## Supplementary Data 2 for "A genomic portrait of zebrafish transposable elements and their spatiotemporal embryonic expression": DNA-3-2_DR.mafft.nwk

```
((DNA-3-2_DR|675950:0.06608,DNA-3-2_DR|1013872:0.06260)0.774:0.00847,((DNA-3-2_DR|119294:0.04623,DNA-3-2_DR|1013869:0.03595)0.868:0.01288,(DNA-3-2_DR|1013874:0.05540,DNA-3-2_DR|1013873:0.04718)0.946:0.02510)0.573:0.00060,((((((DNA-3-2_DR|1013868:0.10153,(DNA-3-2_DR|1227212:0.02028,DNA-3-2_DR|1524679:0.12548)0.815:0.02750)0.123:0.00061,DNA-3-2_DR|1833933:0.10481)0.888:0.00745,(((DNA-3-2_DR|1435120:0.05084,(DNA-3-2_DR|1435121:0.03609,DNA-3-2_DR|1397972:0.03028)0.631:0.00959)0.906:0.01905,DNA-3-2_DR|2083159:0.06355)0.299:0.00674,DNA-3-2_DR|675943:0.08092)0.875:0.00696)0.751:0.00127,((DNA-3-2_DR|479311:0.07697,DNA-3-2_DR|1626875:0.07551)0.739:0.00685,((DNA-3-2_DR|1695454:0.19814,(DNA-3-2_DR|236039:0.17932,(DNA-3-2_DR|266907:0.00086,DNA-3-2_DR|1833941:0.01988)0.275:0.03101)0.898:0.04361)0.078:0.00062,(DNA-3-2_DR|589319:0.22569,DNA-3-2_DR|1626866:0.09990)0.752:0.00769)0.095:0.00060)0.977:0.00060)0.818:0.00158,(((DNA-3-2_DR|1524663:0.16880,((DNA-3-2_DR|675966:0.03628,(DNA-3-2_DR|1435123:0.20611,DNA-3-2_DR|1833940:0.13390)0.744:0.11909)0.555:0.11553,DNA-3-2_DR|236037:0.11787)0.689:0.01357)0.659:0.00406,((((DNA-3-2_DR|1013861:0.06346,DNA-3-2_DR|1095469:0.07769)0.773:0.01143,((DNA-3-2_DR|922691:0.17563,DNA-3-2_DR|922708:0.07511)0.764:0.01744,DNA-3-2_DR|266908:0.04326)0.245:0.00298)0.887:0.00812,(((DNA-3-2_DR|589309:0.13832,((DNA-3-2_DR|429215:0.08168,(DNA-3-2_DR|192429:0.00061,DNA-3-2_DR|642231:0.04715)0.657:0.12514)0.415:0.00596,(DNA-3-2_DR|37291:0.05550,DNA-3-2_DR|1626847:0.05449)0.869:0.01311)0.749:0.00320)1.000:0.00062,(((DNA-3-2_DR|192444:0.16806,(DNA-3-2_DR|37312:0.05303,((DNA-3-2_DR|1361970:0.06368,DNA-3-2_DR|1626867:0.08212)0.704:0.00417,(DNA-3-2_DR|192433:0.07057,DNA-3-2_DR|1833959:0.06828)0.615:0.01489)0.244:0.00164)0.204:0.00065)0.762:0.00316,((DNA-3-2_DR|1361968:0.05561,(DNA-3-2_DR|1733057:0.07583,DNA-3-2_DR|1435151:0.06691)0.494:0.00083)0.851:0.01094,DNA-3-2_DR|2024617:0.08014)0.806:0.00457)0.903:0.00061,(((DNA-3-2_DR|1937429:0.06074,(((((DNA-3-2_DR|1524680:0.10356,(DNA-3-2_DR|395975:0.06388,DNA-3-2_DR|675946:0.00061)0.713:0.05805)0.802:0.00509,((DNA-3-2_DR|1095462:0.07015,(DNA-3-2_DR|266887:0.08314,DNA-3-2_DR|1162217:0.10336)0.269:0.00487)0.715:0.00376,((((DNA-3-2_DR|508727:0.08966,DNA-3-2_DR|675962:0.09161)0.752:0.00418,(DNA-3-2_DR|1162202:0.05823,((DNA-3-2_DR|508722:0.07422,DNA-3-2_DR|675956:0.09508)0.856:0.01772,DNA-3-2_DR|1833934:0.11279)0.204:0.00173)0.845:0.00321)0.940:0.00059,DNA-3-2_DR|119296:0.07064)0.748:0.00113,(((DNA-3-2_DR|266901:0.08122,DNA-3-2_DR|395974:0.15319)0.832:0.03546,(DNA-3-2_DR|759537:0.07649,(DNA-3-2_DR|266884:0.10952,(DNA-3-2_DR|1361977:0.05792,DNA-3-2_DR|1937439:0.08190)0.912:0.01393)0.869:0.00668)0.790:0.00353)0.389:0.00062,(((((DNA-3-2_DR|429201:0.09841,DNA-3-2_DR|759530:0.08149)0.793:0.00704,((DNA-3-2_DR|313371:0.09019,DNA-3-2_DR|839104:0.08934)0.481:0.00568,DNA-3-2_DR|1095471:0.10526)0.462:0.00340)0.903:0.00065,(DNA-3-2_DR|1227194:0.12306,((DNA-3-2_DR|675968:0.08654,DNA-3-2_DR|1013865:0.07883)0.764:0.00205,DNA-3-2_DR|37307:0.07664)0.380:0.00061)0.839:0.00422)0.713:0.00062,(DNA-3-2_DR|1937444:0.07821,(DNA-3-2_DR|1140107:0.09640,DNA-3-2_DR|642212:0.11753)0.475:0.00062)0.747:0.01001)0.223:0.00062,(DNA-3-2_DR|266892:0.09903,((((DNA-3-2_DR|1198483:0.06160,(DNA-3-2_DR|266897:0.09303,(DNA-3-2_DR|37292:0.04963,DNA-3-2_DR|346068:0.06089)0.940:0.00899)0.005:0.00060)0.781:0.00287,DNA-3-2_DR|884894:0.07397)0.951:0.01056,(DNA-3-2_DR|1833963:0.09466,DNA-3-2_DR|1298688:0.06679)0.807:0.00712)0.776:0.00231,(DNA-3-2_DR|1937422:0.07208,((DNA-3-2_DR|1095480:0.06937,(DNA-3-2_DR|1733079:0.10547,(DNA-3-2_DR|1833949:0.07899,(DNA-3-2_DR|759526:0.06759,(DNA-3-2_DR|1903593:0.14659,(DNA-3-2_DR|1162205:0.02920,DNA-3-2_DR|1937442:0.00273)0.396:0.06013)0.861:0.01303)0.752:0.00240)0.717:0.00154)0.289:0.00065)0.413:0.00064,DNA-3-2_DR|675967:0.08704)0.698:0.00079)0.803:0.00256)0.262:0.00061)0.358:0.00144)0.684:0.00274)0.043:0.00062)0.798:0.00104)0.819:0.00450)0.566:0.00574,(DNA-3-2_DR|1227204:0.08624,DNA-3-2_DR|1937436:0.06324)0.961:0.02516)0.731:0.00233,DNA-3-2_DR|37303:0.10755)0.842:0.00729,((((((((((DNA-3-2_DR|589308:0.12831,(((((DNA-3-2_DR|1227189:0.00065,DNA-3-2_DR|759523:0.03141)0.693:0.04758,DNA-3-2_DR|2024645:0.10339)0.585:0.00130,(DNA-3-2_DR|1162204:0.05117,(DNA-3-2_DR|346058:0.06322,DNA-3-2_DR|922680:0.10649)0.000:0.00062)0.642:0.00539)0.913:0.02269,(DNA-3-2_DR|479310:0.07254,DNA-3-2_DR|1733055:0.04619)0.735:0.00824)0.761:0.01280,DNA-3-2_DR|508712:0.10095)0.798:0.01551)0.277:0.00444,(DNA-3-2_DR|346059:0.11401,DNA-3-2_DR|1435144:0.11868)0.708:0.11515)0.773:0.00611,(((DNA-3-2_DR|2024614:0.15278,((DNA-3-2_DR|727075:0.10689,(DNA-3-2_DR|922672:0.08367,DNA-3-2_DR|1198489:0.13512)0.721:0.01389)0.677:0.00447,((DNA-3-2_DR|884898:0.08675,DNA-3-2_DR|1298710:0.11886)0.845:0.03217,((((DNA-3-2_DR|1298698:0.00057,DNA-3-2_DR|1435122:0.33647)0.889:0.03692,(DNA-3-2_DR|675961:0.09010,(DNA-3-2_DR|979715:0.35457,DNA-3-2_DR|1298694:0.08587)0.398:0.03565)0.640:0.02629)0.687:0.04214,DNA-3-2_DR|1733075:0.06318)0.085:0.00358,(((DNA-3-2_DR|1227201:0.28366,(DNA-3-2_DR|1733054:0.17774,DNA-3-2_DR|508725:0.08510)0.304:0.04542)0.224:0.01002,(DNA-3-2_DR|1833972:0.06521,DNA-3-2_DR|1435126:0.10166)0.425:0.02317)0.652:0.01483,(DNA-3-2_DR|1095473:0.03151,DNA-3-2_DR|429203:0.12909)0.791:0.01439)0.792:0.01634)0.360:0.00694)0.716:0.00626)0.874:0.00704)0.748:0.00060,(((DNA-3-2_DR|1833960:0.13300,(DNA-3-2_DR|1435150:0.08170,(DNA-3-2_DR|1989643:0.16707,DNA-3-2_DR|479313:0.12230)0.158:0.00080)0.605:0.03106)0.609:0.00877,(DNA-3-2_DR|429194:0.08867,(DNA-3-2_DR|1435152:0.16159,(DNA-3-2_DR|1581770:0.09518,DNA-3-2_DR|1626881:0.05922)0.766:0.04959)0.081:0.00278)0.804:0.01551)0.785:0.00588,((DNA-3-2_DR|922711:0.06207,(DNA-3-2_DR|1626886:0.08638,DNA-3-2_DR|1733060:0.10327)0.274:0.00778)0.791:0.01044,DNA-3-2_DR|1937431:0.14501)0.651:0.00210)0.008:0.00062)0.755:0.00262,(((((DNA-3-2_DR|1013859:0.16988,(DNA-3-2_DR|346061:0.18384,DNA-3-2_DR|759527:0.06393)0.774:0.01667)0.461:0.00238,(DNA-3-2_DR|91493:0.17799,(DNA-3-2_DR|429200:0.16612,(DNA-3-2_DR|1013833:0.00086,DNA-3-2_DR|1435134:0.09046)0.492:0.03608)0.973:0.05642)0.850:0.00066)0.796:0.00728,(DNA-3-2_DR|1067036:0.11548,((((((((DNA-3-2_DR|266899:0.15589,(DNA-3-2_DR|346070:0.10314,DNA-3-2_DR|479324:0.08271)0.754:0.01219)0.823:0.01167,DNA-3-2_DR|1833954:0.12754)0.769:0.00560,(((DNA-3-2_DR|839111:0.34751,DNA-3-2_DR|1227193:0.08906)0.459:0.02802,(DNA-3-2_DR|1626859:0.18487,DNA-3-2_DR|1162215:0.12810)0.374:0.00061)0.850:0.03328,(((((DNA-3-2_DR|266906:0.02647,DNA-3-2_DR|192439:0.11411)0.587:0.01300,DNA-3-2_DR|2024630:0.08374)0.531:0.00299,((DNA-3-2_DR|508730:0.16072,DNA-3-2_DR|808905:0.17245)0.715:0.00975,(DNA-3-2_DR|1091:0.11630,DNA-3-2_DR|1397985:0.10418)0.151:0.01132)0.870:0.01194)0.694:0.00087,DNA-3-2_DR|1435138:0.03382)0.201:0.00287,DNA-3-2_DR|922703:0.11314)0.192:0.00144)0.293:0.00061)0.884:0.00495,(DNA-3-2_DR|839128:0.13600,DNA-3-2_DR|979723:0.14020)0.000:0.00258)0.990:0.02552,(((DNA-3-2_DR|1435147:0.09950,DNA-3-2_DR|1095475:0.10317)0.871:0.01205,(DNA-3-2_DR|554654:0.08550,DNA-3-2_DR|1733066:0.11926)0.283:0.01688)0.932:0.00061,(DNA-3-2_DR|346074:0.09350,DNA-3-2_DR|675952:0.10572)0.000:0.01155)0.753:0.00710)0.713:0.00299,DNA-3-2_DR|479323:0.09614)0.542:0.00396,DNA-3-2_DR|1789514:0.13822)0.888:0.01233,(DNA-3-2_DR|675971:0.13829,(DNA-3-2_DR|884892:0.09781,DNA-3-2_DR|346075:0.14950)0.517:0.00963)0.826:0.01321)0.000:0.00061)0.934:0.01728)0.782:0.00678,((DNA-3-2_DR|346072:0.11552,(DNA-3-2_DR|839120:0.09801,DNA-3-2_DR|192451:0.18422)0.521:0.00742)0.057:0.00404,(((DNA-3-2_DR|236034:0.10004,(DNA-3-2_DR|429205:0.02027,DNA-3-2_DR|1338960:0.04620)0.520:0.05111)0.858:0.01314,(DNA-3-2_DR|2024647:0.17547,(DNA-3-2_DR|1989640:0.03726,DNA-3-2_DR|2082850:0.00169)0.663:0.09181)0.348:0.00062)0.738:0.00340,(DNA-3-2_DR|508715:0.12231,(DNA-3-2_DR|759538:0.12353,(DNA-3-2_DR|979718:0.19326,DNA-3-2_DR|1493998:0.06466)0.349:0.04518)0.771:0.01215)0.777:0.00798)0.473:0.00303)0.855:0.00753)0.593:0.00340,(((DNA-3-2_DR|675951:0.16805,(DNA-3-2_DR|1298700:0.09597,(DNA-3-2_DR|429204:0.15920,DNA-3-2_DR|1789518:0.13322)0.251:0.00438)0.148:0.00577)0.727:0.01180,(DNA-3-2_DR|922679:0.16865,((DNA-3-2_DR|1833943:0.12823,(DNA-3-2_DR|1493997:0.05593,DNA-3-2_DR|2024624:0.13420)0.262:0.00531)0.000:0.00061,DNA-3-2_DR|642216:0.36341)0.857:0.01234)0.861:0.01138)0.757:0.00236,((DNA-3-2_DR|429206:0.12968,(DNA-3-2_DR|91492:0.15420,DNA-3-2_DR|1581763:0.14508)0.697:0.00412)0.634:0.01016,DNA-3-2_DR|1733058:0.16683)0.862:0.01090)0.625:0.00064)0.798:0.00608)0.690:0.00134)0.409:0.00314,(DNA-3-2_DR|266891:0.04202,((((DNA-3-2_DR|266883:0.19572,DNA-3-2_DR|1435128:0.00062)0.969:0.15411,((DNA-3-2_DR|2024619:0.36742,(DNA-3-2_DR|37298:0.00061,DNA-3-2_DR|1162220:0.08216)0.730:0.08272)0.815:0.07793,DNA-3-2_DR|589317:0.16768)0.942:0.09829)0.297:0.00065,DNA-3-2_DR|675970:0.00061)0.872:0.05465,(((DNA-3-2_DR|1227200:0.11014,DNA-3-2_DR|839122:0.13730)0.847:0.01464,(((DNA-3-2_DR|727080:0.12659,DNA-3-2_DR|1361966:0.14298)0.865:0.01945,(DNA-3-2_DR|642226:0.10521,((DNA-3-2_DR|1097:0.08187,((DNA-3-2_DR|884891:0.10654,DNA-3-2_DR|91496:0.10939)0.053:0.00258,(DNA-3-2_DR|675960:0.07951,(DNA-3-2_DR|508732:0.02660,DNA-3-2_DR|508733:0.02405)0.997:0.09195)0.856:0.01515)0.606:0.00307)0.834:0.00795,((DNA-3-2_DR|1092:0.12649,DNA-3-2_DR|1397978:0.08561)0.915:0.01886,(DNA-3-2_DR|163165:0.10162,DNA-3-2_DR|1271772:0.14336)0.848:0.01716)0.492:0.00384)0.185:0.00061)0.683:0.00259)0.781:0.00502,DNA-3-2_DR|1937419:0.13001)0.732:0.00270)0.767:0.00289,(((DNA-3-2_DR|37305:0.10950,DNA-3-2_DR|1833961:0.11670)0.759:0.01283,((DNA-3-2_DR|839114:0.13124,DNA-3-2_DR|119310:0.09844)0.776:0.01238,(((((DNA-3-2_DR|675957:0.10996,(DNA-3-2_DR|642213:0.15650,DNA-3-2_DR|1298705:0.06929)0.528:0.09095)0.156:0.00869,DNA-3-2_DR|1067035:0.18694)0.247:0.01549,DNA-3-2_DR|37294:0.08648)0.492:0.02594,((DNA-3-2_DR|266902:0.07807,(DNA-3-2_DR|1833942:0.06120,(DNA-3-2_DR|1162229:0.00061,DNA-3-2_DR|1298689:0.11179)0.814:0.36166)0.227:0.09158)0.679:0.02380,(((DNA-3-2_DR|1435154:0.11664,(DNA-3-2_DR|163161:0.11579,(DNA-3-2_DR|1789506:0.09938,(DNA-3-2_DR|1298709:0.02208,DNA-3-2_DR|266894:0.12677)0.841:0.04492)0.018:0.04571)0.067:0.01209)0.980:0.11913,(DNA-3-2_DR|839130:0.09541,DNA-3-2_DR|642229:0.07390)0.429:0.01509)0.722:0.02002,((DNA-3-2_DR|589307:0.00273,DNA-3-2_DR|922687:0.09012)0.171:0.00401,(DNA-3-2_DR|589305:0.00061,DNA-3-2_DR|589306:0.00061)0.791:0.00880)0.990:0.10347)1.000:0.20163)0.760:0.03520)0.076:0.00063,(DNA-3-2_DR|922701:0.10270,DNA-3-2_DR|2024633:0.10363)0.770:0.03848)0.746:0.01458)0.766:0.00537)0.505:0.00196,(((((DNA-3-2_DR|839123:0.11740,DNA-3-2_DR|1227195:0.07109)0.854:0.07515,(DNA-3-2_DR|922678:0.13133,(DNA-3-2_DR|642221:0.09690,DNA-3-2_DR|1095459:0.03679)0.858:0.04276)0.840:0.02270)0.943:0.02653,((DNA-3-2_DR|759532:0.08677,DNA-3-2_DR|1067033:0.10015)0.812:0.01935,DNA-3-2_DR|1298706:0.04709)0.667:0.00367)0.758:0.00242,(((((DNA-3-2_DR|839121:0.21108,((DNA-3-2_DR|2024627:0.11199,((DNA-3-2_DR|1581764:0.21319,DNA-3-2_DR|1695453:0.15474)0.442:0.01420,(DNA-3-2_DR|1989637:0.03778,DNA-3-2_DR|1789512:0.63748)0.787:0.05959)0.460:0.02266)0.388:0.00086,DNA-3-2_DR|1397987:0.24977)0.330:0.00511)0.290:0.01309,DNA-3-2_DR|1789510:0.08949)0.598:0.01771,((DNA-3-2_DR|1524682:0.19399,((((((DNA-3-2_DR|1227205:0.12451,(DNA-3-2_DR|675948:0.17106,DNA-3-2_DR|2024629:0.07617)0.776:0.04584)0.835:0.01479,(DNA-3-2_DR|429190:0.18587,DNA-3-2_DR|1140110:0.12390)0.408:0.00265)0.706:0.00634,((DNA-3-2_DR|1937437:0.14191,(DNA-3-2_DR|1227202:0.07071,DNA-3-2_DR|508737:0.07981)0.077:0.00331)0.048:0.03011,DNA-3-2_DR|1227196:0.12280)0.129:0.00627)0.909:0.01117,(DNA-3-2_DR|759536:0.12943,((DNA-3-2_DR|1227185:0.04300,DNA-3-2_DR|1227206:0.00561)0.421:0.11069,DNA-3-2_DR|1789515:0.14395)0.179:0.00269)0.800:0.01554)0.586:0.00063,DNA-3-2_DR|346056:0.00061)0.692:0.02843,DNA-3-2_DR|554643:0.19873)0.552:0.00988)0.753:0.00371,((DNA-3-2_DR|508717:0.12938,(DNA-3-2_DR|1271773:0.10352,(DNA-3-2_DR|589323:0.15835,(DNA-3-2_DR|1626863:0.08522,DNA-3-2_DR|1833957:0.01699)0.376:0.04513)0.745:0.03317)0.322:0.00083)0.791:0.00988,(((DNA-3-2_DR|508740:0.07723,(DNA-3-2_DR|429208:0.06915,DNA-3-2_DR|727079:0.07005)0.691:0.11815)0.566:0.03025,DNA-3-2_DR|1013842:0.11586)0.641:0.01485,((DNA-3-2_DR|2024621:0.18834,(DNA-3-2_DR|1298696:0.10503,DNA-3-2_DR|1162213:0.09246)0.546:0.01166)0.691:0.00721,DNA-3-2_DR|119311:0.14980)0.012:0.00240)0.317:0.01802)0.784:0.00063)0.833:0.00395)0.735:0.00468,((DNA-3-2_DR|429193:0.00061,DNA-3-2_DR|979724:0.12100)0.617:0.34777,(DNA-3-2_DR|37313:0.10112,DNA-3-2_DR|192435:0.00061)0.495:0.06144)0.757:0.04463)0.722:0.00324,((((((DNA-3-2_DR|192431:0.04183,DNA-3-2_DR|1524684:0.04986)0.580:0.10844,((((DNA-3-2_DR|759524:0.08564,(DNA-3-2_DR|37311:0.06898,DNA-3-2_DR|2024636:0.17618)0.672:0.04763)0.797:0.02217,(DNA-3-2_DR|346067:0.17666,(((DNA-3-2_DR|1397973:0.11560,DNA-3-2_DR|554656:0.08084)0.811:0.01792,((DNA-3-2_DR|1013862:0.05179,(DNA-3-2_DR|1435127:0.07720,DNA-3-2_DR|1435139:0.12137)0.871:0.04265)0.683:0.01749,DNA-3-2_DR|346073:0.12779)0.928:0.02654)0.593:0.00593,(DNA-3-2_DR|554646:0.07569,(DNA-3-2_DR|1524681:0.01761,DNA-3-2_DR|2119138:0.01164)0.996:0.08004)0.821:0.02208)0.730:0.00792)0.252:0.01300)0.399:0.00971,DNA-3-2_DR|1833962:0.33869)0.556:0.01199,(((DNA-3-2_DR|675973:0.09957,DNA-3-2_DR|922675:0.10988)0.818:0.02931,DNA-3-2_DR|192450:0.13286)0.382:0.00781,(DNA-3-2_DR|1435129:0.14371,(DNA-3-2_DR|922674:0.12571,(DNA-3-2_DR|1695452:0.00986,DNA-3-2_DR|2084533:0.01231)0.996:0.09637)0.436:0.00257)0.834:0.01667)0.418:0.01483)0.514:0.00197)0.641:0.00669,(((DNA-3-2_DR|1397988:0.00485,DNA-3-2_DR|2107389:0.00968)0.989:0.11025,DNA-3-2_DR|922696:0.10231)0.174:0.01362,DNA-3-2_DR|759545:0.10145)0.980:0.04280)0.130:0.01418,((DNA-3-2_DR|1626869:0.07222,DNA-3-2_DR|922700:0.11378)0.819:0.04638,((DNA-3-2_DR|1493996:0.25359,DNA-3-2_DR|2024637:0.17369)0.869:0.02476,((DNA-3-2_DR|884896:0.00086,DNA-3-2_DR|922684:0.27635)0.416:0.14728,(DNA-3-2_DR|1435146:0.20817,(((DNA-3-2_DR|808908:0.00063,(DNA-3-2_DR|1937428:0.00063,DNA-3-2_DR|1013851:0.22466)0.772:0.06870)0.690:0.03967,DNA-3-2_DR|1833974:0.05700)0.693:0.04448,DNA-3-2_DR|839118:0.14430)0.663:0.00754)0.653:0.00762)0.595:0.01030)0.599:0.00536)0.803:0.00445)0.716:0.00082,(DNA-3-2_DR|479312:0.33148,(DNA-3-2_DR|91495:0.10657,DNA-3-2_DR|1937425:0.09756)0.842:0.05837)0.209:0.00867)0.808:0.00741,((((DNA-3-2_DR|922705:0.13246,DNA-3-2_DR|922697:0.09352)0.754:0.02617,(DNA-3-2_DR|1162231:0.12655,(DNA-3-2_DR|642232:0.00928,DNA-3-2_DR|1789513:0.18403)0.579:0.11633)0.695:0.01687)0.285:0.00058,DNA-3-2_DR|1626864:0.22377)0.663:0.00680,((((DNA-3-2_DR|839116:0.12991,DNA-3-2_DR|1013855:0.10161)0.561:0.02365,DNA-3-2_DR|1013843:0.15562)0.961:0.04402,((DNA-3-2_DR|1298687:0.05469,(DNA-3-2_DR|759534:0.11159,DNA-3-2_DR|1271776:0.00087)0.330:0.07634)0.787:0.03268,DNA-3-2_DR|479321:0.17092)0.839:0.03339)0.498:0.00325,DNA-3-2_DR|1361978:0.18303)0.705:0.00584)0.805:0.01052)0.799:0.00467)0.754:0.00208)0.869:0.00547,((((((DNA-3-2_DR|313370:0.13877,DNA-3-2_DR|1162208:0.08774)0.133:0.01965,(DNA-3-2_DR|1626865:0.09436,(DNA-3-2_DR|839127:0.07051,DNA-3-2_DR|395970:0.09622)0.801:0.01596)0.363:0.00962)0.794:0.00424,(((DNA-3-2_DR|1095482:0.14209,DNA-3-2_DR|1013850:0.16603)0.022:0.00925,((DNA-3-2_DR|1435155:0.09758,DNA-3-2_DR|479315:0.14776)0.636:0.01588,DNA-3-2_DR|2116605:0.09357)0.251:0.00872)0.759:0.00589,((DNA-3-2_DR|1626882:0.08294,(DNA-3-2_DR|1397982:0.00063,DNA-3-2_DR|1493992:0.07598)0.510:0.11504)0.849:0.01058,((DNA-3-2_DR|1733044:0.14072,(DNA-3-2_DR|1013863:0.12343,DNA-3-2_DR|1094:0.14609)0.185:0.01129)0.778:0.00846,(DNA-3-2_DR|839125:0.09888,(DNA-3-2_DR|192438:0.10361,DNA-3-2_DR|266900:0.13926)0.729:0.00781)0.720:0.00247)0.370:0.00292)0.873:0.00740)0.618:0.00061)0.772:0.00197,((((DNA-3-2_DR|922702:0.09646,(DNA-3-2_DR|1989633:0.06821,DNA-3-2_DR|313374:0.11009)0.127:0.00645)0.749:0.00570,((DNA-3-2_DR|1013847:0.18856,(DNA-3-2_DR|236036:0.16718,DNA-3-2_DR|1789511:0.09872)0.716:0.01053)0.215:0.00062,(DNA-3-2_DR|37290:0.12150,DNA-3-2_DR|37306:0.12699)0.965:0.05353)0.806:0.00662)0.575:0.00623,(DNA-3-2_DR|192441:0.11671,(DNA-3-2_DR|508742:0.11840,DNA-3-2_DR|1140108:0.13256)0.809:0.03284)0.198:0.01207)0.767:0.00516,((((((((DNA-3-2_DR|759529:0.12951,DNA-3-2_DR|479319:0.08132)0.824:0.03913,DNA-3-2_DR|479314:0.11420)0.717:0.00572,(DNA-3-2_DR|1361972:0.13787,DNA-3-2_DR|759535:0.15418)0.476:0.00489)0.940:0.02071,(DNA-3-2_DR|1989636:0.10585,(DNA-3-2_DR|1989635:0.13200,(DNA-3-2_DR|1227203:0.04931,DNA-3-2_DR|1989638:0.07918)0.749:0.04569)0.223:0.01444)0.928:0.01931)0.602:0.00431,(((DNA-3-2_DR|1733051:0.11639,(DNA-3-2_DR|91488:0.17973,(DNA-3-2_DR|346066:0.09299,DNA-3-2_DR|1626860:0.00062)0.608:0.12793)0.728:0.00060)0.840:0.01215,((DNA-3-2_DR|37308:0.11868,(DNA-3-2_DR|1140104:0.00064,DNA-3-2_DR|1435141:0.02037)0.541:0.08569)0.500:0.00323,DNA-3-2_DR|163162:0.13391)0.664:0.00265)0.567:0.00062,(DNA-3-2_DR|508711:0.01874,DNA-3-2_DR|1361964:0.05026)0.832:0.07783)0.840:0.00713)0.727:0.00222,(((((DNA-3-2_DR|395964:0.15145,(DNA-3-2_DR|675954:0.16137,DNA-3-2_DR|1013856:0.13612)0.549:0.03274)0.548:0.00200,(((DNA-3-2_DR|1227186:0.18228,DNA-3-2_DR|808910:0.09793)0.813:0.02745,(DNA-3-2_DR|1361974:0.17599,(DNA-3-2_DR|1271771:0.07181,DNA-3-2_DR|1162218:0.15204)0.559:0.02539)0.732:0.01027)0.840:0.00999,DNA-3-2_DR|1989634:0.14209)0.744:0.00518)0.875:0.00063,(DNA-3-2_DR|1833967:0.09915,(DNA-3-2_DR|1733048:0.10671,DNA-3-2_DR|1903592:0.08493)0.601:0.01363)0.907:0.01467)0.812:0.00184,DNA-3-2_DR|1903584:0.12522)0.754:0.00196,DNA-3-2_DR|727077:0.12471)0.655:0.00114)0.709:0.00060,((((DNA-3-2_DR|508714:0.09328,DNA-3-2_DR|1833951:0.15948)0.291:0.00303,DNA-3-2_DR|479322:0.11738)0.901:0.02632,(DNA-3-2_DR|395971:0.10993,(DNA-3-2_DR|1435153:0.11806,(DNA-3-2_DR|1493993:0.12734,DNA-3-2_DR|1162214:0.14325)0.563:0.00301)0.798:0.01104)0.787:0.01368)0.267:0.00149,((((((DNA-3-2_DR|346071:0.01949,DNA-3-2_DR|1733062:0.23667)0.999:0.40948,DNA-3-2_DR|1833971:0.28081)0.764:0.05525,((DNA-3-2_DR|1095481:0.09082,DNA-3-2_DR|1067039:0.12829)0.775:0.27365,DNA-3-2_DR|922676:0.04514)0.695:0.16570)0.104:0.00063,((DNA-3-2_DR|554642:0.01564,DNA-3-2_DR|1162206:0.00065)0.430:0.16764,DNA-3-2_DR|1789519:0.13422)0.195:0.00061)0.509:0.01640,((((DNA-3-2_DR|1095:0.14762,(DNA-3-2_DR|1093:0.18808,DNA-3-2_DR|1626868:0.10662)0.695:0.01592)0.786:0.00903,(DNA-3-2_DR|2024643:0.09014,(DNA-3-2_DR|642225:0.13803,(DNA-3-2_DR|839131:0.09186,DNA-3-2_DR|1581767:0.06750)0.800:0.02894)0.841:0.00060)0.656:0.02919)0.172:0.00460,DNA-3-2_DR|1435142:0.09123)0.551:0.00198,DNA-3-2_DR|1833973:0.14595)0.717:0.01325)0.765:0.00932,(((DNA-3-2_DR|642211:0.10692,DNA-3-2_DR|1435148:0.14692)0.574:0.01307,(((DNA-3-2_DR|395965:0.11821,(DNA-3-2_DR|1733078:0.44834,DNA-3-2_DR|1140113:0.06129)0.704:0.09386)0.826:0.01802,DNA-3-2_DR|1733063:0.11488)0.221:0.00377,((DNA-3-2_DR|554655:0.13381,(DNA-3-2_DR|1435137:0.10081,DNA-3-2_DR|884901:0.12642)0.271:0.00578)0.618:0.00916,(DNA-3-2_DR|508739:0.09773,DNA-3-2_DR|1013835:0.11906)0.829:0.01942)0.839:0.01188)0.903:0.01942)0.120:0.00401,((((DNA-3-2_DR|1338959:0.09328,(DNA-3-2_DR|192428:0.07310,DNA-3-2_DR|1789516:0.09628)0.401:0.05853)0.816:0.01854,(DNA-3-2_DR|1733067:0.08597,DNA-3-2_DR|429199:0.08967)0.650:0.00342)0.941:0.03297,DNA-3-2_DR|1338961:0.11647)0.760:0.00959,((DNA-3-2_DR|1733064:0.13570,(DNA-3-2_DR|119306:0.19920,DNA-3-2_DR|2024623:0.13736)0.714:0.01701)0.850:0.03393,(DNA-3-2_DR|508716:0.02477,DNA-3-2_DR|1733065:0.10498)0.779:0.02432)0.824:0.01935)0.562:0.01475)0.571:0.00777)0.920:0.01173)0.741:0.00482)0.867:0.01083,(((((DNA-3-2_DR|479316:0.09061,DNA-3-2_DR|1937443:0.10133)0.908:0.03153,(((DNA-3-2_DR|2024631:0.11813,DNA-3-2_DR|554647:0.14877)0.761:0.01428,(DNA-3-2_DR|1361967:0.11289,DNA-3-2_DR|1937438:0.11690)0.033:0.00645)0.880:0.00950,DNA-3-2_DR|1833947:0.10788)0.317:0.00061)0.453:0.00400,(DNA-3-2_DR|1397984:0.07561,((((DNA-3-2_DR|163166:0.11445,DNA-3-2_DR|479326:0.10470)0.610:0.03732,(DNA-3-2_DR|1095479:0.11405,DNA-3-2_DR|1833968:0.09748)0.762:0.01653)0.326:0.00660,(DNA-3-2_DR|884903:0.15985,((DNA-3-2_DR|1095468:0.25945,(DNA-3-2_DR|313376:0.10557,DNA-3-2_DR|1789517:0.13359)0.789:0.01207)0.000:0.01909,DNA-3-2_DR|1833937:0.15608)0.078:0.00061)0.830:0.02069)0.535:0.00658,DNA-3-2_DR|1227208:0.13535)0.379:0.00088)0.567:0.00061)0.326:0.00062,(DNA-3-2_DR|1162209:0.09819,(DNA-3-2_DR|1298707:0.14066,DNA-3-2_DR|1162207:0.11017)0.422:0.01676)0.743:0.01704)0.190:0.00063,DNA-3-2_DR|589327:0.09633)0.694:0.00143)0.377:0.00263)0.618:0.00855)0.848:0.00816,(((((DNA-3-2_DR|2087439:0.11268,(DNA-3-2_DR|1626862:0.10323,DNA-3-2_DR|1162227:0.10425)0.293:0.00705)0.815:0.00704,((((DNA-3-2_DR|839106:0.02405,(DNA-3-2_DR|1067034:0.00062,DNA-3-2_DR|2102293:0.00061)0.942:0.14738)0.090:0.10172,(DNA-3-2_DR|727085:0.20079,DNA-3-2_DR|479325:0.08100)0.858:0.03663)0.081:0.00057,(DNA-3-2_DR|1338965:0.12176,((DNA-3-2_DR|1361969:0.00060,DNA-3-2_DR|1833935:0.11142)0.238:0.11537,DNA-3-2_DR|727078:0.07922)0.520:0.00423)0.760:0.00625)0.863:0.00639,((((DNA-3-2_DR|91494:0.10629,DNA-3-2_DR|642227:0.15360)0.654:0.00270,((DNA-3-2_DR|1903591:0.15878,((DNA-3-2_DR|1397974:0.07763,DNA-3-2_DR|1095477:0.09704)0.710:0.00804,(DNA-3-2_DR|1397975:0.11354,((DNA-3-2_DR|759543:0.07234,(DNA-3-2_DR|759544:0.00965,DNA-3-2_DR|1397981:0.07758)0.277:0.04364)0.962:0.05190,((DNA-3-2_DR|727083:0.00060,DNA-3-2_DR|727084:0.06320)0.934:0.04466,(DNA-3-2_DR|727082:0.00061,DNA-3-2_DR|922685:0.17734)0.228:0.04610)0.998:0.16176)0.642:0.01705)0.474:0.00475)0.766:0.00784)0.228:0.00495,(DNA-3-2_DR|119295:0.16628,((((DNA-3-2_DR|2118133:0.08865,(DNA-3-2_DR|1989646:0.08477,DNA-3-2_DR|1271777:0.13801)0.761:0.03148)0.871:0.01444,(DNA-3-2_DR|508729:0.12006,(DNA-3-2_DR|192448:0.00275,(DNA-3-2_DR|192447:0.00060,DNA-3-2_DR|1162228:0.01333)0.571:0.01548)0.995:0.07623)0.659:0.01086)0.889:0.00774,((DNA-3-2_DR|1099:0.10754,DNA-3-2_DR|1733068:0.18743)0.805:0.01268,DNA-3-2_DR|1098:0.11000)0.816:0.00060)0.621:0.00201,DNA-3-2_DR|1338962:0.12938)0.332:0.00258)0.366:0.00061)0.837:0.00294)0.927:0.00061,(DNA-3-2_DR|1833966:0.10313,DNA-3-2_DR|589322:0.08906)0.784:0.00707)0.739:0.00060,(DNA-3-2_DR|1695457:0.11461,(DNA-3-2_DR|1298692:0.14555,DNA-3-2_DR|508721:0.11466)0.919:0.02299)0.756:0.00152)0.732:0.00201)0.723:0.00060)0.800:0.00257,((((((((DNA-3-2_DR|91491:0.15526,DNA-3-2_DR|922690:0.15078)0.858:0.08179,DNA-3-2_DR|1581762:0.14863)0.253:0.00986,DNA-3-2_DR|479318:0.14275)0.675:0.00483,(((DNA-3-2_DR|119313:0.00061,DNA-3-2_DR|395968:0.04990)0.775:0.08502,(DNA-3-2_DR|1140106:0.13500,DNA-3-2_DR|508724:0.09652)0.796:0.00533)0.325:0.00060,(DNA-3-2_DR|884893:0.06712,DNA-3-2_DR|2024628:0.05903)0.601:0.03604)0.952:0.01499)0.794:0.00452,((((DNA-3-2_DR|1140114:0.22881,DNA-3-2_DR|979714:0.15467)0.657:0.02304,(DNA-3-2_DR|1733059:0.18366,DNA-3-2_DR|508731:0.13052)0.262:0.00064)0.806:0.02139,(((((DNA-3-2_DR|192449:0.09984,DNA-3-2_DR|395967:0.07794)0.781:0.03416,((DNA-3-2_DR|37293:0.18878,DNA-3-2_DR|1013857:0.00063)0.442:0.13345,DNA-3-2_DR|675949:0.07942)0.658:0.01596)0.895:0.01824,(DNA-3-2_DR|508718:0.12240,(DNA-3-2_DR|313375:0.09569,DNA-3-2_DR|922695:0.11472)0.239:0.00086)0.892:0.01611)0.854:0.00894,(DNA-3-2_DR|1493991:0.13652,((DNA-3-2_DR|266904:0.09995,DNA-3-2_DR|429196:0.08915)0.635:0.01616,(DNA-3-2_DR|1013852:0.11339,(DNA-3-2_DR|1227207:0.12441,DNA-3-2_DR|1198485:0.15554)0.657:0.00373)0.864:0.00987)0.169:0.00751)0.079:0.00061)0.746:0.00233,(((((DNA-3-2_DR|554653:0.12441,(DNA-3-2_DR|922677:0.11313,DNA-3-2_DR|642219:0.16170)0.246:0.01018)0.125:0.00063,(DNA-3-2_DR|1298697:0.12632,DNA-3-2_DR|554648:0.10985)0.755:0.00506)0.832:0.00679,((DNA-3-2_DR|37304:0.06209,DNA-3-2_DR|1626852:0.05112)0.871:0.10674,((DNA-3-2_DR|1733061:0.12557,(DNA-3-2_DR|1493994:0.12244,(DNA-3-2_DR|508735:0.07646,DNA-3-2_DR|979717:0.24031)0.279:0.01068)0.742:0.02657)0.453:0.00294,(((((DNA-3-2_DR|1227209:0.04003,DNA-3-2_DR|1298703:0.00063)0.548:0.09985,DNA-3-2_DR|1338964:0.11286)0.093:0.00858,DNA-3-2_DR|1271774:0.14013)0.740:0.00533,(DNA-3-2_DR|1095458:0.07702,(DNA-3-2_DR|1937430:0.11843,DNA-3-2_DR|1989641:0.09563)0.531:0.00254)0.748:0.00237)0.739:0.00180,DNA-3-2_DR|1095464:0.13603)0.726:0.00326)0.051:0.00226)0.132:0.00111)0.796:0.00345,(DNA-3-2_DR|1493995:0.17867,((DNA-3-2_DR|808909:0.09382,(((DNA-3-2_DR|922692:0.16261,DNA-3-2_DR|884897:0.11295)0.381:0.00583,DNA-3-2_DR|91497:0.10483)0.786:0.01835,((DNA-3-2_DR|979725:0.16900,DNA-3-2_DR|346079:0.13138)0.422:0.02570,DNA-3-2_DR|1162221:0.16744)0.555:0.00100)0.360:0.00260)0.622:0.01240,(((DNA-3-2_DR|839113:0.15283,DNA-3-2_DR|1833956:0.10255)0.701:0.00926,(DNA-3-2_DR|1298699:0.15262,DNA-3-2_DR|759531:0.12241)0.792:0.01003)0.888:0.00061,(DNA-3-2_DR|1198490:0.12320,(DNA-3-2_DR|759528:0.11967,(DNA-3-2_DR|839119:0.11893,DNA-3-2_DR|759541:0.14355)0.726:0.00904)0.715:0.00634)0.605:0.00226)0.811:0.00488)0.740:0.00182)0.406:0.00421)0.796:0.00252,(((DNA-3-2_DR|1013864:0.12566,(DNA-3-2_DR|91490:0.12854,DNA-3-2_DR|1227197:0.11047)0.615:0.01117)0.688:0.00695,(DNA-3-2_DR|1524678:0.15069,(DNA-3-2_DR|1338963:0.65162,DNA-3-2_DR|163163:0.03490)0.679:0.05367)0.813:0.01104)0.555:0.00086,((DNA-3-2_DR|839126:0.15384,(DNA-3-2_DR|119308:0.10164,DNA-3-2_DR|759547:0.10954)0.621:0.01963)0.808:0.00746,DNA-3-2_DR|1937427:0.11573)0.241:0.00061)0.884:0.00604)0.074:0.00061)0.821:0.00388)0.210:0.00060,((((DNA-3-2_DR|1903594:0.14686,(DNA-3-2_DR|1397980:0.21744,(((DNA-3-2_DR|119315:0.07533,((DNA-3-2_DR|642224:0.37008,(DNA-3-2_DR|395976:0.00061,DNA-3-2_DR|642217:0.13638)0.580:0.12468)0.578:0.09600,(DNA-3-2_DR|2024641:0.04862,DNA-3-2_DR|1162222:0.06645)0.493:0.00916)0.555:0.03411)0.678:0.01266,(DNA-3-2_DR|91489:0.13616,DNA-3-2_DR|808903:0.11864)0.652:0.03360)0.603:0.00144,DNA-3-2_DR|1013860:0.12297)0.717:0.00729)0.720:0.00576)0.324:0.00086,((DNA-3-2_DR|1013848:0.08461,(DNA-3-2_DR|479317:0.31071,(DNA-3-2_DR|1140115:0.0,DNA-3-2_DR|1140116:0.0):0.14555)0.146:0.00084)0.438:0.02710,DNA-3-2_DR|1162225:0.14162)0.113:0.00063)0.762:0.00665,((((DNA-3-2_DR|346077:0.03352,DNA-3-2_DR|1989639:0.00063)0.744:0.11924,DNA-3-2_DR|922681:0.13638)0.179:0.00563,((DNA-3-2_DR|346076:0.01234,DNA-3-2_DR|642218:0.00063)0.643:0.08071,DNA-3-2_DR|508723:0.09962)0.908:0.02276)0.681:0.01019,(((DNA-3-2_DR|1198492:0.05864,DNA-3-2_DR|1833948:0.31627)0.948:0.07789,(DNA-3-2_DR|1227210:0.12329,DNA-3-2_DR|1361971:0.12641)0.264:0.01484)0.850:0.01552,((((DNA-3-2_DR|1140117:0.12506,(DNA-3-2_DR|1833936:0.14581,DNA-3-2_DR|1435145:0.14009)0.587:0.04616)0.337:0.01521,(DNA-3-2_DR|266903:0.11372,DNA-3-2_DR|1833958:0.18006)0.135:0.00112)0.802:0.01020,(DNA-3-2_DR|429192:0.09921,(DNA-3-2_DR|759533:0.00060,DNA-3-2_DR|2116604:0.00062)0.988:0.10212)0.773:0.02830)0.642:0.00258,DNA-3-2_DR|727076:0.11807)0.746:0.00299)0.101:0.00060)0.930:0.00842)0.705:0.00131,(DNA-3-2_DR|266896:0.12163,DNA-3-2_DR|922671:0.09999)0.716:0.02617)0.209:0.00063)0.777:0.00415)0.242:0.00061,((((DNA-3-2_DR|236035:0.13099,DNA-3-2_DR|675959:0.11278)0.890:0.01517,(DNA-3-2_DR|508738:0.11833,DNA-3-2_DR|922694:0.15046)0.678:0.00469)0.737:0.00261,((((DNA-3-2_DR|1626858:0.12198,(DNA-3-2_DR|313372:0.16308,DNA-3-2_DR|642222:0.10120)0.153:0.00718)0.855:0.01322,DNA-3-2_DR|642215:0.15905)0.645:0.00062,(DNA-3-2_DR|479320:0.11723,DNA-3-2_DR|2024640:0.10168)0.869:0.01489)0.802:0.00281,((DNA-3-2_DR|429210:0.02622,(DNA-3-2_DR|429207:0.00878,DNA-3-2_DR|429209:0.01930)0.407:0.01167)0.996:0.08054,DNA-3-2_DR|1361979:0.15049)0.852:0.02705)0.429:0.00060)0.767:0.00299,(((DNA-3-2_DR|395973:0.10944,(DNA-3-2_DR|1903585:0.20867,(DNA-3-2_DR|675953:0.10472,DNA-3-2_DR|922710:0.09881)0.675:0.00360)0.737:0.00459)0.659:0.00445,(DNA-3-2_DR|979720:0.12173,DNA-3-2_DR|37295:0.10974)0.544:0.00864)0.672:0.00279,((DNA-3-2_DR|1013870:0.10074,DNA-3-2_DR|119307:0.09662)0.609:0.01060,(DNA-3-2_DR|119301:0.14714,DNA-3-2_DR|1833946:0.07866)0.663:0.01359)0.834:0.00861)0.607:0.00285)0.534:0.00226)0.621:0.00063,((((DNA-3-2_DR|2024635:0.17679,DNA-3-2_DR|1626871:0.11174)0.624:0.00885,(DNA-3-2_DR|1338966:0.10127,DNA-3-2_DR|395966:0.08987)0.798:0.01328)0.812:0.00473,(((DNA-3-2_DR|1013849:0.11951,DNA-3-2_DR|554645:0.11254)0.711:0.00643,(DNA-3-2_DR|1361963:0.10940,DNA-3-2_DR|346062:0.12191)0.606:0.00177)0.033:0.00087,DNA-3-2_DR|1581766:0.22257)0.816:0.00548)0.225:0.00061,((DNA-3-2_DR|1789520:0.08899,DNA-3-2_DR|1626856:0.09653)0.842:0.02722,DNA-3-2_DR|1140109:0.14437)0.770:0.00484)0.781:0.00237)0.669:0.00225,((DNA-3-2_DR|1626861:0.08660,DNA-3-2_DR|1937433:0.10197)0.777:0.01267,(DNA-3-2_DR|1227192:0.08785,DNA-3-2_DR|1298702:0.11216)0.627:0.00673)0.733:0.00429)0.571:0.00465)0.261:0.00057,((DNA-3-2_DR|642228:0.15170,((DNA-3-2_DR|589324:0.07573,(DNA-3-2_DR|1833944:0.06847,DNA-3-2_DR|642220:0.13426)0.836:0.03544)0.804:0.01024,((DNA-3-2_DR|589321:0.00061,DNA-3-2_DR|675958:0.02852)0.787:0.07814,DNA-3-2_DR|1789508:0.09997)0.083:0.00837)0.714:0.00185)0.844:0.00655,((DNA-3-2_DR|1397990:0.08839,DNA-3-2_DR|346082:0.15510)0.715:0.00495,(((DNA-3-2_DR|979719:0.10230,DNA-3-2_DR|979722:0.08597)0.780:0.01829,(DNA-3-2_DR|675955:0.00062,DNA-3-2_DR|2024626:0.00061)0.841:0.11490)0.733:0.00996,((((DNA-3-2_DR|192436:0.12808,(DNA-3-2_DR|808904:0.05094,DNA-3-2_DR|839129:0.04662)0.754:0.06483)0.579:0.00086,((DNA-3-2_DR|395969:0.01656,DNA-3-2_DR|1298701:0.00057)0.704:0.08713,DNA-3-2_DR|1361981:0.17292)0.779:0.00808)0.851:0.00187,(DNA-3-2_DR|839115:0.09445,DNA-3-2_DR|1013832:0.00061)0.951:0.13253)0.586:0.00061,(DNA-3-2_DR|884895:0.13193,(DNA-3-2_DR|1198488:0.12189,(DNA-3-2_DR|1067037:0.12629,DNA-3-2_DR|1435143:0.11703)0.672:0.00667)0.727:0.01207)0.810:0.00057)0.834:0.00420)0.460:0.00061)0.772:0.00158)0.797:0.00348)0.600:0.00346,(DNA-3-2_DR|119305:0.10769,(DNA-3-2_DR|589313:0.10175,(DNA-3-2_DR|163160:0.09019,DNA-3-2_DR|1162212:0.08141)0.680:0.01052)0.777:0.01040)0.554:0.00080)0.740:0.00552)0.741:0.00195,(((DNA-3-2_DR|346078:0.08851,(DNA-3-2_DR|884900:0.09566,DNA-3-2_DR|642214:0.22740)0.880:0.03902)0.759:0.00646,DNA-3-2_DR|1397989:0.08597)0.808:0.00973,((DNA-3-2_DR|1581769:0.11097,((DNA-3-2_DR|1298712:0.05218,(DNA-3-2_DR|192434:0.00062,DNA-3-2_DR|1361980:0.03670)0.537:0.11070)0.694:0.00988,(DNA-3-2_DR|884902:0.02907,DNA-3-2_DR|1298690:0.00062)0.888:0.11087)0.147:0.00591)0.869:0.00998,(((DNA-3-2_DR|759542:0.13287,(DNA-3-2_DR|922704:0.11329,DNA-3-2_DR|192446:0.10317)0.768:0.01843)0.647:0.00298,DNA-3-2_DR|1524666:0.15498)0.850:0.01033,((DNA-3-2_DR|1989645:0.11806,DNA-3-2_DR|1695456:0.10454)0.834:0.01188,DNA-3-2_DR|839124:0.09886)0.816:0.00510)0.326:0.00158)0.125:0.00185)0.865:0.00527)0.212:0.00062)0.709:0.00199)0.865:0.00772)0.053:0.00062)0.368:0.00284)0.214:0.00130)0.878:0.00380,(((((DNA-3-2_DR|979721:0.05422,DNA-3-2_DR|1937434:0.07361)0.651:0.08288,(DNA-3-2_DR|346060:0.08618,DNA-3-2_DR|37297:0.08254)0.742:0.00529)0.432:0.00060,(DNA-3-2_DR|922693:0.11763,(DNA-3-2_DR|163164:0.12466,DNA-3-2_DR|508728:0.05906)0.259:0.00738)0.590:0.00131)0.906:0.00884,DNA-3-2_DR|1140103:0.07520)0.905:0.00722,((((DNA-3-2_DR|1013853:0.19361,(DNA-3-2_DR|1435149:0.12923,DNA-3-2_DR|1733074:0.05494)0.749:0.03626)0.610:0.00833,((((DNA-3-2_DR|266885:0.11192,DNA-3-2_DR|1397983:0.22351)0.343:0.02690,(DNA-3-2_DR|1397986:0.08600,(DNA-3-2_DR|91487:0.02815,DNA-3-2_DR|1095466:0.00061)0.985:0.12676)0.490:0.03132)0.044:0.01633,(DNA-3-2_DR|1733053:0.12241,DNA-3-2_DR|1903588:0.19230)0.918:0.05353)0.594:0.01773,((DNA-3-2_DR|508745:0.02653,DNA-3-2_DR|1833945:0.05494)0.502:0.12330,(DNA-3-2_DR|1903586:0.15401,DNA-3-2_DR|2024634:0.10989)0.524:0.02584)0.868:0.01949)0.433:0.00062)0.128:0.00062,(DNA-3-2_DR|1581765:0.13336,(DNA-3-2_DR|1271775:0.06527,DNA-3-2_DR|1833955:0.05474)0.605:0.06711)0.415:0.01927)0.747:0.00505,((DNA-3-2_DR|119303:0.15087,DNA-3-2_DR|1397979:0.12391)0.399:0.01083,(((DNA-3-2_DR|395972:0.11194,DNA-3-2_DR|429211:0.10795)0.886:0.01829,DNA-3-2_DR|922698:0.15505)0.036:0.00212,((DNA-3-2_DR|1733073:0.06038,DNA-3-2_DR|979716:0.17608)0.549:0.00060,DNA-3-2_DR|2099920:0.14900)0.824:0.01176)0.512:0.00274)0.738:0.00340)0.958:0.00060)0.782:0.00061)0.774:0.00114,(((DNA-3-2_DR|1198491:0.13114,DNA-3-2_DR|119309:0.10024)0.760:0.00366,(DNA-3-2_DR|1733052:0.12458,DNA-3-2_DR|1626853:0.10063)0.181:0.01429)0.202:0.00218,DNA-3-2_DR|1733077:0.10452)0.772:0.00208)0.772:0.00221,((DNA-3-2_DR|1733047:0.14184,DNA-3-2_DR|2024632:0.15281)0.762:0.01424,(DNA-3-2_DR|1733049:0.08170,DNA-3-2_DR|1789521:0.12051)0.759:0.01011)0.570:0.00168)0.769:0.00267,DNA-3-2_DR|1013858:0.11757)0.212:0.00057,(DNA-3-2_DR|313373:0.15409,(DNA-3-2_DR|1524664:0.11192,DNA-3-2_DR|2024622:0.09879)0.216:0.00243)0.834:0.01422)0.235:0.00197,(DNA-3-2_DR|922699:0.07295,DNA-3-2_DR|1581760:0.06858)0.835:0.01049)0.280:0.00493)0.941:0.00583)0.741:0.00091,((((((DNA-3-2_DR|1733050:0.08213,(DNA-3-2_DR|589315:0.08366,(DNA-3-2_DR|589310:0.04792,DNA-3-2_DR|589311:0.04892)0.974:0.01392)0.816:0.00409)0.090:0.00137,DNA-3-2_DR|119297:0.06959)0.379:0.00061,DNA-3-2_DR|839107:0.08206)0.290:0.00161,DNA-3-2_DR|37301:0.09808)0.890:0.00502,(DNA-3-2_DR|1095470:0.11096,DNA-3-2_DR|1227211:0.06986)0.606:0.00192)0.738:0.00140,DNA-3-2_DR|1067032:0.06820)0.699:0.00061)0.796:0.00164,(((((DNA-3-2_DR|266886:0.08145,DNA-3-2_DR|1013834:0.06358)0.638:0.00241,DNA-3-2_DR|1733070:0.08321)0.836:0.00562,(DNA-3-2_DR|1013845:0.05015,DNA-3-2_DR|2024625:0.16036)0.863:0.03436)0.045:0.00217,DNA-3-2_DR|2024638:0.13615)0.698:0.00183,(DNA-3-2_DR|1162216:0.12517,((((DNA-3-2_DR|1903590:0.12485,((DNA-3-2_DR|1903589:0.06609,(DNA-3-2_DR|554651:0.01619,((DNA-3-2_DR|554649:0.00221,DNA-3-2_DR|554652:0.01358)0.760:0.00168,DNA-3-2_DR|554650:0.00265)0.645:0.00062)0.949:0.02114)0.889:0.05442,DNA-3-2_DR|1140105:0.12155)0.793:0.02554)0.717:0.01623,DNA-3-2_DR|2024646:0.07168)0.800:0.00856,(DNA-3-2_DR|119304:0.09143,(DNA-3-2_DR|1626876:0.16285,DNA-3-2_DR|1626879:0.04380)0.218:0.02243)0.743:0.00933)0.175:0.00080,DNA-3-2_DR|1298711:0.17544)0.312:0.00081)0.278:0.00065)0.554:0.00057)0.732:0.00102)0.744:0.00105)0.748:0.00104,(((DNA-3-2_DR|1013840:0.12844,(DNA-3-2_DR|675947:0.05024,DNA-3-2_DR|2024618:0.08382)0.800:0.01848)0.982:0.03896,(DNA-3-2_DR|1435156:0.03891,DNA-3-2_DR|429214:0.00061)0.639:0.05582)0.623:0.00282,(DNA-3-2_DR|1435132:0.05564,(DNA-3-2_DR|759525:0.06868,((DNA-3-2_DR|1095472:0.05327,(((DNA-3-2_DR|1162203:0.05822,DNA-3-2_DR|2024644:0.06799)0.962:0.01934,DNA-3-2_DR|1833964:0.07336)0.344:0.00177,DNA-3-2_DR|1013841:0.07828)0.518:0.00431)0.674:0.00261,(DNA-3-2_DR|1095465:0.08273,(DNA-3-2_DR|1733069:0.05621,(((DNA-3-2_DR|266895:0.06781,DNA-3-2_DR|346064:0.06039)0.678:0.00257,DNA-3-2_DR|1435135:0.06915)0.830:0.00488,(DNA-3-2_DR|266893:0.09163,DNA-3-2_DR|759540:0.07181)0.795:0.00060)0.793:0.00060)0.294:0.00127)0.820:0.00283)0.335:0.00283)0.240:0.00060)0.961:0.00785)0.785:0.00061)0.926:0.00407)0.260:0.00121,(DNA-3-2_DR|1937421:0.08491,DNA-3-2_DR|1937420:0.06668)0.920:0.01083)0.153:0.00061)0.882:0.00415,((DNA-3-2_DR|508736:0.04715,(((DNA-3-2_DR|1095460:0.08424,DNA-3-2_DR|346057:0.06795)0.364:0.00208,DNA-3-2_DR|1095474:0.04340)0.900:0.00790,((((DNA-3-2_DR|1626850:0.02883,DNA-3-2_DR|1626848:0.04578)0.988:0.02048,DNA-3-2_DR|759546:0.06752)0.059:0.00062,(DNA-3-2_DR|1095476:0.03308,DNA-3-2_DR|2106713:0.11895)0.810:0.02490)0.875:0.00062,(((DNA-3-2_DR|1733045:0.09894,DNA-3-2_DR|2095346:0.07657)0.952:0.00061,(DNA-3-2_DR|1013836:0.07257,DNA-3-2_DR|922712:0.08929)0.717:0.00578)0.363:0.00062,((DNA-3-2_DR|1013875:0.03306,DNA-3-2_DR|1435124:0.00713)0.854:0.04103,DNA-3-2_DR|1162233:0.08823)0.892:0.00911)0.792:0.00250)0.312:0.00060)0.831:0.00216)0.817:0.00057,((DNA-3-2_DR|192440:0.09593,(DNA-3-2_DR|2024639:0.04916,(DNA-3-2_DR|1162211:0.02529,(DNA-3-2_DR|1626857:0.37942,DNA-3-2_DR|1903595:0.29435)0.792:0.08982)0.655:0.02067)0.632:0.00061)0.751:0.00167,(((((DNA-3-2_DR|1198484:0.02914,DNA-3-2_DR|1833965:0.22811)0.548:0.02739,((DNA-3-2_DR|675963:0.00061,DNA-3-2_DR|675964:0.00062)0.999:0.05910,(DNA-3-2_DR|119302:0.07758,(DNA-3-2_DR|1626846:0.06675,(DNA-3-2_DR|1227187:0.08519,DNA-3-2_DR|1227188:0.05473)0.954:0.01538)0.801:0.00487)0.853:0.00489)0.735:0.00062)0.738:0.00097,(DNA-3-2_DR|37309:0.07024,(DNA-3-2_DR|589326:0.08066,DNA-3-2_DR|2024620:0.02959)0.832:0.02876)0.815:0.00463)0.765:0.00126,((DNA-3-2_DR|1095478:0.06208,DNA-3-2_DR|1227191:0.07529)0.827:0.00358,((((DNA-3-2_DR|1013854:0.05037,DNA-3-2_DR|1361976:0.08346)0.723:0.01710,((((DNA-3-2_DR|1140112:0.05288,DNA-3-2_DR|675969:0.16504)0.910:0.00061,(DNA-3-2_DR|1397977:0.06539,DNA-3-2_DR|429198:0.04358)0.804:0.01166)0.757:0.01213,(DNA-3-2_DR|508741:0.06501,(DNA-3-2_DR|346063:0.10872,DNA-3-2_DR|429213:0.01048)0.752:0.01680)0.760:0.01496)0.720:0.02344,((DNA-3-2_DR|1435158:0.07498,((DNA-3-2_DR|1789523:0.02950,(DNA-3-2_DR|1361983:0.11343,DNA-3-2_DR|1937432:0.15776)0.186:0.01335)0.756:0.05279,((DNA-3-2_DR|1733046:0.06487,(DNA-3-2_DR|192437:0.02471,DNA-3-2_DR|1162223:0.13308)0.816:0.03811)0.759:0.01481,((DNA-3-2_DR|1162230:0.02749,(DNA-3-2_DR|2118925:0.05125,(DNA-3-2_DR|922713:0.08595,DNA-3-2_DR|1733076:0.00062)0.221:0.02245)0.545:0.06388)0.703:0.01200,((DNA-3-2_DR|1067038:0.02193,DNA-3-2_DR|1435140:0.08833)0.346:0.03711,(DNA-3-2_DR|1013867:0.03462,DNA-3-2_DR|119299:0.07268)0.773:0.01867)0.730:0.06151)0.281:0.03049)0.610:0.01703)0.654:0.00062)0.450:0.00327,((DNA-3-2_DR|1162226:0.00061,DNA-3-2_DR|1903587:0.32282)0.863:0.04899,(DNA-3-2_DR|1524683:0.12853,(DNA-3-2_DR|236033:0.09042,DNA-3-2_DR|554657:0.10808)0.791:0.04602)0.691:0.04162)0.798:0.01710)0.826:0.00547)0.184:0.00060)0.817:0.00299,((DNA-3-2_DR|346069:0.07650,DNA-3-2_DR|1013846:0.06223)0.792:0.00606,(DNA-3-2_DR|1937426:0.07095,(DNA-3-2_DR|2024615:0.03674,DNA-3-2_DR|2024616:0.04066)0.936:0.02844)0.137:0.00318)0.911:0.00063)0.841:0.00059,(((((((((DNA-3-2_DR|2107390:0.06198,DNA-3-2_DR|1833932:0.00564)0.516:0.13121,DNA-3-2_DR|1581761:0.15704)0.562:0.00221,(DNA-3-2_DR|346083:0.12874,DNA-3-2_DR|1626851:0.05847)0.792:0.01488)0.864:0.01183,(((DNA-3-2_DR|1013866:0.17979,DNA-3-2_DR|429212:0.04913)0.740:0.00991,(DNA-3-2_DR|839109:0.14478,(DNA-3-2_DR|346080:0.02988,(DNA-3-2_DR|1581768:0.08798,DNA-3-2_DR|1695455:0.06527)1.000:0.18642)0.368:0.00955)0.859:0.03271)0.772:0.01369,DNA-3-2_DR|922683:0.05765)0.834:0.02696)0.834:0.01323,(DNA-3-2_DR|1227213:0.09146,((((DNA-3-2_DR|1435133:0.03582,((DNA-3-2_DR|119300:0.05079,(DNA-3-2_DR|1162232:0.08796,DNA-3-2_DR|1989642:0.03586)0.783:0.01064)0.588:0.00130,(DNA-3-2_DR|1096:0.04456,(((((DNA-3-2_DR|1524677:0.01079,DNA-3-2_DR|2079467:0.00900)0.999:0.03811,DNA-3-2_DR|922689:0.06669)0.303:0.00671,(DNA-3-2_DR|1989647:0.05864,(DNA-3-2_DR|1397976:0.04713,(DNA-3-2_DR|1937440:0.03602,(DNA-3-2_DR|1198486:0.05212,DNA-3-2_DR|266889:0.06180)0.359:0.00205)0.109:0.00133)0.840:0.00380)0.644:0.00150)0.818:0.00293,((((DNA-3-2_DR|508726:0.02254,DNA-3-2_DR|922673:0.16665)0.763:0.03643,DNA-3-2_DR|37302:0.06017)0.837:0.00652,DNA-3-2_DR|1298693:0.06797)0.622:0.00061,((DNA-3-2_DR|589304:0.04910,(((DNA-3-2_DR|1227198:0.00605,DNA-3-2_DR|1227199:0.00061)0.992:0.04020,DNA-3-2_DR|727081:0.05077)0.774:0.00258,DNA-3-2_DR|429202:0.04809)0.759:0.00199)0.701:0.00116,(DNA-3-2_DR|589325:0.06296,DNA-3-2_DR|1989644:0.05212)0.815:0.01077)0.788:0.00156)0.900:0.00060)0.680:0.00099,(DNA-3-2_DR|1140111:0.03598,DNA-3-2_DR|2104692:0.03412)0.941:0.00969)0.802:0.00309)0.799:0.00130)0.738:0.00129)0.977:0.00766,DNA-3-2_DR|236038:0.05714)0.916:0.00061,(((DNA-3-2_DR|589314:0.04915,((DNA-3-2_DR|1789524:0.00061,(DNA-3-2_DR|37296:0.09076,DNA-3-2_DR|922707:0.05758)0.697:0.02908)0.822:0.04663,DNA-3-2_DR|1435125:0.06524)0.176:0.00991)0.880:0.00620,DNA-3-2_DR|266898:0.05314)0.947:0.00825,DNA-3-2_DR|1013844:0.04990)0.256:0.00285)0.000:0.00273,DNA-3-2_DR|1435136:0.07546)0.171:0.00089)0.660:0.00322)0.611:0.00150,DNA-3-2_DR|119314:0.06857)0.761:0.00154,((DNA-3-2_DR|1626855:0.05961,DNA-3-2_DR|1789522:0.06667)0.080:0.00061,DNA-3-2_DR|1626854:0.05882)0.915:0.00833)0.295:0.00087,(DNA-3-2_DR|192430:0.08315,(((DNA-3-2_DR|675965:0.06685,(DNA-3-2_DR|37299:0.00062,DNA-3-2_DR|1626870:0.02925)0.682:0.05003)0.391:0.00062,DNA-3-2_DR|642210:0.08540)0.779:0.00457,(DNA-3-2_DR|979713:0.05669,DNA-3-2_DR|675944:0.05791)0.750:0.00347)0.820:0.00569)0.402:0.00149)0.772:0.00112,(((((DNA-3-2_DR|922688:0.07677,DNA-3-2_DR|508734:0.05475)0.766:0.00700,(DNA-3-2_DR|839108:0.07814,((DNA-3-2_DR|1626872:0.07580,DNA-3-2_DR|1524675:0.09681)0.531:0.00120,DNA-3-2_DR|1095467:0.06581)0.791:0.00373)0.587:0.00063)0.791:0.00170,((((DNA-3-2_DR|675972:0.06349,DNA-3-2_DR|839132:0.07611)0.653:0.00238,DNA-3-2_DR|1435131:0.06993)0.163:0.00062,(DNA-3-2_DR|642223:0.16443,(DNA-3-2_DR|508713:0.04584,DNA-3-2_DR|1833953:0.05158)0.676:0.00566)0.749:0.00065)0.780:0.00139,((DNA-3-2_DR|1162210:0.04229,((((DNA-3-2_DR|1095461:0.07926,DNA-3-2_DR|1833938:0.05614)0.797:0.00391,(((DNA-3-2_DR|1227190:0.02662,DNA-3-2_DR|1733056:0.05398)0.813:0.00481,((DNA-3-2_DR|1298704:0.04945,DNA-3-2_DR|192432:0.07519)0.804:0.00062,(DNA-3-2_DR|119298:0.06800,DNA-3-2_DR|1162224:0.10065)0.800:0.00448)0.430:0.00060)0.820:0.00060,DNA-3-2_DR|1013838:0.05603)0.432:0.00131)0.268:0.00062,((((((DNA-3-2_DR|508719:0.03643,DNA-3-2_DR|589320:0.06756)0.816:0.00995,DNA-3-2_DR|1937424:0.07205)0.866:0.00543,(DNA-3-2_DR|1524676:0.05243,(DNA-3-2_DR|119312:0.04295,DNA-3-2_DR|1198487:0.02795)0.305:0.03346)0.852:0.00418)0.761:0.00191,(DNA-3-2_DR|1733072:0.06383,(DNA-3-2_DR|589328:0.02582,DNA-3-2_DR|37310:0.04843)0.611:0.00815)0.285:0.00574)0.780:0.00199,((((DNA-3-2_DR|1833952:0.06875,DNA-3-2_DR|922670:0.05455)0.720:0.00227,((DNA-3-2_DR|1435130:0.06356,DNA-3-2_DR|1361965:0.08986)0.465:0.00600,(DNA-3-2_DR|429195:0.13177,DNA-3-2_DR|2105684:0.03129)0.910:0.02351)0.847:0.00061)0.728:0.00089,((DNA-3-2_DR|1789507:0.06167,((DNA-3-2_DR|1937418:0.05320,DNA-3-2_DR|1298708:0.05029)0.779:0.00287,(DNA-3-2_DR|1789509:0.05398,(DNA-3-2_DR|1524667:0.04914,(DNA-3-2_DR|37300:0.00062,DNA-3-2_DR|642230:0.06658)0.544:0.07677)0.938:0.00060)0.788:0.00331)0.073:0.00064)0.712:0.00272,(DNA-3-2_DR|1013839:0.02193,DNA-3-2_DR|1013837:0.04052)0.641:0.01688)0.758:0.00236)0.855:0.00248,(DNA-3-2_DR|589318:0.06162,(DNA-3-2_DR|1626885:0.04238,DNA-3-2_DR|1626884:0.03555)0.924:0.01203)0.812:0.00261)0.474:0.00061)0.829:0.00118,((DNA-3-2_DR|1833970:0.06084,(DNA-3-2_DR|266890:0.06009,DNA-3-2_DR|1298691:0.06991)0.480:0.00513)0.616:0.00226,(DNA-3-2_DR|839117:0.04501,DNA-3-2_DR|1937441:0.06629)0.805:0.00285)0.809:0.00112)1.000:0.00057)0.997:0.00073,((DNA-3-2_DR|1298695:0.06245,(DNA-3-2_DR|1361982:0.08091,DNA-3-2_DR|2024642:0.03951)0.854:0.02428)0.799:0.00908,(DNA-3-2_DR|1361975:0.00985,DNA-3-2_DR|1833950:0.10041)0.478:0.06494)0.724:0.00246)0.453:0.00064)0.085:0.00065,((DNA-3-2_DR|395963:0.12398,(DNA-3-2_DR|1626880:0.07954,(DNA-3-2_DR|1361973:0.08809,(DNA-3-2_DR|808906:0.07267,(DNA-3-2_DR|192442:0.03922,DNA-3-2_DR|884899:0.02542)0.596:0.05770)0.860:0.01483)0.749:0.00460)0.695:0.00141)0.761:0.00202,(DNA-3-2_DR|839112:0.07208,DNA-3-2_DR|808907:0.09065)0.918:0.02539)0.790:0.00234)1.000:0.00061)0.966:0.00100)0.554:0.00060,((DNA-3-2_DR|1833939:0.04376,(DNA-3-2_DR|839105:0.05652,DNA-3-2_DR|839110:0.10136)0.915:0.02208)0.915:0.00061,(DNA-3-2_DR|508743:0.04377,DNA-3-2_DR|508744:0.05201)0.996:0.02055)0.786:0.00186)0.847:0.00164,((DNA-3-2_DR|1013871:0.07879,(DNA-3-2_DR|192445:0.07136,DNA-3-2_DR|922706:0.08795)0.951:0.01416)0.607:0.00061,((DNA-3-2_DR|429191:0.04277,DNA-3-2_DR|1937423:0.03519)0.853:0.02828,(DNA-3-2_DR|922709:0.03924,((DNA-3-2_DR|192443:0.06406,DNA-3-2_DR|266905:0.08724)0.789:0.00846,(DNA-3-2_DR|508720:0.08187,((((DNA-3-2_DR|675945:0.06956,DNA-3-2_DR|1626874:0.07543)0.844:0.00460,(((DNA-3-2_DR|1524665:0.11833,((DNA-3-2_DR|1524669:0.00061,(DNA-3-2_DR|1524670:0.00129,DNA-3-2_DR|1524671:0.00272)0.000:0.00061)0.790:0.00152,(DNA-3-2_DR|1524668:0.02367,(DNA-3-2_DR|1524674:0.00650,(DNA-3-2_DR|1524672:0.00130,DNA-3-2_DR|1524673:0.00130)0.938:0.00390)0.943:0.00495)0.190:0.00129)0.974:0.03997)0.756:0.00860,(DNA-3-2_DR|1626883:0.06074,(DNA-3-2_DR|1833969:0.05552,DNA-3-2_DR|1095463:0.05439)0.829:0.01069)0.587:0.00061)0.910:0.00621,(DNA-3-2_DR|1626873:0.04954,DNA-3-2_DR|554644:0.03924)0.850:0.02447)0.205:0.00114)0.815:0.00062,((DNA-3-2_DR|346065:0.07494,DNA-3-2_DR|1435157:0.08727)0.397:0.00234,DNA-3-2_DR|1733071:0.06312)0.793:0.00306)0.879:0.00307,(((DNA-3-2_DR|589316:0.07264,DNA-3-2_DR|1162219:0.05225)0.450:0.00421,DNA-3-2_DR|922682:0.06993)0.730:0.00238,((DNA-3-2_DR|1937435:0.05136,((DNA-3-2_DR|589312:0.03557,DNA-3-2_DR|1361984:0.04200)0.964:0.03508,DNA-3-2_DR|266888:0.05708)0.562:0.00062)0.845:0.00393,((DNA-3-2_DR|429197:0.07432,DNA-3-2_DR|759539:0.06065)0.842:0.01155,DNA-3-2_DR|922686:0.07061)0.397:0.00173)0.819:0.00205)0.778:0.00136)0.994:0.00062)0.794:0.00572)0.590:0.00060)0.021:0.00061)0.177:0.00061)0.938:0.00057)0.277:0.00062)0.774:0.00122)0.419:0.00060)0.337:0.00061)0.309:0.00061,(DNA-3-2_DR|1626878:0.08339,DNA-3-2_DR|346081:0.05201)0.737:0.00062)0.168:0.00060)0.627:0.00060)0.794:0.00141)0.804:0.00192)0.170:0.00057,(DNA-3-2_DR|1626849:0.05145,DNA-3-2_DR|1626877:0.06452)0.851:0.01850)0.779:0.00187);
```
