## Supplementary Data 2 for "A genomic portrait of zebrafish transposable elements and their spatiotemporal embryonic expression": DNA-3-2B_DR.mafft.nwk

```
((((((DNA-3-2B_DR|839082:0.07583,DNA-3-2B_DR|727073:0.08271)0.757:0.01083,(DNA-3-2B_DR|1733036:0.09190,DNA-3-2B_DR|346027:0.12048)0.289:0.00065)0.886:0.01088,(DNA-3-2B_DR|192419:0.10954,((DNA-3-2B_DR|1095452:0.09326,(DNA-3-2B_DR|429149:0.00065,DNA-3-2B_DR|1524637:0.24337)0.396:0.11361)0.807:0.02606,(((((((DNA-3-2B_DR|1162196:0.07922,DNA-3-2B_DR|508685:0.06043)0.849:0.01922,(DNA-3-2B_DR|1067028:0.14372,DNA-3-2B_DR|1435050:0.04494)0.487:0.00505)0.356:0.00337,(DNA-3-2B_DR|1095439:0.19986,DNA-3-2B_DR|346007:0.06772)0.732:0.02390)0.742:0.00622,(((((DNA-3-2B_DR|37287:0.02251,(DNA-3-2B_DR|37286:0.02136,DNA-3-2B_DR|37288:0.02499)0.224:0.00347)1.000:0.16667,(DNA-3-2B_DR|1095429:0.11127,(DNA-3-2B_DR|37248:0.04246,DNA-3-2B_DR|1162183:0.15729)0.102:0.00065)0.894:0.05761)0.308:0.01638,(DNA-3-2B_DR|1298685:0.11820,((DNA-3-2B_DR|675909:0.44082,(DNA-3-2B_DR|37254:0.00065,DNA-3-2B_DR|1227171:0.07332)0.831:0.06024)0.413:0.00261,(DNA-3-2B_DR|675922:0.08500,DNA-3-2B_DR|759480:0.00065)0.767:0.09332)0.537:0.00164)0.000:0.00475)0.741:0.00165,((DNA-3-2B_DR|508672:0.00065,DNA-3-2B_DR|1626835:0.06526)0.812:0.10821,(((DNA-3-2B_DR|589280:0.03807,(DNA-3-2B_DR|346009:0.05678,DNA-3-2B_DR|1361935:0.21710)0.139:0.00806)0.624:0.00964,DNA-3-2B_DR|1524644:0.11703)0.692:0.00064,(((DNA-3-2B_DR|759495:0.09911,DNA-3-2B_DR|979712:0.01963)0.921:0.07837,(((DNA-3-2B_DR|1833898:0.13457,(DNA-3-2B_DR|675895:0.00069,DNA-3-2B_DR|1013794:0.03767)0.938:0.28004)0.594:0.01565,(DNA-3-2B_DR|922639:0.13461,DNA-3-2B_DR|759482:0.09473)0.830:0.07974)0.409:0.01443,((DNA-3-2B_DR|37275:0.11198,DNA-3-2B_DR|1095440:0.14828)0.412:0.03574,(DNA-3-2B_DR|922633:0.12543,DNA-3-2B_DR|429162:0.12351)0.823:0.02840)0.803:0.01521)0.717:0.00397)0.127:0.00064,(DNA-3-2B_DR|1162180:0.20296,((((DNA-3-2B_DR|1733023:0.15235,DNA-3-2B_DR|1361949:0.19976)0.467:0.04316,(DNA-3-2B_DR|922652:0.06863,(DNA-3-2B_DR|37277:0.11667,DNA-3-2B_DR|1733038:0.22493)0.123:0.06869)0.802:0.04987)0.725:0.01230,(DNA-3-2B_DR|1626805:0.16628,(DNA-3-2B_DR|759510:0.20858,((DNA-3-2B_DR|429137:0.00065,(DNA-3-2B_DR|395960:0.04855,DNA-3-2B_DR|429131:0.01196)0.905:0.22549)0.914:0.14412,(DNA-3-2B_DR|429130:0.14242,DNA-3-2B_DR|922637:0.00065)0.705:0.11657)0.386:0.01421)0.202:0.02695)0.867:0.01852)0.616:0.00065,(((((((DNA-3-2B_DR|554637:0.18037,(DNA-3-2B_DR|37271:0.01239,DNA-3-2B_DR|1435075:0.29983)0.778:0.19045)0.824:0.05517,(((DNA-3-2B_DR|508691:0.04770,DNA-3-2B_DR|1695451:0.51813)0.160:0.04624,DNA-3-2B_DR|589261:0.09214)0.866:0.15766,DNA-3-2B_DR|759519:0.18306)0.522:0.01523)0.805:0.05260,((DNA-3-2B_DR|1227151:0.32927,DNA-3-2B_DR|839078:0.20113)0.995:1.07049,(DNA-3-2B_DR|429184:0.30320,DNA-3-2B_DR|119280:0.50481)0.265:0.11772)0.111:0.20140)0.144:0.00811,((DNA-3-2B_DR|922619:0.09851,(((DNA-3-2B_DR|1524655:0.14239,DNA-3-2B_DR|1695447:0.00586)0.490:0.09255,(DNA-3-2B_DR|266848:0.00062,DNA-3-2B_DR|1435081:0.00888)0.345:0.22638)0.773:0.02705,DNA-3-2B_DR|884890:0.10851)0.482:0.01156)0.764:0.01640,((DNA-3-2B_DR|91482:0.13381,(DNA-3-2B_DR|1013821:0.16831,((DNA-3-2B_DR|1435109:0.00064,DNA-3-2B_DR|1733026:0.38317)0.553:0.29766,(DNA-3-2B_DR|119266:0.18446,DNA-3-2B_DR|589301:0.10192)0.425:0.02682)0.656:0.00060)0.717:0.02662)0.408:0.00061,((DNA-3-2B_DR|1227170:0.35771,(DNA-3-2B_DR|1581758:0.00065,DNA-3-2B_DR|759512:0.23823)0.673:0.09425)0.395:0.05360,DNA-3-2B_DR|37256:0.22250)0.886:0.15398)0.829:0.01720)0.665:0.00351)0.837:0.00909,((DNA-3-2B_DR|675935:0.19113,DNA-3-2B_DR|266861:0.06603)0.813:0.05563,(DNA-3-2B_DR|508679:0.19015,(DNA-3-2B_DR|192406:0.19806,(DNA-3-2B_DR|642206:0.15997,DNA-3-2B_DR|1095426:0.00067)0.598:0.12498)0.840:0.04565)0.677:0.02465)0.484:0.00586)0.423:0.00064,((DNA-3-2B_DR|1013822:0.11849,DNA-3-2B_DR|266844:0.30901)0.786:0.04504,DNA-3-2B_DR|508696:0.08801)0.848:0.02754)0.771:0.00619,(DNA-3-2B_DR|266835:0.01190,DNA-3-2B_DR|1833890:0.15286)0.747:0.02208)0.791:0.00407)0.439:0.00063)0.857:0.00514)0.820:0.00410)0.778:0.00417)0.789:0.00328)0.753:0.00320,(DNA-3-2B_DR|508676:0.24082,DNA-3-2B_DR|554633:0.11335)0.672:0.05463)0.786:0.00385)0.727:0.00104,(DNA-3-2B_DR|266881:0.07901,(DNA-3-2B_DR|1361962:0.13917,DNA-3-2B_DR|1833896:0.20316)0.378:0.01358)0.856:0.02203)0.860:0.00857,(DNA-3-2B_DR|589262:0.05907,(DNA-3-2B_DR|1361937:0.08589,DNA-3-2B_DR|1626817:0.00312)0.561:0.10488)0.795:0.02040)0.821:0.01140,(DNA-3-2B_DR|675897:0.06706,DNA-3-2B_DR|675932:0.08914)0.496:0.00582)0.151:0.00571)0.284:0.00317)0.750:0.00287)0.723:0.00141,((DNA-3-2B_DR|808902:0.08049,(DNA-3-2B_DR|1013783:0.00363,DNA-3-2B_DR|1227154:0.15767)0.365:0.08231)0.950:0.05172,(((DNA-3-2B_DR|37258:0.00064,DNA-3-2B_DR|1013799:0.23571)0.502:0.11132,(((((DNA-3-2B_DR|759514:0.19609,DNA-3-2B_DR|1789505:0.05923)0.631:0.00658,(DNA-3-2B_DR|163155:0.07750,DNA-3-2B_DR|1435115:0.10848)0.822:0.01695)0.785:0.01452,DNA-3-2B_DR|1013830:0.03903)0.748:0.00654,DNA-3-2B_DR|119267:0.14258)0.077:0.00065,DNA-3-2B_DR|429178:0.09482)0.351:0.02476)0.673:0.00468,(((((DNA-3-2B_DR|346011:0.07803,DNA-3-2B_DR|1833869:0.07919)0.811:0.01001,(DNA-3-2B_DR|1095454:0.09173,DNA-3-2B_DR|1626774:0.06059)0.689:0.00284)0.555:0.00481,(DNA-3-2B_DR|346013:0.09324,(DNA-3-2B_DR|1626842:0.04615,DNA-3-2B_DR|1162174:0.08655)0.862:0.02420)0.105:0.00957)0.707:0.00145,(((DNA-3-2B_DR|759491:0.05327,DNA-3-2B_DR|1733008:0.07371)0.279:0.00586,(DNA-3-2B_DR|922654:0.08408,DNA-3-2B_DR|1227152:0.09826)0.752:0.00966)0.769:0.00542,(DNA-3-2B_DR|759485:0.06270,(DNA-3-2B_DR|192385:0.07341,DNA-3-2B_DR|1524651:0.09466)0.307:0.01008)0.733:0.00263)0.819:0.00155)0.713:0.00063,(((DNA-3-2B_DR|429135:0.11517,((((((DNA-3-2B_DR|1361923:0.17452,(DNA-3-2B_DR|1013787:0.11164,((DNA-3-2B_DR|266832:0.11182,DNA-3-2B_DR|727070:0.12912)0.750:0.08770,(((((DNA-3-2B_DR|119290:0.14908,((DNA-3-2B_DR|192402:0.16801,(DNA-3-2B_DR|119281:0.15327,DNA-3-2B_DR|1227165:0.13148)0.858:0.01889)0.296:0.00334,((DNA-3-2B_DR|266862:0.10688,DNA-3-2B_DR|1013811:0.12636)0.835:0.01156,(((DNA-3-2B_DR|1095457:0.18443,DNA-3-2B_DR|922622:0.15361)0.247:0.01137,DNA-3-2B_DR|554639:0.11530)0.177:0.01176,DNA-3-2B_DR|429151:0.13290)0.861:0.01343)0.759:0.00545)0.696:0.00198)0.279:0.00285,((((DNA-3-2B_DR|1095423:0.08921,(DNA-3-2B_DR|642203:0.11094,(DNA-3-2B_DR|266868:0.16158,DNA-3-2B_DR|1435066:0.15480)0.022:0.00065)0.730:0.00982)0.732:0.01063,((DNA-3-2B_DR|759490:0.11757,(DNA-3-2B_DR|839103:0.14781,DNA-3-2B_DR|1013790:0.19165)0.696:0.01282)0.824:0.01215,(DNA-3-2B_DR|675928:0.13494,(((DNA-3-2B_DR|91479:0.27376,DNA-3-2B_DR|429166:0.11218)0.475:0.02030,DNA-3-2B_DR|839072:0.20692)0.805:0.01297,((DNA-3-2B_DR|675930:0.17303,(DNA-3-2B_DR|346018:0.14262,DNA-3-2B_DR|1361945:0.22445)0.735:0.01584)0.878:0.01849,((((DNA-3-2B_DR|192400:0.04805,DNA-3-2B_DR|1732986:0.14634)0.422:0.04022,(DNA-3-2B_DR|1435053:0.01623,DNA-3-2B_DR|1435054:0.00686)1.000:0.40206)0.527:0.01484,DNA-3-2B_DR|1095425:0.15564)0.866:0.02095,(DNA-3-2B_DR|1361943:0.15868,(DNA-3-2B_DR|884886:0.39809,(DNA-3-2B_DR|508682:0.09741,DNA-3-2B_DR|346047:0.07376)0.363:0.00396)0.696:0.03274)0.857:0.03795)0.772:0.00739)0.754:0.00302)0.248:0.00179)0.617:0.00098)0.279:0.00062)0.782:0.00411,((((DNA-3-2B_DR|1435119:0.13802,(DNA-3-2B_DR|759484:0.17724,DNA-3-2B_DR|429154:0.12871)0.534:0.01206)0.848:0.00909,((DNA-3-2B_DR|1493988:0.12823,DNA-3-2B_DR|1626789:0.13461)0.810:0.03244,(DNA-3-2B_DR|1733020:0.21966,DNA-3-2B_DR|839088:0.18156)0.755:0.01777)0.963:0.03657)0.543:0.00095,(DNA-3-2B_DR|1227167:0.16787,DNA-3-2B_DR|922644:0.13999)0.849:0.01658)0.826:0.00622,DNA-3-2B_DR|839070:0.14204)0.742:0.00343)0.345:0.00072,((DNA-3-2B_DR|37253:0.11169,(DNA-3-2B_DR|1338950:0.06155,DNA-3-2B_DR|119258:0.11787)0.824:0.04520)0.910:0.02705,((DNA-3-2B_DR|119265:0.14979,DNA-3-2B_DR|1198477:0.13633)0.794:0.01569,DNA-3-2B_DR|1095449:0.16991)0.500:0.00626)0.284:0.00518)0.865:0.00789)0.896:0.00893,((DNA-3-2B_DR|163158:0.12221,DNA-3-2B_DR|1435110:0.19772)0.872:0.05426,(DNA-3-2B_DR|1095431:0.18791,(((DNA-3-2B_DR|429136:0.10567,DNA-3-2B_DR|1626803:0.15408)0.558:0.00600,((DNA-3-2B_DR|1626788:0.19980,(DNA-3-2B_DR|1435077:0.17750,DNA-3-2B_DR|1435084:0.16055)0.410:0.00989)0.207:0.01732,DNA-3-2B_DR|675919:0.13983)0.761:0.00241)0.824:0.00341,(((DNA-3-2B_DR|1162182:0.14157,DNA-3-2B_DR|1833884:0.06495)0.951:0.04648,(DNA-3-2B_DR|675910:0.15708,((DNA-3-2B_DR|119291:0.11836,DNA-3-2B_DR|1013803:0.09760)0.255:0.00071,(DNA-3-2B_DR|119277:0.19737,DNA-3-2B_DR|1067025:0.18074)0.521:0.01789)0.822:0.02264)0.827:0.01027)0.734:0.00203,(DNA-3-2B_DR|266857:0.17503,DNA-3-2B_DR|1435072:0.12425)0.846:0.01764)0.765:0.00318)0.000:0.00064)0.794:0.00351)0.716:0.00130)0.973:0.00063,((((DNA-3-2B_DR|1338953:0.00064,DNA-3-2B_DR|1361955:0.00095)0.911:0.14629,(DNA-3-2B_DR|922625:0.06372,DNA-3-2B_DR|1435104:0.12576)0.783:0.08121)0.221:0.01338,(DNA-3-2B_DR|1435086:0.10505,(DNA-3-2B_DR|1140102:0.23848,DNA-3-2B_DR|1524641:0.07479)0.287:0.02746)0.092:0.03354)0.746:0.00545,(((DNA-3-2B_DR|192415:0.16797,(DNA-3-2B_DR|119293:0.00065,DNA-3-2B_DR|1397969:0.03363)0.684:0.15371)0.835:0.03064,(((DNA-3-2B_DR|1626791:0.11259,(DNA-3-2B_DR|1013820:0.11538,DNA-3-2B_DR|1626790:0.12456)0.602:0.02119)0.947:0.03375,(DNA-3-2B_DR|192393:0.18636,((DNA-3-2B_DR|759504:0.10478,(DNA-3-2B_DR|1361946:0.02210,(DNA-3-2B_DR|192384:0.00064,DNA-3-2B_DR|922635:0.23852)0.346:0.08945)0.462:0.07594)0.896:0.17573,(DNA-3-2B_DR|1524653:0.16639,((DNA-3-2B_DR|508678:0.22733,(DNA-3-2B_DR|346020:0.08828,(DNA-3-2B_DR|839087:0.08256,(DNA-3-2B_DR|479303:0.00065,DNA-3-2B_DR|979710:0.23592)0.768:0.07891)0.154:0.00134)0.829:0.03980)0.430:0.00361,DNA-3-2B_DR|508693:0.15239)0.779:0.00880)0.448:0.00758)0.671:0.00491)0.353:0.00280)0.581:0.00411,((DNA-3-2B_DR|1581759:0.18889,(DNA-3-2B_DR|675918:0.10700,DNA-3-2B_DR|1733015:0.14065)0.210:0.03394)0.830:0.03499,(DNA-3-2B_DR|1626784:0.09998,DNA-3-2B_DR|675933:0.15166)0.891:0.04791)0.910:0.04262)0.738:0.00220)0.797:0.00330,((((DNA-3-2B_DR|1833889:0.13556,(DNA-3-2B_DR|192398:0.15986,(DNA-3-2B_DR|508686:0.14119,(DNA-3-2B_DR|675923:0.09857,DNA-3-2B_DR|1626813:0.14983)0.820:0.02028)0.258:0.00552)0.664:0.00532)0.801:0.00526,DNA-3-2B_DR|922631:0.16163)0.417:0.00069,((((((DNA-3-2B_DR|1013814:0.22338,DNA-3-2B_DR|1733037:0.25995)0.043:0.00872,(((DNA-3-2B_DR|1524643:0.10271,(DNA-3-2B_DR|1833879:0.14551,((DNA-3-2B_DR|429146:0.09943,(DNA-3-2B_DR|839084:0.00822,DNA-3-2B_DR|884889:0.61153)0.505:0.19010)0.744:0.03014,(DNA-3-2B_DR|839075:0.21702,(DNA-3-2B_DR|1695442:0.00099,DNA-3-2B_DR|119275:0.36586)0.213:0.00870)0.911:0.29050)0.508:0.00121)0.481:0.04970)0.079:0.00098,DNA-3-2B_DR|1140101:0.21259)0.265:0.00071,(((DNA-3-2B_DR|1361952:0.00065,DNA-3-2B_DR|1361954:0.00065)1.000:0.37792,DNA-3-2B_DR|922618:0.17166)0.740:0.05434,(DNA-3-2B_DR|1198475:0.03930,DNA-3-2B_DR|313364:0.17688)0.501:0.02786)0.605:0.00386)0.861:0.02688)0.673:0.00348,((((DNA-3-2B_DR|479308:0.32733,DNA-3-2B_DR|759517:0.24883)0.863:0.09683,((((DNA-3-2B_DR|1626818:0.19787,(DNA-3-2B_DR|429139:0.03123,(DNA-3-2B_DR|1435105:0.53343,DNA-3-2B_DR|1626816:0.15501)0.734:0.08058)0.099:0.00063)0.736:0.02360,(DNA-3-2B_DR|1833876:0.06804,(DNA-3-2B_DR|922638:0.24142,DNA-3-2B_DR|979711:0.02117)0.371:0.14955)0.883:0.05001)0.747:0.02837,((DNA-3-2B_DR|1198472:0.15804,DNA-3-2B_DR|589298:0.16296)0.223:0.01205,(DNA-3-2B_DR|1298668:0.20245,(DNA-3-2B_DR|266863:0.03920,DNA-3-2B_DR|1435073:0.51834)0.602:0.03293)0.646:0.04602)0.207:0.00866)0.656:0.00736,((DNA-3-2B_DR|346016:0.02067,(DNA-3-2B_DR|1435078:0.16349,DNA-3-2B_DR|1789497:0.00064)0.659:0.22479)0.760:0.04510,DNA-3-2B_DR|1361925:0.03539)0.259:0.00212)0.817:0.00798)0.000:0.00065,((((((DNA-3-2B_DR|37251:0.00072,DNA-3-2B_DR|1833882:0.37580)0.239:0.06872,(((DNA-3-2B_DR|37279:0.00063,DNA-3-2B_DR|119256:0.18443)0.879:0.08554,DNA-3-2B_DR|727067:0.16437)0.680:0.06735,(DNA-3-2B_DR|1227150:0.36158,DNA-3-2B_DR|922624:0.10146)0.619:0.01696)0.762:0.02213)0.907:0.05900,((((DNA-3-2B_DR|1271769:0.21651,DNA-3-2B_DR|1435065:0.01649)0.357:0.11523,DNA-3-2B_DR|192412:0.08633)0.776:0.03466,((DNA-3-2B_DR|508705:0.18014,DNA-3-2B_DR|922669:0.21130)0.214:0.02422,(((DNA-3-2B_DR|1833872:0.11770,(DNA-3-2B_DR|1524638:0.26517,DNA-3-2B_DR|1833899:0.21290)0.450:0.07873)0.059:0.00775,DNA-3-2B_DR|1435062:0.02704)0.683:0.01949,(DNA-3-2B_DR|37260:0.22325,DNA-3-2B_DR|508681:0.15464)0.643:0.04518)0.438:0.03636)0.509:0.05216)0.819:0.03729,(DNA-3-2B_DR|884887:0.00065,DNA-3-2B_DR|1095421:0.17072)0.964:0.13496)0.718:0.03026)0.293:0.00968,((DNA-3-2B_DR|1227145:0.12320,DNA-3-2B_DR|675906:0.32569)0.701:0.03023,(DNA-3-2B_DR|1162190:0.17025,DNA-3-2B_DR|479309:0.27331)0.721:0.01752)0.998:0.12798)0.000:0.00097,(DNA-3-2B_DR|479305:0.14219,(DNA-3-2B_DR|1162185:0.69080,DNA-3-2B_DR|675915:0.41052)0.702:0.09840)0.799:0.09093)0.000:0.00064,(DNA-3-2B_DR|1435060:0.09797,(DNA-3-2B_DR|346010:0.18966,DNA-3-2B_DR|313362:0.11504)1.000:0.28043)0.000:0.00061)0.793:0.00569)0.781:0.00456,((((DNA-3-2B_DR|1298656:0.12472,(DNA-3-2B_DR|346014:0.05880,(DNA-3-2B_DR|1013796:0.00060,(DNA-3-2B_DR|922627:0.07650,DNA-3-2B_DR|1013817:0.11395)0.701:0.00211)0.488:0.00065)0.194:0.00065)0.809:0.01157,(((DNA-3-2B_DR|37281:0.09318,DNA-3-2B_DR|839076:0.16921)0.793:0.06679,((DNA-3-2B_DR|1227149:0.15741,DNA-3-2B_DR|1733018:0.08496)0.681:0.01158,((DNA-3-2B_DR|1013823:0.07617,(DNA-3-2B_DR|1095430:0.00065,(DNA-3-2B_DR|1227142:0.10111,(DNA-3-2B_DR|429152:0.35160,DNA-3-2B_DR|1013831:0.00063)0.491:0.06392)0.739:0.00064)0.581:0.01888)0.544:0.02844,(DNA-3-2B_DR|313368:0.09447,DNA-3-2B_DR|1493990:0.20673)1.000:0.36766)0.862:0.07337)0.395:0.00070)0.792:0.04158,DNA-3-2B_DR|1626792:0.10391)0.775:0.04370)0.857:0.03293,(DNA-3-2B_DR|1695446:0.00065,((DNA-3-2B_DR|1524661:0.35756,(((DNA-3-2B_DR|346039:0.32865,DNA-3-2B_DR|1733043:0.17929)0.603:0.11501,DNA-3-2B_DR|675942:0.15141)0.198:0.00477,(DNA-3-2B_DR|1087:0.07542,DNA-3-2B_DR|1435058:0.37772)0.772:0.03697)0.577:0.03546)0.181:0.00094,(DNA-3-2B_DR|589277:0.05440,DNA-3-2B_DR|1833881:0.20295)0.909:0.09886)0.688:0.01087)0.790:0.01401)0.239:0.00368,(DNA-3-2B_DR|266837:0.16540,DNA-3-2B_DR|759475:0.03329)0.806:0.04482)0.873:0.01157)0.792:0.00326)0.431:0.00065,(((((DNA-3-2B_DR|1626826:0.16260,DNA-3-2B_DR|37262:0.08963)0.715:0.01790,(DNA-3-2B_DR|1626796:0.14337,DNA-3-2B_DR|508690:0.14523)0.746:0.00468)0.777:0.00449,((DNA-3-2B_DR|119259:0.31256,DNA-3-2B_DR|1626801:0.17261)0.300:0.01731,((DNA-3-2B_DR|1095432:0.19559,(DNA-3-2B_DR|1626821:0.13361,(DNA-3-2B_DR|1732989:0.12132,(DNA-3-2B_DR|1095438:0.21421,DNA-3-2B_DR|1298660:0.12881)0.772:0.02489)0.356:0.00499)0.829:0.01125)0.200:0.00270,(DNA-3-2B_DR|1227173:0.18594,(DNA-3-2B_DR|236027:0.03608,DNA-3-2B_DR|1162201:0.15854)0.543:0.06274)0.800:0.02094)0.318:0.00298)0.303:0.00065)0.663:0.00791,((DNA-3-2B_DR|1162195:0.04612,(((DNA-3-2B_DR|1361951:0.17026,DNA-3-2B_DR|839079:0.20536)0.476:0.01192,DNA-3-2B_DR|1298654:0.15367)0.715:0.01135,(((DNA-3-2B_DR|675920:0.16374,(DNA-3-2B_DR|37270:0.18578,DNA-3-2B_DR|1435096:0.12117)0.731:0.00679)0.699:0.00554,(DNA-3-2B_DR|346043:0.11201,DNA-3-2B_DR|1626802:0.13891)0.159:0.01844)0.864:0.01268,((((((DNA-3-2B_DR|759479:0.13246,DNA-3-2B_DR|922632:0.09185)0.702:0.02188,DNA-3-2B_DR|1298674:0.07532)0.677:0.00663,(DNA-3-2B_DR|759487:0.11170,DNA-3-2B_DR|1198476:0.15902)0.740:0.00938)0.375:0.00609,(DNA-3-2B_DR|429168:0.17232,DNA-3-2B_DR|266859:0.15525)0.015:0.02278)0.751:0.00231,(DNA-3-2B_DR|429175:0.12167,(DNA-3-2B_DR|839086:0.12180,DNA-3-2B_DR|1626811:0.11818)0.731:0.02544)0.766:0.00652)0.750:0.00223,((DNA-3-2B_DR|1524648:0.16758,((DNA-3-2B_DR|589268:0.11762,(DNA-3-2B_DR|759488:0.00584,DNA-3-2B_DR|1298662:0.00688)1.000:0.14775)0.260:0.01181,(DNA-3-2B_DR|1626804:0.19478,(DNA-3-2B_DR|1338958:0.09061,(DNA-3-2B_DR|192407:0.12997,(DNA-3-2B_DR|192416:0.11127,DNA-3-2B_DR|1227147:0.07594)0.903:0.07557)0.454:0.01282)0.743:0.01483)0.520:0.01474)0.033:0.00071)0.776:0.00437,(DNA-3-2B_DR|1435056:0.15748,DNA-3-2B_DR|1626833:0.11933)0.898:0.03063)0.531:0.00064)0.824:0.00359)0.754:0.00223)0.040:0.00132)0.342:0.00543,(((DNA-3-2B_DR|1524640:0.15552,DNA-3-2B_DR|1833878:0.14092)0.906:0.04270,(DNA-3-2B_DR|346053:0.25211,DNA-3-2B_DR|839089:0.13942)0.598:0.01999)0.081:0.00354,DNA-3-2B_DR|429158:0.19273)0.281:0.01490)0.607:0.00145)0.484:0.00417,((DNA-3-2B_DR|1733013:0.12789,DNA-3-2B_DR|1095434:0.19429)0.820:0.01427,(DNA-3-2B_DR|759501:0.19620,(DNA-3-2B_DR|346037:0.16811,(DNA-3-2B_DR|1095437:0.13393,DNA-3-2B_DR|1733011:0.15904)0.656:0.02418)0.471:0.01080)0.156:0.00563)0.911:0.00967)0.787:0.00222)0.769:0.00181,((((DNA-3-2B_DR|346032:0.13015,DNA-3-2B_DR|589286:0.12487)0.719:0.05818,(((((DNA-3-2B_DR|1013791:0.12905,(((DNA-3-2B_DR|236026:0.00065,DNA-3-2B_DR|429132:0.14791)0.719:0.12903,(DNA-3-2B_DR|37264:0.09990,DNA-3-2B_DR|1626815:0.20908)0.223:0.00751)0.311:0.00064,DNA-3-2B_DR|508694:0.08737)0.814:0.01330)0.778:0.00517,DNA-3-2B_DR|1833886:0.14011)0.437:0.00963,DNA-3-2B_DR|192401:0.14057)0.614:0.00583,(DNA-3-2B_DR|1361947:0.13401,((DNA-3-2B_DR|1361956:0.13258,(DNA-3-2B_DR|508703:0.13542,DNA-3-2B_DR|589281:0.12238)0.831:0.01343)0.719:0.00376,DNA-3-2B_DR|37266:0.15199)0.688:0.00369)0.827:0.00555)0.799:0.00458,(DNA-3-2B_DR|1162178:0.13682,(DNA-3-2B_DR|192414:0.13620,(DNA-3-2B_DR|1732990:0.09019,DNA-3-2B_DR|1626828:0.14939)0.083:0.00890)0.058:0.00115)0.407:0.00315)0.845:0.00698)0.781:0.00691,(((DNA-3-2B_DR|1626780:0.11891,((DNA-3-2B_DR|266867:0.16080,(DNA-3-2B_DR|91480:0.10768,DNA-3-2B_DR|1298676:0.14409)0.812:0.02846)0.775:0.00853,(DNA-3-2B_DR|37261:0.12382,DNA-3-2B_DR|429177:0.17736)0.881:0.01831)0.737:0.00255)0.828:0.00380,(DNA-3-2B_DR|589294:0.15717,DNA-3-2B_DR|192399:0.16338)0.935:0.00064)0.880:0.00693,((DNA-3-2B_DR|589303:0.18469,(DNA-3-2B_DR|1733040:0.17834,DNA-3-2B_DR|1227180:0.16655)0.615:0.01942)0.764:0.00163,((DNA-3-2B_DR|1833883:0.14898,DNA-3-2B_DR|1095446:0.17792)0.672:0.00481,((DNA-3-2B_DR|429156:0.18963,DNA-3-2B_DR|1833880:0.22484)0.774:0.01846,(DNA-3-2B_DR|1733001:0.07137,(DNA-3-2B_DR|675913:0.03992,(DNA-3-2B_DR|313361:0.01543,DNA-3-2B_DR|1789498:0.54282)0.566:0.13397)0.429:0.03263)0.807:0.03848)0.626:0.01457)0.755:0.00477)0.692:0.00350)0.898:0.00733)0.805:0.00384,(((DNA-3-2B_DR|508684:0.20627,DNA-3-2B_DR|1435083:0.15535)0.848:0.02910,(DNA-3-2B_DR|1626787:0.20065,(DNA-3-2B_DR|395961:0.12776,DNA-3-2B_DR|1581755:0.09467)0.569:0.02091)0.892:0.02538)0.868:0.01348,((DNA-3-2B_DR|37246:0.09055,DNA-3-2B_DR|1095441:0.15665)0.503:0.03387,DNA-3-2B_DR|266852:0.22541)0.748:0.01854)0.678:0.00072)0.809:0.00479)0.692:0.00340,(((DNA-3-2B_DR|266839:0.08472,(DNA-3-2B_DR|922617:0.15059,DNA-3-2B_DR|1435108:0.20439)0.688:0.01358)0.844:0.01910,(((DNA-3-2B_DR|1435067:0.21603,(DNA-3-2B_DR|313366:0.15389,(DNA-3-2B_DR|91484:0.02010,DNA-3-2B_DR|1732992:0.28569)0.587:0.27077)0.932:0.06933)0.900:0.04060,(((DNA-3-2B_DR|1013807:0.20331,DNA-3-2B_DR|1298670:0.05044)0.610:0.13790,(DNA-3-2B_DR|839091:0.15863,DNA-3-2B_DR|1013805:0.17120)0.857:0.02073)0.778:0.00728,(DNA-3-2B_DR|1626793:0.17556,DNA-3-2B_DR|1733024:0.13580)0.257:0.00064)0.670:0.00064)0.892:0.00811,(((((DNA-3-2B_DR|1435092:0.13756,((DNA-3-2B_DR|759503:0.15917,DNA-3-2B_DR|1626834:0.16548)0.095:0.02042,(DNA-3-2B_DR|1435068:0.14428,DNA-3-2B_DR|589285:0.14019)0.241:0.00575)0.385:0.00586)0.879:0.01173,(((((DNA-3-2B_DR|1013809:0.12096,((DNA-3-2B_DR|1397971:0.09403,DNA-3-2B_DR|1626812:0.08319)0.764:0.04092,(DNA-3-2B_DR|192386:0.33228,DNA-3-2B_DR|1626807:0.08728)0.856:0.04673)0.119:0.00064)0.947:0.01766,(DNA-3-2B_DR|675907:0.12010,DNA-3-2B_DR|1733019:0.13524)0.975:0.04179)0.856:0.01637,DNA-3-2B_DR|1397968:0.09300)0.750:0.01041,(DNA-3-2B_DR|1524650:0.12077,(DNA-3-2B_DR|1095433:0.19796,(DNA-3-2B_DR|1435107:0.05226,DNA-3-2B_DR|1435114:0.10332)0.546:0.09836)0.672:0.00777)0.774:0.01234)0.375:0.00423,((((DNA-3-2B_DR|1013810:0.16176,DNA-3-2B_DR|1732997:0.14378)0.339:0.01776,(DNA-3-2B_DR|1524656:0.17415,(DNA-3-2B_DR|589265:0.02554,DNA-3-2B_DR|589264:0.02877)1.000:0.23579)0.872:0.05264)0.833:0.01678,(DNA-3-2B_DR|1013827:0.14993,(DNA-3-2B_DR|1524654:0.16122,DNA-3-2B_DR|1626794:0.37298)0.500:0.04581)0.256:0.00063)0.926:0.01322,(DNA-3-2B_DR|1227146:0.15622,((DNA-3-2B_DR|1227168:0.12247,(DNA-3-2B_DR|589279:0.10109,DNA-3-2B_DR|675937:0.43349)0.727:0.05506)0.566:0.02012,(DNA-3-2B_DR|119279:0.15536,DNA-3-2B_DR|266843:0.13915)0.595:0.02279)0.716:0.00605)0.521:0.00744)0.966:0.01231)0.777:0.00303)0.069:0.00161,((DNA-3-2B_DR|266851:0.22226,DNA-3-2B_DR|266855:0.00321)0.490:0.15969,DNA-3-2B_DR|1095444:0.24464)0.937:0.03404)0.226:0.00344,(((((DNA-3-2B_DR|37263:0.00070,DNA-3-2B_DR|1733021:0.03577)0.919:0.14789,((DNA-3-2B_DR|1227162:0.12120,DNA-3-2B_DR|1435111:0.17123)0.509:0.02547,(DNA-3-2B_DR|589291:0.13157,(DNA-3-2B_DR|1626840:0.08008,(DNA-3-2B_DR|508695:0.02888,DNA-3-2B_DR|839081:0.03419)0.331:0.01454)0.965:0.06430)0.530:0.01474)0.852:0.01703)0.921:0.04719,((DNA-3-2B_DR|1435061:0.08818,DNA-3-2B_DR|508699:0.20205)0.216:0.02586,DNA-3-2B_DR|91485:0.26814)0.732:0.03387)0.853:0.03907,(DNA-3-2B_DR|1397967:0.10592,(DNA-3-2B_DR|346033:0.55817,DNA-3-2B_DR|642208:0.00466)0.496:0.16323)0.702:0.03199)0.759:0.01222,((DNA-3-2B_DR|37267:0.41206,(DNA-3-2B_DR|554636:0.19120,DNA-3-2B_DR|1086:0.20120)0.535:0.01486)0.064:0.00071,((DNA-3-2B_DR|1695450:0.17540,(DNA-3-2B_DR|508674:0.26211,(DNA-3-2B_DR|236031:0.23685,(DNA-3-2B_DR|675934:0.00064,DNA-3-2B_DR|346038:0.15134)0.814:0.03137)0.323:0.00126)0.825:0.02223)0.270:0.00884,DNA-3-2B_DR|346044:0.25294)0.517:0.01096)0.852:0.00076)0.767:0.00538)0.353:0.00348,(((DNA-3-2B_DR|1095436:0.41806,DNA-3-2B_DR|1695449:0.00597)0.563:0.17926,((DNA-3-2B_DR|979708:0.16183,(DNA-3-2B_DR|922642:0.16397,DNA-3-2B_DR|589270:0.13972)0.242:0.00062)0.438:0.02186,((DNA-3-2B_DR|119274:0.18545,((DNA-3-2B_DR|589272:0.24936,DNA-3-2B_DR|1524649:0.13396)0.845:0.04284,DNA-3-2B_DR|642204:0.08219)0.588:0.01351)0.544:0.00799,DNA-3-2B_DR|922643:0.15340)0.934:0.00072)0.384:0.00067)0.858:0.00634,((DNA-3-2B_DR|266840:0.12523,(DNA-3-2B_DR|1013798:0.13229,DNA-3-2B_DR|1361961:0.12410)0.228:0.04775)0.952:0.04213,(((DNA-3-2B_DR|508701:0.09953,DNA-3-2B_DR|266870:0.12460)0.791:0.05861,(DNA-3-2B_DR|429138:0.18003,(DNA-3-2B_DR|1013782:0.07200,DNA-3-2B_DR|1732991:0.08277)0.598:0.03284)0.701:0.01136)0.724:0.00833,(((DNA-3-2B_DR|1271768:0.12971,(DNA-3-2B_DR|589290:0.15423,DNA-3-2B_DR|1833888:0.11219)0.751:0.02217)0.458:0.02057,(DNA-3-2B_DR|163157:0.00363,DNA-3-2B_DR|1732993:0.20689)0.580:0.18218)0.473:0.00065,DNA-3-2B_DR|1733016:0.18388)0.898:0.01735)0.826:0.00578)0.325:0.00064)0.827:0.00340)0.553:0.00061)0.516:0.00071)0.758:0.00398,((((((DNA-3-2B_DR|839097:0.25217,(((((DNA-3-2B_DR|1626825:0.21705,DNA-3-2B_DR|508698:0.17684)0.780:0.05127,DNA-3-2B_DR|119257:0.10477)0.735:0.01830,((((DNA-3-2B_DR|727066:0.17115,DNA-3-2B_DR|1581756:0.37582)0.988:0.28120,((DNA-3-2B_DR|429186:0.00060,DNA-3-2B_DR|1338949:0.42573)0.555:0.31322,DNA-3-2B_DR|346040:0.06205)0.387:0.04020)0.572:0.01051,((DNA-3-2B_DR|759492:0.00064,DNA-3-2B_DR|1338954:0.23959)0.271:0.34162,(DNA-3-2B_DR|429160:0.20693,DNA-3-2B_DR|508689:0.33552)0.687:0.02963)0.957:0.12457)0.512:0.02360,(DNA-3-2B_DR|1732980:0.13687,(DNA-3-2B_DR|1227157:0.24613,(DNA-3-2B_DR|1361938:0.07657,(DNA-3-2B_DR|589263:0.04728,DNA-3-2B_DR|1198473:0.28149)0.394:0.34951)0.791:0.00064)0.287:0.02601)0.999:0.23333)0.830:0.04211)0.729:0.01085,(DNA-3-2B_DR|675936:0.31347,(DNA-3-2B_DR|759511:0.33691,((DNA-3-2B_DR|429133:0.20427,(DNA-3-2B_DR|1733003:0.18298,(DNA-3-2B_DR|1013808:0.16826,((((DNA-3-2B_DR|37276:0.17106,((DNA-3-2B_DR|589258:0.11484,DNA-3-2B_DR|1298665:0.20976)0.793:0.03432,(DNA-3-2B_DR|1626800:0.11298,(DNA-3-2B_DR|675896:0.16181,DNA-3-2B_DR|1733025:0.24926)0.845:0.30210)0.914:0.07699)0.663:0.00427)0.177:0.00285,(DNA-3-2B_DR|429159:0.13377,DNA-3-2B_DR|839102:0.14040)0.660:0.05496)0.799:0.00551,((((((DNA-3-2B_DR|192404:0.11421,DNA-3-2B_DR|508704:0.00059)0.857:0.11808,DNA-3-2B_DR|1397966:0.16512)0.716:0.06777,(DNA-3-2B_DR|1227183:0.00539,DNA-3-2B_DR|1227184:0.00065)1.000:0.21196)0.009:0.00290,DNA-3-2B_DR|1493986:0.18843)0.483:0.06590,(DNA-3-2B_DR|236029:0.31420,DNA-3-2B_DR|808898:0.29848)0.400:0.11154)0.892:0.11555,DNA-3-2B_DR|1733014:0.20740)0.822:0.00071)0.532:0.00063,((((DNA-3-2B_DR|346049:0.00064,DNA-3-2B_DR|1493989:0.00063)0.896:0.21287,DNA-3-2B_DR|119269:0.23551)0.251:0.00064,(DNA-3-2B_DR|1733039:0.16192,(DNA-3-2B_DR|1095455:0.16788,(DNA-3-2B_DR|675927:0.06121,DNA-3-2B_DR|1298673:0.09060)0.417:0.07398)0.851:0.04054)0.473:0.00064)0.843:0.00894,(DNA-3-2B_DR|37278:0.12490,DNA-3-2B_DR|1361927:0.13472)0.778:0.02241)0.888:0.01241)0.814:0.00684)0.114:0.00659)0.579:0.01275)0.885:0.01282,(DNA-3-2B_DR|1435113:0.10886,DNA-3-2B_DR|119286:0.36571)0.850:0.10015)0.753:0.00376)0.111:0.00098)0.000:0.00140)0.772:0.00541,((DNA-3-2B_DR|675908:0.21972,DNA-3-2B_DR|1733004:0.09114)0.844:0.03907,((((DNA-3-2B_DR|589274:0.08883,DNA-3-2B_DR|1626778:0.05113)0.202:0.08679,(DNA-3-2B_DR|759513:0.08726,DNA-3-2B_DR|1198480:0.00065)0.990:0.14847)0.853:0.03380,(DNA-3-2B_DR|675911:0.15266,DNA-3-2B_DR|922629:0.21145)0.369:0.00697)0.900:0.02097,(DNA-3-2B_DR|1733031:0.15926,(DNA-3-2B_DR|119278:0.15901,(DNA-3-2B_DR|1833893:0.16010,(DNA-3-2B_DR|759489:0.20122,DNA-3-2B_DR|1435055:0.17083)0.725:0.01793)0.416:0.01976)0.256:0.00064)0.856:0.01236)0.364:0.00079)0.820:0.01127)0.047:0.00064)0.864:0.00845,((((DNA-3-2B_DR|429179:0.12003,(DNA-3-2B_DR|922650:0.11871,DNA-3-2B_DR|1524662:0.00094)0.484:0.13679)0.488:0.04060,(DNA-3-2B_DR|1435112:0.19504,((DNA-3-2B_DR|91486:0.16922,(DNA-3-2B_DR|313367:0.01662,DNA-3-2B_DR|1733041:0.10672)0.883:0.13759)0.970:0.11982,(DNA-3-2B_DR|589287:0.01431,DNA-3-2B_DR|1227172:0.00064)0.755:0.22085)0.328:0.05216)0.108:0.00065)0.692:0.00281,(((((DNA-3-2B_DR|37282:0.08289,DNA-3-2B_DR|922645:0.20874)0.872:0.05178,((DNA-3-2B_DR|1298672:0.31003,DNA-3-2B_DR|1833891:0.05439)0.332:0.00065,DNA-3-2B_DR|266872:0.10417)0.821:0.11955)0.053:0.00071,((DNA-3-2B_DR|1435089:0.27345,DNA-3-2B_DR|554641:0.00063)0.212:0.14040,DNA-3-2B_DR|346012:0.08635)0.870:0.05606)0.000:0.00064,(((((DNA-3-2B_DR|508688:0.00063,DNA-3-2B_DR|1361953:0.21516)0.630:0.15229,DNA-3-2B_DR|1067030:0.18088)0.746:0.02502,DNA-3-2B_DR|727071:0.15944)0.927:0.04219,(((((DNA-3-2B_DR|1435117:0.00065,DNA-3-2B_DR|1435118:0.00063)0.999:0.38465,DNA-3-2B_DR|839100:0.09387)0.357:0.00071,(DNA-3-2B_DR|554635:0.26217,DNA-3-2B_DR|119283:0.40168)0.374:0.05082)0.908:0.14337,DNA-3-2B_DR|1227153:0.14261)0.254:0.00063,(DNA-3-2B_DR|922647:0.11054,(DNA-3-2B_DR|589260:0.23615,DNA-3-2B_DR|1067026:0.21936)0.877:0.05312)0.801:0.01947)0.879:0.04108)0.156:0.00112,DNA-3-2B_DR|1435099:0.25393)0.461:0.00269)0.874:0.00661,(((DNA-3-2B_DR|1298682:0.12488,DNA-3-2B_DR|266847:0.43671)0.760:0.09364,((DNA-3-2B_DR|1435082:0.24583,(DNA-3-2B_DR|1298652:0.22588,(DNA-3-2B_DR|759493:0.40686,(DNA-3-2B_DR|1361928:0.04332,DNA-3-2B_DR|1361929:0.00065)0.998:0.30327)0.234:0.12159)0.174:0.06980)0.859:0.13068,DNA-3-2B_DR|839095:0.06838)0.504:0.03355)0.634:0.01394,((DNA-3-2B_DR|922662:0.09709,DNA-3-2B_DR|1013793:0.15084)0.839:0.04190,(((DNA-3-2B_DR|1833885:0.13902,DNA-3-2B_DR|1733029:0.12837)0.672:0.00611,DNA-3-2B_DR|922656:0.23857)0.430:0.01758,(DNA-3-2B_DR|1013795:0.22586,DNA-3-2B_DR|1361924:0.18911)0.755:0.03847)0.066:0.00097)0.798:0.00633)0.720:0.00647)0.866:0.00064)0.592:0.00447,((((DNA-3-2B_DR|675912:0.26621,DNA-3-2B_DR|1095424:0.14635)0.673:0.01373,((DNA-3-2B_DR|429153:0.11314,((DNA-3-2B_DR|1626783:0.21012,(DNA-3-2B_DR|1227181:0.26283,DNA-3-2B_DR|1626785:0.15298)0.493:0.04563)0.990:0.21700,(DNA-3-2B_DR|1198474:0.00060,DNA-3-2B_DR|266879:0.12311)0.787:0.23155)0.701:0.04119)0.375:0.00065,DNA-3-2B_DR|1695443:0.26515)0.851:0.03936)0.785:0.01530,DNA-3-2B_DR|1581757:0.23202)0.338:0.00061,((((DNA-3-2B_DR|266866:0.18922,(DNA-3-2B_DR|37284:0.12421,DNA-3-2B_DR|1435076:0.13327)0.785:0.06375)0.330:0.01179,DNA-3-2B_DR|1361939:0.21442)0.674:0.00770,(((DNA-3-2B_DR|266849:0.21726,DNA-3-2B_DR|675926:0.09346)0.815:0.08669,(DNA-3-2B_DR|1524652:0.16662,(DNA-3-2B_DR|37245:0.00065,DNA-3-2B_DR|1733012:0.26396)0.639:0.09393)0.822:0.06383)0.197:0.01320,((DNA-3-2B_DR|346042:0.18876,(DNA-3-2B_DR|1162198:0.25384,DNA-3-2B_DR|1298653:0.15282)0.082:0.00063)0.844:0.05170,((DNA-3-2B_DR|1298686:0.09890,DNA-3-2B_DR|1626831:0.18664)0.732:0.00135,(DNA-3-2B_DR|429147:0.11712,DNA-3-2B_DR|1227175:0.20796)0.825:0.07323)0.992:0.04708)0.114:0.00303)0.753:0.00497)0.780:0.00064,(((DNA-3-2B_DR|1626781:0.14924,(DNA-3-2B_DR|884888:0.14503,DNA-3-2B_DR|1833897:0.25634)0.748:0.04530)0.480:0.02607,DNA-3-2B_DR|266854:0.25396)0.116:0.00752,DNA-3-2B_DR|839096:0.16554)0.587:0.00846)0.826:0.00542)0.847:0.00652)0.829:0.00679)0.353:0.00961,(DNA-3-2B_DR|675905:0.23127,DNA-3-2B_DR|1733035:0.13239)0.859:0.05479)0.597:0.00209,(((DNA-3-2B_DR|266871:0.13141,(DNA-3-2B_DR|979707:0.36730,DNA-3-2B_DR|1626814:0.00065)0.721:0.13771)0.368:0.01734,DNA-3-2B_DR|1833871:0.22272)0.756:0.02451,((DNA-3-2B_DR|1298679:0.14011,(DNA-3-2B_DR|1435051:0.07072,(DNA-3-2B_DR|922628:0.02632,DNA-3-2B_DR|1733000:0.15261)0.637:0.11715)0.617:0.03773)0.833:0.01725,((((DNA-3-2B_DR|1626799:0.32967,(DNA-3-2B_DR|91481:0.06426,DNA-3-2B_DR|922660:0.17109)0.850:0.07430)0.754:0.03287,((DNA-3-2B_DR|266846:0.67228,DNA-3-2B_DR|1733027:0.08325)0.656:0.04649,DNA-3-2B_DR|554640:0.40110)0.017:0.03909)0.742:0.00803,((DNA-3-2B_DR|1435064:0.06170,(DNA-3-2B_DR|589288:0.29343,DNA-3-2B_DR|1435093:0.40828)0.354:0.05090)0.403:0.07477,(DNA-3-2B_DR|922663:0.12218,((DNA-3-2B_DR|266858:0.11287,DNA-3-2B_DR|1227182:0.15176)0.807:0.03268,DNA-3-2B_DR|1435100:0.21277)0.107:0.00548)0.796:0.00785)0.740:0.00480)0.000:0.00064,DNA-3-2B_DR|1435079:0.13233)0.667:0.00288)0.767:0.00287)0.724:0.00307)0.667:0.00719,(((DNA-3-2B_DR|1095442:0.15690,((DNA-3-2B_DR|642209:0.77683,DNA-3-2B_DR|675931:0.08989)0.279:0.04931,DNA-3-2B_DR|37247:0.26772)0.751:0.17684)0.773:0.01618,(DNA-3-2B_DR|1298663:0.15971,(DNA-3-2B_DR|192426:0.24016,(DNA-3-2B_DR|675938:0.41431,DNA-3-2B_DR|1198481:0.00071)0.627:0.09103)0.164:0.02172)0.347:0.01246)0.261:0.00583,DNA-3-2B_DR|1833892:0.20156)0.732:0.00368)0.752:0.00391,(DNA-3-2B_DR|759498:0.17270,(DNA-3-2B_DR|119282:0.13854,((DNA-3-2B_DR|508706:0.07483,(DNA-3-2B_DR|1227158:0.12998,(DNA-3-2B_DR|759486:0.14439,DNA-3-2B_DR|1361936:0.12431)0.843:0.03643)0.730:0.01394)0.649:0.03023,(DNA-3-2B_DR|1013806:0.12539,(DNA-3-2B_DR|1227166:0.08504,DNA-3-2B_DR|508680:0.11279)0.752:0.02846)0.858:0.03821)0.737:0.00774)0.819:0.00742)0.761:0.00379)0.075:0.00064)0.825:0.00337)0.758:0.00193)0.861:0.00324,((((((DNA-3-2B_DR|1524642:0.11113,DNA-3-2B_DR|1435106:0.13428)0.777:0.01515,(DNA-3-2B_DR|589283:0.17750,(DNA-3-2B_DR|1227174:0.22201,(DNA-3-2B_DR|346019:0.14766,DNA-3-2B_DR|1833895:0.19445)0.668:0.01048)0.860:0.04911)0.891:0.06859)0.191:0.01144,DNA-3-2B_DR|1298669:0.15670)0.259:0.00063,(DNA-3-2B_DR|1524646:0.17809,(DNA-3-2B_DR|1013802:0.27223,DNA-3-2B_DR|119273:0.14775)0.706:0.02525)0.740:0.03400)0.958:0.04152,((((DNA-3-2B_DR|192383:0.05595,DNA-3-2B_DR|1095443:0.18296)0.893:0.04307,(((DNA-3-2B_DR|192390:0.20931,(DNA-3-2B_DR|508692:0.12054,DNA-3-2B_DR|839085:0.16203)0.310:0.01517)0.914:0.04379,(DNA-3-2B_DR|1435071:0.15208,(DNA-3-2B_DR|1733042:0.14133,DNA-3-2B_DR|1626798:0.13421)0.813:0.02869)0.911:0.04306)0.045:0.00610,((DNA-3-2B_DR|554638:0.07792,DNA-3-2B_DR|922640:0.17238)0.847:0.06379,DNA-3-2B_DR|479302:0.15822)0.677:0.01052)0.807:0.01548)0.199:0.00857,((DNA-3-2B_DR|1732987:0.17710,DNA-3-2B_DR|429164:0.13397)0.886:0.09210,((DNA-3-2B_DR|1626797:0.20450,(DNA-3-2B_DR|1013825:0.00075,(DNA-3-2B_DR|37265:0.05359,DNA-3-2B_DR|313360:0.09804)0.971:0.31534)0.773:0.07519)0.643:0.11058,(((DNA-3-2B_DR|37243:0.12230,DNA-3-2B_DR|675904:0.10601)0.878:0.02051,DNA-3-2B_DR|1435052:0.18890)0.346:0.00890,DNA-3-2B_DR|479304:0.11800)0.692:0.00966)0.494:0.00401)0.640:0.00477)0.878:0.00974,(((((DNA-3-2B_DR|1013786:0.15531,(DNA-3-2B_DR|589278:0.23219,DNA-3-2B_DR|1435090:0.21127)0.032:0.00099)0.777:0.01435,DNA-3-2B_DR|1227176:0.12315)0.415:0.00761,DNA-3-2B_DR|429165:0.13614)0.807:0.01233,(DNA-3-2B_DR|1626832:0.12980,(DNA-3-2B_DR|508671:0.12599,(DNA-3-2B_DR|1626824:0.17214,DNA-3-2B_DR|675917:0.16539)0.735:0.01462)0.811:0.01458)0.705:0.00603)0.694:0.00369,((DNA-3-2B_DR|429155:0.20399,(DNA-3-2B_DR|37273:0.15867,(DNA-3-2B_DR|1013797:0.09989,(DNA-3-2B_DR|192408:0.10833,(DNA-3-2B_DR|839069:0.05029,(DNA-3-2B_DR|589302:0.00102,DNA-3-2B_DR|1338955:0.14635)0.622:0.07172)0.808:0.03336)0.890:0.05096)0.252:0.00684)0.824:0.01691)0.704:0.00396,((((DNA-3-2B_DR|1162179:0.15642,DNA-3-2B_DR|1789502:0.16445)0.722:0.01136,(DNA-3-2B_DR|508675:0.15162,(DNA-3-2B_DR|429150:0.12219,DNA-3-2B_DR|1732988:0.22770)0.427:0.00496)0.884:0.01825)0.879:0.00985,((DNA-3-2B_DR|1361958:0.13869,(DNA-3-2B_DR|429148:0.20189,(DNA-3-2B_DR|192396:0.00063,DNA-3-2B_DR|192397:0.01067)1.000:0.18792)0.842:0.03439)0.710:0.02189,DNA-3-2B_DR|1493987:0.16915)0.996:0.00071)0.810:0.00861,(((DNA-3-2B_DR|1298678:0.15095,DNA-3-2B_DR|346008:0.07803)0.621:0.00828,((DNA-3-2B_DR|429145:0.19396,DNA-3-2B_DR|1626844:0.23625)0.675:0.21307,DNA-3-2B_DR|1435074:0.24641)0.461:0.00379)0.748:0.00764,(DNA-3-2B_DR|313363:0.61531,DNA-3-2B_DR|759500:0.16556)0.653:0.01628)0.860:0.01596)0.634:0.00120)0.754:0.00315)0.758:0.00270)0.768:0.00481)0.682:0.00323,((((DNA-3-2B_DR|1227169:0.20207,(DNA-3-2B_DR|839094:0.24887,DNA-3-2B_DR|1435085:0.15736)0.178:0.01499)0.790:0.01155,DNA-3-2B_DR|266860:0.12191)0.100:0.00633,DNA-3-2B_DR|675929:0.19199)0.667:0.00157,((DNA-3-2B_DR|1013813:0.11892,((DNA-3-2B_DR|266864:0.26554,(DNA-3-2B_DR|589292:0.19894,DNA-3-2B_DR|1298655:0.31534)0.529:0.00877)0.752:0.01953,(((DNA-3-2B_DR|429161:0.17756,DNA-3-2B_DR|508700:0.17314)0.000:0.00065,(DNA-3-2B_DR|346031:0.19530,DNA-3-2B_DR|1435094:0.19026)0.796:0.01288)0.829:0.00587,DNA-3-2B_DR|119284:0.12530)0.656:0.00354)0.781:0.00433)0.034:0.00064,(((DNA-3-2B_DR|479307:0.14823,(DNA-3-2B_DR|1733010:0.11971,(DNA-3-2B_DR|589266:0.11329,DNA-3-2B_DR|1733007:0.12614)0.700:0.00777)0.633:0.01573)0.689:0.01975,DNA-3-2B_DR|1013819:0.17397)0.765:0.00710,(DNA-3-2B_DR|675925:0.11154,(DNA-3-2B_DR|1789501:0.15184,DNA-3-2B_DR|1695441:0.00062)0.437:0.01966)0.860:0.07269)0.715:0.00440)0.999:0.00061)0.778:0.00180)0.746:0.00707)0.685:0.00392)0.717:0.00157)0.727:0.00444)0.876:0.00661,(DNA-3-2B_DR|346025:0.11031,(DNA-3-2B_DR|192405:0.15962,DNA-3-2B_DR|1833877:0.20541)0.719:0.00718)0.823:0.01529)0.833:0.00671)0.334:0.00624)0.769:0.01248)0.346:0.00240,DNA-3-2B_DR|589269:0.07846)0.816:0.00815,DNA-3-2B_DR|163159:0.13304)0.726:0.00254,(DNA-3-2B_DR|589293:0.07076,DNA-3-2B_DR|1095451:0.05271)0.804:0.05346)0.785:0.00064,DNA-3-2B_DR|1227156:0.08837)0.756:0.00116,(DNA-3-2B_DR|192395:0.10221,((DNA-3-2B_DR|1013784:0.09112,DNA-3-2B_DR|1789500:0.08330)0.817:0.01516,((DNA-3-2B_DR|554634:0.15374,DNA-3-2B_DR|922621:0.01792)0.931:0.07355,(DNA-3-2B_DR|675916:0.10604,DNA-3-2B_DR|1013824:0.09087)0.396:0.00327)0.533:0.00435)0.803:0.00406)0.982:0.00066)0.273:0.00073)0.543:0.00071,((DNA-3-2B_DR|1733028:0.09607,(DNA-3-2B_DR|1067031:0.09189,(DNA-3-2B_DR|346045:0.09098,DNA-3-2B_DR|1162181:0.07467)0.331:0.00559)0.734:0.00611)0.781:0.00398,DNA-3-2B_DR|759477:0.06365)0.993:0.00064)0.775:0.00153,DNA-3-2B_DR|508673:0.06227)0.807:0.00129)1.000:0.00151)0.313:0.00071)0.396:0.00070)1.000:0.00070,((DNA-3-2B_DR|675939:0.08061,DNA-3-2B_DR|759496:0.07671)0.886:0.01127,(DNA-3-2B_DR|759476:0.00064,DNA-3-2B_DR|1298658:0.06122)0.852:0.07298)0.704:0.00272)0.832:0.00706,DNA-3-2B_DR|1361960:0.09716,((((DNA-3-2B_DR|922661:0.14986,(DNA-3-2B_DR|266836:0.06411,DNA-3-2B_DR|1732998:0.16840)0.685:0.01692)0.817:0.01087,(((((DNA-3-2B_DR|759506:0.08263,((DNA-3-2B_DR|37280:0.05563,DNA-3-2B_DR|1013789:0.10164)0.725:0.01269,DNA-3-2B_DR|1162194:0.11895)0.500:0.00071)0.205:0.00174,DNA-3-2B_DR|589296:0.04934)0.208:0.00577,((DNA-3-2B_DR|1435048:0.11957,DNA-3-2B_DR|1435116:0.09171)0.797:0.01195,(DNA-3-2B_DR|1435091:0.07116,(DNA-3-2B_DR|839073:0.08341,DNA-3-2B_DR|922616:0.06705)0.039:0.00322)0.725:0.00170)0.932:0.00093)1.000:0.00064,((DNA-3-2B_DR|1361926:0.08577,(DNA-3-2B_DR|192403:0.09760,DNA-3-2B_DR|759507:0.06141)0.506:0.00495)0.798:0.00338,((((DNA-3-2B_DR|922646:0.08349,(DNA-3-2B_DR|37259:0.10052,DNA-3-2B_DR|839074:0.07448)0.638:0.00217)0.816:0.00445,((DNA-3-2B_DR|1732995:0.09196,DNA-3-2B_DR|192394:0.08591)0.711:0.00936,(DNA-3-2B_DR|1227163:0.06035,(DNA-3-2B_DR|346026:0.03476,DNA-3-2B_DR|1298659:0.00063)0.606:0.05901)0.849:0.00773)0.221:0.00064)0.919:0.00064,(DNA-3-2B_DR|675900:0.10051,DNA-3-2B_DR|1013801:0.13818)0.797:0.01574)0.849:0.00582,DNA-3-2B_DR|1626837:0.08476)0.566:0.00064)0.451:0.00187)0.794:0.00183,((((DNA-3-2B_DR|119268:0.11404,DNA-3-2B_DR|1227177:0.06126)0.689:0.00562,(((((((((DNA-3-2B_DR|192421:0.10007,((DNA-3-2B_DR|119287:0.09163,(DNA-3-2B_DR|1626838:0.05634,DNA-3-2B_DR|1732999:0.05803)0.824:0.05141)0.801:0.00253,(DNA-3-2B_DR|1162172:0.08991,(DNA-3-2B_DR|346035:0.12307,DNA-3-2B_DR|1435095:0.08542)0.836:0.01461)0.761:0.00712)0.745:0.00219)0.792:0.00142,((DNA-3-2B_DR|1732985:0.08075,(DNA-3-2B_DR|192411:0.07446,DNA-3-2B_DR|1626843:0.06769)0.766:0.01203)0.528:0.00808,DNA-3-2B_DR|1162186:0.10980)0.174:0.00072)1.000:0.00063,(((DNA-3-2B_DR|1695445:0.13994,(DNA-3-2B_DR|346006:0.00065,DNA-3-2B_DR|589271:0.01747)0.813:0.12136)0.826:0.01207,DNA-3-2B_DR|1733022:0.09827)0.088:0.00822,DNA-3-2B_DR|922623:0.08154)0.341:0.00064)0.768:0.00178,((DNA-3-2B_DR|1626810:0.06700,DNA-3-2B_DR|1626809:0.10088)0.201:0.00586,(DNA-3-2B_DR|759515:0.11641,(DNA-3-2B_DR|1732982:0.02082,(DNA-3-2B_DR|1732983:0.01907,(DNA-3-2B_DR|1732981:0.01270,DNA-3-2B_DR|1732984:0.01233)0.847:0.01276)0.541:0.01614)0.986:0.04566)0.253:0.00071)0.813:0.00709)0.741:0.00152,(DNA-3-2B_DR|759499:0.12904,(((DNA-3-2B_DR|1524657:0.11205,DNA-3-2B_DR|1361942:0.07702)0.319:0.00545,DNA-3-2B_DR|1095435:0.10396)0.768:0.00268,((((DNA-3-2B_DR|922659:0.07485,DNA-3-2B_DR|266865:0.10574)0.563:0.00063,((((DNA-3-2B_DR|922664:0.0,DNA-3-2B_DR|922665:0.0):0.04774,(DNA-3-2B_DR|236028:0.09672,DNA-3-2B_DR|922651:0.09385)0.765:0.01200)0.677:0.00509,DNA-3-2B_DR|429183:0.11470)0.784:0.00655,(DNA-3-2B_DR|313369:0.11174,(DNA-3-2B_DR|1095427:0.10344,DNA-3-2B_DR|1626770:0.10312)0.121:0.00381)0.089:0.00522)0.730:0.00343)0.550:0.00063,((DNA-3-2B_DR|37242:0.13592,DNA-3-2B_DR|1013785:0.09416)0.718:0.00497,(((DNA-3-2B_DR|508708:0.09446,(DNA-3-2B_DR|266882:0.04797,(DNA-3-2B_DR|589276:0.52680,DNA-3-2B_DR|266841:0.10224)0.319:0.19787)0.670:0.01298)0.343:0.00572,(DNA-3-2B_DR|589257:0.00065,((DNA-3-2B_DR|346023:0.33183,DNA-3-2B_DR|589289:0.15791)0.832:0.11760,DNA-3-2B_DR|589282:0.31581)0.985:0.57393)0.912:0.34280)0.624:0.00563,DNA-3-2B_DR|508707:0.18438)0.719:0.00967)0.786:0.00318)0.815:0.00193,((DNA-3-2B_DR|675903:0.04775,DNA-3-2B_DR|1361933:0.08468)0.811:0.00992,((DNA-3-2B_DR|1298675:0.06284,DNA-3-2B_DR|839080:0.14162)0.777:0.00899,(DNA-3-2B_DR|119272:0.05572,DNA-3-2B_DR|1435098:0.08275)0.866:0.02124)0.841:0.00649)0.731:0.00151)0.535:0.00065)0.626:0.00064)0.797:0.00312)0.824:0.00378,(DNA-3-2B_DR|1227159:0.11323,DNA-3-2B_DR|1695448:0.08142)0.719:0.00125)0.287:0.00065,(((((DNA-3-2B_DR|1227161:0.07038,(DNA-3-2B_DR|1162192:0.08478,DNA-3-2B_DR|1013804:0.07552)0.568:0.00806)0.391:0.00338,DNA-3-2B_DR|1227143:0.07734)0.893:0.00137,(DNA-3-2B_DR|759520:0.07378,DNA-3-2B_DR|759521:0.05850)0.872:0.00806)0.240:0.00065,DNA-3-2B_DR|922620:0.10344)0.864:0.00460,(DNA-3-2B_DR|1435070:0.10798,(DNA-3-2B_DR|1733017:0.08665,(DNA-3-2B_DR|429129:0.06841,(DNA-3-2B_DR|346003:0.10545,DNA-3-2B_DR|346054:0.16790)0.926:0.05951)0.799:0.01104)0.535:0.00628)0.673:0.00115)0.637:0.00061)0.222:0.00063,((DNA-3-2B_DR|922615:0.10597,(DNA-3-2B_DR|508683:0.08374,DNA-3-2B_DR|1435103:0.07498)0.408:0.00537)0.764:0.00347,DNA-3-2B_DR|37285:0.11348)0.704:0.00147)0.329:0.00071,(((DNA-3-2B_DR|1298684:0.10515,((DNA-3-2B_DR|266877:0.00447,(DNA-3-2B_DR|266876:0.01007,DNA-3-2B_DR|313365:0.26880)0.780:0.02157)0.993:0.04410,DNA-3-2B_DR|922653:0.08495)0.633:0.00317)0.755:0.00269,(DNA-3-2B_DR|1088:0.07627,DNA-3-2B_DR|1013828:0.08383)0.764:0.00566)0.782:0.00302,DNA-3-2B_DR|1361930:0.05859)0.731:0.00102)0.105:0.00072)0.171:0.00075,(DNA-3-2B_DR|727072:0.08463,(DNA-3-2B_DR|119289:0.06726,DNA-3-2B_DR|119288:0.06637)0.869:0.02611)0.849:0.03051)0.068:0.00096,(((DNA-3-2B_DR|119263:0.09493,((DNA-3-2B_DR|1095445:0.00068,(DNA-3-2B_DR|759494:0.13735,DNA-3-2B_DR|1227164:0.27945)0.557:0.17661)0.662:0.08427,DNA-3-2B_DR|1227178:0.12432)0.384:0.00560)0.741:0.01129,(((DNA-3-2B_DR|1435101:0.06093,DNA-3-2B_DR|1695444:0.09656)0.792:0.01004,(DNA-3-2B_DR|508702:0.09409,DNA-3-2B_DR|508687:0.05760)0.873:0.01689)0.748:0.00384,(DNA-3-2B_DR|1095419:0.06877,DNA-3-2B_DR|346017:0.09575)0.668:0.00278)0.521:0.00065)0.756:0.00440,((DNA-3-2B_DR|1095422:0.06556,(DNA-3-2B_DR|236024:0.07867,(DNA-3-2B_DR|1833875:0.08908,DNA-3-2B_DR|1626836:0.13083)0.599:0.01763)0.473:0.01029)0.228:0.00692,(DNA-3-2B_DR|759518:0.06323,DNA-3-2B_DR|1227160:0.05159)0.889:0.05222)0.594:0.00071)0.843:0.00369)0.838:0.00975)0.121:0.00071)0.690:0.00242,((DNA-3-2B_DR|1013818:0.08207,(((DNA-3-2B_DR|37252:0.07872,DNA-3-2B_DR|589295:0.08352)0.907:0.02503,DNA-3-2B_DR|1013812:0.10277)0.179:0.00390,((((DNA-3-2B_DR|429187:0.09734,(DNA-3-2B_DR|346051:0.14298,DNA-3-2B_DR|429188:0.00449)0.296:0.05064)0.951:0.02015,((DNA-3-2B_DR|346050:0.08245,DNA-3-2B_DR|119276:0.08762)0.630:0.00413,(DNA-3-2B_DR|192423:0.11362,DNA-3-2B_DR|1361950:0.11184)0.066:0.00432)0.796:0.00466)0.707:0.00092,((((DNA-3-2B_DR|1361931:0.09717,DNA-3-2B_DR|589259:0.10804)0.832:0.00097,DNA-3-2B_DR|922657:0.09457)0.796:0.00343,DNA-3-2B_DR|1095420:0.08160)0.838:0.00404,((DNA-3-2B_DR|1435102:0.08643,(DNA-3-2B_DR|839099:0.02561,DNA-3-2B_DR|1789499:0.04065)0.913:0.05350)0.753:0.00439,(DNA-3-2B_DR|266873:0.02204,DNA-3-2B_DR|266874:0.02278)1.000:0.07906)0.563:0.00557)0.842:0.00352)0.881:0.00065,(DNA-3-2B_DR|589300:0.06452,DNA-3-2B_DR|1162173:0.05982)0.813:0.00369)0.000:0.00064)1.000:0.00084)0.967:0.00109,((((DNA-3-2B_DR|1733009:0.08121,(DNA-3-2B_DR|675898:0.05738,DNA-3-2B_DR|675899:0.05386)0.998:0.03067)0.815:0.00340,((DNA-3-2B_DR|37268:0.11093,DNA-3-2B_DR|1626808:0.07512)0.447:0.00844,(DNA-3-2B_DR|554632:0.21471,DNA-3-2B_DR|922649:0.07189)0.000:0.01499)0.745:0.00215)0.785:0.00276,((((DNA-3-2B_DR|922655:0.07431,(DNA-3-2B_DR|1090:0.04044,DNA-3-2B_DR|37283:0.04418)0.988:0.03021)0.821:0.00064,(((DNA-3-2B_DR|192420:0.08979,(DNA-3-2B_DR|266834:0.07921,DNA-3-2B_DR|1732996:0.07503)0.838:0.00749)0.875:0.00787,(DNA-3-2B_DR|236032:0.07715,DNA-3-2B_DR|266875:0.07032)0.952:0.03021)0.000:0.00063,DNA-3-2B_DR|1361932:0.08453)0.903:0.00602)0.220:0.00308,DNA-3-2B_DR|37249:0.05974)0.653:0.00171,((DNA-3-2B_DR|1435069:0.07134,DNA-3-2B_DR|1162189:0.11333)0.757:0.00234,((DNA-3-2B_DR|1435063:0.09149,DNA-3-2B_DR|1626786:0.11511)0.801:0.00749,(DNA-3-2B_DR|37244:0.08410,DNA-3-2B_DR|429176:0.06005)0.795:0.01347)0.770:0.00319)0.231:0.00342)0.768:0.00179)0.804:0.00194,((DNA-3-2B_DR|1626776:0.07517,(((DNA-3-2B_DR|675940:0.06220,DNA-3-2B_DR|675941:0.02659)1.000:0.03901,(DNA-3-2B_DR|1162188:0.11091,DNA-3-2B_DR|1361957:0.10474)0.727:0.00539)0.846:0.00573,(((DNA-3-2B_DR|1298671:0.09485,(DNA-3-2B_DR|266842:0.07762,(DNA-3-2B_DR|1085:0.07622,DNA-3-2B_DR|1298666:0.10289)0.850:0.01109)0.724:0.00219)0.785:0.00389,(((DNA-3-2B_DR|37255:0.08591,DNA-3-2B_DR|1833874:0.08491)0.826:0.01140,(DNA-3-2B_DR|589284:0.10777,DNA-3-2B_DR|1162176:0.07154)0.586:0.00827)0.088:0.00438,DNA-3-2B_DR|192391:0.09960)0.190:0.00189)0.169:0.00064,((DNA-3-2B_DR|429134:0.07455,(DNA-3-2B_DR|1083:0.11853,DNA-3-2B_DR|429185:0.07749)0.594:0.00409)0.662:0.00357,DNA-3-2B_DR|346036:0.16387)0.640:0.00375)0.724:0.00176)0.785:0.00169)0.755:0.00181,(((DNA-3-2B_DR|1298667:0.08897,DNA-3-2B_DR|1626841:0.07047)0.914:0.01450,(DNA-3-2B_DR|1162193:0.06794,DNA-3-2B_DR|922648:0.09784)0.654:0.00351)0.740:0.00305,(((DNA-3-2B_DR|346029:0.13365,DNA-3-2B_DR|727068:0.00065)0.741:0.07205,(((DNA-3-2B_DR|675894:0.05966,DNA-3-2B_DR|759508:0.08337)0.863:0.00889,(DNA-3-2B_DR|589297:0.12066,((DNA-3-2B_DR|266838:0.04675,DNA-3-2B_DR|589275:0.09571)0.788:0.00650,((DNA-3-2B_DR|589273:0.07008,DNA-3-2B_DR|1162187:0.06524)0.833:0.03451,DNA-3-2B_DR|192392:0.10290)0.695:0.00500)0.642:0.00408)0.543:0.00154)0.756:0.00199,(((DNA-3-2B_DR|119260:0.08139,(DNA-3-2B_DR|236025:0.05076,DNA-3-2B_DR|1732994:0.01486)0.599:0.06300)0.346:0.00999,DNA-3-2B_DR|589267:0.10680)0.793:0.00489,DNA-3-2B_DR|192388:0.09576)0.801:0.00433)0.692:0.00094)1.000:0.00082,((DNA-3-2B_DR|192409:0.15090,(DNA-3-2B_DR|266880:0.06251,(DNA-3-2B_DR|808901:0.04693,DNA-3-2B_DR|1013816:0.01858)0.587:0.15661)0.826:0.01231)0.879:0.01052,DNA-3-2B_DR|1833873:0.08992)0.407:0.00064)0.921:0.00147)0.685:0.00064)0.863:0.00302)0.824:0.00065)0.440:0.00355)0.061:0.00757,(((((DNA-3-2B_DR|119262:0.10042,(DNA-3-2B_DR|1733033:0.08387,(DNA-3-2B_DR|1626819:0.05340,DNA-3-2B_DR|1733034:0.04156)0.882:0.02100)0.986:0.02395)0.653:0.00072,DNA-3-2B_DR|1733006:0.06294)0.687:0.00254,(((((((DNA-3-2B_DR|1626779:0.08589,((DNA-3-2B_DR|429189:0.08696,DNA-3-2B_DR|675921:0.06891)0.861:0.00691,(DNA-3-2B_DR|1626782:0.07750,DNA-3-2B_DR|266878:0.06925)0.817:0.00906)0.665:0.00135)0.515:0.00150,DNA-3-2B_DR|1833894:0.07346)0.730:0.00172,(DNA-3-2B_DR|759505:0.12931,DNA-3-2B_DR|675901:0.09812)0.044:0.00064)0.843:0.00182,(DNA-3-2B_DR|163156:0.09399,(DNA-3-2B_DR|346052:0.00537,DNA-3-2B_DR|1067029:0.11696)0.465:0.11978)0.756:0.01857)0.936:0.00064,(DNA-3-2B_DR|1013788:0.11507,(DNA-3-2B_DR|1162175:0.05367,DNA-3-2B_DR|1162177:0.04061)0.996:0.02994)0.882:0.00925)0.776:0.00183,(((((DNA-3-2B_DR|1626827:0.11709,(((DNA-3-2B_DR|759483:0.07126,DNA-3-2B_DR|1435057:0.06840)0.775:0.03002,((DNA-3-2B_DR|1227148:0.07580,DNA-3-2B_DR|839101:0.28515)0.161:0.01626,(DNA-3-2B_DR|839093:0.07938,(DNA-3-2B_DR|839071:0.08982,DNA-3-2B_DR|1833868:0.08551)0.926:0.01737)0.797:0.00529)0.673:0.00074)0.789:0.00187,(DNA-3-2B_DR|1095456:0.09509,(DNA-3-2B_DR|1626829:0.09810,DNA-3-2B_DR|1833887:0.06855)0.779:0.00502)0.718:0.00065)0.773:0.00064)0.442:0.00183,((((DNA-3-2B_DR|429182:0.07167,((DNA-3-2B_DR|1435047:0.05034,DNA-3-2B_DR|1524639:0.01404)0.930:0.05151,(DNA-3-2B_DR|922667:0.06756,DNA-3-2B_DR|922668:0.04057)0.999:0.04237)0.830:0.00807)0.738:0.00256,(DNA-3-2B_DR|1435059:0.08487,((DNA-3-2B_DR|1338956:0.04919,(DNA-3-2B_DR|1013792:0.15736,(DNA-3-2B_DR|395962:0.18612,DNA-3-2B_DR|429163:0.19967)0.647:0.02508)0.784:0.01809)0.763:0.00980,(DNA-3-2B_DR|727069:0.04271,DNA-3-2B_DR|979709:0.00239)0.033:0.12325)0.739:0.00655)0.232:0.00151)0.696:0.00530,(DNA-3-2B_DR|759497:0.10314,(DNA-3-2B_DR|37274:0.06893,DNA-3-2B_DR|192413:0.10017)0.355:0.02122)0.771:0.00698)0.744:0.00411,DNA-3-2B_DR|1162197:0.09924)0.926:0.00063)0.437:0.00164,DNA-3-2B_DR|759502:0.09603)0.099:0.00064,(((((DNA-3-2B_DR|1298657:0.08630,(DNA-3-2B_DR|508709:0.05490,DNA-3-2B_DR|508710:0.03767)0.991:0.05066)0.821:0.00544,(((DNA-3-2B_DR|37250:0.00864,DNA-3-2B_DR|429174:0.09815)0.226:0.06046,DNA-3-2B_DR|1361944:0.07832)0.896:0.01961,((DNA-3-2B_DR|1524660:0.12454,(DNA-3-2B_DR|1524658:0.07281,DNA-3-2B_DR|1524659:0.07899)0.484:0.01587)0.762:0.00219,(DNA-3-2B_DR|37289:0.07906,DNA-3-2B_DR|192427:0.08008)0.592:0.01135)0.660:0.00315)0.827:0.00642)0.434:0.00187,(DNA-3-2B_DR|1298677:0.08346,(DNA-3-2B_DR|266856:0.10898,(DNA-3-2B_DR|1626822:0.06498,DNA-3-2B_DR|1626823:0.13136)0.751:0.01076)0.254:0.00304)0.884:0.00651)0.809:0.00064,((DNA-3-2B_DR|1626771:0.09177,(DNA-3-2B_DR|119292:0.09256,DNA-3-2B_DR|1626773:0.06773)0.832:0.01315)0.223:0.00065,DNA-3-2B_DR|1626806:0.08388)0.815:0.00296)0.916:0.00065,(DNA-3-2B_DR|839092:0.09934,(DNA-3-2B_DR|192422:0.08247,DNA-3-2B_DR|1095450:0.06966)0.766:0.00709)0.389:0.00811)0.744:0.00176)0.758:0.00167,(((((DNA-3-2B_DR|1435087:0.05931,DNA-3-2B_DR|1733032:0.10570)0.759:0.01049,((DNA-3-2B_DR|1789503:0.08514,(DNA-3-2B_DR|1013800:0.10602,DNA-3-2B_DR|675924:0.10770)0.713:0.00987)0.610:0.00478,((DNA-3-2B_DR|1067027:0.07673,DNA-3-2B_DR|1095448:0.10906)0.684:0.00543,DNA-3-2B_DR|429140:0.13047)0.698:0.00875)0.738:0.00351)0.813:0.00362,((DNA-3-2B_DR|1298681:0.08439,DNA-3-2B_DR|589299:0.07601)0.758:0.00922,DNA-3-2B_DR|1013815:0.09375)0.508:0.01317)0.757:0.00199,((DNA-3-2B_DR|1524645:0.07962,((DNA-3-2B_DR|922630:0.09588,((DNA-3-2B_DR|839077:0.08195,DNA-3-2B_DR|1227179:0.10831)0.755:0.02400,(((DNA-3-2B_DR|266869:0.07069,DNA-3-2B_DR|429180:0.04954)0.821:0.00065,DNA-3-2B_DR|1298664:0.04929)0.298:0.00063,(DNA-3-2B_DR|192387:0.12351,DNA-3-2B_DR|808900:0.10033)0.711:0.01324)0.721:0.00772)0.797:0.00718)0.790:0.00246,((((DNA-3-2B_DR|429143:0.03288,(DNA-3-2B_DR|429141:0.02692,DNA-3-2B_DR|429142:0.02288)0.825:0.02357)0.995:0.04945,(DNA-3-2B_DR|346004:0.18102,DNA-3-2B_DR|839098:0.10151)0.843:0.11476)0.100:0.00313,(DNA-3-2B_DR|192424:0.00098,DNA-3-2B_DR|1733002:0.34023)0.524:0.10542)0.112:0.00071,(DNA-3-2B_DR|1162184:0.00062,DNA-3-2B_DR|1338957:0.09486)0.626:0.12950)0.930:0.00088)0.007:0.00120)0.046:0.00092,(((DNA-3-2B_DR|429170:0.05666,DNA-3-2B_DR|1435049:0.13443)0.843:0.02734,(DNA-3-2B_DR|922658:0.04708,DNA-3-2B_DR|429173:0.07293)0.686:0.00431)0.817:0.01020,((((DNA-3-2B_DR|266853:0.07011,DNA-3-2B_DR|1361941:0.07979)0.738:0.00701,(DNA-3-2B_DR|1298661:0.09245,(DNA-3-2B_DR|508677:0.08587,DNA-3-2B_DR|675914:0.06242)0.682:0.02327)0.845:0.01861)0.747:0.00342,(DNA-3-2B_DR|675902:0.07388,(((DNA-3-2B_DR|1361940:0.07903,(DNA-3-2B_DR|1338951:0.07773,DNA-3-2B_DR|808899:0.11111)0.824:0.02597)0.767:0.00615,DNA-3-2B_DR|1361948:0.06699)0.741:0.01058,DNA-3-2B_DR|922636:0.07750)0.206:0.00186)0.584:0.00071)0.726:0.00087,(((DNA-3-2B_DR|922626:0.16074,DNA-3-2B_DR|346041:0.09304)0.367:0.00941,DNA-3-2B_DR|37257:0.14291)0.626:0.00105,(((DNA-3-2B_DR|1084:0.07033,DNA-3-2B_DR|429157:0.07869)0.875:0.02401,DNA-3-2B_DR|429172:0.11158)0.824:0.00687,DNA-3-2B_DR|346046:0.07685)0.000:0.00064)0.406:0.00229)1.000:0.00064)0.912:0.00146)0.898:0.00072)0.393:0.00065,((((DNA-3-2B_DR|429144:0.09153,(DNA-3-2B_DR|119264:0.05793,DNA-3-2B_DR|759522:0.00064)0.801:0.07325)0.729:0.00161,(DNA-3-2B_DR|119271:0.08480,DNA-3-2B_DR|1089:0.13035)0.835:0.01060)0.669:0.00118,DNA-3-2B_DR|1162191:0.09200)0.764:0.00173,((DNA-3-2B_DR|1361934:0.11480,(DNA-3-2B_DR|642202:0.21629,(DNA-3-2B_DR|192417:0.00065,DNA-3-2B_DR|192418:0.06791)0.715:0.02969)0.775:0.02486)0.837:0.00987,((DNA-3-2B_DR|1227141:0.08106,(DNA-3-2B_DR|508697:0.10328,DNA-3-2B_DR|37272:0.09428)0.733:0.00735)0.499:0.00071,((DNA-3-2B_DR|346024:0.09284,DNA-3-2B_DR|1227155:0.10335)0.490:0.00064,DNA-3-2B_DR|922634:0.08613)0.830:0.00512)0.738:0.00272)0.856:0.00566)0.317:0.00064)0.065:0.00064)0.929:0.00071)0.095:0.00071,(DNA-3-2B_DR|1626830:0.10613,DNA-3-2B_DR|1524647:0.09158)0.669:0.00125)0.439:0.00100)0.000:0.00104,(((DNA-3-2B_DR|1227144:0.06192,(((DNA-3-2B_DR|266850:0.12759,DNA-3-2B_DR|346030:0.10653)0.536:0.00184,(((DNA-3-2B_DR|1162199:0.04895,DNA-3-2B_DR|1162200:0.08736)0.256:0.02200,DNA-3-2B_DR|346055:0.05611)0.753:0.00064,DNA-3-2B_DR|642205:0.10687)0.766:0.01278)0.027:0.00071,(((((DNA-3-2B_DR|429171:0.24115,(DNA-3-2B_DR|727065:0.33897,(DNA-3-2B_DR|1271770:0.09527,DNA-3-2B_DR|1581754:0.03017)0.431:0.06904)0.488:0.10165)0.900:0.17040,((((DNA-3-2B_DR|1435088:0.02264,DNA-3-2B_DR|1397970:0.00968)0.986:0.07836,DNA-3-2B_DR|1626839:0.14405)0.626:0.01634,DNA-3-2B_DR|1626795:0.20884)0.680:0.00746,((DNA-3-2B_DR|479306:0.16869,DNA-3-2B_DR|1733030:0.12671)0.492:0.08100,(DNA-3-2B_DR|346034:0.06784,(((DNA-3-2B_DR|266845:0.00480,DNA-3-2B_DR|1198479:0.00065)0.903:0.05845,DNA-3-2B_DR|1013826:0.22702)0.313:0.02986,DNA-3-2B_DR|1626845:0.36515)0.167:0.02545)0.797:0.02591)0.834:0.02700)0.886:0.01738)0.836:0.00963,((DNA-3-2B_DR|1198482:0.04584,(DNA-3-2B_DR|236030:0.00061,DNA-3-2B_DR|346005:0.36900)0.894:0.17527)0.850:0.04179,((DNA-3-2B_DR|192425:0.07401,(DNA-3-2B_DR|346021:0.15055,DNA-3-2B_DR|1789504:0.13705)0.369:0.11698)0.842:0.07066,((((DNA-3-2B_DR|1361959:0.04960,(DNA-3-2B_DR|922666:0.06519,(DNA-3-2B_DR|192389:0.00059,DNA-3-2B_DR|1435097:0.40919)0.912:0.04028)0.233:0.01520)0.724:0.01998,DNA-3-2B_DR|1095453:0.16790)0.740:0.01761,(DNA-3-2B_DR|1833870:0.08464,(DNA-3-2B_DR|346048:0.20054,DNA-3-2B_DR|429181:0.04090)0.548:0.01619)0.779:0.03089)0.264:0.00425,((DNA-3-2B_DR|1298680:0.23857,(DNA-3-2B_DR|1789496:0.33648,(DNA-3-2B_DR|346022:0.43032,DNA-3-2B_DR|1198478:0.00062)0.000:0.00074)0.768:0.04468)0.736:0.03633,DNA-3-2B_DR|346028:0.10013)0.802:0.01456)0.778:0.01298)0.763:0.00653)0.659:0.00065)0.692:0.00259,((DNA-3-2B_DR|119285:0.05876,DNA-3-2B_DR|1626777:0.01730)0.274:0.00065,DNA-3-2B_DR|759473:0.10283)0.869:0.01445)0.881:0.00111,(DNA-3-2B_DR|839083:0.10739,(DNA-3-2B_DR|119270:0.16280,(DNA-3-2B_DR|91483:0.00925,DNA-3-2B_DR|1338952:0.18257)0.491:0.11517)0.656:0.03240)0.707:0.00602)0.908:0.00828)0.008:0.00077)0.000:0.00096,((DNA-3-2B_DR|37269:0.09206,(DNA-3-2B_DR|759481:0.07932,DNA-3-2B_DR|759516:0.03791)0.728:0.00565)0.891:0.00867,DNA-3-2B_DR|192410:0.13308)0.831:0.00065)0.766:0.00168,(((DNA-3-2B_DR|1013829:0.09126,(DNA-3-2B_DR|1162171:0.08740,(DNA-3-2B_DR|727064:0.08088,((DNA-3-2B_DR|642207:0.08998,DNA-3-2B_DR|1626772:0.12021)0.812:0.01041,(((DNA-3-2B_DR|119261:0.12658,(DNA-3-2B_DR|1095428:0.14051,(DNA-3-2B_DR|1095447:0.16860,DNA-3-2B_DR|1733005:0.17732)0.721:0.07039)0.632:0.03646)0.358:0.00447,DNA-3-2B_DR|266833:0.10646)0.629:0.00071,DNA-3-2B_DR|1626775:0.10535)0.766:0.01116)0.746:0.00526)0.734:0.00503)0.682:0.00485)0.217:0.00238,(DNA-3-2B_DR|1626820:0.06323,(DNA-3-2B_DR|759474:0.07244,DNA-3-2B_DR|759478:0.06432)0.729:0.00543)0.775:0.00390)1.000:0.00063,((DNA-3-2B_DR|346015:0.09469,(DNA-3-2B_DR|759509:0.05058,DNA-3-2B_DR|1435080:0.02849)0.130:0.06385)0.771:0.01063,(DNA-3-2B_DR|1298683:0.09577,DNA-3-2B_DR|922614:0.08723)0.764:0.01436)0.500:0.00128)0.764:0.00180)0.644:0.00071)0.022:0.00243,((DNA-3-2B_DR|922641:0.10077,(DNA-3-2B_DR|727074:0.08252,(DNA-3-2B_DR|429167:0.08051,DNA-3-2B_DR|429169:0.06955)0.773:0.00553)0.634:0.00212)0.241:0.00672,DNA-3-2B_DR|839090:0.10217)0.749:0.00422)0.097:0.00112)0.000:0.00359);
```
