## Supplementary Data 2 for "A genomic portrait of zebrafish transposable elements and their spatiotemporal embryonic expression": DNA-3-3_DR.mafft.nwk

```
((DNA-3-3_DR|236052:0.00785,((((DNA-3-3_DR|236051:0.00390,((DNA-3-3_DR|1494049:0.01680,(DNA-3-3_DR|479340:0.00197,DNA-3-3_DR|1695487:0.00591)0.949:0.00378)0.790:0.00062,(DNA-3-3_DR|642240:0.01081,(DNA-3-3_DR|1140139:0.00397,(DNA-3-3_DR|1271786:0.00365,DNA-3-3_DR|1989667:0.00702)0.935:0.00485)0.798:0.00211)0.236:0.00062)0.505:0.00062)0.768:0.00062,((DNA-3-3_DR|313400:0.00911,(DNA-3-3_DR|479338:0.00655,DNA-3-3_DR|1789570:0.00924)0.991:0.01150)0.764:0.00130,((DNA-3-3_DR|1494023:0.00682,DNA-3-3_DR|1695489:0.01013)0.906:0.00352,DNA-3-3_DR|1789527:0.01217)0.460:0.00210)0.822:0.00163)0.741:0.00097,(DNA-3-3_DR|313387:0.01083,(DNA-3-3_DR|1271780:0.00486,(DNA-3-3_DR|1338985:0.00674,DNA-3-3_DR|1397991:0.01204)0.385:0.00222)0.134:0.00061)0.830:0.00097)0.810:0.00097,DNA-3-3_DR|1494058:0.00969)0.710:0.00062)0.000:0.00062,DNA-3-3_DR|1695458:0.01381,(DNA-3-3_DR|1494020:0.00590,((DNA-3-3_DR|1581781:0.00473,(((((((DNA-3-3_DR|1789567:0.01197,(DNA-3-3_DR|642233:0.02848,DNA-3-3_DR|884938:0.01214)0.848:0.00404)0.910:0.00062,((((DNA-3-3_DR|1111:0.01050,DNA-3-3_DR|479343:0.00738)0.774:0.00096,((DNA-3-3_DR|395990:0.01090,(DNA-3-3_DR|1493999:0.01041,(DNA-3-3_DR|979757:0.00909,DNA-3-3_DR|1494027:0.03573)0.788:0.00757)0.958:0.00545)0.809:0.00062,((DNA-3-3_DR|395983:0.00878,DNA-3-3_DR|395981:0.01826)0.754:0.00289,(((((((DNA-3-3_DR|554692:0.02378,DNA-3-3_DR|1398040:0.03135)0.908:0.00388,DNA-3-3_DR|1140120:0.02513)0.415:0.00062,DNA-3-3_DR|1494029:0.02366)0.554:0.00168,(DNA-3-3_DR|1989663:0.03343,((DNA-3-3_DR|313402:0.01133,DNA-3-3_DR|884932:0.01987)0.871:0.00537,(((((((((DNA-3-3_DR|1271794:0.02078,(DNA-3-3_DR|554668:0.02845,(DNA-3-3_DR|313386:0.01496,(DNA-3-3_DR|1789533:0.00825,((DNA-3-3_DR|396014:0.00220,DNA-3-3_DR|1789557:0.00387)0.802:0.00096,(DNA-3-3_DR|1140142:0.00374,DNA-3-3_DR|1198518:0.01598)0.862:0.00062)0.808:0.00139)0.826:0.00204)0.829:0.00286)0.839:0.00267)0.994:0.00989,(DNA-3-3_DR|884934:0.02220,DNA-3-3_DR|2078343:0.03167)0.595:0.00284)0.742:0.00084,(((((DNA-3-3_DR|1494017:0.01459,(DNA-3-3_DR|1494035:0.00828,(DNA-3-3_DR|1494040:0.00417,DNA-3-3_DR|1695484:0.26064)0.830:0.01821)0.404:0.00326)1.000:0.02531,(((DNA-3-3_DR|1494014:0.16134,(DNA-3-3_DR|1695483:0.20380,DNA-3-3_DR|2116145:0.00312)0.205:0.01317)0.886:0.04898,DNA-3-3_DR|554670:0.04402)0.807:0.01286,((DNA-3-3_DR|727113:0.00340,DNA-3-3_DR|396015:0.00062)0.000:0.01814,(DNA-3-3_DR|313401:0.00062,((DNA-3-3_DR|1494012:0.02401,(DNA-3-3_DR|313399:0.00083,((DNA-3-3_DR|642261:0.14336,DNA-3-3_DR|1903601:0.13443)0.000:0.02633,DNA-3-3_DR|554694:0.18070)0.809:0.02813)0.052:0.00592)0.313:0.00067,DNA-3-3_DR|1398039:0.01698)0.140:0.00082)0.731:0.00147)0.770:0.00175)0.027:0.00062)0.905:0.00646,(DNA-3-3_DR|1695481:0.01811,DNA-3-3_DR|1903625:0.04365)0.826:0.00181)0.764:0.00062,(DNA-3-3_DR|396010:0.04663,(DNA-3-3_DR|979727:0.02141,DNA-3-3_DR|1494054:0.02955)0.731:0.00639)0.739:0.00129)0.856:0.00063,(DNA-3-3_DR|1789529:0.03172,(DNA-3-3_DR|91516:0.02731,DNA-3-3_DR|808921:0.01352)0.748:0.00143)0.936:0.00472)0.770:0.00116)0.805:0.00129,(DNA-3-3_DR|808924:0.03678,((DNA-3-3_DR|313380:0.02546,((((DNA-3-3_DR|313385:0.04018,DNA-3-3_DR|1581778:0.05020)0.778:0.00119,((DNA-3-3_DR|1989654:0.05127,(DNA-3-3_DR|1789571:0.03427,(DNA-3-3_DR|1581788:0.03059,DNA-3-3_DR|1695479:0.04478)0.503:0.00268)0.825:0.00204)0.776:0.00102,(DNA-3-3_DR|642255:0.04791,(((DNA-3-3_DR|1989656:0.03301,DNA-3-3_DR|1271787:0.04376)0.342:0.00180,(DNA-3-3_DR|2100290:0.03861,DNA-3-3_DR|979744:0.07876)0.898:0.00118)0.912:0.00332,(((DNA-3-3_DR|727106:0.03088,(DNA-3-3_DR|1338983:0.00520,DNA-3-3_DR|1398027:0.07095)0.642:0.03380)0.997:0.03170,((DNA-3-3_DR|1581771:0.05198,(DNA-3-3_DR|727093:0.01182,((((DNA-3-3_DR|1398008:0.04346,DNA-3-3_DR|1989662:0.02617)0.357:0.00469,DNA-3-3_DR|1067058:0.02779)1.000:0.02019,((((((DNA-3-3_DR|91506:0.04439,DNA-3-3_DR|1140145:0.05892)0.986:0.01562,(((((DNA-3-3_DR|163167:0.02665,DNA-3-3_DR|236050:0.02469)1.000:0.03781,DNA-3-3_DR|1398002:0.06743)0.304:0.00260,(DNA-3-3_DR|1397999:0.11412,(((((((((DNA-3-3_DR|808918:0.12077,(DNA-3-3_DR|884916:0.06669,DNA-3-3_DR|2102500:0.00258)0.728:0.09341)0.594:0.00316,(DNA-3-3_DR|1789562:0.14167,(DNA-3-3_DR|479339:0.10834,DNA-3-3_DR|1903633:0.11706)0.148:0.00496)0.766:0.01755)0.727:0.00210,DNA-3-3_DR|1198517:0.11705)0.886:0.00717,(DNA-3-3_DR|236040:0.07737,DNA-3-3_DR|1989649:0.09414)0.723:0.01328)0.779:0.00247,(((((DNA-3-3_DR|884917:0.09305,DNA-3-3_DR|642253:0.05985)0.232:0.00435,DNA-3-3_DR|1695465:0.08608)0.747:0.01301,DNA-3-3_DR|236043:0.08103)0.785:0.01466,DNA-3-3_DR|479349:0.13344)0.527:0.01042,((((DNA-3-3_DR|1198506:0.11802,(DNA-3-3_DR|1494000:0.07809,(DNA-3-3_DR|1989682:0.07397,DNA-3-3_DR|1695493:0.21208)0.326:0.00390)0.865:0.01872)0.813:0.01308,(DNA-3-3_DR|1198494:0.10349,DNA-3-3_DR|1989672:0.10997)0.930:0.01242)0.797:0.00271,((DNA-3-3_DR|1271782:0.08018,DNA-3-3_DR|1789534:0.08296)0.815:0.01892,DNA-3-3_DR|395982:0.09814)0.684:0.00336)0.862:0.00261,((DNA-3-3_DR|979734:0.10900,DNA-3-3_DR|1397995:0.03701)0.778:0.07992,(DNA-3-3_DR|1398043:0.11065,DNA-3-3_DR|163170:0.10836)0.715:0.00547)0.373:0.00062)0.872:0.00480)0.715:0.00119)0.381:0.00437,(((DNA-3-3_DR|236061:0.24175,DNA-3-3_DR|1271789:0.08856)0.465:0.00865,((DNA-3-3_DR|554691:0.10452,(((((((DNA-3-3_DR|1398030:0.14006,DNA-3-3_DR|884926:0.11851)0.850:0.00986,(DNA-3-3_DR|91500:0.12187,((DNA-3-3_DR|642234:0.10972,((DNA-3-3_DR|1101:0.15486,((((DNA-3-3_DR|727101:0.08867,DNA-3-3_DR|1067060:0.00062)0.993:0.24220,((((DNA-3-3_DR|1067043:0.07586,(((DNA-3-3_DR|1494026:0.03780,((DNA-3-3_DR|1494043:0.00605,(DNA-3-3_DR|1494042:0.01509,(DNA-3-3_DR|1494024:0.00062,DNA-3-3_DR|1494045:0.00413)0.993:0.02522)0.515:0.00277)0.795:0.00447,(DNA-3-3_DR|1494018:0.01115,DNA-3-3_DR|1494038:0.02163)0.960:0.00848)0.766:0.01031)0.991:0.06005,DNA-3-3_DR|642256:0.09923)0.625:0.00587,DNA-3-3_DR|313391:0.10232)0.374:0.00211)0.429:0.00666,(DNA-3-3_DR|479334:0.02002,DNA-3-3_DR|1198508:0.04080)0.567:0.10914)0.756:0.00326,DNA-3-3_DR|979769:0.10199)0.865:0.00510,(DNA-3-3_DR|979761:0.09639,((DNA-3-3_DR|1903629:0.10174,(DNA-3-3_DR|808914:0.09898,DNA-3-3_DR|808917:0.11076)0.891:0.01165)0.202:0.00509,((DNA-3-3_DR|979749:0.00060,DNA-3-3_DR|1398028:0.07418)0.541:0.10707,(DNA-3-3_DR|313397:0.09602,DNA-3-3_DR|554658:0.09526)0.738:0.00910)0.594:0.01455)0.124:0.00063)0.853:0.00694)0.686:0.00436)0.358:0.00145,(DNA-3-3_DR|1903627:0.11646,DNA-3-3_DR|884931:0.05250)0.647:0.00583)0.366:0.00199,DNA-3-3_DR|1398023:0.12283)0.559:0.00517)0.933:0.01109,(DNA-3-3_DR|979737:0.20136,DNA-3-3_DR|554697:0.21024)0.799:0.02165)0.486:0.00180)0.519:0.00329,((DNA-3-3_DR|396011:0.11747,((DNA-3-3_DR|1581777:0.16827,DNA-3-3_DR|1695488:0.15408)0.780:0.02129,((DNA-3-3_DR|1398035:0.18403,(((DNA-3-3_DR|1494007:0.15302,(DNA-3-3_DR|642242:0.13594,(DNA-3-3_DR|1989666:0.42617,DNA-3-3_DR|2082143:0.08069)0.686:0.04977)0.000:0.01485)0.715:0.00061,((DNA-3-3_DR|1581783:0.12024,(DNA-3-3_DR|884927:0.08827,DNA-3-3_DR|1989677:0.02918)0.594:0.09265)0.830:0.07120,(DNA-3-3_DR|395980:0.12928,(DNA-3-3_DR|1198505:0.14941,DNA-3-3_DR|1271783:0.07726)0.323:0.14578)0.275:0.02936)0.737:0.01146)0.619:0.00267,DNA-3-3_DR|1100:0.16016)0.533:0.00609)0.103:0.00304,(((DNA-3-3_DR|1271792:0.19820,(((DNA-3-3_DR|1398000:0.20396,DNA-3-3_DR|1494005:0.00061)0.993:0.19932,(((((((((DNA-3-3_DR|727095:0.05327,(DNA-3-3_DR|979755:0.00061,DNA-3-3_DR|1789541:0.11002)0.848:0.09208)0.168:0.04881,DNA-3-3_DR|1067052:0.12730)0.687:0.02511,(((DNA-3-3_DR|979751:0.13076,DNA-3-3_DR|1338989:0.18576)0.471:0.01894,DNA-3-3_DR|554666:0.60297)0.067:0.00355,(DNA-3-3_DR|1494057:0.36555,DNA-3-3_DR|1338980:0.01763)0.850:0.07107)0.767:0.01115)0.437:0.00234,(DNA-3-3_DR|1903623:0.17358,DNA-3-3_DR|808925:0.15803)0.683:0.00711)0.691:0.00546,((DNA-3-3_DR|1695478:0.17666,((DNA-3-3_DR|1789572:0.00062,DNA-3-3_DR|1581785:0.08060)0.143:0.01893,DNA-3-3_DR|979736:0.13247)0.947:0.10673)0.832:0.03948,(DNA-3-3_DR|1581811:0.14457,(((DNA-3-3_DR|979766:0.14588,(DNA-3-3_DR|91508:0.19068,(DNA-3-3_DR|1398017:0.17391,DNA-3-3_DR|1140131:0.15350)0.465:0.08120)0.788:0.04328)0.000:0.00061,DNA-3-3_DR|1903632:0.28318)0.490:0.02727,DNA-3-3_DR|642248:0.14116)0.769:0.01137)0.236:0.00472)0.804:0.00707)0.758:0.00283,(((DNA-3-3_DR|1989664:0.08950,DNA-3-3_DR|1989665:0.13557)0.836:0.10423,(DNA-3-3_DR|1789561:0.14309,(DNA-3-3_DR|1198515:0.00157,DNA-3-3_DR|1198516:0.00062)1.000:0.15772)0.214:0.01865)0.872:0.02348,(DNA-3-3_DR|1581804:0.37604,DNA-3-3_DR|1789540:0.11116)0.448:0.03626)0.740:0.00627)0.756:0.00414,((DNA-3-3_DR|1398024:0.19215,DNA-3-3_DR|236057:0.14550)0.272:0.01007,DNA-3-3_DR|1398036:0.10932)0.880:0.03313)0.780:0.00530,((DNA-3-3_DR|236048:0.20814,(DNA-3-3_DR|236045:0.12898,(DNA-3-3_DR|163177:0.01783,DNA-3-3_DR|163182:0.31991)0.377:0.08189)0.689:0.09838)0.858:0.02824,(((DNA-3-3_DR|91505:0.22580,DNA-3-3_DR|91523:0.09749)0.834:0.12375,DNA-3-3_DR|884939:0.03071)0.200:0.05631,DNA-3-3_DR|554686:0.23524)0.679:0.01992)0.572:0.02165)0.615:0.00750,(DNA-3-3_DR|979739:0.14932,(DNA-3-3_DR|1398031:0.23694,DNA-3-3_DR|1903617:0.02150)0.597:0.15006)0.778:0.01060)0.423:0.00189)0.410:0.00571,(((DNA-3-3_DR|1398019:0.58630,DNA-3-3_DR|396008:0.07115)0.656:0.07076,(DNA-3-3_DR|1198493:0.03272,DNA-3-3_DR|1989678:0.00062)0.516:0.13004)0.651:0.02861,DNA-3-3_DR|1581809:0.14508)0.572:0.00506)0.887:0.01920)0.315:0.00085,((DNA-3-3_DR|554664:0.19188,((((DNA-3-3_DR|884923:0.08617,DNA-3-3_DR|884924:0.06980)0.941:0.03638,(DNA-3-3_DR|642239:0.10350,DNA-3-3_DR|1695466:0.11977)0.959:0.02922)0.837:0.02744,DNA-3-3_DR|1581803:0.19442)0.736:0.04214,DNA-3-3_DR|1989674:0.21073)0.199:0.00707)0.358:0.01947,(DNA-3-3_DR|727092:0.19238,(DNA-3-3_DR|1581793:0.18985,DNA-3-3_DR|1989671:0.14201)0.824:0.01433)0.885:0.01150)0.787:0.01356)0.994:0.02348,((((DNA-3-3_DR|884906:0.10532,DNA-3-3_DR|808911:0.08213)0.264:0.09304,((DNA-3-3_DR|808931:0.13164,(DNA-3-3_DR|1581806:0.41554,DNA-3-3_DR|554674:0.39841)0.739:0.14701)0.199:0.08092,DNA-3-3_DR|884914:0.15492)0.827:0.05086)0.674:0.01199,((DNA-3-3_DR|554663:0.08640,(DNA-3-3_DR|979762:0.04001,(((DNA-3-3_DR|1494039:0.00062,(DNA-3-3_DR|1494013:0.0,DNA-3-3_DR|1494015:0.0,DNA-3-3_DR|1494022:0.0):0.00285)0.913:0.00999,DNA-3-3_DR|2076923:0.03357)0.405:0.00745,DNA-3-3_DR|1494046:0.02644)0.838:0.00989)0.996:0.10067)1.000:0.20639,((DNA-3-3_DR|163181:0.30011,DNA-3-3_DR|1789550:0.10551)0.706:0.03337,((DNA-3-3_DR|163179:0.00062,(DNA-3-3_DR|91520:0.05917,DNA-3-3_DR|91521:0.18143)1.000:0.72745)0.473:0.14002,(DNA-3-3_DR|1115:0.00062,DNA-3-3_DR|1789548:0.05734)0.760:0.16311)0.389:0.00123)0.719:0.02785)0.610:0.00785)0.924:0.03049,((((DNA-3-3_DR|1112:0.41035,DNA-3-3_DR|236041:0.00361)0.399:0.29162,DNA-3-3_DR|163186:0.13143)0.826:0.03285,(((DNA-3-3_DR|554690:0.23938,DNA-3-3_DR|1338987:0.19202)0.425:0.13716,DNA-3-3_DR|1989673:0.35026)0.515:0.03183,((((DNA-3-3_DR|727112:0.22272,DNA-3-3_DR|884911:0.02882)0.382:0.05004,DNA-3-3_DR|979731:0.36152)0.778:0.03658,((DNA-3-3_DR|727091:0.16054,DNA-3-3_DR|1140130:0.17392)0.799:0.01643,((DNA-3-3_DR|1198499:0.23933,DNA-3-3_DR|1198514:0.22609)0.000:0.01946,(DNA-3-3_DR|808935:0.17244,DNA-3-3_DR|1989657:0.15656)0.747:0.02254)0.211:0.00186)0.607:0.01773)0.302:0.00826,((DNA-3-3_DR|727090:0.02484,DNA-3-3_DR|1581800:0.24230)0.404:0.16889,DNA-3-3_DR|884928:0.22965)0.698:0.00839)0.820:0.01321)0.829:0.02168)0.038:0.00990,(DNA-3-3_DR|979746:0.19597,DNA-3-3_DR|91519:0.23994)0.746:0.04881)0.666:0.00353)0.854:0.01258)0.211:0.01241)0.417:0.00415)0.953:0.02494)0.406:0.00305,DNA-3-3_DR|642247:0.15513)0.747:0.00463)0.814:0.00356)0.786:0.00223)0.701:0.00139,((((DNA-3-3_DR|1198497:0.10931,(DNA-3-3_DR|1494019:0.20450,(DNA-3-3_DR|236049:0.11780,(DNA-3-3_DR|1398013:0.00564,DNA-3-3_DR|1398014:0.00225)1.000:0.14574)0.503:0.01508)0.628:0.00655)0.355:0.00062,((DNA-3-3_DR|479328:0.09171,(DNA-3-3_DR|91503:0.14021,DNA-3-3_DR|1140140:0.05408)0.831:0.02021)0.872:0.02983,DNA-3-3_DR|1140137:0.11706)0.439:0.00750)0.739:0.00147,(DNA-3-3_DR|554675:0.15271,(DNA-3-3_DR|979729:0.09707,DNA-3-3_DR|395978:0.11473)0.846:0.03394)0.822:0.00891)0.723:0.00175,(DNA-3-3_DR|1903598:0.16938,((((((DNA-3-3_DR|1338975:0.10803,(DNA-3-3_DR|979733:0.11707,(DNA-3-3_DR|1338971:0.11798,DNA-3-3_DR|1271779:0.11709)0.288:0.01554)0.512:0.01809)0.798:0.01323,(DNA-3-3_DR|1338998:0.12604,(DNA-3-3_DR|808916:0.14151,(DNA-3-3_DR|396007:0.01008,DNA-3-3_DR|479356:0.07856)0.604:0.10299)0.654:0.00722)0.825:0.00910)0.836:0.00591,((DNA-3-3_DR|163169:0.14776,(DNA-3-3_DR|1140133:0.27246,(DNA-3-3_DR|236060:0.00061,DNA-3-3_DR|1494006:0.56349)0.698:0.07889)0.089:0.00290)0.721:0.01879,(DNA-3-3_DR|313408:0.17843,(((DNA-3-3_DR|808927:0.10388,DNA-3-3_DR|884921:0.12900)0.924:0.07895,DNA-3-3_DR|979752:0.08514)0.555:0.01398,((DNA-3-3_DR|313379:0.25216,DNA-3-3_DR|1581796:0.08287)0.206:0.01826,(DNA-3-3_DR|1695468:0.38276,DNA-3-3_DR|1903610:0.00062)0.661:0.13399)0.000:0.00132)0.336:0.01209)0.692:0.01011)0.278:0.00607)0.718:0.00872,(DNA-3-3_DR|1695471:0.12266,DNA-3-3_DR|396013:0.28069)0.021:0.00224)0.766:0.00220,((DNA-3-3_DR|727087:0.05506,DNA-3-3_DR|808926:0.19479)0.661:0.01025,((((((DNA-3-3_DR|1067050:0.14119,(DNA-3-3_DR|1398003:0.00058,DNA-3-3_DR|479342:0.13023)0.745:0.03801)0.757:0.00651,((DNA-3-3_DR|1695467:0.09674,DNA-3-3_DR|1695472:0.03076)0.543:0.16944,((((DNA-3-3_DR|554660:0.00061,DNA-3-3_DR|554683:0.00084)0.851:0.12855,DNA-3-3_DR|1494025:0.10473)0.602:0.01709,(DNA-3-3_DR|1140122:0.03457,(DNA-3-3_DR|396003:0.04379,DNA-3-3_DR|727116:0.01779)0.526:0.10421)0.824:0.00060)0.786:0.01292,((DNA-3-3_DR|396018:0.03075,DNA-3-3_DR|2088611:0.01911)1.000:0.10504,(DNA-3-3_DR|808938:1.28529,(DNA-3-3_DR|1789536:0.05716,DNA-3-3_DR|1789544:0.02495)0.972:0.12306)0.011:0.02945)0.551:0.00375)0.272:0.01035)0.487:0.00083)0.413:0.00391,((((((DNA-3-3_DR|1198507:0.14438,(DNA-3-3_DR|642237:0.21291,(((DNA-3-3_DR|313398:0.15656,DNA-3-3_DR|163178:0.14403)0.851:0.01644,DNA-3-3_DR|1113:0.11847)0.826:0.00614,((DNA-3-3_DR|395977:0.14305,(DNA-3-3_DR|479333:0.13599,(DNA-3-3_DR|1107:0.15285,(DNA-3-3_DR|479330:0.15950,DNA-3-3_DR|1789549:0.10866)0.326:0.10351)0.730:0.03102)0.424:0.00466)0.680:0.00160,((DNA-3-3_DR|396000:0.16032,DNA-3-3_DR|1903639:0.09970)0.853:0.05790,(DNA-3-3_DR|1903609:0.28610,((DNA-3-3_DR|1067044:0.11776,DNA-3-3_DR|1338988:0.23741)0.961:0.06057,(DNA-3-3_DR|554667:0.19528,DNA-3-3_DR|1067047:0.01730)0.446:0.20680)0.277:0.00340)0.651:0.00629)0.761:0.00532)0.773:0.00598)0.731:0.00246)0.755:0.00179)0.748:0.00128,(DNA-3-3_DR|1338979:0.12518,((((DNA-3-3_DR|163175:0.00064,(DNA-3-3_DR|1105:0.30949,DNA-3-3_DR|1067055:0.14296)0.944:0.21468)0.702:0.12981,DNA-3-3_DR|1903608:0.10566)0.904:0.06611,((DNA-3-3_DR|1789574:0.07045,((DNA-3-3_DR|91514:0.04256,DNA-3-3_DR|236064:0.08764)0.580:0.07465,(DNA-3-3_DR|1398037:0.05261,((DNA-3-3_DR|884912:0.24020,DNA-3-3_DR|1494044:0.13950)0.584:0.00602,DNA-3-3_DR|1494052:0.09410)0.965:0.16236)0.898:0.11891)0.978:0.28594)0.756:0.17678,((DNA-3-3_DR|163168:0.13032,DNA-3-3_DR|1789559:0.54050)0.287:0.00165,((DNA-3-3_DR|554687:0.16498,(DNA-3-3_DR|1067054:0.15744,(DNA-3-3_DR|1338981:0.14123,(DNA-3-3_DR|1140134:0.08221,DNA-3-3_DR|1581792:0.06081)0.938:0.05390)0.842:0.03305)0.405:0.00061)0.989:0.17199,(DNA-3-3_DR|479344:0.26668,DNA-3-3_DR|1789566:0.19396)0.964:0.20006)0.956:0.14966)0.520:0.02451)0.885:0.09690)0.537:0.02050,((DNA-3-3_DR|396001:0.34543,DNA-3-3_DR|1581802:0.37377)0.678:0.15048,DNA-3-3_DR|1494050:0.37499)0.329:0.00062)0.459:0.00062)0.716:0.00921)0.754:0.00154,(((((((DNA-3-3_DR|642252:0.16959,DNA-3-3_DR|1695470:0.14891)0.836:0.04164,(DNA-3-3_DR|1581810:0.15443,DNA-3-3_DR|1903634:0.16019)0.268:0.00330)0.467:0.01877,((DNA-3-3_DR|642262:0.15281,(DNA-3-3_DR|554673:0.29973,DNA-3-3_DR|1067056:0.12305)0.212:0.01572)0.330:0.00127,((DNA-3-3_DR|395996:0.06260,(DNA-3-3_DR|163172:0.27820,DNA-3-3_DR|979738:0.26538)0.310:0.04609)0.314:0.00083,(DNA-3-3_DR|642251:0.39038,DNA-3-3_DR|1067041:0.00061)0.508:0.12233)0.521:0.03000)0.460:0.00448)0.546:0.01262,((DNA-3-3_DR|808937:0.17548,(DNA-3-3_DR|1989650:0.01894,DNA-3-3_DR|1398005:0.36361)0.716:0.05565)0.819:0.04612,(DNA-3-3_DR|313394:0.00063,DNA-3-3_DR|1695464:0.06050)0.731:0.21501)0.722:0.01615)0.766:0.00636,(DNA-3-3_DR|808933:0.16214,(DNA-3-3_DR|91511:0.13118,(DNA-3-3_DR|1695491:0.06813,DNA-3-3_DR|642243:0.10198)0.859:0.02909)0.604:0.00331)0.964:0.02848)0.159:0.00347,(((DNA-3-3_DR|554678:0.20363,(DNA-3-3_DR|1989668:0.13809,(DNA-3-3_DR|1338995:0.03538,(DNA-3-3_DR|1338993:0.01243,DNA-3-3_DR|1338994:0.03493)0.774:0.01496)0.986:0.09268)0.806:0.00831)0.628:0.00185,((DNA-3-3_DR|236054:0.12703,DNA-3-3_DR|1903622:0.15585)0.684:0.00779,DNA-3-3_DR|1067051:0.14067)0.856:0.01945)0.346:0.00061,(DNA-3-3_DR|979760:0.10616,(DNA-3-3_DR|1789538:0.12933,(DNA-3-3_DR|1398018:0.10064,DNA-3-3_DR|1903605:0.07449)0.067:0.06870)0.364:0.01455)0.735:0.00670)0.893:0.00612)0.856:0.00512,(DNA-3-3_DR|1398006:0.12258,(((DNA-3-3_DR|1581791:0.11721,(DNA-3-3_DR|642241:0.13763,DNA-3-3_DR|979759:0.12778)0.521:0.01055)0.842:0.00824,((DNA-3-3_DR|1903620:0.13681,((DNA-3-3_DR|554665:0.10024,(DNA-3-3_DR|1198504:0.10750,DNA-3-3_DR|1581787:0.04590)0.678:0.06198)0.148:0.00063,(DNA-3-3_DR|1109:0.11150,DNA-3-3_DR|1494002:0.17265)0.894:0.14727)0.535:0.01929)0.911:0.02262,(((((DNA-3-3_DR|396009:0.22931,(DNA-3-3_DR|727119:0.13340,DNA-3-3_DR|808939:0.13978)0.365:0.01020)0.688:0.03507,DNA-3-3_DR|979764:0.13427)0.692:0.00060,(DNA-3-3_DR|1903596:0.10337,(DNA-3-3_DR|1695459:0.14906,DNA-3-3_DR|979732:0.15032)0.099:0.03424)0.731:0.00977)0.655:0.01302,(DNA-3-3_DR|1338996:0.07997,(DNA-3-3_DR|91517:0.00814,DNA-3-3_DR|2117546:0.01796)1.000:0.14484)0.853:0.03125)0.445:0.00376,(DNA-3-3_DR|979758:0.29108,(DNA-3-3_DR|1140151:0.04151,DNA-3-3_DR|1903624:0.00062)0.649:0.17257)0.929:0.07049)0.744:0.00393)0.221:0.00061)0.696:0.00112,((DNA-3-3_DR|554689:0.08951,DNA-3-3_DR|1398009:0.11737)0.627:0.01716,(DNA-3-3_DR|163171:0.14082,DNA-3-3_DR|1338982:0.12101)0.144:0.01021)0.810:0.00521)0.829:0.00356)0.000:0.00057)0.810:0.00687)0.705:0.00115,((DNA-3-3_DR|1140146:0.13223,(DNA-3-3_DR|1067059:0.17361,DNA-3-3_DR|1198519:0.15256)0.442:0.04641)0.814:0.03491,DNA-3-3_DR|727114:0.13303)0.755:0.00705)0.761:0.00277,((DNA-3-3_DR|91499:0.00060,DNA-3-3_DR|1581789:0.10958)0.819:0.19260,(((((DNA-3-3_DR|884920:0.18441,DNA-3-3_DR|1271784:0.12962)1.000:0.32334,(DNA-3-3_DR|91512:0.24918,(DNA-3-3_DR|1789552:0.39708,(DNA-3-3_DR|1398025:0.52279,((DNA-3-3_DR|554671:0.23559,DNA-3-3_DR|1198511:0.12642)0.963:0.20091,(DNA-3-3_DR|554684:0.19170,DNA-3-3_DR|1695476:0.29623)0.609:0.04234)0.054:0.05165)0.994:0.37768)0.376:0.02698)0.843:0.09567)0.763:0.07231,(DNA-3-3_DR|1338973:0.26644,DNA-3-3_DR|642250:0.33237)0.918:0.12236)0.570:0.04539,DNA-3-3_DR|395998:0.17427)0.395:0.03708,DNA-3-3_DR|1398020:0.16966)0.122:0.00823)0.691:0.02141)0.789:0.00363,(((DNA-3-3_DR|1271778:0.07916,(DNA-3-3_DR|808923:0.08338,DNA-3-3_DR|1789543:0.07049)0.338:0.10603)0.770:0.04266,((DNA-3-3_DR|554679:0.02537,DNA-3-3_DR|1903615:0.03919)0.770:0.16609,((DNA-3-3_DR|313382:0.10829,DNA-3-3_DR|1695463:0.19676)0.369:0.00064,DNA-3-3_DR|1989655:0.15546)0.931:0.02117)0.610:0.00588)0.743:0.00318,((((DNA-3-3_DR|395985:0.33567,DNA-3-3_DR|1789547:0.00062)0.943:0.13509,DNA-3-3_DR|1140119:0.08659)0.931:0.04164,((DNA-3-3_DR|1581786:0.00062,(DNA-3-3_DR|236062:0.01489,DNA-3-3_DR|1581795:0.00062)0.107:0.00608)0.946:0.16775,(((DNA-3-3_DR|1067049:0.32595,DNA-3-3_DR|313396:0.25916)0.891:0.16472,DNA-3-3_DR|1198495:0.15266)0.718:0.07038,DNA-3-3_DR|1198510:0.23097)0.826:0.06292)0.687:0.00600)0.627:0.00061,((((((DNA-3-3_DR|313383:0.05054,DNA-3-3_DR|979747:0.11901)0.937:0.12777,DNA-3-3_DR|1140135:0.13126)0.694:0.01872,(DNA-3-3_DR|1695475:0.12709,((DNA-3-3_DR|1271790:0.11379,DNA-3-3_DR|1581815:0.15803)0.505:0.02568,(((DNA-3-3_DR|1903599:0.11618,DNA-3-3_DR|979741:0.15826)0.720:0.00266,DNA-3-3_DR|479346:0.15264)0.000:0.00237,(DNA-3-3_DR|1789546:0.09776,(DNA-3-3_DR|1271791:0.04687,DNA-3-3_DR|1695482:0.13795)0.398:0.05055)0.900:0.01502)0.488:0.00411)0.218:0.00121)0.835:0.00420)0.807:0.00189,((((DNA-3-3_DR|884915:0.02187,DNA-3-3_DR|1581801:0.25205)0.483:0.18133,((DNA-3-3_DR|1789539:0.16468,DNA-3-3_DR|1989669:0.13607)0.818:0.01847,DNA-3-3_DR|395993:0.18184)0.572:0.01537)0.159:0.00749,(((((DNA-3-3_DR|1789554:0.16047,(DNA-3-3_DR|727102:0.15333,(DNA-3-3_DR|1494034:0.31335,(DNA-3-3_DR|1117:0.02974,DNA-3-3_DR|1398001:0.01605)0.695:0.05565)0.798:0.02825)0.020:0.00062)0.934:0.01579,(((DNA-3-3_DR|236063:0.09255,(DNA-3-3_DR|1903597:0.16346,DNA-3-3_DR|395999:0.10683)0.273:0.00061)0.437:0.01004,DNA-3-3_DR|727104:0.33925)0.654:0.00446,((DNA-3-3_DR|1338970:0.15804,((DNA-3-3_DR|808930:0.09248,DNA-3-3_DR|1989670:0.07817)0.883:0.04184,(DNA-3-3_DR|163184:0.11160,(DNA-3-3_DR|1903616:0.12812,DNA-3-3_DR|1140118:0.08345)0.810:0.02078)0.973:0.02877)0.924:0.04972)0.682:0.01698,(DNA-3-3_DR|396005:0.14269,DNA-3-3_DR|1581780:0.17201)0.568:0.01633)0.117:0.00295)0.877:0.01003)0.775:0.00379,(((((DNA-3-3_DR|91522:0.20276,(DNA-3-3_DR|1989675:0.11382,(((DNA-3-3_DR|163176:0.11731,(DNA-3-3_DR|727117:0.10533,DNA-3-3_DR|1695486:0.07776)0.625:0.00582)0.980:0.02291,(DNA-3-3_DR|554688:0.11791,DNA-3-3_DR|1398012:0.09615)0.814:0.00681)0.833:0.01019,((DNA-3-3_DR|313392:0.16531,DNA-3-3_DR|1494051:0.12961)0.851:0.08428,((DNA-3-3_DR|395995:0.12426,(DNA-3-3_DR|1695485:0.13848,DNA-3-3_DR|1903635:0.10305)0.741:0.00464)0.751:0.00487,DNA-3-3_DR|1903630:0.12002)0.424:0.00614)0.605:0.01093)0.836:0.00641)0.916:0.01485)0.757:0.00503,(DNA-3-3_DR|236059:0.09692,DNA-3-3_DR|1789530:0.26971)0.295:0.01564)0.848:0.00715,(DNA-3-3_DR|554685:0.13839,((DNA-3-3_DR|313388:0.09268,DNA-3-3_DR|1695474:0.08914)0.955:0.10235,(DNA-3-3_DR|1398032:0.08297,DNA-3-3_DR|727100:0.13999)0.852:0.03829)0.485:0.00249)0.833:0.00923)0.745:0.00519,DNA-3-3_DR|727088:0.15574)0.262:0.00189,DNA-3-3_DR|395994:0.16156)0.764:0.00746)0.745:0.00639,DNA-3-3_DR|642258:0.13487)0.765:0.00778,(((DNA-3-3_DR|642257:0.05911,DNA-3-3_DR|1581813:0.10848)0.742:0.03772,(DNA-3-3_DR|1104:0.08539,DNA-3-3_DR|1903613:0.00062)0.630:0.12424)0.668:0.00481,(DNA-3-3_DR|1067046:0.18236,(DNA-3-3_DR|979765:0.02270,DNA-3-3_DR|1581799:0.29752)0.513:0.12701)0.547:0.01189)0.901:0.01730)0.866:0.01429)0.375:0.00380,DNA-3-3_DR|554676:0.18339)0.552:0.00300)0.928:0.00559,((DNA-3-3_DR|1695490:0.01824,DNA-3-3_DR|1789545:0.20576)0.887:0.18870,(((((DNA-3-3_DR|884918:0.24973,DNA-3-3_DR|642264:0.12592)0.844:0.02438,(DNA-3-3_DR|979745:0.13461,(((DNA-3-3_DR|91502:0.10952,DNA-3-3_DR|1198501:0.13781)0.814:0.00963,DNA-3-3_DR|884913:0.13752)0.159:0.00360,((DNA-3-3_DR|1198496:0.13942,DNA-3-3_DR|1338992:0.13487)0.410:0.00821,DNA-3-3_DR|884910:0.17238)0.753:0.01004)0.689:0.00205)0.776:0.00305)0.660:0.00387,DNA-3-3_DR|479327:0.15052)0.616:0.00240,(((DNA-3-3_DR|1903628:0.15535,(DNA-3-3_DR|979753:0.11724,(((DNA-3-3_DR|1198503:0.13518,DNA-3-3_DR|396002:0.15083)0.427:0.02010,DNA-3-3_DR|1903604:0.13342)0.546:0.00683,DNA-3-3_DR|1989658:0.09322)0.610:0.00346)0.854:0.00626)0.124:0.00378,(DNA-3-3_DR|1198500:0.22641,DNA-3-3_DR|1140132:0.12306)0.970:0.05954)0.745:0.00387,(DNA-3-3_DR|1695480:0.10731,(DNA-3-3_DR|1903606:0.14475,(DNA-3-3_DR|1494021:0.04373,DNA-3-3_DR|1494033:0.00292)0.989:0.13766)0.734:0.01353)0.572:0.00299)0.865:0.00561)0.809:0.00167,(((DNA-3-3_DR|1398029:0.10246,((DNA-3-3_DR|642245:0.13669,DNA-3-3_DR|727108:0.05697)0.862:0.11421,DNA-3-3_DR|808920:0.25485)0.540:0.01606)0.914:0.02725,((DNA-3-3_DR|1695492:0.07625,DNA-3-3_DR|808928:0.09991)0.548:0.06763,(DNA-3-3_DR|1114:0.14861,(DNA-3-3_DR|642254:0.29175,(DNA-3-3_DR|884922:0.15977,DNA-3-3_DR|727115:0.18488)0.000:0.00062)0.524:0.01154)0.818:0.02200)0.173:0.00579)0.689:0.00354,DNA-3-3_DR|1398038:0.17281)0.394:0.00598)0.676:0.00346)0.800:0.00472)0.878:0.00653,(DNA-3-3_DR|1338991:0.25645,DNA-3-3_DR|1067053:0.15101)0.720:0.01011)0.964:0.01552)0.879:0.00532)0.917:0.00531)0.586:0.00166)0.160:0.00062,(DNA-3-3_DR|554677:0.20799,(DNA-3-3_DR|727111:0.10574,(DNA-3-3_DR|1581772:0.00991,(DNA-3-3_DR|979771:0.02635,DNA-3-3_DR|1789526:0.00564)0.775:0.00596)1.000:0.24140)0.886:0.05042)0.948:0.05269)0.797:0.00505,(((DNA-3-3_DR|396012:0.14774,(DNA-3-3_DR|91507:0.03933,(DNA-3-3_DR|91504:0.07076,DNA-3-3_DR|236053:0.01863)0.654:0.05121)0.549:0.09488)0.415:0.00057,DNA-3-3_DR|236044:0.15524)0.391:0.00367,DNA-3-3_DR|1581812:0.14933)0.105:0.01660)0.843:0.00717,(((DNA-3-3_DR|1789528:0.03872,DNA-3-3_DR|1789531:0.00062)0.762:0.12084,(((DNA-3-3_DR|1789535:0.02227,DNA-3-3_DR|1903614:0.09276)0.808:0.07899,(DNA-3-3_DR|1695473:0.10641,DNA-3-3_DR|979726:0.12304)0.117:0.00170)0.791:0.00900,((DNA-3-3_DR|395997:0.09660,(DNA-3-3_DR|1581814:0.02718,DNA-3-3_DR|1494056:0.06098)0.853:0.07823)0.656:0.04099,(((DNA-3-3_DR|479337:0.00060,(DNA-3-3_DR|1398010:0.00061,DNA-3-3_DR|1397996:0.03254)0.488:0.02978)0.371:0.01060,DNA-3-3_DR|1397997:0.03063)0.980:0.05429,DNA-3-3_DR|1398033:0.06815)0.855:0.04145)0.405:0.00660)0.799:0.00404)0.797:0.00447,DNA-3-3_DR|479332:0.13608)0.856:0.00474)0.253:0.00213)0.241:0.00336)0.758:0.00202,(DNA-3-3_DR|1581790:0.11811,DNA-3-3_DR|1338976:0.12615)0.825:0.00970)0.101:0.00086)0.139:0.00086)0.903:0.00424)0.876:0.00514,((((DNA-3-3_DR|1789542:0.12501,(DNA-3-3_DR|313407:0.18035,((DNA-3-3_DR|1789551:0.08747,DNA-3-3_DR|1989683:0.11691)0.830:0.03663,(DNA-3-3_DR|808919:0.12604,DNA-3-3_DR|479351:0.12621)0.949:0.02675)0.257:0.00081)0.370:0.00232)0.752:0.00667,((DNA-3-3_DR|91510:0.14185,(DNA-3-3_DR|808934:0.11959,(DNA-3-3_DR|727096:0.08423,DNA-3-3_DR|1140147:0.01580)0.584:0.11262)0.095:0.00057)0.027:0.00621,(((DNA-3-3_DR|236056:0.13299,DNA-3-3_DR|1271796:0.13344)0.861:0.01197,DNA-3-3_DR|1271785:0.14654)0.375:0.00063,((DNA-3-3_DR|479347:0.10097,((DNA-3-3_DR|479341:0.14916,(DNA-3-3_DR|1398007:0.09413,DNA-3-3_DR|1695462:0.00192)0.973:0.11130)0.939:0.00083,DNA-3-3_DR|1989652:0.17156)0.251:0.00145)0.727:0.00296,((DNA-3-3_DR|1789563:0.08276,DNA-3-3_DR|554698:0.13129)0.956:0.04312,DNA-3-3_DR|1903612:0.12846)0.890:0.02104)0.832:0.00456)0.804:0.00259)0.860:0.00349)0.767:0.00057,((DNA-3-3_DR|395979:0.12639,DNA-3-3_DR|1989676:0.13939)0.779:0.01046,DNA-3-3_DR|554695:0.11060)0.890:0.01222)0.835:0.00384,(((DNA-3-3_DR|808936:0.10799,DNA-3-3_DR|1397998:0.12577)0.765:0.01386,(DNA-3-3_DR|727118:0.11707,(DNA-3-3_DR|163187:0.19818,DNA-3-3_DR|642249:0.14550)0.806:0.09759)0.629:0.01490)0.817:0.00748,(DNA-3-3_DR|1398022:0.23416,((DNA-3-3_DR|91513:0.08766,DNA-3-3_DR|979740:0.14809)0.581:0.01239,DNA-3-3_DR|1581782:0.10152)0.192:0.00360)0.779:0.00963)0.792:0.00455)0.902:0.00559)0.501:0.00685,DNA-3-3_DR|884919:0.17780)0.708:0.00315,((DNA-3-3_DR|1338972:0.10958,((((DNA-3-3_DR|1397993:0.56901,(DNA-3-3_DR|479336:0.14958,DNA-3-3_DR|979748:0.08405)0.347:0.00097)0.242:0.01819,(((DNA-3-3_DR|1398021:0.22660,DNA-3-3_DR|1398026:0.48843)0.712:0.03441,(DNA-3-3_DR|1903619:0.06145,DNA-3-3_DR|1338986:0.30216)0.657:0.02248)0.709:0.03387,DNA-3-3_DR|1695469:0.09562)0.793:0.01933)0.738:0.01959,DNA-3-3_DR|1118:0.13569)0.692:0.01740,((DNA-3-3_DR|1581775:0.32547,(DNA-3-3_DR|313405:0.13832,DNA-3-3_DR|1140141:0.21379)0.079:0.00211)0.602:0.05680,(DNA-3-3_DR|727098:0.14129,(DNA-3-3_DR|727086:0.08562,DNA-3-3_DR|979768:0.00083)0.671:0.09463)0.045:0.00060)0.823:0.03835)0.615:0.03457)0.357:0.00684,((DNA-3-3_DR|1397994:0.67330,DNA-3-3_DR|1494001:0.00062)0.125:0.12828,(DNA-3-3_DR|1103:0.11424,DNA-3-3_DR|1398016:0.20517)0.720:0.13228)0.908:0.07296)0.807:0.01778)0.933:0.00791,DNA-3-3_DR|808913:0.16330)0.262:0.00063)0.544:0.00171,DNA-3-3_DR|1398015:0.09732)0.639:0.00083)0.744:0.00340,(((((DNA-3-3_DR|979742:0.12657,(DNA-3-3_DR|396017:0.00062,(DNA-3-3_DR|91498:0.17113,DNA-3-3_DR|163174:0.01441)0.489:0.05082)0.972:0.27942)0.870:0.17247,DNA-3-3_DR|1695461:0.22096)0.491:0.06006,DNA-3-3_DR|808912:0.10025)0.814:0.03582,DNA-3-3_DR|1338997:0.14654)0.532:0.00997,DNA-3-3_DR|1989648:0.07419)0.700:0.01041)0.587:0.00078)0.000:0.00759,DNA-3-3_DR|1140150:0.03782)0.075:0.00131,(DNA-3-3_DR|479335:0.07329,DNA-3-3_DR|313390:0.09010)0.968:0.02554)0.772:0.00564,((DNA-3-3_DR|1140138:0.11810,((((DNA-3-3_DR|163183:0.10177,DNA-3-3_DR|884907:0.09517)0.384:0.00202,DNA-3-3_DR|1494053:0.13818)0.461:0.01379,DNA-3-3_DR|2092043:0.04191)0.609:0.00822,(DNA-3-3_DR|163180:0.09735,DNA-3-3_DR|884930:0.01500)0.339:0.06458)0.202:0.00452)0.702:0.00460,(((((DNA-3-3_DR|1271781:0.00095,DNA-3-3_DR|642266:0.06022)0.275:0.07303,(DNA-3-3_DR|1067048:0.89541,(DNA-3-3_DR|554659:0.00062,DNA-3-3_DR|395984:0.16254)0.746:0.15943)0.162:0.07982)0.688:0.02433,(DNA-3-3_DR|1067042:0.06246,DNA-3-3_DR|1903611:0.21956)0.533:0.04220)0.815:0.02492,(((DNA-3-3_DR|1581773:0.00062,(DNA-3-3_DR|642246:0.16476,(DNA-3-3_DR|979772:0.0,DNA-3-3_DR|1789525:0.0):0.00123)0.517:0.01353)0.995:0.11095,(DNA-3-3_DR|1106:0.09464,(DNA-3-3_DR|1067040:0.08679,DNA-3-3_DR|1581808:0.00083)0.546:0.16378)0.792:0.07469)0.651:0.00628,((DNA-3-3_DR|479357:0.28127,DNA-3-3_DR|642265:0.00058)0.344:0.07045,DNA-3-3_DR|395992:0.26297)0.523:0.01789)0.792:0.01759)0.847:0.02021,DNA-3-3_DR|1398041:0.16232)0.780:0.01821)0.838:0.00835)0.687:0.00589)0.991:0.02827)0.830:0.00319,((((DNA-3-3_DR|1903638:0.05806,((DNA-3-3_DR|1989653:0.00062,DNA-3-3_DR|1271788:0.03039)0.853:0.04693,DNA-3-3_DR|1989681:0.05138)0.255:0.00062)0.154:0.00357,((DNA-3-3_DR|236046:0.09882,(DNA-3-3_DR|554672:0.05871,(DNA-3-3_DR|1108:0.12522,DNA-3-3_DR|1989661:0.17684)0.955:0.09216)0.891:0.05638)0.386:0.00061,((DNA-3-3_DR|236055:0.07389,DNA-3-3_DR|1140123:0.05565)0.609:0.00063,(DNA-3-3_DR|1198512:0.06329,(DNA-3-3_DR|979756:0.14979,(DNA-3-3_DR|313393:0.21327,(DNA-3-3_DR|396006:0.08400,DNA-3-3_DR|1338974:0.12171)0.614:0.17478)0.552:0.04349)0.743:0.04038)0.000:0.00060)0.855:0.00425)0.785:0.00161)0.802:0.00217,DNA-3-3_DR|1271795:0.05078)0.524:0.00063,DNA-3-3_DR|1581794:0.06965)0.773:0.00208)0.665:0.00106,(((DNA-3-3_DR|1789568:0.04490,(DNA-3-3_DR|1789564:0.00893,DNA-3-3_DR|1789565:0.00634)0.064:0.01731)0.742:0.00655,(DNA-3-3_DR|1989659:0.03908,DNA-3-3_DR|1110:0.03785)0.813:0.00664)0.879:0.00542,DNA-3-3_DR|1903637:0.05011)1.000:0.02421)0.522:0.00244)0.182:0.00072,(DNA-3-3_DR|1271793:0.12826,(DNA-3-3_DR|1581779:0.16109,DNA-3-3_DR|1398011:0.09432)0.005:0.00744)0.898:0.02581)0.623:0.00282,(DNA-3-3_DR|1119:0.05088,(DNA-3-3_DR|1067057:0.05514,DNA-3-3_DR|1695477:0.05063)0.887:0.01396)0.856:0.00355)0.364:0.00356,(DNA-3-3_DR|479353:0.02635,(DNA-3-3_DR|313384:0.08169,DNA-3-3_DR|1989660:0.00161)0.624:0.04575)0.982:0.02659)0.693:0.00226,DNA-3-3_DR|1140149:0.05878)0.796:0.00212)0.245:0.00357,(DNA-3-3_DR|1695496:0.07910,DNA-3-3_DR|1989679:0.05854)0.766:0.00254)0.076:0.00282)0.000:0.00105)0.027:0.00127,DNA-3-3_DR|1140127:0.01164)0.176:0.00540)0.837:0.00748,DNA-3-3_DR|1581776:0.04679)0.986:0.01464)0.737:0.00120)0.784:0.00417)0.866:0.00272)0.955:0.00061,((DNA-3-3_DR|727103:0.04749,DNA-3-3_DR|1789558:0.03068)0.882:0.00631,(DNA-3-3_DR|979767:0.01758,DNA-3-3_DR|554669:0.03160)0.813:0.00674)0.765:0.00154)0.903:0.00221,(DNA-3-3_DR|236042:0.03111,(DNA-3-3_DR|808915:0.03028,(((DNA-3-3_DR|642235:0.02911,DNA-3-3_DR|642236:0.01729)0.980:0.00785,(DNA-3-3_DR|1140144:0.01801,(DNA-3-3_DR|1494010:0.03167,(DNA-3-3_DR|642238:0.02155,(DNA-3-3_DR|479355:0.01675,DNA-3-3_DR|727105:0.03010)0.719:0.00119)0.862:0.00371)0.985:0.01028)0.761:0.00075)0.793:0.00103,(((((DNA-3-3_DR|479354:0.02028,(DNA-3-3_DR|395986:0.02322,DNA-3-3_DR|2116144:0.01012)0.634:0.00608)0.934:0.00944,(DNA-3-3_DR|808940:0.02812,DNA-3-3_DR|979770:0.03297)0.837:0.00614)0.383:0.00224,DNA-3-3_DR|979730:0.04804)0.110:0.00066,DNA-3-3_DR|313378:0.04251)0.702:0.00105,DNA-3-3_DR|1695494:0.02910)0.802:0.00108)0.687:0.00063)0.539:0.00113)0.810:0.00058)0.708:0.00074)0.997:0.00062,((((((DNA-3-3_DR|1903626:0.20575,(DNA-3-3_DR|313381:0.30267,DNA-3-3_DR|1398044:0.02887)0.043:0.16992)0.124:0.00945,DNA-3-3_DR|1494041:0.00173)0.506:0.00523,DNA-3-3_DR|1494011:0.00686)0.912:0.04405,(DNA-3-3_DR|1198502:0.10411,DNA-3-3_DR|396004:0.08904)0.757:0.01931)0.678:0.00519,(DNA-3-3_DR|1903631:0.00319,(DNA-3-3_DR|1198509:0.00166,((DNA-3-3_DR|1903618:0.00331,(DNA-3-3_DR|313389:0.15897,DNA-3-3_DR|1789569:0.00165)0.049:0.00503)1.000:0.00120,DNA-3-3_DR|163185:0.03630)1.000:0.00221)0.744:0.00172)0.791:0.00666)0.978:0.02106,DNA-3-3_DR|808929:0.06142)0.849:0.00246)0.787:0.00132)0.769:0.00124)0.998:0.00061,((DNA-3-3_DR|979735:0.05511,DNA-3-3_DR|1903621:0.03167)0.739:0.00208,DNA-3-3_DR|1140143:0.03216)0.865:0.00279)0.961:0.00057,DNA-3-3_DR|91525:0.02373)0.776:0.00175,DNA-3-3_DR|1789532:0.02937)0.752:0.00201,(DNA-3-3_DR|1198513:0.03584,DNA-3-3_DR|884909:0.17910)0.750:0.00534)0.682:0.00218,(DNA-3-3_DR|1581807:0.02654,(DNA-3-3_DR|808922:0.00744,DNA-3-3_DR|2077388:0.00693)0.965:0.00737)0.995:0.01196)0.187:0.00225)0.797:0.00204)0.961:0.00061)0.853:0.00197,(DNA-3-3_DR|91501:0.02130,DNA-3-3_DR|1789560:0.02740)0.906:0.00377)0.556:0.00104,DNA-3-3_DR|979754:0.02081)0.804:0.00104,(((DNA-3-3_DR|313406:0.01315,(DNA-3-3_DR|396016:0.00337,DNA-3-3_DR|979728:0.00062)0.990:0.00838)0.990:0.00839,(DNA-3-3_DR|91524:0.01498,DNA-3-3_DR|479352:0.02012)0.915:0.00408)0.876:0.00201,((((DNA-3-3_DR|1494047:0.01540,DNA-3-3_DR|1789555:0.01258)0.972:0.00783,((DNA-3-3_DR|727094:0.02259,(DNA-3-3_DR|479345:0.01499,((((DNA-3-3_DR|884908:0.01090,DNA-3-3_DR|884929:0.00990)0.868:0.00238,(DNA-3-3_DR|884905:0.01491,DNA-3-3_DR|1789556:0.01960)0.920:0.00513)0.860:0.00234,(DNA-3-3_DR|642260:0.01335,DNA-3-3_DR|642263:0.03762)0.904:0.00060)0.777:0.00118,((DNA-3-3_DR|236058:0.02016,DNA-3-3_DR|1338969:0.01395)0.295:0.00188,DNA-3-3_DR|1903636:0.01231)0.643:0.00062)0.855:0.00062)0.787:0.00105)0.815:0.00120,((DNA-3-3_DR|1494048:0.02298,(((((((DNA-3-3_DR|1338977:0.03775,(DNA-3-3_DR|313403:0.01315,DNA-3-3_DR|979750:0.02352)0.169:0.00830)0.963:0.00852,(DNA-3-3_DR|1398034:0.02203,DNA-3-3_DR|554662:0.02072)0.764:0.00654)0.455:0.00098,((DNA-3-3_DR|727120:0.02431,((DNA-3-3_DR|642259:0.04628,DNA-3-3_DR|1338990:0.03862)0.614:0.00211,(DNA-3-3_DR|554696:0.03416,(DNA-3-3_DR|1494016:0.00723,(DNA-3-3_DR|884935:0.00061,DNA-3-3_DR|2077894:0.01271)0.676:0.00398)0.997:0.01886)0.762:0.00124)0.963:0.00753)0.148:0.00057,DNA-3-3_DR|1338984:0.04736)0.865:0.01217)0.784:0.00104,(DNA-3-3_DR|1789573:0.02736,(DNA-3-3_DR|1903602:0.02496,(DNA-3-3_DR|1398042:0.03832,DNA-3-3_DR|1494055:0.05161)0.091:0.00586)0.997:0.03163)0.131:0.00080)0.921:0.00344,DNA-3-3_DR|479331:0.01764)0.747:0.00131,(((DNA-3-3_DR|1494031:0.00126,(((DNA-3-3_DR|1140136:0.00109,DNA-3-3_DR|1581798:0.00109)0.818:0.00109,(DNA-3-3_DR|727107:0.00988,(DNA-3-3_DR|554661:0.00220,DNA-3-3_DR|1494008:0.00659)0.789:0.00108)0.000:0.00062)0.793:0.00110,DNA-3-3_DR|313377:0.00549)0.076:0.00128)1.000:0.00092,DNA-3-3_DR|1789537:0.00329)0.960:0.00523,(DNA-3-3_DR|1397992:0.02283,DNA-3-3_DR|2083110:0.00674)0.415:0.00118)0.953:0.00585)0.867:0.00235,(DNA-3-3_DR|91518:0.01056,(DNA-3-3_DR|91515:0.00397,(DNA-3-3_DR|1494003:0.01102,(DNA-3-3_DR|1903603:0.00873,(DNA-3-3_DR|727099:0.00884,DNA-3-3_DR|1581805:0.00878)0.773:0.00107)0.459:0.00108)0.870:0.00259)0.912:0.00438)0.948:0.00483)0.505:0.00125)0.778:0.00100,(((DNA-3-3_DR|395988:0.01568,DNA-3-3_DR|479329:0.02581)0.299:0.00444,(DNA-3-3_DR|727089:0.03549,(DNA-3-3_DR|1789553:0.00495,(DNA-3-3_DR|1581797:0.00555,(DNA-3-3_DR|395991:0.00752,DNA-3-3_DR|1140121:0.01029)0.709:0.00197)0.763:0.00135)0.980:0.00701)0.966:0.00673)0.847:0.00094,(DNA-3-3_DR|1494032:0.02100,DNA-3-3_DR|1581784:0.01023)0.363:0.00189)1.000:0.00062)0.447:0.00189)1.000:0.00062)0.925:0.00062,((DNA-3-3_DR|1198498:0.02429,(DNA-3-3_DR|884904:0.01946,(((DNA-3-3_DR|727097:0.01154,(DNA-3-3_DR|1140125:0.01288,(DNA-3-3_DR|1140126:0.03079,DNA-3-3_DR|1581774:0.01670)0.485:0.00434)0.755:0.00279)0.903:0.00364,DNA-3-3_DR|1102:0.01587)0.367:0.00062,DNA-3-3_DR|884925:0.00592)0.737:0.00061)0.270:0.00134)0.870:0.00253,((DNA-3-3_DR|395987:0.01827,DNA-3-3_DR|1398004:0.01399)0.969:0.00766,(DNA-3-3_DR|1338967:0.03109,(DNA-3-3_DR|1116:0.00062,DNA-3-3_DR|808932:0.00062)1.000:0.01344)0.888:0.00359)0.796:0.00119)0.181:0.00061)0.755:0.00061,((DNA-3-3_DR|884937:0.01584,DNA-3-3_DR|1695495:0.01553)0.776:0.00427,((DNA-3-3_DR|884936:0.00822,DNA-3-3_DR|1989680:0.00934)0.324:0.00063,(DNA-3-3_DR|554680:0.00287,DNA-3-3_DR|1140129:0.00169)0.874:0.00430)0.266:0.00132)0.982:0.00844)0.887:0.00206)0.268:0.00062)0.802:0.00111)0.443:0.00168)0.874:0.00215)0.814:0.00108,DNA-3-3_DR|1198521:0.01319)0.759:0.00062,(((((DNA-3-3_DR|479348:0.00819,DNA-3-3_DR|1338968:0.00662)0.871:0.00292,((DNA-3-3_DR|1494036:0.01387,DNA-3-3_DR|1494037:0.00785)0.935:0.00350,(DNA-3-3_DR|1140148:0.00437,DNA-3-3_DR|1494009:0.01042)0.436:0.00194)0.783:0.00109)0.818:0.00140,((DNA-3-3_DR|554681:0.00538,DNA-3-3_DR|1989651:0.01177)0.798:0.00092,(DNA-3-3_DR|554682:0.00808,DNA-3-3_DR|979763:0.00987)0.805:0.00093)0.814:0.00097)0.828:0.00080,DNA-3-3_DR|1903600:0.01686)0.898:0.00197,(DNA-3-3_DR|554693:0.00495,DNA-3-3_DR|1494030:0.01097)0.937:0.00293)0.754:0.00062)0.290:0.00103)0.942:0.00061,(DNA-3-3_DR|313404:0.00892,DNA-3-3_DR|1494004:0.01088)0.792:0.00094)0.843:0.00102,(DNA-3-3_DR|727109:0.00198,DNA-3-3_DR|727110:0.00296)0.984:0.00589)0.359:0.00062,(DNA-3-3_DR|1140124:0.01184,DNA-3-3_DR|1903607:0.00294)0.781:0.00097)1.000:0.00061,(DNA-3-3_DR|1067045:0.00864,DNA-3-3_DR|313395:0.01324)0.356:0.00189)0.916:0.00084,(DNA-3-3_DR|236047:0.00886,(DNA-3-3_DR|91509:0.00194,DNA-3-3_DR|1198520:0.00593)0.992:0.00794)0.861:0.00076)0.814:0.00200)0.467:0.00062,(((DNA-3-3_DR|1140128:0.00392,(DNA-3-3_DR|395989:0.00788,DNA-3-3_DR|2091235:0.01113)0.866:0.00196)0.808:0.00099,((DNA-3-3_DR|642244:0.01293,(DNA-3-3_DR|479350:0.01454,DNA-3-3_DR|2104074:0.00865)0.412:0.00115)0.775:0.00105,(DNA-3-3_DR|1695460:0.00098,(DNA-3-3_DR|1338978:0.01280,(DNA-3-3_DR|163173:0.00305,DNA-3-3_DR|884933:0.00780)0.970:0.00622)0.451:0.00062)0.853:0.00121)0.417:0.00062)0.480:0.00062,(DNA-3-3_DR|979743:0.00795,DNA-3-3_DR|1494028:0.01886)0.787:0.00086)0.831:0.00125)0.336:0.00062)0.000:0.00062);
```
