## Supplementary Data 2 for "A genomic portrait of zebrafish transposable elements and their spatiotemporal embryonic expression": DNA-3-4_DR.mafft.nwk

```
(DNA-3-4_DR|266918:0.06418,(((((DNA-3-4_DR|1937449:0.09667,(DNA-3-4_DR|37317:0.05715,DNA-3-4_DR|1626887:0.03908)0.821:0.01383)0.805:0.01125,((((DNA-3-4_DR|675986:0.03731,(DNA-3-4_DR|266913:0.03502,(DNA-3-4_DR|37322:0.03697,(DNA-3-4_DR|1833978:0.06839,(DNA-3-4_DR|1013877:0.01588,(DNA-3-4_DR|2024648:0.01060,(DNA-3-4_DR|1227221:0.02139,(DNA-3-4_DR|192468:0.00538,DNA-3-4_DR|192469:0.00057)0.801:0.00057)0.836:0.01209)0.984:0.04256)0.768:0.00533)0.744:0.00486)0.773:0.00541)0.161:0.00056)0.877:0.00057,DNA-3-4_DR|839136:0.08215)0.189:0.00578,((DNA-3-4_DR|1361988:0.04853,DNA-3-4_DR|119317:0.09194)0.757:0.01246,(DNA-3-4_DR|922718:0.05377,DNA-3-4_DR|922736:0.04006)0.767:0.00962)0.843:0.01732)0.750:0.00525,(((DNA-3-4_DR|1833995:0.08258,DNA-3-4_DR|1937459:0.07205)0.137:0.00057,DNA-3-4_DR|922720:0.04693)0.795:0.01459,DNA-3-4_DR|1013876:0.04198)0.782:0.00743)0.013:0.00058)0.908:0.01126,((((DNA-3-4_DR|922731:0.06773,DNA-3-4_DR|1013888:0.06832)0.968:0.05391,((DNA-3-4_DR|192453:0.04366,DNA-3-4_DR|508747:0.06880)0.744:0.00966,(DNA-3-4_DR|675981:0.14741,DNA-3-4_DR|922732:0.06148)0.748:0.01877)0.749:0.01082)0.761:0.00056,(((DNA-3-4_DR|1833996:0.04958,DNA-3-4_DR|1626898:0.08662)0.685:0.00322,(DNA-3-4_DR|346108:0.06879,DNA-3-4_DR|1095486:0.00769)0.956:0.03728)0.254:0.00633,DNA-3-4_DR|1834001:0.12248)0.734:0.00204)0.812:0.00584,((DNA-3-4_DR|675988:0.11735,(DNA-3-4_DR|346103:0.09155,DNA-3-4_DR|1298723:0.14805)0.284:0.00891)0.715:0.00479,(((((DNA-3-4_DR|839144:0.08478,(DNA-3-4_DR|1626894:0.17410,(DNA-3-4_DR|589342:0.08887,DNA-3-4_DR|589331:0.05049)0.665:0.00056)0.705:0.01423)0.702:0.00503,DNA-3-4_DR|1227219:0.04819)0.792:0.00784,(DNA-3-4_DR|675974:0.07876,DNA-3-4_DR|1162238:0.08184)0.468:0.00056)0.305:0.00056,(((DNA-3-4_DR|346092:0.02105,DNA-3-4_DR|346101:0.01571)0.000:0.00056,DNA-3-4_DR|429224:0.04556)0.894:0.01046,DNA-3-4_DR|1834007:0.04695)0.777:0.00500)0.881:0.00517,(((DNA-3-4_DR|675978:0.02142,DNA-3-4_DR|2024658:0.02793)0.972:0.03302,((DNA-3-4_DR|1361990:0.00526,(DNA-3-4_DR|508746:0.00057,DNA-3-4_DR|1298718:0.00521)0.770:0.00521)0.979:0.02114,(DNA-3-4_DR|589329:0.03168,(DNA-3-4_DR|1833984:0.01045,((((DNA-3-4_DR|266920:0.01733,DNA-3-4_DR|429229:0.02439)0.702:0.00058,DNA-3-4_DR|1937451:0.02082)0.860:0.00056,(DNA-3-4_DR|759556:0.01570,DNA-3-4_DR|1298714:0.00056)0.840:0.00519)0.000:0.00057,(((DNA-3-4_DR|2024661:0.01088,(DNA-3-4_DR|922716:0.00518,DNA-3-4_DR|1013879:0.01043)0.000:0.00057)0.112:0.00057,(((DNA-3-4_DR|429217:0.01077,DNA-3-4_DR|1095487:0.00283)1.000:0.00236,DNA-3-4_DR|589344:0.00519)0.000:0.00057,(((DNA-3-4_DR|589332:0.01629,DNA-3-4_DR|1937457:0.01544)0.884:0.00057,(DNA-3-4_DR|1095485:0.01155,DNA-3-4_DR|1833981:0.01016)0.929:0.00058)0.000:0.00057,(DNA-3-4_DR|37332:0.00517,DNA-3-4_DR|1834002:0.00521)0.794:0.00523)0.000:0.00057)0.000:0.00057)0.000:0.00056,(DNA-3-4_DR|2024651:0.01572,(DNA-3-4_DR|922733:0.00519,DNA-3-4_DR|1361992:0.01045)0.000:0.00056)0.852:0.00519)0.000:0.00057)0.132:0.00057)0.859:0.01001)0.917:0.00057)0.933:0.01600)0.861:0.01088,(DNA-3-4_DR|508753:0.07362,(DNA-3-4_DR|1361989:0.07270,DNA-3-4_DR|1937448:0.00057)0.309:0.03096)0.877:0.01725)0.781:0.00500)0.720:0.00058)0.000:0.00053)0.478:0.00057)0.364:0.00056,(DNA-3-4_DR|675979:0.05838,(DNA-3-4_DR|839147:0.08583,DNA-3-4_DR|1298724:0.04819)0.927:0.00057)0.764:0.00489)0.000:0.00056,((DNA-3-4_DR|346089:0.01632,DNA-3-4_DR|1095483:0.02648)0.749:0.00516,(DNA-3-4_DR|37318:0.06340,DNA-3-4_DR|675980:0.06318)0.717:0.00712)0.751:0.00523)0.000:0.00057,(((DNA-3-4_DR|266917:0.03402,(DNA-3-4_DR|37333:0.03247,DNA-3-4_DR|192463:0.03237)0.934:0.02340)0.928:0.02365,(((DNA-3-4_DR|2024662:0.05268,(DNA-3-4_DR|1298713:0.06967,DNA-3-4_DR|1361994:0.07319)0.087:0.00561)0.535:0.00988,DNA-3-4_DR|922735:0.03688)0.634:0.00059,((((DNA-3-4_DR|1162236:0.06884,(DNA-3-4_DR|1361991:0.06061,DNA-3-4_DR|1435172:0.11902)0.717:0.00952)0.733:0.00823,(((DNA-3-4_DR|1733097:0.19291,((((((DNA-3-4_DR|1733090:0.18857,DNA-3-4_DR|922725:0.42880)0.512:0.09658,((DNA-3-4_DR|266910:0.21393,DNA-3-4_DR|1937453:0.20895)0.824:0.06403,(DNA-3-4_DR|1013892:0.24325,(DNA-3-4_DR|839145:0.22720,DNA-3-4_DR|1937450:0.21305)0.600:0.01146)0.656:0.01446)0.988:0.00057)0.728:0.00490,(((DNA-3-4_DR|266912:0.42240,DNA-3-4_DR|1834000:0.67467)0.512:0.04985,DNA-3-4_DR|1095488:0.21183)0.695:0.02721,(((DNA-3-4_DR|1626895:0.20852,(DNA-3-4_DR|37326:0.15017,(((DNA-3-4_DR|1162244:0.01955,(DNA-3-4_DR|2105529:0.01739,(DNA-3-4_DR|2086261:0.00616,DNA-3-4_DR|1298720:0.01045)0.128:0.00550)0.937:0.04427)1.000:0.29881,(DNA-3-4_DR|2024663:0.15842,DNA-3-4_DR|1626888:0.12875)0.271:0.01979)0.254:0.01193,(DNA-3-4_DR|1162247:0.17370,(DNA-3-4_DR|839139:0.14030,(DNA-3-4_DR|346088:0.07558,DNA-3-4_DR|346102:0.10185)0.856:0.04405)0.417:0.02173)0.573:0.00541)0.746:0.00900)0.852:0.03780)0.804:0.01725,DNA-3-4_DR|429220:0.20697)0.843:0.01547,((DNA-3-4_DR|346097:0.35534,DNA-3-4_DR|346106:0.37757)0.778:0.06472,(((((DNA-3-4_DR|266911:0.26402,DNA-3-4_DR|1095492:0.22964)0.835:0.04810,DNA-3-4_DR|839141:0.32811)0.691:0.00627,((DNA-3-4_DR|1733082:0.14978,(DNA-3-4_DR|2024660:0.23616,(DNA-3-4_DR|1626899:0.16131,DNA-3-4_DR|1227222:0.13317)0.701:0.03136)0.844:0.04501)0.745:0.00982,DNA-3-4_DR|1435164:0.18588)0.690:0.00795)0.762:0.00920,(((DNA-3-4_DR|922723:0.11783,DNA-3-4_DR|1833997:0.17264)0.798:0.03125,((((DNA-3-4_DR|192460:0.23006,(DNA-3-4_DR|2024656:0.19435,DNA-3-4_DR|1833977:0.16819)0.327:0.07407)0.684:0.03131,(((DNA-3-4_DR|1095490:0.18668,DNA-3-4_DR|2024667:0.17369)0.922:0.10377,((DNA-3-4_DR|1833987:0.00057,DNA-3-4_DR|1833988:0.02839)0.968:0.20592,((DNA-3-4_DR|1435160:0.19695,(DNA-3-4_DR|1227217:0.24543,DNA-3-4_DR|1435166:0.09007)0.566:0.00653)0.864:0.06223,DNA-3-4_DR|1833990:0.29996)0.710:0.02670)0.882:0.04083)0.770:0.01804,(DNA-3-4_DR|192456:0.22231,((DNA-3-4_DR|589345:0.14826,DNA-3-4_DR|922730:0.11249)0.898:0.04801,DNA-3-4_DR|1524691:0.22416)0.000:0.00056)0.785:0.01380)0.701:0.00461)0.715:0.00530,((((DNA-3-4_DR|1361997:0.15075,DNA-3-4_DR|589334:0.19886)0.934:0.11250,((((DNA-3-4_DR|508754:0.26749,DNA-3-4_DR|1937455:0.34876)0.824:0.08549,DNA-3-4_DR|346096:0.38169)0.638:0.01284,(((DNA-3-4_DR|37319:0.13787,DNA-3-4_DR|346098:0.16206)0.813:0.16082,(DNA-3-4_DR|37324:0.20498,(DNA-3-4_DR|1298721:0.16177,DNA-3-4_DR|1298722:0.06008)0.882:0.09403)0.795:0.09592)0.514:0.00284,(DNA-3-4_DR|2117694:0.17475,(DNA-3-4_DR|759559:0.19283,DNA-3-4_DR|119320:0.14024)0.850:0.07513)0.637:0.01828)0.257:0.01588)0.721:0.00608,(DNA-3-4_DR|759561:0.11503,(DNA-3-4_DR|839138:0.00058,DNA-3-4_DR|1162234:0.26999)0.528:0.15271)0.756:0.02178)0.649:0.00419)0.555:0.00774,(DNA-3-4_DR|2093153:0.15687,DNA-3-4_DR|1733089:0.14735)0.760:0.01637)0.733:0.00630,((DNA-3-4_DR|1524689:0.12525,DNA-3-4_DR|1524694:0.23823)0.058:0.07609,DNA-3-4_DR|922724:0.19375)0.748:0.04796)0.756:0.00697)0.999:0.00056,DNA-3-4_DR|192457:0.23987)0.619:0.01779)0.450:0.00438,(((DNA-3-4_DR|508757:0.35692,(DNA-3-4_DR|1013883:0.00751,DNA-3-4_DR|2093880:0.00859)0.999:0.23964)0.685:0.02481,((DNA-3-4_DR|1298716:0.23944,DNA-3-4_DR|1833999:0.16323)0.785:0.04479,(((DNA-3-4_DR|37323:0.35332,DNA-3-4_DR|1095491:0.19134)0.459:0.09798,DNA-3-4_DR|589346:0.21753)0.545:0.00855,DNA-3-4_DR|192465:0.18215)0.762:0.03766)0.760:0.02636)0.872:0.05958,((DNA-3-4_DR|37329:0.16685,DNA-3-4_DR|1834004:0.20048)0.799:0.10021,(DNA-3-4_DR|346099:0.23532,(((((DNA-3-4_DR|2024654:0.19584,DNA-3-4_DR|759557:0.21114)0.771:0.05987,(DNA-3-4_DR|119319:0.26944,DNA-3-4_DR|922715:0.46919)0.820:0.12682)0.565:0.00097,DNA-3-4_DR|1298719:0.21043)0.364:0.01808,(DNA-3-4_DR|429221:0.15253,((((DNA-3-4_DR|37321:0.17167,(((DNA-3-4_DR|429222:0.07140,(DNA-3-4_DR|839142:0.21602,DNA-3-4_DR|1361993:0.33374)0.842:0.10951)0.669:0.01502,DNA-3-4_DR|429219:0.20628)0.550:0.03818,(DNA-3-4_DR|37325:0.08331,DNA-3-4_DR|1733084:0.20824)0.867:0.04751)0.087:0.00057)0.921:0.04028,(DNA-3-4_DR|922719:0.10884,DNA-3-4_DR|1298715:0.24148)0.747:0.09120)0.656:0.00056,((DNA-3-4_DR|119316:0.20401,(DNA-3-4_DR|759560:0.16249,DNA-3-4_DR|2024664:0.12754)0.123:0.01019)0.341:0.00627,(DNA-3-4_DR|192461:0.00058,DNA-3-4_DR|192462:0.01451)1.000:0.15034)0.396:0.02183)0.830:0.04502,((DNA-3-4_DR|1435170:0.22028,DNA-3-4_DR|1937456:0.13864)0.815:0.07329,(DNA-3-4_DR|1435173:0.18457,DNA-3-4_DR|2104515:0.23328)0.170:0.00052)0.890:0.04736)0.785:0.02128)0.299:0.00057)0.581:0.00341,((((DNA-3-4_DR|1834006:0.30379,(DNA-3-4_DR|589335:0.26660,DNA-3-4_DR|589336:0.02860)0.956:0.12385)0.309:0.03529,(DNA-3-4_DR|1626896:0.15352,(DNA-3-4_DR|1937454:0.16865,DNA-3-4_DR|675990:0.27112)0.773:0.06931)0.857:0.11972)0.664:0.02956,(DNA-3-4_DR|266915:0.10499,DNA-3-4_DR|1626897:0.23929)0.697:0.11214)0.314:0.02167,((DNA-3-4_DR|192458:0.13913,DNA-3-4_DR|922727:0.18689)0.585:0.06519,(DNA-3-4_DR|346100:0.25296,DNA-3-4_DR|589337:0.23068)0.738:0.06699)0.641:0.01290)0.891:0.04818)0.759:0.03033)0.326:0.00056)0.769:0.02651)0.338:0.00057)0.649:0.00730)0.355:0.02422,((DNA-3-4_DR|589338:0.18934,((DNA-3-4_DR|1524688:0.31284,(DNA-3-4_DR|839143:0.35917,(DNA-3-4_DR|37320:0.19366,DNA-3-4_DR|1833993:0.26200)0.891:0.15133)0.753:0.05334)0.663:0.01566,((((((DNA-3-4_DR|1435162:0.13623,DNA-3-4_DR|1435171:0.18636)0.699:0.00964,(((DNA-3-4_DR|839140:0.21098,(DNA-3-4_DR|429228:0.26692,DNA-3-4_DR|2024650:0.08133)0.862:0.05244)0.268:0.00057,DNA-3-4_DR|2024659:0.23628)0.788:0.02023,((DNA-3-4_DR|675977:0.17673,DNA-3-4_DR|508751:0.23073)0.599:0.00899,(DNA-3-4_DR|37327:0.17499,DNA-3-4_DR|839134:0.14055)0.884:0.06285)0.862:0.03319)0.690:0.00700)0.795:0.00734,(DNA-3-4_DR|1013887:0.25651,(DNA-3-4_DR|1626890:0.20237,DNA-3-4_DR|1013884:0.21047)0.667:0.00696)0.887:0.00057)0.647:0.00056,((DNA-3-4_DR|1435165:0.14205,(DNA-3-4_DR|1361996:0.19227,DNA-3-4_DR|1626891:0.25229)0.584:0.00056)0.303:0.02290,DNA-3-4_DR|839137:0.16446)0.748:0.01126)0.736:0.00670,(DNA-3-4_DR|346109:0.31002,DNA-3-4_DR|1435174:0.16783)0.752:0.05343)0.748:0.01793,(DNA-3-4_DR|429223:0.29868,(DNA-3-4_DR|1626902:0.23177,DNA-3-4_DR|1834003:0.30722)0.821:0.08676)0.714:0.04738)0.915:0.04300)0.764:0.01601)0.566:0.03459,((DNA-3-4_DR|1833983:0.24068,(DNA-3-4_DR|675983:0.06092,DNA-3-4_DR|1833982:0.04589)0.358:0.08292)0.932:0.08109,(DNA-3-4_DR|922722:0.15012,DNA-3-4_DR|1435168:0.26883)0.788:0.04001)0.932:0.06450)0.038:0.00056)0.553:0.01531)0.739:0.01345)0.802:0.01191)0.721:0.00056)0.845:0.02290,DNA-3-4_DR|1833992:0.18180)0.486:0.00057,((((DNA-3-4_DR|1834008:0.03291,DNA-3-4_DR|346086:0.05522)0.817:0.00999,DNA-3-4_DR|1162239:0.08217)0.784:0.00509,((DNA-3-4_DR|589340:0.05590,(DNA-3-4_DR|759551:0.00057,DNA-3-4_DR|759552:0.00057)0.925:0.03245)0.825:0.00973,(DNA-3-4_DR|1626904:0.13388,(DNA-3-4_DR|1834009:0.09757,((DNA-3-4_DR|119318:0.06468,(DNA-3-4_DR|1833975:0.01054,DNA-3-4_DR|1833976:0.00057)0.996:0.07652)0.999:0.00056,(DNA-3-4_DR|589343:0.04503,DNA-3-4_DR|1361986:0.02424)0.784:0.00991)1.000:0.00058)0.000:0.00086)0.897:0.00412)0.775:0.00560)0.929:0.02155,(DNA-3-4_DR|1435169:0.08682,(DNA-3-4_DR|1733088:0.06136,DNA-3-4_DR|2107565:0.04424)0.708:0.00349)0.783:0.01084)1.000:0.11130)0.665:0.01087,DNA-3-4_DR|1435161:0.22484)0.220:0.02658)0.939:0.06493,((DNA-3-4_DR|759553:0.05934,DNA-3-4_DR|2024665:0.06987)0.782:0.01664,DNA-3-4_DR|589333:0.07626)0.339:0.00057)0.752:0.00807,((((DNA-3-4_DR|839148:0.05746,(DNA-3-4_DR|589330:0.06455,DNA-3-4_DR|1013878:0.12319)0.756:0.00673)0.795:0.01386,(((((DNA-3-4_DR|922737:0.06918,(DNA-3-4_DR|1937461:0.05422,DNA-3-4_DR|2024655:0.05662)0.763:0.00783)0.755:0.00715,DNA-3-4_DR|1626889:0.05913)0.355:0.00057,((((DNA-3-4_DR|1013891:0.01436,DNA-3-4_DR|1524701:0.01563)0.449:0.01427,(DNA-3-4_DR|1524703:0.00533,((DNA-3-4_DR|1524705:0.00056,((((DNA-3-4_DR|1524695:0.01076,(DNA-3-4_DR|1524702:0.01073,(DNA-3-4_DR|1524708:0.00057,(DNA-3-4_DR|1524696:0.00533,DNA-3-4_DR|1524709:0.00536)0.000:0.00057)0.744:0.00057)0.000:0.00057)0.000:0.00057,DNA-3-4_DR|1524699:0.01079)0.871:0.00689,DNA-3-4_DR|1524704:0.02181)0.000:0.00056,DNA-3-4_DR|1524697:0.01622)0.838:0.00689)0.858:0.00690,(DNA-3-4_DR|1524698:0.00538,DNA-3-4_DR|1524700:0.01628)0.803:0.00538)0.830:0.00057)0.835:0.00587)0.766:0.00056,DNA-3-4_DR|1524693:0.04861)0.026:0.00630,DNA-3-4_DR|1524707:0.07816)0.937:0.02633)0.793:0.00056,((DNA-3-4_DR|192454:0.04886,(DNA-3-4_DR|1733093:0.01622,(DNA-3-4_DR|759548:0.00516,DNA-3-4_DR|1013881:0.00057)0.785:0.00518)0.768:0.00493)0.988:0.03710,(DNA-3-4_DR|1834005:0.10017,DNA-3-4_DR|2024666:0.10586)0.688:0.01021)0.930:0.00056)0.795:0.00550,DNA-3-4_DR|2086022:0.06743)0.745:0.00528)0.787:0.00561,(DNA-3-4_DR|922717:0.03727,(DNA-3-4_DR|1833989:0.09004,(((DNA-3-4_DR|266914:0.07861,(DNA-3-4_DR|37316:0.01032,(DNA-3-4_DR|1937452:0.03810,(DNA-3-4_DR|1095489:0.00057,DNA-3-4_DR|1733081:0.01058)0.877:0.01059)0.756:0.00526)0.920:0.01635)0.902:0.01719,(DNA-3-4_DR|1937458:0.06207,(DNA-3-4_DR|759555:0.14206,(DNA-3-4_DR|192466:0.05013,DNA-3-4_DR|1227224:0.08998)0.876:0.03060)0.373:0.00056)0.725:0.00503)0.721:0.00349,(DNA-3-4_DR|2096558:0.04801,((DNA-3-4_DR|266919:0.08841,(DNA-3-4_DR|346110:0.04967,(DNA-3-4_DR|1162245:0.03271,(DNA-3-4_DR|2024653:0.01211,(DNA-3-4_DR|1524692:0.00057,DNA-3-4_DR|1524706:0.02471)0.922:0.00057)0.414:0.03211)0.999:0.21062)0.692:0.02334)0.718:0.00448,((DNA-3-4_DR|1937460:0.03796,((DNA-3-4_DR|1227220:0.00056,DNA-3-4_DR|1733083:0.03763)0.733:0.00522,(DNA-3-4_DR|346094:0.01647,DNA-3-4_DR|1361987:0.05396)0.355:0.00056)0.954:0.02687)0.821:0.01007,(DNA-3-4_DR|266909:0.02124,DNA-3-4_DR|1733086:0.02892)0.992:0.04079)0.637:0.00056)0.793:0.00514)0.164:0.00057)1.000:0.00347)0.000:0.00078)1.000:0.00083)0.839:0.00619,(DNA-3-4_DR|508750:0.10457,(DNA-3-4_DR|1524685:0.09005,(DNA-3-4_DR|346093:0.08725,DNA-3-4_DR|675984:0.30755)0.773:0.05659)0.506:0.00849)0.698:0.00581)0.788:0.00412)0.950:0.00056)0.488:0.00057,(DNA-3-4_DR|759549:0.03310,((DNA-3-4_DR|759554:0.09421,(DNA-3-4_DR|119321:0.06375,DNA-3-4_DR|429227:0.05986)0.767:0.00477)0.894:0.01087,(((DNA-3-4_DR|922728:0.13377,(DNA-3-4_DR|2096384:0.17685,(DNA-3-4_DR|1733080:0.09764,DNA-3-4_DR|346090:0.12696)0.513:0.04302)0.465:0.00056)0.753:0.02240,(DNA-3-4_DR|2024657:0.07485,(DNA-3-4_DR|1095493:0.05971,DNA-3-4_DR|1162235:0.08459)0.783:0.01898)0.241:0.00057)0.678:0.00402,(((DNA-3-4_DR|1013893:0.05860,DNA-3-4_DR|1162246:0.06908)0.739:0.00766,(DNA-3-4_DR|429225:0.05710,(DNA-3-4_DR|37328:0.01596,DNA-3-4_DR|346112:0.03750)0.918:0.02060)0.724:0.00543)0.230:0.00056,((DNA-3-4_DR|1013890:0.06298,DNA-3-4_DR|922721:0.05209)0.759:0.00767,(DNA-3-4_DR|839150:0.04462,((DNA-3-4_DR|759563:0.00531,DNA-3-4_DR|1227216:0.04860)0.871:0.01078,((DNA-3-4_DR|1833991:0.01049,(DNA-3-4_DR|192459:0.01039,DNA-3-4_DR|1733095:0.00057)0.940:0.01568)0.877:0.01397,(DNA-3-4_DR|346091:0.01598,(DNA-3-4_DR|192464:0.01050,DNA-3-4_DR|2024649:0.03200)0.871:0.01070)0.781:0.00498)0.765:0.00691)0.775:0.00519)0.751:0.00523)0.248:0.00058)0.876:0.00057)0.931:0.01590)0.868:0.00056)0.939:0.01072)0.844:0.00728,(((DNA-3-4_DR|429226:0.07569,(DNA-3-4_DR|675993:0.00057,DNA-3-4_DR|922734:0.00056)0.964:0.05892)0.677:0.00402,(((DNA-3-4_DR|37331:0.18193,(DNA-3-4_DR|346105:0.13686,DNA-3-4_DR|1524710:0.09739)0.537:0.03080)0.787:0.02569,(DNA-3-4_DR|346087:0.10816,(DNA-3-4_DR|1095484:0.03555,DNA-3-4_DR|1162237:0.02958)0.788:0.01202)0.276:0.00996)0.232:0.00260,(DNA-3-4_DR|1733087:0.01807,DNA-3-4_DR|1833979:0.14701)0.623:0.01780)0.942:0.00057)0.822:0.00702,((DNA-3-4_DR|1095494:0.01587,((DNA-3-4_DR|1626901:0.01580,(DNA-3-4_DR|346085:0.03306,(DNA-3-4_DR|1013886:0.00514,(DNA-3-4_DR|1937446:0.01559,DNA-3-4_DR|1435163:0.01573)0.000:0.00057)1.000:0.00244)1.000:0.00271)0.776:0.00514,(DNA-3-4_DR|675992:0.00522,DNA-3-4_DR|1733092:0.01035)0.000:0.00057)0.879:0.01042)0.877:0.01031,(((((DNA-3-4_DR|675985:0.09135,DNA-3-4_DR|1524690:0.02297)0.093:0.00802,DNA-3-4_DR|1833985:0.02790)0.964:0.04050,(((DNA-3-4_DR|508755:0.04397,DNA-3-4_DR|1227214:0.05922)0.846:0.01506,((((DNA-3-4_DR|1626892:0.19657,((DNA-3-4_DR|346104:0.42340,DNA-3-4_DR|1937447:0.00057)0.717:0.10117,DNA-3-4_DR|346084:0.07512)0.597:0.00479)0.549:0.00418,(DNA-3-4_DR|1733085:0.02814,(DNA-3-4_DR|346111:0.06568,DNA-3-4_DR|1435167:0.02454)0.429:0.00517)0.967:0.00057)0.775:0.01034,DNA-3-4_DR|1298725:0.05225)0.000:0.00116,DNA-3-4_DR|589341:0.05110)0.612:0.00072)0.873:0.00058,((DNA-3-4_DR|675991:0.01862,((DNA-3-4_DR|1361985:0.03117,DNA-3-4_DR|759562:0.03749)0.811:0.00589,DNA-3-4_DR|922729:0.06712)0.295:0.00057)0.650:0.00057,((((DNA-3-4_DR|675975:0.04804,DNA-3-4_DR|1013880:0.05444)0.828:0.01134,(DNA-3-4_DR|508752:0.09438,(DNA-3-4_DR|1013889:0.00529,((DNA-3-4_DR|192455:0.00057,(DNA-3-4_DR|839133:0.01150,DNA-3-4_DR|1524686:0.01594)0.079:0.00056)0.866:0.00522,(DNA-3-4_DR|675987:0.00584,DNA-3-4_DR|1162240:0.01055)0.576:0.00058)0.769:0.00578)0.768:0.00873)0.762:0.00873)0.000:0.00056,(DNA-3-4_DR|759550:0.06315,((DNA-3-4_DR|346107:0.02716,DNA-3-4_DR|1626900:0.02716)0.980:0.03861,(DNA-3-4_DR|675976:0.00525,(DNA-3-4_DR|1162241:0.00535,DNA-3-4_DR|1733091:0.01024)0.903:0.00057)0.884:0.01049)0.585:0.01522)0.921:0.00058)0.430:0.00057,DNA-3-4_DR|922726:0.04871)0.919:0.01702)0.804:0.00057)0.819:0.00515)0.870:0.00056,((DNA-3-4_DR|508748:0.07594,DNA-3-4_DR|1833980:0.00985)0.753:0.00670,(((DNA-3-4_DR|1013885:0.03719,DNA-3-4_DR|1435159:0.03511)0.749:0.00539,DNA-3-4_DR|2024652:0.06618)0.452:0.00057,((DNA-3-4_DR|1733096:0.03902,(DNA-3-4_DR|839146:0.04713,(DNA-3-4_DR|1833986:0.02634,(DNA-3-4_DR|429218:0.02033,DNA-3-4_DR|922714:0.02346)0.279:0.00482)0.766:0.00846)0.615:0.01229)0.732:0.00636,(((DNA-3-4_DR|839135:0.01021,DNA-3-4_DR|1162243:0.01026)0.755:0.00057,(DNA-3-4_DR|1937445:0.02532,DNA-3-4_DR|1227215:0.02719)0.477:0.00057)0.939:0.02359,(DNA-3-4_DR|37330:0.00565,(DNA-3-4_DR|192452:0.03202,(DNA-3-4_DR|192467:0.02173,DNA-3-4_DR|1435175:0.06062)0.584:0.01031)0.766:0.00700)0.806:0.01411)0.897:0.00056)0.442:0.00057)0.806:0.00573)0.783:0.00567)0.634:0.00057,(((((((DNA-3-4_DR|1227223:0.01119,DNA-3-4_DR|2111385:0.00564)0.993:0.04679,(DNA-3-4_DR|1626893:0.02063,(DNA-3-4_DR|1013882:0.02607,(DNA-3-4_DR|508756:0.01036,DNA-3-4_DR|1833994:0.01039)0.000:0.00056)0.762:0.00503)0.963:0.02076)0.479:0.00057,(DNA-3-4_DR|839149:0.01591,((DNA-3-4_DR|1227218:0.04059,DNA-3-4_DR|1298717:0.03182)0.663:0.01935,(DNA-3-4_DR|1162242:0.01595,((((DNA-3-4_DR|675982:0.06001,DNA-3-4_DR|589339:0.01582)0.788:0.00057,(DNA-3-4_DR|1833998:0.02131,(DNA-3-4_DR|759558:0.00057,DNA-3-4_DR|1524687:0.00527)0.785:0.00525)0.767:0.00527)0.000:0.00057,((DNA-3-4_DR|508749:0.01052,DNA-3-4_DR|429216:0.00524)0.000:0.00057,DNA-3-4_DR|346095:0.02109)0.000:0.00057)0.000:0.00057,DNA-3-4_DR|1626903:0.00526)0.803:0.00533)0.821:0.00414)0.759:0.00321)0.903:0.01361)0.129:0.00056,(DNA-3-4_DR|37315:0.01043,DNA-3-4_DR|675989:0.02689)0.968:0.02677)0.209:0.00057,DNA-3-4_DR|1361995:0.05395)0.378:0.00057,(DNA-3-4_DR|119322:0.03793,DNA-3-4_DR|1227225:0.03475)0.834:0.01151)0.000:0.00057,(DNA-3-4_DR|119323:0.05502,(DNA-3-4_DR|1524711:0.08204,DNA-3-4_DR|1733094:0.05260)0.179:0.00865)0.721:0.00411)0.913:0.01258)0.403:0.00056)0.426:0.00058)0.960:0.02126)0.727:0.00058)0.101:0.00057)0.000:0.00056,(DNA-3-4_DR|37314:0.03353,DNA-3-4_DR|266916:0.05302)0.900:0.01618)0.277:0.00056);
```
