## Supplementary Data 2 for "A genomic portrait of zebrafish transposable elements and their spatiotemporal embryonic expression": DNA-3-5_DR.mafft.nwk

```
(DNA-3-5_DR|37338:0.10059,((((((DNA-3-5_DR|346128:0.00063,DNA-3-5_DR|922767:0.06050)0.880:0.04954,DNA-3-5_DR|266922:0.10511)0.107:0.01388,DNA-3-5_DR|1494060:0.07995)0.671:0.00063,(((((DNA-3-5_DR|727126:0.12648,(((DNA-3-5_DR|1626908:0.06640,(DNA-3-5_DR|192471:0.11402,DNA-3-5_DR|759579:0.11458)0.219:0.02544)0.409:0.00565,((DNA-3-5_DR|1298734:0.04132,DNA-3-5_DR|1626905:0.07525)0.814:0.04235,DNA-3-5_DR|676009:0.10089)0.920:0.01749)0.612:0.00249,(DNA-3-5_DR|839153:0.10442,DNA-3-5_DR|1227230:0.10787)0.834:0.01077)0.871:0.00349)0.754:0.00076,(DNA-3-5_DR|346125:0.11342,DNA-3-5_DR|759569:0.09648)0.769:0.00491)0.788:0.00162,((((DNA-3-5_DR|1162261:0.11920,DNA-3-5_DR|1361998:0.14437)0.626:0.02222,((DNA-3-5_DR|1227251:0.08312,DNA-3-5_DR|1271797:0.09240)0.912:0.06344,(DNA-3-5_DR|1398045:0.17321,DNA-3-5_DR|1494059:0.13690)0.745:0.01450)0.592:0.01162)0.825:0.00930,(DNA-3-5_DR|1271801:0.09216,(DNA-3-5_DR|1435192:0.08806,(DNA-3-5_DR|759577:0.07286,DNA-3-5_DR|236065:0.04222)1.000:0.16474)0.113:0.00062)0.713:0.00334)0.836:0.01046,DNA-3-5_DR|1989691:0.09461)0.816:0.00393)0.747:0.00138,(DNA-3-5_DR|922766:0.13330,((((DNA-3-5_DR|589359:0.08390,(((((DNA-3-5_DR|429250:0.11274,((DNA-3-5_DR|37347:0.06552,DNA-3-5_DR|1834012:0.11199)0.702:0.00549,(DNA-3-5_DR|508765:0.10054,DNA-3-5_DR|1298735:0.09872)0.334:0.00739)0.777:0.00405)0.779:0.00133,(((DNA-3-5_DR|1937481:0.11497,DNA-3-5_DR|396023:0.17076)0.286:0.00647,(DNA-3-5_DR|508762:0.09519,(DNA-3-5_DR|1834016:0.00066,DNA-3-5_DR|1937472:0.00565)0.710:0.39876)0.779:0.04928)0.787:0.00913,(DNA-3-5_DR|759572:0.01344,DNA-3-5_DR|1834021:0.00064)0.573:0.09459)0.759:0.00292)0.848:0.00252,(DNA-3-5_DR|1937480:0.10562,(DNA-3-5_DR|1095503:0.08908,(((DNA-3-5_DR|2024689:0.06276,((DNA-3-5_DR|1435183:0.00605,DNA-3-5_DR|1435184:0.00541)0.999:0.06899,DNA-3-5_DR|1227232:0.09517)0.658:0.00355)0.358:0.00374,((DNA-3-5_DR|839155:0.09320,DNA-3-5_DR|839157:0.08243)0.650:0.03765,((DNA-3-5_DR|1124:0.52868,DNA-3-5_DR|1937479:0.46134)0.699:0.07442,DNA-3-5_DR|922742:0.03648)0.712:0.02887)0.051:0.01788)0.890:0.00671,(DNA-3-5_DR|1227239:0.12298,((DNA-3-5_DR|266921:0.04503,(DNA-3-5_DR|37348:0.00064,DNA-3-5_DR|266923:0.29457)0.658:0.03208)0.895:0.04491,(DNA-3-5_DR|1626930:0.08045,DNA-3-5_DR|1626944:0.09242)0.801:0.02567)0.806:0.00835)0.409:0.00620)0.763:0.00233)0.041:0.00146)0.739:0.00126)0.656:0.00198,DNA-3-5_DR|642267:0.10207)0.983:0.01867,(DNA-3-5_DR|1626921:0.09238,DNA-3-5_DR|839158:0.11148)0.748:0.01335)0.170:0.00617)0.969:0.01559,(DNA-3-5_DR|1362008:0.07815,DNA-3-5_DR|1626924:0.12656)0.853:0.01654)0.929:0.01013,(((DNA-3-5_DR|922756:0.07239,(DNA-3-5_DR|1789581:0.47687,DNA-3-5_DR|1834013:0.00087)0.473:0.10180)0.605:0.00177,DNA-3-5_DR|1626938:0.15213)0.823:0.00727,((DNA-3-5_DR|1123:0.09616,(DNA-3-5_DR|1435177:0.05022,(DNA-3-5_DR|1298737:0.43059,DNA-3-5_DR|1789583:0.09428)0.440:0.05615)0.647:0.02545)0.891:0.01953,(((((((DNA-3-5_DR|266924:0.11986,DNA-3-5_DR|839159:0.11266)0.880:0.05131,(DNA-3-5_DR|192483:0.10794,DNA-3-5_DR|1626910:0.10284)0.810:0.00808)0.460:0.00149,(DNA-3-5_DR|589362:0.44262,(DNA-3-5_DR|1122:0.12680,(DNA-3-5_DR|37336:0.49825,DNA-3-5_DR|119342:0.37828)0.502:0.12796)0.670:0.07136)0.815:0.04701)0.574:0.00397,(DNA-3-5_DR|508776:0.04259,DNA-3-5_DR|1695499:0.53783)0.721:0.07255)0.790:0.00375,(((DNA-3-5_DR|1581823:0.10168,(((((((DNA-3-5_DR|91526:0.05569,DNA-3-5_DR|163189:0.00652)0.382:0.28243,(DNA-3-5_DR|37337:0.10039,(DNA-3-5_DR|1013902:0.19384,DNA-3-5_DR|37346:0.15444)0.803:0.08230)0.094:0.01285)0.792:0.01940,(DNA-3-5_DR|922763:0.14916,DNA-3-5_DR|1013900:0.16547)0.778:0.00768)0.875:0.01021,(((((DNA-3-5_DR|163190:0.18957,((DNA-3-5_DR|1095506:0.14542,DNA-3-5_DR|1733119:0.04592)0.955:0.06133,DNA-3-5_DR|313410:0.15844)0.000:0.00399)0.367:0.01580,(DNA-3-5_DR|1937469:0.11190,DNA-3-5_DR|508782:0.12414)0.924:0.02142)0.000:0.00387,(DNA-3-5_DR|1937473:0.13388,DNA-3-5_DR|1626923:0.10344)0.435:0.00977)0.782:0.00400,((DNA-3-5_DR|1937474:0.13320,(((DNA-3-5_DR|642270:0.17713,(DNA-3-5_DR|1733116:0.14313,(DNA-3-5_DR|922749:0.23157,DNA-3-5_DR|2024676:0.27497)0.467:0.04343)0.408:0.03844)0.881:0.05368,((DNA-3-5_DR|1162254:0.07575,(DNA-3-5_DR|429245:0.16444,DNA-3-5_DR|727122:0.15139)0.047:0.00829)0.681:0.01709,(DNA-3-5_DR|884942:0.09352,(((DNA-3-5_DR|1733104:0.02287,(DNA-3-5_DR|429251:0.26459,DNA-3-5_DR|1834017:0.13869)0.197:0.00063)0.882:0.05038,DNA-3-5_DR|2024682:0.04461)0.422:0.00063,((DNA-3-5_DR|2100647:0.00068,(DNA-3-5_DR|589360:0.44784,DNA-3-5_DR|1227248:0.00066)0.658:0.26801)0.426:0.03990,(DNA-3-5_DR|119328:0.00063,DNA-3-5_DR|1013913:0.41860)0.899:0.05929)0.597:0.01396)0.699:0.00908)0.885:0.02566)0.919:0.03330)0.060:0.01886,DNA-3-5_DR|589357:0.12336)0.525:0.00655)0.357:0.00153,(((DNA-3-5_DR|1013907:0.10843,DNA-3-5_DR|1298743:0.09740)0.902:0.01593,((((((DNA-3-5_DR|1362006:0.13884,DNA-3-5_DR|1162250:0.17064)0.846:0.01768,(((DNA-3-5_DR|1227252:0.12080,(DNA-3-5_DR|1126:0.12886,DNA-3-5_DR|675995:0.01090)0.342:0.06062)0.647:0.02699,DNA-3-5_DR|1789579:0.14354)0.251:0.01500,(DNA-3-5_DR|1937467:0.13623,((DNA-3-5_DR|554701:0.09840,(DNA-3-5_DR|1626927:0.00063,DNA-3-5_DR|2024692:0.05434)0.726:0.09107)0.808:0.02187,DNA-3-5_DR|266936:0.15362)0.775:0.00946)0.765:0.00438)0.773:0.00180)0.777:0.00240,DNA-3-5_DR|192486:0.14969)0.136:0.00151,((((DNA-3-5_DR|396020:0.15607,(DNA-3-5_DR|163188:0.10271,DNA-3-5_DR|589348:0.16463)0.992:0.12451)0.691:0.01757,(DNA-3-5_DR|429238:0.14079,(DNA-3-5_DR|589350:0.03948,DNA-3-5_DR|163194:0.08694)0.568:0.03365)0.565:0.01782)0.803:0.01989,(((((DNA-3-5_DR|884940:0.32903,(DNA-3-5_DR|2024668:0.23151,DNA-3-5_DR|2110068:0.00062)0.643:0.09909)0.566:0.09574,(DNA-3-5_DR|508772:0.48970,DNA-3-5_DR|589351:0.00062)0.734:0.18612)0.792:0.07783,DNA-3-5_DR|1095498:0.11882)0.377:0.01729,((DNA-3-5_DR|1013896:0.07463,(((((((DNA-3-5_DR|266938:0.10815,(DNA-3-5_DR|1626941:0.02637,(DNA-3-5_DR|37335:0.00066,DNA-3-5_DR|479362:0.33473)0.796:0.03940)0.199:0.10210)0.518:0.00058,DNA-3-5_DR|2024679:0.17473)0.492:0.02754,(DNA-3-5_DR|1524720:0.38519,DNA-3-5_DR|759580:0.10674)0.236:0.00066)0.378:0.01271,((((((DNA-3-5_DR|1140152:0.31599,(DNA-3-5_DR|508768:0.15828,(DNA-3-5_DR|1733117:0.24776,(DNA-3-5_DR|1435193:0.21318,(DNA-3-5_DR|922754:0.27668,DNA-3-5_DR|2024671:0.08530)0.574:0.11148)0.885:0.05784)0.798:0.02002)0.552:0.01957)0.211:0.00289,DNA-3-5_DR|2024672:0.27250)0.854:0.02730,(((DNA-3-5_DR|1127:0.42858,DNA-3-5_DR|508783:0.35234)0.722:0.07987,(((DNA-3-5_DR|554703:0.22417,((DNA-3-5_DR|508777:0.00063,DNA-3-5_DR|1095501:0.18767)0.894:0.18437,DNA-3-5_DR|1140153:0.39347)0.647:0.11354)0.692:0.05811,DNA-3-5_DR|839154:0.20140)0.844:0.07578,((DNA-3-5_DR|1298742:0.14172,DNA-3-5_DR|1626931:0.21706)0.898:0.04975,((DNA-3-5_DR|1581818:0.26611,DNA-3-5_DR|979775:0.17107)0.641:0.04387,((DNA-3-5_DR|1989690:0.11839,DNA-3-5_DR|1834018:0.16065)0.949:0.08089,DNA-3-5_DR|1162258:0.29589)0.361:0.02028)0.789:0.03824)0.763:0.03687)0.816:0.03925)0.000:0.00058,(DNA-3-5_DR|1581821:0.27192,((((DNA-3-5_DR|1834033:0.00060,DNA-3-5_DR|1937482:0.03283)0.960:0.31273,DNA-3-5_DR|1834028:0.29240)0.581:0.01281,(DNA-3-5_DR|479359:0.28299,DNA-3-5_DR|759566:0.10122)0.819:0.03259)0.817:0.06886,(DNA-3-5_DR|346113:0.19114,DNA-3-5_DR|1271800:0.39654)0.826:0.06686)0.993:0.22225)0.984:0.16600)0.812:0.02315)0.701:0.00926,((DNA-3-5_DR|508770:0.18769,((DNA-3-5_DR|266939:0.22011,(DNA-3-5_DR|37334:0.28699,DNA-3-5_DR|1903641:0.09753)1.000:0.34056)0.033:0.00090,(DNA-3-5_DR|1834019:0.11168,(DNA-3-5_DR|1626917:0.20896,DNA-3-5_DR|266925:0.16000)0.706:0.05679)0.824:0.02219)0.834:0.01757)0.778:0.00959,((DNA-3-5_DR|1013904:0.17472,DNA-3-5_DR|759570:0.19993)0.950:0.06672,(DNA-3-5_DR|1834043:0.18737,DNA-3-5_DR|1435188:0.13506)0.713:0.02040)0.749:0.00339)0.963:0.02079)0.536:0.01854,(((DNA-3-5_DR|37340:0.13631,DNA-3-5_DR|1298740:0.34518)0.865:0.07314,DNA-3-5_DR|759567:0.08719)0.709:0.01666,(((((DNA-3-5_DR|1524712:0.39300,(((DNA-3-5_DR|236069:0.15086,(DNA-3-5_DR|1435195:0.26114,(DNA-3-5_DR|313412:0.14248,DNA-3-5_DR|1733113:0.19937)0.324:0.09359)0.098:0.01273)0.997:0.20048,(DNA-3-5_DR|119333:0.00062,DNA-3-5_DR|119334:0.00063)1.000:0.18676)0.838:0.06108,(DNA-3-5_DR|1162252:0.17205,(DNA-3-5_DR|759565:0.02794,DNA-3-5_DR|1903643:0.05750)0.552:0.20708)0.195:0.02000)0.245:0.03560)0.269:0.01085,(DNA-3-5_DR|508775:0.16698,(DNA-3-5_DR|508769:0.09205,DNA-3-5_DR|1626939:0.16051)0.782:0.04043)0.717:0.01156)0.786:0.01122,(DNA-3-5_DR|119345:0.18343,(DNA-3-5_DR|429248:0.18278,(DNA-3-5_DR|1626912:0.15906,(DNA-3-5_DR|589361:0.15260,DNA-3-5_DR|1524714:0.18445)0.422:0.02685)0.539:0.02101)0.265:0.00064)0.863:0.02882)0.000:0.00680,(DNA-3-5_DR|429231:0.17217,(DNA-3-5_DR|346121:0.20607,DNA-3-5_DR|1626940:0.17868)0.575:0.04993)0.000:0.00512)0.000:0.01016,DNA-3-5_DR|1095502:0.14464)0.462:0.01437)0.285:0.01661)0.062:0.01784,(DNA-3-5_DR|508778:0.11545,DNA-3-5_DR|1834024:0.11138)0.980:0.06576)0.345:0.00283)0.866:0.04149,((((DNA-3-5_DR|1626932:0.39824,(DNA-3-5_DR|1626925:0.14042,(DNA-3-5_DR|119324:0.00062,(DNA-3-5_DR|508760:0.54355,DNA-3-5_DR|675998:0.00090)0.241:0.09924)0.834:0.09651)0.752:0.03048)0.699:0.01458,((DNA-3-5_DR|1398049:0.45018,(DNA-3-5_DR|119343:0.22718,(DNA-3-5_DR|192485:0.07456,DNA-3-5_DR|346114:0.00064)0.239:0.05971)0.994:0.22067)0.806:0.08226,DNA-3-5_DR|1013901:0.06452)0.757:0.01376)0.789:0.01796,((DNA-3-5_DR|2024677:0.15453,(DNA-3-5_DR|2024687:0.22229,DNA-3-5_DR|922757:0.25490)0.668:0.01944)0.132:0.01728,DNA-3-5_DR|429246:0.29432)0.927:0.05518)0.261:0.00066,DNA-3-5_DR|266929:0.17746)0.772:0.01790)0.211:0.01333,(((DNA-3-5_DR|1013911:0.15850,DNA-3-5_DR|1937468:0.26735)0.873:0.08420,((DNA-3-5_DR|1626936:0.22638,DNA-3-5_DR|192484:0.25966)0.612:0.01475,((((((DNA-3-5_DR|508774:0.34856,DNA-3-5_DR|429242:0.38878)0.575:0.00064,DNA-3-5_DR|1227253:0.10483)0.834:0.07492,((DNA-3-5_DR|1435204:0.00067,DNA-3-5_DR|1227236:0.14729)0.732:0.19684,DNA-3-5_DR|1013905:0.08505)0.808:0.06934)0.370:0.02062,((DNA-3-5_DR|192474:0.29796,DNA-3-5_DR|1227242:0.45716)0.841:0.10029,(DNA-3-5_DR|1733111:0.34131,(DNA-3-5_DR|37339:0.30974,DNA-3-5_DR|1013894:0.27688)0.360:0.03374)0.338:0.01544)0.710:0.02076)0.303:0.03501,(DNA-3-5_DR|1626928:0.31102,DNA-3-5_DR|192479:0.10531)0.775:0.03054)0.599:0.00910,DNA-3-5_DR|589358:0.46699)0.759:0.01543)0.491:0.01973)0.311:0.00059,DNA-3-5_DR|676003:0.22660)0.839:0.01891)0.989:0.05939,((DNA-3-5_DR|1733098:0.16156,DNA-3-5_DR|1435186:1.01973)0.243:0.01050,(DNA-3-5_DR|346119:0.16588,((DNA-3-5_DR|1298727:0.14359,(DNA-3-5_DR|1789575:0.20817,(DNA-3-5_DR|1834035:0.31774,DNA-3-5_DR|2024688:0.00063)0.614:0.10188)0.748:0.10018)0.985:0.06807,((DNA-3-5_DR|508761:0.03648,DNA-3-5_DR|1524729:0.25796)0.912:0.17229,((DNA-3-5_DR|839156:0.15388,DNA-3-5_DR|2024690:0.09742)0.204:0.00627,(DNA-3-5_DR|676002:0.14907,DNA-3-5_DR|759564:0.08291)0.740:0.01341)0.494:0.02848)0.454:0.01786)0.727:0.03219)0.148:0.03246)0.458:0.00205)0.823:0.02173)0.119:0.00066,(DNA-3-5_DR|1989689:0.09691,DNA-3-5_DR|1435203:0.08234)0.714:0.00792)0.698:0.03352)0.572:0.03410,(((((((DNA-3-5_DR|119341:0.13745,DNA-3-5_DR|839151:0.10881)0.929:0.05718,((DNA-3-5_DR|1162259:0.25973,(DNA-3-5_DR|429230:0.32014,DNA-3-5_DR|1298728:0.15546)0.000:0.02783)0.664:0.12208,(DNA-3-5_DR|1626933:0.00066,DNA-3-5_DR|1435178:0.24397)0.584:0.16104)0.515:0.00633)0.871:0.05551,((DNA-3-5_DR|2024693:0.20155,((DNA-3-5_DR|346116:0.18893,(DNA-3-5_DR|1298732:0.00064,(DNA-3-5_DR|922746:0.23583,DNA-3-5_DR|589356:0.35807)0.525:0.07405)0.111:0.02180)0.630:0.10708,DNA-3-5_DR|266931:0.20247)0.405:0.04936)0.069:0.01374,DNA-3-5_DR|1937476:0.42640)0.620:0.07400)0.666:0.00067,(DNA-3-5_DR|922741:0.16542,DNA-3-5_DR|2024669:0.15793)0.762:0.02822)0.324:0.04068,(DNA-3-5_DR|1227243:0.26748,DNA-3-5_DR|1834034:0.35782)0.999:0.60293)0.312:0.00364,(((DNA-3-5_DR|759568:0.31279,(DNA-3-5_DR|192475:0.43826,((DNA-3-5_DR|1227231:0.41477,((DNA-3-5_DR|163191:0.57676,DNA-3-5_DR|313411:0.12732)0.820:0.14443,DNA-3-5_DR|922747:0.13240)0.804:0.05960)0.004:0.00062,(((((DNA-3-5_DR|589349:0.19711,(DNA-3-5_DR|119331:0.17806,DNA-3-5_DR|1834022:0.00063)0.446:0.17535)0.395:0.01324,(DNA-3-5_DR|979774:0.00063,(DNA-3-5_DR|1227233:0.15763,DNA-3-5_DR|1362003:0.00063)0.715:0.32228)0.918:0.12741)0.715:0.01401,(((DNA-3-5_DR|1581822:0.16928,(DNA-3-5_DR|479360:0.00065,DNA-3-5_DR|1162257:0.26639)0.553:0.17367)0.081:0.00380,(DNA-3-5_DR|1937488:0.11125,DNA-3-5_DR|1435190:0.22314)0.995:0.24305)0.755:0.02450,DNA-3-5_DR|346122:0.07989)0.817:0.03720)0.197:0.00090,((DNA-3-5_DR|839167:1.15950,DNA-3-5_DR|2024670:0.00066)0.329:0.07627,DNA-3-5_DR|1227237:0.00068)0.499:0.15895)0.879:0.01880,((DNA-3-5_DR|266940:0.23758,DNA-3-5_DR|346118:0.00994)0.329:0.26144,DNA-3-5_DR|119339:0.18393)0.728:0.02337)0.495:0.00777)0.418:0.01237)0.201:0.00408)0.551:0.00090,((DNA-3-5_DR|37342:0.13666,DNA-3-5_DR|192472:0.08639)0.874:0.10580,(DNA-3-5_DR|1435202:0.25373,(DNA-3-5_DR|759581:0.28023,DNA-3-5_DR|1626918:0.22467)0.799:0.05039)0.097:0.00064)0.862:0.03067)0.207:0.00857,(((DNA-3-5_DR|1435200:0.15645,(((DNA-3-5_DR|676007:0.75661,DNA-3-5_DR|1626911:0.30148)0.765:0.46892,DNA-3-5_DR|1989687:0.00087)0.454:0.07847,DNA-3-5_DR|727123:0.17256)0.728:0.01888)0.864:0.03472,(DNA-3-5_DR|1937484:0.25716,(DNA-3-5_DR|1067061:0.13159,(DNA-3-5_DR|554702:0.03082,DNA-3-5_DR|1695498:0.12232)0.403:0.14717)0.991:0.20870)0.423:0.00063)0.761:0.01653,((DNA-3-5_DR|1626926:0.22121,DNA-3-5_DR|1227241:0.42416)0.092:0.00539,DNA-3-5_DR|266933:0.08468)0.799:0.02416)0.390:0.00288)0.856:0.01425)0.791:0.00858,(DNA-3-5_DR|346123:0.13168,(DNA-3-5_DR|1013908:0.05035,(DNA-3-5_DR|1626914:0.23670,DNA-3-5_DR|1695497:0.00066)0.713:0.46023)0.670:0.05859)0.800:0.02845)0.717:0.00673)0.976:0.04334)0.698:0.00653,(((DNA-3-5_DR|1937470:0.12590,DNA-3-5_DR|759571:1.04052)0.253:0.04775,DNA-3-5_DR|1361999:0.19885)0.894:0.18687,((DNA-3-5_DR|1095496:0.21428,DNA-3-5_DR|1834040:0.00064)0.580:0.14818,DNA-3-5_DR|1362005:0.09203)0.562:0.01574)0.567:0.00059)0.823:0.00633)0.641:0.00059,((((DNA-3-5_DR|1013898:0.00190,DNA-3-5_DR|1626935:0.03738)0.856:0.17934,(DNA-3-5_DR|313414:0.41061,DNA-3-5_DR|1989688:0.21891)0.736:0.06091)0.778:0.02707,((DNA-3-5_DR|2024673:0.11178,DNA-3-5_DR|1013912:0.15247)0.707:0.00957,DNA-3-5_DR|642269:0.18605)0.762:0.00790)0.524:0.00062,(((((((DNA-3-5_DR|1298731:0.00064,DNA-3-5_DR|1435197:0.12425)0.576:0.18256,(DNA-3-5_DR|1398047:0.06043,DNA-3-5_DR|1626907:0.00063)0.627:0.06602)0.880:0.04809,DNA-3-5_DR|1626922:0.24150)0.736:0.00967,(DNA-3-5_DR|479363:0.18806,((DNA-3-5_DR|266935:0.00066,DNA-3-5_DR|1581819:0.28954)0.106:0.18300,DNA-3-5_DR|675997:0.12639)0.385:0.02524)0.288:0.00319)0.781:0.00462,(((DNA-3-5_DR|163195:0.17474,DNA-3-5_DR|2024698:0.04515)0.236:0.02804,(DNA-3-5_DR|266928:0.07531,(DNA-3-5_DR|266941:0.16028,DNA-3-5_DR|1095495:0.03018)0.328:0.25065)0.764:0.03578)0.766:0.01412,((DNA-3-5_DR|346129:0.02588,(DNA-3-5_DR|1227246:0.22824,DNA-3-5_DR|2024674:0.18380)0.841:0.19629)0.565:0.06490,DNA-3-5_DR|1733114:0.14806)0.773:0.01888)0.551:0.00064)0.768:0.00509,(DNA-3-5_DR|1834015:0.02033,DNA-3-5_DR|1834014:0.04684)1.000:0.09563)0.546:0.00313,((DNA-3-5_DR|429234:0.16819,(DNA-3-5_DR|1626919:0.20578,DNA-3-5_DR|1989692:0.00063)0.887:0.21860)0.636:0.02730,(DNA-3-5_DR|922740:0.00068,((DNA-3-5_DR|1581825:0.25668,(DNA-3-5_DR|1834031:0.19615,DNA-3-5_DR|1227247:0.27581)0.738:0.01913)0.750:0.03238,DNA-3-5_DR|1271799:0.31997)0.973:0.15617)0.542:0.08590)0.575:0.01510)0.718:0.00150)0.756:0.00201)0.510:0.00094,((DNA-3-5_DR|1789578:0.29931,((DNA-3-5_DR|508764:0.22184,((DNA-3-5_DR|676008:0.09590,DNA-3-5_DR|2105592:0.09808)0.682:0.22181,((DNA-3-5_DR|1937485:0.00062,DNA-3-5_DR|266927:0.27494)0.591:0.22072,DNA-3-5_DR|1121:0.10902)0.843:0.05820)0.595:0.00477)0.989:0.12027,(((DNA-3-5_DR|1626920:0.31427,DNA-3-5_DR|1903640:0.43497)0.404:0.03306,((((DNA-3-5_DR|1125:0.37353,(DNA-3-5_DR|396022:0.21021,(DNA-3-5_DR|192481:0.00488,DNA-3-5_DR|1095504:0.18503)0.677:0.14632)0.360:0.07877)0.844:0.11255,(DNA-3-5_DR|1435196:0.33287,DNA-3-5_DR|1581824:0.25459)0.311:0.03788)0.510:0.03576,((DNA-3-5_DR|1398048:0.42711,(DNA-3-5_DR|1162255:0.19118,DNA-3-5_DR|554704:0.21439)0.197:0.03834)0.697:0.04742,(DNA-3-5_DR|1789576:0.15921,DNA-3-5_DR|1903642:0.16354)1.000:0.49689)0.109:0.03521)0.783:0.03351,DNA-3-5_DR|1789580:0.31805)0.528:0.03295)0.700:0.03501,DNA-3-5_DR|1695500:0.48189)0.693:0.02345)0.995:0.24185)0.069:0.00810,(DNA-3-5_DR|1435191:0.03822,DNA-3-5_DR|1626929:0.00063)0.969:0.31881)0.993:0.31383)0.596:0.02097)0.962:0.00068,((((DNA-3-5_DR|508781:0.17193,(((DNA-3-5_DR|808941:0.12188,(DNA-3-5_DR|192480:0.01996,DNA-3-5_DR|839160:0.09784)0.393:0.00995)0.280:0.00961,DNA-3-5_DR|1626937:0.11287)0.113:0.00919,DNA-3-5_DR|2024691:0.12456)0.868:0.01303)0.183:0.00247,DNA-3-5_DR|922752:0.16881)0.807:0.00540,(((((DNA-3-5_DR|119325:0.09727,DNA-3-5_DR|346120:0.11433)0.558:0.01150,DNA-3-5_DR|1435199:0.06769)0.763:0.01068,(((DNA-3-5_DR|922764:0.10434,(DNA-3-5_DR|922751:0.10416,DNA-3-5_DR|676000:0.11059)0.760:0.02649)0.784:0.00839,(DNA-3-5_DR|1733110:0.21761,((DNA-3-5_DR|1162251:0.12730,DNA-3-5_DR|1298736:0.11430)0.788:0.00873,(DNA-3-5_DR|1524717:0.06036,DNA-3-5_DR|1834011:0.06404)0.858:0.06742)0.241:0.00369)0.761:0.00135)0.724:0.00178,(DNA-3-5_DR|1435181:0.26974,(DNA-3-5_DR|1162253:0.15000,(DNA-3-5_DR|479361:0.35594,DNA-3-5_DR|589365:0.00062)0.909:0.08827)0.269:0.00180)0.782:0.02438)0.131:0.00150)0.860:0.00062,((((DNA-3-5_DR|1733099:0.04702,DNA-3-5_DR|192473:0.40650)0.502:0.42103,DNA-3-5_DR|727124:0.10459)0.692:0.07180,(DNA-3-5_DR|119329:0.14846,DNA-3-5_DR|676001:0.00065)0.807:0.14994)0.940:0.03541,((DNA-3-5_DR|589363:0.18029,((DNA-3-5_DR|429241:0.07752,DNA-3-5_DR|759575:0.11744)0.727:0.04305,DNA-3-5_DR|192487:0.21488)0.560:0.00062)0.891:0.01398,(DNA-3-5_DR|1937478:0.18333,(((DNA-3-5_DR|1581817:0.15918,(DNA-3-5_DR|1362011:0.00064,DNA-3-5_DR|1013910:0.10373)0.219:0.00060)0.652:0.01334,(DNA-3-5_DR|119338:0.19330,(DNA-3-5_DR|922758:0.14067,DNA-3-5_DR|1989686:0.23172)0.922:0.05537)0.872:0.04463)0.075:0.00953,(DNA-3-5_DR|1733118:0.12760,DNA-3-5_DR|1013903:0.16269)0.801:0.02727)0.839:0.02630)0.897:0.02699)0.904:0.01102)0.762:0.00111)0.744:0.00171,((((DNA-3-5_DR|429235:0.13979,((DNA-3-5_DR|266930:0.33835,DNA-3-5_DR|1834044:0.12054)0.881:0.07014,(DNA-3-5_DR|1095499:0.06977,DNA-3-5_DR|1834029:0.55468)0.326:0.09123)0.950:0.00065)0.796:0.00507,((((DNA-3-5_DR|759583:0.31981,(DNA-3-5_DR|192482:0.00058,DNA-3-5_DR|1733112:0.35467)0.680:0.09751)0.747:0.07575,(DNA-3-5_DR|1834039:0.12426,(DNA-3-5_DR|91528:0.35713,DNA-3-5_DR|313409:0.11542)0.470:0.09476)0.906:0.08857)0.196:0.02084,DNA-3-5_DR|37344:0.15004)0.891:0.06068,DNA-3-5_DR|346124:0.24475)0.119:0.00062)0.875:0.02785,DNA-3-5_DR|119340:0.10592)0.775:0.00807,((DNA-3-5_DR|429243:0.00062,DNA-3-5_DR|2081020:0.10074)0.755:0.14190,(DNA-3-5_DR|396021:0.12460,DNA-3-5_DR|675999:0.15199)0.813:0.01647)0.706:0.00496)0.863:0.00344)0.895:0.00619)0.559:0.00091,((((DNA-3-5_DR|2024695:0.02222,(DNA-3-5_DR|922738:0.00062,DNA-3-5_DR|2117477:0.00204)0.425:0.02724)0.997:0.13242,DNA-3-5_DR|1298745:0.11574)0.818:0.02450,DNA-3-5_DR|1435179:0.13596)0.298:0.00063,DNA-3-5_DR|1937487:0.07845)0.804:0.00801)0.787:0.00136)0.911:0.00772)0.659:0.00222)0.864:0.00553,((DNA-3-5_DR|1095497:0.10838,DNA-3-5_DR|1298726:0.12901)0.965:0.01920,((((DNA-3-5_DR|554700:0.10387,DNA-3-5_DR|1227227:0.00063)0.355:0.06920,(DNA-3-5_DR|1128:0.29204,DNA-3-5_DR|119335:0.08888)0.369:0.05072)0.547:0.01271,((DNA-3-5_DR|346127:0.09845,(DNA-3-5_DR|979776:0.33628,(DNA-3-5_DR|839165:0.21878,DNA-3-5_DR|922750:0.07894)0.543:0.24698)0.715:0.04322)0.219:0.02486,((DNA-3-5_DR|1271798:0.06094,(DNA-3-5_DR|727121:0.21460,DNA-3-5_DR|236067:0.19465)0.999:0.44634)0.568:0.06440,(DNA-3-5_DR|2024683:0.66402,DNA-3-5_DR|163193:0.04350)0.678:0.13565)0.726:0.04982)0.927:0.05082)0.790:0.00841,((DNA-3-5_DR|1626909:0.14312,(DNA-3-5_DR|429236:0.12592,(DNA-3-5_DR|2024686:0.13012,(DNA-3-5_DR|346126:0.12801,((DNA-3-5_DR|922755:0.10867,DNA-3-5_DR|1937483:0.09022)0.318:0.01282,DNA-3-5_DR|1362002:0.09262)0.869:0.01107)0.617:0.00060)0.743:0.00458)0.170:0.00232)0.775:0.00425,((DNA-3-5_DR|839163:0.13526,DNA-3-5_DR|1524716:0.09919)0.721:0.02254,DNA-3-5_DR|1227226:0.15753)0.688:0.00942)0.000:0.00062)0.192:0.00324)0.896:0.00686)0.656:0.00372)0.928:0.00066,(DNA-3-5_DR|1937466:0.11098,DNA-3-5_DR|1937477:0.10949)0.725:0.01139)0.776:0.00601,((DNA-3-5_DR|922745:0.07823,DNA-3-5_DR|1013909:0.12200)0.581:0.01184,DNA-3-5_DR|589353:0.16353)0.786:0.01278)0.163:0.00066,((((DNA-3-5_DR|1626915:0.19290,DNA-3-5_DR|1733102:0.13677)0.497:0.02565,((DNA-3-5_DR|1435176:0.13920,(DNA-3-5_DR|1435180:0.04781,(DNA-3-5_DR|508780:0.00062,DNA-3-5_DR|1298744:0.06719)0.905:0.12732)0.713:0.01835)0.789:0.02967,DNA-3-5_DR|1362004:0.10723)0.691:0.02138)0.825:0.01643,((DNA-3-5_DR|589354:0.13595,DNA-3-5_DR|1524718:0.22886)0.343:0.01983,(DNA-3-5_DR|1834023:0.00067,DNA-3-5_DR|1834045:0.60643)0.295:0.14599)0.809:0.01412)0.801:0.00734,(DNA-3-5_DR|589352:0.00063,DNA-3-5_DR|1398050:0.09573)0.303:0.12994)0.524:0.00374)0.732:0.00224)0.869:0.00727,(((DNA-3-5_DR|675996:0.04959,DNA-3-5_DR|759582:0.09725)0.708:0.03559,DNA-3-5_DR|759576:0.13418)0.000:0.00402,((DNA-3-5_DR|642268:0.00761,DNA-3-5_DR|676011:0.51512)0.369:0.15260,(DNA-3-5_DR|1013897:0.01324,DNA-3-5_DR|979773:0.26539)0.999:0.13845)0.044:0.00616)0.016:0.00063)0.816:0.00223,(DNA-3-5_DR|508771:0.09640,DNA-3-5_DR|1435187:0.12168)0.862:0.00966)0.255:0.00155)0.875:0.00452,((DNA-3-5_DR|759584:0.10692,DNA-3-5_DR|508784:0.14020)0.789:0.02187,(DNA-3-5_DR|1733108:0.11273,(((DNA-3-5_DR|1937486:0.11178,(DNA-3-5_DR|236068:0.53674,DNA-3-5_DR|1937465:0.00063)0.918:0.08165)0.815:0.00170,DNA-3-5_DR|1435185:0.05687)0.516:0.00063,(DNA-3-5_DR|1013895:0.05395,(DNA-3-5_DR|91529:0.08616,DNA-3-5_DR|1298733:0.00708)0.285:0.10492)0.822:0.02213)0.988:0.00066)0.764:0.00482)0.409:0.00064)0.916:0.01009,(DNA-3-5_DR|675994:0.10682,DNA-3-5_DR|1626916:0.12958)0.857:0.01489)0.917:0.01063)0.816:0.00416)0.823:0.00338)0.753:0.00506,DNA-3-5_DR|2024681:0.08677)0.441:0.00159)0.768:0.00150)0.734:0.00163,(((((((DNA-3-5_DR|313413:0.19906,((((DNA-3-5_DR|1524723:0.07058,(DNA-3-5_DR|1524727:0.04445,(DNA-3-5_DR|1524724:0.03764,(DNA-3-5_DR|676010:0.01425,DNA-3-5_DR|1524725:0.04401)0.866:0.06411)0.985:0.05747)0.736:0.00627)0.754:0.00373,((DNA-3-5_DR|1524728:0.09688,DNA-3-5_DR|1524726:0.00062)0.830:0.03450,DNA-3-5_DR|1524722:0.04292)0.762:0.01909)0.758:0.01119,DNA-3-5_DR|1524721:0.04806)0.991:0.11128,(DNA-3-5_DR|1524715:0.12422,DNA-3-5_DR|1834037:0.00070)0.517:0.03779)0.745:0.01335)0.969:0.06377,(DNA-3-5_DR|589355:0.00062,DNA-3-5_DR|1227234:0.09074)0.656:0.06743)0.081:0.00379,(DNA-3-5_DR|508763:0.09476,DNA-3-5_DR|1435182:0.09897)0.853:0.01878)0.120:0.00340,(DNA-3-5_DR|1013906:0.16987,((((DNA-3-5_DR|429237:0.11738,((DNA-3-5_DR|839164:0.04725,DNA-3-5_DR|1298730:0.00063)0.867:0.07688,DNA-3-5_DR|1227250:0.14450)0.199:0.01305)0.752:0.02484,(DNA-3-5_DR|759578:0.10754,((DNA-3-5_DR|1362009:0.07014,(DNA-3-5_DR|554699:0.01921,DNA-3-5_DR|1298738:0.17281)0.294:0.09973)0.932:0.05595,DNA-3-5_DR|37341:0.00062)0.908:0.03147)0.822:0.02549)0.707:0.01671,(DNA-3-5_DR|1834030:0.16155,(DNA-3-5_DR|589347:0.09187,DNA-3-5_DR|1362001:0.12011)0.111:0.00912)0.071:0.01155)0.831:0.01054,((DNA-3-5_DR|839166:0.16333,((((DNA-3-5_DR|1362007:0.11183,(DNA-3-5_DR|192476:0.10123,DNA-3-5_DR|1227244:0.12870)0.464:0.01610)0.753:0.00761,(((DNA-3-5_DR|1298739:0.24309,(DNA-3-5_DR|119337:0.09622,DNA-3-5_DR|1581820:0.34710)0.511:0.04903)0.279:0.02687,DNA-3-5_DR|1834027:0.10637)0.925:0.07868,(DNA-3-5_DR|922759:0.10427,(DNA-3-5_DR|1834026:0.14850,(DNA-3-5_DR|236066:0.25669,DNA-3-5_DR|1834032:0.00063)0.551:0.10301)0.796:0.03513)0.892:0.03314)0.663:0.00436)0.670:0.00653,((DNA-3-5_DR|1834025:0.17472,DNA-3-5_DR|1834038:0.08772)0.892:0.11616,(DNA-3-5_DR|119336:0.20871,DNA-3-5_DR|1435198:0.12518)0.728:0.02190)0.721:0.01932)0.852:0.00690,(((DNA-3-5_DR|1626934:0.09340,(DNA-3-5_DR|346115:0.11512,DNA-3-5_DR|676005:0.36432)0.735:0.05904)0.823:0.01571,(DNA-3-5_DR|119344:0.08053,DNA-3-5_DR|1937462:0.07512)0.932:0.05241)0.704:0.00156,DNA-3-5_DR|479358:0.15733)0.877:0.01206)0.608:0.00098)0.764:0.00435,((DNA-3-5_DR|839168:0.11420,DNA-3-5_DR|922744:0.06610)0.324:0.02735,(DNA-3-5_DR|922768:0.13781,DNA-3-5_DR|1834042:0.08685)0.704:0.01144)0.851:0.03321)0.887:0.00957)0.381:0.00059)0.873:0.00681)0.871:0.00446,(DNA-3-5_DR|508758:0.06943,(DNA-3-5_DR|91527:0.01851,DNA-3-5_DR|1626942:0.09934)0.155:0.08067)0.902:0.02708)0.179:0.00368,DNA-3-5_DR|266937:0.10127)0.781:0.00454,(DNA-3-5_DR|508773:0.09002,DNA-3-5_DR|1733115:0.11638)0.899:0.01524)0.635:0.00256)0.698:0.00206)0.765:0.00394,((DNA-3-5_DR|119326:0.12794,(DNA-3-5_DR|508766:0.12096,DNA-3-5_DR|266932:0.08512)0.441:0.00368)0.796:0.00522,((DNA-3-5_DR|1298729:0.08562,((DNA-3-5_DR|922739:0.11636,(DNA-3-5_DR|1989685:0.22963,(DNA-3-5_DR|922762:0.21816,(DNA-3-5_DR|1989684:0.47143,DNA-3-5_DR|1834020:0.14316)0.675:0.13707)0.861:0.12212)0.489:0.01193)0.318:0.02180,DNA-3-5_DR|1834046:0.16248)0.109:0.01202)0.763:0.00418,((DNA-3-5_DR|1227238:0.15703,DNA-3-5_DR|1733109:0.06780)0.943:0.01799,((DNA-3-5_DR|1362000:0.11300,((DNA-3-5_DR|884943:0.08082,((((((DNA-3-5_DR|1227228:0.02773,DNA-3-5_DR|1789577:0.00062)0.981:0.07625,(DNA-3-5_DR|1435189:0.00062,DNA-3-5_DR|1789582:0.00067)0.649:0.04070)0.823:0.04964,DNA-3-5_DR|1227245:0.38973)0.702:0.05194,DNA-3-5_DR|119327:0.08649)0.741:0.01771,DNA-3-5_DR|119332:0.09716)0.684:0.01059,(((((((DNA-3-5_DR|1398046:0.13116,DNA-3-5_DR|266934:0.06708)0.688:0.01007,(DNA-3-5_DR|922765:0.00066,DNA-3-5_DR|2024675:0.21194)0.698:0.31484)0.518:0.00453,(DNA-3-5_DR|1435201:0.09294,(DNA-3-5_DR|1362010:0.08060,(DNA-3-5_DR|2078676:0.41612,(DNA-3-5_DR|1834010:0.00972,DNA-3-5_DR|1013914:0.00682)0.782:0.02606)0.792:0.04342)0.021:0.00142)0.859:0.00603)0.385:0.00058,DNA-3-5_DR|1733101:0.09216)0.801:0.00225,(((DNA-3-5_DR|922761:0.06314,(DNA-3-5_DR|429247:0.05497,DNA-3-5_DR|1733106:0.09637)0.538:0.00457)0.918:0.01175,((DNA-3-5_DR|2024694:0.10302,(DNA-3-5_DR|1227254:0.12716,DNA-3-5_DR|1626913:0.09051)0.457:0.01223)0.353:0.00391,DNA-3-5_DR|1435194:0.06695)0.715:0.00556)0.446:0.00058,((((DNA-3-5_DR|1937464:0.04825,(DNA-3-5_DR|1162248:0.05093,((DNA-3-5_DR|1937463:0.06975,((((DNA-3-5_DR|759573:0.01692,DNA-3-5_DR|759574:0.00899)0.589:0.04371,DNA-3-5_DR|1834041:0.08057)0.772:0.00611,(DNA-3-5_DR|589364:0.06929,(DNA-3-5_DR|1626906:0.06189,(DNA-3-5_DR|1162256:0.05505,(DNA-3-5_DR|839161:0.02575,DNA-3-5_DR|839162:0.03884)0.979:0.01609)0.422:0.00582)0.864:0.00912)0.887:0.00610)0.917:0.00470,DNA-3-5_DR|1733103:0.06251)0.738:0.00166)0.825:0.00345,(((DNA-3-5_DR|1398051:0.08158,(DNA-3-5_DR|2024685:0.03099,(DNA-3-5_DR|508759:0.00090,DNA-3-5_DR|1198523:0.73257)0.462:0.07232)0.729:0.02078)0.764:0.00513,((DNA-3-5_DR|1013899:0.04951,DNA-3-5_DR|1524719:0.04564)0.850:0.00472,(DNA-3-5_DR|37343:0.05148,DNA-3-5_DR|508767:0.07567)0.667:0.00112)0.717:0.00151)0.659:0.00081,((DNA-3-5_DR|192478:0.04935,((((DNA-3-5_DR|727125:0.07228,DNA-3-5_DR|1733107:0.05410)0.548:0.00448,DNA-3-5_DR|192477:0.06981)0.023:0.00163,DNA-3-5_DR|429240:0.06098)0.346:0.00062,DNA-3-5_DR|922743:0.04551)0.737:0.00101)0.782:0.00251,DNA-3-5_DR|922748:0.11187)0.855:0.00064)0.875:0.00506)0.839:0.00367)0.686:0.00193)0.674:0.00599,DNA-3-5_DR|922753:0.06180)0.884:0.00592,(((((DNA-3-5_DR|266942:0.05589,(DNA-3-5_DR|676006:0.03541,DNA-3-5_DR|1298746:0.03967)0.895:0.00600)0.506:0.00300,DNA-3-5_DR|508779:0.04350)0.913:0.00479,((DNA-3-5_DR|1227235:0.06333,(DNA-3-5_DR|1095505:0.03175,DNA-3-5_DR|2108801:0.03484)0.988:0.01680)0.817:0.00213,((DNA-3-5_DR|1834047:0.06575,DNA-3-5_DR|922760:0.05688)0.814:0.00063,(((((DNA-3-5_DR|266926:0.04625,DNA-3-5_DR|2024696:0.03921)0.782:0.00478,DNA-3-5_DR|2024680:0.07062)0.818:0.00511,DNA-3-5_DR|1227240:0.04188)0.756:0.00104,DNA-3-5_DR|1937471:0.06319)0.377:0.00091,(DNA-3-5_DR|37345:0.04176,((DNA-3-5_DR|508785:0.06179,(DNA-3-5_DR|676012:0.11555,DNA-3-5_DR|1695501:0.06482)0.730:0.00060)0.872:0.00956,DNA-3-5_DR|2024678:0.08220)0.463:0.00193)0.106:0.00213)0.924:0.00627)0.907:0.00510)0.000:0.00124)0.749:0.00166,DNA-3-5_DR|1733100:0.05949)0.898:0.00781,DNA-3-5_DR|2024697:0.06297)0.808:0.00478)0.765:0.00229,(DNA-3-5_DR|429233:0.07965,(((DNA-3-5_DR|1626943:0.04613,((((DNA-3-5_DR|429239:0.04784,DNA-3-5_DR|1162249:0.04358)0.727:0.00756,(DNA-3-5_DR|1581816:0.02886,DNA-3-5_DR|1733105:0.14835)0.960:0.01525)0.745:0.00295,((DNA-3-5_DR|429249:0.05620,DNA-3-5_DR|1227229:0.06589)0.780:0.00643,DNA-3-5_DR|429244:0.04360)0.833:0.00439)0.785:0.00121,((DNA-3-5_DR|676004:0.03464,DNA-3-5_DR|2024684:0.05293)0.869:0.00837,DNA-3-5_DR|1198522:0.12907)0.479:0.00763)0.652:0.00159)0.555:0.00369,DNA-3-5_DR|1834036:0.05749)0.632:0.00091,DNA-3-5_DR|1162260:0.04621)0.842:0.00578)0.920:0.01069)0.871:0.00448)0.819:0.00305)0.847:0.00484,DNA-3-5_DR|163192:0.09511)0.865:0.00644,DNA-3-5_DR|1524713:0.07517)0.766:0.00091)0.701:0.00191)0.912:0.01030,(DNA-3-5_DR|346117:0.08982,DNA-3-5_DR|1095500:0.12401)0.787:0.02124)0.720:0.00178)0.777:0.00204,((DNA-3-5_DR|192470:0.08249,DNA-3-5_DR|839152:0.09977)0.798:0.00445,(DNA-3-5_DR|1120:0.07356,DNA-3-5_DR|1227249:0.14313)0.782:0.00808)0.782:0.00096)0.737:0.00417)0.797:0.00214)0.195:0.00060)0.849:0.00437)0.829:0.00408,(DNA-3-5_DR|396019:0.09421,DNA-3-5_DR|1298741:0.11856)0.879:0.02278)0.074:0.00131,((DNA-3-5_DR|1937475:0.08945,DNA-3-5_DR|119330:0.10611)0.892:0.01437,(DNA-3-5_DR|429232:0.09211,DNA-3-5_DR|884941:0.09433)0.027:0.00149)0.072:0.00062);
```
