## Supplementary Data 2 for "A genomic portrait of zebrafish transposable elements and their spatiotemporal embryonic expression": DNA-3-6_DR.mafft.nwk

```
(((((((((((DNA-3-6_DR|691633:0.35330,DNA-3-6_DR|691621:0.21902)0.125:0.00327,DNA-3-6_DR|1452748:0.22946)0.057:0.00838,DNA-3-6_DR|1311298:0.17474)0.653:0.02608,DNA-3-6_DR|540242:0.15145)0.553:0.00453,(DNA-3-6_DR|691637:0.20513,DNA-3-6_DR|522805:0.11697)0.791:0.07079)0.175:0.00619,DNA-3-6_DR|54255:0.25675)0.716:0.01753,DNA-3-6_DR|132933:0.22656)0.728:0.00645,(DNA-3-6_DR|522801:0.11417,DNA-3-6_DR|522802:0.08775)0.994:0.09688)0.096:0.00321,(DNA-3-6_DR|1030468:0.17882,DNA-3-6_DR|605833:0.16969)0.899:0.03296)0.820:0.01038,(((((DNA-3-6_DR|691605:0.17138,DNA-3-6_DR|132922:0.15836)0.563:0.00726,DNA-3-6_DR|1240704:0.19669)0.879:0.03477,((DNA-3-6_DR|605854:0.20601,DNA-3-6_DR|1173351:0.18773)0.890:0.03215,((DNA-3-6_DR|361440:0.18288,DNA-3-6_DR|774934:0.23643)0.432:0.00066,(((DNA-3-6_DR|1258145:0.15960,DNA-3-6_DR|940473:0.12971)0.745:0.03366,DNA-3-6_DR|205999:0.16702)0.867:0.04617,DNA-3-6_DR|774948:0.13807)0.740:0.00925)0.761:0.00777)0.469:0.01017)0.706:0.00233,(DNA-3-6_DR|605851:0.15355,(((DNA-3-6_DR|1311282:0.17081,(DNA-3-6_DR|132913:0.01070,DNA-3-6_DR|1475390:0.00077)0.606:0.10412)0.382:0.04371,DNA-3-6_DR|132910:0.17196)0.932:0.03821,((DNA-3-6_DR|1173362:0.20913,(DNA-3-6_DR|1109140:0.19807,DNA-3-6_DR|1373199:0.22157)0.702:0.02555)0.801:0.01864,(DNA-3-6_DR|1240703:0.14873,DNA-3-6_DR|691613:0.14705)0.169:0.02626)0.032:0.00075)0.789:0.01149)0.706:0.00539)0.777:0.00401,(((((((DNA-3-6_DR|1030505:0.19661,(DNA-3-6_DR|206011:0.24499,DNA-3-6_DR|1373178:0.19373)0.622:0.00185)0.575:0.00702,(DNA-3-6_DR|222890:0.14200,(DNA-3-6_DR|774943:0.21760,DNA-3-6_DR|1373171:0.17901)0.379:0.01933)0.888:0.04565)0.725:0.00706,(((DNA-3-6_DR|54219:0.22654,(DNA-3-6_DR|206044:0.26916,(DNA-3-6_DR|205997:0.29102,(DNA-3-6_DR|1173370:0.24411,DNA-3-6_DR|1030466:0.19819)0.641:0.00864)0.788:0.02133)0.697:0.00627)0.728:0.00567,((((((DNA-3-6_DR|1452757:0.01799,DNA-3-6_DR|1452764:0.07988)0.353:0.12149,(DNA-3-6_DR|940482:0.19428,DNA-3-6_DR|774954:0.00074)0.664:0.20266)0.888:0.04629,(DNA-3-6_DR|940446:0.23623,DNA-3-6_DR|522827:0.26074)0.737:0.03381)0.762:0.01426,((((DNA-3-6_DR|206014:0.27958,(((((DNA-3-6_DR|361469:0.00066,DNA-3-6_DR|691656:0.10654)0.706:0.13616,((DNA-3-6_DR|361471:0.15769,DNA-3-6_DR|1030460:0.15701)0.886:0.05534,DNA-3-6_DR|1452705:0.18115)0.768:0.01813)0.395:0.01595,(DNA-3-6_DR|540248:0.00462,DNA-3-6_DR|774921:0.00066)0.460:0.12989)0.374:0.00944,(((DNA-3-6_DR|1452734:0.15773,(DNA-3-6_DR|711254:0.02177,DNA-3-6_DR|1373161:0.02794)0.681:0.21888)0.673:0.04351,DNA-3-6_DR|361424:0.26399)0.595:0.00677,DNA-3-6_DR|1373211:0.15832)0.094:0.00061)0.793:0.01353,(DNA-3-6_DR|1475386:0.12720,(DNA-3-6_DR|1173342:0.32269,DNA-3-6_DR|605865:0.19936)0.218:0.01038)0.817:0.07868)0.675:0.00678)0.773:0.01110,((((DNA-3-6_DR|380673:0.36703,DNA-3-6_DR|1258146:0.16196)0.758:0.05478,DNA-3-6_DR|1452702:0.25776)0.149:0.00066,((DNA-3-6_DR|1373207:0.20365,((DNA-3-6_DR|444599:0.22459,DNA-3-6_DR|691660:0.22661)0.677:0.02241,(DNA-3-6_DR|1326708:0.12016,DNA-3-6_DR|206047:0.18650)0.761:0.04373)0.805:0.03007)0.765:0.01457,((DNA-3-6_DR|463505:0.26670,((DNA-3-6_DR|150007:0.36477,(DNA-3-6_DR|206027:0.33473,DNA-3-6_DR|1187227:0.24514)0.681:0.06101)0.319:0.08182,DNA-3-6_DR|1187230:0.48088)0.816:0.08536)0.832:0.07828,((DNA-3-6_DR|74373:0.29630,DNA-3-6_DR|1311326:0.25555)0.827:0.03680,(((DNA-3-6_DR|361435:0.17466,DNA-3-6_DR|522815:0.18911)0.727:0.01792,(DNA-3-6_DR|54257:0.20942,DNA-3-6_DR|691620:0.14217)0.688:0.04937)0.711:0.00852,((DNA-3-6_DR|691616:0.38711,((DNA-3-6_DR|444636:0.47290,DNA-3-6_DR|793478:0.23240)0.492:0.00066,DNA-3-6_DR|1538709:0.45811)0.553:0.02505)0.014:0.03803,DNA-3-6_DR|853519:0.18031)0.298:0.00066)0.293:0.01108)0.640:0.01557)0.747:0.00622)0.701:0.00577)0.196:0.01411,(((DNA-3-6_DR|444598:0.10040,DNA-3-6_DR|1452753:0.07689)0.851:0.07929,(DNA-3-6_DR|1030488:0.10236,((DNA-3-6_DR|1373159:0.01343,DNA-3-6_DR|1386764:0.14693)0.245:0.29390,(DNA-3-6_DR|1173360:0.15693,DNA-3-6_DR|1311314:0.20356)0.568:0.02990)0.658:0.01133)0.839:0.03227)0.833:0.02048,((DNA-3-6_DR|132908:0.26635,(DNA-3-6_DR|1050926:0.06045,DNA-3-6_DR|1373201:0.00076)0.369:0.15902)0.454:0.03383,(DNA-3-6_DR|1311286:0.20054,(DNA-3-6_DR|361449:0.00066,DNA-3-6_DR|793481:0.16025)0.292:0.16972)0.139:0.01400)0.726:0.00950)0.876:0.01398)0.777:0.00769)0.575:0.00073,((DNA-3-6_DR|605872:0.20418,(DNA-3-6_DR|132919:0.00076,DNA-3-6_DR|940478:0.01472)0.547:0.16690)0.850:0.04248,(DNA-3-6_DR|1538698:0.21537,(DNA-3-6_DR|206046:0.01075,DNA-3-6_DR|691634:0.05610)0.516:0.12546)0.197:0.04144)0.722:0.01841)0.192:0.00608,(((DNA-3-6_DR|605849:0.15830,((DNA-3-6_DR|1173369:0.15550,DNA-3-6_DR|1240679:0.43048)0.700:0.07119,((DNA-3-6_DR|1173347:0.27065,((DNA-3-6_DR|1452692:0.29947,(DNA-3-6_DR|1326701:0.42793,(DNA-3-6_DR|870771:0.08423,DNA-3-6_DR|1386760:0.18939)0.970:0.33764)0.102:0.01499)0.354:0.00066,DNA-3-6_DR|1373209:0.37576)0.205:0.03131)0.738:0.02701,DNA-3-6_DR|1030456:0.19240)0.078:0.02262)0.887:0.08183)0.647:0.01877,((((DNA-3-6_DR|281252:0.17080,DNA-3-6_DR|1311306:0.16053)0.857:0.12307,((DNA-3-6_DR|206030:0.20977,DNA-3-6_DR|853502:0.19061)0.839:0.04767,(DNA-3-6_DR|853479:0.19320,DNA-3-6_DR|1030457:0.23901)0.778:0.02690)0.184:0.01377)0.727:0.00844,(DNA-3-6_DR|298767:0.40655,(DNA-3-6_DR|691591:0.15362,((DNA-3-6_DR|774959:0.06462,DNA-3-6_DR|774960:0.01248)0.795:0.04965,(DNA-3-6_DR|1050922:0.01485,DNA-3-6_DR|870775:0.00065)0.148:0.00832)0.560:0.12810)0.000:0.02523)0.799:0.03002)0.168:0.00114,(DNA-3-6_DR|1311310:0.08062,DNA-3-6_DR|853515:0.20978)0.909:0.08523)0.836:0.01206)0.216:0.00065,((((((((DNA-3-6_DR|774961:0.04768,DNA-3-6_DR|1452759:0.14048)0.562:0.11776,(DNA-3-6_DR|54268:0.06159,DNA-3-6_DR|74380:0.10946)1.000:0.20885)0.170:0.02660,((DNA-3-6_DR|774930:0.29127,DNA-3-6_DR|1240662:0.29081)0.796:0.03592,DNA-3-6_DR|1050927:0.17686)0.666:0.00236)0.420:0.02008,(DNA-3-6_DR|522817:0.34982,((DNA-3-6_DR|132945:0.21513,DNA-3-6_DR|1386766:0.00066)0.851:0.29485,(DNA-3-6_DR|1126281:0.18669,(DNA-3-6_DR|1173365:0.08083,DNA-3-6_DR|1258141:0.00066)0.674:0.17261)0.637:0.06568)0.579:0.02247)0.605:0.03893)0.477:0.01669,(((((DNA-3-6_DR|150005:0.30412,DNA-3-6_DR|1173343:0.04169)0.938:0.25731,((DNA-3-6_DR|1173376:0.15246,(DNA-3-6_DR|74376:0.21084,DNA-3-6_DR|132950:0.18312)0.447:0.05928)0.160:0.00117,(DNA-3-6_DR|940483:0.14999,DNA-3-6_DR|205993:0.30719)1.000:0.38867)0.631:0.02829)0.109:0.00065,(((DNA-3-6_DR|853474:0.11536,DNA-3-6_DR|132951:0.38148)0.715:0.09251,(DNA-3-6_DR|1538707:0.09798,DNA-3-6_DR|853475:0.28223)0.857:0.06365)0.716:0.05907,(DNA-3-6_DR|132955:0.36561,DNA-3-6_DR|1173330:0.17068)0.506:0.00886)0.888:0.06047)0.877:0.02903,((DNA-3-6_DR|1173371:0.00065,DNA-3-6_DR|444630:0.23775)0.315:0.11705,DNA-3-6_DR|54261:0.20855)0.233:0.09295)0.787:0.01830,((DNA-3-6_DR|150010:0.22244,(DNA-3-6_DR|940432:0.00061,DNA-3-6_DR|1240708:0.00063)0.103:0.14161)0.712:0.03027,(((DNA-3-6_DR|1258135:0.29719,DNA-3-6_DR|793472:0.13882)0.423:0.00066,DNA-3-6_DR|1030463:0.29818)0.168:0.00071,DNA-3-6_DR|298768:0.32628)0.823:0.05160)0.763:0.01471)0.721:0.00522)0.737:0.00508,(DNA-3-6_DR|522825:0.31946,(((DNA-3-6_DR|281245:0.27944,(DNA-3-6_DR|626047:0.19469,DNA-3-6_DR|793485:0.21549)0.561:0.01733)0.396:0.02815,DNA-3-6_DR|853501:0.44872)0.978:0.21149,((DNA-3-6_DR|793487:0.09153,(DNA-3-6_DR|1030474:0.00067,DNA-3-6_DR|1030491:0.36292)0.411:0.08239)0.776:0.14372,(DNA-3-6_DR|940488:0.18861,(DNA-3-6_DR|940489:0.04064,(DNA-3-6_DR|281266:0.49192,DNA-3-6_DR|206006:0.00066)0.289:0.03809)0.806:0.17315)0.694:0.03563)0.678:0.02128)0.861:0.04513)0.550:0.00623)0.728:0.00424,((((DNA-3-6_DR|132954:0.37863,(((DNA-3-6_DR|1030494:0.10910,DNA-3-6_DR|1030493:0.13938)0.400:0.00246,(DNA-3-6_DR|774956:0.08453,DNA-3-6_DR|1030492:0.10787)0.790:0.05652)0.956:0.09277,DNA-3-6_DR|281255:0.20528)0.776:0.03344)0.739:0.02293,DNA-3-6_DR|1386756:0.24030)0.640:0.01569,((DNA-3-6_DR|1030471:0.20979,DNA-3-6_DR|132948:0.21810)0.319:0.02560,(DNA-3-6_DR|206020:0.07996,DNA-3-6_DR|1538696:0.00066)0.398:0.27250)0.726:0.01624)0.840:0.01604,(((DNA-3-6_DR|444625:0.00079,DNA-3-6_DR|1030504:0.00594)0.543:0.29287,(DNA-3-6_DR|1240663:0.04461,DNA-3-6_DR|1240664:0.11257)0.928:0.13825)0.530:0.01696,(((DNA-3-6_DR|605874:0.17068,DNA-3-6_DR|522793:0.03387)0.804:0.08897,DNA-3-6_DR|1258142:0.13791)0.717:0.03978,DNA-3-6_DR|222887:0.27122)0.608:0.02429)0.370:0.00065)0.782:0.01038)0.789:0.00075,((((DNA-3-6_DR|206031:0.31617,(DNA-3-6_DR|444595:0.18444,DNA-3-6_DR|132943:0.18137)0.742:0.01783)0.695:0.01493,DNA-3-6_DR|361472:0.27535)0.851:0.03881,DNA-3-6_DR|691602:0.39886)0.101:0.00215,(((DNA-3-6_DR|150001:0.33142,DNA-3-6_DR|1109127:0.15020)0.797:0.09467,DNA-3-6_DR|1030503:0.16328)0.827:0.05120,(DNA-3-6_DR|54245:0.00077,DNA-3-6_DR|1475392:0.27639)0.581:0.06325)0.828:0.04503)0.155:0.02397)0.867:0.01044)0.811:0.00801)0.900:0.01561)0.055:0.00080,DNA-3-6_DR|1538699:0.24421)0.729:0.01476,(DNA-3-6_DR|1173348:0.21886,((DNA-3-6_DR|691658:0.24269,((DNA-3-6_DR|522841:0.00070,(DNA-3-6_DR|522839:0.20594,DNA-3-6_DR|522796:0.00103)0.485:0.03193)0.342:0.13177,DNA-3-6_DR|150003:0.11224)0.678:0.04284)0.632:0.01902,DNA-3-6_DR|361454:0.18850)0.073:0.00629)0.858:0.04507)0.469:0.00089)0.824:0.00690,((DNA-3-6_DR|361427:0.15797,(DNA-3-6_DR|361447:0.09263,DNA-3-6_DR|691600:0.05158)0.360:0.20117)0.809:0.04425,(((((DNA-3-6_DR|605831:0.17415,DNA-3-6_DR|605832:0.04735)0.173:0.01415,DNA-3-6_DR|1452739:0.29888)0.640:0.09782,DNA-3-6_DR|1475391:0.28663)0.274:0.03205,DNA-3-6_DR|222891:0.75069)0.223:0.02095,(DNA-3-6_DR|54235:0.38396,DNA-3-6_DR|691661:0.00068)0.421:0.22437)0.693:0.01078)0.724:0.00475)0.957:0.02074)0.837:0.00861,(((DNA-3-6_DR|132942:0.13217,(DNA-3-6_DR|522804:0.20633,(DNA-3-6_DR|206022:0.14288,((DNA-3-6_DR|522798:0.18648,DNA-3-6_DR|962027:0.31118)0.864:0.08125,DNA-3-6_DR|540241:0.17613)0.255:0.03012)0.500:0.00649)0.731:0.03793)0.472:0.00535,(DNA-3-6_DR|522840:0.70582,((DNA-3-6_DR|150006:0.16708,DNA-3-6_DR|361462:0.24717)0.771:0.04117,DNA-3-6_DR|281268:0.32757)0.229:0.00758)0.843:0.00066)0.791:0.00526,((DNA-3-6_DR|691610:0.15291,(DNA-3-6_DR|605837:0.01110,DNA-3-6_DR|853485:0.00073)0.936:0.18738)0.883:0.05553,(((DNA-3-6_DR|54256:0.02689,DNA-3-6_DR|1373158:0.07627)0.510:0.15208,DNA-3-6_DR|853500:0.16478)0.425:0.00066,DNA-3-6_DR|1452715:0.21792)0.779:0.01303)0.895:0.02601)0.478:0.00601)0.834:0.00704,(((((((DNA-3-6_DR|691641:0.23915,DNA-3-6_DR|1452737:0.09442)0.854:0.17337,DNA-3-6_DR|281270:0.25503)0.826:0.05308,(DNA-3-6_DR|1311324:0.18350,(((DNA-3-6_DR|444608:0.12537,DNA-3-6_DR|522810:0.23083)0.864:0.06631,DNA-3-6_DR|444624:0.27790)0.695:0.02313,(DNA-3-6_DR|444622:0.23713,DNA-3-6_DR|691609:0.17360)0.698:0.01766)0.342:0.00103)0.685:0.04985)0.477:0.00081,DNA-3-6_DR|222894:0.38497)0.465:0.01969,(DNA-3-6_DR|444629:0.21120,(DNA-3-6_DR|380675:0.12810,DNA-3-6_DR|774922:0.20166)0.283:0.10094)0.821:0.04948)0.493:0.00343,((DNA-3-6_DR|1173367:0.25868,DNA-3-6_DR|361443:0.25447)0.588:0.01970,((DNA-3-6_DR|54253:0.23094,DNA-3-6_DR|605855:0.10044)0.801:0.11754,DNA-3-6_DR|940469:0.21877)0.875:0.05174)0.427:0.01964)0.752:0.01391,DNA-3-6_DR|1240687:0.23861)0.516:0.01366)0.569:0.00579,((((DNA-3-6_DR|132934:0.24715,DNA-3-6_DR|281262:0.38810)0.799:0.05218,(DNA-3-6_DR|1173358:0.23871,(((DNA-3-6_DR|1030486:0.15551,DNA-3-6_DR|1240670:0.00066)0.544:0.15202,(DNA-3-6_DR|1240695:0.21029,DNA-3-6_DR|361442:0.28862)0.126:0.03977)0.095:0.00397,(DNA-3-6_DR|940451:0.28697,DNA-3-6_DR|691595:0.23049)0.762:0.09131)0.484:0.02080)0.883:0.03632)0.358:0.00998,((DNA-3-6_DR|1173366:0.20943,((DNA-3-6_DR|853513:0.27985,((DNA-3-6_DR|444594:0.10382,DNA-3-6_DR|940436:0.17907)0.135:0.03765,DNA-3-6_DR|1240686:0.16174)0.706:0.01399)0.662:0.00568,(DNA-3-6_DR|522820:0.29890,(DNA-3-6_DR|361467:0.09233,DNA-3-6_DR|1109128:0.01273)0.091:0.16818)0.644:0.00267)0.597:0.00520)0.912:0.02260,(((DNA-3-6_DR|361441:0.23701,(DNA-3-6_DR|1030484:0.37321,DNA-3-6_DR|774937:0.30535)0.631:0.02034)0.656:0.03710,DNA-3-6_DR|940480:0.25297)0.265:0.00111,(((DNA-3-6_DR|774927:0.16043,DNA-3-6_DR|1452752:0.12727)0.905:0.06723,((DNA-3-6_DR|132915:0.28700,(DNA-3-6_DR|605827:0.16108,DNA-3-6_DR|691642:0.13438)0.628:0.06609)0.237:0.00065,DNA-3-6_DR|1173329:0.20617)0.149:0.00064)0.130:0.00362,DNA-3-6_DR|132956:0.13551)0.746:0.02219)0.128:0.00843)0.750:0.00378)0.730:0.00597,((DNA-3-6_DR|132917:0.00065,DNA-3-6_DR|605825:0.36657)0.423:0.15237,(DNA-3-6_DR|522792:0.38229,DNA-3-6_DR|853508:0.00066)0.942:0.25255)0.942:0.06898)0.820:0.01052)0.826:0.00853,((((((((DNA-3-6_DR|1373192:0.19862,((DNA-3-6_DR|281265:0.14849,DNA-3-6_DR|691618:0.00101)0.549:0.17912,((DNA-3-6_DR|132924:0.25025,DNA-3-6_DR|940438:0.13716)0.346:0.02949,DNA-3-6_DR|1311316:0.19901)0.457:0.01711)0.825:0.03204)0.696:0.00536,(DNA-3-6_DR|1452741:0.22515,((DNA-3-6_DR|691659:0.15242,(((DNA-3-6_DR|206035:0.13058,DNA-3-6_DR|691630:0.22818)0.818:0.08005,(DNA-3-6_DR|1030476:0.00067,DNA-3-6_DR|1240698:0.00066)0.969:0.13756)0.131:0.02179,DNA-3-6_DR|1538697:0.19883)0.831:0.01398)0.733:0.00336,(DNA-3-6_DR|1452694:0.12415,DNA-3-6_DR|361429:0.18473)0.743:0.01888)0.497:0.00856)0.773:0.00782)0.456:0.00103,((((((DNA-3-6_DR|54259:0.17349,(DNA-3-6_DR|940441:0.06790,DNA-3-6_DR|1030490:0.20387)0.899:0.07819)0.300:0.10311,((DNA-3-6_DR|940487:0.38045,DNA-3-6_DR|74377:0.23623)0.950:0.17493,DNA-3-6_DR|1109138:0.35198)0.600:0.05995)0.852:0.08367,DNA-3-6_DR|1240696:0.13530)0.920:0.31988,DNA-3-6_DR|1326696:0.00065)0.652:0.16146,DNA-3-6_DR|1258138:0.19980)0.902:0.16743,(DNA-3-6_DR|522833:0.03436,DNA-3-6_DR|522834:0.03761)0.990:0.20228)0.855:0.07376)0.345:0.00482,(((DNA-3-6_DR|1258136:0.21884,(DNA-3-6_DR|1373184:0.01511,DNA-3-6_DR|1373185:0.01196)0.948:0.10492)0.791:0.04183,DNA-3-6_DR|853482:0.23030)0.746:0.02864,DNA-3-6_DR|1452743:0.27857)0.716:0.01253)0.853:0.01721,(((((((DNA-3-6_DR|774946:0.46932,DNA-3-6_DR|853496:0.00067)0.281:0.14493,(DNA-3-6_DR|522819:0.06841,DNA-3-6_DR|132936:0.39001)0.768:0.03236)0.792:0.03307,(DNA-3-6_DR|1452695:0.21080,DNA-3-6_DR|1373189:0.28590)0.662:0.12874)0.760:0.01618,(DNA-3-6_DR|1311309:0.10988,(DNA-3-6_DR|361464:0.12034,(DNA-3-6_DR|1311312:0.07831,DNA-3-6_DR|1452760:0.24258)0.860:0.07159)0.725:0.06537)0.775:0.05601)0.722:0.01132,(DNA-3-6_DR|774915:0.02918,(DNA-3-6_DR|626048:0.15737,DNA-3-6_DR|940474:0.00065)0.583:0.04398)0.924:0.18019)0.704:0.02401,((DNA-3-6_DR|54211:0.15706,(DNA-3-6_DR|444600:0.10080,DNA-3-6_DR|1240688:0.22330)0.265:0.06273)0.874:0.05942,((DNA-3-6_DR|853521:0.26869,((DNA-3-6_DR|206023:0.34441,(DNA-3-6_DR|793475:0.21504,DNA-3-6_DR|853476:0.25110)0.195:0.03767)0.749:0.05375,DNA-3-6_DR|463504:0.19045)0.240:0.03743)0.901:0.05980,(DNA-3-6_DR|626046:0.24958,(((DNA-3-6_DR|1311330:0.08825,(DNA-3-6_DR|853503:0.15049,DNA-3-6_DR|1030454:0.06551)0.327:0.21347)0.887:0.10167,(DNA-3-6_DR|605842:0.19631,(DNA-3-6_DR|54250:0.02429,DNA-3-6_DR|74375:0.00065)0.966:0.19242)0.707:0.02650)0.755:0.04569,DNA-3-6_DR|940484:0.21715)0.341:0.01105)0.678:0.00747)0.754:0.00951)0.480:0.01083)0.766:0.00660,((DNA-3-6_DR|205990:0.09281,((DNA-3-6_DR|774944:0.16630,DNA-3-6_DR|870770:0.20756)0.355:0.07030,(DNA-3-6_DR|132928:0.08163,(DNA-3-6_DR|774918:0.28844,(DNA-3-6_DR|361436:0.03393,DNA-3-6_DR|444635:0.10049)0.747:0.00063)0.570:0.01729)0.679:0.00372)0.328:0.00066)0.706:0.00509,(DNA-3-6_DR|444634:0.00066,DNA-3-6_DR|1452697:0.19324)0.738:0.11549)0.915:0.03927)0.783:0.00386)0.056:0.00143,DNA-3-6_DR|774953:0.27738)0.714:0.00625,(DNA-3-6_DR|691653:0.11758,(DNA-3-6_DR|1030497:0.17385,DNA-3-6_DR|1452721:0.16285)0.182:0.01136)0.840:0.05966)0.781:0.00722,((((((DNA-3-6_DR|1373188:0.15696,(DNA-3-6_DR|74378:0.62734,DNA-3-6_DR|522800:0.00063)0.321:0.22039)0.327:0.00393,DNA-3-6_DR|281257:0.21064)0.821:0.02698,(((((DNA-3-6_DR|444604:0.16324,(DNA-3-6_DR|1173333:0.04125,DNA-3-6_DR|1326700:0.03580)0.655:0.13659)0.572:0.00716,DNA-3-6_DR|206007:0.17978)0.689:0.01846,(DNA-3-6_DR|54228:0.19623,DNA-3-6_DR|1452714:0.29152)0.135:0.00073)0.767:0.00929,(DNA-3-6_DR|940439:0.19498,DNA-3-6_DR|1452699:0.18114)0.762:0.03768)0.349:0.01221,((DNA-3-6_DR|1311291:0.27874,(DNA-3-6_DR|206010:0.26799,DNA-3-6_DR|1373190:0.00065)0.307:0.19782)0.442:0.05071,DNA-3-6_DR|1311323:0.18119)0.691:0.02628)0.820:0.01607)0.836:0.01372,((((((DNA-3-6_DR|132920:0.23198,((DNA-3-6_DR|206004:0.18583,DNA-3-6_DR|1240669:0.18319)0.829:0.03581,((DNA-3-6_DR|1173328:0.08302,DNA-3-6_DR|1538694:0.12239)0.735:0.11125,DNA-3-6_DR|1452722:0.17087)0.201:0.01870)0.863:0.02405)0.801:0.02323,(((DNA-3-6_DR|1386758:0.16985,DNA-3-6_DR|1452735:0.00065)0.411:0.13246,(DNA-3-6_DR|1187224:0.13897,DNA-3-6_DR|206038:0.29025)0.239:0.00074)0.822:0.03060,(DNA-3-6_DR|1311287:0.18032,DNA-3-6_DR|1240690:0.26693)0.746:0.04108)0.625:0.01056)0.470:0.00076,DNA-3-6_DR|444609:0.32545)0.773:0.00956,(DNA-3-6_DR|1126275:0.32329,((DNA-3-6_DR|605848:0.26410,(DNA-3-6_DR|54246:0.11336,DNA-3-6_DR|774955:0.17397)0.644:0.08882)0.753:0.03140,(((DNA-3-6_DR|281243:0.09720,DNA-3-6_DR|691625:0.11646)0.475:0.13359,(DNA-3-6_DR|522829:0.12794,DNA-3-6_DR|940453:0.16177)0.838:0.03710)0.382:0.00269,DNA-3-6_DR|605867:0.25257)0.810:0.02899)0.366:0.01165)0.777:0.01113)0.830:0.00669,((DNA-3-6_DR|1258139:0.13793,(((DNA-3-6_DR|54217:0.19755,(DNA-3-6_DR|1187228:0.15711,DNA-3-6_DR|774932:0.23289)0.225:0.03327)0.000:0.01128,DNA-3-6_DR|1452744:0.27794)0.737:0.01369,((((DNA-3-6_DR|132921:0.19741,((DNA-3-6_DR|853480:0.24553,(DNA-3-6_DR|150002:0.28770,(DNA-3-6_DR|626044:0.42059,DNA-3-6_DR|774928:0.12203)0.787:0.07441)0.491:0.01931)0.886:0.06716,DNA-3-6_DR|605862:0.31024)0.052:0.01682)0.760:0.03156,((DNA-3-6_DR|1311319:0.17833,DNA-3-6_DR|1452713:0.25249)0.606:0.05999,(DNA-3-6_DR|793479:0.18886,DNA-3-6_DR|711245:0.28355)0.096:0.03761)0.793:0.04666)0.912:0.06738,(((DNA-3-6_DR|605845:0.40951,(DNA-3-6_DR|940464:0.19271,(DNA-3-6_DR|281244:0.09614,DNA-3-6_DR|1452750:0.15143)0.920:0.07684)0.721:0.02358)0.442:0.01447,DNA-3-6_DR|1311300:0.32888)0.109:0.01692,((DNA-3-6_DR|940485:0.08784,DNA-3-6_DR|711250:0.21975)0.145:0.03905,(DNA-3-6_DR|853490:0.17773,DNA-3-6_DR|1050919:0.11424)0.729:0.03668)0.640:0.00811)0.823:0.02547)0.289:0.02418,(((DNA-3-6_DR|774949:0.10179,DNA-3-6_DR|1258137:0.20740)0.804:0.09887,DNA-3-6_DR|1240678:0.20353)0.707:0.05248,(DNA-3-6_DR|1030485:0.18466,DNA-3-6_DR|1240680:0.21805)0.214:0.02828)0.747:0.02725)0.554:0.00255)0.511:0.00816)0.433:0.00097,(((DNA-3-6_DR|1386765:0.20964,DNA-3-6_DR|774957:0.21367)0.925:0.06653,((DNA-3-6_DR|361448:0.00067,(DNA-3-6_DR|711248:0.13280,DNA-3-6_DR|1050921:0.14581)0.892:0.24138)0.984:0.31628,(DNA-3-6_DR|522806:0.20672,DNA-3-6_DR|150004:0.41679)0.064:0.05392)0.050:0.02668)0.540:0.00528,(DNA-3-6_DR|1109145:0.21272,((DNA-3-6_DR|361422:0.20726,((DNA-3-6_DR|74374:0.21962,DNA-3-6_DR|1311295:0.30477)0.983:0.45626,DNA-3-6_DR|206000:0.14816)0.571:0.08910)0.685:0.03343,DNA-3-6_DR|54244:0.25317)0.667:0.01506)0.671:0.01071)0.916:0.02512)0.232:0.00067)0.463:0.00862,(((DNA-3-6_DR|522809:0.18374,DNA-3-6_DR|774958:0.12433)0.509:0.02240,(DNA-3-6_DR|1452703:0.16415,DNA-3-6_DR|1373187:0.08510)0.762:0.03624)0.813:0.01323,(((DNA-3-6_DR|1030507:0.26399,(DNA-3-6_DR|711246:0.19997,DNA-3-6_DR|691622:0.14155)0.688:0.02692)0.793:0.02390,((((DNA-3-6_DR|361420:0.29543,(DNA-3-6_DR|361460:0.19075,DNA-3-6_DR|1311305:0.10567)0.007:0.01262)0.198:0.01785,DNA-3-6_DR|1452712:0.23251)0.105:0.00287,(DNA-3-6_DR|793483:0.03899,DNA-3-6_DR|361445:0.16035)0.866:0.14090)0.350:0.00996,DNA-3-6_DR|132941:0.16007)0.747:0.01221)0.829:0.01209,((((((((((DNA-3-6_DR|1311299:0.16203,DNA-3-6_DR|1326703:0.16298)0.298:0.01884,DNA-3-6_DR|1452724:0.20507)0.784:0.01842,((DNA-3-6_DR|206037:0.38050,(DNA-3-6_DR|940437:0.10444,DNA-3-6_DR|1187229:0.09205)0.780:0.08745)0.589:0.03432,((DNA-3-6_DR|1109126:0.14067,(DNA-3-6_DR|940435:0.02962,DNA-3-6_DR|1373182:0.04795)0.279:0.23086)0.365:0.00933,DNA-3-6_DR|1109130:0.22380)0.511:0.00786)0.652:0.01528)0.858:0.01613,((((DNA-3-6_DR|1240700:0.18592,((((DNA-3-6_DR|940447:0.17468,DNA-3-6_DR|132929:0.17012)0.079:0.00476,(DNA-3-6_DR|361421:0.00630,DNA-3-6_DR|1030453:0.01497)1.000:0.28860)0.921:0.06899,(DNA-3-6_DR|206043:0.10816,DNA-3-6_DR|793484:0.28570)0.728:0.01800)0.046:0.00186,(DNA-3-6_DR|774920:0.16065,(DNA-3-6_DR|940475:0.04160,DNA-3-6_DR|940476:0.02780)1.000:0.16677)0.790:0.02299)0.186:0.00887)0.421:0.00909,((DNA-3-6_DR|1173359:0.20324,((((DNA-3-6_DR|522838:0.20933,(DNA-3-6_DR|1030495:0.10970,(DNA-3-6_DR|298766:0.00066,DNA-3-6_DR|540239:0.00747)0.918:0.07819)0.358:0.09514)0.676:0.01069,(DNA-3-6_DR|774952:0.16989,(DNA-3-6_DR|1373160:0.24051,DNA-3-6_DR|1452700:0.08697)0.916:0.09590)0.711:0.01231)0.766:0.00680,(DNA-3-6_DR|605863:0.17162,(DNA-3-6_DR|940442:0.21843,(DNA-3-6_DR|1373191:0.22110,DNA-3-6_DR|1452690:0.20207)0.720:0.01231)0.162:0.01554)0.809:0.01413)0.746:0.00373,DNA-3-6_DR|774926:0.11332)0.704:0.00101)0.838:0.01109,((DNA-3-6_DR|54242:0.19425,DNA-3-6_DR|54241:0.15710)0.507:0.04584,(DNA-3-6_DR|463507:0.20461,(DNA-3-6_DR|380676:0.09566,DNA-3-6_DR|1187232:0.67687)0.841:0.07976)0.687:0.01530)0.794:0.03660)0.739:0.00822)0.737:0.00717,((DNA-3-6_DR|774936:0.14765,DNA-3-6_DR|691599:0.13394)0.893:0.04522,(DNA-3-6_DR|1030480:0.21284,((DNA-3-6_DR|1558166:0.42522,DNA-3-6_DR|1326707:0.13240)0.711:0.05540,(DNA-3-6_DR|691617:0.11504,DNA-3-6_DR|1126278:0.34604)0.830:0.03793)0.671:0.01678)0.840:0.03027)0.736:0.01406)0.853:0.00065,((((DNA-3-6_DR|1373179:0.17085,(DNA-3-6_DR|1311315:0.17948,DNA-3-6_DR|1240668:0.24762)0.693:0.01952)0.751:0.01124,(((DNA-3-6_DR|205994:0.22688,DNA-3-6_DR|1173338:0.18269)0.836:0.03431,(DNA-3-6_DR|605836:0.09088,DNA-3-6_DR|1373166:0.10615)0.900:0.10437)0.302:0.00074,(((DNA-3-6_DR|54267:0.20313,DNA-3-6_DR|1173373:0.16907)0.568:0.01726,DNA-3-6_DR|205989:0.30085)0.472:0.02821,(DNA-3-6_DR|691640:0.18853,DNA-3-6_DR|691655:0.17531)0.746:0.01906)0.646:0.00335)0.619:0.00401)0.777:0.00436,DNA-3-6_DR|132940:0.22624)0.390:0.00191,((((DNA-3-6_DR|54225:0.19338,((DNA-3-6_DR|940462:0.11714,DNA-3-6_DR|281247:0.20554)0.695:0.03362,DNA-3-6_DR|1373176:0.14913)0.027:0.00648)0.121:0.00102,(DNA-3-6_DR|54207:0.13101,DNA-3-6_DR|940479:0.10117)0.857:0.06049)0.903:0.02335,(DNA-3-6_DR|940431:0.18871,(DNA-3-6_DR|1109150:0.13935,(DNA-3-6_DR|626050:0.44969,DNA-3-6_DR|1452740:0.10088)0.619:0.05137)0.434:0.02261)0.163:0.00610)0.777:0.01002,(((((DNA-3-6_DR|54205:0.12829,DNA-3-6_DR|444628:0.10773)0.908:0.04467,(DNA-3-6_DR|281256:0.15506,DNA-3-6_DR|1452688:0.29506)0.808:0.06026)0.809:0.01799,(DNA-3-6_DR|361458:0.21931,(((DNA-3-6_DR|1311321:0.18151,(DNA-3-6_DR|206045:0.15564,DNA-3-6_DR|281242:0.13100)0.755:0.02812)0.710:0.01436,((((((DNA-3-6_DR|605835:0.13304,((DNA-3-6_DR|1326706:0.11439,(DNA-3-6_DR|870776:0.10989,(DNA-3-6_DR|1030487:0.13234,DNA-3-6_DR|1311285:0.21841)0.936:0.28985)0.863:0.17815)0.834:0.07075,DNA-3-6_DR|1109144:0.12501)0.748:0.03239)0.884:0.04710,(DNA-3-6_DR|132909:0.17931,(DNA-3-6_DR|691657:0.18432,DNA-3-6_DR|1452745:0.02402)0.312:0.12850)0.859:0.07788)0.568:0.01234,((((DNA-3-6_DR|74379:0.15180,DNA-3-6_DR|540246:0.00074)1.000:0.44212,((DNA-3-6_DR|1030470:0.14643,DNA-3-6_DR|1452706:0.11415)0.396:0.02476,DNA-3-6_DR|206028:0.20104)0.598:0.02910)0.767:0.04965,(((DNA-3-6_DR|1373162:0.12230,(DNA-3-6_DR|691663:0.01476,DNA-3-6_DR|1030465:0.08419)0.717:0.20431)0.834:0.06720,(DNA-3-6_DR|1030502:0.11110,(DNA-3-6_DR|774945:0.05210,DNA-3-6_DR|1173346:0.04988)0.456:0.11053)0.951:0.06925)0.373:0.00866,(DNA-3-6_DR|54237:0.22256,((DNA-3-6_DR|1452707:0.14612,DNA-3-6_DR|1452708:0.08570)0.620:0.04337,DNA-3-6_DR|1538693:0.45014)0.170:0.00062)0.596:0.00196)0.861:0.02554)0.647:0.01015,DNA-3-6_DR|605822:0.36860)0.720:0.01824)0.790:0.00870,((((DNA-3-6_DR|1173341:0.19079,(DNA-3-6_DR|853494:0.31736,(DNA-3-6_DR|1311307:0.13181,(DNA-3-6_DR|206012:0.00066,DNA-3-6_DR|691647:0.04137)0.913:0.26688)0.331:0.00103)0.830:0.03854)0.707:0.01142,DNA-3-6_DR|132932:0.13297)0.244:0.00180,DNA-3-6_DR|1240699:0.21630)0.667:0.00748,(DNA-3-6_DR|605853:0.14318,DNA-3-6_DR|691597:0.16430)0.821:0.04402)0.708:0.00848)0.846:0.00788,(DNA-3-6_DR|54212:0.23759,(((DNA-3-6_DR|1173363:0.19305,(DNA-3-6_DR|1326709:0.09274,DNA-3-6_DR|1452709:0.00732)0.211:0.23971)0.828:0.04005,((DNA-3-6_DR|605843:0.22621,(DNA-3-6_DR|605860:0.17263,(DNA-3-6_DR|54208:0.14376,DNA-3-6_DR|962031:0.08673)0.697:0.03100)0.701:0.02856)0.456:0.00302,(DNA-3-6_DR|605828:0.22959,DNA-3-6_DR|1373202:0.13500)0.854:0.02962)0.858:0.02025)0.721:0.00919,DNA-3-6_DR|1030467:0.18547)0.610:0.00538)0.000:0.00065)0.230:0.00065,((DNA-3-6_DR|444597:0.16533,(((((DNA-3-6_DR|206041:0.05050,DNA-3-6_DR|361432:0.00065)0.032:0.12257,(DNA-3-6_DR|54234:0.17364,DNA-3-6_DR|793476:0.51642)0.256:0.00628)0.844:0.06426,(DNA-3-6_DR|691607:0.14060,DNA-3-6_DR|691603:0.13557)0.775:0.02257)0.141:0.01498,(((DNA-3-6_DR|361453:0.17133,DNA-3-6_DR|361466:0.09894)0.857:0.05492,(DNA-3-6_DR|1173327:0.07134,DNA-3-6_DR|361438:0.02179)0.685:0.13677)0.735:0.01374,(DNA-3-6_DR|605856:0.23649,DNA-3-6_DR|1030455:0.13267)0.787:0.02507)0.744:0.00989)0.848:0.01284,(DNA-3-6_DR|150000:0.14301,DNA-3-6_DR|940443:0.19246)0.819:0.02303)0.000:0.00163)0.472:0.00738,(((((DNA-3-6_DR|853522:0.08798,(DNA-3-6_DR|691593:0.07546,DNA-3-6_DR|1373164:0.26541)0.448:0.07985)0.093:0.00066,((DNA-3-6_DR|1373180:0.12092,((DNA-3-6_DR|605838:0.10427,DNA-3-6_DR|1538708:0.12660)0.357:0.00708,(DNA-3-6_DR|1173368:0.21564,DNA-3-6_DR|205996:0.08561)0.693:0.03830)0.744:0.01307)0.090:0.00067,((DNA-3-6_DR|1240710:0.07530,(DNA-3-6_DR|1373195:0.38490,(DNA-3-6_DR|1240709:0.08341,(DNA-3-6_DR|444605:0.07456,DNA-3-6_DR|54222:0.08874)0.805:0.01463)0.907:0.00066)0.159:0.01787)0.887:0.05521,DNA-3-6_DR|1173326:0.11910)0.693:0.02949)0.863:0.00822)0.753:0.00876,DNA-3-6_DR|853483:0.11498)0.884:0.02256,DNA-3-6_DR|132926:0.20876)0.455:0.00079,(DNA-3-6_DR|54233:0.08391,(DNA-3-6_DR|962030:0.31350,(DNA-3-6_DR|1126276:0.00065,DNA-3-6_DR|1475389:0.30120)0.514:0.19213)0.590:0.13213)0.726:0.14436)0.000:0.01973)0.000:0.00449)0.902:0.01066)0.630:0.00338,((DNA-3-6_DR|74371:0.16457,(DNA-3-6_DR|1030506:0.21319,DNA-3-6_DR|1386757:0.15963)0.750:0.02275)0.839:0.02785,((DNA-3-6_DR|774923:0.23128,DNA-3-6_DR|361456:0.07493)0.832:0.07383,(DNA-3-6_DR|853473:0.15316,DNA-3-6_DR|54227:0.23239)0.695:0.03218)0.834:0.03167)0.510:0.00186)0.768:0.00439)0.305:0.00391)0.785:0.00346,((DNA-3-6_DR|132931:0.16225,(DNA-3-6_DR|54223:0.04850,DNA-3-6_DR|54224:0.07282)1.000:0.10173)0.748:0.01050,(DNA-3-6_DR|54264:0.20231,(DNA-3-6_DR|1311322:0.16471,DNA-3-6_DR|711253:0.20022)0.505:0.00774)0.232:0.01238)0.831:0.00824)0.127:0.00065,((DNA-3-6_DR|205992:0.12203,DNA-3-6_DR|605870:0.27371)0.825:0.06898,DNA-3-6_DR|444591:0.22997)0.711:0.00779)0.806:0.00429)0.266:0.00679)0.841:0.01087)0.749:0.00270)0.581:0.00101,(((DNA-3-6_DR|54262:0.09379,(DNA-3-6_DR|605864:0.07196,DNA-3-6_DR|298770:0.12158)0.935:0.10844)0.930:0.08972,(((DNA-3-6_DR|1373165:0.16492,((DNA-3-6_DR|1030489:0.16045,(DNA-3-6_DR|281272:0.11828,DNA-3-6_DR|1258140:0.12965)0.723:0.01603)0.665:0.00450,((DNA-3-6_DR|1050923:0.32551,DNA-3-6_DR|1240661:0.25465)0.855:0.07457,(DNA-3-6_DR|1452754:0.05647,DNA-3-6_DR|1109141:0.07942)0.845:0.13523)0.000:0.01017)0.657:0.01186)0.470:0.01752,DNA-3-6_DR|1173325:0.23495)0.632:0.00700,(DNA-3-6_DR|853514:0.25624,(DNA-3-6_DR|1030499:0.12140,(DNA-3-6_DR|1187226:0.42220,DNA-3-6_DR|1373194:0.20550)0.540:0.03602)0.083:0.00066)0.665:0.02438)0.712:0.01120)0.940:0.04417,((DNA-3-6_DR|853486:0.17507,(DNA-3-6_DR|1311297:0.22120,DNA-3-6_DR|1311283:0.25551)0.796:0.03711)0.726:0.02007,(DNA-3-6_DR|1452698:0.15628,DNA-3-6_DR|1109154:0.16329)0.627:0.00625)0.893:0.03516)0.806:0.01525)0.765:0.00435,(((DNA-3-6_DR|853492:0.22091,(DNA-3-6_DR|1452693:0.23906,DNA-3-6_DR|1187231:0.23511)0.634:0.05788)0.336:0.00066,(DNA-3-6_DR|74370:0.24076,((DNA-3-6_DR|1173334:0.13603,DNA-3-6_DR|522813:0.16213)0.865:0.06085,((DNA-3-6_DR|132907:0.23403,(DNA-3-6_DR|1373205:0.09461,(DNA-3-6_DR|1373175:0.03879,DNA-3-6_DR|1452742:0.00067)0.000:0.04929)0.569:0.20562)0.794:0.10005,(DNA-3-6_DR|281258:0.14838,DNA-3-6_DR|1311329:0.07208)0.468:0.04763)0.227:0.01674)0.721:0.01625)0.696:0.01162)0.530:0.00065,(DNA-3-6_DR|522814:0.23592,(DNA-3-6_DR|522824:0.12910,DNA-3-6_DR|281275:0.45917)0.408:0.03886)0.794:0.02988)0.778:0.00542)0.766:0.00336,(((DNA-3-6_DR|605846:0.17461,(DNA-3-6_DR|444621:0.26388,DNA-3-6_DR|1311318:0.17501)0.603:0.00068)0.451:0.03057,DNA-3-6_DR|1030461:0.32006)0.057:0.00101,(DNA-3-6_DR|1311289:0.17104,DNA-3-6_DR|132905:0.15585)0.344:0.01165)0.902:0.02924)0.792:0.00473,(((((((DNA-3-6_DR|522835:0.27230,(DNA-3-6_DR|132914:0.19358,(DNA-3-6_DR|361430:0.14111,((DNA-3-6_DR|150011:0.00163,DNA-3-6_DR|691606:0.00074)0.512:0.05258,DNA-3-6_DR|774931:0.17757)0.746:0.03599)0.555:0.04167)0.721:0.01587)0.171:0.00793,((DNA-3-6_DR|870774:0.25526,DNA-3-6_DR|626049:0.18827)0.784:0.02445,DNA-3-6_DR|691639:0.30712)0.870:0.03432)0.782:0.01896,DNA-3-6_DR|444602:0.40426)0.151:0.01678,(DNA-3-6_DR|281263:0.11151,DNA-3-6_DR|605866:0.01569)0.561:0.16679)0.620:0.00441,(DNA-3-6_DR|444617:0.28919,DNA-3-6_DR|1173337:0.19370)0.769:0.02458)0.922:0.02990,((((((DNA-3-6_DR|1173332:0.38116,(DNA-3-6_DR|605858:0.23761,DNA-3-6_DR|940433:0.37305)0.775:0.02985)0.716:0.01847,DNA-3-6_DR|711251:0.38227)0.409:0.00196,(((DNA-3-6_DR|361470:0.18669,(DNA-3-6_DR|1030473:0.00065,DNA-3-6_DR|1126280:0.13393)0.223:0.12607)0.821:0.05874,DNA-3-6_DR|1326698:0.12163)0.676:0.05698,DNA-3-6_DR|1109149:0.19564)0.771:0.03116)0.761:0.00600,(DNA-3-6_DR|1173353:0.19375,(DNA-3-6_DR|444615:0.13849,DNA-3-6_DR|1173354:0.13927)0.829:0.04973)0.940:0.05239)0.426:0.00725,DNA-3-6_DR|793486:0.27044)0.681:0.00851,((((DNA-3-6_DR|774935:0.25994,(DNA-3-6_DR|361465:0.16533,(DNA-3-6_DR|361426:0.03217,DNA-3-6_DR|605823:0.00062)0.265:0.13193)0.648:0.07249)0.790:0.02607,DNA-3-6_DR|853524:0.28257)0.268:0.00075,DNA-3-6_DR|940465:0.32163)0.779:0.01068,((DNA-3-6_DR|522807:0.16328,((DNA-3-6_DR|1452728:0.24221,(DNA-3-6_DR|522836:0.00067,DNA-3-6_DR|1373170:0.14661)0.508:0.23401)0.239:0.00065,DNA-3-6_DR|626043:0.21565)0.843:0.04767)0.380:0.01907,(((DNA-3-6_DR|1558171:0.21994,DNA-3-6_DR|1311296:0.26425)0.619:0.04121,(DNA-3-6_DR|540247:0.11606,DNA-3-6_DR|1109131:0.11268)0.299:0.02680)0.545:0.00767,(DNA-3-6_DR|444627:0.22732,(DNA-3-6_DR|940449:0.01120,DNA-3-6_DR|1173374:0.08082)0.803:0.24905)0.882:0.05489)0.845:0.02768)0.819:0.02085)0.392:0.00747)0.731:0.00554)0.958:0.02262,DNA-3-6_DR|522818:0.26994)0.070:0.00066)0.773:0.00534,DNA-3-6_DR|940430:0.21131)0.500:0.00064,((((((((DNA-3-6_DR|206017:0.23308,(DNA-3-6_DR|132925:0.11604,DNA-3-6_DR|774950:0.17778)0.201:0.01701)0.671:0.03540,(DNA-3-6_DR|54206:0.13204,(DNA-3-6_DR|940456:0.19550,(DNA-3-6_DR|222893:0.00066,(DNA-3-6_DR|150012:0.43574,DNA-3-6_DR|1173375:0.06997)0.083:0.09306)0.876:0.06566)0.033:0.02474)0.852:0.02941)0.683:0.00317,(((DNA-3-6_DR|1538703:0.18087,(DNA-3-6_DR|522822:0.15458,DNA-3-6_DR|940457:0.18824)0.096:0.00931)0.346:0.00912,(DNA-3-6_DR|54232:0.10808,DNA-3-6_DR|1452729:0.11048)0.870:0.09041)0.641:0.00994,DNA-3-6_DR|54239:0.20743)0.852:0.01040)0.738:0.00312,(DNA-3-6_DR|1240671:0.16035,DNA-3-6_DR|1240681:0.19109)0.878:0.02130)0.523:0.00756,((DNA-3-6_DR|361461:0.19295,DNA-3-6_DR|132923:0.23008)0.453:0.03389,(DNA-3-6_DR|206013:0.21473,DNA-3-6_DR|361463:0.09119)0.684:0.01616)0.923:0.04855)0.683:0.00435,DNA-3-6_DR|522832:0.21911)0.843:0.01581,((((DNA-3-6_DR|1109152:0.16894,(DNA-3-6_DR|853520:0.22837,DNA-3-6_DR|1109139:0.16211)0.690:0.01856)0.738:0.01949,(DNA-3-6_DR|1173336:0.21919,(DNA-3-6_DR|940467:0.22531,(DNA-3-6_DR|298769:0.06295,DNA-3-6_DR|1173352:0.00065)0.000:0.04041)0.330:0.12677)0.583:0.04045)0.821:0.01899,(DNA-3-6_DR|793473:0.27416,(((DNA-3-6_DR|1373193:0.21572,DNA-3-6_DR|54243:0.19605)0.000:0.00945,DNA-3-6_DR|1240677:0.16734)0.157:0.01965,DNA-3-6_DR|54215:0.13522)0.639:0.02278)0.594:0.00614)0.853:0.01665,(DNA-3-6_DR|54221:0.19872,(DNA-3-6_DR|206016:0.10305,DNA-3-6_DR|205988:0.15405)0.888:0.08949)0.717:0.01086)0.811:0.00944)0.544:0.00066,(DNA-3-6_DR|1109153:0.48146,(DNA-3-6_DR|132918:0.10893,DNA-3-6_DR|1538702:0.17178)0.397:0.04321)0.819:0.05643)0.450:0.00363)0.222:0.00156)0.853:0.00970)0.835:0.00698)0.039:0.00963)0.735:0.00568,(((((((DNA-3-6_DR|132935:0.24308,(DNA-3-6_DR|444606:0.13477,(DNA-3-6_DR|222886:0.09575,DNA-3-6_DR|522823:0.00475)0.277:0.18126)0.035:0.07752)0.690:0.02186,((DNA-3-6_DR|605850:0.11940,DNA-3-6_DR|940472:0.18025)0.880:0.04084,DNA-3-6_DR|1452723:0.13044)0.770:0.01592)0.778:0.00715,(DNA-3-6_DR|206039:0.21829,DNA-3-6_DR|54247:0.19286)0.870:0.04513)0.686:0.00065,(DNA-3-6_DR|522799:0.23464,(DNA-3-6_DR|605839:0.12637,DNA-3-6_DR|940468:0.17214)0.731:0.03365)0.724:0.00661)0.830:0.00975,((DNA-3-6_DR|605830:0.20986,(DNA-3-6_DR|281269:0.12815,DNA-3-6_DR|1258144:0.23941)0.910:0.06492)0.752:0.01496,(((DNA-3-6_DR|222888:0.18244,DNA-3-6_DR|444616:0.14671)0.544:0.02526,DNA-3-6_DR|626045:0.21677)0.887:0.06647,((DNA-3-6_DR|1538705:0.11294,(DNA-3-6_DR|444610:0.14428,DNA-3-6_DR|54249:0.15837)0.747:0.03350)0.764:0.01935,(DNA-3-6_DR|361457:0.19576,((DNA-3-6_DR|298771:0.28077,DNA-3-6_DR|853477:0.16190)0.878:0.07010,(DNA-3-6_DR|774942:0.00065,DNA-3-6_DR|870778:0.01172)0.986:0.22953)0.099:0.00065)0.180:0.01676)0.675:0.00579)0.800:0.00978)0.160:0.00379)0.742:0.00882,((DNA-3-6_DR|522811:0.21963,(DNA-3-6_DR|361451:0.20198,(DNA-3-6_DR|361433:0.01604,DNA-3-6_DR|853505:0.01371)0.653:0.09381)0.804:0.07093)0.396:0.03183,((DNA-3-6_DR|444618:0.00065,DNA-3-6_DR|940429:0.09885)0.832:0.16230,(DNA-3-6_DR|711255:0.05344,DNA-3-6_DR|1452747:0.05225)0.532:0.28062)0.780:0.03880)0.792:0.03286)0.265:0.00572,((DNA-3-6_DR|361423:0.17590,DNA-3-6_DR|853510:0.20622)0.103:0.00074,(DNA-3-6_DR|1475388:0.25574,(DNA-3-6_DR|444593:0.03421,DNA-3-6_DR|691598:0.00063)0.289:0.18571)0.615:0.00130)0.824:0.01290)0.758:0.00510)0.781:0.00627,(((((((DNA-3-6_DR|281271:0.17036,DNA-3-6_DR|206009:0.13489)0.831:0.02916,(DNA-3-6_DR|691662:0.21842,(((DNA-3-6_DR|774925:0.08049,DNA-3-6_DR|962028:0.19873)0.050:0.08277,DNA-3-6_DR|774917:0.27728)0.037:0.01263,DNA-3-6_DR|711249:0.16710)0.118:0.04341)0.753:0.03111)0.506:0.00066,((DNA-3-6_DR|774940:0.18874,(DNA-3-6_DR|1452727:0.18750,(DNA-3-6_DR|605869:0.09752,DNA-3-6_DR|1030501:0.34001)0.718:0.06363)0.836:0.03000)0.229:0.00159,((DNA-3-6_DR|206021:0.36615,DNA-3-6_DR|281241:0.16941)0.745:0.04499,DNA-3-6_DR|1538692:0.16180)0.889:0.02976)0.782:0.00976)0.747:0.00303,((DNA-3-6_DR|281238:0.13823,(DNA-3-6_DR|54236:0.12839,DNA-3-6_DR|853495:0.13787)0.448:0.00803)0.546:0.01889,DNA-3-6_DR|605834:0.20628)0.796:0.01376)0.823:0.00577,((DNA-3-6_DR|54204:0.17011,DNA-3-6_DR|1173331:0.15037)0.843:0.03034,((((DNA-3-6_DR|54230:0.19167,(DNA-3-6_DR|54269:0.01934,DNA-3-6_DR|1109136:0.04589)0.325:0.14508)0.705:0.04443,(DNA-3-6_DR|940450:0.15729,DNA-3-6_DR|1030459:0.19683)0.764:0.02237)0.512:0.02236,DNA-3-6_DR|281250:0.19445)0.872:0.02272,((DNA-3-6_DR|380674:0.22089,DNA-3-6_DR|691643:0.17970)0.943:0.08234,((DNA-3-6_DR|774939:0.13082,DNA-3-6_DR|1311308:0.29009)0.367:0.03504,DNA-3-6_DR|132911:0.17803)0.291:0.01923)0.391:0.02388)0.753:0.01395)0.803:0.00972)0.780:0.00471,(((((((((DNA-3-6_DR|54220:0.18896,DNA-3-6_DR|1373206:0.17703)0.628:0.00357,(DNA-3-6_DR|132927:0.22966,DNA-3-6_DR|1240672:0.24165)0.684:0.00960)0.422:0.00842,DNA-3-6_DR|1240702:0.17804)0.847:0.01337,((DNA-3-6_DR|940470:0.10227,DNA-3-6_DR|1452719:0.15877)0.927:0.05491,(DNA-3-6_DR|361444:0.23931,DNA-3-6_DR|206008:0.24203)0.516:0.01813)0.875:0.02031)0.220:0.01006,DNA-3-6_DR|605859:0.22393)0.697:0.00381,((DNA-3-6_DR|444607:0.07284,DNA-3-6_DR|1326699:0.21901)0.774:0.10833,(DNA-3-6_DR|853506:0.16169,DNA-3-6_DR|206002:0.23163)0.373:0.01805)0.853:0.02594)0.789:0.00489,((((((DNA-3-6_DR|522821:0.26094,DNA-3-6_DR|1373177:0.24356)0.108:0.00217,(DNA-3-6_DR|54209:0.14981,DNA-3-6_DR|1173339:0.27832)0.719:0.03192)0.754:0.02460,DNA-3-6_DR|1030498:0.16779)0.448:0.00587,((DNA-3-6_DR|1452762:0.02153,(DNA-3-6_DR|1452763:0.00066,(DNA-3-6_DR|1030482:0.24250,DNA-3-6_DR|1386767:0.17920)0.954:0.18115)0.782:0.03178)0.268:0.01065,DNA-3-6_DR|1452761:0.05272)0.998:0.18289)0.675:0.00760,(DNA-3-6_DR|1240707:0.19691,DNA-3-6_DR|1452756:0.20217)0.664:0.00731)0.579:0.00834,(DNA-3-6_DR|206029:0.05647,DNA-3-6_DR|1452710:0.00072)0.611:0.24635)0.684:0.00485)0.759:0.00453,((((DNA-3-6_DR|853509:0.16721,DNA-3-6_DR|1030478:0.19629)0.639:0.03164,(DNA-3-6_DR|380672:0.21882,(DNA-3-6_DR|206001:0.22856,DNA-3-6_DR|281259:0.17905)0.835:0.05282)0.005:0.00065)0.719:0.01645,(DNA-3-6_DR|361439:0.21657,DNA-3-6_DR|940466:0.14302)0.736:0.03623)0.818:0.01259,(((DNA-3-6_DR|1240676:0.19909,(DNA-3-6_DR|74372:0.24677,(DNA-3-6_DR|1452716:0.14350,(DNA-3-6_DR|1452720:0.17228,DNA-3-6_DR|1311292:0.24839)0.806:0.01736)0.279:0.00065)0.763:0.01265)0.797:0.01286,(DNA-3-6_DR|1240684:0.21481,(DNA-3-6_DR|1109125:0.13725,DNA-3-6_DR|1240683:0.00712)0.435:0.17649)0.876:0.02942)0.793:0.01053,(DNA-3-6_DR|1240692:0.16644,(DNA-3-6_DR|691632:0.13466,DNA-3-6_DR|1109135:0.16692)0.870:0.04495)0.866:0.02424)0.688:0.00208)0.888:0.00820)0.474:0.00275,((((((DNA-3-6_DR|870777:0.00072,(DNA-3-6_DR|1109123:0.00067,DNA-3-6_DR|1109124:0.01426)0.914:0.13590)0.044:0.13241,(DNA-3-6_DR|691615:0.18654,DNA-3-6_DR|711252:0.22737)0.899:0.10102)0.588:0.03138,(DNA-3-6_DR|298772:0.21276,DNA-3-6_DR|774951:0.30390)0.729:0.02811)0.365:0.02621,DNA-3-6_DR|962029:0.18496)0.760:0.00101,(((DNA-3-6_DR|206033:0.24489,DNA-3-6_DR|940444:0.13705)0.867:0.04240,DNA-3-6_DR|1373181:0.13897)0.827:0.01968,DNA-3-6_DR|1311288:0.20960)0.799:0.01201)0.892:0.03375,((((DNA-3-6_DR|605829:0.15856,DNA-3-6_DR|150009:0.22231)0.894:0.00226,(((((((DNA-3-6_DR|1240691:0.20835,(DNA-3-6_DR|281253:0.19702,DNA-3-6_DR|1386759:0.19389)0.671:0.00990)0.867:0.03027,(((DNA-3-6_DR|1240706:0.17099,(DNA-3-6_DR|1311304:0.11074,(DNA-3-6_DR|853517:0.02181,DNA-3-6_DR|853518:0.03600)1.000:0.10711)0.746:0.00984)0.820:0.01613,(DNA-3-6_DR|132916:0.14594,(DNA-3-6_DR|540245:0.07941,DNA-3-6_DR|1109146:0.00067)0.292:0.16638)0.464:0.04617)0.796:0.01233,(DNA-3-6_DR|206026:0.18832,((DNA-3-6_DR|1109151:0.12006,(DNA-3-6_DR|1373186:0.14366,DNA-3-6_DR|361450:0.39055)0.722:0.02588)0.384:0.02015,(DNA-3-6_DR|1109134:0.14729,((((DNA-3-6_DR|132938:0.11901,DNA-3-6_DR|1373173:0.17711)0.246:0.01814,DNA-3-6_DR|793471:0.28585)0.776:0.03179,DNA-3-6_DR|1030475:0.17654)0.161:0.01542,(DNA-3-6_DR|691614:0.22943,(DNA-3-6_DR|1452732:0.16525,(DNA-3-6_DR|853488:0.13103,(DNA-3-6_DR|853498:0.09164,DNA-3-6_DR|1126277:0.13231)0.393:0.02722)0.844:0.05018)0.097:0.03037)0.727:0.00699)0.769:0.00859)0.828:0.01690)0.401:0.00399)0.000:0.00066)0.000:0.00270)0.063:0.00061,(((DNA-3-6_DR|1240673:0.21402,(DNA-3-6_DR|522794:0.23360,DNA-3-6_DR|1311302:0.19911)0.797:0.03317)0.736:0.01747,(DNA-3-6_DR|206040:0.13336,DNA-3-6_DR|222885:0.26142)0.843:0.04745)0.826:0.01787,(DNA-3-6_DR|444623:0.13327,(DNA-3-6_DR|691648:0.13205,((DNA-3-6_DR|691649:0.01334,DNA-3-6_DR|691651:0.01777)0.755:0.01195,(DNA-3-6_DR|691650:0.01717,DNA-3-6_DR|691652:0.10658)0.110:0.02040)0.999:0.08496)0.869:0.03050)0.830:0.01461)0.825:0.00950)0.226:0.00318,((((DNA-3-6_DR|54254:0.14433,(((DNA-3-6_DR|54251:0.23913,DNA-3-6_DR|1109132:0.14209)0.549:0.02290,DNA-3-6_DR|205995:0.28464)0.561:0.02001,(DNA-3-6_DR|1452718:0.12887,DNA-3-6_DR|1050925:0.31232)0.868:0.05624)0.528:0.01223)0.853:0.01698,(DNA-3-6_DR|522830:0.18844,(DNA-3-6_DR|1030483:0.12463,DNA-3-6_DR|1240701:0.17298)0.960:0.03581)0.350:0.00479)0.670:0.01746,((DNA-3-6_DR|281240:0.16824,DNA-3-6_DR|691628:0.19738)0.099:0.02567,DNA-3-6_DR|853512:0.22101)0.015:0.00069)0.321:0.00716,DNA-3-6_DR|522831:0.16308)0.748:0.00718)0.798:0.00660,(((DNA-3-6_DR|444603:0.14047,((((DNA-3-6_DR|540244:0.16499,DNA-3-6_DR|1452701:0.21343)0.799:0.01462,(DNA-3-6_DR|1373196:0.19071,DNA-3-6_DR|132958:0.17404)0.549:0.01053)0.832:0.01271,DNA-3-6_DR|774933:0.15974)0.784:0.00903,(DNA-3-6_DR|1311313:0.16938,(((DNA-3-6_DR|691592:0.11900,DNA-3-6_DR|1452733:0.20951)0.852:0.02884,(DNA-3-6_DR|691594:0.00065,DNA-3-6_DR|1173355:0.05759)0.872:0.17450)0.198:0.01082,(DNA-3-6_DR|940445:0.24333,(DNA-3-6_DR|206024:0.18394,((DNA-3-6_DR|774941:0.00073,DNA-3-6_DR|1452704:0.02589)0.985:0.19935,(DNA-3-6_DR|54216:0.14186,(DNA-3-6_DR|1373167:0.11128,DNA-3-6_DR|1452726:0.13745)0.451:0.02591)0.609:0.02878)0.399:0.04283)0.369:0.00955)0.846:0.01939)0.176:0.00390)0.791:0.00754)0.755:0.00512)0.610:0.00622,(((((DNA-3-6_DR|522795:0.20973,(DNA-3-6_DR|691623:0.21103,DNA-3-6_DR|1373198:0.10974)0.929:0.07116)0.850:0.03232,((DNA-3-6_DR|1240697:0.14827,DNA-3-6_DR|1538695:0.17014)0.897:0.02998,DNA-3-6_DR|1030472:0.23144)0.735:0.01140)0.249:0.00427,(((DNA-3-6_DR|1452736:0.14593,DNA-3-6_DR|361425:0.15434)0.642:0.02023,(((DNA-3-6_DR|691646:0.18277,DNA-3-6_DR|940461:0.12729)0.728:0.02417,(DNA-3-6_DR|1373183:0.25345,DNA-3-6_DR|1173356:0.13730)0.680:0.00930)0.828:0.01370,((DNA-3-6_DR|522812:0.13441,DNA-3-6_DR|132939:0.14023)0.706:0.00927,DNA-3-6_DR|444596:0.28283)0.653:0.00447)0.702:0.01039)0.845:0.01021,((DNA-3-6_DR|940477:0.16845,DNA-3-6_DR|1538700:0.14779)0.865:0.02810,DNA-3-6_DR|691624:0.14569)0.717:0.01655)0.818:0.00499)0.735:0.00075,((((((((DNA-3-6_DR|1240674:0.19473,DNA-3-6_DR|1311294:0.20688)0.363:0.00930,((((DNA-3-6_DR|691636:0.11431,DNA-3-6_DR|1030477:0.19989)0.258:0.02942,(DNA-3-6_DR|361455:0.13335,(DNA-3-6_DR|444601:0.11153,DNA-3-6_DR|1538689:0.11331)0.806:0.02438)0.245:0.01553)0.189:0.01030,(DNA-3-6_DR|940460:0.17993,DNA-3-6_DR|1538690:0.21363)0.787:0.02379)0.794:0.00065,(((((((DNA-3-6_DR|54270:0.08898,DNA-3-6_DR|774916:0.10856)0.928:0.02228,(DNA-3-6_DR|444632:0.19622,(DNA-3-6_DR|853504:0.14988,(DNA-3-6_DR|132959:0.19429,DNA-3-6_DR|444619:0.13296)0.718:0.02069)0.159:0.00066)0.335:0.00188)0.876:0.01258,DNA-3-6_DR|1373163:0.16421)0.469:0.00074,((DNA-3-6_DR|1240694:0.13990,DNA-3-6_DR|463509:0.13704)0.087:0.00062,(DNA-3-6_DR|853523:0.08876,DNA-3-6_DR|522816:0.10070)0.917:0.03654)0.436:0.00483)0.791:0.00540,((DNA-3-6_DR|1452751:0.12954,DNA-3-6_DR|1126279:0.14222)0.748:0.02028,(((((DNA-3-6_DR|1311281:0.16727,(DNA-3-6_DR|132930:0.14828,DNA-3-6_DR|1240666:0.10613)0.196:0.01024)0.346:0.00387,DNA-3-6_DR|691638:0.18343)0.803:0.00709,DNA-3-6_DR|444633:0.12088)0.446:0.00249,(DNA-3-6_DR|853499:0.12847,(DNA-3-6_DR|132953:0.08036,DNA-3-6_DR|605844:0.08163)0.933:0.03049)0.903:0.01493)0.811:0.00691,DNA-3-6_DR|281251:0.10054)0.885:0.01331)0.780:0.00384)0.756:0.00325,(DNA-3-6_DR|522837:0.17183,DNA-3-6_DR|1173335:0.12220)0.022:0.00975)0.939:0.01210,((DNA-3-6_DR|54203:0.12821,DNA-3-6_DR|605873:0.14228)0.438:0.01379,(((DNA-3-6_DR|1311290:0.12140,(DNA-3-6_DR|132944:0.05716,DNA-3-6_DR|463508:0.22960)0.915:0.10324)0.608:0.01392,DNA-3-6_DR|1240675:0.16590)0.766:0.03590,(((DNA-3-6_DR|132952:0.09139,((DNA-3-6_DR|1173350:0.16506,(DNA-3-6_DR|281254:0.16917,DNA-3-6_DR|691601:0.07867)0.584:0.00659)0.833:0.01446,((DNA-3-6_DR|774962:0.16033,DNA-3-6_DR|54213:0.10323)0.711:0.00456,((DNA-3-6_DR|361452:0.10595,DNA-3-6_DR|1109142:0.15469)0.204:0.00995,DNA-3-6_DR|1386762:0.34770)0.111:0.00750)0.583:0.00287)0.091:0.00074)0.716:0.00457,(((DNA-3-6_DR|281236:0.09020,DNA-3-6_DR|1558170:0.06273)0.843:0.01963,(DNA-3-6_DR|1373174:0.14931,DNA-3-6_DR|1311284:0.29158)0.677:0.01493)0.313:0.00902,((((DNA-3-6_DR|1126274:0.13531,((DNA-3-6_DR|1258143:0.00230,DNA-3-6_DR|1452755:0.00066)0.989:0.16839,DNA-3-6_DR|691619:0.14213)0.179:0.00133)0.605:0.00207,DNA-3-6_DR|1326697:0.12187)0.736:0.00614,(DNA-3-6_DR|54263:0.15096,DNA-3-6_DR|691612:0.10236)0.844:0.01708)0.834:0.00894,(DNA-3-6_DR|444631:0.11045,(DNA-3-6_DR|1173361:0.26373,DNA-3-6_DR|1538704:0.16763)0.658:0.01210)0.793:0.01191)0.758:0.00441)0.807:0.00117)0.844:0.00243,(DNA-3-6_DR|691590:0.12463,((((DNA-3-6_DR|1538706:0.14160,DNA-3-6_DR|1311327:0.13391)0.900:0.03124,(DNA-3-6_DR|605826:0.09618,(DNA-3-6_DR|281248:0.10918,DNA-3-6_DR|361428:0.14902)0.412:0.00196)0.665:0.00424)0.771:0.00409,((DNA-3-6_DR|605821:0.08273,(DNA-3-6_DR|1558167:0.17648,DNA-3-6_DR|853507:0.12859)0.624:0.08181)0.840:0.02571,(DNA-3-6_DR|1452689:0.02381,DNA-3-6_DR|1452691:0.00149)1.000:0.15617)0.816:0.01006)0.769:0.00697,((DNA-3-6_DR|1109122:0.16246,DNA-3-6_DR|54266:0.12595)0.786:0.02172,(DNA-3-6_DR|281273:0.13437,(DNA-3-6_DR|774929:0.16434,DNA-3-6_DR|54214:0.15835)0.764:0.01806)0.692:0.00707)0.000:0.00064)0.898:0.00463)0.917:0.00067)0.259:0.00206)0.744:0.00464)0.920:0.01080)0.906:0.00863)0.743:0.00380)0.674:0.00227,((((DNA-3-6_DR|774919:0.13481,(DNA-3-6_DR|1373172:0.13597,DNA-3-6_DR|1373197:0.12550)0.008:0.00098)0.752:0.02791,DNA-3-6_DR|361431:0.18807)0.524:0.00075,(DNA-3-6_DR|361459:0.12499,DNA-3-6_DR|1050920:0.12972)0.572:0.09162)0.880:0.01401,((DNA-3-6_DR|444626:0.18692,(DNA-3-6_DR|205991:0.16467,DNA-3-6_DR|1311311:0.15207)0.087:0.00093)0.913:0.01663,(DNA-3-6_DR|605841:0.16686,DNA-3-6_DR|1311325:0.13914)0.734:0.00631)0.538:0.00535)0.714:0.00295)0.813:0.00282,((DNA-3-6_DR|522826:0.16755,(((DNA-3-6_DR|1326704:0.35862,DNA-3-6_DR|605861:0.17564)0.305:0.00809,DNA-3-6_DR|691627:0.15434)0.818:0.03306,(DNA-3-6_DR|132957:0.12891,((DNA-3-6_DR|691654:0.15974,DNA-3-6_DR|1030481:0.11520)0.744:0.02065,(((DNA-3-6_DR|540240:0.60901,DNA-3-6_DR|206036:0.34757)0.552:0.00558,(DNA-3-6_DR|540243:0.07571,DNA-3-6_DR|1173344:0.00066)0.398:0.14570)0.557:0.03185,(DNA-3-6_DR|150013:0.00166,DNA-3-6_DR|1326702:0.47988)0.609:0.25955)0.843:0.04111)0.665:0.01474)0.405:0.02717)0.710:0.00927)0.362:0.01444,(DNA-3-6_DR|54265:0.20006,DNA-3-6_DR|1030496:0.24016)0.944:0.05670)0.838:0.01376)0.347:0.00065,(((DNA-3-6_DR|870773:0.20798,(DNA-3-6_DR|54229:0.14001,DNA-3-6_DR|1373168:0.18095)0.835:0.02980)0.310:0.00066,(DNA-3-6_DR|1373210:0.14262,(DNA-3-6_DR|281239:0.19489,(DNA-3-6_DR|691626:0.14625,DNA-3-6_DR|1311328:0.14320)0.415:0.00065)0.708:0.00708)0.267:0.00906)0.680:0.00488,DNA-3-6_DR|853516:0.15831)0.842:0.01116)0.449:0.00436,((DNA-3-6_DR|206032:0.17588,(DNA-3-6_DR|853511:0.15857,(DNA-3-6_DR|444592:0.18723,DNA-3-6_DR|605857:0.17669)0.580:0.01341)0.366:0.00778)0.932:0.02659,(DNA-3-6_DR|361437:0.19642,DNA-3-6_DR|522828:0.20643)0.819:0.02970)0.824:0.00723)0.311:0.00319,(((DNA-3-6_DR|206019:0.20307,DNA-3-6_DR|1452711:0.16966)0.925:0.04667,(((DNA-3-6_DR|605871:0.15129,DNA-3-6_DR|1173345:0.15408)0.864:0.02345,DNA-3-6_DR|1373200:0.17856)0.687:0.00065,(DNA-3-6_DR|691645:0.11524,((DNA-3-6_DR|940434:0.14785,(DNA-3-6_DR|691596:0.27461,DNA-3-6_DR|1373169:0.15716)0.391:0.01528)0.146:0.00454,(DNA-3-6_DR|1373157:0.31386,DNA-3-6_DR|1452717:0.00400)0.369:0.14112)0.421:0.00938)0.893:0.02281)0.850:0.00606)0.002:0.00065,DNA-3-6_DR|1109129:0.19474)0.860:0.00852)0.807:0.00729,((DNA-3-6_DR|1240705:0.15422,(DNA-3-6_DR|1475387:0.17626,DNA-3-6_DR|1538691:0.17196)0.816:0.02279)0.858:0.01889,((DNA-3-6_DR|54231:0.12520,DNA-3-6_DR|206042:0.18351)0.778:0.03089,DNA-3-6_DR|1240685:0.13861)0.864:0.03091)0.768:0.00374)0.763:0.00369)0.823:0.00687,(((DNA-3-6_DR|853493:0.13269,(DNA-3-6_DR|281249:0.24742,(DNA-3-6_DR|361446:0.00066,DNA-3-6_DR|1050924:0.04166)0.190:0.07998)0.736:0.01156)0.071:0.02646,DNA-3-6_DR|1558168:0.16067)0.405:0.01035,((DNA-3-6_DR|1109147:0.02814,DNA-3-6_DR|1109148:0.00066)0.989:0.20520,(DNA-3-6_DR|132946:0.14859,DNA-3-6_DR|1109133:0.10941)0.894:0.08218)0.822:0.02366)0.666:0.00560)0.792:0.00663)0.731:0.00477,(DNA-3-6_DR|522803:0.20801,(DNA-3-6_DR|853489:0.26871,(((DNA-3-6_DR|1240689:0.19660,DNA-3-6_DR|54240:0.17696)0.163:0.00146,(DNA-3-6_DR|206034:0.19235,DNA-3-6_DR|132937:0.12340)0.824:0.03385)0.848:0.01213,((DNA-3-6_DR|1311301:0.15608,DNA-3-6_DR|1173364:0.14604)0.819:0.01961,(DNA-3-6_DR|1173340:0.13138,(DNA-3-6_DR|54210:0.00066,DNA-3-6_DR|793480:0.08216)0.140:0.13121)0.969:0.04965)0.823:0.01143)0.743:0.00753)0.204:0.00074)0.827:0.01072)0.589:0.00368)0.678:0.00061,((DNA-3-6_DR|1452725:0.16549,(DNA-3-6_DR|281261:0.09720,DNA-3-6_DR|1311320:0.10918)0.909:0.05468)0.042:0.02217,((((((DNA-3-6_DR|1240693:0.16297,DNA-3-6_DR|444611:0.20792)0.689:0.00770,(DNA-3-6_DR|444614:0.05406,DNA-3-6_DR|870772:0.00101)0.447:0.12686)0.894:0.01808,(((DNA-3-6_DR|853487:0.16116,(DNA-3-6_DR|940458:0.10958,DNA-3-6_DR|1475385:0.26189)0.910:0.06738)0.835:0.01916,DNA-3-6_DR|281260:0.13109)0.216:0.00076,DNA-3-6_DR|1373203:0.20667)0.330:0.01179)0.707:0.00784,DNA-3-6_DR|1030469:0.25101)0.211:0.00455,((DNA-3-6_DR|605840:0.14457,DNA-3-6_DR|1538701:0.20471)0.687:0.02998,(DNA-3-6_DR|1030479:0.15958,(DNA-3-6_DR|444612:0.33090,DNA-3-6_DR|444613:0.16549)0.590:0.04637)0.940:0.05248)0.758:0.01647)0.734:0.00658,(DNA-3-6_DR|361468:0.16288,DNA-3-6_DR|691644:0.19214)0.702:0.02113)0.844:0.01536)0.095:0.00873)0.845:0.00539,((((DNA-3-6_DR|222889:0.10315,DNA-3-6_DR|774924:0.14049)0.861:0.02663,(DNA-3-6_DR|1386761:0.14675,DNA-3-6_DR|281264:0.09007)0.871:0.05714)0.711:0.00811,(DNA-3-6_DR|1030462:0.24125,(DNA-3-6_DR|74368:0.09230,DNA-3-6_DR|1030500:0.07918)0.239:0.07693)0.810:0.02333)0.834:0.01008,((DNA-3-6_DR|281274:0.23870,DNA-3-6_DR|691604:0.19071)0.808:0.05417,((DNA-3-6_DR|774938:0.13497,DNA-3-6_DR|1240682:0.15249)0.094:0.01219,(DNA-3-6_DR|1452749:0.13827,((DNA-3-6_DR|54238:0.14622,DNA-3-6_DR|281246:0.25572)0.815:0.03808,DNA-3-6_DR|54248:0.19095)0.821:0.03182)0.839:0.02502)0.339:0.01043)0.775:0.01061)0.773:0.00453)0.354:0.00066)0.840:0.00359,(((((DNA-3-6_DR|1187225:0.24594,(((DNA-3-6_DR|691608:0.22337,DNA-3-6_DR|206005:0.23866)0.820:0.03679,DNA-3-6_DR|940481:0.17103)0.189:0.00317,(DNA-3-6_DR|1373208:0.16651,DNA-3-6_DR|940454:0.21592)0.814:0.02918)0.506:0.01133)0.355:0.00066,(DNA-3-6_DR|940459:0.26240,(DNA-3-6_DR|940455:0.18459,(DNA-3-6_DR|605868:0.17057,DNA-3-6_DR|853484:0.13216)0.809:0.02143)0.608:0.00637)0.513:0.01172)0.779:0.00491,((DNA-3-6_DR|940471:0.12447,DNA-3-6_DR|793482:0.13525)0.827:0.04351,((DNA-3-6_DR|853491:0.00104,DNA-3-6_DR|1311317:0.00071)0.950:0.23910,(DNA-3-6_DR|206003:0.25423,DNA-3-6_DR|1452730:0.16436)0.093:0.01438)0.753:0.01441)0.957:0.03739)0.383:0.00421,DNA-3-6_DR|605847:0.39403)0.146:0.00075,((DNA-3-6_DR|1173349:0.21600,DNA-3-6_DR|1030464:0.17314)0.856:0.03304,DNA-3-6_DR|281267:0.18958)0.770:0.01135)0.931:0.01550)0.389:0.00065,(((DNA-3-6_DR|1452758:0.27235,DNA-3-6_DR|1452731:0.18452)0.505:0.00810,(DNA-3-6_DR|444620:0.19435,DNA-3-6_DR|522808:0.25212)0.623:0.01184)0.431:0.01757,(DNA-3-6_DR|605852:0.27085,(DNA-3-6_DR|691631:0.22642,DNA-3-6_DR|281237:0.15131)0.777:0.03347)0.657:0.00825)0.424:0.01010)0.812:0.00731)0.840:0.00943)0.837:0.00735)0.862:0.00681,((((((DNA-3-6_DR|54260:0.22722,(((DNA-3-6_DR|74369:0.07636,DNA-3-6_DR|205998:0.00066)0.749:0.09354,(DNA-3-6_DR|605824:0.11897,DNA-3-6_DR|853497:0.15222)0.162:0.01063)0.872:0.05585,((DNA-3-6_DR|774947:0.32983,DNA-3-6_DR|793474:0.25541)0.730:0.05387,DNA-3-6_DR|1311303:0.21902)0.752:0.03910)0.726:0.01562)0.795:0.03149,(((DNA-3-6_DR|361434:0.24595,DNA-3-6_DR|1173357:0.22657)0.157:0.00956,DNA-3-6_DR|54218:0.26333)0.682:0.05655,DNA-3-6_DR|940440:0.26729)0.521:0.00815)0.584:0.01497,DNA-3-6_DR|1173372:0.19885)0.745:0.00763,((DNA-3-6_DR|1240667:0.31195,(DNA-3-6_DR|691611:0.21952,(DNA-3-6_DR|940452:0.13685,DNA-3-6_DR|1386763:0.25767)0.722:0.11090)0.328:0.01899)0.061:0.00074,DNA-3-6_DR|1558169:0.42545)0.706:0.01085)0.735:0.00324,((((DNA-3-6_DR|206018:0.02972,DNA-3-6_DR|1030458:0.01186)0.128:0.19758,(DNA-3-6_DR|132912:0.20971,(DNA-3-6_DR|54258:0.25864,DNA-3-6_DR|1311293:0.17083)0.628:0.03745)0.338:0.01929)0.812:0.02062,(DNA-3-6_DR|1240665:0.19878,DNA-3-6_DR|1109143:0.20222)0.717:0.01444)0.814:0.01215,((DNA-3-6_DR|940486:0.11082,(DNA-3-6_DR|1109137:0.25524,(DNA-3-6_DR|691635:0.00066,(DNA-3-6_DR|150008:0.00066,DNA-3-6_DR|222892:0.56028)1.000:0.37686)0.790:0.11984)0.437:0.02310)0.000:0.00497,(DNA-3-6_DR|54226:0.07647,DNA-3-6_DR|463506:0.08150)0.926:0.11848)0.000:0.02636)0.751:0.00472)0.577:0.00102,(((DNA-3-6_DR|793477:0.25968,(DNA-3-6_DR|711256:0.29758,DNA-3-6_DR|1373204:0.00067)0.848:0.06649)0.588:0.05807,(DNA-3-6_DR|206025:0.19215,(DNA-3-6_DR|132906:0.04778,DNA-3-6_DR|853478:0.00066)0.995:0.17858)0.779:0.04892)0.881:0.07275,DNA-3-6_DR|711247:0.25028)0.745:0.03209)0.491:0.00779)0.511:0.00628)0.755:0.00430)0.720:0.00518)0.187:0.00308)0.925:0.01497)0.800:0.00846,(DNA-3-6_DR|522797:0.10246,(DNA-3-6_DR|444590:0.00065,DNA-3-6_DR|691629:0.00066)0.680:0.17406)0.960:0.12023,(((((DNA-3-6_DR|1452738:0.20550,DNA-3-6_DR|1452746:0.15095)0.681:0.02889,DNA-3-6_DR|1326705:0.18623)0.114:0.00231,DNA-3-6_DR|132949:0.26800)0.404:0.02079,((DNA-3-6_DR|54252:0.14449,(DNA-3-6_DR|206015:0.14417,DNA-3-6_DR|853481:0.12746)0.123:0.02122)0.872:0.02984,DNA-3-6_DR|1386755:0.21904)0.297:0.00448)0.058:0.00095,((DNA-3-6_DR|132947:0.00065,DNA-3-6_DR|1452696:0.07208)0.597:0.24715,(DNA-3-6_DR|940463:0.22759,DNA-3-6_DR|940448:0.24278)0.217:0.01520)0.755:0.01498)0.747:0.00584);
```
