## Supplementary Data 2 for "A genomic portrait of zebrafish transposable elements and their spatiotemporal embryonic expression": DNA-3-6B_DR.mafft.nwk

```
(((((DNA-3-6B_DR|132899:0.16165,DNA-3-6B_DR|774914:0.17117)0.879:0.08680,((DNA-3-6B_DR|691575:0.27728,(DNA-3-6B_DR|132894:0.19177,DNA-3-6B_DR|132898:0.00130)0.940:0.27531)0.803:0.10558,(DNA-3-6B_DR|853469:0.23338,DNA-3-6B_DR|1953649:0.25878)0.863:0.08420)0.791:0.08932)0.195:0.00700,(((DNA-3-6B_DR|1750715:0.33187,DNA-3-6B_DR|2116113:0.42458)0.664:0.02706,((((DNA-3-6B_DR|132893:0.26248,DNA-3-6B_DR|522789:0.00064)0.457:0.37391,(DNA-3-6B_DR|54197:0.19231,DNA-3-6B_DR|1750713:0.11894)0.846:0.26851)0.108:0.00065,((DNA-3-6B_DR|2106235:0.33506,(DNA-3-6B_DR|1030449:0.25615,(DNA-3-6B_DR|940418:0.03395,DNA-3-6B_DR|1173318:0.15420)0.188:0.16388)0.609:0.11758)0.177:0.00069,DNA-3-6B_DR|1538685:0.26939)0.816:0.04752)0.706:0.00152,(DNA-3-6B_DR|1311272:0.28724,(DNA-3-6B_DR|774907:0.21457,(DNA-3-6B_DR|1538688:0.19687,(((DNA-3-6B_DR|1452672:0.14295,DNA-3-6B_DR|1452678:0.17671)0.651:0.00064,DNA-3-6B_DR|1452673:0.14188)1.000:0.21422,((DNA-3-6B_DR|2041228:0.16350,DNA-3-6B_DR|2041229:0.16818)0.751:0.02522,(DNA-3-6B_DR|2041230:0.14196,DNA-3-6B_DR|2041231:0.14444)0.922:0.05383)0.899:0.08043)0.652:0.05189)0.158:0.01325)0.700:0.01766)0.765:0.01068)0.334:0.00886)0.188:0.01884,(((DNA-3-6B_DR|1240658:0.18107,DNA-3-6B_DR|1373152:0.20739)0.872:0.14350,(((((((((DNA-3-6B_DR|132901:0.32081,DNA-3-6B_DR|1855021:0.34313)0.130:0.00572,((((DNA-3-6B_DR|1855017:0.21085,(DNA-3-6B_DR|1855015:0.00064,(DNA-3-6B_DR|1855014:0.14132,DNA-3-6B_DR|1855013:0.08632)0.184:0.02203)0.777:0.05849)0.985:0.28109,(DNA-3-6B_DR|1647970:0.20683,(DNA-3-6B_DR|605807:0.18038,DNA-3-6B_DR|54201:0.16628)0.840:0.05024)0.491:0.02836)0.345:0.00127,(DNA-3-6B_DR|444580:0.28423,(DNA-3-6B_DR|522777:0.19421,DNA-3-6B_DR|522778:0.15468)0.973:0.12095)0.882:0.06012)0.850:0.03170,(((DNA-3-6B_DR|1030442:0.03821,(((DNA-3-6B_DR|1953650:0.05168,DNA-3-6B_DR|605806:0.00136)0.806:0.33890,(DNA-3-6B_DR|1030443:0.0,DNA-3-6B_DR|1030444:0.0):0.00065)0.793:0.04042,DNA-3-6B_DR|1030445:0.01261)0.310:0.01355)0.847:0.00065,DNA-3-6B_DR|1030441:0.01240)1.000:0.17625,((DNA-3-6B_DR|54194:0.00065,DNA-3-6B_DR|1173298:0.00203)0.997:0.20171,((((((DNA-3-6B_DR|605820:0.26163,(DNA-3-6B_DR|522785:0.16671,DNA-3-6B_DR|1373156:0.22705)0.685:0.02992)0.800:0.03986,(DNA-3-6B_DR|54193:0.00061,DNA-3-6B_DR|54196:0.27257)0.691:0.26899)0.275:0.00063,DNA-3-6B_DR|1311276:0.28986)0.725:0.01144,(((DNA-3-6B_DR|1173322:0.13066,DNA-3-6B_DR|2041233:0.18303)0.994:0.30191,(((DNA-3-6B_DR|1855018:0.30574,(DNA-3-6B_DR|1855016:0.11455,DNA-3-6B_DR|2041223:0.00067)0.957:0.38551)0.119:0.03261,(DNA-3-6B_DR|205973:0.45902,DNA-3-6B_DR|1452676:0.38601)0.146:0.05651)0.019:0.04289,(DNA-3-6B_DR|940425:0.45983,(DNA-3-6B_DR|853464:0.22860,DNA-3-6B_DR|1173320:0.41959)0.723:0.06669)0.201:0.13910)0.434:0.03986)0.810:0.05887,(((DNA-3-6B_DR|281227:0.24361,(DNA-3-6B_DR|1750717:0.40487,DNA-3-6B_DR|940413:0.26875)0.863:0.16475)0.600:0.02178,(DNA-3-6B_DR|1452681:0.15761,DNA-3-6B_DR|774904:0.15430)0.827:0.04677)0.135:0.02139,DNA-3-6B_DR|691579:0.16177)0.805:0.07303)0.723:0.03110)0.942:0.05520,((DNA-3-6B_DR|281233:0.25219,(DNA-3-6B_DR|1173310:0.33669,DNA-3-6B_DR|691582:0.03558)0.674:0.11309)0.784:0.05059,(DNA-3-6B_DR|605810:0.27976,DNA-3-6B_DR|1855027:0.00066)0.752:0.08198)0.899:0.08089)0.687:0.00070,((DNA-3-6B_DR|54202:0.13604,DNA-3-6B_DR|361419:0.24336)0.826:0.09084,(((DNA-3-6B_DR|522782:0.19037,((DNA-3-6B_DR|522780:0.01234,DNA-3-6B_DR|522781:0.00065)0.921:0.06326,DNA-3-6B_DR|522783:0.11127)0.832:0.04535)0.937:0.10507,DNA-3-6B_DR|940414:0.00065)0.952:0.12139,((DNA-3-6B_DR|1173321:0.29182,((DNA-3-6B_DR|1311274:0.49107,(DNA-3-6B_DR|853462:0.11530,DNA-3-6B_DR|1538683:0.16899)0.024:0.01153)0.664:0.02163,(DNA-3-6B_DR|2041222:0.11303,(DNA-3-6B_DR|205976:0.17221,DNA-3-6B_DR|691583:0.00065)0.996:0.33308)0.411:0.01268)0.215:0.00065)0.710:0.02526,DNA-3-6B_DR|444581:0.13113)0.854:0.00060)0.074:0.00063)0.807:0.00851)0.833:0.01334)0.558:0.00519)0.796:0.01468)0.812:0.02142)0.553:0.02507,((DNA-3-6B_DR|1173315:0.25985,(DNA-3-6B_DR|774909:0.25643,DNA-3-6B_DR|1538687:0.27412)0.726:0.02906)0.893:0.07384,(((DNA-3-6B_DR|281230:0.11598,(DNA-3-6B_DR|691580:0.15360,DNA-3-6B_DR|1240652:0.00064)0.086:0.03210)0.991:0.27156,(((DNA-3-6B_DR|205977:0.04937,DNA-3-6B_DR|1109121:0.15474)0.307:0.18956,(DNA-3-6B_DR|522788:0.22562,DNA-3-6B_DR|444582:0.21414)0.755:0.05347)0.592:0.04497,((DNA-3-6B_DR|1173324:0.04279,(DNA-3-6B_DR|1173323:0.02284,DNA-3-6B_DR|1452682:0.22564)0.473:0.06176)0.996:0.21321,DNA-3-6B_DR|1311277:0.33490)0.886:0.08727)0.190:0.00064)0.741:0.01078,((((DNA-3-6B_DR|522784:0.30370,DNA-3-6B_DR|205985:0.25231)0.932:0.20873,(DNA-3-6B_DR|1953655:0.35688,DNA-3-6B_DR|1109114:0.26007)0.225:0.02678)0.705:0.04996,(DNA-3-6B_DR|1173316:0.24920,DNA-3-6B_DR|940422:0.29605)0.692:0.05755)0.637:0.01519,(DNA-3-6B_DR|54190:0.27516,(DNA-3-6B_DR|522790:0.00065,DNA-3-6B_DR|853461:0.04275)0.899:0.36857)0.728:0.05498)0.562:0.00483)0.446:0.00535)0.617:0.02129)0.106:0.01431,(((DNA-3-6B_DR|1240657:0.27780,(((DNA-3-6B_DR|1109111:0.12465,DNA-3-6B_DR|1538686:0.01484)0.475:0.22177,(((DNA-3-6B_DR|281232:0.19940,DNA-3-6B_DR|1855025:0.23262)0.271:0.00065,DNA-3-6B_DR|605818:0.41391)0.570:0.06475,((DNA-3-6B_DR|132902:0.29824,DNA-3-6B_DR|1373151:0.02144)0.960:0.28868,((DNA-3-6B_DR|1452669:0.17657,(DNA-3-6B_DR|1240655:0.28494,(DNA-3-6B_DR|1855028:0.26288,DNA-3-6B_DR|1647968:0.25260)0.100:0.02607)0.287:0.00573)0.726:0.10556,((DNA-3-6B_DR|54195:0.41782,DNA-3-6B_DR|774913:0.21910)0.750:0.06323,(DNA-3-6B_DR|853470:0.36065,DNA-3-6B_DR|1750714:0.16302)0.793:0.06399)0.911:0.08777)0.169:0.00289)0.824:0.03863)0.920:0.07479)0.734:0.02022,(DNA-3-6B_DR|1173314:0.16940,(DNA-3-6B_DR|1173313:0.00065,DNA-3-6B_DR|1953657:0.19020)0.964:0.21525)0.728:0.05153)0.837:0.03993)0.712:0.01655,(((DNA-3-6B_DR|1373144:0.19323,DNA-3-6B_DR|1373145:0.11473)0.989:0.09241,((((DNA-3-6B_DR|853468:0.50769,DNA-3-6B_DR|1030452:0.03347)0.567:0.18399,DNA-3-6B_DR|1855030:0.41880)0.685:0.03280,((DNA-3-6B_DR|132889:0.24442,DNA-3-6B_DR|1538682:0.26105)0.829:0.07670,((DNA-3-6B_DR|1109117:0.17270,(DNA-3-6B_DR|940417:0.10182,DNA-3-6B_DR|1240653:0.32167)0.869:0.11034)0.994:0.20010,DNA-3-6B_DR|1953653:0.27786)0.728:0.05247)0.785:0.03672)0.652:0.02989,DNA-3-6B_DR|2041226:0.34698)0.168:0.00335)0.909:0.02428,(((((DNA-3-6B_DR|1647967:0.61757,(DNA-3-6B_DR|691577:0.23178,(DNA-3-6B_DR|444583:0.25954,(DNA-3-6B_DR|205984:0.23267,DNA-3-6B_DR|444585:0.00598)0.916:0.27138)0.866:0.08634)0.169:0.00094)0.078:0.02959,(DNA-3-6B_DR|205981:0.06791,DNA-3-6B_DR|940424:0.00065)0.494:0.31799)0.808:0.05742,DNA-3-6B_DR|1373147:0.22466)0.578:0.01759,DNA-3-6B_DR|132890:0.42002)0.212:0.01404,((DNA-3-6B_DR|444586:0.27896,DNA-3-6B_DR|1953656:0.36501)0.017:0.00064,DNA-3-6B_DR|1173306:0.31491)0.782:0.03728)0.731:0.01516)0.631:0.01430)0.256:0.00717,((((((DNA-3-6B_DR|691578:0.18004,DNA-3-6B_DR|853466:0.14757)0.786:0.09174,DNA-3-6B_DR|1373149:0.36427)0.579:0.00065,(DNA-3-6B_DR|940411:0.0,DNA-3-6B_DR|940412:0.0):0.10945)0.779:0.04298,DNA-3-6B_DR|1750711:0.31656)0.412:0.03312,(((DNA-3-6B_DR|1373148:0.29274,(DNA-3-6B_DR|691574:0.16881,DNA-3-6B_DR|691589:0.17417)0.678:0.06411)0.628:0.04839,DNA-3-6B_DR|1452677:0.29490)0.093:0.02965,DNA-3-6B_DR|281234:0.26175)0.613:0.06275)0.765:0.03184,(DNA-3-6B_DR|940428:0.39401,(DNA-3-6B_DR|1109113:0.26998,(DNA-3-6B_DR|361417:0.28007,(DNA-3-6B_DR|940426:0.14059,DNA-3-6B_DR|1953658:0.00065)0.944:0.33431)0.139:0.01977)0.490:0.02722)0.474:0.01044)0.886:0.02897)0.921:0.03674)0.601:0.01135,((DNA-3-6B_DR|1855019:0.32933,(((DNA-3-6B_DR|281231:0.19333,DNA-3-6B_DR|853471:0.38620)0.786:0.05934,(DNA-3-6B_DR|132891:0.20489,DNA-3-6B_DR|361416:0.31161)0.765:0.07308)0.929:0.08106,(DNA-3-6B_DR|940420:0.22606,(DNA-3-6B_DR|1855024:0.24855,(DNA-3-6B_DR|281228:0.06736,(DNA-3-6B_DR|281229:0.09675,DNA-3-6B_DR|54200:0.40365)0.052:0.02413)0.900:0.12008)0.786:0.07935)0.664:0.01927)0.972:0.11701)0.810:0.03034,((DNA-3-6B_DR|691586:0.00065,DNA-3-6B_DR|1173300:0.05881)0.634:0.26808,DNA-3-6B_DR|1452675:0.32945)0.699:0.13454)0.887:0.04983)0.743:0.01087,(((DNA-3-6B_DR|1311279:0.21503,(DNA-3-6B_DR|444584:0.29000,(DNA-3-6B_DR|1030450:0.55604,DNA-3-6B_DR|1240650:0.14640)0.126:0.09009)0.342:0.03736)0.770:0.05605,(((DNA-3-6B_DR|1750707:0.25974,DNA-3-6B_DR|1240656:0.17550)0.315:0.00063,(((DNA-3-6B_DR|1647973:0.31410,DNA-3-6B_DR|132900:0.35431)0.547:0.01923,((((DNA-3-6B_DR|940421:0.25575,(DNA-3-6B_DR|444588:0.47718,DNA-3-6B_DR|853472:0.06447)0.785:0.23332)0.829:0.05331,DNA-3-6B_DR|1750706:0.18788)0.418:0.00060,(DNA-3-6B_DR|1173312:0.22353,DNA-3-6B_DR|1452674:0.14810)0.783:0.10661)0.552:0.00922,DNA-3-6B_DR|1030448:0.48445)0.151:0.03360)0.817:0.00069,(((DNA-3-6B_DR|205983:0.18270,DNA-3-6B_DR|1452679:0.24647)0.271:0.05690,(DNA-3-6B_DR|1452666:0.33061,DNA-3-6B_DR|1647965:0.12838)0.585:0.01410)0.887:0.00063,DNA-3-6B_DR|1109110:0.14759)0.927:0.18339)0.748:0.00675)0.802:0.01398,(((DNA-3-6B_DR|1452687:0.26044,DNA-3-6B_DR|774905:0.11611)0.658:0.02282,(DNA-3-6B_DR|205974:0.17753,DNA-3-6B_DR|691585:0.21486)0.656:0.10425)0.824:0.06119,(DNA-3-6B_DR|1173309:0.08864,(DNA-3-6B_DR|1173307:0.09234,(DNA-3-6B_DR|444589:0.13588,DNA-3-6B_DR|1173308:0.01978)0.313:0.04436)0.847:0.07595)0.963:0.11790)0.711:0.01580)0.637:0.00708)0.319:0.00061,((((DNA-3-6B_DR|522779:0.21856,(DNA-3-6B_DR|522787:0.29916,DNA-3-6B_DR|691588:0.20543)0.412:0.04485)0.605:0.03081,(DNA-3-6B_DR|205978:0.15382,DNA-3-6B_DR|1173305:0.13314)0.912:0.24355)0.043:0.00060,((((DNA-3-6B_DR|54192:0.13652,DNA-3-6B_DR|605817:0.04478)0.893:0.23400,(DNA-3-6B_DR|205986:0.29788,DNA-3-6B_DR|361418:0.07142)0.565:0.12000)0.223:0.05940,(((DNA-3-6B_DR|132888:0.35250,DNA-3-6B_DR|774908:0.12667)0.145:0.12602,DNA-3-6B_DR|1953654:0.23671)0.663:0.12571,((DNA-3-6B_DR|1647972:0.20490,(DNA-3-6B_DR|54199:0.11085,DNA-3-6B_DR|205972:0.16870)0.763:0.18274)0.742:0.02633,(DNA-3-6B_DR|605819:0.22641,(DNA-3-6B_DR|1750708:0.14553,DNA-3-6B_DR|1750709:0.06766)0.906:0.12367)0.719:0.02800)0.174:0.03146)0.387:0.01260)0.563:0.00070,DNA-3-6B_DR|853457:0.24817)0.246:0.00071)0.627:0.00889,(DNA-3-6B_DR|1452664:0.17076,(DNA-3-6B_DR|605809:0.13714,(DNA-3-6B_DR|1647966:0.20622,DNA-3-6B_DR|2041224:0.12592)0.756:0.08284)0.806:0.10542)0.810:0.12746)0.825:0.02624)0.899:0.02475)0.736:0.00993,((((DNA-3-6B_DR|853467:0.39077,DNA-3-6B_DR|522776:0.03389)0.537:0.01940,(DNA-3-6B_DR|1109116:0.31703,DNA-3-6B_DR|1109120:0.21078)0.477:0.00672)0.659:0.01480,DNA-3-6B_DR|1452671:0.22053)0.345:0.01373,(((DNA-3-6B_DR|2085465:0.29681,(DNA-3-6B_DR|132904:0.30354,DNA-3-6B_DR|2041232:0.13104)0.407:0.02324)0.884:0.10354,(DNA-3-6B_DR|1109119:0.00336,DNA-3-6B_DR|1855029:0.22515)0.440:0.45619)0.677:0.02468,(((DNA-3-6B_DR|774910:0.35091,DNA-3-6B_DR|205975:0.37571)0.459:0.00829,(DNA-3-6B_DR|1452668:0.21130,DNA-3-6B_DR|1452670:0.24994)0.177:0.01717)0.846:0.02479,((DNA-3-6B_DR|1109109:0.32323,DNA-3-6B_DR|2041227:0.25968)0.843:0.10424,(DNA-3-6B_DR|1240649:0.15554,(DNA-3-6B_DR|1855023:0.34637,DNA-3-6B_DR|1953648:0.29759)0.000:0.05679)0.911:0.14109)0.606:0.00643)0.857:0.02994)0.615:0.00236)0.758:0.02032)0.967:0.05319,(((DNA-3-6B_DR|1311278:0.20360,(DNA-3-6B_DR|1855031:0.40742,(DNA-3-6B_DR|205979:0.31546,DNA-3-6B_DR|1373154:0.42989)0.465:0.06050)0.139:0.01164)0.640:0.09812,DNA-3-6B_DR|1311280:0.63816)0.753:0.00060,(((DNA-3-6B_DR|605813:0.28104,DNA-3-6B_DR|605816:0.08350)0.915:0.13827,(DNA-3-6B_DR|605815:0.32289,(DNA-3-6B_DR|1173311:0.11671,DNA-3-6B_DR|1240659:0.26585)0.035:0.02520)0.600:0.05272)0.737:0.02948,((DNA-3-6B_DR|1647971:0.29421,DNA-3-6B_DR|1750716:0.15582)0.160:0.16660,((DNA-3-6B_DR|853465:0.25353,DNA-3-6B_DR|940415:0.24337)0.773:0.06863,(DNA-3-6B_DR|522786:0.37748,DNA-3-6B_DR|1855026:0.42934)0.781:0.06705)0.794:0.03980)0.762:0.01765)0.487:0.00617)0.816:0.02200)0.405:0.00376,((DNA-3-6B_DR|1953651:0.31295,DNA-3-6B_DR|1538684:0.18846)0.848:0.04641,(DNA-3-6B_DR|853458:0.10472,(DNA-3-6B_DR|853459:0.09076,DNA-3-6B_DR|853460:0.05114)1.000:0.17079)0.968:0.08415)0.837:0.02825)0.702:0.00914)0.725:0.01013,(((DNA-3-6B_DR|132896:0.19660,(DNA-3-6B_DR|522791:0.00069,DNA-3-6B_DR|1750720:0.24349)0.821:0.25153)0.352:0.03413,DNA-3-6B_DR|605811:0.22271)0.749:0.01187,(DNA-3-6B_DR|1855020:0.37705,((((DNA-3-6B_DR|281225:0.02072,(DNA-3-6B_DR|281226:0.01209,DNA-3-6B_DR|691576:0.00471)0.569:0.12817)0.981:0.18092,(DNA-3-6B_DR|940416:0.30577,(DNA-3-6B_DR|1109112:0.29703,DNA-3-6B_DR|1452680:0.06016)0.848:0.10278)0.658:0.03865)0.816:0.09564,DNA-3-6B_DR|940427:0.23438)0.459:0.04068,((DNA-3-6B_DR|1750710:0.36157,DNA-3-6B_DR|1750719:0.17594)0.108:0.00095,DNA-3-6B_DR|691587:0.28992)0.708:0.04213)0.752:0.02279)0.739:0.01034)0.812:0.01513)0.927:0.03038)0.412:0.00064)0.814:0.01401,(((DNA-3-6B_DR|1373150:0.18042,DNA-3-6B_DR|1855022:0.23875)0.809:0.05134,(DNA-3-6B_DR|1173319:0.25283,(DNA-3-6B_DR|1173317:0.18587,(DNA-3-6B_DR|1240654:0.03086,DNA-3-6B_DR|1311275:0.13466)0.347:0.26603)0.824:0.09675)0.000:0.00060)0.884:0.04985,(DNA-3-6B_DR|1030446:0.24476,DNA-3-6B_DR|1855032:0.28716)0.666:0.02728)0.763:0.02087)0.689:0.00906,((((((DNA-3-6B_DR|853463:0.64362,DNA-3-6B_DR|1953652:0.22232)0.514:0.06394,(((DNA-3-6B_DR|1173303:0.00065,DNA-3-6B_DR|1647974:0.31640)0.493:0.06029,(DNA-3-6B_DR|1173304:0.05004,DNA-3-6B_DR|1173302:0.11878)0.513:0.02189)0.938:0.10145,DNA-3-6B_DR|1173301:0.07289)0.966:0.15514)0.515:0.05969,DNA-3-6B_DR|1240651:0.42340)0.425:0.00359,(((DNA-3-6B_DR|1750718:0.24912,(DNA-3-6B_DR|1647969:0.30012,(DNA-3-6B_DR|281224:0.07927,DNA-3-6B_DR|1109115:0.33547)0.362:0.08543)0.130:0.05822)0.476:0.06117,DNA-3-6B_DR|1750712:0.20498)0.723:0.03012,DNA-3-6B_DR|1647964:0.21917)0.113:0.05549)0.167:0.00099,((DNA-3-6B_DR|54191:0.20174,DNA-3-6B_DR|774903:0.14269)0.065:0.01706,(DNA-3-6B_DR|940423:0.19527,DNA-3-6B_DR|1373155:0.38666)0.605:0.04549)0.837:0.04212)0.516:0.01153,((((DNA-3-6B_DR|691581:0.40702,DNA-3-6B_DR|1030451:0.06551)0.855:0.16939,(((DNA-3-6B_DR|1240660:0.24088,(DNA-3-6B_DR|1311273:0.19544,(DNA-3-6B_DR|54189:0.21390,DNA-3-6B_DR|205987:0.28850)0.827:0.12943)0.146:0.01386)0.553:0.00870,(DNA-3-6B_DR|205982:0.28765,DNA-3-6B_DR|774911:0.18000)0.845:0.12054)0.458:0.03320,((DNA-3-6B_DR|205980:0.16154,(((DNA-3-6B_DR|605812:0.10598,DNA-3-6B_DR|1240648:0.31154)0.738:0.12436,DNA-3-6B_DR|1373146:0.39832)0.128:0.02159,DNA-3-6B_DR|1030447:0.16542)0.794:0.06769)0.526:0.01517,(DNA-3-6B_DR|1373143:0.32593,((DNA-3-6B_DR|1173299:0.30753,DNA-3-6B_DR|1373153:0.15904)0.696:0.05701,DNA-3-6B_DR|1452667:0.33346)0.096:0.01883)0.765:0.04205)0.801:0.03162)0.544:0.01953)0.293:0.01678,(DNA-3-6B_DR|1538681:0.22125,(DNA-3-6B_DR|132892:0.20624,DNA-3-6B_DR|1452665:0.25133)0.852:0.07245)0.804:0.03310)0.814:0.02287,((DNA-3-6B_DR|444587:0.44757,(DNA-3-6B_DR|605814:0.13749,DNA-3-6B_DR|1109118:0.56184)0.670:0.08753)0.830:0.11952,((DNA-3-6B_DR|54198:0.32847,DNA-3-6B_DR|2041221:0.22406)0.881:0.11688,(DNA-3-6B_DR|940419:0.34464,DNA-3-6B_DR|774912:0.25708)0.204:0.04647)0.811:0.05095)0.886:0.06589)0.624:0.00064)0.778:0.01481,((((DNA-3-6B_DR|1452683:0.00064,((DNA-3-6B_DR|1452684:0.01023,DNA-3-6B_DR|1452686:0.02685)0.860:0.02620,DNA-3-6B_DR|1452685:0.00065)0.600:0.00063)0.997:0.19321,DNA-3-6B_DR|132895:0.19149)0.718:0.05868,DNA-3-6B_DR|774906:0.25951)0.764:0.02989,((DNA-3-6B_DR|691584:0.24764,DNA-3-6B_DR|132897:0.25793)0.776:0.11682,((DNA-3-6B_DR|281235:0.40705,DNA-3-6B_DR|605808:0.21567)0.759:0.18043,((DNA-3-6B_DR|132903:0.20016,DNA-3-6B_DR|2041225:0.28010)0.257:0.04864,DNA-3-6B_DR|1647975:0.21987)0.773:0.03308)0.284:0.00070)0.744:0.03115)0.871:0.04605);
```
