## Supplementary Data 2 for "A genomic portrait of zebrafish transposable elements and their spatiotemporal embryonic expression": DNA-4-1_DR.mafft.nwk

```
(((DNA-4-1_DR|1022438:0.19879,DNA-4-1_DR|1102400:0.23599)0.391:0.02063,((((DNA-4-1_DR|931690:0.16571,DNA-4-1_DR|931708:0.17910)0.432:0.01666,(DNA-4-1_DR|597634:0.15857,DNA-4-1_DR|931741:0.20850)0.813:0.02077)0.832:0.01459,DNA-4-1_DR|353605:0.12476)0.871:0.01607,DNA-4-1_DR|1102382:0.15917)0.820:0.01217)0.876:0.01685,((DNA-4-1_DR|437163:0.11020,DNA-4-1_DR|1444555:0.07927)0.835:0.13683,(DNA-4-1_DR|808942:0.15759,(DNA-4-1_DR|515997:0.00066,DNA-4-1_DR|1305058:0.01583)0.563:0.11498)0.879:0.09581)0.293:0.01687,((((((((DNA-4-1_DR|1168706:0.21871,DNA-4-1_DR|1305065:0.32557)0.538:0.05434,((((DNA-4-1_DR|274033:0.19656,DNA-4-1_DR|1102394:0.19961)0.558:0.02091,((DNA-4-1_DR|199282:0.00068,DNA-4-1_DR|1398058:0.07124)0.642:0.15460,(DNA-4-1_DR|931736:0.26367,DNA-4-1_DR|1367832:0.29525)0.601:0.03761)0.937:0.04723)0.697:0.00677,((DNA-4-1_DR|437169:0.19645,DNA-4-1_DR|1367838:0.13539)0.564:0.01877,(DNA-4-1_DR|437210:0.14820,DNA-4-1_DR|846296:0.20540)0.821:0.02028)0.773:0.00853)0.849:0.01627,(DNA-4-1_DR|126203:0.19201,DNA-4-1_DR|597662:0.16779)0.823:0.05799)0.740:0.00732)0.709:0.01823,((((((DNA-4-1_DR|437193:0.25480,(DNA-4-1_DR|1102388:0.22515,DNA-4-1_DR|1234152:0.07375)0.930:0.15072)0.842:0.04290,(DNA-4-1_DR|931761:0.20641,(DNA-4-1_DR|437204:0.08378,(DNA-4-1_DR|597680:0.04080,DNA-4-1_DR|199275:0.26757)0.432:0.10285)0.072:0.00974)0.544:0.03710)0.714:0.00839,(((DNA-4-1_DR|1234149:0.14166,(DNA-4-1_DR|516018:0.18810,DNA-4-1_DR|931764:0.26749)0.750:0.02060)0.704:0.00406,(((DNA-4-1_DR|1102383:0.24575,DNA-4-1_DR|1444594:0.19554)0.723:0.01026,DNA-4-1_DR|597633:0.19362)0.236:0.00065,DNA-4-1_DR|1168708:0.31092)0.772:0.01024)0.832:0.00066,((DNA-4-1_DR|767221:0.18279,(DNA-4-1_DR|597647:0.24556,(DNA-4-1_DR|516010:0.22189,DNA-4-1_DR|846310:0.14462)0.750:0.02436)0.763:0.02152)0.505:0.00066,((DNA-4-1_DR|45698:0.06404,DNA-4-1_DR|1367824:0.19899)0.890:0.11066,(DNA-4-1_DR|1168684:0.29345,(DNA-4-1_DR|199274:0.06423,DNA-4-1_DR|1022435:0.12818)0.833:0.14427)0.192:0.00984)0.709:0.02394)0.407:0.02438)0.795:0.00894)0.521:0.00664,(DNA-4-1_DR|199283:0.24757,(DNA-4-1_DR|199290:0.23398,DNA-4-1_DR|274028:0.25379)0.906:0.03636)0.919:0.00067)0.766:0.01005,DNA-4-1_DR|353583:0.25016)0.051:0.00106,((((DNA-4-1_DR|1305056:0.45306,DNA-4-1_DR|683930:0.15807)0.666:0.01806,DNA-4-1_DR|199268:0.24439)0.034:0.01532,DNA-4-1_DR|45723:0.23740)0.770:0.01435,(((((DNA-4-1_DR|683934:0.16326,(DNA-4-1_DR|931714:0.17922,DNA-4-1_DR|979779:0.31707)0.185:0.01292)0.802:0.02976,DNA-4-1_DR|45689:0.17883)0.702:0.00828,DNA-4-1_DR|437182:0.18958)0.746:0.00502,DNA-4-1_DR|1367835:0.23295)0.867:0.02030,((((((((DNA-4-1_DR|1102420:0.08197,((DNA-4-1_DR|597658:0.20622,DNA-4-1_DR|597654:0.17438)0.854:0.02268,(DNA-4-1_DR|45714:0.21733,(((DNA-4-1_DR|846307:0.17905,((DNA-4-1_DR|45702:0.13319,DNA-4-1_DR|45700:0.14377)0.327:0.00078,(DNA-4-1_DR|767208:0.13279,DNA-4-1_DR|1102384:0.18152)0.476:0.00107)0.833:0.02471)0.404:0.01496,DNA-4-1_DR|437178:0.45614)0.199:0.00067,DNA-4-1_DR|353632:0.24160)0.526:0.00066)0.669:0.00062)0.214:0.00399)0.226:0.00363,DNA-4-1_DR|45694:0.25934)0.764:0.00836,((DNA-4-1_DR|1444566:0.23906,DNA-4-1_DR|1444571:0.21964)0.740:0.01864,DNA-4-1_DR|1305073:0.20376)0.713:0.01572)0.781:0.00854,DNA-4-1_DR|1367851:0.19088)0.796:0.00975,DNA-4-1_DR|597665:0.21938)0.073:0.00077,(((DNA-4-1_DR|1168711:0.30470,((DNA-4-1_DR|931699:0.20045,((((DNA-4-1_DR|126174:0.23845,(DNA-4-1_DR|1367853:0.13294,DNA-4-1_DR|1398054:0.19409)0.782:0.18273)0.420:0.03015,DNA-4-1_DR|1305035:0.20826)0.312:0.00559,DNA-4-1_DR|1444547:0.14920)0.606:0.01287,(DNA-4-1_DR|45719:0.14672,DNA-4-1_DR|767229:0.17704)0.000:0.00470)0.691:0.00301)0.682:0.00583,(DNA-4-1_DR|1234180:0.20481,((DNA-4-1_DR|1398056:0.09745,DNA-4-1_DR|1444532:0.21158)0.601:0.01977,DNA-4-1_DR|1444524:0.35723)0.742:0.02873)0.872:0.03487)0.410:0.00801)0.736:0.00830,(DNA-4-1_DR|516026:0.17634,(DNA-4-1_DR|126168:0.16960,DNA-4-1_DR|274038:0.23628)0.921:0.05870)0.880:0.03905)0.780:0.00506,((DNA-4-1_DR|353623:0.06159,DNA-4-1_DR|1305044:0.05729)0.914:0.09674,(DNA-4-1_DR|1022468:0.18460,(DNA-4-1_DR|931734:0.22186,DNA-4-1_DR|45727:0.16990)0.762:0.01603)0.834:0.01219)0.541:0.00067)0.792:0.00384)0.748:0.00845,DNA-4-1_DR|931704:0.17156)0.253:0.00476,(DNA-4-1_DR|1367817:0.02859,DNA-4-1_DR|1367818:0.00066)1.000:0.28667)0.778:0.00940)0.089:0.00228)0.791:0.01179)0.722:0.00765)0.873:0.01380,(((DNA-4-1_DR|1102409:0.25246,(DNA-4-1_DR|274051:0.13968,DNA-4-1_DR|437183:0.16914)0.676:0.14886)0.783:0.04055,(DNA-4-1_DR|1198524:0.12593,DNA-4-1_DR|353629:0.16121)0.000:0.01155)0.890:0.01649,(((DNA-4-1_DR|1168681:0.02251,DNA-4-1_DR|1367826:0.17546)0.904:0.09743,DNA-4-1_DR|1022484:0.11621)0.737:0.01568,(((DNA-4-1_DR|199273:0.25115,(DNA-4-1_DR|1305071:0.24486,(DNA-4-1_DR|1367841:0.00078,DNA-4-1_DR|1398057:0.12581)0.724:0.25831)0.331:0.03932)0.212:0.02663,(((((((DNA-4-1_DR|45697:0.18620,(DNA-4-1_DR|437208:0.00066,DNA-4-1_DR|1102374:0.12423)0.889:0.28483)0.161:0.00808,DNA-4-1_DR|767240:0.44281)0.855:0.07231,(DNA-4-1_DR|1022434:0.09951,DNA-4-1_DR|516006:0.35828)0.445:0.04211)0.695:0.02417,DNA-4-1_DR|1367839:0.11041)0.137:0.00784,DNA-4-1_DR|767206:0.42173)0.487:0.00615,(DNA-4-1_DR|1305069:0.15452,(DNA-4-1_DR|353580:0.01976,(DNA-4-1_DR|931740:0.36641,DNA-4-1_DR|1168714:0.03879)0.424:0.06204)0.931:0.11053)0.875:0.04975)0.714:0.02163,(DNA-4-1_DR|516042:0.16305,DNA-4-1_DR|1305040:0.23854)0.559:0.03717)0.322:0.03110)0.841:0.02245,((((((DNA-4-1_DR|1102372:0.28421,(DNA-4-1_DR|515988:0.00066,DNA-4-1_DR|353577:0.00067)0.791:0.24965)0.712:0.02905,(DNA-4-1_DR|516031:0.20717,DNA-4-1_DR|846351:0.19888)0.715:0.06636)0.692:0.01982,DNA-4-1_DR|884948:0.39221)0.754:0.02287,(DNA-4-1_DR|313421:0.16055,((DNA-4-1_DR|126209:0.15786,(DNA-4-1_DR|126211:0.23506,DNA-4-1_DR|274008:0.23771)0.522:0.02897)0.282:0.00662,(DNA-4-1_DR|479373:0.39904,DNA-4-1_DR|1367813:0.31620)0.241:0.01105)0.314:0.03806)0.475:0.00107)0.785:0.01617,((((DNA-4-1_DR|45706:0.30570,DNA-4-1_DR|1102373:0.13098)0.138:0.08066,(DNA-4-1_DR|199269:0.11250,DNA-4-1_DR|45692:0.12744)0.788:0.04206)0.533:0.00106,DNA-4-1_DR|126202:0.22617)0.756:0.03457,((DNA-4-1_DR|1305047:0.18986,DNA-4-1_DR|437161:0.14770)0.756:0.02926,((DNA-4-1_DR|1168728:0.55085,(DNA-4-1_DR|199251:0.42752,DNA-4-1_DR|1305059:0.45930)0.133:0.00709)0.275:0.07736,DNA-4-1_DR|199260:0.40512)0.523:0.00066)0.867:0.07572)0.723:0.01390)0.847:0.01323,((DNA-4-1_DR|1067065:0.38154,((DNA-4-1_DR|126176:0.53043,DNA-4-1_DR|1168710:0.36237)0.271:0.02866,DNA-4-1_DR|767210:0.06487)0.109:0.00077)0.826:0.06959,(((DNA-4-1_DR|1444576:0.20972,(DNA-4-1_DR|199293:0.06628,DNA-4-1_DR|274015:0.09334)0.225:0.10994)0.778:0.06879,((DNA-4-1_DR|437177:0.17722,DNA-4-1_DR|767242:0.00067)0.960:0.13905,(DNA-4-1_DR|353635:0.03488,DNA-4-1_DR|516019:0.00066)0.904:0.27795)0.202:0.03093)0.478:0.02030,DNA-4-1_DR|1234174:0.52828)0.694:0.03004)0.610:0.00067)0.791:0.00593)0.747:0.00067)0.798:0.01049)0.869:0.01870)0.815:0.00068,(((DNA-4-1_DR|353582:0.18864,(DNA-4-1_DR|45713:0.17895,DNA-4-1_DR|163202:0.27767)0.836:0.14245)0.688:0.03343,(DNA-4-1_DR|45681:0.25089,(DNA-4-1_DR|45718:0.21539,DNA-4-1_DR|1198527:0.15003)0.822:0.02942)0.093:0.00066)0.771:0.00921,(((DNA-4-1_DR|1444580:0.24486,DNA-4-1_DR|353601:0.24454)0.697:0.01051,(DNA-4-1_DR|1444530:0.24586,DNA-4-1_DR|274031:0.20756)0.773:0.00078)0.773:0.01118,(DNA-4-1_DR|846324:0.14876,(DNA-4-1_DR|1168717:0.26304,((DNA-4-1_DR|1398052:0.07859,(DNA-4-1_DR|1444521:0.04838,DNA-4-1_DR|1444523:0.06975)0.859:0.05030)0.716:0.04865,DNA-4-1_DR|1444522:0.21058)0.845:0.07566)0.802:0.04505)0.356:0.02397)0.790:0.01061)0.759:0.00409)0.807:0.00794,(DNA-4-1_DR|1102411:0.34256,((DNA-4-1_DR|554711:0.20029,(DNA-4-1_DR|353573:0.12272,DNA-4-1_DR|642275:0.26328)0.769:0.07303)0.284:0.02557,(DNA-4-1_DR|353599:0.00066,DNA-4-1_DR|846350:0.03658)0.739:0.19350)0.021:0.01926)0.741:0.00068)0.787:0.00764,(((((DNA-4-1_DR|931756:0.16998,((DNA-4-1_DR|199276:0.24793,(DNA-4-1_DR|846312:0.03834,(DNA-4-1_DR|846313:0.01513,(DNA-4-1_DR|846314:0.06664,DNA-4-1_DR|846315:0.14668)0.822:0.03670)0.394:0.00066)0.734:0.04805)0.780:0.07878,DNA-4-1_DR|1234145:0.23119)0.781:0.02875)0.827:0.02506,((DNA-4-1_DR|931732:0.17373,DNA-4-1_DR|1022463:0.24013)0.854:0.02708,(((DNA-4-1_DR|767202:0.23249,DNA-4-1_DR|199291:0.19399)0.257:0.02987,(DNA-4-1_DR|353579:0.04162,DNA-4-1_DR|979780:0.18242)0.056:0.31741)0.775:0.05246,(DNA-4-1_DR|126193:0.28437,DNA-4-1_DR|1444578:0.19287)0.057:0.00078)0.840:0.01423)0.224:0.00659)0.477:0.00264,(DNA-4-1_DR|1234151:0.27299,((DNA-4-1_DR|313423:0.17014,(DNA-4-1_DR|846348:0.15231,(DNA-4-1_DR|1168733:0.25055,DNA-4-1_DR|1305041:0.16805)0.052:0.02518)0.708:0.01524)0.007:0.00960,(DNA-4-1_DR|353606:0.23016,DNA-4-1_DR|1305050:0.20997)0.847:0.04882)0.869:0.01676)0.793:0.00753)0.778:0.00372,DNA-4-1_DR|846305:0.28097)0.759:0.00336,(((((DNA-4-1_DR|126187:0.13480,DNA-4-1_DR|274049:0.26550)0.332:0.03956,DNA-4-1_DR|353581:0.20770)0.489:0.02753,((DNA-4-1_DR|1022449:0.22853,DNA-4-1_DR|1444591:0.11571)0.962:0.08421,(DNA-4-1_DR|597642:0.26267,(DNA-4-1_DR|727128:0.20540,(DNA-4-1_DR|1022486:0.24876,DNA-4-1_DR|1022440:0.20144)0.699:0.03225)0.694:0.03602)0.649:0.01047)0.727:0.00607)0.295:0.00252,((DNA-4-1_DR|1305032:0.22921,(DNA-4-1_DR|597687:0.28627,DNA-4-1_DR|126181:0.20884)0.144:0.02737)0.455:0.00080,(DNA-4-1_DR|1305029:0.22171,DNA-4-1_DR|1367823:0.57436)0.334:0.12893)0.754:0.03778)0.754:0.00655,(((DNA-4-1_DR|1367829:0.15208,(((DNA-4-1_DR|126185:0.16167,DNA-4-1_DR|1102390:0.22080)0.123:0.01872,DNA-4-1_DR|1338999:0.16527)0.800:0.02072,(DNA-4-1_DR|1234155:0.12626,(DNA-4-1_DR|846332:0.16458,(DNA-4-1_DR|45677:0.17078,DNA-4-1_DR|1022461:0.00860)0.598:0.22486)0.300:0.02167)0.807:0.02487)0.049:0.00343)0.661:0.00393,(DNA-4-1_DR|767207:0.47915,((DNA-4-1_DR|597643:0.24738,DNA-4-1_DR|1367845:0.19208)0.772:0.05117,DNA-4-1_DR|767234:0.22743)0.822:0.02793)0.728:0.00785)0.303:0.00259,(((((DNA-4-1_DR|274023:0.18624,(DNA-4-1_DR|979782:0.21729,DNA-4-1_DR|683949:0.16349)0.142:0.03969)0.751:0.01264,(((DNA-4-1_DR|353589:0.09102,DNA-4-1_DR|1444551:0.00079)0.587:0.19032,(DNA-4-1_DR|353621:0.03977,DNA-4-1_DR|683925:0.00598)0.670:0.37261)0.729:0.01519,(DNA-4-1_DR|597688:0.26013,((DNA-4-1_DR|931695:0.10752,DNA-4-1_DR|846333:0.16373)0.457:0.02245,((DNA-4-1_DR|767230:0.04796,DNA-4-1_DR|1367863:0.04572)0.338:0.13145,DNA-4-1_DR|846304:0.19831)0.405:0.00107)0.457:0.01905)0.755:0.02375)0.322:0.00515)0.886:0.00063,(((DNA-4-1_DR|274048:0.21064,DNA-4-1_DR|1444533:0.18326)0.748:0.02743,(DNA-4-1_DR|846294:0.29071,DNA-4-1_DR|1168687:0.09043)0.590:0.12832)0.971:0.08264,(DNA-4-1_DR|515994:0.34241,(DNA-4-1_DR|683929:0.13020,DNA-4-1_DR|1168686:0.17897)0.565:0.00066)0.828:0.05117)0.917:0.00068)0.515:0.00410,((DNA-4-1_DR|1022483:0.16807,DNA-4-1_DR|1367865:0.13285)0.915:0.03188,((((DNA-4-1_DR|126158:0.24858,(DNA-4-1_DR|45726:0.27544,(DNA-4-1_DR|199301:0.26140,DNA-4-1_DR|767254:0.08223)0.384:0.08827)0.767:0.03792)0.812:0.01413,(DNA-4-1_DR|846303:0.19781,(DNA-4-1_DR|683923:0.14717,DNA-4-1_DR|1168702:0.19873)0.878:0.03925)0.042:0.00067)0.363:0.00068,((DNA-4-1_DR|1022459:0.17875,DNA-4-1_DR|1168690:0.22241)0.270:0.01808,DNA-4-1_DR|516011:0.18874)0.289:0.01407)0.773:0.00270,((DNA-4-1_DR|1444567:0.17501,DNA-4-1_DR|1168693:0.20886)0.594:0.02185,DNA-4-1_DR|396028:0.25149)0.740:0.01396)0.436:0.00464)0.055:0.00068)0.754:0.00547,((DNA-4-1_DR|683954:0.22021,(DNA-4-1_DR|1022439:0.22502,DNA-4-1_DR|516030:0.18343)0.723:0.00065)0.478:0.01989,DNA-4-1_DR|1234146:0.21927)0.847:0.01587)0.901:0.02052)0.753:0.00068)0.760:0.00696)0.430:0.00806)0.335:0.01068,((DNA-4-1_DR|683953:0.30267,(((((((DNA-4-1_DR|274026:0.15335,(DNA-4-1_DR|1102393:0.13657,(DNA-4-1_DR|1168682:0.12259,(DNA-4-1_DR|846325:0.13720,DNA-4-1_DR|1305049:0.15798)0.721:0.00643)0.777:0.01212)0.979:0.04366)0.629:0.01215,(DNA-4-1_DR|1102387:0.22776,DNA-4-1_DR|1102402:0.13807)0.925:0.04149)0.753:0.00382,((DNA-4-1_DR|597638:0.11357,DNA-4-1_DR|597683:0.00066)0.501:0.14713,DNA-4-1_DR|846316:0.24725)0.693:0.00734)0.815:0.00600,((DNA-4-1_DR|199253:0.01525,DNA-4-1_DR|597627:0.24306)0.097:0.18392,(((DNA-4-1_DR|931752:0.06480,DNA-4-1_DR|1102412:0.16945)0.971:0.08044,((DNA-4-1_DR|1305019:0.14160,DNA-4-1_DR|1234134:0.21007)0.803:0.01525,DNA-4-1_DR|1022450:0.18928)0.033:0.00066)0.471:0.00322,(((DNA-4-1_DR|437190:0.23251,((DNA-4-1_DR|767250:0.08913,DNA-4-1_DR|1102380:0.11360)0.827:0.01237,((DNA-4-1_DR|126213:0.07691,DNA-4-1_DR|126160:0.12848)0.212:0.00289,DNA-4-1_DR|1305074:0.11001)0.899:0.01246)0.264:0.00791)0.766:0.00840,((DNA-4-1_DR|45734:0.05072,DNA-4-1_DR|597678:0.03023)0.983:0.03063,(((DNA-4-1_DR|516047:0.02087,(DNA-4-1_DR|516041:0.01488,DNA-4-1_DR|931688:0.01209)0.914:0.00893)0.886:0.00592,(((DNA-4-1_DR|45735:0.01793,(DNA-4-1_DR|274034:0.00067,DNA-4-1_DR|1102419:0.00067)0.950:0.01464)0.507:0.00294,(((((DNA-4-1_DR|597621:0.00889,DNA-4-1_DR|767217:0.00067)0.993:0.00322,DNA-4-1_DR|1444528:0.02099)1.000:0.00267,(DNA-4-1_DR|126164:0.00590,DNA-4-1_DR|767214:0.01823)0.765:0.00290)0.000:0.00067,DNA-4-1_DR|1022432:0.00884)0.932:0.01078,DNA-4-1_DR|597625:0.02102)0.868:0.00700)0.781:0.00292,(((DNA-4-1_DR|1234131:0.04627,((DNA-4-1_DR|1022443:0.04249,(((((DNA-4-1_DR|683956:0.02125,((DNA-4-1_DR|516001:0.00685,(DNA-4-1_DR|931689:0.03940,(DNA-4-1_DR|1022437:0.01088,DNA-4-1_DR|353640:0.00478)0.387:0.00357)0.911:0.00279)0.649:0.00067,DNA-4-1_DR|767245:0.00795)0.507:0.00066)0.785:0.00386,DNA-4-1_DR|516043:0.01831)0.431:0.00809,DNA-4-1_DR|597640:0.12095)0.659:0.00080,DNA-4-1_DR|45679:0.03609)1.000:0.00067,(DNA-4-1_DR|846297:0.01826,(DNA-4-1_DR|353587:0.01681,(DNA-4-1_DR|931687:0.01910,(DNA-4-1_DR|515998:0.01851,DNA-4-1_DR|846336:0.01219)0.909:0.01128)0.753:0.00692)0.914:0.01140)0.958:0.01504)0.900:0.00232)1.000:0.00067,(((DNA-4-1_DR|437170:0.01798,((((DNA-4-1_DR|516046:0.02051,(DNA-4-1_DR|274050:0.00598,DNA-4-1_DR|1367857:0.02125)0.878:0.00591)0.807:0.00067,(DNA-4-1_DR|199267:0.03354,DNA-4-1_DR|274010:0.03696)0.806:0.00068)0.889:0.00573,(DNA-4-1_DR|45680:0.02408,DNA-4-1_DR|931758:0.03874)0.743:0.00302)0.799:0.00303,(DNA-4-1_DR|126167:0.01569,(DNA-4-1_DR|931709:0.01198,DNA-4-1_DR|1444531:0.01192)0.898:0.02085)0.815:0.00419)0.275:0.00066)0.000:0.00064,(DNA-4-1_DR|1444579:0.01808,DNA-4-1_DR|597684:0.03003)0.745:0.00287)0.000:0.00067,DNA-4-1_DR|353637:0.03290)0.000:0.00067)0.227:0.00067)0.000:0.00067,((DNA-4-1_DR|931746:0.01185,(DNA-4-1_DR|1367859:0.01482,(DNA-4-1_DR|516000:0.01789,DNA-4-1_DR|846309:0.00893)0.000:0.00067)0.794:0.00293)0.771:0.00292,(DNA-4-1_DR|516045:0.03768,DNA-4-1_DR|1444534:0.02451)0.099:0.00900)0.783:0.00296)0.801:0.00067,(((((DNA-4-1_DR|516044:0.04395,(DNA-4-1_DR|1444527:0.06203,(DNA-4-1_DR|274011:0.00107,DNA-4-1_DR|597670:0.35424)0.213:0.03362)0.977:0.00066)0.743:0.00814,DNA-4-1_DR|1367864:0.01674)0.724:0.00176,DNA-4-1_DR|1022488:0.02377)0.703:0.00290,(DNA-4-1_DR|1168720:0.02666,(DNA-4-1_DR|1168718:0.00725,DNA-4-1_DR|846317:0.02695)0.880:0.00809)1.000:0.00066)0.729:0.00278,(((DNA-4-1_DR|353642:0.02628,DNA-4-1_DR|1022473:0.02591)0.004:0.00705,(DNA-4-1_DR|1168700:0.00890,(DNA-4-1_DR|1102375:0.01787,(DNA-4-1_DR|199285:0.00888,DNA-4-1_DR|516048:0.00602)0.933:0.00888)0.866:0.00591)0.917:0.00262)1.000:0.00067,((((DNA-4-1_DR|1444540:0.02695,(DNA-4-1_DR|1305045:0.03334,DNA-4-1_DR|1367814:0.01190)0.718:0.00067)0.889:0.00066,DNA-4-1_DR|516038:0.00560)0.301:0.00300,(DNA-4-1_DR|1234137:0.00856,DNA-4-1_DR|199281:0.03604)0.758:0.00319)0.760:0.00322,(DNA-4-1_DR|931724:0.02723,(DNA-4-1_DR|1102414:0.02058,DNA-4-1_DR|597635:0.01413)0.770:0.00337)0.349:0.00283)0.819:0.00067)0.659:0.00066)0.857:0.00291)0.201:0.00067)0.003:0.00067)0.771:0.00331,DNA-4-1_DR|437165:0.01816)0.924:0.01375)0.951:0.01445)0.844:0.00881,DNA-4-1_DR|1234154:0.15665)0.416:0.00580)0.915:0.03747)0.907:0.03480)0.759:0.00538,((((((((DNA-4-1_DR|1022453:0.33733,(DNA-4-1_DR|199254:0.38925,DNA-4-1_DR|353631:0.03035)0.173:0.12938)0.072:0.05719,(DNA-4-1_DR|1067066:0.19653,DNA-4-1_DR|1022444:0.21278)0.070:0.03185)0.764:0.04055,(DNA-4-1_DR|1234141:0.16894,(DNA-4-1_DR|274036:0.07005,DNA-4-1_DR|1168698:0.06843)0.954:0.17440)0.732:0.02654)0.725:0.02212,(DNA-4-1_DR|846331:0.19016,DNA-4-1_DR|931711:0.33282)0.508:0.00067)0.369:0.01919,(DNA-4-1_DR|437172:0.30577,(DNA-4-1_DR|597626:0.07528,(DNA-4-1_DR|45716:0.29944,DNA-4-1_DR|353578:0.00107)0.307:0.14864)0.464:0.09053)0.753:0.04159)0.820:0.01956,((DNA-4-1_DR|126197:0.17524,DNA-4-1_DR|1444560:0.03396)0.367:0.12719,DNA-4-1_DR|516003:0.26720)0.853:0.04103)0.748:0.01108,((DNA-4-1_DR|1102377:0.29470,((DNA-4-1_DR|396026:0.20595,(DNA-4-1_DR|45724:0.22478,(DNA-4-1_DR|931712:0.00066,DNA-4-1_DR|1367843:0.17630)0.249:0.04154)0.949:0.12126)0.845:0.07539,(DNA-4-1_DR|683935:0.19825,(DNA-4-1_DR|437158:0.18602,DNA-4-1_DR|1234166:0.17372)0.899:0.04677)0.789:0.01402)0.152:0.00294)0.739:0.00942,(((DNA-4-1_DR|931763:0.12209,DNA-4-1_DR|1305052:0.15095)0.983:0.04366,((DNA-4-1_DR|45699:0.17507,(DNA-4-1_DR|516033:0.11626,(DNA-4-1_DR|45690:0.12222,DNA-4-1_DR|846345:0.08415)0.945:0.03977)0.936:0.02482)0.778:0.00882,(((((DNA-4-1_DR|353585:0.18229,(DNA-4-1_DR|126178:0.18774,DNA-4-1_DR|1234136:0.16282)0.667:0.00889)0.392:0.01212,(DNA-4-1_DR|767253:0.21373,DNA-4-1_DR|1367828:0.21649)0.690:0.00896)0.813:0.00804,((DNA-4-1_DR|1444581:0.15606,(DNA-4-1_DR|1168680:0.14067,DNA-4-1_DR|846346:0.19274)0.227:0.00937)0.982:0.06470,((DNA-4-1_DR|1234153:0.16028,(DNA-4-1_DR|1198525:0.55044,(DNA-4-1_DR|353619:0.19437,(DNA-4-1_DR|727127:0.09167,DNA-4-1_DR|1022447:0.28767)0.792:0.01939)0.116:0.01218)0.208:0.00490)0.457:0.02090,(DNA-4-1_DR|126171:0.14712,(DNA-4-1_DR|45722:0.12146,DNA-4-1_DR|767212:0.09775)0.924:0.02919)0.993:0.05407)0.729:0.01322)0.311:0.00631)0.372:0.00399,(((DNA-4-1_DR|1234140:0.15948,DNA-4-1_DR|1305039:0.14498)0.574:0.02230,DNA-4-1_DR|1444546:0.10719)0.311:0.01211,DNA-4-1_DR|1234138:0.19869)0.884:0.02580)0.759:0.00475,((DNA-4-1_DR|199294:0.19433,(((DNA-4-1_DR|516002:0.13279,DNA-4-1_DR|1305043:0.11535)0.735:0.01074,(((DNA-4-1_DR|274012:0.18145,(DNA-4-1_DR|846347:0.20008,(DNA-4-1_DR|479364:0.24396,DNA-4-1_DR|1168719:0.13105)0.710:0.16271)0.585:0.12218)0.759:0.04428,((DNA-4-1_DR|597660:0.13480,(DNA-4-1_DR|1234147:0.03829,(DNA-4-1_DR|1168683:0.01802,DNA-4-1_DR|1234168:0.01000)0.194:0.00543)0.998:0.06823)0.988:0.04838,(DNA-4-1_DR|597667:0.19225,DNA-4-1_DR|1367844:0.18952)0.602:0.02140)0.736:0.01116)0.795:0.00689,((((DNA-4-1_DR|1444526:0.15304,(DNA-4-1_DR|597674:0.06947,DNA-4-1_DR|1168688:0.12828)0.704:0.00424)0.686:0.00673,DNA-4-1_DR|767255:0.18113)0.966:0.02696,DNA-4-1_DR|597648:0.15075)0.815:0.00066,(DNA-4-1_DR|1305061:0.16385,(DNA-4-1_DR|846295:0.19502,DNA-4-1_DR|1367816:0.09933)0.563:0.01555)0.758:0.00544)0.732:0.00236)0.719:0.00306)0.757:0.00618,DNA-4-1_DR|1102413:0.14678)0.731:0.01345)0.463:0.01136,DNA-4-1_DR|199298:0.21264)0.724:0.00438)0.761:0.00363)0.859:0.00900)0.846:0.00822,((DNA-4-1_DR|1022455:0.26511,(DNA-4-1_DR|199278:0.12431,DNA-4-1_DR|1367846:0.17729)0.272:0.02168)0.300:0.01383,(DNA-4-1_DR|1444550:0.13304,(DNA-4-1_DR|353591:0.24533,DNA-4-1_DR|1234142:0.26662)0.408:0.03526)0.863:0.02457)0.731:0.00513)0.134:0.00068)0.363:0.00379)0.521:0.00150,(((DNA-4-1_DR|1444561:0.24739,(DNA-4-1_DR|767243:0.16613,DNA-4-1_DR|1305021:0.16232)0.560:0.01188)0.728:0.01252,(DNA-4-1_DR|767241:0.16632,DNA-4-1_DR|1067068:0.18855)0.907:0.05054)0.044:0.00066,DNA-4-1_DR|516015:0.20825)0.834:0.01163)0.777:0.00306)0.932:0.01084,(((((((((((((((DNA-4-1_DR|516025:0.11843,DNA-4-1_DR|353594:0.18271)0.971:0.06012,(((DNA-4-1_DR|846308:0.23614,DNA-4-1_DR|1444585:0.22200)0.595:0.01410,(DNA-4-1_DR|1234158:0.20812,(DNA-4-1_DR|274025:0.02134,(DNA-4-1_DR|846311:0.00077,DNA-4-1_DR|931710:0.08142)0.219:0.02716)0.999:0.21666)0.643:0.00631)0.835:0.01335,((DNA-4-1_DR|767233:0.18115,DNA-4-1_DR|1234129:0.24276)0.781:0.06994,(DNA-4-1_DR|516020:0.29595,DNA-4-1_DR|199271:0.22117)0.822:0.02889)0.795:0.01752)0.797:0.00734)0.242:0.00563,((DNA-4-1_DR|1367820:0.06471,DNA-4-1_DR|767216:0.22861)0.755:0.01888,DNA-4-1_DR|767213:0.23286)0.808:0.01489)0.913:0.00068,(((DNA-4-1_DR|1168716:0.23140,(DNA-4-1_DR|1444593:0.14072,(DNA-4-1_DR|767251:0.28109,(DNA-4-1_DR|313418:0.20226,DNA-4-1_DR|683955:0.09428)0.831:0.13279)0.794:0.06365)0.803:0.03116)0.400:0.00068,(DNA-4-1_DR|846302:0.32398,DNA-4-1_DR|1102410:0.20154)0.057:0.00809)0.605:0.00206,DNA-4-1_DR|1067069:0.44787)0.935:0.00080)0.485:0.00067,(DNA-4-1_DR|846323:0.17357,((DNA-4-1_DR|353614:0.28828,(DNA-4-1_DR|1444590:0.18891,DNA-4-1_DR|1168692:0.36884)0.318:0.00067)0.455:0.02580,(DNA-4-1_DR|353612:0.23064,DNA-4-1_DR|767238:0.17691)0.426:0.00906)0.189:0.00068)0.765:0.00962)0.440:0.00066,(DNA-4-1_DR|45695:0.00067,DNA-4-1_DR|931768:0.01068)0.985:0.26482)0.782:0.00482,(DNA-4-1_DR|274045:0.13484,(DNA-4-1_DR|1367849:0.26291,(((DNA-4-1_DR|1102381:0.21146,(DNA-4-1_DR|1444583:0.20427,DNA-4-1_DR|1305042:0.19836)0.525:0.02101)0.459:0.01809,DNA-4-1_DR|396029:0.23598)0.384:0.01324,DNA-4-1_DR|479366:0.23939)0.519:0.00570)0.119:0.00078)0.755:0.00383)0.768:0.00365,((((DNA-4-1_DR|1168712:0.01255,DNA-4-1_DR|1168713:0.00826)1.000:0.13752,DNA-4-1_DR|1444563:0.15982)0.848:0.01843,(DNA-4-1_DR|199264:0.09156,DNA-4-1_DR|846349:0.19172)0.100:0.11161)0.730:0.00467,(((DNA-4-1_DR|437205:0.21770,DNA-4-1_DR|931731:0.30941)0.550:0.02817,((((DNA-4-1_DR|1102398:0.19096,(DNA-4-1_DR|931729:0.20961,DNA-4-1_DR|163198:0.20458)0.035:0.01293)0.755:0.02190,DNA-4-1_DR|1367862:0.27817)0.711:0.02306,(DNA-4-1_DR|45728:0.20267,DNA-4-1_DR|931730:0.22296)0.843:0.02854)0.780:0.01363,DNA-4-1_DR|437197:0.21558)0.763:0.00939)0.776:0.00733,((DNA-4-1_DR|45683:0.21504,((DNA-4-1_DR|1444569:0.24938,DNA-4-1_DR|45701:0.36163)0.532:0.01845,(DNA-4-1_DR|437201:0.18620,DNA-4-1_DR|45685:0.15580)0.768:0.03668)0.299:0.00971)0.072:0.00080,(((DNA-4-1_DR|1022462:0.13973,(DNA-4-1_DR|126186:0.19961,DNA-4-1_DR|683938:0.27370)0.708:0.02603)0.073:0.01262,(DNA-4-1_DR|597657:0.15655,DNA-4-1_DR|767215:0.16355)0.751:0.01357)0.936:0.03273,(((DNA-4-1_DR|1339001:0.28380,(DNA-4-1_DR|45732:0.13332,DNA-4-1_DR|1234179:0.11801)0.443:0.11085)0.712:0.05826,DNA-4-1_DR|931721:0.14053)0.690:0.00411,((DNA-4-1_DR|767211:0.05809,DNA-4-1_DR|1367822:0.18965)0.633:0.18268,(DNA-4-1_DR|437179:0.19120,(DNA-4-1_DR|597681:0.24056,DNA-4-1_DR|1305028:0.00068)0.573:0.13931)0.725:0.02334)0.737:0.01459)0.793:0.01147)0.686:0.00785)0.826:0.00672)0.109:0.00570)0.754:0.00521)0.926:0.00063,(DNA-4-1_DR|126179:0.27758,((DNA-4-1_DR|45705:0.01511,((DNA-4-1_DR|45710:0.0,DNA-4-1_DR|45711:0.0):0.01091,(((DNA-4-1_DR|846338:0.00734,DNA-4-1_DR|846339:0.00067)0.804:0.00363,((DNA-4-1_DR|846341:0.01468,DNA-4-1_DR|846342:0.00067)0.000:0.00067,DNA-4-1_DR|846340:0.00067)0.783:0.00366)0.908:0.00731,(DNA-4-1_DR|45708:0.00364,DNA-4-1_DR|45709:0.02221)0.560:0.00068)0.778:0.00066)0.736:0.00311)1.000:0.28231,DNA-4-1_DR|767228:0.21184)0.284:0.02337)0.626:0.03744)0.719:0.00568,((((((DNA-4-1_DR|683920:0.16673,DNA-4-1_DR|1022487:0.17537)0.720:0.03934,(DNA-4-1_DR|884946:0.57754,DNA-4-1_DR|1102401:0.16511)0.788:0.06881)0.409:0.00983,((DNA-4-1_DR|683933:0.11270,DNA-4-1_DR|597624:0.17594)0.717:0.07030,(DNA-4-1_DR|126214:0.29295,DNA-4-1_DR|199305:0.29042)0.532:0.02791)0.498:0.00885)0.532:0.00454,DNA-4-1_DR|353586:0.23614)0.435:0.00073,(((((((DNA-4-1_DR|1022452:0.13164,DNA-4-1_DR|437195:0.21632)0.879:0.08253,DNA-4-1_DR|1305066:0.16420)0.523:0.00798,(DNA-4-1_DR|353604:0.19797,(DNA-4-1_DR|353597:0.20909,(DNA-4-1_DR|683943:0.15561,DNA-4-1_DR|1367848:0.18834)0.044:0.00844)0.483:0.05562)0.799:0.02658)0.894:0.02367,(((DNA-4-1_DR|1234181:0.12584,((DNA-4-1_DR|1022491:0.18505,(DNA-4-1_DR|683931:0.28628,DNA-4-1_DR|274022:0.16919)0.437:0.06020)0.693:0.00983,((DNA-4-1_DR|126206:0.13742,DNA-4-1_DR|846300:0.17496)0.771:0.00638,(((DNA-4-1_DR|515993:0.18577,DNA-4-1_DR|1234143:0.15296)0.568:0.00297,DNA-4-1_DR|767237:0.16871)0.843:0.00067,(DNA-4-1_DR|126177:0.16105,(DNA-4-1_DR|45730:0.16023,DNA-4-1_DR|353624:0.15305)0.752:0.01536)0.369:0.00067)0.719:0.00351)0.761:0.00347)0.811:0.00587)0.803:0.01661,DNA-4-1_DR|396024:0.20521)0.467:0.01422,DNA-4-1_DR|1067063:0.29205)0.782:0.01592)0.733:0.00430,((DNA-4-1_DR|274009:0.12420,DNA-4-1_DR|1168685:0.09365)0.923:0.10518,DNA-4-1_DR|516014:0.31982)0.335:0.00171)0.757:0.00315,((((((DNA-4-1_DR|1444565:0.16274,(DNA-4-1_DR|1367856:0.27445,(DNA-4-1_DR|45729:0.14873,DNA-4-1_DR|274029:0.16250)0.778:0.03058)0.595:0.01109)0.956:0.03806,((((DNA-4-1_DR|1022485:0.00067,DNA-4-1_DR|1168704:0.12393)0.809:0.20829,(DNA-4-1_DR|931760:0.05517,DNA-4-1_DR|1444525:0.07427)0.427:0.14094)0.788:0.02628,((DNA-4-1_DR|931755:0.12998,DNA-4-1_DR|846344:0.10462)0.969:0.11576,DNA-4-1_DR|437184:0.16164)0.767:0.01156)0.779:0.00107,(DNA-4-1_DR|767247:0.17701,(DNA-4-1_DR|516013:0.14641,(DNA-4-1_DR|1022436:0.24575,DNA-4-1_DR|1102415:0.05780)0.265:0.13870)0.839:0.06500)0.855:0.04601)0.100:0.00642)0.726:0.00429,DNA-4-1_DR|274021:0.25441)0.736:0.00279,(DNA-4-1_DR|1102389:0.41479,DNA-4-1_DR|846328:0.16165)0.732:0.05426)0.766:0.00754,(((DNA-4-1_DR|683926:0.21962,DNA-4-1_DR|931767:0.39806)0.608:0.01038,(DNA-4-1_DR|353618:0.23782,DNA-4-1_DR|1444586:0.15869)0.748:0.01994)0.852:0.03673,(DNA-4-1_DR|642271:0.22082,(DNA-4-1_DR|437194:0.27742,DNA-4-1_DR|126207:0.18346)0.621:0.01363)0.732:0.01090)0.775:0.01276)0.993:0.00178,((DNA-4-1_DR|353644:0.07210,DNA-4-1_DR|1234182:0.12246)0.326:0.18024,(DNA-4-1_DR|45721:0.18694,DNA-4-1_DR|1234164:0.23941)0.783:0.05923)0.452:0.02349)0.670:0.00360)0.842:0.01357,(((DNA-4-1_DR|597649:0.22829,DNA-4-1_DR|1367854:0.18009)0.062:0.01811,DNA-4-1_DR|767249:0.26458)0.874:0.02980,DNA-4-1_DR|597677:0.30726)0.785:0.00067)0.694:0.00536)0.788:0.01388,((DNA-4-1_DR|1444558:0.20522,((DNA-4-1_DR|1305017:0.14071,DNA-4-1_DR|1102396:0.16861)0.857:0.04640,(DNA-4-1_DR|515992:0.28555,DNA-4-1_DR|1305048:0.00066)0.583:0.14081)0.671:0.01744)0.824:0.02016,(DNA-4-1_DR|884947:0.22714,((((((DNA-4-1_DR|1168697:0.36367,(DNA-4-1_DR|516008:0.33484,DNA-4-1_DR|1444575:0.18359)0.120:0.00834)0.367:0.00135,DNA-4-1_DR|683961:0.24579)0.776:0.02177,(DNA-4-1_DR|437200:0.22718,DNA-4-1_DR|931739:0.15539)0.767:0.00062)0.764:0.00928,((DNA-4-1_DR|126201:0.12524,DNA-4-1_DR|1305072:0.26655)0.578:0.00331,(DNA-4-1_DR|199297:0.41332,DNA-4-1_DR|597641:0.22257)0.853:0.05661)0.822:0.01806)0.112:0.00068,(DNA-4-1_DR|1022471:0.19732,(DNA-4-1_DR|1130:0.19749,(DNA-4-1_DR|683946:0.00065,DNA-4-1_DR|1022470:0.07192)0.712:0.17305)0.823:0.02984)0.921:0.00068)0.333:0.00066,((DNA-4-1_DR|597686:0.28215,DNA-4-1_DR|767227:0.32076)0.555:0.02714,(DNA-4-1_DR|931744:0.36414,(DNA-4-1_DR|1022431:0.03647,DNA-4-1_DR|1234176:0.04436)0.727:0.26623)0.848:0.00067)0.824:0.00903)0.190:0.00067)0.354:0.01054)0.723:0.00250)0.234:0.00066)0.830:0.01072,(((DNA-4-1_DR|931707:0.23882,(DNA-4-1_DR|1022460:0.27392,DNA-4-1_DR|1234172:0.20252)0.139:0.00461)0.856:0.02490,DNA-4-1_DR|274016:0.25851)0.747:0.00689,((((((DNA-4-1_DR|1102408:0.28324,((DNA-4-1_DR|1132:0.15484,(DNA-4-1_DR|884953:0.22983,DNA-4-1_DR|1234171:0.01854)0.791:0.20323)0.702:0.01703,DNA-4-1_DR|846327:0.24482)0.811:0.02298)0.389:0.00428,((DNA-4-1_DR|1444562:0.21896,((DNA-4-1_DR|199304:0.00566,(DNA-4-1_DR|199303:0.00492,DNA-4-1_DR|1444557:0.01426)0.735:0.01295)1.000:0.18162,DNA-4-1_DR|353625:0.20111)0.229:0.02739)0.554:0.00839,DNA-4-1_DR|353600:0.23452)0.825:0.02078)0.808:0.01023,(DNA-4-1_DR|767222:0.22585,(DNA-4-1_DR|45720:0.26779,(DNA-4-1_DR|45717:0.19055,DNA-4-1_DR|767239:0.17646)0.033:0.01233)0.046:0.00861)0.734:0.00463)0.838:0.01166,((DNA-4-1_DR|1022466:0.23782,(((DNA-4-1_DR|1367831:0.29205,(DNA-4-1_DR|126208:0.08745,DNA-4-1_DR|1022442:0.05207)0.562:0.19746)0.751:0.03346,((DNA-4-1_DR|163197:0.32558,DNA-4-1_DR|515987:0.15945)0.767:0.03751,DNA-4-1_DR|931737:0.23588)0.817:0.04040)0.860:0.03019,(DNA-4-1_DR|767252:0.20105,(DNA-4-1_DR|45731:0.06787,DNA-4-1_DR|1305023:0.07105)0.646:0.11861)0.799:0.02757)0.919:0.02971)0.652:0.00466,((DNA-4-1_DR|597637:0.02572,DNA-4-1_DR|1305075:0.00063)0.746:0.23695,DNA-4-1_DR|516028:0.17572)0.727:0.01763)0.915:0.00077)0.858:0.01198,((((DNA-4-1_DR|1168705:0.17126,DNA-4-1_DR|1444545:0.15183)0.766:0.01858,DNA-4-1_DR|683958:0.17710)0.108:0.00397,(DNA-4-1_DR|274032:0.10756,DNA-4-1_DR|1444553:0.11339)0.965:0.05595)0.844:0.01509,(DNA-4-1_DR|1234150:0.15774,(DNA-4-1_DR|1102391:0.21535,DNA-4-1_DR|1444568:0.35556)0.396:0.05191)0.482:0.03516)0.824:0.01773)0.379:0.00756,((DNA-4-1_DR|1234165:0.30661,((DNA-4-1_DR|1234163:0.19990,DNA-4-1_DR|353636:0.07053)0.826:0.01632,(DNA-4-1_DR|931702:0.26822,DNA-4-1_DR|1102405:0.20934)0.255:0.01996)0.704:0.00298)0.828:0.00821,((((DNA-4-1_DR|846322:0.01163,(DNA-4-1_DR|846319:0.01596,(DNA-4-1_DR|846320:0.01728,(DNA-4-1_DR|846318:0.02857,DNA-4-1_DR|846321:0.01539)0.511:0.00475)0.861:0.01073)0.368:0.00710)1.000:0.19690,(DNA-4-1_DR|437198:0.24240,DNA-4-1_DR|1367861:0.12944)0.250:0.05444)0.819:0.01994,DNA-4-1_DR|597630:0.19542)0.704:0.02267,DNA-4-1_DR|236071:0.21456)0.483:0.01793)0.759:0.00748)0.784:0.00538)0.752:0.00404)0.756:0.00650,(((DNA-4-1_DR|554707:0.21672,(DNA-4-1_DR|199277:0.20272,(((DNA-4-1_DR|274035:0.15475,DNA-4-1_DR|479370:0.32287)0.883:0.04925,(DNA-4-1_DR|931697:0.21696,(DNA-4-1_DR|931749:0.20173,DNA-4-1_DR|1168701:0.15231)0.701:0.12824)0.837:0.05942)0.036:0.00074,(DNA-4-1_DR|1022446:0.13624,(DNA-4-1_DR|1022451:0.10384,DNA-4-1_DR|1102397:0.32557)0.716:0.02304)0.486:0.00529)0.782:0.00963)0.713:0.00615)0.829:0.00062,(DNA-4-1_DR|274041:0.32161,DNA-4-1_DR|1305038:0.35734)0.743:0.01439)0.875:0.01518,(((DNA-4-1_DR|45686:0.05334,DNA-4-1_DR|1367858:0.55471)0.868:0.10454,(DNA-4-1_DR|1140155:0.27502,((DNA-4-1_DR|979783:0.26643,(DNA-4-1_DR|126161:0.37397,DNA-4-1_DR|396025:0.37801)0.703:0.04507)0.542:0.00066,DNA-4-1_DR|1271804:0.36461)0.039:0.00067)0.914:0.04726)0.860:0.00066,(((((DNA-4-1_DR|313420:0.17795,(DNA-4-1_DR|846293:0.03604,DNA-4-1_DR|1305024:0.40622)0.345:0.21271)0.183:0.01553,(((DNA-4-1_DR|1168695:0.14696,(DNA-4-1_DR|45684:0.04568,DNA-4-1_DR|199295:0.01252)0.626:0.29044)0.790:0.10401,(DNA-4-1_DR|516007:0.21491,(DNA-4-1_DR|126175:0.29322,DNA-4-1_DR|274046:0.37921)0.596:0.07345)0.729:0.14463)0.414:0.00067,DNA-4-1_DR|1102370:0.29363)0.863:0.08252)0.775:0.01439,((DNA-4-1_DR|313422:0.13816,(DNA-4-1_DR|597664:0.15413,DNA-4-1_DR|767244:0.39326)0.288:0.05609)0.777:0.04990,(((DNA-4-1_DR|126184:0.27260,DNA-4-1_DR|437192:0.30070)0.090:0.24530,DNA-4-1_DR|274042:0.42489)0.578:0.04321,DNA-4-1_DR|884952:0.09890)0.717:0.03819)0.695:0.04069)0.798:0.01107,(((DNA-4-1_DR|126188:0.22623,DNA-4-1_DR|1102416:0.19175)0.810:0.03360,(((((DNA-4-1_DR|1444587:0.37568,((DNA-4-1_DR|479365:0.25346,(DNA-4-1_DR|353593:0.28506,(DNA-4-1_DR|516012:0.00065,DNA-4-1_DR|931742:0.09631)0.562:0.16900)0.503:0.00814)0.702:0.02928,((DNA-4-1_DR|1234135:0.00078,DNA-4-1_DR|1305070:0.00064)0.846:0.18215,(((DNA-4-1_DR|1022492:0.29857,DNA-4-1_DR|1367855:0.22892)0.832:0.16237,DNA-4-1_DR|597636:0.35610)0.779:0.13820,DNA-4-1_DR|979777:0.47363)0.718:0.00066)0.623:0.03212)0.845:0.06086)0.556:0.01831,((DNA-4-1_DR|236072:0.49248,DNA-4-1_DR|437171:0.00066)0.923:0.26310,(DNA-4-1_DR|45687:0.23480,DNA-4-1_DR|516016:0.11172)0.772:0.04680)0.868:0.04185)0.887:0.02597,((((DNA-4-1_DR|199255:0.07231,(DNA-4-1_DR|199256:0.08802,DNA-4-1_DR|199257:0.20171)0.803:0.00067)0.852:0.15423,DNA-4-1_DR|808943:0.00067)0.658:0.20160,((DNA-4-1_DR|91530:0.05425,DNA-4-1_DR|767236:0.20496)0.907:0.22845,DNA-4-1_DR|126180:0.24099)0.129:0.00068)0.731:0.00393,(((DNA-4-1_DR|683950:0.13987,(DNA-4-1_DR|846335:0.11622,DNA-4-1_DR|1022474:0.14308)0.071:0.02113)0.350:0.01405,DNA-4-1_DR|437175:0.19774)0.801:0.01528,DNA-4-1_DR|353626:0.17556)0.881:0.02408)0.842:0.00066)0.727:0.00348,(((DNA-4-1_DR|1444559:0.25278,((DNA-4-1_DR|353592:0.30895,(DNA-4-1_DR|199259:0.17130,(DNA-4-1_DR|767209:0.30054,(DNA-4-1_DR|126163:0.14464,(((DNA-4-1_DR|931762:0.16993,DNA-4-1_DR|353574:0.21626)0.067:0.02847,DNA-4-1_DR|1367830:0.21150)0.645:0.00943,(DNA-4-1_DR|126210:0.08864,DNA-4-1_DR|1022490:0.14523)0.859:0.06924)0.848:0.01871)0.314:0.00066)0.227:0.00066)0.708:0.00726)0.677:0.01115,DNA-4-1_DR|1022433:0.28988)0.686:0.00712)0.761:0.00740,(((DNA-4-1_DR|931753:0.23479,(DNA-4-1_DR|163200:0.00066,DNA-4-1_DR|1234177:0.00066)0.922:0.22942)0.905:0.04823,DNA-4-1_DR|1131:0.22624)0.128:0.00078,DNA-4-1_DR|683936:0.29329)0.196:0.00106)0.724:0.00403,(((((DNA-4-1_DR|396027:0.15753,DNA-4-1_DR|274018:0.05109)0.903:0.11680,(DNA-4-1_DR|353607:0.22393,((DNA-4-1_DR|1102399:0.21649,((DNA-4-1_DR|353630:0.25019,DNA-4-1_DR|767232:0.23723)0.797:0.03602,((DNA-4-1_DR|45737:0.20826,DNA-4-1_DR|1198529:0.57086)0.733:0.07263,DNA-4-1_DR|1102403:0.19429)0.761:0.02012)0.000:0.00923)0.143:0.00429,DNA-4-1_DR|1022478:0.28305)0.293:0.01077)0.623:0.00106)0.233:0.00851,DNA-4-1_DR|597685:0.35140)0.608:0.01005,((DNA-4-1_DR|91532:0.34558,DNA-4-1_DR|1022467:0.09721)0.939:0.18646,(DNA-4-1_DR|683928:0.35199,((DNA-4-1_DR|199270:0.12119,DNA-4-1_DR|597646:0.07290)0.790:0.11270,DNA-4-1_DR|1168694:0.34021)0.424:0.02917)0.507:0.00066)0.648:0.00571)0.757:0.00377,(((DNA-4-1_DR|554705:0.11801,DNA-4-1_DR|931766:0.05753)0.860:0.16728,((DNA-4-1_DR|479371:0.20146,(DNA-4-1_DR|353620:0.20383,DNA-4-1_DR|1305054:0.21928)0.716:0.00964)0.339:0.00465,DNA-4-1_DR|126204:0.27136)0.734:0.02142)0.109:0.00933,((((((DNA-4-1_DR|931726:0.37749,DNA-4-1_DR|1102369:0.21408)0.125:0.01486,((((DNA-4-1_DR|516027:0.46311,(DNA-4-1_DR|1234128:0.29390,(DNA-4-1_DR|1168731:0.15448,DNA-4-1_DR|1168729:0.08619)0.854:0.06446)1.000:0.46902)0.839:0.15986,DNA-4-1_DR|353628:0.27537)0.043:0.03435,DNA-4-1_DR|1102371:0.39876)0.617:0.02574,DNA-4-1_DR|1140154:0.29707)0.176:0.02576)0.783:0.02532,DNA-4-1_DR|126196:0.38206)0.289:0.00766,((DNA-4-1_DR|683947:0.35693,(DNA-4-1_DR|683944:0.25218,(DNA-4-1_DR|274040:0.15597,DNA-4-1_DR|515991:0.16772)0.815:0.04978)0.288:0.00168)0.306:0.02636,(DNA-4-1_DR|597622:0.14880,DNA-4-1_DR|767203:0.25863)0.704:0.03396)0.768:0.02887)0.788:0.01117,(((DNA-4-1_DR|1234130:0.16399,(DNA-4-1_DR|1168677:0.39232,DNA-4-1_DR|1168732:0.32136)0.168:0.02205)0.385:0.04231,DNA-4-1_DR|437206:0.31013)0.546:0.01723,(((DNA-4-1_DR|1444556:0.27111,DNA-4-1_DR|515990:0.21374)0.000:0.00989,(DNA-4-1_DR|931759:0.15337,DNA-4-1_DR|1367819:0.21871)0.430:0.04125)0.889:0.04494,((((DNA-4-1_DR|274014:0.00067,DNA-4-1_DR|1198528:0.36455)0.489:0.21374,(DNA-4-1_DR|199279:0.25859,DNA-4-1_DR|126159:0.29018)0.327:0.05541)0.701:0.05262,(DNA-4-1_DR|479367:0.20438,(DNA-4-1_DR|1444529:0.32100,(DNA-4-1_DR|437203:0.25979,DNA-4-1_DR|1271805:0.35762)0.494:0.00881)0.453:0.01909)0.208:0.00202)0.446:0.03657,(DNA-4-1_DR|1067064:0.20621,(DNA-4-1_DR|91531:0.36968,DNA-4-1_DR|1367821:0.45653)0.191:0.07341)0.806:0.05945)0.777:0.01970)0.754:0.01497)0.610:0.00615)0.549:0.01870,((((DNA-4-1_DR|931703:0.23561,DNA-4-1_DR|353633:0.23543)0.276:0.00808,(DNA-4-1_DR|1168724:0.02495,(DNA-4-1_DR|1168707:0.06377,DNA-4-1_DR|1168723:0.03580)0.481:0.04869)0.999:0.29642)0.889:0.10799,((DNA-4-1_DR|126189:0.34789,DNA-4-1_DR|1398055:0.28630)0.970:0.20955,(DNA-4-1_DR|846306:0.26562,DNA-4-1_DR|931713:0.16911)0.587:0.02990)0.741:0.01790)0.725:0.00505,((DNA-4-1_DR|931728:0.16406,DNA-4-1_DR|767224:0.26819)0.918:0.03714,(((DNA-4-1_DR|199272:0.30768,DNA-4-1_DR|597656:0.16290)0.679:0.01653,(DNA-4-1_DR|683939:0.14568,(DNA-4-1_DR|597639:0.19159,DNA-4-1_DR|126183:0.23729)0.204:0.00082)0.766:0.05265)0.049:0.01557,(DNA-4-1_DR|274030:0.24512,DNA-4-1_DR|1367834:0.17001)0.927:0.05131)0.680:0.00066)0.765:0.00365)0.813:0.00624)0.780:0.00635)0.742:0.00064)0.766:0.00636)0.538:0.00067)0.720:0.00750,(((((DNA-4-1_DR|1305033:0.25345,(DNA-4-1_DR|1305030:0.36357,DNA-4-1_DR|597668:0.17284)0.814:0.03005)0.779:0.01762,((DNA-4-1_DR|353610:0.25687,(DNA-4-1_DR|683960:0.17338,DNA-4-1_DR|1102379:0.32957)0.727:0.02458)0.664:0.03146,(DNA-4-1_DR|846330:0.35327,((DNA-4-1_DR|353611:0.26428,DNA-4-1_DR|479368:0.22586)0.855:0.04802,(((DNA-4-1_DR|931698:0.19842,DNA-4-1_DR|597672:0.14963)0.750:0.02012,(DNA-4-1_DR|931701:0.00066,DNA-4-1_DR|1168722:0.04993)0.938:0.20013)0.811:0.04319,DNA-4-1_DR|1444564:0.29224)0.361:0.03174)0.503:0.00078)0.294:0.00600)0.284:0.00155)0.335:0.00062,(DNA-4-1_DR|353596:0.18274,DNA-4-1_DR|1305068:0.20912)0.902:0.10848)0.729:0.00355,(((DNA-4-1_DR|274005:0.37053,(DNA-4-1_DR|597679:0.16519,DNA-4-1_DR|931733:0.16483)0.611:0.03321)0.802:0.02746,(((DNA-4-1_DR|846299:0.17936,DNA-4-1_DR|979778:0.13601)0.894:0.05178,((DNA-4-1_DR|199300:0.56536,(DNA-4-1_DR|353603:0.13554,DNA-4-1_DR|1234144:0.13726)0.348:0.07441)0.959:0.19546,(DNA-4-1_DR|199252:0.36945,DNA-4-1_DR|1022469:0.20068)0.758:0.06841)0.108:0.01518)0.698:0.01157,(DNA-4-1_DR|767220:0.17895,DNA-4-1_DR|1234148:0.26715)0.730:0.02096)0.743:0.00375)0.864:0.01261,((((DNA-4-1_DR|274039:0.18068,(DNA-4-1_DR|437174:0.07559,DNA-4-1_DR|1168725:0.00076)0.782:0.18113)0.894:0.06969,((((DNA-4-1_DR|1102417:0.14269,DNA-4-1_DR|1102418:0.02481)0.622:0.20885,(DNA-4-1_DR|1305053:0.02102,DNA-4-1_DR|1367860:0.13606)0.646:0.20656)0.837:0.02857,(DNA-4-1_DR|1367847:0.20512,(DNA-4-1_DR|931691:0.20195,DNA-4-1_DR|1271803:0.00066)0.642:0.20364)0.672:0.00067)0.799:0.01164,(((DNA-4-1_DR|45704:0.23083,DNA-4-1_DR|1444538:0.14655)0.889:0.05002,(((DNA-4-1_DR|126173:0.37413,(DNA-4-1_DR|1102406:0.17860,DNA-4-1_DR|931722:0.27606)0.803:0.04490)0.702:0.03334,(DNA-4-1_DR|199266:0.38661,DNA-4-1_DR|1305063:0.24541)0.724:0.03607)0.297:0.01645,((DNA-4-1_DR|126190:0.26346,DNA-4-1_DR|516024:0.29161)0.812:0.07886,(DNA-4-1_DR|353638:0.59751,DNA-4-1_DR|199262:0.23278)0.161:0.00156)0.612:0.04283)0.777:0.01672)0.473:0.01146,((DNA-4-1_DR|767219:0.16816,DNA-4-1_DR|1305051:0.16716)0.802:0.03413,(DNA-4-1_DR|767225:0.17588,(DNA-4-1_DR|931747:0.11538,(DNA-4-1_DR|1305034:0.06321,DNA-4-1_DR|1444570:0.00066)0.910:0.30240)0.427:0.01963)0.428:0.01479)0.896:0.03047)0.761:0.00996)0.418:0.00409)0.287:0.00193,((((DNA-4-1_DR|767248:0.26992,DNA-4-1_DR|516036:0.01796)0.495:0.14683,(DNA-4-1_DR|437202:0.26971,(DNA-4-1_DR|1067062:0.18937,DNA-4-1_DR|597669:0.21725)0.653:0.01584)0.595:0.00564)0.681:0.00609,((DNA-4-1_DR|1022480:0.20236,DNA-4-1_DR|1168703:0.24876)0.951:0.20094,(DNA-4-1_DR|516040:0.13346,(DNA-4-1_DR|353598:0.22205,DNA-4-1_DR|236070:0.29826)0.567:0.03538)0.025:0.03728)0.421:0.01402)0.493:0.00531,((((DNA-4-1_DR|515989:0.24431,DNA-4-1_DR|1367850:0.08024)0.518:0.03810,DNA-4-1_DR|597628:0.21196)0.232:0.01846,DNA-4-1_DR|1305046:0.40974)0.684:0.01665,(DNA-4-1_DR|437199:0.25080,(DNA-4-1_DR|767204:0.21944,(DNA-4-1_DR|1367827:0.15067,(DNA-4-1_DR|931754:0.00843,DNA-4-1_DR|1234133:0.23835)0.320:0.29549)0.772:0.15581)0.682:0.06651)0.887:0.05372)0.697:0.00062)0.580:0.00067)0.583:0.00067,DNA-4-1_DR|353617:0.25101)0.546:0.00806)0.311:0.00067)0.659:0.00124,((((DNA-4-1_DR|1102378:0.15047,(DNA-4-1_DR|163196:0.54815,DNA-4-1_DR|1168709:0.19056)0.085:0.02770)0.157:0.01402,DNA-4-1_DR|1022448:0.28486)0.305:0.01541,(((((DNA-4-1_DR|683921:0.26311,(DNA-4-1_DR|353634:0.16103,DNA-4-1_DR|597653:0.08369)0.744:0.01532)0.819:0.02616,(DNA-4-1_DR|1305036:0.28894,(DNA-4-1_DR|437180:0.28944,DNA-4-1_DR|808945:0.17069)0.607:0.03660)0.705:0.02576)0.323:0.00822,DNA-4-1_DR|931745:0.20956)0.888:0.00166,(((DNA-4-1_DR|931743:0.06066,DNA-4-1_DR|1444589:0.03852)0.578:0.15969,DNA-4-1_DR|846326:0.26496)0.730:0.01267,((((DNA-4-1_DR|683952:0.12299,(DNA-4-1_DR|597655:0.21096,DNA-4-1_DR|642272:0.26052)0.583:0.91421)0.168:0.04619,(DNA-4-1_DR|884951:0.38890,DNA-4-1_DR|1129:0.35851)0.773:0.09257)0.803:0.07778,DNA-4-1_DR|1022465:0.09494)0.384:0.01965,(DNA-4-1_DR|479372:0.23563,DNA-4-1_DR|597676:0.08109)0.831:0.05991)0.853:0.03778)0.905:0.03460)0.771:0.00358,(((DNA-4-1_DR|1168691:0.15306,DNA-4-1_DR|1022464:0.48759)0.752:0.05932,((DNA-4-1_DR|1168679:0.11628,DNA-4-1_DR|1398053:0.07063)0.561:0.12949,((DNA-4-1_DR|199296:0.02577,DNA-4-1_DR|1168678:0.01503)0.729:0.29996,DNA-4-1_DR|126170:0.16608)0.151:0.02364)0.835:0.02570)0.696:0.00721,((DNA-4-1_DR|597644:0.23027,(DNA-4-1_DR|437176:0.12622,(DNA-4-1_DR|437186:0.00724,(DNA-4-1_DR|437188:0.00462,(DNA-4-1_DR|437189:0.00468,(DNA-4-1_DR|437187:0.00067,DNA-4-1_DR|437185:0.00713)0.954:0.01678)0.682:0.00871)0.780:0.00541)0.982:0.15590)0.937:0.09495)0.817:0.02297,(((DNA-4-1_DR|353576:0.19928,DNA-4-1_DR|437207:0.19307)0.598:0.02243,(DNA-4-1_DR|767218:0.16695,(DNA-4-1_DR|126198:0.21562,DNA-4-1_DR|1102386:0.17342)0.891:0.03462)0.756:0.01318)0.496:0.01526,(((DNA-4-1_DR|515996:0.36830,DNA-4-1_DR|554706:0.21752)0.631:0.00066,DNA-4-1_DR|884949:0.27245)0.951:0.13648,(DNA-4-1_DR|437173:0.00077,DNA-4-1_DR|437181:0.09146)0.509:0.20774)0.932:0.10872)0.703:0.00767)0.806:0.01080)0.783:0.00701)0.868:0.01152)0.896:0.00068,(((DNA-4-1_DR|767246:0.27735,DNA-4-1_DR|1022472:0.18237)0.197:0.00802,DNA-4-1_DR|437212:0.22893)0.764:0.03940,(((DNA-4-1_DR|516005:0.24816,DNA-4-1_DR|846329:0.24633)0.036:0.00068,DNA-4-1_DR|313419:0.15009)0.908:0.05023,(((DNA-4-1_DR|846337:0.56397,DNA-4-1_DR|1022445:0.11685)0.720:0.03706,DNA-4-1_DR|45725:0.14210)0.679:0.00782,((DNA-4-1_DR|516009:0.31091,DNA-4-1_DR|1367852:0.32303)0.920:0.20427,DNA-4-1_DR|437166:0.21363)0.511:0.05065)0.744:0.01069)0.724:0.00315)0.801:0.01008)0.825:0.01022)0.827:0.01325)0.405:0.00189)0.582:0.00078,((((DNA-4-1_DR|1234170:0.13551,DNA-4-1_DR|931727:0.29998)0.287:0.02415,(DNA-4-1_DR|808944:0.30726,(DNA-4-1_DR|683924:0.17993,DNA-4-1_DR|45682:0.17553)0.319:0.01177)0.314:0.01774)0.738:0.02102,(((DNA-4-1_DR|437167:0.24646,DNA-4-1_DR|1444542:0.06622)0.650:0.05832,((DNA-4-1_DR|1168715:0.21644,DNA-4-1_DR|1234162:0.22194)0.287:0.00463,(DNA-4-1_DR|45678:0.21198,DNA-4-1_DR|45691:0.08582)0.644:0.08168)0.810:0.02615)0.149:0.00759,((DNA-4-1_DR|199263:0.33350,(DNA-4-1_DR|931757:0.31305,DNA-4-1_DR|767231:0.23577)0.804:0.07628)0.587:0.02588,DNA-4-1_DR|313415:0.22647)0.851:0.03089)0.706:0.00068)0.791:0.00982,((((((DNA-4-1_DR|1234157:0.23424,(DNA-4-1_DR|1168730:0.30295,DNA-4-1_DR|931696:0.21550)0.704:0.00067)0.812:0.00066,(((DNA-4-1_DR|1305020:0.12884,DNA-4-1_DR|1305076:0.19993)0.133:0.01898,DNA-4-1_DR|199287:0.22061)0.748:0.03753,DNA-4-1_DR|163199:0.22028)0.732:0.00994)0.839:0.01024,(((DNA-4-1_DR|1234169:0.28566,(DNA-4-1_DR|274043:0.21401,DNA-4-1_DR|1305025:0.28270)0.789:0.02165)0.722:0.02002,((DNA-4-1_DR|1022476:0.29101,DNA-4-1_DR|1022479:0.18647)0.546:0.05251,(DNA-4-1_DR|846298:0.19283,DNA-4-1_DR|1234167:0.11755)0.381:0.02686)0.983:0.00064)0.821:0.00947,(((DNA-4-1_DR|199284:0.19976,(DNA-4-1_DR|126182:0.20090,DNA-4-1_DR|437209:0.12645)0.393:0.01445)0.708:0.01024,(DNA-4-1_DR|274020:0.18107,((DNA-4-1_DR|1271802:0.11666,DNA-4-1_DR|1305037:0.03490)0.944:0.13160,(DNA-4-1_DR|683937:0.19437,DNA-4-1_DR|1444573:0.12478)0.716:0.07806)0.932:0.10839)0.470:0.02214)0.881:0.01864,(DNA-4-1_DR|126165:0.26865,(DNA-4-1_DR|274037:0.17617,DNA-4-1_DR|199289:0.23462)0.899:0.04463)0.675:0.00350)0.750:0.00211)0.790:0.00338)0.800:0.00566,((DNA-4-1_DR|846334:0.14789,(DNA-4-1_DR|683957:0.14064,(DNA-4-1_DR|1444543:0.20587,DNA-4-1_DR|767205:0.26965)0.179:0.00891)0.814:0.03413)0.848:0.02940,((((DNA-4-1_DR|163201:0.22615,((DNA-4-1_DR|353643:0.28739,((DNA-4-1_DR|45715:0.15974,(DNA-4-1_DR|1102392:0.20016,DNA-4-1_DR|931735:0.12278)0.504:0.04453)0.658:0.00078,DNA-4-1_DR|642273:0.17108)0.757:0.01511)0.069:0.00078,DNA-4-1_DR|931705:0.43468)0.120:0.00940)0.013:0.00961,((DNA-4-1_DR|683922:0.20955,((DNA-4-1_DR|126162:0.19023,DNA-4-1_DR|1234173:0.23714)0.628:0.01813,(((DNA-4-1_DR|437160:0.26407,((DNA-4-1_DR|126195:0.07531,DNA-4-1_DR|1305018:0.03988)0.687:0.22274,DNA-4-1_DR|126205:0.31783)0.295:0.00570)0.831:0.03287,DNA-4-1_DR|199280:0.27341)0.684:0.00750,(DNA-4-1_DR|597631:0.34396,(DNA-4-1_DR|437211:0.19283,DNA-4-1_DR|45733:0.16717)0.794:0.07552)0.714:0.01653)0.833:0.01395)0.416:0.00214)0.478:0.00094,((DNA-4-1_DR|1271806:0.26118,(DNA-4-1_DR|808946:0.21205,DNA-4-1_DR|1234175:0.07435)0.141:0.04128)0.777:0.01891,((DNA-4-1_DR|199261:0.06679,DNA-4-1_DR|437159:0.00066)0.358:0.18017,((DNA-4-1_DR|931717:0.01394,DNA-4-1_DR|931719:0.00066)0.947:0.02817,DNA-4-1_DR|931715:0.03967)1.000:0.16775)0.741:0.02146)0.028:0.00319)0.384:0.01143)0.786:0.00703,((DNA-4-1_DR|516035:0.19773,DNA-4-1_DR|1444537:0.13525)0.841:0.15233,DNA-4-1_DR|1168721:0.46023)0.732:0.04503)0.400:0.00065,(DNA-4-1_DR|479369:0.20410,(DNA-4-1_DR|1444584:0.20261,(DNA-4-1_DR|274044:0.19635,(DNA-4-1_DR|1234139:0.00066,(DNA-4-1_DR|199302:0.07139,DNA-4-1_DR|1444544:0.09914)0.401:0.10073)0.927:0.19053)0.122:0.00989)0.530:0.00801)0.777:0.00971)0.237:0.00062)0.772:0.00845)0.768:0.00510,(((DNA-4-1_DR|353608:0.24503,DNA-4-1_DR|1444549:0.19688)0.933:0.05723,(((DNA-4-1_DR|1234160:0.18907,DNA-4-1_DR|1444588:0.22888)0.578:0.01560,DNA-4-1_DR|846352:0.26910)0.558:0.02208,DNA-4-1_DR|554708:0.22585)0.528:0.00443)0.607:0.00427,(DNA-4-1_DR|516022:0.17945,DNA-4-1_DR|45712:0.15085)0.883:0.02820)0.707:0.00102)0.690:0.00493,((((DNA-4-1_DR|199288:0.18048,((((DNA-4-1_DR|1305026:0.19702,DNA-4-1_DR|1305027:0.18498)0.655:0.01621,DNA-4-1_DR|683940:0.21355)0.741:0.01067,(DNA-4-1_DR|516034:0.22523,DNA-4-1_DR|931723:0.23576)0.856:0.03098)0.810:0.01395,(DNA-4-1_DR|437162:0.17039,(DNA-4-1_DR|1168727:0.15672,DNA-4-1_DR|353609:0.29225)0.885:0.06535)0.529:0.00079)0.367:0.00716)0.329:0.00066,(DNA-4-1_DR|597629:0.22060,(((DNA-4-1_DR|274027:0.15609,DNA-4-1_DR|1022477:0.20885)0.750:0.02094,(DNA-4-1_DR|767226:0.26177,(DNA-4-1_DR|1305057:0.14551,((DNA-4-1_DR|274019:0.19812,DNA-4-1_DR|516037:0.28203)0.795:0.05323,DNA-4-1_DR|516032:0.22418)0.637:0.02102)0.815:0.01418)0.465:0.00655)0.830:0.01016,(((DNA-4-1_DR|1234156:0.03698,DNA-4-1_DR|1305062:0.09755)0.463:0.28199,DNA-4-1_DR|274007:0.29178)0.763:0.01378,((DNA-4-1_DR|437196:0.13996,DNA-4-1_DR|1102376:0.20859)0.802:0.01990,(DNA-4-1_DR|1367836:0.30471,(DNA-4-1_DR|126212:0.24503,DNA-4-1_DR|353572:0.00067)0.644:0.06386)0.728:0.01652)0.905:0.03649)0.725:0.00067)0.000:0.00210)0.000:0.00108)0.779:0.00780,(((DNA-4-1_DR|1444554:0.22226,(DNA-4-1_DR|1305031:0.17677,DNA-4-1_DR|516004:0.25121)0.157:0.04169)0.744:0.02273,(DNA-4-1_DR|437164:0.21249,DNA-4-1_DR|353616:0.15171)0.608:0.01063)0.783:0.00752,((((((DNA-4-1_DR|597682:0.23798,DNA-4-1_DR|1102385:0.31882)0.720:0.04727,(((DNA-4-1_DR|931692:0.13441,(DNA-4-1_DR|931693:0.07681,DNA-4-1_DR|931694:0.03708)0.975:0.07271)1.000:0.20000,(DNA-4-1_DR|683932:0.22514,DNA-4-1_DR|1022441:0.22274)0.803:0.02891)0.742:0.01353,((DNA-4-1_DR|1305060:0.24853,DNA-4-1_DR|597675:0.13493)0.745:0.01473,(DNA-4-1_DR|126172:0.24478,(DNA-4-1_DR|274017:0.16608,(DNA-4-1_DR|199292:0.18874,DNA-4-1_DR|931765:0.24325)0.762:0.03624)0.797:0.02947)0.685:0.00704)0.771:0.00810)0.808:0.00462)0.497:0.00066,(DNA-4-1_DR|1305022:0.32142,(DNA-4-1_DR|1022458:0.21859,(DNA-4-1_DR|597671:0.37652,DNA-4-1_DR|931725:0.19579)0.250:0.01176)0.614:0.01822)0.655:0.01954)0.748:0.00587,((DNA-4-1_DR|516017:0.28504,(DNA-4-1_DR|274053:0.24327,DNA-4-1_DR|1444592:0.19049)0.822:0.05736)0.794:0.03327,((DNA-4-1_DR|683941:0.24630,DNA-4-1_DR|683942:0.31754)0.818:0.05700,DNA-4-1_DR|1305067:0.13792)0.802:0.02903)0.802:0.02013)0.712:0.00343,((DNA-4-1_DR|683959:0.17735,((DNA-4-1_DR|45707:0.16159,((DNA-4-1_DR|353595:0.18907,DNA-4-1_DR|1305064:0.18221)0.618:0.01273,(((DNA-4-1_DR|1102404:0.17288,DNA-4-1_DR|353615:0.18821)0.072:0.00733,((DNA-4-1_DR|1367833:0.31589,DNA-4-1_DR|1398059:0.27357)0.333:0.00067,DNA-4-1_DR|683948:0.20414)0.600:0.00066)0.760:0.00800,(DNA-4-1_DR|1367840:0.22243,(DNA-4-1_DR|437168:0.23123,DNA-4-1_DR|1305055:0.13761)0.621:0.01959)0.027:0.00743)0.800:0.00151)0.261:0.00858)0.758:0.00887,(DNA-4-1_DR|1234159:0.21075,DNA-4-1_DR|931748:0.24954)0.926:0.03919)0.685:0.00558)0.681:0.00474,(DNA-4-1_DR|597632:0.20689,(DNA-4-1_DR|683945:0.21470,DNA-4-1_DR|126191:0.19530)0.268:0.00062)0.760:0.00469)0.736:0.00550)0.935:0.00067,((((DNA-4-1_DR|45693:0.17824,DNA-4-1_DR|597652:0.19499)0.661:0.00635,DNA-4-1_DR|353602:0.22536)0.942:0.03275,(DNA-4-1_DR|1444582:0.23014,(DNA-4-1_DR|1444541:0.20206,DNA-4-1_DR|1022454:0.18147)0.342:0.00801)0.725:0.00501)0.784:0.00685,((DNA-4-1_DR|1444539:0.13371,(DNA-4-1_DR|884944:0.04602,(DNA-4-1_DR|884945:0.04471,((DNA-4-1_DR|931718:0.00208,DNA-4-1_DR|45696:0.04906)0.214:0.00510,DNA-4-1_DR|931716:0.00067)0.954:0.08754)0.853:0.06195)0.984:0.09797)0.844:0.03640,(((DNA-4-1_DR|1168726:0.39818,DNA-4-1_DR|597623:0.21852)0.965:0.17404,(DNA-4-1_DR|126166:0.07888,DNA-4-1_DR|1444535:0.24378)0.458:0.01891)0.774:0.02393,((DNA-4-1_DR|931750:0.27336,(DNA-4-1_DR|126194:0.01957,DNA-4-1_DR|1102407:0.16895)0.504:0.15948)0.903:0.10491,((DNA-4-1_DR|515995:0.00066,DNA-4-1_DR|515999:0.12488)0.699:0.14433,DNA-4-1_DR|274024:0.14276)0.730:0.01556)0.666:0.00273)0.840:0.01363)0.724:0.00585)0.626:0.00743)0.773:0.00682)0.714:0.00860)0.516:0.00078,(((((((DNA-4-1_DR|554710:0.14884,(((DNA-4-1_DR|45688:0.12219,DNA-4-1_DR|274052:0.17252)1.000:0.17064,DNA-4-1_DR|1367837:0.08320)0.307:0.01154,(DNA-4-1_DR|45703:0.28667,DNA-4-1_DR|1444536:0.22607)0.286:0.00068)0.862:0.03018)0.750:0.01011,(((DNA-4-1_DR|979784:0.29253,DNA-4-1_DR|1022489:0.08055)0.997:0.29384,(DNA-4-1_DR|1022457:0.19790,(DNA-4-1_DR|353627:0.33135,DNA-4-1_DR|1022475:0.21753)0.567:0.01839)0.706:0.02710)0.438:0.02070,(DNA-4-1_DR|597663:0.12464,DNA-4-1_DR|1444552:0.21727)0.999:0.19031)0.138:0.00247)0.711:0.00285,(DNA-4-1_DR|353639:0.18487,DNA-4-1_DR|1022481:0.14641)0.854:0.02288)0.532:0.00509,(DNA-4-1_DR|1022482:0.22865,(DNA-4-1_DR|313417:0.17045,DNA-4-1_DR|1102395:0.19263)0.761:0.04524)0.751:0.03638)0.721:0.01456,(DNA-4-1_DR|597650:0.16039,(DNA-4-1_DR|1367815:0.37396,(DNA-4-1_DR|353575:0.05726,DNA-4-1_DR|1168699:0.21807)0.415:0.10281)0.706:0.08540)0.805:0.05006)0.122:0.00068,(((DNA-4-1_DR|1234161:0.10594,DNA-4-1_DR|1367825:0.18671)0.794:0.06395,(DNA-4-1_DR|516023:0.21178,DNA-4-1_DR|642274:0.29733)0.814:0.03800)0.911:0.03203,(DNA-4-1_DR|126169:0.17734,DNA-4-1_DR|199299:0.16678)0.984:0.09550)0.000:0.00066)0.833:0.01095,((DNA-4-1_DR|353588:0.19575,(DNA-4-1_DR|554709:0.19379,DNA-4-1_DR|683927:0.27882)0.153:0.02106)0.798:0.01400,((((DNA-4-1_DR|353584:0.23492,DNA-4-1_DR|1022456:0.21221)0.866:0.02847,(DNA-4-1_DR|597661:0.20708,DNA-4-1_DR|1444574:0.16966)0.897:0.02888)0.885:0.01158,(DNA-4-1_DR|683951:0.28729,((DNA-4-1_DR|199286:0.17115,(DNA-4-1_DR|846301:0.10609,DNA-4-1_DR|1367842:0.17297)0.000:0.00066)0.771:0.03928,DNA-4-1_DR|516039:0.20446)0.675:0.02530)0.696:0.00246)0.831:0.00935,(DNA-4-1_DR|767223:0.25554,DNA-4-1_DR|353590:0.21170)0.903:0.03737)0.252:0.00066)0.759:0.00311)0.889:0.00985)0.527:0.02754)0.655:0.01135)0.226:0.02003)0.856:0.00958)0.626:0.00066,((((DNA-4-1_DR|396030:0.46781,DNA-4-1_DR|597659:0.16155)0.313:0.02075,DNA-4-1_DR|1102421:0.21983)0.886:0.10428,(((DNA-4-1_DR|1168689:0.45606,(DNA-4-1_DR|353613:0.34158,DNA-4-1_DR|597673:0.41634)0.810:0.08831)0.895:0.09864,(DNA-4-1_DR|45676:0.51484,(DNA-4-1_DR|846343:0.30898,DNA-4-1_DR|931751:0.28010)0.644:0.07259)0.793:0.05657)0.805:0.02233,((DNA-4-1_DR|597666:0.23979,(DNA-4-1_DR|274006:0.58243,DNA-4-1_DR|931700:0.10529)0.091:0.03794)0.099:0.01591,DNA-4-1_DR|979781:0.14632)0.728:0.04944)0.793:0.02179)0.806:0.02269,((DNA-4-1_DR|199258:0.20050,DNA-4-1_DR|353622:0.37134)0.743:0.03232,(((DNA-4-1_DR|683963:0.23254,DNA-4-1_DR|1067067:0.29471)0.734:0.02349,(DNA-4-1_DR|931706:0.15300,DNA-4-1_DR|1339000:0.17579)0.884:0.07067)0.698:0.02690,((DNA-4-1_DR|91533:0.24070,DNA-4-1_DR|1444572:0.30121)0.000:0.04156,DNA-4-1_DR|1444548:0.20074)0.599:0.01603)0.000:0.01699)0.387:0.04051)0.753:0.00847)0.841:0.00885)0.770:0.00694)0.528:0.00814)0.781:0.00950,(DNA-4-1_DR|931738:0.25553,(DNA-4-1_DR|597645:0.20054,DNA-4-1_DR|1168696:0.14802)0.386:0.03535)0.839:0.01877)0.847:0.01333,((DNA-4-1_DR|516029:0.22857,(DNA-4-1_DR|516021:0.29420,(DNA-4-1_DR|199265:0.17054,DNA-4-1_DR|1198526:0.31099)0.392:0.01303)0.260:0.00949)0.722:0.01881,(DNA-4-1_DR|437191:0.23410,(DNA-4-1_DR|126199:0.02147,DNA-4-1_DR|313416:0.06325)0.618:0.18546)0.767:0.01940)0.825:0.01193)0.887:0.01289,((((DNA-4-1_DR|1234178:0.30439,(DNA-4-1_DR|727129:0.25876,(DNA-4-1_DR|274013:0.21570,DNA-4-1_DR|1444577:0.10739)0.754:0.02593)0.835:0.02263)0.731:0.01150,DNA-4-1_DR|1234132:0.28729)0.699:0.00267,(DNA-4-1_DR|126192:0.19197,DNA-4-1_DR|274047:0.11869)0.824:0.10904)0.789:0.00608,DNA-4-1_DR|126200:0.20073)0.111:0.00634)0.687:0.00438)0.869:0.00066,((DNA-4-1_DR|683962:0.21630,DNA-4-1_DR|884950:0.33843)0.009:0.00379,DNA-4-1_DR|353641:0.21079)0.725:0.03600)0.148:0.00128)0.233:0.00291,((DNA-4-1_DR|597651:0.17286,(DNA-4-1_DR|45736:0.05777,DNA-4-1_DR|1305016:0.01603)0.988:0.14848)0.685:0.01461,(DNA-4-1_DR|767235:0.20838,DNA-4-1_DR|931720:0.08550)0.846:0.06000)0.780:0.02469)0.519:0.01184)0.762:0.00577);
```
