## Supplementary Data 2 for "A genomic portrait of zebrafish transposable elements and their spatiotemporal embryonic expression": DNA-4-3_DR.mafft.nwk

```
((DNA-4-3_DR|236103:0.10148,((((DNA-4-3_DR|1398101:0.03872,DNA-4-3_DR|2102566:0.01815)0.000:0.00102,DNA-4-3_DR|236092:0.01653)1.000:0.07072,(DNA-4-3_DR|727147:0.09089,DNA-4-3_DR|1989735:0.10597)0.794:0.01361)0.739:0.00800,DNA-4-3_DR|1695555:0.13247)0.759:0.00362)0.794:0.00303,((((((((((DNA-4-3_DR|808970:0.0,DNA-4-3_DR|808972:0.0):0.00062,DNA-4-3_DR|808973:0.00934)0.865:0.00635,(DNA-4-3_DR|808971:0.00062,(DNA-4-3_DR|808969:0.00131,DNA-4-3_DR|1695562:0.01059)0.066:0.00194)0.769:0.00322)1.000:0.10468,(DNA-4-3_DR|1581886:0.11356,DNA-4-3_DR|1581870:0.08674)0.768:0.00404)0.745:0.00386,(DNA-4-3_DR|479401:0.14476,DNA-4-3_DR|1581878:0.12458)0.750:0.00559)0.512:0.00061,DNA-4-3_DR|396054:0.12138)0.362:0.00058,(((DNA-4-3_DR|236098:0.11670,((DNA-4-3_DR|396074:0.09995,(DNA-4-3_DR|1198573:0.02750,(DNA-4-3_DR|1178:0.00058,DNA-4-3_DR|1184:0.02265)0.446:0.05286)0.238:0.05188)0.735:0.01013,DNA-4-3_DR|1198562:0.10407)0.803:0.01471)0.756:0.00620,(DNA-4-3_DR|808984:0.09027,(DNA-4-3_DR|91551:0.10038,DNA-4-3_DR|1789628:0.07050)0.765:0.02532)0.816:0.00553)0.523:0.00185,DNA-4-3_DR|1398113:0.63857)0.574:0.00063)0.864:0.00279,(DNA-4-3_DR|479394:0.13161,((((((((DNA-4-3_DR|979825:0.14143,DNA-4-3_DR|479395:0.10155)0.576:0.01284,((DNA-4-3_DR|91564:0.07960,((DNA-4-3_DR|1398091:0.08658,DNA-4-3_DR|1903679:0.09570)0.528:0.01034,DNA-4-3_DR|1162:0.07867)0.021:0.00386)0.795:0.00763,DNA-4-3_DR|396064:0.14264)0.768:0.00717)0.782:0.00197,DNA-4-3_DR|808967:0.09713)0.451:0.00372,DNA-4-3_DR|727155:0.10507)0.627:0.00062,(DNA-4-3_DR|1695546:0.11365,DNA-4-3_DR|396057:0.10105)0.822:0.00726)0.767:0.00613,(DNA-4-3_DR|91547:0.07322,(DNA-4-3_DR|236107:0.01328,DNA-4-3_DR|979808:0.03909)0.485:0.05910)0.759:0.01282)0.844:0.01361,(DNA-4-3_DR|1581891:0.13280,(DNA-4-3_DR|1140173:0.50609,(DNA-4-3_DR|479392:0.17918,(DNA-4-3_DR|1581864:0.00061,DNA-4-3_DR|163230:0.21075)0.343:0.02102)0.499:0.01471)0.878:0.09334)0.798:0.03428)0.776:0.00675,((DNA-4-3_DR|884989:0.10320,DNA-4-3_DR|1581885:0.00627)0.556:0.10950,(DNA-4-3_DR|808964:0.12656,DNA-4-3_DR|1140187:0.09567)0.831:0.01523)0.755:0.00393)0.922:0.00905)0.642:0.00178)0.779:0.00213,(((((((DNA-4-3_DR|1198561:0.00062,(DNA-4-3_DR|163235:0.00062,(DNA-4-3_DR|163231:0.05152,DNA-4-3_DR|1140179:0.00666)0.348:0.01190)0.611:0.09529)0.587:0.03353,DNA-4-3_DR|1903672:0.10816)0.753:0.03344,DNA-4-3_DR|313446:0.06259)0.763:0.01053,((DNA-4-3_DR|1695543:0.03183,(DNA-4-3_DR|554748:0.08000,DNA-4-3_DR|979815:0.25941)0.009:0.00141)0.778:0.01091,(DNA-4-3_DR|1989719:0.11337,(DNA-4-3_DR|1339020:0.14036,(((DNA-4-3_DR|396066:0.44710,DNA-4-3_DR|1695541:0.15156)0.557:0.05249,(DNA-4-3_DR|479405:0.11262,(DNA-4-3_DR|1398111:0.15367,DNA-4-3_DR|1398112:0.02496)0.995:0.38452)0.579:0.11962)0.911:0.07864,(((DNA-4-3_DR|1271830:0.10737,(DNA-4-3_DR|727157:0.01169,DNA-4-3_DR|1789612:0.19998)0.843:0.06553)0.686:0.01675,DNA-4-3_DR|554741:0.12503)0.021:0.00062,DNA-4-3_DR|1140170:0.12279)0.310:0.01563)0.882:0.04361)0.605:0.00062)0.852:0.07364)0.130:0.00063)0.487:0.00443,((DNA-4-3_DR|479410:0.08952,(DNA-4-3_DR|1903670:0.05897,DNA-4-3_DR|1140168:0.05350)0.817:0.02001)0.739:0.00769,((DNA-4-3_DR|1581876:0.06173,(DNA-4-3_DR|808988:0.02739,DNA-4-3_DR|1903675:0.02469)0.683:0.11253)0.749:0.01022,DNA-4-3_DR|979800:0.05047)0.603:0.00538)0.797:0.00991)0.878:0.01613,((DNA-4-3_DR|554752:0.11462,(((DNA-4-3_DR|642294:0.00064,DNA-4-3_DR|642298:0.13864)0.643:0.05122,(DNA-4-3_DR|554759:0.05485,DNA-4-3_DR|396067:0.03134)0.389:0.01238)0.701:0.01353,(DNA-4-3_DR|1271826:0.08745,DNA-4-3_DR|1989736:0.05413)0.853:0.03931)0.818:0.02602)0.570:0.01393,(DNA-4-3_DR|808966:0.00062,DNA-4-3_DR|1989729:0.07426)0.764:0.11158)0.540:0.00683)0.940:0.01593,(((((DNA-4-3_DR|1271821:0.02060,(DNA-4-3_DR|1398098:0.34937,DNA-4-3_DR|1903684:0.12442)0.034:0.00058)0.707:0.02716,DNA-4-3_DR|2085132:0.08354)0.218:0.00287,DNA-4-3_DR|1581890:0.14750)0.793:0.01128,(DNA-4-3_DR|1695547:0.03698,((DNA-4-3_DR|979810:0.29076,DNA-4-3_DR|396070:0.02204)0.922:0.04673,DNA-4-3_DR|1198577:0.01030)0.506:0.00062)0.804:0.00999)0.295:0.00575,((((((((DNA-4-3_DR|1581884:0.12058,(DNA-4-3_DR|1398106:0.04154,DNA-4-3_DR|1581897:0.02434)0.485:0.05618)0.758:0.01360,DNA-4-3_DR|1903686:0.09316)0.758:0.00282,((DNA-4-3_DR|1989744:0.09705,(DNA-4-3_DR|1173:0.15356,DNA-4-3_DR|1067084:0.08521)0.721:0.01341)0.744:0.00482,((((DNA-4-3_DR|884986:0.08237,DNA-4-3_DR|1903680:0.07286)0.497:0.01214,DNA-4-3_DR|1789627:0.11649)0.693:0.00335,DNA-4-3_DR|479396:0.13126)0.178:0.00059,(DNA-4-3_DR|554766:0.06350,DNA-4-3_DR|1581868:0.09050)0.810:0.00062)0.763:0.00229)0.848:0.00284)0.863:0.00349,DNA-4-3_DR|727160:0.11026)0.080:0.00083,((DNA-4-3_DR|1067091:0.08839,DNA-4-3_DR|1398093:0.11838)0.365:0.02249,((DNA-4-3_DR|642302:0.08773,DNA-4-3_DR|1140182:0.10631)0.201:0.00450,DNA-4-3_DR|642303:0.11261)0.870:0.00781)0.540:0.00421)0.815:0.00197,(((DNA-4-3_DR|479413:0.10648,DNA-4-3_DR|979809:0.10467)0.744:0.00922,((DNA-4-3_DR|1789622:0.01602,DNA-4-3_DR|1989738:0.08624)0.885:0.03910,(DNA-4-3_DR|808985:0.09824,DNA-4-3_DR|1581898:0.07456)0.780:0.00320)0.118:0.00476)0.704:0.00292,(((DNA-4-3_DR|91549:0.09858,DNA-4-3_DR|236112:0.10047)0.822:0.00526,(DNA-4-3_DR|1581871:0.11125,(DNA-4-3_DR|91553:0.04652,DNA-4-3_DR|884995:0.04004)0.391:0.07323)0.819:0.00795)0.782:0.00312,(DNA-4-3_DR|1271831:0.05592,DNA-4-3_DR|1695539:0.03750)0.787:0.05819)0.694:0.00203)0.716:0.00074)0.749:0.00114,((DNA-4-3_DR|1903677:0.08613,DNA-4-3_DR|1789619:0.07585)0.690:0.00546,DNA-4-3_DR|1789620:0.10081)0.954:0.01564)0.873:0.00305,(DNA-4-3_DR|1398083:0.11463,(((((((DNA-4-3_DR|91554:0.14079,(DNA-4-3_DR|1581892:0.09141,(DNA-4-3_DR|396053:0.04127,DNA-4-3_DR|1789616:0.00062)0.248:0.05860)0.067:0.00538)0.896:0.00896,(DNA-4-3_DR|91560:0.13055,DNA-4-3_DR|1789635:0.08407)0.301:0.01313)0.689:0.00130,(((((DNA-4-3_DR|396056:0.14073,(DNA-4-3_DR|554742:0.09063,(DNA-4-3_DR|1198558:0.08397,(DNA-4-3_DR|1695563:0.00379,(DNA-4-3_DR|1271822:0.04028,DNA-4-3_DR|1398082:0.01709)1.000:0.48893)0.768:0.10054)0.854:0.01135)0.184:0.00335)0.745:0.00155,(DNA-4-3_DR|1581867:0.09792,(DNA-4-3_DR|554763:0.11533,(DNA-4-3_DR|236095:0.09954,(DNA-4-3_DR|1581880:0.11385,DNA-4-3_DR|1903671:0.06098)1.000:0.30630)0.691:0.03180)0.710:0.00500)0.768:0.00491)0.930:0.04635,DNA-4-3_DR|396055:0.17876)0.871:0.03323,DNA-4-3_DR|1271820:0.10837)0.181:0.00385,(DNA-4-3_DR|1695554:0.11201,DNA-4-3_DR|642306:0.11100)0.948:0.01866)0.862:0.00063)0.829:0.00178,((((((DNA-4-3_DR|1140169:0.00240,DNA-4-3_DR|1581888:0.00736)0.643:0.10574,DNA-4-3_DR|1271823:0.12050)0.785:0.00321,(DNA-4-3_DR|1067099:0.13995,DNA-4-3_DR|808981:0.08276)0.413:0.00125)0.819:0.00351,((((DNA-4-3_DR|554760:0.11499,((DNA-4-3_DR|1398084:0.08819,((DNA-4-3_DR|1179:0.04770,(DNA-4-3_DR|1198568:0.04018,DNA-4-3_DR|1339019:0.18027)0.453:0.03706)0.544:0.00510,(DNA-4-3_DR|1156:0.03743,DNA-4-3_DR|1140183:0.09961)0.811:0.02250)0.481:0.00061)0.890:0.03583,(DNA-4-3_DR|1989740:0.19662,(DNA-4-3_DR|727159:0.06012,(DNA-4-3_DR|313451:0.00083,DNA-4-3_DR|554743:0.03825)0.380:0.14722)0.484:0.01852)0.756:0.01381)0.264:0.00422)0.740:0.00719,DNA-4-3_DR|1140180:0.12463)0.530:0.00299,(DNA-4-3_DR|1789615:0.11696,((DNA-4-3_DR|642301:0.11387,DNA-4-3_DR|808982:0.08829)0.479:0.00432,(DNA-4-3_DR|979822:0.00084,(DNA-4-3_DR|884994:0.00061,DNA-4-3_DR|979803:0.14899)0.362:0.06209)0.920:0.06387)0.782:0.00601)0.571:0.00131)0.273:0.00207,((DNA-4-3_DR|1157:0.12811,(DNA-4-3_DR|554764:0.13526,DNA-4-3_DR|884985:0.10107)0.832:0.00694)0.198:0.00322,((DNA-4-3_DR|1903676:0.00061,DNA-4-3_DR|1581889:0.03499)0.636:0.10245,DNA-4-3_DR|236096:0.18003)0.914:0.07882)0.683:0.00082)0.686:0.00385)0.114:0.00234,((((DNA-4-3_DR|727152:0.16323,(DNA-4-3_DR|313452:0.12976,(DNA-4-3_DR|884976:0.00214,DNA-4-3_DR|1398087:0.00094)0.661:0.11053)0.566:0.00522)0.872:0.00062,((DNA-4-3_DR|1339025:0.08565,(DNA-4-3_DR|91548:0.00062,(DNA-4-3_DR|396063:0.02206,(DNA-4-3_DR|808989:0.03487,DNA-4-3_DR|1398086:0.03274)0.000:0.00647)0.000:0.01386)0.686:0.04540)0.647:0.00810,((DNA-4-3_DR|1398096:0.18110,DNA-4-3_DR|1695551:0.09676)0.786:0.00979,(DNA-4-3_DR|236110:0.02187,DNA-4-3_DR|1198555:0.10483)0.519:0.12155)0.155:0.00083)0.816:0.00531)0.773:0.00186,((((DNA-4-3_DR|163238:0.11987,(DNA-4-3_DR|979813:0.10051,DNA-4-3_DR|313448:0.10947)0.356:0.00716)0.842:0.01434,(DNA-4-3_DR|1271819:0.11279,(DNA-4-3_DR|313444:0.08346,(DNA-4-3_DR|1581866:0.00509,(DNA-4-3_DR|1067100:0.05328,DNA-4-3_DR|1581865:0.00117)0.499:0.01308)1.000:0.06419)0.806:0.00780)0.684:0.00199)0.844:0.00394,((DNA-4-3_DR|808978:0.14377,DNA-4-3_DR|479414:0.05118)0.772:0.02334,(DNA-4-3_DR|1903674:0.10781,((DNA-4-3_DR|396060:0.00380,DNA-4-3_DR|884980:0.02186)0.628:0.09877,DNA-4-3_DR|1989742:0.05020)0.765:0.04102)0.793:0.01251)0.728:0.00431)0.847:0.00407,(DNA-4-3_DR|1789634:0.13842,((DNA-4-3_DR|1165:0.06973,DNA-4-3_DR|979807:0.07578)0.412:0.05227,(DNA-4-3_DR|727151:0.05748,DNA-4-3_DR|884984:0.05550)0.789:0.05724)0.766:0.00674)0.835:0.00577)0.764:0.00204)0.776:0.00240,((DNA-4-3_DR|1398092:0.11288,(DNA-4-3_DR|979820:0.08366,DNA-4-3_DR|91546:0.11184)0.470:0.00649)0.774:0.00474,(DNA-4-3_DR|642300:0.10865,((DNA-4-3_DR|236104:0.06273,DNA-4-3_DR|1339013:0.00617)0.232:0.00437,DNA-4-3_DR|2109112:0.01149)1.000:0.10177)0.774:0.00518)0.242:0.00063)0.795:0.00273)0.737:0.00378,((DNA-4-3_DR|1398095:0.12303,(DNA-4-3_DR|1067093:0.02957,DNA-4-3_DR|2108802:0.02933)1.000:0.07212)0.705:0.00442,(((DNA-4-3_DR|1168:0.11965,(DNA-4-3_DR|1989731:0.08869,(DNA-4-3_DR|163229:0.14383,DNA-4-3_DR|313455:0.07742)0.736:0.01957)0.340:0.00848)0.792:0.00469,((((((DNA-4-3_DR|91550:0.15236,(DNA-4-3_DR|313449:0.11484,(DNA-4-3_DR|236114:0.07005,(DNA-4-3_DR|91570:0.04457,DNA-4-3_DR|1398114:0.08440)0.360:0.02693)0.262:0.08851)0.736:0.01881)0.923:0.01703,(DNA-4-3_DR|313443:0.10543,(DNA-4-3_DR|1789632:0.07542,DNA-4-3_DR|236109:0.20160)0.792:0.03482)0.072:0.00439)0.831:0.00374,(((((DNA-4-3_DR|479397:0.00791,DNA-4-3_DR|91572:0.13409)0.899:0.13722,(DNA-4-3_DR|163227:0.09411,DNA-4-3_DR|1140177:0.00063)0.814:0.05687)0.000:0.06252,(((DNA-4-3_DR|396061:0.13664,(DNA-4-3_DR|1398085:0.06770,DNA-4-3_DR|642287:0.00061)0.837:0.07326)0.697:0.01698,DNA-4-3_DR|1695542:0.15678)0.808:0.02041,((DNA-4-3_DR|1182:0.00062,DNA-4-3_DR|313445:0.15672)0.655:0.19300,DNA-4-3_DR|396052:0.19524)0.812:0.02777)0.114:0.00681)0.533:0.01084,(DNA-4-3_DR|1198565:0.11603,DNA-4-3_DR|1398105:0.13754)0.826:0.01130)0.216:0.00410,(DNA-4-3_DR|479407:0.11726,DNA-4-3_DR|1989727:0.09949)0.714:0.01164)0.737:0.00129)0.731:0.00113,((DNA-4-3_DR|236115:0.11489,DNA-4-3_DR|479415:0.09823)0.838:0.00802,((((DNA-4-3_DR|396065:0.09256,(DNA-4-3_DR|727142:0.04274,(DNA-4-3_DR|808974:0.03989,DNA-4-3_DR|1494079:0.01574)0.875:0.04271)0.118:0.08750)0.854:0.01408,DNA-4-3_DR|1789614:0.07315)0.844:0.00672,(DNA-4-3_DR|236111:0.02875,DNA-4-3_DR|554747:0.00244)0.582:0.10872)0.297:0.00386,((DNA-4-3_DR|1339022:0.06591,DNA-4-3_DR|1198560:0.09705)0.800:0.01533,DNA-4-3_DR|727144:0.11182)0.643:0.00501)0.799:0.00224)0.695:0.00209)0.669:0.00061,(((DNA-4-3_DR|554753:0.12262,(DNA-4-3_DR|91571:0.04515,DNA-4-3_DR|1398110:0.00374)0.450:0.07317)0.877:0.03375,((((DNA-4-3_DR|1989737:0.11222,DNA-4-3_DR|1695548:0.06479)0.790:0.03446,DNA-4-3_DR|479398:0.15612)0.747:0.01557,(DNA-4-3_DR|1171:0.12875,DNA-4-3_DR|1067094:0.13076)0.757:0.01188)0.693:0.00510,(DNA-4-3_DR|1166:0.13142,DNA-4-3_DR|163233:0.08977)0.490:0.00062)0.236:0.00061)0.489:0.00404,(DNA-4-3_DR|1695556:0.11493,(DNA-4-3_DR|313456:0.16775,(DNA-4-3_DR|727161:0.05689,DNA-4-3_DR|727141:0.09494)0.586:0.00063)0.771:0.01613)0.250:0.00544)0.767:0.00337)0.750:0.00187,(((((DNA-4-3_DR|313453:0.12465,(((DNA-4-3_DR|979801:0.06395,(DNA-4-3_DR|1155:0.02222,DNA-4-3_DR|91565:0.00639)0.413:0.03696)0.833:0.05826,(DNA-4-3_DR|1398081:0.00063,DNA-4-3_DR|1140186:0.06355)0.769:0.08201)0.112:0.00997,((DNA-4-3_DR|1067085:0.01044,DNA-4-3_DR|1339018:0.05540)0.439:0.11433,(DNA-4-3_DR|236105:0.06979,DNA-4-3_DR|884973:0.00062)0.412:0.05851)0.742:0.02120)0.917:0.01645)0.870:0.00715,DNA-4-3_DR|1989725:0.11630)0.959:0.00061,((DNA-4-3_DR|1789630:0.10417,((DNA-4-3_DR|1581896:0.14006,(DNA-4-3_DR|808965:0.00271,DNA-4-3_DR|979812:0.03168)0.706:0.07814)0.352:0.02245,(DNA-4-3_DR|1067104:0.07867,(DNA-4-3_DR|1789629:0.10438,(DNA-4-3_DR|396058:0.05418,DNA-4-3_DR|1140175:0.08408)0.285:0.00839)0.475:0.01327)0.424:0.01025)0.628:0.01127)0.757:0.01436,(DNA-4-3_DR|236099:0.11180,(DNA-4-3_DR|1198567:0.13115,DNA-4-3_DR|396059:0.13523)0.339:0.00512)0.777:0.00104)0.839:0.00206)0.711:0.00127,(((((DNA-4-3_DR|1067097:0.08984,DNA-4-3_DR|1903682:0.08020)0.823:0.06095,(DNA-4-3_DR|1164:0.09969,(DNA-4-3_DR|642291:0.06791,DNA-4-3_DR|884996:0.00059)0.613:0.08845)0.824:0.01164)0.324:0.00063,((((DNA-4-3_DR|1695552:0.08410,DNA-4-3_DR|1989720:0.14211)0.864:0.04615,((((DNA-4-3_DR|1067098:0.11769,((DNA-4-3_DR|91567:0.10582,(DNA-4-3_DR|1494072:0.18985,DNA-4-3_DR|1198570:0.14718)0.139:0.00058)0.738:0.01272,(DNA-4-3_DR|642293:0.18840,(DNA-4-3_DR|163234:0.06758,DNA-4-3_DR|1140174:0.16101)0.647:0.04747)0.692:0.00622)0.136:0.00062)0.731:0.01638,(((DNA-4-3_DR|1198557:0.07037,DNA-4-3_DR|1989728:0.09463)0.327:0.05207,(DNA-4-3_DR|1175:0.00250,DNA-4-3_DR|1067095:0.05579)0.412:0.17609)0.379:0.01638,(DNA-4-3_DR|1903673:0.12007,(DNA-4-3_DR|642304:0.15728,DNA-4-3_DR|91552:0.10998)0.179:0.00161)0.692:0.00447)0.545:0.00598)0.366:0.00441,((((DNA-4-3_DR|1789624:0.11871,(DNA-4-3_DR|1067090:0.09421,DNA-4-3_DR|313447:0.17022)0.789:0.02862)0.677:0.00177,DNA-4-3_DR|479409:0.14430)0.837:0.00463,DNA-4-3_DR|1271829:0.11741)0.236:0.00061,DNA-4-3_DR|642297:0.12391)0.800:0.00254)0.762:0.00860,((DNA-4-3_DR|979819:0.14050,(DNA-4-3_DR|979817:0.06588,DNA-4-3_DR|979818:0.08430)0.928:0.01472)0.968:0.01578,(DNA-4-3_DR|396062:0.12879,DNA-4-3_DR|1271824:0.15407)0.646:0.00061)0.733:0.00121)0.125:0.00061)0.929:0.01161,(DNA-4-3_DR|979804:0.12401,DNA-4-3_DR|1067089:0.11219)0.140:0.01041)0.677:0.00375,(((DNA-4-3_DR|979821:0.12962,(DNA-4-3_DR|808983:0.11495,DNA-4-3_DR|884983:0.10712)0.587:0.00951)0.313:0.00404,(((DNA-4-3_DR|163228:0.10624,(((DNA-4-3_DR|1177:0.12659,(DNA-4-3_DR|642288:0.08767,DNA-4-3_DR|1198576:0.10928)0.409:0.00442)0.399:0.00416,DNA-4-3_DR|979814:0.15800)0.738:0.00338,DNA-4-3_DR|642305:0.12143)0.392:0.00082)0.580:0.00233,DNA-4-3_DR|1695545:0.13241)0.686:0.00090,DNA-4-3_DR|554762:0.11238)0.823:0.00315)0.731:0.00126,((((DNA-4-3_DR|163232:0.24905,DNA-4-3_DR|1581887:0.00819)0.591:0.13841,(((DNA-4-3_DR|1989724:0.12311,(DNA-4-3_DR|1140176:0.00061,DNA-4-3_DR|1903666:0.13637)0.886:0.22057)0.660:0.01817,(DNA-4-3_DR|1163:0.22623,DNA-4-3_DR|1695558:0.05923)0.710:0.04380)0.924:0.04045,(DNA-4-3_DR|642299:0.13889,((DNA-4-3_DR|1695557:0.25678,DNA-4-3_DR|554740:0.19431)0.378:0.00063,DNA-4-3_DR|1398099:0.16164)0.314:0.01308)0.776:0.01317)0.538:0.00926)0.874:0.01565,(((DNA-4-3_DR|1989721:0.13891,((DNA-4-3_DR|1494075:0.09805,DNA-4-3_DR|1695549:0.15691)0.204:0.05290,(DNA-4-3_DR|884974:0.10901,((DNA-4-3_DR|1161:0.05574,DNA-4-3_DR|91558:0.06821)0.577:0.05550,DNA-4-3_DR|1695538:0.16547)0.078:0.00909)0.120:0.00060)0.734:0.00590)0.328:0.00776,(DNA-4-3_DR|1198569:0.11883,(DNA-4-3_DR|479412:0.07007,(DNA-4-3_DR|1067088:0.06027,DNA-4-3_DR|1398094:0.11828)0.579:0.11344)0.320:0.01492)0.781:0.05536)0.258:0.00265,(DNA-4-3_DR|979823:0.09833,DNA-4-3_DR|479403:0.11339)0.756:0.00589)0.807:0.00373)0.029:0.00057,((((DNA-4-3_DR|1989726:0.11920,DNA-4-3_DR|1581893:0.11539)0.315:0.00061,(DNA-4-3_DR|91557:0.14103,DNA-4-3_DR|1903683:0.11184)0.807:0.00802)0.850:0.00488,(DNA-4-3_DR|1989732:0.10553,DNA-4-3_DR|979826:0.10620)0.731:0.00275)0.425:0.00259,(DNA-4-3_DR|313442:0.10285,DNA-4-3_DR|163236:0.10580)0.896:0.01147)0.491:0.00127)0.868:0.00419)0.142:0.00381)0.802:0.00255)0.909:0.00550,((DNA-4-3_DR|313454:0.13007,DNA-4-3_DR|1903667:0.08906)0.697:0.02418,DNA-4-3_DR|313457:0.10620)0.785:0.00668)0.833:0.00250,((((DNA-4-3_DR|313440:0.10296,DNA-4-3_DR|313441:0.10462)0.826:0.01282,DNA-4-3_DR|884987:0.11482)0.705:0.00256,((DNA-4-3_DR|884988:0.11193,(DNA-4-3_DR|1494078:0.15073,(DNA-4-3_DR|554746:0.05239,DNA-4-3_DR|1581869:0.25426)0.517:0.04223)0.478:0.07063)0.270:0.00249,((DNA-4-3_DR|91568:0.07587,(DNA-4-3_DR|808976:0.21294,DNA-4-3_DR|1398109:0.27045)0.977:0.10782)0.243:0.00059,DNA-4-3_DR|1198556:0.23083)0.739:0.01112)0.728:0.00793)0.495:0.00107,((DNA-4-3_DR|1159:0.12555,((DNA-4-3_DR|1789623:0.11060,DNA-4-3_DR|1903681:0.07052)0.849:0.01760,((DNA-4-3_DR|479399:0.07991,DNA-4-3_DR|479404:0.12976)0.917:0.03510,(DNA-4-3_DR|1695540:0.07071,DNA-4-3_DR|1695553:0.14403)0.675:0.03127)0.714:0.00372)0.818:0.00517)0.371:0.00063,DNA-4-3_DR|1398080:0.21487)0.303:0.00098)0.839:0.00249)0.763:0.00128)0.745:0.00149,(((DNA-4-3_DR|1789617:0.13667,(DNA-4-3_DR|1494074:0.08330,DNA-4-3_DR|236093:0.07786)0.687:0.04780)0.838:0.00815,((DNA-4-3_DR|396068:0.12390,DNA-4-3_DR|1581872:0.10358)0.741:0.01424,(DNA-4-3_DR|884979:0.13462,(DNA-4-3_DR|1989722:0.08729,(DNA-4-3_DR|884993:0.11335,DNA-4-3_DR|1067096:0.03594)0.000:0.01653)0.870:0.02228)0.662:0.00107)0.857:0.00698)0.352:0.00058,(((((((((DNA-4-3_DR|979805:0.05561,DNA-4-3_DR|1695550:0.09034)0.790:0.01343,DNA-4-3_DR|1494076:0.32145)0.314:0.00863,DNA-4-3_DR|1581874:0.11437)0.699:0.00176,(DNA-4-3_DR|1789626:0.13381,((DNA-4-3_DR|554745:0.06710,(DNA-4-3_DR|1174:0.08182,DNA-4-3_DR|808968:0.24853)0.629:0.04457)0.125:0.01104,DNA-4-3_DR|1339023:0.14640)0.646:0.00971)0.718:0.00177)0.886:0.00926,((((((DNA-4-3_DR|479406:0.16404,DNA-4-3_DR|1989741:0.04781)0.541:0.24376,(DNA-4-3_DR|396073:0.09258,DNA-4-3_DR|554739:0.25818)0.257:0.00498)0.807:0.03318,(DNA-4-3_DR|1339016:0.07722,DNA-4-3_DR|1140181:0.06509)0.270:0.00061)0.747:0.00776,DNA-4-3_DR|1789613:0.13832)0.404:0.00061,DNA-4-3_DR|91561:0.10059)0.089:0.00280,((DNA-4-3_DR|642292:0.06497,DNA-4-3_DR|1198572:0.07813)0.813:0.01137,((DNA-4-3_DR|236094:0.00518,DNA-4-3_DR|1198559:0.08676)0.551:0.10302,(DNA-4-3_DR|1398089:0.25594,DNA-4-3_DR|1789621:0.00173)0.785:0.09830)0.288:0.00062)0.860:0.00529)0.926:0.01111)0.765:0.00459,(((DNA-4-3_DR|236121:0.00319,DNA-4-3_DR|236122:0.00643)0.799:0.00318,((DNA-4-3_DR|91574:0.20486,DNA-4-3_DR|236116:0.00062)0.958:0.05563,(DNA-4-3_DR|236117:0.00062,DNA-4-3_DR|236120:0.00062)0.932:0.00952)0.968:0.00061)0.000:0.00063,(DNA-4-3_DR|236118:0.00062,(DNA-4-3_DR|236119:0.0,DNA-4-3_DR|236123:0.0):0.00316)0.818:0.00316)1.000:0.13150)0.772:0.00271,((DNA-4-3_DR|1271827:0.05906,(DNA-4-3_DR|313459:0.06208,DNA-4-3_DR|1398100:0.17454)0.037:0.00743)0.740:0.01297,(DNA-4-3_DR|1140171:0.12668,(((DNA-4-3_DR|1198554:0.02529,(DNA-4-3_DR|1339014:0.07391,DNA-4-3_DR|1067101:0.10730)0.691:0.00781)0.663:0.00608,((DNA-4-3_DR|1140172:0.02731,(DNA-4-3_DR|1581862:0.06034,DNA-4-3_DR|1789633:0.19333)0.439:0.03103)0.470:0.01144,DNA-4-3_DR|554765:0.07424)0.769:0.01109)0.835:0.02005,(DNA-4-3_DR|727150:0.08395,(DNA-4-3_DR|1176:0.01092,DNA-4-3_DR|479393:0.08395)0.406:0.13060)0.166:0.01769)0.132:0.00218)0.622:0.00112)0.716:0.00720)0.591:0.00137,((((DNA-4-3_DR|554757:0.04510,(DNA-4-3_DR|236097:0.02727,(DNA-4-3_DR|479389:0.11009,(DNA-4-3_DR|1581881:0.37504,DNA-4-3_DR|1903685:0.00062)0.499:0.22464)0.395:0.01005)0.405:0.03916)0.833:0.06041,DNA-4-3_DR|1198575:0.11657)0.026:0.00062,DNA-4-3_DR|1140178:0.11483)0.812:0.00599,((((DNA-4-3_DR|1185:0.10977,DNA-4-3_DR|236101:0.00113)0.713:0.10756,DNA-4-3_DR|479408:0.09503)0.527:0.00060,(DNA-4-3_DR|1339024:0.07647,(DNA-4-3_DR|979802:0.08691,(DNA-4-3_DR|396071:0.21395,DNA-4-3_DR|554768:0.16284)0.349:0.02374)0.715:0.00435)0.774:0.00824)0.884:0.00992,(DNA-4-3_DR|1789636:0.09773,(DNA-4-3_DR|1695561:0.14955,(DNA-4-3_DR|884978:0.00285,DNA-4-3_DR|1581861:0.07486)0.455:0.08398)0.706:0.00911)0.701:0.00398)0.764:0.00061)0.849:0.00461)0.825:0.00302,((DNA-4-3_DR|1140188:0.09650,DNA-4-3_DR|1695544:0.12882)0.869:0.01576,(((DNA-4-3_DR|1160:0.05740,(DNA-4-3_DR|1167:0.27827,DNA-4-3_DR|479411:0.08247)0.574:0.03045)0.336:0.00061,DNA-4-3_DR|1271828:0.09231)0.752:0.00915,(DNA-4-3_DR|727158:0.06023,DNA-4-3_DR|1581882:0.13447)0.719:0.01060)0.412:0.00063)0.750:0.00198)0.827:0.00414)0.822:0.00383)0.862:0.00450)0.881:0.00469)0.497:0.00173,((DNA-4-3_DR|1398107:0.12056,DNA-4-3_DR|91562:0.08700)0.891:0.00844,((DNA-4-3_DR|396072:0.12193,DNA-4-3_DR|979824:0.11568)0.328:0.00340,DNA-4-3_DR|1067087:0.10929)0.761:0.00826)0.533:0.00215)0.827:0.00061)0.797:0.00266)0.672:0.00180)0.472:0.00063,DNA-4-3_DR|727149:0.10102)0.980:0.00756,(((((((DNA-4-3_DR|727156:0.10872,(((DNA-4-3_DR|1581877:0.07877,DNA-4-3_DR|808980:0.11784)0.237:0.00063,(DNA-4-3_DR|91573:0.10357,DNA-4-3_DR|479402:0.07937)0.841:0.01259)0.791:0.00457,(((((DNA-4-3_DR|1989743:0.09167,((DNA-4-3_DR|236113:0.01540,DNA-4-3_DR|554758:0.07150)0.896:0.02834,(DNA-4-3_DR|1140185:0.09835,(DNA-4-3_DR|1398090:0.14836,DNA-4-3_DR|1494073:0.10484)0.122:0.05594)0.708:0.01108)0.695:0.00328)0.884:0.00837,DNA-4-3_DR|884975:0.08097)0.903:0.00945,DNA-4-3_DR|884992:0.13692)0.000:0.00060,((DNA-4-3_DR|1067092:0.10640,DNA-4-3_DR|1581873:0.09520)0.851:0.01946,((((DNA-4-3_DR|727154:0.09170,((DNA-4-3_DR|236100:0.13861,DNA-4-3_DR|1140184:0.07782)0.642:0.00896,((DNA-4-3_DR|1198564:0.08917,DNA-4-3_DR|1170:0.08540)0.670:0.00314,DNA-4-3_DR|884981:0.11525)0.094:0.00181)0.813:0.00247)0.658:0.00165,(DNA-4-3_DR|91563:0.10064,(DNA-4-3_DR|554750:0.04654,DNA-4-3_DR|313462:0.02228)0.905:0.03505)0.948:0.01163)0.957:0.00691,((DNA-4-3_DR|1398088:0.07518,DNA-4-3_DR|1581863:0.10001)0.733:0.00679,DNA-4-3_DR|727148:0.09629)0.289:0.00266)0.451:0.00119,((DNA-4-3_DR|396069:0.07609,(DNA-4-3_DR|642289:0.09315,(DNA-4-3_DR|1067102:0.07439,(DNA-4-3_DR|979811:0.10723,DNA-4-3_DR|1581899:0.00352)0.609:0.12276)0.083:0.00753)0.820:0.01086)0.802:0.00554,(DNA-4-3_DR|1789625:0.08686,DNA-4-3_DR|313450:0.08478)0.573:0.00718)0.080:0.00489)0.563:0.00284)0.529:0.00063)0.000:0.00061,DNA-4-3_DR|1172:0.12694)0.943:0.01126)0.889:0.00728)0.364:0.00062,DNA-4-3_DR|808979:0.11463)0.525:0.00179,(DNA-4-3_DR|1695537:0.08784,((DNA-4-3_DR|554761:0.10158,DNA-4-3_DR|1789618:0.08334)0.778:0.01941,((DNA-4-3_DR|554755:0.03310,DNA-4-3_DR|1339015:0.00620)0.525:0.05106,DNA-4-3_DR|1903678:0.11739)0.801:0.01773)0.552:0.00929)0.772:0.00184)0.752:0.00157,DNA-4-3_DR|1695559:0.15623)0.672:0.00170,((DNA-4-3_DR|163237:0.12062,(DNA-4-3_DR|91556:0.08503,DNA-4-3_DR|91555:0.12973)0.883:0.01259)0.142:0.00062,(DNA-4-3_DR|91559:0.01671,DNA-4-3_DR|808986:0.03704)0.816:0.09271)0.642:0.00063)0.686:0.00115,((((DNA-4-3_DR|808977:0.08547,DNA-4-3_DR|727143:0.10388)0.819:0.00880,((DNA-4-3_DR|1581879:0.09953,DNA-4-3_DR|1494077:0.07591)0.487:0.00732,DNA-4-3_DR|479390:0.08037)0.640:0.00416)0.857:0.00409,((((DNA-4-3_DR|554756:0.11331,DNA-4-3_DR|1903669:0.12111)0.498:0.00525,(DNA-4-3_DR|642290:0.06713,DNA-4-3_DR|1989734:0.13375)0.795:0.03324)0.102:0.00742,(DNA-4-3_DR|1181:0.08943,(DNA-4-3_DR|1581895:0.08005,(DNA-4-3_DR|808975:0.03567,DNA-4-3_DR|1989730:0.01201)0.443:0.07415)0.515:0.00112)0.776:0.00197)0.324:0.00135,((DNA-4-3_DR|554751:0.04939,DNA-4-3_DR|1989723:0.00058)0.851:0.08659,(DNA-4-3_DR|1581894:0.11085,DNA-4-3_DR|1158:0.11563)0.191:0.00732)0.636:0.00232)0.754:0.00183)0.657:0.00312,((((DNA-4-3_DR|884990:0.09239,(DNA-4-3_DR|884991:0.09218,DNA-4-3_DR|91569:0.15863)0.613:0.00881)0.842:0.00084,DNA-4-3_DR|313461:0.07426)0.839:0.00861,((DNA-4-3_DR|642295:0.07175,DNA-4-3_DR|1067103:0.04387)0.648:0.01199,DNA-4-3_DR|979816:0.12379)0.808:0.00862)0.318:0.00129,DNA-4-3_DR|1198563:0.15311)0.725:0.00281)0.851:0.00442)0.927:0.00559,(((DNA-4-3_DR|1398103:0.11551,(DNA-4-3_DR|554744:0.00973,DNA-4-3_DR|1339012:0.02339)0.393:0.09676)0.626:0.01481,((DNA-4-3_DR|979806:0.11099,DNA-4-3_DR|1789631:0.11312)0.858:0.00869,((DNA-4-3_DR|236108:0.08881,(DNA-4-3_DR|1581875:0.12795,DNA-4-3_DR|313460:0.12435)0.022:0.00062)0.545:0.00890,DNA-4-3_DR|1989739:0.16476)0.903:0.01573)0.756:0.00243)0.542:0.00208,(DNA-4-3_DR|1398104:0.08332,DNA-4-3_DR|1695560:0.05578)0.880:0.03045)0.744:0.00060)0.417:0.00212)0.551:0.00060,DNA-4-3_DR|884982:0.10605)0.733:0.00198)0.784:0.00330)0.409:0.00103)0.784:0.00093)0.800:0.00168)0.729:0.00277,((DNA-4-3_DR|1169:0.07691,(DNA-4-3_DR|1180:0.11734,DNA-4-3_DR|727145:0.08308)0.483:0.00063)0.461:0.01193,(DNA-4-3_DR|1398108:0.11267,(DNA-4-3_DR|1067086:0.10760,(DNA-4-3_DR|554767:0.01988,DNA-4-3_DR|884977:0.00062)0.742:0.09242)0.579:0.01123)0.798:0.01062)0.688:0.00185)0.791:0.00191,((DNA-4-3_DR|479400:0.11429,DNA-4-3_DR|1989733:0.10140)0.891:0.01794,(((((DNA-4-3_DR|396051:0.03851,(DNA-4-3_DR|1198566:0.02256,DNA-4-3_DR|1339017:0.03885)0.443:0.06934)0.611:0.00401,((DNA-4-3_DR|1494071:0.07247,(DNA-4-3_DR|1140189:0.00063,DNA-4-3_DR|2113858:0.01837)0.674:0.08983)0.818:0.01772,(DNA-4-3_DR|1198574:0.12691,(DNA-4-3_DR|554749:0.02114,DNA-4-3_DR|1398102:0.00623)0.938:0.10207)0.882:0.02889)0.645:0.00172)0.835:0.00250,(DNA-4-3_DR|313458:0.08003,(DNA-4-3_DR|236102:0.10012,DNA-4-3_DR|1271825:0.13205)0.299:0.00400)0.907:0.00975)0.189:0.00078,(((DNA-4-3_DR|727153:0.12605,DNA-4-3_DR|91566:0.08573)0.825:0.01005,DNA-4-3_DR|642296:0.10367)0.140:0.00063,DNA-4-3_DR|236106:0.10480)0.839:0.00425)0.163:0.00261,(((DNA-4-3_DR|727146:0.08216,DNA-4-3_DR|1581883:0.08412)0.767:0.01627,(DNA-4-3_DR|479388:0.12937,(DNA-4-3_DR|1183:0.07341,(DNA-4-3_DR|808987:0.02781,DNA-4-3_DR|1903668:0.02487)0.609:0.11634)0.401:0.01229)0.878:0.01358)0.056:0.00095,(((DNA-4-3_DR|1339021:0.11116,DNA-4-3_DR|554754:0.10514)0.756:0.00646,(DNA-4-3_DR|479391:0.07381,DNA-4-3_DR|1398097:0.11036)0.476:0.00061)0.833:0.00544,DNA-4-3_DR|1198571:0.09639)0.841:0.00338)0.124:0.00210)0.093:0.00062)0.783:0.00135);
```
