## Supplementary Data 2 for "A genomic portrait of zebrafish transposable elements and their spatiotemporal embryonic expression": DNA-4-3B_DR.mafft.nwk

```
(((((DNA-4-3B_DR|1139:0.06450,(DNA-4-3B_DR|1339004:0.04721,DNA-4-3B_DR|1067080:0.04538)0.786:0.01648)0.789:0.00540,(((DNA-4-3B_DR|808953:0.07383,DNA-4-3B_DR|1339003:0.07110)0.815:0.00362,(DNA-4-3B_DR|1138:0.08705,DNA-4-3B_DR|1140159:0.07477)0.721:0.00255)0.787:0.00229,(((DNA-4-3B_DR|91535:0.07655,DNA-4-3B_DR|727140:0.06801)0.880:0.01416,(DNA-4-3B_DR|808957:0.12708,DNA-4-3B_DR|808958:0.07758)0.888:0.01545)0.829:0.00651,(DNA-4-3B_DR|642278:0.09041,(DNA-4-3B_DR|396034:0.10645,DNA-4-3B_DR|1789595:0.06765)0.600:0.00800)0.800:0.00825)0.789:0.00460)0.928:0.00802)0.579:0.00063,(DNA-4-3B_DR|727131:0.07809,((DNA-4-3B_DR|479377:0.05410,DNA-4-3B_DR|1581843:0.05624)0.602:0.01497,(DNA-4-3B_DR|1140156:0.09541,DNA-4-3B_DR|396042:0.05990)0.270:0.00452)0.429:0.00122)0.915:0.00714)0.438:0.00358,(((DNA-4-3B_DR|163223:0.05579,(DNA-4-3B_DR|163221:0.00914,(DNA-4-3B_DR|163220:0.00064,DNA-4-3B_DR|163222:0.03390)0.365:0.00820)0.718:0.02089)0.779:0.01347,((DNA-4-3B_DR|163219:0.09100,(DNA-4-3B_DR|1695536:0.06876,DNA-4-3B_DR|1903665:0.27570)0.299:0.01842)0.817:0.00065,(DNA-4-3B_DR|808963:0.06028,(DNA-4-3B_DR|808952:0.06902,DNA-4-3B_DR|1789609:0.36406)0.166:0.00065)0.779:0.02021)0.858:0.04246)0.692:0.00567,(DNA-4-3B_DR|1695535:0.07834,DNA-4-3B_DR|163218:0.06437)0.169:0.00568)0.824:0.00308)0.636:0.00081,((((DNA-4-3B_DR|1789598:0.07734,(DNA-4-3B_DR|1695534:0.03898,(DNA-4-3B_DR|554714:0.05831,DNA-4-3B_DR|1789603:0.05365)0.745:0.00278)0.374:0.00064)0.958:0.02368,((((DNA-4-3B_DR|2101806:0.04502,(DNA-4-3B_DR|313424:0.13727,DNA-4-3B_DR|313439:0.00063)0.795:0.05310)0.795:0.02146,DNA-4-3B_DR|1903664:0.05418)0.751:0.00901,((DNA-4-3B_DR|91541:0.02287,DNA-4-3B_DR|1989715:0.08458)0.357:0.05453,DNA-4-3B_DR|1140161:0.06985)0.826:0.00064)0.773:0.00429,DNA-4-3B_DR|1695527:0.07481)0.810:0.00435)0.713:0.00156,((((DNA-4-3B_DR|1789610:0.00183,DNA-4-3B_DR|1903659:0.02683)0.543:0.10945,((DNA-4-3B_DR|1198552:0.07709,((DNA-4-3B_DR|236084:0.10691,DNA-4-3B_DR|1198547:0.08499)0.000:0.00157,(DNA-4-3B_DR|1198539:0.07405,DNA-4-3B_DR|1067072:0.09291)0.798:0.00786)0.736:0.00357)0.759:0.00323,((DNA-4-3B_DR|1903658:0.07949,(DNA-4-3B_DR|1398078:0.09161,DNA-4-3B_DR|1695526:0.09420)0.779:0.01129)0.262:0.00399,(DNA-4-3B_DR|1198535:0.08783,DNA-4-3B_DR|163205:0.04331)0.830:0.00777)0.796:0.00336)0.304:0.00070)0.775:0.00241,((DNA-4-3B_DR|1271809:0.11418,(((DNA-4-3B_DR|163204:0.01967,DNA-4-3B_DR|313429:0.02772)0.506:0.05055,(DNA-4-3B_DR|479385:0.01533,DNA-4-3B_DR|1581847:0.00064)0.773:0.06444)0.885:0.00859,(DNA-4-3B_DR|1067074:0.07663,DNA-4-3B_DR|91539:0.09779)0.618:0.00063)0.752:0.00103)0.520:0.00105,((DNA-4-3B_DR|642283:0.06909,(DNA-4-3B_DR|1789593:0.08855,DNA-4-3B_DR|1581857:0.09207)0.782:0.00442)0.844:0.00064,((((DNA-4-3B_DR|313431:0.02774,DNA-4-3B_DR|313432:0.00350)0.714:0.06345,(DNA-4-3B_DR|1989711:0.07884,(DNA-4-3B_DR|91545:0.01629,DNA-4-3B_DR|1581849:0.03628)0.379:0.06536)0.310:0.00304)0.920:0.00702,(DNA-4-3B_DR|554724:0.08336,(DNA-4-3B_DR|884964:0.04637,DNA-4-3B_DR|1398070:0.07036)0.675:0.00736)0.906:0.00708)0.306:0.00269,DNA-4-3B_DR|1581850:0.09943)0.870:0.00353)0.917:0.00478)0.764:0.00074)0.795:0.00136,(((DNA-4-3B_DR|1903651:0.13977,(((((DNA-4-3B_DR|236085:0.00781,DNA-4-3B_DR|236086:0.01076)1.000:0.06636,(DNA-4-3B_DR|727138:0.00691,(DNA-4-3B_DR|808954:0.00717,DNA-4-3B_DR|1494067:0.00866)0.763:0.00104)1.000:0.08982)0.869:0.00589,((((DNA-4-3B_DR|1789611:0.28146,((DNA-4-3B_DR|396037:0.00083,DNA-4-3B_DR|554732:0.20032)0.406:0.16413,((DNA-4-3B_DR|979788:0.10096,DNA-4-3B_DR|163210:0.02766)0.763:0.01419,DNA-4-3B_DR|1989709:0.01188)0.806:0.01300)0.699:0.00908)0.718:0.00869,(((DNA-4-3B_DR|808950:0.09754,DNA-4-3B_DR|396049:0.07034)0.708:0.00428,(DNA-4-3B_DR|396031:0.07027,DNA-4-3B_DR|1581860:0.06182)0.723:0.00746)0.744:0.00332,(((DNA-4-3B_DR|2080007:0.01039,DNA-4-3B_DR|2085131:0.06400)0.513:0.04550,(DNA-4-3B_DR|1398061:0.01649,DNA-4-3B_DR|2095703:0.00755)1.000:0.07411)0.867:0.02054,((DNA-4-3B_DR|1789597:0.20818,(DNA-4-3B_DR|479384:0.04627,DNA-4-3B_DR|1067082:0.08763)0.557:0.00846)0.467:0.02616,DNA-4-3B_DR|91540:0.18261)0.731:0.00658)0.554:0.00744)0.712:0.00373)0.198:0.00507,(DNA-4-3B_DR|1398064:0.07169,(DNA-4-3B_DR|554734:0.01945,DNA-4-3B_DR|1989716:0.01077)0.454:0.05354)0.891:0.03355)0.728:0.00164,((DNA-4-3B_DR|1198543:0.09040,((DNA-4-3B_DR|1789596:0.08660,((DNA-4-3B_DR|554729:0.07099,DNA-4-3B_DR|554730:0.06387)0.968:0.02320,((DNA-4-3B_DR|642279:0.10614,DNA-4-3B_DR|884968:0.07734)0.876:0.01110,(((DNA-4-3B_DR|1581851:0.10608,(DNA-4-3B_DR|479378:0.09384,DNA-4-3B_DR|1198534:0.06919)0.373:0.00501)0.393:0.00062,(DNA-4-3B_DR|554718:0.07840,(DNA-4-3B_DR|554735:0.07021,DNA-4-3B_DR|884960:0.06857)0.930:0.01124)0.160:0.00248)0.849:0.00236,((DNA-4-3B_DR|1067079:0.08443,DNA-4-3B_DR|1271817:0.07133)0.748:0.00100,((DNA-4-3B_DR|1198530:0.08253,DNA-4-3B_DR|1695524:0.07602)0.810:0.00840,(DNA-4-3B_DR|236079:0.07882,(DNA-4-3B_DR|979789:0.08642,(DNA-4-3B_DR|236077:0.07147,DNA-4-3B_DR|979796:0.07110)0.930:0.00972)0.769:0.00237)0.738:0.00213)0.695:0.00102)0.519:0.00317)0.819:0.00334)0.206:0.00189)0.920:0.00694)0.519:0.00059,(DNA-4-3B_DR|1989708:0.07162,DNA-4-3B_DR|1989710:0.08506)0.704:0.01184)0.415:0.00339)0.042:0.00219,((((((DNA-4-3B_DR|1271808:0.10254,((DNA-4-3B_DR|313427:0.07680,DNA-4-3B_DR|1581853:0.07296)0.947:0.02750,(DNA-4-3B_DR|396048:0.12051,DNA-4-3B_DR|808959:0.08075)0.156:0.00181)0.842:0.00976)0.331:0.00064,((DNA-4-3B_DR|396045:0.10220,(DNA-4-3B_DR|554738:0.05453,DNA-4-3B_DR|313437:0.07391)0.750:0.01584)0.658:0.00537,((DNA-4-3B_DR|1581845:0.08527,DNA-4-3B_DR|313438:0.06978)0.499:0.00864,((((((DNA-4-3B_DR|1145:0.15424,DNA-4-3B_DR|163215:0.10821)0.778:0.00898,(DNA-4-3B_DR|313433:0.12311,((DNA-4-3B_DR|1271818:0.13719,(DNA-4-3B_DR|642277:0.11960,DNA-4-3B_DR|808960:0.13425)1.000:0.06550)0.223:0.01042,(DNA-4-3B_DR|808951:0.07398,DNA-4-3B_DR|642280:0.09396)0.724:0.01713)0.256:0.00756)0.896:0.01204)0.917:0.01255,DNA-4-3B_DR|727135:0.11094)0.757:0.00541,DNA-4-3B_DR|1198544:0.12607)0.418:0.00166,((DNA-4-3B_DR|1153:0.10892,(DNA-4-3B_DR|1494070:0.08404,DNA-4-3B_DR|979797:0.10759)0.696:0.01584)0.440:0.00063,DNA-4-3B_DR|396033:0.08890)0.785:0.00065)0.876:0.00445,((DNA-4-3B_DR|1398066:0.08866,DNA-4-3B_DR|2085594:0.09416)0.800:0.01195,DNA-4-3B_DR|479383:0.09152)0.790:0.00467)0.206:0.00363)0.816:0.00462)0.729:0.00145)0.750:0.00123,(((DNA-4-3B_DR|313436:0.10517,(DNA-4-3B_DR|163212:0.04921,DNA-4-3B_DR|1903661:0.06416)0.890:0.06254)0.216:0.00082,(((DNA-4-3B_DR|1398074:0.14260,(DNA-4-3B_DR|163226:0.02845,DNA-4-3B_DR|1339002:0.04739)0.833:0.04304)0.793:0.01346,(DNA-4-3B_DR|91536:0.09276,(DNA-4-3B_DR|727136:0.09230,DNA-4-3B_DR|1140:0.10188)0.800:0.02483)0.000:0.00533)0.536:0.00461,DNA-4-3B_DR|1903660:0.12764)0.000:0.00064)0.939:0.00766,((DNA-4-3B_DR|396046:0.01162,(DNA-4-3B_DR|1695520:0.04478,DNA-4-3B_DR|554727:0.09515)0.861:0.13331)0.896:0.20234,((DNA-4-3B_DR|554721:0.08934,(DNA-4-3B_DR|1398077:0.10664,((DNA-4-3B_DR|236082:0.08761,(DNA-4-3B_DR|1154:0.15581,DNA-4-3B_DR|396041:0.05087)0.000:0.00184)0.813:0.00561,DNA-4-3B_DR|1198540:0.09197)0.729:0.00081)0.295:0.00063)0.791:0.00216,((((DNA-4-3B_DR|396043:0.10575,DNA-4-3B_DR|236081:0.10004)0.753:0.00427,(DNA-4-3B_DR|979792:0.07922,(DNA-4-3B_DR|236075:0.05749,DNA-4-3B_DR|979790:0.08062)0.310:0.00063)0.651:0.00504)0.730:0.00240,DNA-4-3B_DR|479387:0.09992)0.152:0.00165,((DNA-4-3B_DR|1198538:0.13341,DNA-4-3B_DR|1903655:0.08531)0.399:0.00063,((DNA-4-3B_DR|396038:0.09462,(DNA-4-3B_DR|1140157:0.00063,DNA-4-3B_DR|1581858:0.11180)0.580:0.06222)0.657:0.00464,((DNA-4-3B_DR|727132:0.11536,DNA-4-3B_DR|1339008:0.00066)0.475:0.08082,DNA-4-3B_DR|1789605:0.10243)0.858:0.01195)0.754:0.00197)0.752:0.00281)0.881:0.00368)0.664:0.00078)0.000:0.00073)0.900:0.00338)0.770:0.00242,(DNA-4-3B_DR|313434:0.09627,DNA-4-3B_DR|554716:0.09911)0.888:0.01446)0.801:0.00769,((DNA-4-3B_DR|1198549:0.06508,(((DNA-4-3B_DR|236089:0.16640,DNA-4-3B_DR|1151:0.05601)0.798:0.07914,DNA-4-3B_DR|1398060:0.00063)0.525:0.02812,DNA-4-3B_DR|236087:0.06372)0.879:0.07778)0.634:0.00163,(DNA-4-3B_DR|91538:0.07967,DNA-4-3B_DR|1903662:0.07869)0.843:0.00661)0.821:0.00357)0.741:0.00791,((DNA-4-3B_DR|1989707:0.04657,(DNA-4-3B_DR|1581848:0.13922,(DNA-4-3B_DR|554713:0.00333,DNA-4-3B_DR|1067077:0.00650)0.474:0.08713)0.801:0.01387)0.086:0.00283,DNA-4-3B_DR|884971:0.19674)0.755:0.00903)0.300:0.00307)0.745:0.00293)0.856:0.00622)0.769:0.00707,DNA-4-3B_DR|1271810:0.11362)0.733:0.00388,((((((DNA-4-3B_DR|1134:0.08034,DNA-4-3B_DR|1398068:0.06944)0.819:0.01154,(DNA-4-3B_DR|163216:0.09098,DNA-4-3B_DR|1903654:0.08715)0.527:0.00368)0.857:0.00489,DNA-4-3B_DR|1789606:0.09180)0.878:0.00743,(DNA-4-3B_DR|396039:0.09756,DNA-4-3B_DR|1695522:0.07957)0.837:0.00722)0.433:0.00265,((((DNA-4-3B_DR|1140166:0.06959,DNA-4-3B_DR|163209:0.06635)0.771:0.02471,DNA-4-3B_DR|1198550:0.08507)0.702:0.00275,(((DNA-4-3B_DR|163207:0.08935,(DNA-4-3B_DR|884966:0.00064,DNA-4-3B_DR|884967:0.00120)1.000:0.08849)0.523:0.00630,(DNA-4-3B_DR|236076:0.02292,DNA-4-3B_DR|1695521:0.01929)0.639:0.05455)0.438:0.00224,DNA-4-3B_DR|163224:0.06921)0.496:0.00081)0.150:0.00085,((((DNA-4-3B_DR|396040:0.08786,DNA-4-3B_DR|1789608:0.08274)0.746:0.00673,DNA-4-3B_DR|396032:0.08457)0.542:0.00518,(DNA-4-3B_DR|884961:0.09682,(DNA-4-3B_DR|1140162:0.06022,DNA-4-3B_DR|1398079:0.05479)0.855:0.01858)0.829:0.01094)0.852:0.00590,DNA-4-3B_DR|1581837:0.08825)0.826:0.00338)0.901:0.00323)0.573:0.00064,DNA-4-3B_DR|1140163:0.13714)0.748:0.00106)0.000:0.00215)0.465:0.00774,((DNA-4-3B_DR|979793:0.11160,DNA-4-3B_DR|554722:0.07485)0.836:0.01846,DNA-4-3B_DR|979798:0.07671)0.292:0.00064)0.071:0.00063,((DNA-4-3B_DR|313425:0.09033,(DNA-4-3B_DR|1140167:0.07465,DNA-4-3B_DR|1271813:0.06384)0.339:0.00834)0.633:0.00596,((DNA-4-3B_DR|479382:0.03072,DNA-4-3B_DR|1989714:0.03649)0.654:0.07008,(DNA-4-3B_DR|1581841:0.06535,DNA-4-3B_DR|808961:0.06546)0.858:0.00734)0.423:0.00345)0.847:0.00484)0.791:0.00346)0.781:0.00288)0.264:0.00294,DNA-4-3B_DR|313426:0.12095)0.000:0.00064,(((DNA-4-3B_DR|1339006:0.09718,DNA-4-3B_DR|554717:0.10875)0.075:0.00263,((DNA-4-3B_DR|979786:0.08240,(DNA-4-3B_DR|884963:0.08333,(DNA-4-3B_DR|1989717:0.03590,DNA-4-3B_DR|554719:0.05950)0.122:0.01048)0.847:0.01051)0.595:0.00220,DNA-4-3B_DR|554725:0.09923)0.185:0.00254)0.821:0.00300,(((((((DNA-4-3B_DR|642281:0.14827,(DNA-4-3B_DR|1789602:0.05879,DNA-4-3B_DR|1271811:0.10095)0.897:0.02514)0.872:0.01292,DNA-4-3B_DR|1146:0.08278)0.000:0.00064,DNA-4-3B_DR|1339009:0.05946)0.829:0.00552,(DNA-4-3B_DR|1137:0.08346,DNA-4-3B_DR|808948:0.06667)0.389:0.00121)0.775:0.00274,DNA-4-3B_DR|1903656:0.06980)0.205:0.00216,(DNA-4-3B_DR|163203:0.08441,((DNA-4-3B_DR|808962:0.08966,DNA-4-3B_DR|1789599:0.10045)0.715:0.00563,((DNA-4-3B_DR|554733:0.07113,DNA-4-3B_DR|808956:0.07082)0.766:0.01897,DNA-4-3B_DR|1494065:0.08898)0.663:0.00271)0.236:0.00063)0.881:0.00358)0.824:0.00217,(((DNA-4-3B_DR|479375:0.07210,(DNA-4-3B_DR|808949:0.00064,DNA-4-3B_DR|1581842:0.02745)0.670:0.08733)0.847:0.00855,((((DNA-4-3B_DR|479374:0.05786,DNA-4-3B_DR|479386:0.04807)0.228:0.03786,(DNA-4-3B_DR|1143:0.07213,DNA-4-3B_DR|1398065:0.05434)0.866:0.01665)0.166:0.00521,(DNA-4-3B_DR|1198553:0.09928,(DNA-4-3B_DR|1140164:0.06462,DNA-4-3B_DR|236083:0.06793)0.853:0.00558)0.862:0.00392)0.788:0.00064,((DNA-4-3B_DR|163214:0.07873,(DNA-4-3B_DR|1198531:0.05850,(DNA-4-3B_DR|554728:0.07036,DNA-4-3B_DR|727137:0.07016)0.603:0.00717)0.105:0.00090)0.433:0.00064,(((((DNA-4-3B_DR|1198537:0.03811,(DNA-4-3B_DR|884959:0.10188,DNA-4-3B_DR|884958:0.05062)0.206:0.00236)0.809:0.01130,((((((DNA-4-3B_DR|554731:0.06669,DNA-4-3B_DR|1903652:0.06655)0.870:0.00807,((DNA-4-3B_DR|979794:0.07517,DNA-4-3B_DR|1271812:0.05627)0.729:0.00569,(DNA-4-3B_DR|1144:0.07259,DNA-4-3B_DR|313428:0.07282)0.599:0.00794)0.828:0.00309)0.810:0.00163,DNA-4-3B_DR|1339011:0.09900)0.310:0.00279,(DNA-4-3B_DR|884955:0.06116,((((((DNA-4-3B_DR|163206:0.06275,DNA-4-3B_DR|1581840:0.06520)0.846:0.00450,(((DNA-4-3B_DR|642286:0.06510,DNA-4-3B_DR|808947:0.06780)0.792:0.00405,((DNA-4-3B_DR|1695532:0.04756,DNA-4-3B_DR|1398072:0.06305)0.741:0.00301,(DNA-4-3B_DR|1989718:0.05107,DNA-4-3B_DR|396036:0.06738)0.766:0.00363)0.372:0.00225)0.860:0.00223,(((((DNA-4-3B_DR|1789604:0.04858,DNA-4-3B_DR|2089397:0.06858)0.815:0.00245,(DNA-4-3B_DR|1067073:0.03516,DNA-4-3B_DR|1067070:0.07813)0.883:0.01454)0.887:0.00329,((((((DNA-4-3B_DR|642285:0.03071,DNA-4-3B_DR|1695528:0.03645)0.996:0.01888,(DNA-4-3B_DR|1398075:0.03358,DNA-4-3B_DR|1067076:0.09757)0.970:0.02561)0.617:0.00297,(DNA-4-3B_DR|979799:0.05604,DNA-4-3B_DR|554726:0.05921)0.223:0.00063)0.785:0.00159,((DNA-4-3B_DR|1695529:0.05743,((DNA-4-3B_DR|1136:0.05913,DNA-4-3B_DR|1141:0.05158)0.815:0.00760,(DNA-4-3B_DR|163211:0.06378,DNA-4-3B_DR|1398069:0.05456)0.414:0.00114)0.492:0.00116)0.814:0.00211,(DNA-4-3B_DR|1989705:0.06453,DNA-4-3B_DR|979791:0.05259)0.879:0.00853)0.859:0.00062)0.927:0.00064,(DNA-4-3B_DR|1067083:0.05695,(DNA-4-3B_DR|1198546:0.05437,DNA-4-3B_DR|1581852:0.04415)0.829:0.01189)0.338:0.00080)0.986:0.00064,DNA-4-3B_DR|236091:0.08456)0.143:0.00059)0.606:0.00090,DNA-4-3B_DR|1271807:0.05702)0.423:0.00116,((DNA-4-3B_DR|554715:0.05252,DNA-4-3B_DR|808955:0.05887)0.758:0.00557,(DNA-4-3B_DR|884956:0.06091,(DNA-4-3B_DR|979795:0.05303,(DNA-4-3B_DR|396050:0.03989,(DNA-4-3B_DR|396044:0.05262,(DNA-4-3B_DR|1067071:0.06681,(DNA-4-3B_DR|1494066:0.06288,DNA-4-3B_DR|1789607:0.04338)0.338:0.00149)0.258:0.00288)0.907:0.00675)0.865:0.00458)0.831:0.00402)0.895:0.00494)0.749:0.00078)0.778:0.00091)0.943:0.00281)0.876:0.00184,(((DNA-4-3B_DR|1581856:0.07751,DNA-4-3B_DR|884965:0.06709)0.141:0.00428,(((DNA-4-3B_DR|91534:0.05446,((DNA-4-3B_DR|479376:0.07604,(DNA-4-3B_DR|1339005:0.05058,(DNA-4-3B_DR|1198551:0.05669,DNA-4-3B_DR|479379:0.05051)0.735:0.00192)0.890:0.00592)0.490:0.00394,(DNA-4-3B_DR|1133:0.07106,(DNA-4-3B_DR|1695519:0.04973,(DNA-4-3B_DR|91542:0.00117,DNA-4-3B_DR|1695525:0.00435)1.000:0.04856)0.860:0.00567)0.612:0.00331)0.915:0.00571)0.578:0.00207,DNA-4-3B_DR|236090:0.04765)0.808:0.00219,((DNA-4-3B_DR|1903663:0.06608,DNA-4-3B_DR|1903657:0.08270)0.774:0.00059,((DNA-4-3B_DR|1581835:0.06177,DNA-4-3B_DR|91543:0.10081)0.883:0.00891,DNA-4-3B_DR|884954:0.03132)0.896:0.00113)0.835:0.00125)0.921:0.00064)0.398:0.00210,DNA-4-3B_DR|1903649:0.07163)0.743:0.00107)0.793:0.00110,(DNA-4-3B_DR|236074:0.05713,(DNA-4-3B_DR|1398067:0.03040,(DNA-4-3B_DR|1271814:0.07671,DNA-4-3B_DR|1339007:0.03174)0.000:0.00837)0.996:0.01930)0.854:0.00307)0.640:0.00063,(((DNA-4-3B_DR|1271816:0.05154,DNA-4-3B_DR|479380:0.07568)0.838:0.00749,((DNA-4-3B_DR|1398071:0.05821,(DNA-4-3B_DR|1398076:0.05202,DNA-4-3B_DR|1581854:0.06743)0.719:0.00440)0.892:0.00609,(DNA-4-3B_DR|1067081:0.08805,DNA-4-3B_DR|1198541:0.05355)0.954:0.02132)0.216:0.00062)0.780:0.00122,(DNA-4-3B_DR|1695518:0.06505,(DNA-4-3B_DR|236080:0.07013,(DNA-4-3B_DR|1494069:0.08182,(DNA-4-3B_DR|396047:0.06708,DNA-4-3B_DR|884962:0.05855)0.658:0.00188)0.833:0.00664)0.447:0.00203)0.562:0.00227)0.801:0.00063)0.909:0.00257,(DNA-4-3B_DR|727133:0.04910,DNA-4-3B_DR|236078:0.08503)0.828:0.00307)0.926:0.00064)0.886:0.00244)1.000:0.00136,(DNA-4-3B_DR|642276:0.05742,DNA-4-3B_DR|884957:0.07157)0.349:0.00459)0.668:0.00063,(DNA-4-3B_DR|1581838:0.07614,(((((DNA-4-3B_DR|1140158:0.07188,DNA-4-3B_DR|1339010:0.07142)0.460:0.00327,(DNA-4-3B_DR|1140160:0.07808,DNA-4-3B_DR|1989703:0.07885)0.791:0.00306)0.767:0.00147,(DNA-4-3B_DR|1152:0.10476,(DNA-4-3B_DR|1398073:0.11525,(DNA-4-3B_DR|1198536:0.10600,DNA-4-3B_DR|1903653:0.05069)0.291:0.01387)0.242:0.00064)0.895:0.01630)0.832:0.00213,(DNA-4-3B_DR|554723:0.07610,DNA-4-3B_DR|1989701:0.07980)0.820:0.00445)0.754:0.00126,DNA-4-3B_DR|1695523:0.06518)0.989:0.00064)0.913:0.00059)0.782:0.00317)0.462:0.00063,(DNA-4-3B_DR|1148:0.06174,DNA-4-3B_DR|1581844:0.09873)0.794:0.00710)0.431:0.00063,(DNA-4-3B_DR|884969:0.03065,DNA-4-3B_DR|884970:0.02656)1.000:0.03269)0.396:0.00179,((((DNA-4-3B_DR|727130:0.07541,(((DNA-4-3B_DR|163225:0.00814,(DNA-4-3B_DR|1494068:0.02236,(DNA-4-3B_DR|1789601:0.01101,(DNA-4-3B_DR|1695533:0.00063,(DNA-4-3B_DR|1149:0.00063,DNA-4-3B_DR|91537:0.29681)0.318:0.03614)0.039:0.00558)0.360:0.05481)0.961:0.06281)0.446:0.02606,DNA-4-3B_DR|236073:0.04405)0.836:0.00758,((DNA-4-3B_DR|1989706:0.05491,(DNA-4-3B_DR|1198532:0.00079,DNA-4-3B_DR|1789600:0.08684)0.644:0.07580)0.843:0.04471,(((DNA-4-3B_DR|163208:0.01499,DNA-4-3B_DR|396035:0.01542)1.000:0.06172,DNA-4-3B_DR|313430:0.09308)0.787:0.00884,(((DNA-4-3B_DR|1067078:0.08620,((((DNA-4-3B_DR|1989702:0.07377,(DNA-4-3B_DR|236088:0.00081,(DNA-4-3B_DR|163217:0.09975,(DNA-4-3B_DR|1695531:0.08463,DNA-4-3B_DR|1581846:0.08646)0.932:0.02639)0.781:0.04068)0.518:0.08419)0.671:0.01093,(((DNA-4-3B_DR|163213:0.05219,DNA-4-3B_DR|1989700:0.13826)0.732:0.01329,(((DNA-4-3B_DR|1398062:0.02818,(DNA-4-3B_DR|642282:0.14738,DNA-4-3B_DR|1398063:0.02635)0.375:0.02262)0.986:0.03795,(DNA-4-3B_DR|554712:0.11144,DNA-4-3B_DR|1198548:0.12085)0.714:0.01110)0.656:0.00839,(DNA-4-3B_DR|1989704:0.10177,(DNA-4-3B_DR|91544:0.14372,DNA-4-3B_DR|1140165:0.11245)0.281:0.01886)0.605:0.04333)0.981:0.05841)0.143:0.00540,DNA-4-3B_DR|1271815:0.06036)0.809:0.01836)0.431:0.00757,(DNA-4-3B_DR|979785:0.09436,DNA-4-3B_DR|1695517:0.02658)0.319:0.00065)0.741:0.01396,(DNA-4-3B_DR|1198533:0.06051,((DNA-4-3B_DR|554720:0.19007,DNA-4-3B_DR|1989712:0.03267)0.617:0.15791,((DNA-4-3B_DR|1147:0.06992,DNA-4-3B_DR|1067075:0.35346)0.112:0.01595,DNA-4-3B_DR|1789594:0.03223)0.112:0.00185)0.745:0.00768)0.723:0.00276)0.753:0.01043)0.067:0.00126,(DNA-4-3B_DR|727139:0.06259,DNA-4-3B_DR|1198545:0.05585)0.769:0.02806)0.387:0.00119,(DNA-4-3B_DR|1989713:0.05991,(DNA-4-3B_DR|727134:0.00818,DNA-4-3B_DR|1581859:0.05241)0.560:0.09033)0.130:0.00308)0.807:0.00789)0.205:0.00063)0.179:0.01132)0.474:0.00647)0.344:0.00662,(DNA-4-3B_DR|1581839:0.07295,(DNA-4-3B_DR|1903650:0.06433,DNA-4-3B_DR|1581855:0.06600)0.328:0.00410)0.621:0.00296)0.517:0.00062,(DNA-4-3B_DR|1198542:0.06802,DNA-4-3B_DR|1695530:0.07503)0.924:0.00877)0.525:0.00063,(DNA-4-3B_DR|313435:0.03763,(DNA-4-3B_DR|642284:0.07305,(DNA-4-3B_DR|979787:0.14142,DNA-4-3B_DR|1581836:0.09102)0.796:0.01760)0.304:0.01309)0.427:0.00441)0.451:0.00429)0.739:0.00138)0.937:0.00420)0.851:0.00502)0.847:0.00395,((DNA-4-3B_DR|884972:0.15753,DNA-4-3B_DR|2097601:0.06675)0.630:0.02072,((((DNA-4-3B_DR|479381:0.00065,DNA-4-3B_DR|1581834:0.13487)0.555:0.08506,DNA-4-3B_DR|2100112:0.05797)0.722:0.00607,(DNA-4-3B_DR|1150:0.07702,(DNA-4-3B_DR|554737:0.05004,DNA-4-3B_DR|554736:0.04188)0.973:0.04386)0.792:0.00779)0.560:0.00642,((DNA-4-3B_DR|1581833:0.10060,DNA-4-3B_DR|1142:0.09449)0.097:0.00253,DNA-4-3B_DR|1135:0.08959)0.736:0.01086)0.216:0.00063)0.407:0.00182)0.782:0.00335)0.850:0.00244)0.827:0.00211);
```
