## Supplementary Data 2 for "A genomic portrait of zebrafish transposable elements and their spatiotemporal embryonic expression": DNA-4-4_DR.mafft.nwk

```
((DNA-4-4_DR|884997:0.19591,DNA-4-4_DR|1581901:0.16772)0.344:0.00349,((((DNA-4-4_DR|236128:0.00073,DNA-4-4_DR|313466:0.11146)0.642:0.11932,DNA-4-4_DR|1953619:0.14646)0.163:0.01159,(DNA-4-4_DR|1581902:0.17327,(DNA-4-4_DR|979831:0.46985,(DNA-4-4_DR|1452639:0.00069,DNA-4-4_DR|642307:0.12316)0.825:0.14604)0.126:0.00905)0.821:0.05676)0.735:0.00810,(((((DNA-4-4_DR|54181:0.16513,DNA-4-4_DR|1173279:0.17281)0.795:0.01326,(DNA-4-4_DR|444555:0.17819,DNA-4-4_DR|2041197:0.21181)0.864:0.03122)0.814:0.01088,((((((((((DNA-4-4_DR|205966:0.16587,(DNA-4-4_DR|727165:0.12999,DNA-4-4_DR|1030415:0.18541)0.639:0.03834)0.000:0.00069,DNA-4-4_DR|1903687:0.21691)0.813:0.01369,DNA-4-4_DR|361410:0.17371)0.103:0.00068,DNA-4-4_DR|1750700:0.19365)0.000:0.00525,(DNA-4-4_DR|1953623:0.17278,DNA-4-4_DR|313464:0.23405)0.741:0.01927)0.805:0.01058,((DNA-4-4_DR|444558:0.14897,DNA-4-4_DR|2041193:0.31672)0.798:0.08671,(DNA-4-4_DR|205969:0.06165,DNA-4-4_DR|361413:0.20406)0.651:0.04619)0.823:0.06629)0.385:0.00070,((((DNA-4-4_DR|1647963:0.19213,(DNA-4-4_DR|1750683:0.23274,(DNA-4-4_DR|605788:0.07026,DNA-4-4_DR|1030424:0.25041)0.567:0.04033)0.030:0.03116)0.435:0.00894,DNA-4-4_DR|1854982:0.22881)0.395:0.03001,(DNA-4-4_DR|361412:0.18496,DNA-4-4_DR|1854988:0.18629)0.781:0.01715)0.637:0.00740,DNA-4-4_DR|1030437:0.25991)0.734:0.00732)0.592:0.00070,(((DNA-4-4_DR|163244:0.19255,(((DNA-4-4_DR|522772:0.26598,DNA-4-4_DR|1452629:0.14338)0.094:0.00677,DNA-4-4_DR|885007:0.17110)0.726:0.04510,DNA-4-4_DR|774896:0.20165)0.715:0.01167)0.533:0.02201,DNA-4-4_DR|1311258:0.09763)0.000:0.00071,(((DNA-4-4_DR|1953618:0.22440,((DNA-4-4_DR|132882:0.42031,DNA-4-4_DR|808993:0.13455)0.863:0.13623,DNA-4-4_DR|1452657:0.24812)0.263:0.00067)0.698:0.02956,(((DNA-4-4_DR|132881:0.28686,(DNA-4-4_DR|132884:0.17736,DNA-4-4_DR|132883:0.21531)0.921:0.10141)0.883:0.22915,(DNA-4-4_DR|132885:0.05834,DNA-4-4_DR|691563:1.25270)0.364:0.19526)0.966:0.35059,DNA-4-4_DR|236132:0.05369)0.913:0.10771)0.775:0.02576,(DNA-4-4_DR|1854999:0.22105,DNA-4-4_DR|1240626:0.12260)0.709:0.00874)0.795:0.02119)0.753:0.00538)0.882:0.00796,(((DNA-4-4_DR|522757:0.22322,(DNA-4-4_DR|1452660:0.24493,DNA-4-4_DR|1647946:0.14821)0.837:0.02117)0.909:0.02575,((DNA-4-4_DR|885000:0.11481,(DNA-4-4_DR|1452642:0.15551,(DNA-4-4_DR|774887:0.20710,DNA-4-4_DR|2041202:0.13037)0.734:0.02121)0.236:0.00805)0.652:0.01272,((DNA-4-4_DR|1953628:0.18184,(DNA-4-4_DR|605795:0.19473,DNA-4-4_DR|853448:0.17332)0.861:0.04663)0.069:0.00985,((DNA-4-4_DR|1109095:0.13700,DNA-4-4_DR|2041191:0.14750)0.643:0.04155,DNA-4-4_DR|853446:0.21078)0.374:0.00386)0.590:0.00076)0.763:0.00471)0.413:0.00611,((((((DNA-4-4_DR|1173295:0.25970,(DNA-4-4_DR|1173289:0.05286,(DNA-4-4_DR|1173293:0.01879,DNA-4-4_DR|1173294:0.01853)0.967:0.03700)0.994:0.10855)0.843:0.02804,(DNA-4-4_DR|691539:0.23036,DNA-4-4_DR|1189:0.11784)0.423:0.00076)0.071:0.00066,DNA-4-4_DR|236130:0.08057)0.789:0.00563,(((DNA-4-4_DR|1647942:0.20062,(DNA-4-4_DR|1109098:0.11829,DNA-4-4_DR|605774:0.16215)0.713:0.00525)0.833:0.01783,(DNA-4-4_DR|522765:0.16169,((DNA-4-4_DR|522764:0.01018,DNA-4-4_DR|1373139:0.04658)0.850:0.12363,DNA-4-4_DR|1240635:0.23269)0.801:0.02009)0.802:0.01305)0.713:0.00307,(DNA-4-4_DR|132869:0.29262,((DNA-4-4_DR|361404:0.16009,DNA-4-4_DR|1030423:0.11109)0.521:0.06707,(DNA-4-4_DR|853450:0.05116,DNA-4-4_DR|1789639:0.00403)0.315:0.16041)0.197:0.00503)0.746:0.00528)0.198:0.00068)0.733:0.00069,(((DNA-4-4_DR|2041195:0.15304,DNA-4-4_DR|2041210:0.17300)0.893:0.03047,(((DNA-4-4_DR|1854989:0.18710,(DNA-4-4_DR|205953:0.19232,DNA-4-4_DR|1581903:0.26016)0.493:0.00070)0.868:0.01646,(((DNA-4-4_DR|54183:0.09123,DNA-4-4_DR|774892:0.22130)0.189:0.00672,(DNA-4-4_DR|853445:0.13242,DNA-4-4_DR|1452663:0.14507)0.823:0.05222)0.333:0.01608,(DNA-4-4_DR|1452635:0.18590,DNA-4-4_DR|1855005:0.16447)0.751:0.01312)0.749:0.00581)0.511:0.00460,(DNA-4-4_DR|1240625:0.14219,DNA-4-4_DR|1953632:0.18721)0.865:0.01908)0.727:0.00389)0.259:0.00300,((DNA-4-4_DR|1240641:0.17644,(DNA-4-4_DR|522774:0.22090,(DNA-4-4_DR|361399:0.17795,(DNA-4-4_DR|1953627:0.09237,DNA-4-4_DR|1953616:0.15530)0.477:0.01865)0.786:0.01085)0.687:0.00555)0.747:0.00369,((DNA-4-4_DR|522769:0.21266,(DNA-4-4_DR|361406:0.19656,DNA-4-4_DR|853449:0.15620)0.022:0.01286)0.759:0.00629,DNA-4-4_DR|1953611:0.19717)0.291:0.00070)0.422:0.00224)0.752:0.00321)0.760:0.00240,DNA-4-4_DR|691566:0.16828)0.796:0.00081)0.802:0.00068)0.309:0.00219,(((DNA-4-4_DR|1452643:0.15184,DNA-4-4_DR|1789638:0.26850)0.776:0.01442,(DNA-4-4_DR|554773:0.11509,DNA-4-4_DR|1953620:0.21896)0.813:0.03075)0.766:0.00920,(DNA-4-4_DR|205965:0.19287,(DNA-4-4_DR|1581905:0.29968,(DNA-4-4_DR|205952:0.13595,DNA-4-4_DR|691570:0.19641)0.039:0.02602)0.852:0.04299)0.815:0.03709)0.756:0.00743)0.079:0.00069)0.812:0.00467,(((((((((DNA-4-4_DR|54169:0.14119,DNA-4-4_DR|940395:0.07474)0.829:0.04546,(((DNA-4-4_DR|691564:0.16320,(DNA-4-4_DR|361398:0.39580,DNA-4-4_DR|1140197:0.14424)0.000:0.00070)0.525:0.02439,DNA-4-4_DR|1311270:0.12296)0.136:0.00555,DNA-4-4_DR|205963:0.14100)0.862:0.01566)0.724:0.00615,((((DNA-4-4_DR|940404:0.30479,(DNA-4-4_DR|132871:0.35521,DNA-4-4_DR|605804:0.11449)0.095:0.01297)0.767:0.02879,(DNA-4-4_DR|1311255:0.23227,DNA-4-4_DR|1789644:0.14309)0.297:0.00870)0.688:0.00635,(DNA-4-4_DR|1538679:0.25410,((DNA-4-4_DR|1173282:0.18201,DNA-4-4_DR|1311253:0.19672)0.877:0.02798,DNA-4-4_DR|1789640:0.23251)0.331:0.01031)0.737:0.00574)0.722:0.00370,((DNA-4-4_DR|2041209:0.27766,(DNA-4-4_DR|1311269:0.20953,DNA-4-4_DR|774883:0.24494)0.408:0.01479)0.885:0.04490,(((DNA-4-4_DR|281217:0.20673,(DNA-4-4_DR|940389:0.16200,((DNA-4-4_DR|1311252:0.10845,DNA-4-4_DR|1854994:0.04666)0.458:0.13682,DNA-4-4_DR|1311264:0.23847)0.726:0.01675)0.774:0.01901)0.176:0.00637,((((DNA-4-4_DR|54165:0.15929,(DNA-4-4_DR|361403:0.14371,DNA-4-4_DR|522770:0.19591)0.204:0.01426)0.648:0.00070,DNA-4-4_DR|132876:0.13820)0.819:0.01183,(((DNA-4-4_DR|205968:0.10941,DNA-4-4_DR|1140195:0.22957)0.438:0.05327,(DNA-4-4_DR|205947:0.08633,(DNA-4-4_DR|205943:0.01847,DNA-4-4_DR|205945:0.01940)0.952:0.06143)0.993:0.17089)0.729:0.04003,(DNA-4-4_DR|163241:0.15035,DNA-4-4_DR|691548:0.38676)0.702:0.02076)0.823:0.01807)0.289:0.00069,DNA-4-4_DR|54175:0.21711)0.862:0.00959)0.472:0.00068,((((DNA-4-4_DR|691561:0.31159,(DNA-4-4_DR|361395:0.20851,(DNA-4-4_DR|281213:0.00068,DNA-4-4_DR|1953638:0.10185)0.740:0.22952)0.789:0.09893)0.178:0.00076,DNA-4-4_DR|2041190:0.33834)0.249:0.00065,(DNA-4-4_DR|727164:0.20446,(DNA-4-4_DR|1311260:0.19588,DNA-4-4_DR|1750681:0.16220)0.372:0.00118)0.831:0.03999)0.906:0.06884,((DNA-4-4_DR|1109090:0.25662,(DNA-4-4_DR|236127:0.22850,DNA-4-4_DR|727162:0.00203)0.714:0.15495)0.153:0.03562,(DNA-4-4_DR|940401:0.19567,DNA-4-4_DR|1311257:0.15104)0.594:0.05534)0.823:0.04433)0.848:0.03151)0.576:0.01262)0.650:0.00492)0.789:0.00943)0.519:0.00112,(DNA-4-4_DR|940392:0.21925,(((((DNA-4-4_DR|1953641:0.18687,DNA-4-4_DR|1854986:0.22339)0.880:0.03693,(DNA-4-4_DR|54187:0.24153,((DNA-4-4_DR|205944:0.05613,DNA-4-4_DR|205946:0.08184)0.949:0.07079,(DNA-4-4_DR|205942:0.11428,DNA-4-4_DR|205948:0.17168)0.507:0.02781)0.759:0.04933)0.152:0.01993)0.843:0.01067,((DNA-4-4_DR|2041217:0.19282,(DNA-4-4_DR|1855009:0.19500,DNA-4-4_DR|1581904:0.20548)0.000:0.00070)0.830:0.04703,((((((DNA-4-4_DR|54180:0.20335,DNA-4-4_DR|1398116:0.24871)0.733:0.01938,(((DNA-4-4_DR|1789641:0.21693,DNA-4-4_DR|2041198:0.26239)0.701:0.00572,(DNA-4-4_DR|808992:0.29122,((DNA-4-4_DR|205954:0.13386,(DNA-4-4_DR|1750684:0.18824,DNA-4-4_DR|1750695:0.15525)0.893:0.03109)0.157:0.00077,(DNA-4-4_DR|1173284:0.13502,DNA-4-4_DR|205964:0.19992)0.758:0.01662)0.688:0.01360)0.284:0.00069)0.862:0.01010,((DNA-4-4_DR|1140194:0.24451,DNA-4-4_DR|1173286:0.19411)0.880:0.05494,(((DNA-4-4_DR|1173281:0.19918,(DNA-4-4_DR|1581909:0.14364,DNA-4-4_DR|1953633:0.15966)0.687:0.08573)0.549:0.00498,DNA-4-4_DR|1953621:0.19207)0.910:0.03840,(DNA-4-4_DR|1989747:0.16468,DNA-4-4_DR|522773:0.16615)0.463:0.00069)0.762:0.00718)0.859:0.01400)0.454:0.00069)0.873:0.01138,((((DNA-4-4_DR|940407:0.16394,DNA-4-4_DR|1854980:0.11128)0.809:0.02148,(DNA-4-4_DR|940394:0.17921,(DNA-4-4_DR|1953647:0.21705,DNA-4-4_DR|1854998:0.18378)0.699:0.02155)0.793:0.01721)0.775:0.01251,(((DNA-4-4_DR|54182:0.19707,DNA-4-4_DR|1538677:0.17342)0.368:0.01669,((DNA-4-4_DR|554774:0.00069,DNA-4-4_DR|853436:0.19240)0.851:0.06601,DNA-4-4_DR|853452:0.21156)0.631:0.00657)0.810:0.01351,((DNA-4-4_DR|979830:0.19528,DNA-4-4_DR|1240636:0.34730)0.600:0.03346,DNA-4-4_DR|1750690:0.26758)0.746:0.03023)0.696:0.00522)0.739:0.00368,((DNA-4-4_DR|1398115:0.42589,(DNA-4-4_DR|605771:0.07064,DNA-4-4_DR|605772:0.03717)0.987:0.12426)0.733:0.01599,((DNA-4-4_DR|691547:0.08399,DNA-4-4_DR|1989748:0.14609)0.848:0.03732,DNA-4-4_DR|132874:0.12737)0.840:0.02317)0.907:0.02927)0.753:0.00532)0.755:0.00725,(((DNA-4-4_DR|1538667:0.20657,(DNA-4-4_DR|444569:0.08154,DNA-4-4_DR|691572:0.05487)0.774:0.05946)0.676:0.00541,(DNA-4-4_DR|1855011:0.17191,((((DNA-4-4_DR|205950:0.16457,DNA-4-4_DR|1452650:0.20781)0.892:0.04619,((DNA-4-4_DR|54162:0.0,DNA-4-4_DR|691543:0.0):0.00158,DNA-4-4_DR|281223:0.06218)0.827:0.12065)0.874:0.02958,(DNA-4-4_DR|1854990:0.24443,DNA-4-4_DR|1647960:0.33883)0.733:0.01334)0.083:0.00545,(((DNA-4-4_DR|1173296:0.09116,DNA-4-4_DR|1581900:0.13907)0.471:0.15515,((DNA-4-4_DR|1030412:0.22765,DNA-4-4_DR|1452632:0.17168)0.751:0.00068,(DNA-4-4_DR|1240634:0.26129,(DNA-4-4_DR|1854978:0.11603,DNA-4-4_DR|1854979:0.06413)0.998:0.09032)0.704:0.00681)0.835:0.01677)0.747:0.00105,(DNA-4-4_DR|1538669:0.16566,DNA-4-4_DR|1647938:0.23875)0.775:0.01775)0.610:0.00676)0.792:0.00721)0.695:0.00445)0.774:0.00719,(((DNA-4-4_DR|691538:0.16791,DNA-4-4_DR|1855008:0.20416)0.712:0.01487,DNA-4-4_DR|1989746:0.27822)0.516:0.00827,DNA-4-4_DR|1240646:0.14593)0.790:0.01506)0.774:0.00450)0.202:0.00068,((((DNA-4-4_DR|522748:0.18801,DNA-4-4_DR|605789:0.13622)0.757:0.01761,(((DNA-4-4_DR|774898:0.20865,DNA-4-4_DR|1173274:0.25871)0.589:0.01108,DNA-4-4_DR|396079:0.28061)0.712:0.01063,(DNA-4-4_DR|444576:0.15427,(DNA-4-4_DR|444562:0.22512,DNA-4-4_DR|1989745:0.30843)0.778:0.02828)0.316:0.00068)0.814:0.01162)0.542:0.00402,((DNA-4-4_DR|1173278:0.13118,DNA-4-4_DR|1695565:0.14601)0.238:0.03260,(DNA-4-4_DR|1240623:0.17880,(DNA-4-4_DR|691565:0.27892,DNA-4-4_DR|1067105:0.19793)0.849:0.08028)0.711:0.03481)0.921:0.04259)0.760:0.00608,(((((DNA-4-4_DR|281208:0.15840,DNA-4-4_DR|1109102:0.17322)0.786:0.02658,DNA-4-4_DR|1240639:0.17112)0.516:0.00876,(DNA-4-4_DR|522763:0.15073,DNA-4-4_DR|1240633:0.13846)0.789:0.01948)0.771:0.00092,((DNA-4-4_DR|2041220:0.24340,DNA-4-4_DR|2041188:0.23826)0.705:0.01514,(DNA-4-4_DR|2041204:0.19621,(DNA-4-4_DR|1030409:0.08317,DNA-4-4_DR|1854987:0.11404)0.414:0.12695)0.270:0.02037)0.809:0.01428)0.227:0.00069,(((DNA-4-4_DR|1452652:0.19311,DNA-4-4_DR|605796:0.31240)0.187:0.00068,DNA-4-4_DR|1647955:0.17742)0.706:0.00911,DNA-4-4_DR|54173:0.20089)0.742:0.00700)0.454:0.00418)0.749:0.00632)0.757:0.00651,((((DNA-4-4_DR|605779:0.07068,(DNA-4-4_DR|605780:0.00069,DNA-4-4_DR|605781:0.00416)0.713:0.00970)1.000:0.22092,(DNA-4-4_DR|132867:0.30335,((DNA-4-4_DR|1953642:0.12032,(DNA-4-4_DR|444579:0.01954,(DNA-4-4_DR|396076:0.64128,DNA-4-4_DR|2088726:0.00068)0.659:0.06171)0.960:0.09101)0.791:0.04915,((DNA-4-4_DR|885001:0.24089,DNA-4-4_DR|361415:0.18237)0.074:0.01595,(DNA-4-4_DR|808990:0.25163,DNA-4-4_DR|885011:0.40656)0.856:0.10558)0.858:0.05091)0.731:0.02748)0.554:0.00068)0.838:0.01494,((DNA-4-4_DR|522775:0.22055,DNA-4-4_DR|1647941:0.17904)0.927:0.04390,(DNA-4-4_DR|1750701:0.20206,(DNA-4-4_DR|522761:0.19676,DNA-4-4_DR|2041208:0.18705)0.664:0.00938)0.904:0.03405)0.508:0.00070)0.802:0.01124,(((DNA-4-4_DR|1240643:0.22848,DNA-4-4_DR|1339026:0.18106)0.859:0.04700,(DNA-4-4_DR|1750699:0.22008,DNA-4-4_DR|2041199:0.15192)0.730:0.02304)0.610:0.01691,DNA-4-4_DR|1140190:0.17513)0.637:0.00978)0.798:0.01268)0.841:0.01783)0.000:0.00076)0.302:0.00076,((((((DNA-4-4_DR|853442:0.31427,DNA-4-4_DR|1647959:0.33373)0.488:0.03776,(DNA-4-4_DR|396078:0.19791,DNA-4-4_DR|444571:0.16348)0.369:0.02082)0.320:0.00864,(DNA-4-4_DR|91577:0.23223,(DNA-4-4_DR|281216:0.36934,DNA-4-4_DR|940410:0.19266)0.700:0.02715)0.841:0.03756)0.855:0.02051,(DNA-4-4_DR|1855007:0.33171,((((DNA-4-4_DR|91575:0.18328,DNA-4-4_DR|808991:0.17440)0.604:0.18778,DNA-4-4_DR|1311265:0.22406)0.282:0.00068,DNA-4-4_DR|940398:0.19894)0.853:0.04900,(DNA-4-4_DR|1647939:0.27941,(DNA-4-4_DR|132880:0.21211,DNA-4-4_DR|1953614:0.16953)0.655:0.06165)0.525:0.03420)0.757:0.02750)0.809:0.01571)0.813:0.01328,(((DNA-4-4_DR|1373132:0.14056,DNA-4-4_DR|691552:0.16053)0.351:0.00535,(DNA-4-4_DR|1030438:0.00929,DNA-4-4_DR|1452637:0.00070)1.000:0.19864)0.757:0.01245,(((DNA-4-4_DR|774881:0.13882,(DNA-4-4_DR|1140192:0.21633,DNA-4-4_DR|2111267:0.19976)0.784:0.13436)0.689:0.01805,((DNA-4-4_DR|163240:0.41627,DNA-4-4_DR|1173292:0.13630)0.370:0.04358,DNA-4-4_DR|54167:0.19925)0.422:0.03742)0.861:0.04576,(DNA-4-4_DR|1953617:0.21319,((((DNA-4-4_DR|444568:0.18611,(DNA-4-4_DR|1240627:0.09778,(DNA-4-4_DR|313463:0.05118,DNA-4-4_DR|979827:0.00445)0.993:0.33123)0.788:0.08427)0.752:0.02307,(DNA-4-4_DR|1173277:0.07992,(DNA-4-4_DR|1695566:0.15749,DNA-4-4_DR|1452646:0.37359)0.552:0.14540)0.794:0.12115)0.105:0.01577,DNA-4-4_DR|2041200:0.12206)0.809:0.03662,(DNA-4-4_DR|54186:0.17720,((DNA-4-4_DR|1647950:0.00066,DNA-4-4_DR|1953612:0.00070)0.824:0.21878,DNA-4-4_DR|236126:0.28610)0.187:0.01319)0.861:0.08100)0.566:0.00401)0.889:0.00064)0.604:0.00065)0.711:0.00531)0.964:0.00070,(DNA-4-4_DR|236129:0.26419,((DNA-4-4_DR|691551:0.18524,(DNA-4-4_DR|205962:0.19876,(DNA-4-4_DR|1789642:0.10973,DNA-4-4_DR|281221:0.04960)0.912:0.06213)0.771:0.00113)0.764:0.01030,((DNA-4-4_DR|1188:0.28385,(DNA-4-4_DR|361414:0.00178,DNA-4-4_DR|1750689:0.01241)0.490:0.10143)0.854:0.03762,(((DNA-4-4_DR|361396:0.19615,(DNA-4-4_DR|1109108:0.18951,DNA-4-4_DR|281209:0.12306)0.667:0.01943)0.773:0.02158,DNA-4-4_DR|2041201:0.18958)0.754:0.02245,((DNA-4-4_DR|1067106:0.26624,(DNA-4-4_DR|554770:0.17220,DNA-4-4_DR|236131:0.13533)0.670:0.06391)0.783:0.04751,(DNA-4-4_DR|1173287:0.14944,DNA-4-4_DR|979832:0.08109)0.857:0.09720)0.758:0.03628)0.864:0.02407)0.055:0.00070)0.116:0.00070)0.901:0.00979)0.798:0.00396)0.840:0.01927,(((((DNA-4-4_DR|774885:0.20142,DNA-4-4_DR|1373135:0.18644)0.724:0.01343,((DNA-4-4_DR|605792:0.10463,(DNA-4-4_DR|1953634:0.08006,DNA-4-4_DR|1953645:0.00856)1.000:0.19978)0.493:0.02522,DNA-4-4_DR|361400:0.15262)0.665:0.00520)0.792:0.00841,(DNA-4-4_DR|1855003:0.15989,DNA-4-4_DR|1854983:0.39030)0.750:0.04393)0.986:0.00069,(DNA-4-4_DR|1750688:0.22200,DNA-4-4_DR|444573:0.11803)0.804:0.02399)0.863:0.00561,(((DNA-4-4_DR|853439:0.19665,(((((DNA-4-4_DR|205949:0.01187,DNA-4-4_DR|313468:0.18620)0.896:0.21217,(DNA-4-4_DR|1030436:0.17807,(DNA-4-4_DR|1452641:0.10732,DNA-4-4_DR|1452655:0.27197)0.377:0.00542)0.100:0.00972)0.694:0.00069,(DNA-4-4_DR|774894:0.17489,(DNA-4-4_DR|853454:0.24591,(DNA-4-4_DR|205955:0.17584,DNA-4-4_DR|1030421:0.22711)0.319:0.02009)0.461:0.00324)0.773:0.00985)0.453:0.00410,DNA-4-4_DR|205971:0.16272)0.732:0.00251,(DNA-4-4_DR|444578:0.13733,DNA-4-4_DR|1452662:0.15599)0.765:0.02018)0.790:0.00409)0.891:0.00068,(((DNA-4-4_DR|361409:0.18984,(DNA-4-4_DR|774902:0.35423,DNA-4-4_DR|853453:0.02520)0.868:0.12704)0.700:0.01198,((DNA-4-4_DR|163243:0.18280,DNA-4-4_DR|2041194:0.17797)0.753:0.01630,DNA-4-4_DR|940397:0.30554)0.233:0.00069)0.904:0.00069,(((DNA-4-4_DR|1953646:0.20675,DNA-4-4_DR|1789645:0.24284)0.488:0.01327,DNA-4-4_DR|1903688:0.18564)0.897:0.02788,((DNA-4-4_DR|132879:0.13905,DNA-4-4_DR|1695564:0.14755)0.790:0.07375,(DNA-4-4_DR|774897:0.17577,(DNA-4-4_DR|1109104:0.00509,DNA-4-4_DR|1109105:0.06559)0.478:0.14906)0.807:0.03195)0.967:0.00074)0.738:0.00324)0.785:0.00327)0.725:0.00313,((((DNA-4-4_DR|1953630:0.19895,DNA-4-4_DR|2041212:0.16674)0.884:0.02280,(DNA-4-4_DR|2041196:0.16545,(DNA-4-4_DR|605773:0.18432,DNA-4-4_DR|853434:0.14163)0.879:0.02799)0.918:0.02090)0.854:0.01156,((DNA-4-4_DR|205960:0.06034,DNA-4-4_DR|1311266:0.05967)0.714:0.18632,(DNA-4-4_DR|1855001:0.19291,(DNA-4-4_DR|205967:0.19810,DNA-4-4_DR|522756:0.19897)0.557:0.00933)0.760:0.01169)0.216:0.00524)0.873:0.00838,((DNA-4-4_DR|1173288:0.14400,DNA-4-4_DR|691555:0.18123)0.815:0.01323,((((DNA-4-4_DR|54174:0.26928,DNA-4-4_DR|1109093:0.18273)0.921:0.06793,DNA-4-4_DR|1373131:0.14792)0.209:0.00125,(DNA-4-4_DR|281210:0.19567,DNA-4-4_DR|774886:0.16414)0.117:0.00068)0.745:0.00892,((((DNA-4-4_DR|281215:0.13409,DNA-4-4_DR|444563:0.15483)0.658:0.00966,(DNA-4-4_DR|444556:0.22404,DNA-4-4_DR|1953631:0.17329)0.985:0.07268)0.854:0.01482,((((DNA-4-4_DR|774888:0.15548,DNA-4-4_DR|691571:0.16174)0.760:0.02192,DNA-4-4_DR|1109086:0.12786)0.739:0.01087,(((DNA-4-4_DR|1647945:0.18856,DNA-4-4_DR|1373142:0.25677)0.817:0.02529,(DNA-4-4_DR|1750686:0.14488,((DNA-4-4_DR|1647951:0.34693,(DNA-4-4_DR|444553:0.14764,DNA-4-4_DR|1647962:0.12708)0.685:0.02335)0.735:0.01787,(DNA-4-4_DR|691541:0.00069,DNA-4-4_DR|691542:0.00069)1.000:0.21307)0.864:0.02739)0.746:0.01055)0.509:0.00539,((((DNA-4-4_DR|1953613:0.36622,DNA-4-4_DR|396075:0.21698)0.369:0.00064,DNA-4-4_DR|54168:0.34657)0.546:0.04462,((DNA-4-4_DR|605805:0.17184,DNA-4-4_DR|1953635:0.21427)0.649:0.01089,((DNA-4-4_DR|1173272:0.21617,DNA-4-4_DR|1240624:0.11702)0.867:0.05527,(DNA-4-4_DR|940409:0.19034,DNA-4-4_DR|1186:0.16628)0.666:0.04083)0.534:0.03391)0.707:0.01631)0.269:0.00224,DNA-4-4_DR|444557:0.23267)0.737:0.00846)0.956:0.03540)0.450:0.00542,(DNA-4-4_DR|1030429:0.13030,DNA-4-4_DR|1854993:0.16151)0.596:0.00846)0.273:0.00070)0.000:0.00069,(DNA-4-4_DR|1538674:0.18865,DNA-4-4_DR|1855010:0.15849)0.774:0.02865)0.000:0.00719)0.000:0.00069)0.405:0.02953)0.357:0.00070)0.138:0.00068)0.845:0.02950)0.696:0.01499)0.846:0.00076)0.925:0.02695,((DNA-4-4_DR|2041203:0.18802,DNA-4-4_DR|205970:0.18586)0.648:0.01324,(((((((DNA-4-4_DR|1030422:0.15244,DNA-4-4_DR|132870:0.35066)0.725:0.03094,DNA-4-4_DR|1109088:0.16470)0.837:0.06067,DNA-4-4_DR|1140196:0.16524)0.509:0.01293,(DNA-4-4_DR|522749:0.23541,DNA-4-4_DR|605787:0.31985)0.605:0.02464)0.062:0.00679,((DNA-4-4_DR|691560:0.19837,DNA-4-4_DR|132875:0.21121)0.250:0.00352,(DNA-4-4_DR|885008:0.73026,DNA-4-4_DR|853440:0.23335)0.069:0.03640)0.756:0.01062)0.819:0.00743,(((((DNA-4-4_DR|605775:0.13388,DNA-4-4_DR|1855006:0.14301)0.853:0.04351,DNA-4-4_DR|1140193:0.16913)0.859:0.00069,((DNA-4-4_DR|444554:0.19560,(DNA-4-4_DR|1647954:0.13502,DNA-4-4_DR|444574:0.23725)0.122:0.00560)0.623:0.00256,DNA-4-4_DR|163239:0.23928)0.764:0.00690)0.764:0.00351,(((DNA-4-4_DR|2041219:0.18191,(DNA-4-4_DR|2041218:0.17206,DNA-4-4_DR|1173280:0.00074)0.746:0.19142)0.734:0.01526,(DNA-4-4_DR|444560:0.18684,DNA-4-4_DR|91576:0.20422)0.816:0.03202)0.817:0.00963,((DNA-4-4_DR|940399:0.22013,DNA-4-4_DR|1750682:0.26968)0.845:0.02465,(DNA-4-4_DR|1109091:0.25805,DNA-4-4_DR|1109106:0.13365)0.972:0.06164)0.255:0.00068)0.852:0.01055)0.745:0.00358,(((DNA-4-4_DR|1581906:0.00070,DNA-4-4_DR|1789637:0.00076)0.926:0.17611,(DNA-4-4_DR|54185:0.26068,(((((DNA-4-4_DR|1452644:0.12390,(DNA-4-4_DR|605793:0.16069,DNA-4-4_DR|522760:0.22510)0.738:0.00967)0.653:0.00580,DNA-4-4_DR|1647957:0.19827)0.000:0.00791,((DNA-4-4_DR|1240642:0.11536,(DNA-4-4_DR|1187:0.15134,DNA-4-4_DR|1240638:0.15503)0.834:0.03658)0.807:0.03122,(DNA-4-4_DR|1953625:0.19335,DNA-4-4_DR|54172:0.17876)0.533:0.01105)0.302:0.00257)0.836:0.00761,(DNA-4-4_DR|1452634:0.12180,DNA-4-4_DR|1452659:0.17846)0.738:0.14557)0.000:0.00068,((((DNA-4-4_DR|54184:0.14983,DNA-4-4_DR|1109097:0.13190)0.778:0.03249,DNA-4-4_DR|691553:0.14975)0.759:0.01656,((DNA-4-4_DR|691545:0.19406,(DNA-4-4_DR|205951:0.17481,DNA-4-4_DR|853456:0.16861)0.715:0.02237)0.639:0.00512,DNA-4-4_DR|853451:0.26238)0.847:0.01874)0.674:0.00093,DNA-4-4_DR|1647961:0.23328)0.000:0.00068)0.582:0.00093)0.166:0.00254)0.218:0.00069,(DNA-4-4_DR|554771:0.21011,(((DNA-4-4_DR|940391:0.20653,DNA-4-4_DR|1109107:0.12458)0.789:0.03999,(DNA-4-4_DR|281222:0.13347,(DNA-4-4_DR|1140191:0.21981,DNA-4-4_DR|1581908:0.13662)0.738:0.01380)0.758:0.00789)0.881:0.01632,((DNA-4-4_DR|361405:0.23261,DNA-4-4_DR|1647952:0.26683)0.822:0.05208,(DNA-4-4_DR|1373141:0.22349,(DNA-4-4_DR|2041211:0.19120,(DNA-4-4_DR|396080:0.16830,DNA-4-4_DR|1030414:0.18202)0.759:0.02906)0.763:0.01546)0.848:0.02069)0.543:0.00069)0.819:0.00231)0.266:0.00076)0.762:0.00395)0.810:0.00466)0.567:0.00068,((DNA-4-4_DR|1452631:0.19663,(DNA-4-4_DR|1452630:0.0,DNA-4-4_DR|2080768:0.0):0.16072)0.837:0.03366,DNA-4-4_DR|1030428:0.20206)0.810:0.01142)0.139:0.00877)0.735:0.00794)0.758:0.00573,((DNA-4-4_DR|132886:0.28455,DNA-4-4_DR|1311250:0.25741)0.800:0.03939,DNA-4-4_DR|1240632:0.19063)0.803:0.02216)0.639:0.00326,((((DNA-4-4_DR|1750698:0.25013,DNA-4-4_DR|853444:0.17799)0.825:0.09102,DNA-4-4_DR|1311268:0.12238)0.784:0.03585,(DNA-4-4_DR|1240630:0.21690,((DNA-4-4_DR|1030439:0.18461,(DNA-4-4_DR|1109101:0.04022,DNA-4-4_DR|1750704:0.05724)0.270:0.09723)0.811:0.01880,DNA-4-4_DR|54166:0.16055)0.612:0.00425)0.723:0.00566)0.747:0.00697,(((DNA-4-4_DR|522753:0.27819,DNA-4-4_DR|605802:0.19258)0.911:0.04129,(DNA-4-4_DR|1452653:0.15544,(DNA-4-4_DR|1538675:0.16862,DNA-4-4_DR|1647948:0.12419)0.466:0.01925)0.765:0.00652)0.748:0.00422,(((((DNA-4-4_DR|444570:0.21860,DNA-4-4_DR|54170:0.16303)0.773:0.01932,(((((DNA-4-4_DR|1854995:0.23507,(DNA-4-4_DR|396077:0.00070,DNA-4-4_DR|1647940:0.07544)0.948:0.19382)0.898:0.03129,(DNA-4-4_DR|1109087:0.14722,DNA-4-4_DR|1452638:0.14625)0.722:0.02196)0.108:0.00472,DNA-4-4_DR|1173276:0.19020)0.739:0.00407,(DNA-4-4_DR|1854997:0.19983,(DNA-4-4_DR|1452649:0.00068,DNA-4-4_DR|1452661:0.00069)1.000:0.19013)0.910:0.02947)0.718:0.00213,(((((((DNA-4-4_DR|54171:0.18780,DNA-4-4_DR|774882:0.14985)0.882:0.02236,(DNA-4-4_DR|605777:0.16929,(DNA-4-4_DR|1030419:0.10760,(DNA-4-4_DR|691554:0.11774,DNA-4-4_DR|1311267:0.15601)0.918:0.10344)0.444:0.01747)0.695:0.01848)0.657:0.00822,DNA-4-4_DR|522754:0.17831)0.786:0.01140,(DNA-4-4_DR|774893:0.11180,DNA-4-4_DR|1953626:0.30096)0.678:0.02244)0.816:0.00068,((((((DNA-4-4_DR|361402:0.18297,DNA-4-4_DR|774890:0.15100)0.410:0.00464,(DNA-4-4_DR|1240622:0.00069,(DNA-4-4_DR|1452640:0.00083,DNA-4-4_DR|2084922:0.00532)0.856:0.01330)1.000:0.15220)0.774:0.00997,(DNA-4-4_DR|479416:0.19677,DNA-4-4_DR|1750702:0.20991)0.826:0.01756)0.734:0.00376,(DNA-4-4_DR|691558:0.15408,DNA-4-4_DR|1854991:0.15090)0.014:0.01432)0.503:0.00070,(DNA-4-4_DR|1373133:0.24205,((DNA-4-4_DR|132887:0.24503,DNA-4-4_DR|444564:0.20009)0.837:0.04740,(DNA-4-4_DR|605784:0.20819,DNA-4-4_DR|1452658:0.21394)0.701:0.02177)0.775:0.00204)0.855:0.01224)0.774:0.00596,((DNA-4-4_DR|605803:0.21896,(DNA-4-4_DR|444572:0.15004,DNA-4-4_DR|605790:0.18837)0.008:0.02543)0.693:0.01011,DNA-4-4_DR|361411:0.19841)0.776:0.01076)0.567:0.00466)0.742:0.00496,((((DNA-4-4_DR|940390:0.00069,DNA-4-4_DR|1067107:0.25727)0.988:0.28778,(DNA-4-4_DR|522766:0.14397,DNA-4-4_DR|853455:0.08462)0.810:0.09949)0.401:0.02119,((DNA-4-4_DR|691549:0.00069,DNA-4-4_DR|1750692:0.00098)0.760:0.20568,DNA-4-4_DR|691550:0.28795)0.680:0.07403)0.000:0.01102,((DNA-4-4_DR|554769:0.14518,DNA-4-4_DR|444566:0.16717)0.715:0.01857,(DNA-4-4_DR|2041186:0.20475,(DNA-4-4_DR|54176:0.27485,DNA-4-4_DR|54179:0.17008)0.408:0.05228)0.716:0.00717)0.824:0.01221)0.680:0.00107)0.768:0.00069,(DNA-4-4_DR|1953640:0.17672,DNA-4-4_DR|1173290:0.12199)0.739:0.00989)0.743:0.01082)0.745:0.00075)0.756:0.00683,((((((DNA-4-4_DR|1173291:0.29084,DNA-4-4_DR|2041187:0.25409)0.303:0.02146,(DNA-4-4_DR|774884:0.20569,DNA-4-4_DR|940403:0.18815)0.813:0.02366)0.668:0.00833,DNA-4-4_DR|205961:0.22982)0.860:0.00069,((DNA-4-4_DR|1240631:0.13720,(DNA-4-4_DR|1030420:0.14099,DNA-4-4_DR|1311259:0.28494)0.909:0.07778)0.919:0.03942,(((DNA-4-4_DR|774899:0.19178,DNA-4-4_DR|2041215:0.20273)0.220:0.02784,DNA-4-4_DR|1953622:0.19716)0.448:0.00616,((DNA-4-4_DR|281214:0.18671,DNA-4-4_DR|444575:0.18251)0.123:0.01366,DNA-4-4_DR|1311262:0.18868)0.621:0.01004)0.561:0.00629)0.692:0.00313)0.861:0.00637,((((((DNA-4-4_DR|522751:0.06734,DNA-4-4_DR|1373140:0.18919)0.846:0.06018,(DNA-4-4_DR|1647958:0.18159,(DNA-4-4_DR|1030426:0.16064,DNA-4-4_DR|2089105:0.17137)0.811:0.09007)0.569:0.03117)0.744:0.03680,(((DNA-4-4_DR|1452645:0.21887,(DNA-4-4_DR|522759:0.18719,DNA-4-4_DR|1311251:0.15870)0.572:0.02058)0.445:0.00973,(DNA-4-4_DR|91579:0.12508,DNA-4-4_DR|1030410:0.08041)0.829:0.05449)0.527:0.00118,((DNA-4-4_DR|605786:0.21298,DNA-4-4_DR|2041207:0.12891)0.067:0.00697,(DNA-4-4_DR|853438:0.18738,(DNA-4-4_DR|2041189:0.18012,DNA-4-4_DR|691562:0.16244)0.496:0.04947)0.543:0.00587)0.957:0.07151)1.000:0.00080)0.787:0.00293,(DNA-4-4_DR|1373136:0.08841,DNA-4-4_DR|1750705:0.14339)0.879:0.02084)0.849:0.00065,(DNA-4-4_DR|1373137:0.47058,(DNA-4-4_DR|1953643:0.21761,(DNA-4-4_DR|1373134:0.17481,(((DNA-4-4_DR|605794:0.28590,DNA-4-4_DR|2041213:0.03834)0.822:0.09430,DNA-4-4_DR|281220:0.23794)0.170:0.00567,DNA-4-4_DR|1030425:0.22886)0.972:0.06446)0.592:0.00429)0.110:0.00070)0.810:0.00716)0.744:0.00246,(((DNA-4-4_DR|1750685:0.22761,DNA-4-4_DR|1452651:0.16587)0.759:0.01413,DNA-4-4_DR|940393:0.19358)0.850:0.01860,((((DNA-4-4_DR|132872:0.20893,DNA-4-4_DR|1240645:0.24719)0.939:0.00077,((DNA-4-4_DR|313467:0.12573,DNA-4-4_DR|1109100:0.23288)0.948:0.00068,(DNA-4-4_DR|361397:0.21206,(((DNA-4-4_DR|361408:0.13250,DNA-4-4_DR|1311271:0.14919)0.087:0.06578,DNA-4-4_DR|691540:0.20526)0.804:0.01805,DNA-4-4_DR|605783:0.16183)0.372:0.01653)0.727:0.00195)0.812:0.00624)0.790:0.00455,((DNA-4-4_DR|205940:0.20312,(((DNA-4-4_DR|1339027:0.12709,DNA-4-4_DR|1854981:0.17738)0.994:0.09950,(DNA-4-4_DR|1538671:0.13424,DNA-4-4_DR|1538673:0.12737)0.923:0.02957)0.765:0.00434,(DNA-4-4_DR|1855002:0.19453,(((DNA-4-4_DR|132878:0.20902,(DNA-4-4_DR|91578:0.15872,DNA-4-4_DR|884999:0.15697)0.439:0.01496)0.762:0.01478,DNA-4-4_DR|522771:0.15263)0.721:0.00764,DNA-4-4_DR|605776:0.18621)0.607:0.00341)0.999:0.00068)0.773:0.00450)0.781:0.00379,(((DNA-4-4_DR|205957:0.16350,(((((DNA-4-4_DR|1855004:0.23355,DNA-4-4_DR|1647943:0.19004)0.681:0.02322,(DNA-4-4_DR|605785:0.15436,DNA-4-4_DR|1750696:0.19603)0.899:0.03241)0.778:0.00948,(((DNA-4-4_DR|605801:0.35631,DNA-4-4_DR|1855012:0.24568)0.562:0.05013,(DNA-4-4_DR|853443:0.22308,(DNA-4-4_DR|522767:0.25321,(DNA-4-4_DR|1789643:0.30467,DNA-4-4_DR|1030413:0.08792)0.374:0.00068)0.051:0.03795)0.593:0.04291)0.927:0.00068,(DNA-4-4_DR|691546:0.17484,(DNA-4-4_DR|54164:0.09305,DNA-4-4_DR|1750691:0.10284)0.466:0.03981)0.649:0.01821)0.263:0.01043)0.212:0.00069,(DNA-4-4_DR|1240629:0.18250,(((DNA-4-4_DR|444561:0.07200,DNA-4-4_DR|940408:0.03658)0.867:0.09518,DNA-4-4_DR|444577:0.33462)0.783:0.03672,((DNA-4-4_DR|1109096:0.17750,(DNA-4-4_DR|605797:0.12292,DNA-4-4_DR|2041184:0.16437)0.677:0.02410)0.483:0.01864,DNA-4-4_DR|1452654:0.33712)0.837:0.01954)0.870:0.00068)0.406:0.00079)0.740:0.00376,((DNA-4-4_DR|1030432:0.25280,DNA-4-4_DR|1198580:0.16661)0.882:0.03343,(DNA-4-4_DR|853437:0.22088,(DNA-4-4_DR|691559:0.21165,(DNA-4-4_DR|1452647:0.22876,(DNA-4-4_DR|1647947:0.19577,DNA-4-4_DR|1452648:0.13748)0.558:0.00753)0.732:0.00771)0.137:0.00973)0.794:0.01380)0.622:0.00068)0.928:0.00362)0.777:0.00105,(((DNA-4-4_DR|605799:0.18763,((DNA-4-4_DR|281211:0.11516,DNA-4-4_DR|1198578:0.27739)0.715:0.01488,(DNA-4-4_DR|774889:0.17809,DNA-4-4_DR|1647949:0.16463)0.870:0.03195)0.829:0.01151)0.143:0.00069,((((DNA-4-4_DR|522755:0.04111,DNA-4-4_DR|979828:0.18329)0.491:0.18618,DNA-4-4_DR|1953615:0.21738)0.515:0.04532,(DNA-4-4_DR|1030430:0.24869,(DNA-4-4_DR|1030431:0.27944,((DNA-4-4_DR|1030417:0.06304,(DNA-4-4_DR|1030418:0.00088,DNA-4-4_DR|1311254:0.03530)0.594:0.04460)0.996:0.14092,DNA-4-4_DR|774901:0.21516)0.796:0.01770)0.306:0.00803)0.584:0.01724)0.107:0.00201,((DNA-4-4_DR|979833:0.24757,(DNA-4-4_DR|313465:0.28538,DNA-4-4_DR|774900:0.13506)0.729:0.03017)0.604:0.00882,DNA-4-4_DR|444559:0.28052)0.869:0.03210)0.793:0.00713)0.700:0.00068,((DNA-4-4_DR|1953639:0.14623,DNA-4-4_DR|1953644:0.19995)0.808:0.01497,(DNA-4-4_DR|132873:0.19177,DNA-4-4_DR|1173285:0.19358)0.503:0.00069)0.836:0.00879)0.810:0.00686)0.944:0.00068,(DNA-4-4_DR|1750693:0.25315,(DNA-4-4_DR|1750697:0.14909,DNA-4-4_DR|2041206:0.15254)0.829:0.03841)0.692:0.01392)0.709:0.00920)0.616:0.00648)0.533:0.00448,(((((DNA-4-4_DR|774891:0.15836,DNA-4-4_DR|1240628:0.16696)0.842:0.01569,((((DNA-4-4_DR|1030435:0.17124,(DNA-4-4_DR|54188:0.16170,DNA-4-4_DR|605778:0.15410)0.805:0.02291)0.831:0.01298,(DNA-4-4_DR|522762:0.12308,DNA-4-4_DR|1538668:0.15723)0.832:0.01950)0.648:0.00651,(DNA-4-4_DR|1240640:0.17623,DNA-4-4_DR|1581907:0.12524)0.830:0.02490)0.673:0.00065,DNA-4-4_DR|2041185:0.17098)0.998:0.00196)0.757:0.00304,((DNA-4-4_DR|444565:0.21011,DNA-4-4_DR|1030433:0.21040)0.703:0.00816,(DNA-4-4_DR|1109089:0.10037,DNA-4-4_DR|853441:0.26062)0.318:0.01521)0.785:0.01057)0.988:0.00068,(DNA-4-4_DR|554772:0.25189,((DNA-4-4_DR|1695567:0.11736,DNA-4-4_DR|1953637:0.08756)0.776:0.01355,DNA-4-4_DR|884998:0.17073)0.732:0.00851)0.215:0.00068)0.773:0.00424,((DNA-4-4_DR|1750694:0.17803,((DNA-4-4_DR|1240637:0.11445,(DNA-4-4_DR|54177:0.30174,DNA-4-4_DR|54178:0.06342)0.458:0.13425)0.686:0.02693,(DNA-4-4_DR|522750:0.32999,((DNA-4-4_DR|1311261:0.21929,((DNA-4-4_DR|885009:0.44439,(((DNA-4-4_DR|853447:0.13013,(DNA-4-4_DR|691569:0.00069,DNA-4-4_DR|1173275:0.06607)0.704:0.24014)0.728:0.01436,DNA-4-4_DR|1240621:0.21652)0.752:0.03328,DNA-4-4_DR|853435:0.21533)0.325:0.02429)0.660:0.02460,(DNA-4-4_DR|1109103:0.18002,DNA-4-4_DR|1198581:0.78757)0.839:0.17396)0.786:0.00064)0.247:0.00838,DNA-4-4_DR|885006:0.29142)0.228:0.00798)0.184:0.00077)0.016:0.00079)0.519:0.00734,DNA-4-4_DR|1953629:0.15007)0.764:0.00068)0.800:0.00646)0.074:0.00079)0.778:0.00991)0.728:0.00458)0.910:0.00068,(((DNA-4-4_DR|1854992:0.15970,DNA-4-4_DR|2041192:0.31542)0.802:0.05543,((DNA-4-4_DR|1538676:0.23885,(DNA-4-4_DR|1647944:0.26909,DNA-4-4_DR|281219:0.12904)0.111:0.03465)0.383:0.00069,DNA-4-4_DR|2041216:0.22033)0.768:0.00711)0.743:0.00596,((DNA-4-4_DR|979829:0.20831,(DNA-4-4_DR|205956:0.20096,DNA-4-4_DR|1854984:0.10589)0.023:0.00288)0.897:0.10168,(DNA-4-4_DR|1109094:0.20333,(DNA-4-4_DR|691573:0.16854,DNA-4-4_DR|1109099:0.14373)0.791:0.07272)0.900:0.04762)0.115:0.00934)0.700:0.00201)0.817:0.00688)0.761:0.00845,((DNA-4-4_DR|1647956:0.20224,((DNA-4-4_DR|1198579:0.15662,((DNA-4-4_DR|691544:0.05610,DNA-4-4_DR|1750679:0.00069)0.719:0.08938,DNA-4-4_DR|1538672:0.17756)0.209:0.00641)0.189:0.00450,(DNA-4-4_DR|281218:0.15710,(DNA-4-4_DR|1173297:0.33168,DNA-4-4_DR|54163:0.18815)0.430:0.00227)0.824:0.02711)0.158:0.00431)0.744:0.00346,(((DNA-4-4_DR|691567:0.10031,DNA-4-4_DR|522768:0.17216)0.706:0.05759,DNA-4-4_DR|1538678:0.22631)0.861:0.03262,(DNA-4-4_DR|1030411:0.15839,(DNA-4-4_DR|205941:0.14669,DNA-4-4_DR|691556:0.21269)0.554:0.02252)0.838:0.02090)0.422:0.00080)0.856:0.01196)0.528:0.00961,(DNA-4-4_DR|1030427:0.14955,(DNA-4-4_DR|205958:0.20762,DNA-4-4_DR|522746:0.22067)0.317:0.00262)0.672:0.00533)0.305:0.00295)0.716:0.00595)0.323:0.00070)0.795:0.01161,((DNA-4-4_DR|940400:0.18640,DNA-4-4_DR|727163:0.23429)0.851:0.03952,((DNA-4-4_DR|1030434:0.23139,DNA-4-4_DR|1855000:0.20350)0.880:0.04937,((DNA-4-4_DR|1750687:0.16686,DNA-4-4_DR|361401:0.25108)0.791:0.01370,(DNA-4-4_DR|1271832:0.17918,DNA-4-4_DR|1750703:0.25020)0.853:0.02495)0.776:0.00879)0.829:0.01452)0.761:0.01268)0.020:0.00416,DNA-4-4_DR|1109092:0.11124)0.000:0.00105)0.410:0.00068,(DNA-4-4_DR|1750680:0.12270,(DNA-4-4_DR|605800:0.20874,DNA-4-4_DR|281212:0.15499)0.677:0.01259)0.881:0.02446)0.154:0.00076)0.556:0.00134,(((DNA-4-4_DR|885010:0.11986,(((DNA-4-4_DR|2041205:0.20869,(DNA-4-4_DR|1173273:0.21646,((DNA-4-4_DR|236124:0.14657,DNA-4-4_DR|1173283:0.10781)0.772:0.03492,(DNA-4-4_DR|1854996:0.12178,DNA-4-4_DR|1373138:0.26138)0.838:0.03379)0.686:0.01237)0.676:0.00364)0.780:0.00947,(DNA-4-4_DR|444567:0.17433,DNA-4-4_DR|1030440:0.13639)0.857:0.02353)0.051:0.00787,((DNA-4-4_DR|1030416:0.19659,(DNA-4-4_DR|163242:0.00068,(DNA-4-4_DR|885004:0.00776,(DNA-4-4_DR|885005:0.00069,DNA-4-4_DR|885003:0.00069)0.793:0.01499)0.998:0.48308)0.941:0.16379)0.774:0.01498,DNA-4-4_DR|1538670:0.12726)0.859:0.01312)0.581:0.00351)0.753:0.00900,((DNA-4-4_DR|522747:0.29717,DNA-4-4_DR|2041214:0.18421)0.970:0.11189,((((DNA-4-4_DR|522758:0.23248,DNA-4-4_DR|940406:0.21865)0.906:0.03096,(DNA-4-4_DR|1538680:0.19033,DNA-4-4_DR|361407:0.21952)0.595:0.00224)0.889:0.01451,(DNA-4-4_DR|522752:0.33049,(DNA-4-4_DR|691557:0.14569,DNA-4-4_DR|1452636:0.18363)0.833:0.01899)0.214:0.01387)0.453:0.00496,((((DNA-4-4_DR|1452656:0.25852,((DNA-4-4_DR|132877:0.00069,DNA-4-4_DR|605782:0.02160)0.650:0.16796,(DNA-4-4_DR|605798:0.13839,DNA-4-4_DR|1647953:0.22972)0.697:0.01704)0.704:0.01191)0.789:0.00961,((DNA-4-4_DR|940396:0.20648,DNA-4-4_DR|1953636:0.17930)0.907:0.05310,(DNA-4-4_DR|236125:0.19446,DNA-4-4_DR|940405:0.17506)0.842:0.03124)0.734:0.00695)0.416:0.00069,(DNA-4-4_DR|1953624:0.14865,(DNA-4-4_DR|691568:0.21268,(DNA-4-4_DR|885002:0.00069,DNA-4-4_DR|1854985:0.04762)0.868:0.12655)0.684:0.02247)0.834:0.01605)0.308:0.00378,(DNA-4-4_DR|605791:0.16902,(DNA-4-4_DR|1452633:0.19027,(DNA-4-4_DR|132868:0.00076,DNA-4-4_DR|940402:0.04323)0.745:0.10552)0.492:0.01868)0.858:0.02044)0.843:0.00070)0.776:0.00367)0.560:0.00221)0.459:0.00070,(((DNA-4-4_DR|774895:0.22290,(DNA-4-4_DR|1311256:0.14745,DNA-4-4_DR|1240644:0.25154)0.686:0.00496)0.733:0.00541,DNA-4-4_DR|205959:0.18750)0.525:0.01576,(DNA-4-4_DR|1240647:0.16355,DNA-4-4_DR|1311263:0.17436)0.729:0.01844)0.835:0.01338)0.789:0.00594);
```
