## Supplementary Data 2 for "A genomic portrait of zebrafish transposable elements and their spatiotemporal embryonic expression": DNA-4-5_DR.mafft.nwk

```
(((DNA-4-5_DR|642324:0.11162,(DNA-4-5_DR|885017:0.11523,DNA-4-5_DR|1789650:0.09985)0.178:0.00423)0.768:0.00288,DNA-4-5_DR|642312:0.11340)0.607:0.00071,DNA-4-5_DR|1581915:0.10172,((((DNA-4-5_DR|1695571:0.12080,(DNA-4-5_DR|1198593:0.12038,DNA-4-5_DR|885033:0.09788)0.020:0.00071)0.827:0.01309,((DNA-4-5_DR|396094:0.14208,DNA-4-5_DR|396095:0.11345)0.929:0.02958,DNA-4-5_DR|1989754:0.14148)0.752:0.00395)0.716:0.00097,(DNA-4-5_DR|1903701:0.09786,((DNA-4-5_DR|1398148:0.08292,(DNA-4-5_DR|91582:0.06377,DNA-4-5_DR|1581936:0.09622)0.692:0.01690)0.886:0.01611,((((DNA-4-5_DR|1695577:0.10133,((DNA-4-5_DR|1271833:0.08688,(DNA-4-5_DR|979844:0.09913,DNA-4-5_DR|1581933:0.10220)0.845:0.01929)0.981:0.00070,(DNA-4-5_DR|1398123:0.13532,(DNA-4-5_DR|1789648:0.08684,DNA-4-5_DR|1789649:0.08429)0.961:0.02520)0.859:0.00705)0.712:0.00268)0.479:0.00392,((DNA-4-5_DR|1695575:0.11458,DNA-4-5_DR|1271837:0.09635)0.093:0.01050,(DNA-4-5_DR|642318:0.13353,(DNA-4-5_DR|396093:0.11303,(DNA-4-5_DR|885018:0.11972,DNA-4-5_DR|479417:0.14635)0.750:0.00798)0.878:0.01133)0.687:0.00412)0.301:0.00476)0.611:0.00413,DNA-4-5_DR|1195:0.06937)0.729:0.00136,((((((DNA-4-5_DR|479435:0.17606,(DNA-4-5_DR|396083:0.07645,(DNA-4-5_DR|979840:0.01444,DNA-4-5_DR|979841:0.00070)0.997:0.14430)0.692:0.01131)0.759:0.01320,DNA-4-5_DR|979852:0.13617)0.749:0.00435,((((DNA-4-5_DR|1695587:0.14364,DNA-4-5_DR|727167:0.15609)0.446:0.00070,(DNA-4-5_DR|1197:0.10043,DNA-4-5_DR|1271840:0.15189)0.826:0.01905)0.837:0.02476,(DNA-4-5_DR|396092:0.09258,((((DNA-4-5_DR|163255:0.17314,DNA-4-5_DR|313473:0.25342)0.738:0.02190,DNA-4-5_DR|1398121:0.11080)0.365:0.00254,(DNA-4-5_DR|1271853:0.15722,DNA-4-5_DR|236135:0.09825)0.809:0.03530)0.705:0.00516,((DNA-4-5_DR|1067113:0.09066,DNA-4-5_DR|1398130:0.09484)0.534:0.00127,DNA-4-5_DR|1989750:0.15861)0.784:0.01256)0.531:0.00233)0.616:0.01056)0.811:0.00072,((DNA-4-5_DR|1398128:0.10642,(DNA-4-5_DR|313483:0.03721,DNA-4-5_DR|979843:0.05641)0.506:0.11428)0.717:0.00072,(DNA-4-5_DR|642321:0.10050,(DNA-4-5_DR|642314:0.07813,DNA-4-5_DR|1398137:0.15235)0.591:0.01335)0.728:0.00303)0.905:0.00992)0.076:0.00070)0.801:0.00946,(DNA-4-5_DR|479424:0.11907,DNA-4-5_DR|1903707:0.12767)0.826:0.01252)0.764:0.00602,(((DNA-4-5_DR|479436:0.09837,(DNA-4-5_DR|1989767:0.10439,DNA-4-5_DR|1067115:0.08671)0.856:0.01554)0.738:0.00212,(DNA-4-5_DR|1903695:0.07392,DNA-4-5_DR|1695584:0.10869)0.886:0.01238)0.762:0.00236,DNA-4-5_DR|163250:0.14485)0.851:0.01019)0.731:0.00459,(DNA-4-5_DR|396081:0.10847,(((DNA-4-5_DR|885012:0.15443,(DNA-4-5_DR|1581916:0.11352,(DNA-4-5_DR|1789657:0.14345,(DNA-4-5_DR|1398126:0.08268,DNA-4-5_DR|554781:0.14126)0.749:0.00700)0.829:0.01493)0.714:0.00338)0.596:0.00168,(DNA-4-5_DR|1398144:0.08782,((DNA-4-5_DR|727182:0.11403,DNA-4-5_DR|1202:0.10522)0.846:0.01880,(DNA-4-5_DR|1398120:0.11625,DNA-4-5_DR|1695572:0.09901)0.700:0.01048)0.723:0.00378)0.815:0.00528)0.788:0.00219,((((DNA-4-5_DR|809006:0.09589,(DNA-4-5_DR|1067117:0.09377,(DNA-4-5_DR|91594:0.03626,DNA-4-5_DR|727169:0.05293)0.355:0.09455)0.780:0.00660)0.871:0.00071,DNA-4-5_DR|1398129:0.10268)0.257:0.00697,DNA-4-5_DR|642320:0.12190)0.809:0.00825,(DNA-4-5_DR|1140198:0.09496,(DNA-4-5_DR|554777:0.00310,DNA-4-5_DR|1903709:0.02332)0.283:0.10556)0.859:0.01399)0.931:0.01684)0.730:0.00066)0.791:0.00652)0.821:0.00894)0.126:0.00071)0.388:0.00071)0.385:0.00070)0.826:0.00588,((((DNA-4-5_DR|885022:0.13572,(DNA-4-5_DR|313487:0.07973,DNA-4-5_DR|313488:0.07914)0.944:0.02504)0.808:0.00758,(((((((DNA-4-5_DR|1695583:0.10107,DNA-4-5_DR|727173:0.12400)0.762:0.00637,(DNA-4-5_DR|1903693:0.10325,DNA-4-5_DR|979846:0.12503)0.714:0.00119)0.081:0.00065,((DNA-4-5_DR|1581923:0.00073,DNA-4-5_DR|1989766:0.23056)0.645:0.16158,(DNA-4-5_DR|885020:0.14998,DNA-4-5_DR|1581920:0.14453)0.543:0.01714)0.409:0.00715)0.811:0.00608,((((DNA-4-5_DR|885013:0.00075,DNA-4-5_DR|1067121:0.00070)0.743:0.10696,((((DNA-4-5_DR|236134:0.09033,DNA-4-5_DR|727175:0.12338)0.997:0.27665,((DNA-4-5_DR|1198591:0.00070,DNA-4-5_DR|1581922:0.06038)0.587:0.06873,DNA-4-5_DR|1398122:0.10549)0.600:0.01321)0.622:0.02223,DNA-4-5_DR|727172:0.08970)0.749:0.01684,(DNA-4-5_DR|1339028:0.07701,DNA-4-5_DR|1140200:0.11747)0.783:0.02985)0.770:0.00069)0.747:0.00875,((DNA-4-5_DR|979847:0.08678,(((((DNA-4-5_DR|1903705:0.17979,(((DNA-4-5_DR|1271848:0.11849,(((DNA-4-5_DR|1903702:0.08489,((DNA-4-5_DR|479429:0.11750,DNA-4-5_DR|642322:0.09236)0.796:0.02968,(((DNA-4-5_DR|1198597:0.30617,DNA-4-5_DR|1789646:0.25597)0.720:0.07753,DNA-4-5_DR|1989752:0.24054)0.869:0.12553,DNA-4-5_DR|1903710:0.12941)0.699:0.01670)0.753:0.01319)0.202:0.00919,(DNA-4-5_DR|727170:0.18898,((DNA-4-5_DR|727181:0.17405,DNA-4-5_DR|979848:0.13767)0.602:0.00070,(DNA-4-5_DR|642316:0.11419,DNA-4-5_DR|1789653:0.15661)0.786:0.00845)0.388:0.00069)0.913:0.01684)0.296:0.00436,DNA-4-5_DR|396096:0.15052)0.803:0.00640)0.938:0.01643,DNA-4-5_DR|554793:0.09572)0.729:0.00481,(DNA-4-5_DR|885019:0.10818,DNA-4-5_DR|1789658:0.08873)0.766:0.00508)0.872:0.00072)0.512:0.00257,DNA-4-5_DR|1989753:0.09715)0.777:0.00328,(DNA-4-5_DR|1581926:0.08949,(DNA-4-5_DR|1903697:0.10619,DNA-4-5_DR|727188:0.11409)0.831:0.01747)0.736:0.00556)0.730:0.00277,(((DNA-4-5_DR|1191:0.09567,DNA-4-5_DR|396097:0.09028)0.086:0.00413,DNA-4-5_DR|313469:0.09584)0.875:0.00071,((DNA-4-5_DR|1398127:0.09975,(DNA-4-5_DR|554779:0.09067,DNA-4-5_DR|1989755:0.04717)0.728:0.01098)0.814:0.00646,(((DNA-4-5_DR|2112575:0.11340,((DNA-4-5_DR|1198584:0.08953,(DNA-4-5_DR|979851:0.15631,(DNA-4-5_DR|1067119:0.04098,DNA-4-5_DR|1695588:0.06348)0.000:0.02571)0.099:0.00762)0.890:0.01441,(DNA-4-5_DR|479420:0.14215,((DNA-4-5_DR|642323:0.00178,DNA-4-5_DR|727190:0.05107)0.722:0.10108,DNA-4-5_DR|809011:0.12260)0.354:0.00522)0.740:0.00218)0.867:0.00072)0.524:0.00648,(((((DNA-4-5_DR|236133:0.08842,(DNA-4-5_DR|1140201:0.11030,DNA-4-5_DR|1989762:0.16797)0.604:0.00072)0.754:0.00419,(DNA-4-5_DR|1339041:0.10159,DNA-4-5_DR|236137:0.08663)0.801:0.00611)0.750:0.00233,DNA-4-5_DR|1271843:0.14763)0.000:0.00071,((DNA-4-5_DR|396089:0.11157,DNA-4-5_DR|1494080:0.09038)0.409:0.00604,DNA-4-5_DR|554782:0.15058)0.854:0.00521)0.686:0.00167,DNA-4-5_DR|809010:0.12139)0.793:0.00200)0.792:0.00187,(((DNA-4-5_DR|1789652:0.16203,(DNA-4-5_DR|808995:0.12333,DNA-4-5_DR|1339032:0.12983)0.381:0.00431)0.776:0.00317,(DNA-4-5_DR|554776:0.11120,DNA-4-5_DR|91599:0.11801)0.367:0.00071)0.933:0.00070,((DNA-4-5_DR|91596:0.12912,DNA-4-5_DR|236138:0.14047)0.391:0.00196,DNA-4-5_DR|1194:0.09544)0.847:0.00454)0.816:0.00198)0.925:0.00071)0.762:0.00233)0.148:0.00258)0.708:0.00265,(((DNA-4-5_DR|396087:0.09428,(DNA-4-5_DR|396085:0.04215,DNA-4-5_DR|396086:0.04705)0.999:0.04627)0.891:0.00942,((DNA-4-5_DR|1581912:0.14646,(DNA-4-5_DR|1271839:0.07826,DNA-4-5_DR|1581929:0.03167)0.505:0.07306)0.707:0.00326,DNA-4-5_DR|163254:0.10960)0.841:0.01049)0.755:0.00345,(((DNA-4-5_DR|91600:0.09495,DNA-4-5_DR|1581918:0.11913)0.023:0.01916,((DNA-4-5_DR|313477:0.17152,DNA-4-5_DR|727183:0.07509)0.777:0.02525,DNA-4-5_DR|885015:0.11004)0.827:0.01256)0.036:0.00071,((DNA-4-5_DR|1581930:0.03477,DNA-4-5_DR|1903711:0.09918)0.963:0.16137,(((((DNA-4-5_DR|1989764:0.13104,(DNA-4-5_DR|1339030:0.06986,DNA-4-5_DR|1581913:0.07743)0.252:0.03613)0.859:0.01640,DNA-4-5_DR|1398142:0.16729)0.752:0.00094,(DNA-4-5_DR|1581925:0.11347,DNA-4-5_DR|1695574:0.09239)0.765:0.00508)0.803:0.00374,(((DNA-4-5_DR|2105601:0.09223,DNA-4-5_DR|1581927:0.11400)0.815:0.01190,(((DNA-4-5_DR|479423:0.07879,DNA-4-5_DR|2083470:0.30625)0.801:0.06566,((DNA-4-5_DR|1903698:0.00071,(DNA-4-5_DR|1581931:0.03860,(DNA-4-5_DR|1339034:0.03352,(DNA-4-5_DR|1339033:0.00070,DNA-4-5_DR|1339035:0.04679)0.861:0.01621)0.010:0.01059)0.327:0.03798)0.419:0.07984,(DNA-4-5_DR|2091130:0.00071,DNA-4-5_DR|2091131:0.00071)1.000:0.16463)0.855:0.02339)0.834:0.01295,((((DNA-4-5_DR|1581937:0.11185,DNA-4-5_DR|91583:0.11590)0.753:0.01327,(DNA-4-5_DR|554783:0.00357,DNA-4-5_DR|727176:0.52075)0.780:0.08635)0.466:0.00343,DNA-4-5_DR|2091132:0.24655)0.083:0.00073,(((DNA-4-5_DR|91590:0.13423,DNA-4-5_DR|1398131:0.08849)0.303:0.00369,DNA-4-5_DR|1398141:0.24928)0.687:0.00067,(DNA-4-5_DR|1695582:0.07742,DNA-4-5_DR|1339036:0.21557)0.721:0.08819)0.764:0.01895)0.687:0.00330)0.517:0.00430)0.334:0.00185,DNA-4-5_DR|809003:0.13908)0.729:0.00259)0.959:0.00071,((DNA-4-5_DR|313470:0.12155,DNA-4-5_DR|1398138:0.10986)0.826:0.02789,(DNA-4-5_DR|1271847:0.08983,(DNA-4-5_DR|1581910:0.19711,(DNA-4-5_DR|1271850:0.10863,DNA-4-5_DR|1581911:0.08993)0.712:0.01554)0.400:0.00162)0.747:0.00662)0.766:0.00398)0.819:0.00071)0.848:0.00502)0.917:0.00071)0.822:0.00407)0.761:0.00071)0.807:0.00963,((((((((((DNA-4-5_DR|1271852:0.16133,(DNA-4-5_DR|554775:0.15868,DNA-4-5_DR|1067122:0.06678)0.199:0.11834)0.808:0.00123,(DNA-4-5_DR|885027:0.14533,DNA-4-5_DR|1198583:0.11358)0.770:0.00635)0.845:0.01049,(DNA-4-5_DR|1695586:0.10540,(DNA-4-5_DR|1695576:0.12296,(DNA-4-5_DR|1198595:0.01268,DNA-4-5_DR|1695589:0.07326)0.266:0.08927)0.713:0.00584)0.869:0.01045)0.718:0.00256,((((DNA-4-5_DR|479434:0.13582,(DNA-4-5_DR|979836:0.12061,DNA-4-5_DR|1198589:0.15820)0.311:0.00875)0.853:0.01308,DNA-4-5_DR|727189:0.08406)0.812:0.00469,(((((DNA-4-5_DR|313489:0.10113,DNA-4-5_DR|1067120:0.13109)0.643:0.00965,(DNA-4-5_DR|396090:0.09415,DNA-4-5_DR|1581921:0.64836)0.672:0.02870)0.855:0.01855,((DNA-4-5_DR|642325:0.06178,DNA-4-5_DR|91584:0.08146)0.657:0.08514,(DNA-4-5_DR|1198596:0.09037,DNA-4-5_DR|1581935:0.15189)0.844:0.02286)0.275:0.00505)0.722:0.00402,((DNA-4-5_DR|1903690:0.09357,(DNA-4-5_DR|163256:0.18356,DNA-4-5_DR|1199:0.09002)0.063:0.00183)0.872:0.01751,(DNA-4-5_DR|979845:0.10874,DNA-4-5_DR|396091:0.12368)0.853:0.00069)0.757:0.00179)0.780:0.00266,(DNA-4-5_DR|236141:0.17728,DNA-4-5_DR|979839:0.09788)0.832:0.01223)0.616:0.00072)0.846:0.00313,((DNA-4-5_DR|554788:0.10280,DNA-4-5_DR|885029:0.11511)0.837:0.01588,(((((DNA-4-5_DR|91586:0.11050,DNA-4-5_DR|979835:0.10306)0.630:0.01369,(DNA-4-5_DR|313476:0.03665,DNA-4-5_DR|809004:0.15125)0.650:0.05029)0.840:0.01287,(DNA-4-5_DR|396101:0.06084,DNA-4-5_DR|1067114:0.10175)0.802:0.02975)0.267:0.00415,((DNA-4-5_DR|1695579:0.08911,(DNA-4-5_DR|727178:0.29552,DNA-4-5_DR|1903699:0.06344)0.741:0.04962)0.372:0.00164,(DNA-4-5_DR|554790:0.12802,DNA-4-5_DR|1903692:0.08622)0.732:0.00288)0.889:0.01726)0.862:0.00621,(((DNA-4-5_DR|1989763:0.21058,(DNA-4-5_DR|396084:0.11705,DNA-4-5_DR|1200:0.12267)0.105:0.00536)0.627:0.00945,(DNA-4-5_DR|1198585:0.08709,DNA-4-5_DR|1198582:0.14230)0.187:0.00874)0.868:0.00816,((DNA-4-5_DR|979842:0.12618,DNA-4-5_DR|1903704:0.09045)0.759:0.00742,(((DNA-4-5_DR|479426:0.12932,DNA-4-5_DR|1271834:0.12820)0.764:0.00918,(DNA-4-5_DR|1198590:0.14179,(DNA-4-5_DR|727186:0.10549,DNA-4-5_DR|1989760:0.13885)0.508:0.05598)0.195:0.01411)0.723:0.01021,((DNA-4-5_DR|1789647:0.08977,((((DNA-4-5_DR|809000:0.03652,DNA-4-5_DR|1581914:0.04038)0.597:0.06770,DNA-4-5_DR|91597:0.10779)0.746:0.01211,((DNA-4-5_DR|163248:0.15694,DNA-4-5_DR|979834:0.12562)0.832:0.02205,((DNA-4-5_DR|1190:0.14831,DNA-4-5_DR|479431:0.12545)0.374:0.02339,DNA-4-5_DR|727171:0.09913)0.650:0.01929)0.789:0.00224)0.455:0.00070,(DNA-4-5_DR|1398140:0.17443,DNA-4-5_DR|1903691:0.09862)0.852:0.01841)0.293:0.00072)0.497:0.00370,(DNA-4-5_DR|479419:0.11735,(DNA-4-5_DR|313481:0.14293,(DNA-4-5_DR|979850:0.16361,DNA-4-5_DR|163249:0.09467)0.708:0.00841)0.188:0.00555)0.724:0.00264)0.545:0.00460)0.639:0.00212)0.563:0.00070)0.993:0.00069)0.768:0.00181)0.786:0.00227)0.832:0.00444)0.905:0.00074,DNA-4-5_DR|1903694:0.22168)0.625:0.00332,((((DNA-4-5_DR|808997:0.14942,(DNA-4-5_DR|554787:0.12565,(DNA-4-5_DR|479433:0.12260,DNA-4-5_DR|642311:0.12176)0.384:0.00693)0.748:0.01114)0.711:0.00383,(DNA-4-5_DR|1067126:0.09502,DNA-4-5_DR|313482:0.11605)0.775:0.01098)0.555:0.00069,DNA-4-5_DR|554791:0.08557)0.812:0.00263,((DNA-4-5_DR|236142:0.11378,(((DNA-4-5_DR|479425:0.00518,DNA-4-5_DR|979837:0.01088)0.989:0.17203,((((DNA-4-5_DR|1271842:0.11885,DNA-4-5_DR|1695585:0.07072)0.691:0.02191,(DNA-4-5_DR|1903708:0.11021,DNA-4-5_DR|885014:0.04595)0.750:0.00942)0.723:0.00100,DNA-4-5_DR|1903696:0.06410)0.844:0.02436,(DNA-4-5_DR|1339029:0.09236,DNA-4-5_DR|1339031:0.09439)0.637:0.00072)0.263:0.00072)0.614:0.00742,(DNA-4-5_DR|1398117:0.08350,(DNA-4-5_DR|809007:0.02237,DNA-4-5_DR|1989756:0.00070)0.501:0.07459)0.886:0.02420)0.837:0.00136)0.778:0.00499,((((DNA-4-5_DR|1271851:0.11040,(DNA-4-5_DR|1695573:0.07829,(DNA-4-5_DR|1201:0.09929,DNA-4-5_DR|1067108:0.14462)0.700:0.03047)0.756:0.00942)0.772:0.00576,DNA-4-5_DR|554789:0.08908)0.713:0.00383,DNA-4-5_DR|885025:0.17288)0.658:0.01043,(((DNA-4-5_DR|236144:0.12876,DNA-4-5_DR|236136:0.23691)0.705:0.00981,((DNA-4-5_DR|1398135:0.09079,DNA-4-5_DR|979854:0.19381)0.302:0.00072,DNA-4-5_DR|396082:0.12846)0.763:0.00929)0.761:0.00987,(DNA-4-5_DR|1903706:0.08629,DNA-4-5_DR|236139:0.14887)0.006:0.01175)0.320:0.00535)0.760:0.00070)0.492:0.00687)0.392:0.00073)0.792:0.00555,(DNA-4-5_DR|642315:0.19440,(DNA-4-5_DR|1067125:0.10262,DNA-4-5_DR|1581919:0.10514)0.598:0.02479)0.758:0.01152)0.651:0.00066,(((DNA-4-5_DR|1581932:0.34366,DNA-4-5_DR|1067118:0.16459)0.688:0.01381,(((DNA-4-5_DR|313472:0.12768,DNA-4-5_DR|642310:0.07453)0.674:0.01347,(((DNA-4-5_DR|91587:0.08500,(DNA-4-5_DR|1789651:0.00070,DNA-4-5_DR|1989769:0.06673)0.737:0.15601)0.759:0.02067,(DNA-4-5_DR|1339040:0.12641,DNA-4-5_DR|1198588:0.05814)0.755:0.01443)0.741:0.00071,DNA-4-5_DR|1398125:0.10873)0.794:0.00071)0.841:0.00941,(DNA-4-5_DR|1271854:0.06592,(DNA-4-5_DR|885031:0.25934,DNA-4-5_DR|1067116:0.14901)0.550:0.04281)0.331:0.01947)0.196:0.00248)0.777:0.00481,(DNA-4-5_DR|1193:0.08708,DNA-4-5_DR|554792:0.08225)0.811:0.00595)0.765:0.00330)0.175:0.00072,((DNA-4-5_DR|1067112:0.12922,((DNA-4-5_DR|1989761:0.12663,DNA-4-5_DR|396102:0.12368)0.722:0.01336,(DNA-4-5_DR|1140199:0.09703,(DNA-4-5_DR|1271836:0.11047,DNA-4-5_DR|554780:0.17261)0.008:0.00070)0.890:0.01899)0.608:0.00387)0.753:0.00201,(DNA-4-5_DR|1903700:0.12368,DNA-4-5_DR|1989757:0.10596)0.000:0.00354)0.771:0.00229)0.430:0.00074,(DNA-4-5_DR|163252:0.14316,DNA-4-5_DR|885030:0.10525)0.698:0.00394)0.777:0.02103)0.541:0.02325)0.246:0.00126,(DNA-4-5_DR|313478:0.11036,DNA-4-5_DR|313475:0.09858)0.925:0.01851)0.318:0.00072)0.055:0.00071,((DNA-4-5_DR|91598:0.09906,(DNA-4-5_DR|1140205:0.10249,(DNA-4-5_DR|554778:0.09679,DNA-4-5_DR|1271846:0.10126)0.929:0.05687)0.154:0.01226)0.747:0.00143,((DNA-4-5_DR|979849:0.10085,((((DNA-4-5_DR|1398133:0.10392,DNA-4-5_DR|236140:0.10660)0.941:0.02275,(DNA-4-5_DR|885028:0.09575,DNA-4-5_DR|1271841:0.09994)0.762:0.00606)0.761:0.00295,((DNA-4-5_DR|1140203:0.13337,DNA-4-5_DR|1789655:0.10569)0.844:0.01775,((DNA-4-5_DR|885016:0.06835,DNA-4-5_DR|91589:0.12356)0.641:0.00842,((DNA-4-5_DR|1398118:0.09740,DNA-4-5_DR|1989770:0.09041)0.470:0.00515,DNA-4-5_DR|1581934:0.07610)0.211:0.00070)0.249:0.00070)0.876:0.00569)0.724:0.00207,(DNA-4-5_DR|1989751:0.08700,(DNA-4-5_DR|554784:0.11485,(DNA-4-5_DR|1339037:0.06386,DNA-4-5_DR|1494081:0.09293)0.737:0.01140)0.916:0.01698)0.799:0.00069)0.783:0.00306)0.835:0.00415,(DNA-4-5_DR|1789659:0.14877,(DNA-4-5_DR|91591:0.15163,DNA-4-5_DR|313471:0.12479)0.791:0.02053)0.517:0.01149)0.861:0.00072)0.890:0.00430)0.883:0.01442,(((DNA-4-5_DR|1581924:0.10631,((DNA-4-5_DR|808999:0.10498,(DNA-4-5_DR|1140204:0.08654,DNA-4-5_DR|1398134:0.10830)0.819:0.04578)0.794:0.02334,(DNA-4-5_DR|885032:0.10554,DNA-4-5_DR|1398136:0.14199)0.657:0.02156)0.191:0.01449)0.335:0.00308,((((DNA-4-5_DR|642317:0.21680,((DNA-4-5_DR|642319:0.00070,DNA-4-5_DR|2107514:0.03720)0.850:0.13505,(DNA-4-5_DR|727168:0.06057,DNA-4-5_DR|1140202:0.00098)0.664:0.08730)0.513:0.01366)0.239:0.00385,(DNA-4-5_DR|1339038:0.15589,DNA-4-5_DR|1695581:0.11153)0.810:0.04411)0.712:0.00750,(DNA-4-5_DR|2076879:0.11668,DNA-4-5_DR|313479:0.10789)0.207:0.00065)0.934:0.00066,((DNA-4-5_DR|727174:0.11578,((((DNA-4-5_DR|808994:0.10701,DNA-4-5_DR|1198594:0.11152)0.743:0.00653,(DNA-4-5_DR|885024:0.07023,DNA-4-5_DR|1581928:0.08385)0.908:0.02508)0.502:0.00065,DNA-4-5_DR|91601:0.16636)0.802:0.00710,((DNA-4-5_DR|1198586:0.09994,DNA-4-5_DR|885026:0.11178)0.626:0.00396,(DNA-4-5_DR|313486:0.36657,DNA-4-5_DR|396100:0.00071)0.354:0.13216)0.902:0.02444)0.631:0.00421)0.755:0.00412,(DNA-4-5_DR|163251:0.09873,DNA-4-5_DR|1695570:0.06703)0.842:0.02848)0.758:0.00271)0.279:0.00069)0.867:0.00763,((((((((DNA-4-5_DR|809012:0.00071,DNA-4-5_DR|2086918:0.34231)0.647:0.08981,DNA-4-5_DR|885023:0.12029)0.668:0.01265,(DNA-4-5_DR|1695568:0.10076,DNA-4-5_DR|163247:0.07140)0.818:0.03753)0.731:0.01414,((DNA-4-5_DR|642309:0.22910,(DNA-4-5_DR|1398146:0.04075,(DNA-4-5_DR|1398145:0.00069,DNA-4-5_DR|1398147:0.07781)0.477:0.00950)0.896:0.00066)0.705:0.06203,(((DNA-4-5_DR|808996:0.10830,((DNA-4-5_DR|979853:0.09079,(DNA-4-5_DR|1695569:0.07829,(DNA-4-5_DR|809005:0.10830,DNA-4-5_DR|1903689:0.10586)0.696:0.10286)0.728:0.04445)0.862:0.07031,DNA-4-5_DR|1789660:0.57968)0.098:0.04129)0.998:0.26903,DNA-4-5_DR|809008:0.04888)0.653:0.02908,DNA-4-5_DR|1198:0.07422)0.094:0.00071)0.829:0.02816)0.631:0.01121,((DNA-4-5_DR|642313:0.09141,DNA-4-5_DR|1067124:0.07114)0.445:0.01408,(DNA-4-5_DR|236143:0.10838,DNA-4-5_DR|727180:0.11822)0.378:0.05176)0.785:0.02778)0.883:0.03173,(DNA-4-5_DR|163246:0.13012,(((DNA-4-5_DR|91581:0.12500,DNA-4-5_DR|313474:0.14511)0.000:0.00066,((DNA-4-5_DR|1196:0.13400,(DNA-4-5_DR|1695578:0.11014,(DNA-4-5_DR|1192:0.09638,DNA-4-5_DR|1903703:0.13934)0.539:0.01488)0.778:0.00576)0.000:0.00070,DNA-4-5_DR|727184:0.10319)0.382:0.00483)0.741:0.00265,((((DNA-4-5_DR|313484:0.02972,DNA-4-5_DR|727177:0.11124)0.335:0.04316,DNA-4-5_DR|1398139:0.15122)0.770:0.02705,(((DNA-4-5_DR|727185:0.08530,DNA-4-5_DR|727187:0.06559)0.286:0.02438,DNA-4-5_DR|1140207:0.08704)0.767:0.00987,DNA-4-5_DR|313485:0.07937)0.713:0.00134)0.769:0.00182,(((DNA-4-5_DR|163253:0.11763,(DNA-4-5_DR|479418:0.09021,DNA-4-5_DR|1398132:0.08562)0.133:0.00651)0.477:0.01649,DNA-4-5_DR|1271844:0.12312)0.857:0.01433,(DNA-4-5_DR|1198587:0.03875,DNA-4-5_DR|642308:0.15259)0.048:0.05418)0.331:0.00073)0.764:0.00412)0.957:0.00348)0.350:0.00163)0.431:0.00096,((((((DNA-4-5_DR|554786:0.15410,((DNA-4-5_DR|163258:0.00661,DNA-4-5_DR|163259:0.02618)0.990:0.05720,DNA-4-5_DR|1067123:0.10216)0.490:0.00901)0.789:0.02220,(DNA-4-5_DR|479430:0.12128,DNA-4-5_DR|1398124:0.11982)0.712:0.03395)0.022:0.00073,((DNA-4-5_DR|396098:0.06765,(DNA-4-5_DR|809002:0.08110,DNA-4-5_DR|1271838:0.10094)0.803:0.02208)0.694:0.00603,DNA-4-5_DR|1271835:0.13627)0.648:0.00685)0.728:0.00118,DNA-4-5_DR|91595:0.14655)0.838:0.00730,((DNA-4-5_DR|979855:0.00072,DNA-4-5_DR|1989749:0.09020)0.317:0.08765,(DNA-4-5_DR|479421:0.12735,DNA-4-5_DR|479422:0.09251)0.789:0.01181)0.682:0.00212)0.759:0.00283,((((DNA-4-5_DR|1789654:0.14439,((DNA-4-5_DR|91588:0.14176,DNA-4-5_DR|313480:0.14292)0.745:0.00659,(DNA-4-5_DR|1271849:0.11076,DNA-4-5_DR|396099:0.13870)0.720:0.01176)0.748:0.00318)0.960:0.00070,(DNA-4-5_DR|808998:0.11532,(DNA-4-5_DR|163245:0.10609,DNA-4-5_DR|1989765:0.11108)0.895:0.02215)0.778:0.00632)0.634:0.00285,((DNA-4-5_DR|1789656:0.13843,DNA-4-5_DR|1989758:0.08595)0.818:0.00968,(DNA-4-5_DR|1067111:0.08083,(DNA-4-5_DR|479427:0.10773,DNA-4-5_DR|1271845:0.15259)0.759:0.01950)0.885:0.01140)0.861:0.00069)0.745:0.00399,DNA-4-5_DR|91585:0.15042)0.000:0.00072)0.693:0.00388)0.855:0.01752,(((DNA-4-5_DR|91580:0.29350,DNA-4-5_DR|554785:0.06640)0.824:0.04854,(DNA-4-5_DR|1398119:0.09820,(DNA-4-5_DR|1067109:0.11382,DNA-4-5_DR|1067110:0.00192)0.408:0.05124)0.768:0.00951)0.217:0.00070,(DNA-4-5_DR|727166:0.09397,DNA-4-5_DR|727179:0.13435)0.835:0.02201)0.771:0.00616)0.765:0.00783)0.548:0.02109)0.733:0.01073,((DNA-4-5_DR|479432:0.11499,DNA-4-5_DR|1989768:0.10582)0.760:0.00698,DNA-4-5_DR|1695580:0.12709)0.854:0.00669)0.873:0.00071)0.683:0.00409,DNA-4-5_DR|1398143:0.14586)0.051:0.00763,(((((DNA-4-5_DR|809001:0.09414,DNA-4-5_DR|1140206:0.12908)0.707:0.00451,DNA-4-5_DR|1339039:0.11651)0.867:0.01254,DNA-4-5_DR|479428:0.10116)0.756:0.00302,(DNA-4-5_DR|885021:0.12398,(DNA-4-5_DR|1989771:0.10222,(DNA-4-5_DR|163257:0.17491,DNA-4-5_DR|1198592:0.10330)0.783:0.00746)0.908:0.01030)0.634:0.00071)0.790:0.00304,(DNA-4-5_DR|1581917:0.13423,((DNA-4-5_DR|396088:0.09389,DNA-4-5_DR|979838:0.13101)0.740:0.01154,((DNA-4-5_DR|91592:0.09455,(DNA-4-5_DR|91593:0.07319,DNA-4-5_DR|1989759:0.10664)0.685:0.00866)0.162:0.00564,DNA-4-5_DR|809009:0.12281)0.687:0.00072)0.854:0.00565)0.734:0.00175)0.593:0.00145)0.891:0.00221)0.765:0.00199);
```
