## Supplementary Data 2 for "A genomic portrait of zebrafish transposable elements and their spatiotemporal embryonic expression": DNA-5-1_DR.mafft.nwk

```
((((DNA-5-1_DR|1474578:0.14045,(DNA-5-1_DR|727194:0.18077,(DNA-5-1_DR|1125689:0.04831,DNA-5-1_DR|1557607:0.04512)0.874:0.04418)0.601:0.03043)0.819:0.02598,((DNA-5-1_DR|380111:0.10911,(DNA-5-1_DR|539617:0.00060,DNA-5-1_DR|710579:0.04354)0.718:0.18985)0.852:0.03662,((DNA-5-1_DR|73635:0.04633,DNA-5-1_DR|73642:0.00057)0.622:0.16675,(DNA-5-1_DR|961255:0.21945,DNA-5-1_DR|539639:0.08716)0.644:0.04826)0.373:0.00248)0.900:0.01327)0.995:0.02927,(DNA-5-1_DR|792865:0.24180,(DNA-5-1_DR|380077:0.18174,((((DNA-5-1_DR|149425:0.10809,DNA-5-1_DR|1125697:0.14115)0.806:0.03728,(DNA-5-1_DR|961295:0.04504,DNA-5-1_DR|1125677:0.20371)0.875:0.07141)0.728:0.00551,DNA-5-1_DR|1557641:0.17774)0.247:0.00369,DNA-5-1_DR|961261:0.11114)0.921:0.02730)0.922:0.02739)0.779:0.01148)0.728:0.00060,((((((DNA-5-1_DR|961288:0.25583,(DNA-5-1_DR|539641:0.17179,DNA-5-1_DR|625368:0.10545)0.307:0.03256)0.757:0.05775,DNA-5-1_DR|380112:0.17902)0.036:0.00090,(((((DNA-5-1_DR|1386269:0.09181,(DNA-5-1_DR|870189:0.16519,DNA-5-1_DR|380076:0.17438)0.585:0.02640)0.854:0.01820,(DNA-5-1_DR|298181:0.08751,DNA-5-1_DR|1474590:0.14578)0.881:0.06050)0.799:0.00809,((DNA-5-1_DR|625362:0.07993,DNA-5-1_DR|961267:0.00540)0.617:0.14374,((((DNA-5-1_DR|1271857:0.09158,(DNA-5-1_DR|1050133:0.05793,(DNA-5-1_DR|870184:0.07433,(DNA-5-1_DR|1257506:0.00575,DNA-5-1_DR|1386268:0.00911)1.000:0.05439)0.961:0.02809)0.502:0.00059)0.792:0.00624,DNA-5-1_DR|625384:0.10130)0.029:0.00061,((DNA-5-1_DR|462850:0.10977,(DNA-5-1_DR|1271861:0.02117,(DNA-5-1_DR|1271862:0.03744,(DNA-5-1_DR|462845:0.02321,DNA-5-1_DR|710571:0.00564)0.760:0.00754)0.787:0.01654)0.995:0.03867)0.758:0.00333,(DNA-5-1_DR|73656:0.21541,DNA-5-1_DR|1271858:0.00389)0.800:0.09275)0.756:0.00206)0.833:0.00718,DNA-5-1_DR|792861:0.07412)0.999:0.05822)0.866:0.01477)0.388:0.00526,(DNA-5-1_DR|1125650:0.18861,(DNA-5-1_DR|1186714:0.12282,DNA-5-1_DR|1474539:0.13343)0.810:0.02110)0.749:0.01167)0.882:0.01632,((DNA-5-1_DR|462838:0.13645,DNA-5-1_DR|625364:0.14725)0.356:0.00524,(DNA-5-1_DR|298193:0.13296,DNA-5-1_DR|1398152:0.09123)0.806:0.06229)0.941:0.03239)0.554:0.00711)0.191:0.00259,((((DNA-5-1_DR|462826:0.17808,(DNA-5-1_DR|73654:0.00098,DNA-5-1_DR|710593:0.04616)0.593:0.13882)0.798:0.04606,((DNA-5-1_DR|1125695:0.10847,DNA-5-1_DR|1474572:0.12062)0.995:0.05603,(DNA-5-1_DR|1386283:0.11197,(DNA-5-1_DR|1257531:0.09229,(DNA-5-1_DR|222268:0.05881,DNA-5-1_DR|961283:0.07267)0.693:0.00195)0.982:0.03466)0.818:0.01216)0.359:0.01326)0.951:0.02276,((DNA-5-1_DR|1050156:0.16725,(DNA-5-1_DR|73655:0.10654,DNA-5-1_DR|380115:0.09224)0.821:0.03140)0.350:0.02549,DNA-5-1_DR|1050137:0.15675)0.879:0.02421)0.724:0.00439,(DNA-5-1_DR|792855:0.14202,(DNA-5-1_DR|298182:0.08966,(DNA-5-1_DR|1125658:0.14262,(DNA-5-1_DR|870185:0.14309,DNA-5-1_DR|792862:0.15904)0.209:0.07900)0.000:0.01622)0.670:0.02818)0.796:0.02749)0.584:0.00064)0.756:0.00303,DNA-5-1_DR|625373:0.21750)0.147:0.00238,(((DNA-5-1_DR|73657:0.15114,DNA-5-1_DR|298170:0.20655)0.783:0.04591,(((DNA-5-1_DR|1125684:0.17763,DNA-5-1_DR|313493:0.18855)0.570:0.00061,DNA-5-1_DR|710590:0.08671)0.843:0.02656,DNA-5-1_DR|727193:0.22602)0.560:0.00061)0.866:0.01812,(DNA-5-1_DR|222237:0.21097,DNA-5-1_DR|1474567:0.19108)0.060:0.00065)0.753:0.00959)0.950:0.00065,(((DNA-5-1_DR|1474573:0.08469,(DNA-5-1_DR|870196:0.00887,DNA-5-1_DR|1474593:0.02980)0.530:0.11846)0.972:0.07540,((((((DNA-5-1_DR|710570:0.18611,(DNA-5-1_DR|380086:0.12891,DNA-5-1_DR|73633:0.14761)0.106:0.00123)0.712:0.00855,(DNA-5-1_DR|380089:0.15037,DNA-5-1_DR|1257490:0.09433)0.174:0.00061)0.906:0.02061,(((((DNA-5-1_DR|1257499:0.06747,DNA-5-1_DR|1557604:0.08452)0.872:0.06558,((DNA-5-1_DR|396103:0.16325,DNA-5-1_DR|462837:0.08596)0.789:0.04224,(DNA-5-1_DR|396104:0.18208,DNA-5-1_DR|380073:0.21202)0.627:0.02428)0.649:0.01340)0.036:0.00066,DNA-5-1_DR|710582:0.21606)0.313:0.00220,(DNA-5-1_DR|222233:0.00061,DNA-5-1_DR|1474540:0.08040)0.579:0.19916)0.000:0.00303,DNA-5-1_DR|1140212:0.43180)0.681:0.00588)0.109:0.01060,((DNA-5-1_DR|1186694:0.06288,DNA-5-1_DR|1474537:0.03577)1.000:0.12576,((DNA-5-1_DR|1557619:0.01393,DNA-5-1_DR|1557627:0.05092)1.000:0.33199,((((DNA-5-1_DR|73641:0.16923,DNA-5-1_DR|149442:0.18719)0.733:0.04200,((DNA-5-1_DR|1050153:0.13781,DNA-5-1_DR|1474565:0.14815)0.724:0.01571,((DNA-5-1_DR|961275:0.03619,DNA-5-1_DR|792868:0.07358)1.000:0.14350,DNA-5-1_DR|1474574:0.07490)0.798:0.02287)0.770:0.00919)0.826:0.01132,(DNA-5-1_DR|222273:0.19016,DNA-5-1_DR|222229:0.12182)0.704:0.00059)0.774:0.00553,((((DNA-5-1_DR|222230:0.13394,DNA-5-1_DR|1050125:0.12253)0.726:0.01730,DNA-5-1_DR|73638:0.08992)0.761:0.01613,(DNA-5-1_DR|1050140:0.11832,((DNA-5-1_DR|222246:0.14332,DNA-5-1_DR|1326179:0.07280)0.777:0.02291,(DNA-5-1_DR|870191:0.18641,DNA-5-1_DR|1326195:0.14202)0.651:0.00436)0.616:0.00631)0.901:0.01665)0.341:0.00056,(DNA-5-1_DR|870187:0.14787,(DNA-5-1_DR|380096:0.08019,(DNA-5-1_DR|298177:0.12533,DNA-5-1_DR|380078:0.04927)0.595:0.08903)0.028:0.02450)0.724:0.02326)0.892:0.01087)0.625:0.00067)0.253:0.00164)0.767:0.00461)0.692:0.00302,((((DNA-5-1_DR|1494082:0.41419,(((DNA-5-1_DR|1474554:0.07391,((DNA-5-1_DR|625339:0.02231,(DNA-5-1_DR|149414:0.02804,DNA-5-1_DR|1257526:0.04564)0.749:0.01286)0.894:0.02649,((DNA-5-1_DR|1207:0.28641,DNA-5-1_DR|73650:0.00064)0.490:0.02811,DNA-5-1_DR|870178:0.05276)0.857:0.02756)0.317:0.00060)0.137:0.00060,(DNA-5-1_DR|792850:0.01089,((DNA-5-1_DR|1474563:0.10694,DNA-5-1_DR|1067127:0.09071)0.730:0.01134,(DNA-5-1_DR|462820:0.08913,(DNA-5-1_DR|73616:0.00060,(DNA-5-1_DR|727196:0.06255,DNA-5-1_DR|809015:0.02679)0.641:0.07644)0.975:0.23759)0.640:0.02158)0.790:0.00059)0.927:0.05393)0.761:0.05743,DNA-5-1_DR|1557592:0.30429)0.443:0.03933)0.765:0.03771,(((DNA-5-1_DR|380079:0.23737,(DNA-5-1_DR|222222:0.07010,DNA-5-1_DR|1386262:0.04056)0.864:0.14968)0.890:0.07203,(DNA-5-1_DR|1386279:0.13655,(DNA-5-1_DR|380097:0.00066,DNA-5-1_DR|625371:0.00062)0.841:0.09811)0.988:0.06273)0.715:0.00703,(((DNA-5-1_DR|149415:0.24753,((DNA-5-1_DR|462827:0.08547,(DNA-5-1_DR|73630:0.09067,DNA-5-1_DR|462833:0.00060)0.549:0.01822)1.000:0.11194,DNA-5-1_DR|149423:0.17502)0.276:0.00061)0.146:0.00060,((DNA-5-1_DR|870192:0.10488,(DNA-5-1_DR|809019:0.00221,DNA-5-1_DR|1125676:0.00064)0.962:0.20609)0.000:0.01345,(DNA-5-1_DR|792851:0.14122,DNA-5-1_DR|149422:0.18375)0.877:0.07069)0.768:0.01940)0.759:0.00296,(((DNA-5-1_DR|1067131:0.10059,((((((DNA-5-1_DR|380106:0.06880,(DNA-5-1_DR|380062:0.00253,DNA-5-1_DR|1186704:0.65251)0.321:0.05395)0.797:0.03868,(DNA-5-1_DR|710561:0.10826,((DNA-5-1_DR|710597:0.02078,(DNA-5-1_DR|1050117:0.04835,(DNA-5-1_DR|380099:0.01864,(DNA-5-1_DR|870213:0.01857,(DNA-5-1_DR|73628:0.01110,((DNA-5-1_DR|1326163:0.02503,(DNA-5-1_DR|73652:0.01492,DNA-5-1_DR|1474595:0.00690)0.942:0.01105)0.277:0.00240,DNA-5-1_DR|1557644:0.01750)0.844:0.00059)0.847:0.00061)0.783:0.00708)0.458:0.00824)0.309:0.00061)0.857:0.21504,DNA-5-1_DR|1326162:0.18945)0.225:0.00060)0.234:0.03566)0.240:0.03716,DNA-5-1_DR|792867:0.13709)0.546:0.00516,(DNA-5-1_DR|870211:0.06871,(DNA-5-1_DR|149419:0.08388,DNA-5-1_DR|625344:0.00061)0.652:0.28444)0.817:0.04347)0.244:0.01458,(DNA-5-1_DR|642334:0.08725,(DNA-5-1_DR|222270:0.05296,(DNA-5-1_DR|163262:0.00064,DNA-5-1_DR|1050142:0.04344)0.867:0.10458)0.701:0.10247)0.235:0.01087)0.747:0.01220,((DNA-5-1_DR|462847:0.00086,(DNA-5-1_DR|625377:0.00060,DNA-5-1_DR|1257503:0.12033)0.766:0.05756)0.760:0.09106,(DNA-5-1_DR|149435:0.13990,DNA-5-1_DR|710552:0.14964)0.616:0.07028)0.388:0.01556)0.516:0.00170)0.547:0.01775,(((DNA-5-1_DR|625369:0.00066,((((DNA-5-1_DR|1557629:0.01306,DNA-5-1_DR|1557611:0.01311)0.000:0.00061,DNA-5-1_DR|1557612:0.01308)0.000:0.00060,((DNA-5-1_DR|1557618:0.01341,DNA-5-1_DR|1557617:0.04045)0.190:0.00061,(DNA-5-1_DR|1557614:0.0,DNA-5-1_DR|1557620:0.0,DNA-5-1_DR|1557623:0.0,DNA-5-1_DR|1557628:0.0):0.00061)0.000:0.00059)0.822:0.01309,DNA-5-1_DR|1557626:0.00060)0.696:0.05873)0.491:0.09981,DNA-5-1_DR|1326190:0.08359)0.877:0.12182,(DNA-5-1_DR|222241:0.13277,(DNA-5-1_DR|222232:0.12882,(DNA-5-1_DR|298158:0.00066,DNA-5-1_DR|1474544:0.00061)0.791:0.03654)0.972:0.09151)0.583:0.00288)0.382:0.01421)0.786:0.00472,((((DNA-5-1_DR|298186:0.02825,DNA-5-1_DR|1186693:0.02043)0.452:0.10794,(DNA-5-1_DR|298172:0.14618,DNA-5-1_DR|1186715:0.07985)0.649:0.00935)0.848:0.03930,(((DNA-5-1_DR|462844:0.14845,(DNA-5-1_DR|149445:0.10835,DNA-5-1_DR|1186689:0.06441)0.723:0.03541)0.698:0.01619,((((DNA-5-1_DR|961236:0.18370,(DNA-5-1_DR|1050128:0.10555,(DNA-5-1_DR|73645:0.07563,DNA-5-1_DR|961276:0.19952)0.789:0.05634)0.446:0.03431)0.711:0.04375,(DNA-5-1_DR|73648:0.09669,DNA-5-1_DR|73643:0.10563)0.962:0.09404)0.177:0.01801,(DNA-5-1_DR|1257509:0.09644,(DNA-5-1_DR|710596:0.09499,(DNA-5-1_DR|1050138:0.19406,(DNA-5-1_DR|462824:0.13437,DNA-5-1_DR|961268:0.00517)0.512:0.15396)0.895:0.05024)0.175:0.00061)0.769:0.01284)0.505:0.00514,(((DNA-5-1_DR|149430:0.13782,DNA-5-1_DR|539648:0.09757)0.596:0.02832,(DNA-5-1_DR|792870:0.08018,DNA-5-1_DR|1386271:0.10749)0.774:0.03060)0.697:0.02420,(DNA-5-1_DR|479440:0.00066,DNA-5-1_DR|1125693:0.15968)0.086:0.15827)0.786:0.01432)0.746:0.00417)0.665:0.00171,(DNA-5-1_DR|73660:0.11725,DNA-5-1_DR|539646:0.11940)0.847:0.05576)0.204:0.00060)0.655:0.00329,((((((((DNA-5-1_DR|462830:0.17296,DNA-5-1_DR|1474589:0.03506)0.771:0.02957,(DNA-5-1_DR|642329:0.10590,(DNA-5-1_DR|792853:0.03162,(DNA-5-1_DR|1206:0.06678,DNA-5-1_DR|1203:0.00090)0.254:0.03571)0.988:0.07297)0.339:0.00319)0.880:0.01220,((((((DNA-5-1_DR|298176:0.12297,DNA-5-1_DR|961264:0.15875)0.772:0.03339,(DNA-5-1_DR|1557609:0.03477,(DNA-5-1_DR|870188:0.10678,(DNA-5-1_DR|961280:0.10164,((DNA-5-1_DR|236147:0.08515,DNA-5-1_DR|462858:0.11061)0.809:0.03359,(DNA-5-1_DR|710553:0.11732,(DNA-5-1_DR|222255:0.16753,DNA-5-1_DR|1186711:0.17881)0.506:0.07357)0.347:0.05363)0.665:0.00796)0.999:0.14399)0.335:0.01192)0.837:0.00065)0.742:0.01823,(DNA-5-1_DR|222248:0.11656,DNA-5-1_DR|1557588:0.07047)0.989:0.15656)0.260:0.00316,(((((DNA-5-1_DR|1208:0.11104,(((DNA-5-1_DR|1125660:0.05203,DNA-5-1_DR|1326161:0.08836)0.751:0.04691,(DNA-5-1_DR|298174:0.08032,DNA-5-1_DR|710575:0.10428)0.714:0.01078)0.158:0.02365,DNA-5-1_DR|539626:0.15465)0.203:0.00119)0.731:0.01396,(DNA-5-1_DR|462834:0.17547,DNA-5-1_DR|870193:0.08528)0.800:0.04853)0.880:0.02106,(DNA-5-1_DR|462816:0.09338,(DNA-5-1_DR|1474550:0.02687,(DNA-5-1_DR|298198:0.00061,DNA-5-1_DR|462821:0.06365)0.577:0.09040)0.354:0.01948)0.890:0.07080)0.738:0.00887,(((((DNA-5-1_DR|1557593:0.15372,((((DNA-5-1_DR|1050154:0.12264,(DNA-5-1_DR|1257486:0.09204,DNA-5-1_DR|1474545:0.08290)0.993:0.04655)0.868:0.01194,(DNA-5-1_DR|539636:0.10301,((DNA-5-1_DR|380107:0.05967,(DNA-5-1_DR|961243:0.02106,(DNA-5-1_DR|539627:0.01996,DNA-5-1_DR|961299:0.05787)0.497:0.00739)1.000:0.03907)0.946:0.01377,DNA-5-1_DR|462835:0.08262)0.736:0.00290)0.958:0.02942)0.611:0.00282,DNA-5-1_DR|625355:0.15596)0.788:0.00215,DNA-5-1_DR|961239:0.08140)0.351:0.00060)0.777:0.00538,(((DNA-5-1_DR|149424:0.08693,((((DNA-5-1_DR|1581945:0.14142,(DNA-5-1_DR|1140209:0.07412,DNA-5-1_DR|1557599:0.09563)0.848:0.02017)0.359:0.00751,(DNA-5-1_DR|222223:0.12977,DNA-5-1_DR|1125656:0.11416)0.000:0.00313)0.776:0.00451,((DNA-5-1_DR|222275:0.05999,(DNA-5-1_DR|380083:0.06561,DNA-5-1_DR|961262:0.04979)0.960:0.02107)0.774:0.00608,DNA-5-1_DR|1186722:0.15108)0.874:0.01070)0.762:0.00175,((((DNA-5-1_DR|1326193:0.07363,(DNA-5-1_DR|539620:0.04191,(DNA-5-1_DR|1186721:0.03130,DNA-5-1_DR|1386270:0.03214)0.983:0.02123)0.970:0.01817)0.305:0.00486,((DNA-5-1_DR|1125645:0.04259,DNA-5-1_DR|979861:0.07698)0.968:0.02162,DNA-5-1_DR|380060:0.05873)0.926:0.01139)1.000:0.03645,((DNA-5-1_DR|380063:0.08361,DNA-5-1_DR|870195:0.08622)0.962:0.03786,(DNA-5-1_DR|380110:0.06227,(DNA-5-1_DR|710598:0.07303,DNA-5-1_DR|1186707:0.05683)0.885:0.01422)0.642:0.00802)0.840:0.00710)0.000:0.00059,DNA-5-1_DR|1386261:0.16146)0.856:0.00385)0.975:0.01455)0.719:0.00099,((DNA-5-1_DR|554799:0.07674,(((((DNA-5-1_DR|1050129:0.09262,((DNA-5-1_DR|1186690:0.02391,(DNA-5-1_DR|380122:0.02543,DNA-5-1_DR|539673:0.01667)0.419:0.00440)0.991:0.01940,(DNA-5-1_DR|1557601:0.03850,((DNA-5-1_DR|298157:0.02406,DNA-5-1_DR|1386289:0.01786)0.980:0.01633,((DNA-5-1_DR|710591:0.01619,DNA-5-1_DR|1474581:0.01839)0.889:0.01255,(DNA-5-1_DR|870190:0.02185,(DNA-5-1_DR|1186713:0.01601,DNA-5-1_DR|1557590:0.01583)0.934:0.00783)0.763:0.00248)0.986:0.01395)0.857:0.00496)0.913:0.00725)0.894:0.00910)0.932:0.01193,(DNA-5-1_DR|149411:0.04441,(DNA-5-1_DR|1474541:0.03183,DNA-5-1_DR|298191:0.02556)0.853:0.00710)1.000:0.03192)0.935:0.01117,(DNA-5-1_DR|710592:0.04961,DNA-5-1_DR|1386292:0.08037)0.771:0.02553)0.792:0.00529,(DNA-5-1_DR|792871:0.10315,(DNA-5-1_DR|1474560:0.08108,(DNA-5-1_DR|1326186:0.09218,(DNA-5-1_DR|792844:0.06578,((DNA-5-1_DR|1050155:0.04317,((DNA-5-1_DR|380052:0.03955,((DNA-5-1_DR|539655:0.01110,DNA-5-1_DR|1673468:0.01218)0.731:0.00197,DNA-5-1_DR|710603:0.02407)0.928:0.00897)0.933:0.00985,(DNA-5-1_DR|979859:0.02585,DNA-5-1_DR|1050162:0.03057)0.992:0.03228)0.488:0.00181)0.755:0.00176,((DNA-5-1_DR|1398149:0.02766,DNA-5-1_DR|1673454:0.01546)0.912:0.01488,(DNA-5-1_DR|1474587:0.02180,(DNA-5-1_DR|73636:0.00987,(DNA-5-1_DR|73664:0.04776,DNA-5-1_DR|222271:0.01496)0.852:0.00460)0.971:0.01158)0.852:0.00082)0.904:0.00697)0.773:0.00750)0.864:0.01827)0.830:0.01784)0.816:0.01289)0.940:0.01298)0.766:0.00247,(((DNA-5-1_DR|73618:0.03040,DNA-5-1_DR|961249:0.02267)1.000:0.04325,(DNA-5-1_DR|1326187:0.05673,((DNA-5-1_DR|625353:0.02880,(DNA-5-1_DR|73646:0.02295,(DNA-5-1_DR|298160:0.01959,DNA-5-1_DR|710574:0.02038)0.950:0.01259)0.073:0.00199)0.946:0.01163,(((DNA-5-1_DR|792864:0.02546,DNA-5-1_DR|1257484:0.02612)0.981:0.01848,(DNA-5-1_DR|380104:0.06366,(DNA-5-1_DR|1125643:0.03558,((DNA-5-1_DR|539629:0.02207,DNA-5-1_DR|539633:0.03652)0.696:0.00464,(DNA-5-1_DR|149434:0.03718,DNA-5-1_DR|870194:0.03641)0.732:0.00061)0.921:0.00679)0.747:0.00171)0.948:0.00837)0.747:0.00181,(DNA-5-1_DR|1326181:0.03368,(DNA-5-1_DR|149444:0.03754,DNA-5-1_DR|298209:0.01779)0.884:0.01364)0.932:0.00920)0.767:0.00197)0.786:0.00313)0.772:0.00757)0.989:0.02582,((DNA-5-1_DR|73614:0.11358,((DNA-5-1_DR|73662:0.03771,DNA-5-1_DR|870216:0.03566)0.995:0.03569,((DNA-5-1_DR|625349:0.02847,DNA-5-1_DR|961303:0.01779)0.960:0.03136,((DNA-5-1_DR|1257523:0.09696,(DNA-5-1_DR|298206:0.00641,DNA-5-1_DR|298207:0.00619)0.970:0.03185)0.953:0.09017,(DNA-5-1_DR|298175:0.12724,DNA-5-1_DR|1386281:0.06897)0.881:0.08739)0.261:0.00244)0.921:0.03095)0.977:0.02895)0.747:0.00480,(((DNA-5-1_DR|1326194:0.09231,(DNA-5-1_DR|1125661:0.08120,(((DNA-5-1_DR|462822:0.01534,DNA-5-1_DR|462823:0.01324)0.996:0.03616,((DNA-5-1_DR|380100:0.02932,DNA-5-1_DR|1257485:0.04393)0.789:0.00593,DNA-5-1_DR|1326166:0.03714)0.423:0.00057)0.741:0.00316,DNA-5-1_DR|1326167:0.03999)0.972:0.02914)0.833:0.00722)0.781:0.00303,(((DNA-5-1_DR|298199:0.06352,DNA-5-1_DR|539651:0.19222)0.161:0.01256,((DNA-5-1_DR|462855:0.02185,DNA-5-1_DR|462856:0.02213)1.000:0.04572,DNA-5-1_DR|149418:0.07702)0.880:0.00066)0.438:0.01133,((((DNA-5-1_DR|625386:0.01571,(((DNA-5-1_DR|1673453:0.01007,((DNA-5-1_DR|625345:0.02090,DNA-5-1_DR|1050171:0.00708)0.842:0.00454,(DNA-5-1_DR|1474583:0.02232,(DNA-5-1_DR|313492:0.01507,DNA-5-1_DR|1474582:0.00842)0.000:0.00060)0.828:0.00257)0.928:0.00630)0.869:0.00426,DNA-5-1_DR|1474588:0.03667)0.779:0.00165,(DNA-5-1_DR|870209:0.03539,DNA-5-1_DR|222261:0.04526)0.942:0.00061)1.000:0.00087)0.984:0.00085,DNA-5-1_DR|1257510:0.01898)0.987:0.01432,(DNA-5-1_DR|380055:0.04540,(DNA-5-1_DR|1257502:0.04420,((DNA-5-1_DR|539664:0.02260,(DNA-5-1_DR|298195:0.00758,(DNA-5-1_DR|298203:0.00186,DNA-5-1_DR|539661:0.01061)0.000:0.00060)0.795:0.00185)0.766:0.00061,(DNA-5-1_DR|73621:0.01912,(DNA-5-1_DR|1474556:0.01127,(DNA-5-1_DR|710604:0.02095,(DNA-5-1_DR|222279:0.01412,DNA-5-1_DR|1257514:0.01670)0.819:0.00584)0.854:0.00425)0.886:0.00583)0.570:0.00393)0.892:0.00589)0.797:0.00352)0.739:0.00398)1.000:0.03334,((DNA-5-1_DR|298201:0.02209,DNA-5-1_DR|961245:0.01492)0.959:0.01390,(DNA-5-1_DR|149413:0.03258,(DNA-5-1_DR|1125679:0.04207,(DNA-5-1_DR|539624:0.02551,DNA-5-1_DR|1050149:0.03921)0.897:0.00061)0.868:0.00457)0.176:0.00415)0.997:0.03008)0.451:0.00536)0.871:0.00446)0.727:0.00061,DNA-5-1_DR|1050160:0.09549)0.583:0.00059)0.888:0.00584)0.711:0.00060)0.650:0.00061)0.846:0.00401,((DNA-5-1_DR|710559:0.08047,DNA-5-1_DR|462815:0.06631)0.798:0.01535,((((DNA-5-1_DR|792845:0.06183,DNA-5-1_DR|149426:0.18935)0.776:0.02342,(((DNA-5-1_DR|1386266:0.05046,(DNA-5-1_DR|1557598:0.01129,(DNA-5-1_DR|870214:0.00828,DNA-5-1_DR|1125646:0.07612)0.771:0.01083)0.797:0.00867)0.878:0.00903,(((DNA-5-1_DR|73625:0.06477,((((DNA-5-1_DR|961297:0.02107,DNA-5-1_DR|961298:0.02811)0.968:0.01138,(DNA-5-1_DR|710601:0.01972,(DNA-5-1_DR|149410:0.00957,DNA-5-1_DR|1186717:0.00580)0.750:0.00375)0.000:0.00061)0.801:0.00321,(DNA-5-1_DR|625341:0.02813,DNA-5-1_DR|625342:0.02989)0.943:0.01204)0.769:0.00248,((((DNA-5-1_DR|462819:0.01679,(DNA-5-1_DR|149440:0.01752,DNA-5-1_DR|1125644:0.01927)0.208:0.00187)0.998:0.02199,(DNA-5-1_DR|961301:0.03784,(DNA-5-1_DR|1557634:0.03046,(DNA-5-1_DR|222236:0.01808,DNA-5-1_DR|298156:0.02459)0.988:0.01711)0.353:0.00201)0.921:0.00061)0.673:0.00059,((((DNA-5-1_DR|73665:0.03330,DNA-5-1_DR|792856:0.02990)0.776:0.00177,(DNA-5-1_DR|539622:0.01268,(DNA-5-1_DR|625379:0.00967,DNA-5-1_DR|1386263:0.01552)0.802:0.00249)0.878:0.00382)0.793:0.00273,(DNA-5-1_DR|462842:0.02432,DNA-5-1_DR|1326183:0.02453)0.852:0.00631)0.874:0.00606,DNA-5-1_DR|73619:0.02772)0.841:0.00366)0.772:0.00204,DNA-5-1_DR|539618:0.04792)0.816:0.00191)0.892:0.00067)0.921:0.00968,(((((DNA-5-1_DR|1673455:0.00963,DNA-5-1_DR|1673456:0.00191)0.881:0.00436,DNA-5-1_DR|1050168:0.01753)0.108:0.00373,((DNA-5-1_DR|380067:0.01550,DNA-5-1_DR|1386264:0.00963)0.861:0.00499,(DNA-5-1_DR|380057:0.01270,DNA-5-1_DR|539671:0.01413)0.773:0.00559)0.777:0.00305)0.800:0.00144,((DNA-5-1_DR|1326172:0.02514,DNA-5-1_DR|149427:0.01962)0.844:0.00061,(((DNA-5-1_DR|149421:0.01096,DNA-5-1_DR|539658:0.01845)0.476:0.00377,(DNA-5-1_DR|1125655:0.00686,DNA-5-1_DR|222257:0.02098)0.804:0.00189)0.889:0.00459,DNA-5-1_DR|1125662:0.00581)0.773:0.00186)0.798:0.00061)0.999:0.02612,((DNA-5-1_DR|73623:0.01538,((DNA-5-1_DR|1125666:0.00781,(DNA-5-1_DR|380095:0.01145,(DNA-5-1_DR|222234:0.02674,DNA-5-1_DR|380117:0.03948)0.372:0.00317)0.774:0.00222)0.749:0.00082,DNA-5-1_DR|1557602:0.01549)0.773:0.00316)0.965:0.01307,(DNA-5-1_DR|961293:0.03673,(DNA-5-1_DR|539665:0.02037,DNA-5-1_DR|1673463:0.01160)0.758:0.00623)0.269:0.00533)0.788:0.00731)0.886:0.00596)0.997:0.02013,((DNA-5-1_DR|1125647:0.00309,DNA-5-1_DR|1257497:0.14805)0.679:0.05274,((DNA-5-1_DR|870179:0.03114,(((DNA-5-1_DR|710562:0.02370,(DNA-5-1_DR|710578:0.02283,DNA-5-1_DR|710605:0.01605)0.892:0.00651)0.842:0.00836,(DNA-5-1_DR|792857:0.01262,DNA-5-1_DR|1386277:0.02923)0.922:0.00787)0.977:0.01424,(DNA-5-1_DR|1326165:0.03001,(DNA-5-1_DR|380064:0.01855,DNA-5-1_DR|1257498:0.02570)0.925:0.01016)0.933:0.01019)0.910:0.00771)0.865:0.00633,(((DNA-5-1_DR|870210:0.02154,(DNA-5-1_DR|380119:0.01752,(DNA-5-1_DR|1050170:0.01923,DNA-5-1_DR|1474570:0.01110)0.761:0.00278)0.874:0.00385)0.774:0.00256,(DNA-5-1_DR|462813:0.04261,DNA-5-1_DR|870186:0.02696)0.391:0.00361)0.975:0.01404,(DNA-5-1_DR|539669:0.01827,DNA-5-1_DR|870217:0.01658)0.987:0.03325)0.218:0.00534)0.949:0.01250)0.881:0.00869)0.897:0.00598)0.986:0.01671,(DNA-5-1_DR|710572:0.03988,((DNA-5-1_DR|1326185:0.03257,(DNA-5-1_DR|1125680:0.04985,(DNA-5-1_DR|625366:0.01895,DNA-5-1_DR|1673475:0.01202)0.884:0.00818)0.618:0.00239)0.969:0.01045,((((DNA-5-1_DR|792843:0.03715,DNA-5-1_DR|1386297:0.04367)0.839:0.00446,((DNA-5-1_DR|298171:0.03250,DNA-5-1_DR|1673458:0.03427)0.769:0.00627,(DNA-5-1_DR|1186720:0.02111,(DNA-5-1_DR|462862:0.02470,DNA-5-1_DR|1557596:0.02805)0.603:0.00835)0.959:0.01403)0.732:0.00222)0.727:0.00154,(DNA-5-1_DR|625385:0.02101,DNA-5-1_DR|961253:0.02616)0.997:0.02415)0.795:0.00226,DNA-5-1_DR|961285:0.02918)0.737:0.00228)0.969:0.01966)0.935:0.01126)0.573:0.00242)0.696:0.00534,((DNA-5-1_DR|961241:0.02355,(DNA-5-1_DR|1673461:0.03896,(((DNA-5-1_DR|1557638:0.00628,DNA-5-1_DR|1673480:0.01188)0.916:0.00597,(DNA-5-1_DR|73632:0.01620,DNA-5-1_DR|1474542:0.02838)0.845:0.00486)0.980:0.01178,(DNA-5-1_DR|298190:0.02978,DNA-5-1_DR|462865:0.01591)0.741:0.00226)0.745:0.00213)0.539:0.00061)0.794:0.00794,DNA-5-1_DR|380101:0.04543)0.976:0.01723)0.897:0.00864,(((DNA-5-1_DR|380065:0.03787,DNA-5-1_DR|870215:0.02030)1.000:0.05393,(DNA-5-1_DR|1209:0.07984,(DNA-5-1_DR|1050158:0.07139,((((((DNA-5-1_DR|1673459:0.03274,(DNA-5-1_DR|222274:0.03033,((DNA-5-1_DR|710580:0.02088,(DNA-5-1_DR|1050116:0.01828,DNA-5-1_DR|73666:0.01450)0.741:0.00192)0.746:0.00193,DNA-5-1_DR|625380:0.02593)0.981:0.01252)0.873:0.00595)0.937:0.00871,(DNA-5-1_DR|1125642:0.04036,(DNA-5-1_DR|625381:0.02233,DNA-5-1_DR|1494083:0.03655)0.953:0.01626)0.873:0.00661)0.779:0.00202,(DNA-5-1_DR|625350:0.04831,(DNA-5-1_DR|961302:0.06890,(DNA-5-1_DR|222259:0.00706,DNA-5-1_DR|1050150:0.01377)0.989:0.02889)0.992:0.02959)0.835:0.00061)0.000:0.00059,(DNA-5-1_DR|1125683:0.03352,(DNA-5-1_DR|539621:0.05714,(DNA-5-1_DR|222281:0.03980,(DNA-5-1_DR|1186712:0.01788,DNA-5-1_DR|1474538:0.02391)0.934:0.00959)0.898:0.00823)0.879:0.00837)0.760:0.00254)0.752:0.00345,DNA-5-1_DR|1386284:0.08281)0.876:0.00870,DNA-5-1_DR|1386260:0.05008)0.608:0.00060)0.783:0.01711)0.136:0.02224)0.919:0.01075,(DNA-5-1_DR|961282:0.07645,DNA-5-1_DR|462860:0.11597)0.716:0.00282)0.829:0.00492)0.876:0.00865)0.458:0.00636)1.000:0.03648)0.740:0.00263,DNA-5-1_DR|1326180:0.14392)0.785:0.00457)0.373:0.00061,(DNA-5-1_DR|1557616:0.0,DNA-5-1_DR|1557625:0.0):0.16845)0.812:0.00904,((((DNA-5-1_DR|462831:0.13522,(((DNA-5-1_DR|625363:0.15255,(DNA-5-1_DR|1125667:0.11506,DNA-5-1_DR|222224:0.12980)0.797:0.01014)0.518:0.00368,DNA-5-1_DR|1125651:0.13615)0.834:0.00666,(DNA-5-1_DR|1326173:0.13820,(DNA-5-1_DR|539638:0.09418,(DNA-5-1_DR|961263:0.10824,(((DNA-5-1_DR|961269:0.10402,DNA-5-1_DR|1673473:0.06922)0.866:0.01097,(DNA-5-1_DR|642332:0.06826,DNA-5-1_DR|1557605:0.10469)0.726:0.00228)0.966:0.01850,(DNA-5-1_DR|961281:0.09591,((DNA-5-1_DR|1125669:0.09965,DNA-5-1_DR|1581940:0.08598)0.804:0.01428,DNA-5-1_DR|222269:0.09957)0.737:0.00393)0.000:0.00606)0.757:0.00400)0.848:0.01172)0.520:0.00547)0.922:0.02092)0.076:0.00464)0.773:0.00223,(DNA-5-1_DR|1474562:0.13221,((DNA-5-1_DR|462853:0.12423,((DNA-5-1_DR|1125673:0.14639,(DNA-5-1_DR|1257500:0.10078,DNA-5-1_DR|1050159:0.09884)0.987:0.04168)0.854:0.01051,((DNA-5-1_DR|539632:0.00061,DNA-5-1_DR|809020:0.05167)0.612:0.13809,(DNA-5-1_DR|222225:0.09968,(DNA-5-1_DR|539674:0.01697,DNA-5-1_DR|1326175:0.12622)0.595:0.08726)0.887:0.04583)0.738:0.00967)0.714:0.00219)0.773:0.00202,(DNA-5-1_DR|1474576:0.12349,((DNA-5-1_DR|462839:0.12707,(DNA-5-1_DR|462840:0.10455,DNA-5-1_DR|73659:0.22043)0.917:0.03682)0.742:0.00821,(DNA-5-1_DR|298179:0.13093,(DNA-5-1_DR|1326164:0.09274,DNA-5-1_DR|149448:0.09566)0.739:0.02031)0.778:0.02048)0.830:0.00803)0.471:0.00235)0.807:0.00398)0.755:0.00247)0.892:0.00913,DNA-5-1_DR|73634:0.17733)0.821:0.00695,(((((DNA-5-1_DR|1050146:0.12194,((DNA-5-1_DR|961279:0.10922,((DNA-5-1_DR|380116:0.11593,(DNA-5-1_DR|870174:0.10604,((DNA-5-1_DR|710558:0.00557,DNA-5-1_DR|1050143:0.01314)0.991:0.02457,((DNA-5-1_DR|1050120:0.02144,(DNA-5-1_DR|462848:0.02653,DNA-5-1_DR|1125687:0.01154)0.846:0.00542)0.773:0.00530,(DNA-5-1_DR|1257515:0.03045,(DNA-5-1_DR|380056:0.02021,DNA-5-1_DR|1257516:0.02240)0.103:0.00185)0.841:0.00410)0.972:0.01421)0.923:0.05031)0.737:0.01971)0.495:0.00060,DNA-5-1_DR|1125686:0.11464)0.047:0.00075)0.772:0.00468,(((DNA-5-1_DR|961277:0.22990,DNA-5-1_DR|554800:0.04571)0.665:0.01052,DNA-5-1_DR|1186705:0.07108)0.485:0.01213,(((DNA-5-1_DR|710563:0.07293,(DNA-5-1_DR|792859:0.06512,(DNA-5-1_DR|792858:0.10519,((DNA-5-1_DR|870176:0.04257,DNA-5-1_DR|1386275:0.02919)0.987:0.03284,DNA-5-1_DR|298210:0.14476)0.897:0.01320)0.245:0.00276)0.973:0.02024)0.155:0.00160,(DNA-5-1_DR|1186726:0.15396,(DNA-5-1_DR|222250:0.08519,(DNA-5-1_DR|222277:0.03525,DNA-5-1_DR|710567:0.03534)0.995:0.04249)0.864:0.01328)0.965:0.01887)0.672:0.00985,DNA-5-1_DR|1186708:0.34774)0.024:0.00068)0.593:0.00059)0.619:0.00507)0.988:0.04109,DNA-5-1_DR|222251:0.26738)0.321:0.00061,(DNA-5-1_DR|539631:0.15643,DNA-5-1_DR|961250:0.15525)0.633:0.02117)0.603:0.01153,((((((DNA-5-1_DR|1339042:0.10001,(DNA-5-1_DR|163265:0.05796,DNA-5-1_DR|1257517:0.03492)0.396:0.01197)0.853:0.01186,(DNA-5-1_DR|236145:0.13255,DNA-5-1_DR|1557603:0.08214)0.421:0.00165)0.766:0.00795,DNA-5-1_DR|625340:0.13781)0.458:0.01499,(DNA-5-1_DR|1067128:0.09417,((DNA-5-1_DR|539640:0.10975,(DNA-5-1_DR|1673465:0.05707,(DNA-5-1_DR|1581946:0.07479,DNA-5-1_DR|625389:0.12740)0.806:0.02091)0.779:0.00862)0.886:0.01479,(DNA-5-1_DR|1339043:0.08350,(((DNA-5-1_DR|1050136:0.10340,(DNA-5-1_DR|1205:0.13517,DNA-5-1_DR|554802:0.07387)0.699:0.00060)0.879:0.03911,DNA-5-1_DR|961242:0.07052)0.714:0.00348,DNA-5-1_DR|462832:0.09016)0.973:0.03349)0.959:0.02323)0.787:0.00523)0.813:0.00853)0.939:0.02378,((DNA-5-1_DR|396105:0.09250,((((DNA-5-1_DR|222228:0.05473,DNA-5-1_DR|380053:0.06621)0.975:0.03587,((DNA-5-1_DR|1067130:0.08703,((DNA-5-1_DR|539625:0.09834,DNA-5-1_DR|380059:0.04166)0.729:0.00944,((DNA-5-1_DR|1125690:0.05168,((DNA-5-1_DR|1186701:0.04551,(DNA-5-1_DR|479438:0.03146,DNA-5-1_DR|1581943:0.03103)0.876:0.00061)0.717:0.00373,DNA-5-1_DR|1125641:0.04585)0.844:0.00060)0.744:0.00444,(DNA-5-1_DR|885039:0.05879,DNA-5-1_DR|1186727:0.05209)0.555:0.00858)0.432:0.00879)0.870:0.01813)0.693:0.00442,DNA-5-1_DR|380105:0.09169)0.705:0.00215)0.800:0.00424,((((DNA-5-1_DR|642335:0.02366,DNA-5-1_DR|1271865:0.05993)0.771:0.00866,(DNA-5-1_DR|1186686:0.02159,(DNA-5-1_DR|222266:0.05799,DNA-5-1_DR|1474594:0.03854)0.643:0.00998)0.962:0.01814)0.824:0.00060,(DNA-5-1_DR|539667:0.00064,DNA-5-1_DR|1125659:0.09968)0.192:0.02275)0.870:0.01341,(DNA-5-1_DR|1326168:0.07641,DNA-5-1_DR|554795:0.12267)0.322:0.01254)0.756:0.00557)0.745:0.00377,((DNA-5-1_DR|149406:0.16602,DNA-5-1_DR|380088:0.11313)0.683:0.00832,(DNA-5-1_DR|1474584:0.05037,(DNA-5-1_DR|961251:0.03786,DNA-5-1_DR|1474579:0.09834)0.613:0.13051)0.814:0.05502)0.893:0.05420)0.841:0.00990)0.983:0.00059,(((DNA-5-1_DR|149432:0.02408,(((DNA-5-1_DR|236150:0.02774,DNA-5-1_DR|1326188:0.02085)0.750:0.00059,((DNA-5-1_DR|1386285:0.05600,DNA-5-1_DR|1581941:0.02127)0.293:0.01719,DNA-5-1_DR|73620:0.11335)0.848:0.04021)0.575:0.01265,DNA-5-1_DR|539657:0.02761)0.000:0.00061)1.000:0.04736,(DNA-5-1_DR|1125653:0.09645,(((DNA-5-1_DR|222227:0.13705,DNA-5-1_DR|1067134:0.08837)0.551:0.00808,DNA-5-1_DR|380087:0.06900)0.776:0.01092,(DNA-5-1_DR|961284:0.19076,DNA-5-1_DR|380054:0.06509)0.839:0.01756)0.189:0.00060)0.598:0.00061)0.761:0.00061,(DNA-5-1_DR|554794:0.09484,(DNA-5-1_DR|1140210:0.07048,(DNA-5-1_DR|91606:0.02931,DNA-5-1_DR|885036:0.05936)0.978:0.04585)0.860:0.02711)0.241:0.01313)0.891:0.00746)0.872:0.00553)0.952:0.02462,DNA-5-1_DR|149433:0.15605)0.513:0.01546)0.820:0.00934,DNA-5-1_DR|1673478:0.12457)0.520:0.00165)0.887:0.01028)0.792:0.00604,(((((DNA-5-1_DR|710585:0.22587,DNA-5-1_DR|710581:0.07847)0.957:0.21755,DNA-5-1_DR|222272:0.15753)0.785:0.07443,(DNA-5-1_DR|1557640:0.01014,DNA-5-1_DR|1474561:0.00056)0.513:0.07201)0.559:0.05193,DNA-5-1_DR|961296:0.13000)0.755:0.02621,((DNA-5-1_DR|625374:0.07754,DNA-5-1_DR|792876:0.00068)0.409:0.11364,(DNA-5-1_DR|539668:0.00059,DNA-5-1_DR|625370:0.00061)0.151:0.16180)0.678:0.01286)0.723:0.01152)0.578:0.00153)0.766:0.00439,DNA-5-1_DR|792846:0.03150)0.775:0.00455)0.704:0.00443,((DNA-5-1_DR|1257491:0.06750,(DNA-5-1_DR|313494:0.26953,DNA-5-1_DR|1125675:0.26740)0.860:0.09164)0.241:0.00225,((DNA-5-1_DR|885040:0.23550,DNA-5-1_DR|710602:0.09071)0.847:0.09498,(DNA-5-1_DR|73651:0.16004,DNA-5-1_DR|380074:0.06483)0.462:0.01893)0.694:0.02231)0.763:0.01444)0.806:0.01753,(DNA-5-1_DR|1474571:0.05993,((DNA-5-1_DR|1050132:0.12266,DNA-5-1_DR|870204:0.18396)0.028:0.00276,(DNA-5-1_DR|462817:0.08889,DNA-5-1_DR|539642:0.13160)0.801:0.06807)0.104:0.04119)0.450:0.00061)0.888:0.01602)0.653:0.00129,((DNA-5-1_DR|539652:0.13016,((DNA-5-1_DR|961271:0.11912,(DNA-5-1_DR|222254:0.10751,DNA-5-1_DR|298189:0.12445)0.402:0.04664)0.929:0.05699,(((DNA-5-1_DR|222242:0.03578,(DNA-5-1_DR|73629:0.38696,DNA-5-1_DR|539660:0.03146)0.021:0.00545)0.860:0.10092,DNA-5-1_DR|1125657:0.08189)0.724:0.02002,DNA-5-1_DR|1257508:0.08785)0.711:0.00511)0.732:0.00842)0.757:0.00876,((((DNA-5-1_DR|625360:0.04254,(DNA-5-1_DR|1186724:0.58519,DNA-5-1_DR|298167:0.14219)0.600:0.02816)0.476:0.00056,DNA-5-1_DR|1186716:0.17900)0.880:0.04315,(((DNA-5-1_DR|222278:0.09503,(DNA-5-1_DR|1386298:0.06852,DNA-5-1_DR|885035:0.27641)0.842:0.09493)0.110:0.00060,(DNA-5-1_DR|462843:0.08490,DNA-5-1_DR|1050122:0.06673)0.765:0.02101)0.835:0.04394,DNA-5-1_DR|298161:0.19981)0.775:0.01840)0.000:0.00064,((DNA-5-1_DR|870175:0.22563,DNA-5-1_DR|1125640:0.13590)0.221:0.03113,(DNA-5-1_DR|1186723:0.15336,DNA-5-1_DR|1474564:0.05815)0.923:0.08224)0.837:0.04805)0.000:0.00066)0.382:0.00928)0.644:0.00241,(DNA-5-1_DR|462849:0.06450,(((((DNA-5-1_DR|870208:0.26111,DNA-5-1_DR|625352:0.08842)0.703:0.07229,(DNA-5-1_DR|396110:0.13381,((DNA-5-1_DR|479439:0.11165,(DNA-5-1_DR|809016:0.16199,DNA-5-1_DR|1271859:0.10210)0.894:0.04068)0.958:0.04850,DNA-5-1_DR|163260:0.12388)0.505:0.01130)0.992:0.05037)0.379:0.00983,(((((((DNA-5-1_DR|149438:0.07906,(DNA-5-1_DR|380084:0.18698,DNA-5-1_DR|642326:0.06277)0.630:0.02371)0.781:0.01556,(DNA-5-1_DR|1125681:0.09855,(DNA-5-1_DR|1271856:0.05409,DNA-5-1_DR|298192:0.10211)0.770:0.02241)0.752:0.00955)0.770:0.00899,((DNA-5-1_DR|1257481:0.05091,(DNA-5-1_DR|710577:0.02533,DNA-5-1_DR|1557595:0.03013)0.887:0.01671)0.943:0.03286,(DNA-5-1_DR|149408:0.07762,(DNA-5-1_DR|539645:0.01173,DNA-5-1_DR|885034:0.04797)0.941:0.05300)0.764:0.01124)0.726:0.01622)0.936:0.02439,(((DNA-5-1_DR|1050123:0.08936,(DNA-5-1_DR|1198602:0.07036,DNA-5-1_DR|554796:0.09553)0.981:0.04161)0.906:0.02346,(DNA-5-1_DR|1198598:0.12903,(DNA-5-1_DR|710554:0.04908,DNA-5-1_DR|236148:0.14340)0.707:0.00771)0.799:0.00741)0.654:0.00736,((DNA-5-1_DR|809017:0.10433,((DNA-5-1_DR|149429:0.02981,DNA-5-1_DR|149447:0.07886)0.758:0.02252,((((((DNA-5-1_DR|236146:0.02226,((DNA-5-1_DR|73653:0.12812,DNA-5-1_DR|1186688:0.06130)0.810:0.02904,(DNA-5-1_DR|809018:0.12595,(DNA-5-1_DR|222226:0.09797,DNA-5-1_DR|979858:0.18115)0.772:0.03622)0.356:0.01394)0.111:0.00341)0.000:0.00316,DNA-5-1_DR|1204:0.01707)0.181:0.00312,DNA-5-1_DR|1140208:0.08475)0.910:0.02706,(((((((DNA-5-1_DR|1050164:0.02684,(((DNA-5-1_DR|1140214:0.02376,DNA-5-1_DR|1198599:0.04350)0.734:0.00289,((DNA-5-1_DR|979860:0.02248,(DNA-5-1_DR|961290:0.02419,(DNA-5-1_DR|979862:0.04493,DNA-5-1_DR|1050157:0.05261)0.428:0.01192)0.729:0.00474)0.881:0.01219,DNA-5-1_DR|727195:0.04308)0.745:0.00663)1.000:0.00060,(DNA-5-1_DR|870207:0.00988,DNA-5-1_DR|1673469:0.01235)0.946:0.00988)0.793:0.00205)0.765:0.00217,(DNA-5-1_DR|539659:0.01177,DNA-5-1_DR|1257520:0.03677)0.962:0.01839)0.788:0.00216,((DNA-5-1_DR|642327:0.03660,((DNA-5-1_DR|554803:0.02433,DNA-5-1_DR|979863:0.01309)0.993:0.02486,((DNA-5-1_DR|163261:0.01950,DNA-5-1_DR|222262:0.02731)0.803:0.00416,((DNA-5-1_DR|710560:0.01712,DNA-5-1_DR|885042:0.00912)0.258:0.00061,DNA-5-1_DR|462859:0.02678)0.868:0.00059)0.784:0.00252)0.499:0.00417)0.782:0.00532,(DNA-5-1_DR|710573:0.03517,((((((DNA-5-1_DR|961300:0.18507,DNA-5-1_DR|73624:0.10533)0.579:0.02801,DNA-5-1_DR|313495:0.01380)0.397:0.01184,DNA-5-1_DR|1198600:0.02042)0.870:0.00471,DNA-5-1_DR|809013:0.02607)0.746:0.00206,DNA-5-1_DR|554804:0.02603)0.793:0.00345,DNA-5-1_DR|149443:0.01831)0.301:0.00060)0.800:0.00347)0.820:0.00060)0.809:0.00194,((DNA-5-1_DR|149436:0.02275,(DNA-5-1_DR|380123:0.01903,DNA-5-1_DR|380125:0.01268)0.919:0.00973)0.987:0.02561,DNA-5-1_DR|625390:0.04662)1.000:0.00061)0.788:0.00228,(((((DNA-5-1_DR|792874:0.03823,DNA-5-1_DR|792852:0.03920)0.726:0.00377,DNA-5-1_DR|1326174:0.05512)0.482:0.00061,((DNA-5-1_DR|1125694:0.05504,DNA-5-1_DR|1257522:0.04593)0.709:0.00336,(DNA-5-1_DR|625346:0.04573,((DNA-5-1_DR|885043:0.01621,(DNA-5-1_DR|979864:0.01607,(DNA-5-1_DR|1050126:0.00171,DNA-5-1_DR|479442:0.01217)1.000:0.00061)0.480:0.00061)0.880:0.00786,DNA-5-1_DR|625338:0.03130)0.127:0.00470)0.820:0.00653)0.610:0.00340)0.776:0.00340,(((DNA-5-1_DR|91602:0.05436,DNA-5-1_DR|1271866:0.04573)0.807:0.00443,(DNA-5-1_DR|1398151:0.02850,(DNA-5-1_DR|710587:0.01571,DNA-5-1_DR|961260:0.02187)0.899:0.01173)0.763:0.00305)0.210:0.00059,(DNA-5-1_DR|539653:0.01858,(DNA-5-1_DR|1673452:0.01864,(DNA-5-1_DR|236149:0.02394,DNA-5-1_DR|1581944:0.02490)0.743:0.00320)0.795:0.00656)0.988:0.01831)0.766:0.00204)0.755:0.00339,((DNA-5-1_DR|870200:0.01044,(DNA-5-1_DR|870199:0.03665,DNA-5-1_DR|222264:0.01355)0.702:0.00351)0.997:0.02599,((DNA-5-1_DR|885037:0.03560,((DNA-5-1_DR|313491:0.03616,((((DNA-5-1_DR|1186687:0.00718,((DNA-5-1_DR|1125682:0.01453,DNA-5-1_DR|73644:0.01232)0.977:0.00230,DNA-5-1_DR|1050161:0.00977)1.000:0.00069)0.730:0.00059,(DNA-5-1_DR|1271860:0.00061,DNA-5-1_DR|462857:0.00705)0.178:0.00061)0.928:0.00796,DNA-5-1_DR|727191:0.01264)0.176:0.00059,DNA-5-1_DR|1125663:0.00963)0.994:0.01320)0.554:0.00061,DNA-5-1_DR|554798:0.02358)0.768:0.00428)0.774:0.00427,(((DNA-5-1_DR|91603:0.03772,DNA-5-1_DR|1557642:0.02596)0.762:0.01196,(DNA-5-1_DR|1125670:0.02233,(DNA-5-1_DR|539656:0.02572,DNA-5-1_DR|885041:0.01293)0.818:0.00079)0.911:0.01853)0.756:0.00195,((DNA-5-1_DR|1198601:0.06292,(DNA-5-1_DR|625388:0.03394,(DNA-5-1_DR|1474548:0.07251,DNA-5-1_DR|149412:0.00857)0.957:0.04377)0.696:0.00712)0.764:0.00209,((DNA-5-1_DR|1581942:0.02448,(DNA-5-1_DR|149441:0.01427,DNA-5-1_DR|539649:0.01063)0.929:0.01156)0.874:0.00569,DNA-5-1_DR|870205:0.01782)0.761:0.00246)0.764:0.00188)0.770:0.00176)0.872:0.00380)0.736:0.00165)0.731:0.00210)0.674:0.00242,(DNA-5-1_DR|298173:0.16569,DNA-5-1_DR|1557643:0.00061)0.773:0.07029)0.808:0.00435,DNA-5-1_DR|642330:0.06395)0.451:0.00060)0.997:0.02979,(((DNA-5-1_DR|710565:0.03117,(DNA-5-1_DR|554801:0.02231,DNA-5-1_DR|1474557:0.00651)0.938:0.01615)0.999:0.04770,((((DNA-5-1_DR|1326189:0.03101,((DNA-5-1_DR|396108:0.01783,DNA-5-1_DR|396109:0.02088)1.000:0.04745,(DNA-5-1_DR|1673451:0.05122,(((DNA-5-1_DR|539672:0.00298,DNA-5-1_DR|979856:0.00776)0.968:0.01008,DNA-5-1_DR|380109:0.03704)0.870:0.00061,(((DNA-5-1_DR|298204:0.00820,DNA-5-1_DR|1557597:0.01646)0.933:0.01019,(DNA-5-1_DR|298168:0.00844,DNA-5-1_DR|1474549:0.01057)0.946:0.01034)0.220:0.00061,DNA-5-1_DR|710576:0.05223)0.807:0.00332)0.765:0.00216)0.899:0.00751)0.043:0.00239)0.944:0.01044,((DNA-5-1_DR|1257518:0.01675,DNA-5-1_DR|710600:0.03956)0.749:0.00322,((DNA-5-1_DR|73661:0.02538,DNA-5-1_DR|1140211:0.02073)0.861:0.00641,DNA-5-1_DR|710555:0.01540)0.452:0.00235)0.992:0.01847)0.822:0.00060,((DNA-5-1_DR|222256:0.01623,DNA-5-1_DR|979857:0.02171)0.940:0.01676,DNA-5-1_DR|1557589:0.02967)0.842:0.00717)0.195:0.00419,DNA-5-1_DR|1050141:0.05336)0.992:0.03207)0.788:0.00506,(DNA-5-1_DR|91605:0.08497,(DNA-5-1_DR|236152:0.12275,(DNA-5-1_DR|1271855:0.26011,DNA-5-1_DR|961286:0.07582)0.154:0.00059)0.739:0.00632)0.292:0.01069)0.946:0.01219)0.719:0.00174,(DNA-5-1_DR|870183:0.09165,(DNA-5-1_DR|625365:0.07489,(DNA-5-1_DR|396107:0.16107,DNA-5-1_DR|462818:0.02520)0.915:0.04892)0.898:0.02329)0.730:0.00487)0.785:0.00388)0.114:0.00060)0.743:0.00155,(DNA-5-1_DR|870218:0.09386,(DNA-5-1_DR|1257521:0.03571,DNA-5-1_DR|1557608:0.06570)0.789:0.10526)0.868:0.03110)0.775:0.00269)0.785:0.00348)0.731:0.00221,((((DNA-5-1_DR|298165:0.05701,DNA-5-1_DR|539644:0.08492)0.844:0.01709,DNA-5-1_DR|396106:0.10313)0.863:0.01367,(((DNA-5-1_DR|961235:0.07421,(DNA-5-1_DR|479437:0.08489,DNA-5-1_DR|1050169:0.08583)0.947:0.02802)0.912:0.01037,((DNA-5-1_DR|539619:0.15348,(DNA-5-1_DR|1125691:0.11335,DNA-5-1_DR|710599:0.07599)0.851:0.02896)0.774:0.01612,(DNA-5-1_DR|1386288:0.08478,(DNA-5-1_DR|163263:0.05620,DNA-5-1_DR|1186698:0.08074)0.730:0.00755)0.844:0.01482)0.859:0.01078)0.207:0.00059,(DNA-5-1_DR|870212:0.07491,DNA-5-1_DR|380126:0.07501)0.827:0.01230)0.759:0.00321)0.841:0.00607,(DNA-5-1_DR|222265:0.11692,(DNA-5-1_DR|710586:0.12963,DNA-5-1_DR|792849:0.08990)0.746:0.01797)0.775:0.01040)0.744:0.00307)0.121:0.00087,((DNA-5-1_DR|642333:0.09013,((DNA-5-1_DR|298169:0.08546,DNA-5-1_DR|1125685:0.08163)0.829:0.01157,(DNA-5-1_DR|539647:0.13290,DNA-5-1_DR|961294:0.09043)0.765:0.00685)0.713:0.00295)0.953:0.02002,(DNA-5-1_DR|1581938:0.06183,(DNA-5-1_DR|380093:0.00899,DNA-5-1_DR|1257529:0.01295)0.983:0.02945)0.976:0.03244)0.773:0.01553)0.772:0.01534,(DNA-5-1_DR|642328:0.05526,DNA-5-1_DR|1494084:0.08712)0.135:0.06462)0.088:0.00583)1.000:0.09132,(DNA-5-1_DR|710588:0.14834,(((DNA-5-1_DR|870182:0.24482,DNA-5-1_DR|1125665:0.08638)0.438:0.09792,DNA-5-1_DR|710595:0.08197)0.797:0.04813,(DNA-5-1_DR|380113:0.16312,(((DNA-5-1_DR|73617:0.18518,DNA-5-1_DR|1125674:0.13641)0.252:0.00498,(DNA-5-1_DR|313490:0.07529,DNA-5-1_DR|792848:0.00060)0.977:0.18691)0.749:0.01281,(((DNA-5-1_DR|73637:0.16184,((DNA-5-1_DR|539634:0.18288,DNA-5-1_DR|1050134:0.12187)0.734:0.01792,DNA-5-1_DR|1326191:0.14361)0.510:0.00819)0.722:0.01665,(DNA-5-1_DR|539643:0.11521,DNA-5-1_DR|1125672:0.19545)0.675:0.01278)0.834:0.00993,DNA-5-1_DR|961272:0.19236)0.062:0.00059)0.810:0.00651)0.119:0.00181)0.008:0.00287)0.810:0.01038)0.940:0.00060,((((DNA-5-1_DR|1326196:0.23147,(DNA-5-1_DR|870198:0.11253,DNA-5-1_DR|1257492:0.08875)0.115:0.02829)0.749:0.01888,((DNA-5-1_DR|462828:0.14880,(DNA-5-1_DR|462852:0.00061,DNA-5-1_DR|727192:0.28119)0.488:0.24894)0.104:0.07475,(((DNA-5-1_DR|625383:0.08063,DNA-5-1_DR|1474566:0.14454)0.681:0.03192,DNA-5-1_DR|792872:0.11075)0.690:0.02009,(DNA-5-1_DR|1326170:0.14507,DNA-5-1_DR|380102:0.12372)0.693:0.01130)0.489:0.00901)0.840:0.04290)0.184:0.00342,DNA-5-1_DR|1257501:0.18686)0.603:0.00533,(((((DNA-5-1_DR|1474558:0.06853,DNA-5-1_DR|539630:0.04373)0.343:0.00972,((DNA-5-1_DR|625351:0.06382,DNA-5-1_DR|1326178:0.04783)0.636:0.00060,(DNA-5-1_DR|298200:0.00060,DNA-5-1_DR|1257496:0.06820)0.581:0.08369)0.000:0.00061)0.758:0.01353,DNA-5-1_DR|1326198:0.10102)0.887:0.02915,DNA-5-1_DR|462825:0.21585)0.384:0.00061,(DNA-5-1_DR|1557610:0.03160,(DNA-5-1_DR|462851:0.11550,DNA-5-1_DR|380108:0.00061)0.455:0.02273)0.939:0.04739)0.939:0.02470)0.090:0.00061)0.713:0.00121)0.357:0.00092)0.744:0.00063,(((DNA-5-1_DR|380071:0.15744,DNA-5-1_DR|1186695:0.06519)0.778:0.01504,(DNA-5-1_DR|870181:0.17351,DNA-5-1_DR|1050163:0.19674)0.492:0.00090)0.714:0.00147,DNA-5-1_DR|625372:0.17999)0.773:0.01459)0.629:0.00067,DNA-5-1_DR|1257511:0.24260)0.584:0.00284,((((((DNA-5-1_DR|961265:0.00268,(DNA-5-1_DR|539628:0.01040,DNA-5-1_DR|961266:0.00064)0.237:0.00161)0.997:0.20121,DNA-5-1_DR|1050121:0.08224)0.788:0.03367,((DNA-5-1_DR|961257:0.10354,(DNA-5-1_DR|710583:0.06585,DNA-5-1_DR|1386282:0.09056)0.163:0.21652)0.722:0.02969,((DNA-5-1_DR|222276:0.15435,(DNA-5-1_DR|1494085:0.07271,DNA-5-1_DR|809014:0.11217)0.991:0.25499)0.658:0.05483,((DNA-5-1_DR|222252:0.30805,DNA-5-1_DR|1673476:0.26797)0.771:0.04625,DNA-5-1_DR|961252:0.12471)0.825:0.03398)0.762:0.01082)0.785:0.02145)0.805:0.00115,(((DNA-5-1_DR|1050145:0.18829,(DNA-5-1_DR|961278:0.04946,DNA-5-1_DR|1140213:0.28250)0.868:0.08161)0.531:0.00060,(((((DNA-5-1_DR|1673477:0.06021,DNA-5-1_DR|1474547:0.15958)0.827:0.03921,((DNA-5-1_DR|1557587:0.06286,DNA-5-1_DR|1557637:0.18739)0.506:0.01088,(((DNA-5-1_DR|539635:0.11987,(DNA-5-1_DR|380118:0.00060,(DNA-5-1_DR|1474580:0.03177,(DNA-5-1_DR|1398150:0.00061,DNA-5-1_DR|462863:0.00967)0.000:0.00061)0.801:0.00883)0.967:0.04659)0.765:0.01769,(DNA-5-1_DR|1386300:0.09200,DNA-5-1_DR|1125649:0.16651)0.698:0.01403)0.753:0.01035,(((((DNA-5-1_DR|539623:0.06446,(DNA-5-1_DR|1050131:0.05805,(DNA-5-1_DR|961234:0.05227,DNA-5-1_DR|1257525:0.05625)0.730:0.00397)0.997:0.05914)0.259:0.00059,((DNA-5-1_DR|1186709:0.06403,DNA-5-1_DR|539654:0.04972)0.741:0.04268,(DNA-5-1_DR|1186718:0.08493,(DNA-5-1_DR|1257524:0.09191,DNA-5-1_DR|1386293:0.10228)0.992:0.13119)0.165:0.00318)0.844:0.01481)0.332:0.00422,((DNA-5-1_DR|380061:0.06245,DNA-5-1_DR|870177:0.09940)0.847:0.02091,((DNA-5-1_DR|1474568:0.07892,(DNA-5-1_DR|961258:0.11549,(DNA-5-1_DR|380090:0.09133,(DNA-5-1_DR|1326192:0.04319,DNA-5-1_DR|1557606:0.04428)0.988:0.02568)0.574:0.00599)0.033:0.00100)0.955:0.01037,(((DNA-5-1_DR|1186685:0.09858,DNA-5-1_DR|961237:0.17975)0.923:0.02712,(DNA-5-1_DR|1386299:0.05857,DNA-5-1_DR|792873:0.13125)0.476:0.00059)0.775:0.00368,(((DNA-5-1_DR|73615:0.06266,DNA-5-1_DR|1257513:0.04687)0.998:0.04624,(((DNA-5-1_DR|1386280:0.03417,(DNA-5-1_DR|462812:0.03473,((DNA-5-1_DR|380094:0.02995,DNA-5-1_DR|961292:0.03222)0.873:0.00630,DNA-5-1_DR|1386291:0.03847)0.680:0.00203)0.880:0.00061)0.473:0.00604,((DNA-5-1_DR|149431:0.02109,DNA-5-1_DR|1386274:0.00843)0.940:0.01078,(DNA-5-1_DR|298163:0.03583,DNA-5-1_DR|298164:0.01965)0.879:0.00904)0.810:0.00846)0.990:0.02125,((DNA-5-1_DR|73622:0.06685,DNA-5-1_DR|1186702:0.06441)0.800:0.01547,(DNA-5-1_DR|380091:0.11576,DNA-5-1_DR|462861:0.11246)0.865:0.03982)0.596:0.00059)0.880:0.00640)0.743:0.00211,((((DNA-5-1_DR|1257505:0.03013,(DNA-5-1_DR|1326169:0.03439,((DNA-5-1_DR|149409:0.01288,DNA-5-1_DR|380127:0.00693)0.975:0.01396,(DNA-5-1_DR|961273:0.01734,(DNA-5-1_DR|625358:0.01306,DNA-5-1_DR|961248:0.00642)0.982:0.01539)0.903:0.00634)0.000:0.00060)0.741:0.00288)0.903:0.00893,DNA-5-1_DR|710566:0.03916)0.936:0.00971,(((DNA-5-1_DR|1186697:0.01854,DNA-5-1_DR|1474555:0.03553)0.993:0.02412,(((DNA-5-1_DR|1050124:0.07271,((DNA-5-1_DR|298159:0.02580,DNA-5-1_DR|298162:0.03012)0.972:0.01696,(DNA-5-1_DR|625357:0.02790,DNA-5-1_DR|710557:0.02215)0.965:0.01743)0.720:0.00697)0.894:0.01052,(((DNA-5-1_DR|149407:0.03211,(DNA-5-1_DR|1326171:0.05899,(DNA-5-1_DR|625347:0.01052,DNA-5-1_DR|1257512:0.01720)0.999:0.02295)0.900:0.00061)0.948:0.00904,(DNA-5-1_DR|710551:0.05140,DNA-5-1_DR|961291:0.03390)0.863:0.00568)0.744:0.00311,((DNA-5-1_DR|792842:0.08683,DNA-5-1_DR|1257488:0.00263)0.447:0.06703,DNA-5-1_DR|792847:0.06275)0.691:0.01257)0.425:0.00378)0.795:0.00608,DNA-5-1_DR|961244:0.04820)0.312:0.00332)0.724:0.00311,DNA-5-1_DR|710594:0.07961)0.903:0.00912)0.958:0.00060,DNA-5-1_DR|73626:0.05981)0.884:0.01066)0.728:0.00204)0.976:0.01295)0.912:0.00060)0.759:0.00246)0.841:0.00414,(DNA-5-1_DR|961238:0.10573,((((DNA-5-1_DR|1125648:0.08114,(DNA-5-1_DR|539670:0.08355,(DNA-5-1_DR|73663:0.09081,(DNA-5-1_DR|1186728:0.06534,DNA-5-1_DR|1386267:0.07770)0.527:0.00577)0.851:0.01365)0.264:0.00366)0.929:0.00060,(DNA-5-1_DR|298202:0.07035,DNA-5-1_DR|1474575:0.07630)0.904:0.01534)0.224:0.00216,(((DNA-5-1_DR|73649:0.03235,((DNA-5-1_DR|462866:0.03684,((DNA-5-1_DR|1257483:0.02317,(DNA-5-1_DR|539666:0.01174,(DNA-5-1_DR|625343:0.00759,(DNA-5-1_DR|1125671:0.01035,DNA-5-1_DR|1326177:0.00615)0.876:0.00475)0.885:0.00611)0.883:0.00474)0.682:0.00069,DNA-5-1_DR|1050118:0.00982)0.767:0.00655)0.267:0.00198,DNA-5-1_DR|1186725:0.02139)0.937:0.00913)0.777:0.00245,((DNA-5-1_DR|1125652:0.04574,((DNA-5-1_DR|298183:0.04010,DNA-5-1_DR|870197:0.03446)0.927:0.01188,(((DNA-5-1_DR|961289:0.04001,(DNA-5-1_DR|462814:0.03842,(DNA-5-1_DR|1474586:0.08306,((DNA-5-1_DR|1386278:0.02362,(DNA-5-1_DR|1186703:0.01125,DNA-5-1_DR|1557636:0.02616)0.879:0.00200)0.987:0.00056,(DNA-5-1_DR|222249:0.02051,((DNA-5-1_DR|1271864:0.00201,((DNA-5-1_DR|1257493:0.0,DNA-5-1_DR|1257495:0.0):0.01321,DNA-5-1_DR|1257494:0.00061)0.999:0.45443)0.615:0.01331,DNA-5-1_DR|1257530:0.00792)0.893:0.00512)0.987:0.01326)0.899:0.01231)0.916:0.01454)0.961:0.01911)0.279:0.00471,((DNA-5-1_DR|462854:0.03710,(DNA-5-1_DR|298208:0.01858,(DNA-5-1_DR|149439:0.01545,DNA-5-1_DR|1326182:0.01625)0.139:0.00376)0.753:0.00733)0.769:0.00852,(DNA-5-1_DR|539650:0.02946,DNA-5-1_DR|870203:0.02349)0.905:0.00866)0.982:0.01649)0.924:0.00059,(DNA-5-1_DR|539663:0.01630,DNA-5-1_DR|1125678:0.01881)0.986:0.01460)0.944:0.00169)0.000:0.00092)0.984:0.00090,((((((DNA-5-1_DR|710564:0.01049,DNA-5-1_DR|710568:0.01255)0.770:0.00208,(DNA-5-1_DR|149437:0.01478,DNA-5-1_DR|870180:0.03192)0.744:0.00203)0.741:0.00183,DNA-5-1_DR|1474592:0.02759)0.976:0.01353,((DNA-5-1_DR|1186692:0.03199,(((DNA-5-1_DR|1673472:0.01955,DNA-5-1_DR|1557591:0.05627)0.437:0.00789,DNA-5-1_DR|222267:0.01693)0.707:0.00061,DNA-5-1_DR|1050148:0.01351)0.942:0.01021)0.908:0.00107,DNA-5-1_DR|1186710:0.02377)0.925:0.00083)0.916:0.00444,DNA-5-1_DR|1386294:0.06033)0.000:0.00060,DNA-5-1_DR|961240:0.05777)0.787:0.00223)0.744:0.00061)0.748:0.00260,DNA-5-1_DR|1557594:0.03383)0.995:0.02549)0.803:0.00311,((((DNA-5-1_DR|1474543:0.06332,(DNA-5-1_DR|1257487:0.02189,(DNA-5-1_DR|625354:0.01439,(DNA-5-1_DR|380114:0.01234,DNA-5-1_DR|479441:0.07875)0.665:0.00223)0.836:0.00542)0.816:0.04032)0.780:0.02501,((DNA-5-1_DR|149416:0.11410,(DNA-5-1_DR|625348:0.03647,DNA-5-1_DR|1474546:0.03530)0.901:0.02011)0.733:0.00059,(((((DNA-5-1_DR|1067133:0.00993,(DNA-5-1_DR|1271863:0.01707,DNA-5-1_DR|1557600:0.02339)0.781:0.00742)0.870:0.00766,DNA-5-1_DR|91604:0.04053)0.754:0.00293,(DNA-5-1_DR|642331:0.03533,(DNA-5-1_DR|236151:0.02525,DNA-5-1_DR|539662:0.02069)0.799:0.00061)0.870:0.00782)0.797:0.00310,((DNA-5-1_DR|870202:0.01868,(DNA-5-1_DR|554797:0.00612,DNA-5-1_DR|1050139:0.00636)0.983:0.03221)0.228:0.00061,(DNA-5-1_DR|979865:0.01622,(DNA-5-1_DR|961246:0.03586,DNA-5-1_DR|870201:0.02067)0.870:0.01328)0.836:0.00568)0.625:0.00061)0.576:0.00060,((((DNA-5-1_DR|1386295:0.02996,(DNA-5-1_DR|792875:0.03657,DNA-5-1_DR|792877:0.06886)0.935:0.00061)0.868:0.00986,DNA-5-1_DR|870206:0.05155)0.867:0.00975,DNA-5-1_DR|1673462:0.01644)0.733:0.00498,DNA-5-1_DR|625387:0.02420)0.396:0.00342)0.999:0.05415)0.828:0.00621)0.766:0.00343,((DNA-5-1_DR|625382:0.06955,DNA-5-1_DR|1386265:0.05580)0.386:0.00858,DNA-5-1_DR|222263:0.09928)0.764:0.00373)0.727:0.00190,(((DNA-5-1_DR|1186699:0.05272,DNA-5-1_DR|1386286:0.09771)0.908:0.01668,DNA-5-1_DR|1050166:0.07684)0.794:0.00527,((DNA-5-1_DR|1557635:0.09870,((DNA-5-1_DR|625367:0.06096,(((DNA-5-1_DR|1326176:0.04525,DNA-5-1_DR|222280:0.06652)0.416:0.00566,(DNA-5-1_DR|73658:0.05738,(DNA-5-1_DR|149446:0.03349,DNA-5-1_DR|1474559:0.02091)0.974:0.01949)0.925:0.01228)0.943:0.01741,(DNA-5-1_DR|380103:0.05600,DNA-5-1_DR|1125696:0.08800)0.980:0.03270)0.982:0.02216)0.825:0.00505,((DNA-5-1_DR|380070:0.08711,(DNA-5-1_DR|380069:0.01641,DNA-5-1_DR|1257519:0.03072)0.998:0.03300)0.996:0.03550,DNA-5-1_DR|1673460:0.05926)0.856:0.00627)0.381:0.00060)0.533:0.00459,((DNA-5-1_DR|1386287:0.03852,(DNA-5-1_DR|1257528:0.02037,(DNA-5-1_DR|1326184:0.01988,DNA-5-1_DR|1474553:0.02942)0.838:0.00438)0.898:0.00985)1.000:0.06499,(((DNA-5-1_DR|1050152:0.02656,(DNA-5-1_DR|1673471:0.01321,(DNA-5-1_DR|298205:0.01756,DNA-5-1_DR|710569:0.01547)0.876:0.00503)0.945:0.01347)0.999:0.03644,DNA-5-1_DR|222260:0.08213)0.769:0.00154,((DNA-5-1_DR|1050127:0.11223,((DNA-5-1_DR|1186719:0.01870,DNA-5-1_DR|1386276:0.00783)0.969:0.01809,(DNA-5-1_DR|222238:0.04392,DNA-5-1_DR|298166:0.04095)0.749:0.00263)0.996:0.04704)0.868:0.01109,((((DNA-5-1_DR|1257507:0.07926,DNA-5-1_DR|625375:0.09834)0.461:0.00059,DNA-5-1_DR|462864:0.09300)0.863:0.00065,DNA-5-1_DR|222253:0.06456)0.853:0.00284,((DNA-5-1_DR|73647:0.03201,(DNA-5-1_DR|1386296:0.03576,(DNA-5-1_DR|380058:0.04957,(DNA-5-1_DR|73667:0.02711,DNA-5-1_DR|1386290:0.02722)0.950:0.01575)0.793:0.00086)0.991:0.02014)0.923:0.00061,((DNA-5-1_DR|462811:0.02562,(DNA-5-1_DR|1386272:0.07573,DNA-5-1_DR|1186696:0.02381)0.758:0.00235)0.985:0.01645,((DNA-5-1_DR|222231:0.02707,DNA-5-1_DR|961247:0.01647)0.963:0.01203,((DNA-5-1_DR|73627:0.01246,(DNA-5-1_DR|149417:0.01542,DNA-5-1_DR|380120:0.01747)0.595:0.00292)0.652:0.00839,DNA-5-1_DR|73640:0.01715)0.997:0.02104)0.936:0.00790)0.729:0.00188)0.996:0.01277)0.390:0.00060)0.809:0.00280)0.772:0.00268)0.748:0.00135)0.771:0.00221)0.844:0.00471)0.789:0.00307)0.880:0.00090)0.784:0.00945)0.827:0.00470,(DNA-5-1_DR|298197:0.05441,DNA-5-1_DR|298196:0.10552)0.952:0.04380)0.137:0.00061)0.964:0.01885)0.629:0.00260)0.136:0.00056,(((DNA-5-1_DR|792869:0.06364,(DNA-5-1_DR|1673464:0.0,DNA-5-1_DR|1673466:0.0):0.09404)0.870:0.05450,((((DNA-5-1_DR|1050167:0.09249,((DNA-5-1_DR|1125688:0.06352,DNA-5-1_DR|1673457:0.00970)0.935:0.05860,DNA-5-1_DR|1125654:0.07888)0.805:0.02098)0.705:0.00777,DNA-5-1_DR|149428:0.08642)0.704:0.00210,((DNA-5-1_DR|1186691:0.04607,DNA-5-1_DR|380072:0.11165)0.332:0.01665,DNA-5-1_DR|1257527:0.08424)0.829:0.00952)0.767:0.00330,((DNA-5-1_DR|1257489:0.05383,DNA-5-1_DR|1050147:0.07154)0.915:0.01860,(DNA-5-1_DR|625356:0.02469,DNA-5-1_DR|1257482:0.02269)0.982:0.03009)0.995:0.03794)0.962:0.01453)0.740:0.00329,(DNA-5-1_DR|961287:0.11147,(DNA-5-1_DR|380075:0.11211,DNA-5-1_DR|298194:0.10952)0.843:0.01654)0.089:0.01078)0.827:0.00772)0.975:0.01777,(DNA-5-1_DR|1050144:0.19706,(DNA-5-1_DR|380124:0.13609,DNA-5-1_DR|1125664:0.11338)0.863:0.03527)0.734:0.00822)0.000:0.00068,DNA-5-1_DR|1386301:0.11982)0.596:0.00742)0.968:0.02596,((DNA-5-1_DR|625359:0.10222,((DNA-5-1_DR|792863:0.15053,DNA-5-1_DR|1673479:0.18305)0.230:0.04001,DNA-5-1_DR|625361:0.09977)0.651:0.00464)0.924:0.03990,(DNA-5-1_DR|1125668:0.09703,DNA-5-1_DR|1557639:0.06657)0.854:0.04077)0.740:0.00958)0.874:0.01016)0.765:0.00252,((DNA-5-1_DR|1474585:0.09618,(DNA-5-1_DR|298184:0.12643,((DNA-5-1_DR|380068:0.23674,DNA-5-1_DR|1050130:0.14376)0.647:0.01268,(DNA-5-1_DR|149420:0.11706,DNA-5-1_DR|792866:0.13480)0.582:0.01890)0.612:0.01446)0.613:0.00559)0.774:0.01149,((DNA-5-1_DR|222247:0.14822,((DNA-5-1_DR|73639:0.11962,(DNA-5-1_DR|1050119:0.70385,DNA-5-1_DR|1067132:0.00057)0.502:0.36346)0.341:0.00066,(DNA-5-1_DR|1186706:0.21358,DNA-5-1_DR|961259:0.06419)0.762:0.02215)0.836:0.05354)0.326:0.01569,((DNA-5-1_DR|710556:0.23750,(DNA-5-1_DR|222240:0.07570,DNA-5-1_DR|462829:0.06683)0.722:0.01429)0.716:0.02015,(DNA-5-1_DR|380082:0.05946,DNA-5-1_DR|462846:0.15727)0.825:0.08741)0.780:0.03583)0.876:0.04054)0.862:0.01643)0.713:0.00185,(DNA-5-1_DR|1673470:0.12198,(((DNA-5-1_DR|961270:0.13988,(DNA-5-1_DR|792854:0.00092,DNA-5-1_DR|1257504:0.11318)0.377:0.20602)0.714:0.03059,DNA-5-1_DR|462836:0.16688)0.697:0.02200,(DNA-5-1_DR|1474577:0.09738,(DNA-5-1_DR|298187:0.25735,(DNA-5-1_DR|380121:0.10267,(DNA-5-1_DR|298188:0.15646,(DNA-5-1_DR|1050165:0.15525,DNA-5-1_DR|961256:0.00060)0.710:0.04270)0.731:0.02505)0.861:0.07533)0.271:0.01254)0.060:0.00082)0.193:0.01798)0.708:0.01562)0.762:0.00300)0.784:0.01084)0.420:0.00807)0.307:0.00878)0.431:0.01507)0.535:0.00090)0.602:0.00894,(DNA-5-1_DR|298178:0.00060,DNA-5-1_DR|961254:0.09055)0.887:0.12972)0.263:0.00091,(((DNA-5-1_DR|710584:0.14468,DNA-5-1_DR|1125692:0.10838)0.713:0.05684,(DNA-5-1_DR|1474551:0.00213,DNA-5-1_DR|1474552:0.00745)1.000:0.14844)0.808:0.01301,((DNA-5-1_DR|380081:0.15781,(DNA-5-1_DR|792860:0.12948,DNA-5-1_DR|1326197:0.21679)0.875:0.08294)0.882:0.02975,(DNA-5-1_DR|298180:0.10885,DNA-5-1_DR|298185:0.22480)0.928:0.04540)0.165:0.00130)0.834:0.00534)0.178:0.00066)0.834:0.01564,(((((DNA-5-1_DR|1050151:0.20493,(DNA-5-1_DR|1050135:0.08889,DNA-5-1_DR|1067129:0.24285)0.945:0.06764)0.460:0.02382,((((DNA-5-1_DR|1557613:0.0,DNA-5-1_DR|1557615:0.0,DNA-5-1_DR|1557624:0.0):0.02264,DNA-5-1_DR|1557633:0.01039)0.751:0.01035,(DNA-5-1_DR|1557632:0.02066,(DNA-5-1_DR|1557630:0.01050,(DNA-5-1_DR|380066:0.00060,DNA-5-1_DR|1557631:0.03118)0.000:0.00056)0.988:0.00060)0.919:0.00949)0.632:0.01338,(DNA-5-1_DR|1557621:0.0,DNA-5-1_DR|1557622:0.0):0.00061)1.000:0.25103)0.358:0.00060,(DNA-5-1_DR|1474569:0.19902,((DNA-5-1_DR|462841:0.12011,(DNA-5-1_DR|1186700:0.14069,(DNA-5-1_DR|222244:0.09745,DNA-5-1_DR|222245:0.11287)0.676:0.05489)0.749:0.03477)0.813:0.01842,(DNA-5-1_DR|1050172:0.11001,(DNA-5-1_DR|163264:0.31005,DNA-5-1_DR|222258:0.23579)0.166:0.00060)0.910:0.06687)0.747:0.01133)0.836:0.02148)0.858:0.00734,(((DNA-5-1_DR|73631:0.09505,DNA-5-1_DR|885038:0.17797)0.923:0.05351,(DNA-5-1_DR|710589:0.18017,DNA-5-1_DR|1581939:0.26202)0.222:0.00740)0.468:0.00061,((DNA-5-1_DR|961274:0.11000,DNA-5-1_DR|1386273:0.10860)0.495:0.02297,DNA-5-1_DR|380092:0.15048)0.915:0.03020)0.822:0.00749)0.055:0.00186,((DNA-5-1_DR|222243:0.11968,DNA-5-1_DR|380080:0.16597)0.930:0.06328,(DNA-5-1_DR|222235:0.06154,DNA-5-1_DR|1673474:0.00069)0.601:0.12349)0.867:0.02397)0.753:0.00485)0.249:0.00066)0.683:0.00857,(((DNA-5-1_DR|222239:0.15140,DNA-5-1_DR|539637:0.20430)0.717:0.01610,(DNA-5-1_DR|380085:0.03771,DNA-5-1_DR|1673467:0.00060)0.891:0.11422)0.705:0.01979,((DNA-5-1_DR|380098:0.02733,DNA-5-1_DR|625378:0.00812)0.744:0.20582,(DNA-5-1_DR|625376:0.04157,DNA-5-1_DR|1474591:0.09003)0.384:0.14720)0.715:0.01932)0.582:0.00403)0.401:0.00249);
```
