## Supplementary Data 2 for "A genomic portrait of zebrafish transposable elements and their spatiotemporal embryonic expression": DNA-5-1B_DR.mafft.nwk

```
((((DNA-5-1B_DR|1969307:0.05262,DNA-5-1B_DR|2057289:0.09414)0.760:0.01282,((DNA-5-1B_DR|459505:0.07534,((DNA-5-1B_DR|146407:0.03225,((DNA-5-1B_DR|1323507:0.05032,DNA-5-1B_DR|1876051:0.03628)0.932:0.01287,((DNA-5-1B_DR|621649:0.03229,(DNA-5-1B_DR|1668798:0.00961,DNA-5-1B_DR|2083396:0.02515)0.991:0.01816)0.781:0.00641,(((((DNA-5-1B_DR|295177:0.03077,(DNA-5-1B_DR|957477:0.00528,DNA-5-1B_DR|957484:0.00706)0.736:0.00169)0.972:0.00877,(((DNA-5-1B_DR|1668785:0.0,DNA-5-1B_DR|2095431:0.0):0.04149,((DNA-5-1B_DR|1184220:0.03722,(DNA-5-1B_DR|1184229:0.01048,((DNA-5-1B_DR|1969334:0.01443,(DNA-5-1B_DR|1470482:0.01400,(DNA-5-1B_DR|789615:0.00700,DNA-5-1B_DR|1969331:0.01425)0.000:0.00061)0.977:0.00886)1.000:0.00074,DNA-5-1B_DR|2110139:0.02473)1.000:0.00057)0.854:0.00060)0.632:0.00172,(DNA-5-1B_DR|1254419:0.01054,(DNA-5-1B_DR|1254417:0.00712,DNA-5-1B_DR|1254418:0.00875)0.922:0.00521)0.973:0.01045)0.731:0.00183)0.799:0.00168,(DNA-5-1B_DR|621663:0.27334,DNA-5-1B_DR|1122458:0.00093)0.973:0.01974)0.373:0.00061)0.842:0.00061,((((DNA-5-1B_DR|219187:0.03475,(DNA-5-1B_DR|2057292:0.00508,DNA-5-1B_DR|2057294:0.00337)0.960:0.01007)0.898:0.00761,(DNA-5-1B_DR|69953:0.01386,DNA-5-1B_DR|1046530:0.03320)0.814:0.00372)0.816:0.00314,DNA-5-1B_DR|69966:0.01213)0.757:0.00155,(((DNA-5-1B_DR|219192:0.03273,DNA-5-1B_DR|1470458:0.01870)0.388:0.00292,DNA-5-1B_DR|789619:0.01374)0.765:0.00062,DNA-5-1B_DR|621645:0.01726)0.935:0.00513)0.781:0.00165)0.194:0.00084,DNA-5-1B_DR|1383938:0.03497)0.917:0.00231,(DNA-5-1B_DR|1046553:0.03218,(DNA-5-1B_DR|536414:0.01656,DNA-5-1B_DR|1969322:0.00524)0.870:0.00447)0.934:0.01076)0.783:0.00245)0.875:0.00479)0.852:0.00412)0.976:0.01587,DNA-5-1B_DR|1184231:0.08947)0.494:0.00146)0.822:0.00392,(DNA-5-1B_DR|376722:0.08982,(DNA-5-1B_DR|1254415:0.05159,DNA-5-1B_DR|1876038:0.03658)1.000:0.03672)0.757:0.00162)0.799:0.00738)0.716:0.00062,DNA-5-1B_DR|1046549:0.09641)0.789:0.00211,((DNA-5-1B_DR|621669:0.07590,(DNA-5-1B_DR|146412:0.07118,DNA-5-1B_DR|376733:0.03061)0.971:0.02158)0.863:0.00943,(DNA-5-1B_DR|1046545:0.04457,DNA-5-1B_DR|1553759:0.08891)0.912:0.01131)0.940:0.00825,((((DNA-5-1B_DR|1254413:0.03984,(DNA-5-1B_DR|1668771:0.00061,DNA-5-1B_DR|1668772:0.00061)0.996:0.07409)0.914:0.04500,(DNA-5-1B_DR|1254435:0.12198,((DNA-5-1B_DR|957480:0.14265,DNA-5-1B_DR|1553754:0.03675)0.926:0.11375,(DNA-5-1B_DR|1046533:0.11129,DNA-5-1B_DR|219208:0.10838)0.870:0.04186)0.853:0.04267)0.065:0.00973)0.765:0.00632,((((DNA-5-1B_DR|1122454:0.07927,(DNA-5-1B_DR|2091668:0.07248,((DNA-5-1B_DR|146410:0.02515,DNA-5-1B_DR|1876058:0.02453)0.902:0.01061,(DNA-5-1B_DR|1876041:0.03452,(DNA-5-1B_DR|146411:0.01478,DNA-5-1B_DR|621667:0.01919)0.721:0.00769)0.991:0.02198)0.954:0.01814)0.878:0.01296)0.895:0.00651,(DNA-5-1B_DR|1969339:0.06126,((DNA-5-1B_DR|1254411:0.03611,DNA-5-1B_DR|1969327:0.01732)1.000:0.06044,(DNA-5-1B_DR|295176:0.05754,(DNA-5-1B_DR|69975:0.02938,DNA-5-1B_DR|1876048:0.03086)0.975:0.01687)0.825:0.00546)0.867:0.00783)0.913:0.01032)0.832:0.00339,((((DNA-5-1B_DR|789611:0.04009,DNA-5-1B_DR|1767321:0.03085)0.997:0.02986,((DNA-5-1B_DR|2057302:0.10335,(DNA-5-1B_DR|1553756:0.48415,DNA-5-1B_DR|1969308:0.11457)0.447:0.03797)0.980:0.10065,(DNA-5-1B_DR|1876039:0.10124,DNA-5-1B_DR|219195:0.07038)0.789:0.01112)0.664:0.01438)0.363:0.00062,(DNA-5-1B_DR|1122447:0.09807,((DNA-5-1B_DR|867204:0.05387,(DNA-5-1B_DR|789613:0.04012,DNA-5-1B_DR|1470475:0.03732)0.978:0.02057)0.987:0.02647,(DNA-5-1B_DR|1553760:0.05933,(DNA-5-1B_DR|295185:0.03446,DNA-5-1B_DR|1046552:0.04596)1.000:0.04712)0.762:0.00182)0.807:0.00393)0.891:0.00626)0.868:0.00602,(((((((DNA-5-1B_DR|1876046:0.05611,(DNA-5-1B_DR|69950:0.05213,(DNA-5-1B_DR|1668776:0.05533,DNA-5-1B_DR|1767326:0.04340)0.855:0.01291)0.952:0.02264)0.920:0.01192,(DNA-5-1B_DR|2057301:0.07824,((DNA-5-1B_DR|707105:0.02894,((DNA-5-1B_DR|621658:0.02515,DNA-5-1B_DR|1767328:0.02542)0.857:0.00341,(DNA-5-1B_DR|867205:0.03355,DNA-5-1B_DR|69974:0.02832)0.747:0.00159)0.906:0.00835)0.997:0.02981,(DNA-5-1B_DR|707119:0.06320,(DNA-5-1B_DR|957494:0.02380,DNA-5-1B_DR|1383934:0.04362)0.755:0.00574)0.215:0.00707)0.995:0.02516)0.791:0.00259)0.623:0.00227,(DNA-5-1B_DR|69972:0.07155,(DNA-5-1B_DR|1470456:0.04705,(DNA-5-1B_DR|376738:0.02490,DNA-5-1B_DR|376739:0.02006)0.996:0.03701)0.982:0.01948)0.742:0.00167)0.792:0.00402,(DNA-5-1B_DR|1668797:0.07022,(DNA-5-1B_DR|146418:0.06042,(DNA-5-1B_DR|1969323:0.16977,DNA-5-1B_DR|2057290:0.00061)0.654:0.08774)0.749:0.00877)0.818:0.01178)0.916:0.01042,((DNA-5-1B_DR|621647:0.05114,DNA-5-1B_DR|1122442:0.02812)1.000:0.05998,((DNA-5-1B_DR|69956:0.07604,(DNA-5-1B_DR|1046555:0.09317,DNA-5-1B_DR|1969313:0.00647)0.448:0.08654)0.758:0.01169,(DNA-5-1B_DR|295169:0.08889,DNA-5-1B_DR|867190:0.07602)0.397:0.00241)0.768:0.00418)0.938:0.01119)0.968:0.01402,(((((((DNA-5-1B_DR|295168:0.10692,DNA-5-1B_DR|69977:0.08164)0.748:0.00804,(((DNA-5-1B_DR|69961:0.10768,(DNA-5-1B_DR|789609:0.10259,(DNA-5-1B_DR|867200:0.07672,DNA-5-1B_DR|1969337:0.04993)0.930:0.03452)0.780:0.01165)0.500:0.00476,(DNA-5-1B_DR|789608:0.08056,((DNA-5-1B_DR|957490:0.04741,(DNA-5-1B_DR|1767324:0.06138,(DNA-5-1B_DR|69949:0.01496,(DNA-5-1B_DR|789631:0.02153,(DNA-5-1B_DR|789629:0.01937,DNA-5-1B_DR|1046556:0.01383)0.973:0.01205)0.701:0.00251)1.000:0.04502)0.990:0.00060)0.882:0.00078,DNA-5-1B_DR|69971:0.07563)0.902:0.01004)0.858:0.00062)0.476:0.00400,DNA-5-1B_DR|295178:0.10729)0.806:0.00075)0.850:0.00350,(DNA-5-1B_DR|1876052:0.14254,(DNA-5-1B_DR|707114:0.10523,DNA-5-1B_DR|1876056:0.10335)0.813:0.01326)0.777:0.00806)0.855:0.00758,DNA-5-1B_DR|1767325:0.07944)0.938:0.01286,((((((DNA-5-1B_DR|1383921:0.09632,(DNA-5-1B_DR|69954:0.11322,DNA-5-1B_DR|1184230:0.08992)0.728:0.00348)0.936:0.01741,(DNA-5-1B_DR|1122438:0.11131,(DNA-5-1B_DR|1122453:0.04966,DNA-5-1B_DR|1969314:0.00060)0.698:0.07632)0.883:0.03631)0.820:0.00970,((((DNA-5-1B_DR|459495:0.05804,DNA-5-1B_DR|459506:0.10674)0.932:0.01781,(DNA-5-1B_DR|219213:0.04572,((DNA-5-1B_DR|1668779:0.04048,((((DNA-5-1B_DR|295164:0.04220,(DNA-5-1B_DR|295163:0.02796,(DNA-5-1B_DR|69960:0.01395,DNA-5-1B_DR|536407:0.01326)0.889:0.00711)1.000:0.03082)0.863:0.00573,DNA-5-1B_DR|1969318:0.02621)0.959:0.00104,(DNA-5-1B_DR|536413:0.02749,DNA-5-1B_DR|707106:0.04145)0.526:0.00650)1.000:0.00057,((DNA-5-1B_DR|69951:0.02609,DNA-5-1B_DR|2057293:0.01716)0.960:0.01124,DNA-5-1B_DR|1184225:0.02206)0.771:0.00204)0.581:0.00062)0.658:0.00141,DNA-5-1B_DR|1470452:0.02561)1.000:0.04120)0.802:0.00323)0.805:0.00355,((DNA-5-1B_DR|219194:0.12270,(DNA-5-1B_DR|1470487:0.14929,DNA-5-1B_DR|1767330:0.06363)0.735:0.01275)0.440:0.00060,(DNA-5-1B_DR|1383925:0.05359,((DNA-5-1B_DR|219191:0.04514,DNA-5-1B_DR|2057296:0.05523)0.980:0.01928,(DNA-5-1B_DR|1046554:0.03702,(DNA-5-1B_DR|957478:0.02416,DNA-5-1B_DR|1323497:0.04869)0.496:0.01990)0.584:0.00061)0.730:0.00302)0.986:0.03069)0.726:0.00358)0.981:0.01949,(DNA-5-1B_DR|1046543:0.11099,DNA-5-1B_DR|1323500:0.11347)0.735:0.00859)0.881:0.00060)0.763:0.00309,(DNA-5-1B_DR|1668793:0.09464,(DNA-5-1B_DR|2057305:0.10951,(DNA-5-1B_DR|376735:0.08065,DNA-5-1B_DR|1383936:0.11690)0.657:0.02516)0.884:0.02169)0.770:0.00709)0.882:0.00747,(DNA-5-1B_DR|789616:0.10097,DNA-5-1B_DR|1553763:0.08193)0.888:0.02663)0.291:0.00167,(((((((((DNA-5-1B_DR|2057304:0.06196,DNA-5-1B_DR|1668778:0.17385)0.818:0.08632,(((((DNA-5-1B_DR|707112:0.14509,(DNA-5-1B_DR|789630:0.32626,DNA-5-1B_DR|1668799:0.00060)0.113:0.04110)0.685:0.17611,DNA-5-1B_DR|867203:0.14198)0.369:0.08225,(DNA-5-1B_DR|459504:0.18517,(DNA-5-1B_DR|295175:0.16778,DNA-5-1B_DR|1046541:0.00060)0.379:0.50408)0.632:0.13905)0.835:0.07005,DNA-5-1B_DR|1383931:0.28781)0.751:0.03557,((DNA-5-1B_DR|1470473:0.21193,DNA-5-1B_DR|1876049:0.21874)0.226:0.04309,(DNA-5-1B_DR|1046544:0.27269,((DNA-5-1B_DR|69962:0.01044,DNA-5-1B_DR|621657:0.04587)0.453:0.06640,(DNA-5-1B_DR|1470478:0.14822,DNA-5-1B_DR|2094781:0.44883)0.871:0.10414)0.697:0.03932)0.816:0.06087)0.788:0.08791)0.748:0.03528)0.128:0.00082,DNA-5-1B_DR|621664:0.12002)0.649:0.01610,(DNA-5-1B_DR|1323510:0.08425,DNA-5-1B_DR|1668781:0.06991)0.979:0.05737)0.106:0.00060,DNA-5-1B_DR|536412:0.08661)0.410:0.02930,DNA-5-1B_DR|867193:0.07604)0.682:0.00497,(DNA-5-1B_DR|295183:0.35627,(DNA-5-1B_DR|146401:0.09627,(DNA-5-1B_DR|1470476:0.12171,DNA-5-1B_DR|1767317:0.00060)0.932:0.07178)0.765:0.02819)0.671:0.02202)0.317:0.00063,((DNA-5-1B_DR|1553761:0.02160,(DNA-5-1B_DR|1553762:0.00061,DNA-5-1B_DR|2079642:0.00530)0.957:0.03385)1.000:0.11282,DNA-5-1B_DR|2057295:0.16271)0.811:0.02536)0.199:0.00400,(((((DNA-5-1B_DR|295174:0.10588,(DNA-5-1B_DR|295171:0.12745,(((DNA-5-1B_DR|1254424:0.15116,DNA-5-1B_DR|957472:0.11791)0.173:0.03696,(DNA-5-1B_DR|1046534:0.13185,DNA-5-1B_DR|1969320:0.12975)0.856:0.02462)0.736:0.00742,(((DNA-5-1B_DR|376730:0.10804,(DNA-5-1B_DR|1122441:0.16138,DNA-5-1B_DR|69952:0.15439)0.230:0.01154)0.460:0.01662,(DNA-5-1B_DR|1668784:0.16956,(((((DNA-5-1B_DR|146409:0.10723,DNA-5-1B_DR|1383928:0.13496)0.955:0.03912,(DNA-5-1B_DR|1184219:0.12304,DNA-5-1B_DR|295170:0.12316)0.750:0.01628)0.707:0.01234,(DNA-5-1B_DR|957479:0.13397,((DNA-5-1B_DR|69976:0.03182,DNA-5-1B_DR|1254429:0.02387)0.990:0.03445,(DNA-5-1B_DR|376723:0.10054,DNA-5-1B_DR|1323509:0.09903)0.251:0.00631)0.713:0.01522)0.339:0.01767)0.982:0.02852,(((DNA-5-1B_DR|707118:0.00061,DNA-5-1B_DR|1969328:0.18778)0.032:0.01267,(DNA-5-1B_DR|707117:0.11330,DNA-5-1B_DR|146408:0.20359)0.706:0.01567)1.000:0.28950,DNA-5-1B_DR|621654:0.14312)0.765:0.03113)0.221:0.00135,(((DNA-5-1B_DR|1046528:0.12107,(DNA-5-1B_DR|789624:0.14138,(((((((DNA-5-1B_DR|1184217:0.10107,DNA-5-1B_DR|1470460:0.10297)0.835:0.00971,((DNA-5-1B_DR|146406:0.14845,(DNA-5-1B_DR|1323498:0.06162,(DNA-5-1B_DR|376736:0.02766,(DNA-5-1B_DR|1254432:0.05299,DNA-5-1B_DR|1470471:0.03080)0.756:0.02549)0.936:0.02522)0.909:0.02779)0.788:0.00936,(DNA-5-1B_DR|376731:0.08629,(DNA-5-1B_DR|867201:0.06516,(DNA-5-1B_DR|621653:0.09844,DNA-5-1B_DR|957488:0.06078)0.486:0.00300)0.860:0.00555)0.941:0.01138)0.143:0.00062)0.895:0.00060,((DNA-5-1B_DR|376726:0.08531,DNA-5-1B_DR|621670:0.06514)0.775:0.01669,((DNA-5-1B_DR|1046535:0.13463,DNA-5-1B_DR|2057299:0.09356)0.215:0.00775,(DNA-5-1B_DR|1668783:0.07083,DNA-5-1B_DR|1383923:0.10482)0.971:0.03091)0.736:0.00539)0.790:0.00158)0.957:0.00724,(((DNA-5-1B_DR|1969329:0.09111,(DNA-5-1B_DR|295186:0.09161,(DNA-5-1B_DR|621665:0.04906,((((DNA-5-1B_DR|1046550:0.02276,(DNA-5-1B_DR|1184233:0.01563,(DNA-5-1B_DR|1969315:0.01732,DNA-5-1B_DR|2113392:0.01569)0.934:0.00060)0.886:0.00460)0.941:0.00061,(DNA-5-1B_DR|376734:0.02460,(DNA-5-1B_DR|621646:0.01114,(DNA-5-1B_DR|707116:0.00692,DNA-5-1B_DR|707124:0.01136)0.899:0.00685)0.885:0.00490)0.463:0.00452)0.931:0.00204,(DNA-5-1B_DR|1969330:0.02344,DNA-5-1B_DR|621650:0.03215)0.804:0.00060)0.905:0.00460,((DNA-5-1B_DR|1553764:0.03114,(DNA-5-1B_DR|957474:0.02103,(DNA-5-1B_DR|1383937:0.03374,DNA-5-1B_DR|1668782:0.02461)0.862:0.00621)0.969:0.01092)0.028:0.00060,((DNA-5-1B_DR|1767337:0.04359,DNA-5-1B_DR|1969309:0.03150)0.307:0.00060,(((((DNA-5-1B_DR|1767339:0.03724,DNA-5-1B_DR|1046559:0.01771)0.769:0.00267,(((DNA-5-1B_DR|376724:0.01954,DNA-5-1B_DR|1122455:0.02433)0.151:0.00197,DNA-5-1B_DR|789618:0.02613)0.764:0.00226,(DNA-5-1B_DR|295167:0.01080,DNA-5-1B_DR|146400:0.02407)0.791:0.00208)0.000:0.00062)0.532:0.00061,DNA-5-1B_DR|1383932:0.03515)0.118:0.00200,DNA-5-1B_DR|707110:0.02632)0.935:0.00656,((DNA-5-1B_DR|1969338:0.01982,(DNA-5-1B_DR|867188:0.00848,DNA-5-1B_DR|1383924:0.01763)0.990:0.02257)0.862:0.00675,DNA-5-1B_DR|1383922:0.01953)0.870:0.00604)0.740:0.00209)0.943:0.00647)0.765:0.00207)0.903:0.00816)0.744:0.01041)0.971:0.01764)0.371:0.00062,(DNA-5-1B_DR|1046527:0.02962,DNA-5-1B_DR|1553753:0.38855)0.728:0.02817)0.838:0.01889,(DNA-5-1B_DR|1254433:0.07780,DNA-5-1B_DR|376721:0.08310)0.667:0.00645)0.738:0.00105)0.847:0.00061,(DNA-5-1B_DR|1553757:0.06604,(DNA-5-1B_DR|1046548:0.08379,(DNA-5-1B_DR|459492:0.10931,DNA-5-1B_DR|1323511:0.08434)0.279:0.00940)0.162:0.00194)0.866:0.00627)0.564:0.00060,(((DNA-5-1B_DR|789626:0.10130,(DNA-5-1B_DR|1323508:0.09462,DNA-5-1B_DR|1668795:0.07064)0.778:0.00755)0.441:0.00452,(DNA-5-1B_DR|789617:0.08190,DNA-5-1B_DR|867197:0.06640)0.886:0.01770)0.697:0.00225,(DNA-5-1B_DR|789620:0.09069,(DNA-5-1B_DR|1470465:0.00837,DNA-5-1B_DR|1470468:0.00990)1.000:0.09220)0.668:0.00877)0.773:0.00288)0.777:0.00327,((DNA-5-1B_DR|69957:0.08504,DNA-5-1B_DR|295173:0.06229)0.207:0.00627,(DNA-5-1B_DR|2057306:0.05647,(DNA-5-1B_DR|957481:0.11212,DNA-5-1B_DR|1668788:0.03906)0.819:0.02841)0.146:0.00061)0.977:0.01723)0.772:0.00932)0.692:0.01547)0.904:0.04992,DNA-5-1B_DR|1969325:0.14853)0.834:0.02098,(((((DNA-5-1B_DR|1876047:0.13484,(((DNA-5-1B_DR|2097088:0.12953,(DNA-5-1B_DR|1876059:0.02833,(DNA-5-1B_DR|459503:0.01937,DNA-5-1B_DR|1383940:0.00191)0.367:0.06688)0.895:0.02802)0.237:0.01098,(DNA-5-1B_DR|376728:0.02950,DNA-5-1B_DR|1046536:0.00062)0.902:0.12011)0.073:0.01713,(DNA-5-1B_DR|295172:0.00081,DNA-5-1B_DR|1876054:0.26260)0.211:0.13039)0.768:0.00999)0.709:0.00637,(((DNA-5-1B_DR|1122456:0.14802,(DNA-5-1B_DR|621660:0.11079,DNA-5-1B_DR|219206:0.13600)0.610:0.03676)0.494:0.00551,DNA-5-1B_DR|219203:0.22231)0.000:0.00059,((((DNA-5-1B_DR|69963:0.13463,DNA-5-1B_DR|1969336:0.10253)0.738:0.07272,DNA-5-1B_DR|1969324:0.04024)0.773:0.03853,(((DNA-5-1B_DR|1767338:0.15298,DNA-5-1B_DR|2057298:0.00317)0.744:0.13098,(DNA-5-1B_DR|219197:0.11507,DNA-5-1B_DR|295166:0.22468)0.363:0.00061)0.270:0.02039,((((DNA-5-1B_DR|1323501:0.12558,(DNA-5-1B_DR|707122:0.00079,DNA-5-1B_DR|1383927:0.06166)0.281:0.07776)0.779:0.02804,((DNA-5-1B_DR|1553751:0.04055,DNA-5-1B_DR|1383939:0.05861)0.728:0.01133,((((((DNA-5-1B_DR|219198:0.03412,DNA-5-1B_DR|1553752:0.03227)0.981:0.04709,((((DNA-5-1B_DR|1668777:0.03534,(DNA-5-1B_DR|1122457:0.01332,DNA-5-1B_DR|1876045:0.00061)0.993:0.02579)0.964:0.01442,(DNA-5-1B_DR|1767329:0.05279,((DNA-5-1B_DR|1254414:0.08015,(DNA-5-1B_DR|1668780:0.05541,(((DNA-5-1B_DR|536416:0.01953,(DNA-5-1B_DR|1668794:0.01789,DNA-5-1B_DR|1046547:0.00742)0.000:0.00088)0.918:0.00158,(DNA-5-1B_DR|707104:0.01681,DNA-5-1B_DR|1383920:0.00998)0.513:0.00571)1.000:0.00060,DNA-5-1B_DR|867199:0.01889)0.993:0.02603)0.734:0.00217)0.578:0.00098,DNA-5-1B_DR|1553755:0.05534)0.971:0.01366)0.692:0.00056)0.996:0.02272,DNA-5-1B_DR|1184228:0.12007)0.739:0.00178,((DNA-5-1B_DR|376737:0.05190,DNA-5-1B_DR|1254428:0.14188)0.779:0.02002,(DNA-5-1B_DR|146419:0.04066,DNA-5-1B_DR|1470463:0.03180)1.000:0.05401)0.827:0.00623)0.861:0.00485)0.419:0.00185,(((DNA-5-1B_DR|295180:0.10590,(DNA-5-1B_DR|295179:0.07282,(DNA-5-1B_DR|1876044:0.03192,DNA-5-1B_DR|1184222:0.02924)0.932:0.05750)0.821:0.02560)0.845:0.02044,DNA-5-1B_DR|957486:0.05267)0.824:0.00521,DNA-5-1B_DR|459493:0.13279)0.434:0.00062)0.000:0.00060,(DNA-5-1B_DR|707121:0.00674,(DNA-5-1B_DR|1969321:0.00061,DNA-5-1B_DR|789625:0.00677)0.000:0.00061)0.996:0.04137)0.723:0.00318,((DNA-5-1B_DR|219210:0.01499,DNA-5-1B_DR|219212:0.02768)0.998:0.09411,(DNA-5-1B_DR|1969304:0.08526,(DNA-5-1B_DR|957482:0.05275,DNA-5-1B_DR|1383918:0.06763)0.401:0.00516)0.780:0.00545)0.968:0.02272)0.497:0.00266,(((((DNA-5-1B_DR|867194:0.06282,DNA-5-1B_DR|1767331:0.06851)0.889:0.01447,(DNA-5-1B_DR|69969:0.04469,DNA-5-1B_DR|621671:0.05579)0.726:0.00180)0.872:0.00856,(DNA-5-1B_DR|219209:0.01005,DNA-5-1B_DR|219211:0.00517)1.000:0.05373)0.694:0.00254,(DNA-5-1B_DR|1470466:0.07740,(DNA-5-1B_DR|957496:0.05821,DNA-5-1B_DR|1046532:0.05748)0.819:0.01895)0.941:0.01740)0.000:0.00061,(((DNA-5-1B_DR|1668796:0.05818,(DNA-5-1B_DR|69973:0.05841,DNA-5-1B_DR|2057303:0.05893)0.883:0.01517)0.884:0.00844,(DNA-5-1B_DR|1046558:0.06674,(DNA-5-1B_DR|1383926:0.06705,DNA-5-1B_DR|1046526:0.02319)0.857:0.00060)0.814:0.00644)0.428:0.00151,DNA-5-1B_DR|1668790:0.08564)0.725:0.00101)0.938:0.00752)0.641:0.01413)0.758:0.01048)0.622:0.01388,((DNA-5-1B_DR|146414:0.06714,DNA-5-1B_DR|867202:0.08766)0.974:0.02469,((((DNA-5-1B_DR|295181:0.02189,DNA-5-1B_DR|621652:0.01058)0.162:0.08069,DNA-5-1B_DR|1254420:0.07557)0.849:0.01803,((DNA-5-1B_DR|789627:0.00060,DNA-5-1B_DR|1767323:0.06201)0.674:0.07579,DNA-5-1B_DR|459502:0.07016)0.338:0.00308)0.748:0.00268,(((DNA-5-1B_DR|1046557:0.08056,DNA-5-1B_DR|1470462:0.05869)0.354:0.00081,((((DNA-5-1B_DR|789610:0.08702,(DNA-5-1B_DR|146420:0.05348,DNA-5-1B_DR|1553767:0.05124)0.420:0.00382)0.000:0.00061,(DNA-5-1B_DR|376725:0.04014,DNA-5-1B_DR|1876037:0.02658)0.944:0.01669)0.941:0.01598,DNA-5-1B_DR|1668774:0.06743)0.453:0.00738,(DNA-5-1B_DR|146417:0.02864,DNA-5-1B_DR|621648:0.05685)0.989:0.02713)0.913:0.01042)0.847:0.00704,(DNA-5-1B_DR|1046529:0.07609,(DNA-5-1B_DR|536410:0.06735,(DNA-5-1B_DR|219196:0.05097,DNA-5-1B_DR|957491:0.06083)0.850:0.01090)0.932:0.01499)0.498:0.00060)0.459:0.00881)0.903:0.01282)0.989:0.02174)0.926:0.01356,(DNA-5-1B_DR|1383917:0.10298,(DNA-5-1B_DR|1383941:0.11705,DNA-5-1B_DR|2057300:0.13814)0.732:0.03428)0.935:0.04414)0.920:0.01440)0.874:0.01510)0.742:0.00546,((((((DNA-5-1B_DR|69965:0.17382,DNA-5-1B_DR|789621:0.13144)0.565:0.00646,(DNA-5-1B_DR|1383933:0.12175,DNA-5-1B_DR|1122450:0.21446)0.663:0.01372)0.549:0.01542,(((DNA-5-1B_DR|459500:0.00061,DNA-5-1B_DR|1969311:0.65788)0.519:0.08898,(DNA-5-1B_DR|621656:0.00060,DNA-5-1B_DR|1470472:0.00061)0.850:0.29203)0.649:0.06966,DNA-5-1B_DR|1876055:0.17063)0.749:0.02265)0.379:0.00978,(DNA-5-1B_DR|1470484:0.14135,(DNA-5-1B_DR|1767318:0.14406,((DNA-5-1B_DR|1046551:0.06579,DNA-5-1B_DR|1668791:0.00056)0.982:0.17881,DNA-5-1B_DR|1969326:0.12748)0.249:0.01862)0.583:0.01071)0.397:0.00062)0.507:0.00973,((((DNA-5-1B_DR|1969316:0.07159,(DNA-5-1B_DR|789614:0.06615,((DNA-5-1B_DR|536415:0.02180,((DNA-5-1B_DR|867196:0.04220,DNA-5-1B_DR|536411:0.05350)0.366:0.00060,DNA-5-1B_DR|957489:0.02480)0.798:0.02462)0.650:0.01839,DNA-5-1B_DR|1046561:0.07986)0.850:0.07324)0.614:0.02284)0.924:0.13539,(DNA-5-1B_DR|376729:0.02357,DNA-5-1B_DR|1470451:0.43801)0.689:0.01400)0.845:0.10942,DNA-5-1B_DR|707111:0.13852)0.508:0.02549,((DNA-5-1B_DR|1254434:0.18662,(DNA-5-1B_DR|1122440:0.00266,DNA-5-1B_DR|1668789:0.60164)0.362:0.13741)0.739:0.02520,DNA-5-1B_DR|1553765:0.02084)0.936:0.06782)0.776:0.02562)0.794:0.00450,(((DNA-5-1B_DR|1254437:0.05821,(DNA-5-1B_DR|146403:0.04433,DNA-5-1B_DR|1122444:0.00059)0.766:0.02272)0.956:0.06346,DNA-5-1B_DR|1470474:0.16306)0.058:0.02088,(DNA-5-1B_DR|867198:0.13572,DNA-5-1B_DR|1254426:0.13000)0.813:0.03813)0.767:0.00916)0.172:0.00059)0.965:0.05418)0.759:0.00060)0.822:0.00915,(((DNA-5-1B_DR|1122446:0.05323,DNA-5-1B_DR|459499:0.31385)0.840:0.07696,DNA-5-1B_DR|707120:0.04573)0.821:0.04563,(DNA-5-1B_DR|1184223:0.00219,DNA-5-1B_DR|1254427:0.17296)0.926:0.07785)0.862:0.04949)0.527:0.00059,DNA-5-1B_DR|459501:0.13655)0.765:0.01014,((((DNA-5-1B_DR|707108:0.11229,DNA-5-1B_DR|707109:0.13558)0.675:0.05371,(DNA-5-1B_DR|146402:0.14898,DNA-5-1B_DR|1184227:0.09242)0.893:0.03418)0.784:0.00881,((DNA-5-1B_DR|1383930:0.11405,(DNA-5-1B_DR|459497:0.04902,DNA-5-1B_DR|1323499:0.00206)0.259:0.12443)0.877:0.03864,DNA-5-1B_DR|867195:0.16906)0.664:0.00615)0.865:0.01433,((((DNA-5-1B_DR|621659:0.11791,DNA-5-1B_DR|621661:0.14128)0.741:0.05528,((DNA-5-1B_DR|1767327:0.04876,(DNA-5-1B_DR|295182:0.16855,DNA-5-1B_DR|707102:0.06770)0.824:0.13297)0.334:0.05436,DNA-5-1B_DR|1046540:0.14405)0.260:0.00191)0.755:0.00806,((DNA-5-1B_DR|219199:0.00060,DNA-5-1B_DR|219202:0.04119)0.763:0.28902,(DNA-5-1B_DR|2057291:0.13328,(DNA-5-1B_DR|867191:0.44412,DNA-5-1B_DR|707115:0.10644)0.173:0.04693)0.721:0.02447)0.718:0.02035)0.588:0.00563,((DNA-5-1B_DR|789623:0.15269,DNA-5-1B_DR|459498:0.12844)0.694:0.07209,(DNA-5-1B_DR|1470481:0.14608,DNA-5-1B_DR|1470467:0.14406)0.788:0.01868)0.000:0.00529)0.756:0.00610)0.734:0.00277)0.848:0.02075)0.150:0.00290)0.792:0.00059)0.783:0.00417)0.786:0.00561,((((DNA-5-1B_DR|2118531:0.12360,DNA-5-1B_DR|1323506:0.11023)0.191:0.00208,(DNA-5-1B_DR|707123:0.08409,DNA-5-1B_DR|1876040:0.08084)0.818:0.00731)0.983:0.02385,(DNA-5-1B_DR|1470461:0.15078,(DNA-5-1B_DR|1122448:0.12190,(DNA-5-1B_DR|1122445:0.01606,DNA-5-1B_DR|1184224:0.13223)0.534:0.10799)0.875:0.01862)0.503:0.00378)0.848:0.00953,DNA-5-1B_DR|69958:0.16029)0.869:0.01333)0.393:0.00259)0.147:0.00298)0.371:0.00271)0.273:0.00709,DNA-5-1B_DR|1969319:0.09448)0.286:0.00367,DNA-5-1B_DR|1184218:0.19546)0.783:0.00442,(((((((DNA-5-1B_DR|376732:0.36048,(DNA-5-1B_DR|69964:0.00060,DNA-5-1B_DR|1969306:0.00060)0.954:0.22817)0.591:0.01940,(((DNA-5-1B_DR|1876050:0.21637,(DNA-5-1B_DR|1184221:0.06620,((DNA-5-1B_DR|459494:0.00071,DNA-5-1B_DR|1184226:0.05767)0.580:0.10071,((DNA-5-1B_DR|1254430:0.40324,DNA-5-1B_DR|219204:0.00057)0.685:0.02572,DNA-5-1B_DR|536405:0.06210)0.780:0.01159)0.638:0.01435)0.751:0.01949)0.472:0.00061,(((DNA-5-1B_DR|867206:0.07509,(DNA-5-1B_DR|1470486:0.09358,DNA-5-1B_DR|1969335:0.00081)0.516:0.08526)0.854:0.01081,DNA-5-1B_DR|1122439:0.14326)0.623:0.00637,DNA-5-1B_DR|1668773:0.11098)0.832:0.00621)0.457:0.00061,DNA-5-1B_DR|1254421:0.09912)0.546:0.00128)0.165:0.00063,(DNA-5-1B_DR|1323496:0.08703,(DNA-5-1B_DR|1969333:0.08273,((DNA-5-1B_DR|1470459:0.06429,DNA-5-1B_DR|1046546:0.18041)0.674:0.00547,DNA-5-1B_DR|867192:0.08168)0.892:0.02726)0.305:0.00309)0.912:0.01741)0.694:0.00060,DNA-5-1B_DR|1470480:0.05567)0.834:0.00609,((((((DNA-5-1B_DR|69959:0.30686,DNA-5-1B_DR|219185:0.00061)0.570:0.18844,(DNA-5-1B_DR|1254423:0.17988,DNA-5-1B_DR|1046539:0.48162)0.362:0.04827)0.228:0.01883,(DNA-5-1B_DR|789622:0.07066,DNA-5-1B_DR|621662:0.06492)0.680:0.10087)0.274:0.01327,DNA-5-1B_DR|1470485:0.07831)0.155:0.00059,(DNA-5-1B_DR|707107:0.68196,DNA-5-1B_DR|1184216:0.13731)0.814:0.07253)0.265:0.01858,(DNA-5-1B_DR|1122449:0.16452,(DNA-5-1B_DR|146404:0.08991,DNA-5-1B_DR|219201:0.07958)0.771:0.02238)0.896:0.03550)0.354:0.00061)0.130:0.00081,DNA-5-1B_DR|957492:0.27019)0.793:0.00497,((((DNA-5-1B_DR|536403:0.07143,(DNA-5-1B_DR|146416:0.00483,DNA-5-1B_DR|459507:0.01507)0.999:0.04353)0.800:0.00763,((((DNA-5-1B_DR|219205:0.19969,DNA-5-1B_DR|1470483:0.00061)0.708:0.06122,((DNA-5-1B_DR|295162:0.05043,(DNA-5-1B_DR|707103:0.03089,(DNA-5-1B_DR|219200:0.04307,((DNA-5-1B_DR|1184232:0.03674,(DNA-5-1B_DR|219186:0.02031,(DNA-5-1B_DR|1668792:0.01510,(DNA-5-1B_DR|2104594:0.04560,(DNA-5-1B_DR|789612:0.01208,DNA-5-1B_DR|1470477:0.35109)0.095:0.00111)0.830:0.00061)0.457:0.00347)0.857:0.00237)0.911:0.00060,DNA-5-1B_DR|1668786:0.03286)0.000:0.00060)0.733:0.00233)0.845:0.00444)0.879:0.00476,((DNA-5-1B_DR|1969303:0.01624,(DNA-5-1B_DR|219193:0.04835,(DNA-5-1B_DR|1470455:0.01981,DNA-5-1B_DR|707113:0.03249)0.776:0.00060)0.890:0.00934)0.901:0.00744,(DNA-5-1B_DR|536406:0.05002,(DNA-5-1B_DR|1122451:0.02536,DNA-5-1B_DR|1254412:0.03477)1.000:0.00060)0.987:0.00198)0.748:0.00263)0.897:0.01451)0.623:0.00832,DNA-5-1B_DR|146415:0.06237)0.977:0.02242,DNA-5-1B_DR|1046538:0.09708)0.747:0.00256)0.777:0.00434,(DNA-5-1B_DR|1323504:0.04400,((((DNA-5-1B_DR|1767320:0.04640,DNA-5-1B_DR|1046560:0.04556)0.823:0.00061,(DNA-5-1B_DR|957487:0.01630,DNA-5-1B_DR|1470454:0.02123)0.877:0.00723)0.644:0.00060,DNA-5-1B_DR|536409:0.02005)0.869:0.00381,((((((DNA-5-1B_DR|1383919:0.01625,(DNA-5-1B_DR|219188:0.01562,DNA-5-1B_DR|219189:0.00916)0.974:0.00060)0.934:0.00897,((DNA-5-1B_DR|621666:0.03639,DNA-5-1B_DR|1184236:0.00708)0.866:0.01034,DNA-5-1B_DR|146405:0.03718)0.650:0.00169)0.959:0.00146,DNA-5-1B_DR|867187:0.01455)0.982:0.00077,(((((DNA-5-1B_DR|219190:0.02282,DNA-5-1B_DR|1046531:0.02822)0.733:0.00245,((DNA-5-1B_DR|621651:0.00056,DNA-5-1B_DR|2087393:0.13043)0.911:0.01557,DNA-5-1B_DR|1876053:0.01026)0.888:0.00769)0.800:0.00297,(DNA-5-1B_DR|621644:0.00787,(DNA-5-1B_DR|1046542:0.35762,DNA-5-1B_DR|1184234:0.00079)0.855:0.01298)0.447:0.00067)0.753:0.00060,DNA-5-1B_DR|1876042:0.01664)0.885:0.00492,DNA-5-1B_DR|621668:0.00659)0.850:0.00061)0.851:0.00219,(((DNA-5-1B_DR|2057297:0.02062,(DNA-5-1B_DR|146399:0.00393,(DNA-5-1B_DR|219207:0.00953,(DNA-5-1B_DR|1046537:0.00239,DNA-5-1B_DR|1254425:0.00061)0.777:0.00060)0.334:0.00676)0.889:0.00061)0.163:0.00499,DNA-5-1B_DR|1184235:0.02907)0.770:0.00094,(DNA-5-1B_DR|1254436:0.01736,(DNA-5-1B_DR|789607:0.00060,(DNA-5-1B_DR|621655:0.12082,DNA-5-1B_DR|957473:0.26795)0.731:0.21105)0.936:0.01728)0.938:0.01189)0.076:0.00061)0.764:0.00281,(DNA-5-1B_DR|536408:0.02557,DNA-5-1B_DR|1553758:0.01001)0.995:0.02770)0.908:0.00865)0.980:0.01876)0.973:0.02200)0.963:0.02257,(((DNA-5-1B_DR|295184:0.05482,(DNA-5-1B_DR|957493:0.02626,((DNA-5-1B_DR|146413:0.01961,DNA-5-1B_DR|1876057:0.01455)0.857:0.00721,(DNA-5-1B_DR|1969305:0.02804,DNA-5-1B_DR|1470457:0.01933)0.424:0.00474)0.922:0.01971)0.779:0.02252)0.819:0.03107,((((DNA-5-1B_DR|1254416:0.07548,DNA-5-1B_DR|1470453:0.07178)0.855:0.01219,(DNA-5-1B_DR|1470464:0.00081,DNA-5-1B_DR|1254422:0.52354)0.867:0.06939)0.928:0.00061,((((DNA-5-1B_DR|1383935:0.01103,(DNA-5-1B_DR|867189:0.00437,DNA-5-1B_DR|1323502:0.20148)0.009:0.03425)0.881:0.01377,(DNA-5-1B_DR|957475:0.04298,(DNA-5-1B_DR|69967:0.00449,DNA-5-1B_DR|1969312:0.04207)0.510:0.03693)0.980:0.03060)0.949:0.01900,(DNA-5-1B_DR|1969310:0.08776,(DNA-5-1B_DR|1553766:0.00062,DNA-5-1B_DR|1470479:0.06940)0.527:0.06116)0.715:0.01451)0.314:0.00273,(DNA-5-1B_DR|69955:0.10729,(DNA-5-1B_DR|69968:0.02981,(DNA-5-1B_DR|376727:0.16343,DNA-5-1B_DR|536404:0.00436)0.416:0.04455)0.958:0.03458)0.890:0.01498)0.767:0.00225)0.841:0.00216,((DNA-5-1B_DR|1767322:0.07812,(DNA-5-1B_DR|69978:0.07763,DNA-5-1B_DR|2081958:0.05189)0.965:0.04743)0.911:0.02719,DNA-5-1B_DR|957485:0.06013)0.770:0.00578)0.581:0.00060)0.830:0.00404,(DNA-5-1B_DR|957476:0.08303,DNA-5-1B_DR|1969317:0.09935)0.806:0.01388)0.851:0.00601)0.913:0.00817)0.959:0.01373)0.889:0.01456,(DNA-5-1B_DR|1122443:0.12627,(((DNA-5-1B_DR|1470470:0.10052,DNA-5-1B_DR|459496:0.29256)0.762:0.02861,DNA-5-1B_DR|1969332:0.13778)0.845:0.03403,(DNA-5-1B_DR|957495:0.06082,DNA-5-1B_DR|1668787:0.09471)0.232:0.06640)0.260:0.00060)0.840:0.01009)0.471:0.00061)0.661:0.00931)0.939:0.01768)0.381:0.01254,DNA-5-1B_DR|1470469:0.12829)0.693:0.01265,DNA-5-1B_DR|1767336:0.03468)0.734:0.00807)0.922:0.01158,(DNA-5-1B_DR|536417:0.11321,(DNA-5-1B_DR|376740:0.16260,DNA-5-1B_DR|1323505:0.08029)0.055:0.00462)0.803:0.00736)0.783:0.00133)0.295:0.00394)0.473:0.00060,(DNA-5-1B_DR|1383929:0.05654,(DNA-5-1B_DR|1767316:0.07784,(DNA-5-1B_DR|1254431:0.10220,DNA-5-1B_DR|1969302:0.06828)0.424:0.00433)0.743:0.00293)0.794:0.00288)0.973:0.00062)0.772:0.00287,((DNA-5-1B_DR|1767319:0.08446,((((DNA-5-1B_DR|69970:0.13816,(DNA-5-1B_DR|1767333:0.02569,(DNA-5-1B_DR|1767335:0.01344,(DNA-5-1B_DR|1767334:0.00705,DNA-5-1B_DR|1767332:0.07921)0.243:0.01478)0.985:0.02249)1.000:0.08581)0.129:0.00331,DNA-5-1B_DR|1323503:0.08017)0.689:0.00257,DNA-5-1B_DR|1668775:0.10823)0.422:0.00061,((DNA-5-1B_DR|957483:0.05690,DNA-5-1B_DR|1122452:0.05739)0.991:0.02358,(DNA-5-1B_DR|295165:0.05121,DNA-5-1B_DR|1876043:0.04740)0.985:0.02602)0.910:0.00863)0.540:0.00568)0.345:0.00195,DNA-5-1B_DR|789628:0.08387)0.967:0.00061)0.691:0.00181);
```
