## Supplementary Data 2 for "A genomic portrait of zebrafish transposable elements and their spatiotemporal embryonic expression": DNA-5-3_DR.mafft.nwk

```
(((DNA-5-3_DR|148418:0.07643,((((DNA-5-3_DR|1124573:0.03235,(DNA-5-3_DR|869230:0.64723,DNA-5-3_DR|1385598:0.00062)0.508:0.07026)0.545:0.15554,DNA-5-3_DR|1124576:0.13769)0.721:0.01186,(((DNA-5-3_DR|1556003:0.21507,(DNA-5-3_DR|1256567:0.22144,(((DNA-5-3_DR|1473316:0.18918,DNA-5-3_DR|379006:0.14371)0.034:0.00564,(DNA-5-3_DR|297195:0.09830,DNA-5-3_DR|869208:0.13484)0.825:0.02883)0.751:0.00537,(DNA-5-3_DR|869196:0.09134,(DNA-5-3_DR|461807:0.14769,DNA-5-3_DR|1385587:0.07052)0.815:0.11846)0.805:0.02110)0.527:0.00407)0.515:0.01435)0.778:0.01143,(DNA-5-3_DR|709446:0.13920,(DNA-5-3_DR|1556020:0.18608,(DNA-5-3_DR|1473303:0.20039,DNA-5-3_DR|1048985:0.17331)0.262:0.01683)0.047:0.00061)0.830:0.01146)0.822:0.00800,((DNA-5-3_DR|709476:0.05036,DNA-5-3_DR|1473267:0.08238)0.478:0.16903,DNA-5-3_DR|709455:0.13957)0.628:0.00064)0.580:0.00062)0.789:0.00063,(((DNA-5-3_DR|1473288:0.17192,(DNA-5-3_DR|709473:0.12385,DNA-5-3_DR|1671922:0.13298)0.816:0.01696)0.589:0.00657,DNA-5-3_DR|538738:0.13016)0.828:0.01021,(DNA-5-3_DR|538701:0.14257,(((DNA-5-3_DR|869239:0.05450,(DNA-5-3_DR|461823:0.00062,DNA-5-3_DR|1473228:0.10101)0.708:0.12394)0.854:0.05754,DNA-5-3_DR|1124605:0.13252)0.591:0.01167,DNA-5-3_DR|1473298:0.21103)0.871:0.03434)0.893:0.00062)0.807:0.00344)1.000:0.00060)0.804:0.00210,((DNA-5-3_DR|1256557:0.11305,((DNA-5-3_DR|221279:0.07858,DNA-5-3_DR|1556027:0.05180)0.495:0.10777,(DNA-5-3_DR|791918:0.05763,DNA-5-3_DR|1124604:0.04320)0.716:0.14280)0.660:0.00632)0.842:0.01963,(((((DNA-5-3_DR|72473:0.11606,DNA-5-3_DR|72474:0.10826)0.853:0.02708,DNA-5-3_DR|148422:0.14302)0.139:0.01087,((DNA-5-3_DR|461803:0.14502,DNA-5-3_DR|1473265:0.10667)0.848:0.02799,(DNA-5-3_DR|461785:0.16302,DNA-5-3_DR|1556013:0.14839)0.826:0.01561)0.806:0.01241)0.785:0.00589,(((((((DNA-5-3_DR|297180:0.17008,(DNA-5-3_DR|1124600:0.06806,(DNA-5-3_DR|72511:0.03933,DNA-5-3_DR|379013:0.25037)0.186:0.02629)0.790:0.03958)0.701:0.01808,((((DNA-5-3_DR|72447:0.11356,DNA-5-3_DR|148453:0.09621)0.766:0.07176,DNA-5-3_DR|1473295:0.16487)0.723:0.01003,(DNA-5-3_DR|869199:0.16156,((DNA-5-3_DR|709457:0.30426,DNA-5-3_DR|1325326:0.08900)0.073:0.01570,(DNA-5-3_DR|297205:0.00073,DNA-5-3_DR|791884:0.12861)0.867:0.25060)0.632:0.03214)0.762:0.01459)0.798:0.01163,((DNA-5-3_DR|1124583:0.14236,DNA-5-3_DR|1124584:0.22997)0.426:0.02623,DNA-5-3_DR|624262:0.23619)0.689:0.00864)0.799:0.00691)0.296:0.00124,DNA-5-3_DR|148442:0.31526)0.114:0.00130,(DNA-5-3_DR|72466:0.17292,DNA-5-3_DR|624260:0.12850)0.655:0.00897)0.609:0.00062,((DNA-5-3_DR|709483:0.17434,(DNA-5-3_DR|1556040:0.11197,(DNA-5-3_DR|709493:0.09114,DNA-5-3_DR|1385576:0.13553)0.786:0.02246)0.585:0.00742)0.738:0.00500,(((((DNA-5-3_DR|791881:0.32133,(((DNA-5-3_DR|624210:0.00062,DNA-5-3_DR|1556043:0.05270)0.046:0.00331,DNA-5-3_DR|1556049:0.05528)1.000:0.44099,DNA-5-3_DR|538698:0.12440)0.314:0.04477)0.479:0.10248,(DNA-5-3_DR|538694:0.42225,DNA-5-3_DR|1185981:0.24855)0.482:0.01210)0.695:0.02533,DNA-5-3_DR|1473283:0.23495)0.668:0.00999,(DNA-5-3_DR|1325347:0.07272,DNA-5-3_DR|709492:0.11667)0.869:0.04298)0.795:0.00989,((DNA-5-3_DR|148425:0.08037,DNA-5-3_DR|960035:0.09323)0.431:0.02079,(DNA-5-3_DR|538721:0.23453,DNA-5-3_DR|1124614:0.11084)0.754:0.01175)0.770:0.00233)0.893:0.00063)0.840:0.00339)0.759:0.00297,((DNA-5-3_DR|378985:0.12309,(DNA-5-3_DR|960040:0.14819,(DNA-5-3_DR|1048983:0.08489,DNA-5-3_DR|1473225:0.09402)0.429:0.21210)0.596:0.03444)0.667:0.00697,(((DNA-5-3_DR|624225:0.28874,DNA-5-3_DR|709504:0.19155)0.357:0.03811,(DNA-5-3_DR|1185992:0.17449,DNA-5-3_DR|1325319:0.12582)0.786:0.04236)0.822:0.03282,(DNA-5-3_DR|461817:0.25256,((DNA-5-3_DR|1473268:0.11189,DNA-5-3_DR|72450:0.08797)0.677:0.01585,(DNA-5-3_DR|791904:0.42903,DNA-5-3_DR|1124592:0.21304)0.495:0.10100)0.839:0.07702)0.616:0.01018)0.895:0.05457)0.738:0.00208)0.845:0.00061,(((((DNA-5-3_DR|379027:0.17621,DNA-5-3_DR|960028:0.00062)0.629:0.13688,DNA-5-3_DR|148458:0.16334)0.659:0.01632,(((DNA-5-3_DR|538710:0.08555,DNA-5-3_DR|709495:0.07904)0.781:0.00929,(DNA-5-3_DR|960062:0.12263,(DNA-5-3_DR|221272:0.07926,DNA-5-3_DR|869225:0.42563)0.405:0.09016)0.784:0.03702)0.795:0.00791,(DNA-5-3_DR|379014:0.11587,DNA-5-3_DR|1473250:0.14673)0.063:0.00772)0.883:0.01136)0.161:0.00062,(((((DNA-5-3_DR|221236:0.12603,DNA-5-3_DR|1473299:0.16545)0.537:0.03215,DNA-5-3_DR|221249:0.13831)0.798:0.01612,((DNA-5-3_DR|960036:0.17039,(DNA-5-3_DR|960072:0.19970,DNA-5-3_DR|1124593:0.13248)0.058:0.00612)0.799:0.02095,DNA-5-3_DR|709486:0.16787)0.345:0.01099)0.801:0.01591,((DNA-5-3_DR|221263:0.14186,DNA-5-3_DR|709488:0.12531)0.788:0.01078,(DNA-5-3_DR|624244:0.07974,(DNA-5-3_DR|72490:0.11840,(DNA-5-3_DR|1124575:0.17758,DNA-5-3_DR|869229:0.15450)0.178:0.01088)0.737:0.01816)0.500:0.00626)0.402:0.00346)1.000:0.00062,(((DNA-5-3_DR|960059:0.10692,(DNA-5-3_DR|960054:0.06092,DNA-5-3_DR|1124561:0.01578)0.637:0.11229)0.287:0.01583,DNA-5-3_DR|1124566:0.13416)0.067:0.00634,DNA-5-3_DR|709459:0.16014)0.753:0.00219)0.868:0.00062)0.818:0.00617,((((DNA-5-3_DR|1385568:0.12562,(DNA-5-3_DR|1048994:0.14647,(DNA-5-3_DR|960033:0.09640,DNA-5-3_DR|1124591:0.11965)0.796:0.01281)0.645:0.00490)0.369:0.00318,(DNA-5-3_DR|1049014:0.11490,DNA-5-3_DR|461783:0.15206)0.348:0.00882)0.937:0.00061,DNA-5-3_DR|72480:0.14021)0.774:0.00306,(DNA-5-3_DR|1473307:0.14959,(((DNA-5-3_DR|1473261:0.15744,DNA-5-3_DR|1473234:0.11522)0.136:0.01214,(DNA-5-3_DR|72495:0.12173,DNA-5-3_DR|1473291:0.14091)0.705:0.00668)0.764:0.00457,((DNA-5-3_DR|221265:0.12431,((DNA-5-3_DR|378978:0.13499,DNA-5-3_DR|1556008:0.13887)0.696:0.00255,DNA-5-3_DR|379005:0.10712)0.819:0.01039)0.870:0.00330,DNA-5-3_DR|297181:0.14210)0.257:0.00058)0.655:0.00320)0.768:0.00341)0.777:0.00320)0.789:0.00361)0.351:0.00063)0.531:0.00058,((DNA-5-3_DR|461794:0.11034,(((DNA-5-3_DR|1186010:0.22323,DNA-5-3_DR|1256571:0.92047)0.000:0.02084,DNA-5-3_DR|1385590:0.37389)0.213:0.23020,DNA-5-3_DR|624230:0.14860)0.355:0.02206)0.644:0.01047,((DNA-5-3_DR|1473208:0.00063,DNA-5-3_DR|1473209:0.00063)0.989:0.11679,DNA-5-3_DR|1124599:0.09143)0.733:0.01966)0.854:0.02367)0.230:0.00058)0.851:0.00060)0.837:0.00515,((DNA-5-3_DR|791901:0.10456,DNA-5-3_DR|1325354:0.08369)0.930:0.09098,((DNA-5-3_DR|1473286:0.16600,(DNA-5-3_DR|791893:0.10946,((DNA-5-3_DR|960042:0.44340,DNA-5-3_DR|1671899:0.22129)0.861:0.12886,((DNA-5-3_DR|221248:0.22340,DNA-5-3_DR|297207:0.15075)0.818:0.11720,DNA-5-3_DR|791919:0.31777)0.812:0.04605)0.565:0.00654)0.881:0.02391)0.988:0.00062,(DNA-5-3_DR|960043:0.11550,(DNA-5-3_DR|148437:0.12393,(DNA-5-3_DR|378998:0.08550,DNA-5-3_DR|869197:0.06774)0.881:0.08819)0.180:0.00071)0.775:0.00597)0.197:0.00353)0.744:0.00295,((((((DNA-5-3_DR|709477:0.08285,DNA-5-3_DR|1185988:0.12482)0.895:0.04481,(DNA-5-3_DR|1473275:0.12521,(DNA-5-3_DR|461788:0.08105,(DNA-5-3_DR|297192:0.13529,DNA-5-3_DR|1671897:0.32999)0.410:0.04082)0.894:0.12753)0.533:0.01309)0.697:0.00061,(DNA-5-3_DR|869244:0.15237,(DNA-5-3_DR|148439:0.17355,DNA-5-3_DR|1556035:0.07444)0.772:0.04126)0.344:0.02186)0.766:0.00282,((((DNA-5-3_DR|538732:0.12054,((((DNA-5-3_DR|379007:0.13329,DNA-5-3_DR|624233:0.11349)0.855:0.01681,((DNA-5-3_DR|379026:0.14081,DNA-5-3_DR|1325322:0.12946)0.794:0.01116,(DNA-5-3_DR|1256525:0.16007,DNA-5-3_DR|1049009:0.14321)0.835:0.02533)0.723:0.00394)0.824:0.00614,DNA-5-3_DR|1473301:0.17477)0.168:0.00059,((DNA-5-3_DR|538719:0.10405,DNA-5-3_DR|1556031:0.16504)0.712:0.00321,DNA-5-3_DR|538728:0.14702)0.861:0.00894)0.725:0.00324)0.779:0.00352,((DNA-5-3_DR|960058:0.14644,(DNA-5-3_DR|221260:0.19027,(DNA-5-3_DR|379004:0.14604,DNA-5-3_DR|1473274:0.18637)0.505:0.01436)0.873:0.02297)0.807:0.01092,((DNA-5-3_DR|1048975:0.18122,(DNA-5-3_DR|791925:0.11529,(DNA-5-3_DR|221273:0.11690,DNA-5-3_DR|624241:0.20465)0.601:0.00625)0.764:0.02624)0.681:0.00429,(DNA-5-3_DR|1671913:0.17508,(DNA-5-3_DR|1124597:0.19245,(DNA-5-3_DR|1049028:0.14068,DNA-5-3_DR|1671903:0.16630)0.396:0.01473)0.713:0.01643)0.000:0.00062)0.738:0.00366)0.792:0.00064)0.880:0.00309,DNA-5-3_DR|221268:0.19669)0.632:0.00063,((((((DNA-5-3_DR|1325334:0.13033,(DNA-5-3_DR|624255:0.17182,DNA-5-3_DR|1048996:0.11372)0.478:0.01280)0.772:0.00946,((((((((DNA-5-3_DR|297203:0.15065,DNA-5-3_DR|1556005:0.12735)0.340:0.01744,((((DNA-5-3_DR|461811:0.16178,(DNA-5-3_DR|72459:0.14239,(DNA-5-3_DR|297200:0.13848,DNA-5-3_DR|1185985:0.14157)0.829:0.01505)0.535:0.00634)0.739:0.00351,(((DNA-5-3_DR|461815:0.12667,DNA-5-3_DR|461821:0.09761)0.939:0.03415,(DNA-5-3_DR|148463:0.13728,(DNA-5-3_DR|1185993:0.09332,(DNA-5-3_DR|1124572:0.08012,DNA-5-3_DR|1473296:0.13935)0.339:0.04761)0.085:0.01054)0.836:0.01817)0.486:0.00062,((DNA-5-3_DR|297196:0.14616,DNA-5-3_DR|379011:0.11782)0.874:0.01848,(DNA-5-3_DR|221241:0.13103,DNA-5-3_DR|538707:0.07630)0.866:0.01882)0.777:0.00414)0.754:0.00470)0.727:0.00296,((((DNA-5-3_DR|378994:0.11729,(DNA-5-3_DR|297184:0.07521,DNA-5-3_DR|709460:0.16626)0.671:0.00885)0.885:0.01212,(DNA-5-3_DR|1671895:0.09301,(DNA-5-3_DR|148414:0.06485,DNA-5-3_DR|1473244:0.00724)0.669:0.12101)0.889:0.01527)0.652:0.00145,((DNA-5-3_DR|538737:0.10380,(DNA-5-3_DR|461829:0.14500,DNA-5-3_DR|1256552:0.15780)0.682:0.02185)0.525:0.00063,(DNA-5-3_DR|869189:0.14407,(DNA-5-3_DR|1385596:0.12271,DNA-5-3_DR|791924:0.15837)0.207:0.00564)0.529:0.01021)0.799:0.00724)0.866:0.01074,(((DNA-5-3_DR|1185997:0.19471,DNA-5-3_DR|1671912:0.10534)0.753:0.00770,DNA-5-3_DR|1473264:0.14014)0.200:0.00332,DNA-5-3_DR|378993:0.11050)0.752:0.00330)0.178:0.00062)0.700:0.00367,(((DNA-5-3_DR|297166:0.20146,DNA-5-3_DR|624254:0.11542)0.829:0.02479,((((DNA-5-3_DR|297198:0.14336,DNA-5-3_DR|1049035:0.13360)0.707:0.00434,(DNA-5-3_DR|378996:0.13044,DNA-5-3_DR|1671910:0.09283)0.877:0.01908)0.000:0.00200,((DNA-5-3_DR|791916:0.13456,DNA-5-3_DR|1556041:0.08895)0.816:0.01746,DNA-5-3_DR|709487:0.15580)0.758:0.00398)0.812:0.00283,(DNA-5-3_DR|72510:0.13910,DNA-5-3_DR|1124574:0.12297)0.382:0.01672)0.574:0.00063)0.741:0.00231,((((((((DNA-5-3_DR|461804:0.15766,(DNA-5-3_DR|1473272:0.14363,DNA-5-3_DR|1385581:0.11955)0.172:0.01352)0.865:0.01946,DNA-5-3_DR|869217:0.14982)0.817:0.01240,(DNA-5-3_DR|1049004:0.12002,(DNA-5-3_DR|148435:0.13680,(DNA-5-3_DR|1671925:0.12772,DNA-5-3_DR|1124559:0.19982)0.152:0.00338)0.586:0.00689)0.315:0.00587)0.655:0.00269,(DNA-5-3_DR|378999:0.11340,DNA-5-3_DR|1185995:0.15775)0.828:0.02281)0.428:0.00282,(DNA-5-3_DR|538705:0.13988,DNA-5-3_DR|1186004:0.13343)0.772:0.01207)0.742:0.00308,(((DNA-5-3_DR|1256544:0.17002,DNA-5-3_DR|960049:0.09982)0.484:0.01747,(DNA-5-3_DR|709496:0.13553,(DNA-5-3_DR|1556017:0.11722,DNA-5-3_DR|624215:0.11766)0.784:0.01274)0.560:0.00467)0.738:0.00267,(((DNA-5-3_DR|461797:0.17286,((DNA-5-3_DR|538697:0.14832,DNA-5-3_DR|538718:0.11815)0.827:0.04315,(DNA-5-3_DR|1256531:0.15782,DNA-5-3_DR|538720:0.07696)0.856:0.04606)0.278:0.01912)0.345:0.00229,((((((((DNA-5-3_DR|538704:0.21285,DNA-5-3_DR|1256576:0.26101)0.240:0.00069,(DNA-5-3_DR|960047:0.23612,(DNA-5-3_DR|378972:0.11305,DNA-5-3_DR|72512:0.13528)0.872:0.06446)0.293:0.01244)0.321:0.01438,((DNA-5-3_DR|1256568:0.09808,DNA-5-3_DR|1556046:0.19141)0.664:0.08042,(DNA-5-3_DR|1473251:0.16668,(DNA-5-3_DR|461793:0.18811,DNA-5-3_DR|960051:0.12990)0.909:0.04036)0.490:0.00907)0.981:0.05043)0.381:0.01207,((((((((DNA-5-3_DR|709511:0.20781,(DNA-5-3_DR|709507:0.25669,DNA-5-3_DR|1256563:0.19799)0.679:0.02286)0.839:0.01595,(((((((((DNA-5-3_DR|148465:0.05419,(DNA-5-3_DR|297189:0.20480,DNA-5-3_DR|461805:0.13006)0.868:0.09717)0.020:0.00139,DNA-5-3_DR|1325314:0.19810)0.655:0.02335,DNA-5-3_DR|1385563:0.09400)0.819:0.01705,((DNA-5-3_DR|869226:0.00063,DNA-5-3_DR|1473241:0.11702)0.679:0.15797,DNA-5-3_DR|461826:0.16950)0.224:0.02844)0.843:0.01767,(DNA-5-3_DR|709458:0.24594,(((DNA-5-3_DR|72483:0.21384,DNA-5-3_DR|1671928:0.12134)0.090:0.02056,DNA-5-3_DR|960039:0.13063)0.279:0.00833,(DNA-5-3_DR|379008:0.37151,(DNA-5-3_DR|624214:0.65860,DNA-5-3_DR|709474:0.03255)0.558:0.18462)0.801:0.10382)0.726:0.00776)0.706:0.00561)0.793:0.01926,((DNA-5-3_DR|72501:0.17945,(DNA-5-3_DR|869193:0.08448,((DNA-5-3_DR|72507:0.06945,DNA-5-3_DR|709514:0.09393)0.529:0.00464,DNA-5-3_DR|221253:0.13141)0.526:0.00700)0.995:0.11011)0.056:0.00063,DNA-5-3_DR|148462:0.28712)0.716:0.01118)0.959:0.05665,(DNA-5-3_DR|1124611:0.36499,DNA-5-3_DR|1185979:0.06471)0.553:0.39469)0.126:0.00835,((DNA-5-3_DR|1473287:0.32912,(DNA-5-3_DR|1049020:0.00706,DNA-5-3_DR|1325325:0.16806)0.821:0.12845)0.577:0.00062,((DNA-5-3_DR|624248:0.11618,DNA-5-3_DR|791923:0.10942)0.812:0.20926,(DNA-5-3_DR|297191:0.19834,DNA-5-3_DR|624239:0.18239)0.798:0.03379)0.697:0.00810)0.870:0.02033)0.758:0.00374,(((((DNA-5-3_DR|538699:0.13807,DNA-5-3_DR|461784:0.26458)0.479:0.02138,DNA-5-3_DR|297211:0.22559)0.987:0.09555,(((((DNA-5-3_DR|72470:0.23173,(DNA-5-3_DR|538702:0.22460,DNA-5-3_DR|1671891:0.14461)0.874:0.07238)0.295:0.00208,DNA-5-3_DR|709456:0.22135)0.747:0.00736,DNA-5-3_DR|1473237:0.28555)0.317:0.00506,((DNA-5-3_DR|960077:0.28965,((DNA-5-3_DR|869236:0.08796,DNA-5-3_DR|1124565:0.00063)0.877:0.30322,DNA-5-3_DR|1473306:0.23180)0.686:0.01915)0.606:0.03007,(DNA-5-3_DR|624257:0.26965,DNA-5-3_DR|461812:0.21274)0.971:0.09673)0.655:0.00062)0.730:0.00361,(((DNA-5-3_DR|1185998:0.20216,(DNA-5-3_DR|297183:0.14011,DNA-5-3_DR|960060:0.06340)0.559:0.09306)0.799:0.02847,(DNA-5-3_DR|221232:0.22494,(((DNA-5-3_DR|297208:0.18930,DNA-5-3_DR|1185986:0.15493)0.847:0.17479,DNA-5-3_DR|1185975:0.20065)0.037:0.01925,DNA-5-3_DR|538730:0.21090)0.893:0.05324)0.729:0.01028)0.711:0.01081,(DNA-5-3_DR|1124610:0.08244,DNA-5-3_DR|1556004:0.24058)0.929:0.11456)0.752:0.00684)0.774:0.00414)0.712:0.00239,((DNA-5-3_DR|960081:0.27883,(DNA-5-3_DR|1473319:0.27657,(DNA-5-3_DR|1325345:0.25103,(DNA-5-3_DR|1124564:0.23454,DNA-5-3_DR|791912:0.21677)0.212:0.01264)0.261:0.01157)0.578:0.01132)0.734:0.00612,((((DNA-5-3_DR|624229:0.16898,(DNA-5-3_DR|1124603:0.23131,(DNA-5-3_DR|1049019:0.44561,DNA-5-3_DR|1256575:0.01089)0.536:0.19134)0.884:0.08834)0.798:0.02118,((DNA-5-3_DR|461827:0.00062,DNA-5-3_DR|1256580:0.29038)0.782:0.12808,(DNA-5-3_DR|791880:0.33551,DNA-5-3_DR|1124616:0.03693)0.508:0.30612)0.809:0.00069)0.741:0.01842,(DNA-5-3_DR|1385573:0.00061,DNA-5-3_DR|1473305:0.00061)1.000:0.24259)0.769:0.01326,((DNA-5-3_DR|869234:0.09224,DNA-5-3_DR|1671904:0.10270)0.661:0.07759,DNA-5-3_DR|72455:0.37922)0.886:0.08951)0.342:0.00951)0.751:0.00322)0.747:0.00063,(((DNA-5-3_DR|72498:0.16840,DNA-5-3_DR|72499:0.21361)0.728:0.06213,((DNA-5-3_DR|72482:0.31980,DNA-5-3_DR|221274:0.16714)0.687:0.12333,DNA-5-3_DR|1473273:0.08257)0.172:0.00062)0.745:0.02732,((((((DNA-5-3_DR|221251:0.05082,DNA-5-3_DR|1325355:0.09259)0.013:0.15846,(DNA-5-3_DR|1556038:0.00063,(DNA-5-3_DR|791886:0.24417,DNA-5-3_DR|1049027:0.17955)0.552:0.05160)0.306:0.03900)0.724:0.01337,(DNA-5-3_DR|461780:0.14956,(DNA-5-3_DR|624207:0.06981,DNA-5-3_DR|624267:0.04062)0.237:0.21259)0.333:0.04129)0.916:0.03189,(DNA-5-3_DR|538727:0.16987,(DNA-5-3_DR|1049039:0.15281,DNA-5-3_DR|791915:0.20711)0.546:0.01292)0.115:0.01898)0.221:0.00564,DNA-5-3_DR|1325342:0.24433)0.824:0.00913,((DNA-5-3_DR|297164:0.18459,((DNA-5-3_DR|148433:0.05908,DNA-5-3_DR|1256539:0.06890)0.154:0.13657,DNA-5-3_DR|1325344:0.17883)0.259:0.00062)0.760:0.00755,DNA-5-3_DR|624204:0.21447)0.849:0.00943)0.309:0.00062)0.472:0.00335)0.790:0.00449)0.765:0.00063)0.745:0.00309,(((DNA-5-3_DR|461795:0.38136,DNA-5-3_DR|624206:0.28569)0.765:0.05832,(((DNA-5-3_DR|624219:0.17434,DNA-5-3_DR|1256555:0.11086)0.363:0.04774,DNA-5-3_DR|960053:0.36461)0.791:0.04070,DNA-5-3_DR|960076:0.27394)0.573:0.03318)0.630:0.00667,(((DNA-5-3_DR|1385566:0.00069,DNA-5-3_DR|1473254:0.01203)0.991:0.28143,(DNA-5-3_DR|379012:0.18434,DNA-5-3_DR|1385567:0.14371)0.966:0.05879)0.821:0.00062,((DNA-5-3_DR|538736:0.37851,(DNA-5-3_DR|378991:0.07110,(((DNA-5-3_DR|1049016:0.02445,DNA-5-3_DR|1049008:0.01169)0.743:0.01236,DNA-5-3_DR|1049017:0.05777)0.849:0.09472,DNA-5-3_DR|1124598:0.00064)0.054:0.01204)0.961:0.12414)0.732:0.02709,((DNA-5-3_DR|1556028:0.22807,(DNA-5-3_DR|1256554:0.16790,DNA-5-3_DR|1325323:0.15238)0.851:0.04179)0.649:0.05741,DNA-5-3_DR|1473211:0.31227)0.305:0.00062)0.819:0.02071)0.333:0.00439)0.827:0.01003)0.763:0.00391,((((((((DNA-5-3_DR|709436:0.00064,DNA-5-3_DR|1385572:0.50555)0.610:0.21587,DNA-5-3_DR|461819:0.29372)0.423:0.03460,((DNA-5-3_DR|379002:0.21004,(DNA-5-3_DR|379010:1.20146,DNA-5-3_DR|1048989:0.00062)0.500:0.38236)0.823:0.07304,(DNA-5-3_DR|869237:0.34399,DNA-5-3_DR|624235:0.23321)0.753:0.04732)0.761:0.02826)0.391:0.05786,DNA-5-3_DR|297173:0.61705)0.610:0.02166,(DNA-5-3_DR|709501:0.53413,(DNA-5-3_DR|1671921:0.30861,DNA-5-3_DR|960092:0.13367)0.063:0.01659)0.356:0.03000)0.693:0.02388,DNA-5-3_DR|148441:0.14567)0.734:0.00994,((((((((DNA-5-3_DR|148449:0.32170,((DNA-5-3_DR|1325324:0.07285,(DNA-5-3_DR|297212:0.20817,DNA-5-3_DR|624213:0.23484)0.071:0.01050)0.542:0.09274,(DNA-5-3_DR|1049010:0.01928,DNA-5-3_DR|869188:0.05309)0.748:0.10724)0.612:0.04435)0.903:0.10624,(DNA-5-3_DR|1671886:0.10798,(DNA-5-3_DR|1049040:0.32322,(DNA-5-3_DR|1473216:0.03701,(DNA-5-3_DR|1473219:0.11453,((DNA-5-3_DR|1473215:0.03797,(DNA-5-3_DR|1473217:0.01085,DNA-5-3_DR|1473214:0.00063)0.756:0.01650)0.948:0.10789,DNA-5-3_DR|1473218:0.00063)0.834:0.03990)0.743:0.02783)0.998:0.23990)0.778:0.00062)0.773:0.03130)0.771:0.01672,(((((DNA-5-3_DR|1671881:0.18935,(DNA-5-3_DR|1256548:0.14321,DNA-5-3_DR|1256546:0.16126)0.834:0.05883)0.748:0.02009,(DNA-5-3_DR|709469:0.30480,(DNA-5-3_DR|624247:0.08831,DNA-5-3_DR|960085:0.12982)0.652:0.09340)0.781:0.07066)0.243:0.00063,(((DNA-5-3_DR|538709:0.22695,(DNA-5-3_DR|869205:0.20666,DNA-5-3_DR|1671889:0.06392)0.759:0.17626)0.223:0.00068,DNA-5-3_DR|869227:0.23445)0.763:0.02156,(DNA-5-3_DR|1185996:0.38214,DNA-5-3_DR|221226:0.27111)0.792:0.10316)0.755:0.01986)0.644:0.01470,((((((DNA-5-3_DR|538713:0.12744,(DNA-5-3_DR|221233:0.08073,DNA-5-3_DR|1671920:0.19086)0.881:0.10090)0.773:0.06266,(((DNA-5-3_DR|378995:0.20368,DNA-5-3_DR|1256543:0.34672)0.708:0.06151,((DNA-5-3_DR|960089:0.10489,(DNA-5-3_DR|221277:0.02577,DNA-5-3_DR|1049042:0.13499)0.667:0.32178)0.943:0.17208,((((DNA-5-3_DR|960045:0.21283,DNA-5-3_DR|1256569:0.07505)0.885:0.07502,(DNA-5-3_DR|1556026:0.20194,DNA-5-3_DR|1671883:0.11256)0.540:0.09177)0.762:0.05044,DNA-5-3_DR|461782:0.18667)0.613:0.02608,DNA-5-3_DR|1556029:0.27126)0.499:0.00403)0.119:0.01118)0.703:0.01522,((DNA-5-3_DR|709470:0.16818,DNA-5-3_DR|1671876:0.18613)0.676:0.05415,DNA-5-3_DR|1556019:0.32328)0.507:0.02094)0.844:0.02751)0.538:0.00898,(DNA-5-3_DR|1325313:0.29597,DNA-5-3_DR|960032:0.19071)0.749:0.03266)0.797:0.02146,(((DNA-5-3_DR|1385570:0.18491,(DNA-5-3_DR|1124586:0.11502,DNA-5-3_DR|221278:0.05568)0.529:0.04808)0.877:0.03049,((DNA-5-3_DR|791911:0.19790,DNA-5-3_DR|960068:0.22177)0.667:0.00871,(((DNA-5-3_DR|1185980:0.19779,DNA-5-3_DR|1325327:0.22855)0.799:0.02469,DNA-5-3_DR|1049001:0.19875)0.720:0.01057,DNA-5-3_DR|709472:0.16960)0.562:0.00062)0.814:0.01315)0.937:0.03395,DNA-5-3_DR|869192:0.15330)0.737:0.00776)0.385:0.00669,DNA-5-3_DR|378974:0.00063)0.548:0.00069,((DNA-5-3_DR|1049037:0.10618,((DNA-5-3_DR|1256524:0.27915,DNA-5-3_DR|1385569:0.00064)0.956:0.29333,((DNA-5-3_DR|1049032:0.0,DNA-5-3_DR|1049033:0.0):0.20408,(DNA-5-3_DR|1124607:0.05238,DNA-5-3_DR|1325335:0.03467)0.714:0.18295)0.514:0.08093)0.359:0.03417)0.748:0.02064,(((((DNA-5-3_DR|1256579:0.12524,(DNA-5-3_DR|538729:0.26584,DNA-5-3_DR|791889:0.06315)0.089:0.24914)0.790:0.12538,(DNA-5-3_DR|1473318:0.18982,DNA-5-3_DR|709451:0.24363)0.752:0.05129)0.448:0.00069,(DNA-5-3_DR|378977:0.05876,DNA-5-3_DR|538715:0.28237)0.731:0.03972)0.458:0.00062,DNA-5-3_DR|148419:0.08231)0.547:0.04868,DNA-5-3_DR|72484:0.41011)0.757:0.06662)0.770:0.01219)0.468:0.00062)0.731:0.00203,((((DNA-5-3_DR|72497:0.07091,DNA-5-3_DR|869240:0.24742)0.856:0.09795,(((DNA-5-3_DR|624237:0.12674,DNA-5-3_DR|1385586:0.00060)0.622:0.25475,(DNA-5-3_DR|1473302:0.07271,(DNA-5-3_DR|1671879:0.37231,((DNA-5-3_DR|221239:0.26298,DNA-5-3_DR|709513:0.39259)0.484:0.06534,DNA-5-3_DR|960061:0.27071)0.666:0.04323)0.092:0.00062)0.530:0.03575)0.668:0.00751,(((DNA-5-3_DR|1049041:0.17887,(DNA-5-3_DR|1556012:0.07146,(DNA-5-3_DR|72502:0.15436,DNA-5-3_DR|1556056:0.29042)0.240:0.07445)0.364:0.17572)0.036:0.02696,(DNA-5-3_DR|297175:0.00061,DNA-5-3_DR|1385599:0.19146)0.717:0.26276)0.351:0.00062,(DNA-5-3_DR|379015:0.21587,DNA-5-3_DR|1473308:0.23774)0.677:0.03806)0.856:0.02144)0.306:0.00062)0.637:0.00070,(DNA-5-3_DR|1048984:0.45002,(DNA-5-3_DR|379000:0.08053,DNA-5-3_DR|1556002:0.04272)0.485:0.11755)0.891:0.13667)0.761:0.00467,(DNA-5-3_DR|791899:0.24780,(DNA-5-3_DR|709464:0.07514,(DNA-5-3_DR|1556039:0.03272,DNA-5-3_DR|1385589:0.15799)0.496:0.10395)0.841:0.04064)0.864:0.02780)0.748:0.00257)0.247:0.00062)0.024:0.00069,(DNA-5-3_DR|148444:0.17806,DNA-5-3_DR|1124588:0.39050)0.783:0.15618)0.471:0.00361,((((((((DNA-5-3_DR|869203:0.09529,DNA-5-3_DR|1256572:0.17539)0.879:0.23507,DNA-5-3_DR|1256538:0.17581)0.336:0.06819,DNA-5-3_DR|148432:0.15807)0.741:0.08389,((DNA-5-3_DR|461778:0.20286,(DNA-5-3_DR|461833:0.30164,DNA-5-3_DR|538690:0.21879)0.663:0.06363)0.103:0.04365,(DNA-5-3_DR|148430:0.19930,(DNA-5-3_DR|1256564:0.08018,DNA-5-3_DR|1325318:0.07950)0.871:0.16208)0.776:0.03320)0.661:0.00842)0.828:0.02673,(((DNA-5-3_DR|709440:0.14629,DNA-5-3_DR|1256526:0.18525)0.779:0.13740,((DNA-5-3_DR|148429:0.05689,(DNA-5-3_DR|538726:0.10465,DNA-5-3_DR|624216:0.03145)0.464:0.18144)0.384:0.04685,(DNA-5-3_DR|709516:0.15716,DNA-5-3_DR|709515:0.13495)0.799:0.04743)0.575:0.07913)0.156:0.01604,((DNA-5-3_DR|1049022:0.11982,DNA-5-3_DR|1049023:0.16124)0.997:0.08420,DNA-5-3_DR|538725:0.20726)0.804:0.03076)0.750:0.01339)0.857:0.00069,(DNA-5-3_DR|869231:0.18737,DNA-5-3_DR|1049012:0.28148)0.856:0.05043)0.169:0.00062,(((DNA-5-3_DR|297199:0.36792,((DNA-5-3_DR|869221:0.19197,DNA-5-3_DR|1473210:0.24282)0.333:0.04693,DNA-5-3_DR|1385575:0.27001)0.344:0.01873)0.638:0.00637,(DNA-5-3_DR|1049011:0.26549,DNA-5-3_DR|791883:0.10623)0.862:0.07563)0.684:0.00742,(((DNA-5-3_DR|297206:0.23519,DNA-5-3_DR|1671888:0.11959)0.780:0.07804,DNA-5-3_DR|72506:0.25424)0.902:0.07612,(DNA-5-3_DR|148446:0.10621,DNA-5-3_DR|1325339:0.17228)0.885:0.06518)0.243:0.01645)0.723:0.00540)0.304:0.00369,(((DNA-5-3_DR|624209:0.20670,(DNA-5-3_DR|624218:0.19239,(DNA-5-3_DR|221270:0.12968,DNA-5-3_DR|1385578:0.04547)0.194:0.06460)0.711:0.05494)0.698:0.02085,((DNA-5-3_DR|709517:0.22339,DNA-5-3_DR|1048977:0.26470)0.744:0.02050,(DNA-5-3_DR|378981:0.00070,DNA-5-3_DR|1124568:0.00063)0.083:0.17971)0.671:0.01004)0.741:0.00894,(DNA-5-3_DR|538735:0.16236,(DNA-5-3_DR|297172:0.13409,DNA-5-3_DR|297174:0.19193)0.572:0.03533)0.902:0.05400)0.727:0.00310)0.751:0.00364)0.672:0.00063,(((DNA-5-3_DR|297165:0.20513,((DNA-5-3_DR|624238:0.10785,DNA-5-3_DR|791914:0.13463)0.609:0.17733,DNA-5-3_DR|379003:0.17458)0.758:0.01576)0.479:0.00410,DNA-5-3_DR|1325336:0.22869)0.873:0.01575,(((((DNA-5-3_DR|1473280:0.23799,(DNA-5-3_DR|1325316:0.18722,DNA-5-3_DR|461825:0.15580)0.285:0.05725)0.867:0.00062,DNA-5-3_DR|221267:0.14855)0.608:0.01921,((DNA-5-3_DR|1556007:0.00063,(DNA-5-3_DR|1124595:0.06622,DNA-5-3_DR|1556006:0.00063)0.428:0.03431)0.660:0.19797,(DNA-5-3_DR|297204:0.16931,DNA-5-3_DR|624231:0.19680)0.840:0.08171)0.411:0.02173)0.218:0.00063,(DNA-5-3_DR|624266:0.26556,DNA-5-3_DR|1473276:0.29725)0.796:0.07134)0.174:0.00614,((DNA-5-3_DR|1671927:0.31543,(DNA-5-3_DR|378990:0.01386,DNA-5-3_DR|960091:0.11044)0.239:0.11829)0.963:0.07063,DNA-5-3_DR|624256:0.23391)0.540:0.00062)0.370:0.00438)0.762:0.00488)0.479:0.00063,(((DNA-5-3_DR|148443:0.21696,(DNA-5-3_DR|148447:0.14349,DNA-5-3_DR|221230:0.35048)0.286:0.07648)0.530:0.05584,(DNA-5-3_DR|709444:0.23089,(DNA-5-3_DR|1473242:0.14914,DNA-5-3_DR|148413:0.24573)0.436:0.02763)0.586:0.00061)0.745:0.00686,((((DNA-5-3_DR|1049044:0.28174,((DNA-5-3_DR|791887:0.21028,(DNA-5-3_DR|72513:0.00062,DNA-5-3_DR|297178:0.09901)0.765:0.16793)0.766:0.06057,DNA-5-3_DR|72464:0.23074)0.709:0.06081)0.223:0.02983,(DNA-5-3_DR|709447:0.04664,DNA-5-3_DR|709448:0.01975)1.000:0.20563)0.000:0.00059,(((DNA-5-3_DR|1473294:0.11244,DNA-5-3_DR|1256535:0.15615)0.892:0.03899,DNA-5-3_DR|1556011:0.18438)0.124:0.01547,DNA-5-3_DR|709481:0.23452)0.694:0.01019)0.614:0.02069,(((DNA-5-3_DR|791902:0.13523,((DNA-5-3_DR|1556009:0.03785,(DNA-5-3_DR|1473220:0.02794,DNA-5-3_DR|1473221:0.00063)0.543:0.00274)0.508:0.03974,DNA-5-3_DR|1473222:0.03999)0.967:0.08276)0.812:0.03007,((DNA-5-3_DR|1124569:0.04429,DNA-5-3_DR|1473309:0.06993)0.072:0.23087,(DNA-5-3_DR|1124581:0.17504,((DNA-5-3_DR|709468:0.27968,((DNA-5-3_DR|1556044:0.06653,(DNA-5-3_DR|1556051:0.05317,(DNA-5-3_DR|1556047:0.01883,(DNA-5-3_DR|1556048:0.00691,DNA-5-3_DR|1556050:0.00063)0.782:0.01994)0.967:0.08900)0.621:0.01749)0.907:0.13273,DNA-5-3_DR|1671887:0.23710)0.543:0.02511)0.388:0.03685,(DNA-5-3_DR|221235:0.29853,DNA-5-3_DR|461781:0.18443)0.763:0.04000)0.627:0.01733)0.337:0.01300)0.673:0.00987)0.781:0.00807,(((DNA-5-3_DR|1556045:0.08130,(DNA-5-3_DR|538696:0.16516,DNA-5-3_DR|1473213:0.00063)0.129:0.01134)0.317:0.05743,((DNA-5-3_DR|1124580:0.36865,(DNA-5-3_DR|297177:0.19013,DNA-5-3_DR|1124602:0.13856)0.769:0.03351)0.661:0.03428,DNA-5-3_DR|1049026:0.23556)0.143:0.00067)0.520:0.02238,((DNA-5-3_DR|791896:0.17813,DNA-5-3_DR|960079:0.23724)0.795:0.03621,(DNA-5-3_DR|791906:0.37451,DNA-5-3_DR|1385577:0.24152)0.224:0.00819)0.732:0.01892)0.502:0.01628)0.685:0.00070)0.749:0.00598)0.768:0.00480)0.068:0.00063,((DNA-5-3_DR|709502:0.18851,DNA-5-3_DR|709503:0.11036)0.989:0.10379,((DNA-5-3_DR|297188:0.20662,DNA-5-3_DR|297167:0.18729)0.756:0.02158,DNA-5-3_DR|1385588:0.19988)0.874:0.02836)0.846:0.01836)0.586:0.00904)0.028:0.00413,DNA-5-3_DR|72465:0.46799)0.042:0.00154)0.301:0.01665,(DNA-5-3_DR|960074:0.01800,DNA-5-3_DR|960084:0.01307)0.928:0.29187)0.603:0.01172,(((((((DNA-5-3_DR|297209:0.33364,((DNA-5-3_DR|1671914:0.04481,(DNA-5-3_DR|378987:0.08931,DNA-5-3_DR|1048974:0.25687)0.727:0.07320)0.780:0.01699,(DNA-5-3_DR|538691:0.15384,DNA-5-3_DR|1049018:0.13278)0.678:0.00323)0.881:0.03641)0.715:0.01090,(((DNA-5-3_DR|791890:0.00062,DNA-5-3_DR|1049034:0.10547)0.679:0.31159,(DNA-5-3_DR|72449:0.23200,DNA-5-3_DR|1256545:0.23386)0.469:0.02860)0.610:0.00576,((DNA-5-3_DR|869200:0.00065,DNA-5-3_DR|1556018:0.44544)0.620:0.23754,DNA-5-3_DR|869224:0.15898)0.914:0.04773)0.700:0.00231)0.839:0.01468,(DNA-5-3_DR|1186006:0.22455,(DNA-5-3_DR|297163:0.19640,(DNA-5-3_DR|1049015:0.12084,DNA-5-3_DR|1473235:0.12103)0.044:0.11566)0.568:0.01639)0.647:0.01043)0.845:0.01300,(((DNA-5-3_DR|791895:0.24315,((DNA-5-3_DR|72487:0.28815,((DNA-5-3_DR|148421:0.14460,DNA-5-3_DR|1556057:0.17590)0.250:0.06116,(DNA-5-3_DR|1325329:0.12985,DNA-5-3_DR|1325332:0.16127)0.330:0.00613)0.730:0.02452)0.877:0.02808,DNA-5-3_DR|148424:0.17152)0.758:0.00974)0.703:0.00596,(((DNA-5-3_DR|72496:0.19775,(DNA-5-3_DR|461830:0.30006,DNA-5-3_DR|1124612:0.15778)0.772:0.07690)0.395:0.00505,DNA-5-3_DR|461806:0.27936)0.759:0.02348,(DNA-5-3_DR|148452:0.13860,DNA-5-3_DR|1186007:0.10207)0.505:0.11186)0.796:0.02216)0.635:0.00910,(((DNA-5-3_DR|297202:0.21352,(DNA-5-3_DR|1185976:0.22240,(DNA-5-3_DR|1556054:0.00683,DNA-5-3_DR|1556059:0.12820)0.427:0.15809)0.452:0.01934)0.788:0.02071,(DNA-5-3_DR|297213:0.15375,(DNA-5-3_DR|461834:0.19278,(DNA-5-3_DR|461818:0.23076,DNA-5-3_DR|72451:0.00062)0.793:0.15435)0.668:0.07122)0.743:0.02654)0.841:0.01553,((((DNA-5-3_DR|1256577:0.07045,DNA-5-3_DR|1473310:0.07781)0.784:0.00999,((((((DNA-5-3_DR|379016:0.26611,DNA-5-3_DR|1385574:0.12805)0.600:0.00691,((DNA-5-3_DR|1473245:0.13750,(DNA-5-3_DR|221246:0.11486,DNA-5-3_DR|1256570:0.11901)0.750:0.01111)0.731:0.00578,(DNA-5-3_DR|461796:0.11738,DNA-5-3_DR|624220:0.10911)0.773:0.00063)0.787:0.00453)0.747:0.00170,(((DNA-5-3_DR|960041:0.10821,DNA-5-3_DR|148460:0.15054)0.787:0.00830,((((DNA-5-3_DR|1473243:0.21806,(((DNA-5-3_DR|461798:0.25553,DNA-5-3_DR|1325315:0.19086)0.406:0.00063,(DNA-5-3_DR|1049021:0.16111,(DNA-5-3_DR|791905:0.18973,DNA-5-3_DR|960086:0.10777)0.793:0.23144)0.739:0.03345)0.854:0.03751,(DNA-5-3_DR|1256566:0.14776,(DNA-5-3_DR|461792:0.19597,DNA-5-3_DR|869206:0.20878)0.877:0.09099)0.635:0.03737)0.646:0.04321)0.858:0.02713,((DNA-5-3_DR|148445:0.11035,(DNA-5-3_DR|624263:0.20199,(DNA-5-3_DR|221243:0.09594,DNA-5-3_DR|1671875:0.00080)0.413:0.04578)0.006:0.00061)0.899:0.01679,DNA-5-3_DR|1385585:0.17603)0.566:0.00063)0.779:0.00349,((DNA-5-3_DR|869245:0.25452,(DNA-5-3_DR|709500:0.15026,DNA-5-3_DR|1124617:0.30297)0.590:0.09283)0.762:0.04867,((((((DNA-5-3_DR|221244:0.09765,DNA-5-3_DR|869216:0.11042)0.936:0.03370,((((DNA-5-3_DR|709461:0.13736,DNA-5-3_DR|709467:0.08957)0.836:0.01451,(DNA-5-3_DR|791897:0.08774,DNA-5-3_DR|461809:0.12603)0.775:0.00777)0.929:0.02150,(DNA-5-3_DR|221234:0.15914,DNA-5-3_DR|791882:0.16789)0.682:0.01801)0.871:0.00062,(DNA-5-3_DR|960064:0.16982,(DNA-5-3_DR|1186000:0.12064,DNA-5-3_DR|1256573:0.11462)0.730:0.04250)0.904:0.03608)0.987:0.04607)0.605:0.01185,DNA-5-3_DR|1556014:0.17135)0.705:0.00061,(((DNA-5-3_DR|461813:0.14667,DNA-5-3_DR|1256540:0.17735)0.676:0.02085,(DNA-5-3_DR|1473281:0.14983,DNA-5-3_DR|221231:0.10141)0.897:0.02119)0.787:0.00061,((((DNA-5-3_DR|72468:0.14765,DNA-5-3_DR|1671915:0.11059)0.334:0.00239,DNA-5-3_DR|1473285:0.14028)0.259:0.00430,DNA-5-3_DR|297179:0.22695)0.629:0.00063,(((DNA-5-3_DR|72475:0.38557,(DNA-5-3_DR|379001:0.17701,DNA-5-3_DR|1473255:0.18385)0.542:0.01412)0.782:0.03292,((DNA-5-3_DR|960083:0.12911,(DNA-5-3_DR|72458:0.16512,DNA-5-3_DR|1473297:0.15973)0.800:0.01664)0.330:0.00259,DNA-5-3_DR|1556053:0.21402)0.547:0.00069)0.925:0.01473,DNA-5-3_DR|378997:0.18062)0.732:0.00364)0.819:0.00512)0.748:0.00328)0.843:0.00061,(DNA-5-3_DR|869210:0.11678,(DNA-5-3_DR|1049045:0.09673,(DNA-5-3_DR|1473232:0.09245,DNA-5-3_DR|378992:0.12832)0.273:0.01460)0.868:0.01777)0.737:0.00062)0.551:0.00438,DNA-5-3_DR|1385564:0.08175)0.414:0.00096)0.262:0.00063)0.864:0.00271,DNA-5-3_DR|1124613:0.12840)0.434:0.00063)0.755:0.00316,DNA-5-3_DR|1671874:0.13793)0.768:0.00306)0.757:0.00319,((DNA-5-3_DR|1556033:0.14699,((DNA-5-3_DR|1048979:0.11294,DNA-5-3_DR|1325353:0.16171)0.751:0.00937,((DNA-5-3_DR|1385594:0.16650,(DNA-5-3_DR|709450:0.17994,DNA-5-3_DR|1473271:0.14511)0.672:0.01805)0.147:0.00063,DNA-5-3_DR|869223:0.12798)0.720:0.00225)0.814:0.00839)0.644:0.00062,((DNA-5-3_DR|461835:0.14055,(DNA-5-3_DR|1473311:0.20529,(DNA-5-3_DR|148436:0.14993,DNA-5-3_DR|148426:0.11455)0.721:0.01522)0.056:0.00094)0.416:0.07787,(DNA-5-3_DR|791909:0.21268,DNA-5-3_DR|960071:0.09262)0.190:0.01494)0.601:0.00356)0.892:0.01206)0.753:0.00504,(DNA-5-3_DR|461810:0.28097,DNA-5-3_DR|538703:0.00062)0.849:0.33119)0.481:0.00077,((DNA-5-3_DR|1473257:0.08022,DNA-5-3_DR|1671908:0.07831)0.909:0.05845,(DNA-5-3_DR|72485:0.18808,(DNA-5-3_DR|461832:0.17557,DNA-5-3_DR|869238:0.11920)0.031:0.01303)0.834:0.01746)0.754:0.00475)0.784:0.00591)0.999:0.04870,((((((DNA-5-3_DR|1325317:0.13026,(DNA-5-3_DR|1473238:0.01251,(DNA-5-3_DR|72454:0.33213,DNA-5-3_DR|1473239:0.00063)0.465:0.09615)0.795:0.03425)0.778:0.03566,DNA-5-3_DR|538712:0.12667)0.732:0.02739,DNA-5-3_DR|869218:0.32745)0.635:0.00779,(DNA-5-3_DR|1671902:0.35904,(DNA-5-3_DR|960090:0.19918,DNA-5-3_DR|1049029:0.22198)0.008:0.02480)0.773:0.09428)0.800:0.02417,(((((DNA-5-3_DR|297186:0.11058,DNA-5-3_DR|1124606:0.00063)0.937:0.30455,(DNA-5-3_DR|624265:0.10167,DNA-5-3_DR|869209:0.29946)0.687:0.04876)0.675:0.04013,(DNA-5-3_DR|960037:0.18751,DNA-5-3_DR|1325312:0.16888)0.790:0.11314)0.803:0.06542,((DNA-5-3_DR|709508:0.00063,DNA-5-3_DR|1473269:0.06342)0.780:0.53183,((DNA-5-3_DR|461836:0.14381,((DNA-5-3_DR|538717:0.00063,(DNA-5-3_DR|72509:0.08654,DNA-5-3_DR|869243:0.20040)0.638:0.21824)0.976:0.20366,(DNA-5-3_DR|72453:0.44071,DNA-5-3_DR|709443:0.08041)0.507:0.33257)0.807:0.05905)0.166:0.00062,(DNA-5-3_DR|1048995:0.11894,(DNA-5-3_DR|1048991:0.35021,DNA-5-3_DR|1473252:0.47867)0.137:0.02354)0.840:0.08841)0.552:0.03831)0.117:0.02274)0.027:0.02075,(DNA-5-3_DR|461802:0.22069,DNA-5-3_DR|1473247:0.39790)0.888:0.32719)0.734:0.01226)0.824:0.01285,(((DNA-5-3_DR|297190:0.29575,DNA-5-3_DR|1049043:0.56400)0.667:0.05136,(DNA-5-3_DR|791885:0.16236,(DNA-5-3_DR|624211:0.03216,DNA-5-3_DR|869211:0.00714)0.575:0.10144)0.915:0.06988)0.485:0.00704,(DNA-5-3_DR|1385584:0.12710,DNA-5-3_DR|1671878:0.22124)0.886:0.12264)0.821:0.02817)0.766:0.00528)0.862:0.01174,(((DNA-5-3_DR|1556021:0.21369,(DNA-5-3_DR|379019:0.09955,(DNA-5-3_DR|1049024:0.14233,DNA-5-3_DR|1256558:0.21362)0.814:0.01941)0.680:0.01186)0.931:0.00062,(((DNA-5-3_DR|709499:0.12417,DNA-5-3_DR|1556037:0.15768)0.743:0.00333,DNA-5-3_DR|1385583:0.16315)0.883:0.01272,((DNA-5-3_DR|709478:0.14544,DNA-5-3_DR|72504:0.17860)0.082:0.00062,((DNA-5-3_DR|221245:0.16312,DNA-5-3_DR|709463:0.09111)0.701:0.00786,(DNA-5-3_DR|1185990:0.09392,DNA-5-3_DR|1256534:0.12800)0.767:0.00836)0.933:0.02591)0.744:0.00409)0.382:0.01103)0.718:0.01799,(DNA-5-3_DR|1385592:0.18373,((DNA-5-3_DR|1556022:0.21716,(DNA-5-3_DR|1256550:0.13504,DNA-5-3_DR|1325328:0.18927)0.694:0.02541)0.384:0.01985,DNA-5-3_DR|379021:0.30968)0.408:0.05125)0.499:0.00415)0.910:0.01905)0.833:0.00772)0.851:0.01036)0.808:0.00439)0.805:0.00062,(((((DNA-5-3_DR|461816:0.23767,DNA-5-3_DR|1048978:0.20647)0.767:0.03204,DNA-5-3_DR|869212:0.25885)0.112:0.00445,(DNA-5-3_DR|1473240:0.00064,DNA-5-3_DR|148416:0.16037)0.473:0.21080)0.811:0.05150,(DNA-5-3_DR|1185977:0.18197,DNA-5-3_DR|1186005:0.17228)0.759:0.02199)0.782:0.01025,(DNA-5-3_DR|709445:0.21272,(DNA-5-3_DR|1256560:0.25775,DNA-5-3_DR|1473256:0.20127)0.863:0.07147)0.874:0.06096)0.885:0.02569)0.713:0.00442,((DNA-5-3_DR|1556032:0.19077,(DNA-5-3_DR|538695:0.25569,DNA-5-3_DR|1048993:0.18646)0.765:0.02208)0.843:0.02330,(DNA-5-3_DR|378984:0.17163,(DNA-5-3_DR|379017:0.13943,DNA-5-3_DR|624208:0.15582)0.281:0.04412)0.900:0.03574)0.726:0.00439)0.859:0.01665,(((DNA-5-3_DR|148461:0.24578,((((DNA-5-3_DR|1256527:0.02775,(DNA-5-3_DR|1256529:0.01669,(DNA-5-3_DR|1256528:0.00062,DNA-5-3_DR|1256530:0.05498)0.010:0.01497)0.981:0.03897)1.000:0.15298,DNA-5-3_DR|461787:0.20764)0.452:0.01045,((DNA-5-3_DR|297210:0.02184,DNA-5-3_DR|709439:0.01426)0.637:0.17809,DNA-5-3_DR|624246:0.12840)0.807:0.05234)0.189:0.01815,DNA-5-3_DR|1671884:0.18285)0.514:0.00811)0.701:0.00721,(((DNA-5-3_DR|1256536:0.00062,DNA-5-3_DR|1385565:0.06834)0.716:0.20274,DNA-5-3_DR|1473224:0.25524)0.309:0.01752,((((DNA-5-3_DR|624242:0.17852,DNA-5-3_DR|869228:0.17353)0.604:0.00063,DNA-5-3_DR|1048992:0.07021)0.467:0.09973,(DNA-5-3_DR|1671893:0.17766,(DNA-5-3_DR|1124558:0.15724,DNA-5-3_DR|960046:0.04246)0.480:0.03599)0.409:0.03925)0.808:0.02786,(DNA-5-3_DR|72503:0.26880,(DNA-5-3_DR|221238:0.27274,(DNA-5-3_DR|624258:0.20403,DNA-5-3_DR|869191:0.11633)0.759:0.04560)0.807:0.03102)0.739:0.00546)0.762:0.00432)0.659:0.00059)0.791:0.00853,DNA-5-3_DR|148431:0.23276)0.549:0.00120)0.778:0.01000)0.868:0.01011,((DNA-5-3_DR|1049036:0.16729,(DNA-5-3_DR|72461:0.01343,(DNA-5-3_DR|72462:0.04891,DNA-5-3_DR|72463:0.01378)0.770:0.00745)0.302:0.02678)0.310:0.16046,(DNA-5-3_DR|1049046:0.19104,DNA-5-3_DR|1124589:0.00063)0.600:0.16726)0.801:0.02486)0.402:0.00063,(((DNA-5-3_DR|148459:0.21484,DNA-5-3_DR|1325349:0.22470)0.798:0.03614,((DNA-5-3_DR|221237:0.05220,DNA-5-3_DR|1671880:0.09229)0.496:0.26193,DNA-5-3_DR|709452:0.20871)0.414:0.01356)0.775:0.01655,((((DNA-5-3_DR|379025:0.33809,((((DNA-5-3_DR|538734:0.10011,DNA-5-3_DR|709435:0.21756)0.756:0.08042,(DNA-5-3_DR|148417:0.25806,DNA-5-3_DR|461831:0.65854)0.259:0.13300)0.585:0.11457,((DNA-5-3_DR|960050:0.33539,(DNA-5-3_DR|1473223:0.16684,DNA-5-3_DR|1473289:0.00063)0.102:0.04323)0.668:0.07616,DNA-5-3_DR|709438:0.29373)0.032:0.00225)0.686:0.00729,DNA-5-3_DR|461790:0.19626)0.045:0.00536)0.627:0.00063,((DNA-5-3_DR|1473312:0.32335,(((((DNA-5-3_DR|148420:0.15797,(DNA-5-3_DR|709441:0.09703,(DNA-5-3_DR|1124571:0.00391,DNA-5-3_DR|1671898:0.46508)0.629:0.10321)0.816:0.02646)0.873:0.00062,(DNA-5-3_DR|1048998:0.15239,DNA-5-3_DR|1385582:0.07669)0.704:0.00320)0.763:0.00485,(((((DNA-5-3_DR|1186003:0.05402,(DNA-5-3_DR|1186008:0.01189,DNA-5-3_DR|1186009:0.00801)0.905:0.03905)0.985:0.06901,DNA-5-3_DR|1325330:0.07810)0.077:0.00960,DNA-5-3_DR|1049030:0.10642)0.465:0.00277,(DNA-5-3_DR|1124578:0.11875,((DNA-5-3_DR|72500:0.14237,DNA-5-3_DR|1385597:0.13514)0.814:0.02984,(DNA-5-3_DR|461789:0.12812,DNA-5-3_DR|1473253:0.09455)0.711:0.03675)0.710:0.01138)0.772:0.00930)0.471:0.00270,DNA-5-3_DR|148428:0.11441)0.757:0.00071)0.865:0.01018,((((DNA-5-3_DR|960038:0.13048,(DNA-5-3_DR|1048980:0.10674,DNA-5-3_DR|1256574:0.06704)0.829:0.00947)0.186:0.01476,DNA-5-3_DR|461828:0.22674)0.352:0.00072,((DNA-5-3_DR|1473313:0.00061,DNA-5-3_DR|1473314:0.00063)1.000:0.14056,(DNA-5-3_DR|1473258:0.15728,DNA-5-3_DR|221242:0.13283)0.177:0.01459)0.599:0.00069)0.835:0.00642,((((DNA-5-3_DR|1185983:0.14930,DNA-5-3_DR|1325351:0.10604)0.364:0.03328,DNA-5-3_DR|297169:0.46058)0.828:0.03580,(DNA-5-3_DR|1473292:0.19256,DNA-5-3_DR|221261:0.11340)0.867:0.03294)0.982:0.00062,(((((DNA-5-3_DR|1124590:0.13148,DNA-5-3_DR|1325337:0.26492)0.788:0.05558,(DNA-5-3_DR|869190:0.16651,(DNA-5-3_DR|1186011:0.34329,DNA-5-3_DR|1325350:0.00064)0.594:0.18302)0.551:0.04235)0.286:0.01039,DNA-5-3_DR|1256559:0.15087)0.087:0.00061,(DNA-5-3_DR|1124570:0.13733,DNA-5-3_DR|960048:0.18531)0.700:0.00909)0.877:0.01011,((DNA-5-3_DR|297194:0.13048,DNA-5-3_DR|1124587:0.16312)0.049:0.01089,((DNA-5-3_DR|297201:0.06682,DNA-5-3_DR|461799:0.14541)0.627:0.01418,DNA-5-3_DR|709509:0.15191)0.359:0.00443)0.645:0.00062)0.778:0.00368)0.681:0.00063)0.329:0.00061)0.353:0.00765,((DNA-5-3_DR|1671907:0.12039,(DNA-5-3_DR|379022:0.18304,DNA-5-3_DR|960044:0.20166)0.343:0.00386)0.899:0.01572,(DNA-5-3_DR|461808:0.12116,(DNA-5-3_DR|1473304:0.13295,DNA-5-3_DR|148457:0.09815)0.828:0.03749)0.741:0.00408)0.855:0.00940)0.711:0.01242)0.980:0.08318,(DNA-5-3_DR|1473227:0.18641,DNA-5-3_DR|1124594:0.38298)0.451:0.00808)0.781:0.01113)0.404:0.00213,((DNA-5-3_DR|378976:0.12819,DNA-5-3_DR|960093:0.18171)0.710:0.01636,(DNA-5-3_DR|709462:0.20795,DNA-5-3_DR|1385580:0.16969)0.925:0.06222)0.890:0.03775)0.015:0.00061,DNA-5-3_DR|791921:0.19537)0.141:0.00061)0.680:0.00813)0.774:0.00531)0.499:0.01273,DNA-5-3_DR|1556036:0.17603)0.065:0.02379,(DNA-5-3_DR|624212:0.10291,(DNA-5-3_DR|1185999:0.09558,(DNA-5-3_DR|1556016:0.15022,(DNA-5-3_DR|1671924:0.18402,DNA-5-3_DR|538716:0.18889)0.918:0.10376)0.941:0.17941)0.858:0.08795)0.411:0.03242)0.954:0.04627,((DNA-5-3_DR|1473233:0.23140,(((((DNA-5-3_DR|221257:0.13337,(DNA-5-3_DR|1256565:0.15081,(DNA-5-3_DR|72481:0.13302,DNA-5-3_DR|1473300:0.20763)0.820:0.02552)0.855:0.02413)0.745:0.00290,((((DNA-5-3_DR|1048981:0.12037,(DNA-5-3_DR|869198:0.23849,DNA-5-3_DR|148450:0.11196)0.316:0.01485)0.730:0.00185,(DNA-5-3_DR|538708:0.07995,(DNA-5-3_DR|72467:0.23307,DNA-5-3_DR|1124567:0.08457)0.663:0.05141)0.746:0.00427)0.761:0.00329,((((DNA-5-3_DR|1556024:0.15676,(DNA-5-3_DR|960073:0.20078,(DNA-5-3_DR|960034:0.15980,DNA-5-3_DR|1049031:0.07495)0.322:0.08349)0.137:0.01904)0.937:0.03734,DNA-5-3_DR|709480:0.15465)0.994:0.00063,(((DNA-5-3_DR|221252:0.12152,DNA-5-3_DR|960070:0.17125)0.526:0.00905,(DNA-5-3_DR|791892:0.14402,DNA-5-3_DR|1186001:0.14856)0.302:0.00070)0.835:0.00943,(((DNA-5-3_DR|148448:0.13195,DNA-5-3_DR|1124577:0.17552)0.568:0.01049,DNA-5-3_DR|1556034:0.14374)0.264:0.00855,DNA-5-3_DR|624253:0.12877)0.932:0.00123)0.778:0.00328)0.788:0.00308,DNA-5-3_DR|1473231:0.18040)0.568:0.00062)0.752:0.00327,((((((DNA-5-3_DR|297171:0.41349,DNA-5-3_DR|1473246:0.13786)0.701:0.04850,(((DNA-5-3_DR|624205:0.00061,DNA-5-3_DR|221254:0.20836)0.644:0.02757,(DNA-5-3_DR|72476:0.07448,DNA-5-3_DR|960026:0.22424)0.857:0.13450)0.750:0.05430,DNA-5-3_DR|148434:0.20459)0.480:0.03818)0.529:0.00291,DNA-5-3_DR|960029:0.13436)0.690:0.01259,((DNA-5-3_DR|869220:0.13489,DNA-5-3_DR|960080:0.07389)0.771:0.01841,(DNA-5-3_DR|378989:0.24641,(DNA-5-3_DR|791922:0.11622,(DNA-5-3_DR|1185994:0.00069,DNA-5-3_DR|1325331:0.18476)0.563:0.11477)0.255:0.03761)0.886:0.12438)0.708:0.01092)0.559:0.00060,(((DNA-5-3_DR|461837:0.13664,DNA-5-3_DR|1185989:0.14885)0.870:0.04036,(DNA-5-3_DR|1256537:0.29875,DNA-5-3_DR|72493:0.10606)0.917:0.08700)0.917:0.03538,(((DNA-5-3_DR|709491:0.09663,(DNA-5-3_DR|624217:0.21645,(DNA-5-3_DR|379020:0.22892,DNA-5-3_DR|379018:0.24573)0.633:0.01329)0.554:0.05892)0.891:0.05033,(DNA-5-3_DR|221264:0.10076,DNA-5-3_DR|869195:0.22286)0.866:0.04362)0.720:0.00469,(DNA-5-3_DR|1385571:0.17313,DNA-5-3_DR|1186012:0.20084)0.748:0.00092)0.764:0.00607)0.460:0.00386)0.604:0.00063,DNA-5-3_DR|1325343:0.15365)0.694:0.00063)0.844:0.00466)0.506:0.00062,((DNA-5-3_DR|1048986:0.14888,(DNA-5-3_DR|148440:0.21172,(DNA-5-3_DR|379024:0.15102,DNA-5-3_DR|1049038:0.06176)0.396:0.02230)0.478:0.01591)0.577:0.00948,(DNA-5-3_DR|379023:0.21938,DNA-5-3_DR|148451:0.15271)0.755:0.01772)0.652:0.00444)0.798:0.00627,(((DNA-5-3_DR|72505:0.14067,(DNA-5-3_DR|1186002:0.13828,DNA-5-3_DR|624245:0.16424)0.871:0.02634)0.829:0.01739,((DNA-5-3_DR|148415:0.12045,(DNA-5-3_DR|538711:0.18459,DNA-5-3_DR|221266:0.16571)0.236:0.01647)0.820:0.02035,((DNA-5-3_DR|72448:0.16166,DNA-5-3_DR|709471:0.14013)0.763:0.01935,DNA-5-3_DR|1048988:0.15947)0.137:0.00064)0.850:0.01269)0.302:0.00293,DNA-5-3_DR|1385579:0.14465)0.349:0.00671)0.155:0.00063,((((DNA-5-3_DR|1049003:0.15973,(DNA-5-3_DR|709498:0.17294,DNA-5-3_DR|960030:0.12990)0.443:0.00826)0.750:0.00483,(DNA-5-3_DR|1325321:0.21953,(DNA-5-3_DR|709437:0.10908,(DNA-5-3_DR|1256578:0.18953,(DNA-5-3_DR|538723:0.09319,((DNA-5-3_DR|791913:0.08168,(DNA-5-3_DR|624249:0.34217,(DNA-5-3_DR|538706:0.00063,DNA-5-3_DR|1124596:0.01318)0.000:0.02092)0.293:0.17786)0.793:0.03654,DNA-5-3_DR|1049005:0.08216)0.674:0.01628)0.182:0.01279)0.739:0.02029)0.302:0.00060)0.792:0.00062)0.965:0.00063,((((DNA-5-3_DR|624224:0.15073,DNA-5-3_DR|378979:0.12775)0.307:0.01243,(DNA-5-3_DR|1124582:0.00062,(DNA-5-3_DR|709442:0.22365,DNA-5-3_DR|221275:0.29615)0.058:0.01615)0.273:0.08997)0.757:0.01478,(DNA-5-3_DR|1556060:0.27265,DNA-5-3_DR|1473282:0.09815)0.838:0.04172)0.655:0.00528,((DNA-5-3_DR|709482:0.00062,DNA-5-3_DR|1256533:0.45197)0.552:0.09244,DNA-5-3_DR|1124560:0.59953)0.679:0.01842)0.869:0.03601)0.791:0.00386,(DNA-5-3_DR|1671906:0.14362,(DNA-5-3_DR|1556052:0.16607,DNA-5-3_DR|1556058:0.13442)0.844:0.02408)0.840:0.01075)0.750:0.00520)0.313:0.00063)0.951:0.00069,(((DNA-5-3_DR|1256561:0.15114,(((((DNA-5-3_DR|221256:0.08494,DNA-5-3_DR|709475:0.08576)0.561:0.01562,DNA-5-3_DR|1556030:0.16071)0.695:0.00511,DNA-5-3_DR|1124601:0.10781)0.840:0.01465,(DNA-5-3_DR|72478:0.12931,DNA-5-3_DR|72471:0.12928)0.863:0.00068)0.249:0.00069,DNA-5-3_DR|221255:0.18460)0.735:0.01072)0.054:0.00458,(DNA-5-3_DR|1473290:0.11219,DNA-5-3_DR|1048987:0.10163)0.838:0.10576)0.819:0.00759,(DNA-5-3_DR|1256542:0.14716,DNA-5-3_DR|960065:0.14468)0.826:0.01456)0.782:0.00394)0.786:0.01143)0.083:0.00585,(((DNA-5-3_DR|378980:0.16269,((DNA-5-3_DR|72492:0.09253,(((DNA-5-3_DR|461779:0.15748,DNA-5-3_DR|1124563:0.11544)0.746:0.01600,DNA-5-3_DR|709490:0.13711)0.792:0.01862,(((DNA-5-3_DR|709497:0.17828,((DNA-5-3_DR|72452:0.09642,DNA-5-3_DR|1325341:0.09817)0.710:0.05631,(DNA-5-3_DR|624232:0.10659,DNA-5-3_DR|1473230:0.07159)0.928:0.07455)0.798:0.01962)0.237:0.00982,(DNA-5-3_DR|461801:0.19325,DNA-5-3_DR|624261:0.19765)0.697:0.01392)0.288:0.00060,((DNA-5-3_DR|1325352:0.12941,DNA-5-3_DR|960056:0.10470)0.227:0.01140,DNA-5-3_DR|869235:0.20656)0.841:0.02114)0.752:0.00726)0.093:0.00096)0.217:0.00323,(((DNA-5-3_DR|378983:0.14570,DNA-5-3_DR|709449:0.01194)0.384:0.23263,(DNA-5-3_DR|709465:0.24501,(DNA-5-3_DR|1256556:0.00062,DNA-5-3_DR|1473229:0.21777)0.896:0.14600)0.448:0.02640)0.779:0.03029,DNA-5-3_DR|960063:0.14767)0.986:0.00070)0.554:0.00074)0.179:0.00128,((DNA-5-3_DR|1671909:0.12947,(DNA-5-3_DR|379009:0.13244,(DNA-5-3_DR|869233:0.11479,(DNA-5-3_DR|869241:0.12644,DNA-5-3_DR|1671926:0.13982)0.536:0.02674)0.000:0.00062)0.849:0.00924)0.425:0.00264,(DNA-5-3_DR|709512:0.12672,DNA-5-3_DR|1185987:0.14301)0.715:0.00538)0.421:0.00205)0.998:0.00061,(((DNA-5-3_DR|1048982:0.08984,DNA-5-3_DR|1671892:0.17096)0.854:0.03039,(DNA-5-3_DR|72477:0.16505,DNA-5-3_DR|221228:0.09686)0.681:0.02257)0.730:0.01264,((DNA-5-3_DR|297170:0.09086,(DNA-5-3_DR|221227:0.12272,DNA-5-3_DR|624226:0.11579)0.537:0.01212)0.729:0.00645,(DNA-5-3_DR|1556055:0.07041,(DNA-5-3_DR|1556042:0.35775,DNA-5-3_DR|624250:0.15636)0.725:0.05015)0.749:0.01113)0.769:0.01149)0.780:0.00834)0.765:0.00395)0.928:0.00074)0.050:0.00094,(DNA-5-3_DR|1049006:0.15722,((DNA-5-3_DR|221258:0.14895,(DNA-5-3_DR|221259:0.09525,DNA-5-3_DR|538724:0.11774)0.072:0.01221)0.377:0.00235,(DNA-5-3_DR|624264:0.12559,DNA-5-3_DR|1473279:0.13185)0.840:0.01982)0.348:0.00063)0.913:0.01708)0.938:0.00758)0.710:0.00094)0.099:0.00058,((DNA-5-3_DR|1049002:0.08066,DNA-5-3_DR|1385591:0.15956)0.481:0.00428,(((DNA-5-3_DR|960031:0.16354,(DNA-5-3_DR|221262:0.12907,DNA-5-3_DR|624228:0.14413)0.732:0.01168)0.914:0.02215,((DNA-5-3_DR|297168:0.16540,DNA-5-3_DR|1671918:0.12784)0.434:0.05257,(DNA-5-3_DR|869219:0.13919,(DNA-5-3_DR|960069:0.08251,DNA-5-3_DR|1124609:0.23605)0.876:0.04264)0.748:0.00339)0.687:0.01104)0.958:0.00063,(DNA-5-3_DR|709510:0.09667,(DNA-5-3_DR|297176:0.12797,DNA-5-3_DR|1385593:0.14176)0.808:0.02226)0.840:0.01217)0.908:0.00063)0.759:0.00357)0.333:0.00062,(DNA-5-3_DR|378986:0.18326,((DNA-5-3_DR|960067:0.15209,DNA-5-3_DR|1671890:0.16424)0.741:0.01194,(DNA-5-3_DR|1325348:0.09676,DNA-5-3_DR|1325346:0.09662)0.916:0.07507)0.824:0.01644)0.681:0.00219)0.063:0.00063)0.801:0.00578)0.994:0.00062)0.837:0.00825,((DNA-5-3_DR|1124562:0.10957,DNA-5-3_DR|1325333:0.18896)0.553:0.02843,DNA-5-3_DR|869222:0.11826)0.732:0.00074)0.429:0.00062,((((DNA-5-3_DR|1671882:0.12741,(DNA-5-3_DR|791920:0.19174,DNA-5-3_DR|960088:0.11086)0.855:0.04451)0.767:0.01307,(DNA-5-3_DR|869215:0.20270,DNA-5-3_DR|1473249:0.14576)0.250:0.00433)0.832:0.00977,(DNA-5-3_DR|148423:0.11194,(DNA-5-3_DR|461786:0.07153,DNA-5-3_DR|869214:0.12675)0.916:0.03517)0.345:0.00062)0.211:0.00112,DNA-5-3_DR|869207:0.14164)0.168:0.00261)0.869:0.00785,(((DNA-5-3_DR|869246:0.08333,DNA-5-3_DR|960082:0.10581)0.608:0.01061,DNA-5-3_DR|72457:0.20630)1.000:0.00062,(((DNA-5-3_DR|1325340:0.09695,(DNA-5-3_DR|709505:0.32056,DNA-5-3_DR|1048997:0.07630)0.825:0.05032)0.470:0.01221,(DNA-5-3_DR|624269:0.15351,DNA-5-3_DR|624268:0.08641)0.976:0.09016)0.704:0.00381,(DNA-5-3_DR|624243:0.10097,(DNA-5-3_DR|709466:0.12612,DNA-5-3_DR|791888:0.09862)0.145:0.01224)0.781:0.00908)0.737:0.00243)0.796:0.00334)0.689:0.00062,((((DNA-5-3_DR|221269:0.18107,DNA-5-3_DR|709506:0.11676)0.817:0.02196,(DNA-5-3_DR|72489:0.13484,DNA-5-3_DR|378973:0.14460)0.632:0.00418)0.809:0.00711,((DNA-5-3_DR|1473266:0.11769,(DNA-5-3_DR|297182:0.21111,DNA-5-3_DR|869213:0.15657)0.701:0.02105)0.800:0.00653,DNA-5-3_DR|960027:0.15200)0.416:0.00063)0.824:0.00318,(((DNA-5-3_DR|461824:0.15549,DNA-5-3_DR|1671905:0.15824)0.833:0.01845,(DNA-5-3_DR|1473260:0.14054,(DNA-5-3_DR|72494:0.11569,DNA-5-3_DR|1473315:0.10275)0.691:0.01976)0.715:0.00901)0.790:0.00749,((DNA-5-3_DR|960075:0.22449,(((DNA-5-3_DR|1256562:0.11525,(DNA-5-3_DR|869194:0.13943,DNA-5-3_DR|1473278:0.10409)0.792:0.02662)0.752:0.01027,DNA-5-3_DR|72472:0.11102)0.744:0.00641,((DNA-5-3_DR|624227:0.16891,DNA-5-3_DR|709485:0.11093)0.218:0.00751,DNA-5-3_DR|960057:0.11826)0.765:0.00585)0.498:0.00727)0.526:0.00069,(((DNA-5-3_DR|148455:0.19126,DNA-5-3_DR|1671911:0.18706)0.893:0.03418,(DNA-5-3_DR|538692:0.36441,(DNA-5-3_DR|791917:0.17190,(DNA-5-3_DR|1671877:0.21610,(DNA-5-3_DR|538693:0.16649,DNA-5-3_DR|1473226:0.02864)0.372:0.09992)0.513:0.01991)0.190:0.00779)0.671:0.12184)0.003:0.00534,(DNA-5-3_DR|791898:0.10077,DNA-5-3_DR|1473277:0.13293)0.822:0.03442)0.789:0.00611)0.629:0.00063)0.771:0.00316)0.735:0.00317)0.710:0.00061,((((DNA-5-3_DR|461791:0.08920,DNA-5-3_DR|960066:0.13841)0.776:0.00900,(DNA-5-3_DR|297197:0.12762,(DNA-5-3_DR|221229:0.16171,DNA-5-3_DR|1049000:0.11945)0.519:0.02959)0.732:0.00543)0.883:0.00959,((DNA-5-3_DR|869242:0.08299,DNA-5-3_DR|297185:0.19061)0.238:0.00730,(DNA-5-3_DR|1556023:0.22356,DNA-5-3_DR|624234:0.15165)0.597:0.00389)0.804:0.00733)0.761:0.00280,((DNA-5-3_DR|1473293:0.14748,DNA-5-3_DR|624221:0.05554)0.630:0.00143,(((DNA-5-3_DR|791910:0.10674,DNA-5-3_DR|709494:0.12718)0.538:0.01028,(DNA-5-3_DR|1325338:0.07173,((DNA-5-3_DR|538733:0.13884,DNA-5-3_DR|1473317:0.14196)0.946:0.06303,(DNA-5-3_DR|461822:0.10778,DNA-5-3_DR|791891:0.14921)0.369:0.01981)0.634:0.00469)0.784:0.00527)0.836:0.00062,(DNA-5-3_DR|461814:0.16921,(DNA-5-3_DR|1473259:0.13200,(DNA-5-3_DR|148438:0.13670,DNA-5-3_DR|1671923:0.13938)0.601:0.02471)0.554:0.01311)0.617:0.00308)0.790:0.00528)0.728:0.00299)0.768:0.00437)0.870:0.00443,((((DNA-5-3_DR|72491:0.00606,DNA-5-3_DR|378975:0.16863)0.854:0.11357,((((DNA-5-3_DR|960078:0.16204,(DNA-5-3_DR|1049025:0.12275,DNA-5-3_DR|624236:0.14628)0.795:0.01096)0.525:0.00285,DNA-5-3_DR|1671894:0.19128)0.731:0.00767,DNA-5-3_DR|221247:0.13619)0.995:0.00063,(((((((DNA-5-3_DR|72488:0.15403,DNA-5-3_DR|869247:0.12206)0.727:0.01397,(DNA-5-3_DR|221276:0.16346,DNA-5-3_DR|1325320:0.09666)0.254:0.01235)0.782:0.01242,(DNA-5-3_DR|221250:0.22402,(DNA-5-3_DR|72456:0.15614,DNA-5-3_DR|1256553:0.05703)0.863:0.02488)0.722:0.00767)0.866:0.01269,(((DNA-5-3_DR|1185978:0.14658,DNA-5-3_DR|1049013:0.11744)0.229:0.01601,DNA-5-3_DR|709484:0.10025)0.705:0.00533,(DNA-5-3_DR|221240:0.02749,DNA-5-3_DR|538714:0.03882)0.725:0.15374)0.586:0.00825)0.937:0.00063,((DNA-5-3_DR|297187:0.09390,DNA-5-3_DR|1185984:0.14347)0.058:0.01249,(DNA-5-3_DR|148427:0.09642,DNA-5-3_DR|378982:0.12474)0.890:0.02422)0.774:0.00416)0.763:0.00439,(DNA-5-3_DR|791903:0.16238,DNA-5-3_DR|1048999:0.15222)0.983:0.04976)0.716:0.00529,DNA-5-3_DR|148454:0.11286)0.994:0.00062)0.727:0.00405)0.694:0.00063,(((DNA-5-3_DR|1256547:0.11056,DNA-5-3_DR|1671896:0.15039)0.359:0.00933,DNA-5-3_DR|1671885:0.18407)0.410:0.00062,(DNA-5-3_DR|624259:0.15278,(DNA-5-3_DR|1671900:0.18317,(DNA-5-3_DR|869204:0.11820,(DNA-5-3_DR|791894:0.18750,(DNA-5-3_DR|461820:0.41458,DNA-5-3_DR|709489:0.11653)0.407:0.04084)0.518:0.01376)0.755:0.01508)0.170:0.01422)0.724:0.01304)0.773:0.00454)0.540:0.00062,((DNA-5-3_DR|1473284:0.13178,DNA-5-3_DR|1556010:0.07750)0.877:0.01812,(DNA-5-3_DR|1124585:0.14793,(DNA-5-3_DR|709479:0.13849,DNA-5-3_DR|869202:0.15945)0.835:0.01803)0.703:0.00411)0.747:0.00421)0.857:0.00371)0.698:0.00063)0.605:0.00062,(((DNA-5-3_DR|221271:0.15183,(DNA-5-3_DR|378988:0.15147,DNA-5-3_DR|791907:0.09362)0.875:0.02293)0.795:0.00860,((DNA-5-3_DR|1256541:0.15875,((DNA-5-3_DR|624223:0.14700,DNA-5-3_DR|960055:0.15634)0.764:0.02610,DNA-5-3_DR|148456:0.25154)0.763:0.01282)0.131:0.00229,DNA-5-3_DR|72479:0.14102)0.866:0.01265)0.785:0.00435,(DNA-5-3_DR|709453:0.14530,DNA-5-3_DR|72508:0.22980)0.991:0.00063)0.764:0.00325)0.619:0.00061,(((DNA-5-3_DR|1671919:0.10461,(((DNA-5-3_DR|624240:0.10251,DNA-5-3_DR|297193:0.15139)0.403:0.01328,(DNA-5-3_DR|1473207:0.13855,(DNA-5-3_DR|1124608:0.12608,DNA-5-3_DR|1385595:0.08504)0.912:0.02699)0.832:0.01587)0.769:0.00572,(DNA-5-3_DR|709454:0.18420,DNA-5-3_DR|960052:0.13265)0.858:0.02358)0.248:0.00058)0.342:0.00200,DNA-5-3_DR|1671873:0.25222)0.262:0.00178,((((((DNA-5-3_DR|1185982:0.11784,DNA-5-3_DR|1049007:0.13560)0.801:0.01445,DNA-5-3_DR|538722:0.15733)0.665:0.00591,(DNA-5-3_DR|624222:0.12745,(DNA-5-3_DR|624252:0.14626,DNA-5-3_DR|624251:0.12155)0.663:0.01440)0.143:0.00453)0.949:0.00062,DNA-5-3_DR|1671916:0.13101)0.738:0.00343,DNA-5-3_DR|1556015:0.17297)0.702:0.00194,((DNA-5-3_DR|1256549:0.13273,(DNA-5-3_DR|1185991:0.20576,DNA-5-3_DR|1473212:0.17892)0.915:0.05013)0.732:0.00646,((DNA-5-3_DR|1473270:0.19130,(DNA-5-3_DR|960087:0.14152,DNA-5-3_DR|1671901:0.00063)0.820:0.09664)0.772:0.01877,DNA-5-3_DR|538731:0.12590)0.766:0.00658)0.772:0.00392)0.769:0.00551)0.800:0.00594)0.516:0.00357,DNA-5-3_DR|461800:0.11495)0.980:0.00079,((((DNA-5-3_DR|72469:0.08825,DNA-5-3_DR|1124579:0.07862)0.819:0.00937,DNA-5-3_DR|148464:0.11068)0.948:0.02069,((DNA-5-3_DR|538700:0.10696,((DNA-5-3_DR|1048976:0.09526,DNA-5-3_DR|1124615:0.07081)0.838:0.05098,(DNA-5-3_DR|72460:0.15905,DNA-5-3_DR|1473236:0.13107)0.323:0.01329)0.246:0.00966)0.200:0.00745,DNA-5-3_DR|791908:0.13988)0.730:0.00392)0.000:0.00061,((DNA-5-3_DR|1256551:0.15670,DNA-5-3_DR|791900:0.10306)0.506:0.00713,(DNA-5-3_DR|1473262:0.13247,DNA-5-3_DR|1473263:0.11982)0.910:0.03044)0.786:0.00583)0.839:0.00362)0.689:0.00062)0.889:0.00889)0.279:0.00062,(DNA-5-3_DR|72486:0.13222,(DNA-5-3_DR|1473248:0.16563,DNA-5-3_DR|1556025:0.13587)0.646:0.00502)0.844:0.01094)0.449:0.00062,(((DNA-5-3_DR|1256532:0.09543,DNA-5-3_DR|1671917:0.05837)0.798:0.07099,DNA-5-3_DR|1048990:0.14074)0.689:0.00975,(DNA-5-3_DR|869232:0.11623,DNA-5-3_DR|869201:0.16360)0.847:0.02389)0.774:0.00669)0.750:0.00063);
```
