## Supplementary Data 2 for "A genomic portrait of zebrafish transposable elements and their spatiotemporal embryonic expression": DNA-5-4_DR.mafft.nwk

```
(((DNA-5-4_DR|642344:0.15472,DNA-5-4_DR|727235:0.17826)0.938:0.04239,((DNA-5-4_DR|979878:0.20720,DNA-5-4_DR|1398236:0.13306)0.546:0.12945,(DNA-5-4_DR|642366:0.19369,(DNA-5-4_DR|642347:0.18288,DNA-5-4_DR|1494099:0.21063)0.981:0.05093)0.762:0.01832)0.140:0.01153)0.647:0.00225,((DNA-5-4_DR|236184:0.23244,((DNA-5-4_DR|163304:0.00816,(DNA-5-4_DR|642396:0.13246,DNA-5-4_DR|1398165:0.12290)0.357:0.52784)0.173:0.19879,(DNA-5-4_DR|979909:0.11787,(DNA-5-4_DR|809068:0.06252,DNA-5-4_DR|809071:0.14310)0.371:0.04302)0.177:0.02443)0.929:0.09227)0.669:0.04149,(((((DNA-5-4_DR|479446:0.18094,(DNA-5-4_DR|1230:0.19937,DNA-5-4_DR|479444:0.20593)0.779:0.02153)0.861:0.02255,DNA-5-4_DR|479487:0.25027)0.241:0.00074,DNA-5-4_DR|1239:0.20255)0.732:0.00628,(((DNA-5-4_DR|91607:0.22244,DNA-5-4_DR|1494114:0.19085)0.710:0.01095,((DNA-5-4_DR|236154:0.14572,(DNA-5-4_DR|642363:0.36893,DNA-5-4_DR|479466:0.13298)0.894:0.05388)0.837:0.01824,((DNA-5-4_DR|163282:0.26042,((DNA-5-4_DR|727211:0.14950,DNA-5-4_DR|1198642:0.21641)0.790:0.02464,(DNA-5-4_DR|1222:0.16754,DNA-5-4_DR|1398226:0.25138)0.740:0.03643)0.484:0.00483)0.743:0.00979,((DNA-5-4_DR|727207:0.66509,DNA-5-4_DR|979930:0.00065)0.544:0.21337,DNA-5-4_DR|979890:0.16315)0.387:0.00066)0.774:0.00769)0.607:0.00115)0.339:0.00647,(DNA-5-4_DR|979939:0.11664,((DNA-5-4_DR|885055:0.14523,((DNA-5-4_DR|1198616:0.16066,(DNA-5-4_DR|236185:0.26360,DNA-5-4_DR|313524:0.07920)0.524:0.14611)0.437:0.02289,(DNA-5-4_DR|396139:0.36548,DNA-5-4_DR|396122:1.02092)0.738:0.07881)0.432:0.01392)0.495:0.01133,(DNA-5-4_DR|396143:0.15552,(DNA-5-4_DR|642382:0.21271,((DNA-5-4_DR|479472:0.29112,DNA-5-4_DR|1398166:0.23548)0.791:0.07095,(DNA-5-4_DR|1581953:0.19520,(DNA-5-4_DR|479469:0.00101,DNA-5-4_DR|1140251:0.74228)0.303:0.28418)0.414:0.03066)0.900:0.07021)0.506:0.01155)0.797:0.01346)0.702:0.00644)0.675:0.00334)0.933:0.01546)0.818:0.00692,(((DNA-5-4_DR|1198648:0.21558,((DNA-5-4_DR|1258:0.15767,DNA-5-4_DR|809055:0.19525)0.778:0.01289,((DNA-5-4_DR|396150:0.18930,DNA-5-4_DR|1339055:0.20384)0.768:0.01254,(DNA-5-4_DR|885123:0.19009,DNA-5-4_DR|1140222:0.18830)0.590:0.01429)0.564:0.00183)0.271:0.00208)0.495:0.01876,DNA-5-4_DR|1398198:0.26637)0.428:0.00066,DNA-5-4_DR|554813:0.24969)0.517:0.00727)0.174:0.00947)0.980:0.03233,(((DNA-5-4_DR|1271881:0.23488,DNA-5-4_DR|1398171:0.17219)0.827:0.02338,(((((((DNA-5-4_DR|1254:0.18145,DNA-5-4_DR|554850:0.02776)0.646:0.17399,(((DNA-5-4_DR|1198613:0.29491,(DNA-5-4_DR|236163:0.22136,(DNA-5-4_DR|1240:0.27320,((DNA-5-4_DR|979891:0.22655,DNA-5-4_DR|1067157:0.25893)0.997:0.17059,(DNA-5-4_DR|1217:0.02397,DNA-5-4_DR|1398162:0.00616)0.469:0.29284)0.851:0.05194)0.277:0.00374)0.743:0.03379)0.398:0.00075,DNA-5-4_DR|727244:0.28390)0.825:0.01518,(((((DNA-5-4_DR|1398222:0.23368,DNA-5-4_DR|236206:0.25498)0.700:0.00718,DNA-5-4_DR|1140236:0.19820)0.891:0.02148,((((DNA-5-4_DR|163272:0.45487,DNA-5-4_DR|236214:0.11805)0.685:0.01016,((DNA-5-4_DR|885054:0.21140,DNA-5-4_DR|979911:0.18552)0.986:0.09570,DNA-5-4_DR|1198631:0.22107)0.929:0.04872)0.972:0.07169,(DNA-5-4_DR|1398180:0.35514,(DNA-5-4_DR|396121:0.43623,DNA-5-4_DR|313540:0.24845)0.299:0.01832)0.698:0.01006)0.759:0.02795,DNA-5-4_DR|1398201:0.40654)0.577:0.03064)0.277:0.00260,DNA-5-4_DR|809064:0.34020)0.856:0.01640,(DNA-5-4_DR|1581965:0.19480,((((DNA-5-4_DR|1271893:0.30468,DNA-5-4_DR|1339048:0.18802)0.640:0.02086,DNA-5-4_DR|1494116:0.33188)0.335:0.00066,((DNA-5-4_DR|1271899:0.23508,DNA-5-4_DR|554834:0.18340)0.783:0.05008,DNA-5-4_DR|1494124:0.26861)0.244:0.01831)0.833:0.02191,DNA-5-4_DR|396120:0.23059)0.546:0.00354)0.847:0.01145)0.074:0.00062)0.850:0.01031)0.210:0.00062,((DNA-5-4_DR|1398196:0.23261,(DNA-5-4_DR|1236:0.24077,DNA-5-4_DR|1198620:0.20992)0.197:0.02064)0.925:0.02477,(((((DNA-5-4_DR|1398188:0.29801,(DNA-5-4_DR|1262:0.18777,DNA-5-4_DR|642374:0.22060)0.197:0.02943)0.826:0.02148,DNA-5-4_DR|1140231:0.25919)0.850:0.02228,(DNA-5-4_DR|1241:0.28318,DNA-5-4_DR|91610:0.15291)0.234:0.00065)0.603:0.00430,(DNA-5-4_DR|1339072:0.18062,DNA-5-4_DR|479455:0.26406)0.763:0.01337)0.791:0.01276,((((DNA-5-4_DR|1494101:0.25907,(DNA-5-4_DR|885082:0.26637,DNA-5-4_DR|1339062:0.22613)0.484:0.01788)0.464:0.01840,DNA-5-4_DR|1067177:0.14848)0.204:0.00903,DNA-5-4_DR|979897:0.25448)0.725:0.00744,(DNA-5-4_DR|554822:0.23916,DNA-5-4_DR|642350:0.18323)0.898:0.05500)0.731:0.00352)0.621:0.00592)0.917:0.01222)0.790:0.00491,(((DNA-5-4_DR|885087:0.29115,((DNA-5-4_DR|1398209:0.20373,(DNA-5-4_DR|163278:0.18887,(((DNA-5-4_DR|1398160:0.01824,DNA-5-4_DR|1398161:0.01531)1.000:0.14283,(DNA-5-4_DR|554856:0.12002,(DNA-5-4_DR|396137:0.11342,(DNA-5-4_DR|91619:0.12852,(DNA-5-4_DR|642361:0.11060,DNA-5-4_DR|979910:0.14082)0.454:0.01229)0.794:0.01034)0.045:0.00592)0.910:0.03058)0.786:0.02891,DNA-5-4_DR|1140240:0.15847)0.754:0.01449)0.991:0.06598)0.459:0.01001,DNA-5-4_DR|396111:0.21571)0.765:0.02039)0.970:0.03948,(DNA-5-4_DR|1067138:0.19652,(DNA-5-4_DR|1198639:0.26890,DNA-5-4_DR|1067150:0.20086)0.659:0.01323)0.400:0.01133)0.802:0.01020,DNA-5-4_DR|1271918:0.23396)0.724:0.00221)0.681:0.00259,(((((DNA-5-4_DR|1398169:0.23208,DNA-5-4_DR|1398210:0.16544)0.714:0.01531,(DNA-5-4_DR|236174:0.26222,((DNA-5-4_DR|396129:0.19528,DNA-5-4_DR|396133:0.14884)0.848:0.07815,DNA-5-4_DR|809041:0.26510)0.596:0.01404)0.734:0.01027)0.682:0.00513,(DNA-5-4_DR|642395:0.20179,DNA-5-4_DR|1271909:0.30080)0.892:0.06823)0.801:0.00602,((DNA-5-4_DR|313538:0.32826,((DNA-5-4_DR|885124:0.05199,DNA-5-4_DR|885125:0.02521)1.000:0.21306,(DNA-5-4_DR|91640:0.13265,(DNA-5-4_DR|91642:0.05671,DNA-5-4_DR|91643:0.03011)0.989:0.04678)0.999:0.09461)0.833:0.02269)0.612:0.01754,((((DNA-5-4_DR|313550:0.19998,DNA-5-4_DR|313551:0.18088)0.919:0.03920,(DNA-5-4_DR|809052:0.23721,DNA-5-4_DR|809056:0.16592)0.858:0.02196)0.828:0.00684,(DNA-5-4_DR|809024:0.18754,DNA-5-4_DR|979923:0.24473)0.788:0.03271)0.284:0.00501,DNA-5-4_DR|1140230:0.19645)0.746:0.00807)0.786:0.00520)0.875:0.00763,((DNA-5-4_DR|236190:0.27335,DNA-5-4_DR|1398223:0.32710)0.946:0.05751,((DNA-5-4_DR|554857:0.24175,(((DNA-5-4_DR|979931:0.25485,((DNA-5-4_DR|91637:0.28322,(DNA-5-4_DR|396159:0.21151,(DNA-5-4_DR|885101:0.17207,DNA-5-4_DR|1271905:0.27531)0.853:0.04699)0.912:0.03660)0.769:0.05098,DNA-5-4_DR|727249:0.36030)0.300:0.01364)0.794:0.01245,(DNA-5-4_DR|236195:0.09559,DNA-5-4_DR|642390:0.19236)0.844:0.02315)0.424:0.01344,(DNA-5-4_DR|163305:0.14263,DNA-5-4_DR|1198615:0.21258)0.861:0.02927)0.250:0.00380)0.130:0.00142,(((DNA-5-4_DR|396130:0.27137,DNA-5-4_DR|1494093:0.21536)0.284:0.00094,DNA-5-4_DR|885119:0.24091)0.751:0.01762,DNA-5-4_DR|313504:0.16124)0.833:0.02478)0.774:0.00560)0.757:0.00331)0.695:0.00659)0.904:0.01478,(((((DNA-5-4_DR|1339050:0.15750,(DNA-5-4_DR|1263:0.18633,DNA-5-4_DR|479463:0.26697)0.660:0.00846)0.168:0.00195,(DNA-5-4_DR|1271880:0.09417,DNA-5-4_DR|1581960:0.05309)0.889:0.18853)0.663:0.00320,(((DNA-5-4_DR|313554:0.26039,(DNA-5-4_DR|396154:0.18229,DNA-5-4_DR|642360:0.43741)0.584:0.03979)0.437:0.00070,DNA-5-4_DR|91608:0.14161)0.721:0.03007,(DNA-5-4_DR|1271916:0.08021,DNA-5-4_DR|1494126:0.08571)0.466:0.20800)0.744:0.02000)0.709:0.02327,((((DNA-5-4_DR|396128:0.38933,((((DNA-5-4_DR|396127:0.12407,DNA-5-4_DR|727250:0.15628)0.601:0.19179,DNA-5-4_DR|642345:0.21388)0.648:0.01349,((DNA-5-4_DR|163310:0.30934,DNA-5-4_DR|809066:0.33594)0.631:0.04223,DNA-5-4_DR|885105:0.32796)0.704:0.03377)0.619:0.02472,((DNA-5-4_DR|1289:0.25161,DNA-5-4_DR|91662:0.19604)0.720:0.04809,DNA-5-4_DR|91641:0.20517)0.724:0.03390)0.205:0.00282)0.838:0.00608,((((DNA-5-4_DR|885066:0.19558,DNA-5-4_DR|885092:0.23809)0.248:0.03598,(((DNA-5-4_DR|727216:0.02672,DNA-5-4_DR|396146:0.18614)0.613:0.02753,((DNA-5-4_DR|1232:0.24589,(DNA-5-4_DR|809028:0.19176,DNA-5-4_DR|236171:0.29975)0.786:0.07490)0.338:0.00952,((DNA-5-4_DR|1272:0.35746,(DNA-5-4_DR|1067186:0.10788,DNA-5-4_DR|1293:0.91216)0.849:0.17628)0.965:0.19794,(((DNA-5-4_DR|642358:0.00066,DNA-5-4_DR|1218:0.16220)0.745:0.35149,((DNA-5-4_DR|1398189:0.10780,DNA-5-4_DR|885083:0.00064)0.859:0.12940,DNA-5-4_DR|1581975:0.28160)0.331:0.01279)0.848:0.19588,((DNA-5-4_DR|236161:0.26971,DNA-5-4_DR|1067145:0.40418)0.498:0.11121,DNA-5-4_DR|885049:0.18769)0.286:0.09994)0.464:0.07391)0.496:0.02318)0.338:0.01999)0.334:0.00385,(((DNA-5-4_DR|979917:0.32409,DNA-5-4_DR|885091:0.13359)0.659:0.07856,(DNA-5-4_DR|479493:0.29240,DNA-5-4_DR|885114:0.19057)0.806:0.09969)0.685:0.05804,DNA-5-4_DR|885048:0.67907)0.760:0.05038)0.831:0.01665)0.752:0.00829,((DNA-5-4_DR|313533:0.26089,(DNA-5-4_DR|313518:0.36568,DNA-5-4_DR|642389:0.13091)0.922:0.14980)0.829:0.03726,(DNA-5-4_DR|396136:0.71893,(((DNA-5-4_DR|1581949:0.41294,(DNA-5-4_DR|91658:0.20215,DNA-5-4_DR|313522:0.30779)0.625:0.02318)0.708:0.02241,(((DNA-5-4_DR|479485:0.16905,DNA-5-4_DR|1398185:0.23012)0.832:0.02932,DNA-5-4_DR|885062:0.33042)0.892:0.03935,DNA-5-4_DR|642375:0.30500)0.854:0.02059)0.591:0.00897,(DNA-5-4_DR|163308:0.20988,DNA-5-4_DR|1271871:0.28412)0.679:0.04456)0.513:0.01425)0.515:0.01912)0.617:0.00771)0.790:0.00665,(((((((DNA-5-4_DR|979927:0.28366,DNA-5-4_DR|1198624:0.12596)0.884:0.12077,DNA-5-4_DR|396134:0.25994)0.747:0.11283,((DNA-5-4_DR|313510:0.44689,DNA-5-4_DR|885067:0.05262)0.211:0.17958,DNA-5-4_DR|1494088:0.22093)0.985:0.17629)0.912:0.12307,DNA-5-4_DR|396138:0.45108)0.992:0.34140,DNA-5-4_DR|554809:0.11981)0.907:0.13536,(DNA-5-4_DR|809058:0.25819,DNA-5-4_DR|1198629:0.25293)0.786:0.02327)0.647:0.00075,(DNA-5-4_DR|396123:0.35320,(((DNA-5-4_DR|1494094:0.34437,DNA-5-4_DR|1494110:0.17594)0.986:0.11913,(DNA-5-4_DR|1210:0.50582,(((((DNA-5-4_DR|885071:0.01706,(DNA-5-4_DR|1280:0.45564,DNA-5-4_DR|885072:0.00295)0.191:0.03520)0.452:0.00848,DNA-5-4_DR|885070:0.00835)0.623:0.05868,(DNA-5-4_DR|236155:0.28966,DNA-5-4_DR|1581951:0.04668)0.844:0.13893)0.583:0.10669,DNA-5-4_DR|979867:0.36754)0.627:0.02820,(DNA-5-4_DR|1226:0.16823,DNA-5-4_DR|1339068:0.20100)0.879:0.03265)0.000:0.00075)0.000:0.00473)0.000:0.00701,((DNA-5-4_DR|809033:0.13687,(((DNA-5-4_DR|313525:0.20637,DNA-5-4_DR|396142:0.19405)0.095:0.01735,((((DNA-5-4_DR|642380:0.15890,(DNA-5-4_DR|727247:0.18628,DNA-5-4_DR|809048:0.18960)0.784:0.01501)0.892:0.02224,((DNA-5-4_DR|313532:0.36041,DNA-5-4_DR|979898:0.10905)0.730:0.03436,(DNA-5-4_DR|727228:0.07849,((DNA-5-4_DR|727229:0.01148,DNA-5-4_DR|727232:0.01109)0.646:0.00364,(DNA-5-4_DR|727230:0.00800,(DNA-5-4_DR|727231:0.01155,DNA-5-4_DR|727233:0.00863)0.897:0.00882)0.232:0.00062)0.960:0.03263)1.000:0.15880)0.782:0.01675)0.661:0.00487,DNA-5-4_DR|809069:0.26567)0.725:0.01293,DNA-5-4_DR|1398159:0.26236)0.861:0.02033)0.692:0.01020,DNA-5-4_DR|479458:0.32066)0.301:0.01284)0.778:0.01278,((((DNA-5-4_DR|236189:0.20865,(DNA-5-4_DR|1259:0.00066,DNA-5-4_DR|1398156:0.35503)0.579:0.11651)0.764:0.07403,(DNA-5-4_DR|396114:0.24453,DNA-5-4_DR|809047:0.24382)0.379:0.00949)0.587:0.01157,DNA-5-4_DR|1225:0.26339)0.591:0.00065,DNA-5-4_DR|1398182:0.28210)0.873:0.01663)0.897:0.02164)0.775:0.00937)0.790:0.01123)0.573:0.00130)0.373:0.00064)0.870:0.00665,((((DNA-5-4_DR|979935:0.11746,((DNA-5-4_DR|1067137:0.00065,DNA-5-4_DR|1398233:0.38847)0.734:0.18530,(DNA-5-4_DR|809045:0.12750,(DNA-5-4_DR|1229:0.14302,DNA-5-4_DR|1271867:0.00065)0.383:0.17424)0.182:0.04467)0.910:0.04999)0.896:0.03073,((DNA-5-4_DR|642357:0.19390,((((DNA-5-4_DR|642354:0.21928,DNA-5-4_DR|727221:0.32893)0.888:0.05550,((DNA-5-4_DR|236186:0.20177,DNA-5-4_DR|1398239:0.25389)0.853:0.09492,DNA-5-4_DR|163291:0.26344)0.835:0.02372)0.575:0.00654,DNA-5-4_DR|979893:0.19931)0.457:0.00688,DNA-5-4_DR|1214:0.20899)0.737:0.01168)0.892:0.01843,((((DNA-5-4_DR|1067178:0.11124,DNA-5-4_DR|979920:0.10277)0.867:0.19171,(DNA-5-4_DR|163273:0.48987,DNA-5-4_DR|809067:0.22583)0.357:0.02948)0.910:0.04219,(DNA-5-4_DR|642355:0.46753,(DNA-5-4_DR|313536:0.16597,(DNA-5-4_DR|1398242:0.30004,DNA-5-4_DR|396144:0.19714)0.739:0.06114)0.436:0.00060)0.748:0.03150)0.657:0.00065,(DNA-5-4_DR|885094:0.16804,DNA-5-4_DR|809053:0.22275)0.833:0.03663)0.764:0.01495)0.777:0.00577)0.842:0.00901,(((((DNA-5-4_DR|1140219:0.77510,(DNA-5-4_DR|236200:0.45190,DNA-5-4_DR|885104:0.23455)0.302:0.04883)0.399:0.02325,DNA-5-4_DR|809038:0.26691)0.771:0.02259,(DNA-5-4_DR|91639:0.15435,DNA-5-4_DR|1581954:0.20725)0.923:0.09920)0.426:0.01657,((((DNA-5-4_DR|236158:0.18422,(DNA-5-4_DR|313515:0.15147,((DNA-5-4_DR|91650:0.24311,DNA-5-4_DR|885075:0.20881)0.302:0.07651,DNA-5-4_DR|727214:0.28489)0.992:0.23906)0.408:0.05768)0.471:0.06007,DNA-5-4_DR|313516:0.25379)0.119:0.01103,DNA-5-4_DR|1271919:0.00066)0.845:0.01860,(DNA-5-4_DR|1271892:0.47744,(DNA-5-4_DR|1234:0.18481,DNA-5-4_DR|1271898:0.15820)0.346:0.02815)0.373:0.03806)0.717:0.00629)0.797:0.01168,(((DNA-5-4_DR|163311:0.00065,(DNA-5-4_DR|1339073:0.00075,(DNA-5-4_DR|236210:0.10628,DNA-5-4_DR|1581950:0.45283)0.278:0.07171)0.566:0.11539)0.906:0.17783,DNA-5-4_DR|727212:0.19569)0.842:0.09690,((((((((DNA-5-4_DR|91657:0.31307,((DNA-5-4_DR|809036:0.26507,DNA-5-4_DR|885096:0.24088)0.805:0.10755,DNA-5-4_DR|479453:0.29812)0.152:0.00065)0.818:0.04753,(DNA-5-4_DR|236188:1.49780,DNA-5-4_DR|1271923:0.00080)0.920:0.23219)0.789:0.04538,(DNA-5-4_DR|727203:0.15158,(DNA-5-4_DR|809021:0.00080,DNA-5-4_DR|979870:0.21915)0.346:0.28339)0.902:0.18843)0.818:0.06209,(DNA-5-4_DR|1398195:0.20715,DNA-5-4_DR|885064:0.28555)0.849:0.07455)0.737:0.03142,(DNA-5-4_DR|313523:0.17011,DNA-5-4_DR|554824:0.00065)0.710:0.31273)0.847:0.00066,(DNA-5-4_DR|1238:0.22610,DNA-5-4_DR|236169:0.07752)0.909:0.08927)0.776:0.01290,(((DNA-5-4_DR|554820:0.20997,(DNA-5-4_DR|236173:0.56608,DNA-5-4_DR|1067154:0.00064)0.520:0.29366)0.711:0.02731,((DNA-5-4_DR|313509:0.31558,DNA-5-4_DR|554859:0.12702)0.041:0.00097,((((DNA-5-4_DR|313500:0.09012,DNA-5-4_DR|313548:0.03316)0.491:0.21860,DNA-5-4_DR|727255:0.20333)0.331:0.02465,DNA-5-4_DR|236213:0.81928)0.219:0.00065,DNA-5-4_DR|91655:0.49560)0.881:0.07722)0.683:0.00076)0.565:0.00657,((DNA-5-4_DR|236181:0.10483,(DNA-5-4_DR|1266:0.11884,(DNA-5-4_DR|313529:0.01864,DNA-5-4_DR|313530:0.04813)1.000:0.53610)0.878:0.08590)0.917:0.06081,((DNA-5-4_DR|1298:0.16491,(DNA-5-4_DR|1288:0.30851,DNA-5-4_DR|727257:0.08539)0.072:0.02223)0.638:0.05301,(DNA-5-4_DR|163309:0.00066,(DNA-5-4_DR|727260:0.00064,DNA-5-4_DR|1140218:0.06531)0.512:0.06209)0.968:0.41205)0.740:0.03400)0.748:0.01121)0.815:0.01661)0.886:0.02306,(((((((DNA-5-4_DR|1235:0.05073,DNA-5-4_DR|1067180:0.10336)0.534:0.20554,DNA-5-4_DR|885109:0.13124)0.899:0.09685,(DNA-5-4_DR|1339053:0.33052,(DNA-5-4_DR|1067153:0.00073,DNA-5-4_DR|1398177:0.27650)0.724:0.24626)0.078:0.00077)0.000:0.00801,((DNA-5-4_DR|554836:0.24020,(DNA-5-4_DR|236162:0.42272,(DNA-5-4_DR|809032:0.39576,(DNA-5-4_DR|1339057:0.23585,(DNA-5-4_DR|885046:0.14393,DNA-5-4_DR|1067174:0.00746)0.455:0.15984)0.651:0.03016)0.204:0.02687)0.173:0.00105)0.684:0.02768,(DNA-5-4_DR|809039:0.00065,DNA-5-4_DR|1581947:0.34610)0.591:0.22307)0.000:0.00073)0.791:0.00650,(((DNA-5-4_DR|979882:0.32866,(DNA-5-4_DR|479500:0.20300,(DNA-5-4_DR|1265:0.00065,DNA-5-4_DR|396117:0.20887)0.454:0.03231)0.837:0.08565)0.780:0.03001,((((DNA-5-4_DR|1140225:0.31770,DNA-5-4_DR|1198636:0.27760)0.934:0.04414,(DNA-5-4_DR|1257:0.24421,(((DNA-5-4_DR|1271926:0.35020,(DNA-5-4_DR|727248:0.31797,(DNA-5-4_DR|727210:0.27326,((DNA-5-4_DR|1398234:0.12757,DNA-5-4_DR|479498:0.42300)0.631:0.05849,DNA-5-4_DR|885093:0.23250)0.983:0.14429)0.000:0.00065)0.465:0.03075)0.458:0.00624,((((DNA-5-4_DR|1271904:0.22225,(DNA-5-4_DR|1271885:0.27379,((DNA-5-4_DR|91630:0.31404,(((DNA-5-4_DR|1067167:0.18613,(DNA-5-4_DR|236182:0.13065,(DNA-5-4_DR|236183:0.16410,DNA-5-4_DR|727254:0.16848)0.805:0.04437)0.587:0.02125)0.461:0.02167,((DNA-5-4_DR|1398232:0.21416,(DNA-5-4_DR|979940:0.11964,DNA-5-4_DR|1271901:0.16809)0.757:0.02873)0.754:0.01654,DNA-5-4_DR|163283:0.19466)0.823:0.02541)0.909:0.02267,DNA-5-4_DR|727225:0.28788)0.455:0.01754)0.389:0.00188,(((DNA-5-4_DR|885112:0.22074,DNA-5-4_DR|885086:0.21936)0.754:0.01849,DNA-5-4_DR|1339051:0.22590)0.333:0.01356,DNA-5-4_DR|396152:0.26784)0.776:0.00871)0.706:0.00474)0.544:0.00474)0.854:0.01422,(DNA-5-4_DR|396115:0.49378,DNA-5-4_DR|642369:0.13151)0.521:0.04394)0.789:0.01419,DNA-5-4_DR|479462:0.26745)0.123:0.00896,(DNA-5-4_DR|91646:0.19541,DNA-5-4_DR|236156:0.23268)0.000:0.01426)0.000:0.00065)0.653:0.00679,((DNA-5-4_DR|236197:0.51075,(((DNA-5-4_DR|979926:0.16560,DNA-5-4_DR|479480:0.27352)0.692:0.00761,((DNA-5-4_DR|1494109:0.25185,(DNA-5-4_DR|479494:0.00066,DNA-5-4_DR|642346:0.00439)1.000:0.12655)0.797:0.02063,DNA-5-4_DR|91632:0.19723)0.833:0.01553)0.858:0.02034,((DNA-5-4_DR|479465:0.26222,(DNA-5-4_DR|642370:0.20748,DNA-5-4_DR|1067183:0.00236)0.020:0.23628)0.700:0.04605,(DNA-5-4_DR|479461:0.18836,DNA-5-4_DR|979914:0.25383)0.847:0.07223)0.496:0.01183)0.521:0.01946)0.080:0.00141,(((DNA-5-4_DR|642338:0.22024,DNA-5-4_DR|1067160:0.19734)0.822:0.08658,DNA-5-4_DR|885127:0.28271)0.828:0.03722,DNA-5-4_DR|1231:0.23161)0.919:0.02846)0.746:0.00524)0.000:0.01322)0.015:0.00113)0.223:0.00197,(((((DNA-5-4_DR|1227:0.19868,DNA-5-4_DR|163302:0.33991)0.091:0.04865,(((DNA-5-4_DR|809078:0.37609,DNA-5-4_DR|163286:0.17804)1.000:0.39143,(DNA-5-4_DR|1494090:0.19840,(DNA-5-4_DR|1067182:0.17765,DNA-5-4_DR|885117:0.28477)0.356:0.02425)0.357:0.02692)0.323:0.01411,DNA-5-4_DR|1198611:0.33689)0.316:0.00529)0.812:0.01514,(DNA-5-4_DR|554816:0.21146,(DNA-5-4_DR|1271922:0.22839,(((((((DNA-5-4_DR|236193:0.24283,DNA-5-4_DR|1398204:0.17699)0.773:0.02673,(DNA-5-4_DR|91624:0.16582,DNA-5-4_DR|642402:0.23537)0.288:0.01533)0.830:0.01495,DNA-5-4_DR|1292:0.19540)0.767:0.00827,((((DNA-5-4_DR|313511:0.13240,DNA-5-4_DR|313544:0.37786)0.601:0.02151,(DNA-5-4_DR|1198645:0.21492,DNA-5-4_DR|1339047:0.22281)0.924:0.03145)0.656:0.00509,(DNA-5-4_DR|1271925:0.15437,DNA-5-4_DR|1398224:0.03008)0.789:0.21088)0.128:0.00079,(((((DNA-5-4_DR|396132:0.24784,DNA-5-4_DR|313517:0.13005)0.000:0.00095,((((DNA-5-4_DR|1339056:0.36167,(DNA-5-4_DR|236177:0.12871,DNA-5-4_DR|554858:0.25564)0.054:0.00118)0.808:0.02894,(DNA-5-4_DR|979892:0.18711,DNA-5-4_DR|1398221:0.20366)0.899:0.03088)0.652:0.00326,(DNA-5-4_DR|1067144:0.24285,DNA-5-4_DR|313556:0.20368)0.895:0.02864)0.750:0.00214,(DNA-5-4_DR|1067149:0.26598,DNA-5-4_DR|1398181:0.22382)0.709:0.00900)0.533:0.00241)0.737:0.00419,(DNA-5-4_DR|885080:0.09984,DNA-5-4_DR|479456:0.15667)0.734:0.00693)0.789:0.00838,((((DNA-5-4_DR|91663:0.22925,((DNA-5-4_DR|979883:0.22219,DNA-5-4_DR|1398183:0.19783)0.994:0.06420,(DNA-5-4_DR|642342:0.15987,DNA-5-4_DR|1271868:0.19556)0.968:0.06277)0.825:0.01910)0.877:0.01760,(((DNA-5-4_DR|885077:0.17602,DNA-5-4_DR|1271896:0.20050)0.804:0.01027,(DNA-5-4_DR|313503:0.20128,((DNA-5-4_DR|91617:0.17860,(DNA-5-4_DR|313543:0.25770,DNA-5-4_DR|1140234:0.60218)0.111:0.06708)0.412:0.01639,DNA-5-4_DR|1398207:0.16067)0.866:0.02200)0.308:0.00185)0.580:0.00573,(DNA-5-4_DR|1268:0.22550,(DNA-5-4_DR|642367:0.22330,DNA-5-4_DR|979902:0.19123)0.663:0.01281)0.901:0.02062)0.397:0.00064)0.898:0.00813,(((((DNA-5-4_DR|642400:0.18452,(DNA-5-4_DR|1067147:0.14661,DNA-5-4_DR|809057:0.19331)0.885:0.07826)0.914:0.05756,(DNA-5-4_DR|1067163:0.20737,((DNA-5-4_DR|809046:0.23765,(DNA-5-4_DR|163274:0.22472,DNA-5-4_DR|313505:0.20978)0.852:0.02874)0.206:0.00495,(DNA-5-4_DR|885056:0.20855,DNA-5-4_DR|91653:0.21158)0.883:0.02527)0.517:0.00372)0.642:0.00179)0.765:0.00340,((DNA-5-4_DR|479486:0.23738,(DNA-5-4_DR|1198607:0.20869,((DNA-5-4_DR|479497:0.02591,DNA-5-4_DR|396149:0.02870)1.000:0.14594,(DNA-5-4_DR|1398217:0.14764,DNA-5-4_DR|1398187:0.15866)0.737:0.01758)0.814:0.03157)0.302:0.01031)0.029:0.00115,((DNA-5-4_DR|236175:0.18119,DNA-5-4_DR|1398220:0.11124)0.471:0.00992,DNA-5-4_DR|554848:0.17200)0.744:0.00704)0.872:0.01096)0.675:0.00212,((DNA-5-4_DR|163306:0.15517,(DNA-5-4_DR|885121:0.14935,DNA-5-4_DR|1271913:0.18765)0.635:0.00945)0.241:0.02629,DNA-5-4_DR|1494115:0.21929)0.819:0.01092)0.863:0.00647,(DNA-5-4_DR|1339063:0.21281,(DNA-5-4_DR|979886:0.16825,DNA-5-4_DR|1271876:0.18927)0.783:0.05967)0.967:0.04077)0.646:0.00066)0.984:0.02612,(DNA-5-4_DR|1228:0.17091,(DNA-5-4_DR|554827:0.15024,DNA-5-4_DR|1140220:0.15632)0.679:0.02558)0.983:0.03682)0.874:0.00065)0.901:0.00930,DNA-5-4_DR|313507:0.21252)0.834:0.00709)0.748:0.00295)0.752:0.00299,((((DNA-5-4_DR|1339054:0.26931,DNA-5-4_DR|1067159:0.22474)0.251:0.00570,(((DNA-5-4_DR|313512:0.19511,(DNA-5-4_DR|1198625:0.22738,DNA-5-4_DR|1339049:0.22831)0.936:0.05223)0.169:0.02103,(DNA-5-4_DR|1140253:0.05952,DNA-5-4_DR|1140254:0.07038)1.000:0.17762)0.855:0.01251,((DNA-5-4_DR|809077:0.25545,(DNA-5-4_DR|554812:0.30826,DNA-5-4_DR|1339069:0.19167)0.329:0.00064)0.871:0.01342,(DNA-5-4_DR|554832:0.20736,(DNA-5-4_DR|727263:0.29568,DNA-5-4_DR|1398179:0.11049)0.814:0.05387)0.827:0.01495)0.913:0.01505)0.874:0.01808)0.262:0.01992,DNA-5-4_DR|1581970:0.28795)0.889:0.01705,DNA-5-4_DR|1198644:0.24214)0.656:0.00066)0.908:0.01584,(((DNA-5-4_DR|809059:0.43372,DNA-5-4_DR|979874:0.29999)0.887:0.03679,((DNA-5-4_DR|91636:0.08720,DNA-5-4_DR|979924:0.31309)0.494:0.10627,DNA-5-4_DR|885090:0.16727)0.676:0.00954)0.240:0.00065,DNA-5-4_DR|1398240:0.20317)0.753:0.00837)0.581:0.00160,((DNA-5-4_DR|1198628:0.21768,DNA-5-4_DR|1398208:0.20425)0.997:0.13589,DNA-5-4_DR|1140243:0.17486)0.648:0.00839)0.663:0.00367)0.765:0.00722)0.540:0.00555)0.892:0.01656,((DNA-5-4_DR|1282:0.14355,DNA-5-4_DR|642349:0.00065)0.780:0.18669,DNA-5-4_DR|1271:0.40949)0.374:0.00105)0.362:0.00585,((DNA-5-4_DR|1255:0.31111,(DNA-5-4_DR|1581964:0.35472,DNA-5-4_DR|396116:0.24331)0.579:0.03443)0.834:0.04697,(DNA-5-4_DR|1398158:0.26616,(DNA-5-4_DR|1140239:0.37565,(DNA-5-4_DR|1250:0.27379,DNA-5-4_DR|313557:0.00077)0.607:0.15627)0.701:0.04438)0.699:0.01667)0.814:0.01748)0.671:0.00362)0.928:0.01987,((DNA-5-4_DR|1398175:0.23550,(DNA-5-4_DR|236167:0.16716,DNA-5-4_DR|1140237:0.17844)0.843:0.04627)0.665:0.01635,((DNA-5-4_DR|885110:0.03491,DNA-5-4_DR|1067171:0.06250)0.994:0.41807,DNA-5-4_DR|313496:0.28396)0.247:0.02210)0.791:0.01798)0.734:0.00445)0.854:0.01676,(DNA-5-4_DR|1494108:0.31699,(DNA-5-4_DR|236168:0.23397,(DNA-5-4_DR|396158:0.00065,DNA-5-4_DR|554844:0.17445)0.645:0.24855)0.679:0.01163)0.852:0.04157)0.701:0.01048)0.867:0.01757,(((((DNA-5-4_DR|979903:0.30632,(DNA-5-4_DR|479490:0.01612,DNA-5-4_DR|727204:0.34948)0.480:0.21209)0.222:0.05353,(DNA-5-4_DR|885057:0.20682,DNA-5-4_DR|1398178:0.09651)0.563:0.03339)0.779:0.11496,(DNA-5-4_DR|1253:0.35106,(DNA-5-4_DR|313558:0.18669,DNA-5-4_DR|1581962:0.16459)0.770:0.03385)0.575:0.01358)0.656:0.00581,(DNA-5-4_DR|1211:0.00061,DNA-5-4_DR|642378:0.11296)0.672:0.20277)0.388:0.00631,DNA-5-4_DR|1252:0.26310)0.778:0.01919)0.351:0.01253,((((((((((DNA-5-4_DR|236172:0.23929,(DNA-5-4_DR|1494089:0.35773,(DNA-5-4_DR|727265:0.44371,(DNA-5-4_DR|1494105:0.13145,DNA-5-4_DR|1581972:0.07389)0.548:0.13336)0.565:0.08411)0.359:0.02597)0.231:0.11701,(((((DNA-5-4_DR|1261:0.18529,DNA-5-4_DR|313502:0.45060)0.873:0.14808,((DNA-5-4_DR|236211:0.94247,DNA-5-4_DR|642368:0.00075)0.518:0.09729,DNA-5-4_DR|1494111:0.13349)0.706:0.14406)0.757:0.04635,((DNA-5-4_DR|1339061:0.00066,(DNA-5-4_DR|979884:0.67758,DNA-5-4_DR|91651:0.10988)0.405:0.14199)0.281:0.08237,DNA-5-4_DR|1339060:0.02159)0.939:0.10135)0.906:0.05651,((((DNA-5-4_DR|1271900:0.14281,(DNA-5-4_DR|885102:0.22264,DNA-5-4_DR|1271895:0.18781)0.382:0.00743)0.927:0.05390,((DNA-5-4_DR|163288:0.28560,(DNA-5-4_DR|236187:0.38008,DNA-5-4_DR|396145:0.31622)0.166:0.02532)0.788:0.01230,(((DNA-5-4_DR|91645:0.19543,DNA-5-4_DR|236199:0.24123)0.335:0.01660,DNA-5-4_DR|1494107:0.25394)0.975:0.03845,((DNA-5-4_DR|479471:0.19946,DNA-5-4_DR|1246:0.20257)0.874:0.02168,(((((DNA-5-4_DR|1198608:0.30906,((DNA-5-4_DR|642365:0.19540,(DNA-5-4_DR|1067158:0.19186,DNA-5-4_DR|1494097:0.16060)0.691:0.02431)0.765:0.01457,DNA-5-4_DR|1398229:0.25437)0.525:0.01228)0.690:0.00797,(DNA-5-4_DR|1339046:0.07059,DNA-5-4_DR|1271891:0.37580)0.711:0.13411)0.745:0.00657,DNA-5-4_DR|1140224:0.22223)0.391:0.00162,((DNA-5-4_DR|1398199:0.19229,((DNA-5-4_DR|885106:0.20653,(DNA-5-4_DR|979875:0.00256,DNA-5-4_DR|642337:0.29421)0.606:0.25914)0.279:0.02146,DNA-5-4_DR|1067168:0.22000)0.323:0.01691)0.764:0.05869,DNA-5-4_DR|727252:0.41759)0.852:0.06974)0.926:0.01728,((DNA-5-4_DR|809044:0.18821,(DNA-5-4_DR|1140216:0.00062,((DNA-5-4_DR|313555:0.00061,DNA-5-4_DR|809075:0.47007)0.558:0.20491,DNA-5-4_DR|727200:0.27743)0.636:0.03372)0.766:0.02428)0.820:0.07747,(((DNA-5-4_DR|396148:0.17209,DNA-5-4_DR|1245:0.23081)0.761:0.01962,(DNA-5-4_DR|554828:0.29339,DNA-5-4_DR|554823:0.24853)0.770:0.01614)0.457:0.01612,(DNA-5-4_DR|91652:0.23927,DNA-5-4_DR|979888:0.26680)0.785:0.02719)0.798:0.01029)0.353:0.00600)0.217:0.00065)0.640:0.01149)0.782:0.00745)0.314:0.00121)0.520:0.00459,(DNA-5-4_DR|727264:0.24508,DNA-5-4_DR|554833:0.25182)0.684:0.02964)0.322:0.01397,(((DNA-5-4_DR|91621:0.17461,DNA-5-4_DR|236209:0.00066)0.956:0.27587,DNA-5-4_DR|1067152:0.12579)0.800:0.01985,((DNA-5-4_DR|163294:0.39269,DNA-5-4_DR|554818:0.18543)0.704:0.10783,DNA-5-4_DR|809050:0.08215)0.801:0.12213)0.791:0.01150)0.777:0.00900)0.285:0.00531,DNA-5-4_DR|1198635:0.26919)0.936:0.03551)0.850:0.03943,((DNA-5-4_DR|885095:0.14164,DNA-5-4_DR|1198621:0.00071)0.333:0.20509,((DNA-5-4_DR|236198:0.31782,DNA-5-4_DR|1271907:0.15186)0.460:0.06040,DNA-5-4_DR|809060:0.32432)0.884:0.09149)0.911:0.07112)0.762:0.00798,((DNA-5-4_DR|236205:0.08103,DNA-5-4_DR|554845:0.08761)0.813:0.09672,DNA-5-4_DR|313546:0.18326)0.737:0.02409)0.145:0.00066,((DNA-5-4_DR|236203:0.01030,DNA-5-4_DR|885120:0.00066)0.961:0.38511,((DNA-5-4_DR|979936:0.36279,((((DNA-5-4_DR|1494100:0.53603,(DNA-5-4_DR|1067156:0.00148,DNA-5-4_DR|727199:0.33051)0.218:0.04631)0.895:0.15245,DNA-5-4_DR|554807:0.34488)0.558:0.01401,(DNA-5-4_DR|236204:0.13194,((DNA-5-4_DR|642399:0.29651,((DNA-5-4_DR|1271874:0.17240,DNA-5-4_DR|479484:0.12933)0.777:0.03891,DNA-5-4_DR|163300:0.13833)0.909:0.03658)0.404:0.01088,DNA-5-4_DR|727201:0.19291)0.976:0.10919)0.704:0.03513)0.811:0.01919,((((DNA-5-4_DR|979869:0.28005,DNA-5-4_DR|1398193:0.21044)0.989:0.21355,DNA-5-4_DR|396153:0.25790)0.132:0.07029,((DNA-5-4_DR|1339070:0.22669,DNA-5-4_DR|1339065:0.19423)0.748:0.03099,DNA-5-4_DR|727206:0.20190)0.896:0.08783)0.851:0.04443,(((((((DNA-5-4_DR|163313:0.38082,DNA-5-4_DR|885073:0.26449)0.939:0.09761,(DNA-5-4_DR|642392:0.47046,(DNA-5-4_DR|642341:0.29796,DNA-5-4_DR|727208:0.09026)0.828:0.16296)0.787:0.07591)0.486:0.03386,(DNA-5-4_DR|885088:0.00077,DNA-5-4_DR|1494091:0.00067)0.998:0.52479)0.270:0.00103,DNA-5-4_DR|1339077:0.47780)0.324:0.00701,(DNA-5-4_DR|1284:0.36187,(DNA-5-4_DR|885098:0.30853,DNA-5-4_DR|1198641:0.20801)0.982:0.11365)0.748:0.02165)0.847:0.03634,((((DNA-5-4_DR|163293:0.12183,DNA-5-4_DR|1398212:0.15885)0.983:0.17892,(DNA-5-4_DR|885107:0.12807,(DNA-5-4_DR|91659:0.40535,DNA-5-4_DR|979873:0.11225)0.709:0.44240)0.467:0.11019)0.451:0.03745,DNA-5-4_DR|727198:0.28939)0.237:0.05710,(((DNA-5-4_DR|396157:0.19553,DNA-5-4_DR|809026:0.43115)0.686:0.16328,DNA-5-4_DR|1274:0.23511)0.860:0.18821,(DNA-5-4_DR|642348:0.20289,DNA-5-4_DR|1398192:0.12764)0.220:0.16417)0.642:0.05216)0.773:0.04402)0.563:0.01858,DNA-5-4_DR|1244:0.51073)0.711:0.01722)0.860:0.02496)0.664:0.00524)0.696:0.00542,((((DNA-5-4_DR|885108:0.28141,DNA-5-4_DR|1271879:0.26538)0.816:0.04746,DNA-5-4_DR|236178:0.13115)0.438:0.01364,DNA-5-4_DR|479489:0.38667)0.495:0.00075,(DNA-5-4_DR|163279:0.31524,(((((((DNA-5-4_DR|1398211:0.30030,(DNA-5-4_DR|1271910:0.67100,DNA-5-4_DR|396161:0.00066)0.647:0.24185)0.428:0.02602,(DNA-5-4_DR|236159:0.27442,DNA-5-4_DR|809079:0.54709)0.000:0.00064)0.777:0.03754,(DNA-5-4_DR|479459:0.34550,(DNA-5-4_DR|313513:0.32038,DNA-5-4_DR|727243:0.49398)0.851:0.07638)0.000:0.01220)0.726:0.01600,DNA-5-4_DR|91620:0.30545)0.748:0.02302,(((DNA-5-4_DR|1198630:0.44407,(DNA-5-4_DR|1494102:0.36568,DNA-5-4_DR|885097:0.34267)0.653:0.01552)0.677:0.00591,((((DNA-5-4_DR|91614:0.12099,(DNA-5-4_DR|642387:0.10565,((DNA-5-4_DR|1294:0.09092,(DNA-5-4_DR|554860:0.08774,(DNA-5-4_DR|642343:0.00066,DNA-5-4_DR|727236:0.43523)0.908:0.10696)0.752:0.01651)0.486:0.01387,(DNA-5-4_DR|1140223:0.29199,((DNA-5-4_DR|396131:0.00071,DNA-5-4_DR|479483:0.16743)0.742:0.42323,DNA-5-4_DR|396118:0.07632)0.198:0.01829)0.243:0.01957)0.546:0.00687)0.960:0.04584)0.527:0.00694,DNA-5-4_DR|396113:0.24771)0.088:0.00276,(((DNA-5-4_DR|91625:0.44774,DNA-5-4_DR|1339045:0.32079)0.980:0.16229,(DNA-5-4_DR|479488:0.28057,((DNA-5-4_DR|642394:0.41437,DNA-5-4_DR|554853:0.00066)0.976:0.25751,(DNA-5-4_DR|1221:0.14053,DNA-5-4_DR|91612:0.10796)0.837:0.03451)0.092:0.01431)0.700:0.00067)0.273:0.00064,DNA-5-4_DR|236191:0.14290)0.791:0.02820)0.701:0.00681,(DNA-5-4_DR|1581969:0.66267,DNA-5-4_DR|1067187:0.08708)0.194:0.04366)0.775:0.01209)0.551:0.00326,(DNA-5-4_DR|479473:0.32865,(DNA-5-4_DR|479443:0.20891,(((((DNA-5-4_DR|727227:0.27870,(DNA-5-4_DR|727202:0.32488,((DNA-5-4_DR|1271873:0.17107,(DNA-5-4_DR|313534:0.28482,(DNA-5-4_DR|479450:0.39747,DNA-5-4_DR|1398184:0.00064)0.843:0.35746)0.719:0.08442)0.750:0.03954,(DNA-5-4_DR|1271872:1.20064,(DNA-5-4_DR|1198653:0.01843,DNA-5-4_DR|1198651:0.01100)0.846:0.18299)0.428:0.08246)0.111:0.02583)0.169:0.01508)0.553:0.01971,((DNA-5-4_DR|1339076:0.16355,(DNA-5-4_DR|1398172:0.17680,DNA-5-4_DR|979938:0.13743)0.967:0.14268)0.870:0.06251,((DNA-5-4_DR|163312:0.34385,DNA-5-4_DR|236170:0.24779)0.500:0.00065,((((DNA-5-4_DR|554839:0.00079,((DNA-5-4_DR|979937:0.35594,DNA-5-4_DR|91616:0.54519)0.123:0.10629,DNA-5-4_DR|1067135:0.46012)0.919:0.28457)0.689:0.14815,DNA-5-4_DR|727218:0.91347)0.500:0.09144,DNA-5-4_DR|809043:0.41014)0.716:0.01306,DNA-5-4_DR|1224:0.14571)0.794:0.04826)0.760:0.06332)0.901:0.04829)0.890:0.03719,(((((((DNA-5-4_DR|809070:0.16654,(DNA-5-4_DR|1285:0.16471,DNA-5-4_DR|396155:0.31185)0.077:0.02292)0.827:0.02049,(((DNA-5-4_DR|1398230:0.10018,DNA-5-4_DR|1271915:0.40582)0.782:0.10174,((DNA-5-4_DR|885053:0.13430,((DNA-5-4_DR|885063:0.04233,(DNA-5-4_DR|727253:0.17138,DNA-5-4_DR|1140227:0.00067)0.573:0.10092)0.826:0.01986,(((DNA-5-4_DR|727213:0.05566,DNA-5-4_DR|1067142:0.10232)0.659:0.01166,DNA-5-4_DR|479496:0.22547)0.450:0.00620,(DNA-5-4_DR|1398235:0.08067,(DNA-5-4_DR|727220:0.21015,DNA-5-4_DR|885100:0.04107)0.953:0.13982)0.878:0.06825)0.757:0.01692)0.659:0.00836)0.927:0.02881,DNA-5-4_DR|479451:0.37890)0.095:0.01409)0.604:0.00247,((DNA-5-4_DR|91622:0.17543,((DNA-5-4_DR|1581973:0.27150,(DNA-5-4_DR|313531:0.19268,DNA-5-4_DR|1271908:0.17225)0.915:0.03707)0.817:0.01388,DNA-5-4_DR|1198605:0.31532)0.708:0.00383)0.839:0.00493,((((DNA-5-4_DR|479492:0.16131,DNA-5-4_DR|979915:0.06717)0.079:0.02354,((DNA-5-4_DR|885118:0.07712,DNA-5-4_DR|1140241:0.02018)0.673:0.22240,DNA-5-4_DR|396126:0.24118)0.692:0.01165)0.958:0.03075,(((DNA-5-4_DR|979922:0.18812,(DNA-5-4_DR|1271911:0.17983,(DNA-5-4_DR|554825:0.23296,(DNA-5-4_DR|554840:0.13239,DNA-5-4_DR|979889:0.01989)0.758:0.03124)0.765:0.01300)0.852:0.01005)0.224:0.00519,((DNA-5-4_DR|642383:0.21414,(DNA-5-4_DR|554830:0.18961,DNA-5-4_DR|1198633:0.26802)0.580:0.01734)0.812:0.03262,((DNA-5-4_DR|1271890:0.23398,DNA-5-4_DR|809061:0.15323)0.123:0.01101,(DNA-5-4_DR|1398186:0.21970,(DNA-5-4_DR|1198646:0.00066,DNA-5-4_DR|1198647:0.00065)1.000:0.36740)0.000:0.01076)0.577:0.00397)0.541:0.00450)0.138:0.00066,((DNA-5-4_DR|885084:0.22318,DNA-5-4_DR|1581966:0.14499)0.642:0.01583,(DNA-5-4_DR|236208:0.18202,DNA-5-4_DR|1581956:0.14518)0.863:0.02408)0.803:0.01661)0.839:0.00489)0.877:0.00976,(((((DNA-5-4_DR|1140233:0.21477,(DNA-5-4_DR|979912:0.12287,DNA-5-4_DR|1067169:0.17457)0.868:0.03860)0.855:0.01254,((((DNA-5-4_DR|554811:0.12651,DNA-5-4_DR|1398164:0.23605)0.115:0.00179,(DNA-5-4_DR|809054:0.23820,((((DNA-5-4_DR|1198652:0.00066,(DNA-5-4_DR|1198650:0.00318,DNA-5-4_DR|1287:0.04384)0.420:0.01610)1.000:0.28383,(((DNA-5-4_DR|91611:0.11223,(DNA-5-4_DR|313542:0.02193,DNA-5-4_DR|1140248:1.18898)0.314:0.26394)0.279:0.02324,(DNA-5-4_DR|885051:0.16726,DNA-5-4_DR|1067155:0.19686)0.889:0.11338)0.630:0.11146,DNA-5-4_DR|554854:0.20444)0.492:0.01328)0.716:0.02202,(DNA-5-4_DR|313539:0.27548,(DNA-5-4_DR|1271875:0.18751,DNA-5-4_DR|91615:0.16646)0.715:0.00634)0.784:0.01269)0.102:0.00409,DNA-5-4_DR|1581967:0.20109)0.611:0.01530)0.250:0.00817)0.159:0.00108,DNA-5-4_DR|809040:0.15524)0.872:0.01145,((((DNA-5-4_DR|1296:0.01101,DNA-5-4_DR|1140226:0.01940)0.909:0.19054,(DNA-5-4_DR|727258:0.14063,(((DNA-5-4_DR|1339071:0.08637,DNA-5-4_DR|1398225:0.09024)0.790:0.01455,(DNA-5-4_DR|642376:0.37921,DNA-5-4_DR|1140245:0.08340)0.610:0.00878)0.825:0.01048,(((((DNA-5-4_DR|885128:0.10716,DNA-5-4_DR|885126:0.12691)0.867:0.01812,(DNA-5-4_DR|1198649:0.09526,((DNA-5-4_DR|554808:0.09887,(DNA-5-4_DR|554849:0.18901,(DNA-5-4_DR|885059:0.04763,DNA-5-4_DR|885060:0.06300)0.995:0.05451)0.149:0.00429)0.571:0.00726,(DNA-5-4_DR|1067176:0.09246,DNA-5-4_DR|885052:0.12566)0.833:0.01447)0.436:0.00066)0.806:0.00350)0.765:0.00324,(DNA-5-4_DR|1223:0.12862,DNA-5-4_DR|479495:0.10578)0.471:0.00074)0.760:0.00230,((((((DNA-5-4_DR|1494125:0.08566,DNA-5-4_DR|91661:0.05438)0.619:0.00915,DNA-5-4_DR|1067136:0.11085)0.891:0.01476,(DNA-5-4_DR|979880:0.12244,DNA-5-4_DR|1271888:0.12330)0.817:0.01288)0.759:0.00219,((DNA-5-4_DR|809022:0.04256,DNA-5-4_DR|885044:0.11902)0.815:0.01467,(DNA-5-4_DR|1249:0.15606,((((DNA-5-4_DR|727256:0.11473,(((DNA-5-4_DR|1398155:0.03606,DNA-5-4_DR|1398157:0.03316)0.989:0.05207,(DNA-5-4_DR|642391:0.01489,DNA-5-4_DR|885069:0.10543)0.780:0.07353)0.631:0.01005,(DNA-5-4_DR|1251:0.08827,(DNA-5-4_DR|809074:0.10095,DNA-5-4_DR|1581952:0.09758)0.316:0.00598)0.864:0.00858)0.228:0.00353)0.727:0.00074,(DNA-5-4_DR|396160:0.09645,DNA-5-4_DR|1271906:0.12577)0.802:0.00063)0.865:0.00633,(DNA-5-4_DR|727197:0.07620,DNA-5-4_DR|91660:0.08235)0.832:0.00919)0.899:0.00715,((DNA-5-4_DR|979941:0.12509,DNA-5-4_DR|885045:0.07052)0.111:0.00065,DNA-5-4_DR|1271924:0.10007)0.878:0.01125)0.665:0.00152)0.762:0.00260)0.899:0.00795)0.938:0.00955,DNA-5-4_DR|1398154:0.10889)0.808:0.00293,(((DNA-5-4_DR|313499:0.12162,DNA-5-4_DR|1286:0.11021)0.484:0.00327,DNA-5-4_DR|642340:0.12135)0.431:0.00389,DNA-5-4_DR|1198604:0.11048)0.500:0.00066)0.840:0.00320)0.852:0.00364,DNA-5-4_DR|1290:0.14454)0.743:0.00227)0.794:0.00378)0.564:0.00381)0.987:0.02124,(DNA-5-4_DR|1398173:0.21368,DNA-5-4_DR|1067148:0.14515)0.750:0.02087)0.851:0.00646,(((DNA-5-4_DR|313508:0.18566,(DNA-5-4_DR|727251:0.01615,DNA-5-4_DR|1198632:0.01419)1.000:0.13967)0.900:0.02353,DNA-5-4_DR|1067139:0.15840)0.890:0.01088,(DNA-5-4_DR|1140238:0.20242,DNA-5-4_DR|91665:0.18254)0.723:0.00632)0.736:0.00465)0.974:0.01330)0.889:0.00511)0.788:0.00599,DNA-5-4_DR|163292:0.23857)0.774:0.00752,((DNA-5-4_DR|979928:0.15595,(DNA-5-4_DR|979904:0.17465,DNA-5-4_DR|1067191:0.17170)0.928:0.03980)0.925:0.02515,(DNA-5-4_DR|1067166:0.21520,DNA-5-4_DR|91633:0.15165)0.768:0.01018)0.823:0.00856)0.851:0.00370,(((DNA-5-4_DR|1494104:0.23074,DNA-5-4_DR|1256:0.23266)0.432:0.00222,(DNA-5-4_DR|479464:0.19595,(DNA-5-4_DR|91635:0.11082,DNA-5-4_DR|809037:0.05793)0.686:0.26198)0.675:0.00965)0.843:0.01150,((((((DNA-5-4_DR|91627:0.19159,DNA-5-4_DR|1198623:0.21685)0.998:0.11518,DNA-5-4_DR|163285:0.20175)0.710:0.01114,((DNA-5-4_DR|479476:0.13477,DNA-5-4_DR|1198612:0.13716)0.998:0.09680,DNA-5-4_DR|1198643:0.20098)0.953:0.04229)0.730:0.00774,(DNA-5-4_DR|163297:0.22056,DNA-5-4_DR|479475:0.21278)0.786:0.01921)0.726:0.00731,DNA-5-4_DR|163287:0.17328)0.714:0.00504,((DNA-5-4_DR|396119:0.17281,(DNA-5-4_DR|1260:0.17382,DNA-5-4_DR|1067184:0.16826)0.751:0.02352)0.820:0.02544,(DNA-5-4_DR|1198634:0.35615,(DNA-5-4_DR|236164:0.17308,DNA-5-4_DR|809065:0.26345)1.000:0.13673)0.491:0.01085)0.576:0.00328)0.841:0.00654)0.758:0.00259)0.792:0.00345)0.853:0.00642)0.766:0.00178)0.763:0.00152)0.871:0.00359,(DNA-5-4_DR|1140247:0.18819,DNA-5-4_DR|396125:0.21573)0.784:0.01288)0.851:0.00392,DNA-5-4_DR|236192:0.22667)0.766:0.00263,(DNA-5-4_DR|642336:0.32098,DNA-5-4_DR|1398216:0.20312)0.860:0.01955)0.766:0.00213,((((((DNA-5-4_DR|1339044:0.16303,DNA-5-4_DR|1271894:0.14971)0.432:0.05130,DNA-5-4_DR|313501:0.18634)0.758:0.06051,(DNA-5-4_DR|1276:0.16489,DNA-5-4_DR|1398194:0.37965)0.697:0.01578)0.736:0.00623,DNA-5-4_DR|1494087:0.15087)0.662:0.00678,(DNA-5-4_DR|1067164:0.18452,DNA-5-4_DR|1198638:0.23721)0.714:0.01247)0.599:0.00194,(DNA-5-4_DR|979879:0.38959,DNA-5-4_DR|396140:0.16633)0.765:0.06953)0.769:0.00356)0.885:0.01550,((DNA-5-4_DR|642393:0.19552,(DNA-5-4_DR|885076:0.17655,DNA-5-4_DR|91629:0.20183)0.645:0.04382)0.982:0.05295,DNA-5-4_DR|1339074:0.22116)0.772:0.00884)0.740:0.00751)0.843:0.02303,(DNA-5-4_DR|809062:0.24508,(DNA-5-4_DR|163268:0.45859,DNA-5-4_DR|979872:0.09805)0.353:0.17545)0.866:0.12607)0.206:0.00333,((DNA-5-4_DR|1339066:0.24953,DNA-5-4_DR|479482:0.32308)0.535:0.06555,(DNA-5-4_DR|1140244:0.13824,(DNA-5-4_DR|809031:0.21100,(DNA-5-4_DR|979929:0.12530,DNA-5-4_DR|727205:0.40141)0.778:0.01836)0.404:0.02632)0.951:0.04607)0.683:0.00670)0.000:0.01293)0.356:0.02013)0.678:0.01985)0.929:0.01772)0.013:0.00696,(DNA-5-4_DR|1067190:0.19972,(DNA-5-4_DR|313519:0.22476,DNA-5-4_DR|1271883:0.24168)0.529:0.07092)0.649:0.00075)0.329:0.00693,DNA-5-4_DR|727215:0.33679)0.124:0.00103)0.594:0.00844)0.734:0.00283)0.882:0.01028)0.116:0.00064)0.852:0.00602,((DNA-5-4_DR|479468:0.39882,DNA-5-4_DR|163281:0.29674)0.636:0.03115,(((DNA-5-4_DR|1339075:0.28963,DNA-5-4_DR|1237:0.18131)0.159:0.00710,(DNA-5-4_DR|396147:0.45248,(DNA-5-4_DR|1398168:0.12872,((DNA-5-4_DR|91623:0.04822,DNA-5-4_DR|236196:0.34366)0.401:0.53273,DNA-5-4_DR|1494092:0.19145)0.164:0.08176)0.721:0.07520)0.158:0.00065)0.716:0.02272,((((DNA-5-4_DR|163307:0.09350,DNA-5-4_DR|554805:0.50651)0.509:0.26399,DNA-5-4_DR|554814:0.25067)0.718:0.02005,DNA-5-4_DR|1581971:0.16006)0.749:0.02741,((DNA-5-4_DR|313552:0.25845,(DNA-5-4_DR|979876:0.11736,(DNA-5-4_DR|642398:0.67706,DNA-5-4_DR|1067146:0.05265)0.394:0.61992)0.764:0.03482)0.745:0.01692,(DNA-5-4_DR|727217:0.20371,DNA-5-4_DR|1581957:0.22469)0.890:0.03728)0.800:0.00951)0.975:0.03321)0.752:0.00789)0.883:0.01489)0.900:0.00815,(((((((DNA-5-4_DR|979866:0.21924,(DNA-5-4_DR|1339058:0.82173,(DNA-5-4_DR|554810:0.38666,DNA-5-4_DR|1269:0.37799)0.634:0.16939)0.162:0.03698)0.660:0.10578,((DNA-5-4_DR|91664:0.76711,(((DNA-5-4_DR|979925:0.26022,DNA-5-4_DR|885078:0.39468)0.791:0.49821,(DNA-5-4_DR|313559:0.23666,(DNA-5-4_DR|163267:0.23638,DNA-5-4_DR|163266:0.07438)0.756:0.13761)0.990:0.58863)0.218:0.09235,DNA-5-4_DR|979868:0.15762)0.827:0.22489)0.771:0.16158,((DNA-5-4_DR|1494121:0.05800,(((DNA-5-4_DR|1494119:0.02145,DNA-5-4_DR|1494118:0.01958)0.824:0.00871,(DNA-5-4_DR|1494122:0.01360,DNA-5-4_DR|1494120:0.00276)0.774:0.00302)0.223:0.00970,(DNA-5-4_DR|1398231:0.28685,DNA-5-4_DR|1494123:0.00170)0.134:0.00497)0.904:0.03489)0.975:0.21831,DNA-5-4_DR|1067181:0.35004)0.827:0.08063)0.319:0.00260)0.745:0.01246,DNA-5-4_DR|163277:0.59180)0.147:0.01600,DNA-5-4_DR|1271886:0.40213)0.530:0.00845,((DNA-5-4_DR|1398214:0.36871,((DNA-5-4_DR|163290:0.36721,(DNA-5-4_DR|885047:0.26434,DNA-5-4_DR|554829:0.33713)0.007:0.00102)0.830:0.06907,(DNA-5-4_DR|1213:0.28873,DNA-5-4_DR|1198622:0.32973)0.721:0.03361)0.000:0.00454)0.732:0.03446,((DNA-5-4_DR|163303:0.05609,DNA-5-4_DR|1398238:0.06806)0.001:0.18046,((DNA-5-4_DR|727237:0.24229,(DNA-5-4_DR|163299:0.21427,(DNA-5-4_DR|554831:0.21109,(DNA-5-4_DR|809073:0.06769,DNA-5-4_DR|1198617:0.15674)0.976:0.29396)0.661:0.16051)0.288:0.08741)0.680:0.04518,(DNA-5-4_DR|809027:0.24618,DNA-5-4_DR|809049:0.36340)0.714:0.03148)0.874:0.03103)0.519:0.00936)0.424:0.01418)0.945:0.02852,((((DNA-5-4_DR|1494098:0.27144,(DNA-5-4_DR|554852:0.17968,(DNA-5-4_DR|91647:0.13221,(DNA-5-4_DR|479499:0.06710,DNA-5-4_DR|979901:0.15891)0.521:0.33110)0.293:0.05820)0.474:0.05790)0.768:0.04958,((DNA-5-4_DR|809029:0.25396,DNA-5-4_DR|1271884:0.28350)0.920:0.05334,(((DNA-5-4_DR|163275:0.24919,DNA-5-4_DR|642372:0.11661)0.701:0.11385,(DNA-5-4_DR|1398228:0.20281,(DNA-5-4_DR|979887:0.29046,DNA-5-4_DR|979906:0.30086)0.855:0.07395)0.688:0.01026)0.854:0.02509,((((((DNA-5-4_DR|979895:0.24333,(DNA-5-4_DR|91609:0.45539,DNA-5-4_DR|1398153:0.08420)0.437:0.32256)0.794:0.14786,(DNA-5-4_DR|1494113:0.28830,(DNA-5-4_DR|642397:0.21258,(((DNA-5-4_DR|1242:0.02438,DNA-5-4_DR|1243:0.03866)0.999:0.16724,(DNA-5-4_DR|979932:0.02686,DNA-5-4_DR|979933:0.01512)1.000:0.18521)0.258:0.01233,DNA-5-4_DR|979877:0.25630)0.449:0.03003)0.884:0.04693)0.440:0.00066)0.474:0.01081,(DNA-5-4_DR|979881:0.21841,DNA-5-4_DR|979900:0.17107)0.782:0.02670)0.934:0.02233,(((((DNA-5-4_DR|554835:0.23198,(DNA-5-4_DR|554826:0.24785,(DNA-5-4_DR|554843:0.18166,DNA-5-4_DR|1398190:0.18555)0.900:0.04181)0.854:0.02625)0.731:0.00796,((((DNA-5-4_DR|554841:0.11324,DNA-5-4_DR|1581974:0.16380)0.920:0.08635,(DNA-5-4_DR|885113:0.20558,DNA-5-4_DR|1339059:0.17076)0.973:0.09401)0.200:0.00734,DNA-5-4_DR|1264:0.21519)0.893:0.02599,DNA-5-4_DR|313528:0.42172)0.803:0.01639)0.257:0.00200,(((DNA-5-4_DR|236212:0.25917,DNA-5-4_DR|1398167:0.38103)0.240:0.01046,DNA-5-4_DR|236194:0.17618)0.046:0.01055,((DNA-5-4_DR|979907:0.22666,DNA-5-4_DR|554837:0.11732)0.789:0.06706,DNA-5-4_DR|91644:0.16602)0.943:0.03368)0.298:0.00454)0.825:0.00479,(DNA-5-4_DR|1398197:0.33232,((DNA-5-4_DR|91638:0.27486,(DNA-5-4_DR|1248:0.33503,DNA-5-4_DR|236202:0.21697)0.990:0.12842)0.765:0.02011,DNA-5-4_DR|1271914:0.14705)0.119:0.00936)0.729:0.00235)0.876:0.00551,((DNA-5-4_DR|642401:0.20820,(DNA-5-4_DR|642373:0.22746,(DNA-5-4_DR|1398227:0.00075,(DNA-5-4_DR|1270:0.07280,DNA-5-4_DR|1067141:0.11454)0.433:0.23388)0.549:0.06923)0.755:0.01608)0.744:0.01360,((((DNA-5-4_DR|1398202:0.19701,(DNA-5-4_DR|1067189:0.56947,(DNA-5-4_DR|1216:0.15325,DNA-5-4_DR|1140232:0.22533)0.698:0.06770)0.232:0.02664)0.790:0.02553,(((DNA-5-4_DR|727259:0.14874,DNA-5-4_DR|1067175:0.16811)0.000:0.00075,DNA-5-4_DR|1581959:0.30460)0.000:0.00785,(DNA-5-4_DR|1198637:0.27216,((((DNA-5-4_DR|479454:0.14292,DNA-5-4_DR|313506:0.41524)0.774:0.01768,(DNA-5-4_DR|885111:0.10941,DNA-5-4_DR|809076:0.21184)0.857:0.03170)0.880:0.02332,DNA-5-4_DR|979919:0.16036)0.571:0.00937,DNA-5-4_DR|479477:0.16209)0.714:0.00728)0.000:0.00065)0.566:0.00487)0.000:0.00065,(DNA-5-4_DR|479467:0.18932,DNA-5-4_DR|1067172:0.22587)0.793:0.02758)0.928:0.01150,((((((((DNA-5-4_DR|91628:0.10694,DNA-5-4_DR|642377:0.04950)0.561:0.24515,(DNA-5-4_DR|396124:0.12491,DNA-5-4_DR|727241:0.13696)0.855:0.04970)0.467:0.00734,(((DNA-5-4_DR|1281:0.23405,(DNA-5-4_DR|979908:0.20529,(((DNA-5-4_DR|313553:0.23594,DNA-5-4_DR|642362:0.04042)0.505:0.02060,DNA-5-4_DR|727262:0.28824)0.994:0.12877,DNA-5-4_DR|396151:0.29161)0.978:0.05855)0.804:0.02744)0.693:0.03455,(DNA-5-4_DR|727234:0.70261,DNA-5-4_DR|1067161:0.19921)0.693:0.10471)0.221:0.00748,(DNA-5-4_DR|885065:0.27994,(DNA-5-4_DR|885079:0.19728,DNA-5-4_DR|1271921:0.26369)0.839:0.02298)0.754:0.02455)0.345:0.00352)0.477:0.00894,DNA-5-4_DR|1273:0.75377)0.000:0.00094,((DNA-5-4_DR|313514:0.25333,DNA-5-4_DR|885103:0.25177)0.846:0.03497,DNA-5-4_DR|1398174:0.38223)0.266:0.01387)0.739:0.00201,(((DNA-5-4_DR|727240:0.28969,(DNA-5-4_DR|1215:0.16495,DNA-5-4_DR|727261:0.42368)0.780:0.28449)0.812:0.14317,(DNA-5-4_DR|554806:0.15445,DNA-5-4_DR|1140249:0.29226)0.912:0.22117)0.750:0.04222,((((DNA-5-4_DR|1398191:0.24240,DNA-5-4_DR|1398203:0.19884)0.358:0.06510,DNA-5-4_DR|1271877:0.15687)0.786:0.03491,DNA-5-4_DR|1398205:0.28847)0.862:0.02996,(DNA-5-4_DR|1198626:0.05140,DNA-5-4_DR|1067188:0.26218)0.729:0.28032)0.250:0.00236)0.007:0.01270)0.905:0.00950,((DNA-5-4_DR|642381:0.22815,DNA-5-4_DR|727226:0.17766)0.974:0.04943,(DNA-5-4_DR|1198627:0.24472,(DNA-5-4_DR|91656:0.17788,DNA-5-4_DR|554838:0.24094)0.979:0.07860)0.359:0.00426)0.897:0.01443)0.011:0.00196,((((DNA-5-4_DR|809051:0.21812,DNA-5-4_DR|236176:0.21691)0.455:0.01375,(DNA-5-4_DR|1198619:0.20997,(DNA-5-4_DR|313537:0.24703,(DNA-5-4_DR|1398243:0.12650,(DNA-5-4_DR|163301:0.45893,DNA-5-4_DR|91654:0.00078)0.842:0.03461)0.494:0.14672)0.509:0.00075)0.899:0.02318)0.701:0.01012,DNA-5-4_DR|91618:0.38565)0.210:0.00062,((((((DNA-5-4_DR|479479:0.22326,DNA-5-4_DR|727222:0.19959)0.729:0.02803,DNA-5-4_DR|1398206:0.20434)0.874:0.00065,((((((DNA-5-4_DR|1278:0.15442,DNA-5-4_DR|1398218:0.15587)0.897:0.02927,DNA-5-4_DR|236160:0.15399)0.862:0.01408,DNA-5-4_DR|642386:0.19974)0.601:0.00187,(((DNA-5-4_DR|313521:0.35199,DNA-5-4_DR|1219:0.23156)0.777:0.03433,DNA-5-4_DR|236207:0.12209)0.503:0.00066,((DNA-5-4_DR|163276:0.20953,((DNA-5-4_DR|91626:0.14268,DNA-5-4_DR|1198640:0.09723)0.824:0.06029,DNA-5-4_DR|1140235:0.25147)0.704:0.00683)0.836:0.01362,(DNA-5-4_DR|554821:0.19634,DNA-5-4_DR|642384:0.22082)0.810:0.04022)0.790:0.01414)0.720:0.00327)0.445:0.00319,((DNA-5-4_DR|163284:0.21684,DNA-5-4_DR|396156:0.21756)0.183:0.01305,(DNA-5-4_DR|885068:0.17440,((DNA-5-4_DR|885081:0.15700,DNA-5-4_DR|979913:0.20637)0.768:0.01350,DNA-5-4_DR|1339052:0.18692)0.292:0.00156)0.880:0.01807)0.733:0.00588)0.799:0.00559,((DNA-5-4_DR|727245:0.21422,DNA-5-4_DR|1494112:0.33849)0.598:0.02097,(DNA-5-4_DR|163298:0.22105,DNA-5-4_DR|1198614:0.09999)0.442:0.13488)0.810:0.01613)0.732:0.00420)0.865:0.00832,(DNA-5-4_DR|1271869:0.16785,(DNA-5-4_DR|1140228:0.19475,DNA-5-4_DR|642364:0.36227)0.710:0.02947)0.725:0.01082)0.434:0.00125,(DNA-5-4_DR|727242:0.24198,(DNA-5-4_DR|1339064:0.22269,DNA-5-4_DR|1140242:0.19642)0.571:0.01745)0.801:0.01509)0.812:0.00488,(DNA-5-4_DR|885074:0.19973,(DNA-5-4_DR|479474:0.21202,(DNA-5-4_DR|642351:0.20588,DNA-5-4_DR|979916:0.24246)0.992:0.09935)0.965:0.04730)0.814:0.01320)0.771:0.00276)0.906:0.00817)0.926:0.01251)0.816:0.02166)0.864:0.01259)0.835:0.00781)0.396:0.00769,(DNA-5-4_DR|1271920:0.32171,(DNA-5-4_DR|1198610:0.23167,DNA-5-4_DR|642388:0.06990)0.854:0.08376)0.647:0.01286)0.472:0.00476,(((DNA-5-4_DR|1140217:0.30408,(DNA-5-4_DR|979871:0.18367,DNA-5-4_DR|727224:0.21580)0.879:0.09784)0.383:0.01469,(DNA-5-4_DR|313545:0.37443,DNA-5-4_DR|313541:0.18655)0.664:0.02309)0.849:0.00073,((DNA-5-4_DR|642379:0.16492,DNA-5-4_DR|1398200:0.21972)0.950:0.04538,(DNA-5-4_DR|1494096:0.16339,DNA-5-4_DR|1271917:0.24626)0.949:0.07095)0.314:0.01404)0.927:0.01963)0.197:0.00805)0.877:0.02182)0.705:0.02366)0.433:0.00155,(((DNA-5-4_DR|479470:0.40257,DNA-5-4_DR|1271897:0.44692)0.096:0.01337,(DNA-5-4_DR|1295:0.22088,DNA-5-4_DR|479447:0.13032)0.901:0.13360)0.384:0.00065,DNA-5-4_DR|1067162:0.22785)0.750:0.03508)0.400:0.00503,((DNA-5-4_DR|979896:0.52126,DNA-5-4_DR|1339067:0.32798)0.679:0.28974,((DNA-5-4_DR|885115:0.22588,DNA-5-4_DR|1140250:0.51715)0.514:0.12390,DNA-5-4_DR|1297:0.39080)0.145:0.03093)0.808:0.15166)0.726:0.00933)0.968:0.02512,((DNA-5-4_DR|979934:0.71417,DNA-5-4_DR|163289:0.28271)0.686:0.03525,((DNA-5-4_DR|479445:0.17176,(DNA-5-4_DR|163280:0.22291,DNA-5-4_DR|313498:0.52125)0.538:0.06042)0.800:0.04021,(((((DNA-5-4_DR|1198606:0.44699,DNA-5-4_DR|554815:0.44719)0.806:0.09920,((DNA-5-4_DR|1067151:0.25995,DNA-5-4_DR|1581948:0.71703)0.498:0.11356,((DNA-5-4_DR|163271:0.06658,(DNA-5-4_DR|1198609:0.03890,DNA-5-4_DR|479460:0.51692)0.541:0.10432)0.664:0.06127,DNA-5-4_DR|236166:0.39420)0.897:0.15535)0.789:0.07568)0.736:0.05397,((DNA-5-4_DR|885061:0.58826,DNA-5-4_DR|727209:0.13163)0.840:0.09898,((DNA-5-4_DR|1220:0.25942,DNA-5-4_DR|885122:0.78457)0.463:0.09013,DNA-5-4_DR|642339:0.21927)0.002:0.03936)0.923:0.06176)0.735:0.03345,DNA-5-4_DR|479478:0.39298)0.777:0.02449,(((((DNA-5-4_DR|1291:0.14645,DNA-5-4_DR|809080:0.44973)0.961:0.13087,DNA-5-4_DR|1494095:0.38535)0.787:0.03637,((DNA-5-4_DR|91634:0.00065,DNA-5-4_DR|479481:0.33652)0.787:0.22804,DNA-5-4_DR|91648:0.68332)0.800:0.20581)0.733:0.03363,(DNA-5-4_DR|479448:0.23702,((DNA-5-4_DR|313520:0.21228,DNA-5-4_DR|1067165:0.20187)0.987:0.07519,(((DNA-5-4_DR|727239:0.23283,(DNA-5-4_DR|236180:0.16201,DNA-5-4_DR|979899:0.12148)0.804:0.01568)0.820:0.03308,(DNA-5-4_DR|979905:0.23265,DNA-5-4_DR|91631:0.12170)0.715:0.03013)0.927:0.04030,(((DNA-5-4_DR|642353:0.15912,(DNA-5-4_DR|642352:0.07865,DNA-5-4_DR|1494086:0.23377)0.746:0.04367)0.983:0.09445,(DNA-5-4_DR|885089:0.25170,DNA-5-4_DR|1067140:0.20751)0.129:0.01895)0.345:0.00794,(DNA-5-4_DR|554855:0.23885,(DNA-5-4_DR|1398213:0.34770,(DNA-5-4_DR|236165:0.21394,(DNA-5-4_DR|1271878:0.20664,DNA-5-4_DR|1581963:0.23834)0.598:0.03724)0.858:0.02664)0.763:0.03263)0.721:0.04966)0.834:0.02220)0.203:0.00925)0.996:0.06288)0.229:0.01360)0.954:0.03559,(((DNA-5-4_DR|1275:0.23345,DNA-5-4_DR|1271889:0.40251)0.900:0.17954,((DNA-5-4_DR|1067170:0.22599,DNA-5-4_DR|979885:0.25027)0.470:0.14583,DNA-5-4_DR|727219:0.33400)0.343:0.02153)0.821:0.04196,(((DNA-5-4_DR|1398237:0.20056,DNA-5-4_DR|727223:0.47707)0.425:0.04952,DNA-5-4_DR|479449:0.29168)0.685:0.01290,((((DNA-5-4_DR|163270:0.11132,DNA-5-4_DR|236157:0.08412)1.000:0.38647,(DNA-5-4_DR|809072:0.23629,(DNA-5-4_DR|1140246:0.01538,DNA-5-4_DR|1198603:0.02699)0.710:0.03581)0.649:0.10833)0.982:0.15085,(DNA-5-4_DR|809030:0.66000,DNA-5-4_DR|1283:0.28754)0.858:0.14479)0.804:0.03939,(DNA-5-4_DR|396112:0.28480,(DNA-5-4_DR|91649:0.35784,DNA-5-4_DR|727246:0.36335)0.456:0.09031)0.098:0.03172)0.771:0.01587)0.822:0.01835)0.027:0.00065)0.736:0.00739)0.694:0.03058)0.666:0.03161)0.243:0.00066)0.844:0.00867)0.933:0.01920,(DNA-5-4_DR|91613:0.36383,((DNA-5-4_DR|1212:0.00066,DNA-5-4_DR|1140252:0.05046)0.570:0.33982,DNA-5-4_DR|1140215:0.49124)0.157:0.00066)0.811:0.00064)0.851:0.01243,DNA-5-4_DR|479491:0.40875)0.611:0.00392,((((DNA-5-4_DR|727238:0.52185,(DNA-5-4_DR|313526:0.89245,DNA-5-4_DR|885050:0.44557)0.331:0.04648)0.631:0.00066,DNA-5-4_DR|979894:0.23223)0.648:0.01696,(DNA-5-4_DR|809025:0.34100,DNA-5-4_DR|1398163:0.32281)0.703:0.02214)0.842:0.01718,((((DNA-5-4_DR|1271912:0.27869,DNA-5-4_DR|885058:0.38622)0.592:0.02746,DNA-5-4_DR|1398241:0.15179)0.830:0.02869,DNA-5-4_DR|1140221:0.26760)0.778:0.01915,(DNA-5-4_DR|1271903:0.23392,(DNA-5-4_DR|1067179:0.28159,((DNA-5-4_DR|642385:0.21033,(DNA-5-4_DR|979918:0.11142,(DNA-5-4_DR|1279:0.19192,(DNA-5-4_DR|313497:0.03253,DNA-5-4_DR|642356:0.04271)0.373:0.15630)0.352:0.03535)0.800:0.02376)0.702:0.00568,(DNA-5-4_DR|163269:0.14623,(DNA-5-4_DR|554817:0.11092,DNA-5-4_DR|1271902:0.41606)0.599:0.04493)0.834:0.04377)0.463:0.01711)0.647:0.00878)0.788:0.01559)0.751:0.00560)0.754:0.00346)0.640:0.01317)0.877:0.01733)0.441:0.01113)0.673:0.00979)0.794:0.01522)0.727:0.01121,((DNA-5-4_DR|163296:0.11075,DNA-5-4_DR|809023:0.03238)0.546:0.25241,(DNA-5-4_DR|1277:0.21437,(DNA-5-4_DR|236215:0.18456,DNA-5-4_DR|1140229:0.12198)0.818:0.13591)0.745:0.02225)0.873:0.02369)0.818:0.00877)0.869:0.01947,DNA-5-4_DR|1494117:0.31813)0.206:0.00871)0.289:0.00900,(((((DNA-5-4_DR|1067143:0.17265,DNA-5-4_DR|236201:0.24553)0.238:0.00062,DNA-5-4_DR|479452:0.16597)0.871:0.02498,(DNA-5-4_DR|1581958:0.31413,DNA-5-4_DR|1581968:0.26889)0.180:0.01432)0.086:0.00068,(DNA-5-4_DR|885099:0.23596,(((DNA-5-4_DR|554847:0.19375,DNA-5-4_DR|885085:0.19734)0.810:0.01906,(DNA-5-4_DR|236153:0.28185,DNA-5-4_DR|554846:0.24593)0.000:0.00064)0.730:0.00803,DNA-5-4_DR|396141:0.23116)0.695:0.00646)0.460:0.00652)0.000:0.00505,DNA-5-4_DR|885116:0.27223)0.809:0.01447)0.814:0.00974)0.954:0.01400,(((DNA-5-4_DR|163295:0.19199,(DNA-5-4_DR|313535:0.18241,DNA-5-4_DR|809042:0.30376)0.987:0.07805)0.887:0.01977,(((DNA-5-4_DR|809063:0.16185,DNA-5-4_DR|1581961:0.24410)0.093:0.02370,DNA-5-4_DR|1581955:0.17618)0.847:0.03305,DNA-5-4_DR|236179:0.24380)0.896:0.02945)0.696:0.00830,((((DNA-5-4_DR|809035:0.32594,(DNA-5-4_DR|809034:0.25028,DNA-5-4_DR|1398170:0.18721)0.933:0.06369)0.714:0.00821,((DNA-5-4_DR|313527:0.27246,DNA-5-4_DR|313547:0.29864)0.676:0.02740,(DNA-5-4_DR|554851:0.32444,DNA-5-4_DR|1233:0.15685)0.628:0.02762)0.824:0.01556)0.594:0.01017,((DNA-5-4_DR|1067192:0.27696,(DNA-5-4_DR|1398176:0.23621,DNA-5-4_DR|554819:0.24204)0.162:0.02340)0.478:0.01871,(((DNA-5-4_DR|396135:0.00100,DNA-5-4_DR|1271870:0.00066)0.987:0.29150,(DNA-5-4_DR|979921:0.16698,DNA-5-4_DR|554842:0.22217)0.683:0.02103)0.778:0.02610,((DNA-5-4_DR|1247:0.21122,(DNA-5-4_DR|479457:0.13857,DNA-5-4_DR|1398219:0.20465)0.999:0.10269)0.037:0.02490,(DNA-5-4_DR|1271882:0.27284,(DNA-5-4_DR|1198618:0.30284,DNA-5-4_DR|1267:0.20123)0.662:0.01759)0.909:0.03360)0.461:0.00658)0.796:0.00771)0.878:0.01947)0.751:0.00437,(DNA-5-4_DR|1067173:0.20312,DNA-5-4_DR|1271927:0.47660)0.622:0.05592)0.886:0.01305)0.736:0.00487)0.779:0.01076)0.248:0.00414,(((DNA-5-4_DR|1398215:0.20940,(DNA-5-4_DR|1067185:0.26841,DNA-5-4_DR|642371:0.19383)0.749:0.03156)0.288:0.00231,((DNA-5-4_DR|642359:0.29373,DNA-5-4_DR|1494106:0.26458)0.828:0.06559,(DNA-5-4_DR|313549:0.22470,DNA-5-4_DR|1494103:0.19992)0.944:0.06153)0.879:0.02351)0.694:0.00440,DNA-5-4_DR|1271887:0.21938)0.306:0.00555)0.999:0.03204);
```
