## Supplementary Data 2 for "A genomic portrait of zebrafish transposable elements and their spatiotemporal embryonic expression": DNA-5-5_DR.mafft.nwk

```
((DNA-5-5_DR|608479:0.01430,(((DNA-5-5_DR|525223:0.01289,DNA-5-5_DR|855871:0.00760)0.498:0.00254,(DNA-5-5_DR|1651279:0.02035,(DNA-5-5_DR|1956255:0.01688,DNA-5-5_DR|363903:0.01514)0.815:0.00172)0.848:0.00057)0.706:0.00151,(DNA-5-5_DR|208247:0.01717,(DNA-5-5_DR|1753722:0.02182,(DNA-5-5_DR|208248:0.01472,DNA-5-5_DR|1858422:0.01486)0.739:0.00298)0.249:0.00090)0.479:0.00192)0.931:0.00434)0.867:0.00181,(((((((DNA-5-5_DR|2044147:0.01525,DNA-5-5_DR|2107788:0.01408)0.990:0.00865,((DNA-5-5_DR|1111437:0.08237,DNA-5-5_DR|1375273:0.00194)0.993:0.02294,(((DNA-5-5_DR|363904:0.01603,DNA-5-5_DR|1455377:0.02276)0.999:0.01436,(DNA-5-5_DR|363879:0.02206,DNA-5-5_DR|1455394:0.02179)0.757:0.00374)0.686:0.00076,(DNA-5-5_DR|1175151:0.01908,(DNA-5-5_DR|135143:0.01320,DNA-5-5_DR|855872:0.01709)0.941:0.00467)0.508:0.00173)0.886:0.00255)0.000:0.00053)0.852:0.00164,(DNA-5-5_DR|208246:0.02064,((DNA-5-5_DR|135123:0.01638,DNA-5-5_DR|1753716:0.01194)0.853:0.00360,(DNA-5-5_DR|694119:0.03281,((DNA-5-5_DR|135141:0.00625,(DNA-5-5_DR|525210:0.00776,DNA-5-5_DR|135142:0.00848)0.098:0.00252)0.999:0.01379,(DNA-5-5_DR|447119:0.01168,DNA-5-5_DR|1313560:0.01568)0.570:0.00248)0.895:0.00293)0.829:0.00178)0.749:0.00092)0.952:0.00375)0.855:0.00273,(DNA-5-5_DR|1858389:0.02668,DNA-5-5_DR|1956226:0.02258)0.960:0.00580)0.730:0.00105,(((DNA-5-5_DR|1313565:0.01776,(((((DNA-5-5_DR|1651250:0.01908,((((((DNA-5-5_DR|1033140:0.00362,DNA-5-5_DR|1858428:0.00510)0.965:0.00433,(DNA-5-5_DR|1033118:0.00644,DNA-5-5_DR|1033167:0.01391)0.943:0.00484)0.180:0.00056,DNA-5-5_DR|608482:0.01053)0.938:0.00316,((DNA-5-5_DR|1753694:0.01124,DNA-5-5_DR|2044122:0.01449)0.790:0.00134,DNA-5-5_DR|608469:0.01588)0.248:0.00140)0.949:0.00450,(DNA-5-5_DR|1651281:0.01671,(DNA-5-5_DR|1541229:0.01573,(DNA-5-5_DR|608465:0.01312,(DNA-5-5_DR|943240:0.02051,DNA-5-5_DR|1858413:0.00876)0.879:0.00357)0.887:0.00377)0.984:0.00809)0.936:0.00556)0.604:0.00237,DNA-5-5_DR|1033156:0.01703)0.939:0.00500)0.859:0.00233,((DNA-5-5_DR|1455349:0.01665,DNA-5-5_DR|2095721:0.01196)0.973:0.00554,((((((((DNA-5-5_DR|1455379:0.02309,DNA-5-5_DR|1858375:0.01945)0.072:0.00239,DNA-5-5_DR|135129:0.01634)0.690:0.00057,(DNA-5-5_DR|943229:0.02529,DNA-5-5_DR|1858395:0.01470)0.889:0.00422)0.790:0.00168,DNA-5-5_DR|2044130:0.00713)0.851:0.00174,(((DNA-5-5_DR|1455347:0.00573,(DNA-5-5_DR|1858387:0.00652,((DNA-5-5_DR|1313562:0.0,DNA-5-5_DR|1455346:0.0):0.00057,DNA-5-5_DR|1175132:0.00125)0.857:0.00217)0.535:0.00205)0.995:0.01210,(DNA-5-5_DR|1375266:0.01467,((DNA-5-5_DR|283730:0.01322,((((DNA-5-5_DR|135153:0.00701,DNA-5-5_DR|363916:0.01061)0.882:0.00175,((DNA-5-5_DR|57023:0.01159,(DNA-5-5_DR|694135:0.00157,(DNA-5-5_DR|1033113:0.00449,(DNA-5-5_DR|1033142:0.00359,DNA-5-5_DR|1455378:0.00057)0.754:0.00089)0.859:0.00056)0.679:0.00264)0.995:0.01027,((DNA-5-5_DR|57025:0.01068,(DNA-5-5_DR|1858382:0.00965,DNA-5-5_DR|57020:0.01496)0.818:0.00057)0.213:0.00086,(DNA-5-5_DR|1956257:0.00347,(DNA-5-5_DR|1858398:0.00789,DNA-5-5_DR|1651290:0.00438)0.765:0.00086)0.872:0.00170)0.919:0.00268)0.869:0.00175)0.777:0.00095,((DNA-5-5_DR|57041:0.00266,DNA-5-5_DR|1858380:0.00702)0.878:0.00182,(DNA-5-5_DR|1541259:0.00887,DNA-5-5_DR|1753719:0.00084)0.859:0.00169)0.991:0.00785)0.889:0.00182,DNA-5-5_DR|208243:0.01670)0.416:0.00086)0.996:0.00844,(DNA-5-5_DR|1313549:0.01239,(DNA-5-5_DR|283722:0.01207,DNA-5-5_DR|1541237:0.01694)0.927:0.00348)0.919:0.00369)0.808:0.00217)0.981:0.00808)0.932:0.00423,(DNA-5-5_DR|1651275:0.02388,(DNA-5-5_DR|943237:0.01431,DNA-5-5_DR|1033135:0.01346)0.673:0.00153)0.788:0.00142)0.755:0.00089)0.851:0.00148,(DNA-5-5_DR|1111425:0.01992,(DNA-5-5_DR|135147:0.03003,DNA-5-5_DR|1541250:0.01850)0.606:0.00355)0.640:0.00067)0.202:0.00088,DNA-5-5_DR|1455393:0.02251)0.833:0.00190,((DNA-5-5_DR|1651245:0.05719,((((DNA-5-5_DR|57039:0.01079,DNA-5-5_DR|777656:0.00724)0.975:0.00773,DNA-5-5_DR|1956265:0.02193)0.481:0.00311,(((((((DNA-5-5_DR|608486:0.01687,(DNA-5-5_DR|363890:0.01032,(DNA-5-5_DR|1243115:0.01308,((DNA-5-5_DR|363905:0.00974,((DNA-5-5_DR|777669:0.01307,(DNA-5-5_DR|943250:0.01408,DNA-5-5_DR|1858372:0.00881)0.758:0.00098)0.085:0.00057,DNA-5-5_DR|1541240:0.00628)0.880:0.00198)0.796:0.00100,(DNA-5-5_DR|2044137:0.01696,DNA-5-5_DR|1033138:0.01332)0.764:0.00084)0.876:0.00056)0.792:0.00329)0.847:0.00194)0.805:0.00193,(DNA-5-5_DR|208227:0.00664,DNA-5-5_DR|1753708:0.00423)1.000:0.02198)0.885:0.00056,(((DNA-5-5_DR|1375259:0.01325,(DNA-5-5_DR|1455396:0.00959,(DNA-5-5_DR|1651287:0.00273,(DNA-5-5_DR|135131:0.00057,DNA-5-5_DR|447134:0.00188)0.797:0.00130)0.882:0.00255)0.994:0.00852)0.979:0.00056,((DNA-5-5_DR|1858406:0.00526,DNA-5-5_DR|943252:0.01890)0.090:0.00165,DNA-5-5_DR|608492:0.01889)0.752:0.00094)0.886:0.00085,(DNA-5-5_DR|1956256:0.01779,DNA-5-5_DR|943233:0.00981)0.800:0.00076)0.000:0.00057)0.824:0.00057,((DNA-5-5_DR|1455373:0.01469,(((DNA-5-5_DR|1455368:0.00827,DNA-5-5_DR|1858378:0.00858)0.465:0.00093,DNA-5-5_DR|1541268:0.01618)0.117:0.00057,((((DNA-5-5_DR|1033148:0.00491,DNA-5-5_DR|2044123:0.00103)0.971:0.00513,(DNA-5-5_DR|1858419:0.00862,(DNA-5-5_DR|1033122:0.00618,DNA-5-5_DR|1956228:0.00313)0.977:0.00783)0.883:0.00202)0.718:0.00057,((DNA-5-5_DR|283736:0.02547,(DNA-5-5_DR|777659:0.01330,(DNA-5-5_DR|135155:0.01158,(DNA-5-5_DR|2044134:0.00172,(DNA-5-5_DR|1651289:0.00057,DNA-5-5_DR|2044119:0.00345)0.888:0.00173)0.998:0.01231)0.309:0.00082)0.426:0.00057)0.760:0.00088,DNA-5-5_DR|57024:0.01244)0.000:0.00057)0.792:0.00083,DNA-5-5_DR|1243109:0.01147)0.877:0.00238)0.392:0.00090)0.675:0.00220,((DNA-5-5_DR|943261:0.02143,DNA-5-5_DR|1956224:0.01370)0.873:0.00193,(DNA-5-5_DR|2078788:0.01490,DNA-5-5_DR|1375260:0.00812)0.652:0.00176)0.387:0.00056)0.349:0.00169)0.764:0.00056,((DNA-5-5_DR|1651297:0.01027,(DNA-5-5_DR|1956236:0.00353,DNA-5-5_DR|2044126:0.00177)0.984:0.00808)0.976:0.00578,DNA-5-5_DR|1858384:0.02851)0.874:0.00257)0.712:0.00191,(DNA-5-5_DR|1175140:0.01910,DNA-5-5_DR|1541246:0.01874)0.746:0.00102)0.947:0.00506,(DNA-5-5_DR|1243095:0.00997,(DNA-5-5_DR|1033143:0.01309,DNA-5-5_DR|1033155:0.00718)0.011:0.00253)0.998:0.01125)0.497:0.00109)0.840:0.00277,(DNA-5-5_DR|1651282:0.01765,(DNA-5-5_DR|135139:0.01268,DNA-5-5_DR|943242:0.01285)0.109:0.00398)0.948:0.00588)0.868:0.00056)0.982:0.00252,(((DNA-5-5_DR|943257:0.00797,(DNA-5-5_DR|363918:0.00104,(DNA-5-5_DR|363883:0.00087,DNA-5-5_DR|1651288:0.00522)0.877:0.00174)0.992:0.00946)0.999:0.01780,(DNA-5-5_DR|57040:0.01676,(DNA-5-5_DR|1858377:0.00691,(DNA-5-5_DR|447131:0.00292,DNA-5-5_DR|2044150:0.01003)0.789:0.00334)0.999:0.01508)0.459:0.00261)0.773:0.00411,DNA-5-5_DR|1956264:0.02256)0.637:0.00333)0.926:0.00454)0.927:0.00282)0.744:0.00093)0.916:0.00381,(DNA-5-5_DR|1033157:0.01972,((DNA-5-5_DR|1651254:0.02640,(DNA-5-5_DR|283745:0.04361,DNA-5-5_DR|1175133:0.01171)0.864:0.00987)0.737:0.00151,(DNA-5-5_DR|1541226:0.02026,DNA-5-5_DR|1541228:0.01353)0.946:0.00560)0.863:0.00200)0.897:0.00340)0.288:0.00057,(DNA-5-5_DR|694152:0.01896,DNA-5-5_DR|1651251:0.01778)0.252:0.00420)0.944:0.00422,(((DNA-5-5_DR|1375250:0.02206,DNA-5-5_DR|1375255:0.03304)0.897:0.00621,(DNA-5-5_DR|1858376:0.02695,((((DNA-5-5_DR|1651256:0.02014,(DNA-5-5_DR|1956244:0.03252,(DNA-5-5_DR|1175146:0.02139,((DNA-5-5_DR|208219:0.01179,DNA-5-5_DR|943253:0.01395)0.479:0.00226,(DNA-5-5_DR|363910:0.01720,DNA-5-5_DR|1455356:0.01781)0.858:0.00219)0.995:0.01156)0.968:0.00665)0.814:0.00261)0.216:0.00398,DNA-5-5_DR|447140:0.02371)0.912:0.00592,((DNA-5-5_DR|694130:0.01197,DNA-5-5_DR|1243113:0.02557)0.994:0.01202,((DNA-5-5_DR|135149:0.02455,DNA-5-5_DR|1033128:0.01533)1.000:0.01964,((DNA-5-5_DR|208242:0.00162,DNA-5-5_DR|1753712:0.00698)0.993:0.02033,(((DNA-5-5_DR|1375258:0.04042,(DNA-5-5_DR|2103658:0.02963,(((((DNA-5-5_DR|1858417:0.00803,DNA-5-5_DR|1858400:0.01024)0.469:0.00056,DNA-5-5_DR|1111447:0.00926)0.754:0.00126,DNA-5-5_DR|447122:0.01706)0.739:0.00518,DNA-5-5_DR|608470:0.02444)1.000:0.01693,DNA-5-5_DR|1243123:0.02413)0.960:0.00817)0.216:0.00269)0.173:0.00175,((((((((DNA-5-5_DR|57027:0.00374,DNA-5-5_DR|694140:0.00272)1.000:0.01380,((DNA-5-5_DR|1651299:0.00074,DNA-5-5_DR|2044136:0.12892)0.998:0.02077,(DNA-5-5_DR|1243118:0.01042,((DNA-5-5_DR|694136:0.01303,(DNA-5-5_DR|1455395:0.01548,(DNA-5-5_DR|1455362:0.01457,(DNA-5-5_DR|1175143:0.02119,DNA-5-5_DR|1455361:0.01810)0.876:0.00279)0.789:0.00082)0.448:0.00056)0.135:0.00198,DNA-5-5_DR|694129:0.01027)0.870:0.00231)0.915:0.00756)0.730:0.00057)0.983:0.00862,(DNA-5-5_DR|283732:0.02289,((DNA-5-5_DR|1033158:0.00710,((DNA-5-5_DR|1033161:0.01036,DNA-5-5_DR|1033162:0.00407)0.968:0.00958,(DNA-5-5_DR|1033159:0.01401,DNA-5-5_DR|1033160:0.00714)0.045:0.00313)0.817:0.00402)0.995:0.01323,DNA-5-5_DR|1858427:0.02451)0.436:0.00336)0.914:0.00420)0.870:0.00293,DNA-5-5_DR|1111424:0.03140)0.591:0.00103,(((DNA-5-5_DR|208215:0.03317,(DNA-5-5_DR|57026:0.01998,DNA-5-5_DR|1175136:0.02586)0.847:0.00305)0.790:0.00089,((DNA-5-5_DR|57038:0.06156,DNA-5-5_DR|2044108:0.03444)0.831:0.00057,(DNA-5-5_DR|2044140:0.00840,DNA-5-5_DR|2044141:0.00694)0.990:0.05640)0.259:0.00052)0.774:0.00090,DNA-5-5_DR|525205:0.03982)0.877:0.00261)0.448:0.00098,(DNA-5-5_DR|943239:0.04392,DNA-5-5_DR|1858393:0.03455)0.934:0.00057)0.848:0.00323,DNA-5-5_DR|525201:0.03842)0.712:0.00322,(DNA-5-5_DR|1651249:0.04329,(((((DNA-5-5_DR|1753718:0.01956,(DNA-5-5_DR|1313554:0.02431,DNA-5-5_DR|1956254:0.03722)0.897:0.00509)0.990:0.01025,(DNA-5-5_DR|283725:0.03564,DNA-5-5_DR|608468:0.03240)0.967:0.00784)0.953:0.00726,(DNA-5-5_DR|777674:0.06464,(DNA-5-5_DR|1033136:0.07118,((((((DNA-5-5_DR|135138:0.07321,(DNA-5-5_DR|1651284:0.07615,(DNA-5-5_DR|694146:0.06844,DNA-5-5_DR|1455353:0.07230)0.719:0.00056)0.640:0.00979)0.396:0.00504,DNA-5-5_DR|1375269:0.08730)0.572:0.00215,(DNA-5-5_DR|363891:0.05745,DNA-5-5_DR|1753713:0.08387)0.978:0.01757)0.203:0.00322,(DNA-5-5_DR|1033116:0.09875,(((DNA-5-5_DR|447130:0.09643,DNA-5-5_DR|1651285:0.05029)0.773:0.00943,((DNA-5-5_DR|447137:0.06831,(DNA-5-5_DR|777676:0.06825,DNA-5-5_DR|855874:0.07092)0.761:0.00345)0.758:0.00315,((DNA-5-5_DR|447138:0.07056,(DNA-5-5_DR|283723:0.04476,DNA-5-5_DR|1956260:0.06224)0.830:0.01756)0.700:0.00643,DNA-5-5_DR|1243096:0.06012)0.565:0.00169)0.861:0.00381)0.864:0.00317,(((DNA-5-5_DR|1455385:0.07647,DNA-5-5_DR|1753690:0.00925)0.727:0.02393,DNA-5-5_DR|1243098:0.05433)0.833:0.00819,DNA-5-5_DR|943245:0.03989)0.988:0.01530)0.923:0.00733)0.915:0.00722)0.760:0.00598,(((((DNA-5-5_DR|57031:0.75413,DNA-5-5_DR|1033139:0.00813)0.623:0.07847,(((DNA-5-5_DR|1313550:0.09741,DNA-5-5_DR|1858391:0.07784)0.869:0.00929,(((DNA-5-5_DR|1455387:0.09503,DNA-5-5_DR|1753707:0.07729)0.978:0.02282,(((DNA-5-5_DR|1175134:0.08758,DNA-5-5_DR|1651271:0.09389)0.752:0.01635,((DNA-5-5_DR|1956232:0.08159,DNA-5-5_DR|1753692:0.09349)0.181:0.00057,(DNA-5-5_DR|135146:0.08102,((((DNA-5-5_DR|1753710:0.04840,DNA-5-5_DR|1033137:0.04671)0.552:0.00347,DNA-5-5_DR|363906:0.02651)0.669:0.00104,(DNA-5-5_DR|363902:0.00945,DNA-5-5_DR|525206:0.05260)0.849:0.01853)0.989:0.03097,(DNA-5-5_DR|1858418:0.11788,(DNA-5-5_DR|1033124:0.07723,(DNA-5-5_DR|1753699:0.03554,(DNA-5-5_DR|694150:0.01032,(DNA-5-5_DR|1753696:0.01157,DNA-5-5_DR|1753698:0.00946)0.869:0.00454)0.988:0.01343)0.987:0.01659)0.302:0.01419)0.382:0.00057)0.752:0.01168)0.917:0.00762)0.486:0.00777)0.824:0.00639,(DNA-5-5_DR|1858426:0.07121,DNA-5-5_DR|447127:0.09426)0.049:0.00635)0.943:0.00888)0.979:0.00056,((DNA-5-5_DR|1455358:0.11043,(DNA-5-5_DR|1455344:0.05843,(DNA-5-5_DR|208217:0.09546,DNA-5-5_DR|283727:0.10411)0.055:0.00876)0.647:0.01467)0.891:0.01407,DNA-5-5_DR|1541230:0.10676)0.604:0.00053)0.753:0.00280)0.866:0.00399,(DNA-5-5_DR|2044115:0.13492,((((DNA-5-5_DR|1753723:0.04097,(DNA-5-5_DR|855890:0.02057,(DNA-5-5_DR|1541231:0.07278,(DNA-5-5_DR|135127:0.00668,((DNA-5-5_DR|2044127:0.00673,(DNA-5-5_DR|1033119:0.00722,((DNA-5-5_DR|135160:0.0,DNA-5-5_DR|363909:0.0,DNA-5-5_DR|1455382:0.0):0.00056,DNA-5-5_DR|1956242:0.00682)0.884:0.00680)0.211:0.00056)0.826:0.00692,(DNA-5-5_DR|855885:0.01151,DNA-5-5_DR|1858374:0.02003)0.055:0.00056)0.894:0.01248)0.942:0.01858)0.575:0.00057)0.776:0.00056)0.945:0.03386,(DNA-5-5_DR|208216:0.09226,DNA-5-5_DR|608495:0.07559)0.660:0.00058)0.747:0.00966,((DNA-5-5_DR|57037:0.15372,(DNA-5-5_DR|363889:0.11172,DNA-5-5_DR|1956262:0.00057)0.411:0.13247)0.836:0.03756,(((DNA-5-5_DR|943248:0.16914,(DNA-5-5_DR|1313552:0.09828,(DNA-5-5_DR|208233:0.16190,DNA-5-5_DR|447136:0.06712)0.801:0.02076)0.674:0.00269)0.396:0.00057,(DNA-5-5_DR|1111443:0.10235,(DNA-5-5_DR|1313545:0.19033,DNA-5-5_DR|1858416:0.05841)0.953:0.07179)0.806:0.00601)0.774:0.00164,(((((DNA-5-5_DR|363912:0.08579,DNA-5-5_DR|1455390:0.11473)0.741:0.00620,((DNA-5-5_DR|1033129:0.03671,(DNA-5-5_DR|2044121:0.18993,DNA-5-5_DR|1111444:0.06487)0.159:0.03483)0.270:0.05267,DNA-5-5_DR|447120:0.03390)0.826:0.00329)0.807:0.00329,(((DNA-5-5_DR|363886:0.09925,DNA-5-5_DR|1243102:0.10603)0.874:0.01452,(DNA-5-5_DR|2044125:0.08799,(((((DNA-5-5_DR|2044109:0.06191,(DNA-5-5_DR|1541264:0.01562,((DNA-5-5_DR|447143:0.06040,DNA-5-5_DR|1753689:0.00812)0.793:0.00958,DNA-5-5_DR|208214:0.01772)0.138:0.00056)0.935:0.01581)0.998:0.00057,((DNA-5-5_DR|1541252:0.01405,((DNA-5-5_DR|525218:0.03822,DNA-5-5_DR|1243105:0.01442)0.862:0.01242,(((((DNA-5-5_DR|1243093:0.03996,(DNA-5-5_DR|2044146:0.04704,((((DNA-5-5_DR|1033120:0.00627,(((((DNA-5-5_DR|1033153:0.01919,DNA-5-5_DR|694124:0.01211)0.000:0.00057,DNA-5-5_DR|694155:0.00057)0.083:0.00057,DNA-5-5_DR|135128:0.01931)0.000:0.00057,DNA-5-5_DR|694154:0.01126)0.553:0.00064,DNA-5-5_DR|1858412:0.01274)0.000:0.00053)0.130:0.00240,(DNA-5-5_DR|943236:0.00470,(DNA-5-5_DR|208237:0.00889,DNA-5-5_DR|1243097:0.00454)0.003:0.00056)0.793:0.00157)0.620:0.00268,DNA-5-5_DR|135134:0.01430)1.000:0.03898,(DNA-5-5_DR|1111438:0.03189,((DNA-5-5_DR|1375265:0.01288,DNA-5-5_DR|2106023:0.03251)0.947:0.00057,(((DNA-5-5_DR|1375248:0.00549,DNA-5-5_DR|135126:0.00666)0.000:0.00057,(DNA-5-5_DR|855876:0.00585,DNA-5-5_DR|1858390:0.02881)0.235:0.00084)0.749:0.00104,(DNA-5-5_DR|1033117:0.00720,(DNA-5-5_DR|1175145:0.00057,DNA-5-5_DR|1375267:0.00057)0.915:0.02548)0.530:0.00057)0.861:0.00387)0.972:0.02628)0.527:0.00675)0.969:0.00963)0.134:0.00076)0.144:0.00123,((((((((DNA-5-5_DR|608466:0.03356,DNA-5-5_DR|694132:0.02255)0.837:0.00222,(DNA-5-5_DR|1033152:0.02950,DNA-5-5_DR|2111439:0.03997)0.977:0.01352)0.888:0.00194,(DNA-5-5_DR|855870:0.04334,(DNA-5-5_DR|1455381:0.03989,DNA-5-5_DR|1753721:0.04403)0.718:0.00298)0.779:0.00104)0.824:0.00187,((DNA-5-5_DR|943227:0.00057,DNA-5-5_DR|1243126:0.09083)0.896:0.03897,(((DNA-5-5_DR|1243091:0.03330,(DNA-5-5_DR|777662:0.02605,(DNA-5-5_DR|208253:0.02754,DNA-5-5_DR|2103885:0.03953)0.914:0.02981)0.777:0.01114)0.896:0.00058,(DNA-5-5_DR|363908:0.06201,(DNA-5-5_DR|135130:0.06813,DNA-5-5_DR|1313555:0.03691)0.219:0.00186)0.874:0.00287)0.770:0.00113,DNA-5-5_DR|1111448:0.04062)0.776:0.00105)0.999:0.00056)1.000:0.00057,((((DNA-5-5_DR|608506:0.05753,((DNA-5-5_DR|57030:0.01017,DNA-5-5_DR|525215:0.01456)1.000:0.01643,((DNA-5-5_DR|208245:0.01133,(DNA-5-5_DR|1651277:0.01184,(DNA-5-5_DR|135137:0.01111,DNA-5-5_DR|608496:0.01108)0.785:0.00057)0.956:0.00535)0.971:0.00571,((DNA-5-5_DR|135125:0.01412,DNA-5-5_DR|2098640:0.00655)0.997:0.01028,((DNA-5-5_DR|208231:0.00999,(DNA-5-5_DR|2044132:0.01465,(DNA-5-5_DR|608494:0.00382,DNA-5-5_DR|1651283:0.00671)0.874:0.00237)0.876:0.00239)0.970:0.00497,(DNA-5-5_DR|363898:0.00912,(DNA-5-5_DR|2044145:0.01338,DNA-5-5_DR|1651269:0.01100)0.216:0.00090)0.888:0.00206)0.987:0.00650)0.752:0.00091)0.924:0.00515)0.995:0.01315)0.848:0.00222,((DNA-5-5_DR|283743:0.03881,DNA-5-5_DR|1175153:0.07537)0.868:0.00936,(DNA-5-5_DR|694123:0.03707,(DNA-5-5_DR|525214:0.04055,((DNA-5-5_DR|2044128:0.03846,DNA-5-5_DR|525220:0.02838)0.851:0.01680,DNA-5-5_DR|283734:0.03530)0.766:0.00600)0.063:0.00139)0.827:0.00056)0.800:0.00123)0.863:0.00208,((DNA-5-5_DR|1111449:0.04518,DNA-5-5_DR|694133:0.02927)0.887:0.01102,DNA-5-5_DR|943226:0.03722)0.787:0.00095)0.763:0.00104,DNA-5-5_DR|943234:0.03637)0.019:0.00057)0.811:0.00099,((DNA-5-5_DR|283746:0.05662,(DNA-5-5_DR|525216:0.06186,DNA-5-5_DR|1033151:0.07997)0.256:0.02598)0.734:0.00711,(DNA-5-5_DR|1753703:0.04867,((((DNA-5-5_DR|447139:0.03462,DNA-5-5_DR|1033165:0.03267)0.289:0.00233,DNA-5-5_DR|608503:0.03830)0.546:0.00218,DNA-5-5_DR|1651247:0.04115)0.107:0.00089,DNA-5-5_DR|208244:0.04642)0.312:0.00105)0.347:0.00128)0.439:0.00084)0.813:0.00098,(((((DNA-5-5_DR|1033132:0.01717,DNA-5-5_DR|1175137:0.01340)1.000:0.02974,DNA-5-5_DR|1033163:0.03156)0.833:0.00167,(DNA-5-5_DR|777658:0.04147,(DNA-5-5_DR|1375272:0.03384,DNA-5-5_DR|1243120:0.04499)0.785:0.00576)0.397:0.00068)0.756:0.00097,(DNA-5-5_DR|1313548:0.02806,DNA-5-5_DR|2044131:0.01714)0.988:0.01868)0.757:0.00088,(DNA-5-5_DR|694125:0.03101,DNA-5-5_DR|1111450:0.03081)0.988:0.00986)0.863:0.00186)0.809:0.00140,((DNA-5-5_DR|1858425:0.04913,DNA-5-5_DR|1858385:0.03917)0.711:0.00804,(DNA-5-5_DR|1313561:0.05141,DNA-5-5_DR|1375254:0.04292)0.868:0.00375)0.000:0.00059)0.930:0.00056)0.972:0.00922,((DNA-5-5_DR|1313564:0.04658,DNA-5-5_DR|1313566:0.04826)0.304:0.00276,(DNA-5-5_DR|1455371:0.04185,(DNA-5-5_DR|1541245:0.02924,(DNA-5-5_DR|1541255:0.02999,((DNA-5-5_DR|1541260:0.01220,(DNA-5-5_DR|1541261:0.02095,DNA-5-5_DR|2078480:0.01048)0.798:0.00315)0.887:0.00432,((DNA-5-5_DR|1541243:0.01647,DNA-5-5_DR|1541263:0.01789)0.891:0.00966,(DNA-5-5_DR|1541262:0.0,DNA-5-5_DR|2078481:0.0):0.02396)0.612:0.00273)0.803:0.00552)0.751:0.00889)0.998:0.02527)0.837:0.00429)0.614:0.00562)0.978:0.00849,(((DNA-5-5_DR|1858373:0.05010,((DNA-5-5_DR|525219:0.06944,DNA-5-5_DR|1111426:0.02170)0.801:0.00738,DNA-5-5_DR|1175149:0.05233)0.829:0.00056)0.528:0.00056,DNA-5-5_DR|1455360:0.06099)0.567:0.00390,DNA-5-5_DR|1753697:0.09388)0.707:0.00517)0.585:0.00520,DNA-5-5_DR|2044129:0.04017)0.572:0.00055)0.766:0.01419)0.802:0.01365,(((DNA-5-5_DR|777665:0.09368,DNA-5-5_DR|135133:0.06638)0.038:0.00057,DNA-5-5_DR|1858423:0.06028)0.293:0.00331,DNA-5-5_DR|1375256:0.04824)0.789:0.00383)0.378:0.00190)0.781:0.00192,(DNA-5-5_DR|855892:0.05534,DNA-5-5_DR|1858388:0.07802)0.762:0.01248)0.724:0.00215,((DNA-5-5_DR|1651272:0.06871,DNA-5-5_DR|1033130:0.07794)0.711:0.00139,DNA-5-5_DR|2044116:0.13407)0.827:0.00760)0.887:0.00691,(DNA-5-5_DR|855889:0.08236,DNA-5-5_DR|1313551:0.07034)0.920:0.04397)0.745:0.00317)0.906:0.01242)0.823:0.00921,(DNA-5-5_DR|855886:0.06393,(DNA-5-5_DR|208211:0.03863,DNA-5-5_DR|943243:0.09249)0.391:0.02485)0.768:0.02525)0.834:0.00900)0.454:0.00212,DNA-5-5_DR|135136:0.12806)0.751:0.00077,(((DNA-5-5_DR|943247:0.08294,(DNA-5-5_DR|1111432:0.13459,DNA-5-5_DR|1541236:0.05646)0.356:0.00057)0.806:0.02107,(DNA-5-5_DR|2044143:0.18137,DNA-5-5_DR|283737:0.15200)0.830:0.02707)0.002:0.00262,((((((DNA-5-5_DR|208240:0.13437,DNA-5-5_DR|943235:0.08170)0.992:0.04540,((((DNA-5-5_DR|1651274:0.08724,(DNA-5-5_DR|283738:0.06145,DNA-5-5_DR|283740:0.09698)0.301:0.03617)0.940:0.01998,((DNA-5-5_DR|208220:0.08959,(DNA-5-5_DR|1033115:0.09961,DNA-5-5_DR|1541233:0.07558)0.807:0.03239)0.982:0.14809,(DNA-5-5_DR|694143:0.01028,DNA-5-5_DR|777661:0.06188)0.540:0.20957)0.717:0.06131)0.000:0.00155,DNA-5-5_DR|1033127:0.08800)0.359:0.00126,(DNA-5-5_DR|1375270:0.02990,DNA-5-5_DR|1455376:0.09421)0.851:0.03144)0.806:0.00412)0.764:0.00202,(((DNA-5-5_DR|1541242:0.0,DNA-5-5_DR|1541254:0.0):0.11772,((((DNA-5-5_DR|1541257:0.01231,DNA-5-5_DR|1541244:0.04074)0.704:0.00735,((((DNA-5-5_DR|1541258:0.01158,(DNA-5-5_DR|1541239:0.00057,(DNA-5-5_DR|1541248:0.00057,DNA-5-5_DR|2101792:0.01567)0.815:0.01201)0.765:0.00888)1.000:0.12818,(DNA-5-5_DR|1541247:0.02929,DNA-5-5_DR|1541249:0.22293)0.579:0.01250)0.818:0.01296,DNA-5-5_DR|1541256:0.09161)0.109:0.00057,DNA-5-5_DR|1541251:0.01037)0.561:0.00056)0.779:0.01491,DNA-5-5_DR|1541265:0.00970)0.949:0.13705,(DNA-5-5_DR|1455372:0.11276,DNA-5-5_DR|1111423:0.06193)0.075:0.00055)0.770:0.03639)0.865:0.03661,(DNA-5-5_DR|1651270:0.11091,(DNA-5-5_DR|208236:0.12620,(DNA-5-5_DR|1956230:0.11513,DNA-5-5_DR|2044139:0.11592)0.286:0.00892)0.850:0.00992)0.985:0.02316)0.297:0.00056)0.878:0.00398,(DNA-5-5_DR|943244:0.11599,(((((DNA-5-5_DR|2044138:0.02927,DNA-5-5_DR|1175139:0.07329)0.015:0.00056,(DNA-5-5_DR|1111435:0.03247,DNA-5-5_DR|1455388:0.02073)0.617:0.07248)0.000:0.00056,DNA-5-5_DR|1033121:0.04701)0.445:0.02160,DNA-5-5_DR|608476:0.11541)0.880:0.01858,((DNA-5-5_DR|1033141:0.01289,DNA-5-5_DR|447125:0.00056)0.688:0.11160,DNA-5-5_DR|135145:0.23083)0.689:0.00055)0.937:0.01803)0.367:0.00393)0.808:0.00220,(((((DNA-5-5_DR|1375261:0.08277,DNA-5-5_DR|1313547:0.08031)0.670:0.00852,DNA-5-5_DR|608489:0.07764)0.871:0.04828,(DNA-5-5_DR|208241:0.12865,DNA-5-5_DR|283728:0.24843)0.439:0.01441)0.708:0.01309,((((DNA-5-5_DR|1375257:0.13455,(DNA-5-5_DR|57034:0.08207,DNA-5-5_DR|135151:0.07342)0.754:0.02794)0.875:0.03480,(DNA-5-5_DR|608478:0.11482,(DNA-5-5_DR|1651267:0.25525,(DNA-5-5_DR|1956250:0.08074,DNA-5-5_DR|208249:0.07816)0.802:0.02719)0.062:0.03545)0.448:0.00513)0.969:0.04253,(((DNA-5-5_DR|1956243:0.13990,(DNA-5-5_DR|608483:0.19064,DNA-5-5_DR|135144:0.06469)0.434:0.00713)0.813:0.01881,(DNA-5-5_DR|1455364:0.12323,DNA-5-5_DR|1243116:0.07904)0.826:0.05603)0.510:0.00055,(DNA-5-5_DR|1455357:0.19794,DNA-5-5_DR|1651253:0.08928)0.897:0.10390)0.817:0.02710)0.526:0.01707,(((DNA-5-5_DR|1243106:0.10506,DNA-5-5_DR|608505:0.07577)0.839:0.04004,(DNA-5-5_DR|943241:0.08704,(DNA-5-5_DR|1858408:0.10758,DNA-5-5_DR|694139:0.07631)0.759:0.01453)0.715:0.00985)0.763:0.02187,DNA-5-5_DR|1858405:0.20762)1.000:0.08833)0.178:0.00381)0.750:0.00398,((DNA-5-5_DR|1753714:0.12799,(DNA-5-5_DR|694149:0.07618,DNA-5-5_DR|943254:0.08100)0.746:0.04864)0.460:0.00056,(DNA-5-5_DR|2044110:0.08180,DNA-5-5_DR|2101637:0.11358)0.442:0.00403)0.808:0.00478)0.883:0.00470)0.984:0.01311,DNA-5-5_DR|943246:0.11538)0.763:0.00378)0.697:0.00068)0.776:0.00101)0.786:0.00162)0.790:0.00248)0.353:0.00057,(((DNA-5-5_DR|855875:0.11191,(DNA-5-5_DR|777652:0.06611,DNA-5-5_DR|1858399:0.07258)0.766:0.00961)0.298:0.00052,(((DNA-5-5_DR|608491:0.04360,(DNA-5-5_DR|135156:0.02786,DNA-5-5_DR|1313556:0.00057)0.921:0.04044)0.911:0.03216,DNA-5-5_DR|694151:0.08121)0.886:0.02706,(DNA-5-5_DR|283731:0.12097,DNA-5-5_DR|608473:0.12423)0.712:0.00055)0.820:0.01125)0.106:0.00068,DNA-5-5_DR|855888:0.09107)0.717:0.00604)0.766:0.00505)0.396:0.00884)0.738:0.00259)0.853:0.00680,((((((((((DNA-5-5_DR|1651294:0.09907,(DNA-5-5_DR|525208:0.08560,DNA-5-5_DR|694148:0.08130)0.396:0.00990)0.942:0.01308,DNA-5-5_DR|447142:0.11246)0.789:0.00261,(DNA-5-5_DR|208224:0.09352,(((DNA-5-5_DR|1033166:0.04371,DNA-5-5_DR|1858371:0.00773)1.000:0.12901,(DNA-5-5_DR|1243124:0.10828,(DNA-5-5_DR|2044120:0.05501,(DNA-5-5_DR|283733:0.05472,DNA-5-5_DR|1651295:0.08559)0.423:0.00519)0.913:0.00920)0.826:0.00431)0.774:0.00363,((DNA-5-5_DR|2113963:0.08668,DNA-5-5_DR|1858403:0.09884)0.195:0.00462,DNA-5-5_DR|1243121:0.09842)0.762:0.00271)0.988:0.01278)0.020:0.00224)0.809:0.00314,((DNA-5-5_DR|855879:0.07749,DNA-5-5_DR|208222:0.09041)0.706:0.00290,(DNA-5-5_DR|608490:0.05808,DNA-5-5_DR|1753717:0.05127)0.780:0.01619)0.855:0.00475)0.335:0.00262,(DNA-5-5_DR|208229:0.10467,(DNA-5-5_DR|1956239:0.07757,DNA-5-5_DR|1375263:0.11775)0.744:0.00910)0.179:0.00057)0.767:0.00138,DNA-5-5_DR|1243104:0.07817)0.903:0.00354,((DNA-5-5_DR|1753693:0.11703,(DNA-5-5_DR|694118:0.09739,(DNA-5-5_DR|2044112:0.02538,DNA-5-5_DR|2044113:0.02024)1.000:0.05604)0.743:0.00687)0.222:0.00646,(((DNA-5-5_DR|363897:0.06783,DNA-5-5_DR|363901:0.00057)0.822:0.06321,DNA-5-5_DR|1753711:0.26128)0.694:0.01745,(DNA-5-5_DR|2044118:0.12533,((((DNA-5-5_DR|363917:0.04993,DNA-5-5_DR|608484:0.27626)0.812:0.03109,((((DNA-5-5_DR|1858409:0.05873,DNA-5-5_DR|1111441:0.12362)0.761:0.07369,(DNA-5-5_DR|855891:0.19621,DNA-5-5_DR|1541269:0.10640)0.000:0.15533)0.000:0.00052,DNA-5-5_DR|694121:0.00058)0.840:0.07532,DNA-5-5_DR|1858397:0.06754)0.715:0.00326)0.589:0.00285,(((((DNA-5-5_DR|694147:0.08593,(DNA-5-5_DR|447133:0.04883,DNA-5-5_DR|1651291:0.05285)0.749:0.00412)0.653:0.00078,((DNA-5-5_DR|608477:0.03488,DNA-5-5_DR|1858383:0.00056)0.858:0.02786,(DNA-5-5_DR|1033126:0.04290,DNA-5-5_DR|1541234:0.05672)0.252:0.00118)0.999:0.01638)0.895:0.00389,((DNA-5-5_DR|1455391:0.06283,(DNA-5-5_DR|208225:0.06405,(DNA-5-5_DR|135132:0.06182,DNA-5-5_DR|943266:0.06559)0.730:0.01057)0.859:0.00974)0.864:0.00561,((DNA-5-5_DR|363911:0.04648,DNA-5-5_DR|57033:0.04277)0.656:0.00198,DNA-5-5_DR|208250:0.07598)0.747:0.00266)0.836:0.00242)0.997:0.01627,DNA-5-5_DR|1175141:0.09264)0.962:0.00956,(DNA-5-5_DR|208254:0.17529,DNA-5-5_DR|608504:0.06157)0.821:0.00669)0.925:0.00685)0.808:0.00324,(DNA-5-5_DR|1375268:0.10984,((DNA-5-5_DR|1455383:0.08340,(DNA-5-5_DR|363893:0.00077,DNA-5-5_DR|1541253:0.23090)0.859:0.32940)0.700:0.00539,((DNA-5-5_DR|1753704:0.06852,(DNA-5-5_DR|608487:0.05790,(DNA-5-5_DR|283742:0.00076,DNA-5-5_DR|525212:0.28570)0.250:0.15905)0.694:0.00055)0.803:0.00376,(DNA-5-5_DR|1858410:0.06114,DNA-5-5_DR|2044124:0.12299)0.748:0.01042)0.774:0.00271)0.792:0.00325)0.868:0.00375)0.818:0.00273)0.375:0.00131)0.748:0.00172)0.857:0.00431)0.920:0.00538,(DNA-5-5_DR|855887:0.04990,((DNA-5-5_DR|363892:0.07253,DNA-5-5_DR|943232:0.06435)0.804:0.01547,DNA-5-5_DR|1243117:0.08839)0.274:0.00759)0.747:0.00447)0.836:0.00343,DNA-5-5_DR|1753691:0.10771)0.069:0.00056,DNA-5-5_DR|943259:0.07186)0.778:0.00235)0.790:0.00460,(DNA-5-5_DR|1243110:0.12562,((((DNA-5-5_DR|777657:0.36101,DNA-5-5_DR|2099631:0.00056)0.647:0.09865,(DNA-5-5_DR|1175152:0.22006,DNA-5-5_DR|1651252:0.09499)0.287:0.04655)0.728:0.02160,((DNA-5-5_DR|57036:0.03759,((((DNA-5-5_DR|1455352:0.00057,DNA-5-5_DR|2086539:0.01024)0.879:0.14418,DNA-5-5_DR|135150:0.20699)0.470:0.00215,(((DNA-5-5_DR|208210:0.05437,((DNA-5-5_DR|1111430:0.11122,DNA-5-5_DR|1243114:0.13263)0.608:0.03100,DNA-5-5_DR|1111429:0.06233)0.275:0.02679)0.724:0.01602,DNA-5-5_DR|1111422:0.08046)0.809:0.02374,(((DNA-5-5_DR|1455351:0.00946,DNA-5-5_DR|2086541:0.02187)0.908:0.02983,DNA-5-5_DR|2086540:0.03803)0.982:0.08118,DNA-5-5_DR|208209:0.06037)0.739:0.01589)0.767:0.06449)0.483:0.04550,(DNA-5-5_DR|777673:0.12258,DNA-5-5_DR|943238:0.25210)0.729:0.04379)0.829:0.09620)0.609:0.04570,(DNA-5-5_DR|57042:0.00057,DNA-5-5_DR|1033144:0.14301)0.306:0.07581)0.735:0.00982)0.681:0.00698,DNA-5-5_DR|1375262:0.07801)0.157:0.00056)0.839:0.00440)0.878:0.00691,((DNA-5-5_DR|1033147:0.13849,DNA-5-5_DR|1175142:0.00554)0.529:0.07183,DNA-5-5_DR|525209:0.06977)0.772:0.00673)0.790:0.00241)0.834:0.01739,DNA-5-5_DR|1455386:0.08942)0.388:0.00057)0.816:0.01179)0.786:0.00780)0.192:0.00179,DNA-5-5_DR|1956238:0.04951)0.929:0.00662,(DNA-5-5_DR|1651246:0.05726,((DNA-5-5_DR|1111445:0.05031,(DNA-5-5_DR|447135:0.03689,DNA-5-5_DR|1858379:0.03480)0.753:0.00292)0.345:0.00199,(((DNA-5-5_DR|447144:0.03363,DNA-5-5_DR|447145:0.03136)0.957:0.00801,(((((DNA-5-5_DR|1455392:0.03310,DNA-5-5_DR|608471:0.01721)0.861:0.00467,DNA-5-5_DR|608467:0.02218)0.851:0.00242,(DNA-5-5_DR|1455363:0.03082,(((((DNA-5-5_DR|525217:0.01910,DNA-5-5_DR|608475:0.01468)0.984:0.01212,((((DNA-5-5_DR|694131:0.03076,((((DNA-5-5_DR|1455375:0.00183,(((((DNA-5-5_DR|363899:0.00826,DNA-5-5_DR|1243094:0.00647)0.398:0.00090,DNA-5-5_DR|608488:0.00926)0.718:0.00054,(DNA-5-5_DR|1455366:0.00653,DNA-5-5_DR|694141:0.00650)0.000:0.00057)0.791:0.00091,(DNA-5-5_DR|608485:0.00917,(DNA-5-5_DR|283744:0.02428,(DNA-5-5_DR|1651292:0.00091,DNA-5-5_DR|1956235:0.00057)0.871:0.00179)0.891:0.00182)0.000:0.00056)0.744:0.00090,DNA-5-5_DR|1033146:0.01015)0.792:0.00091)0.784:0.00089,DNA-5-5_DR|2044149:0.01304)0.983:0.00545,((DNA-5-5_DR|943224:0.00649,DNA-5-5_DR|1956233:0.01771)0.854:0.00156,(DNA-5-5_DR|447128:0.00257,(DNA-5-5_DR|1651300:0.00643,DNA-5-5_DR|1753715:0.00653)0.869:0.00204)0.960:0.00459)0.874:0.00056)0.865:0.00056,DNA-5-5_DR|1313544:0.01287)0.972:0.00448)0.776:0.00096,DNA-5-5_DR|1651262:0.02639)0.346:0.00084,DNA-5-5_DR|1651296:0.01920)0.969:0.00589,((DNA-5-5_DR|1455341:0.02654,(((DNA-5-5_DR|1753706:0.02291,DNA-5-5_DR|1651255:0.01690)0.788:0.00079,(((DNA-5-5_DR|1956240:0.00184,((DNA-5-5_DR|1455380:0.00093,(DNA-5-5_DR|2044111:0.00463,DNA-5-5_DR|1858420:0.00092)0.000:0.00057)0.876:0.00171,(DNA-5-5_DR|1651268:0.00858,(DNA-5-5_DR|447117:0.00431,DNA-5-5_DR|1651286:0.00495)0.661:0.00337)0.073:0.00156)0.796:0.00120)0.907:0.00057,(DNA-5-5_DR|608464:0.00545,((DNA-5-5_DR|777671:0.00469,DNA-5-5_DR|1455342:0.00930)0.868:0.00241,(DNA-5-5_DR|943223:0.00143,DNA-5-5_DR|1858394:0.00416)0.991:0.00746)0.012:0.00137)0.530:0.00191)0.911:0.00057,((DNA-5-5_DR|777655:0.01228,DNA-5-5_DR|943230:0.00815)0.936:0.00395,(DNA-5-5_DR|1956247:0.00092,DNA-5-5_DR|1956249:0.00404)1.000:0.01918)0.358:0.00250)0.993:0.00896)0.766:0.00103,(DNA-5-5_DR|1243092:0.01332,((DNA-5-5_DR|1541235:0.00479,DNA-5-5_DR|1858411:0.00458)0.834:0.00278,(DNA-5-5_DR|208226:0.01890,(DNA-5-5_DR|1033145:0.01298,((DNA-5-5_DR|1111442:0.00740,DNA-5-5_DR|1175135:0.01034)0.938:0.00364,(DNA-5-5_DR|1455369:0.00566,(DNA-5-5_DR|1956252:0.00359,(DNA-5-5_DR|694137:0.00289,DNA-5-5_DR|1111431:0.00643)0.963:0.00056)0.692:0.00290)0.796:0.00104)0.743:0.00100)0.962:0.00399)0.870:0.00056)0.928:0.00289)0.737:0.00105)0.951:0.00382)0.953:0.00055,(((DNA-5-5_DR|1243099:0.01042,(DNA-5-5_DR|608498:0.01233,(DNA-5-5_DR|1111434:0.00246,DNA-5-5_DR|283729:0.00671)0.124:0.00123)0.918:0.00416)0.988:0.00802,((DNA-5-5_DR|135124:0.01418,DNA-5-5_DR|777660:0.01319)1.000:0.01597,DNA-5-5_DR|1375253:0.01980)0.897:0.00085)0.979:0.00057,DNA-5-5_DR|447124:0.02053)0.853:0.00152)0.423:0.00207)0.977:0.00699)0.892:0.00371,(DNA-5-5_DR|283735:0.02224,(DNA-5-5_DR|1858404:0.01611,DNA-5-5_DR|1956261:0.01721)0.487:0.00056)1.000:0.01560)0.782:0.00056,DNA-5-5_DR|2044135:0.02189)0.639:0.00324,(DNA-5-5_DR|1111446:0.01859,(DNA-5-5_DR|57028:0.01496,DNA-5-5_DR|2118204:0.01191)0.988:0.01052)0.951:0.00601)0.943:0.00522)0.741:0.00100)0.890:0.00650,(DNA-5-5_DR|1111451:0.00057,DNA-5-5_DR|777675:0.10125)0.962:0.01916)0.715:0.00194,(((((DNA-5-5_DR|447126:0.04201,DNA-5-5_DR|777672:0.04287)0.316:0.00578,(DNA-5-5_DR|208212:0.03224,(DNA-5-5_DR|1175148:0.18067,DNA-5-5_DR|1651278:0.09633)0.847:0.02082)0.832:0.00659)0.864:0.00266,((DNA-5-5_DR|608502:0.04701,(((DNA-5-5_DR|694126:0.02707,DNA-5-5_DR|694127:0.03933)0.978:0.00911,DNA-5-5_DR|694145:0.04052)0.882:0.00057,(((DNA-5-5_DR|525213:0.02751,DNA-5-5_DR|1956259:0.02592)0.966:0.00644,(DNA-5-5_DR|777666:0.01259,(DNA-5-5_DR|1956229:0.02864,((DNA-5-5_DR|208230:0.00910,DNA-5-5_DR|855873:0.01391)0.994:0.01410,DNA-5-5_DR|1858386:0.03210)0.392:0.00197)0.965:0.00638)0.840:0.00247)0.991:0.00995,((((DNA-5-5_DR|135158:0.03189,DNA-5-5_DR|283739:0.02453)0.996:0.01266,((DNA-5-5_DR|1651264:0.03175,(DNA-5-5_DR|283721:0.02342,DNA-5-5_DR|1956245:0.01607)0.928:0.00518)0.895:0.00390,(DNA-5-5_DR|943265:0.02522,(DNA-5-5_DR|694128:0.02291,(DNA-5-5_DR|1313558:0.02076,(DNA-5-5_DR|208235:0.01320,DNA-5-5_DR|1243101:0.01938)0.834:0.00575)0.690:0.00402)0.504:0.00166)0.840:0.00493)0.935:0.00439)0.898:0.00264,(DNA-5-5_DR|2044142:0.03514,(DNA-5-5_DR|2118701:0.03630,(DNA-5-5_DR|1313563:0.03974,DNA-5-5_DR|1455359:0.03531)0.788:0.00304)0.417:0.00164)0.827:0.00145)0.778:0.00087,((DNA-5-5_DR|2044151:0.05667,((((DNA-5-5_DR|208239:0.03337,((DNA-5-5_DR|208223:0.00771,(DNA-5-5_DR|1175150:0.07667,DNA-5-5_DR|2044114:0.00662)0.558:0.02407)0.786:0.01998,((((DNA-5-5_DR|208251:0.02863,(DNA-5-5_DR|1858401:0.02030,(DNA-5-5_DR|135140:0.01716,DNA-5-5_DR|1033114:0.03268)0.710:0.00518)0.664:0.00320)0.760:0.00144,DNA-5-5_DR|1313553:0.02600)0.769:0.00102,(DNA-5-5_DR|1175138:0.02552,DNA-5-5_DR|525207:0.03141)0.092:0.00056)0.728:0.00056,(DNA-5-5_DR|283724:0.02846,(DNA-5-5_DR|208213:0.01590,(DNA-5-5_DR|1956253:0.02524,(DNA-5-5_DR|363888:0.01236,(DNA-5-5_DR|855880:0.00648,DNA-5-5_DR|1033164:0.02189)0.739:0.00157)1.000:0.01143)0.874:0.00272)0.928:0.00056)0.763:0.00191)0.208:0.00102)0.903:0.00303)0.882:0.00390,DNA-5-5_DR|855878:0.03020)0.865:0.00350,(DNA-5-5_DR|1651293:0.03127,(DNA-5-5_DR|1858392:0.03500,DNA-5-5_DR|1455370:0.02283)0.754:0.00249)0.868:0.00194)0.996:0.00057,((DNA-5-5_DR|2044117:0.03730,DNA-5-5_DR|1753701:0.03261)0.800:0.00054,DNA-5-5_DR|447123:0.03286)0.806:0.00118)0.912:0.00057)0.372:0.00056,(DNA-5-5_DR|1753700:0.04288,(DNA-5-5_DR|1375251:0.02400,DNA-5-5_DR|1375252:0.03418)0.874:0.00552)0.833:0.00470)0.774:0.00099)0.914:0.00057)0.383:0.00088)0.893:0.00252)0.774:0.00091,((DNA-5-5_DR|363919:0.06120,(DNA-5-5_DR|525224:0.02720,DNA-5-5_DR|1651265:0.02786)0.715:0.01244)0.868:0.00422,((DNA-5-5_DR|1313557:0.04620,DNA-5-5_DR|363887:0.04019)0.495:0.00057,DNA-5-5_DR|135154:0.02977)0.857:0.00153)0.754:0.00092)0.829:0.00094)0.934:0.00052,((DNA-5-5_DR|1455343:0.03364,(DNA-5-5_DR|943225:0.02996,DNA-5-5_DR|1033123:0.03584)0.851:0.00411)0.794:0.00297,(DNA-5-5_DR|1033168:0.00329,(DNA-5-5_DR|1651244:0.00057,DNA-5-5_DR|1858370:0.00057)0.919:0.00714)1.000:0.06937)0.784:0.00247)0.897:0.00057,DNA-5-5_DR|1243111:0.04307)0.844:0.00353)0.897:0.00347)0.551:0.00112,DNA-5-5_DR|1651248:0.04616)0.471:0.00279)0.458:0.00419)0.592:0.00234)0.947:0.00531)0.748:0.00478)0.338:0.00271)0.880:0.00480,(DNA-5-5_DR|777667:0.03569,DNA-5-5_DR|1651266:0.16558)0.746:0.00988)0.843:0.00314)0.953:0.00499)0.496:0.00113)0.988:0.00056)0.623:0.00056,(DNA-5-5_DR|208252:0.02133,(DNA-5-5_DR|1651257:0.01888,(DNA-5-5_DR|1858396:0.02128,(DNA-5-5_DR|608474:0.01731,DNA-5-5_DR|1313546:0.01163)0.698:0.00395)0.464:0.00284)0.194:0.00260)0.914:0.00397)0.788:0.00074)0.958:0.00494)0.766:0.00101,(DNA-5-5_DR|1111427:0.01273,DNA-5-5_DR|1111428:0.02298)0.977:0.00880)0.811:0.00140)0.222:0.00057)0.828:0.00125,((DNA-5-5_DR|1243100:0.04086,((DNA-5-5_DR|363913:0.01409,DNA-5-5_DR|1243119:0.02200)0.907:0.00404,(DNA-5-5_DR|363914:0.01954,(DNA-5-5_DR|694117:0.02640,DNA-5-5_DR|1651243:0.01803)0.859:0.00399)0.508:0.00191)0.245:0.00057)0.919:0.00548,(DNA-5-5_DR|943267:0.01251,(DNA-5-5_DR|694120:0.02157,((DNA-5-5_DR|363915:0.01586,DNA-5-5_DR|1033112:0.01823)0.770:0.00279,DNA-5-5_DR|694153:0.01656)0.808:0.00297)0.776:0.00092)0.701:0.00090)0.750:0.00097)0.773:0.00057,(DNA-5-5_DR|1375271:0.01799,(DNA-5-5_DR|1175131:0.02335,(DNA-5-5_DR|694142:0.01838,DNA-5-5_DR|1541232:0.02449)0.719:0.00312)0.618:0.00249)0.921:0.00318)0.794:0.00091)0.817:0.00088,((DNA-5-5_DR|135157:0.01948,(DNA-5-5_DR|1033150:0.01424,DNA-5-5_DR|1243127:0.02006)0.750:0.00092)0.904:0.00178,(((DNA-5-5_DR|1455350:0.01552,(DNA-5-5_DR|1111440:0.02436,(((DNA-5-5_DR|363894:0.01404,DNA-5-5_DR|1243112:0.01411)0.941:0.00758,(DNA-5-5_DR|1313559:0.02266,DNA-5-5_DR|1651259:0.02312)0.723:0.00447)0.894:0.00535,DNA-5-5_DR|1541227:0.02890)0.912:0.00399)0.811:0.00181)0.907:0.00387,(DNA-5-5_DR|1111452:0.00676,(DNA-5-5_DR|57022:0.00706,(DNA-5-5_DR|57021:0.01583,(DNA-5-5_DR|1858407:0.00602,DNA-5-5_DR|447118:0.00723)0.660:0.00345)0.144:0.00056)0.927:0.00312)1.000:0.02327)0.613:0.00204,DNA-5-5_DR|283741:0.03083)0.000:0.00057)0.817:0.00093)0.816:0.00093,((((DNA-5-5_DR|943231:0.02170,DNA-5-5_DR|1858429:0.02193)0.496:0.00248,(DNA-5-5_DR|1375264:0.01702,(DNA-5-5_DR|135148:0.01986,DNA-5-5_DR|1956225:0.01272)0.266:0.00195)0.967:0.00714)0.961:0.00056,(((DNA-5-5_DR|1375249:0.01600,((DNA-5-5_DR|1033131:0.00856,((DNA-5-5_DR|943249:0.00213,(DNA-5-5_DR|2118911:0.00219,DNA-5-5_DR|1243125:0.01058)0.880:0.00452)0.884:0.00273,DNA-5-5_DR|1111433:0.00875)0.425:0.00101)0.989:0.00891,((DNA-5-5_DR|1956246:0.0,DNA-5-5_DR|1956248:0.0):0.01726,(((DNA-5-5_DR|283726:0.00057,(DNA-5-5_DR|135152:0.00098,DNA-5-5_DR|855884:0.00636)1.000:0.00253)0.997:0.00057,DNA-5-5_DR|855883:0.00057)0.893:0.00427,(DNA-5-5_DR|943251:0.00668,DNA-5-5_DR|1455355:0.01494)0.530:0.00227)0.868:0.00533)0.724:0.00455)0.834:0.00303)0.803:0.00621,(DNA-5-5_DR|525221:0.02549,DNA-5-5_DR|525222:0.02146)0.329:0.00530)0.904:0.00465,((DNA-5-5_DR|1175144:0.02233,(DNA-5-5_DR|608507:0.02039,DNA-5-5_DR|777663:0.03250)0.372:0.00565)0.662:0.00377,(DNA-5-5_DR|1651298:0.01655,((DNA-5-5_DR|208238:0.02345,DNA-5-5_DR|1651280:0.01250)0.890:0.00245,(DNA-5-5_DR|1313542:0.01810,DNA-5-5_DR|1956227:0.01971)0.768:0.00063)0.906:0.00268)0.789:0.00245)0.442:0.00057)0.898:0.00186)0.918:0.00072,((DNA-5-5_DR|943263:0.01046,DNA-5-5_DR|943264:0.02055)0.952:0.00444,((DNA-5-5_DR|447141:0.00852,((DNA-5-5_DR|608497:0.02131,DNA-5-5_DR|1753695:0.01135)0.491:0.00330,(DNA-5-5_DR|1033125:0.02531,DNA-5-5_DR|1956231:0.01645)0.686:0.00308)0.900:0.00332)0.929:0.00402,((((((DNA-5-5_DR|1651258:0.02068,(DNA-5-5_DR|1313543:0.01866,(DNA-5-5_DR|1455367:0.00783,DNA-5-5_DR|1858414:0.00727)0.992:0.01416)0.034:0.00223)0.879:0.00308,(DNA-5-5_DR|1243107:0.00835,(DNA-5-5_DR|208218:0.01976,(DNA-5-5_DR|208221:0.01125,DNA-5-5_DR|1033133:0.00844)0.991:0.00941)0.958:0.00636)0.890:0.00273)0.779:0.00170,(DNA-5-5_DR|1651260:0.01822,((DNA-5-5_DR|1541267:0.03382,(((DNA-5-5_DR|135159:0.02559,DNA-5-5_DR|1455389:0.02285)0.751:0.00326,(((DNA-5-5_DR|608493:0.02731,((DNA-5-5_DR|2044144:0.01966,(DNA-5-5_DR|694134:0.01860,DNA-5-5_DR|1455354:0.01646)0.861:0.00166)0.835:0.00140,DNA-5-5_DR|1753720:0.01945)0.122:0.00101)0.569:0.00203,DNA-5-5_DR|135135:0.01757)0.813:0.00127,DNA-5-5_DR|1243103:0.01398)0.012:0.00057)0.905:0.00388,DNA-5-5_DR|1033134:0.01047)0.838:0.00372)0.837:0.00333,DNA-5-5_DR|1455345:0.01759)0.850:0.00343)0.885:0.00359)0.757:0.00091,DNA-5-5_DR|608481:0.01848)0.905:0.00355,(((DNA-5-5_DR|1858415:0.01345,((DNA-5-5_DR|943256:0.01648,(DNA-5-5_DR|525202:0.01551,(DNA-5-5_DR|777653:0.01020,DNA-5-5_DR|1111439:0.01069)0.838:0.00613)0.928:0.00056)0.541:0.00057,(DNA-5-5_DR|1541241:0.01871,(DNA-5-5_DR|208234:0.01205,DNA-5-5_DR|363900:0.01408)0.947:0.00588)0.775:0.00067)0.710:0.00088)0.647:0.00098,DNA-5-5_DR|777664:0.02453)0.809:0.00183,(DNA-5-5_DR|363882:0.02493,DNA-5-5_DR|2044133:0.02493)0.454:0.00335)0.695:0.00221)0.808:0.00057,(DNA-5-5_DR|943262:0.01864,(((((((DNA-5-5_DR|1956258:0.01607,(DNA-5-5_DR|57032:0.02554,(DNA-5-5_DR|447132:0.00612,DNA-5-5_DR|2086035:0.00876)0.959:0.00438)0.965:0.00611)0.749:0.00086,DNA-5-5_DR|1455365:0.01230)0.214:0.00056,(DNA-5-5_DR|777654:0.01837,DNA-5-5_DR|777668:0.01504)0.802:0.00180)0.792:0.00086,DNA-5-5_DR|694138:0.01501)0.809:0.00090,(DNA-5-5_DR|1858421:0.02347,DNA-5-5_DR|1541238:0.02190)0.812:0.00157)0.753:0.00085,(DNA-5-5_DR|1111436:0.00623,DNA-5-5_DR|1243122:0.02250)0.857:0.00187)0.763:0.00089,DNA-5-5_DR|447129:0.01869)0.482:0.00168)0.859:0.00177)1.000:0.00056)0.980:0.00057)0.962:0.00057)0.906:0.00165)0.323:0.00057,((((DNA-5-5_DR|1175147:0.01543,DNA-5-5_DR|1753709:0.02085)0.958:0.00554,((((DNA-5-5_DR|608472:0.02168,DNA-5-5_DR|694144:0.02031)0.747:0.00068,DNA-5-5_DR|363895:0.01592)0.825:0.00168,(DNA-5-5_DR|1651261:0.02411,((DNA-5-5_DR|1455348:0.02916,(DNA-5-5_DR|1956251:0.01431,(DNA-5-5_DR|1541266:0.21417,DNA-5-5_DR|1541270:0.19011)0.998:0.34320)0.229:0.00055)0.735:0.00264,((DNA-5-5_DR|363881:0.03056,DNA-5-5_DR|363880:0.02229)0.932:0.00863,((DNA-5-5_DR|777670:0.12053,DNA-5-5_DR|2106542:0.12450)0.642:0.04736,DNA-5-5_DR|1858424:0.02663)0.804:0.00836)0.243:0.00111)0.986:0.00090)1.000:0.00113)0.446:0.00089,(((((((DNA-5-5_DR|208232:0.02192,DNA-5-5_DR|943260:0.02332)0.884:0.00304,(DNA-5-5_DR|1753705:0.01760,((DNA-5-5_DR|1455397:0.02334,(DNA-5-5_DR|1033154:0.02164,(DNA-5-5_DR|1651276:0.01886,DNA-5-5_DR|1956237:0.02781)0.243:0.00157)0.761:0.00098)0.760:0.00090,DNA-5-5_DR|1858402:0.02297)0.834:0.00136)0.871:0.00057)0.102:0.00057,(DNA-5-5_DR|1651301:0.02746,(DNA-5-5_DR|2044148:0.01450,(DNA-5-5_DR|943228:0.01331,DNA-5-5_DR|1455374:0.00533)0.988:0.00702)0.900:0.00259)0.907:0.00263)0.726:0.00090,(((DNA-5-5_DR|694122:0.02427,(DNA-5-5_DR|447121:0.01278,(DNA-5-5_DR|608499:0.02097,(DNA-5-5_DR|1651273:0.01518,(DNA-5-5_DR|363884:0.00057,DNA-5-5_DR|363885:0.00057)0.998:0.01680)0.593:0.00378)0.923:0.00334)0.875:0.00243)0.786:0.00079,(DNA-5-5_DR|57029:0.01940,DNA-5-5_DR|1956263:0.02358)0.837:0.00128)0.962:0.00431,DNA-5-5_DR|57035:0.02941)0.736:0.00056)0.852:0.00057,((DNA-5-5_DR|1753702:0.01601,DNA-5-5_DR|363896:0.01735)0.819:0.00057,DNA-5-5_DR|855877:0.00980)0.904:0.00174)1.000:0.00057,(DNA-5-5_DR|1956234:0.00787,(DNA-5-5_DR|363907:0.02108,(DNA-5-5_DR|608480:0.01562,(DNA-5-5_DR|1033149:0.01867,DNA-5-5_DR|1651263:0.02068)0.839:0.00342)0.953:0.00477)0.423:0.00087)0.923:0.00269)0.917:0.00084,(DNA-5-5_DR|208228:0.02174,(DNA-5-5_DR|1858381:0.01196,(DNA-5-5_DR|855881:0.03661,(DNA-5-5_DR|525211:0.27678,DNA-5-5_DR|608500:0.00247)0.386:0.01245)0.771:0.01482)0.952:0.01632)0.810:0.00144)0.616:0.00056)0.515:0.00056)0.998:0.00052,(DNA-5-5_DR|525203:0.01689,(DNA-5-5_DR|525204:0.01120,DNA-5-5_DR|1455384:0.02190)0.985:0.00912)0.816:0.00415)0.978:0.00053,((DNA-5-5_DR|1956241:0.02588,(DNA-5-5_DR|943255:0.01433,(DNA-5-5_DR|943258:0.01387,DNA-5-5_DR|1243108:0.01990)0.598:0.00326)0.775:0.00101)0.053:0.00056,(DNA-5-5_DR|608501:0.01918,DNA-5-5_DR|855882:0.02881)0.766:0.00140)0.000:0.00056)0.796:0.00092);
```
