## Supplementary Data 2 for "A genomic portrait of zebrafish transposable elements and their spatiotemporal embryonic expression": DNA-5-6_DR.mafft.nwk

```
((((DNA-5-6_DR|943275:0.06620,DNA-5-6_DR|1455407:0.04862)0.791:0.00407,(DNA-5-6_DR|1541340:0.10447,DNA-5-6_DR|1651310:0.05747)0.770:0.00943)0.841:0.00365,(((DNA-5-6_DR|283782:0.03972,DNA-5-6_DR|283783:0.03999)0.995:0.02133,(DNA-5-6_DR|363950:0.05245,DNA-5-6_DR|1243152:0.08626)0.711:0.00425)0.774:0.00199,(DNA-5-6_DR|283760:0.09127,((((DNA-5-6_DR|447158:0.12725,DNA-5-6_DR|1175176:0.05439)0.170:0.01032,(DNA-5-6_DR|1111468:0.07726,DNA-5-6_DR|1858434:0.13829)0.665:0.00081)0.871:0.00770,DNA-5-6_DR|135195:0.05897)0.346:0.00062,(DNA-5-6_DR|2044197:0.12873,DNA-5-6_DR|1858451:0.07845)0.266:0.00061)0.739:0.00094)0.671:0.00060)0.870:0.00222)0.857:0.00225,(((DNA-5-6_DR|1651313:0.05824,((DNA-5-6_DR|1858436:0.01287,DNA-5-6_DR|1858437:0.01618)1.000:0.04973,(DNA-5-6_DR|1858447:0.06944,(DNA-5-6_DR|363957:0.00061,DNA-5-6_DR|525244:0.10040)0.719:0.06154)0.561:0.01716)0.725:0.00697)0.251:0.00264,((DNA-5-6_DR|608540:0.06768,DNA-5-6_DR|1455405:0.06148)0.893:0.00064,((DNA-5-6_DR|1651322:0.06107,DNA-5-6_DR|283778:0.05538)0.596:0.00061,(DNA-5-6_DR|1175179:0.04089,(DNA-5-6_DR|1956272:0.05863,DNA-5-6_DR|943312:0.06339)0.372:0.00347)0.000:0.00060)0.864:0.00414)0.887:0.00485)0.582:0.00098,(((((DNA-5-6_DR|135164:0.03586,DNA-5-6_DR|135165:0.04401)0.952:0.00993,((DNA-5-6_DR|283765:0.00408,DNA-5-6_DR|777682:0.00878)0.977:0.07126,(((((DNA-5-6_DR|208261:0.00062,DNA-5-6_DR|943296:0.17245)0.465:0.10342,DNA-5-6_DR|135178:0.06008)0.130:0.00150,(DNA-5-6_DR|1313578:0.07352,DNA-5-6_DR|1243142:0.00060)0.768:0.08686)0.414:0.00253,(DNA-5-6_DR|135198:0.05743,(DNA-5-6_DR|1753767:0.10565,DNA-5-6_DR|447172:0.06093)0.189:0.00060)0.864:0.00910)0.642:0.00389,((DNA-5-6_DR|1956290:0.05868,((DNA-5-6_DR|1858470:0.00896,(DNA-5-6_DR|1541311:0.00289,DNA-5-6_DR|1541330:0.00061)0.945:0.01476)1.000:0.04600,(DNA-5-6_DR|855894:0.05683,DNA-5-6_DR|2044171:0.05786)0.079:0.00163)0.149:0.00083)0.744:0.00199,(((((((DNA-5-6_DR|208263:0.02691,(DNA-5-6_DR|208262:0.01676,DNA-5-6_DR|208264:0.01648)0.680:0.00757)0.957:0.02633,DNA-5-6_DR|1651350:0.05884)0.766:0.00845,(DNA-5-6_DR|208276:0.07065,DNA-5-6_DR|694179:0.03962)0.779:0.00615)0.385:0.00294,DNA-5-6_DR|855912:0.04274)0.831:0.00215,(DNA-5-6_DR|363923:0.04377,DNA-5-6_DR|1111479:0.05361)0.843:0.00390)0.905:0.00299,(((DNA-5-6_DR|208277:0.04638,DNA-5-6_DR|1956296:0.06031)0.639:0.00270,((DNA-5-6_DR|1375282:0.05718,DNA-5-6_DR|1033186:0.05886)0.116:0.00060,(DNA-5-6_DR|855908:0.03835,((DNA-5-6_DR|135173:0.06894,(DNA-5-6_DR|1651346:0.04658,DNA-5-6_DR|1651347:0.04698)0.854:0.00634)0.775:0.00119,DNA-5-6_DR|57067:0.04919)0.659:0.00102)0.856:0.00300)0.489:0.00110)0.778:0.00130,DNA-5-6_DR|1375284:0.04595)0.712:0.00300)0.912:0.00388,(DNA-5-6_DR|608519:0.07499,DNA-5-6_DR|1753728:0.05224)0.801:0.00392)0.840:0.00268)0.822:0.00194)0.784:0.00129)0.434:0.00322)0.864:0.00323,((((((((DNA-5-6_DR|283757:0.15784,DNA-5-6_DR|1753765:0.03417)0.526:0.00062,(DNA-5-6_DR|943306:0.04514,DNA-5-6_DR|1858458:0.02620)0.642:0.00061)0.850:0.01704,((DNA-5-6_DR|525233:0.08825,(DNA-5-6_DR|777685:0.07979,(DNA-5-6_DR|1651339:0.00061,(DNA-5-6_DR|57043:0.12257,(DNA-5-6_DR|1111491:0.01742,DNA-5-6_DR|2044174:0.07355)0.466:0.07995)0.486:0.03331)0.537:0.03095)0.802:0.04498)0.148:0.00702,(DNA-5-6_DR|363933:0.20507,DNA-5-6_DR|855916:0.02712)0.701:0.01593)0.362:0.01290)0.810:0.00928,((((((((DNA-5-6_DR|283747:0.00062,DNA-5-6_DR|1243162:0.12596)0.171:0.12163,(DNA-5-6_DR|694176:0.02363,(DNA-5-6_DR|525245:0.11375,(DNA-5-6_DR|2044183:0.07647,(DNA-5-6_DR|283771:0.04632,DNA-5-6_DR|1956273:0.04500)0.523:0.01447)0.843:0.01182)0.376:0.00062)0.596:0.00681)0.517:0.00357,(DNA-5-6_DR|608528:0.05074,DNA-5-6_DR|943278:0.02951)0.885:0.04406)0.405:0.00104,(DNA-5-6_DR|1651344:0.06280,DNA-5-6_DR|1651324:0.03416)0.873:0.02010)0.766:0.00411,(((DNA-5-6_DR|608508:0.05022,DNA-5-6_DR|1175177:0.03905)0.846:0.01706,(DNA-5-6_DR|1651328:0.04489,(DNA-5-6_DR|57049:0.00085,DNA-5-6_DR|1858465:0.04657)0.282:0.06861)0.531:0.00559)0.661:0.00082,(DNA-5-6_DR|1753727:0.05552,DNA-5-6_DR|1753747:0.09391)0.980:0.00062)0.765:0.00281)0.730:0.00100,((DNA-5-6_DR|525255:0.00061,DNA-5-6_DR|1753743:0.09561)0.018:0.02808,(DNA-5-6_DR|1753742:0.01036,(DNA-5-6_DR|1956266:0.12153,(DNA-5-6_DR|943307:0.07867,DNA-5-6_DR|1175171:0.03884)0.128:0.00791)0.653:0.00595)0.191:0.00060)0.973:0.02031)0.351:0.00169,((((DNA-5-6_DR|447163:0.00060,(DNA-5-6_DR|1455410:0.22945,DNA-5-6_DR|1858450:0.00062)0.995:0.12556)0.994:0.06324,((DNA-5-6_DR|1455460:0.20757,(DNA-5-6_DR|608534:0.02287,DNA-5-6_DR|1956270:0.02416)0.195:0.00061)0.631:0.02332,(DNA-5-6_DR|943281:0.03215,DNA-5-6_DR|694170:0.02715)0.679:0.01507)0.493:0.00572)0.526:0.01379,(DNA-5-6_DR|447161:0.02919,(DNA-5-6_DR|1858445:0.03802,DNA-5-6_DR|135193:0.01394)0.745:0.00489)0.766:0.04389)0.973:0.02500,(DNA-5-6_DR|57070:0.06237,DNA-5-6_DR|135170:0.08133)0.669:0.00082)0.773:0.00164)0.371:0.00062,(((DNA-5-6_DR|283786:0.02955,((DNA-5-6_DR|1033195:0.19965,DNA-5-6_DR|1753749:0.12849)0.355:0.09871,(DNA-5-6_DR|1375289:0.13451,DNA-5-6_DR|2108679:0.00081)0.157:0.04971)0.175:0.00810)0.890:0.04681,(DNA-5-6_DR|1313574:0.04812,DNA-5-6_DR|1313580:0.05419)0.837:0.01569)0.553:0.00625,((DNA-5-6_DR|1033182:0.10975,(DNA-5-6_DR|525242:0.15928,DNA-5-6_DR|1375274:0.04060)0.360:0.00748)0.880:0.03601,(DNA-5-6_DR|283785:0.03285,(DNA-5-6_DR|1111496:0.12011,DNA-5-6_DR|943272:0.05466)0.797:0.02569)0.741:0.01309)0.809:0.01016)0.802:0.00193)0.798:0.00152)0.776:0.00073,((DNA-5-6_DR|1111483:0.06825,DNA-5-6_DR|1243130:0.05433)0.680:0.00061,(((DNA-5-6_DR|777696:0.00970,DNA-5-6_DR|777699:0.01402)0.907:0.00323,(DNA-5-6_DR|777697:0.00886,DNA-5-6_DR|777698:0.00527)0.909:0.00313)1.000:0.05386,(DNA-5-6_DR|135196:0.04595,DNA-5-6_DR|2044153:0.06341)0.815:0.00849)0.852:0.00083)0.794:0.00140)0.780:0.00108,(((((((DNA-5-6_DR|1858448:0.10370,(DNA-5-6_DR|1651336:0.14006,DNA-5-6_DR|525261:0.08833)0.609:0.04240)0.542:0.02991,DNA-5-6_DR|57069:0.15886)0.472:0.00601,((((DNA-5-6_DR|1455422:0.09925,DNA-5-6_DR|1858467:0.00081)0.745:0.04956,(DNA-5-6_DR|2044156:0.00062,DNA-5-6_DR|1313577:0.09919)0.000:0.00061)0.973:0.08131,DNA-5-6_DR|2119443:0.01160)0.830:0.01633,(DNA-5-6_DR|135180:0.00060,DNA-5-6_DR|1753734:0.00540)0.509:0.19089)0.611:0.00114)0.861:0.01953,DNA-5-6_DR|1243135:0.06224)0.546:0.00062,(((((DNA-5-6_DR|1753746:0.06547,DNA-5-6_DR|1243151:0.06515)0.565:0.00170,((DNA-5-6_DR|363932:0.08702,DNA-5-6_DR|525230:0.05462)0.343:0.00451,(DNA-5-6_DR|57051:0.04507,DNA-5-6_DR|1753739:0.13107)0.801:0.04013)0.766:0.00165)0.667:0.00281,(DNA-5-6_DR|608526:0.06976,DNA-5-6_DR|57052:0.08244)0.845:0.00556)0.508:0.00158,(DNA-5-6_DR|1956285:0.07267,(DNA-5-6_DR|1313575:0.06203,DNA-5-6_DR|283756:0.06824)0.514:0.00296)0.614:0.00184)0.682:0.00208,(DNA-5-6_DR|1455416:0.02665,DNA-5-6_DR|1455417:0.02829)1.000:0.04414)0.293:0.00160)0.827:0.00062,(DNA-5-6_DR|283759:0.06564,((((DNA-5-6_DR|1651354:0.01993,DNA-5-6_DR|2117715:0.01343)1.000:0.05139,(((DNA-5-6_DR|943305:0.17322,DNA-5-6_DR|1858478:0.04979)0.933:0.07444,(((((((DNA-5-6_DR|1541298:0.00132,DNA-5-6_DR|1541310:0.01370)0.999:0.03839,(DNA-5-6_DR|1541323:0.02959,(DNA-5-6_DR|1541301:0.01261,DNA-5-6_DR|2080092:0.00329)1.000:0.03236)0.997:0.02604)0.997:0.02555,DNA-5-6_DR|208273:0.06838)0.648:0.00651,((DNA-5-6_DR|1541314:0.00242,DNA-5-6_DR|1541317:0.00488)0.766:0.00242,(DNA-5-6_DR|1541318:0.01378,((((((DNA-5-6_DR|1541329:0.00137,DNA-5-6_DR|283781:0.00339)0.485:0.00820,DNA-5-6_DR|2080091:0.00667)0.981:0.00060,DNA-5-6_DR|1541290:0.00061)0.000:0.00061,DNA-5-6_DR|2079143:0.00242)0.776:0.00255,DNA-5-6_DR|1541284:0.00719)0.836:0.00461,DNA-5-6_DR|1541281:0.01162)0.336:0.00060)0.796:0.00293)0.988:0.03201)0.819:0.00862,(DNA-5-6_DR|1541312:0.03052,(DNA-5-6_DR|1541295:0.00276,((DNA-5-6_DR|1541306:0.01722,(DNA-5-6_DR|1033189:0.00066,DNA-5-6_DR|2044180:0.04598)0.478:0.01071)0.856:0.00560,DNA-5-6_DR|1541325:0.00553)0.795:0.00277)0.881:0.01235)0.990:0.03361)0.996:0.01912,(((DNA-5-6_DR|1033193:0.07752,(DNA-5-6_DR|363952:0.08655,(DNA-5-6_DR|1313584:0.05129,(DNA-5-6_DR|208285:0.00708,DNA-5-6_DR|208286:0.00697)0.825:0.03856)0.344:0.01820)0.321:0.00450)0.798:0.00065,((DNA-5-6_DR|363930:0.06870,(DNA-5-6_DR|1033197:0.03422,DNA-5-6_DR|1858461:0.00809)0.207:0.04969)0.752:0.00381,(DNA-5-6_DR|943286:0.05606,(DNA-5-6_DR|777712:0.07949,((DNA-5-6_DR|363935:0.07494,(DNA-5-6_DR|363937:0.07914,DNA-5-6_DR|694178:0.06850)0.513:0.00768)0.583:0.00377,DNA-5-6_DR|1455433:0.07961)0.169:0.00090)0.827:0.00227)0.055:0.00061)0.838:0.00303)0.696:0.00177,(((((DNA-5-6_DR|1111487:0.09834,DNA-5-6_DR|363931:0.03319)0.841:0.01654,DNA-5-6_DR|1313583:0.04980)0.807:0.00060,DNA-5-6_DR|1243137:0.04241)0.406:0.00320,DNA-5-6_DR|57047:0.08764)0.748:0.00404,(DNA-5-6_DR|777704:0.06395,DNA-5-6_DR|1651327:0.07210)0.724:0.00207)0.764:0.00376)0.312:0.00061)0.807:0.00226,(((DNA-5-6_DR|2044162:0.06108,DNA-5-6_DR|943290:0.06308)0.747:0.00993,((((DNA-5-6_DR|208271:0.03765,DNA-5-6_DR|283791:0.18414)1.000:0.21204,(DNA-5-6_DR|525237:0.14661,DNA-5-6_DR|447149:0.05902)0.173:0.00368)0.785:0.00926,(DNA-5-6_DR|1858477:0.08308,(DNA-5-6_DR|855896:0.09696,DNA-5-6_DR|608543:0.06565)0.427:0.00272)0.680:0.00698)0.195:0.00084,(((DNA-5-6_DR|1651318:0.07715,(DNA-5-6_DR|855897:0.06639,DNA-5-6_DR|1455455:0.08822)0.560:0.00700)0.688:0.00631,DNA-5-6_DR|1313579:0.08541)0.815:0.00381,(((DNA-5-6_DR|943276:0.08146,(DNA-5-6_DR|2044165:0.12149,(DNA-5-6_DR|694181:0.08226,(DNA-5-6_DR|283754:0.05027,DNA-5-6_DR|1111467:0.11310)0.770:0.02136)0.701:0.00137)0.752:0.00449)0.805:0.00062,((DNA-5-6_DR|943277:0.09159,DNA-5-6_DR|1753736:0.08167)0.731:0.00919,(DNA-5-6_DR|1541324:0.08384,DNA-5-6_DR|1956278:0.02674)0.901:0.03609)0.822:0.00243)0.503:0.00119,((DNA-5-6_DR|694169:0.06119,DNA-5-6_DR|1111474:0.08898)0.835:0.01162,((DNA-5-6_DR|2086036:0.14197,DNA-5-6_DR|1175157:0.09591)0.730:0.00325,((DNA-5-6_DR|1753753:0.08882,((DNA-5-6_DR|1651325:0.08043,DNA-5-6_DR|2044158:0.09000)0.714:0.00292,(DNA-5-6_DR|447171:0.00840,DNA-5-6_DR|1243136:0.31491)0.474:0.11637)0.749:0.00316)0.759:0.00209,(((((DNA-5-6_DR|1651330:0.14148,DNA-5-6_DR|1956286:0.09654)0.717:0.02055,(DNA-5-6_DR|777689:0.13210,(DNA-5-6_DR|2095659:0.07325,(((((DNA-5-6_DR|1753748:0.03114,DNA-5-6_DR|208257:0.11080)0.844:0.02327,(DNA-5-6_DR|943299:0.12472,(DNA-5-6_DR|525235:0.12343,DNA-5-6_DR|1858464:0.08048)0.502:0.02801)0.691:0.01485)0.532:0.01651,DNA-5-6_DR|1455402:0.11968)0.985:0.00063,DNA-5-6_DR|943291:0.09318)0.000:0.00060,(DNA-5-6_DR|363942:0.06237,DNA-5-6_DR|1956283:0.05371)0.744:0.01082)0.797:0.01806)0.007:0.00061)0.310:0.01766)0.399:0.00061,(((DNA-5-6_DR|283775:0.07186,DNA-5-6_DR|283776:0.01992)0.995:0.11562,(DNA-5-6_DR|283772:0.11698,DNA-5-6_DR|1313588:0.10826)0.693:0.00317)0.540:0.00582,DNA-5-6_DR|1243131:0.08343)0.373:0.00117)0.767:0.00441,DNA-5-6_DR|1375281:0.13923)0.652:0.00571,(DNA-5-6_DR|1541278:0.09269,(((((DNA-5-6_DR|2044181:0.19573,DNA-5-6_DR|1956287:0.13341)0.707:0.00084,DNA-5-6_DR|1243155:0.11919)0.084:0.01597,DNA-5-6_DR|363941:0.09299)0.861:0.02509,(((DNA-5-6_DR|777691:0.09430,DNA-5-6_DR|283768:0.10676)0.803:0.02071,DNA-5-6_DR|2044185:0.10957)0.774:0.04426,(DNA-5-6_DR|2081938:0.07708,(DNA-5-6_DR|1651314:0.06038,DNA-5-6_DR|1753752:0.09561)0.806:0.03592)0.448:0.00333)0.588:0.00906)0.603:0.00613,DNA-5-6_DR|525234:0.09337)0.426:0.00331)0.939:0.01364)0.885:0.00955)0.931:0.01127)0.994:0.02078)0.830:0.00234)0.642:0.00061)0.909:0.00323)0.935:0.00543)0.093:0.00061,(DNA-5-6_DR|1858452:0.05789,DNA-5-6_DR|1956289:0.07646)0.920:0.02031)0.781:0.00086)0.147:0.00060)0.179:0.00331,(DNA-5-6_DR|208272:0.06841,((DNA-5-6_DR|1753756:0.05466,(DNA-5-6_DR|1313586:0.00061,DNA-5-6_DR|1313587:0.00061)0.985:0.03887)0.685:0.00564,DNA-5-6_DR|1455419:0.05814)0.117:0.00062)0.795:0.01234)0.769:0.00117)0.738:0.00065,DNA-5-6_DR|1033188:0.08209)0.867:0.00275,((DNA-5-6_DR|1455415:0.00083,(DNA-5-6_DR|135179:0.05513,DNA-5-6_DR|1111477:0.00060)0.003:0.00062)0.629:0.13803,(((DNA-5-6_DR|363940:0.05639,(DNA-5-6_DR|1956293:0.04452,((DNA-5-6_DR|1455444:0.00061,(DNA-5-6_DR|1455440:0.00203,(DNA-5-6_DR|1455441:0.00061,((DNA-5-6_DR|1455438:0.0,DNA-5-6_DR|1455439:0.0,DNA-5-6_DR|1455445:0.0):0.00104,(DNA-5-6_DR|1455442:0.0,DNA-5-6_DR|1455443:0.0):0.00104)0.000:0.00061)0.532:0.00061)0.788:0.00206)0.926:0.00311,(DNA-5-6_DR|1455435:0.00205,(DNA-5-6_DR|1455436:0.00103,DNA-5-6_DR|1455437:0.00061)0.830:0.00103)0.801:0.00102)1.000:0.02827)0.879:0.00612)0.483:0.00556,DNA-5-6_DR|1313573:0.06431)0.856:0.01884,(DNA-5-6_DR|943304:0.01980,DNA-5-6_DR|943317:0.01515)0.997:0.05268)0.667:0.00452)0.780:0.00336)0.478:0.00060)0.767:0.00096)0.808:0.00097,(DNA-5-6_DR|1858469:0.06248,(DNA-5-6_DR|135176:0.07695,(DNA-5-6_DR|1033187:0.06022,DNA-5-6_DR|1753732:0.06217)0.918:0.01256)0.942:0.00873)0.646:0.00084)0.875:0.00193)0.618:0.00062,(DNA-5-6_DR|1651312:0.06304,(DNA-5-6_DR|1111493:0.05534,DNA-5-6_DR|1111494:0.03604)0.891:0.01160)0.878:0.00976)0.084:0.00108,(((DNA-5-6_DR|1455458:0.09446,DNA-5-6_DR|1455403:0.08433)0.528:0.00663,((((((((DNA-5-6_DR|363934:0.05908,DNA-5-6_DR|1956282:0.06119)0.662:0.00229,DNA-5-6_DR|1858456:0.07503)0.504:0.00060,DNA-5-6_DR|447169:0.05944)0.744:0.00255,(((DNA-5-6_DR|1111469:0.06765,(((DNA-5-6_DR|1651323:0.11708,((DNA-5-6_DR|2044191:0.05807,DNA-5-6_DR|57059:0.11971)0.723:0.02024,(DNA-5-6_DR|855905:0.11210,(DNA-5-6_DR|135171:0.08038,DNA-5-6_DR|777693:0.08167)0.693:0.02949)0.845:0.03158)0.450:0.00761)0.315:0.00110,(DNA-5-6_DR|208279:0.07444,DNA-5-6_DR|525240:0.06977)0.858:0.00605)0.368:0.00132,DNA-5-6_DR|2080090:0.04417)0.305:0.00265)0.785:0.00117,((DNA-5-6_DR|2115367:0.06098,DNA-5-6_DR|777702:0.06074)0.549:0.01634,((DNA-5-6_DR|608515:0.06459,DNA-5-6_DR|1313570:0.06914)0.786:0.01608,DNA-5-6_DR|1375276:0.08941)0.465:0.00347)0.784:0.00061)0.863:0.00231,(DNA-5-6_DR|525241:0.07766,(DNA-5-6_DR|1033173:0.06491,DNA-5-6_DR|943287:0.05338)0.050:0.00202)0.808:0.00580)0.979:0.00099)0.004:0.00061,((DNA-5-6_DR|283790:0.04521,(DNA-5-6_DR|855910:0.02876,DNA-5-6_DR|855909:0.02287)0.982:0.06189)0.816:0.01015,(((DNA-5-6_DR|1175181:0.08912,DNA-5-6_DR|1033176:0.06852)0.731:0.00479,((((DNA-5-6_DR|1651349:0.08039,(DNA-5-6_DR|1753758:0.07739,DNA-5-6_DR|1455447:0.09707)0.667:0.01042)0.826:0.01114,((DNA-5-6_DR|1455454:0.07243,DNA-5-6_DR|2044176:0.06061)0.744:0.01493,DNA-5-6_DR|608544:0.07970)0.898:0.01529)0.887:0.00640,(DNA-5-6_DR|363945:0.06076,(DNA-5-6_DR|283758:0.07867,DNA-5-6_DR|1375285:0.06924)0.857:0.01255)0.966:0.01202)0.726:0.00102,((DNA-5-6_DR|1455411:0.10014,(((DNA-5-6_DR|1111499:0.00057,(DNA-5-6_DR|57064:0.00062,DNA-5-6_DR|1375278:0.09761)0.913:0.15351)0.267:0.01646,DNA-5-6_DR|1375296:0.09537)0.810:0.03182,((DNA-5-6_DR|1956295:0.15134,(DNA-5-6_DR|525232:0.07125,(DNA-5-6_DR|57072:0.06255,(DNA-5-6_DR|1753760:0.07528,DNA-5-6_DR|525247:0.03519)0.992:0.06449)0.383:0.00777)0.911:0.04014)0.836:0.04566,(DNA-5-6_DR|1651320:0.05130,DNA-5-6_DR|608516:0.06338)0.751:0.00919)0.091:0.01632)0.868:0.01746)0.674:0.00298,(((((DNA-5-6_DR|1111470:0.03224,DNA-5-6_DR|208278:0.00061)0.000:0.02412,DNA-5-6_DR|1541277:0.00488)0.997:0.04205,DNA-5-6_DR|1375283:0.06770)0.828:0.00739,((DNA-5-6_DR|1956281:0.06841,(DNA-5-6_DR|1651335:0.04367,DNA-5-6_DR|2113964:0.00061)0.219:0.04313)0.724:0.00989,(DNA-5-6_DR|283773:0.07821,DNA-5-6_DR|1455446:0.08492)0.848:0.02937)0.828:0.00590)0.770:0.00138,(((DNA-5-6_DR|208282:0.08217,DNA-5-6_DR|1753744:0.06379)0.865:0.01370,(DNA-5-6_DR|1243150:0.06269,(DNA-5-6_DR|1243160:0.07846,DNA-5-6_DR|1651331:0.13153)0.792:0.06400)0.653:0.01472)0.785:0.00297,((DNA-5-6_DR|1175167:0.06696,DNA-5-6_DR|1313569:0.08853)0.719:0.00672,(DNA-5-6_DR|447153:0.11000,DNA-5-6_DR|943274:0.05539)0.830:0.02279)0.593:0.00212)0.757:0.00158)0.772:0.00111)0.808:0.00237)0.874:0.00354)0.560:0.00201,(((DNA-5-6_DR|1033171:0.07413,(((DNA-5-6_DR|1175163:0.01941,(DNA-5-6_DR|855893:0.09222,(DNA-5-6_DR|777701:0.00060,DNA-5-6_DR|1858475:0.14480)0.387:0.08576)0.247:0.01915)0.318:0.03025,(DNA-5-6_DR|135172:0.14313,DNA-5-6_DR|2044179:0.18063)0.769:0.06221)0.318:0.00509,((DNA-5-6_DR|208255:0.05519,(DNA-5-6_DR|1033183:0.05776,DNA-5-6_DR|1651307:0.00060)0.299:0.01739)0.995:0.08105,((DNA-5-6_DR|2086801:0.08935,(DNA-5-6_DR|1175173:0.09050,(DNA-5-6_DR|1455401:0.11686,(DNA-5-6_DR|1541297:0.0,DNA-5-6_DR|1541322:0.0):0.00062)0.047:0.01090)0.962:0.11180)0.587:0.00677,DNA-5-6_DR|1313567:0.07283)0.736:0.00702)0.706:0.00764)0.612:0.00390)0.403:0.00193,((((DNA-5-6_DR|283753:0.09345,DNA-5-6_DR|525243:0.04874)0.160:0.00062,DNA-5-6_DR|1243156:0.05662)0.697:0.00262,DNA-5-6_DR|855903:0.06946)0.912:0.00062,(DNA-5-6_DR|1858495:0.03595,(DNA-5-6_DR|1858479:0.01656,((DNA-5-6_DR|1858491:0.00205,(DNA-5-6_DR|1858480:0.00199,(DNA-5-6_DR|1858481:0.00061,(DNA-5-6_DR|1858482:0.0,DNA-5-6_DR|1858483:0.0,DNA-5-6_DR|1858484:0.0,DNA-5-6_DR|1858485:0.0,DNA-5-6_DR|1858486:0.0,DNA-5-6_DR|1858487:0.0,DNA-5-6_DR|1858488:0.0,DNA-5-6_DR|1858489:0.0,DNA-5-6_DR|1858490:0.0):0.00197)0.267:0.00103)0.869:0.00061)0.807:0.00099,(DNA-5-6_DR|1858492:0.00209,DNA-5-6_DR|1858493:0.01561)0.609:0.00316)0.966:0.00799)1.000:0.05397)0.994:0.02298)0.381:0.00077)0.766:0.00135,(((((DNA-5-6_DR|363943:0.05437,DNA-5-6_DR|1175169:0.07183)0.811:0.00334,(((DNA-5-6_DR|1243139:0.04817,((((DNA-5-6_DR|1541276:0.07615,DNA-5-6_DR|2105137:0.02256)0.835:0.01002,DNA-5-6_DR|855901:0.05512)0.333:0.00651,DNA-5-6_DR|1651337:0.06416)0.492:0.00314,(DNA-5-6_DR|57053:0.06078,DNA-5-6_DR|1651333:0.02915)0.749:0.01092)0.793:0.00061)0.438:0.00518,(DNA-5-6_DR|1541273:0.05936,(DNA-5-6_DR|208284:0.06307,DNA-5-6_DR|2044178:0.05680)0.346:0.00170)0.865:0.00406)0.885:0.00461,DNA-5-6_DR|1033180:0.05583)0.778:0.00113)0.545:0.00189,((DNA-5-6_DR|1243161:0.02522,DNA-5-6_DR|1651351:0.00062)0.987:0.03093,((DNA-5-6_DR|2044170:0.06458,DNA-5-6_DR|1753741:0.04811)0.708:0.00220,DNA-5-6_DR|943282:0.07315)0.318:0.00192)0.927:0.00061)0.851:0.00170,(DNA-5-6_DR|855900:0.07221,DNA-5-6_DR|525238:0.05262)0.768:0.00061)0.886:0.00440,DNA-5-6_DR|1651304:0.05670)0.994:0.00057)0.869:0.00304)0.714:0.00155)0.854:0.00267)0.127:0.00107,(((((DNA-5-6_DR|283774:0.08993,((DNA-5-6_DR|363929:0.05415,DNA-5-6_DR|1455421:0.06282)0.958:0.01847,((DNA-5-6_DR|943301:0.27160,DNA-5-6_DR|283770:0.08552)0.936:0.06806,DNA-5-6_DR|1313571:0.12810)0.385:0.00115)0.793:0.00057)0.837:0.01221,((DNA-5-6_DR|1541280:0.12988,DNA-5-6_DR|1111481:0.05577)0.140:0.01336,DNA-5-6_DR|363955:0.10879)0.992:0.04168)0.839:0.01309,((((DNA-5-6_DR|208289:0.12961,DNA-5-6_DR|1541338:0.05550)0.720:0.00477,(DNA-5-6_DR|1111486:0.01227,(DNA-5-6_DR|2044159:0.25829,DNA-5-6_DR|1455431:0.09617)0.444:0.00543)0.823:0.00732)0.900:0.00927,(DNA-5-6_DR|1111456:0.23825,((((DNA-5-6_DR|694166:0.00060,DNA-5-6_DR|1541272:0.00823)0.687:0.07568,(DNA-5-6_DR|135192:0.00062,DNA-5-6_DR|1455420:0.20769)0.432:0.06775)0.480:0.01005,DNA-5-6_DR|1111455:0.06055)0.781:0.01638,(DNA-5-6_DR|1541294:0.04398,(DNA-5-6_DR|1541300:0.01013,DNA-5-6_DR|1541326:0.01182)0.158:0.00262)0.988:0.02754)0.730:0.00673)0.720:0.00550)0.232:0.00060,((((DNA-5-6_DR|1243154:0.05654,DNA-5-6_DR|608518:0.04666)0.190:0.00417,DNA-5-6_DR|1111484:0.07129)0.770:0.00379,DNA-5-6_DR|855913:0.04774)0.385:0.00648,DNA-5-6_DR|1753763:0.00801)0.739:0.00083)0.428:0.00060)0.854:0.00403,((DNA-5-6_DR|208280:0.05928,DNA-5-6_DR|135175:0.06351)0.079:0.00137,DNA-5-6_DR|694167:0.07264)0.542:0.00405)0.064:0.00061,(DNA-5-6_DR|135187:0.06253,DNA-5-6_DR|1175168:0.06980)0.820:0.00500)0.745:0.00165)0.755:0.00240,(((DNA-5-6_DR|283763:0.06634,DNA-5-6_DR|1651329:0.06829)0.794:0.00500,DNA-5-6_DR|855906:0.05509)0.519:0.00386,(((DNA-5-6_DR|283777:0.05356,((DNA-5-6_DR|363928:0.01445,(DNA-5-6_DR|363927:0.00821,DNA-5-6_DR|363925:0.01876)0.683:0.00489)1.000:0.02491,((DNA-5-6_DR|363924:0.00726,DNA-5-6_DR|363926:0.00831)0.979:0.01224,(((DNA-5-6_DR|1111463:0.00483,(DNA-5-6_DR|1111461:0.00472,(DNA-5-6_DR|1111464:0.02926,DNA-5-6_DR|1111462:0.00524)0.129:0.00061)0.931:0.00508)0.916:0.00463,(DNA-5-6_DR|1111465:0.00061,DNA-5-6_DR|1111466:0.00061)0.981:0.00987)0.967:0.00997,((DNA-5-6_DR|135184:0.00973,(DNA-5-6_DR|135181:0.00084,DNA-5-6_DR|283764:0.15718)0.909:0.00936)0.268:0.00564,(DNA-5-6_DR|135183:0.02123,(DNA-5-6_DR|135182:0.00260,DNA-5-6_DR|135185:0.00220)0.759:0.00296)0.784:0.00369)0.895:0.00638)0.988:0.01296)0.215:0.00720)1.000:0.05709)0.168:0.00481,((DNA-5-6_DR|447154:0.05743,DNA-5-6_DR|57054:0.03230)0.744:0.01236,(DNA-5-6_DR|1243159:0.00058,DNA-5-6_DR|1375288:0.19421)0.864:0.05969)0.697:0.00539)0.002:0.00084,DNA-5-6_DR|283784:0.05797)0.942:0.00861)0.745:0.00177)0.830:0.00333,(((DNA-5-6_DR|1956284:0.07405,DNA-5-6_DR|694180:0.06665)0.777:0.00356,(DNA-5-6_DR|363938:0.05847,(DNA-5-6_DR|1243144:0.06384,DNA-5-6_DR|1753751:0.05302)0.374:0.00434)0.842:0.00305)0.921:0.00461,((DNA-5-6_DR|777679:0.05735,(DNA-5-6_DR|57056:0.05739,(((DNA-5-6_DR|57058:0.06991,DNA-5-6_DR|208269:0.06465)0.811:0.00491,(DNA-5-6_DR|283752:0.00061,DNA-5-6_DR|1956274:0.00062)1.000:0.07187)0.785:0.00223,DNA-5-6_DR|777713:0.04203)0.018:0.00061)0.012:0.00063)0.713:0.00106,((((DNA-5-6_DR|855920:0.04259,(DNA-5-6_DR|608524:0.06161,DNA-5-6_DR|1313581:0.07806)0.694:0.00868)0.695:0.00104,DNA-5-6_DR|1111502:0.05046)0.483:0.00061,DNA-5-6_DR|1455426:0.09522)0.222:0.00465,((DNA-5-6_DR|694168:0.05399,DNA-5-6_DR|1033190:0.04787)0.742:0.00478,DNA-5-6_DR|363936:0.05793)0.856:0.00337)0.775:0.00128)0.249:0.00060)0.870:0.00087)0.730:0.00111)0.248:0.00063,(((DNA-5-6_DR|57044:0.09901,(DNA-5-6_DR|608514:0.11838,(DNA-5-6_DR|447148:0.00132,DNA-5-6_DR|1033181:0.14762)0.537:0.04960)0.296:0.00599)0.761:0.00686,(DNA-5-6_DR|1033191:0.05610,(DNA-5-6_DR|1651317:0.00245,DNA-5-6_DR|777687:0.00546)0.761:0.04005)0.591:0.00094)0.701:0.00153,((((DNA-5-6_DR|608527:0.03207,DNA-5-6_DR|1455461:0.01201)0.210:0.03293,DNA-5-6_DR|1375290:0.06096)0.737:0.01122,DNA-5-6_DR|1111458:0.12329)0.171:0.00083,DNA-5-6_DR|1033194:0.05223)0.247:0.00340)0.908:0.00459)0.274:0.00098)0.742:0.00100)0.867:0.00235,(((((DNA-5-6_DR|1651345:0.06584,((((((DNA-5-6_DR|777705:0.03500,DNA-5-6_DR|1858473:0.03566)0.749:0.00160,(((DNA-5-6_DR|283767:0.02702,DNA-5-6_DR|1753750:0.02665)0.789:0.00300,((DNA-5-6_DR|135169:0.02884,(DNA-5-6_DR|1175164:0.02364,DNA-5-6_DR|1455430:0.03353)0.290:0.00228)0.936:0.00733,DNA-5-6_DR|608511:0.04675)0.755:0.00500)1.000:0.02383,(DNA-5-6_DR|208267:0.04752,DNA-5-6_DR|943303:0.05042)0.820:0.00323)0.667:0.00287)0.856:0.00305,(DNA-5-6_DR|1033192:0.04070,DNA-5-6_DR|135197:0.06352)0.430:0.01068)0.986:0.00950,DNA-5-6_DR|608541:0.05876)0.790:0.00095,((((((DNA-5-6_DR|1858463:0.05450,(DNA-5-6_DR|1175175:0.05356,DNA-5-6_DR|363922:0.04634)0.746:0.00406)0.803:0.00249,(((DNA-5-6_DR|1455413:0.02961,(DNA-5-6_DR|1455414:0.01558,DNA-5-6_DR|2044195:0.06549)0.733:0.00231)1.000:0.02350,(DNA-5-6_DR|1033170:0.02117,(DNA-5-6_DR|135186:0.02992,DNA-5-6_DR|1455457:0.02974)0.820:0.00285)0.979:0.01190)0.986:0.01464,((((DNA-5-6_DR|1111480:0.03851,DNA-5-6_DR|1753757:0.04558)0.091:0.00061,(DNA-5-6_DR|1243133:0.04224,DNA-5-6_DR|1956297:0.04566)0.848:0.00484)0.853:0.00194,(DNA-5-6_DR|283761:0.03461,((DNA-5-6_DR|1111492:0.02826,(DNA-5-6_DR|525249:0.03306,(((DNA-5-6_DR|135189:0.02077,((DNA-5-6_DR|1111473:0.01946,(((DNA-5-6_DR|943298:0.01440,(DNA-5-6_DR|1651338:0.01595,DNA-5-6_DR|608538:0.00723)0.752:0.00061)0.847:0.00328,DNA-5-6_DR|943283:0.03111)0.829:0.00266,(DNA-5-6_DR|694158:0.07522,DNA-5-6_DR|447170:0.01018)0.494:0.01081)0.092:0.00060)0.957:0.00561,(DNA-5-6_DR|943294:0.01933,(DNA-5-6_DR|1455409:0.01676,DNA-5-6_DR|1455456:0.00693)0.909:0.00407)0.807:0.00060)0.445:0.00261)0.884:0.00061,(((DNA-5-6_DR|1541336:0.01527,(DNA-5-6_DR|1541339:0.01628,((DNA-5-6_DR|855915:0.01269,DNA-5-6_DR|1175170:0.01278)0.778:0.00181,(DNA-5-6_DR|1175159:0.01545,DNA-5-6_DR|1243157:0.01125)0.796:0.00062)0.761:0.00406)0.965:0.00754)0.845:0.00272,((DNA-5-6_DR|135168:0.01521,(DNA-5-6_DR|447146:0.02285,DNA-5-6_DR|855902:0.02507)0.724:0.00135)0.807:0.00221,(DNA-5-6_DR|1956267:0.02377,(DNA-5-6_DR|943273:0.02244,DNA-5-6_DR|1858472:0.01831)0.333:0.00399)0.703:0.00060)0.000:0.00059)0.811:0.00140,((DNA-5-6_DR|943270:0.01976,(DNA-5-6_DR|363947:0.02094,(DNA-5-6_DR|283751:0.02734,DNA-5-6_DR|943310:0.02071)0.442:0.00261)0.891:0.00310)0.788:0.00061,(DNA-5-6_DR|694185:0.01102,DNA-5-6_DR|1243148:0.01953)0.865:0.00273)0.806:0.00138)0.536:0.00062)0.738:0.00145,((DNA-5-6_DR|447159:0.01969,DNA-5-6_DR|525252:0.02519)0.940:0.00789,((DNA-5-6_DR|283789:0.01543,(DNA-5-6_DR|608529:0.01802,((((DNA-5-6_DR|57048:0.01652,DNA-5-6_DR|1753737:0.01454)0.638:0.00330,(DNA-5-6_DR|2044188:0.01580,(DNA-5-6_DR|2044194:0.02071,(DNA-5-6_DR|1033185:0.00571,DNA-5-6_DR|1858459:0.00518)0.750:0.00165)0.947:0.00659)0.925:0.00495)0.859:0.00113,DNA-5-6_DR|525231:0.02797)1.000:0.00060,(DNA-5-6_DR|1111459:0.01270,((DNA-5-6_DR|1111497:0.02603,(DNA-5-6_DR|1111475:0.00060,(DNA-5-6_DR|208259:0.00954,DNA-5-6_DR|1541291:0.23832)0.875:0.00118)0.894:0.02853)0.390:0.00060,(DNA-5-6_DR|608531:0.01494,((DNA-5-6_DR|135191:0.01434,DNA-5-6_DR|1375279:0.09033)0.733:0.16654,DNA-5-6_DR|208287:0.00060)0.897:0.01675)0.697:0.00620)0.778:0.00203)0.000:0.00060)0.840:0.00148)0.000:0.00061)0.579:0.00061,(DNA-5-6_DR|2044166:0.01874,DNA-5-6_DR|2044196:0.01946)0.995:0.01541)0.792:0.00150)0.782:0.00151)0.824:0.00365)0.408:0.00240)0.930:0.00829,DNA-5-6_DR|1651352:0.03472)0.034:0.00123)0.451:0.00595)0.761:0.00107,(DNA-5-6_DR|57071:0.02169,DNA-5-6_DR|447160:0.03190)0.978:0.01011)0.843:0.00242)0.906:0.00481)0.771:0.00167,((DNA-5-6_DR|525236:0.00780,DNA-5-6_DR|2100372:0.01118)1.000:0.06872,(((DNA-5-6_DR|1111454:0.03768,(DNA-5-6_DR|1455398:0.03975,(DNA-5-6_DR|447166:0.03471,DNA-5-6_DR|1651342:0.02603)0.437:0.00367)0.912:0.00539)0.974:0.01225,(((DNA-5-6_DR|2106543:0.06475,DNA-5-6_DR|1956292:0.05939)0.514:0.00061,(DNA-5-6_DR|1651306:0.04511,DNA-5-6_DR|1858441:0.03177)0.819:0.01951)0.788:0.00569,DNA-5-6_DR|943295:0.07760)0.151:0.00057)0.857:0.00348,(((DNA-5-6_DR|57057:0.00794,DNA-5-6_DR|283779:0.00516)0.949:0.00608,(DNA-5-6_DR|943318:0.00708,DNA-5-6_DR|1858460:0.00302)0.951:0.00514)1.000:0.03825,((((((((DNA-5-6_DR|694186:0.05497,DNA-5-6_DR|1956277:0.03471)0.053:0.00483,(DNA-5-6_DR|447177:0.02343,(DNA-5-6_DR|1858443:0.03806,(DNA-5-6_DR|1033175:0.02792,(DNA-5-6_DR|1956276:0.01309,((DNA-5-6_DR|1175172:0.00961,DNA-5-6_DR|1455425:0.01897)0.966:0.00861,DNA-5-6_DR|57045:0.01753)0.798:0.00237)0.780:0.00452)0.392:0.00503)0.626:0.00310)0.990:0.01434)0.958:0.01015,(DNA-5-6_DR|943313:0.01779,DNA-5-6_DR|1243158:0.00062)0.721:0.04021)0.796:0.00238,(((DNA-5-6_DR|447152:0.04476,DNA-5-6_DR|525251:0.03920)0.863:0.00598,(DNA-5-6_DR|1455427:0.04292,DNA-5-6_DR|2044168:0.04322)0.497:0.00249)0.817:0.00271,(((DNA-5-6_DR|208270:0.06213,DNA-5-6_DR|1455428:0.03680)0.909:0.00869,((DNA-5-6_DR|283755:0.02839,DNA-5-6_DR|283766:0.06298)0.696:0.01463,(DNA-5-6_DR|1956291:0.04208,(DNA-5-6_DR|1243132:0.10747,DNA-5-6_DR|1541305:0.05616)0.749:0.02089)0.750:0.00300)0.509:0.00342)0.187:0.00060,((((DNA-5-6_DR|1033174:0.02644,(DNA-5-6_DR|694184:0.02068,(DNA-5-6_DR|943271:0.04130,(DNA-5-6_DR|208266:0.01678,DNA-5-6_DR|694187:0.01649)0.154:0.00098)0.859:0.00203)0.996:0.01282)0.974:0.00789,(DNA-5-6_DR|57055:0.04946,DNA-5-6_DR|2044169:0.04353)0.840:0.00497)0.823:0.00147,((DNA-5-6_DR|1651319:0.03210,(DNA-5-6_DR|2044175:0.01468,DNA-5-6_DR|2044177:0.01480)0.989:0.02034)0.935:0.01188,(DNA-5-6_DR|57050:0.03387,DNA-5-6_DR|1111501:0.04277)0.263:0.00062)0.741:0.00105)0.794:0.00107,((DNA-5-6_DR|777694:0.04138,((DNA-5-6_DR|1541332:0.00410,(DNA-5-6_DR|1541342:0.00115,DNA-5-6_DR|1858439:0.11570)0.153:0.00507)0.967:0.01736,(DNA-5-6_DR|1541333:0.04852,(DNA-5-6_DR|1541303:0.02054,DNA-5-6_DR|1541341:0.01946)0.978:0.01304)0.932:0.01901)0.993:0.01880)0.701:0.00125,DNA-5-6_DR|777709:0.05496)0.847:0.00208)0.857:0.00184)0.640:0.00198)0.780:0.00116)0.777:0.00113,(DNA-5-6_DR|1541335:0.05050,DNA-5-6_DR|1956271:0.02594)0.900:0.00785)0.738:0.00090,((DNA-5-6_DR|1858496:0.06217,(DNA-5-6_DR|943284:0.05362,(DNA-5-6_DR|694163:0.03921,DNA-5-6_DR|694164:0.03319)0.928:0.00861)0.753:0.00102)0.786:0.00138,((DNA-5-6_DR|1858476:0.06775,(DNA-5-6_DR|208283:0.06287,(DNA-5-6_DR|1033196:0.00062,(DNA-5-6_DR|1858457:0.00063,(DNA-5-6_DR|855919:0.00061,DNA-5-6_DR|1541299:0.00060)0.530:0.00907)0.567:0.05956)0.855:0.02676)0.565:0.00788)0.765:0.00576,DNA-5-6_DR|283769:0.05247)0.966:0.00060)0.880:0.00211)0.874:0.00191,(((((DNA-5-6_DR|1858468:0.00252,DNA-5-6_DR|2118511:0.08035)0.787:0.04040,DNA-5-6_DR|1111478:0.04650)0.903:0.01660,(DNA-5-6_DR|1753725:0.05476,((((DNA-5-6_DR|1111476:0.02201,DNA-5-6_DR|1243147:0.02498)0.760:0.00633,((DNA-5-6_DR|1313572:0.02292,DNA-5-6_DR|1313582:0.03014)0.894:0.00463,((DNA-5-6_DR|1651341:0.02862,DNA-5-6_DR|1858449:0.02772)0.883:0.00477,DNA-5-6_DR|694174:0.04665)0.885:0.00469)0.864:0.00371)0.831:0.00577,DNA-5-6_DR|2106024:0.03481)0.995:0.01431,((((DNA-5-6_DR|694182:0.03406,(DNA-5-6_DR|608536:0.03170,DNA-5-6_DR|1858494:0.03831)0.990:0.01311)0.864:0.00364,((DNA-5-6_DR|57061:0.02323,DNA-5-6_DR|1243146:0.02918)0.961:0.00861,DNA-5-6_DR|1455418:0.04496)0.268:0.00250)0.823:0.00230,(DNA-5-6_DR|1541337:0.04850,(DNA-5-6_DR|525260:0.04239,(DNA-5-6_DR|135163:0.01814,(DNA-5-6_DR|777703:0.02005,(((((DNA-5-6_DR|525239:0.01123,DNA-5-6_DR|777690:0.00392)0.988:0.00931,(DNA-5-6_DR|608522:0.02016,DNA-5-6_DR|1858462:0.02200)0.486:0.00200)0.021:0.00062,DNA-5-6_DR|855907:0.02427)0.892:0.00202,((DNA-5-6_DR|447156:0.00798,DNA-5-6_DR|447165:0.01369)0.988:0.00891,((DNA-5-6_DR|1753726:0.01786,((DNA-5-6_DR|855898:0.00819,(((DNA-5-6_DR|57062:0.00829,(DNA-5-6_DR|57063:0.00952,DNA-5-6_DR|1753738:0.01329)0.609:0.00230)0.744:0.00159,DNA-5-6_DR|1111482:0.01056)0.807:0.00102,(DNA-5-6_DR|57060:0.01002,DNA-5-6_DR|57068:0.00571)0.874:0.00190)0.213:0.00060)0.837:0.00262,DNA-5-6_DR|777700:0.01214)0.808:0.00140)0.867:0.00211,DNA-5-6_DR|1858431:0.01514)0.972:0.00632)0.938:0.00476)0.123:0.00098,(DNA-5-6_DR|57046:0.07078,((((DNA-5-6_DR|1956300:0.03134,(DNA-5-6_DR|363956:0.03532,DNA-5-6_DR|777678:0.03060)0.720:0.00769)0.734:0.00135,(DNA-5-6_DR|1111495:0.01461,(DNA-5-6_DR|1111490:0.02019,DNA-5-6_DR|1541279:0.03137)0.491:0.00114)0.373:0.00204)0.437:0.00079,((DNA-5-6_DR|1175162:0.02503,(DNA-5-6_DR|525229:0.01788,(((DNA-5-6_DR|608513:0.01454,DNA-5-6_DR|1651343:0.01139)0.375:0.00061,(DNA-5-6_DR|608523:0.01070,(DNA-5-6_DR|447150:0.01713,DNA-5-6_DR|525262:0.01297)0.691:0.00062)0.579:0.00061)0.929:0.00061,DNA-5-6_DR|1753754:0.01160)0.953:0.00658)0.573:0.00171)0.884:0.00205,((DNA-5-6_DR|608533:0.01070,(DNA-5-6_DR|1375291:0.00892,(DNA-5-6_DR|1956279:0.01103,DNA-5-6_DR|1243134:0.00712)0.000:0.00062)0.788:0.00096)0.928:0.00293,((DNA-5-6_DR|855911:0.01172,(DNA-5-6_DR|208288:0.01962,DNA-5-6_DR|135174:0.01665)0.576:0.00095)0.884:0.00539,DNA-5-6_DR|447147:0.02421)0.783:0.00166)0.953:0.00465)0.753:0.00107)0.779:0.00218,DNA-5-6_DR|694165:0.03167)0.599:0.00061)0.785:0.00107)0.898:0.00391)0.589:0.00061)0.783:0.01061)0.999:0.02745)0.798:0.00151)0.922:0.00594,(((DNA-5-6_DR|1455404:0.03641,((((((DNA-5-6_DR|283788:0.03607,(DNA-5-6_DR|943289:0.01753,DNA-5-6_DR|1956299:0.01635)0.961:0.00681)0.652:0.00193,(DNA-5-6_DR|1455408:0.01617,(DNA-5-6_DR|777714:0.01578,DNA-5-6_DR|777715:0.02682)0.847:0.00663)0.770:0.00306)0.890:0.00409,(DNA-5-6_DR|1651309:0.00061,DNA-5-6_DR|1375294:0.01112)0.852:0.01116)0.848:0.00270,DNA-5-6_DR|447176:0.03889)0.792:0.00062,(DNA-5-6_DR|1175160:0.00297,DNA-5-6_DR|1175161:0.00096)1.000:0.03023)0.863:0.00227,((DNA-5-6_DR|1033172:0.02347,(DNA-5-6_DR|1455423:0.02525,DNA-5-6_DR|1651311:0.02334)0.930:0.00640)0.756:0.00275,DNA-5-6_DR|1033179:0.02356)0.468:0.00198)0.945:0.00697)0.900:0.00786,DNA-5-6_DR|1956269:0.04393)0.784:0.00387,(DNA-5-6_DR|208274:0.02563,(DNA-5-6_DR|608539:0.03836,((DNA-5-6_DR|608542:0.03354,((DNA-5-6_DR|57065:0.02963,(DNA-5-6_DR|363944:0.02282,(DNA-5-6_DR|447157:0.01662,DNA-5-6_DR|1243140:0.01835)0.960:0.00805)0.842:0.00219)0.832:0.00173,(((((DNA-5-6_DR|1753761:0.01928,DNA-5-6_DR|1541334:0.01992)0.891:0.00308,(DNA-5-6_DR|525228:0.02424,(DNA-5-6_DR|1175158:0.02011,(DNA-5-6_DR|447151:0.03355,DNA-5-6_DR|2044155:0.02092)0.323:0.00246)0.089:0.00146)0.229:0.00154)0.763:0.00401,DNA-5-6_DR|208258:0.02311)0.976:0.00723,(((DNA-5-6_DR|447168:0.00927,DNA-5-6_DR|2044161:0.00692)0.787:0.00097,(DNA-5-6_DR|525246:0.01198,DNA-5-6_DR|135194:0.01401)0.882:0.00192)0.886:0.00189,((DNA-5-6_DR|2044199:0.00824,(((DNA-5-6_DR|1243153:0.01132,((DNA-5-6_DR|57066:0.00377,DNA-5-6_DR|1753745:0.00619)0.833:0.00322,(DNA-5-6_DR|1111485:0.00902,(DNA-5-6_DR|1956288:0.00445,(DNA-5-6_DR|2044172:0.00146,(DNA-5-6_DR|694175:0.00593,((DNA-5-6_DR|608525:0.00493,DNA-5-6_DR|208268:0.00495)0.000:0.00061,(DNA-5-6_DR|694177:0.00197,DNA-5-6_DR|608521:0.00496)0.000:0.00061)0.824:0.00099)0.865:0.00061)0.429:0.00099)0.904:0.00061)0.375:0.00181)0.804:0.00087)0.958:0.00408,(DNA-5-6_DR|208275:0.00856,DNA-5-6_DR|777706:0.01149)0.751:0.00098)0.746:0.00096,(DNA-5-6_DR|447167:0.00473,DNA-5-6_DR|1455452:0.01696)0.863:0.00334)0.766:0.00061)0.823:0.00104,(DNA-5-6_DR|135162:0.01335,DNA-5-6_DR|525250:0.00747)0.983:0.00841)0.787:0.00062)0.905:0.00416)0.334:0.00199,DNA-5-6_DR|1858497:0.02604)0.770:0.00117)0.894:0.00384)0.761:0.00149,(DNA-5-6_DR|1455399:0.00288,DNA-5-6_DR|1753733:0.01106)1.000:0.01778)0.100:0.00132)0.727:0.00576)0.843:0.00583)0.992:0.01068)0.645:0.00061)0.766:0.00358)0.723:0.00061)0.889:0.00252,((DNA-5-6_DR|1375292:0.03765,DNA-5-6_DR|943279:0.03306)0.769:0.00670,((DNA-5-6_DR|1541274:0.05121,(DNA-5-6_DR|1455400:0.04316,(DNA-5-6_DR|1956301:0.06445,DNA-5-6_DR|943269:0.02876)0.367:0.00788)0.325:0.00186)0.909:0.00499,DNA-5-6_DR|943300:0.05531)0.237:0.00114)0.913:0.00463)0.806:0.00418,((DNA-5-6_DR|1858474:0.03527,(((DNA-5-6_DR|1033198:0.02241,(DNA-5-6_DR|135177:0.01854,DNA-5-6_DR|943297:0.02546)0.844:0.00334)0.909:0.00559,(DNA-5-6_DR|1455424:0.02459,(DNA-5-6_DR|208281:0.01783,(DNA-5-6_DR|1541275:0.01251,(DNA-5-6_DR|2044190:0.03158,(DNA-5-6_DR|1111498:0.02236,DNA-5-6_DR|855904:0.01173)0.759:0.00170)0.866:0.00061)0.425:0.00110)0.867:0.00354)0.215:0.00276)0.978:0.01235,DNA-5-6_DR|1375277:0.03674)0.772:0.00525)0.876:0.00537,(DNA-5-6_DR|1455453:0.03515,DNA-5-6_DR|1651305:0.03057)0.892:0.00567)0.749:0.00123)0.893:0.00459)0.758:0.00207,((DNA-5-6_DR|2116274:0.03081,(DNA-5-6_DR|1243145:0.13675,(DNA-5-6_DR|447155:0.00061,DNA-5-6_DR|1033184:0.02581)0.853:0.02708)0.404:0.02749)0.847:0.01385,(DNA-5-6_DR|1858446:0.06796,(((DNA-5-6_DR|1858471:0.07112,DNA-5-6_DR|1111471:0.03880)0.840:0.00472,(DNA-5-6_DR|2044167:0.03025,DNA-5-6_DR|283762:0.05422)0.479:0.00062)0.861:0.00374,((DNA-5-6_DR|1858454:0.03757,DNA-5-6_DR|1858455:0.13516)0.801:0.02479,DNA-5-6_DR|1455448:0.04600)0.462:0.00608)0.512:0.00284)0.181:0.00222)0.985:0.00060)0.737:0.00108)0.417:0.00174)0.620:0.00061)0.857:0.00264)0.960:0.00593,(((DNA-5-6_DR|694173:0.06130,DNA-5-6_DR|608509:0.06830)0.088:0.00061,(((DNA-5-6_DR|1455429:0.04335,DNA-5-6_DR|208260:0.03910)0.781:0.00366,DNA-5-6_DR|855914:0.06449)0.818:0.00505,DNA-5-6_DR|1956280:0.05520)0.776:0.00250)0.572:0.00124,((DNA-5-6_DR|1753740:0.00061,DNA-5-6_DR|1858466:0.01359)0.713:0.05772,DNA-5-6_DR|777710:0.05936)0.118:0.00165)0.890:0.00402)0.050:0.00198,(DNA-5-6_DR|1858440:0.06360,((DNA-5-6_DR|1753730:0.02068,(DNA-5-6_DR|1313568:0.02837,(DNA-5-6_DR|608530:0.01632,DNA-5-6_DR|1243141:0.01083)1.000:0.02391)0.171:0.00392)1.000:0.02497,(((DNA-5-6_DR|447175:0.00921,(DNA-5-6_DR|525259:0.00325,DNA-5-6_DR|2119444:0.00419)0.902:0.00727)1.000:0.03139,(DNA-5-6_DR|1175155:0.02179,((DNA-5-6_DR|608535:0.01259,((DNA-5-6_DR|525248:0.00682,DNA-5-6_DR|1375286:0.01406)0.768:0.00243,DNA-5-6_DR|1455450:0.02243)0.502:0.00234)0.971:0.00656,(DNA-5-6_DR|1175165:0.02826,(DNA-5-6_DR|1541319:0.01186,(DNA-5-6_DR|777695:0.01601,DNA-5-6_DR|1313589:0.01259)0.576:0.00485)0.847:0.00269)0.745:0.00105)0.498:0.00271)0.919:0.00758)0.907:0.00666,((DNA-5-6_DR|1956275:0.03410,(DNA-5-6_DR|855895:0.02801,DNA-5-6_DR|1753755:0.03694)0.121:0.00596)0.993:0.01664,(DNA-5-6_DR|1651340:0.05052,(DNA-5-6_DR|363946:0.02769,DNA-5-6_DR|2044173:0.06062)0.533:0.00742)0.779:0.00319)0.917:0.00661)0.936:0.00701)0.694:0.00553)0.848:0.00333)0.848:0.00229,(((((DNA-5-6_DR|608517:0.04951,DNA-5-6_DR|1175156:0.03605)0.783:0.00697,(DNA-5-6_DR|2044157:0.05768,DNA-5-6_DR|1033169:0.04184)0.740:0.00797)0.799:0.00210,(((DNA-5-6_DR|363939:0.04770,(DNA-5-6_DR|1541296:0.02992,DNA-5-6_DR|1243149:0.05428)0.755:0.01142)0.642:0.00395,(DNA-5-6_DR|2044164:0.05799,DNA-5-6_DR|1313576:0.04976)0.817:0.00487)0.918:0.00727,DNA-5-6_DR|1243129:0.05705)0.913:0.00550)0.599:0.00301,(((DNA-5-6_DR|1651308:0.05403,(DNA-5-6_DR|1956268:0.04363,(DNA-5-6_DR|943288:0.05259,(DNA-5-6_DR|608532:0.02115,(DNA-5-6_DR|608545:0.00967,DNA-5-6_DR|608546:0.00353)0.946:0.01023)1.000:0.03843)0.124:0.00559)0.168:0.00423)0.799:0.00134,(DNA-5-6_DR|1455451:0.00417,(DNA-5-6_DR|1541285:0.02348,DNA-5-6_DR|1541331:0.01758)0.833:0.02678)0.793:0.05230)0.767:0.00131,(((DNA-5-6_DR|525225:0.05071,(DNA-5-6_DR|943293:0.04748,(DNA-5-6_DR|283787:0.17080,DNA-5-6_DR|208291:0.10024)0.442:0.01197)0.915:0.01228)0.528:0.00234,((DNA-5-6_DR|943292:0.06295,(DNA-5-6_DR|363921:0.00192,DNA-5-6_DR|943302:0.02087)0.348:0.04866)0.929:0.01159,(DNA-5-6_DR|694159:0.05373,(DNA-5-6_DR|283748:0.07419,DNA-5-6_DR|135199:0.00061)0.474:0.03587)0.876:0.00725)0.732:0.00192)0.820:0.00126,(DNA-5-6_DR|1541343:0.05632,(DNA-5-6_DR|694183:0.00483,DNA-5-6_DR|777717:0.00088)0.602:0.05372)0.686:0.00689)0.864:0.00083)0.763:0.00061)0.764:0.00109,(DNA-5-6_DR|2044182:0.03271,DNA-5-6_DR|2044184:0.04904)0.924:0.00866)0.638:0.00281)0.865:0.00232)0.736:0.00089,((((DNA-5-6_DR|1455434:0.07069,DNA-5-6_DR|777688:0.04418)0.730:0.00943,DNA-5-6_DR|608520:0.06678)0.865:0.00705,DNA-5-6_DR|855921:0.05275)0.791:0.00194,(((DNA-5-6_DR|943285:0.07489,DNA-5-6_DR|208265:0.02186)0.883:0.02223,((((DNA-5-6_DR|1375293:0.10969,DNA-5-6_DR|1651326:0.04333)0.458:0.01346,DNA-5-6_DR|2044186:0.06245)0.472:0.01396,DNA-5-6_DR|283750:0.05563)0.000:0.00062,((DNA-5-6_DR|1651316:0.33873,DNA-5-6_DR|943308:0.05353)0.030:0.00060,((DNA-5-6_DR|1111488:0.03802,((DNA-5-6_DR|943280:0.05345,DNA-5-6_DR|1033178:0.05996)0.846:0.00590,((DNA-5-6_DR|608510:0.05651,DNA-5-6_DR|1375280:0.02871)0.766:0.01504,DNA-5-6_DR|1753731:0.05610)0.182:0.00713)0.422:0.00216)0.782:0.00260,DNA-5-6_DR|1956302:0.06442)0.434:0.00203)0.763:0.00501)0.854:0.00385)0.763:0.00117,DNA-5-6_DR|1858453:0.05744)0.766:0.00163)0.833:0.00186)0.890:0.00273)0.859:0.00278,((DNA-5-6_DR|447173:0.05469,DNA-5-6_DR|447174:0.03404)0.968:0.01451,DNA-5-6_DR|135188:0.05850)0.677:0.00061)0.910:0.00296,(DNA-5-6_DR|1858435:0.05994,DNA-5-6_DR|363920:0.06591)0.828:0.00265)0.111:0.00093,((((DNA-5-6_DR|694172:0.07415,(DNA-5-6_DR|1111460:0.04665,DNA-5-6_DR|1858438:0.06833)0.312:0.00376)0.785:0.00563,DNA-5-6_DR|2044154:0.04527)0.721:0.00093,(DNA-5-6_DR|694160:0.05535,(DNA-5-6_DR|2044187:0.03423,DNA-5-6_DR|2044189:0.04240)0.965:0.01320)0.820:0.00356)0.365:0.00089,((DNA-5-6_DR|1313585:0.06160,(DNA-5-6_DR|1651334:0.06010,DNA-5-6_DR|1651348:0.06510)0.764:0.00278)0.076:0.00190,DNA-5-6_DR|855917:0.08037)0.893:0.00444)0.871:0.00405)0.770:0.00108,(((((DNA-5-6_DR|208290:0.07071,((((((DNA-5-6_DR|694157:0.02736,(DNA-5-6_DR|694156:0.00170,DNA-5-6_DR|1455449:0.05704)0.563:0.04466)0.948:0.01270,(DNA-5-6_DR|694161:0.05030,DNA-5-6_DR|694162:0.03699)0.945:0.01205)0.806:0.00237,((((DNA-5-6_DR|1753724:0.05514,(DNA-5-6_DR|943315:0.03680,DNA-5-6_DR|1858433:0.04623)0.316:0.00504)0.881:0.00761,(DNA-5-6_DR|943268:0.04059,DNA-5-6_DR|777684:0.04505)0.422:0.01068)0.785:0.00124,(((DNA-5-6_DR|1243143:0.07892,(DNA-5-6_DR|1243128:0.03983,DNA-5-6_DR|2044163:0.03271)0.712:0.00642)0.089:0.00918,(DNA-5-6_DR|283792:0.04777,DNA-5-6_DR|283793:0.02371)0.889:0.01317)0.766:0.00443,DNA-5-6_DR|943319:0.04421)0.885:0.00467)0.759:0.00133,DNA-5-6_DR|1033200:0.04508)0.861:0.00246)0.796:0.00101,(((DNA-5-6_DR|1753771:0.06126,(DNA-5-6_DR|1858432:0.03481,(DNA-5-6_DR|1651302:0.06172,DNA-5-6_DR|2044198:0.03650)0.735:0.00507)0.309:0.00488)0.410:0.00547,DNA-5-6_DR|363954:0.05484)0.162:0.00115,((DNA-5-6_DR|525227:0.03686,DNA-5-6_DR|1111453:0.05195)0.784:0.00365,(DNA-5-6_DR|1858442:0.05562,(DNA-5-6_DR|943314:0.04152,DNA-5-6_DR|943316:0.04367)0.874:0.00832)0.752:0.00114)0.775:0.00192)0.794:0.00084)0.922:0.00314,(DNA-5-6_DR|1111457:0.07469,((DNA-5-6_DR|1175180:0.06077,(DNA-5-6_DR|1243164:0.01064,(DNA-5-6_DR|1243163:0.01685,DNA-5-6_DR|1243165:0.01946)0.839:0.00520)0.983:0.03190)0.088:0.00690,(((DNA-5-6_DR|525257:0.05307,DNA-5-6_DR|525226:0.04110)0.580:0.00470,(DNA-5-6_DR|447164:0.13409,DNA-5-6_DR|1651321:0.00958)0.364:0.14299)0.465:0.00798,DNA-5-6_DR|1455459:0.07389)0.724:0.00695)0.753:0.00295)0.798:0.00156)0.772:0.00064,((DNA-5-6_DR|1753764:0.04436,(DNA-5-6_DR|1033201:0.00351,(DNA-5-6_DR|1651303:0.0,DNA-5-6_DR|1858430:0.0):0.00347)1.000:0.06751)0.882:0.01142,(((DNA-5-6_DR|777692:0.06580,(DNA-5-6_DR|1175154:0.05041,DNA-5-6_DR|2108678:0.05075)0.725:0.00793)0.718:0.00365,(DNA-5-6_DR|1375295:0.05639,DNA-5-6_DR|135201:0.05725)0.676:0.00294)0.888:0.00353,(((DNA-5-6_DR|1753769:0.02834,DNA-5-6_DR|1753770:0.04377)0.922:0.00899,(DNA-5-6_DR|2113169:0.02656,DNA-5-6_DR|1753768:0.02082)0.777:0.00675)0.905:0.00503,((DNA-5-6_DR|135161:0.04023,(DNA-5-6_DR|363958:0.01830,DNA-5-6_DR|363959:0.03457)0.995:0.02569)0.742:0.00294,DNA-5-6_DR|1541271:0.04891)0.816:0.00362)0.477:0.00097)0.779:0.00099)0.805:0.00115)0.267:0.00061)0.768:0.00143,(DNA-5-6_DR|363951:0.05265,(DNA-5-6_DR|363948:0.06062,DNA-5-6_DR|2104574:0.03954)0.930:0.01004)0.797:0.00376)0.824:0.00182,(DNA-5-6_DR|1753762:0.05588,DNA-5-6_DR|1753766:0.05532)0.359:0.00062)0.428:0.00117,((DNA-5-6_DR|525253:0.04826,DNA-5-6_DR|525254:0.06542)0.935:0.01316,(DNA-5-6_DR|525256:0.04884,DNA-5-6_DR|2113538:0.04200)0.836:0.01016)0.836:0.00293)0.484:0.00061,((DNA-5-6_DR|1651353:0.05185,DNA-5-6_DR|855918:0.05419)0.182:0.00062,((DNA-5-6_DR|2044152:0.05541,DNA-5-6_DR|855922:0.05737)0.672:0.00056,DNA-5-6_DR|1455432:0.06617)0.895:0.00368)0.884:0.00330)0.811:0.00202)0.885:0.00165)1.000:0.00115,((DNA-5-6_DR|135166:0.06550,DNA-5-6_DR|135200:0.05705)0.782:0.00327,((DNA-5-6_DR|525258:0.05732,DNA-5-6_DR|1753729:0.05587)0.840:0.00937,DNA-5-6_DR|208256:0.08021)0.728:0.00115)0.816:0.00261)0.967:0.00084)0.485:0.00060,(((((((((DNA-5-6_DR|1541327:0.02984,(DNA-5-6_DR|1541308:0.05503,(DNA-5-6_DR|1541328:0.01252,DNA-5-6_DR|2091015:0.01739)0.753:0.01041)0.677:0.00421)0.216:0.00290,((DNA-5-6_DR|1541282:0.01287,DNA-5-6_DR|1541321:0.00957)0.998:0.01922,((DNA-5-6_DR|1541292:0.00286,(DNA-5-6_DR|1541316:0.01869,(DNA-5-6_DR|1541283:0.00057,DNA-5-6_DR|1541289:0.00363)0.035:0.00062)0.822:0.09596)0.867:0.08166,(DNA-5-6_DR|1541309:0.03061,((((DNA-5-6_DR|2077490:0.00995,(DNA-5-6_DR|1541315:0.00502,(DNA-5-6_DR|1541293:0.00061,DNA-5-6_DR|1541288:0.00173)0.000:0.00081)0.889:0.00505)0.879:0.00503,DNA-5-6_DR|1541287:0.00060)0.796:0.00252,((DNA-5-6_DR|1541286:0.00116,DNA-5-6_DR|1541313:0.00182)0.972:0.00881,(DNA-5-6_DR|1541302:0.00684,DNA-5-6_DR|2079779:0.00486)0.753:0.00192)0.960:0.01060)0.458:0.00061,(DNA-5-6_DR|1541307:0.01091,DNA-5-6_DR|1541320:0.01223)0.979:0.01498)0.806:0.00222)0.478:0.00272)0.807:0.00798)0.907:0.00484)0.781:0.00692,DNA-5-6_DR|1541304:0.04887)0.998:0.05325,(DNA-5-6_DR|283780:0.06503,(DNA-5-6_DR|1956298:0.05180,DNA-5-6_DR|777686:0.06809)0.497:0.00096)0.582:0.00402)0.821:0.00070,DNA-5-6_DR|1858444:0.08431)0.211:0.00064,((DNA-5-6_DR|608537:0.05443,(DNA-5-6_DR|1651315:0.01407,DNA-5-6_DR|2044160:0.00061)0.099:0.04987)0.915:0.00866,(DNA-5-6_DR|135167:0.04300,(DNA-5-6_DR|777707:0.01412,DNA-5-6_DR|777708:0.02596)1.000:0.03859)0.918:0.00811)0.764:0.00093)0.781:0.00060,(((((DNA-5-6_DR|1956294:0.17242,DNA-5-6_DR|1175166:0.02645)0.615:0.00083,DNA-5-6_DR|1111472:0.00060)0.931:0.09415,(DNA-5-6_DR|1175174:0.02594,DNA-5-6_DR|135190:0.05517)0.688:0.00440)0.272:0.00060,(DNA-5-6_DR|855899:0.09129,DNA-5-6_DR|1753735:0.07687)0.441:0.00550)0.871:0.00537,((((DNA-5-6_DR|283749:0.05541,DNA-5-6_DR|777677:0.10537)0.052:0.00061,(DNA-5-6_DR|777718:0.17092,(DNA-5-6_DR|1243138:0.00062,DNA-5-6_DR|1375275:0.00885)0.543:0.02135)0.467:0.03456)0.792:0.01124,(DNA-5-6_DR|1175178:0.01692,DNA-5-6_DR|1455406:0.00061)0.751:0.07083)0.754:0.01180,(DNA-5-6_DR|1455412:0.05027,(DNA-5-6_DR|1651332:0.18060,(DNA-5-6_DR|1111489:0.04788,(DNA-5-6_DR|447162:0.12241,DNA-5-6_DR|1375287:0.08978)0.861:0.02264)0.901:0.02371)0.479:0.01200)0.578:0.00708)0.147:0.00061)0.936:0.00598)0.758:0.00101,((DNA-5-6_DR|1033177:0.07098,DNA-5-6_DR|608512:0.06203)0.588:0.00889,(DNA-5-6_DR|777711:0.05304,(DNA-5-6_DR|2044192:0.05637,DNA-5-6_DR|1753759:0.06818)0.211:0.00434)0.632:0.00241)0.802:0.00243)0.927:0.00312,((((DNA-5-6_DR|777683:0.08090,(DNA-5-6_DR|777680:0.06791,DNA-5-6_DR|777681:0.04441)0.585:0.01235)0.929:0.01236,DNA-5-6_DR|1111500:0.05900)0.153:0.00127,(((DNA-5-6_DR|2044193:0.06586,(DNA-5-6_DR|694171:0.03139,DNA-5-6_DR|1033199:0.06187)0.294:0.00626)0.860:0.00796,(DNA-5-6_DR|363953:0.04738,DNA-5-6_DR|363949:0.10517)0.890:0.01548)0.759:0.00197,DNA-5-6_DR|777716:0.05336)0.831:0.00061)0.183:0.00060,(DNA-5-6_DR|943309:0.02880,DNA-5-6_DR|943311:0.03271)0.993:0.01863)0.894:0.00307)0.867:0.00251);
```
