## Supplementary Data 2 for "A genomic portrait of zebrafish transposable elements and their spatiotemporal embryonic expression": DNA-5-7_DR.mafft.nwk

```
((((((DNA-5-7_DR|538759:0.10046,(DNA-5-7_DR|1556071:0.11264,(DNA-5-7_DR|148504:0.00065,DNA-5-7_DR|1473331:0.03880)0.065:0.05125)0.433:0.01455)0.214:0.00695,(DNA-5-7_DR|791949:0.11585,DNA-5-7_DR|1770001:0.09680)0.741:0.01046)0.853:0.00756,((DNA-5-7_DR|869282:0.13114,(DNA-5-7_DR|1256587:0.15751,DNA-5-7_DR|2059749:0.13165)0.225:0.00107)0.594:0.00057,DNA-5-7_DR|1879293:0.12743)0.760:0.01248)0.807:0.00087,(DNA-5-7_DR|1671972:0.14226,DNA-5-7_DR|72561:0.11449)0.493:0.02086)0.762:0.00288,(((DNA-5-7_DR|1671991:0.13635,DNA-5-7_DR|1325384:0.07810)0.736:0.01212,(DNA-5-7_DR|1971785:0.19397,(DNA-5-7_DR|1671997:0.16280,DNA-5-7_DR|1671996:0.15193)0.173:0.02327)0.310:0.00447)0.636:0.01007,DNA-5-7_DR|1124618:0.16802)0.784:0.01371)0.683:0.00407,(((((DNA-5-7_DR|1049086:0.14940,DNA-5-7_DR|1556068:0.12707)0.540:0.00065,(DNA-5-7_DR|1124661:0.22523,(DNA-5-7_DR|1473354:0.01807,DNA-5-7_DR|1971796:0.08796)0.997:0.14786)0.978:0.08404)0.695:0.00601,((DNA-5-7_DR|869276:0.09687,DNA-5-7_DR|1049053:0.13146)0.655:0.00626,(DNA-5-7_DR|461848:0.41299,DNA-5-7_DR|1769965:0.08127)0.413:0.03169)0.249:0.00657)0.854:0.00827,(((DNA-5-7_DR|297259:0.14898,DNA-5-7_DR|1769970:0.12721)0.573:0.01407,(DNA-5-7_DR|1556091:0.28251,DNA-5-7_DR|2084454:0.09874)0.790:0.04472)0.734:0.00776,(DNA-5-7_DR|1769968:0.13451,DNA-5-7_DR|1049064:0.12701)0.678:0.00305)0.829:0.00659)0.824:0.00455,(((((DNA-5-7_DR|148493:0.14987,DNA-5-7_DR|461860:0.14300)0.674:0.00209,((DNA-5-7_DR|221291:0.11743,DNA-5-7_DR|1473361:0.08111)0.828:0.01891,(DNA-5-7_DR|1971790:0.15839,(DNA-5-7_DR|624284:0.14831,DNA-5-7_DR|1124659:0.08603)0.743:0.00775)0.931:0.02561)0.017:0.00120)0.907:0.01129,((DNA-5-7_DR|461842:0.09452,DNA-5-7_DR|960131:0.10556)0.829:0.02082,DNA-5-7_DR|791933:0.17086)0.063:0.00228)0.878:0.00061,(((DNA-5-7_DR|1325391:0.13110,(DNA-5-7_DR|461857:0.04054,DNA-5-7_DR|1473325:0.12809)0.792:0.07030)0.717:0.02069,DNA-5-7_DR|221297:0.17280)0.776:0.01230,DNA-5-7_DR|1325380:0.16979)0.795:0.00622)0.765:0.00355,(((DNA-5-7_DR|1473344:0.15058,DNA-5-7_DR|791947:0.19562)0.834:0.04573,DNA-5-7_DR|624279:0.12585)0.746:0.01148,(DNA-5-7_DR|1256614:0.12583,DNA-5-7_DR|1186027:0.12032)0.213:0.01036)0.543:0.00177)0.730:0.00062)0.787:0.00284,((((((((((((DNA-5-7_DR|1879300:0.10977,(DNA-5-7_DR|1672003:0.14745,((DNA-5-7_DR|72562:0.09258,DNA-5-7_DR|1971775:0.09083)0.523:0.00061,(DNA-5-7_DR|1049080:0.20471,DNA-5-7_DR|1325364:0.06954)0.107:0.01732)0.630:0.00177)0.623:0.01711)0.377:0.00150,(DNA-5-7_DR|960098:0.12671,(((DNA-5-7_DR|1124626:0.14961,DNA-5-7_DR|1879294:0.20130)0.692:0.00668,((DNA-5-7_DR|791954:0.10862,(DNA-5-7_DR|1256581:0.14781,DNA-5-7_DR|1879250:0.23647)0.999:0.24795)0.675:0.00881,DNA-5-7_DR|624273:0.05597)0.762:0.00536)0.815:0.01170,(DNA-5-7_DR|624315:0.10316,(DNA-5-7_DR|461849:0.05660,DNA-5-7_DR|2059739:0.01235)0.562:0.10834)0.735:0.01731)0.883:0.01159)0.301:0.00062)0.770:0.00354,(((((DNA-5-7_DR|1385621:0.08984,DNA-5-7_DR|1473348:0.04714)0.885:0.06964,DNA-5-7_DR|1473332:0.11564)0.853:0.01346,(((DNA-5-7_DR|1124653:0.12632,DNA-5-7_DR|1971782:0.11049)0.573:0.00061,(DNA-5-7_DR|1671987:0.08207,DNA-5-7_DR|960109:0.12055)0.686:0.01239)0.815:0.00937,(DNA-5-7_DR|1879292:0.11447,(DNA-5-7_DR|297240:0.10936,DNA-5-7_DR|709547:0.09408)0.844:0.01920)0.821:0.01386)0.774:0.00476)0.769:0.00260,(((((DNA-5-7_DR|709531:0.11241,DNA-5-7_DR|1672017:0.11632)0.867:0.01825,DNA-5-7_DR|1769994:0.12589)0.478:0.00138,(DNA-5-7_DR|297229:0.16916,DNA-5-7_DR|461850:0.14101)0.852:0.01888)0.784:0.00279,((DNA-5-7_DR|1879307:0.11305,(DNA-5-7_DR|1385601:0.00062,DNA-5-7_DR|1385602:0.00061)1.000:0.14270)0.922:0.02783,(DNA-5-7_DR|624314:0.09506,DNA-5-7_DR|2059712:0.10699)0.799:0.02987)0.579:0.00138)0.915:0.00061,((DNA-5-7_DR|221288:0.12715,((DNA-5-7_DR|1556069:0.14361,DNA-5-7_DR|1971787:0.14755)0.684:0.00726,DNA-5-7_DR|379044:0.11900)0.530:0.00367)0.791:0.00726,((DNA-5-7_DR|1473358:0.09264,(DNA-5-7_DR|1186041:0.09697,DNA-5-7_DR|1385611:0.11885)0.774:0.01612)0.837:0.00999,(DNA-5-7_DR|791938:0.10178,DNA-5-7_DR|1473329:0.10168)0.745:0.00400)0.786:0.00564)0.525:0.00370)0.808:0.00286)0.775:0.00200,(((((DNA-5-7_DR|1325370:0.14167,(DNA-5-7_DR|960097:0.09208,DNA-5-7_DR|1124651:0.08365)0.273:0.02616)0.821:0.07917,(((DNA-5-7_DR|1769981:0.13932,(DNA-5-7_DR|624285:0.13104,((DNA-5-7_DR|461854:0.10928,(DNA-5-7_DR|379054:0.08651,DNA-5-7_DR|709549:0.12334)0.913:0.04547)0.781:0.01729,DNA-5-7_DR|1770017:0.10367)0.006:0.00122)0.750:0.00844)0.789:0.01747,(DNA-5-7_DR|960123:0.17570,(DNA-5-7_DR|1124630:0.09859,DNA-5-7_DR|869284:0.12917)0.718:0.00897)0.174:0.00204)0.729:0.00237,((DNA-5-7_DR|297236:0.07459,(DNA-5-7_DR|1671978:0.03581,DNA-5-7_DR|1879281:0.12178)0.837:0.05171)0.857:0.02083,(DNA-5-7_DR|1049063:0.14451,DNA-5-7_DR|72549:0.14155)0.727:0.01108)0.847:0.01019)0.630:0.00210)0.789:0.00076,((((DNA-5-7_DR|148512:0.15479,(DNA-5-7_DR|960126:0.13204,DNA-5-7_DR|624290:0.11473)0.020:0.01338)0.724:0.00574,DNA-5-7_DR|869287:0.12715)0.446:0.00538,DNA-5-7_DR|709562:0.21631)0.000:0.00111,(((DNA-5-7_DR|72535:0.08941,(DNA-5-7_DR|1124631:0.07801,DNA-5-7_DR|1769955:0.12708)0.825:0.01914)0.574:0.00260,DNA-5-7_DR|709534:0.08394)0.626:0.00408,(DNA-5-7_DR|148507:0.07547,DNA-5-7_DR|791937:0.11411)0.851:0.01518)0.819:0.00516)0.747:0.00226)0.786:0.00323,((((((DNA-5-7_DR|1769985:0.14415,(DNA-5-7_DR|538775:0.09838,DNA-5-7_DR|791952:0.11144)0.815:0.03236)0.795:0.01373,((DNA-5-7_DR|709565:0.02858,DNA-5-7_DR|1671992:0.00060)0.946:0.09972,DNA-5-7_DR|869277:0.13609)0.916:0.02749)0.837:0.00932,(DNA-5-7_DR|1124628:0.15826,((DNA-5-7_DR|538767:0.12119,DNA-5-7_DR|1325371:0.13409)0.648:0.01325,(DNA-5-7_DR|624310:0.13422,DNA-5-7_DR|297237:0.09867)0.781:0.01391)0.776:0.01202)0.520:0.00914)0.249:0.00128,DNA-5-7_DR|1325389:0.12556)0.830:0.00057,(DNA-5-7_DR|538754:0.16476,DNA-5-7_DR|791926:0.11627)0.886:0.00060)0.778:0.00238,(((DNA-5-7_DR|297251:0.15973,DNA-5-7_DR|1325379:0.18016)0.964:0.05291,((((DNA-5-7_DR|297215:0.11106,DNA-5-7_DR|1770013:0.09030)0.309:0.01905,DNA-5-7_DR|148519:0.17786)0.754:0.01958,(DNA-5-7_DR|1186023:0.10971,DNA-5-7_DR|1186034:0.14345)0.732:0.00884)0.721:0.00276,(DNA-5-7_DR|869279:0.12527,DNA-5-7_DR|960114:0.18531)0.813:0.01213)0.862:0.00591)0.696:0.00417,(((DNA-5-7_DR|1473340:0.14738,(DNA-5-7_DR|2059714:0.16949,(DNA-5-7_DR|1473341:0.18435,(DNA-5-7_DR|624303:0.13086,DNA-5-7_DR|379049:0.11925)0.875:0.03688)0.648:0.01086)0.678:0.02136)0.842:0.01342,(((DNA-5-7_DR|297254:0.13771,(DNA-5-7_DR|72580:0.07374,DNA-5-7_DR|709551:0.16631)0.484:0.01196)0.752:0.00511,((DNA-5-7_DR|624292:0.09967,DNA-5-7_DR|1385605:0.12670)0.833:0.02053,DNA-5-7_DR|869288:0.14556)0.671:0.00062)0.849:0.00294,(((DNA-5-7_DR|379061:0.15109,(DNA-5-7_DR|72524:0.21703,DNA-5-7_DR|72547:0.12109)0.205:0.01410)0.729:0.00618,(DNA-5-7_DR|1770009:0.11166,(DNA-5-7_DR|221292:0.15090,DNA-5-7_DR|1971805:0.03571)0.833:0.06256)0.661:0.00261)0.202:0.00060,(DNA-5-7_DR|538745:0.12393,DNA-5-7_DR|538750:0.15976)0.607:0.00816)0.874:0.00825)0.891:0.00062)0.338:0.00242,DNA-5-7_DR|1971780:0.16693)0.842:0.00066)0.969:0.00064)0.772:0.00199)0.731:0.00218,(((DNA-5-7_DR|1049049:0.14031,(DNA-5-7_DR|72536:0.04950,DNA-5-7_DR|297219:0.12863)0.746:0.04105)0.738:0.01195,(((((DNA-5-7_DR|379060:0.13809,DNA-5-7_DR|1879290:0.15326)0.653:0.01050,DNA-5-7_DR|1769975:0.12748)0.454:0.00852,((DNA-5-7_DR|1186042:0.10867,(DNA-5-7_DR|869257:0.16905,DNA-5-7_DR|1971803:0.12074)0.416:0.00061)0.431:0.00762,DNA-5-7_DR|1971795:0.18907)0.642:0.00064)0.889:0.01066,(((DNA-5-7_DR|709527:0.17904,DNA-5-7_DR|1672031:0.14577)0.871:0.02276,(DNA-5-7_DR|538764:0.13538,(DNA-5-7_DR|72557:0.10546,DNA-5-7_DR|1770003:0.08878)0.346:0.04856)0.857:0.01801)0.789:0.00635,DNA-5-7_DR|1385603:0.12679)0.706:0.00650)0.188:0.00169,(DNA-5-7_DR|1879272:0.15480,(DNA-5-7_DR|624298:0.13488,DNA-5-7_DR|538749:0.14505)0.805:0.02372)0.867:0.02009)0.754:0.00137)0.756:0.00157,(((DNA-5-7_DR|538778:0.08167,DNA-5-7_DR|1325388:0.10793)0.886:0.01345,((DNA-5-7_DR|1049082:0.08166,DNA-5-7_DR|1124627:0.12346)0.908:0.02391,((DNA-5-7_DR|1325360:0.14538,(((((DNA-5-7_DR|72520:0.15563,DNA-5-7_DR|72559:0.13865)0.828:0.01636,DNA-5-7_DR|869248:0.14111)0.440:0.00183,DNA-5-7_DR|1124652:0.14076)0.832:0.00062,((DNA-5-7_DR|2059735:0.11061,((DNA-5-7_DR|379042:0.18719,DNA-5-7_DR|1186049:0.11131)0.797:0.01871,DNA-5-7_DR|1769971:0.11109)0.359:0.00771)0.460:0.00062,(DNA-5-7_DR|1769984:0.12620,(DNA-5-7_DR|72578:0.16340,DNA-5-7_DR|1186021:0.12273)0.543:0.03368)0.853:0.01637)0.766:0.00268)0.460:0.00088,(DNA-5-7_DR|221307:0.12030,DNA-5-7_DR|1186024:0.15371)0.738:0.01041)0.766:0.00460)0.003:0.00060,(((((DNA-5-7_DR|72551:0.08640,DNA-5-7_DR|1971793:0.10188)0.773:0.01461,DNA-5-7_DR|538774:0.15199)0.790:0.00880,(DNA-5-7_DR|148501:0.11685,DNA-5-7_DR|1049068:0.14837)0.834:0.01265)0.744:0.00217,(DNA-5-7_DR|379053:0.13754,DNA-5-7_DR|1671979:0.09483)0.873:0.02033)0.806:0.00447,(DNA-5-7_DR|72534:0.12415,DNA-5-7_DR|1671988:0.10633)0.850:0.01769)0.856:0.00067)0.789:0.00227)0.135:0.00062)0.797:0.00232,((((((DNA-5-7_DR|72568:0.12654,(DNA-5-7_DR|72522:0.15351,DNA-5-7_DR|869275:0.13040)0.830:0.01890)0.296:0.00060,(DNA-5-7_DR|1256608:0.10738,DNA-5-7_DR|1671995:0.12294)0.787:0.02010)0.754:0.00555,(((((DNA-5-7_DR|1325356:0.26768,DNA-5-7_DR|1971781:0.07372)0.384:0.03032,DNA-5-7_DR|1186032:0.13542)0.806:0.02371,(DNA-5-7_DR|221308:0.14013,(DNA-5-7_DR|1186017:0.14147,(DNA-5-7_DR|869265:0.05370,DNA-5-7_DR|791929:0.00061)0.814:0.05339)0.712:0.01045)0.818:0.01330)0.340:0.00061,(DNA-5-7_DR|1879295:0.09762,DNA-5-7_DR|709545:0.13707)0.668:0.00312)0.773:0.01287,(DNA-5-7_DR|1325376:0.15578,(DNA-5-7_DR|538771:0.11775,DNA-5-7_DR|1770012:0.12427)0.515:0.03757)0.725:0.01077)0.675:0.00060)0.779:0.00344,((((DNA-5-7_DR|1385610:0.28447,(DNA-5-7_DR|379080:0.09235,DNA-5-7_DR|791941:0.20106)0.779:0.03915)0.769:0.01533,(((DNA-5-7_DR|1256599:0.07804,(DNA-5-7_DR|2117078:0.14434,DNA-5-7_DR|461838:0.08343)0.518:0.01217)0.761:0.02445,((DNA-5-7_DR|1769992:0.11285,(DNA-5-7_DR|624312:0.31462,DNA-5-7_DR|72577:0.08948)0.027:0.00414)0.365:0.06711,DNA-5-7_DR|869268:0.12539)0.741:0.04373)0.061:0.00061,(DNA-5-7_DR|72540:0.18209,DNA-5-7_DR|221301:0.10266)0.758:0.02865)0.711:0.00563)0.810:0.00723,(((DNA-5-7_DR|297233:0.17021,(DNA-5-7_DR|960111:0.05977,DNA-5-7_DR|1971789:0.10189)0.825:0.01701)0.743:0.01338,((DNA-5-7_DR|221294:0.00061,DNA-5-7_DR|1770004:0.19005)0.622:0.19317,DNA-5-7_DR|72537:0.10207)0.804:0.05203)0.622:0.00062,(((DNA-5-7_DR|461847:0.15093,DNA-5-7_DR|1186020:0.09342)0.761:0.02384,(DNA-5-7_DR|624305:0.23983,DNA-5-7_DR|1769978:0.10142)0.636:0.00907)0.805:0.03116,DNA-5-7_DR|1049083:0.10751)0.786:0.01058)0.175:0.00564)0.748:0.00337,((DNA-5-7_DR|1971788:0.12623,(DNA-5-7_DR|538758:0.14183,DNA-5-7_DR|869254:0.12388)0.482:0.02094)0.911:0.05477,(DNA-5-7_DR|461868:0.16217,DNA-5-7_DR|1672012:0.20096)0.000:0.00062)0.872:0.02266)0.919:0.00061)0.759:0.00245,((((((DNA-5-7_DR|379076:0.11835,(DNA-5-7_DR|297252:0.21879,DNA-5-7_DR|1124650:0.14676)0.323:0.00171)0.650:0.01631,((DNA-5-7_DR|1124625:0.13582,DNA-5-7_DR|1186014:0.09258)0.636:0.02467,DNA-5-7_DR|2059748:0.12661)0.089:0.00061)0.792:0.00569,(((((DNA-5-7_DR|148469:0.11004,(DNA-5-7_DR|1256601:0.11103,DNA-5-7_DR|1971799:0.07717)0.943:0.03352)0.720:0.00318,((DNA-5-7_DR|1124645:0.16651,(DNA-5-7_DR|624313:0.13189,(DNA-5-7_DR|148510:0.08116,DNA-5-7_DR|2059740:0.08483)0.582:0.00904)0.901:0.01860)0.088:0.00057,DNA-5-7_DR|960103:0.13572)0.170:0.00491)0.813:0.00515,((DNA-5-7_DR|1879287:0.13992,(DNA-5-7_DR|379029:0.11745,DNA-5-7_DR|869280:0.11717)0.445:0.00762)0.800:0.01486,(DNA-5-7_DR|1256615:0.14749,DNA-5-7_DR|960122:0.12590)0.560:0.00992)0.874:0.01003)0.765:0.00196,((((DNA-5-7_DR|1671986:0.03820,(DNA-5-7_DR|1971798:0.14972,(DNA-5-7_DR|148471:0.12628,DNA-5-7_DR|297260:0.08912)0.187:0.00593)0.173:0.01546)0.089:0.00113,(((DNA-5-7_DR|709561:0.14297,(DNA-5-7_DR|1186026:0.13743,DNA-5-7_DR|869258:0.11356)0.692:0.01340)0.828:0.01666,DNA-5-7_DR|297257:0.14312)0.453:0.00746,((DNA-5-7_DR|1769979:0.13226,(DNA-5-7_DR|1124619:0.14367,DNA-5-7_DR|1049066:0.14056)0.738:0.01371)0.690:0.00695,(DNA-5-7_DR|72563:0.10648,DNA-5-7_DR|221290:0.09067)0.797:0.02310)0.781:0.00829)0.735:0.00209)0.653:0.00057,(DNA-5-7_DR|1473365:0.12794,DNA-5-7_DR|1186044:0.16710)0.992:0.06765)0.000:0.00166,(((((((DNA-5-7_DR|1049057:0.12754,DNA-5-7_DR|2059742:0.07906)0.464:0.01247,DNA-5-7_DR|1256603:0.10607)0.683:0.00940,(DNA-5-7_DR|709567:0.11949,DNA-5-7_DR|1770010:0.11731)0.592:0.00758)0.882:0.00906,(((DNA-5-7_DR|1769966:0.02069,(DNA-5-7_DR|72539:0.01499,(DNA-5-7_DR|2091603:0.01467,((DNA-5-7_DR|72543:0.0,DNA-5-7_DR|72544:0.0,DNA-5-7_DR|869290:0.0,DNA-5-7_DR|869291:0.0,DNA-5-7_DR|869292:0.0,DNA-5-7_DR|869293:0.0,DNA-5-7_DR|869294:0.0):0.00062,DNA-5-7_DR|72542:0.00484)0.000:0.00062)0.799:0.00483)0.835:0.00863)0.999:0.09200,(DNA-5-7_DR|538740:0.09306,DNA-5-7_DR|1473345:0.13474)0.253:0.01986)0.735:0.01132,(DNA-5-7_DR|624299:0.13525,DNA-5-7_DR|1879268:0.12877)0.773:0.01510)0.833:0.00749)0.425:0.00206,(((DNA-5-7_DR|1879259:0.13581,(DNA-5-7_DR|221285:0.11033,DNA-5-7_DR|791944:0.12049)0.481:0.01829)0.667:0.00635,((DNA-5-7_DR|709540:0.08266,(DNA-5-7_DR|538741:0.14663,DNA-5-7_DR|960095:0.13181)0.732:0.00323)0.402:0.00337,(DNA-5-7_DR|1672027:0.07316,DNA-5-7_DR|1186047:0.14300)0.761:0.01093)0.387:0.00599)0.738:0.00303,(DNA-5-7_DR|297235:0.15527,DNA-5-7_DR|1769991:0.08232)0.563:0.01313)0.755:0.00175)0.484:0.00062,((DNA-5-7_DR|709542:0.12828,((((((DNA-5-7_DR|709519:0.00061,DNA-5-7_DR|1672034:0.00061)0.932:0.08185,(DNA-5-7_DR|869250:0.12956,DNA-5-7_DR|1385616:0.64299)0.544:0.03619)0.786:0.03153,(DNA-5-7_DR|1556061:0.12790,DNA-5-7_DR|1556090:0.21150)0.732:0.01303)0.594:0.01003,(DNA-5-7_DR|1879267:0.11003,(DNA-5-7_DR|709563:0.10551,DNA-5-7_DR|869267:0.12846)0.850:0.01830)0.341:0.00066)0.587:0.00442,(DNA-5-7_DR|72552:0.08800,DNA-5-7_DR|1769958:0.13248)0.784:0.00745)0.753:0.00261,((DNA-5-7_DR|1256605:0.10309,DNA-5-7_DR|1556085:0.11018)0.821:0.01515,(DNA-5-7_DR|297250:0.11465,(DNA-5-7_DR|1473335:0.11488,(DNA-5-7_DR|461864:0.16790,(DNA-5-7_DR|538751:0.12811,DNA-5-7_DR|2086828:0.12598)0.583:0.01898)0.868:0.01571)0.267:0.00061)0.678:0.00144)0.875:0.00907)0.690:0.00273)0.785:0.00407,((DNA-5-7_DR|379079:0.08120,(DNA-5-7_DR|960100:0.10165,DNA-5-7_DR|379082:0.15894)0.745:0.02794)0.818:0.02180,(DNA-5-7_DR|960134:0.19604,((DNA-5-7_DR|379058:0.00062,DNA-5-7_DR|538772:0.15799)1.000:0.17980,(DNA-5-7_DR|148499:0.13886,DNA-5-7_DR|1049084:0.09747)0.394:0.01634)0.793:0.02171)0.662:0.01983)0.850:0.01550)0.781:0.00100)0.927:0.00062,((DNA-5-7_DR|624309:0.11559,DNA-5-7_DR|709538:0.13360)0.738:0.00962,(DNA-5-7_DR|72527:0.18580,DNA-5-7_DR|960116:0.14440)0.771:0.01854)0.784:0.00907)0.833:0.00391)0.264:0.00062)0.969:0.00065,((((DNA-5-7_DR|624308:0.11752,DNA-5-7_DR|1325375:0.11785)0.793:0.01453,(DNA-5-7_DR|869297:0.14003,(DNA-5-7_DR|869266:0.11170,DNA-5-7_DR|1124621:0.07811)0.155:0.04055)0.909:0.01959)0.417:0.00644,(((DNA-5-7_DR|624301:0.47831,DNA-5-7_DR|2059720:0.09718)0.756:0.04092,(DNA-5-7_DR|869273:0.15873,DNA-5-7_DR|624289:0.11613)0.714:0.01847)0.606:0.00764,((DNA-5-7_DR|2059721:0.14865,(DNA-5-7_DR|1473327:0.07169,DNA-5-7_DR|2059723:0.15278)0.327:0.02380)0.741:0.00790,(DNA-5-7_DR|1473349:0.13214,DNA-5-7_DR|960112:0.11499)0.020:0.00864)0.825:0.00060)0.930:0.01376)0.681:0.00434,(DNA-5-7_DR|297242:0.13426,DNA-5-7_DR|379041:0.17006)0.654:0.01653)0.716:0.00383)0.372:0.00177)0.166:0.00117,(DNA-5-7_DR|379034:0.08965,(DNA-5-7_DR|1473342:0.12380,(DNA-5-7_DR|297217:0.12900,DNA-5-7_DR|791935:0.08107)0.837:0.03214)0.149:0.00480)0.788:0.01119)0.243:0.00064,((((((DNA-5-7_DR|148513:0.15195,DNA-5-7_DR|1473336:0.15989)0.028:0.00438,DNA-5-7_DR|1124646:0.09619)0.062:0.00485,((DNA-5-7_DR|379036:0.07036,DNA-5-7_DR|148483:0.09817)0.239:0.00870,DNA-5-7_DR|624275:0.15775)0.879:0.02227)0.680:0.00885,((DNA-5-7_DR|1325363:0.17834,DNA-5-7_DR|1473321:0.15621)0.620:0.00393,DNA-5-7_DR|1325386:0.18391)0.311:0.00061)0.772:0.00459,(((DNA-5-7_DR|2059750:0.11099,DNA-5-7_DR|148467:0.03373)0.436:0.02825,DNA-5-7_DR|1769967:0.12805)0.744:0.03235,DNA-5-7_DR|148497:0.14117)0.854:0.01470)0.771:0.00391,(((((((DNA-5-7_DR|1879269:0.13466,DNA-5-7_DR|1124636:0.13616)0.514:0.00330,(DNA-5-7_DR|1473323:0.08115,DNA-5-7_DR|1879289:0.08315)0.931:0.03321)0.843:0.01275,(DNA-5-7_DR|960117:0.13554,DNA-5-7_DR|297255:0.16735)0.847:0.03268)0.806:0.00061,((DNA-5-7_DR|791948:0.16816,(((DNA-5-7_DR|1769964:0.11462,(DNA-5-7_DR|1672028:0.11946,(DNA-5-7_DR|1769962:0.09733,(DNA-5-7_DR|379072:0.09997,(DNA-5-7_DR|1473326:0.12462,(DNA-5-7_DR|461853:0.11884,DNA-5-7_DR|709535:0.05355)0.811:0.01605)0.409:0.00084)0.696:0.00386)0.519:0.00120)0.560:0.00414)0.697:0.00276,((DNA-5-7_DR|1770016:0.17171,DNA-5-7_DR|1325373:0.08763)0.518:0.01823,DNA-5-7_DR|1770005:0.11152)0.701:0.01013)0.967:0.01688,DNA-5-7_DR|1556081:0.14656)0.743:0.00199)0.835:0.00509,(DNA-5-7_DR|297228:0.12333,(DNA-5-7_DR|1325378:0.10172,DNA-5-7_DR|1971770:0.10249)0.515:0.00326)0.802:0.01551)0.911:0.00924)0.883:0.00433,(((DNA-5-7_DR|379052:0.13086,(DNA-5-7_DR|1124654:0.03612,DNA-5-7_DR|1971800:0.04793)0.650:0.16604)0.689:0.00062,DNA-5-7_DR|624288:0.09495)0.725:0.00168,((DNA-5-7_DR|1672005:0.14839,DNA-5-7_DR|1325381:0.13116)0.796:0.01766,(DNA-5-7_DR|1672025:0.11263,(DNA-5-7_DR|709570:0.09537,DNA-5-7_DR|960113:0.08657)0.798:0.01170)0.779:0.00616)0.748:0.00147)0.801:0.00441)0.740:0.00060,((DNA-5-7_DR|297256:0.12301,DNA-5-7_DR|869286:0.11070)0.898:0.01567,(((((DNA-5-7_DR|297262:0.08904,DNA-5-7_DR|1879261:0.01201)0.442:0.14006,(DNA-5-7_DR|2093807:0.08069,DNA-5-7_DR|1186019:0.10619)0.773:0.04069)0.547:0.00496,((DNA-5-7_DR|1672008:0.11999,DNA-5-7_DR|1671989:0.10226)0.823:0.05726,DNA-5-7_DR|1769987:0.12901)0.661:0.00708)0.800:0.01025,((DNA-5-7_DR|148466:0.05671,(DNA-5-7_DR|1671974:0.00062,(DNA-5-7_DR|1769959:0.03647,(DNA-5-7_DR|1879256:0.01137,(DNA-5-7_DR|1879255:0.01138,DNA-5-7_DR|1879257:0.04713)0.000:0.00062)0.544:0.09823)0.387:0.00121)0.882:0.06356)0.898:0.05235,DNA-5-7_DR|791962:0.16874)0.995:0.00061)0.933:0.00061,((((DNA-5-7_DR|1325377:0.13454,DNA-5-7_DR|1672022:0.12720)0.087:0.00059,DNA-5-7_DR|624278:0.13114)0.607:0.01095,((DNA-5-7_DR|709532:0.13691,DNA-5-7_DR|379028:0.12505)0.452:0.00720,(DNA-5-7_DR|72546:0.07967,DNA-5-7_DR|1124640:0.10592)0.675:0.01893)0.757:0.00653)0.746:0.00106,((DNA-5-7_DR|461855:0.09768,DNA-5-7_DR|1325367:0.08972)0.782:0.00801,((DNA-5-7_DR|1256596:0.11604,DNA-5-7_DR|2059719:0.09703)0.244:0.02930,DNA-5-7_DR|624272:0.13187)0.854:0.01311)0.558:0.00061)0.744:0.00212)0.775:0.00238)0.775:0.00207)0.809:0.00203,(DNA-5-7_DR|1672011:0.09654,DNA-5-7_DR|1879262:0.12828)0.837:0.01743)0.976:0.00062)0.757:0.00191)0.844:0.00625,((((((DNA-5-7_DR|72541:0.08406,(DNA-5-7_DR|1672019:0.08494,DNA-5-7_DR|297221:0.13433)0.512:0.02126)0.703:0.01537,DNA-5-7_DR|1325362:0.17473)0.521:0.01485,DNA-5-7_DR|538743:0.14998)0.533:0.01328,(DNA-5-7_DR|148495:0.13608,DNA-5-7_DR|1325359:0.10283)0.180:0.00375)0.781:0.00665,(((DNA-5-7_DR|379048:0.17269,(DNA-5-7_DR|148470:0.11616,DNA-5-7_DR|869270:0.12352)0.410:0.01711)0.410:0.01099,DNA-5-7_DR|1556080:0.10783)0.161:0.00064,(DNA-5-7_DR|1325392:0.14940,(DNA-5-7_DR|1256586:0.11211,DNA-5-7_DR|1124622:0.11227)0.791:0.01454)0.440:0.00668)0.847:0.00560)0.655:0.00115,(((((DNA-5-7_DR|379065:0.14572,((DNA-5-7_DR|379047:0.09907,DNA-5-7_DR|1049059:0.20716)0.641:0.04352,DNA-5-7_DR|379039:0.12342)0.762:0.01279)0.000:0.00060,(DNA-5-7_DR|538761:0.11451,DNA-5-7_DR|1879273:0.13690)0.862:0.02928)0.516:0.00292,(DNA-5-7_DR|709552:0.11569,((((DNA-5-7_DR|1049087:0.01047,DNA-5-7_DR|1879249:0.00306)1.000:0.13338,(((DNA-5-7_DR|1769982:0.12414,DNA-5-7_DR|709558:0.14207)0.046:0.01710,(DNA-5-7_DR|1672030:0.11466,DNA-5-7_DR|1556086:0.23800)0.815:0.03635)0.455:0.01064,(DNA-5-7_DR|624294:0.15942,DNA-5-7_DR|1049067:0.15981)0.792:0.02891)0.823:0.00064)0.796:0.01375,(DNA-5-7_DR|1879288:0.11556,((DNA-5-7_DR|379073:0.13774,DNA-5-7_DR|2059738:0.13583)0.765:0.10575,DNA-5-7_DR|297253:0.00061)0.450:0.15542)0.676:0.01043)0.771:0.00680,(DNA-5-7_DR|148496:0.10760,(DNA-5-7_DR|624302:0.27677,(DNA-5-7_DR|72572:0.12084,DNA-5-7_DR|1473356:0.11217)0.373:0.02225)0.448:0.01460)0.767:0.01453)0.502:0.00173)1.000:0.00064)0.800:0.00061,((DNA-5-7_DR|1769956:0.15196,(DNA-5-7_DR|297246:0.06470,(DNA-5-7_DR|791931:0.07544,DNA-5-7_DR|1671970:0.13680)0.765:0.00844)0.483:0.00477)0.795:0.00706,DNA-5-7_DR|1769988:0.20849)0.587:0.00058)0.796:0.00176,((((DNA-5-7_DR|1385618:0.11743,(DNA-5-7_DR|1473362:0.07814,DNA-5-7_DR|624300:0.13410)0.583:0.01612)0.083:0.00061,(((DNA-5-7_DR|1186038:0.11880,DNA-5-7_DR|1256616:0.05676)0.749:0.04130,DNA-5-7_DR|1124657:0.10571)0.718:0.00812,(DNA-5-7_DR|538742:0.00061,DNA-5-7_DR|1473328:0.07065)0.800:0.09516)0.686:0.00156)0.779:0.00253,((DNA-5-7_DR|72569:0.08213,(DNA-5-7_DR|148487:0.14505,(DNA-5-7_DR|1671994:0.13482,DNA-5-7_DR|1473352:0.13163)0.041:0.01108)0.776:0.00722)0.777:0.00674,((DNA-5-7_DR|1879280:0.08494,DNA-5-7_DR|1124632:0.14790)0.857:0.01710,DNA-5-7_DR|148500:0.10579)0.705:0.00418)0.809:0.00452)0.879:0.00659,(((DNA-5-7_DR|624283:0.12391,DNA-5-7_DR|1556065:0.09111)0.673:0.01141,((((DNA-5-7_DR|1672002:0.12292,(DNA-5-7_DR|221304:0.00987,(DNA-5-7_DR|221303:0.03743,DNA-5-7_DR|221302:0.00425)0.665:0.02763)1.000:0.10110)0.572:0.00064,(DNA-5-7_DR|148508:0.11354,DNA-5-7_DR|1879285:0.12992)0.813:0.01456)0.828:0.00523,(((DNA-5-7_DR|1473355:0.13718,(DNA-5-7_DR|1124647:0.07885,DNA-5-7_DR|1769972:0.12779)0.663:0.00893)0.776:0.00555,(DNA-5-7_DR|461841:0.09186,DNA-5-7_DR|2059737:0.12800)0.095:0.03533)0.714:0.00524,DNA-5-7_DR|1879251:0.16946)0.392:0.00061)0.675:0.00206,((DNA-5-7_DR|1879278:0.10166,(DNA-5-7_DR|624280:0.10619,DNA-5-7_DR|709536:0.05840)0.153:0.02889)0.895:0.03044,(DNA-5-7_DR|148509:0.13006,((DNA-5-7_DR|869261:0.07076,DNA-5-7_DR|148488:0.13888)0.862:0.01859,(DNA-5-7_DR|1971767:0.13327,(DNA-5-7_DR|148490:0.11761,DNA-5-7_DR|1672004:0.12687)0.800:0.00897)0.780:0.00880)0.711:0.00242)0.331:0.00402)0.790:0.00245)0.924:0.00063)1.000:0.00138,((((DNA-5-7_DR|960135:0.10787,DNA-5-7_DR|960119:0.09806)0.413:0.01602,(DNA-5-7_DR|1769993:0.11668,((DNA-5-7_DR|72574:0.11837,DNA-5-7_DR|1473320:0.16898)0.367:0.00987,DNA-5-7_DR|624282:0.13100)0.575:0.01512)0.610:0.00356)0.376:0.00604,((DNA-5-7_DR|1769986:0.10764,DNA-5-7_DR|461863:0.11605)0.253:0.00611,((((DNA-5-7_DR|709553:0.31438,DNA-5-7_DR|1385606:0.12181)0.363:0.02534,DNA-5-7_DR|1049058:0.12307)0.444:0.01975,DNA-5-7_DR|461858:0.14468)0.816:0.01104,DNA-5-7_DR|297225:0.17034)0.799:0.00062)0.844:0.00648)0.751:0.00232,(DNA-5-7_DR|1256585:0.10389,((DNA-5-7_DR|148511:0.15474,DNA-5-7_DR|624306:0.10563)0.860:0.03034,(DNA-5-7_DR|379066:0.08829,(DNA-5-7_DR|2059717:0.12748,DNA-5-7_DR|1971766:0.13949)0.834:0.02227)0.764:0.01192)0.155:0.00337)0.887:0.01185)0.785:0.00206)0.425:0.00064)0.751:0.00421)0.986:0.00154)0.395:0.00064)0.800:0.00505)0.634:0.00057,(DNA-5-7_DR|624297:0.07476,DNA-5-7_DR|2059730:0.09290)0.938:0.02422)0.127:0.00057)0.789:0.00062)0.827:0.00578)0.747:0.00379)0.462:0.00057)0.835:0.00072,(((((DNA-5-7_DR|791960:0.00061,DNA-5-7_DR|1049072:0.02128)0.833:0.11501,(DNA-5-7_DR|538766:0.11547,DNA-5-7_DR|1556066:0.16300)0.818:0.01390)0.330:0.00065,((DNA-5-7_DR|1556067:0.13544,DNA-5-7_DR|1770015:0.07767)0.808:0.02246,DNA-5-7_DR|1556070:0.11198)0.695:0.01198)0.113:0.00061,((DNA-5-7_DR|1124638:0.41985,((((DNA-5-7_DR|297247:0.27237,DNA-5-7_DR|1124644:0.19134)0.722:0.05842,(DNA-5-7_DR|221284:0.16988,DNA-5-7_DR|1879296:0.01953)0.638:0.02492)0.480:0.01048,DNA-5-7_DR|538757:0.13715)0.674:0.00639,DNA-5-7_DR|1473359:0.08445)0.751:0.02568)0.752:0.02462,(DNA-5-7_DR|1770008:0.15988,(DNA-5-7_DR|297258:0.18238,DNA-5-7_DR|1769973:0.13287)0.552:0.02037)0.998:0.07261)0.408:0.02367)0.868:0.00732,((DNA-5-7_DR|461862:0.02496,DNA-5-7_DR|709555:0.07471)0.761:0.06863,(((((DNA-5-7_DR|72517:0.17260,DNA-5-7_DR|791942:0.11582)0.718:0.02280,DNA-5-7_DR|869262:0.15917)0.730:0.00727,(DNA-5-7_DR|148477:0.07087,(DNA-5-7_DR|1049050:0.02274,((((DNA-5-7_DR|1049048:0.02781,(DNA-5-7_DR|72515:0.10729,DNA-5-7_DR|1971769:0.22952)0.289:0.03744)0.765:0.01465,(DNA-5-7_DR|1473360:0.05355,DNA-5-7_DR|2107373:0.03395)0.972:0.04003)0.687:0.01507,DNA-5-7_DR|1971784:0.15914)0.382:0.00363,((((DNA-5-7_DR|297222:0.17029,(DNA-5-7_DR|1556087:0.03599,DNA-5-7_DR|1971783:0.00061)0.897:0.09525)0.533:0.01167,DNA-5-7_DR|297238:0.13755)0.662:0.00654,DNA-5-7_DR|148479:0.11141)0.598:0.01291,DNA-5-7_DR|1325358:0.12820)0.872:0.01587)0.394:0.00386)0.858:0.00148)0.913:0.01089)0.117:0.00165,(DNA-5-7_DR|624281:0.07380,DNA-5-7_DR|2090799:0.05893)0.821:0.04544)0.802:0.00288,(DNA-5-7_DR|1672033:0.14298,(DNA-5-7_DR|379081:0.08547,DNA-5-7_DR|1971768:0.11245)0.085:0.01140)0.902:0.01873)0.127:0.00058)0.765:0.00382)0.678:0.00136)0.050:0.00060,((((DNA-5-7_DR|1879283:0.11837,(DNA-5-7_DR|538752:0.06716,DNA-5-7_DR|624270:0.13281)0.616:0.04063)0.833:0.01789,(DNA-5-7_DR|1124633:0.00541,DNA-5-7_DR|1671976:0.20454)0.825:0.04748)0.301:0.00656,(DNA-5-7_DR|2059726:0.12922,((DNA-5-7_DR|1769961:0.11304,DNA-5-7_DR|1879286:0.10321)0.711:0.02161,DNA-5-7_DR|869253:0.08286)0.730:0.00132)0.815:0.00621)0.748:0.00188,(((DNA-5-7_DR|1879305:0.12882,(DNA-5-7_DR|1256584:0.10553,DNA-5-7_DR|1879258:0.08786)0.523:0.04243)0.320:0.01715,(DNA-5-7_DR|379063:0.12563,(DNA-5-7_DR|1671983:0.02158,DNA-5-7_DR|1672010:0.08979)0.354:0.04535)0.512:0.00296)0.076:0.00066,((DNA-5-7_DR|1879271:0.08857,DNA-5-7_DR|2059722:0.09400)0.742:0.02002,DNA-5-7_DR|709530:0.14983)0.675:0.01645)0.821:0.00443)0.764:0.00211)0.851:0.00198,DNA-5-7_DR|624287:0.12842)0.194:0.00090,((((((((DNA-5-7_DR|869283:0.12757,(DNA-5-7_DR|461840:0.06606,DNA-5-7_DR|1473346:0.12403)0.823:0.02510)0.066:0.00987,DNA-5-7_DR|709559:0.12920)0.032:0.00597,DNA-5-7_DR|1769977:0.10436)0.759:0.00293,((DNA-5-7_DR|2059741:0.11371,(DNA-5-7_DR|538776:0.00085,DNA-5-7_DR|1256609:0.00060)0.994:0.12480)0.741:0.00205,((DNA-5-7_DR|72545:0.14258,DNA-5-7_DR|1473357:0.08044)0.804:0.00838,DNA-5-7_DR|960128:0.14245)0.792:0.00557)0.840:0.00396)0.782:0.00321,(((((DNA-5-7_DR|1473350:0.12866,(DNA-5-7_DR|1186036:0.11098,DNA-5-7_DR|538756:0.10741)0.531:0.00062)0.832:0.00875,DNA-5-7_DR|1186035:0.13095)0.308:0.00062,(DNA-5-7_DR|1385612:0.05669,(DNA-5-7_DR|461871:0.17151,DNA-5-7_DR|1672014:0.10820)0.465:0.00067)0.763:0.02091)0.814:0.00528,(DNA-5-7_DR|379038:0.11994,DNA-5-7_DR|1671980:0.15874)0.845:0.01447)0.790:0.00359,(((((DNA-5-7_DR|709544:0.16321,(DNA-5-7_DR|2059729:0.09869,DNA-5-7_DR|1971772:0.09992)0.785:0.00686)0.138:0.00062,(DNA-5-7_DR|379067:0.11555,(DNA-5-7_DR|72581:0.02697,DNA-5-7_DR|1671982:0.03961)0.883:0.04883)0.466:0.00949)0.517:0.00061,((((DNA-5-7_DR|1256592:0.12147,DNA-5-7_DR|1385615:0.09237)0.823:0.01997,((DNA-5-7_DR|869278:0.10071,DNA-5-7_DR|1879298:0.13898)0.884:0.04149,DNA-5-7_DR|1186031:0.14516)0.009:0.00061)0.846:0.00060,(DNA-5-7_DR|1769976:0.11109,DNA-5-7_DR|1256606:0.12381)0.801:0.00637)0.757:0.00227,(((DNA-5-7_DR|1671984:0.13548,(DNA-5-7_DR|1186018:0.10101,(DNA-5-7_DR|379078:0.12515,DNA-5-7_DR|709529:0.11047)0.234:0.00061)0.795:0.02035)0.748:0.00694,DNA-5-7_DR|1971801:0.19236)0.294:0.00562,DNA-5-7_DR|72570:0.14806)0.509:0.00776)0.769:0.00227)0.766:0.00061,(((DNA-5-7_DR|1556077:0.11403,(DNA-5-7_DR|1124637:0.14800,(DNA-5-7_DR|791940:0.12639,(DNA-5-7_DR|221305:0.01984,DNA-5-7_DR|2087256:0.02564)0.983:0.09384)0.736:0.02824)0.620:0.00305)0.641:0.01007,DNA-5-7_DR|1879282:0.11834)0.284:0.00374,(DNA-5-7_DR|1385620:0.09655,(DNA-5-7_DR|960104:0.00865,DNA-5-7_DR|1049047:0.06635)0.259:0.08502)0.921:0.02890)0.802:0.00573)0.878:0.00062,((DNA-5-7_DR|148473:0.15387,DNA-5-7_DR|1325383:0.09695)0.801:0.03243,(DNA-5-7_DR|379030:0.16107,DNA-5-7_DR|791936:0.10644)0.396:0.03159)0.837:0.02173)0.928:0.00143)0.247:0.00062)0.798:0.00223,((((DNA-5-7_DR|72529:0.00061,DNA-5-7_DR|148486:0.02384)0.863:0.15831,((DNA-5-7_DR|869281:0.11926,((((DNA-5-7_DR|2059716:0.00778,DNA-5-7_DR|1971804:0.11378)0.860:0.12071,(DNA-5-7_DR|1049079:0.14133,DNA-5-7_DR|1971808:0.11118)0.249:0.00062)0.772:0.00998,DNA-5-7_DR|709569:0.23424)0.538:0.00064,DNA-5-7_DR|297214:0.15810)0.421:0.00289)0.841:0.00967,DNA-5-7_DR|1770011:0.12930)0.811:0.00826)0.845:0.00061,((DNA-5-7_DR|1385609:0.10266,DNA-5-7_DR|2059713:0.10227)0.876:0.02428,(((((DNA-5-7_DR|1556072:0.09392,DNA-5-7_DR|869271:0.08238)0.372:0.00811,DNA-5-7_DR|1049073:0.13200)0.800:0.01124,(DNA-5-7_DR|1186028:0.09476,(DNA-5-7_DR|869272:0.13611,DNA-5-7_DR|1256612:0.12253)0.796:0.02015)0.766:0.00691)0.746:0.00402,DNA-5-7_DR|72579:0.13475)0.331:0.00201,DNA-5-7_DR|461839:0.12093)0.587:0.00058)0.654:0.00060)0.752:0.00219,((((DNA-5-7_DR|869269:0.12768,(((DNA-5-7_DR|1671975:0.15447,((((DNA-5-7_DR|1672039:0.09774,DNA-5-7_DR|1256600:0.11773)0.772:0.01968,(DNA-5-7_DR|379045:0.11384,DNA-5-7_DR|461856:0.12298)0.337:0.01962)0.699:0.00548,(((DNA-5-7_DR|869299:0.0,DNA-5-7_DR|1186013:0.0):0.01199,DNA-5-7_DR|1671999:0.07046)0.925:0.06723,(DNA-5-7_DR|148468:0.14920,(DNA-5-7_DR|221280:0.18122,DNA-5-7_DR|1556063:0.14536)0.209:0.01068)0.441:0.02614)0.724:0.01142)0.858:0.01364,((((DNA-5-7_DR|379071:0.02699,DNA-5-7_DR|461846:0.08123)0.365:0.10833,(DNA-5-7_DR|148520:0.12318,DNA-5-7_DR|1186022:0.14015)0.737:0.01189)0.348:0.00795,(DNA-5-7_DR|379057:0.12845,DNA-5-7_DR|1556084:0.08768)0.841:0.02301)0.093:0.00064,((DNA-5-7_DR|72533:0.10458,DNA-5-7_DR|2059725:0.14543)0.818:0.02986,(DNA-5-7_DR|148515:0.10878,(DNA-5-7_DR|538744:0.07071,DNA-5-7_DR|1770002:0.04545)0.556:0.15902)0.281:0.01465)0.838:0.01182)0.756:0.00248)0.000:0.00244)0.380:0.00123,(((DNA-5-7_DR|461870:0.14081,(DNA-5-7_DR|297232:0.09568,DNA-5-7_DR|1672036:0.11824)0.870:0.02770)0.251:0.01102,(DNA-5-7_DR|1049075:0.11686,DNA-5-7_DR|1385617:0.10405)0.125:0.01163)0.760:0.00413,DNA-5-7_DR|1325372:0.17692)0.681:0.00145)0.961:0.00061,(((DNA-5-7_DR|461865:0.13273,DNA-5-7_DR|461867:0.10323)0.827:0.05782,(DNA-5-7_DR|379074:0.13306,DNA-5-7_DR|1672013:0.12167)0.727:0.01888)0.742:0.01115,(DNA-5-7_DR|1556082:0.11375,DNA-5-7_DR|624295:0.15593)0.852:0.01976)0.846:0.00778)0.733:0.00197)0.083:0.00060,(((((DNA-5-7_DR|1049061:0.11230,(DNA-5-7_DR|791955:0.11058,DNA-5-7_DR|1971776:0.10685)0.918:0.02944)0.758:0.00257,(DNA-5-7_DR|1186025:0.11977,(DNA-5-7_DR|2059715:0.15254,DNA-5-7_DR|1385604:0.19457)0.784:0.01196)0.737:0.00331)0.077:0.00166,DNA-5-7_DR|379051:0.13811)0.825:0.00501,(DNA-5-7_DR|1879304:0.06763,(((DNA-5-7_DR|538770:0.17031,(DNA-5-7_DR|1971773:0.14934,(DNA-5-7_DR|1256589:0.09206,DNA-5-7_DR|1256591:0.20655)0.893:0.06519)0.461:0.00724)0.647:0.00522,DNA-5-7_DR|960115:0.11623)0.260:0.00217,(DNA-5-7_DR|221283:0.12795,(DNA-5-7_DR|869302:0.09493,DNA-5-7_DR|1879264:0.06937)0.085:0.06851)0.715:0.01480)0.319:0.00265)0.492:0.00231)0.806:0.00436,((DNA-5-7_DR|297241:0.20736,DNA-5-7_DR|709537:0.09709)0.245:0.01300,DNA-5-7_DR|538777:0.30737)0.495:0.01282)0.623:0.00139)0.764:0.00208,(((((DNA-5-7_DR|869264:0.11554,((DNA-5-7_DR|148481:0.11755,DNA-5-7_DR|1671981:0.08174)0.684:0.00732,DNA-5-7_DR|1186043:0.14514)0.207:0.00670)0.865:0.01209,DNA-5-7_DR|297243:0.14851)0.403:0.00062,(((DNA-5-7_DR|960105:0.03735,DNA-5-7_DR|1385613:0.01408)0.587:0.19385,DNA-5-7_DR|1256590:0.10642)0.802:0.03174,((DNA-5-7_DR|624307:0.07370,DNA-5-7_DR|1256617:0.23226)0.739:0.02398,(DNA-5-7_DR|709557:0.12257,DNA-5-7_DR|1473363:0.11447)0.756:0.01348)0.642:0.00361)0.605:0.00664)0.813:0.00451,(((((DNA-5-7_DR|960129:0.01459,DNA-5-7_DR|1971802:0.16729)0.587:0.11193,(DNA-5-7_DR|960127:0.03818,DNA-5-7_DR|1049052:0.06037)0.494:0.08956)0.393:0.01440,(DNA-5-7_DR|148475:0.15629,DNA-5-7_DR|379064:0.13261)0.031:0.00062)0.867:0.01317,DNA-5-7_DR|2059724:0.13833)0.734:0.00547,(DNA-5-7_DR|221295:0.10005,((DNA-5-7_DR|1256613:0.12074,(DNA-5-7_DR|1473351:0.12021,DNA-5-7_DR|1879274:0.11652)0.696:0.01223)0.046:0.00856,(DNA-5-7_DR|221289:0.14576,(DNA-5-7_DR|379040:0.11433,DNA-5-7_DR|709528:0.12650)0.666:0.00618)0.774:0.01000)0.749:0.00062)0.858:0.00486)0.746:0.00213)0.742:0.00136,((DNA-5-7_DR|791951:0.12900,(DNA-5-7_DR|221296:0.00061,DNA-5-7_DR|1879254:0.00062)0.859:0.16074)0.739:0.03425,((DNA-5-7_DR|1256598:0.15587,(DNA-5-7_DR|1325393:0.12571,(DNA-5-7_DR|1556083:0.13641,(DNA-5-7_DR|148492:0.04531,DNA-5-7_DR|869263:0.10999)0.806:0.03433)0.332:0.00830)0.880:0.01999)0.612:0.00611,(DNA-5-7_DR|1770007:0.11828,DNA-5-7_DR|869249:0.10496)0.720:0.00359)0.919:0.00062)0.781:0.00411)0.115:0.00213)0.723:0.00196,(((((DNA-5-7_DR|2059736:0.14963,(DNA-5-7_DR|1049065:0.14805,(DNA-5-7_DR|1473330:0.10888,DNA-5-7_DR|1879270:0.12304)0.277:0.01498)0.515:0.00681)0.920:0.00062,((DNA-5-7_DR|1256607:0.10806,DNA-5-7_DR|538779:0.13705)0.570:0.00061,(DNA-5-7_DR|148517:0.09596,DNA-5-7_DR|1879303:0.11657)0.839:0.01568)0.824:0.00598)0.740:0.00229,(DNA-5-7_DR|1124624:0.10258,(DNA-5-7_DR|1124635:0.11650,DNA-5-7_DR|1256588:0.16942)0.136:0.00064)0.776:0.01836)0.789:0.00222,((((DNA-5-7_DR|791958:0.14925,DNA-5-7_DR|148505:0.07492)0.824:0.05427,DNA-5-7_DR|1671973:0.13209)0.760:0.00717,(DNA-5-7_DR|1049074:0.12292,(((((DNA-5-7_DR|1385600:0.18214,DNA-5-7_DR|379068:0.12300)0.779:0.02224,(DNA-5-7_DR|148502:0.03932,DNA-5-7_DR|148503:0.01652)1.000:0.07184)0.690:0.01184,(DNA-5-7_DR|1325361:0.09093,(((DNA-5-7_DR|869295:0.11002,DNA-5-7_DR|1770006:0.10294)0.000:0.00062,DNA-5-7_DR|624316:0.05539)0.833:0.01552,(DNA-5-7_DR|1124643:0.09166,(DNA-5-7_DR|960101:0.02785,DNA-5-7_DR|379031:0.16135)0.850:0.05039)0.938:0.04058)0.980:0.00057)0.699:0.00234)0.940:0.01315,((DNA-5-7_DR|624276:0.04971,DNA-5-7_DR|1473347:0.15163)0.775:0.02908,((DNA-5-7_DR|1186045:0.06219,(DNA-5-7_DR|297223:0.16253,DNA-5-7_DR|2059711:0.00062)0.526:0.07898)0.816:0.04359,(DNA-5-7_DR|297231:0.14451,DNA-5-7_DR|1671977:0.06858)0.883:0.05385)0.666:0.00475)0.077:0.00061)0.223:0.00061,(DNA-5-7_DR|379035:0.17494,DNA-5-7_DR|1769969:0.18549)0.740:0.01476)0.300:0.00610)0.747:0.00189)0.851:0.00062,((((((((DNA-5-7_DR|709564:0.07820,DNA-5-7_DR|1256611:0.06766)0.866:0.06384,(DNA-5-7_DR|2059733:0.11543,((DNA-5-7_DR|1879306:0.05799,DNA-5-7_DR|2059745:0.08490)0.710:0.01408,(DNA-5-7_DR|1186016:0.19788,DNA-5-7_DR|1325369:0.04652)0.804:0.02557)0.627:0.00061)0.564:0.05714)0.080:0.00350,((DNA-5-7_DR|624291:0.07840,DNA-5-7_DR|1770014:0.16500)0.893:0.02814,(DNA-5-7_DR|221286:0.17647,DNA-5-7_DR|1473339:0.10669)0.749:0.01393)0.485:0.00277)0.567:0.00105,(DNA-5-7_DR|709521:0.19778,(DNA-5-7_DR|1473333:0.10896,DNA-5-7_DR|148516:0.13176)0.502:0.00172)0.745:0.00503)0.848:0.00061,((DNA-5-7_DR|2059728:0.14284,(DNA-5-7_DR|1556075:0.10909,DNA-5-7_DR|1971806:0.10091)0.881:0.02470)0.889:0.01792,DNA-5-7_DR|1325382:0.11487)0.782:0.00461)0.535:0.00117,DNA-5-7_DR|1124663:0.10050)0.041:0.00087,((DNA-5-7_DR|538765:0.10104,DNA-5-7_DR|1049062:0.12908)0.366:0.00997,(((DNA-5-7_DR|1124655:0.04217,(DNA-5-7_DR|2059746:0.09715,DNA-5-7_DR|1124656:0.03234)0.103:0.01081)1.000:0.07654,DNA-5-7_DR|624293:0.09591)0.829:0.01512,((((DNA-5-7_DR|461843:0.05907,(DNA-5-7_DR|148474:0.00217,DNA-5-7_DR|1049051:0.01423)0.411:0.06741)0.879:0.03735,(DNA-5-7_DR|379075:0.11048,DNA-5-7_DR|538748:0.12466)0.710:0.00763)0.779:0.00840,(DNA-5-7_DR|461851:0.15388,((DNA-5-7_DR|1256594:0.10207,DNA-5-7_DR|960099:0.23651)0.803:0.04656,DNA-5-7_DR|1672026:0.09269)0.628:0.00750)0.691:0.00780)0.183:0.00237,DNA-5-7_DR|379069:0.12126)0.522:0.00351)0.828:0.00196)0.836:0.00062)0.725:0.00181,((DNA-5-7_DR|1256582:0.09603,DNA-5-7_DR|1672040:0.06147)0.784:0.01553,(DNA-5-7_DR|1473353:0.11936,(DNA-5-7_DR|1256604:0.09072,DNA-5-7_DR|1769960:0.18527)0.630:0.00324)0.909:0.02223)0.847:0.00651)0.814:0.00203)0.927:0.00061)0.913:0.00240,(DNA-5-7_DR|791953:0.10566,((((DNA-5-7_DR|379056:0.11420,DNA-5-7_DR|709546:0.08490)0.908:0.02973,((DNA-5-7_DR|624277:0.13299,DNA-5-7_DR|1672018:0.12746)0.428:0.01093,DNA-5-7_DR|709520:0.10310)0.602:0.00412)0.558:0.00984,(DNA-5-7_DR|297248:0.13757,(DNA-5-7_DR|1971779:0.11012,((DNA-5-7_DR|538753:0.00723,DNA-5-7_DR|1971809:0.00061)0.424:0.14305,(DNA-5-7_DR|1186015:0.10898,DNA-5-7_DR|624304:0.12750)0.760:0.01552)0.441:0.01436)0.132:0.00569)0.007:0.00356)0.766:0.00334,(((DNA-5-7_DR|221282:0.12469,DNA-5-7_DR|1556078:0.10418)0.192:0.01492,DNA-5-7_DR|1186039:0.08436)0.873:0.01893,((DNA-5-7_DR|1672006:0.09975,DNA-5-7_DR|1672035:0.11440)0.758:0.00816,(DNA-5-7_DR|1879279:0.10838,((DNA-5-7_DR|297239:0.10387,(DNA-5-7_DR|538739:0.12933,DNA-5-7_DR|869274:0.10349)0.840:0.02801)0.783:0.00590,(DNA-5-7_DR|1971786:0.11997,DNA-5-7_DR|2092006:0.09406)0.882:0.02454)0.602:0.00588)0.446:0.00087)0.832:0.00709)0.742:0.00237)0.098:0.00124)0.121:0.00093)0.000:0.00062)0.818:0.00517)0.116:0.00062)0.780:0.00419,(((DNA-5-7_DR|2059747:0.08618,(((DNA-5-7_DR|1473324:0.10051,DNA-5-7_DR|1671971:0.11451)0.735:0.00741,(DNA-5-7_DR|1769990:0.09598,DNA-5-7_DR|1971778:0.09612)0.873:0.07663)0.209:0.00685,(DNA-5-7_DR|1971807:0.12255,DNA-5-7_DR|2059734:0.13185)0.853:0.01616)0.444:0.00387)0.743:0.00216,((((DNA-5-7_DR|72573:0.10459,DNA-5-7_DR|1879284:0.11410)0.600:0.00588,(DNA-5-7_DR|960110:0.00062,DNA-5-7_DR|1672023:0.02804)0.833:0.11518)0.063:0.00340,DNA-5-7_DR|379043:0.12651)0.830:0.00542,((DNA-5-7_DR|709524:0.14331,DNA-5-7_DR|1124658:0.09708)0.445:0.00916,(DNA-5-7_DR|1971771:0.08031,DNA-5-7_DR|72525:0.08842)0.679:0.00628)0.621:0.00661)0.883:0.00824)0.763:0.00146,(((DNA-5-7_DR|1556064:0.10061,DNA-5-7_DR|869256:0.13409)0.812:0.01037,(DNA-5-7_DR|1124662:0.12898,(((((DNA-5-7_DR|1256593:0.15629,DNA-5-7_DR|1879299:0.19396)0.376:0.00062,(DNA-5-7_DR|960094:0.14855,DNA-5-7_DR|1124649:0.16561)0.703:0.00864)0.747:0.00580,(DNA-5-7_DR|379050:0.15186,DNA-5-7_DR|379059:0.16982)0.760:0.00981)0.688:0.00417,(DNA-5-7_DR|1879291:0.13599,(DNA-5-7_DR|538762:0.17365,DNA-5-7_DR|297245:0.16737)0.221:0.00062)0.804:0.01434)0.749:0.00351,((((DNA-5-7_DR|869301:0.19785,DNA-5-7_DR|461859:0.17497)0.216:0.01638,(DNA-5-7_DR|1556093:0.20749,(DNA-5-7_DR|1049076:0.02051,DNA-5-7_DR|1049077:0.00427)0.920:0.07603)0.799:0.04204)0.657:0.00057,DNA-5-7_DR|1671969:0.12168)0.667:0.00303,(DNA-5-7_DR|1556062:0.13324,DNA-5-7_DR|148506:0.14563)0.954:0.04233)0.856:0.00796)0.797:0.00427)0.789:0.00065)0.838:0.00335,((((((DNA-5-7_DR|709533:0.11325,DNA-5-7_DR|1256583:0.11393)0.871:0.02224,(DNA-5-7_DR|221306:0.11298,(DNA-5-7_DR|538760:0.11100,(DNA-5-7_DR|1124664:0.11138,DNA-5-7_DR|1385619:0.08158)0.616:0.02446)0.833:0.03695)0.754:0.02020)0.197:0.00165,(DNA-5-7_DR|1124648:0.07525,DNA-5-7_DR|1672001:0.09761)0.820:0.01348)0.742:0.00288,DNA-5-7_DR|791932:0.10094)0.091:0.00060,(DNA-5-7_DR|1325387:0.06368,DNA-5-7_DR|1556079:0.06066)0.758:0.15654)0.752:0.00231,(((((DNA-5-7_DR|538746:0.11390,(DNA-5-7_DR|1556088:0.16414,(DNA-5-7_DR|72567:0.02858,DNA-5-7_DR|960133:0.00156)0.382:0.07212)0.898:0.06366)0.274:0.00625,((DNA-5-7_DR|221298:0.11866,DNA-5-7_DR|148476:0.13808)0.071:0.00341,(DNA-5-7_DR|1385614:0.12614,(DNA-5-7_DR|960096:0.15759,(DNA-5-7_DR|72566:0.00061,DNA-5-7_DR|1971797:0.02572)0.427:0.21678)0.132:0.00953)0.805:0.01864)0.799:0.00691)0.931:0.01447,(DNA-5-7_DR|1186037:0.14578,DNA-5-7_DR|2059708:0.13534)0.876:0.02821)0.731:0.00287,((DNA-5-7_DR|1049081:0.11785,(DNA-5-7_DR|1769983:0.10783,DNA-5-7_DR|379077:0.10258)0.588:0.00920)0.721:0.00276,(DNA-5-7_DR|148491:0.17626,DNA-5-7_DR|1971791:0.11758)0.790:0.00747)0.910:0.01088)0.760:0.00225,(((((DNA-5-7_DR|2092877:0.15068,DNA-5-7_DR|148489:0.12420)0.692:0.00505,(DNA-5-7_DR|72519:0.07223,DNA-5-7_DR|869260:0.07565)0.804:0.05171)0.745:0.00114,((DNA-5-7_DR|1879263:0.12475,DNA-5-7_DR|297249:0.04464)0.763:0.02330,DNA-5-7_DR|538763:0.13423)0.630:0.00062)0.777:0.00280,((DNA-5-7_DR|709522:0.09797,DNA-5-7_DR|1769963:0.09969)0.778:0.00537,DNA-5-7_DR|461866:0.12835)0.865:0.00940)0.763:0.00287,(DNA-5-7_DR|461852:0.14694,DNA-5-7_DR|1049070:0.10699)0.938:0.03628)0.754:0.00181)0.774:0.00168)0.444:0.00061)0.670:0.00061)0.674:0.00201)0.676:0.00747,(((DNA-5-7_DR|624271:0.14653,(DNA-5-7_DR|791956:0.11084,DNA-5-7_DR|869298:0.12357)0.743:0.01791)0.323:0.00711,(DNA-5-7_DR|2059727:0.10888,(DNA-5-7_DR|538747:0.04545,DNA-5-7_DR|2099365:0.01735)1.000:0.11411)0.838:0.01514)0.903:0.00087,((DNA-5-7_DR|148514:0.00062,DNA-5-7_DR|1971777:0.03292)0.975:0.16013,((((((DNA-5-7_DR|960107:0.17325,DNA-5-7_DR|1186046:0.10872)0.321:0.01011,(DNA-5-7_DR|1971810:0.05053,(DNA-5-7_DR|379033:0.06556,(DNA-5-7_DR|297226:0.23728,(((DNA-5-7_DR|1879260:0.15333,DNA-5-7_DR|297227:0.11902)0.603:0.00062,DNA-5-7_DR|791928:0.15385)0.020:0.01939,(DNA-5-7_DR|538768:0.11807,DNA-5-7_DR|1473364:0.11163)0.626:0.08937)0.743:0.01166)0.759:0.01242)0.807:0.00057)0.533:0.00061)0.800:0.01011,(DNA-5-7_DR|960132:0.09979,(DNA-5-7_DR|1971794:0.00092,(DNA-5-7_DR|791959:0.00089,DNA-5-7_DR|1879253:0.36348)0.332:0.08983)0.332:0.05752)0.761:0.01910)0.669:0.00516,((((DNA-5-7_DR|791950:0.03589,(DNA-5-7_DR|72558:0.26500,DNA-5-7_DR|791927:0.04745)0.856:0.14297)0.805:0.07354,DNA-5-7_DR|2059743:0.18006)0.797:0.05291,(DNA-5-7_DR|1049060:0.15387,DNA-5-7_DR|72550:0.15454)0.744:0.01931)0.861:0.04226,((DNA-5-7_DR|1325357:0.17199,((DNA-5-7_DR|1256602:0.09901,(DNA-5-7_DR|297264:0.11603,DNA-5-7_DR|2059718:0.14462)0.828:0.16225)0.641:0.01234,DNA-5-7_DR|960120:0.13314)0.884:0.05664)0.007:0.01114,(((DNA-5-7_DR|869251:0.12323,DNA-5-7_DR|1325390:0.23876)0.721:0.10428,(DNA-5-7_DR|538769:0.03857,(DNA-5-7_DR|379062:0.15035,DNA-5-7_DR|1769957:0.16394)0.659:0.07734)0.208:0.02904)0.731:0.02733,(DNA-5-7_DR|72571:0.16651,(DNA-5-7_DR|709560:0.09165,DNA-5-7_DR|1049054:0.32886)0.273:0.05539)0.659:0.03792)0.122:0.00060)0.403:0.01054)0.192:0.00223)0.772:0.00347,((DNA-5-7_DR|709566:0.08512,DNA-5-7_DR|1879265:0.13495)0.564:0.03600,(DNA-5-7_DR|1256595:0.18086,DNA-5-7_DR|1385607:0.13821)0.314:0.02572)0.302:0.00321)0.706:0.00159,(DNA-5-7_DR|379055:0.11885,DNA-5-7_DR|1769998:0.11621)0.756:0.04643)0.026:0.00063)0.770:0.00247)0.725:0.00183)0.204:0.00062)0.830:0.00429,(DNA-5-7_DR|72521:0.11873,((DNA-5-7_DR|2059710:0.11106,DNA-5-7_DR|2059744:0.12345)0.892:0.04289,(((((DNA-5-7_DR|1672037:0.11952,DNA-5-7_DR|1186030:0.11528)0.883:0.01739,(DNA-5-7_DR|869300:0.10193,(DNA-5-7_DR|624311:0.07914,DNA-5-7_DR|1186029:0.21380)0.616:0.00061)0.864:0.02011)0.896:0.00061,((DNA-5-7_DR|1769997:0.12982,DNA-5-7_DR|960130:0.13374)0.806:0.00964,(DNA-5-7_DR|1049055:0.12121,DNA-5-7_DR|624274:0.15051)0.374:0.00060)0.300:0.00699)0.304:0.00057,(DNA-5-7_DR|624286:0.10832,DNA-5-7_DR|869255:0.12328)0.867:0.02733)0.689:0.00249,(DNA-5-7_DR|72538:0.06753,DNA-5-7_DR|72576:0.00639)0.850:0.11412)0.495:0.00160)0.077:0.00226)0.278:0.00111)0.578:0.00062,((((((DNA-5-7_DR|1124642:0.14145,(DNA-5-7_DR|72523:0.37496,DNA-5-7_DR|1556076:0.09002)0.721:0.06543)0.959:0.00063,(DNA-5-7_DR|72560:0.16542,DNA-5-7_DR|538755:0.09628)0.867:0.02916)0.603:0.00277,(((DNA-5-7_DR|148494:0.09884,DNA-5-7_DR|1672021:0.19727)0.883:0.09797,DNA-5-7_DR|1672015:0.09500)0.530:0.00389,(((DNA-5-7_DR|869259:0.13365,DNA-5-7_DR|1879297:0.28965)0.705:0.03445,((DNA-5-7_DR|148498:0.12108,(DNA-5-7_DR|1325385:0.20481,DNA-5-7_DR|1473334:0.00182)0.550:0.21100)0.630:0.04500,DNA-5-7_DR|1049071:0.16157)0.178:0.00938)0.770:0.01805,(DNA-5-7_DR|148472:0.22351,DNA-5-7_DR|1879302:0.08113)0.659:0.01155)0.358:0.01426)0.825:0.01784)0.767:0.00528,(((DNA-5-7_DR|72526:0.19326,(DNA-5-7_DR|1325366:0.15061,DNA-5-7_DR|709548:0.08862)0.230:0.00422)0.808:0.01517,DNA-5-7_DR|1385622:0.12429)0.595:0.00061,((DNA-5-7_DR|221287:0.09356,(DNA-5-7_DR|148482:0.02157,DNA-5-7_DR|1672029:0.09478)0.203:0.04804)0.833:0.02764,(DNA-5-7_DR|72514:0.08420,DNA-5-7_DR|1769989:0.10822)0.871:0.03694)0.706:0.00388)0.805:0.00410)0.028:0.00290,DNA-5-7_DR|960125:0.10551)0.242:0.00104,(((DNA-5-7_DR|1672032:0.12427,DNA-5-7_DR|709541:0.14903)0.818:0.04265,(DNA-5-7_DR|148480:0.11623,(DNA-5-7_DR|72516:0.12046,(DNA-5-7_DR|1049056:0.08102,DNA-5-7_DR|1186040:0.05736)0.724:0.10923)0.598:0.00801)0.757:0.00906)0.700:0.00579,((DNA-5-7_DR|221281:0.10811,(((DNA-5-7_DR|72553:0.07301,DNA-5-7_DR|1671993:0.11404)0.614:0.04857,DNA-5-7_DR|1769974:0.13849)0.338:0.02846,(((((((DNA-5-7_DR|2059709:0.04986,DNA-5-7_DR|1124634:0.18497)0.716:0.01579,(((DNA-5-7_DR|709525:0.33667,DNA-5-7_DR|2114980:0.00061)0.000:0.02132,DNA-5-7_DR|1124620:0.04889)0.492:0.05049,DNA-5-7_DR|709550:0.18427)0.980:0.14997)0.638:0.01182,(DNA-5-7_DR|461845:0.06841,DNA-5-7_DR|1325365:0.11598)0.167:0.01627)0.709:0.00567,(((DNA-5-7_DR|1769996:0.17370,DNA-5-7_DR|1473322:0.15602)0.478:0.01503,DNA-5-7_DR|1186033:0.13901)0.598:0.00293,(((DNA-5-7_DR|221300:0.07320,DNA-5-7_DR|1124660:0.16732)0.834:0.07437,(DNA-5-7_DR|1124629:0.15965,(((DNA-5-7_DR|709518:0.12818,DNA-5-7_DR|1672009:0.08392)0.813:0.05151,DNA-5-7_DR|1671990:0.11874)0.653:0.01273,DNA-5-7_DR|1256597:0.22252)0.051:0.02151)0.101:0.00373)0.739:0.00084,(DNA-5-7_DR|72518:0.13798,(DNA-5-7_DR|869252:0.00058,DNA-5-7_DR|960106:0.04217)0.837:0.14464)0.692:0.01516)0.330:0.00062)0.892:0.00062)0.259:0.00200,(DNA-5-7_DR|148518:0.11506,DNA-5-7_DR|1971792:0.07500)0.737:0.01674)0.844:0.00061,(DNA-5-7_DR|1556073:0.13758,((DNA-5-7_DR|1769999:0.13628,DNA-5-7_DR|461844:0.12251)0.171:0.00088,(DNA-5-7_DR|791939:0.12965,DNA-5-7_DR|869289:0.08035)0.625:0.01726)0.817:0.01284)0.800:0.00870)0.844:0.00350,((DNA-5-7_DR|297234:0.11679,DNA-5-7_DR|791957:0.12546)0.828:0.04286,((DNA-5-7_DR|72530:0.13883,(DNA-5-7_DR|791934:0.11029,DNA-5-7_DR|1325368:0.11369)0.766:0.02520)0.781:0.02471,DNA-5-7_DR|1879276:0.17628)0.306:0.00727)0.968:0.00057)0.416:0.00089)0.219:0.00128)0.697:0.00175,(((DNA-5-7_DR|72575:0.06862,DNA-5-7_DR|791961:0.04292)0.932:0.06689,DNA-5-7_DR|1672038:0.12054)0.877:0.01378,(((DNA-5-7_DR|1556074:0.09312,(DNA-5-7_DR|2059731:0.12889,(DNA-5-7_DR|148484:0.12717,(DNA-5-7_DR|148478:0.09479,(DNA-5-7_DR|709568:0.09095,DNA-5-7_DR|297216:0.05110)0.020:0.04936)0.680:0.03047)0.749:0.00774)0.469:0.00626)0.771:0.00612,((DNA-5-7_DR|1879266:0.14313,(DNA-5-7_DR|538773:0.11558,DNA-5-7_DR|2059732:0.15745)0.211:0.00631)0.135:0.00771,((DNA-5-7_DR|72548:0.15242,DNA-5-7_DR|791943:0.09658)0.841:0.03896,DNA-5-7_DR|1256610:0.15742)0.751:0.00771)0.754:0.00246)0.530:0.00433,DNA-5-7_DR|1971774:0.08800)0.169:0.00062)0.264:0.00220)0.953:0.00381)0.998:0.00064)0.850:0.00539)0.826:0.00062,((((DNA-5-7_DR|1473343:0.14046,(DNA-5-7_DR|1049078:0.13733,DNA-5-7_DR|1672000:0.12372)0.663:0.01981)0.846:0.02235,DNA-5-7_DR|72531:0.13262)0.787:0.01415,(((((DNA-5-7_DR|1879277:0.10333,DNA-5-7_DR|1879252:0.06134)0.133:0.00064,DNA-5-7_DR|379070:0.10703)0.782:0.01834,(DNA-5-7_DR|869296:0.16921,DNA-5-7_DR|791930:0.11616)0.799:0.05233)0.763:0.01776,((DNA-5-7_DR|1672024:0.19811,DNA-5-7_DR|221293:0.15868)0.792:0.02057,((DNA-5-7_DR|709523:0.07360,DNA-5-7_DR|461869:0.15474)0.744:0.02002,((DNA-5-7_DR|624296:0.10862,DNA-5-7_DR|960108:0.10774)0.717:0.02041,(DNA-5-7_DR|1769980:0.12456,(DNA-5-7_DR|379046:0.02045,DNA-5-7_DR|1879301:0.10046)0.595:0.17176)0.776:0.02522)0.302:0.00061)0.775:0.01056)0.763:0.00964)0.815:0.00602,(DNA-5-7_DR|297244:0.11881,(DNA-5-7_DR|297261:0.15396,DNA-5-7_DR|1049069:0.07718)0.381:0.06845)0.812:0.01342)0.728:0.00152)0.739:0.00131,((DNA-5-7_DR|1325374:0.14765,(DNA-5-7_DR|297220:0.13462,DNA-5-7_DR|1769995:0.16864)0.720:0.01942)0.887:0.02273,(((DNA-5-7_DR|379032:0.13874,(DNA-5-7_DR|72564:0.07006,DNA-5-7_DR|960121:0.17264)0.626:0.04680)0.294:0.01283,((DNA-5-7_DR|297230:0.14609,DNA-5-7_DR|960124:0.20573)0.866:0.05962,(DNA-5-7_DR|869303:0.01397,DNA-5-7_DR|1124639:0.02741)0.788:0.20295)0.397:0.00711)0.229:0.01546,((DNA-5-7_DR|461861:0.21611,(DNA-5-7_DR|1473338:0.08496,DNA-5-7_DR|709554:0.17258)0.835:0.05504)0.057:0.00057,(DNA-5-7_DR|709539:0.12782,DNA-5-7_DR|791945:0.14028)0.077:0.01002)0.827:0.01148)0.729:0.00266)0.730:0.00268)0.752:0.00237)0.789:0.00528,(((DNA-5-7_DR|1879248:0.00910,(DNA-5-7_DR|1049088:0.00309,DNA-5-7_DR|1671968:0.00062)0.848:0.00062)1.000:0.15694,((DNA-5-7_DR|72554:0.19720,DNA-5-7_DR|72556:0.04647)0.283:0.00065,DNA-5-7_DR|72555:0.03005)0.992:0.08035)0.774:0.01598,((DNA-5-7_DR|461872:0.11502,(DNA-5-7_DR|221299:0.11585,DNA-5-7_DR|1671985:0.10113)0.756:0.00947)0.170:0.00854,(DNA-5-7_DR|72565:0.12047,DNA-5-7_DR|1385608:0.09828)0.898:0.02265)0.767:0.00289)0.767:0.00379)1.000:0.00061,(((((DNA-5-7_DR|1672020:0.14029,(DNA-5-7_DR|709526:0.14470,(DNA-5-7_DR|791946:0.10701,DNA-5-7_DR|1672016:0.06180)0.564:0.01458)0.909:0.02241)0.900:0.01837,(DNA-5-7_DR|1186048:0.11115,((DNA-5-7_DR|1049085:0.05812,DNA-5-7_DR|1671998:0.10805)0.734:0.01157,(DNA-5-7_DR|1672007:0.12248,(DNA-5-7_DR|297263:0.15334,DNA-5-7_DR|1556092:0.11361)0.688:0.01554)0.514:0.01148)0.364:0.00057)0.740:0.00425)0.804:0.00338,((((DNA-5-7_DR|297218:0.01123,DNA-5-7_DR|297224:0.11825)0.735:0.02501,DNA-5-7_DR|1124641:0.11906)0.889:0.01792,(DNA-5-7_DR|1770000:0.12509,DNA-5-7_DR|148485:0.15063)0.718:0.02540)0.422:0.00067,DNA-5-7_DR|379037:0.10181)0.795:0.00502)0.765:0.00259,((DNA-5-7_DR|960102:0.09050,DNA-5-7_DR|869285:0.09943)0.877:0.03801,(DNA-5-7_DR|960118:0.16886,(DNA-5-7_DR|709556:0.14776,(DNA-5-7_DR|72532:0.08566,DNA-5-7_DR|1879275:0.12200)0.884:0.01632)0.421:0.00541)0.591:0.00777)0.731:0.00584)0.780:0.00084,((DNA-5-7_DR|1556089:0.11777,DNA-5-7_DR|1473337:0.15855)0.458:0.00660,(DNA-5-7_DR|1124623:0.17475,(DNA-5-7_DR|72528:0.08740,DNA-5-7_DR|709543:0.10053)0.729:0.06913)0.565:0.01555)0.792:0.00299)0.780:0.00213)0.783:0.00318);
```
