## Supplementary Data 2 for "A genomic portrait of zebrafish transposable elements and their spatiotemporal embryonic expression": DNA-5-8_DR.mafft.nwk

```
((((((DNA-5-8_DR|1879667:0.03242,(DNA-5-8_DR|1556926:0.02792,(DNA-5-8_DR|539004:0.03316,DNA-5-8_DR|1473682:0.02610)0.959:0.00748)0.856:0.00187)0.827:0.00109,((DNA-5-8_DR|1124919:0.04174,(DNA-5-8_DR|1672371:0.03682,(DNA-5-8_DR|1672373:0.01692,DNA-5-8_DR|1672374:0.01508)0.835:0.00757)0.954:0.00743)0.823:0.00212,DNA-5-8_DR|709845:0.03856)0.800:0.00084)0.772:0.00058,((((((((((DNA-5-8_DR|624573:0.04710,(DNA-5-8_DR|462120:0.03328,DNA-5-8_DR|1972082:0.04604)0.517:0.00076)0.777:0.00217,(DNA-5-8_DR|792174:0.02945,DNA-5-8_DR|2060001:0.02469)0.999:0.01449)0.357:0.00058,((DNA-5-8_DR|1186222:0.03565,DNA-5-8_DR|792163:0.02843)0.694:0.00266,(DNA-5-8_DR|379337:0.04257,DNA-5-8_DR|1325581:0.03564)0.694:0.00059)0.764:0.00096)0.736:0.00090,(((DNA-5-8_DR|379324:0.03797,DNA-5-8_DR|1124923:0.03054)0.703:0.00060,((DNA-5-8_DR|1879668:0.02772,((DNA-5-8_DR|1972070:0.01742,DNA-5-8_DR|624576:0.03265)0.786:0.00886,((DNA-5-8_DR|624568:0.00891,DNA-5-8_DR|624570:0.01004)0.857:0.00202,(DNA-5-8_DR|624569:0.00195,DNA-5-8_DR|624571:0.00059)0.784:0.00091)1.000:0.05266)0.055:0.00094)0.105:0.00099,DNA-5-8_DR|462115:0.04699)0.764:0.00103)0.894:0.00059,(((DNA-5-8_DR|960419:0.04110,DNA-5-8_DR|1124921:0.02526)0.693:0.00124,((DNA-5-8_DR|1556979:0.03970,((DNA-5-8_DR|960403:0.08507,((DNA-5-8_DR|1473670:0.04001,(DNA-5-8_DR|148742:0.01577,DNA-5-8_DR|379325:0.01362)0.999:0.11180)0.739:0.01329,(((DNA-5-8_DR|1556951:0.00916,DNA-5-8_DR|2086391:0.02698)0.668:0.00464,(DNA-5-8_DR|1556938:0.00451,DNA-5-8_DR|1556959:0.01364)0.778:0.00442)0.999:0.05530,((((DNA-5-8_DR|624564:0.06053,DNA-5-8_DR|1770280:0.08450)0.931:0.02553,(DNA-5-8_DR|624560:0.08581,DNA-5-8_DR|1672376:0.08664)0.703:0.00409)0.286:0.00059,DNA-5-8_DR|709835:0.06637)0.790:0.00276,(DNA-5-8_DR|2060010:0.09387,(DNA-5-8_DR|148741:0.23752,DNA-5-8_DR|297489:0.04896)0.380:0.01235)0.687:0.00058)0.670:0.00058)0.733:0.00880)0.880:0.04143)0.517:0.01845,DNA-5-8_DR|221547:0.13997)0.156:0.00230)0.673:0.00903,(DNA-5-8_DR|462130:0.04792,DNA-5-8_DR|1770285:0.04456)0.804:0.01123)0.745:0.00369)0.951:0.00747,((DNA-5-8_DR|1049355:0.03532,DNA-5-8_DR|1385785:0.01713)0.528:0.00215,DNA-5-8_DR|1473673:0.04771)0.872:0.00482)0.761:0.00139)0.706:0.00060)0.475:0.00060,((DNA-5-8_DR|1256853:0.03533,DNA-5-8_DR|148745:0.04125)0.096:0.00071,DNA-5-8_DR|1473680:0.04226)0.717:0.00098)0.043:0.00058,((DNA-5-8_DR|1049344:0.03298,(DNA-5-8_DR|1049343:0.03450,DNA-5-8_DR|1049351:0.03604)0.847:0.00275)0.678:0.00072,(DNA-5-8_DR|1770281:0.04694,DNA-5-8_DR|1972077:0.04474)0.846:0.00382)0.740:0.00076)0.138:0.00058,(DNA-5-8_DR|624559:0.03669,(DNA-5-8_DR|869523:0.03397,DNA-5-8_DR|297494:0.02474)0.487:0.00128)0.759:0.00082)0.365:0.00059,DNA-5-8_DR|869519:0.03178)0.083:0.00059,(((DNA-5-8_DR|1385774:0.04867,DNA-5-8_DR|624577:0.04330)0.604:0.00058,DNA-5-8_DR|624580:0.05251)0.843:0.00247,(DNA-5-8_DR|1879671:0.02754,DNA-5-8_DR|2060009:0.03070)0.864:0.00305)0.730:0.00070)0.924:0.00709,((DNA-5-8_DR|1672363:0.04162,DNA-5-8_DR|1672364:0.04712)0.993:0.02039,((DNA-5-8_DR|960412:0.04753,(DNA-5-8_DR|297493:0.04942,(DNA-5-8_DR|1256847:0.03349,DNA-5-8_DR|538999:0.03558)0.881:0.00390)0.130:0.00210)0.990:0.01806,(((((DNA-5-8_DR|624561:0.09276,((DNA-5-8_DR|1473664:0.00816,DNA-5-8_DR|1473665:0.00539)1.000:0.08908,((DNA-5-8_DR|709843:0.14972,DNA-5-8_DR|1385777:0.06719)0.282:0.00401,(((DNA-5-8_DR|2060004:0.07802,(DNA-5-8_DR|148757:0.10895,DNA-5-8_DR|462113:0.08805)0.422:0.02644)0.895:0.01386,((DNA-5-8_DR|1672383:0.25774,(DNA-5-8_DR|1770286:0.73419,(DNA-5-8_DR|538997:0.15865,((DNA-5-8_DR|221542:0.18397,DNA-5-8_DR|792173:0.23582)0.655:0.01381,((DNA-5-8_DR|1473661:0.27511,(DNA-5-8_DR|960408:0.16318,DNA-5-8_DR|148754:0.16427)0.908:0.11348)0.035:0.00657,(((DNA-5-8_DR|960418:0.11512,(DNA-5-8_DR|221546:0.13462,DNA-5-8_DR|1186217:0.03612)0.752:0.01418)0.233:0.00537,(DNA-5-8_DR|148750:0.09597,DNA-5-8_DR|1879674:0.07640)0.785:0.01339)0.824:0.03684,(DNA-5-8_DR|462123:0.16964,DNA-5-8_DR|1972076:0.11988)0.899:0.09460)0.936:0.08087)0.872:0.05659)0.999:0.29877)0.179:0.01585)0.286:0.03442)0.324:0.01555,DNA-5-8_DR|869517:0.12254)0.717:0.01072)0.249:0.00059,((DNA-5-8_DR|1879666:0.09694,((((((DNA-5-8_DR|1556932:0.05878,DNA-5-8_DR|792166:0.16138)0.169:0.00059,(((DNA-5-8_DR|1556946:0.08404,(DNA-5-8_DR|1556945:0.03599,DNA-5-8_DR|1556965:0.00059)0.991:0.06161)1.000:0.12900,(((((DNA-5-8_DR|1049353:0.06454,DNA-5-8_DR|1972078:0.22911)0.807:0.01708,(DNA-5-8_DR|709840:0.06292,(((DNA-5-8_DR|1556953:0.00726,DNA-5-8_DR|1972079:0.00317)1.000:0.10907,DNA-5-8_DR|462117:0.10027)0.691:0.00654,(DNA-5-8_DR|792169:0.08668,(((((DNA-5-8_DR|1556968:0.00346,DNA-5-8_DR|1556969:0.00058)0.933:0.00695,((((DNA-5-8_DR|1556940:0.00352,DNA-5-8_DR|1556971:0.00700)0.780:0.00347,DNA-5-8_DR|1556948:0.01513)0.786:0.00374,DNA-5-8_DR|2077541:0.00702)0.755:0.00374,DNA-5-8_DR|2078507:0.00058)0.886:0.00743)0.074:0.00059,DNA-5-8_DR|1556967:0.00683)1.000:0.19622,(DNA-5-8_DR|148751:0.34789,DNA-5-8_DR|1256849:0.06569)0.601:0.01471)0.848:0.06202,DNA-5-8_DR|869522:0.04008)0.528:0.02852)0.793:0.01392)0.574:0.00060)0.840:0.01356)0.835:0.00406,((DNA-5-8_DR|1556966:0.15041,DNA-5-8_DR|1256851:0.57896)0.764:0.02425,(DNA-5-8_DR|539007:0.05722,(DNA-5-8_DR|1972072:0.07387,(DNA-5-8_DR|792167:0.23074,DNA-5-8_DR|1879675:0.01271)0.652:0.13133)0.734:0.00267)0.841:0.00808)0.790:0.00691)0.840:0.00635,DNA-5-8_DR|1186216:0.08557)0.815:0.00651,(DNA-5-8_DR|148752:0.08409,((DNA-5-8_DR|1879670:0.05773,DNA-5-8_DR|1879677:0.28795)0.385:0.07621,(DNA-5-8_DR|960406:0.11194,DNA-5-8_DR|1124929:0.15275)0.648:0.07336)0.063:0.00313)0.860:0.01992)0.048:0.00407)0.465:0.00147,DNA-5-8_DR|221549:0.13982)0.430:0.00315)0.857:0.00725,((((DNA-5-8_DR|148749:0.12661,(DNA-5-8_DR|1256857:0.09280,(DNA-5-8_DR|960417:0.07315,DNA-5-8_DR|1325579:0.09222)0.890:0.01574)0.398:0.00151)0.844:0.01270,(DNA-5-8_DR|379339:0.06045,DNA-5-8_DR|792164:0.04181)0.889:0.02042)0.768:0.00611,(DNA-5-8_DR|539000:0.09937,DNA-5-8_DR|960401:0.08023)0.775:0.00676)0.867:0.01280,((DNA-5-8_DR|792165:0.15852,DNA-5-8_DR|1385779:0.22332)0.668:0.05783,DNA-5-8_DR|1556981:0.10250)0.750:0.01830)0.746:0.00365)0.805:0.00227,((DNA-5-8_DR|1672385:0.20967,((DNA-5-8_DR|1049350:0.04121,(DNA-5-8_DR|1556955:0.01207,(DNA-5-8_DR|1556941:0.00487,(DNA-5-8_DR|1556936:0.00583,DNA-5-8_DR|1556954:0.00990)0.771:0.00147)0.944:0.00758)0.996:0.03855)1.000:0.06285,DNA-5-8_DR|72843:0.08377)0.883:0.01028)0.710:0.00302,((DNA-5-8_DR|792171:0.12038,DNA-5-8_DR|1672386:0.05230)0.868:0.02991,(((((DNA-5-8_DR|1385781:0.12505,DNA-5-8_DR|221550:0.12067)0.522:0.01845,DNA-5-8_DR|2060006:0.09755)0.705:0.01605,DNA-5-8_DR|379332:0.10834)0.674:0.00403,(((((((DNA-5-8_DR|869527:0.07367,DNA-5-8_DR|1770274:0.09882)0.938:0.03956,(DNA-5-8_DR|1672380:0.08187,(DNA-5-8_DR|221551:0.31354,(DNA-5-8_DR|1049359:0.18323,DNA-5-8_DR|1256855:0.10009)0.051:0.00058)0.479:0.05822)0.259:0.03414)0.260:0.01520,DNA-5-8_DR|1879669:0.12344)0.176:0.00058,DNA-5-8_DR|960410:0.10829)0.780:0.00854,(((((DNA-5-8_DR|148744:0.06650,(DNA-5-8_DR|709839:0.05668,DNA-5-8_DR|1186219:0.04504)0.834:0.01499)0.798:0.01335,DNA-5-8_DR|221548:0.10891)0.716:0.00481,((DNA-5-8_DR|624562:0.08392,DNA-5-8_DR|1556975:0.09798)0.716:0.00769,(((DNA-5-8_DR|297491:0.11287,DNA-5-8_DR|1325578:0.09533)0.414:0.00890,DNA-5-8_DR|1770275:0.14813)0.884:0.00054,(DNA-5-8_DR|462124:0.09518,(DNA-5-8_DR|1049342:0.09152,DNA-5-8_DR|1256845:0.09024)0.729:0.00611)0.806:0.01340)0.723:0.00403)0.528:0.00254)0.930:0.01974,(((DNA-5-8_DR|624572:0.11205,((DNA-5-8_DR|221552:0.06324,DNA-5-8_DR|2060023:0.11770)0.898:0.03511,(((((DNA-5-8_DR|792170:0.00058,DNA-5-8_DR|1325575:0.26261)0.452:0.05795,((DNA-5-8_DR|2089998:0.22033,DNA-5-8_DR|379334:0.16148)0.697:0.07022,DNA-5-8_DR|379326:0.07743)0.560:0.06922)0.560:0.00770,(((DNA-5-8_DR|1672384:0.30203,(DNA-5-8_DR|1556960:0.02262,DNA-5-8_DR|462111:0.00059)0.968:0.07571)0.680:0.01383,(DNA-5-8_DR|792172:0.11199,((DNA-5-8_DR|2060008:0.04443,(DNA-5-8_DR|462121:0.00059,DNA-5-8_DR|960400:0.01190)0.975:0.11608)0.946:0.05455,(DNA-5-8_DR|709846:0.07047,DNA-5-8_DR|1186224:0.17390)0.728:0.02065)0.743:0.00818)0.597:0.01797)0.965:0.04133,(DNA-5-8_DR|1972073:0.18234,DNA-5-8_DR|72837:0.09397)0.318:0.01450)0.952:0.04980)0.835:0.02355,(DNA-5-8_DR|1256850:0.07766,(DNA-5-8_DR|869524:0.06526,DNA-5-8_DR|1473677:0.12993)0.806:0.01917)0.836:0.01535)0.831:0.02067,(DNA-5-8_DR|1473666:0.09394,(DNA-5-8_DR|1385778:0.17053,DNA-5-8_DR|1879672:0.09927)0.800:0.03776)0.761:0.02538)0.367:0.03136)0.054:0.00059)0.260:0.00058,(((DNA-5-8_DR|960414:0.08102,DNA-5-8_DR|1124913:0.09413)0.854:0.03007,DNA-5-8_DR|2116733:0.09632)0.528:0.00976,(DNA-5-8_DR|221543:0.10353,DNA-5-8_DR|1473681:0.07980)0.641:0.00429)0.805:0.01071)0.694:0.01668,DNA-5-8_DR|709844:0.05668)0.822:0.02547)0.422:0.00054,((DNA-5-8_DR|148755:0.07630,(((DNA-5-8_DR|221544:0.08097,DNA-5-8_DR|539003:0.06132)0.736:0.00630,(DNA-5-8_DR|1124925:0.04810,DNA-5-8_DR|1972083:0.06792)0.822:0.03975)0.054:0.00059,DNA-5-8_DR|1972080:0.09289)0.818:0.00537)0.800:0.00645,DNA-5-8_DR|1325580:0.09819)0.686:0.00193)0.084:0.00071)0.097:0.00072,(DNA-5-8_DR|1385776:0.12987,DNA-5-8_DR|2060022:0.10863)0.670:0.00300)0.793:0.04000,((DNA-5-8_DR|1473668:0.07245,DNA-5-8_DR|1325577:0.06001)0.836:0.01921,(((DNA-5-8_DR|1556977:0.0,DNA-5-8_DR|1556978:0.0):0.11336,DNA-5-8_DR|1186223:0.04935)0.341:0.01503,(DNA-5-8_DR|709827:0.08523,DNA-5-8_DR|1385787:0.10050)0.864:0.00058)0.703:0.04332)0.947:0.11243)0.063:0.00553)0.135:0.00059,(DNA-5-8_DR|624574:0.12537,DNA-5-8_DR|1672381:0.09251)0.259:0.00893)0.973:0.04266)0.768:0.00713)0.869:0.00288)0.116:0.00109,(DNA-5-8_DR|624563:0.11979,(DNA-5-8_DR|462114:0.11862,((((DNA-5-8_DR|1186214:0.01947,DNA-5-8_DR|72835:0.03005)0.567:0.01802,DNA-5-8_DR|1385788:0.07432)0.510:0.02035,DNA-5-8_DR|1879676:0.16470)0.823:0.02850,(DNA-5-8_DR|379336:0.10099,((DNA-5-8_DR|379331:0.10205,DNA-5-8_DR|2059999:0.08356)0.145:0.00381,(DNA-5-8_DR|462128:0.02699,DNA-5-8_DR|1049345:0.05352)0.509:0.07748)0.415:0.00467)0.283:0.00950)0.517:0.00057)0.565:0.02108)0.909:0.00071)0.836:0.00333,DNA-5-8_DR|2060021:0.08626)0.000:0.00169)0.332:0.00150,((DNA-5-8_DR|1972068:0.02010,((DNA-5-8_DR|1385784:0.14354,((DNA-5-8_DR|1325574:0.00700,DNA-5-8_DR|2085104:0.14601)1.000:0.34812,DNA-5-8_DR|1124912:0.00373)0.244:0.01817)0.319:0.00268,DNA-5-8_DR|1124918:0.06729)0.501:0.00058)0.989:0.05702,(((((DNA-5-8_DR|1556980:0.19358,DNA-5-8_DR|1556925:0.06931)0.410:0.04839,(DNA-5-8_DR|1256856:0.12222,(DNA-5-8_DR|960409:0.16425,(DNA-5-8_DR|72832:0.00059,DNA-5-8_DR|379341:0.00059)0.963:0.12489)0.854:0.09715)0.847:0.03869)0.791:0.04274,(DNA-5-8_DR|462127:0.17895,(DNA-5-8_DR|1556933:0.17688,(DNA-5-8_DR|1049341:0.14909,(((DNA-5-8_DR|379335:0.32373,((DNA-5-8_DR|624558:0.14222,DNA-5-8_DR|869525:0.52712)0.511:0.07946,DNA-5-8_DR|1473674:0.21744)0.306:0.00055)0.784:0.08569,DNA-5-8_DR|1972069:0.38792)0.411:0.00072,DNA-5-8_DR|1256844:0.19555)0.981:0.33272)0.013:0.00058)0.790:0.03618)0.794:0.04138)0.613:0.03044,((((DNA-5-8_DR|1770284:0.08969,(DNA-5-8_DR|148756:0.01453,DNA-5-8_DR|709841:0.44574)0.316:0.06232)0.867:0.03378,DNA-5-8_DR|1672375:0.14147)0.684:0.01067,(((DNA-5-8_DR|624567:0.10054,DNA-5-8_DR|2078828:0.22701)0.896:0.05840,((DNA-5-8_DR|72842:0.30068,DNA-5-8_DR|1049354:0.00059)0.688:0.15612,(DNA-5-8_DR|1473669:0.00058,(((((((((DNA-5-8_DR|792161:0.08068,(DNA-5-8_DR|960398:0.27069,DNA-5-8_DR|1124915:0.14468)0.670:0.01755)0.860:0.03630,DNA-5-8_DR|72830:0.13949)0.109:0.00060,(DNA-5-8_DR|148758:0.25551,DNA-5-8_DR|709833:0.28674)0.939:0.26873)0.823:0.09496,((((DNA-5-8_DR|2083455:0.0,DNA-5-8_DR|2083456:0.0):0.14952,((DNA-5-8_DR|72829:0.07200,(DNA-5-8_DR|960420:0.09889,DNA-5-8_DR|2060018:0.17453)0.657:0.04216)0.821:0.03014,DNA-5-8_DR|148740:0.13392)0.557:0.00453)0.810:0.02736,((DNA-5-8_DR|462131:0.29227,DNA-5-8_DR|297486:0.19266)0.375:0.02786,(((((DNA-5-8_DR|709836:0.12904,DNA-5-8_DR|709837:0.14616)0.509:0.02509,DNA-5-8_DR|1124914:0.12905)0.140:0.00058,(DNA-5-8_DR|2082324:0.15239,(DNA-5-8_DR|1672368:0.08679,DNA-5-8_DR|297485:0.23096)0.302:0.03444)0.869:0.06178)0.849:0.03764,DNA-5-8_DR|1879665:0.16508)0.528:0.00058,(DNA-5-8_DR|221553:0.14602,(DNA-5-8_DR|869518:0.07563,DNA-5-8_DR|1672391:0.17988)0.161:0.02269)0.815:0.03169)0.919:0.06419)0.623:0.00351)0.763:0.01737,(DNA-5-8_DR|624578:0.10232,(DNA-5-8_DR|297488:0.22388,(DNA-5-8_DR|792162:0.15408,DNA-5-8_DR|1049339:0.15320)0.642:0.03872)0.905:0.00060)0.874:0.02151)0.762:0.01514)0.783:0.01873,(DNA-5-8_DR|148759:0.15610,(((((((DNA-5-8_DR|539008:0.15822,DNA-5-8_DR|709828:0.14998)0.778:0.00058,(DNA-5-8_DR|379333:0.07214,DNA-5-8_DR|1186210:0.00058)0.556:0.07928)0.146:0.02021,(DNA-5-8_DR|1972066:0.09439,(DNA-5-8_DR|379343:0.18309,DNA-5-8_DR|1556924:0.09743)0.716:0.01018)0.774:0.01070)0.661:0.00367,(DNA-5-8_DR|72844:0.32719,DNA-5-8_DR|709830:0.10612)0.729:0.04603)0.669:0.01217,(((DNA-5-8_DR|624579:0.14812,(DNA-5-8_DR|709834:0.25406,DNA-5-8_DR|869515:0.08958)0.219:0.01078)0.871:0.07725,DNA-5-8_DR|1972085:0.14643)0.386:0.05759,DNA-5-8_DR|379342:0.24179)0.670:0.02210)0.685:0.01022,(DNA-5-8_DR|1473659:0.02400,(((DNA-5-8_DR|709829:0.00059,DNA-5-8_DR|1473672:0.36572)0.751:0.06333,DNA-5-8_DR|297483:0.16097)0.776:0.02922,((((DNA-5-8_DR|297496:0.22430,DNA-5-8_DR|1672372:0.10987)0.758:0.02615,(((DNA-5-8_DR|2060017:0.12776,(DNA-5-8_DR|869528:0.10817,DNA-5-8_DR|1972084:0.00059)0.770:0.03420)0.845:0.02951,(DNA-5-8_DR|221538:0.04883,(((DNA-5-8_DR|379323:0.13166,DNA-5-8_DR|379322:0.05023)0.803:0.03149,(DNA-5-8_DR|72841:0.30172,DNA-5-8_DR|1473660:0.06622)0.892:0.13744)0.742:0.01233,((DNA-5-8_DR|2060016:0.16256,(DNA-5-8_DR|2060019:0.13466,DNA-5-8_DR|2060020:0.05756)0.894:0.06178)0.771:0.02501,((DNA-5-8_DR|2060015:0.04706,(DNA-5-8_DR|2060011:0.04926,(DNA-5-8_DR|2060012:0.00665,DNA-5-8_DR|2060013:0.01088)0.435:0.02050)0.128:0.01758)0.377:0.02376,DNA-5-8_DR|2060014:0.04730)0.717:0.01030)0.923:0.04794)0.669:0.00058)0.883:0.00058)0.758:0.01899,(DNA-5-8_DR|960399:0.14915,DNA-5-8_DR|462110:0.15714)0.637:0.01232)0.680:0.01575)0.281:0.00060,DNA-5-8_DR|1049340:0.20194)0.092:0.00893,DNA-5-8_DR|792178:0.09377)0.085:0.00932)0.310:0.00058)0.839:0.02453)0.724:0.01526,(((DNA-5-8_DR|297484:0.02796,DNA-5-8_DR|1672392:0.18402)0.852:0.06600,DNA-5-8_DR|1972065:0.02890)0.898:0.04785,DNA-5-8_DR|2059998:0.09627)0.050:0.00059)0.833:0.03746)0.788:0.03599)0.870:0.03464,DNA-5-8_DR|1672390:0.18321)0.450:0.00827,DNA-5-8_DR|1672389:0.26627)0.837:0.05807,DNA-5-8_DR|624555:0.08476)0.971:0.20553,DNA-5-8_DR|709842:0.26292)0.715:0.07038)0.802:0.09070)0.376:0.00055)0.048:0.00057,(DNA-5-8_DR|1556956:0.02044,DNA-5-8_DR|1049349:0.00059)0.960:0.03466)0.707:0.01333)0.834:0.01986,((((DNA-5-8_DR|297495:0.10425,((DNA-5-8_DR|221554:0.18820,(DNA-5-8_DR|72840:0.03970,DNA-5-8_DR|1556931:0.38474)0.507:0.22802)0.633:0.05011,(((DNA-5-8_DR|1049357:0.00600,(DNA-5-8_DR|1672369:0.24415,DNA-5-8_DR|1879664:0.00486)0.309:0.01315)0.964:0.08746,(((DNA-5-8_DR|1186213:0.26184,(((DNA-5-8_DR|1672370:0.22959,DNA-5-8_DR|2110961:0.36159)0.748:0.07850,(DNA-5-8_DR|148760:0.17446,((DNA-5-8_DR|1972071:0.38169,DNA-5-8_DR|2060005:0.23113)0.910:0.12257,(DNA-5-8_DR|1124916:0.24880,DNA-5-8_DR|1672387:0.35558)0.827:0.10487)0.555:0.00058)0.861:0.07890)0.775:0.05532,((DNA-5-8_DR|1770287:0.23294,((((DNA-5-8_DR|869516:0.17355,DNA-5-8_DR|1186221:0.09278)0.654:0.05696,(DNA-5-8_DR|297487:0.18611,DNA-5-8_DR|1473683:0.14584)0.597:0.03993)0.743:0.02345,(DNA-5-8_DR|960421:0.26024,(((DNA-5-8_DR|1672365:0.00203,(DNA-5-8_DR|1879663:0.01280,DNA-5-8_DR|1049358:0.00376)0.853:0.00473)0.893:0.02778,(DNA-5-8_DR|72838:0.07803,DNA-5-8_DR|792168:0.12780)1.000:0.13824)0.992:0.11407,(DNA-5-8_DR|1186220:0.14623,DNA-5-8_DR|221540:0.12530)0.724:0.08312)0.381:0.03291)0.667:0.00517)0.785:0.01710,(DNA-5-8_DR|1385786:0.50070,(DNA-5-8_DR|539001:0.49414,DNA-5-8_DR|1556928:0.24428)0.155:0.00632)0.885:0.12138)0.766:0.01467)0.860:0.04088,DNA-5-8_DR|709831:0.24042)0.959:0.09404)0.510:0.06653)0.964:0.14014,DNA-5-8_DR|1186211:0.39494)0.455:0.01068,(DNA-5-8_DR|1972067:0.16604,(DNA-5-8_DR|221539:0.35877,DNA-5-8_DR|2060000:0.30065)0.890:0.22146)0.091:0.01285)0.597:0.01122)0.963:0.10485,(DNA-5-8_DR|1672362:0.00283,DNA-5-8_DR|2060002:0.46956)0.492:0.08472)0.440:0.02350)0.568:0.02621)0.496:0.00528,(DNA-5-8_DR|1972074:0.17082,DNA-5-8_DR|462112:0.12134)0.946:0.05145)0.177:0.00056,(DNA-5-8_DR|1256843:0.12499,((((DNA-5-8_DR|2060007:0.00058,(DNA-5-8_DR|1186218:0.30911,(DNA-5-8_DR|1473684:0.00059,(DNA-5-8_DR|1473685:0.00058,DNA-5-8_DR|1879678:0.44748)0.393:0.01022)0.419:0.03782)0.763:0.20003)0.446:0.02679,DNA-5-8_DR|1124928:0.00093)0.306:0.03907,DNA-5-8_DR|1124927:0.01193)0.964:0.07863,(DNA-5-8_DR|792177:0.06209,(DNA-5-8_DR|379329:0.24262,DNA-5-8_DR|709838:0.08491)0.097:0.00058)0.746:0.02978)0.840:0.04197)0.773:0.01448)0.836:0.01290,((DNA-5-8_DR|72831:0.12262,DNA-5-8_DR|539002:0.06626)0.756:0.00678,((DNA-5-8_DR|148747:0.08363,DNA-5-8_DR|1385780:0.06901)0.874:0.03261,((DNA-5-8_DR|1556927:0.00057,(((DNA-5-8_DR|1049347:0.06049,DNA-5-8_DR|1124922:0.02315)0.747:0.05845,DNA-5-8_DR|624575:0.11614)0.791:0.02408,(((DNA-5-8_DR|960404:0.18616,(DNA-5-8_DR|297492:0.10287,DNA-5-8_DR|1556929:0.13611)0.995:0.36043)0.652:0.02347,DNA-5-8_DR|1556957:0.17493)0.919:0.07620,((DNA-5-8_DR|72834:0.16438,((DNA-5-8_DR|1556973:0.16303,((DNA-5-8_DR|462119:0.09530,(DNA-5-8_DR|1049338:0.12127,(DNA-5-8_DR|1556943:0.00059,DNA-5-8_DR|1556950:0.01580)0.980:0.12752)0.681:0.04144)0.739:0.01262,(DNA-5-8_DR|960407:0.11417,DNA-5-8_DR|1124926:0.20002)0.892:0.07688)0.828:0.03870)0.767:0.02229,(DNA-5-8_DR|72833:0.14084,(DNA-5-8_DR|1049346:0.15810,DNA-5-8_DR|1672382:0.20750)0.431:0.01649)0.876:0.03039)0.675:0.01562)0.281:0.00712,((((((DNA-5-8_DR|1770282:0.16999,DNA-5-8_DR|1256852:0.10902)0.881:0.05233,DNA-5-8_DR|1186215:0.15426)0.095:0.00468,DNA-5-8_DR|148753:0.09284)0.622:0.01338,(DNA-5-8_DR|1473675:0.25460,DNA-5-8_DR|1473679:0.09735)0.832:0.09619)0.837:0.05576,(DNA-5-8_DR|148748:0.14308,(DNA-5-8_DR|960405:0.14981,(DNA-5-8_DR|960413:0.15320,DNA-5-8_DR|1556930:0.09385)0.231:0.01968)0.845:0.05046)0.761:0.03382)0.481:0.00059,(DNA-5-8_DR|1256842:0.19477,((DNA-5-8_DR|462118:0.00059,DNA-5-8_DR|2113996:0.39426)0.957:0.27525,(DNA-5-8_DR|709847:0.11696,DNA-5-8_DR|1672378:0.26645)0.789:0.05761)0.679:0.03735)0.886:0.09256)0.776:0.03437)0.831:0.07061)0.803:0.03121)0.680:0.04964)0.738:0.09274,DNA-5-8_DR|1879673:0.22527)0.241:0.00434)0.682:0.00320)0.840:0.01348)0.394:0.01798)0.605:0.01392)0.821:0.00948,(((DNA-5-8_DR|624565:0.05959,((DNA-5-8_DR|1770279:0.06956,((((DNA-5-8_DR|1556942:0.00508,DNA-5-8_DR|1556964:0.00295)0.448:0.00239,DNA-5-8_DR|1556961:0.00308)1.000:0.04415,((DNA-5-8_DR|1556970:0.01182,DNA-5-8_DR|1556972:0.00837)0.834:0.01021,DNA-5-8_DR|1556947:0.00960)0.577:0.00292)0.000:0.01778,DNA-5-8_DR|1770276:0.01274)0.576:0.04084)0.618:0.02561,((((DNA-5-8_DR|1556944:0.00060,DNA-5-8_DR|1556949:0.00059)0.924:0.00058,DNA-5-8_DR|1556962:0.00874)1.000:0.04507,DNA-5-8_DR|1556939:0.03289)0.999:0.04517,DNA-5-8_DR|1473662:0.07662)1.000:0.09910)0.374:0.01468)0.208:0.00743,(DNA-5-8_DR|1186212:0.09457,((DNA-5-8_DR|1049360:0.00210,(DNA-5-8_DR|1672366:0.0,DNA-5-8_DR|1879662:0.0):0.00984)1.000:0.09380,(DNA-5-8_DR|792176:0.00059,DNA-5-8_DR|960411:0.37498)0.681:0.07829)0.744:0.00983)0.773:0.00634)0.171:0.00636,DNA-5-8_DR|709832:0.13283)0.642:0.01206)0.784:0.00471)0.831:0.00464)0.424:0.00121)0.844:0.00559)0.533:0.00780)0.145:0.00142)0.666:0.00350,DNA-5-8_DR|379330:0.08017)0.408:0.00229,((DNA-5-8_DR|1972075:0.07984,(DNA-5-8_DR|1556935:0.00059,DNA-5-8_DR|1972081:0.21868)0.811:0.09790)0.211:0.00538,((((DNA-5-8_DR|1556952:0.03949,(DNA-5-8_DR|2086392:0.05124,(DNA-5-8_DR|1556937:0.00695,DNA-5-8_DR|1556963:0.00880)0.925:0.02148)0.004:0.00403)0.970:0.02914,DNA-5-8_DR|1385782:0.05737)0.611:0.00190,((DNA-5-8_DR|624566:0.08936,DNA-5-8_DR|1770283:0.12975)0.750:0.00101,DNA-5-8_DR|869526:0.07032)0.736:0.05548)0.964:0.07724,DNA-5-8_DR|1556958:0.12824)0.727:0.01318)0.744:0.01956)0.840:0.00551,DNA-5-8_DR|1473676:0.14277)0.707:0.00157,((DNA-5-8_DR|624557:0.05513,DNA-5-8_DR|462122:0.06194)0.820:0.01345,DNA-5-8_DR|2060003:0.08720)0.783:0.00406)0.730:0.00595)0.992:0.02701)0.931:0.00664)0.917:0.00246)0.870:0.00155,(((DNA-5-8_DR|1325576:0.01582,DNA-5-8_DR|1770277:0.01404)0.996:0.01428,(DNA-5-8_DR|72836:0.03826,DNA-5-8_DR|1256846:0.02358)0.563:0.00102)0.778:0.00180,((((DNA-5-8_DR|1256854:0.02107,DNA-5-8_DR|1770278:0.02547)0.817:0.00392,(DNA-5-8_DR|1124920:0.00982,(((DNA-5-8_DR|1124917:0.03742,(DNA-5-8_DR|379340:0.00968,DNA-5-8_DR|1473663:0.00968)0.850:0.00355)0.706:0.00059,DNA-5-8_DR|1672377:0.00975)0.943:0.00580,((((DNA-5-8_DR|1049348:0.01967,(DNA-5-8_DR|462126:0.00635,DNA-5-8_DR|462129:0.03344)0.978:0.01552)0.933:0.00761,((((DNA-5-8_DR|148746:0.01405,DNA-5-8_DR|148743:0.00570)0.541:0.00388,(DNA-5-8_DR|869521:0.00515,DNA-5-8_DR|1879679:0.00710)0.630:0.00058)0.774:0.00059,(DNA-5-8_DR|869520:0.00963,((DNA-5-8_DR|221545:0.00980,DNA-5-8_DR|960402:0.01500)0.985:0.00060,(DNA-5-8_DR|1049352:0.03189,DNA-5-8_DR|1672388:0.01183)0.854:0.00563)0.816:0.00198)0.159:0.00058)0.976:0.01223,(DNA-5-8_DR|1473671:0.00486,DNA-5-8_DR|1672367:0.00965)0.152:0.01468)0.756:0.00233)0.000:0.00058,DNA-5-8_DR|624556:0.02526)0.917:0.00200,((DNA-5-8_DR|960415:0.00974,DNA-5-8_DR|960416:0.00192)0.960:0.00946,(DNA-5-8_DR|221541:0.00757,(DNA-5-8_DR|462125:0.00391,DNA-5-8_DR|379328:0.00194)0.886:0.00385)0.883:0.00414)0.687:0.00573)0.994:0.00058)0.764:0.00214)0.896:0.00434)0.763:0.00215,(DNA-5-8_DR|148762:0.04591,DNA-5-8_DR|1124911:0.04371)1.000:0.02379)0.900:0.00452,DNA-5-8_DR|1325573:0.03276)0.860:0.00106)0.780:0.00080)0.868:0.00059,((DNA-5-8_DR|72839:0.04136,DNA-5-8_DR|1672379:0.02982)0.835:0.00323,(DNA-5-8_DR|462116:0.03951,(DNA-5-8_DR|1556934:0.05119,DNA-5-8_DR|379338:0.02458)0.431:0.00059)0.786:0.00101)0.898:0.00248)0.730:0.00120,((DNA-5-8_DR|1124931:0.05317,(DNA-5-8_DR|1556974:0.02416,DNA-5-8_DR|1556976:0.03281)0.953:0.00701)0.715:0.00158,(((DNA-5-8_DR|539005:0.03009,DNA-5-8_DR|1256848:0.03925)0.849:0.00326,DNA-5-8_DR|1473678:0.03209)0.875:0.00245,(DNA-5-8_DR|148761:0.04772,(DNA-5-8_DR|792175:0.03625,DNA-5-8_DR|1385783:0.03294)0.229:0.00060)0.846:0.00058)0.906:0.00135)0.937:0.00059,(((DNA-5-8_DR|538998:0.02939,((DNA-5-8_DR|1124924:0.03003,DNA-5-8_DR|297490:0.04018)0.868:0.00342,(DNA-5-8_DR|379327:0.01547,DNA-5-8_DR|1473667:0.07379)0.807:0.01586)0.253:0.00081)0.389:0.00059,(DNA-5-8_DR|1385775:0.03675,(DNA-5-8_DR|1049356:0.03006,DNA-5-8_DR|1124930:0.03203)0.907:0.01140)0.767:0.00335)0.855:0.00100,DNA-5-8_DR|539006:0.03921)0.586:0.00059);
```
