## Supplementary Data 2 for "A genomic portrait of zebrafish transposable elements and their spatiotemporal embryonic expression": DNA-5-8B_DR.mafft.nwk

```
(((((DNA-5-8B_DR|1124698:0.31189,DNA-5-8B_DR|709624:0.39604)0.356:0.00075,DNA-5-8B_DR|1049130:0.22699)0.770:0.00808,(DNA-5-8B_DR|1124701:0.16998,(DNA-5-8B_DR|1049115:0.29010,DNA-5-8B_DR|624374:0.32236)0.789:0.03989)0.551:0.01942)0.142:0.00070,(DNA-5-8B_DR|461933:0.25010,DNA-5-8B_DR|1124681:0.29145)0.881:0.05262)0.789:0.01711,((((((((DNA-5-8B_DR|709617:0.13801,DNA-5-8B_DR|869320:0.08382)0.656:0.11927,(DNA-5-8B_DR|538816:0.18371,DNA-5-8B_DR|960165:0.19775)0.815:0.02715)0.861:0.03486,(DNA-5-8B_DR|461881:0.33477,DNA-5-8B_DR|624347:0.22220)0.943:0.09265)0.730:0.00606,((DNA-5-8B_DR|72591:0.15861,DNA-5-8B_DR|960148:0.23609)0.978:0.15815,(DNA-5-8B_DR|1770055:0.53080,DNA-5-8B_DR|709605:0.25685)0.787:0.12687)0.799:0.03341)0.901:0.02007,(((DNA-5-8B_DR|960136:0.37175,(DNA-5-8B_DR|72590:0.21571,DNA-5-8B_DR|379090:0.39829)0.791:0.06250)0.066:0.00808,DNA-5-8B_DR|1770044:0.47219)0.298:0.00075,(DNA-5-8B_DR|709640:0.25989,DNA-5-8B_DR|1770056:0.36224)0.732:0.05335)0.347:0.01701)0.791:0.00844,((DNA-5-8B_DR|538821:0.10814,DNA-5-8B_DR|1473430:0.20887)0.729:0.01764,DNA-5-8B_DR|1049119:0.27008)0.890:0.05391)0.560:0.00075,((((DNA-5-8B_DR|72645:0.34860,DNA-5-8B_DR|1385627:0.29781)0.832:0.17070,DNA-5-8B_DR|379113:0.28796)0.283:0.04181,((DNA-5-8B_DR|1473433:0.23259,DNA-5-8B_DR|1556123:0.25112)0.386:0.05197,(DNA-5-8B_DR|461892:0.39608,DNA-5-8B_DR|1256650:0.29902)0.903:0.16844)0.749:0.02323)0.823:0.02228,(DNA-5-8B_DR|1473368:0.44205,((DNA-5-8B_DR|72593:0.15851,DNA-5-8B_DR|869345:0.22714)0.885:0.09463,DNA-5-8B_DR|461887:0.28713)0.952:0.09423)0.348:0.00077)0.805:0.02403)0.876:0.03774,(((DNA-5-8B_DR|379104:0.65714,(DNA-5-8B_DR|461918:0.61104,DNA-5-8B_DR|1770041:0.38668)0.291:0.06865)0.642:0.04111,((((DNA-5-8B_DR|297277:0.31787,((DNA-5-8B_DR|538831:0.17007,DNA-5-8B_DR|72582:0.50694)0.868:0.12721,DNA-5-8B_DR|1049123:0.37571)0.689:0.26292)0.615:0.00076,(((DNA-5-8B_DR|1186080:0.17078,DNA-5-8B_DR|1186069:0.22067)0.393:0.02518,DNA-5-8B_DR|461873:0.26894)0.574:0.00667,((DNA-5-8B_DR|148548:0.00076,DNA-5-8B_DR|1385632:0.60605)0.243:0.05355,DNA-5-8B_DR|1124673:0.96585)0.714:0.17362)0.811:0.04120)0.770:0.02563,(DNA-5-8B_DR|1473378:0.22292,(DNA-5-8B_DR|869306:0.14021,DNA-5-8B_DR|1770065:0.30386)0.806:0.06124)0.797:0.03881)0.822:0.03580,((DNA-5-8B_DR|461940:0.46037,DNA-5-8B_DR|1770071:0.00075)0.982:0.26672,DNA-5-8B_DR|1672044:0.20564)0.871:0.07879)0.691:0.01605)0.657:0.00991,(((((((((((DNA-5-8B_DR|379111:0.17072,(DNA-5-8B_DR|709614:0.29210,DNA-5-8B_DR|379101:0.31250)0.762:0.02172)0.718:0.00903,DNA-5-8B_DR|1049112:0.12920)0.879:0.02855,((DNA-5-8B_DR|221329:0.35649,(DNA-5-8B_DR|1186072:0.44941,DNA-5-8B_DR|1186087:0.17379)0.422:0.02045)0.563:0.10654,(DNA-5-8B_DR|1325399:0.34639,DNA-5-8B_DR|1325418:0.18593)0.806:0.06186)0.384:0.00094)0.100:0.00074,(DNA-5-8B_DR|624342:0.21039,DNA-5-8B_DR|960141:0.15679)0.883:0.10163)0.753:0.00597,((DNA-5-8B_DR|709609:0.20739,((((DNA-5-8B_DR|1049107:0.74667,(DNA-5-8B_DR|1770024:0.48185,((DNA-5-8B_DR|1770048:0.18128,DNA-5-8B_DR|297306:0.63965)0.873:0.10086,DNA-5-8B_DR|709582:0.19096)0.006:0.00620)0.797:0.03696)0.664:0.00719,(DNA-5-8B_DR|960146:0.15283,(DNA-5-8B_DR|379102:0.32010,DNA-5-8B_DR|1186066:0.27840)0.179:0.00096)0.707:0.01189)0.384:0.00976,((((((DNA-5-8B_DR|538782:0.30598,(DNA-5-8B_DR|221309:0.33373,DNA-5-8B_DR|148566:0.47161)0.911:0.49748)0.765:0.31755,DNA-5-8B_DR|461889:0.78637)0.719:0.09632,((DNA-5-8B_DR|1256620:0.30440,DNA-5-8B_DR|791985:0.31014)0.700:0.05131,(DNA-5-8B_DR|461908:0.19084,(DNA-5-8B_DR|221337:0.69407,DNA-5-8B_DR|960157:0.13939)0.861:0.09740)0.796:0.04746)0.661:0.00925)0.747:0.01996,((DNA-5-8B_DR|1672071:0.26999,(DNA-5-8B_DR|461901:0.24136,(DNA-5-8B_DR|379131:0.08680,DNA-5-8B_DR|1770062:0.16823)0.782:0.05014)0.117:0.00568)0.850:0.03458,DNA-5-8B_DR|379110:0.26866)0.366:0.00554)0.831:0.01402,(DNA-5-8B_DR|624358:0.19974,DNA-5-8B_DR|960176:0.23438)0.816:0.03930)0.532:0.01356,DNA-5-8B_DR|792007:0.39805)0.157:0.00087)0.865:0.02270,((DNA-5-8B_DR|221333:0.23625,DNA-5-8B_DR|624361:0.18963)0.736:0.01457,(DNA-5-8B_DR|72597:0.35031,DNA-5-8B_DR|624341:0.24745)0.324:0.05840)0.784:0.02290)0.688:0.00664)0.108:0.00075,((DNA-5-8B_DR|1473415:0.17756,(DNA-5-8B_DR|1325405:0.33105,DNA-5-8B_DR|1186082:0.46463)0.024:0.00076)0.801:0.09239,(DNA-5-8B_DR|379083:0.28535,DNA-5-8B_DR|960159:0.22723)0.957:0.10007)0.895:0.07181)0.836:0.02072)0.612:0.03802,((DNA-5-8B_DR|72641:0.30687,DNA-5-8B_DR|624325:0.31107)0.862:0.06778,(((((DNA-5-8B_DR|1556126:0.48255,DNA-5-8B_DR|1672066:0.00075)0.751:0.19652,(DNA-5-8B_DR|869315:0.78951,DNA-5-8B_DR|1186064:0.00897)0.171:0.37579)0.802:0.05601,(((DNA-5-8B_DR|148543:0.22375,(DNA-5-8B_DR|1124686:0.48692,DNA-5-8B_DR|72583:0.45274)0.238:0.07868)0.570:0.19774,DNA-5-8B_DR|1473442:0.67699)0.536:0.06372,(DNA-5-8B_DR|461894:0.19630,DNA-5-8B_DR|1473431:0.29868)0.694:0.19410)0.084:0.05969)0.717:0.02816,DNA-5-8B_DR|1049139:0.36335)0.818:0.05397,(DNA-5-8B_DR|1256646:0.29351,DNA-5-8B_DR|1473419:0.17566)0.752:0.02777)0.735:0.01010)0.719:0.00887)0.537:0.02914,(((((DNA-5-8B_DR|1186054:0.42745,DNA-5-8B_DR|1770027:0.22137)0.722:0.06140,DNA-5-8B_DR|148538:0.14773)0.775:0.03272,(DNA-5-8B_DR|221338:0.27509,DNA-5-8B_DR|1672056:0.19223)0.748:0.04043)0.840:0.03735,((DNA-5-8B_DR|461885:0.30947,(DNA-5-8B_DR|624317:0.12294,DNA-5-8B_DR|960155:0.17551)0.998:0.15581)0.639:0.02743,DNA-5-8B_DR|538801:0.32466)0.841:0.02405)0.040:0.00070,DNA-5-8B_DR|709618:0.31786)0.762:0.02310)0.289:0.01314,(((((((((((DNA-5-8B_DR|1385649:0.44173,(DNA-5-8B_DR|461934:0.72114,((DNA-5-8B_DR|1473383:0.31392,DNA-5-8B_DR|1770061:0.44596)0.237:0.00076,((DNA-5-8B_DR|624372:0.46550,(((DNA-5-8B_DR|624371:0.31571,(DNA-5-8B_DR|72595:0.14195,DNA-5-8B_DR|791990:0.27229)0.689:0.07480)0.707:0.03693,(DNA-5-8B_DR|792001:0.30904,DNA-5-8B_DR|1049096:0.32357)0.596:0.01832)0.779:0.04391,DNA-5-8B_DR|1385653:0.37619)0.170:0.01752)0.806:0.00095,((DNA-5-8B_DR|1672076:0.34876,(DNA-5-8B_DR|72614:0.28942,DNA-5-8B_DR|1879329:0.12028)0.894:0.20924)0.565:0.02976,DNA-5-8B_DR|960187:0.36039)0.639:0.03037)0.832:0.03974)0.884:0.09034)0.756:0.00074)0.693:0.03418,((((DNA-5-8B_DR|148542:0.61464,DNA-5-8B_DR|1473432:0.30607)0.918:0.28870,((((DNA-5-8B_DR|72618:0.29331,DNA-5-8B_DR|1385634:0.20811)0.364:0.13079,(DNA-5-8B_DR|297293:0.20738,(DNA-5-8B_DR|1556110:0.24580,DNA-5-8B_DR|1556111:0.10707)0.961:0.33976)0.596:0.05494)0.845:0.08988,((((DNA-5-8B_DR|1556095:0.90609,DNA-5-8B_DR|1049133:0.17925)0.745:0.16918,(((DNA-5-8B_DR|960161:0.31179,DNA-5-8B_DR|72617:0.47576)0.821:0.23312,(DNA-5-8B_DR|72607:0.14094,((DNA-5-8B_DR|379100:0.17621,DNA-5-8B_DR|221354:0.32035)0.000:0.00074,DNA-5-8B_DR|461890:0.23316)0.075:0.01705)0.444:0.03213)0.815:0.05485,DNA-5-8B_DR|869311:0.48753)0.291:0.00980)0.740:0.03292,(DNA-5-8B_DR|1124718:0.66859,(DNA-5-8B_DR|148525:0.78048,DNA-5-8B_DR|960183:0.18070)0.502:0.24771)0.795:0.07742)0.614:0.02632,((((DNA-5-8B_DR|1385629:0.40519,DNA-5-8B_DR|1672089:0.26707)0.913:0.24606,DNA-5-8B_DR|1385651:0.24524)0.723:0.00075,(DNA-5-8B_DR|72588:0.48544,(DNA-5-8B_DR|379121:0.00075,DNA-5-8B_DR|960182:0.22804)0.453:0.16568)0.425:0.03760)0.823:0.05224,(DNA-5-8B_DR|72629:0.20228,(((DNA-5-8B_DR|1879320:0.03254,DNA-5-8B_DR|1879321:0.05491)1.000:0.24732,(((DNA-5-8B_DR|148564:0.36413,((DNA-5-8B_DR|960150:0.20168,DNA-5-8B_DR|1672045:0.36871)0.557:0.02500,((DNA-5-8B_DR|461891:0.20155,DNA-5-8B_DR|538794:0.15855)0.982:0.10946,DNA-5-8B_DR|1556131:0.24989)0.571:0.02199)0.764:0.03645)0.844:0.05340,((DNA-5-8B_DR|709593:0.29267,((((DNA-5-8B_DR|1672052:0.12061,(DNA-5-8B_DR|148531:0.13838,DNA-5-8B_DR|1049135:0.11778)0.934:0.04811)0.899:0.00076,((DNA-5-8B_DR|379137:0.11998,DNA-5-8B_DR|1556132:0.26023)0.862:0.05083,(DNA-5-8B_DR|791980:0.17325,DNA-5-8B_DR|1049090:0.16048)0.680:0.02796)0.830:0.01692)0.515:0.00638,(DNA-5-8B_DR|1124674:0.18239,(DNA-5-8B_DR|1385631:0.13924,(DNA-5-8B_DR|1049141:0.06992,DNA-5-8B_DR|1473423:0.16745)0.848:0.01753)0.738:0.00659)0.779:0.00889)0.771:0.00455,(((DNA-5-8B_DR|960184:0.14380,DNA-5-8B_DR|1124679:0.15241)0.764:0.02195,DNA-5-8B_DR|1672058:0.18396)0.719:0.00970,((DNA-5-8B_DR|624318:0.10798,(DNA-5-8B_DR|297307:0.13666,DNA-5-8B_DR|1770074:0.10099)0.759:0.02036)0.810:0.00711,((DNA-5-8B_DR|72639:0.15264,DNA-5-8B_DR|1473385:0.19152)0.577:0.01271,DNA-5-8B_DR|1556106:0.17969)0.712:0.01196)0.457:0.00076)0.100:0.00075)0.758:0.02718)0.139:0.00074,(DNA-5-8B_DR|461893:0.25451,(DNA-5-8B_DR|148539:0.15978,DNA-5-8B_DR|148534:0.19268)0.737:0.04091)0.835:0.03677)0.888:0.05872)0.749:0.03198,((DNA-5-8B_DR|148526:0.31571,DNA-5-8B_DR|1049089:0.58682)0.980:0.47875,(DNA-5-8B_DR|1879319:0.38701,(DNA-5-8B_DR|148568:0.49908,(DNA-5-8B_DR|297310:0.46744,DNA-5-8B_DR|221363:0.00074)0.579:0.17424)0.952:0.26434)0.946:0.26136)0.825:0.24097)0.723:0.08593)0.711:0.01460,((DNA-5-8B_DR|960181:0.44190,(DNA-5-8B_DR|461906:0.36620,DNA-5-8B_DR|1770066:0.27863)0.811:0.04383)0.051:0.01184,(DNA-5-8B_DR|791977:0.28627,DNA-5-8B_DR|624322:0.28780)0.760:0.04934)0.929:0.07333)0.468:0.03601)0.692:0.00075)0.956:0.09945)0.990:0.17995)0.808:0.05196,(DNA-5-8B_DR|1770042:0.50523,((((DNA-5-8B_DR|709632:0.13498,(DNA-5-8B_DR|148529:0.22368,DNA-5-8B_DR|297288:0.41250)0.899:0.13184)0.725:0.03790,DNA-5-8B_DR|1325397:0.58402)0.349:0.03819,(DNA-5-8B_DR|379107:0.14096,DNA-5-8B_DR|1049124:0.17515)0.848:0.05442)0.931:0.08913,(DNA-5-8B_DR|461938:0.19454,(DNA-5-8B_DR|461929:0.00748,DNA-5-8B_DR|1186061:0.00075)0.853:0.54073)0.460:0.21801)0.690:0.02079)0.846:0.04841)0.781:0.02571)0.607:0.01752,(((DNA-5-8B_DR|221323:0.38085,DNA-5-8B_DR|624375:0.21191)0.988:0.39355,(DNA-5-8B_DR|960160:0.54181,(DNA-5-8B_DR|869304:0.03986,DNA-5-8B_DR|1672065:0.19080)0.580:0.51655)0.641:0.10028)0.498:0.07180,(DNA-5-8B_DR|1124669:0.44049,(DNA-5-8B_DR|709635:0.38226,DNA-5-8B_DR|709588:0.43364)0.145:0.01085)0.541:0.19758)0.668:0.01906)0.748:0.03239,(((((DNA-5-8B_DR|1256642:0.35754,(DNA-5-8B_DR|221316:0.57369,DNA-5-8B_DR|1770063:0.17355)0.764:0.06057)0.792:0.06339,(((DNA-5-8B_DR|1770031:0.45966,(DNA-5-8B_DR|1256638:0.19515,DNA-5-8B_DR|1672041:0.29137)0.723:0.00096)0.840:0.07841,DNA-5-8B_DR|1186071:0.51289)0.358:0.03765,(DNA-5-8B_DR|709590:0.27700,(DNA-5-8B_DR|709579:0.42677,DNA-5-8B_DR|709595:0.34895)0.861:0.19942)0.723:0.02457)0.830:0.07495)0.207:0.02180,((DNA-5-8B_DR|960197:0.29915,DNA-5-8B_DR|1672043:0.47196)0.880:0.27670,(DNA-5-8B_DR|709577:0.23370,DNA-5-8B_DR|709634:0.15106)0.587:0.36009)0.729:0.06257)0.715:0.02086,((((DNA-5-8B_DR|709581:0.40525,(DNA-5-8B_DR|538824:0.46015,DNA-5-8B_DR|1256637:0.28783)0.821:0.34942)0.741:0.10849,DNA-5-8B_DR|1124708:0.61002)0.499:0.05677,DNA-5-8B_DR|709631:0.39946)0.878:0.09971,((((((DNA-5-8B_DR|461876:0.28109,DNA-5-8B_DR|624348:0.38210)0.749:0.03011,(DNA-5-8B_DR|960178:0.09334,(DNA-5-8B_DR|72615:0.30427,DNA-5-8B_DR|1124703:0.31620)0.534:0.04283)0.317:0.02275)0.823:0.06175,(DNA-5-8B_DR|538814:0.47353,DNA-5-8B_DR|1672094:0.23830)0.883:0.08616)0.366:0.05794,DNA-5-8B_DR|960172:0.51848)0.117:0.01155,((DNA-5-8B_DR|538799:0.53243,DNA-5-8B_DR|709584:0.26034)0.109:0.05414,DNA-5-8B_DR|1879325:0.32992)0.844:0.15017)0.893:0.07041,((((DNA-5-8B_DR|297301:0.59319,((DNA-5-8B_DR|1770037:0.31438,DNA-5-8B_DR|1770038:0.45405)0.902:0.15722,((DNA-5-8B_DR|148554:0.45170,DNA-5-8B_DR|1186070:0.35368)0.177:0.06060,(DNA-5-8B_DR|624345:0.28908,DNA-5-8B_DR|1672088:0.30839)0.451:0.00094)0.875:0.05491)0.000:0.00073)0.609:0.02583,DNA-5-8B_DR|148559:0.39895)0.697:0.01789,((DNA-5-8B_DR|148546:0.39321,(DNA-5-8B_DR|624329:0.32055,(DNA-5-8B_DR|72619:0.37066,DNA-5-8B_DR|221359:0.22656)0.141:0.01922)0.732:0.03353)0.692:0.04263,DNA-5-8B_DR|1672064:0.40167)0.931:0.10682)0.980:0.12159,((DNA-5-8B_DR|1770049:0.84914,DNA-5-8B_DR|538830:0.16481)0.742:0.09537,((DNA-5-8B_DR|709603:0.34566,(DNA-5-8B_DR|221313:0.22790,DNA-5-8B_DR|1256621:0.16254)0.621:0.32147)0.747:0.04444,((DNA-5-8B_DR|1473379:0.53449,DNA-5-8B_DR|1770019:0.44610)0.547:0.29431,(DNA-5-8B_DR|1556119:0.40704,(DNA-5-8B_DR|221331:0.50481,DNA-5-8B_DR|1672046:0.39430)0.049:0.04553)0.975:0.17278)0.621:0.00177)0.491:0.03472)0.511:0.00701)0.771:0.02179)0.698:0.02364)0.762:0.02977)0.048:0.00075,((((DNA-5-8B_DR|624340:0.59047,DNA-5-8B_DR|1473408:0.34502)0.791:0.06753,(DNA-5-8B_DR|538817:0.31156,DNA-5-8B_DR|1770036:0.58336)0.933:0.15449)0.902:0.14833,DNA-5-8B_DR|869328:0.27698)0.294:0.04365,((((DNA-5-8B_DR|221370:0.26152,DNA-5-8B_DR|297309:0.34736)0.816:0.08813,((DNA-5-8B_DR|869335:0.80821,DNA-5-8B_DR|1556130:0.51862)0.345:0.03955,DNA-5-8B_DR|1256647:0.41732)0.383:0.04535)0.686:0.02646,((((DNA-5-8B_DR|1325429:0.29512,DNA-5-8B_DR|1556125:0.25250)0.766:0.09105,DNA-5-8B_DR|791978:0.21848)0.746:0.09283,(DNA-5-8B_DR|624334:0.42173,(DNA-5-8B_DR|1770054:0.40930,(DNA-5-8B_DR|148551:0.26484,DNA-5-8B_DR|1124693:0.55388)0.605:0.17203)0.808:0.12661)0.623:0.02064)0.620:0.09397,((((DNA-5-8B_DR|297284:0.36934,DNA-5-8B_DR|624352:0.28440)0.704:0.02845,DNA-5-8B_DR|1385642:0.10459)0.825:0.12595,(DNA-5-8B_DR|221369:0.39546,DNA-5-8B_DR|379125:0.35962)0.863:0.15804)0.862:0.23157,(DNA-5-8B_DR|297295:0.18918,(DNA-5-8B_DR|960158:0.17637,DNA-5-8B_DR|1049093:0.33678)0.776:0.21853)0.735:0.07381)0.519:0.13527)0.688:0.11081)0.776:0.05193,((((DNA-5-8B_DR|1124716:0.31677,DNA-5-8B_DR|461912:0.38344)0.435:0.05081,(DNA-5-8B_DR|297294:0.45016,DNA-5-8B_DR|1770046:0.14866)0.837:0.30997)0.048:0.02737,(DNA-5-8B_DR|1325417:0.59696,((DNA-5-8B_DR|379096:0.74880,DNA-5-8B_DR|624362:0.35767)0.899:0.23132,(DNA-5-8B_DR|1256631:0.31535,DNA-5-8B_DR|1473426:0.21219)0.776:0.32967)0.815:0.12546)0.447:0.07576)0.761:0.04873,(DNA-5-8B_DR|297271:0.20766,DNA-5-8B_DR|1124713:0.53972)0.632:0.04320)0.000:0.02095)0.139:0.02016)0.795:0.06195)0.828:0.11072)0.308:0.06828)0.624:0.06139,((((DNA-5-8B_DR|1473436:0.52274,((DNA-5-8B_DR|624355:0.23117,DNA-5-8B_DR|1049109:0.69904)0.579:0.01654,((DNA-5-8B_DR|72620:0.39756,(DNA-5-8B_DR|791999:0.11438,DNA-5-8B_DR|792011:0.31916)0.125:0.37278)0.693:0.08953,(DNA-5-8B_DR|1186065:0.36391,DNA-5-8B_DR|1325404:0.36324)0.777:0.11720)0.692:0.02862)0.769:0.04718)0.594:0.02766,(((DNA-5-8B_DR|1124665:0.29647,DNA-5-8B_DR|1256626:0.50074)0.443:0.12724,DNA-5-8B_DR|1473398:0.89134)0.000:0.07622,((DNA-5-8B_DR|960139:0.51669,DNA-5-8B_DR|1473410:0.34157)0.675:0.16775,((DNA-5-8B_DR|791974:0.34927,DNA-5-8B_DR|1672073:0.80721)0.378:0.28957,(DNA-5-8B_DR|624378:0.21177,DNA-5-8B_DR|709627:0.96244)0.679:0.33943)0.280:0.04894)0.308:0.03676)0.747:0.03403)0.857:0.04433,((((((DNA-5-8B_DR|869305:0.31440,DNA-5-8B_DR|1325402:0.41147)0.994:0.52320,((((((DNA-5-8B_DR|791995:0.38872,DNA-5-8B_DR|379084:0.15300)0.948:0.15657,(DNA-5-8B_DR|1770068:0.18692,DNA-5-8B_DR|221330:0.61197)0.830:0.08808)0.314:0.00077,(DNA-5-8B_DR|461875:0.38588,(DNA-5-8B_DR|1473392:0.72621,DNA-5-8B_DR|1049101:0.12666)0.645:0.12476)0.759:0.05807)0.735:0.02108,(((DNA-5-8B_DR|461899:0.37702,(DNA-5-8B_DR|148553:0.54905,DNA-5-8B_DR|1672060:0.24145)0.277:0.02902)0.647:0.05422,DNA-5-8B_DR|791968:0.22588)0.716:0.06933,DNA-5-8B_DR|221349:0.65084)0.712:0.05356)0.816:0.05522,((DNA-5-8B_DR|624349:0.32314,(DNA-5-8B_DR|297289:0.56132,DNA-5-8B_DR|960140:0.52467)0.824:0.14166)0.149:0.08254,(((DNA-5-8B_DR|709643:0.37354,(DNA-5-8B_DR|538780:0.28353,DNA-5-8B_DR|538781:0.75706)0.382:0.05413)0.803:0.11613,(((DNA-5-8B_DR|1770067:0.24591,DNA-5-8B_DR|379093:0.36360)0.433:0.15153,((DNA-5-8B_DR|869323:0.40752,DNA-5-8B_DR|297311:0.45007)0.551:0.11102,DNA-5-8B_DR|379124:0.27141)0.458:0.03775)0.945:0.14830,(((DNA-5-8B_DR|379134:0.26399,DNA-5-8B_DR|1556105:0.41979)0.268:0.03224,DNA-5-8B_DR|1473376:0.51465)0.860:0.08158,(DNA-5-8B_DR|709592:0.64299,((DNA-5-8B_DR|297267:0.44946,DNA-5-8B_DR|791967:0.51429)0.401:0.01226,DNA-5-8B_DR|1049117:0.35437)0.415:0.03713)0.634:0.00998)0.792:0.02370)0.717:0.01746)0.817:0.04116,(DNA-5-8B_DR|379139:0.30807,((DNA-5-8B_DR|221332:0.30501,DNA-5-8B_DR|1325412:0.39612)0.908:0.11879,((DNA-5-8B_DR|869339:0.51891,DNA-5-8B_DR|1049095:0.26286)0.921:0.24598,DNA-5-8B_DR|1325416:0.27932)0.665:0.02656)0.777:0.05813)0.711:0.02882)0.182:0.00852)0.332:0.07081)0.440:0.06273,((DNA-5-8B_DR|538786:0.33329,(DNA-5-8B_DR|869322:0.57487,DNA-5-8B_DR|1556098:0.36236)0.390:0.00915)0.853:0.07116,((DNA-5-8B_DR|148536:0.31265,DNA-5-8B_DR|869325:0.70563)0.425:0.12601,(((DNA-5-8B_DR|791964:0.48957,DNA-5-8B_DR|624359:0.21580)0.073:0.05640,DNA-5-8B_DR|1325401:0.30597)0.206:0.06228,DNA-5-8B_DR|709573:0.21336)0.775:0.08146)0.806:0.00076)0.993:0.21625)0.523:0.02780)0.062:0.00094,(((DNA-5-8B_DR|72602:0.32973,DNA-5-8B_DR|1256619:0.49863)0.665:0.02694,(DNA-5-8B_DR|72636:0.50968,DNA-5-8B_DR|538800:0.42442)0.462:0.30735)0.617:0.00075,(DNA-5-8B_DR|538791:0.34003,((((((DNA-5-8B_DR|1770058:0.49494,DNA-5-8B_DR|538796:0.38932)0.262:0.08526,DNA-5-8B_DR|379132:0.34349)0.790:0.12149,DNA-5-8B_DR|461921:0.32985)0.147:0.00094,(DNA-5-8B_DR|1256652:0.30506,DNA-5-8B_DR|1556109:0.20151)0.943:0.10642)0.843:0.05404,(DNA-5-8B_DR|297266:0.19179,DNA-5-8B_DR|1325403:0.27646)0.999:0.34502)0.775:0.03096,DNA-5-8B_DR|148560:0.49460)0.211:0.00094)0.786:0.04700)0.517:0.03062)0.472:0.04947,DNA-5-8B_DR|1879330:0.25957)0.221:0.00095,(((((DNA-5-8B_DR|1385655:0.15570,(((((DNA-5-8B_DR|461900:0.19210,DNA-5-8B_DR|709607:0.30162)0.158:0.00129,DNA-5-8B_DR|538808:0.41035)0.695:0.05974,DNA-5-8B_DR|379108:0.19020)0.873:0.00094,DNA-5-8B_DR|1124690:0.53580)0.736:0.13117,((DNA-5-8B_DR|538788:0.31431,DNA-5-8B_DR|1879326:0.44828)0.742:0.07754,(DNA-5-8B_DR|1325396:0.20924,DNA-5-8B_DR|1879318:0.17665)1.000:0.30770)0.568:0.05894)0.160:0.05284)0.660:0.01462,(DNA-5-8B_DR|1672050:0.26919,(DNA-5-8B_DR|72609:0.32529,DNA-5-8B_DR|1473402:0.13785)0.864:0.13315)0.766:0.05695)0.825:0.02538,(DNA-5-8B_DR|538822:0.39719,((DNA-5-8B_DR|624338:0.00074,DNA-5-8B_DR|624346:0.13840)0.853:0.54011,DNA-5-8B_DR|221347:0.14517)0.714:0.07936)0.234:0.00095)0.834:0.03408,DNA-5-8B_DR|1556104:0.25993)0.874:0.04380,((DNA-5-8B_DR|148541:0.45751,DNA-5-8B_DR|1879315:0.23383)0.918:0.14874,((((DNA-5-8B_DR|72612:0.30473,(DNA-5-8B_DR|869332:0.32862,DNA-5-8B_DR|1325400:0.45493)0.662:0.14741)0.634:0.03585,(DNA-5-8B_DR|960198:0.68062,DNA-5-8B_DR|1186078:0.45290)0.883:0.26283)0.731:0.03319,((DNA-5-8B_DR|1186086:0.28370,(DNA-5-8B_DR|461939:0.28259,DNA-5-8B_DR|1879314:0.40018)0.557:0.07180)0.766:0.06656,(((DNA-5-8B_DR|1473384:0.29999,DNA-5-8B_DR|960143:0.59688)0.370:0.07857,DNA-5-8B_DR|1256618:0.26485)0.640:0.04875,DNA-5-8B_DR|1124684:0.54546)0.211:0.00071)0.820:0.04070)0.840:0.00298,DNA-5-8B_DR|379128:0.20746)0.377:0.01657)0.500:0.02871)0.858:0.03748)0.792:0.03800,(DNA-5-8B_DR|1256640:0.56197,((((((((((DNA-5-8B_DR|72613:0.19631,(DNA-5-8B_DR|221344:0.36250,(DNA-5-8B_DR|624377:0.42999,DNA-5-8B_DR|709628:0.28133)0.800:0.19091)0.263:0.09367)0.707:0.06421,(DNA-5-8B_DR|538792:0.29148,DNA-5-8B_DR|869329:0.64749)0.888:0.16763)0.192:0.07404,DNA-5-8B_DR|709626:0.26481)0.164:0.06383,((((DNA-5-8B_DR|538807:0.80370,DNA-5-8B_DR|461923:0.47879)0.768:0.13803,DNA-5-8B_DR|297308:0.49546)0.708:0.06333,(DNA-5-8B_DR|1473397:0.75210,DNA-5-8B_DR|791969:0.43092)0.831:0.15835)0.802:0.07914,(DNA-5-8B_DR|379087:0.31312,(DNA-5-8B_DR|1256657:0.35814,DNA-5-8B_DR|72603:0.53095)0.665:0.16945)0.754:0.06476)0.058:0.02574)0.320:0.01295,DNA-5-8B_DR|1770029:0.57260)0.767:0.04470,((DNA-5-8B_DR|1186077:0.86456,DNA-5-8B_DR|1325415:0.35899)0.505:0.12967,(DNA-5-8B_DR|221350:0.48585,(((DNA-5-8B_DR|869333:0.25238,DNA-5-8B_DR|1770073:0.17272)0.802:0.07098,((DNA-5-8B_DR|379105:0.35014,(DNA-5-8B_DR|1049136:0.83198,DNA-5-8B_DR|1256663:0.13927)0.733:0.13623)0.872:0.17662,DNA-5-8B_DR|1124705:0.72744)0.740:0.07229)0.000:0.00070,DNA-5-8B_DR|538789:0.30589)0.163:0.00094)0.685:0.08008)0.791:0.06260)0.211:0.00077,(DNA-5-8B_DR|1770053:0.15744,(DNA-5-8B_DR|461884:0.23350,((DNA-5-8B_DR|1124699:0.36058,DNA-5-8B_DR|1672075:0.08163)0.735:0.08897,DNA-5-8B_DR|1186081:0.15306)0.999:0.95770)0.575:0.03724)0.774:0.06472)0.142:0.00094,DNA-5-8B_DR|1473414:0.26396)0.758:0.01347,((DNA-5-8B_DR|461880:0.46745,DNA-5-8B_DR|869338:0.48594)0.927:0.26585,((DNA-5-8B_DR|1049092:0.33131,((DNA-5-8B_DR|869344:0.24082,DNA-5-8B_DR|1770075:0.29304)0.609:0.03743,DNA-5-8B_DR|1124675:0.69983)0.624:0.05530)0.434:0.04321,(DNA-5-8B_DR|1124700:0.32575,(DNA-5-8B_DR|379115:0.46414,(DNA-5-8B_DR|297287:0.06010,DNA-5-8B_DR|791996:0.16121)0.773:0.25183)0.442:0.04906)0.941:0.16255)0.768:0.04418)0.524:0.00472)0.798:0.02474,((DNA-5-8B_DR|960142:0.37473,((DNA-5-8B_DR|297279:0.23338,(DNA-5-8B_DR|297302:0.53699,DNA-5-8B_DR|624357:0.48015)0.842:0.13856)0.747:0.09017,DNA-5-8B_DR|379097:0.45439)0.467:0.04237)0.427:0.00330,(DNA-5-8B_DR|148522:0.62449,DNA-5-8B_DR|1186055:0.28926)0.852:0.09722)0.769:0.02773)0.248:0.00075)0.076:0.02936)0.794:0.05180)0.780:0.05524,(((((((DNA-5-8B_DR|709644:0.15050,DNA-5-8B_DR|1256665:0.49085)0.903:0.20239,(((((DNA-5-8B_DR|297299:0.69128,DNA-5-8B_DR|1672091:0.54297)0.732:0.14275,((DNA-5-8B_DR|1672054:0.49520,(DNA-5-8B_DR|624350:0.42113,(DNA-5-8B_DR|297300:0.46354,DNA-5-8B_DR|624373:0.37080)0.774:0.00071)0.765:0.06696)0.575:0.08753,(DNA-5-8B_DR|624343:0.35215,DNA-5-8B_DR|1770052:0.29960)0.724:0.06924)0.884:0.11356)0.802:0.07893,((DNA-5-8B_DR|379086:0.08661,DNA-5-8B_DR|1325431:0.15525)0.819:0.38151,(DNA-5-8B_DR|1186084:0.74210,DNA-5-8B_DR|1473405:0.62887)0.746:0.14450)0.746:0.06905)0.773:0.08634,(DNA-5-8B_DR|1049146:0.25532,(DNA-5-8B_DR|869346:0.59081,DNA-5-8B_DR|1186059:0.25085)0.575:0.05311)0.807:0.08518)0.529:0.01662,((DNA-5-8B_DR|960152:0.54168,(((DNA-5-8B_DR|1124695:0.22392,DNA-5-8B_DR|624354:0.11186)0.779:0.07135,DNA-5-8B_DR|538787:0.23423)0.677:0.04670,DNA-5-8B_DR|72626:0.42312)0.188:0.00094)0.760:0.02379,(DNA-5-8B_DR|1256628:0.53328,(((DNA-5-8B_DR|221310:0.22835,((DNA-5-8B_DR|72637:0.02146,DNA-5-8B_DR|1049114:0.36048)0.535:0.23014,DNA-5-8B_DR|538784:0.67655)0.677:0.10372)0.936:0.14412,(DNA-5-8B_DR|297269:0.21327,DNA-5-8B_DR|709620:0.35285)0.716:0.08338)0.607:0.01152,((DNA-5-8B_DR|72616:0.33815,(DNA-5-8B_DR|72586:0.24112,DNA-5-8B_DR|960185:0.19835)0.166:0.51845)0.772:0.06281,((DNA-5-8B_DR|461886:0.39679,DNA-5-8B_DR|1256627:0.33972)0.739:0.04693,((DNA-5-8B_DR|221318:0.39130,((DNA-5-8B_DR|792003:0.32159,DNA-5-8B_DR|1385659:0.38301)0.773:0.09256,DNA-5-8B_DR|461913:0.43054)0.363:0.03633)0.488:0.05111,DNA-5-8B_DR|1385660:0.27060)0.178:0.00097)0.886:0.10961)0.956:0.14492)0.723:0.05517)0.777:0.09167)0.892:0.05195)0.800:0.04587)0.397:0.00272,((((DNA-5-8B_DR|221311:0.46125,DNA-5-8B_DR|1473373:0.45197)0.091:0.06656,(DNA-5-8B_DR|1186074:0.62048,DNA-5-8B_DR|1385628:0.43354)0.805:0.62188)0.541:0.09267,DNA-5-8B_DR|869343:0.67131)0.770:0.08360,(((((DNA-5-8B_DR|1186056:0.00076,DNA-5-8B_DR|1186068:0.24707)0.305:0.08913,(DNA-5-8B_DR|1325435:0.50165,DNA-5-8B_DR|869318:0.42008)0.992:0.70470)0.434:0.12460,DNA-5-8B_DR|1186083:0.91976)0.725:0.06563,(DNA-5-8B_DR|148535:0.42509,DNA-5-8B_DR|1124715:0.33090)0.599:0.10421)0.752:0.05653,(DNA-5-8B_DR|221367:0.58171,(DNA-5-8B_DR|461907:0.17187,DNA-5-8B_DR|791983:0.53929)0.733:0.15903)0.662:0.07433)0.496:0.04574)0.748:0.03116)0.860:0.04861,((DNA-5-8B_DR|1473435:0.33421,(((((((DNA-5-8B_DR|869326:0.19555,DNA-5-8B_DR|1325406:0.27516)0.951:0.33426,DNA-5-8B_DR|1325420:0.19145)0.818:0.10093,(DNA-5-8B_DR|221364:1.04173,(DNA-5-8B_DR|538805:0.25014,(DNA-5-8B_DR|1385638:0.29434,DNA-5-8B_DR|960171:0.36413)0.756:0.11178)0.443:0.06971)0.338:0.08252)0.722:0.08320,(DNA-5-8B_DR|148562:0.00074,DNA-5-8B_DR|148537:0.54634)0.709:0.38236)0.744:0.06810,((((((((DNA-5-8B_DR|1556113:0.28454,(DNA-5-8B_DR|297291:0.35078,(DNA-5-8B_DR|1556102:0.03251,((DNA-5-8B_DR|1556100:0.0,DNA-5-8B_DR|1556101:0.0):0.01851,DNA-5-8B_DR|1556099:0.07085)0.651:0.02425)1.000:0.24965)0.068:0.00635)0.905:0.04884,((((DNA-5-8B_DR|1385643:0.24263,DNA-5-8B_DR|709601:0.41430)0.882:0.11310,DNA-5-8B_DR|297281:0.46737)0.417:0.00826,DNA-5-8B_DR|538795:0.22283)0.658:0.02412,(DNA-5-8B_DR|791976:0.35009,(DNA-5-8B_DR|791970:0.28809,DNA-5-8B_DR|1256649:0.18132)0.321:0.02162)0.842:0.03897)0.752:0.01425)0.997:0.09490,((DNA-5-8B_DR|72608:0.29978,DNA-5-8B_DR|1256660:0.34898)0.707:0.04911,(DNA-5-8B_DR|297272:0.47964,DNA-5-8B_DR|461903:0.26671)0.768:0.03724)0.739:0.01584)0.339:0.00095,((DNA-5-8B_DR|709597:0.09234,DNA-5-8B_DR|1473421:0.40557)0.752:0.04713,DNA-5-8B_DR|221358:0.35694)0.682:0.02209)0.277:0.02217,(DNA-5-8B_DR|538810:0.00075,DNA-5-8B_DR|791987:0.69274)0.922:0.27215)0.725:0.01585,((DNA-5-8B_DR|461898:0.22466,DNA-5-8B_DR|538783:0.36016)0.844:0.05166,DNA-5-8B_DR|1049137:0.22576)0.813:0.02153)0.764:0.01409,((DNA-5-8B_DR|960179:0.36105,DNA-5-8B_DR|1124687:0.35320)0.183:0.08510,(((DNA-5-8B_DR|148567:0.24878,DNA-5-8B_DR|1385636:0.22352)0.595:0.09825,(DNA-5-8B_DR|72606:0.25889,DNA-5-8B_DR|1256661:0.23499)0.662:0.01472)0.848:0.07629,(DNA-5-8B_DR|148558:0.33604,DNA-5-8B_DR|1124691:0.42674)0.167:0.26005)0.810:0.04217)0.927:0.07455)0.816:0.00994,((DNA-5-8B_DR|1473395:0.69686,(DNA-5-8B_DR|148556:0.33333,DNA-5-8B_DR|221322:0.46378)0.273:0.04113)0.868:0.13105,(((DNA-5-8B_DR|1124694:0.37669,(DNA-5-8B_DR|1124722:0.28707,(DNA-5-8B_DR|709612:0.17232,DNA-5-8B_DR|1672062:0.19451)0.867:0.23009)0.897:0.07533)0.618:0.00843,(DNA-5-8B_DR|72625:0.34591,DNA-5-8B_DR|1770034:0.31487)0.933:0.06002)0.777:0.02891,(DNA-5-8B_DR|221362:0.29106,DNA-5-8B_DR|379094:0.65897)0.759:0.03349)0.773:0.01415)0.792:0.01331)0.059:0.00076)0.833:0.03863,(DNA-5-8B_DR|538793:0.26891,((DNA-5-8B_DR|709641:0.21766,DNA-5-8B_DR|869310:0.59194)0.855:0.13707,((DNA-5-8B_DR|624332:0.34677,DNA-5-8B_DR|869337:0.47176)0.828:0.07960,(DNA-5-8B_DR|709596:0.42021,DNA-5-8B_DR|1473400:0.57921)0.800:0.07005)0.865:0.09375)0.796:0.07303)0.766:0.04401)0.960:0.08700,(DNA-5-8B_DR|792010:0.32038,DNA-5-8B_DR|1556129:0.28923)0.879:0.08316)0.121:0.04738)0.944:0.10660,(DNA-5-8B_DR|869309:0.70060,DNA-5-8B_DR|1186085:0.24278)0.594:0.09770)0.749:0.03093)0.890:0.07768,((((DNA-5-8B_DR|72600:0.29005,DNA-5-8B_DR|1672078:0.19515)0.822:0.07430,((DNA-5-8B_DR|1473389:0.25795,DNA-5-8B_DR|1672047:0.23745)0.998:0.31287,DNA-5-8B_DR|1385656:0.15118)0.813:0.08080)0.821:0.05909,(((DNA-5-8B_DR|148552:0.05245,DNA-5-8B_DR|709583:0.41859)0.573:0.49178,((DNA-5-8B_DR|1256633:0.46962,DNA-5-8B_DR|1385644:0.19162)0.811:0.13201,((((DNA-5-8B_DR|461920:0.26635,DNA-5-8B_DR|869317:0.20687)0.984:0.18689,DNA-5-8B_DR|1325434:0.34087)0.409:0.04767,DNA-5-8B_DR|1049132:0.54142)0.674:0.09035,DNA-5-8B_DR|221366:0.75467)0.175:0.00617)0.370:0.00093)0.701:0.05495,(((DNA-5-8B_DR|72599:0.41246,DNA-5-8B_DR|624365:0.32867)0.954:0.19773,(DNA-5-8B_DR|538819:0.30523,DNA-5-8B_DR|1770033:0.30111)0.919:0.20746)0.975:0.25011,(DNA-5-8B_DR|791994:0.52387,DNA-5-8B_DR|1049102:0.26725)0.787:0.12996)0.790:0.12639)0.904:0.08943)0.623:0.00766,(((DNA-5-8B_DR|960168:0.49347,(DNA-5-8B_DR|461911:0.38710,DNA-5-8B_DR|1186063:0.47738)0.827:0.28192)0.496:0.11601,DNA-5-8B_DR|960169:0.25692)0.768:0.09489,((DNA-5-8B_DR|1256651:0.43264,((DNA-5-8B_DR|72587:0.46195,DNA-5-8B_DR|624363:0.17510)0.486:0.09031,DNA-5-8B_DR|709606:0.50310)0.169:0.06570)0.863:0.10409,(DNA-5-8B_DR|1325413:0.25785,((DNA-5-8B_DR|960186:0.72562,DNA-5-8B_DR|1256624:0.21144)0.598:0.23019,(DNA-5-8B_DR|960156:0.24695,DNA-5-8B_DR|1049111:0.00076)0.582:0.33817)0.296:0.05627)0.754:0.05547)0.855:0.05065)0.890:0.07103)0.781:0.01741)0.760:0.01969,((((((DNA-5-8B_DR|461917:0.46568,(DNA-5-8B_DR|1473403:0.27314,(DNA-5-8B_DR|379091:0.24951,DNA-5-8B_DR|1124672:0.38520)0.748:0.05451)0.771:0.07260)0.100:0.00094,DNA-5-8B_DR|1385645:0.31113)0.680:0.04377,(DNA-5-8B_DR|709622:0.10102,DNA-5-8B_DR|709623:0.44082)0.940:0.38811)0.355:0.03705,((DNA-5-8B_DR|72630:0.23177,DNA-5-8B_DR|148540:0.51501)0.798:0.12722,(DNA-5-8B_DR|1256636:0.41130,(DNA-5-8B_DR|960167:0.42625,DNA-5-8B_DR|1672048:0.50348)0.192:0.08090)0.323:0.01255)0.843:0.06324)0.943:0.06902,((((DNA-5-8B_DR|792006:0.29230,DNA-5-8B_DR|1325395:0.77985)0.189:0.00075,((DNA-5-8B_DR|72604:0.63263,DNA-5-8B_DR|72635:0.17552)0.640:0.15761,(DNA-5-8B_DR|379136:0.73855,DNA-5-8B_DR|709587:0.33451)0.401:0.03949)0.721:0.04456)0.000:0.00075,(DNA-5-8B_DR|461936:0.26919,DNA-5-8B_DR|538825:0.00094)0.926:0.14435)0.479:0.09758,(DNA-5-8B_DR|1186073:0.00075,DNA-5-8B_DR|1770069:0.00097)0.924:0.26344)0.600:0.00964)0.840:0.00075,(((DNA-5-8B_DR|72611:0.24396,DNA-5-8B_DR|792000:0.99029)0.841:0.28849,DNA-5-8B_DR|379135:0.08655)0.923:0.22849,((DNA-5-8B_DR|538785:0.33230,DNA-5-8B_DR|1325421:0.63945)0.684:0.34753,(DNA-5-8B_DR|709575:0.35518,DNA-5-8B_DR|709642:0.20639)0.839:0.13125)0.752:0.04783)0.698:0.01571)0.719:0.00727)0.967:0.10685,(((((DNA-5-8B_DR|1124692:0.47968,((DNA-5-8B_DR|1124706:0.40874,(DNA-5-8B_DR|1124667:0.26662,(DNA-5-8B_DR|461927:0.31847,DNA-5-8B_DR|1672085:0.00075)0.931:0.34078)0.557:0.09466)0.914:0.23367,((DNA-5-8B_DR|1473367:0.00074,DNA-5-8B_DR|960192:0.21674)0.842:0.04095,(DNA-5-8B_DR|1770060:0.40525,(DNA-5-8B_DR|1256648:0.62475,(DNA-5-8B_DR|792008:0.48729,DNA-5-8B_DR|1473386:0.28163)0.855:0.12463)0.795:0.08290)0.417:0.00076)0.837:0.06305)0.309:0.05292)0.653:0.03785,(DNA-5-8B_DR|1385650:0.76120,(DNA-5-8B_DR|221317:0.45277,((DNA-5-8B_DR|461904:0.51264,DNA-5-8B_DR|1186079:0.19959)0.812:0.11307,(DNA-5-8B_DR|960145:0.25513,DNA-5-8B_DR|792009:0.26887)0.705:0.03087)0.831:0.13641)0.155:0.00090)0.760:0.02389)0.701:0.01771,(DNA-5-8B_DR|1124709:0.36148,(DNA-5-8B_DR|869331:0.61832,((((DNA-5-8B_DR|297297:0.45407,DNA-5-8B_DR|1124720:0.42339)0.672:0.42890,(DNA-5-8B_DR|148557:0.46756,(DNA-5-8B_DR|1325428:0.42448,DNA-5-8B_DR|1770045:0.69902)0.000:0.00092)0.693:0.15515)0.792:0.16854,(DNA-5-8B_DR|960177:0.72849,DNA-5-8B_DR|1672096:0.57212)0.284:0.19641)0.798:0.10666,(DNA-5-8B_DR|379106:0.43392,(DNA-5-8B_DR|1256655:0.24299,DNA-5-8B_DR|538815:0.52752)0.447:0.04785)0.678:0.08121)0.673:0.04352)0.317:0.03138)0.663:0.03501)0.072:0.01651,((((DNA-5-8B_DR|379138:0.18144,(DNA-5-8B_DR|379122:0.67515,((DNA-5-8B_DR|1124668:0.19503,DNA-5-8B_DR|1879324:0.19648)0.888:0.07179,((DNA-5-8B_DR|709610:0.28435,((DNA-5-8B_DR|791992:0.51294,DNA-5-8B_DR|709621:0.25850)0.913:0.17963,(((DNA-5-8B_DR|1473381:0.67749,DNA-5-8B_DR|1473429:0.13151)0.821:0.09991,(DNA-5-8B_DR|72642:0.22718,(DNA-5-8B_DR|791984:0.55680,DNA-5-8B_DR|461910:0.12447)0.436:0.00075)0.394:0.01392)0.540:0.00075,DNA-5-8B_DR|221352:0.43204)0.634:0.01917)0.817:0.03517)0.303:0.01456,DNA-5-8B_DR|538804:0.74331)0.054:0.01225)0.911:0.11257)0.438:0.00096)0.352:0.02258,(DNA-5-8B_DR|297298:0.25627,DNA-5-8B_DR|791965:0.38591)0.786:0.06468)0.769:0.04021,(DNA-5-8B_DR|1124677:0.64417,((DNA-5-8B_DR|792004:0.54501,((DNA-5-8B_DR|1325432:0.32081,(DNA-5-8B_DR|538811:0.10683,DNA-5-8B_DR|1672097:0.92265)0.529:0.18617)0.821:0.09568,((((DNA-5-8B_DR|461897:0.38253,(DNA-5-8B_DR|1049129:0.18878,DNA-5-8B_DR|1049128:0.18120)0.935:0.13443)0.662:0.01562,DNA-5-8B_DR|1672095:0.34200)0.931:0.13791,(DNA-5-8B_DR|624351:0.34327,(DNA-5-8B_DR|1879311:0.10718,DNA-5-8B_DR|1879312:0.01794)0.935:0.19033)0.635:0.01870)0.707:0.02255,((DNA-5-8B_DR|461905:0.35911,DNA-5-8B_DR|1124676:0.26311)0.853:0.11834,DNA-5-8B_DR|1124721:0.41744)0.885:0.12360)0.266:0.00857)0.152:0.02755)0.275:0.04846,(((DNA-5-8B_DR|148523:0.32558,DNA-5-8B_DR|709602:0.60366)0.708:0.06662,(DNA-5-8B_DR|72623:0.54161,DNA-5-8B_DR|624370:0.21650)0.080:0.12543)0.832:0.09067,(DNA-5-8B_DR|960174:0.68849,((DNA-5-8B_DR|1879327:0.52400,(DNA-5-8B_DR|379088:0.21901,DNA-5-8B_DR|1556122:0.50001)0.836:0.10575)0.000:0.00075,((DNA-5-8B_DR|1672053:0.22627,(DNA-5-8B_DR|709633:0.35301,DNA-5-8B_DR|709574:0.27423)0.685:0.07574)0.854:0.08895,(DNA-5-8B_DR|461924:0.65610,DNA-5-8B_DR|791993:0.14743)0.771:0.16133)0.025:0.05090)0.803:0.04590)0.477:0.02970)0.366:0.07392)0.783:0.03614)0.354:0.00074)0.468:0.01909,(((DNA-5-8B_DR|1473424:0.27716,(DNA-5-8B_DR|72598:0.05758,DNA-5-8B_DR|624376:0.00075)0.681:0.30990)0.930:0.27102,((DNA-5-8B_DR|221357:0.43668,DNA-5-8B_DR|1473370:0.32551)0.801:0.17705,(DNA-5-8B_DR|1186058:0.77987,(DNA-5-8B_DR|1473371:0.31114,(DNA-5-8B_DR|1049144:0.24531,DNA-5-8B_DR|1672090:0.74868)0.315:0.06192)0.667:0.08011)0.811:0.18257)0.243:0.01852)0.593:0.00076,(DNA-5-8B_DR|869336:0.51129,DNA-5-8B_DR|221339:0.34069)0.835:0.16092)0.428:0.02186)0.660:0.00959)0.548:0.06592,DNA-5-8B_DR|960191:0.84331)0.276:0.00585)0.331:0.06092)0.932:0.09374)0.834:0.06357,((DNA-5-8B_DR|1325430:0.49983,DNA-5-8B_DR|791981:0.27905)0.199:0.03214,(DNA-5-8B_DR|297290:0.25667,DNA-5-8B_DR|538827:0.56970)0.601:0.03794)0.772:0.02350)0.891:0.08106,((DNA-5-8B_DR|1879313:0.48223,((DNA-5-8B_DR|624323:0.00070,DNA-5-8B_DR|960166:0.18415)0.883:0.31182,DNA-5-8B_DR|624333:0.26991)0.122:0.00130)0.936:0.15457,(((((((DNA-5-8B_DR|869341:0.45318,(DNA-5-8B_DR|297313:0.22209,DNA-5-8B_DR|461928:0.00075)0.923:0.33654)0.262:0.00846,DNA-5-8B_DR|379119:0.16127)0.722:0.07274,DNA-5-8B_DR|1473412:0.32297)0.065:0.00085,(DNA-5-8B_DR|297265:0.48128,(DNA-5-8B_DR|624327:0.31895,DNA-5-8B_DR|960163:0.39870)0.036:0.13883)0.800:0.13763)0.757:0.02324,((DNA-5-8B_DR|1556118:0.30094,(DNA-5-8B_DR|72640:0.00075,DNA-5-8B_DR|379112:0.09654)0.837:0.28409)0.863:0.06566,DNA-5-8B_DR|1556120:0.37723)0.003:0.00074)0.403:0.02575,((((DNA-5-8B_DR|709629:0.31221,(DNA-5-8B_DR|1325422:0.13620,DNA-5-8B_DR|1556127:0.59637)0.017:0.09176)0.186:0.02451,(DNA-5-8B_DR|1385641:0.31240,DNA-5-8B_DR|379129:0.33656)0.638:0.00810)0.689:0.01185,DNA-5-8B_DR|379118:0.59812)0.646:0.03898,(DNA-5-8B_DR|1256669:0.35974,(DNA-5-8B_DR|1256666:0.55287,DNA-5-8B_DR|379130:0.26938)0.545:0.01016)0.857:0.07244)0.602:0.01283)0.974:0.08158,(((((DNA-5-8B_DR|1049104:0.62406,(DNA-5-8B_DR|538820:0.31666,DNA-5-8B_DR|461878:0.20038)0.665:0.00075)0.725:0.02725,((DNA-5-8B_DR|461925:0.20905,DNA-5-8B_DR|1672067:0.31785)0.812:0.06898,(DNA-5-8B_DR|297282:0.00074,DNA-5-8B_DR|709578:0.67188)1.000:0.63356)0.765:0.05818)0.676:0.01743,((DNA-5-8B_DR|1672070:0.23404,DNA-5-8B_DR|1879310:0.00070)0.498:0.39264,((((DNA-5-8B_DR|624320:0.19574,DNA-5-8B_DR|1770018:0.50910)0.641:0.20557,(DNA-5-8B_DR|297305:0.67387,DNA-5-8B_DR|1124682:0.33208)0.708:0.10003)0.661:0.02925,(DNA-5-8B_DR|1770059:0.30262,(DNA-5-8B_DR|709585:0.27265,DNA-5-8B_DR|960196:0.00077)0.723:0.09378)0.942:0.13092)0.804:0.02026,((((DNA-5-8B_DR|1049100:0.47164,DNA-5-8B_DR|1325411:0.50545)0.911:0.18586,((DNA-5-8B_DR|538802:0.56339,DNA-5-8B_DR|1473366:0.43288)0.573:0.01668,DNA-5-8B_DR|1049108:0.24732)0.752:0.07004)0.569:0.00096,(DNA-5-8B_DR|791988:0.36105,DNA-5-8B_DR|869327:0.53106)0.722:0.06508)0.472:0.02751,(((DNA-5-8B_DR|1124714:0.18083,DNA-5-8B_DR|148549:0.22100)0.515:0.18095,DNA-5-8B_DR|1770021:0.93039)0.544:0.06721,DNA-5-8B_DR|1473418:0.30070)0.844:0.11096)0.686:0.02586)0.828:0.02724)0.217:0.01203)0.725:0.00095,((DNA-5-8B_DR|221361:0.09873,DNA-5-8B_DR|1672083:0.05730)0.614:0.22090,(DNA-5-8B_DR|624336:0.26494,(DNA-5-8B_DR|538832:0.06515,DNA-5-8B_DR|1770020:0.10689)0.186:0.87584)0.798:0.11035)0.787:0.04956)0.157:0.01123,DNA-5-8B_DR|1256623:0.40749)0.097:0.00096)0.571:0.04576)0.561:0.03774)0.018:0.00094,(((((DNA-5-8B_DR|709637:0.35011,DNA-5-8B_DR|1256667:0.51898)0.700:0.07470,DNA-5-8B_DR|1256634:0.74953)0.761:0.04142,(DNA-5-8B_DR|1049106:0.65136,((DNA-5-8B_DR|148561:0.00076,DNA-5-8B_DR|1385652:0.24711)0.828:0.21389,DNA-5-8B_DR|1879328:0.30499)0.745:0.21975)0.571:0.08627)0.497:0.03579,((DNA-5-8B_DR|960149:0.22102,(DNA-5-8B_DR|72644:0.00076,DNA-5-8B_DR|461895:0.30186)0.445:0.27051)0.212:0.00703,DNA-5-8B_DR|1186053:0.31057)0.237:0.01086)0.471:0.02985,(DNA-5-8B_DR|1672080:0.13847,DNA-5-8B_DR|1473438:0.31427)0.816:0.07371)0.846:0.04052)0.876:0.06910,(((((((DNA-5-8B_DR|538826:0.25703,DNA-5-8B_DR|1049103:0.33405)0.840:0.09918,(DNA-5-8B_DR|379140:0.28590,DNA-5-8B_DR|1325398:0.39025)0.818:0.11931)0.812:0.05187,((((((DNA-5-8B_DR|1385624:0.29175,(DNA-5-8B_DR|624335:0.57242,DNA-5-8B_DR|960153:0.19570)0.911:0.16908)0.875:0.09315,(DNA-5-8B_DR|869334:0.30324,DNA-5-8B_DR|148532:0.56303)0.324:0.00075)0.777:0.05217,(((DNA-5-8B_DR|72592:0.31118,DNA-5-8B_DR|379117:0.27441)0.557:0.08076,DNA-5-8B_DR|1770026:0.30446)0.140:0.04124,DNA-5-8B_DR|709636:0.64883)0.832:0.10792)0.101:0.00148,(DNA-5-8B_DR|1256670:0.50350,(DNA-5-8B_DR|148533:0.22283,DNA-5-8B_DR|791966:0.31945)0.311:0.05730)0.635:0.04933)0.711:0.01277,DNA-5-8B_DR|1770030:0.18581)0.458:0.00901,DNA-5-8B_DR|1672059:0.47831)0.643:0.00430)0.903:0.04291,(((((DNA-5-8B_DR|1385639:0.21658,DNA-5-8B_DR|1385654:0.49994)0.764:0.18410,(((((((DNA-5-8B_DR|624360:0.27291,DNA-5-8B_DR|791973:0.24297)0.988:0.24251,(DNA-5-8B_DR|221340:0.33026,(DNA-5-8B_DR|148524:0.38053,DNA-5-8B_DR|1325425:0.15951)0.978:0.20653)0.871:0.19488)0.378:0.08877,(DNA-5-8B_DR|148544:0.35712,DNA-5-8B_DR|148545:0.25381)0.990:0.22378)0.729:0.03355,(DNA-5-8B_DR|297303:0.37050,DNA-5-8B_DR|869312:0.36026)0.772:0.05710)0.941:0.09715,(DNA-5-8B_DR|297273:0.25140,DNA-5-8B_DR|1124683:0.10606)0.816:0.13637)0.729:0.02973,((DNA-5-8B_DR|960147:0.49091,DNA-5-8B_DR|1879316:0.41715)0.989:0.26759,(DNA-5-8B_DR|221320:0.42464,(DNA-5-8B_DR|1325407:0.36188,(DNA-5-8B_DR|221319:0.26858,(DNA-5-8B_DR|461916:0.68568,DNA-5-8B_DR|1049145:0.26508)0.827:0.19522)0.598:0.09711)0.038:0.05787)0.287:0.03265)0.848:0.06244)0.522:0.01832,(((DNA-5-8B_DR|1556117:0.29079,DNA-5-8B_DR|72596:0.63214)0.337:0.00075,DNA-5-8B_DR|72589:0.35787)0.151:0.04287,(DNA-5-8B_DR|791991:0.01399,DNA-5-8B_DR|221312:0.00075)0.986:0.53827)0.716:0.03997)0.548:0.02584)0.755:0.02471,(((DNA-5-8B_DR|960190:0.57781,(DNA-5-8B_DR|461930:0.61731,DNA-5-8B_DR|538813:0.30471)0.690:0.17101)0.489:0.14586,DNA-5-8B_DR|1556121:0.51353)0.602:0.20572,(((((DNA-5-8B_DR|1473434:0.35778,DNA-5-8B_DR|1473404:0.37667)0.747:0.04758,((DNA-5-8B_DR|221343:0.41117,(DNA-5-8B_DR|461914:0.24035,DNA-5-8B_DR|1672086:0.21951)0.935:0.20424)0.737:0.05125,DNA-5-8B_DR|297275:0.39755)0.758:0.10451)0.897:0.15604,((((DNA-5-8B_DR|297276:0.55084,DNA-5-8B_DR|379098:0.37138)0.000:0.00076,DNA-5-8B_DR|461919:0.56285)0.767:0.06594,(DNA-5-8B_DR|1256639:0.47509,(DNA-5-8B_DR|379085:0.38935,DNA-5-8B_DR|1049118:0.61758)0.390:0.08271)0.859:0.16499)0.842:0.15816,DNA-5-8B_DR|148550:0.81646)0.517:0.20991)0.732:0.05176,(DNA-5-8B_DR|1770035:0.19843,(DNA-5-8B_DR|624319:0.10697,DNA-5-8B_DR|1385640:0.07891)0.680:0.30266)0.776:0.08817)0.725:0.04175,(((DNA-5-8B_DR|221360:0.45282,DNA-5-8B_DR|624369:0.18821)0.347:0.10594,DNA-5-8B_DR|1256622:0.46142)0.337:0.06877,DNA-5-8B_DR|709589:0.87238)0.507:0.03571)0.030:0.00075)0.810:0.02996)0.338:0.00553,((DNA-5-8B_DR|1672093:0.17801,((DNA-5-8B_DR|624326:0.54339,DNA-5-8B_DR|709619:0.52633)0.121:0.08515,(DNA-5-8B_DR|709572:0.19175,DNA-5-8B_DR|1256641:0.31369)0.886:0.21593)0.598:0.05318)0.824:0.10677,((DNA-5-8B_DR|709594:0.24861,DNA-5-8B_DR|1385626:0.43132)0.819:0.15754,DNA-5-8B_DR|1124717:0.44647)0.189:0.02605)0.916:0.11359)0.821:0.07576,DNA-5-8B_DR|1124666:0.14495)0.737:0.03359)0.378:0.00074,(DNA-5-8B_DR|221321:0.24404,DNA-5-8B_DR|624344:0.01345)0.562:0.42273)0.905:0.07195,DNA-5-8B_DR|379092:0.20702)0.797:0.00076,((DNA-5-8B_DR|709576:0.48272,DNA-5-8B_DR|1186052:0.22991)0.857:0.13239,((DNA-5-8B_DR|1124680:0.22753,DNA-5-8B_DR|148570:0.42854)0.739:0.03920,(DNA-5-8B_DR|221335:0.02756,DNA-5-8B_DR|1186062:0.10915)0.650:0.37569)0.256:0.01605)0.841:0.05489)0.818:0.02630)0.784:0.03630,((DNA-5-8B_DR|72638:0.23818,(DNA-5-8B_DR|1124685:0.38846,DNA-5-8B_DR|1473377:0.23673)0.855:0.12027)0.659:0.03887,DNA-5-8B_DR|1770072:0.34526)0.786:0.03416)0.857:0.05035,(((DNA-5-8B_DR|538790:0.36589,DNA-5-8B_DR|624328:0.26162)0.486:0.06070,DNA-5-8B_DR|538798:0.46859)0.007:0.00073,(((DNA-5-8B_DR|1325394:0.39674,DNA-5-8B_DR|1473437:0.25892)0.924:0.20353,((DNA-5-8B_DR|1049125:0.47555,((DNA-5-8B_DR|221325:0.23739,(DNA-5-8B_DR|221365:0.42572,DNA-5-8B_DR|1186050:0.34656)0.898:0.11517)0.822:0.08114,(DNA-5-8B_DR|869349:0.73236,DNA-5-8B_DR|960144:0.25884)0.691:0.17454)0.055:0.02471)0.298:0.02253,((DNA-5-8B_DR|297304:0.04244,DNA-5-8B_DR|1556094:0.35951)0.391:0.32862,DNA-5-8B_DR|461883:0.25227)0.690:0.03681)0.687:0.04504)0.471:0.05174,((((DNA-5-8B_DR|538818:0.32021,(DNA-5-8B_DR|72622:0.31286,DNA-5-8B_DR|1186075:0.10780)0.781:0.07710)0.228:0.03574,(DNA-5-8B_DR|221326:0.48113,((DNA-5-8B_DR|1385633:0.29676,(DNA-5-8B_DR|221328:0.00075,DNA-5-8B_DR|869314:0.25091)0.648:0.32763)0.723:0.01363,((((DNA-5-8B_DR|461882:0.27746,(DNA-5-8B_DR|709586:0.23626,DNA-5-8B_DR|869313:0.40354)0.859:0.09143)0.859:0.12036,(DNA-5-8B_DR|1256662:0.33012,(DNA-5-8B_DR|221327:0.40907,DNA-5-8B_DR|624331:0.37475)0.714:0.10919)0.720:0.02495)0.706:0.01612,((((DNA-5-8B_DR|72628:0.30439,DNA-5-8B_DR|221356:0.16946)0.737:0.02644,((DNA-5-8B_DR|1770040:0.26169,(DNA-5-8B_DR|461931:0.22406,DNA-5-8B_DR|461932:0.32036)0.922:0.06389)0.761:0.02019,(DNA-5-8B_DR|1556108:0.31372,DNA-5-8B_DR|791998:0.58240)0.437:0.00532)0.263:0.01812)0.776:0.00815,((DNA-5-8B_DR|379120:0.20503,((DNA-5-8B_DR|1186076:0.28233,(DNA-5-8B_DR|624330:0.16817,DNA-5-8B_DR|1672079:0.22106)0.735:0.02475)0.684:0.00336,DNA-5-8B_DR|960151:0.22972)0.694:0.01525)0.698:0.01073,(((DNA-5-8B_DR|960164:0.27153,DNA-5-8B_DR|1473409:0.22272)0.794:0.03449,(DNA-5-8B_DR|709604:0.18645,DNA-5-8B_DR|1049105:0.23658)0.733:0.06169)0.601:0.01336,((DNA-5-8B_DR|1473369:0.39168,((DNA-5-8B_DR|72627:0.27071,((DNA-5-8B_DR|1385657:0.32557,DNA-5-8B_DR|1556112:0.20954)0.601:0.04774,DNA-5-8B_DR|1049143:0.24274)0.789:0.04068)0.299:0.00262,(DNA-5-8B_DR|1473393:0.19661,(DNA-5-8B_DR|1256630:0.22752,DNA-5-8B_DR|1473390:0.20665)0.731:0.04127)0.666:0.04068)0.731:0.01306)0.783:0.01121,DNA-5-8B_DR|624364:0.30589)0.913:0.02742)0.746:0.00437)0.812:0.00076)0.894:0.02794,(((((((((((DNA-5-8B_DR|1256658:0.23585,(DNA-5-8B_DR|379114:0.27009,DNA-5-8B_DR|960195:0.19625)0.675:0.02534)0.893:0.08459,(DNA-5-8B_DR|1049127:0.21349,DNA-5-8B_DR|1385630:0.16454)0.667:0.00415)0.814:0.01979,DNA-5-8B_DR|709600:0.20335)0.731:0.01132,DNA-5-8B_DR|1770043:0.20825)0.765:0.02201,(((DNA-5-8B_DR|461888:0.31947,(DNA-5-8B_DR|538812:0.16235,(DNA-5-8B_DR|791997:0.40543,DNA-5-8B_DR|1256643:0.29645)0.672:0.01064)0.826:0.03213)0.731:0.01058,(DNA-5-8B_DR|709580:0.35403,DNA-5-8B_DR|1049140:0.32765)0.837:0.08012)0.630:0.00576,DNA-5-8B_DR|461902:0.29968)0.631:0.00075)0.793:0.00607,(((DNA-5-8B_DR|869348:0.21234,(DNA-5-8B_DR|1473406:0.18453,DNA-5-8B_DR|1124697:0.27851)0.931:0.05108)0.739:0.00967,DNA-5-8B_DR|221355:0.16451)0.742:0.00413,(((DNA-5-8B_DR|1124712:0.17765,DNA-5-8B_DR|1473411:0.27654)0.634:0.02171,DNA-5-8B_DR|1124724:0.66360)0.782:0.03941,(DNA-5-8B_DR|221345:0.23310,DNA-5-8B_DR|461915:0.20367)0.869:0.03664)0.126:0.00075)0.826:0.00808)0.946:0.00075,(DNA-5-8B_DR|379116:0.24664,DNA-5-8B_DR|1672063:0.17068)0.801:0.04546)0.814:0.00954,(((((((DNA-5-8B_DR|1385637:0.18930,(DNA-5-8B_DR|72633:0.33441,(DNA-5-8B_DR|72624:0.23411,DNA-5-8B_DR|1770023:0.18803)0.823:0.06059)0.465:0.02761)0.759:0.01959,(DNA-5-8B_DR|960137:0.27534,DNA-5-8B_DR|1256629:0.18474)0.775:0.06865)0.867:0.04023,((DNA-5-8B_DR|72631:0.20135,(DNA-5-8B_DR|1672092:0.65567,(DNA-5-8B_DR|379123:0.37660,DNA-5-8B_DR|1473428:0.13855)0.922:0.28804)0.326:0.11149)0.040:0.02872,(DNA-5-8B_DR|148528:0.25344,DNA-5-8B_DR|1385623:0.56598)0.538:0.06385)0.676:0.04583)0.111:0.00073,(((DNA-5-8B_DR|221348:0.26713,DNA-5-8B_DR|148563:0.55827)0.762:0.03544,((DNA-5-8B_DR|1473387:0.24789,((DNA-5-8B_DR|1879322:0.09832,DNA-5-8B_DR|1879323:0.08044)0.996:0.14933,DNA-5-8B_DR|1672082:0.28470)0.444:0.02513)0.807:0.02207,DNA-5-8B_DR|709591:0.17866)0.751:0.00644)0.247:0.02228,((DNA-5-8B_DR|1556103:0.33272,(((DNA-5-8B_DR|960173:0.16334,(DNA-5-8B_DR|792005:0.21202,DNA-5-8B_DR|1124688:0.38996)0.660:0.01062)0.801:0.01633,((DNA-5-8B_DR|791971:0.12364,(DNA-5-8B_DR|1672098:0.25567,DNA-5-8B_DR|791972:0.10337)0.755:0.01857)0.971:0.06735,(DNA-5-8B_DR|379095:0.23628,(DNA-5-8B_DR|624367:0.14016,DNA-5-8B_DR|1473399:0.25148)0.187:0.00736)0.890:0.02391)0.826:0.01410)0.675:0.00076,(DNA-5-8B_DR|1672042:0.21683,(DNA-5-8B_DR|1124671:0.34618,DNA-5-8B_DR|1124719:0.17128)0.871:0.04040)0.691:0.00650)0.790:0.01280)0.837:0.02407,DNA-5-8B_DR|1473420:0.17077)0.809:0.01884)0.818:0.01531)0.780:0.01121,(((((DNA-5-8B_DR|1672069:0.33861,(DNA-5-8B_DR|1124704:0.15524,DNA-5-8B_DR|1473372:0.16874)0.800:0.01567)0.607:0.01427,DNA-5-8B_DR|1473388:0.26928)0.170:0.00074,((DNA-5-8B_DR|1325423:0.21370,(DNA-5-8B_DR|148521:0.09120,DNA-5-8B_DR|1049138:0.12017)0.975:0.11129)0.707:0.01476,(DNA-5-8B_DR|148571:0.18008,(DNA-5-8B_DR|1879317:0.15613,(DNA-5-8B_DR|72632:0.00232,DNA-5-8B_DR|960189:0.01475)0.402:0.19343)0.042:0.02587)0.674:0.00957)0.142:0.00618)0.877:0.01475,(((DNA-5-8B_DR|960162:0.34002,DNA-5-8B_DR|1770051:0.29048)0.661:0.01601,DNA-5-8B_DR|1556115:0.22907)0.393:0.01440,(((DNA-5-8B_DR|379141:0.23596,DNA-5-8B_DR|148527:0.76435)0.332:0.00338,(DNA-5-8B_DR|1256653:0.18821,(DNA-5-8B_DR|1049097:0.16013,DNA-5-8B_DR|709599:0.35746)0.041:0.00078)0.320:0.13655)0.741:0.02946,((DNA-5-8B_DR|461909:0.30298,DNA-5-8B_DR|379103:0.17543)0.571:0.02323,DNA-5-8B_DR|538809:0.17924)0.535:0.01858)0.262:0.00447)0.856:0.02920)0.741:0.00833,(DNA-5-8B_DR|1473375:0.20390,(DNA-5-8B_DR|297278:0.22111,DNA-5-8B_DR|379127:0.14735)0.530:0.02783)0.898:0.05796)0.775:0.00851)0.777:0.00075,(((DNA-5-8B_DR|960194:0.31938,DNA-5-8B_DR|1385625:0.20870)0.704:0.06750,DNA-5-8B_DR|297312:0.22515)0.364:0.03992,((DNA-5-8B_DR|792002:0.22907,(DNA-5-8B_DR|72585:0.06878,(DNA-5-8B_DR|72621:0.80425,DNA-5-8B_DR|1473407:0.00096)0.286:0.22304)0.281:0.02689)0.348:0.02696,((DNA-5-8B_DR|1473396:0.18829,DNA-5-8B_DR|1879309:0.18415)0.941:0.07383,DNA-5-8B_DR|1770032:0.25952)0.216:0.00605)0.047:0.00597)0.740:0.00572)0.899:0.02126,((DNA-5-8B_DR|221353:0.18441,(DNA-5-8B_DR|624324:0.20089,(DNA-5-8B_DR|1186060:0.29658,(DNA-5-8B_DR|221371:0.28140,DNA-5-8B_DR|461937:0.39208)0.858:0.07539)0.865:0.02924)0.037:0.00075)0.925:0.02663,(DNA-5-8B_DR|624339:0.20015,DNA-5-8B_DR|791979:0.15557)0.821:0.03337)0.750:0.00495)0.117:0.00076)0.767:0.00132,((DNA-5-8B_DR|1124670:0.10287,(DNA-5-8B_DR|1385661:0.30857,(DNA-5-8B_DR|709638:0.22442,(DNA-5-8B_DR|148530:0.14978,DNA-5-8B_DR|1256671:0.15271)0.623:0.04849)0.985:0.12359)0.512:0.01841)0.842:0.02570,((DNA-5-8B_DR|960180:0.24449,(DNA-5-8B_DR|297268:0.22892,DNA-5-8B_DR|1556128:0.11569)0.851:0.06415)0.646:0.00547,(DNA-5-8B_DR|1556096:0.16161,DNA-5-8B_DR|1556124:0.18201)0.796:0.02630)0.337:0.00656)0.429:0.00439)0.767:0.02682,(DNA-5-8B_DR|297286:0.36836,(DNA-5-8B_DR|1049098:0.17334,DNA-5-8B_DR|538829:0.18656)0.706:0.02023)0.746:0.01659)0.798:0.00074,(DNA-5-8B_DR|1256664:0.24566,(DNA-5-8B_DR|379089:0.27584,((DNA-5-8B_DR|1556114:0.14198,DNA-5-8B_DR|1672099:0.27801)0.867:0.03064,(DNA-5-8B_DR|960193:0.17655,DNA-5-8B_DR|1049142:0.11586)0.901:0.05245)0.975:0.04746)0.779:0.00127)0.759:0.00971)0.332:0.00077)0.876:0.03234)0.694:0.02312,((DNA-5-8B_DR|461896:0.33932,DNA-5-8B_DR|869330:0.28516)0.406:0.02909,(DNA-5-8B_DR|1770025:0.42068,DNA-5-8B_DR|538803:0.19136)0.931:0.12501)0.557:0.00156)0.318:0.00076)0.409:0.00076)0.242:0.00123)0.981:0.19174,DNA-5-8B_DR|1256654:0.30419)0.448:0.00076,DNA-5-8B_DR|297274:0.23411)0.868:0.04963)0.488:0.05928)0.796:0.06064)0.770:0.01828,(((DNA-5-8B_DR|624356:0.31930,((DNA-5-8B_DR|221334:0.68445,DNA-5-8B_DR|709616:0.00130)0.422:0.11652,DNA-5-8B_DR|1325419:0.10331)0.815:0.04097)0.175:0.00076,DNA-5-8B_DR|221336:0.43834)0.766:0.03802,(DNA-5-8B_DR|1124711:0.18063,DNA-5-8B_DR|1124689:0.15436)0.151:0.02242)0.519:0.00430)0.665:0.00077,(DNA-5-8B_DR|221342:0.07186,DNA-5-8B_DR|869319:0.05323)0.951:0.43010)0.364:0.01144)0.951:0.09290,(((DNA-5-8B_DR|72610:0.25402,((DNA-5-8B_DR|1124723:0.56840,DNA-5-8B_DR|1473417:0.24441)0.801:0.15100,(DNA-5-8B_DR|148569:0.31240,DNA-5-8B_DR|461935:0.62225)0.466:0.03997)0.582:0.01272)0.982:0.11552,((DNA-5-8B_DR|221351:0.35010,DNA-5-8B_DR|1325414:0.25999)0.845:0.05387,((DNA-5-8B_DR|379109:0.29368,(DNA-5-8B_DR|1770039:0.52232,(DNA-5-8B_DR|1672068:0.22057,(DNA-5-8B_DR|869347:0.26844,DNA-5-8B_DR|1049120:0.34852)0.606:0.01358)0.922:0.10504)0.056:0.00573)0.866:0.06800,((DNA-5-8B_DR|1325433:0.27382,DNA-5-8B_DR|1124707:0.25801)0.405:0.01235,((DNA-5-8B_DR|72584:0.28563,DNA-5-8B_DR|1124702:0.25482)0.499:0.32802,(DNA-5-8B_DR|1473440:0.09486,(DNA-5-8B_DR|1473439:0.07853,DNA-5-8B_DR|1473441:0.00564)0.129:0.03018)1.000:0.22558)0.771:0.00074)0.473:0.00074)0.411:0.00077)0.668:0.01109)0.426:0.00785,(((DNA-5-8B_DR|1049134:0.26777,(DNA-5-8B_DR|72643:0.23553,DNA-5-8B_DR|624321:0.44423)0.975:0.14400)0.899:0.05982,((DNA-5-8B_DR|1556107:0.29060,(DNA-5-8B_DR|461874:0.51027,DNA-5-8B_DR|960188:0.36560)0.675:0.05029)0.704:0.04879,(DNA-5-8B_DR|461877:0.39831,DNA-5-8B_DR|624368:0.40375)0.232:0.00075)0.774:0.02863)0.694:0.00858,(((DNA-5-8B_DR|1049116:0.27491,((DNA-5-8B_DR|297296:0.33819,DNA-5-8B_DR|791982:0.21813)0.723:0.03520,DNA-5-8B_DR|72634:0.30144)0.320:0.00077)0.902:0.09052,((((DNA-5-8B_DR|1049099:0.18712,DNA-5-8B_DR|221346:0.15803)0.852:0.03645,(DNA-5-8B_DR|960175:0.25539,DNA-5-8B_DR|709613:0.40437)0.315:0.04609)0.746:0.01114,DNA-5-8B_DR|1049131:0.28578)0.828:0.04245,((((DNA-5-8B_DR|1186051:0.31776,(DNA-5-8B_DR|297270:0.21695,DNA-5-8B_DR|709615:0.23406)0.182:0.22340)0.772:0.11727,(DNA-5-8B_DR|1385648:0.23379,DNA-5-8B_DR|1672081:0.44307)0.266:0.00733)0.149:0.04807,(DNA-5-8B_DR|709639:0.32600,(DNA-5-8B_DR|709571:0.20905,DNA-5-8B_DR|1672049:1.21059)0.669:0.19107)0.667:0.07595)0.629:0.00943,(DNA-5-8B_DR|709611:0.31830,(DNA-5-8B_DR|1049121:0.29939,((DNA-5-8B_DR|221314:0.02160,DNA-5-8B_DR|221315:0.02702)1.000:0.40193,DNA-5-8B_DR|869308:0.43478)0.260:0.02910)0.794:0.03952)0.253:0.01131)0.701:0.01738)0.707:0.01190)0.743:0.01554,(((DNA-5-8B_DR|1325426:0.27121,((DNA-5-8B_DR|379133:0.18010,DNA-5-8B_DR|624337:0.21608)0.922:0.07963,DNA-5-8B_DR|1770050:0.22316)0.488:0.02340)0.699:0.02399,DNA-5-8B_DR|1473425:0.22246)0.653:0.00864,(((((((DNA-5-8B_DR|538828:0.16983,DNA-5-8B_DR|1124710:0.24056)0.555:0.11055,((DNA-5-8B_DR|379099:0.26858,(DNA-5-8B_DR|624366:0.25936,DNA-5-8B_DR|791963:0.61443)0.000:0.00074)0.620:0.02015,(DNA-5-8B_DR|869316:0.15981,DNA-5-8B_DR|1770028:0.13624)0.843:0.10363)0.801:0.04570)0.689:0.00818,(DNA-5-8B_DR|1325427:0.35408,DNA-5-8B_DR|1256635:0.48581)0.640:0.01929)0.709:0.02134,((DNA-5-8B_DR|709630:0.30970,(DNA-5-8B_DR|624353:0.30096,DNA-5-8B_DR|1256645:0.38333)0.012:0.06101)0.839:0.04300,((DNA-5-8B_DR|1556116:0.49393,DNA-5-8B_DR|1473394:0.39334)0.703:0.02332,((DNA-5-8B_DR|72601:0.27030,DNA-5-8B_DR|1256656:0.17606)0.880:0.12612,(DNA-5-8B_DR|791975:0.29265,DNA-5-8B_DR|1473401:0.29207)0.739:0.04306)0.083:0.00180)0.357:0.03923)0.789:0.01831)0.802:0.01790,((DNA-5-8B_DR|709608:0.20437,DNA-5-8B_DR|869324:0.37746)0.215:0.06524,((((DNA-5-8B_DR|1186057:0.50063,DNA-5-8B_DR|1325410:0.10786)0.817:0.06269,DNA-5-8B_DR|1049122:0.17938)0.964:0.24808,DNA-5-8B_DR|1672074:0.24178)0.951:0.12813,(DNA-5-8B_DR|148555:0.38081,(DNA-5-8B_DR|960170:0.16689,DNA-5-8B_DR|1672084:0.16539)0.626:0.01709)0.756:0.02685)0.119:0.00970)0.520:0.01267)0.807:0.02012,((DNA-5-8B_DR|461922:0.19476,DNA-5-8B_DR|1385646:0.35076)0.810:0.07171,(DNA-5-8B_DR|1186067:0.33643,((((DNA-5-8B_DR|1473374:0.48678,DNA-5-8B_DR|869340:0.29007)0.656:0.02946,DNA-5-8B_DR|538797:0.66883)0.742:0.14290,(DNA-5-8B_DR|221368:0.31136,DNA-5-8B_DR|869342:0.25291)0.847:0.11279)0.752:0.04921,(DNA-5-8B_DR|960154:0.45528,(DNA-5-8B_DR|869321:0.45972,DNA-5-8B_DR|1385635:0.32678)0.812:0.00094)0.511:0.06384)0.107:0.00712)0.170:0.02287)0.661:0.00799)0.755:0.03074,(((DNA-5-8B_DR|791989:0.31097,(DNA-5-8B_DR|1256668:0.36133,(DNA-5-8B_DR|1672057:0.39214,DNA-5-8B_DR|1770057:0.19559)0.803:0.03353)0.405:0.02416)0.877:0.05018,((DNA-5-8B_DR|148572:0.27285,DNA-5-8B_DR|221324:0.24052)0.895:0.10943,(((DNA-5-8B_DR|1124678:0.37688,DNA-5-8B_DR|1256659:0.13907)0.223:0.07514,DNA-5-8B_DR|1770076:0.34000)0.772:0.02642,((DNA-5-8B_DR|1672061:0.28820,DNA-5-8B_DR|72605:0.17288)0.819:0.02903,(DNA-5-8B_DR|297283:0.34611,DNA-5-8B_DR|297292:0.31615)0.862:0.06051)0.475:0.00072)0.740:0.00687)0.697:0.00448)0.471:0.02606,(DNA-5-8B_DR|1473413:0.60030,(DNA-5-8B_DR|1049110:0.25945,DNA-5-8B_DR|1770022:0.40294)0.179:0.32151)0.785:0.11794)0.367:0.00095)0.808:0.03142)0.785:0.02474)0.185:0.01465)0.750:0.05239)0.762:0.02810)0.514:0.04554,(((DNA-5-8B_DR|1385658:0.34287,(DNA-5-8B_DR|709625:0.37883,DNA-5-8B_DR|1770047:0.34301)0.146:0.01881)0.093:0.06948,(DNA-5-8B_DR|709598:0.22440,(DNA-5-8B_DR|72594:0.17630,DNA-5-8B_DR|1256632:0.22885)0.948:0.08478)0.726:0.00727)0.515:0.02208,(((((DNA-5-8B_DR|1473391:0.17699,(DNA-5-8B_DR|379126:0.32220,DNA-5-8B_DR|1049113:0.34543)0.712:0.04688)0.815:0.04647,(DNA-5-8B_DR|1325408:0.57213,DNA-5-8B_DR|1672051:0.34883)0.554:0.05568)0.499:0.02169,((((DNA-5-8B_DR|1049126:0.50786,(DNA-5-8B_DR|1385647:0.17731,DNA-5-8B_DR|1672077:0.19251)0.969:0.13858)0.710:0.02515,DNA-5-8B_DR|461926:0.27261)0.825:0.03024,(DNA-5-8B_DR|1473382:0.28849,(DNA-5-8B_DR|1672055:0.63750,(DNA-5-8B_DR|221341:0.28047,DNA-5-8B_DR|1556097:0.40024)0.514:0.09359)0.503:0.04273)0.851:0.10328)0.252:0.00075,(DNA-5-8B_DR|538823:0.29443,(((DNA-5-8B_DR|148547:0.57597,DNA-5-8B_DR|1879308:0.76866)0.076:0.00071,(DNA-5-8B_DR|1672072:0.41619,DNA-5-8B_DR|1049091:0.39369)0.788:0.15451)0.404:0.03472,DNA-5-8B_DR|1325424:0.10563)0.331:0.03273)0.891:0.07538)0.347:0.01473)0.401:0.00785,((DNA-5-8B_DR|791986:0.22785,(DNA-5-8B_DR|148565:0.19647,DNA-5-8B_DR|1256644:0.32266)0.512:0.03568)0.968:0.08309,(DNA-5-8B_DR|1473380:0.25424,(DNA-5-8B_DR|461879:0.31865,DNA-5-8B_DR|1124696:0.22404)0.927:0.09521)0.849:0.04176)0.895:0.04005)0.651:0.00412,((DNA-5-8B_DR|1672087:0.35150,(DNA-5-8B_DR|960138:0.23436,DNA-5-8B_DR|1049094:0.22129)0.577:0.03248)0.812:0.04752,DNA-5-8B_DR|1473422:0.27772)0.851:0.02707)0.317:0.00506)0.634:0.02975)0.707:0.01937,(((DNA-5-8B_DR|1473427:0.31383,(DNA-5-8B_DR|1325409:0.37097,DNA-5-8B_DR|1770064:0.23240)0.366:0.02157)0.930:0.08304,(DNA-5-8B_DR|1770070:0.37355,DNA-5-8B_DR|297285:0.27876)0.706:0.01833)0.351:0.00075,(DNA-5-8B_DR|297280:0.32775,(DNA-5-8B_DR|1473416:0.37405,DNA-5-8B_DR|1256625:0.23510)0.776:0.02625)0.773:0.01829)0.721:0.00642)0.436:0.00076)0.707:0.02755)0.730:0.00707,(DNA-5-8B_DR|869307:0.20683,DNA-5-8B_DR|538806:0.32466)0.754:0.00077);
```
