## Supplementary Data 2 for "A genomic portrait of zebrafish transposable elements and their spatiotemporal embryonic expression": DNA-5-8C_DR.mafft.nwk

```
(((DNA-5-8C_DR|297385:0.23483,DNA-5-8C_DR|709706:0.22577)0.945:0.04697,DNA-5-8C_DR|379210:0.25432)0.754:0.00860,((((DNA-5-8C_DR|148588:0.22492,((((DNA-5-8C_DR|72714:0.40823,DNA-5-8C_DR|1049164:0.26592)0.695:0.01851,DNA-5-8C_DR|709707:0.52075)0.800:0.02298,DNA-5-8C_DR|1256728:0.21373)0.355:0.00706,DNA-5-8C_DR|538852:0.22113)0.671:0.01908)0.378:0.00116,((DNA-5-8C_DR|72662:0.19906,((((DNA-5-8C_DR|538869:0.21099,DNA-5-8C_DR|461955:0.20670)0.767:0.01474,DNA-5-8C_DR|461971:0.23554)0.971:0.09188,(DNA-5-8C_DR|461967:0.28746,(DNA-5-8C_DR|709720:0.10463,DNA-5-8C_DR|1124752:0.27404)0.808:0.03051)0.715:0.02094)0.257:0.02538,(DNA-5-8C_DR|960212:0.21726,DNA-5-8C_DR|709695:0.36841)0.000:0.01131)1.000:0.15477)0.187:0.00493,((DNA-5-8C_DR|1124773:0.39414,DNA-5-8C_DR|1124775:0.33522)0.267:0.04395,(DNA-5-8C_DR|1124792:0.31631,DNA-5-8C_DR|1186134:0.25878)0.800:0.04693)0.835:0.03066)0.724:0.00696)0.000:0.00519,(((((DNA-5-8C_DR|624427:0.00070,DNA-5-8C_DR|869369:0.27805)0.943:0.30048,(DNA-5-8C_DR|148623:0.27911,DNA-5-8C_DR|1049176:0.29653)0.925:0.14664)0.754:0.06023,(DNA-5-8C_DR|792052:0.16153,(DNA-5-8C_DR|709712:0.30645,DNA-5-8C_DR|709704:0.25324)0.076:0.00555)0.782:0.02133)0.737:0.01730,((DNA-5-8C_DR|297359:0.40721,((((DNA-5-8C_DR|148615:0.37443,(DNA-5-8C_DR|709701:0.16577,(DNA-5-8C_DR|148619:0.00069,DNA-5-8C_DR|869412:0.26245)0.739:0.33423)0.776:0.04442)0.713:0.02528,((DNA-5-8C_DR|1256700:0.29355,DNA-5-8C_DR|1256731:0.39801)0.683:0.04203,(DNA-5-8C_DR|297339:0.30565,DNA-5-8C_DR|379186:0.22511)0.904:0.08172)0.516:0.02971)0.846:0.04301,(DNA-5-8C_DR|624381:0.17836,DNA-5-8C_DR|297377:0.37952)0.370:0.02777)0.956:0.06154,(((((DNA-5-8C_DR|960282:0.30969,(DNA-5-8C_DR|379147:0.12187,DNA-5-8C_DR|960223:0.50121)0.206:0.02216)0.460:0.05270,(DNA-5-8C_DR|538910:0.07384,DNA-5-8C_DR|960234:0.39572)0.332:0.24392)0.720:0.00988,((DNA-5-8C_DR|462012:0.27117,(DNA-5-8C_DR|709666:0.00068,(DNA-5-8C_DR|709662:0.09522,(DNA-5-8C_DR|709667:0.02995,(DNA-5-8C_DR|709664:0.00616,(DNA-5-8C_DR|297356:0.51664,DNA-5-8C_DR|709665:0.00882)0.087:0.02909)0.216:0.01981)0.789:0.01266)0.780:0.00809)0.999:0.23289)0.553:0.03807,DNA-5-8C_DR|869427:0.27610)0.852:0.04748)0.765:0.01074,(DNA-5-8C_DR|960235:0.22354,((DNA-5-8C_DR|1186131:0.14552,DNA-5-8C_DR|709725:0.38944)0.868:0.13355,DNA-5-8C_DR|297365:0.28053)0.000:0.01091)0.635:0.01660)0.081:0.00945,(((DNA-5-8C_DR|1124761:0.49089,DNA-5-8C_DR|297332:0.60191)0.620:0.00392,DNA-5-8C_DR|1256707:0.21734)0.000:0.00069,(((DNA-5-8C_DR|379190:0.41118,DNA-5-8C_DR|624413:0.16785)0.836:0.05200,(DNA-5-8C_DR|379159:0.18556,DNA-5-8C_DR|461946:0.25298)0.937:0.10548)0.612:0.02373,(DNA-5-8C_DR|709722:0.31958,DNA-5-8C_DR|1124794:0.22815)0.946:0.08953)0.736:0.00601)0.843:0.01178)0.115:0.00932)0.166:0.01523)0.712:0.00612,((((((DNA-5-8C_DR|379156:0.00088,DNA-5-8C_DR|1256721:0.73222)0.709:0.18213,(DNA-5-8C_DR|72687:0.37439,DNA-5-8C_DR|221413:0.42051)0.862:0.17108)0.690:0.08240,(DNA-5-8C_DR|461952:0.35053,(DNA-5-8C_DR|379199:0.17209,DNA-5-8C_DR|379211:0.04295)0.470:0.12316)0.874:0.17126)0.745:0.07327,((DNA-5-8C_DR|148635:0.36628,DNA-5-8C_DR|709716:0.24254)0.804:0.08605,DNA-5-8C_DR|1049217:0.25859)0.822:0.00070)0.765:0.01712,((((((DNA-5-8C_DR|461979:0.11675,((DNA-5-8C_DR|72661:0.08428,DNA-5-8C_DR|461941:0.28973)0.838:0.10368,DNA-5-8C_DR|297364:0.31075)0.042:0.00069)0.938:0.24066,(((DNA-5-8C_DR|709714:0.41329,((DNA-5-8C_DR|221407:0.36483,((DNA-5-8C_DR|297329:0.22321,(DNA-5-8C_DR|148609:0.29329,DNA-5-8C_DR|1049156:0.24282)0.717:0.09152)0.474:0.09529,DNA-5-8C_DR|869384:0.24653)0.132:0.01088)0.698:0.15753,DNA-5-8C_DR|1256680:0.20494)0.651:0.20371)0.804:0.10395,DNA-5-8C_DR|1124740:0.44282)0.660:0.09438,(DNA-5-8C_DR|297391:0.44871,DNA-5-8C_DR|221383:0.22192)0.801:0.13030)0.000:0.01430)0.753:0.04162,(DNA-5-8C_DR|709702:0.14710,((((((DNA-5-8C_DR|72678:0.25750,DNA-5-8C_DR|379198:0.38930)0.278:0.02164,(DNA-5-8C_DR|538834:0.33113,DNA-5-8C_DR|1256703:0.26516)0.908:0.06089)0.815:0.02375,DNA-5-8C_DR|148595:0.18265)0.758:0.01664,(((DNA-5-8C_DR|379180:0.18359,(DNA-5-8C_DR|221414:0.44438,(DNA-5-8C_DR|709654:0.90234,(DNA-5-8C_DR|869368:0.61666,(DNA-5-8C_DR|1124727:0.52065,DNA-5-8C_DR|72707:0.32675)0.326:0.01378)0.752:0.05957)0.451:0.06284)0.880:0.09489)0.549:0.00961,DNA-5-8C_DR|379205:0.28877)0.907:0.00065,((DNA-5-8C_DR|148582:0.09230,DNA-5-8C_DR|624407:0.07566)0.924:0.33184,(DNA-5-8C_DR|1124798:0.21784,((DNA-5-8C_DR|461998:0.39407,((DNA-5-8C_DR|709694:0.34012,(DNA-5-8C_DR|148596:0.20483,DNA-5-8C_DR|1124763:0.32283)0.640:0.03497)0.550:0.01332,DNA-5-8C_DR|1049172:0.30088)0.121:0.00980)0.680:0.00464,((DNA-5-8C_DR|1256685:0.29571,(DNA-5-8C_DR|960267:0.12061,(DNA-5-8C_DR|462015:0.09362,DNA-5-8C_DR|709649:0.08671)0.756:0.01789)0.990:0.09899)0.853:0.03301,DNA-5-8C_DR|297353:0.27688)0.862:0.02205)0.132:0.00548)0.774:0.01225)0.723:0.01176)0.819:0.01063)0.753:0.00536,(((((DNA-5-8C_DR|624382:0.22203,DNA-5-8C_DR|960258:0.32066)0.760:0.02817,(DNA-5-8C_DR|379165:0.15908,DNA-5-8C_DR|792055:0.51404)0.801:0.07624)0.824:0.02324,(((((DNA-5-8C_DR|221406:0.09525,DNA-5-8C_DR|709715:0.05176)0.577:0.07145,DNA-5-8C_DR|379163:0.18585)0.705:0.04985,DNA-5-8C_DR|960242:0.14959)0.843:0.07999,(DNA-5-8C_DR|1186114:0.35679,(DNA-5-8C_DR|869375:0.27298,(DNA-5-8C_DR|869379:0.23275,DNA-5-8C_DR|1256719:0.38916)0.875:0.06260)0.606:0.00610)0.779:0.01118)0.795:0.01204,(DNA-5-8C_DR|1049199:0.31989,DNA-5-8C_DR|461966:0.20679)0.812:0.05836)0.570:0.01416)0.308:0.01378,(((((((DNA-5-8C_DR|148592:0.25697,(DNA-5-8C_DR|792012:0.33778,(((DNA-5-8C_DR|869392:0.68342,DNA-5-8C_DR|1124757:0.31543)0.853:0.06139,((DNA-5-8C_DR|221432:0.19448,DNA-5-8C_DR|297346:0.34459)0.698:0.02495,(DNA-5-8C_DR|379144:0.27248,DNA-5-8C_DR|148608:0.26517)0.888:0.14411)0.267:0.00587)0.882:0.04488,DNA-5-8C_DR|960243:0.37771)0.817:0.03775)0.970:0.08380)0.907:0.03656,(((DNA-5-8C_DR|1186121:0.21342,DNA-5-8C_DR|869361:0.30130)0.902:0.04533,(DNA-5-8C_DR|792067:0.33750,DNA-5-8C_DR|538885:0.24631)0.425:0.00346)0.807:0.02120,DNA-5-8C_DR|297331:0.34673)0.734:0.02950)0.021:0.00787,(((DNA-5-8C_DR|379153:0.13410,DNA-5-8C_DR|461961:0.14944)0.000:0.02524,DNA-5-8C_DR|1049181:0.23427)0.939:0.12896,DNA-5-8C_DR|148576:0.31881)0.747:0.02673)0.926:0.02712,(DNA-5-8C_DR|297326:0.31260,DNA-5-8C_DR|869417:0.25197)0.865:0.03454)0.145:0.00070,((DNA-5-8C_DR|624411:0.31205,DNA-5-8C_DR|792035:0.40883)0.351:0.07449,(DNA-5-8C_DR|1049168:0.22551,DNA-5-8C_DR|1049227:0.35354)0.781:0.06586)0.774:0.03095)0.893:0.02352,(DNA-5-8C_DR|462017:0.11265,DNA-5-8C_DR|1049187:0.12671)0.789:0.19587)0.284:0.01288,((((DNA-5-8C_DR|869419:0.0,DNA-5-8C_DR|1186092:0.0):0.36674,DNA-5-8C_DR|1049221:0.12349)0.855:0.10902,(DNA-5-8C_DR|462004:0.50132,DNA-5-8C_DR|709675:0.17987)0.514:0.23178)0.383:0.07695,((DNA-5-8C_DR|1049193:0.17020,DNA-5-8C_DR|221394:0.33984)0.698:0.02016,DNA-5-8C_DR|72691:0.32223)0.825:0.04014)1.000:0.19585)0.827:0.01684)0.442:0.00203,(DNA-5-8C_DR|624417:0.11148,DNA-5-8C_DR|960278:0.16248)0.910:0.22476)0.647:0.01107)0.859:0.03254,(((((DNA-5-8C_DR|1256725:0.40297,((((DNA-5-8C_DR|72675:0.35768,(DNA-5-8C_DR|379227:0.26208,DNA-5-8C_DR|1049161:0.00070)0.777:0.19813)0.703:0.07187,DNA-5-8C_DR|1049225:0.43529)0.751:0.05814,DNA-5-8C_DR|221399:0.25213)0.826:0.02644,((DNA-5-8C_DR|148621:0.38537,DNA-5-8C_DR|960279:0.61065)0.789:0.08524,(((DNA-5-8C_DR|960292:0.50494,(DNA-5-8C_DR|72732:0.00069,DNA-5-8C_DR|709674:0.16813)0.761:0.34835)0.841:0.06988,(((DNA-5-8C_DR|72680:0.45827,DNA-5-8C_DR|462018:0.37861)0.795:0.10467,(((((DNA-5-8C_DR|624436:0.04330,DNA-5-8C_DR|1186125:0.18800)0.492:0.59442,(DNA-5-8C_DR|538847:0.29797,DNA-5-8C_DR|1124728:0.45967)0.751:0.12332)0.067:0.00068,DNA-5-8C_DR|462014:0.52214)0.165:0.01609,(((((DNA-5-8C_DR|1049207:0.40695,(DNA-5-8C_DR|792036:0.50070,(DNA-5-8C_DR|538858:0.69884,DNA-5-8C_DR|624422:0.41909)0.180:0.00089)0.230:0.02546)0.808:0.04002,(DNA-5-8C_DR|461978:0.44474,((DNA-5-8C_DR|379223:0.22083,(((((DNA-5-8C_DR|960229:0.23984,DNA-5-8C_DR|1256699:0.20542)0.847:0.05443,DNA-5-8C_DR|297322:0.35503)0.780:0.00069,DNA-5-8C_DR|462008:0.15201)0.672:0.01059,DNA-5-8C_DR|72657:0.29191)0.923:0.02872,(DNA-5-8C_DR|1049206:0.39607,(DNA-5-8C_DR|960266:0.48316,DNA-5-8C_DR|1256684:0.19902)0.874:0.14580)0.082:0.00187)0.732:0.00709)0.037:0.00070,DNA-5-8C_DR|1049152:0.26882)0.929:0.10666)0.605:0.01469)0.816:0.00069,((DNA-5-8C_DR|379212:0.48992,((DNA-5-8C_DR|148634:0.38566,DNA-5-8C_DR|379170:0.33680)0.538:0.05698,((DNA-5-8C_DR|538853:0.56131,DNA-5-8C_DR|960288:0.36746)0.110:0.00069,(DNA-5-8C_DR|960260:0.40842,(((((DNA-5-8C_DR|221405:0.33251,DNA-5-8C_DR|1256724:0.19470)0.895:0.06127,((((DNA-5-8C_DR|792061:0.30104,DNA-5-8C_DR|1186107:0.28305)0.906:0.04960,(DNA-5-8C_DR|792081:0.29709,DNA-5-8C_DR|538908:0.38603)0.576:0.00255)0.851:0.02281,((DNA-5-8C_DR|1186129:0.12494,DNA-5-8C_DR|1186128:0.17847)0.974:0.11275,(DNA-5-8C_DR|869359:0.34899,(DNA-5-8C_DR|1049151:0.00066,DNA-5-8C_DR|1124791:0.88392)0.608:0.40251)0.564:0.04744)0.334:0.01778)0.916:0.03794,(((DNA-5-8C_DR|792043:0.27264,(DNA-5-8C_DR|1186145:0.38843,DNA-5-8C_DR|1256711:0.24578)0.867:0.06351)0.745:0.01871,(DNA-5-8C_DR|538900:0.28804,DNA-5-8C_DR|148607:0.22054)0.268:0.03444)0.597:0.00695,(DNA-5-8C_DR|461997:0.27252,(DNA-5-8C_DR|379213:0.20321,(DNA-5-8C_DR|461957:0.11664,DNA-5-8C_DR|1124789:0.23495)0.849:0.06428)0.858:0.03283)0.978:0.06907)0.680:0.03681)0.716:0.00912)0.755:0.00773,((DNA-5-8C_DR|960285:0.17795,DNA-5-8C_DR|1049157:0.19274)0.844:0.03418,(DNA-5-8C_DR|538835:0.34144,DNA-5-8C_DR|869358:0.43954)0.505:0.01738)0.801:0.02057)0.987:0.07620,DNA-5-8C_DR|221419:0.46751)0.513:0.00911,DNA-5-8C_DR|72651:0.52478)0.611:0.00487)0.641:0.01327)0.341:0.01931)0.728:0.00785)0.733:0.01061,((DNA-5-8C_DR|792045:0.38626,DNA-5-8C_DR|960245:0.39305)0.914:0.09091,((DNA-5-8C_DR|297351:0.24358,DNA-5-8C_DR|379164:0.27562)0.983:0.09770,(DNA-5-8C_DR|379194:0.54700,((DNA-5-8C_DR|1049210:0.28672,(DNA-5-8C_DR|72710:0.26324,DNA-5-8C_DR|148627:0.25390)0.996:0.13503)0.420:0.02490,(DNA-5-8C_DR|1186126:0.37026,DNA-5-8C_DR|148605:0.40543)0.722:0.06582)0.932:0.12583)0.658:0.03883)0.246:0.01644)0.325:0.01084)0.762:0.00619)0.846:0.02280,((DNA-5-8C_DR|148637:0.12613,DNA-5-8C_DR|297320:0.26390)0.851:0.20496,DNA-5-8C_DR|221423:0.43091)0.076:0.07977)0.794:0.02399,(DNA-5-8C_DR|869429:0.41949,(((DNA-5-8C_DR|221375:0.30382,((DNA-5-8C_DR|960213:0.28597,DNA-5-8C_DR|869400:0.35751)0.850:0.08473,(DNA-5-8C_DR|72686:0.29081,(((DNA-5-8C_DR|72720:0.31479,(DNA-5-8C_DR|72666:0.17444,DNA-5-8C_DR|624450:0.26098)0.845:0.03798)0.868:0.04043,(DNA-5-8C_DR|221395:0.39312,DNA-5-8C_DR|1124784:0.32587)0.272:0.02739)0.981:0.07286,(((DNA-5-8C_DR|461983:0.23661,(DNA-5-8C_DR|538875:0.29833,DNA-5-8C_DR|461995:0.22995)0.422:0.00070)0.700:0.01679,DNA-5-8C_DR|960220:0.27790)0.597:0.00243,DNA-5-8C_DR|221397:0.26867)0.579:0.02415)0.783:0.05972)0.387:0.01220)0.663:0.05357)0.600:0.05791,(DNA-5-8C_DR|379214:0.27436,(DNA-5-8C_DR|869426:0.17006,DNA-5-8C_DR|709668:0.26726)0.952:0.14721)1.000:0.29587)0.346:0.02397,DNA-5-8C_DR|624404:0.57281)0.305:0.01386)0.847:0.04367)0.805:0.01655)0.709:0.01369,(((((DNA-5-8C_DR|297340:0.33210,((DNA-5-8C_DR|624388:0.34513,(DNA-5-8C_DR|379215:0.40538,DNA-5-8C_DR|709711:0.67468)0.626:0.01162)0.975:0.11338,(DNA-5-8C_DR|709713:0.35488,DNA-5-8C_DR|538881:0.32050)0.709:0.02418)0.243:0.02654)0.511:0.04940,DNA-5-8C_DR|379158:0.77352)0.428:0.05293,(((((DNA-5-8C_DR|221391:0.49951,DNA-5-8C_DR|461992:0.42319)0.866:0.10787,((DNA-5-8C_DR|462011:0.13163,DNA-5-8C_DR|1256693:0.42954)0.548:0.08870,DNA-5-8C_DR|624439:0.42169)0.751:0.03146)0.384:0.00152,(DNA-5-8C_DR|1049184:0.51180,((DNA-5-8C_DR|1049194:0.44259,(DNA-5-8C_DR|379146:0.36731,DNA-5-8C_DR|538862:0.78012)0.424:0.00069)0.874:0.05241,(DNA-5-8C_DR|148640:0.64493,(DNA-5-8C_DR|1256691:0.83141,DNA-5-8C_DR|1124739:0.52184)0.481:0.03311)0.853:0.08234)0.536:0.00340)0.795:0.00838)0.777:0.01101,DNA-5-8C_DR|1049196:0.41156)0.189:0.01777,(((DNA-5-8C_DR|869372:0.39007,(DNA-5-8C_DR|297382:0.23830,DNA-5-8C_DR|709663:0.23427)0.868:0.14294)0.716:0.05128,(DNA-5-8C_DR|709673:0.24408,DNA-5-8C_DR|792020:0.27901)0.815:0.15612)0.270:0.00069,((DNA-5-8C_DR|379168:0.00069,DNA-5-8C_DR|709697:0.07836)0.983:0.53077,(DNA-5-8C_DR|461950:0.50206,DNA-5-8C_DR|624379:0.29290)0.621:0.01964)0.889:0.10951)0.161:0.01019)0.718:0.00410)0.139:0.00551,(((DNA-5-8C_DR|792033:0.40976,((DNA-5-8C_DR|1124788:0.06231,DNA-5-8C_DR|1256678:0.00069)1.000:0.36772,(DNA-5-8C_DR|148632:0.53667,(DNA-5-8C_DR|379191:0.33850,DNA-5-8C_DR|792069:0.37099)0.888:0.13358)0.360:0.02396)0.138:0.02677)0.793:0.03603,(DNA-5-8C_DR|379172:0.48334,(DNA-5-8C_DR|538861:0.52617,((DNA-5-8C_DR|538873:0.35314,(DNA-5-8C_DR|462005:0.32134,DNA-5-8C_DR|538896:0.31311)0.987:0.15633)0.754:0.03920,((((DNA-5-8C_DR|538860:0.26004,DNA-5-8C_DR|1049189:0.14877)0.977:0.09607,((DNA-5-8C_DR|72699:0.32947,DNA-5-8C_DR|624400:0.32869)0.964:0.16046,DNA-5-8C_DR|709708:0.28902)0.767:0.02384)0.804:0.01727,DNA-5-8C_DR|538906:0.30294)0.371:0.01975,((((((DNA-5-8C_DR|792068:0.18897,(DNA-5-8C_DR|297388:0.18181,DNA-5-8C_DR|148580:0.19223)0.392:0.00786)0.891:0.02503,DNA-5-8C_DR|297383:0.21142)0.017:0.00675,(DNA-5-8C_DR|869405:0.19492,DNA-5-8C_DR|869354:0.55249)0.689:0.00841)0.786:0.01331,((DNA-5-8C_DR|869418:0.14517,DNA-5-8C_DR|792013:0.17213)0.818:0.02267,(DNA-5-8C_DR|72679:0.09724,DNA-5-8C_DR|1124779:0.22364)0.747:0.01687)0.827:0.02501)0.852:0.05432,DNA-5-8C_DR|1124783:0.24720)0.793:0.04125,DNA-5-8C_DR|1049204:0.28306)0.822:0.02748)0.956:0.08715)0.894:0.04986)0.240:0.01632)0.829:0.02474)0.079:0.00802,DNA-5-8C_DR|792078:0.58376)0.746:0.02497)0.469:0.00875,((DNA-5-8C_DR|1124753:0.38022,(DNA-5-8C_DR|538895:0.19897,DNA-5-8C_DR|461944:0.43605)0.381:0.25178)0.840:0.13221,(DNA-5-8C_DR|462019:0.29179,DNA-5-8C_DR|869350:0.43260)0.885:0.18158)0.895:0.11256)0.719:0.00998)0.597:0.00136)0.899:0.05115,(((DNA-5-8C_DR|792039:0.36486,(DNA-5-8C_DR|709656:0.22599,DNA-5-8C_DR|1256714:0.16671)0.966:0.25362)0.873:0.10426,DNA-5-8C_DR|461990:0.40942)0.656:0.01376,(DNA-5-8C_DR|1124786:0.34449,(DNA-5-8C_DR|148591:0.31046,DNA-5-8C_DR|148611:0.11018)0.424:0.20906)0.449:0.12492)0.810:0.03683)0.744:0.01003)0.706:0.00724,(DNA-5-8C_DR|1049230:0.21091,(DNA-5-8C_DR|1124756:0.45575,DNA-5-8C_DR|1256675:0.43453)0.437:0.05442)0.873:0.05401)0.796:0.00071)0.792:0.01777)0.855:0.02783)0.747:0.01054,(DNA-5-8C_DR|1256713:0.20745,(DNA-5-8C_DR|960233:0.32543,(DNA-5-8C_DR|1186127:0.18255,DNA-5-8C_DR|960263:0.27517)0.135:0.17904)0.737:0.09431)0.799:0.11302)0.144:0.00069,(DNA-5-8C_DR|792087:0.59484,((((DNA-5-8C_DR|379224:0.21362,DNA-5-8C_DR|221400:0.37740)0.833:0.11199,(DNA-5-8C_DR|72731:0.62382,DNA-5-8C_DR|1186096:0.01024)0.193:0.26950)0.762:0.05578,((DNA-5-8C_DR|1186144:0.09340,((((DNA-5-8C_DR|709679:0.29934,DNA-5-8C_DR|709731:0.00069)0.954:0.48491,(DNA-5-8C_DR|461976:0.22743,DNA-5-8C_DR|1256730:0.40040)0.927:0.27058)0.508:0.05824,(DNA-5-8C_DR|148620:0.00071,(DNA-5-8C_DR|709661:0.01615,DNA-5-8C_DR|869352:1.05517)0.313:0.01846)0.449:0.39268)0.774:0.04524,((DNA-5-8C_DR|297324:0.25564,(DNA-5-8C_DR|297362:0.26020,DNA-5-8C_DR|1256687:0.39142)0.894:0.26176)0.848:0.08888,(((DNA-5-8C_DR|1124745:0.20127,DNA-5-8C_DR|869413:0.30614)0.813:0.36276,DNA-5-8C_DR|869387:0.27044)0.360:0.09810,DNA-5-8C_DR|1186118:0.65097)0.330:0.07030)0.812:0.07750)0.073:0.00068)0.594:0.02256,(((DNA-5-8C_DR|148575:0.72604,(DNA-5-8C_DR|1124758:0.00070,(DNA-5-8C_DR|869415:0.06203,DNA-5-8C_DR|960230:0.50386)0.206:0.20095)0.753:0.24656)0.537:0.08005,(DNA-5-8C_DR|221422:0.17129,(DNA-5-8C_DR|960283:0.23181,DNA-5-8C_DR|960215:0.41263)0.758:0.17274)0.873:0.16564)0.186:0.06027,DNA-5-8C_DR|869428:0.51362)0.235:0.01184)0.934:0.04694)0.782:0.00810,DNA-5-8C_DR|1186140:0.17585)0.000:0.00070)0.084:0.00074)0.738:0.01975,(((DNA-5-8C_DR|869414:0.59039,DNA-5-8C_DR|792022:0.17510)0.417:0.15688,(DNA-5-8C_DR|960219:0.14958,DNA-5-8C_DR|1124759:0.34911)0.478:0.01923)0.427:0.01828,DNA-5-8C_DR|1049198:0.19860)0.752:0.02732)0.663:0.02421,((((DNA-5-8C_DR|379183:0.09463,DNA-5-8C_DR|960227:0.23163)0.727:0.02117,(DNA-5-8C_DR|869365:0.43624,DNA-5-8C_DR|148587:0.18015)0.768:0.00088)0.710:0.02227,(DNA-5-8C_DR|792084:0.24682,(DNA-5-8C_DR|538850:0.25800,DNA-5-8C_DR|297370:0.06443)0.953:0.13672)1.000:0.32685)0.801:0.06799,(DNA-5-8C_DR|1124754:0.30793,(DNA-5-8C_DR|148578:0.48477,(DNA-5-8C_DR|538911:0.41907,DNA-5-8C_DR|960238:0.24733)0.964:0.14801)0.956:0.15963)0.848:0.07134)0.723:0.00933)0.786:0.01878)0.000:0.00070)0.866:0.03163)0.120:0.00609,DNA-5-8C_DR|624425:0.29183)0.430:0.01056,(((((DNA-5-8C_DR|1049229:0.14058,(DNA-5-8C_DR|709683:0.52704,DNA-5-8C_DR|1124765:1.08251)0.277:0.07751)0.260:0.04404,DNA-5-8C_DR|1256696:0.51739)0.708:0.04336,(((DNA-5-8C_DR|297330:0.27890,DNA-5-8C_DR|72682:0.35889)0.240:0.01057,DNA-5-8C_DR|792038:0.09111)0.749:0.07101,DNA-5-8C_DR|221424:0.30935)0.547:0.00070)0.323:0.03974,((((DNA-5-8C_DR|72706:0.39437,DNA-5-8C_DR|72708:0.21353)0.687:0.02535,((DNA-5-8C_DR|221434:0.43227,DNA-5-8C_DR|538883:0.36256)0.420:0.16800,(DNA-5-8C_DR|1186119:0.11964,DNA-5-8C_DR|1186120:0.13692)0.916:0.08695)0.777:0.09715)0.637:0.01955,((DNA-5-8C_DR|624426:0.30765,DNA-5-8C_DR|869402:0.31560)0.873:0.07859,(DNA-5-8C_DR|379154:0.15517,DNA-5-8C_DR|1124777:0.12250)0.701:0.07072)0.202:0.04230)0.598:0.02358,(((((DNA-5-8C_DR|148626:0.00065,(DNA-5-8C_DR|461984:0.44733,(DNA-5-8C_DR|221396:0.29130,DNA-5-8C_DR|960273:0.02455)0.592:0.35290)0.389:0.03820)0.508:0.06402,(DNA-5-8C_DR|869382:0.59534,DNA-5-8C_DR|1124764:0.30513)0.768:0.10006)0.288:0.03157,(DNA-5-8C_DR|462000:0.01945,DNA-5-8C_DR|869424:0.19813)0.843:0.18604)0.743:0.04480,((DNA-5-8C_DR|960222:0.13636,DNA-5-8C_DR|221435:0.24780)0.180:0.04967,DNA-5-8C_DR|869388:0.16136)0.932:0.08696)0.819:0.04056,(DNA-5-8C_DR|297375:0.22848,DNA-5-8C_DR|869425:0.15617)0.808:0.06547)0.891:0.04669)0.421:0.01854)0.664:0.02746,((DNA-5-8C_DR|869366:0.22400,(DNA-5-8C_DR|148583:0.00069,DNA-5-8C_DR|297387:0.30168)0.164:0.14550)0.146:0.00116,DNA-5-8C_DR|462022:0.28752)0.751:0.06238)0.456:0.02050)0.519:0.00290,(DNA-5-8C_DR|297338:0.27677,(DNA-5-8C_DR|297316:0.28922,DNA-5-8C_DR|869370:0.25639)0.615:0.01714)0.802:0.02827)0.919:0.05396)0.740:0.00545,(((DNA-5-8C_DR|1049177:0.21131,DNA-5-8C_DR|624406:0.20705)0.717:0.02161,((DNA-5-8C_DR|461964:0.26233,DNA-5-8C_DR|1186088:0.20864)0.471:0.04401,DNA-5-8C_DR|960271:0.42179)0.888:0.05913)0.253:0.01258,DNA-5-8C_DR|792073:0.20481)0.711:0.02782)0.894:0.02423)0.745:0.01061)0.880:0.02669,((DNA-5-8C_DR|297389:0.43953,DNA-5-8C_DR|709646:0.16672)0.841:0.08573,((DNA-5-8C_DR|1256705:0.23509,(((((DNA-5-8C_DR|221433:0.30793,(DNA-5-8C_DR|72672:0.21551,DNA-5-8C_DR|1049219:0.15201)0.794:0.04326)0.727:0.01746,((DNA-5-8C_DR|960251:0.50908,DNA-5-8C_DR|1186133:0.17391)0.462:0.04101,DNA-5-8C_DR|1256676:0.50439)0.007:0.00070)0.860:0.02520,(DNA-5-8C_DR|538844:0.37880,(DNA-5-8C_DR|869364:0.36395,(DNA-5-8C_DR|869407:0.29307,(DNA-5-8C_DR|297366:0.22429,DNA-5-8C_DR|1124796:0.39956)0.684:0.07586)0.821:0.03783)0.204:0.00069)0.723:0.00872)0.756:0.00533,(((((DNA-5-8C_DR|869406:0.00069,(DNA-5-8C_DR|538891:0.28163,DNA-5-8C_DR|1049222:0.18408)0.465:0.10563)0.624:0.16810,(DNA-5-8C_DR|792031:0.00068,DNA-5-8C_DR|1124767:0.06806)0.430:0.27823)0.861:0.08391,((DNA-5-8C_DR|72700:0.08236,DNA-5-8C_DR|379216:0.52387)0.748:0.06570,(DNA-5-8C_DR|709680:0.10939,DNA-5-8C_DR|1124730:0.40936)0.909:0.16435)0.296:0.07656)0.821:0.04677,((((DNA-5-8C_DR|538893:0.43938,(((DNA-5-8C_DR|869356:0.26482,DNA-5-8C_DR|1049183:0.35740)0.798:0.10579,(DNA-5-8C_DR|148579:0.31525,(DNA-5-8C_DR|148602:0.27236,DNA-5-8C_DR|624420:0.24005)0.126:0.14445)0.822:0.04312)0.135:0.00815,(((DNA-5-8C_DR|1124793:0.32047,((DNA-5-8C_DR|72730:0.40497,DNA-5-8C_DR|462003:0.33950)0.706:0.08094,DNA-5-8C_DR|379218:0.37125)0.660:0.08541)0.393:0.06490,DNA-5-8C_DR|709651:0.42403)0.317:0.00465,DNA-5-8C_DR|960244:0.27324)0.824:0.02972)0.847:0.00069)0.600:0.00913,((((DNA-5-8C_DR|1256697:0.21723,(((DNA-5-8C_DR|148603:0.11770,DNA-5-8C_DR|462020:0.14614)0.324:0.24257,((DNA-5-8C_DR|297334:0.26896,DNA-5-8C_DR|1256690:0.13842)0.792:0.09803,DNA-5-8C_DR|792058:0.53878)0.833:0.14345)0.276:0.06046,(((DNA-5-8C_DR|869393:0.37929,DNA-5-8C_DR|1186115:0.37575)0.871:0.08692,DNA-5-8C_DR|297343:0.36810)0.612:0.00227,((DNA-5-8C_DR|148631:0.15774,(((DNA-5-8C_DR|72659:0.26983,DNA-5-8C_DR|1186117:0.19814)0.872:0.03927,(DNA-5-8C_DR|297390:0.25814,((DNA-5-8C_DR|1124726:0.47884,DNA-5-8C_DR|461969:0.20426)0.000:0.00069,DNA-5-8C_DR|538865:0.30863)0.783:0.03109)0.271:0.00878)0.456:0.00791,(DNA-5-8C_DR|462006:0.36501,DNA-5-8C_DR|869389:0.27138)0.974:0.23847)0.716:0.00808)0.756:0.00860,(((((DNA-5-8C_DR|709655:0.01007,DNA-5-8C_DR|1124769:0.00066)0.416:0.29217,(DNA-5-8C_DR|221403:0.37660,DNA-5-8C_DR|960225:0.23121)0.952:0.22740)0.843:0.13279,(DNA-5-8C_DR|72713:0.37230,(DNA-5-8C_DR|538864:0.15657,DNA-5-8C_DR|792016:0.39411)0.245:0.00069)0.050:0.00071)0.633:0.02860,((((((DNA-5-8C_DR|624393:0.22855,(DNA-5-8C_DR|148601:0.33096,(DNA-5-8C_DR|148600:0.18346,DNA-5-8C_DR|72702:0.22608)0.000:0.00183)0.027:0.04540)0.749:0.03605,(DNA-5-8C_DR|221420:0.37724,DNA-5-8C_DR|709728:0.24322)0.775:0.07922)0.817:0.02934,((((DNA-5-8C_DR|72650:0.27096,(DNA-5-8C_DR|148573:0.23962,DNA-5-8C_DR|379201:0.31928)0.825:0.03636)0.741:0.02202,((((DNA-5-8C_DR|379171:0.31695,(DNA-5-8C_DR|461993:0.22555,DNA-5-8C_DR|1186111:0.21230)0.960:0.08235)0.732:0.03345,(DNA-5-8C_DR|72726:0.23371,DNA-5-8C_DR|709703:0.20051)0.858:0.14019)0.723:0.01258,(DNA-5-8C_DR|869394:0.34543,(DNA-5-8C_DR|297342:0.32673,DNA-5-8C_DR|624446:0.23093)0.022:0.00635)0.766:0.03233)0.041:0.00782,(DNA-5-8C_DR|461982:0.29383,(DNA-5-8C_DR|709645:0.20143,DNA-5-8C_DR|1256686:0.34413)0.733:0.05026)0.764:0.02464)0.411:0.01056)0.188:0.03047,((DNA-5-8C_DR|960207:0.47228,(DNA-5-8C_DR|538878:0.24355,DNA-5-8C_DR|624438:0.22940)0.405:0.04029)0.588:0.01472,(((((DNA-5-8C_DR|538887:0.27347,((DNA-5-8C_DR|379169:0.27387,DNA-5-8C_DR|1186113:0.33156)0.059:0.07567,DNA-5-8C_DR|1186135:0.53379)0.480:0.10353)0.780:0.07726,((((DNA-5-8C_DR|792025:0.15913,(DNA-5-8C_DR|72658:0.11276,DNA-5-8C_DR|1124776:0.14547)0.796:0.03099)0.723:0.02108,(DNA-5-8C_DR|297378:0.32102,DNA-5-8C_DR|960204:0.24878)0.847:0.09279)0.905:0.06671,DNA-5-8C_DR|72665:0.29563)0.220:0.00095,(DNA-5-8C_DR|1124733:0.18235,(DNA-5-8C_DR|72701:0.19342,DNA-5-8C_DR|1256720:0.31063)0.840:0.13505)0.796:0.07202)0.431:0.00216)0.880:0.04648,((((((((DNA-5-8C_DR|379162:0.26396,DNA-5-8C_DR|1256704:0.31781)0.174:0.01726,DNA-5-8C_DR|1186104:0.27539)0.770:0.02665,((((DNA-5-8C_DR|461999:0.34075,DNA-5-8C_DR|379185:0.15430)0.710:0.01429,(DNA-5-8C_DR|538870:0.27127,DNA-5-8C_DR|1124746:0.22441)0.782:0.05938)0.768:0.02532,DNA-5-8C_DR|72709:0.35619)0.641:0.00630,(((DNA-5-8C_DR|538854:0.31928,DNA-5-8C_DR|1124774:0.15482)0.418:0.04045,DNA-5-8C_DR|709709:0.25883)0.867:0.05957,(((DNA-5-8C_DR|624454:0.20927,DNA-5-8C_DR|1049188:0.22055)0.907:0.05719,(DNA-5-8C_DR|1256723:0.23320,DNA-5-8C_DR|792042:0.17592)0.805:0.01816)0.757:0.00959,(DNA-5-8C_DR|72655:0.22772,DNA-5-8C_DR|221418:0.19211)0.807:0.02308)0.361:0.00069)0.828:0.01415)0.858:0.01208)0.802:0.01478,(((DNA-5-8C_DR|1049195:0.32701,DNA-5-8C_DR|1186108:0.13249)0.372:0.02339,DNA-5-8C_DR|960286:0.21032)0.098:0.00069,(DNA-5-8C_DR|709687:0.23274,(DNA-5-8C_DR|538886:0.17888,(DNA-5-8C_DR|148639:0.23669,(DNA-5-8C_DR|461968:0.20167,DNA-5-8C_DR|462001:0.13341)0.714:0.07535)0.848:0.03935)0.855:0.02367)0.703:0.00233)0.811:0.00848)0.251:0.00069,(((DNA-5-8C_DR|72656:0.14693,DNA-5-8C_DR|1124732:0.14495)0.905:0.05984,DNA-5-8C_DR|960252:0.54112)0.378:0.00070,((DNA-5-8C_DR|379149:0.18159,DNA-5-8C_DR|960246:0.27671)0.603:0.03653,DNA-5-8C_DR|960218:0.23914)0.600:0.01680)0.755:0.00640)0.763:0.00894,(DNA-5-8C_DR|379209:0.20107,(DNA-5-8C_DR|72677:0.13784,DNA-5-8C_DR|538907:0.27727)0.868:0.04988)0.680:0.00462)0.882:0.01254,(((((DNA-5-8C_DR|869380:0.18545,(DNA-5-8C_DR|624398:0.09065,DNA-5-8C_DR|1049190:0.00068)0.756:0.31734)0.689:0.01683,DNA-5-8C_DR|538901:0.28549)0.725:0.01683,(DNA-5-8C_DR|1256702:0.21861,DNA-5-8C_DR|148597:0.31898)0.142:0.00069)0.913:0.03363,(DNA-5-8C_DR|1186105:0.33468,(DNA-5-8C_DR|1049226:0.23262,(DNA-5-8C_DR|869403:0.11804,DNA-5-8C_DR|538872:0.15326)0.463:0.03124)0.257:0.02686)0.725:0.03589)0.814:0.01889,(((((((DNA-5-8C_DR|869399:0.20311,DNA-5-8C_DR|1124755:0.41361)0.758:0.11623,(((DNA-5-8C_DR|297348:0.25077,DNA-5-8C_DR|221393:0.39044)0.895:0.23084,(((((DNA-5-8C_DR|709732:1.31438,DNA-5-8C_DR|72674:0.00088)0.405:0.10944,DNA-5-8C_DR|709726:0.50388)0.454:0.12084,DNA-5-8C_DR|538851:0.41344)0.412:0.04422,DNA-5-8C_DR|960270:0.41153)0.000:0.00068,DNA-5-8C_DR|960210:0.12288)0.671:0.02582)0.092:0.00088,DNA-5-8C_DR|1049211:0.76072)0.696:0.02642)0.082:0.02817,((DNA-5-8C_DR|72664:0.44328,DNA-5-8C_DR|538845:0.15239)0.771:0.10063,(DNA-5-8C_DR|538903:0.18380,(DNA-5-8C_DR|792059:0.17089,DNA-5-8C_DR|792018:0.18461)0.189:0.02272)0.770:0.03104)0.761:0.01708)0.530:0.02382,DNA-5-8C_DR|960232:0.42059)0.546:0.02637,DNA-5-8C_DR|792054:0.33204)0.135:0.00067,(((DNA-5-8C_DR|221377:0.17000,DNA-5-8C_DR|221378:0.16652)0.989:0.25006,DNA-5-8C_DR|960221:0.23544)0.705:0.04411,((DNA-5-8C_DR|297381:0.28836,(DNA-5-8C_DR|379196:0.08463,DNA-5-8C_DR|221402:0.35267)0.663:0.02634)0.811:0.03544,(DNA-5-8C_DR|72671:0.19985,DNA-5-8C_DR|1049166:0.42925)0.979:0.12765)0.134:0.01092)0.779:0.01789)0.804:0.02313,((DNA-5-8C_DR|379202:0.17686,(DNA-5-8C_DR|379167:0.38013,DNA-5-8C_DR|1124731:0.26177)0.141:0.04754)0.861:0.05187,(((((DNA-5-8C_DR|1049175:0.37566,DNA-5-8C_DR|72718:0.16234)0.849:0.11168,((DNA-5-8C_DR|792014:0.22962,(DNA-5-8C_DR|72684:0.22845,DNA-5-8C_DR|297327:0.30302)0.932:0.25151)0.838:0.14142,(DNA-5-8C_DR|1186116:0.38619,DNA-5-8C_DR|538836:0.41500)0.870:0.09407)0.341:0.02215)0.688:0.03416,DNA-5-8C_DR|221412:0.17190)0.579:0.01882,(DNA-5-8C_DR|538880:0.26047,(DNA-5-8C_DR|792088:0.18107,(DNA-5-8C_DR|379157:0.13822,DNA-5-8C_DR|869396:0.04691)0.749:0.01162)0.954:0.07327)0.976:0.08179)0.821:0.03935,((DNA-5-8C_DR|72685:0.20800,DNA-5-8C_DR|538868:0.21941)0.842:0.05258,(DNA-5-8C_DR|221430:0.37848,(DNA-5-8C_DR|148593:0.24579,DNA-5-8C_DR|1049202:0.22726)0.850:0.06791)0.700:0.01624)0.838:0.02333)0.814:0.03904)0.828:0.02818)0.887:0.03515)0.224:0.00919)0.222:0.00795,(((((DNA-5-8C_DR|379184:0.40062,DNA-5-8C_DR|960289:0.20111)0.627:0.04110,(DNA-5-8C_DR|148614:0.27376,(DNA-5-8C_DR|221398:0.15547,DNA-5-8C_DR|960217:0.04469)0.788:0.09743)0.665:0.01217)0.694:0.01851,(DNA-5-8C_DR|379207:0.19051,DNA-5-8C_DR|709676:0.15290)0.950:0.09572)0.926:0.04674,(DNA-5-8C_DR|1256715:0.28252,(DNA-5-8C_DR|538848:0.39474,DNA-5-8C_DR|624405:0.31318)0.059:0.00116)0.935:0.05954)0.085:0.00070,(DNA-5-8C_DR|538890:0.31757,((((((DNA-5-8C_DR|221429:0.24124,DNA-5-8C_DR|1124760:0.20857)0.258:0.03001,DNA-5-8C_DR|1124751:0.32060)0.071:0.00068,DNA-5-8C_DR|72689:0.23160)0.796:0.00776,((((DNA-5-8C_DR|1256698:0.15505,DNA-5-8C_DR|1049170:0.16630)0.674:0.04805,((DNA-5-8C_DR|1124772:0.19824,(DNA-5-8C_DR|624444:0.33308,DNA-5-8C_DR|1124734:0.23218)0.679:0.03883)0.710:0.00880,DNA-5-8C_DR|869391:0.24064)0.242:0.01644)0.239:0.01367,((DNA-5-8C_DR|72660:0.18640,DNA-5-8C_DR|709692:0.20384)0.918:0.07253,DNA-5-8C_DR|1186098:0.23759)0.814:0.02420)0.743:0.00363,((DNA-5-8C_DR|221431:0.20341,DNA-5-8C_DR|1124770:0.28943)0.877:0.02710,(DNA-5-8C_DR|538849:0.21241,(DNA-5-8C_DR|624435:0.31653,DNA-5-8C_DR|1124766:0.17115)0.655:0.00481)0.704:0.00069)0.824:0.00484)0.862:0.00068)0.815:0.00369,(((DNA-5-8C_DR|960261:0.22046,(DNA-5-8C_DR|221410:0.25376,(DNA-5-8C_DR|960256:0.30880,DNA-5-8C_DR|297368:0.61531)0.117:0.03178)0.813:0.02798)0.888:0.03349,(((DNA-5-8C_DR|461981:0.23241,DNA-5-8C_DR|461985:0.28763)0.641:0.00976,((DNA-5-8C_DR|792071:0.14142,DNA-5-8C_DR|538898:0.46103)0.925:0.64632,DNA-5-8C_DR|869376:0.34092)0.880:0.19612)0.736:0.01368,((DNA-5-8C_DR|72676:0.00068,DNA-5-8C_DR|221385:0.20737)0.757:0.18872,DNA-5-8C_DR|148612:0.19336)0.745:0.02608)0.779:0.00912)0.377:0.00736,(((DNA-5-8C_DR|461972:0.20905,(((((DNA-5-8C_DR|709684:0.20646,DNA-5-8C_DR|1124782:0.30942)0.841:0.03437,(((DNA-5-8C_DR|1256706:0.12880,(DNA-5-8C_DR|624434:0.40482,DNA-5-8C_DR|709671:0.12754)0.811:0.09336)0.735:0.05675,(DNA-5-8C_DR|221415:0.26974,DNA-5-8C_DR|960287:0.21198)0.716:0.01300)0.784:0.02082,DNA-5-8C_DR|148617:0.27173)0.730:0.02161)0.791:0.02554,DNA-5-8C_DR|960209:0.30468)0.138:0.00133,(DNA-5-8C_DR|538892:0.19770,(DNA-5-8C_DR|148604:0.38796,(DNA-5-8C_DR|148599:0.39666,DNA-5-8C_DR|538856:0.20437)0.747:0.04249)0.687:0.00069)0.778:0.00622)0.126:0.00069,(DNA-5-8C_DR|1186102:0.23836,((DNA-5-8C_DR|297384:0.19262,DNA-5-8C_DR|461977:0.26058)0.017:0.02147,(DNA-5-8C_DR|148636:0.18779,DNA-5-8C_DR|221408:0.27138)0.660:0.00555)0.779:0.02048)0.733:0.00657)0.763:0.01033)0.982:0.00070,(((DNA-5-8C_DR|221417:0.26397,DNA-5-8C_DR|792015:0.15155)0.833:0.03305,(DNA-5-8C_DR|960280:0.20260,DNA-5-8C_DR|1124747:0.22241)0.945:0.06773)0.720:0.00266,(((DNA-5-8C_DR|221384:0.26557,DNA-5-8C_DR|709689:0.33985)0.731:0.06276,(DNA-5-8C_DR|1049191:0.21377,(DNA-5-8C_DR|869353:0.27395,DNA-5-8C_DR|221372:0.24649)0.870:0.03112)0.107:0.00847)0.350:0.00597,(DNA-5-8C_DR|461975:0.30518,DNA-5-8C_DR|1124737:0.17482)0.890:0.03577)0.772:0.00545)0.738:0.00450)0.722:0.00550,((((((DNA-5-8C_DR|72653:0.32659,(DNA-5-8C_DR|221386:0.29457,DNA-5-8C_DR|379203:0.22779)0.263:0.01977)0.176:0.01203,DNA-5-8C_DR|148624:0.25467)0.214:0.03599,DNA-5-8C_DR|1256722:0.26031)0.717:0.00765,((DNA-5-8C_DR|297349:0.22366,DNA-5-8C_DR|960249:0.23315)0.883:0.00068,(DNA-5-8C_DR|792030:0.17636,DNA-5-8C_DR|1049215:0.21111)0.783:0.01339)0.498:0.00070)0.736:0.00627,DNA-5-8C_DR|709693:0.22683)0.375:0.00131,((DNA-5-8C_DR|1256701:0.20081,(DNA-5-8C_DR|148590:0.35495,DNA-5-8C_DR|1049186:0.17521)0.119:0.02601)0.979:0.07351,(DNA-5-8C_DR|624441:0.30617,DNA-5-8C_DR|1049178:0.18422)0.725:0.01877)0.830:0.01853)0.725:0.00349)0.816:0.03505)0.732:0.00841)0.873:0.01064,(((DNA-5-8C_DR|624392:0.30245,(DNA-5-8C_DR|72704:0.30153,((DNA-5-8C_DR|960224:0.30311,DNA-5-8C_DR|1124743:0.27867)0.772:0.03270,(DNA-5-8C_DR|538846:0.28763,DNA-5-8C_DR|624380:0.33248)0.884:0.09757)0.757:0.00973)0.662:0.00890)0.711:0.00880,(((DNA-5-8C_DR|624387:0.25173,DNA-5-8C_DR|1186110:0.21317)0.723:0.05166,(DNA-5-8C_DR|379177:0.20134,(DNA-5-8C_DR|148622:0.21190,DNA-5-8C_DR|869408:1.17649)0.309:0.02780)0.662:0.02895)0.205:0.01594,((DNA-5-8C_DR|538839:0.23794,DNA-5-8C_DR|709648:0.19913)0.755:0.01617,(((DNA-5-8C_DR|792053:0.35973,DNA-5-8C_DR|221427:0.26790)0.811:0.04312,(((DNA-5-8C_DR|538894:0.09826,(((DNA-5-8C_DR|869398:0.21643,(DNA-5-8C_DR|869362:0.12998,DNA-5-8C_DR|1186100:0.37772)0.865:0.14806)0.830:0.08451,DNA-5-8C_DR|1186097:0.14715)0.174:0.10681,DNA-5-8C_DR|792047:0.54927)0.868:0.45140)0.547:0.17352,DNA-5-8C_DR|221392:0.27501)0.720:0.04547,(DNA-5-8C_DR|960247:0.59231,DNA-5-8C_DR|72693:0.23243)0.785:0.06047)0.284:0.01972)0.072:0.02207,(((DNA-5-8C_DR|792075:0.16550,DNA-5-8C_DR|869420:0.28434)0.873:0.05832,DNA-5-8C_DR|1256683:0.16564)0.725:0.01351,(DNA-5-8C_DR|379197:0.16573,(DNA-5-8C_DR|221387:0.30115,((DNA-5-8C_DR|960202:0.27642,DNA-5-8C_DR|1124741:0.22505)0.796:0.06925,DNA-5-8C_DR|624415:0.44597)0.699:0.03804)0.680:0.03212)0.573:0.02988)0.684:0.00999)0.890:0.05148)0.873:0.00069)0.759:0.00679)0.837:0.00959,(((DNA-5-8C_DR|1049220:0.18667,(DNA-5-8C_DR|1049167:0.19497,DNA-5-8C_DR|624424:0.22094)0.797:0.05121)0.785:0.00069,(DNA-5-8C_DR|379217:0.13841,DNA-5-8C_DR|538833:0.30255)0.782:0.02797)0.748:0.01225,((DNA-5-8C_DR|538876:0.24845,DNA-5-8C_DR|709678:0.26039)0.842:0.07711,((DNA-5-8C_DR|148641:0.10574,DNA-5-8C_DR|538888:0.10265)0.842:0.13566,((DNA-5-8C_DR|792086:0.12437,DNA-5-8C_DR|1049223:0.15315)0.791:0.04035,DNA-5-8C_DR|1049150:0.18435)0.995:0.08391)0.788:0.01399)0.729:0.00476)0.778:0.00922)0.666:0.00939)0.636:0.00069)0.118:0.01133)0.737:0.00727)0.701:0.01621)0.775:0.01523,((DNA-5-8C_DR|72721:0.20815,DNA-5-8C_DR|960281:0.17220)0.248:0.03055,DNA-5-8C_DR|1049174:0.16208)0.910:0.03977)0.642:0.00998,(DNA-5-8C_DR|461989:0.37155,DNA-5-8C_DR|709696:0.20612)0.815:0.07598)0.885:0.00122)0.198:0.00609)0.417:0.04370,(((DNA-5-8C_DR|297347:0.20974,DNA-5-8C_DR|1124729:0.27871)0.925:0.04609,(DNA-5-8C_DR|1186090:0.34987,((DNA-5-8C_DR|148577:0.24097,(DNA-5-8C_DR|1256710:0.28548,DNA-5-8C_DR|297345:0.42352)0.400:0.01783)0.751:0.02649,DNA-5-8C_DR|379142:0.27929)0.820:0.03633)0.440:0.00070)0.966:0.00070,(DNA-5-8C_DR|297354:0.20503,DNA-5-8C_DR|792072:0.14495)0.982:0.15255)0.770:0.01692)0.806:0.03284)0.439:0.00994,(DNA-5-8C_DR|461980:0.21644,DNA-5-8C_DR|792080:0.20156)0.745:0.01384)0.789:0.00088,(DNA-5-8C_DR|297361:0.29176,(DNA-5-8C_DR|792051:0.24094,DNA-5-8C_DR|1256708:0.18789)0.093:0.02155)0.815:0.01536)0.823:0.01372,(((DNA-5-8C_DR|462007:0.28786,DNA-5-8C_DR|461962:0.48626)0.653:0.02001,(DNA-5-8C_DR|148618:0.23438,DNA-5-8C_DR|960206:0.16410)0.954:0.09982)0.915:0.06189,(((DNA-5-8C_DR|1186109:0.22075,DNA-5-8C_DR|709721:0.28673)0.802:0.03590,(((DNA-5-8C_DR|709682:0.63626,(((DNA-5-8C_DR|297352:0.34091,(((DNA-5-8C_DR|297315:0.56252,(DNA-5-8C_DR|960268:0.49929,DNA-5-8C_DR|148589:0.58463)0.163:0.04425)0.130:0.00080,(DNA-5-8C_DR|297323:0.10734,DNA-5-8C_DR|869416:0.07721)0.385:0.44990)0.859:0.24931,DNA-5-8C_DR|792065:0.53392)0.056:0.04862)0.414:0.00453,(((DNA-5-8C_DR|792057:0.36813,DNA-5-8C_DR|960211:0.55477)0.874:0.27061,(((DNA-5-8C_DR|72673:0.42413,(DNA-5-8C_DR|960272:0.07383,DNA-5-8C_DR|709660:0.00065)0.713:0.18333)0.816:0.10861,DNA-5-8C_DR|869371:0.39756)0.491:0.01749,(DNA-5-8C_DR|960275:0.14340,(DNA-5-8C_DR|379152:0.20372,DNA-5-8C_DR|1049231:0.47684)0.766:0.04956)0.843:0.04894)0.246:0.01342)0.864:0.19999,DNA-5-8C_DR|538857:0.58482)0.643:0.02486)0.793:0.03191,DNA-5-8C_DR|1049148:0.27629)0.642:0.02593)0.738:0.04138,((DNA-5-8C_DR|709719:0.26001,((DNA-5-8C_DR|221381:0.04315,DNA-5-8C_DR|221382:0.03819)0.845:0.02277,(DNA-5-8C_DR|792062:0.04394,DNA-5-8C_DR|792063:0.07150)0.984:0.04875)1.000:0.21228)0.612:0.03437,(((DNA-5-8C_DR|624402:0.35143,DNA-5-8C_DR|1124748:0.35003)0.965:0.22278,((DNA-5-8C_DR|709730:0.15132,DNA-5-8C_DR|792070:0.22093)0.834:0.08397,(DNA-5-8C_DR|379179:0.44867,(((DNA-5-8C_DR|538897:0.21533,DNA-5-8C_DR|538899:0.35872)0.774:0.04830,DNA-5-8C_DR|960205:0.17655)0.464:0.00373,(DNA-5-8C_DR|148586:0.16877,DNA-5-8C_DR|1049197:0.23436)0.702:0.04949)0.736:0.01581)0.417:0.01755)0.576:0.00083)0.779:0.02662,DNA-5-8C_DR|72695:0.39374)0.842:0.03733)0.811:0.02524)0.073:0.01105,DNA-5-8C_DR|221390:0.26543)0.602:0.00928)0.312:0.00784,(((((DNA-5-8C_DR|379200:0.09790,DNA-5-8C_DR|792034:0.22025)0.854:0.05883,(DNA-5-8C_DR|72705:0.17316,DNA-5-8C_DR|1049192:0.31834)0.645:0.01542)0.762:0.01615,(DNA-5-8C_DR|1256672:0.38784,DNA-5-8C_DR|297358:0.28578)0.808:0.03630)0.335:0.01130,(DNA-5-8C_DR|221421:0.36130,DNA-5-8C_DR|538884:0.26287)0.809:0.09298)0.118:0.00068,(DNA-5-8C_DR|297386:0.21126,((DNA-5-8C_DR|709698:0.29736,(DNA-5-8C_DR|461949:0.24762,(DNA-5-8C_DR|297317:0.05926,DNA-5-8C_DR|297318:0.17456)0.825:0.06730)0.976:0.16952)0.756:0.02997,DNA-5-8C_DR|624401:0.24398)0.726:0.02496)0.713:0.00749)0.867:0.03677)0.434:0.00065)0.547:0.00195)0.341:0.00066)0.794:0.02102,DNA-5-8C_DR|461988:0.40741)0.179:0.00065)0.763:0.00915)0.848:0.02432)0.810:0.02153)0.242:0.00088,(DNA-5-8C_DR|538909:0.18690,(DNA-5-8C_DR|221379:0.18132,DNA-5-8C_DR|221388:0.00069)0.545:0.22208)0.245:0.14926)0.726:0.01928,DNA-5-8C_DR|72663:0.52569)0.727:0.03827,((((DNA-5-8C_DR|960264:0.23072,(DNA-5-8C_DR|624431:0.40586,DNA-5-8C_DR|1186099:0.19281)0.827:0.11080)0.843:0.07511,((DNA-5-8C_DR|379208:0.15031,((DNA-5-8C_DR|148616:0.27853,DNA-5-8C_DR|624445:0.52070)0.326:0.05501,DNA-5-8C_DR|148633:0.28388)0.760:0.09423)0.814:0.05312,(DNA-5-8C_DR|148585:0.21219,((DNA-5-8C_DR|538879:0.19509,(DNA-5-8C_DR|960257:0.50514,DNA-5-8C_DR|960269:0.28801)0.467:0.08234)0.790:0.09285,(DNA-5-8C_DR|869360:0.34390,DNA-5-8C_DR|960208:0.31983)0.890:0.18911)0.601:0.02167)0.676:0.01079)0.716:0.03051)0.882:0.04369,((DNA-5-8C_DR|624399:0.37088,DNA-5-8C_DR|297380:0.39437)0.762:0.03681,(((DNA-5-8C_DR|1256717:0.47453,((DNA-5-8C_DR|624443:0.38870,(DNA-5-8C_DR|960276:0.20827,(DNA-5-8C_DR|624449:0.56208,DNA-5-8C_DR|792048:0.00069)0.693:0.19445)0.835:0.07074)0.603:0.01621,(DNA-5-8C_DR|960290:0.19277,DNA-5-8C_DR|960291:0.17331)0.981:0.16280)0.701:0.00068)0.346:0.03197,DNA-5-8C_DR|1256716:0.33799)0.749:0.01827,((DNA-5-8C_DR|461970:0.00069,DNA-5-8C_DR|1124795:0.36950)0.729:0.22508,DNA-5-8C_DR|624391:0.41485)0.788:0.07870)0.839:0.02882)0.211:0.00070)0.748:0.01911,(DNA-5-8C_DR|624418:0.49103,DNA-5-8C_DR|1049203:0.56434)0.831:0.12378)0.616:0.01151)0.855:0.02013)0.714:0.01904,(DNA-5-8C_DR|624384:0.37801,((((DNA-5-8C_DR|1049216:0.04124,DNA-5-8C_DR|148594:0.25872)0.544:0.09714,DNA-5-8C_DR|1124742:0.53778)0.495:0.05949,(DNA-5-8C_DR|1124736:0.32058,(DNA-5-8C_DR|379166:0.33619,((DNA-5-8C_DR|461973:0.22332,DNA-5-8C_DR|624453:0.16788)0.682:0.05600,DNA-5-8C_DR|461945:0.27582)0.623:0.04615)0.313:0.00088)0.191:0.00712)0.808:0.02383,DNA-5-8C_DR|148610:0.22459)0.284:0.00821)0.738:0.01885)0.856:0.01739,((DNA-5-8C_DR|869357:0.24005,DNA-5-8C_DR|1186122:0.27262)0.464:0.02541,((DNA-5-8C_DR|869421:0.33550,DNA-5-8C_DR|960231:0.13944)0.940:0.27086,((DNA-5-8C_DR|72728:0.32794,DNA-5-8C_DR|1049154:0.16240)0.813:0.09578,DNA-5-8C_DR|709718:0.31321)0.894:0.04851)0.559:0.00841)0.803:0.01716)0.188:0.00070)0.000:0.01101,DNA-5-8C_DR|792079:0.15452)0.400:0.00498)0.660:0.01071,(((DNA-5-8C_DR|379173:0.37334,(DNA-5-8C_DR|221404:0.27240,DNA-5-8C_DR|792023:0.21567)0.277:0.35779)0.551:0.04113,DNA-5-8C_DR|221438:0.24506)0.796:0.04108,((DNA-5-8C_DR|869390:0.14144,DNA-5-8C_DR|1124780:0.63388)0.684:0.11071,(DNA-5-8C_DR|709670:0.17296,DNA-5-8C_DR|221426:0.21195)0.491:0.00540)0.823:0.01226)0.753:0.00414)0.497:0.00069)0.791:0.01861,((((DNA-5-8C_DR|72681:0.31934,DNA-5-8C_DR|1186143:0.16547)0.687:0.01852,((DNA-5-8C_DR|869397:0.33567,(DNA-5-8C_DR|960203:0.17789,DNA-5-8C_DR|1049165:0.38580)0.790:0.06519)0.679:0.06109,(DNA-5-8C_DR|960228:0.23007,(DNA-5-8C_DR|792082:0.23052,(((DNA-5-8C_DR|1049169:0.49975,DNA-5-8C_DR|1049213:0.51441)0.834:0.12562,(DNA-5-8C_DR|379175:0.61156,DNA-5-8C_DR|297350:0.99256)0.556:0.02767)0.993:0.33265,(DNA-5-8C_DR|1186147:0.13677,DNA-5-8C_DR|379155:0.49751)0.660:0.05435)0.423:0.00263)0.741:0.02075)0.637:0.01326)0.070:0.00761)0.862:0.00071,(((DNA-5-8C_DR|1049212:0.24100,DNA-5-8C_DR|297333:0.24828)0.135:0.01860,DNA-5-8C_DR|1124768:0.31703)0.859:0.03642,DNA-5-8C_DR|297335:0.28951)0.826:0.01157)0.850:0.00977,((((DNA-5-8C_DR|792076:0.30855,(DNA-5-8C_DR|624394:0.10746,DNA-5-8C_DR|624410:0.31257)0.878:0.14227)0.851:0.05731,(DNA-5-8C_DR|461954:0.23329,(DNA-5-8C_DR|221416:0.16155,(DNA-5-8C_DR|221425:0.00068,DNA-5-8C_DR|792046:0.56114)0.955:0.12514)0.396:0.12846)0.185:0.04055)0.765:0.00990,(DNA-5-8C_DR|462002:0.54487,DNA-5-8C_DR|624416:0.21583)0.811:0.10358)0.788:0.02338,(DNA-5-8C_DR|960199:0.23621,DNA-5-8C_DR|960248:0.15794)0.874:0.09157)0.251:0.00065)0.797:0.00753)0.771:0.01114)0.758:0.01222)0.960:0.05480)0.794:0.01036,((DNA-5-8C_DR|960226:0.22171,(((DNA-5-8C_DR|379188:0.22513,DNA-5-8C_DR|72725:0.37462)0.794:0.05471,((DNA-5-8C_DR|792032:0.23844,(DNA-5-8C_DR|297355:0.22496,DNA-5-8C_DR|960240:0.18462)0.200:0.03606)1.000:0.22032,(DNA-5-8C_DR|1049185:0.23977,((((DNA-5-8C_DR|461947:0.33580,DNA-5-8C_DR|221409:0.34417)0.829:0.04759,(DNA-5-8C_DR|1124781:0.25899,DNA-5-8C_DR|1186124:0.17585)0.959:0.07722)0.863:0.06368,(DNA-5-8C_DR|297372:0.26919,(DNA-5-8C_DR|1049208:0.24650,DNA-5-8C_DR|1186094:0.35352)0.458:0.02367)0.585:0.01694)0.944:0.07094,((DNA-5-8C_DR|1186137:0.26974,(DNA-5-8C_DR|624432:0.16886,DNA-5-8C_DR|1049149:0.27011)0.675:0.20749)0.751:0.04763,(DNA-5-8C_DR|1256727:0.14468,(DNA-5-8C_DR|1124799:0.38906,DNA-5-8C_DR|379226:0.23406)0.811:0.07738)0.668:0.01670)0.706:0.00875)0.124:0.02943)0.052:0.02288)0.830:0.04258)0.305:0.01285,(DNA-5-8C_DR|792024:0.10399,(DNA-5-8C_DR|1049155:0.43636,((((DNA-5-8C_DR|72719:0.22403,(DNA-5-8C_DR|379174:0.33927,DNA-5-8C_DR|1186103:0.22723)0.797:0.09897)0.914:0.05616,(DNA-5-8C_DR|624414:0.32185,DNA-5-8C_DR|792040:0.35351)0.694:0.01983)0.915:0.06377,DNA-5-8C_DR|624423:0.31681)0.886:0.06588,((((DNA-5-8C_DR|792056:0.28205,DNA-5-8C_DR|960254:0.35377)0.846:0.05296,(DNA-5-8C_DR|709672:0.40215,DNA-5-8C_DR|221411:0.33024)0.682:0.00660)0.938:0.09066,(DNA-5-8C_DR|72723:0.43264,DNA-5-8C_DR|379192:0.34951)0.622:0.04735)0.818:0.02839,(DNA-5-8C_DR|379178:0.22298,DNA-5-8C_DR|1049205:0.33246)0.011:0.00624)0.823:0.02595)0.827:0.05858)0.632:0.01276)0.877:0.05252)0.834:0.02702)0.664:0.01698,(((DNA-5-8C_DR|72688:0.20984,(DNA-5-8C_DR|379143:0.33234,DNA-5-8C_DR|709647:0.24885)0.203:0.00087)0.793:0.01555,DNA-5-8C_DR|297341:0.22686)0.981:0.00069,(DNA-5-8C_DR|709700:0.20034,DNA-5-8C_DR|1049171:0.30496)0.507:0.02802)0.849:0.00906)0.662:0.00349)0.899:0.02804,((((DNA-5-8C_DR|297369:0.31441,(DNA-5-8C_DR|297367:0.21351,(DNA-5-8C_DR|72690:0.25266,DNA-5-8C_DR|461963:0.31982)0.818:0.05832)0.498:0.01532)0.786:0.02176,(DNA-5-8C_DR|1256674:0.22759,DNA-5-8C_DR|1124771:0.18965)0.723:0.02481)0.768:0.01715,(((((DNA-5-8C_DR|72729:0.14232,DNA-5-8C_DR|379221:0.13839)0.772:0.08125,DNA-5-8C_DR|624419:0.15691)0.423:0.00088,(DNA-5-8C_DR|1049173:0.07465,DNA-5-8C_DR|624440:0.25704)0.798:0.13569)0.944:0.06051,(DNA-5-8C_DR|461986:0.69416,(DNA-5-8C_DR|72698:0.18460,DNA-5-8C_DR|1049159:0.24711)0.405:0.01630)0.074:0.00924)0.862:0.01339,(DNA-5-8C_DR|1049153:0.39328,(((((DNA-5-8C_DR|624403:0.16542,DNA-5-8C_DR|869378:0.20379)0.843:0.09056,(DNA-5-8C_DR|72692:0.38404,DNA-5-8C_DR|960241:0.24072)0.460:0.03277)0.787:0.01640,((((DNA-5-8C_DR|709710:0.21072,DNA-5-8C_DR|1186123:0.22680)0.816:0.02871,(DNA-5-8C_DR|462013:0.17691,DNA-5-8C_DR|624433:0.37030)0.881:0.02990)0.744:0.00332,(((DNA-5-8C_DR|461953:0.24877,(((((((((((DNA-5-8C_DR|72697:0.31931,(DNA-5-8C_DR|379222:0.10418,DNA-5-8C_DR|1049218:0.13300)0.464:0.08749)0.836:0.03850,((DNA-5-8C_DR|379150:0.13746,(DNA-5-8C_DR|1186142:0.11699,DNA-5-8C_DR|1256673:0.00069)0.599:0.10886)0.799:0.01262,(DNA-5-8C_DR|72652:0.14383,DNA-5-8C_DR|221436:0.10136)0.132:0.02114)0.972:0.02943)0.739:0.00747,((DNA-5-8C_DR|297379:0.17781,((DNA-5-8C_DR|1124790:0.26248,(DNA-5-8C_DR|792026:0.11982,DNA-5-8C_DR|1124744:0.13222)0.928:0.03733)0.089:0.00786,(DNA-5-8C_DR|72696:0.28734,(DNA-5-8C_DR|869363:0.13978,(DNA-5-8C_DR|379151:0.11196,DNA-5-8C_DR|792037:0.14365)0.731:0.01721)0.352:0.01244)0.925:0.03696)0.898:0.03446)0.748:0.00733,(((DNA-5-8C_DR|461996:0.38039,DNA-5-8C_DR|1049147:0.50381)0.852:0.06699,(DNA-5-8C_DR|709723:0.24713,(DNA-5-8C_DR|869409:0.25287,DNA-5-8C_DR|538843:0.25699)0.919:0.04616)0.873:0.02824)0.016:0.00069,DNA-5-8C_DR|297314:0.21010)0.828:0.01001)0.855:0.01177)0.728:0.00533,(DNA-5-8C_DR|297363:0.32309,((DNA-5-8C_DR|72711:0.18105,(DNA-5-8C_DR|624448:0.15413,DNA-5-8C_DR|1256726:0.30839)0.804:0.04252)0.718:0.01675,(DNA-5-8C_DR|221374:0.19658,(((DNA-5-8C_DR|1124797:0.15811,DNA-5-8C_DR|1256677:0.19734)0.102:0.00767,(DNA-5-8C_DR|72646:0.15899,(((DNA-5-8C_DR|72733:0.11080,DNA-5-8C_DR|624397:0.18299)0.862:0.01920,(DNA-5-8C_DR|379182:0.12434,DNA-5-8C_DR|960216:0.16245)0.926:0.04673)0.939:0.03136,(((DNA-5-8C_DR|624389:0.20192,DNA-5-8C_DR|148643:0.18006)0.467:0.02310,DNA-5-8C_DR|462021:0.13841)0.774:0.01134,DNA-5-8C_DR|379145:0.16651)0.809:0.01649)0.212:0.00681)0.892:0.01817)0.963:0.03338,(DNA-5-8C_DR|1186093:0.24409,DNA-5-8C_DR|72703:0.16041)0.666:0.00721)0.642:0.00266)0.847:0.01529)0.856:0.01744)0.768:0.00776)0.865:0.01292,((DNA-5-8C_DR|297374:0.20091,DNA-5-8C_DR|1186091:0.28210)0.866:0.04581,(((DNA-5-8C_DR|1256682:0.18234,DNA-5-8C_DR|624442:0.17657)0.871:0.02652,(((DNA-5-8C_DR|221428:0.19773,(DNA-5-8C_DR|462016:0.35652,(DNA-5-8C_DR|1186112:0.14533,DNA-5-8C_DR|792066:0.22285)0.587:0.05421)0.451:0.04347)0.887:0.02868,(DNA-5-8C_DR|461974:0.17818,DNA-5-8C_DR|1256732:0.23532)0.891:0.03276)0.816:0.00089,((DNA-5-8C_DR|1186101:0.22463,((DNA-5-8C_DR|624451:0.21812,(DNA-5-8C_DR|461948:0.15029,DNA-5-8C_DR|1256729:0.15805)0.868:0.02392)0.484:0.01096,DNA-5-8C_DR|461942:0.24648)0.742:0.00627)0.728:0.00392,(DNA-5-8C_DR|461987:0.20997,((DNA-5-8C_DR|72649:0.16019,(DNA-5-8C_DR|72648:0.00070,(DNA-5-8C_DR|709669:0.64189,DNA-5-8C_DR|1256709:0.17383)0.392:0.20515)0.921:0.06254)0.975:0.10330,(DNA-5-8C_DR|960201:0.22613,DNA-5-8C_DR|960200:0.11138)0.946:0.06658)0.821:0.03326)0.917:0.04948)0.749:0.00424)0.085:0.00070)0.735:0.00346,(DNA-5-8C_DR|538882:0.13394,DNA-5-8C_DR|709650:0.17595)0.801:0.01259)0.254:0.00344)0.845:0.01233)0.807:0.02352,((DNA-5-8C_DR|960277:0.13566,((DNA-5-8C_DR|538859:0.14305,(DNA-5-8C_DR|624452:0.21699,DNA-5-8C_DR|1186139:0.09026)0.598:0.03046)0.811:0.03645,DNA-5-8C_DR|1186138:0.12805)0.555:0.01662)0.690:0.01465,(((((DNA-5-8C_DR|72716:0.20753,(DNA-5-8C_DR|709690:0.21876,DNA-5-8C_DR|379187:0.16401)0.751:0.01624)0.317:0.00070,DNA-5-8C_DR|869377:0.32867)0.798:0.00676,DNA-5-8C_DR|709653:0.28740)0.841:0.00068,((DNA-5-8C_DR|792019:0.17753,((DNA-5-8C_DR|1124725:0.17621,DNA-5-8C_DR|72683:0.30190)0.254:0.02099,DNA-5-8C_DR|72654:0.18886)0.356:0.00671)0.925:0.00068,(DNA-5-8C_DR|148628:0.20459,(DNA-5-8C_DR|461958:0.17942,DNA-5-8C_DR|792060:0.14720)0.859:0.03847)0.771:0.01044)0.815:0.00572)0.466:0.00071,(DNA-5-8C_DR|624390:0.20700,DNA-5-8C_DR|869351:0.22949)0.891:0.04239)0.829:0.00554)0.844:0.01211)0.638:0.00475,(DNA-5-8C_DR|538841:0.24512,DNA-5-8C_DR|709658:0.32237)0.925:0.05531)0.088:0.00067,((((DNA-5-8C_DR|1186146:0.18325,DNA-5-8C_DR|148613:0.32319)0.589:0.03655,(DNA-5-8C_DR|709729:0.15177,DNA-5-8C_DR|72712:0.21645)0.749:0.01538)0.911:0.00069,(((((DNA-5-8C_DR|221376:0.28200,DNA-5-8C_DR|709681:0.16792)0.646:0.00221,(DNA-5-8C_DR|221373:0.11963,DNA-5-8C_DR|624396:0.12829)0.865:0.01499)0.411:0.00435,(DNA-5-8C_DR|72694:0.13665,DNA-5-8C_DR|792050:0.22927)0.957:0.04272)0.795:0.00891,(DNA-5-8C_DR|869374:0.15807,(DNA-5-8C_DR|1186130:0.20493,(DNA-5-8C_DR|869381:0.29924,DNA-5-8C_DR|869422:0.09651)0.616:0.05881)0.058:0.01021)0.870:0.02645)0.694:0.00087,(DNA-5-8C_DR|538840:0.23319,DNA-5-8C_DR|1256679:0.18259)0.776:0.01649)0.598:0.01474)0.995:0.04992,(DNA-5-8C_DR|624386:0.20730,(DNA-5-8C_DR|379193:0.12287,(DNA-5-8C_DR|624395:0.08860,DNA-5-8C_DR|960253:0.05912)1.000:0.11092)0.930:0.03094)0.604:0.01030)0.000:0.00746)0.798:0.00640,((DNA-5-8C_DR|792017:0.28723,(DNA-5-8C_DR|297357:0.39087,DNA-5-8C_DR|379148:0.13195)0.044:0.02366)0.627:0.00430,(DNA-5-8C_DR|538837:0.20752,(DNA-5-8C_DR|709691:0.23547,(DNA-5-8C_DR|72715:0.27295,DNA-5-8C_DR|1186136:0.17408)0.969:0.10717)0.569:0.00540)0.716:0.01115)0.885:0.02065)0.270:0.00070,DNA-5-8C_DR|1049214:0.21900)0.368:0.00070,(DNA-5-8C_DR|1256689:0.23472,DNA-5-8C_DR|462009:0.16687)0.925:0.03813)0.871:0.03644)0.801:0.00066,(((((DNA-5-8C_DR|709727:0.22627,DNA-5-8C_DR|461965:0.14292)0.682:0.04729,DNA-5-8C_DR|72667:0.44865)0.875:0.02742,(DNA-5-8C_DR|297371:0.36733,DNA-5-8C_DR|792077:0.23928)0.767:0.04124)0.669:0.00070,((DNA-5-8C_DR|1049179:0.24814,DNA-5-8C_DR|1124785:0.16465)0.727:0.00988,((DNA-5-8C_DR|221401:0.21085,DNA-5-8C_DR|709717:0.18876)0.925:0.08732,(DNA-5-8C_DR|72734:0.25564,DNA-5-8C_DR|960250:0.20856)0.876:0.07096)0.697:0.00946)0.817:0.00949)0.875:0.01048,(((DNA-5-8C_DR|538874:0.24008,((DNA-5-8C_DR|624447:0.20425,DNA-5-8C_DR|1186106:0.13797)0.884:0.11663,DNA-5-8C_DR|297392:0.32018)0.804:0.05592)0.751:0.02763,(DNA-5-8C_DR|624437:0.22389,DNA-5-8C_DR|1049224:0.21831)0.916:0.04832)0.705:0.00804,(((DNA-5-8C_DR|297376:0.30242,DNA-5-8C_DR|1049162:0.31237)0.746:0.02247,(DNA-5-8C_DR|297328:0.27198,DNA-5-8C_DR|538902:0.16263)0.534:0.02527)0.759:0.00661,(DNA-5-8C_DR|624421:0.20248,(DNA-5-8C_DR|461951:0.29390,DNA-5-8C_DR|72722:0.33762)0.827:0.05688)0.924:0.04982)0.756:0.00616)0.718:0.00206)0.806:0.00602)0.766:0.01017,(((DNA-5-8C_DR|624385:0.40612,DNA-5-8C_DR|960284:0.18192)0.823:0.11841,DNA-5-8C_DR|869383:0.20879)0.999:0.18500,(((DNA-5-8C_DR|960265:0.23203,(DNA-5-8C_DR|709677:0.24756,DNA-5-8C_DR|869395:0.43920)0.069:0.02564)0.861:0.02543,((DNA-5-8C_DR|379195:0.43503,DNA-5-8C_DR|792041:0.51780)0.820:0.09064,DNA-5-8C_DR|148630:0.22991)0.693:0.02652)0.690:0.00824,DNA-5-8C_DR|148581:0.28583)0.691:0.01034)0.798:0.02236)0.843:0.01780)0.851:0.01593,((((DNA-5-8C_DR|461994:0.19070,DNA-5-8C_DR|1124787:0.18157)0.920:0.04048,((DNA-5-8C_DR|538863:0.00070,DNA-5-8C_DR|538877:0.00068)1.000:0.15089,(DNA-5-8C_DR|792027:0.17256,DNA-5-8C_DR|869423:0.02871)0.634:0.14700)0.838:0.04089)1.000:0.09985,((DNA-5-8C_DR|869373:0.23295,(DNA-5-8C_DR|148625:0.25947,DNA-5-8C_DR|461959:0.29608)0.302:0.01738)0.879:0.03030,((((DNA-5-8C_DR|960237:0.32382,DNA-5-8C_DR|1256718:0.20483)0.248:0.01183,(DNA-5-8C_DR|792028:0.17623,DNA-5-8C_DR|148574:0.21569)0.947:0.05870)0.855:0.01334,(((DNA-5-8C_DR|1049163:0.00069,DNA-5-8C_DR|1049201:0.23260)0.769:0.20969,DNA-5-8C_DR|538855:0.16755)0.709:0.01606,DNA-5-8C_DR|461943:0.23518)0.712:0.02189)0.828:0.00088,(DNA-5-8C_DR|1049209:0.18936,(DNA-5-8C_DR|624429:0.03441,DNA-5-8C_DR|624430:0.01753)1.000:0.27384)0.632:0.00825)0.732:0.00886)0.756:0.01024)0.246:0.00064,(DNA-5-8C_DR|869385:0.26468,DNA-5-8C_DR|960259:0.16082)0.958:0.04495)0.771:0.01066)0.704:0.01020)0.668:0.02044,((((DNA-5-8C_DR|624408:0.26048,((DNA-5-8C_DR|792085:0.36779,(DNA-5-8C_DR|538889:0.25698,DNA-5-8C_DR|538905:0.25219)0.671:0.02270)0.894:0.04281,(DNA-5-8C_DR|792064:0.32369,DNA-5-8C_DR|1049200:0.25116)0.774:0.02849)0.309:0.00069)0.380:0.01052,(((((((DNA-5-8C_DR|72669:0.20125,DNA-5-8C_DR|461956:0.09451)0.892:0.13323,(DNA-5-8C_DR|379189:0.27212,(((DNA-5-8C_DR|960274:0.27166,DNA-5-8C_DR|709724:0.27688)0.398:0.06881,DNA-5-8C_DR|1256712:0.31122)0.708:0.02004,DNA-5-8C_DR|1049228:0.21006)0.140:0.00069)0.578:0.01374)0.817:0.01139,(DNA-5-8C_DR|624412:0.30697,(DNA-5-8C_DR|624428:0.30063,(DNA-5-8C_DR|869367:0.07390,DNA-5-8C_DR|960239:0.23525)0.855:0.24560)0.621:0.00988)0.829:0.02425)0.810:0.01082,((DNA-5-8C_DR|72647:0.19234,DNA-5-8C_DR|461991:0.27829)0.788:0.04691,DNA-5-8C_DR|1124778:0.25788)0.957:0.05268)0.690:0.00475,(DNA-5-8C_DR|1124750:0.16396,(DNA-5-8C_DR|538866:0.00068,DNA-5-8C_DR|624409:0.09080)0.865:0.27521)0.282:0.02448)0.853:0.00068,(((DNA-5-8C_DR|1186141:0.14902,(DNA-5-8C_DR|1124738:0.45777,DNA-5-8C_DR|221380:0.27110)0.000:0.00070)0.866:0.12139,DNA-5-8C_DR|1049180:0.45966)0.819:0.07497,DNA-5-8C_DR|148584:0.24485)0.665:0.02754)0.695:0.00327,((((((DNA-5-8C_DR|148629:0.22309,DNA-5-8C_DR|624383:0.19350)0.726:0.02224,DNA-5-8C_DR|538842:0.09289)0.900:0.13540,DNA-5-8C_DR|379206:0.47813)0.713:0.02408,((DNA-5-8C_DR|709699:0.23013,(DNA-5-8C_DR|709657:0.37138,DNA-5-8C_DR|1124762:0.01147)0.643:0.26898)0.679:0.04159,(((DNA-5-8C_DR|869404:0.26930,DNA-5-8C_DR|1186132:0.30073)0.323:0.01407,DNA-5-8C_DR|221389:0.36005)0.637:0.02492,DNA-5-8C_DR|461960:0.36333)0.601:0.00657)0.586:0.01257)0.000:0.00087,DNA-5-8C_DR|297373:0.30085)0.615:0.02278,(((((DNA-5-8C_DR|297337:0.37173,DNA-5-8C_DR|792049:0.24965)0.711:0.04747,DNA-5-8C_DR|709686:0.19406)0.836:0.02074,((DNA-5-8C_DR|538838:0.20099,((DNA-5-8C_DR|72670:0.23304,DNA-5-8C_DR|297360:0.44843)0.761:0.07757,(DNA-5-8C_DR|379181:0.32555,DNA-5-8C_DR|148638:0.23085)0.732:0.02522)0.037:0.01377)0.604:0.00324,(DNA-5-8C_DR|462010:0.22020,DNA-5-8C_DR|379176:0.20827)0.721:0.01995)0.733:0.00407)0.086:0.00068,(DNA-5-8C_DR|297344:0.30636,(((DNA-5-8C_DR|148598:0.20035,DNA-5-8C_DR|709685:0.17474)0.886:0.11428,(DNA-5-8C_DR|297319:0.24464,(DNA-5-8C_DR|792074:0.03413,DNA-5-8C_DR|1124735:0.00069)0.921:0.34942)0.177:0.01789)0.752:0.02579,DNA-5-8C_DR|709688:0.49352)0.250:0.00212)0.751:0.01705)0.145:0.00069,(DNA-5-8C_DR|1049160:0.57946,(DNA-5-8C_DR|148606:0.19855,(((DNA-5-8C_DR|379160:0.31854,DNA-5-8C_DR|960293:0.27166)0.782:0.06975,DNA-5-8C_DR|869411:0.26162)0.205:0.04222,DNA-5-8C_DR|709659:0.14351)0.823:0.05199)0.875:0.03364)0.708:0.01214)0.772:0.01589)0.418:0.01037)0.837:0.01405)0.766:0.00748,(((DNA-5-8C_DR|297325:0.22490,(DNA-5-8C_DR|869410:0.22669,DNA-5-8C_DR|960262:0.17062)0.448:0.02824)0.690:0.00629,((DNA-5-8C_DR|1049182:0.21357,(DNA-5-8C_DR|869401:0.35249,DNA-5-8C_DR|960255:0.38973)0.909:0.14141)0.906:0.06749,(DNA-5-8C_DR|960214:0.24104,DNA-5-8C_DR|1256681:0.25820)0.765:0.01771)0.950:0.04338)0.625:0.00069,(DNA-5-8C_DR|72727:0.22524,(DNA-5-8C_DR|792083:0.15896,(DNA-5-8C_DR|297336:0.01264,DNA-5-8C_DR|792029:0.10090)0.874:0.16927)0.880:0.03566)0.391:0.00068)0.879:0.00933)0.756:0.01343,((DNA-5-8C_DR|538871:0.29525,(DNA-5-8C_DR|869386:0.39743,DNA-5-8C_DR|72717:0.00070)0.508:0.15529)0.720:0.02584,((DNA-5-8C_DR|379219:0.25676,(DNA-5-8C_DR|1256692:0.12828,DNA-5-8C_DR|1256694:0.13608)0.392:0.00069)0.765:0.08174,(DNA-5-8C_DR|1256688:0.08609,DNA-5-8C_DR|1049158:0.58000)0.853:0.26318)0.496:0.02241)0.924:0.03524)0.484:0.00635)0.462:0.00904,(DNA-5-8C_DR|538904:0.20606,(DNA-5-8C_DR|792044:0.35397,(DNA-5-8C_DR|72668:0.70569,DNA-5-8C_DR|221437:0.00070)0.745:0.12445)0.727:0.11833)0.721:0.04483)0.539:0.00087)0.177:0.00069)0.762:0.00898)0.239:0.00064,((DNA-5-8C_DR|72724:0.21673,(DNA-5-8C_DR|379161:0.13108,DNA-5-8C_DR|960236:0.23537)0.544:0.10761)0.735:0.01738,((DNA-5-8C_DR|379204:0.32128,DNA-5-8C_DR|1186095:0.21941)0.892:0.04586,((DNA-5-8C_DR|379225:0.24141,(DNA-5-8C_DR|148642:0.16707,DNA-5-8C_DR|792021:0.24803)0.837:0.02984)0.930:0.03386,((((DNA-5-8C_DR|869355:0.12962,(DNA-5-8C_DR|709652:0.29369,DNA-5-8C_DR|709705:0.26934)0.916:0.11445)0.944:0.16245,DNA-5-8C_DR|379220:0.36673)0.492:0.02562,(DNA-5-8C_DR|1124749:0.16283,(DNA-5-8C_DR|538867:0.33012,DNA-5-8C_DR|1256695:0.30141)0.467:0.14139)0.733:0.03255)0.808:0.06349,(DNA-5-8C_DR|297321:0.19064,DNA-5-8C_DR|1186089:0.29137)0.462:0.04534)0.842:0.04002)0.465:0.00400)0.732:0.00592)0.783:0.00995)0.920:0.02697);
```
