## Supplementary Data 2 for "A genomic portrait of zebrafish transposable elements and their spatiotemporal embryonic expression": DNA-5-8D_DR.mafft.nwk

```
(((DNA-5-8D_DR|1473559:0.29449,DNA-5-8D_DR|1256748:0.07919)0.860:0.02880,(DNA-5-8D_DR|1971972:0.08216,DNA-5-8D_DR|1971971:0.08616)0.832:0.00931)0.430:0.00331,((DNA-5-8D_DR|297402:0.03300,(DNA-5-8D_DR|297401:0.01407,DNA-5-8D_DR|297403:0.03930)0.759:0.01239)0.319:0.00286,DNA-5-8D_DR|297400:0.03034)0.999:0.04703,((DNA-5-8D_DR|2059895:0.06269,DNA-5-8D_DR|1770175:0.05141)0.955:0.01194,(((DNA-5-8D_DR|1971976:0.07598,DNA-5-8D_DR|148645:0.07715)0.907:0.01768,DNA-5-8D_DR|1186150:0.12480)0.416:0.00276,((((((((DNA-5-8D_DR|1049232:0.15066,(DNA-5-8D_DR|148647:0.08558,((DNA-5-8D_DR|1971975:0.07445,DNA-5-8D_DR|1556755:0.05152)0.745:0.01834,(DNA-5-8D_DR|221444:0.12857,(DNA-5-8D_DR|1672236:0.02918,(DNA-5-8D_DR|2077787:0.02179,(DNA-5-8D_DR|1556752:0.02338,(DNA-5-8D_DR|1556772:0.01453,DNA-5-8D_DR|1556817:0.02290)0.922:0.01224)0.621:0.00060)0.998:0.46232)0.866:0.13539)0.053:0.03451)0.552:0.01368)0.528:0.00542)0.790:0.00612,((DNA-5-8D_DR|1879533:0.09822,DNA-5-8D_DR|869435:0.08701)0.506:0.00642,((((DNA-5-8D_DR|792089:0.07311,((((DNA-5-8D_DR|379230:0.08318,(DNA-5-8D_DR|148653:0.07301,(DNA-5-8D_DR|148648:0.01503,DNA-5-8D_DR|1672238:0.05286)0.455:0.08798)0.750:0.01121)0.859:0.02607,DNA-5-8D_DR|379233:0.05941)0.735:0.00643,(DNA-5-8D_DR|869432:0.06483,((DNA-5-8D_DR|624462:0.01227,DNA-5-8D_DR|2093693:0.01922)0.985:0.05636,(DNA-5-8D_DR|709735:0.07776,(DNA-5-8D_DR|1556794:0.04027,((DNA-5-8D_DR|1556743:0.00059,(DNA-5-8D_DR|2077013:0.00846,DNA-5-8D_DR|1556802:0.00842)0.136:0.00059)0.603:0.00060,((DNA-5-8D_DR|297404:0.00060,DNA-5-8D_DR|1556807:0.00059)0.134:0.00058,((DNA-5-8D_DR|1556749:0.00837,(DNA-5-8D_DR|1556760:0.0,DNA-5-8D_DR|1556766:0.0,DNA-5-8D_DR|1556819:0.0):0.00059)0.397:0.00059,((DNA-5-8D_DR|1556738:0.00059,(DNA-5-8D_DR|1556824:0.01155,(DNA-5-8D_DR|2059901:0.00059,DNA-5-8D_DR|2059902:0.00730)0.000:0.00441)0.250:0.01067)0.980:0.04347,((DNA-5-8D_DR|2077540:0.00844,DNA-5-8D_DR|1556791:0.00841)0.810:0.00846,((DNA-5-8D_DR|1556761:0.00059,DNA-5-8D_DR|1556798:0.04363)0.826:0.00847,DNA-5-8D_DR|1556764:0.01688)0.287:0.00060)0.288:0.00060)0.871:0.00837)0.938:0.01687)0.328:0.00830)0.970:0.06323)0.591:0.02447)0.490:0.01350)0.894:0.00065)0.932:0.00939)0.829:0.00392,((((DNA-5-8D_DR|1186154:0.15500,DNA-5-8D_DR|1124806:0.16600)0.718:0.01858,DNA-5-8D_DR|709736:0.10800)0.819:0.03139,(((DNA-5-8D_DR|709740:0.06679,DNA-5-8D_DR|297397:0.05951)0.874:0.06094,DNA-5-8D_DR|221445:0.08459)0.671:0.00169,((DNA-5-8D_DR|1385726:0.05296,DNA-5-8D_DR|1672232:0.08022)0.725:0.00220,(((DNA-5-8D_DR|1672234:0.07146,(DNA-5-8D_DR|1770174:0.08449,(DNA-5-8D_DR|297399:0.08671,DNA-5-8D_DR|792093:0.05349)0.567:0.01885)0.568:0.00246)0.888:0.01450,DNA-5-8D_DR|1556739:0.07857)0.720:0.00179,((DNA-5-8D_DR|1879529:0.03686,DNA-5-8D_DR|1256742:0.09191)0.768:0.00726,((DNA-5-8D_DR|1556823:0.02231,(((DNA-5-8D_DR|1556744:0.00865,((DNA-5-8D_DR|1556812:0.00856,DNA-5-8D_DR|1556814:0.00679)0.966:0.00850,((DNA-5-8D_DR|1556785:0.00631,((((DNA-5-8D_DR|1556767:0.00682,DNA-5-8D_DR|1556810:0.00169)0.887:0.00340,(DNA-5-8D_DR|2115702:0.00510,(DNA-5-8D_DR|2086390:0.00426,(DNA-5-8D_DR|1556801:0.05979,DNA-5-8D_DR|2077539:0.01917)0.853:0.03075)0.769:0.00435)0.810:0.00286)0.936:0.00059,(DNA-5-8D_DR|1556797:0.00515,DNA-5-8D_DR|1556784:0.01370)0.289:0.00307)0.819:0.00966,DNA-5-8D_DR|2078992:0.02332)0.948:0.01493)0.694:0.00370,DNA-5-8D_DR|1556815:0.01705)0.580:0.00059)0.925:0.01129)0.885:0.00060,(DNA-5-8D_DR|1556757:0.00573,DNA-5-8D_DR|1556756:0.06002)0.634:0.00111)0.860:0.00663,(DNA-5-8D_DR|2079949:0.01258,(DNA-5-8D_DR|1556833:0.00866,(DNA-5-8D_DR|1556793:0.00184,(DNA-5-8D_DR|1556748:0.00170,DNA-5-8D_DR|1556758:0.00506)0.969:0.00837)0.481:0.00338)0.987:0.01236)0.612:0.00318)0.993:0.03974)0.990:0.03660,(DNA-5-8D_DR|1556830:0.07884,((((((DNA-5-8D_DR|1556800:0.00059,DNA-5-8D_DR|2089182:0.00922)0.341:0.00146,((DNA-5-8D_DR|1556832:0.00287,(DNA-5-8D_DR|1556775:0.00766,DNA-5-8D_DR|1556828:0.00384)0.989:0.00996)0.493:0.00240,DNA-5-8D_DR|1556803:0.00362)0.477:0.00105)0.235:0.00143,(DNA-5-8D_DR|2077172:0.00184,DNA-5-8D_DR|1556799:0.00485)0.787:0.00219)0.835:0.00276,(DNA-5-8D_DR|2079948:0.00541,DNA-5-8D_DR|1556816:0.00727)0.749:0.00362)1.000:0.10174,(DNA-5-8D_DR|1556804:0.05249,(((DNA-5-8D_DR|1556827:0.01646,(DNA-5-8D_DR|2078827:0.02536,(DNA-5-8D_DR|1556818:0.00059,(DNA-5-8D_DR|1556751:0.00059,DNA-5-8D_DR|1556740:0.00882)0.691:0.00059)0.976:0.03103)0.747:0.00202)0.770:0.00240,DNA-5-8D_DR|1556773:0.00803)0.775:0.00267,DNA-5-8D_DR|1556753:0.02279)0.721:0.00305)0.626:0.00299)0.332:0.00552,((DNA-5-8D_DR|1556768:0.00680,DNA-5-8D_DR|1556806:0.01675)0.937:0.00677,(DNA-5-8D_DR|1556746:0.01800,DNA-5-8D_DR|1556809:0.01868)0.861:0.00369)0.991:0.01546)0.973:0.04170)0.912:0.01351)0.895:0.00965)0.421:0.00148)0.799:0.00136)0.728:0.00286)0.937:0.00059)0.287:0.00059,((DNA-5-8D_DR|1672233:0.05349,DNA-5-8D_DR|960298:0.08152)0.332:0.00473,DNA-5-8D_DR|1672235:0.09284)0.820:0.00489)0.981:0.00985)0.617:0.00273)0.923:0.01096,((DNA-5-8D_DR|148649:0.00072,DNA-5-8D_DR|869431:0.04878)0.574:0.08855,DNA-5-8D_DR|2059897:0.13411)0.173:0.00059)0.807:0.00587,(DNA-5-8D_DR|297398:0.07379,DNA-5-8D_DR|869434:0.09780)0.875:0.04788)0.194:0.00273,(((((DNA-5-8D_DR|1049235:0.09474,(DNA-5-8D_DR|148652:0.07173,DNA-5-8D_DR|709733:0.06652)0.731:0.00628)0.834:0.01690,((DNA-5-8D_DR|709742:0.09715,((DNA-5-8D_DR|221440:0.00693,((DNA-5-8D_DR|1556813:0.01693,(DNA-5-8D_DR|1556747:0.00203,(DNA-5-8D_DR|1556769:0.00949,DNA-5-8D_DR|2077012:0.00393)0.108:0.00188)0.995:0.01746)0.962:0.01463,((DNA-5-8D_DR|1556754:0.01390,DNA-5-8D_DR|1556826:0.02074)0.973:0.01466,(DNA-5-8D_DR|1556780:0.00938,DNA-5-8D_DR|1556750:0.00354)0.992:0.01639)0.429:0.00571)0.692:0.02173)0.372:0.04854,DNA-5-8D_DR|792097:0.03929)0.260:0.00213)0.567:0.00263,((DNA-5-8D_DR|709734:0.09261,DNA-5-8D_DR|1879530:0.06744)0.740:0.01194,DNA-5-8D_DR|1049236:0.09569)0.267:0.00058)0.787:0.00348)0.630:0.00397,(DNA-5-8D_DR|1672226:0.06957,DNA-5-8D_DR|960296:0.07205)0.524:0.02483)0.408:0.00268,(((((((DNA-5-8D_DR|1556805:0.02474,((DNA-5-8D_DR|1556782:0.00059,((((((((((DNA-5-8D_DR|1672231:0.10750,((DNA-5-8D_DR|297396:0.07151,DNA-5-8D_DR|624463:0.10595)0.725:0.00716,DNA-5-8D_DR|1672237:0.09565)0.681:0.00374)0.879:0.03831,DNA-5-8D_DR|297393:0.09294)0.913:0.17850,(DNA-5-8D_DR|1770177:0.41906,(DNA-5-8D_DR|624457:0.09043,DNA-5-8D_DR|1770178:0.02730)0.928:0.20200)0.708:0.11951)1.000:0.66273,DNA-5-8D_DR|2098876:0.00059)0.814:0.02525,DNA-5-8D_DR|1556783:0.01232)0.065:0.00058,DNA-5-8D_DR|1556759:0.01866)0.914:0.01271,(DNA-5-8D_DR|1556786:0.00593,(DNA-5-8D_DR|1473555:0.32881,DNA-5-8D_DR|1556829:0.00058)0.425:0.01186)0.984:0.00059)0.568:0.00059,DNA-5-8D_DR|1556822:0.00059)0.244:0.00060,DNA-5-8D_DR|1556778:0.00620)0.866:0.00697,DNA-5-8D_DR|1556741:0.00622)0.000:0.00059)0.899:0.00697,(DNA-5-8D_DR|1556763:0.0,DNA-5-8D_DR|1556771:0.0):0.00059)0.147:0.00059)0.858:0.00694,((DNA-5-8D_DR|1556808:0.00059,(DNA-5-8D_DR|1556781:0.01246,DNA-5-8D_DR|2078052:0.00619)0.687:0.00060)0.918:0.00060,(DNA-5-8D_DR|1556774:0.0,DNA-5-8D_DR|1556776:0.0,DNA-5-8D_DR|1556831:0.0):0.00617)0.849:0.00613)0.000:0.00059,(DNA-5-8D_DR|1556742:0.00059,((DNA-5-8D_DR|1556777:0.00617,DNA-5-8D_DR|1556745:0.01232)0.000:0.00059,DNA-5-8D_DR|1556789:0.00616)1.000:0.00542)0.093:0.00072)0.799:0.00702,DNA-5-8D_DR|1556792:0.01233)0.766:0.00694,((DNA-5-8D_DR|1556787:0.0,DNA-5-8D_DR|1556796:0.0,DNA-5-8D_DR|1556821:0.0):0.11100,(((DNA-5-8D_DR|1556765:0.00792,(DNA-5-8D_DR|1672230:0.07290,(DNA-5-8D_DR|462024:0.00068,(DNA-5-8D_DR|1556779:0.02052,DNA-5-8D_DR|1556825:0.00060)1.000:0.48446)0.000:0.01202)0.527:0.01938)0.307:0.00883,DNA-5-8D_DR|1556790:0.00059)0.803:0.00830,DNA-5-8D_DR|1556811:0.01240)0.489:0.00560)0.000:0.00055)0.999:0.04268,(((DNA-5-8D_DR|624458:0.08495,(DNA-5-8D_DR|1049234:0.07791,((DNA-5-8D_DR|709738:0.05164,(DNA-5-8D_DR|1473562:0.08926,(DNA-5-8D_DR|379229:0.04184,DNA-5-8D_DR|624464:0.03797)0.430:0.05858)0.885:0.00057)0.270:0.00199,DNA-5-8D_DR|1879534:0.08608)0.340:0.00401)0.720:0.00526)0.309:0.00059,((DNA-5-8D_DR|2059900:0.09001,DNA-5-8D_DR|1049238:0.07282)0.754:0.00492,(DNA-5-8D_DR|1124804:0.06868,DNA-5-8D_DR|1186149:0.04643)0.828:0.03048)0.784:0.00801)0.861:0.01088,((((DNA-5-8D_DR|1256747:0.05315,(DNA-5-8D_DR|538916:0.06363,DNA-5-8D_DR|1770179:0.08370)0.581:0.00878)0.773:0.00874,(DNA-5-8D_DR|624459:0.04655,DNA-5-8D_DR|960295:0.00059)0.828:0.04667)0.804:0.00857,(((((DNA-5-8D_DR|1971974:0.06347,DNA-5-8D_DR|869433:0.09645)0.477:0.00060,DNA-5-8D_DR|148644:0.05045)0.877:0.01746,(((DNA-5-8D_DR|624461:0.06130,DNA-5-8D_DR|1556762:0.06637)0.805:0.01209,(((DNA-5-8D_DR|960300:0.04002,((DNA-5-8D_DR|1770176:0.15827,(((DNA-5-8D_DR|792091:0.06951,DNA-5-8D_DR|709737:0.04987)0.732:0.00590,(DNA-5-8D_DR|1556834:0.08107,DNA-5-8D_DR|709741:0.09539)0.321:0.00056)0.710:0.00807,(DNA-5-8D_DR|1473561:0.07777,(DNA-5-8D_DR|1186148:0.00059,DNA-5-8D_DR|1556737:0.03152)0.609:0.09065)0.874:0.02135)0.679:0.00560)0.893:0.04038,((DNA-5-8D_DR|1672225:0.05449,DNA-5-8D_DR|624455:0.07320)0.748:0.00789,DNA-5-8D_DR|1672228:0.12179)0.828:0.00766)0.180:0.01320)0.063:0.00242,DNA-5-8D_DR|792096:0.04693)0.268:0.00316,((DNA-5-8D_DR|462023:0.13418,DNA-5-8D_DR|1971973:0.07269)0.366:0.00544,DNA-5-8D_DR|1256749:0.07830)0.811:0.01070)0.997:0.11468)0.173:0.00805,((DNA-5-8D_DR|72736:0.09938,(DNA-5-8D_DR|72735:0.07503,DNA-5-8D_DR|1256743:0.06260)0.518:0.01061)0.665:0.00308,(DNA-5-8D_DR|624460:0.04220,(DNA-5-8D_DR|72738:0.05510,DNA-5-8D_DR|1672227:0.00650)0.540:0.07125)0.729:0.00250)0.359:0.00271)0.831:0.01135)0.287:0.00058,(DNA-5-8D_DR|960297:0.07126,DNA-5-8D_DR|1124802:0.04607)0.850:0.02120)0.820:0.00934,(DNA-5-8D_DR|1879531:0.05779,(DNA-5-8D_DR|869430:0.08834,(DNA-5-8D_DR|1556820:0.00807,(DNA-5-8D_DR|1556795:0.00059,DNA-5-8D_DR|1556788:0.00493)0.864:0.00759)0.997:0.04692)0.735:0.00184)0.763:0.00288)0.782:0.00959)0.612:0.00055,((((((DNA-5-8D_DR|379231:0.03290,DNA-5-8D_DR|1186152:0.07279)0.636:0.00235,(DNA-5-8D_DR|72737:0.06127,DNA-5-8D_DR|1879536:0.26032)0.718:0.03627)0.770:0.00820,((DNA-5-8D_DR|1256744:0.06453,(DNA-5-8D_DR|148651:0.12563,DNA-5-8D_DR|792095:0.09816)0.917:0.10594)0.852:0.14439,(DNA-5-8D_DR|960294:0.04664,DNA-5-8D_DR|2115924:0.01295)0.681:0.04304)0.783:0.03255)0.000:0.00059,((DNA-5-8D_DR|297394:0.08730,DNA-5-8D_DR|1186153:0.07433)0.635:0.00265,((DNA-5-8D_DR|792090:0.08173,(DNA-5-8D_DR|221442:0.08376,(DNA-5-8D_DR|221439:0.20152,DNA-5-8D_DR|1256745:0.07001)0.701:0.02039)0.645:0.00445)0.362:0.00077,DNA-5-8D_DR|1879535:0.08376)0.000:0.00683)0.798:0.00705)0.938:0.00940,DNA-5-8D_DR|1556770:0.00060)0.000:0.00090,DNA-5-8D_DR|221441:0.05772)0.342:0.02118)0.777:0.01145)0.079:0.00469)0.262:0.01898,DNA-5-8D_DR|221446:0.09376)0.919:0.00547)0.944:0.02380,(DNA-5-8D_DR|1385723:0.08265,(((DNA-5-8D_DR|792092:0.05114,(DNA-5-8D_DR|1256746:0.12957,DNA-5-8D_DR|1672229:0.18033)0.921:0.21874)0.235:0.03269,(DNA-5-8D_DR|2059899:0.08753,DNA-5-8D_DR|1385724:0.07442)0.433:0.02377)0.487:0.01210,(DNA-5-8D_DR|1124803:0.08209,(DNA-5-8D_DR|709739:0.08012,DNA-5-8D_DR|1186151:0.08703)0.560:0.00481)0.796:0.00993)0.717:0.00379)0.678:0.00253)0.999:0.04513)0.757:0.00300)0.343:0.00323)0.628:0.00251,(DNA-5-8D_DR|1556835:0.07371,(DNA-5-8D_DR|1385725:0.07484,(DNA-5-8D_DR|1473558:0.08100,DNA-5-8D_DR|1473557:0.03291)0.145:0.00912)0.293:0.00457)0.783:0.02089)0.769:0.00165,DNA-5-8D_DR|148646:0.10724)0.950:0.00059,(((DNA-5-8D_DR|1049237:0.06476,DNA-5-8D_DR|2059903:0.06289)0.729:0.02071,DNA-5-8D_DR|1124805:0.08321)0.515:0.00546,((((DNA-5-8D_DR|148650:0.07396,DNA-5-8D_DR|538912:0.07158)0.848:0.01766,(DNA-5-8D_DR|538913:0.06182,DNA-5-8D_DR|1879532:0.06006)0.808:0.01381)0.808:0.00294,(DNA-5-8D_DR|297395:0.07821,DNA-5-8D_DR|1473556:0.08869)0.794:0.00515)0.809:0.00190,(((DNA-5-8D_DR|538915:0.05940,(DNA-5-8D_DR|538914:0.06260,DNA-5-8D_DR|221443:0.10019)0.728:0.00938)0.909:0.01228,(DNA-5-8D_DR|960299:0.09413,(DNA-5-8D_DR|2059896:0.08688,(DNA-5-8D_DR|960301:0.07785,DNA-5-8D_DR|1879527:0.14371)0.877:0.05069)0.860:0.03100)0.587:0.00058)0.186:0.00248,(DNA-5-8D_DR|1124801:0.03019,(DNA-5-8D_DR|1124800:0.00059,DNA-5-8D_DR|2119558:0.00059)1.000:0.07321)0.979:0.02584)0.771:0.00344)0.653:0.00119)0.778:0.00093)0.787:0.00080,(DNA-5-8D_DR|1385727:0.08365,(DNA-5-8D_DR|792094:0.08268,DNA-5-8D_DR|2059898:0.11652)0.846:0.00917)0.935:0.00810)0.305:0.00099,DNA-5-8D_DR|379228:0.06480)0.418:0.00193,(((DNA-5-8D_DR|1049233:0.07332,DNA-5-8D_DR|1473560:0.11119)0.785:0.02351,(DNA-5-8D_DR|379232:0.10714,DNA-5-8D_DR|624456:0.09402)0.380:0.00696)0.204:0.00073,DNA-5-8D_DR|1879528:0.02366)0.155:0.00056)0.765:0.00060)0.829:0.00220)0.675:0.00058);
```
