## Supplementary Data 2 for "A genomic portrait of zebrafish transposable elements and their spatiotemporal embryonic expression": DNA-5-8E_DR.mafft.nwk

```
((((DNA-5-8E_DR|1770183:0.22592,((DNA-5-8E_DR|2059914:0.18112,(DNA-5-8E_DR|1556872:0.81326,DNA-5-8E_DR|1971997:0.00070)0.484:0.34943)0.414:0.02324,(DNA-5-8E_DR|1972011:0.20461,DNA-5-8E_DR|1770209:0.83447)0.726:0.04390)0.511:0.00072)0.471:0.04828,(DNA-5-8E_DR|72780:0.15235,(DNA-5-8E_DR|72779:0.24737,(DNA-5-8E_DR|72781:0.11744,DNA-5-8E_DR|72782:0.13521)0.444:0.01991)0.673:0.03396)1.000:0.16795)0.811:0.02642,((((DNA-5-8E_DR|1049272:0.16607,DNA-5-8E_DR|1672288:0.31163)0.221:0.03141,DNA-5-8E_DR|709746:0.19337)0.687:0.03105,((DNA-5-8E_DR|1556871:0.47791,(DNA-5-8E_DR|1672277:0.39262,DNA-5-8E_DR|1186158:0.24459)0.038:0.07742)0.783:0.10359,(DNA-5-8E_DR|1186168:0.20269,(DNA-5-8E_DR|1556837:0.29382,DNA-5-8E_DR|297430:0.60591)0.850:0.10522)0.563:0.02159)0.732:0.02987)0.793:0.02320,(DNA-5-8E_DR|1672253:0.30362,DNA-5-8E_DR|960305:0.22461)0.789:0.04940)0.083:0.01294)0.763:0.01311,((DNA-5-8E_DR|1879560:0.22264,((((((DNA-5-8E_DR|1672291:0.12609,DNA-5-8E_DR|1770187:0.12193)0.999:0.14857,(DNA-5-8E_DR|462042:0.19932,DNA-5-8E_DR|1879583:0.21336)0.678:0.02089)0.727:0.00662,(DNA-5-8E_DR|1473590:0.28864,((DNA-5-8E_DR|1325530:0.30606,DNA-5-8E_DR|538937:0.18504)0.202:0.00664,(DNA-5-8E_DR|1473575:0.23897,((DNA-5-8E_DR|960309:0.12923,DNA-5-8E_DR|1049248:0.57641)0.869:0.17245,(DNA-5-8E_DR|462031:0.26481,DNA-5-8E_DR|1473595:0.24232)0.920:0.09492)0.713:0.02173)0.773:0.01715)0.518:0.00590)0.806:0.01397)0.774:0.00831,((DNA-5-8E_DR|1049268:0.20032,DNA-5-8E_DR|1049266:0.19044)0.307:0.01131,DNA-5-8E_DR|792118:0.42566)0.774:0.01058)0.828:0.01706,(DNA-5-8E_DR|1879545:0.24270,DNA-5-8E_DR|1972004:0.24657)0.747:0.02324)0.876:0.02122,(((DNA-5-8E_DR|1473584:0.34964,DNA-5-8E_DR|2059909:0.31335)0.637:0.06737,(DNA-5-8E_DR|297414:0.13350,DNA-5-8E_DR|1972019:0.25163)0.934:0.06387)0.586:0.02294,(DNA-5-8E_DR|624488:0.23221,DNA-5-8E_DR|462034:0.40784)0.187:0.07264)0.749:0.01309)0.755:0.00896)0.764:0.00069,(DNA-5-8E_DR|1879580:0.17697,(((DNA-5-8E_DR|869448:0.42061,((DNA-5-8E_DR|297407:0.45233,(DNA-5-8E_DR|1124827:0.35479,DNA-5-8E_DR|624505:0.40201)0.475:0.00071)0.478:0.02992,DNA-5-8E_DR|869442:0.25459)0.376:0.00622)0.731:0.01933,((DNA-5-8E_DR|221471:0.25220,DNA-5-8E_DR|1325524:0.24792)0.678:0.04852,(DNA-5-8E_DR|1049249:0.27357,DNA-5-8E_DR|1672245:0.28893)0.983:0.12347)0.842:0.00070)0.847:0.01727,((((DNA-5-8E_DR|297406:0.00069,(DNA-5-8E_DR|1049241:0.42765,(DNA-5-8E_DR|1672243:0.0,DNA-5-8E_DR|1672244:0.0):0.17352)0.615:0.12582)0.198:0.15744,(DNA-5-8E_DR|792101:0.00071,DNA-5-8E_DR|792123:0.26446)0.798:0.34367)0.004:0.00070,(((DNA-5-8E_DR|1556864:0.22722,(DNA-5-8E_DR|1256776:0.23202,DNA-5-8E_DR|1672256:0.17348)0.736:0.02034)0.881:0.04255,(DNA-5-8E_DR|960329:0.22190,(DNA-5-8E_DR|221455:0.28172,DNA-5-8E_DR|1672266:0.25360)0.132:0.02558)0.750:0.00836)0.879:0.01877,(DNA-5-8E_DR|709761:0.25893,(DNA-5-8E_DR|148671:0.17296,DNA-5-8E_DR|1256786:0.43659)0.696:0.06387)0.814:0.04145)0.798:0.01202)0.863:0.02223,(((DNA-5-8E_DR|792112:0.01237,DNA-5-8E_DR|792113:0.01091)1.000:0.34591,DNA-5-8E_DR|538935:0.76865)0.000:0.00071,((DNA-5-8E_DR|72749:0.24908,(DNA-5-8E_DR|1325517:0.32998,(DNA-5-8E_DR|538918:0.17303,DNA-5-8E_DR|869461:0.12686)0.104:0.07163)0.157:0.08631)0.734:0.02707,(DNA-5-8E_DR|72773:0.23389,DNA-5-8E_DR|72778:0.25231)0.932:0.11567)0.851:0.04171)0.753:0.01442)0.731:0.00335)0.688:0.00834)0.103:0.00134)0.557:0.00815,(((DNA-5-8E_DR|148660:0.23430,DNA-5-8E_DR|297411:0.28617)0.871:0.09029,(((DNA-5-8E_DR|709748:0.35319,(DNA-5-8E_DR|1473574:0.28338,(DNA-5-8E_DR|1672247:0.23653,(DNA-5-8E_DR|1672300:0.15307,DNA-5-8E_DR|1672301:0.03134)0.978:0.13301)0.726:0.03184)0.517:0.02709)0.710:0.00066,(DNA-5-8E_DR|1971998:0.29111,(((DNA-5-8E_DR|1879593:0.12581,DNA-5-8E_DR|1879592:0.07510)0.999:0.30429,DNA-5-8E_DR|1972020:0.25696)0.810:0.04368,(DNA-5-8E_DR|379237:0.31177,DNA-5-8E_DR|1325507:0.24545)0.863:0.06941)0.154:0.01761)0.715:0.00196)0.837:0.01661,(((DNA-5-8E_DR|1473591:0.16029,((DNA-5-8E_DR|379257:0.18629,DNA-5-8E_DR|1473589:0.14523)0.932:0.05466,DNA-5-8E_DR|1971986:0.19676)0.000:0.00648)0.702:0.00546,DNA-5-8E_DR|221456:0.20486)0.935:0.08967,DNA-5-8E_DR|1049260:0.33339)0.717:0.02307)0.296:0.00069)0.836:0.01338,(((((DNA-5-8E_DR|709779:0.30783,(DNA-5-8E_DR|2059904:0.44997,(DNA-5-8E_DR|1971989:0.17410,DNA-5-8E_DR|2059930:0.28724)0.204:0.12555)0.803:0.06134)0.521:0.01991,((DNA-5-8E_DR|1385737:0.44100,(((DNA-5-8E_DR|709755:0.16010,DNA-5-8E_DR|1325510:0.20124)0.766:0.08159,DNA-5-8E_DR|148659:0.22707)0.837:0.03258,(DNA-5-8E_DR|72750:0.26881,(DNA-5-8E_DR|1049247:0.36832,(DNA-5-8E_DR|709756:0.39461,DNA-5-8E_DR|1556862:0.27438)0.058:0.05186)0.380:0.04107)0.810:0.04398)0.356:0.01384)0.824:0.01027,(((((((((DNA-5-8E_DR|1879562:0.18189,(((DNA-5-8E_DR|297423:0.31831,DNA-5-8E_DR|1124833:0.24132)0.971:0.19188,DNA-5-8E_DR|1672281:0.11094)0.225:0.03064,DNA-5-8E_DR|1049288:0.96633)0.194:0.01896)0.758:0.02603,(DNA-5-8E_DR|709778:0.18094,(DNA-5-8E_DR|72760:0.11195,DNA-5-8E_DR|1325539:0.00071)0.648:0.80523)0.810:0.20369)0.617:0.00501,(DNA-5-8E_DR|869467:0.46718,DNA-5-8E_DR|538943:0.42837)0.311:0.00069)0.776:0.00840,(((DNA-5-8E_DR|1124828:0.04299,DNA-5-8E_DR|1124830:0.04619)0.994:0.12729,(DNA-5-8E_DR|1186161:0.26836,(DNA-5-8E_DR|1972013:0.27345,(DNA-5-8E_DR|221453:0.25675,(DNA-5-8E_DR|1879568:0.61131,DNA-5-8E_DR|1186160:0.00071)0.768:0.08288)0.691:0.09249)0.843:0.07447)0.255:0.03510)0.827:0.03087,(DNA-5-8E_DR|1672285:0.35164,((DNA-5-8E_DR|1385736:0.49157,(DNA-5-8E_DR|960337:0.14453,DNA-5-8E_DR|297424:0.30081)0.593:0.01191)0.849:0.07525,(DNA-5-8E_DR|148657:0.35164,DNA-5-8E_DR|462043:0.40058)0.921:0.14234)0.225:0.00907)0.436:0.03207)0.887:0.04733)0.188:0.01226,DNA-5-8E_DR|148684:0.84414)0.440:0.00396,((((DNA-5-8E_DR|148672:0.31676,DNA-5-8E_DR|1672252:0.24619)0.909:0.07802,((((DNA-5-8E_DR|148676:0.19157,((DNA-5-8E_DR|709743:0.16227,(DNA-5-8E_DR|869443:0.27106,DNA-5-8E_DR|1770210:0.16786)0.515:0.35940)0.084:0.01589,(DNA-5-8E_DR|379250:0.52100,DNA-5-8E_DR|1556867:0.19277)0.555:0.09808)0.595:0.11191)0.638:0.02305,((DNA-5-8E_DR|869437:0.31322,DNA-5-8E_DR|1770205:0.45357)0.975:0.34790,((DNA-5-8E_DR|538920:0.32449,DNA-5-8E_DR|1385743:0.32678)0.273:0.00070,DNA-5-8E_DR|1556843:0.68739)0.129:0.00703)0.718:0.02023)0.836:0.03429,(DNA-5-8E_DR|221486:0.37450,DNA-5-8E_DR|2059929:0.38955)0.723:0.05252)0.842:0.02899,(((((((DNA-5-8E_DR|1770195:0.45420,(DNA-5-8E_DR|1124829:0.04742,DNA-5-8E_DR|1124831:0.00615)1.000:0.49936)0.977:0.17726,(DNA-5-8E_DR|1879582:0.37122,DNA-5-8E_DR|462041:0.18797)0.856:0.12816)0.720:0.02315,DNA-5-8E_DR|2059913:0.33007)0.808:0.02730,(DNA-5-8E_DR|1325518:0.29667,(((DNA-5-8E_DR|1124836:0.18213,DNA-5-8E_DR|297443:0.45523)0.164:0.06313,(DNA-5-8E_DR|869439:0.32075,DNA-5-8E_DR|2059943:0.36268)0.756:0.09477)0.277:0.00066,((DNA-5-8E_DR|379264:0.39723,((DNA-5-8E_DR|1672286:0.10317,DNA-5-8E_DR|2059905:0.27658)0.901:0.14777,(DNA-5-8E_DR|1556857:0.31544,((DNA-5-8E_DR|72761:0.00070,DNA-5-8E_DR|1325541:0.18755)0.754:0.26983,DNA-5-8E_DR|1879563:0.34978)0.540:0.04104)0.809:0.04201)0.760:0.01816)0.491:0.01419,DNA-5-8E_DR|297417:0.10239)0.171:0.00084)0.247:0.00084)0.784:0.02461)0.465:0.00070,DNA-5-8E_DR|1556863:0.16388)0.779:0.00729,((DNA-5-8E_DR|297418:0.30989,(DNA-5-8E_DR|148681:0.43933,DNA-5-8E_DR|1256775:0.17863)0.843:0.11240)0.303:0.08525,DNA-5-8E_DR|792115:0.85933)0.669:0.05253)0.812:0.00065,((DNA-5-8E_DR|1256768:0.39153,DNA-5-8E_DR|221479:0.22619)0.830:0.06882,(DNA-5-8E_DR|792109:0.45837,(DNA-5-8E_DR|624489:0.29354,DNA-5-8E_DR|2059907:0.33222)0.770:0.03694)0.109:0.01900)0.654:0.02576)0.339:0.00705)0.731:0.00722)0.729:0.00689,((((((DNA-5-8E_DR|72742:0.22427,((DNA-5-8E_DR|1672263:0.13946,DNA-5-8E_DR|1186167:0.07073)0.172:0.41436,DNA-5-8E_DR|1971999:0.11942)0.894:0.29285)0.611:0.09379,(DNA-5-8E_DR|792119:0.00084,DNA-5-8E_DR|1049259:0.89340)0.549:0.61358)0.832:0.17937,(DNA-5-8E_DR|1879581:0.33046,DNA-5-8E_DR|1879585:0.42758)0.703:0.04319)0.291:0.04165,((DNA-5-8E_DR|1385729:0.35130,((DNA-5-8E_DR|624483:0.32491,(DNA-5-8E_DR|1879549:0.42115,(((DNA-5-8E_DR|1770190:0.18749,DNA-5-8E_DR|1972016:0.35586)0.747:0.12408,DNA-5-8E_DR|1879590:0.15230)0.278:0.00805,DNA-5-8E_DR|1385745:0.26947)0.956:0.27160)0.673:0.09051)0.874:0.13404,(DNA-5-8E_DR|1124848:0.41644,DNA-5-8E_DR|1672293:0.39897)0.747:0.07698)0.731:0.13608)0.576:0.10518,(DNA-5-8E_DR|709783:0.35881,(DNA-5-8E_DR|379267:0.00071,DNA-5-8E_DR|1473577:0.80111)0.894:0.42112)0.890:0.14509)0.537:0.06208)0.692:0.02164,(DNA-5-8E_DR|2107974:0.37947,DNA-5-8E_DR|1256779:0.42775)0.596:0.01457)0.855:0.04042,((DNA-5-8E_DR|1879579:0.28827,(DNA-5-8E_DR|1879573:0.02097,DNA-5-8E_DR|2103697:0.00068)0.764:0.14958)0.797:0.17339,DNA-5-8E_DR|709751:0.69010)0.428:0.00085)0.204:0.00070)0.872:0.02969,((((DNA-5-8E_DR|960340:0.00070,DNA-5-8E_DR|1049283:0.00069)0.999:0.34099,(DNA-5-8E_DR|1124843:0.25700,(((DNA-5-8E_DR|1124849:0.22167,(DNA-5-8E_DR|1972008:0.24320,DNA-5-8E_DR|1672257:0.22750)0.193:0.01529)0.694:0.00816,DNA-5-8E_DR|1556853:0.23018)0.874:0.02983,(DNA-5-8E_DR|709753:0.23596,(DNA-5-8E_DR|297444:0.00070,DNA-5-8E_DR|960339:0.30296)0.866:0.21237)0.477:0.02755)0.857:0.04168)0.711:0.00849)0.498:0.01373,((DNA-5-8E_DR|1124838:0.17668,DNA-5-8E_DR|379245:0.20255)0.021:0.00258,DNA-5-8E_DR|1473586:0.50892)0.849:0.06602)0.476:0.02308,((((DNA-5-8E_DR|148695:0.33575,(DNA-5-8E_DR|462038:0.30921,DNA-5-8E_DR|1124842:0.25669)0.809:0.05465)0.737:0.04240,((DNA-5-8E_DR|379256:0.28430,(DNA-5-8E_DR|624485:0.35880,DNA-5-8E_DR|1473580:0.09420)0.873:0.05756)0.920:0.08233,DNA-5-8E_DR|1186177:0.59330)0.177:0.00779)0.714:0.02979,((DNA-5-8E_DR|148691:0.17828,((DNA-5-8E_DR|1672274:0.36710,DNA-5-8E_DR|2059915:0.13074)0.122:0.02693,DNA-5-8E_DR|379236:0.83762)0.271:0.05608)0.800:0.04992,(DNA-5-8E_DR|148689:0.21476,DNA-5-8E_DR|1672299:0.27862)0.929:0.12482)0.769:0.02070)0.859:0.03074,((DNA-5-8E_DR|297426:0.21451,((DNA-5-8E_DR|1770186:0.23184,(DNA-5-8E_DR|538917:0.22372,DNA-5-8E_DR|869450:0.00070)0.788:0.26865)0.092:0.02652,DNA-5-8E_DR|1325520:0.22997)0.652:0.02066)0.728:0.01088,((DNA-5-8E_DR|709774:0.30589,DNA-5-8E_DR|1556869:0.25595)0.712:0.06143,(((((DNA-5-8E_DR|538925:0.27813,DNA-5-8E_DR|2059922:0.23268)0.542:0.01349,((DNA-5-8E_DR|379248:0.23109,DNA-5-8E_DR|538921:0.00084)0.171:0.17748,(((DNA-5-8E_DR|709769:0.14095,(DNA-5-8E_DR|1256761:0.28352,DNA-5-8E_DR|148678:0.17210)0.421:0.00083)0.861:0.03445,DNA-5-8E_DR|297433:0.17385)0.767:0.01919,DNA-5-8E_DR|148662:0.15275)0.779:0.01944)0.826:0.02340)0.692:0.00620,((DNA-5-8E_DR|1556858:0.13673,DNA-5-8E_DR|221452:0.18062)0.806:0.01389,((((DNA-5-8E_DR|1124841:0.24127,DNA-5-8E_DR|1971984:0.23299)0.527:0.08701,DNA-5-8E_DR|1325525:0.25772)0.785:0.05954,((((DNA-5-8E_DR|462032:0.32181,DNA-5-8E_DR|1473587:0.16712)0.918:0.09080,DNA-5-8E_DR|1256773:0.24943)0.376:0.03744,((DNA-5-8E_DR|1473604:0.26770,DNA-5-8E_DR|462050:0.28473)0.848:0.03280,(DNA-5-8E_DR|72768:0.24981,DNA-5-8E_DR|297432:0.26711)0.812:0.03023)0.714:0.01179)0.323:0.00295,(DNA-5-8E_DR|624479:0.30208,DNA-5-8E_DR|1879567:0.28242)0.897:0.04960)0.512:0.00072)0.712:0.00138,(((DNA-5-8E_DR|462048:0.31448,DNA-5-8E_DR|1473594:0.22806)0.711:0.01723,(DNA-5-8E_DR|960323:0.21010,DNA-5-8E_DR|1049254:0.10146)0.399:0.05124)0.697:0.00123,(DNA-5-8E_DR|1770198:0.18192,(DNA-5-8E_DR|1770199:0.40166,(DNA-5-8E_DR|297421:0.34400,DNA-5-8E_DR|1473578:0.11614)0.591:0.04557)0.101:0.01618)0.741:0.00763)0.780:0.00728)0.890:0.01875)0.780:0.01116)0.813:0.01298,((((DNA-5-8E_DR|462053:0.19124,DNA-5-8E_DR|1473579:0.23587)0.260:0.04519,((DNA-5-8E_DR|72774:0.13340,(DNA-5-8E_DR|1473573:0.20403,DNA-5-8E_DR|72764:0.29544)0.514:0.01209)0.718:0.00701,DNA-5-8E_DR|624493:0.35110)0.771:0.00723)0.867:0.01627,((((DNA-5-8E_DR|960307:0.47902,(DNA-5-8E_DR|1124851:0.13785,DNA-5-8E_DR|1473608:0.10289)0.777:0.06743)0.835:0.10372,((DNA-5-8E_DR|792108:0.33019,DNA-5-8E_DR|1186157:0.39457)0.754:0.09442,(DNA-5-8E_DR|1770196:1.01173,DNA-5-8E_DR|1256787:0.33347)0.533:0.00071)0.467:0.00070)0.798:0.02669,((DNA-5-8E_DR|379240:0.05387,DNA-5-8E_DR|2059906:0.20004)0.248:0.21233,(DNA-5-8E_DR|792099:0.24308,DNA-5-8E_DR|709782:0.17311)0.311:0.05553)0.870:0.10516)0.338:0.04178,(DNA-5-8E_DR|1672278:0.42903,(DNA-5-8E_DR|148668:0.15368,DNA-5-8E_DR|2059932:0.24406)0.637:0.03471)0.772:0.02651)0.744:0.00742)0.506:0.00070,(DNA-5-8E_DR|1124832:0.30615,(DNA-5-8E_DR|72756:0.32956,DNA-5-8E_DR|297425:0.15933)0.765:0.16397)0.774:0.09213)0.910:0.02766)0.897:0.02417,(DNA-5-8E_DR|960308:0.19083,DNA-5-8E_DR|1879571:0.15100)0.702:0.01124)0.134:0.00067)0.619:0.00627)0.213:0.01296)0.919:0.04011)0.554:0.02068)0.380:0.00084)0.844:0.02139,(((((DNA-5-8E_DR|297439:0.23376,(DNA-5-8E_DR|1325531:0.24195,DNA-5-8E_DR|538942:0.30872)0.128:0.02918)0.096:0.00397,DNA-5-8E_DR|624504:0.52400)0.461:0.02593,(((((((DNA-5-8E_DR|624503:0.36504,DNA-5-8E_DR|1124835:0.23057)0.292:0.10196,(DNA-5-8E_DR|960320:0.15087,DNA-5-8E_DR|1770215:0.18424)0.803:0.03994)0.410:0.01676,DNA-5-8E_DR|1556838:0.35648)0.764:0.01831,(DNA-5-8E_DR|462039:0.28411,DNA-5-8E_DR|869449:0.14220)0.841:0.02919)0.731:0.00514,((((DNA-5-8E_DR|1256763:0.14937,(DNA-5-8E_DR|624480:0.00070,DNA-5-8E_DR|1049252:0.17056)0.936:0.13785)0.916:0.08280,(DNA-5-8E_DR|462026:0.57017,DNA-5-8E_DR|297420:0.13190)0.742:0.09696)0.392:0.01238,((DNA-5-8E_DR|1256752:0.13111,DNA-5-8E_DR|1971996:0.16324)0.208:0.02457,DNA-5-8E_DR|709767:0.18981)0.948:0.05253)0.143:0.00070,(DNA-5-8E_DR|624495:0.22090,DNA-5-8E_DR|869441:0.17666)0.861:0.03832)0.743:0.00632)0.976:0.04939,((DNA-5-8E_DR|1049257:0.21751,DNA-5-8E_DR|1879565:0.22709)0.706:0.03133,((DNA-5-8E_DR|1879575:0.38414,(DNA-5-8E_DR|1325523:0.32056,(DNA-5-8E_DR|148663:0.79942,(DNA-5-8E_DR|1256767:0.16960,DNA-5-8E_DR|960311:0.09800)0.710:0.04685)0.767:0.05110)0.367:0.01124)0.840:0.02757,((((DNA-5-8E_DR|869456:0.16723,DNA-5-8E_DR|1256770:0.20699)0.822:0.05993,DNA-5-8E_DR|1473603:0.21097)0.803:0.02307,(DNA-5-8E_DR|709780:0.20287,DNA-5-8E_DR|379255:0.20350)0.851:0.04520)0.955:0.04601,DNA-5-8E_DR|1256757:0.28759)0.260:0.00703)0.770:0.01125)0.528:0.01699)0.704:0.04515,(((DNA-5-8E_DR|379251:0.13411,(DNA-5-8E_DR|1556842:0.47503,(DNA-5-8E_DR|709759:0.15210,DNA-5-8E_DR|1049265:0.44608)0.793:0.07952)0.511:0.02491)0.128:0.00366,(DNA-5-8E_DR|1879537:0.24824,DNA-5-8E_DR|1186176:0.07905)0.810:0.14192)0.759:0.06117,(DNA-5-8E_DR|1049263:0.34493,DNA-5-8E_DR|379252:0.38528)0.602:0.01586)0.831:0.03030)0.918:0.04750)0.810:0.01460,(((((DNA-5-8E_DR|538931:0.24687,((DNA-5-8E_DR|960342:0.25218,DNA-5-8E_DR|709754:0.16109)0.382:0.00070,DNA-5-8E_DR|538926:0.47123)0.752:0.04205)0.815:0.06661,((DNA-5-8E_DR|1325515:0.19622,DNA-5-8E_DR|1879588:0.42649)0.776:0.16355,((DNA-5-8E_DR|462035:0.11592,DNA-5-8E_DR|1971987:0.08803)0.974:0.30653,DNA-5-8E_DR|1971995:0.30125)0.506:0.06469)0.364:0.11367)0.213:0.01215,(DNA-5-8E_DR|148666:0.05138,DNA-5-8E_DR|960324:0.03222)0.841:0.11640)0.714:0.03075,DNA-5-8E_DR|538930:0.51254)0.086:0.00070,(DNA-5-8E_DR|1879550:0.24141,(DNA-5-8E_DR|869444:0.48439,DNA-5-8E_DR|1672246:0.25066)0.000:0.00069)0.816:0.03692)0.846:0.02000)0.667:0.00843,(((DNA-5-8E_DR|1879552:0.37792,(DNA-5-8E_DR|869465:0.41463,DNA-5-8E_DR|792114:0.28686)0.807:0.04053)0.583:0.00069,(((DNA-5-8E_DR|1556854:0.26875,DNA-5-8E_DR|2059916:0.19418)0.966:0.07694,(DNA-5-8E_DR|538933:0.35727,DNA-5-8E_DR|1672271:0.29257)0.870:0.10514)0.736:0.00069,(DNA-5-8E_DR|1770191:0.29226,DNA-5-8E_DR|72747:0.24308)0.884:0.04058)0.855:0.02193)0.765:0.01383,(DNA-5-8E_DR|709768:0.32211,(DNA-5-8E_DR|792102:0.03410,DNA-5-8E_DR|1325532:0.06836)0.546:0.20158)0.866:0.07230)0.716:0.01084)0.817:0.02475)0.102:0.00069,((DNA-5-8E_DR|869469:0.39603,DNA-5-8E_DR|462052:0.43238)0.616:0.01430,DNA-5-8E_DR|960315:0.33960)0.840:0.03377)0.799:0.01005,(DNA-5-8E_DR|1770194:0.23381,(DNA-5-8E_DR|72759:0.23680,(((((DNA-5-8E_DR|1770206:0.25163,DNA-5-8E_DR|2059928:0.36175)0.614:0.00070,(DNA-5-8E_DR|1770202:0.31373,(DNA-5-8E_DR|72776:0.25863,DNA-5-8E_DR|960335:0.19194)0.866:0.04474)0.733:0.00799)0.726:0.00665,(DNA-5-8E_DR|462029:0.16352,(DNA-5-8E_DR|1770201:0.20218,(DNA-5-8E_DR|297446:0.44072,DNA-5-8E_DR|960306:0.01442)0.577:0.18684)0.014:0.01655)0.727:0.00903)0.599:0.02104,(DNA-5-8E_DR|624498:0.23545,(((DNA-5-8E_DR|1879557:0.13306,(DNA-5-8E_DR|624501:0.27049,DNA-5-8E_DR|1186175:0.28941)0.707:0.04335)0.078:0.06640,DNA-5-8E_DR|1256762:0.38695)0.386:0.05781,DNA-5-8E_DR|297442:0.33393)0.345:0.05753)0.791:0.05243)0.486:0.02700,((DNA-5-8E_DR|1256758:1.03749,((DNA-5-8E_DR|72766:0.13152,DNA-5-8E_DR|462030:0.00070)0.767:0.07836,DNA-5-8E_DR|1256778:0.27329)0.204:0.02272)0.771:0.08169,(DNA-5-8E_DR|148670:0.20731,DNA-5-8E_DR|538936:0.31941)0.298:0.01570)0.955:0.06831)0.379:0.01417)0.980:0.07785)0.826:0.02391)0.709:0.01394)0.772:0.02573)0.797:0.02534,((DNA-5-8E_DR|1672297:0.22163,(DNA-5-8E_DR|1124840:0.00085,DNA-5-8E_DR|297415:0.20606)0.334:0.09034)0.961:0.21342,((((((((((DNA-5-8E_DR|72741:0.22964,(DNA-5-8E_DR|1325528:0.47826,DNA-5-8E_DR|1770211:0.03508)0.596:0.35318)0.718:0.04115,((DNA-5-8E_DR|221476:0.32291,DNA-5-8E_DR|1049274:0.34512)0.733:0.11880,(DNA-5-8E_DR|960331:0.21579,DNA-5-8E_DR|1770203:0.23765)0.906:0.10483)0.262:0.06365)0.113:0.00373,(DNA-5-8E_DR|624497:0.25948,DNA-5-8E_DR|2097332:0.33602)0.418:0.05854)0.716:0.00980,((DNA-5-8E_DR|148698:0.56867,(DNA-5-8E_DR|221448:0.33226,DNA-5-8E_DR|1256789:0.27057)0.701:0.03137)0.776:0.03900,DNA-5-8E_DR|1256785:0.40332)0.747:0.02163)0.823:0.02083,DNA-5-8E_DR|1473585:0.22760)0.061:0.00069,(DNA-5-8E_DR|869458:0.41030,(DNA-5-8E_DR|462033:0.00583,DNA-5-8E_DR|2059926:0.27279)0.544:0.18339)0.796:0.06238)0.833:0.02013,(DNA-5-8E_DR|2059935:0.27654,DNA-5-8E_DR|1186164:0.50868)0.447:0.00071)0.557:0.00070,(((DNA-5-8E_DR|1124812:0.34159,DNA-5-8E_DR|1186173:0.31543)0.849:0.05630,DNA-5-8E_DR|1473597:0.37664)0.893:0.05281,(DNA-5-8E_DR|1124816:0.28880,(DNA-5-8E_DR|1770207:0.32315,DNA-5-8E_DR|1879541:0.25713)0.244:0.04719)0.833:0.17013)0.786:0.02302)0.382:0.01853,(((((DNA-5-8E_DR|1473600:0.50064,(DNA-5-8E_DR|72777:0.34795,DNA-5-8E_DR|1473606:0.39003)1.000:0.43164)0.642:0.02881,(DNA-5-8E_DR|148693:0.27867,DNA-5-8E_DR|869460:0.29557)0.935:0.08842)0.649:0.01125,(((((DNA-5-8E_DR|624487:0.41030,(DNA-5-8E_DR|297447:0.36782,(DNA-5-8E_DR|297440:1.16229,((((DNA-5-8E_DR|297427:0.65506,DNA-5-8E_DR|960318:0.20238)0.832:0.15065,(DNA-5-8E_DR|1879586:0.38313,(DNA-5-8E_DR|221459:0.33710,DNA-5-8E_DR|1879598:0.27929)0.912:0.00070)0.811:0.08021)0.528:0.07082,DNA-5-8E_DR|1879572:0.30389)0.848:0.22226,DNA-5-8E_DR|2059918:0.48008)0.539:0.09208)0.245:0.02800)0.794:0.00066)0.942:0.15356,(((DNA-5-8E_DR|379244:0.45436,(DNA-5-8E_DR|1124850:1.42801,DNA-5-8E_DR|2059923:0.00068)0.680:0.15946)0.611:0.07247,(DNA-5-8E_DR|1124824:0.21681,DNA-5-8E_DR|1972005:0.37768)0.887:0.13546)0.786:0.08968,DNA-5-8E_DR|1049286:0.53317)0.838:0.12001)0.727:0.03333,(((((DNA-5-8E_DR|1473602:0.32344,((DNA-5-8E_DR|1672295:0.22065,DNA-5-8E_DR|2059919:0.14225)0.151:0.08654,DNA-5-8E_DR|960341:0.22108)0.359:0.03794)0.537:0.03671,DNA-5-8E_DR|2059917:0.36256)0.389:0.00660,DNA-5-8E_DR|72752:0.51546)0.803:0.03800,(DNA-5-8E_DR|1770188:0.19928,DNA-5-8E_DR|869454:0.10906)0.862:0.09879)0.487:0.01082,(DNA-5-8E_DR|1049262:0.34558,DNA-5-8E_DR|1049267:0.20670)0.620:0.32633)0.788:0.03053)0.078:0.02191,(DNA-5-8E_DR|1124821:0.23959,DNA-5-8E_DR|148669:0.26609)0.806:0.03041)0.343:0.01862,(((((DNA-5-8E_DR|960304:0.28637,DNA-5-8E_DR|1049244:0.19366)0.928:0.07354,DNA-5-8E_DR|2059931:0.17969)0.452:0.02540,DNA-5-8E_DR|2059920:0.13238)0.594:0.02684,DNA-5-8E_DR|538940:0.27439)0.389:0.02743,DNA-5-8E_DR|379247:0.31760)0.897:0.04802)0.387:0.01221)0.720:0.01472,((DNA-5-8E_DR|72765:0.20648,DNA-5-8E_DR|297437:0.47320)0.585:0.09336,DNA-5-8E_DR|1385750:0.65441)0.797:0.10154)0.700:0.01289,(((DNA-5-8E_DR|960334:0.19768,(DNA-5-8E_DR|1473567:0.27273,((DNA-5-8E_DR|1879559:0.35111,(DNA-5-8E_DR|1556840:0.19998,DNA-5-8E_DR|624482:0.26153)0.915:0.07499)0.722:0.01550,(DNA-5-8E_DR|709758:0.17600,(DNA-5-8E_DR|221478:0.41003,DNA-5-8E_DR|1556851:0.24288)0.663:0.01377)0.727:0.01917)0.949:0.05313)0.449:0.01519)0.468:0.01954,DNA-5-8E_DR|1186172:0.37784)0.210:0.00069,DNA-5-8E_DR|72748:0.62678)0.730:0.00618)0.834:0.02778)0.445:0.00259,(DNA-5-8E_DR|1672276:0.25488,(((DNA-5-8E_DR|462046:0.31182,(DNA-5-8E_DR|72763:0.31135,DNA-5-8E_DR|1556845:0.27672)0.244:0.02466)0.646:0.02050,DNA-5-8E_DR|462045:0.28823)0.333:0.01260,(((DNA-5-8E_DR|869459:0.16914,DNA-5-8E_DR|1879540:0.01357)0.473:0.17848,((DNA-5-8E_DR|1879569:0.26513,(DNA-5-8E_DR|538945:0.29796,DNA-5-8E_DR|1385740:0.19207)0.372:0.06605)0.799:0.04667,(DNA-5-8E_DR|792117:0.18012,DNA-5-8E_DR|1672290:0.26070)0.809:0.09104)0.767:0.02455)0.299:0.01905,(DNA-5-8E_DR|148688:0.13368,(DNA-5-8E_DR|1256791:0.35972,DNA-5-8E_DR|1049264:0.14479)0.391:0.02259)0.946:0.18081)0.747:0.01213)0.760:0.01071)0.725:0.00420)0.122:0.00084)0.309:0.00721)0.673:0.02739,((((((((((DNA-5-8E_DR|1879554:0.00071,(DNA-5-8E_DR|221467:0.25978,DNA-5-8E_DR|624484:0.80348)0.599:0.00072)0.972:0.17927,(DNA-5-8E_DR|1971978:0.43870,((DNA-5-8E_DR|1385731:0.37103,DNA-5-8E_DR|1556873:0.00071)0.568:0.20603,(DNA-5-8E_DR|1556874:0.10026,DNA-5-8E_DR|1879564:0.64221)0.081:0.00085)0.865:0.22127)0.468:0.10670)0.911:0.14197,(((DNA-5-8E_DR|1473563:0.06909,(DNA-5-8E_DR|1124817:0.30590,DNA-5-8E_DR|2059912:0.41103)0.756:0.07873)0.579:0.04762,DNA-5-8E_DR|624507:0.15584)0.813:0.04912,((DNA-5-8E_DR|1473583:0.00070,(DNA-5-8E_DR|869440:0.51408,DNA-5-8E_DR|297410:0.50518)0.238:0.00070)0.497:0.43034,DNA-5-8E_DR|1473593:0.03522)0.806:0.17717)0.827:0.05612)0.796:0.00072,((DNA-5-8E_DR|148685:0.18349,(DNA-5-8E_DR|1256772:0.24755,DNA-5-8E_DR|1556855:0.00069)0.293:0.12303)0.915:0.13520,DNA-5-8E_DR|624481:0.10335)0.708:0.02326)0.787:0.01310,((((DNA-5-8E_DR|1385747:0.11687,(DNA-5-8E_DR|1672284:0.09625,DNA-5-8E_DR|72770:0.17626)0.700:0.02398)0.857:0.12695,((DNA-5-8E_DR|1972018:0.13680,DNA-5-8E_DR|1879566:0.14606)0.446:0.06046,(DNA-5-8E_DR|709784:0.13647,(DNA-5-8E_DR|538923:0.03023,DNA-5-8E_DR|1256788:0.03579)0.360:0.12604)0.864:0.05395)0.727:0.01274)0.806:0.03180,(((DNA-5-8E_DR|221462:0.07161,(DNA-5-8E_DR|1124808:0.26624,DNA-5-8E_DR|1672279:0.85086)0.523:0.00070)0.832:0.07541,DNA-5-8E_DR|2059948:0.10043)0.814:0.05165,(DNA-5-8E_DR|2059908:0.17849,(((DNA-5-8E_DR|148699:0.15030,(((DNA-5-8E_DR|960302:0.36230,DNA-5-8E_DR|1385730:0.85212)0.653:0.11847,DNA-5-8E_DR|1325537:0.17279)0.642:0.07118,(DNA-5-8E_DR|148697:0.00071,DNA-5-8E_DR|2107973:0.07843)0.569:0.24021)0.192:0.09601)0.566:0.00951,DNA-5-8E_DR|960338:0.10893)0.367:0.00070,(DNA-5-8E_DR|72769:1.09058,DNA-5-8E_DR|1556839:0.00071)0.998:0.33702)0.899:0.10271)0.664:0.01483)0.761:0.02076)0.875:0.03029,((((DNA-5-8E_DR|1971992:0.18338,(DNA-5-8E_DR|1770184:0.05631,DNA-5-8E_DR|1770185:0.05377)0.972:0.48391)0.742:0.14270,DNA-5-8E_DR|379241:0.55753)0.298:0.02659,(DNA-5-8E_DR|1124855:0.12073,DNA-5-8E_DR|1124845:0.16584)0.631:0.00085)0.802:0.05239,(((DNA-5-8E_DR|624478:0.48295,(DNA-5-8E_DR|624506:0.32631,(DNA-5-8E_DR|624496:0.91476,DNA-5-8E_DR|462051:0.00070)0.717:0.07628)0.226:0.01466)0.727:0.04107,DNA-5-8E_DR|1473599:0.25733)0.721:0.01770,((DNA-5-8E_DR|869447:0.21848,DNA-5-8E_DR|1256756:0.48669)0.728:0.09551,DNA-5-8E_DR|1770223:0.13784)0.779:0.06215)0.595:0.00295)0.864:0.02660)0.741:0.00069)0.756:0.02295,DNA-5-8E_DR|1556849:0.21214)0.664:0.01315,(((DNA-5-8E_DR|1049243:0.37037,DNA-5-8E_DR|221447:0.30158)0.669:0.02365,((DNA-5-8E_DR|72743:0.09740,(DNA-5-8E_DR|624469:0.35122,DNA-5-8E_DR|1186155:0.00066)0.430:0.08819)0.559:0.13267,DNA-5-8E_DR|1672292:0.21587)0.522:0.06106)0.301:0.02234,(((DNA-5-8E_DR|221454:0.34387,DNA-5-8E_DR|1186162:0.25875)0.716:0.05801,DNA-5-8E_DR|624509:0.43770)0.981:0.15376,(DNA-5-8E_DR|1473588:0.25670,(DNA-5-8E_DR|379276:0.17094,DNA-5-8E_DR|792105:0.21377)0.188:0.06344)0.766:0.06493)0.824:0.03708)0.720:0.00478)0.912:0.02853,(DNA-5-8E_DR|1770218:0.42428,(DNA-5-8E_DR|297436:0.26580,(DNA-5-8E_DR|624486:0.00070,DNA-5-8E_DR|1672260:0.06183)0.871:0.33223)0.690:0.03243)0.410:0.00070)0.782:0.00069,(DNA-5-8E_DR|869463:0.20778,(DNA-5-8E_DR|221469:0.36462,(DNA-5-8E_DR|1972014:0.30444,(DNA-5-8E_DR|221463:0.37338,DNA-5-8E_DR|2081075:0.29839)0.380:0.07366)0.228:0.01689)0.070:0.01995)0.809:0.02858)0.895:0.02700,(((DNA-5-8E_DR|1325542:0.00071,(DNA-5-8E_DR|297435:0.38219,DNA-5-8E_DR|709764:0.00070)0.765:0.31482)0.747:0.29970,(((((DNA-5-8E_DR|1256790:0.36517,DNA-5-8E_DR|1186166:0.30318)0.721:0.08123,(((DNA-5-8E_DR|792107:0.19517,(DNA-5-8E_DR|221451:0.15006,DNA-5-8E_DR|1385741:0.55949)0.131:0.00071)0.887:0.11234,((DNA-5-8E_DR|1971994:0.32893,DNA-5-8E_DR|2059937:0.48143)0.000:0.00084,(DNA-5-8E_DR|1473581:0.60050,(DNA-5-8E_DR|624508:0.17797,DNA-5-8E_DR|1124811:0.08038)0.867:0.20559)0.599:0.07703)0.901:0.11391)0.761:0.08144,(DNA-5-8E_DR|2059921:0.48278,(((((DNA-5-8E_DR|538928:0.38369,DNA-5-8E_DR|624472:0.26926)0.648:0.06027,DNA-5-8E_DR|1325535:0.17316)0.819:0.10766,(DNA-5-8E_DR|1672254:0.39547,(DNA-5-8E_DR|148694:0.28572,DNA-5-8E_DR|624477:0.30351)0.598:0.08112)0.583:0.00694)0.300:0.00082,DNA-5-8E_DR|1473592:0.31190)0.847:0.10383,(DNA-5-8E_DR|221468:0.33185,(DNA-5-8E_DR|624475:0.24769,DNA-5-8E_DR|1672265:0.46138)0.935:0.30607)0.996:0.41801)0.794:0.10951)0.471:0.02496)0.700:0.03421)0.828:0.04238,(DNA-5-8E_DR|379265:0.37946,DNA-5-8E_DR|1672283:0.11444)0.748:0.09046)0.667:0.00571,((((((DNA-5-8E_DR|221460:0.36413,DNA-5-8E_DR|869470:0.18684)0.381:0.14412,(DNA-5-8E_DR|148656:0.23365,DNA-5-8E_DR|1325516:0.56769)0.453:0.08979)0.748:0.04092,(DNA-5-8E_DR|960321:0.40755,((DNA-5-8E_DR|221487:0.17351,DNA-5-8E_DR|1556876:0.04389)0.785:0.35840,DNA-5-8E_DR|538938:0.33545)0.177:0.02815)0.812:0.06809)0.696:0.01850,((DNA-5-8E_DR|1879596:0.13324,DNA-5-8E_DR|869445:0.00070)0.975:0.30572,(DNA-5-8E_DR|1256753:0.48834,DNA-5-8E_DR|1556841:0.49780)0.814:0.14961)0.462:0.02182)0.847:0.02790,((((((((DNA-5-8E_DR|379238:0.00072,DNA-5-8E_DR|709750:0.27724)0.979:0.43175,DNA-5-8E_DR|792100:0.19873)0.770:0.09195,(((((DNA-5-8E_DR|148680:0.23576,(((DNA-5-8E_DR|148654:0.31351,DNA-5-8E_DR|1049282:0.05540)0.884:0.13758,(DNA-5-8E_DR|148682:0.15292,DNA-5-8E_DR|297434:0.19270)0.299:0.00977)0.745:0.01735,DNA-5-8E_DR|1971993:0.28543)0.000:0.01425)0.306:0.03566,((DNA-5-8E_DR|221466:0.24964,DNA-5-8E_DR|1556846:0.27622)0.973:0.19467,(DNA-5-8E_DR|1049281:0.28637,(((DNA-5-8E_DR|869457:0.19907,DNA-5-8E_DR|1770221:0.19364)0.539:0.04236,DNA-5-8E_DR|379246:0.19548)0.762:0.00730,((DNA-5-8E_DR|72775:0.22619,DNA-5-8E_DR|1325527:0.20526)0.706:0.03794,(DNA-5-8E_DR|221458:0.21576,DNA-5-8E_DR|1325509:0.31554)0.768:0.02406)0.722:0.00720)0.848:0.02992)0.889:0.07813)0.000:0.06337)0.970:0.11646,(DNA-5-8E_DR|221480:0.43010,DNA-5-8E_DR|297409:0.37834)0.979:0.30989)0.787:0.03630,(((DNA-5-8E_DR|1325521:0.32100,(((DNA-5-8E_DR|792098:0.53957,DNA-5-8E_DR|1256784:0.11674)0.720:0.29903,DNA-5-8E_DR|1473568:0.47930)0.000:0.00072,DNA-5-8E_DR|1556836:0.32677)0.755:0.03625)0.000:0.00070,(DNA-5-8E_DR|148674:0.42436,(DNA-5-8E_DR|148683:0.21968,DNA-5-8E_DR|1473569:0.13011)0.340:0.20351)0.692:0.05241)0.892:0.05879,(((DNA-5-8E_DR|148686:0.23462,(DNA-5-8E_DR|462055:0.32114,DNA-5-8E_DR|1770197:0.87718)0.621:0.01771)0.853:0.08020,DNA-5-8E_DR|1325536:0.27205)0.755:0.05094,(DNA-5-8E_DR|1256774:0.29722,DNA-5-8E_DR|1672272:0.21113)0.711:0.01511)0.934:0.09004)0.687:0.03052)0.870:0.04496,((DNA-5-8E_DR|792106:0.41527,((DNA-5-8E_DR|2082445:0.01157,(DNA-5-8E_DR|297416:0.08782,DNA-5-8E_DR|1473601:0.00635)0.526:0.04303)0.949:0.12496,DNA-5-8E_DR|1256792:0.30519)0.869:0.09876)0.750:0.04923,((DNA-5-8E_DR|297405:0.11674,(DNA-5-8E_DR|297438:0.17064,DNA-5-8E_DR|462057:0.00071)0.825:0.14926)0.954:0.22519,((DNA-5-8E_DR|1049255:0.07246,DNA-5-8E_DR|1672251:0.19394)0.936:0.28994,DNA-5-8E_DR|221449:0.12808)0.127:0.02203)0.848:0.08213)0.766:0.02367)0.713:0.00069)0.850:0.02235,(DNA-5-8E_DR|1672242:0.16871,(((((((((((DNA-5-8E_DR|1186159:0.38840,DNA-5-8E_DR|1256750:0.23409)0.812:0.19912,(DNA-5-8E_DR|960336:0.17571,((DNA-5-8E_DR|709744:0.35939,(DNA-5-8E_DR|1124825:0.01261,DNA-5-8E_DR|1770189:0.01188)1.000:0.49569)0.780:0.11728,(((DNA-5-8E_DR|1556848:0.91069,DNA-5-8E_DR|2059944:0.64150)0.728:0.12039,DNA-5-8E_DR|1556844:0.27272)0.844:0.17240,(DNA-5-8E_DR|1186174:0.34073,(DNA-5-8E_DR|148673:0.44265,DNA-5-8E_DR|1770220:0.34329)0.472:0.05870)0.686:0.04023)0.753:0.03968)0.580:0.00070)0.607:0.05170)0.238:0.02259,(((DNA-5-8E_DR|1325506:0.79768,DNA-5-8E_DR|1325538:0.41825)0.782:0.27114,(DNA-5-8E_DR|72746:0.30569,(DNA-5-8E_DR|1256781:0.73552,DNA-5-8E_DR|1049287:0.58217)0.235:0.00125)0.307:0.08307)0.056:0.00084,DNA-5-8E_DR|221483:0.36456)0.837:0.19582)0.652:0.03184,DNA-5-8E_DR|1325522:0.35142)0.565:0.04765,(DNA-5-8E_DR|709747:0.38401,DNA-5-8E_DR|1256759:0.59523)0.568:0.14821)0.641:0.02823,((DNA-5-8E_DR|297428:0.15181,DNA-5-8E_DR|1049284:0.56677)0.770:0.25465,(DNA-5-8E_DR|1124807:0.26064,(DNA-5-8E_DR|1124823:0.65347,DNA-5-8E_DR|1556847:0.23398)0.668:0.14179)0.857:0.13885)0.742:0.05615)0.471:0.04280,((((((DNA-5-8E_DR|462028:0.33517,DNA-5-8E_DR|709776:0.45107)0.818:0.09968,(DNA-5-8E_DR|379249:0.90721,DNA-5-8E_DR|1049271:0.44797)0.820:0.26534)0.499:0.07107,((((((DNA-5-8E_DR|1879561:0.34280,DNA-5-8E_DR|1879556:0.23048)0.780:0.06130,DNA-5-8E_DR|1385746:0.45415)0.424:0.00519,(((DNA-5-8E_DR|1186170:0.01916,DNA-5-8E_DR|2102402:0.03632)1.000:0.64588,((DNA-5-8E_DR|2059940:0.38989,DNA-5-8E_DR|221472:0.44945)0.631:0.00647,((DNA-5-8E_DR|1124844:0.27270,DNA-5-8E_DR|379242:0.18532)0.661:0.01165,(((DNA-5-8E_DR|1473596:0.18033,DNA-5-8E_DR|1971977:0.14338)0.674:0.00649,((((DNA-5-8E_DR|379272:0.13769,(DNA-5-8E_DR|792104:0.00068,DNA-5-8E_DR|1972015:0.07320)0.872:0.10944)0.870:0.00071,((DNA-5-8E_DR|1049239:0.17433,DNA-5-8E_DR|1385728:0.16344)0.724:0.00897,(DNA-5-8E_DR|1879574:0.37432,DNA-5-8E_DR|1124809:0.10646)0.771:0.03848)0.732:0.00961)0.816:0.00886,DNA-5-8E_DR|1124815:0.19896)0.695:0.00069,((DNA-5-8E_DR|1049279:0.13180,DNA-5-8E_DR|1879589:0.11383)0.737:0.01931,(DNA-5-8E_DR|1473571:0.09435,DNA-5-8E_DR|1556875:0.18918)0.744:0.01696)0.749:0.01126)0.800:0.01421)0.862:0.03117,(DNA-5-8E_DR|462027:0.22750,DNA-5-8E_DR|148677:0.18356)0.824:0.04779)0.945:0.08501)0.856:0.02043)0.196:0.02896)0.879:0.04591,(DNA-5-8E_DR|1049277:0.25312,DNA-5-8E_DR|1124834:0.28993)0.828:0.04609)0.572:0.03087)0.533:0.00070,((DNA-5-8E_DR|960327:0.22906,DNA-5-8E_DR|462044:0.32062)0.858:0.08792,(DNA-5-8E_DR|148696:0.15048,(DNA-5-8E_DR|2059947:0.33486,DNA-5-8E_DR|538927:0.23359)0.556:0.04979)0.783:0.02314)0.745:0.01378)0.668:0.00873,(DNA-5-8E_DR|72753:0.24592,DNA-5-8E_DR|1971985:0.29847)0.786:0.05757)0.995:0.13843,((DNA-5-8E_DR|1770182:0.27209,(DNA-5-8E_DR|792103:0.28042,DNA-5-8E_DR|1879538:0.33977)0.924:0.10975)0.686:0.01436,((DNA-5-8E_DR|1879543:0.01254,DNA-5-8E_DR|1879544:0.01194)1.000:0.35358,(DNA-5-8E_DR|869452:0.24887,(DNA-5-8E_DR|538944:0.37294,DNA-5-8E_DR|1672248:0.40731)0.762:0.05344)0.515:0.05562)0.347:0.01885)0.888:0.06175)0.438:0.01286)0.443:0.05435,(((DNA-5-8E_DR|1124826:0.22261,DNA-5-8E_DR|1879591:0.11957)0.332:0.03254,DNA-5-8E_DR|1879597:0.14423)0.629:0.09823,DNA-5-8E_DR|1124822:0.56639)0.642:0.03759)0.953:0.07492,(((DNA-5-8E_DR|709772:0.27959,(((DNA-5-8E_DR|1556865:0.28164,DNA-5-8E_DR|379266:0.34289)0.644:0.02971,(DNA-5-8E_DR|1879546:0.24341,DNA-5-8E_DR|1256755:0.12411)0.892:0.08502)0.329:0.00071,(DNA-5-8E_DR|1971988:0.30023,DNA-5-8E_DR|148661:0.15626)0.499:0.02471)0.940:0.05865)0.874:0.05857,(((DNA-5-8E_DR|1770200:0.42880,DNA-5-8E_DR|1049250:0.45445)0.116:0.00085,DNA-5-8E_DR|2059941:0.58780)0.698:0.03676,(DNA-5-8E_DR|1556852:0.60552,DNA-5-8E_DR|1972000:0.37469)0.704:0.22709)0.745:0.03474)0.891:0.07788,((DNA-5-8E_DR|221461:0.71310,(DNA-5-8E_DR|709785:0.55068,(DNA-5-8E_DR|538939:0.35575,(DNA-5-8E_DR|709762:0.50147,DNA-5-8E_DR|1972021:0.73091)0.175:0.10774)0.833:0.23135)0.304:0.00316)0.599:0.17904,DNA-5-8E_DR|1770225:0.31427)0.937:0.16921)0.842:0.06262)0.753:0.03450,(DNA-5-8E_DR|462036:0.52474,DNA-5-8E_DR|1186165:0.13928)0.870:0.13192)0.736:0.02290)0.515:0.00713,(DNA-5-8E_DR|379260:0.35169,(DNA-5-8E_DR|960328:0.34618,DNA-5-8E_DR|379268:0.33562)0.964:0.27838)0.949:0.20504)0.760:0.02303,((((DNA-5-8E_DR|2059946:0.21524,((DNA-5-8E_DR|1879577:0.21388,DNA-5-8E_DR|2093234:0.31023)0.786:0.05668,DNA-5-8E_DR|2059936:0.36482)0.737:0.03204)0.970:0.16123,DNA-5-8E_DR|297408:0.30829)0.044:0.01707,(((((DNA-5-8E_DR|709773:0.15088,((DNA-5-8E_DR|379275:0.21510,DNA-5-8E_DR|1049278:0.87767)0.720:0.34134,((DNA-5-8E_DR|1770204:0.10342,(DNA-5-8E_DR|1879555:0.46610,(DNA-5-8E_DR|960312:0.00084,DNA-5-8E_DR|1879547:0.78260)0.542:0.35496)0.887:0.32846)0.809:0.08750,((DNA-5-8E_DR|1124820:0.09868,(DNA-5-8E_DR|1879558:0.31458,DNA-5-8E_DR|1049246:0.18650)0.721:0.02097)0.861:0.02367,DNA-5-8E_DR|1124854:0.18177)0.394:0.00070)0.515:0.04323)0.842:0.09357)0.732:0.01339,(DNA-5-8E_DR|1879576:0.25000,DNA-5-8E_DR|1672264:0.50495)0.486:0.00703)0.844:0.01717,(DNA-5-8E_DR|869466:0.15738,DNA-5-8E_DR|1385735:0.20907)0.741:0.01975)0.748:0.03136,((DNA-5-8E_DR|1473564:0.12665,(DNA-5-8E_DR|221474:0.14217,DNA-5-8E_DR|1325533:0.21335)0.120:0.03552)0.693:0.03499,(DNA-5-8E_DR|462037:0.24699,(DNA-5-8E_DR|72772:0.17226,DNA-5-8E_DR|221481:0.45248)0.224:0.56175)0.811:0.11240)0.582:0.00665)0.987:0.14455,(((DNA-5-8E_DR|1186171:0.23755,DNA-5-8E_DR|1672269:0.32479)0.973:0.18601,(DNA-5-8E_DR|869453:0.25782,(DNA-5-8E_DR|709766:0.16559,DNA-5-8E_DR|1672267:0.18531)0.295:0.02852)0.716:0.13497)0.848:0.05474,(DNA-5-8E_DR|792116:0.32425,(DNA-5-8E_DR|709757:0.22687,DNA-5-8E_DR|1385742:0.28118)0.963:0.11011)0.008:0.03274)0.921:0.07169)0.830:0.03751)0.985:0.09203,(DNA-5-8E_DR|624471:0.44602,DNA-5-8E_DR|709781:0.46741)0.866:0.15732)0.190:0.00492)0.947:0.05744,((DNA-5-8E_DR|379239:0.39029,(((DNA-5-8E_DR|960313:0.65208,DNA-5-8E_DR|148655:0.15459)0.819:0.07646,(DNA-5-8E_DR|72755:0.38368,(DNA-5-8E_DR|1124814:0.52587,(DNA-5-8E_DR|462040:0.35328,DNA-5-8E_DR|1124846:0.17844)0.928:0.17130)0.169:0.03656)0.898:0.08456)0.279:0.01855,(DNA-5-8E_DR|221482:0.01704,DNA-5-8E_DR|1879587:0.15244)0.317:0.30634)0.495:0.00984)0.406:0.00069,((DNA-5-8E_DR|1556856:0.36266,DNA-5-8E_DR|148675:0.41125)0.718:0.04079,(((DNA-5-8E_DR|1186156:0.11236,DNA-5-8E_DR|2059939:0.15101)0.782:0.13401,(DNA-5-8E_DR|624494:0.24059,(DNA-5-8E_DR|1049253:0.37273,DNA-5-8E_DR|1049269:0.13008)0.730:0.02932)0.885:0.10810)0.737:0.03697,((DNA-5-8E_DR|624465:0.26124,(DNA-5-8E_DR|1672239:0.22028,(DNA-5-8E_DR|1770192:0.14345,DNA-5-8E_DR|2059911:0.16278)0.250:0.04191)0.864:0.08060)0.849:0.07852,((DNA-5-8E_DR|462049:0.35775,(DNA-5-8E_DR|960325:0.12281,DNA-5-8E_DR|1049275:0.00070)0.611:0.28886)0.697:0.10260,DNA-5-8E_DR|1256777:0.32419)0.823:0.08175)0.560:0.02348)0.921:0.05310)0.840:0.01734)0.659:0.01195)0.863:0.03105,(((((DNA-5-8E_DR|1672275:0.38019,DNA-5-8E_DR|2059938:0.63622)0.720:0.06240,(((DNA-5-8E_DR|148664:0.13696,(DNA-5-8E_DR|72739:0.11859,DNA-5-8E_DR|1556859:0.00069)0.999:0.34849)0.538:0.04107,DNA-5-8E_DR|221470:0.15691)0.725:0.02585,DNA-5-8E_DR|960330:0.67445)0.734:0.03575)0.838:0.03883,((((DNA-5-8E_DR|221450:0.38719,DNA-5-8E_DR|1972012:1.04088)0.707:0.09964,DNA-5-8E_DR|624500:0.27608)0.964:0.12962,((((DNA-5-8E_DR|1770208:0.36954,DNA-5-8E_DR|1385748:0.25746)0.384:0.08065,DNA-5-8E_DR|297412:0.48566)0.865:0.28120,(DNA-5-8E_DR|1124819:0.28928,(DNA-5-8E_DR|148692:0.69297,(DNA-5-8E_DR|1473565:0.19779,DNA-5-8E_DR|1473607:0.18474)0.137:0.00066)0.738:0.07667)0.961:0.11806)0.486:0.04485,((DNA-5-8E_DR|221484:0.44716,(DNA-5-8E_DR|462058:0.08556,DNA-5-8E_DR|1879539:0.53787)0.999:0.86486)0.564:0.04670,DNA-5-8E_DR|1256754:0.43922)0.771:0.06416)0.441:0.03997)0.390:0.02945,(DNA-5-8E_DR|379269:0.30570,DNA-5-8E_DR|538934:0.42557)0.723:0.05415)0.720:0.02405)0.511:0.00962,DNA-5-8E_DR|297429:0.31372)0.804:0.02075,((((DNA-5-8E_DR|1879570:0.36458,DNA-5-8E_DR|1473576:0.68337)0.778:0.11200,(DNA-5-8E_DR|538941:0.46929,DNA-5-8E_DR|960303:0.46569)0.745:0.06455)0.650:0.01710,(DNA-5-8E_DR|1556879:0.30702,(DNA-5-8E_DR|1770181:0.12537,DNA-5-8E_DR|1770180:0.16941)0.929:0.22672)0.733:0.06865)0.880:0.09432,(((DNA-5-8E_DR|2059910:0.11138,(DNA-5-8E_DR|462025:0.00071,DNA-5-8E_DR|379253:0.17621)0.112:0.03500)0.908:0.20340,((DNA-5-8E_DR|462054:0.10032,DNA-5-8E_DR|1770214:0.21681)0.656:0.22074,DNA-5-8E_DR|1672240:0.49411)0.608:0.02016)0.818:0.05023,((DNA-5-8E_DR|869436:0.33610,(DNA-5-8E_DR|1124847:0.18072,DNA-5-8E_DR|2059945:0.30734)0.401:0.05069)0.875:0.14256,(((DNA-5-8E_DR|379273:0.10491,DNA-5-8E_DR|379274:0.18366)0.999:0.34917,(DNA-5-8E_DR|1672287:0.56107,(DNA-5-8E_DR|379254:0.22743,DNA-5-8E_DR|624510:0.10856)0.723:0.03837)0.348:0.04660)0.456:0.00497,(DNA-5-8E_DR|72740:0.23581,(DNA-5-8E_DR|709765:0.17228,DNA-5-8E_DR|709771:0.12175)0.977:0.12437)0.902:0.06993)0.959:0.10541)0.337:0.00973)0.462:0.03821)0.659:0.00613)0.851:0.02842)0.000:0.02994)0.512:0.01402)0.748:0.01485,(DNA-5-8E_DR|1971983:0.37276,(DNA-5-8E_DR|1879595:0.72339,DNA-5-8E_DR|1473609:0.26464)0.384:0.05533)0.656:0.01405)0.243:0.01207,DNA-5-8E_DR|1672258:0.42368)0.717:0.00221,((((((((DNA-5-8E_DR|221477:0.31241,DNA-5-8E_DR|1049273:0.36997)0.405:0.19970,(DNA-5-8E_DR|1385749:0.35813,DNA-5-8E_DR|624502:0.38045)0.455:0.07129)0.100:0.01128,DNA-5-8E_DR|1770219:0.44628)0.001:0.01795,((DNA-5-8E_DR|1256782:0.21820,DNA-5-8E_DR|2059934:0.40378)0.542:0.19945,((DNA-5-8E_DR|1556878:0.22937,DNA-5-8E_DR|869462:0.54047)0.121:0.08206,DNA-5-8E_DR|1971981:0.44449)0.351:0.05887)0.746:0.05729)0.901:0.09570,((DNA-5-8E_DR|1672241:0.50021,(DNA-5-8E_DR|1556861:0.18698,DNA-5-8E_DR|1770224:0.17011)0.763:0.30452)0.514:0.03445,(DNA-5-8E_DR|221464:0.21350,DNA-5-8E_DR|1385738:0.29330)0.564:0.03247)0.796:0.06784)0.665:0.03537,(DNA-5-8E_DR|1473598:0.67386,((DNA-5-8E_DR|72762:0.22639,(DNA-5-8E_DR|960333:0.51288,DNA-5-8E_DR|709775:0.12689)0.834:0.08581)0.785:0.11634,DNA-5-8E_DR|1672255:0.15362)0.878:0.21895)0.083:0.00071)0.843:0.04831,((((DNA-5-8E_DR|1256760:0.29996,DNA-5-8E_DR|1385733:0.19381)0.765:0.13819,DNA-5-8E_DR|1186169:0.35106)0.208:0.00065,((DNA-5-8E_DR|1971980:0.23188,(DNA-5-8E_DR|1473566:0.26683,(DNA-5-8E_DR|1325534:0.22360,DNA-5-8E_DR|1473605:0.31694)0.127:0.00070)0.880:0.10053)0.851:0.07830,(DNA-5-8E_DR|624466:0.32212,DNA-5-8E_DR|1124853:0.15360)0.115:0.03247)0.983:0.25146)0.857:0.07750,((DNA-5-8E_DR|1972001:0.42430,(DNA-5-8E_DR|1473570:0.35193,DNA-5-8E_DR|1770213:0.14377)0.967:0.31482)0.846:0.10370,((DNA-5-8E_DR|1049240:0.37328,(DNA-5-8E_DR|72757:0.69430,DNA-5-8E_DR|1556868:0.82314)0.649:0.08832)0.706:0.06598,(DNA-5-8E_DR|1556877:0.68282,(DNA-5-8E_DR|624468:0.32023,DNA-5-8E_DR|1256780:0.34517)0.791:0.11061)0.507:0.03861)0.624:0.01820)0.665:0.02978)0.846:0.06801)0.032:0.01376,((((DNA-5-8E_DR|1672302:0.29552,(DNA-5-8E_DR|72744:0.16114,DNA-5-8E_DR|379271:0.16041)0.062:0.23083)0.475:0.04635,DNA-5-8E_DR|1473582:0.56139)0.088:0.01934,DNA-5-8E_DR|1556866:0.20698)0.296:0.03502,(((DNA-5-8E_DR|1672298:0.18785,(DNA-5-8E_DR|792122:0.37562,DNA-5-8E_DR|1672250:0.19996)0.129:0.07983)0.813:0.14153,DNA-5-8E_DR|148687:0.20395)0.421:0.06592,DNA-5-8E_DR|1256783:0.28852)0.396:0.04345)0.108:0.02859)0.720:0.03595)0.833:0.03589,((DNA-5-8E_DR|1770217:0.04718,DNA-5-8E_DR|1770222:0.01452)0.835:0.38630,DNA-5-8E_DR|624467:0.16076)0.757:0.06481)0.639:0.00558)0.765:0.01511,((((DNA-5-8E_DR|72767:0.51816,DNA-5-8E_DR|1186163:0.34130)0.654:0.04376,(DNA-5-8E_DR|297422:0.44836,(DNA-5-8E_DR|1672249:0.56139,DNA-5-8E_DR|1879542:0.21157)0.903:0.30212)0.626:0.03671)0.840:0.09037,(((DNA-5-8E_DR|792121:0.14649,(DNA-5-8E_DR|1672294:0.33866,DNA-5-8E_DR|1049280:0.19027)0.602:0.00762)0.829:0.07713,DNA-5-8E_DR|709763:0.18896)0.907:0.11733,((DNA-5-8E_DR|1256769:0.23960,((DNA-5-8E_DR|1256751:0.06285,(DNA-5-8E_DR|1256771:0.55706,(DNA-5-8E_DR|869446:0.31322,DNA-5-8E_DR|1556860:0.31584)0.859:0.23141)0.168:0.12863)0.432:0.15002,DNA-5-8E_DR|462056:0.23492)0.637:0.07163)0.818:0.05480,DNA-5-8E_DR|1971990:0.54314)0.407:0.03451)0.820:0.04380)0.140:0.02851,(((DNA-5-8E_DR|148667:0.76771,((DNA-5-8E_DR|1672261:0.33529,(DNA-5-8E_DR|538919:0.10778,DNA-5-8E_DR|1124852:0.50051)0.881:0.16641)0.252:0.05685,DNA-5-8E_DR|792120:0.27637)0.908:0.11370)0.480:0.06204,((DNA-5-8E_DR|297441:0.24820,DNA-5-8E_DR|538924:0.25201)0.191:0.07372,DNA-5-8E_DR|72754:0.26268)0.573:0.10219)0.127:0.01400,DNA-5-8E_DR|1049258:0.55890)0.727:0.06155)0.861:0.05819)0.926:0.05084)0.724:0.01287,(((((DNA-5-8E_DR|869464:0.18331,DNA-5-8E_DR|792110:0.37595)0.062:0.00133,(DNA-5-8E_DR|1049251:0.43296,(DNA-5-8E_DR|538922:0.00080,DNA-5-8E_DR|1325529:0.15273)0.703:0.17376)0.920:0.12587)0.800:0.03193,((DNA-5-8E_DR|1186178:0.18155,DNA-5-8E_DR|709777:0.43536)0.627:0.06957,DNA-5-8E_DR|297445:0.43344)0.802:0.06960)0.766:0.02411,DNA-5-8E_DR|148658:0.20399)0.817:0.03416,(((DNA-5-8E_DR|1672259:0.23910,(DNA-5-8E_DR|379243:0.48058,DNA-5-8E_DR|1672282:0.28844)0.288:0.00069)0.875:0.08579,((((DNA-5-8E_DR|1256766:0.44275,DNA-5-8E_DR|1971982:0.15247)0.791:0.06329,(DNA-5-8E_DR|1124839:0.14016,(DNA-5-8E_DR|1770193:0.14107,DNA-5-8E_DR|1325540:0.29144)0.738:0.02447)0.930:0.06175)0.414:0.00070,DNA-5-8E_DR|792111:0.38142)0.705:0.00680,DNA-5-8E_DR|709745:0.28341)0.986:0.07673)0.712:0.02206,((DNA-5-8E_DR|1325526:0.41271,(DNA-5-8E_DR|624470:0.29653,(DNA-5-8E_DR|379258:0.31530,DNA-5-8E_DR|1672280:0.42141)0.786:0.15170)0.389:0.01470)0.734:0.03618,((DNA-5-8E_DR|869468:0.23268,DNA-5-8E_DR|1049245:0.31501)0.867:0.09014,(DNA-5-8E_DR|72758:0.49685,DNA-5-8E_DR|2059925:0.27133)0.929:0.22721)0.395:0.03103)0.798:0.03475)0.107:0.00330)0.898:0.04205)0.090:0.00115)0.679:0.02924,(((DNA-5-8E_DR|221475:0.24584,(DNA-5-8E_DR|1124810:0.42214,DNA-5-8E_DR|1124813:0.46868)0.752:0.09659)0.737:0.02972,(DNA-5-8E_DR|1049276:0.47869,DNA-5-8E_DR|1972009:0.18014)0.818:0.05429)0.740:0.03044,(DNA-5-8E_DR|221485:0.41655,DNA-5-8E_DR|1972017:0.49042)0.674:0.11438)0.898:0.07926)0.031:0.00084)0.900:0.04118)0.579:0.05729,((((((DNA-5-8E_DR|1049261:1.39339,(DNA-5-8E_DR|538929:0.19535,(DNA-5-8E_DR|869455:0.50080,DNA-5-8E_DR|709760:0.45373)0.426:0.05195)0.774:0.07232)0.111:0.00083,(DNA-5-8E_DR|1049270:0.17711,(DNA-5-8E_DR|709752:0.21809,DNA-5-8E_DR|2059933:0.29841)0.939:0.07271)0.748:0.03001)0.719:0.00883,((DNA-5-8E_DR|1879578:0.23824,DNA-5-8E_DR|1770212:0.22236)0.560:0.02371,((DNA-5-8E_DR|1972010:0.21557,DNA-5-8E_DR|1256764:0.27071)0.952:0.09212,(DNA-5-8E_DR|221465:0.35048,DNA-5-8E_DR|221457:0.29933)0.000:0.00070)0.884:0.00067)0.744:0.00543)0.999:0.05285,(((((DNA-5-8E_DR|1049256:0.26238,(DNA-5-8E_DR|960319:0.25772,DNA-5-8E_DR|709770:0.29281)0.760:0.05943)0.850:0.06093,(((DNA-5-8E_DR|624473:0.26839,((DNA-5-8E_DR|148690:0.24164,DNA-5-8E_DR|1049285:0.23378)0.325:0.03823,(DNA-5-8E_DR|1325508:0.26112,DNA-5-8E_DR|1972002:0.23453)0.966:0.11186)0.986:0.18499)0.665:0.02194,(((DNA-5-8E_DR|624474:0.13379,DNA-5-8E_DR|960314:0.20899)0.843:0.05859,(DNA-5-8E_DR|624491:0.25857,DNA-5-8E_DR|297413:0.24937)0.871:0.10883)0.929:0.13423,(((((((DNA-5-8E_DR|624490:0.26242,(DNA-5-8E_DR|538932:0.27211,(DNA-5-8E_DR|72745:0.33513,DNA-5-8E_DR|297419:0.38245)0.763:0.03815)0.449:0.02476)0.780:0.00084,((DNA-5-8E_DR|379261:0.29133,DNA-5-8E_DR|1972007:0.18371)0.584:0.00970,DNA-5-8E_DR|72751:0.22311)0.748:0.01618)0.748:0.01198,((DNA-5-8E_DR|1879551:0.22214,((DNA-5-8E_DR|1972006:0.18329,(DNA-5-8E_DR|1879548:0.19761,DNA-5-8E_DR|624499:0.29869)0.638:0.01035)0.850:0.02472,((DNA-5-8E_DR|1256765:0.25389,DNA-5-8E_DR|1672268:0.23630)0.237:0.02675,(DNA-5-8E_DR|1672273:0.25328,DNA-5-8E_DR|379263:0.16679)0.509:0.00069)0.798:0.01004)0.444:0.00209)0.802:0.01360,DNA-5-8E_DR|960322:0.33831)0.754:0.01137)0.951:0.03401,(((DNA-5-8E_DR|1556870:0.28459,DNA-5-8E_DR|1971991:0.17339)0.488:0.03746,((DNA-5-8E_DR|1385732:0.29623,DNA-5-8E_DR|960316:0.16123)0.848:0.17561,DNA-5-8E_DR|379262:0.41991)0.872:0.21050)0.689:0.02564,DNA-5-8E_DR|2059927:0.40186)0.877:0.04228)0.448:0.00070,(DNA-5-8E_DR|462047:0.18046,DNA-5-8E_DR|1672270:0.13903)0.981:0.09125)0.856:0.02372,(DNA-5-8E_DR|624476:0.31946,((DNA-5-8E_DR|379259:0.15379,DNA-5-8E_DR|1672262:0.22659)0.746:0.01065,(DNA-5-8E_DR|869451:0.40506,DNA-5-8E_DR|148665:0.19782)0.960:0.13530)0.319:0.00137)0.138:0.01500)0.491:0.00273,DNA-5-8E_DR|2059924:0.28548)0.801:0.02221)0.859:0.04187)0.730:0.02718,(DNA-5-8E_DR|1879594:0.21267,DNA-5-8E_DR|1124837:0.29018)0.838:0.11536)0.814:0.04326)0.462:0.01479,(DNA-5-8E_DR|1325514:0.13978,DNA-5-8E_DR|2059942:0.31684)0.650:0.01691)0.484:0.00391,DNA-5-8E_DR|960326:0.31154)0.145:0.01931,((DNA-5-8E_DR|1385744:0.43146,DNA-5-8E_DR|1971979:0.16544)0.812:0.08520,(DNA-5-8E_DR|960310:0.08414,DNA-5-8E_DR|1672296:0.29674)0.802:0.12723)0.846:0.07805)0.955:0.00066)0.437:0.00084,(DNA-5-8E_DR|960317:0.36583,DNA-5-8E_DR|1473572:0.41474)0.925:0.22173)0.654:0.01888,(((DNA-5-8E_DR|1385739:0.23869,(DNA-5-8E_DR|148679:0.13963,DNA-5-8E_DR|1879584:0.26045)0.896:0.05434)0.792:0.01971,((DNA-5-8E_DR|379270:0.33461,DNA-5-8E_DR|1672289:0.30288)0.691:0.02007,DNA-5-8E_DR|1325519:0.31738)0.855:0.00084)0.751:0.00549,(((((DNA-5-8E_DR|624492:0.40676,(DNA-5-8E_DR|960332:0.21051,DNA-5-8E_DR|1972003:0.07778)0.506:0.14052)0.255:0.02079,DNA-5-8E_DR|1385734:0.44637)0.772:0.04001,(DNA-5-8E_DR|221473:0.23130,((DNA-5-8E_DR|379234:0.01433,DNA-5-8E_DR|379235:0.03998)1.000:0.19880,(DNA-5-8E_DR|709749:0.40157,DNA-5-8E_DR|1556850:0.24189)0.891:0.12519)0.777:0.03791)0.835:0.03697)0.837:0.02694,(((DNA-5-8E_DR|1124818:0.15289,(DNA-5-8E_DR|1049242:0.00070,DNA-5-8E_DR|1770216:0.00066)0.997:0.34355)0.979:0.15422,(DNA-5-8E_DR|709786:0.46052,DNA-5-8E_DR|297431:0.17342)0.256:0.00084)0.924:0.06757,(((DNA-5-8E_DR|1325511:0.07932,(DNA-5-8E_DR|1325512:0.13127,DNA-5-8E_DR|1325513:0.08359)0.935:0.04688)1.000:0.20009,DNA-5-8E_DR|72771:0.31407)0.829:0.03406,DNA-5-8E_DR|1879553:0.23758)0.745:0.01079)0.351:0.01254)0.000:0.00732,DNA-5-8E_DR|869438:0.25281)0.090:0.00169)0.798:0.00977)0.582:0.03147)0.885:0.04421)0.744:0.00953);
```
