## Supplementary Data 2 for "A genomic portrait of zebrafish transposable elements and their spatiotemporal embryonic expression": DNA-5-8F_DR.mafft.nwk

```
(((DNA-5-8F_DR|960368:0.09900,DNA-5-8F_DR|1325561:0.22404)0.843:0.09923,(DNA-5-8F_DR|624533:0.16496,(DNA-5-8F_DR|1473646:0.40590,DNA-5-8F_DR|1972036:0.13332)0.620:0.06699)0.731:0.05417)0.912:0.05062,(((((DNA-5-8F_DR|462100:0.24909,((DNA-5-8F_DR|709819:0.09865,DNA-5-8F_DR|2059969:0.04649)0.691:0.36504,(DNA-5-8F_DR|624519:0.00585,DNA-5-8F_DR|2059952:0.22482)0.659:0.29611)0.564:0.02002)0.852:0.04845,((DNA-5-8F_DR|1049312:0.24315,(DNA-5-8F_DR|869497:0.25599,DNA-5-8F_DR|1672323:0.17371)0.778:0.03116)0.219:0.01325,DNA-5-8F_DR|792151:0.25586)0.850:0.00071)0.651:0.00431,DNA-5-8F_DR|297468:0.37055)0.807:0.01819,(((((DNA-5-8F_DR|1049309:0.24666,((DNA-5-8F_DR|960357:0.12213,DNA-5-8F_DR|1124869:0.33522)0.435:0.07149,(DNA-5-8F_DR|1124896:0.30486,(DNA-5-8F_DR|379321:0.13054,DNA-5-8F_DR|709797:0.15855)0.211:0.00070)0.804:0.03269)0.650:0.01629)0.862:0.02264,((DNA-5-8F_DR|2059966:0.22736,(((DNA-5-8F_DR|2059963:0.13541,(DNA-5-8F_DR|1385771:0.07193,DNA-5-8F_DR|1972047:0.02051)0.699:0.23498)0.954:0.24918,((DNA-5-8F_DR|1049306:0.55218,((DNA-5-8F_DR|297459:0.25242,(DNA-5-8F_DR|297448:0.52612,DNA-5-8F_DR|709800:0.59392)0.100:0.10906)0.497:0.06787,DNA-5-8F_DR|1049304:0.50689)0.191:0.03990)0.527:0.12712,((DNA-5-8F_DR|538954:0.35099,DNA-5-8F_DR|1124868:0.41680)0.845:0.14286,(DNA-5-8F_DR|1770239:0.18516,DNA-5-8F_DR|1972041:0.31445)0.784:0.21731)0.843:0.12005)0.266:0.04753)0.696:0.02633,((((DNA-5-8F_DR|221509:0.64272,DNA-5-8F_DR|792125:0.22353)0.631:0.07317,(DNA-5-8F_DR|462062:0.54637,DNA-5-8F_DR|709792:0.22196)0.959:0.33318)0.392:0.10507,DNA-5-8F_DR|2059979:0.14848)0.512:0.18627,(((DNA-5-8F_DR|148736:0.22332,DNA-5-8F_DR|1385755:0.40477)0.983:0.37415,((((DNA-5-8F_DR|2059984:0.27266,(DNA-5-8F_DR|1049324:0.56460,(DNA-5-8F_DR|869474:0.18259,(DNA-5-8F_DR|792153:0.11159,DNA-5-8F_DR|1049337:1.25642)0.534:0.10864)0.938:0.24750)0.555:0.22168)0.225:0.07010,DNA-5-8F_DR|1473633:0.40847)0.546:0.05296,DNA-5-8F_DR|792141:0.36850)0.306:0.03833,DNA-5-8F_DR|960372:0.09890)0.707:0.06541)0.876:0.10278,(DNA-5-8F_DR|1186186:0.23059,((((DNA-5-8F_DR|2059996:0.17176,((DNA-5-8F_DR|624523:0.49248,(DNA-5-8F_DR|624513:0.38299,DNA-5-8F_DR|1972035:0.00071)0.647:0.20336)0.772:0.07831,DNA-5-8F_DR|538961:0.17515)0.016:0.05614)0.623:0.02590,((DNA-5-8F_DR|72783:0.30309,DNA-5-8F_DR|297462:0.27921)0.694:0.05294,(DNA-5-8F_DR|72796:0.80639,DNA-5-8F_DR|1473613:0.10262)0.380:0.21743)0.930:0.21956)0.436:0.10532,DNA-5-8F_DR|1879633:0.68277)0.367:0.00119,((DNA-5-8F_DR|1972029:0.57404,(DNA-5-8F_DR|792157:0.09156,DNA-5-8F_DR|379304:0.74016)0.544:0.08253)0.638:0.02206,(DNA-5-8F_DR|1770252:0.13163,(DNA-5-8F_DR|379306:0.38049,DNA-5-8F_DR|297451:0.06337)0.892:0.36385)0.698:0.06810)0.860:0.07542)0.409:0.03452)0.919:0.18492)0.779:0.05384)0.040:0.00136)0.465:0.01390)0.163:0.01854,(DNA-5-8F_DR|379313:0.03709,DNA-5-8F_DR|1385766:0.14902)0.906:0.32586)0.134:0.00069)0.837:0.01922,(DNA-5-8F_DR|1325551:0.34939,((((DNA-5-8F_DR|72812:0.28195,DNA-5-8F_DR|72795:0.34389)0.339:0.01649,(DNA-5-8F_DR|1672319:0.18844,DNA-5-8F_DR|1256804:0.21241)0.653:0.00698)0.796:0.02610,((DNA-5-8F_DR|624518:0.43062,DNA-5-8F_DR|1256808:0.31663)0.880:0.37541,(DNA-5-8F_DR|2059959:0.37859,((DNA-5-8F_DR|221490:0.23924,(DNA-5-8F_DR|1556900:0.04427,DNA-5-8F_DR|1672349:0.12330)0.473:0.24453)0.673:0.03286,DNA-5-8F_DR|538958:0.49003)0.842:0.07691)0.800:0.08358)0.787:0.07158)0.579:0.02470,((DNA-5-8F_DR|960396:0.23689,(((((DNA-5-8F_DR|1972062:0.15314,DNA-5-8F_DR|297480:0.12347)0.689:0.19069,DNA-5-8F_DR|379311:0.13191)0.806:0.13477,DNA-5-8F_DR|960345:0.16544)0.376:0.01259,((DNA-5-8F_DR|221492:0.10822,DNA-5-8F_DR|462101:0.04136)0.388:0.19362,DNA-5-8F_DR|221489:0.43954)0.762:0.08764)0.901:0.10718,DNA-5-8F_DR|869507:0.18935)0.698:0.02756)0.787:0.02526,((((DNA-5-8F_DR|148713:0.27919,DNA-5-8F_DR|462078:0.34786)0.742:0.03650,(((DNA-5-8F_DR|379310:0.28615,(DNA-5-8F_DR|624527:0.30552,DNA-5-8F_DR|1556888:0.15473)0.644:0.01466)0.774:0.01729,(DNA-5-8F_DR|1556903:0.29145,DNA-5-8F_DR|792134:0.42905)0.543:0.00070)0.721:0.00721,((DNA-5-8F_DR|1124866:0.30922,DNA-5-8F_DR|869499:0.21665)0.665:0.01242,((((DNA-5-8F_DR|1972040:0.20552,DNA-5-8F_DR|1385762:0.35695)0.279:0.01121,DNA-5-8F_DR|221514:0.40029)0.693:0.03480,DNA-5-8F_DR|960354:0.23163)0.696:0.01978,((DNA-5-8F_DR|709791:0.19408,DNA-5-8F_DR|1385768:0.22528)0.684:0.04585,DNA-5-8F_DR|624542:0.23525)0.270:0.01344)0.435:0.01433)0.353:0.00878)0.808:0.01168)0.922:0.03743,DNA-5-8F_DR|1879636:0.25747)0.820:0.00089,(DNA-5-8F_DR|297481:0.20620,DNA-5-8F_DR|1672329:0.28630)0.799:0.03570)0.898:0.04327)0.577:0.02307)0.663:0.00070)0.446:0.00904)0.421:0.00066,((((DNA-5-8F_DR|538965:0.25161,DNA-5-8F_DR|1972043:0.29988)0.943:0.07559,(DNA-5-8F_DR|1556889:0.27110,((DNA-5-8F_DR|624541:0.12343,DNA-5-8F_DR|1325554:0.18275)0.758:0.04711,DNA-5-8F_DR|221524:0.24499)0.296:0.01053)0.106:0.01337)0.729:0.01314,(DNA-5-8F_DR|538949:0.24312,(DNA-5-8F_DR|1770226:0.19165,DNA-5-8F_DR|462106:0.24971)0.271:0.03734)0.829:0.05388)0.720:0.00839,(DNA-5-8F_DR|960347:0.23320,(((((((((DNA-5-8F_DR|72801:0.21497,DNA-5-8F_DR|462095:0.21379)0.093:0.04559,(DNA-5-8F_DR|1879649:0.17293,((DNA-5-8F_DR|1256799:0.00069,DNA-5-8F_DR|1256838:0.00071)0.958:0.17658,(DNA-5-8F_DR|148726:0.10006,DNA-5-8F_DR|538963:0.30114)0.320:0.04942)0.679:0.05596)0.685:0.05914)0.250:0.00087,(DNA-5-8F_DR|869500:0.26693,DNA-5-8F_DR|1556906:0.23372)0.831:0.03465)0.808:0.01279,((((DNA-5-8F_DR|1124865:0.17473,DNA-5-8F_DR|1256805:0.19352)0.059:0.08378,((DNA-5-8F_DR|869478:0.14449,(DNA-5-8F_DR|869479:0.12011,DNA-5-8F_DR|869481:0.13892)0.731:0.01046)0.810:0.02159,DNA-5-8F_DR|869480:0.17563)0.986:0.09765)0.886:0.03802,((((DNA-5-8F_DR|1473618:0.11981,DNA-5-8F_DR|1770269:0.31127)0.417:0.09789,DNA-5-8F_DR|869488:0.17853)0.267:0.02955,(DNA-5-8F_DR|624514:0.57534,(DNA-5-8F_DR|1972049:0.27777,(DNA-5-8F_DR|960375:0.17244,(DNA-5-8F_DR|792160:0.07209,DNA-5-8F_DR|960388:0.00070)1.000:0.26796)0.936:0.10337)0.912:0.06748)0.375:0.00066)0.352:0.01653,DNA-5-8F_DR|1186190:0.31015)0.821:0.00087)0.831:0.01898,(DNA-5-8F_DR|148720:0.31114,DNA-5-8F_DR|1385770:0.24210)0.795:0.05325)0.784:0.00087)0.353:0.00889,(DNA-5-8F_DR|72805:0.11896,(DNA-5-8F_DR|72809:0.23320,DNA-5-8F_DR|297471:0.23587)0.856:0.13058)0.862:0.07981)0.618:0.00435,(((DNA-5-8F_DR|538947:0.20448,DNA-5-8F_DR|1879621:0.16769)0.671:0.00087,(DNA-5-8F_DR|1124899:0.00086,DNA-5-8F_DR|1256831:0.15799)0.596:0.33858)0.914:0.04125,((((DNA-5-8F_DR|1672311:0.20882,((DNA-5-8F_DR|2059978:0.21577,DNA-5-8F_DR|1124878:0.23653)0.730:0.02159,(DNA-5-8F_DR|1770256:0.24148,(((DNA-5-8F_DR|72785:0.23334,DNA-5-8F_DR|1556897:0.25478)0.162:0.01843,(DNA-5-8F_DR|1186184:0.26510,(DNA-5-8F_DR|1972058:0.09261,DNA-5-8F_DR|1972057:0.03524)0.998:0.15683)0.908:0.05618)0.851:0.01974,(((DNA-5-8F_DR|148725:0.37870,DNA-5-8F_DR|1186191:0.04837)0.624:0.25505,(DNA-5-8F_DR|72808:0.09659,DNA-5-8F_DR|462072:0.49187)0.697:0.07356)0.719:0.04594,((DNA-5-8F_DR|148704:0.22373,DNA-5-8F_DR|1879611:0.34439)0.499:0.04963,DNA-5-8F_DR|624529:0.25527)0.786:0.03555)0.818:0.01974)0.786:0.00869)0.496:0.00071)0.685:0.00919)0.791:0.01745,((((DNA-5-8F_DR|297470:0.21318,(((DNA-5-8F_DR|1672310:0.00070,DNA-5-8F_DR|1879617:0.22312)0.986:0.36990,(((DNA-5-8F_DR|1325550:0.18664,DNA-5-8F_DR|2059954:0.22107)0.048:0.04090,DNA-5-8F_DR|1256795:0.36065)0.807:0.07211,DNA-5-8F_DR|1186202:0.25438)0.420:0.00083)0.777:0.02165,DNA-5-8F_DR|1256801:0.22056)0.596:0.00069)0.761:0.01357,(DNA-5-8F_DR|221500:0.19428,(DNA-5-8F_DR|960374:0.20758,DNA-5-8F_DR|1124886:0.19620)0.122:0.08350)0.822:0.04516)0.393:0.00470,(DNA-5-8F_DR|1186189:0.37985,DNA-5-8F_DR|1770227:0.29351)0.932:0.09490)0.743:0.00514,(((DNA-5-8F_DR|792143:0.21587,(DNA-5-8F_DR|72814:0.07346,DNA-5-8F_DR|1256820:0.16837)0.908:0.22125)0.839:0.05577,DNA-5-8F_DR|869512:0.29704)0.169:0.01893,(((((DNA-5-8F_DR|1256824:0.24075,DNA-5-8F_DR|1672315:0.19591)0.100:0.02668,DNA-5-8F_DR|1879619:0.23741)0.656:0.03080,DNA-5-8F_DR|792130:0.29461)0.566:0.00286,(((DNA-5-8F_DR|1049301:0.16326,((DNA-5-8F_DR|1672325:0.35315,((DNA-5-8F_DR|1879647:0.26325,DNA-5-8F_DR|1124887:0.34564)0.676:0.01866,DNA-5-8F_DR|1049318:0.27118)0.206:0.00072)0.357:0.02350,(DNA-5-8F_DR|1049316:0.27989,(DNA-5-8F_DR|462082:0.25317,DNA-5-8F_DR|792124:0.24958)0.768:0.07232)0.614:0.00740)0.533:0.02072)0.390:0.00069,((DNA-5-8F_DR|1556910:0.40630,DNA-5-8F_DR|379303:0.18753)0.741:0.02504,DNA-5-8F_DR|1256811:0.37687)0.832:0.02052)0.806:0.00717,((DNA-5-8F_DR|1770253:0.25236,(DNA-5-8F_DR|1770246:0.38669,DNA-5-8F_DR|1049320:0.17343)0.824:0.04507)0.814:0.00071,DNA-5-8F_DR|1770247:0.24389)0.774:0.02187)0.971:0.02600)0.748:0.00563,((DNA-5-8F_DR|1124884:0.43900,(DNA-5-8F_DR|1049317:0.21347,(DNA-5-8F_DR|379314:0.36880,DNA-5-8F_DR|1256825:0.52217)0.595:0.15313)0.342:0.03617)0.610:0.02651,(DNA-5-8F_DR|709816:0.18369,(DNA-5-8F_DR|538974:0.34498,DNA-5-8F_DR|379280:0.19907)0.163:0.02803)0.775:0.03120)0.738:0.00770)0.376:0.00071)0.908:0.01215)0.712:0.01219)0.716:0.00961,((DNA-5-8F_DR|709793:0.31554,DNA-5-8F_DR|960380:0.28233)0.303:0.06876,(DNA-5-8F_DR|2059960:0.16845,(DNA-5-8F_DR|221513:0.17056,DNA-5-8F_DR|624534:0.27548)0.870:0.16154)0.737:0.02629)0.832:0.03839)0.922:0.00072,((DNA-5-8F_DR|538988:0.26135,(DNA-5-8F_DR|379286:0.20877,DNA-5-8F_DR|1672321:0.24910)0.854:0.04792)0.755:0.01642,(((DNA-5-8F_DR|148737:0.44443,(((DNA-5-8F_DR|1556886:0.20297,(DNA-5-8F_DR|1556884:0.16207,DNA-5-8F_DR|1556885:0.12632)0.068:0.03069)0.851:0.03948,DNA-5-8F_DR|1556883:0.18734)0.921:0.04839,DNA-5-8F_DR|1556891:0.23253)0.437:0.01814)0.377:0.01440,((((DNA-5-8F_DR|1556908:0.24782,(((DNA-5-8F_DR|624524:0.09981,DNA-5-8F_DR|462087:0.20645)0.889:0.03678,((((DNA-5-8F_DR|221504:0.28992,DNA-5-8F_DR|709808:0.21523)0.292:0.02542,DNA-5-8F_DR|1672331:0.23841)0.888:0.03072,DNA-5-8F_DR|1049292:0.24314)0.724:0.00069,(DNA-5-8F_DR|2059981:0.15599,DNA-5-8F_DR|709805:0.16057)0.861:0.02711)0.307:0.00070)0.000:0.00070,((DNA-5-8F_DR|1124908:0.05186,DNA-5-8F_DR|1124909:0.04771)0.998:0.11305,(DNA-5-8F_DR|792131:0.15575,DNA-5-8F_DR|148705:0.21706)0.325:0.00382)0.928:0.04267)0.733:0.00436)0.000:0.00070,((DNA-5-8F_DR|960377:0.00071,DNA-5-8F_DR|1879602:0.28569)0.792:0.25972,((DNA-5-8F_DR|297466:0.26634,DNA-5-8F_DR|1124904:0.20097)0.320:0.02568,DNA-5-8F_DR|297467:0.53695)0.102:0.00844)0.717:0.02676)0.000:0.00070,DNA-5-8F_DR|1473655:1.00477)0.000:0.00071,DNA-5-8F_DR|1256807:0.13187)0.950:0.02207)0.355:0.02273,DNA-5-8F_DR|1256833:0.52437)0.052:0.00122)0.747:0.00422)0.297:0.00071)0.871:0.03004)0.520:0.01495,(DNA-5-8F_DR|869489:0.31402,DNA-5-8F_DR|297469:0.22180)0.884:0.04643)0.085:0.00087,((DNA-5-8F_DR|1556911:0.25985,(((DNA-5-8F_DR|1672341:0.41714,DNA-5-8F_DR|148710:0.19001)0.717:0.01190,((DNA-5-8F_DR|1124893:0.15709,DNA-5-8F_DR|1124895:0.20806)0.861:0.03971,DNA-5-8F_DR|221516:0.22009)0.412:0.00476)0.224:0.00369,(DNA-5-8F_DR|1049308:0.31534,(DNA-5-8F_DR|1879616:0.21903,DNA-5-8F_DR|1473625:0.38442)0.760:0.05528)0.754:0.01914)0.888:0.02226)0.772:0.00951,(DNA-5-8F_DR|297479:0.25808,((((DNA-5-8F_DR|2059953:0.36861,(DNA-5-8F_DR|1186181:0.19921,DNA-5-8F_DR|1049310:0.29710)0.645:0.00924)0.803:0.03060,DNA-5-8F_DR|1770240:0.18915)0.793:0.02207,(DNA-5-8F_DR|709799:0.11812,DNA-5-8F_DR|960382:0.23410)0.732:0.03118)0.777:0.01236,(((((DNA-5-8F_DR|379281:0.20541,DNA-5-8F_DR|1473638:0.29113)0.703:0.01706,(DNA-5-8F_DR|297455:0.15147,(DNA-5-8F_DR|1325547:0.37075,(DNA-5-8F_DR|538983:0.22950,(DNA-5-8F_DR|148732:0.23800,DNA-5-8F_DR|1385752:0.35854)0.165:0.04980)0.823:0.02552)0.123:0.00070)0.379:0.01566)0.712:0.00071,(DNA-5-8F_DR|72802:0.32363,(DNA-5-8F_DR|624539:0.39343,DNA-5-8F_DR|379293:0.16831)0.668:0.01108)0.789:0.01504)0.819:0.01052,((((((DNA-5-8F_DR|1473622:0.47516,DNA-5-8F_DR|2059970:0.02944)0.410:0.00072,DNA-5-8F_DR|1256816:0.16025)0.801:0.03914,DNA-5-8F_DR|1972055:0.25224)0.660:0.00877,((DNA-5-8F_DR|1879625:0.18391,DNA-5-8F_DR|1972053:0.20942)0.890:0.06495,((DNA-5-8F_DR|462085:0.23133,DNA-5-8F_DR|297449:0.18205)0.705:0.02793,((DNA-5-8F_DR|1124898:0.33418,DNA-5-8F_DR|1879653:0.18973)0.689:0.03200,DNA-5-8F_DR|1124863:0.21834)0.466:0.01193)0.750:0.00939)0.742:0.00755)0.180:0.00438,(DNA-5-8F_DR|1972030:0.31278,DNA-5-8F_DR|1672318:0.19279)0.814:0.02570)0.623:0.00070,DNA-5-8F_DR|1473651:0.24649)0.845:0.00790)0.713:0.00284,(((DNA-5-8F_DR|72798:0.25948,(DNA-5-8F_DR|1385759:0.17926,DNA-5-8F_DR|1124867:0.08728)0.653:0.00070)0.802:0.01196,(((DNA-5-8F_DR|1385773:0.16209,(DNA-5-8F_DR|869502:0.13263,DNA-5-8F_DR|960360:0.22371)0.880:0.06875)0.904:0.07668,((DNA-5-8F_DR|624552:0.28426,DNA-5-8F_DR|1325553:0.31382)0.939:0.16282,(((DNA-5-8F_DR|1124856:0.00071,DNA-5-8F_DR|1325552:0.66278)0.020:0.16095,DNA-5-8F_DR|1186203:0.44907)0.444:0.00069,(((DNA-5-8F_DR|1672357:0.42217,(DNA-5-8F_DR|221501:0.13079,DNA-5-8F_DR|2059958:0.02693)0.363:0.18778)0.878:0.14421,DNA-5-8F_DR|462104:0.29158)0.460:0.00273,DNA-5-8F_DR|72822:0.13713)0.603:0.00069)0.770:0.01974)0.797:0.02592)0.342:0.01219,((DNA-5-8F_DR|1049293:0.09325,((DNA-5-8F_DR|1672327:0.38942,DNA-5-8F_DR|1672344:0.32502)0.716:0.13529,(DNA-5-8F_DR|379305:0.21552,DNA-5-8F_DR|72816:0.32756)0.348:0.00070)0.895:0.05805)0.512:0.00071,DNA-5-8F_DR|1879638:0.15416)0.188:0.00068)0.857:0.02798)0.714:0.02080,DNA-5-8F_DR|1473635:0.15257)0.732:0.00608)0.346:0.00639)0.714:0.00070)0.332:0.00518)0.848:0.01573)0.604:0.00980,((((DNA-5-8F_DR|462083:0.13923,(DNA-5-8F_DR|72815:0.38457,DNA-5-8F_DR|624516:0.20785)0.194:0.06016)0.246:0.00518,(DNA-5-8F_DR|2100039:0.31528,DNA-5-8F_DR|1256796:0.21344)0.861:0.03122)0.821:0.02036,(DNA-5-8F_DR|1972027:0.21728,(DNA-5-8F_DR|709804:0.22380,DNA-5-8F_DR|960376:0.18608)0.143:0.06970)0.694:0.01885)0.857:0.01436,(((DNA-5-8F_DR|709809:0.24935,(DNA-5-8F_DR|148708:0.21244,DNA-5-8F_DR|1672312:0.18700)0.652:0.03521)0.769:0.01964,((((DNA-5-8F_DR|1186180:0.49041,(DNA-5-8F_DR|297461:0.13242,DNA-5-8F_DR|221522:0.18058)0.688:0.07698)0.072:0.01544,(((DNA-5-8F_DR|869501:0.22115,DNA-5-8F_DR|1672348:0.31626)0.740:0.05462,DNA-5-8F_DR|72800:0.31071)0.061:0.00072,DNA-5-8F_DR|869503:0.25407)0.739:0.03414)0.703:0.00560,((DNA-5-8F_DR|1049311:0.30551,DNA-5-8F_DR|1325568:0.18473)0.849:0.04333,((DNA-5-8F_DR|2059975:0.24984,((DNA-5-8F_DR|1879628:0.25841,(DNA-5-8F_DR|1124877:0.20475,DNA-5-8F_DR|1556904:0.27110)0.219:0.00974)0.437:0.01273,DNA-5-8F_DR|1186197:0.21013)0.348:0.00070)0.762:0.01073,(DNA-5-8F_DR|1879627:0.18122,DNA-5-8F_DR|1049334:0.19974)0.496:0.04647)0.225:0.00330)0.176:0.01666)0.863:0.00992,((DNA-5-8F_DR|1556896:0.35466,DNA-5-8F_DR|1879657:0.18226)0.479:0.01842,((DNA-5-8F_DR|1672334:0.22413,((((DNA-5-8F_DR|1879644:0.21567,((((DNA-5-8F_DR|1049313:0.23060,DNA-5-8F_DR|1124882:0.23233)0.914:0.07627,(((DNA-5-8F_DR|1325548:0.25483,DNA-5-8F_DR|2059951:0.00119)0.943:0.28782,(DNA-5-8F_DR|72810:0.24936,(DNA-5-8F_DR|1879605:0.33677,(DNA-5-8F_DR|1186204:0.12561,DNA-5-8F_DR|1672314:0.07008)0.652:0.02942)0.834:0.05676)0.318:0.02047)0.495:0.03510,(DNA-5-8F_DR|1770244:0.22207,(DNA-5-8F_DR|221517:0.21638,DNA-5-8F_DR|462074:0.13911)0.970:0.07634)0.841:0.03715)0.670:0.00374)0.649:0.00932,(DNA-5-8F_DR|1186201:0.24989,DNA-5-8F_DR|1256832:0.16364)0.729:0.01946)0.764:0.00595,((DNA-5-8F_DR|869472:0.20543,(DNA-5-8F_DR|1049323:0.24469,DNA-5-8F_DR|1124870:0.28171)0.273:0.01729)0.799:0.01847,(DNA-5-8F_DR|72811:0.24720,DNA-5-8F_DR|869496:0.23864)0.805:0.02383)0.785:0.01106)0.000:0.00071)0.000:0.00068,DNA-5-8F_DR|1385764:0.20969)0.377:0.00571,((DNA-5-8F_DR|1972028:0.28164,(DNA-5-8F_DR|221515:0.19525,DNA-5-8F_DR|1473632:0.11757)0.451:0.00070)0.988:0.05228,(DNA-5-8F_DR|297472:0.13306,DNA-5-8F_DR|297473:0.16215)0.875:0.03307)0.000:0.00324)0.000:0.00070,DNA-5-8F_DR|1473645:0.30555)0.093:0.01348)0.932:0.02925,(DNA-5-8F_DR|379289:0.20067,(DNA-5-8F_DR|2059967:0.13534,(DNA-5-8F_DR|624553:0.16455,(DNA-5-8F_DR|538952:0.00836,(DNA-5-8F_DR|462109:0.01462,DNA-5-8F_DR|2090872:0.08004)0.534:0.02657)1.000:0.28219)0.936:0.06457)0.620:0.02433)0.697:0.00893)0.447:0.00192)0.777:0.00577)0.756:0.00481)0.526:0.00070,DNA-5-8F_DR|221534:0.23102)0.759:0.01253)0.839:0.00849)0.151:0.02090)0.308:0.02846)0.774:0.02893)0.717:0.00994,(((DNA-5-8F_DR|1049299:0.40683,(DNA-5-8F_DR|1049307:0.13543,DNA-5-8F_DR|1385761:0.00341)0.255:0.03706)0.863:0.11239,DNA-5-8F_DR|221503:0.27503)0.897:0.07984,(((DNA-5-8F_DR|538970:0.24357,(DNA-5-8F_DR|709814:0.23349,((DNA-5-8F_DR|1186207:0.13827,DNA-5-8F_DR|1879642:0.17465)0.501:0.18297,(DNA-5-8F_DR|869508:0.23371,DNA-5-8F_DR|1256814:0.33992)0.270:0.05053)0.586:0.01362)0.622:0.02858)0.751:0.01474,((((DNA-5-8F_DR|709817:0.17328,DNA-5-8F_DR|1770260:0.28743)0.879:0.04289,DNA-5-8F_DR|960387:0.23050)0.484:0.00069,(((((((DNA-5-8F_DR|2077342:0.02184,(DNA-5-8F_DR|1556916:0.0,DNA-5-8F_DR|2078313:0.0):0.00071)0.648:0.00641,(DNA-5-8F_DR|1049335:0.18157,DNA-5-8F_DR|1556913:0.00087)0.248:0.06107)0.997:0.32336,DNA-5-8F_DR|1556887:0.13403)0.837:0.04866,((DNA-5-8F_DR|538982:0.20222,DNA-5-8F_DR|2059962:0.26352)0.828:0.03089,(DNA-5-8F_DR|379300:0.15839,DNA-5-8F_DR|1256813:0.20411)0.617:0.04860)0.716:0.00525)0.777:0.00680,((DNA-5-8F_DR|2059972:0.21141,(DNA-5-8F_DR|960356:0.15919,DNA-5-8F_DR|538959:0.19402)0.325:0.00649)0.748:0.01161,(DNA-5-8F_DR|1672337:0.22237,((DNA-5-8F_DR|538979:0.18115,(DNA-5-8F_DR|148735:0.22892,DNA-5-8F_DR|1879640:0.21954)0.107:0.01991)0.740:0.00539,((DNA-5-8F_DR|1124910:0.21067,((DNA-5-8F_DR|1473644:0.17042,(DNA-5-8F_DR|538964:0.13642,DNA-5-8F_DR|538966:0.24772)0.139:0.00070)0.891:0.02700,(((DNA-5-8F_DR|1124874:0.18687,DNA-5-8F_DR|1256826:0.16103)0.306:0.01843,(DNA-5-8F_DR|538967:0.19126,DNA-5-8F_DR|538968:0.28119)0.785:0.01674)0.789:0.00989,(DNA-5-8F_DR|709825:0.20816,(DNA-5-8F_DR|538956:0.25917,DNA-5-8F_DR|1556905:0.15816)0.215:0.00853)0.394:0.00314)0.876:0.00066)0.445:0.00085)0.983:0.00516,(DNA-5-8F_DR|1325558:0.20475,(DNA-5-8F_DR|1972037:0.21467,(DNA-5-8F_DR|1770265:0.16614,DNA-5-8F_DR|2059980:0.26325)0.160:0.00566)0.768:0.01371)0.603:0.00071)0.464:0.00070)0.924:0.00070)0.860:0.00742)0.893:0.01624)0.823:0.01185,(((DNA-5-8F_DR|221520:0.23701,DNA-5-8F_DR|1473641:0.26329)0.272:0.04413,((DNA-5-8F_DR|1672347:0.38047,DNA-5-8F_DR|2059985:0.17178)0.538:0.11828,(DNA-5-8F_DR|1049333:0.31214,(DNA-5-8F_DR|1256817:0.16944,DNA-5-8F_DR|1879623:0.59183)0.825:0.10501)0.268:0.02305)0.740:0.03337)0.741:0.01181,((DNA-5-8F_DR|379282:0.23146,DNA-5-8F_DR|1879599:0.14744)0.676:0.06904,(DNA-5-8F_DR|462091:0.19389,DNA-5-8F_DR|1385760:0.13172)0.988:0.13715)0.158:0.02244)0.727:0.01203)0.499:0.02311,DNA-5-8F_DR|792148:0.18773)0.906:0.04066)0.744:0.00974,DNA-5-8F_DR|1124892:0.18405)0.490:0.00117)0.209:0.00087,(((DNA-5-8F_DR|462107:0.45251,DNA-5-8F_DR|1325566:0.08422)0.139:0.09136,DNA-5-8F_DR|1879655:0.36888)0.590:0.07235,DNA-5-8F_DR|869487:0.17078)0.792:0.05515)0.515:0.00900)0.932:0.00087)0.835:0.00985)0.553:0.00068,(((DNA-5-8F_DR|72784:0.27654,DNA-5-8F_DR|1256797:0.00067)0.496:0.13202,((DNA-5-8F_DR|1473656:0.20771,DNA-5-8F_DR|1770261:0.19409)0.901:0.05537,((DNA-5-8F_DR|709796:0.12038,DNA-5-8F_DR|1672359:0.36372)0.814:0.10456,DNA-5-8F_DR|297476:0.17432)0.839:0.02445)0.511:0.00066)0.776:0.01698,(((DNA-5-8F_DR|2108198:0.22925,DNA-5-8F_DR|1473634:0.20123)0.639:0.00274,((DNA-5-8F_DR|148733:0.18503,DNA-5-8F_DR|869510:0.10966)0.498:0.01841,(DNA-5-8F_DR|624520:0.28484,(DNA-5-8F_DR|1256812:0.19411,(DNA-5-8F_DR|624526:0.12894,(DNA-5-8F_DR|1473621:0.09555,(DNA-5-8F_DR|1473650:0.10653,(DNA-5-8F_DR|538995:0.06719,(((DNA-5-8F_DR|1672332:0.04399,((DNA-5-8F_DR|960364:0.06900,DNA-5-8F_DR|1672322:0.04879)0.983:0.05239,(((DNA-5-8F_DR|462071:0.00971,DNA-5-8F_DR|1556921:0.04438)0.876:0.02861,DNA-5-8F_DR|624521:0.04701)0.838:0.01286,(((DNA-5-8F_DR|379291:0.04308,(DNA-5-8F_DR|1556918:0.03497,DNA-5-8F_DR|869490:0.05524)0.743:0.00514)0.836:0.00978,(DNA-5-8F_DR|1256800:0.02463,(DNA-5-8F_DR|1556914:0.00069,(DNA-5-8F_DR|1556915:0.00544,DNA-5-8F_DR|1556917:0.00072)0.903:0.01058)0.891:0.01111)0.831:0.00976)0.748:0.00638,(DNA-5-8F_DR|221495:0.01949,(DNA-5-8F_DR|221496:0.00071,(DNA-5-8F_DR|221497:0.00071,DNA-5-8F_DR|221498:0.00466)0.872:0.01352)0.842:0.01830)0.987:0.03736)0.198:0.00504)0.881:0.01213)0.726:0.00336)0.870:0.01019,(DNA-5-8F_DR|1256818:0.02855,(DNA-5-8F_DR|1186198:0.01406,DNA-5-8F_DR|1186199:0.01402)0.934:0.01409)0.735:0.00465)0.880:0.02098,DNA-5-8F_DR|1672304:0.06648)0.000:0.00071)0.818:0.01320)0.952:0.03989)0.752:0.00589)0.911:0.02196)0.742:0.01672)0.972:0.08693)0.761:0.01089)0.832:0.03274,DNA-5-8F_DR|72823:0.38040)0.499:0.00243)0.754:0.00750)0.782:0.01486,((((DNA-5-8F_DR|538980:0.21382,(DNA-5-8F_DR|379285:0.32241,DNA-5-8F_DR|960355:0.27037)0.705:0.02048)0.137:0.01633,((DNA-5-8F_DR|1124857:0.16921,(DNA-5-8F_DR|538976:0.19185,DNA-5-8F_DR|960353:0.21615)0.089:0.00257)0.884:0.02922,DNA-5-8F_DR|1473629:0.21859)0.821:0.02056)0.697:0.00644,((DNA-5-8F_DR|1325555:0.24571,DNA-5-8F_DR|960366:0.27052)0.737:0.00375,((((DNA-5-8F_DR|792138:0.17720,(DNA-5-8F_DR|221521:0.20934,DNA-5-8F_DR|1473657:0.25073)0.809:0.06697)0.738:0.02064,(DNA-5-8F_DR|1325557:0.21126,(DNA-5-8F_DR|1672356:0.19577,DNA-5-8F_DR|1879658:0.15648)0.850:0.09802)0.771:0.01972)0.808:0.01968,((DNA-5-8F_DR|792145:0.16761,DNA-5-8F_DR|1879614:0.13906)0.878:0.02561,((((DNA-5-8F_DR|72803:0.23139,(DNA-5-8F_DR|1672309:0.17060,DNA-5-8F_DR|869495:0.34407)0.833:0.09029)0.782:0.02021,((((DNA-5-8F_DR|960358:0.38064,DNA-5-8F_DR|72787:0.29144)0.841:0.09829,(DNA-5-8F_DR|1325549:0.55828,((DNA-5-8F_DR|538972:0.37796,DNA-5-8F_DR|792128:0.13126)0.210:0.06388,DNA-5-8F_DR|1770271:0.35762)0.774:0.07441)0.807:0.07123)0.759:0.03583,(DNA-5-8F_DR|1473630:0.37455,DNA-5-8F_DR|960378:0.15375)0.358:0.02088)0.731:0.00340,(((DNA-5-8F_DR|624544:0.04284,DNA-5-8F_DR|1672354:0.12095)0.798:0.10447,DNA-5-8F_DR|960361:0.52414)0.202:0.00347,DNA-5-8F_DR|1879626:0.23402)0.926:0.06685)0.724:0.00516)0.413:0.00451,DNA-5-8F_DR|2059991:0.32733)1.000:0.00087,((DNA-5-8F_DR|1049321:0.24748,(DNA-5-8F_DR|538993:0.23183,(DNA-5-8F_DR|792149:0.12386,(DNA-5-8F_DR|1124859:0.31907,DNA-5-8F_DR|1473619:0.14562)0.805:0.05759)0.496:0.02317)0.806:0.02502)0.892:0.03592,((DNA-5-8F_DR|1256828:0.26968,(DNA-5-8F_DR|792155:0.13352,DNA-5-8F_DR|1186193:0.00071)0.930:0.15768)0.717:0.00636,(((DNA-5-8F_DR|624532:0.21866,DNA-5-8F_DR|1049315:0.22302)0.383:0.14649,((((DNA-5-8F_DR|148719:0.27293,DNA-5-8F_DR|1256793:0.14573)0.859:0.27133,((DNA-5-8F_DR|1124897:0.20784,(DNA-5-8F_DR|1256841:0.23994,DNA-5-8F_DR|1770259:0.32088)0.285:0.00347)0.768:0.04642,(DNA-5-8F_DR|538975:0.31956,DNA-5-8F_DR|2086635:0.46631)0.492:0.07730)0.356:0.02521)0.783:0.02827,DNA-5-8F_DR|1972044:0.37041)0.680:0.01230,(((DNA-5-8F_DR|1473612:0.32408,DNA-5-8F_DR|1186194:0.22787)0.822:0.04664,((DNA-5-8F_DR|624530:0.21335,(DNA-5-8F_DR|221537:0.14587,DNA-5-8F_DR|538986:0.28604)0.392:0.00089)0.774:0.10102,DNA-5-8F_DR|1473628:0.39618)0.699:0.02121)0.828:0.01745,((DNA-5-8F_DR|869476:0.03579,DNA-5-8F_DR|2119368:0.03662)1.000:0.36270,((DNA-5-8F_DR|538951:0.25509,DNA-5-8F_DR|1473647:0.19211)0.801:0.05468,(DNA-5-8F_DR|297464:0.00071,DNA-5-8F_DR|624546:0.32539)0.681:0.09007)0.940:0.00069)0.458:0.00092)0.827:0.01898)0.811:0.01917)0.669:0.00266,(((((DNA-5-8F_DR|1186209:0.06653,DNA-5-8F_DR|1473617:0.43652)0.687:0.07800,(DNA-5-8F_DR|462077:0.04793,DNA-5-8F_DR|221493:0.33400)0.767:0.05668)0.671:0.01695,(DNA-5-8F_DR|462064:0.37587,((((((((DNA-5-8F_DR|1049302:0.00086,DNA-5-8F_DR|1049326:0.11188)0.753:0.33512,(DNA-5-8F_DR|1325544:0.51629,((((DNA-5-8F_DR|462103:0.45125,(DNA-5-8F_DR|1473658:0.21949,DNA-5-8F_DR|960373:0.32756)0.267:0.04572)0.730:0.05450,DNA-5-8F_DR|1124885:0.39080)0.635:0.01540,(DNA-5-8F_DR|1049294:0.27974,(DNA-5-8F_DR|148723:0.30981,DNA-5-8F_DR|462086:0.29954)0.387:0.24817)0.765:0.06371)0.877:0.06764,(((DNA-5-8F_DR|1770249:0.15585,DNA-5-8F_DR|2059974:0.40370)0.851:0.18751,DNA-5-8F_DR|2059955:0.22272)0.868:0.19812,((DNA-5-8F_DR|960343:0.52674,(DNA-5-8F_DR|462108:0.22508,DNA-5-8F_DR|538994:0.76616)0.434:0.06794)0.367:0.06930,DNA-5-8F_DR|1879654:0.27794)0.577:0.06275)0.523:0.03209)0.407:0.06186)0.785:0.03672)0.853:0.05034,(((DNA-5-8F_DR|2059973:0.25297,((DNA-5-8F_DR|1124876:0.43771,DNA-5-8F_DR|1972023:0.21078)0.862:0.10953,(((DNA-5-8F_DR|1186182:0.29916,DNA-5-8F_DR|1556890:0.29955)0.537:0.02916,DNA-5-8F_DR|1473649:0.29579)0.882:0.11388,(((DNA-5-8F_DR|869475:0.33420,DNA-5-8F_DR|1879624:0.32524)0.848:0.09187,(DNA-5-8F_DR|960344:0.22908,DNA-5-8F_DR|1256829:0.38632)0.467:0.04050)0.768:0.05141,(DNA-5-8F_DR|2059987:0.26998,(DNA-5-8F_DR|1879630:0.64724,((DNA-5-8F_DR|709788:0.33027,(DNA-5-8F_DR|1556880:0.88397,DNA-5-8F_DR|2059990:0.13915)0.132:0.18446)0.731:0.06963,DNA-5-8F_DR|297460:0.33741)0.813:0.09353)0.602:0.02318)0.874:0.11484)0.791:0.04722)0.625:0.09024)0.280:0.02046)0.326:0.00069,DNA-5-8F_DR|379320:0.18013)0.770:0.03242,((DNA-5-8F_DR|1124883:0.39585,(DNA-5-8F_DR|148715:0.00070,DNA-5-8F_DR|2059997:1.46566)0.649:0.26090)0.263:0.00090,((DNA-5-8F_DR|1770234:0.21689,(DNA-5-8F_DR|709790:0.16502,(DNA-5-8F_DR|1770250:0.34652,(DNA-5-8F_DR|379283:0.15882,DNA-5-8F_DR|1473648:0.17357)0.434:0.04591)0.440:0.04396)0.690:0.01494)0.775:0.03522,(DNA-5-8F_DR|221512:0.16926,DNA-5-8F_DR|1556881:0.22997)0.860:0.05202)0.935:0.07025)0.893:0.04777)0.374:0.03132)0.198:0.01760,((DNA-5-8F_DR|1972024:0.50287,((DNA-5-8F_DR|1186205:0.19370,DNA-5-8F_DR|1124881:0.21766)0.198:0.00586,DNA-5-8F_DR|1049325:0.30959)0.863:0.19109)0.258:0.00070,((((DNA-5-8F_DR|1473653:0.35887,DNA-5-8F_DR|1049298:0.33252)0.138:0.00083,DNA-5-8F_DR|1556901:0.21041)0.939:0.11529,((DNA-5-8F_DR|1124891:0.12769,DNA-5-8F_DR|2059982:0.25390)0.847:0.03535,((DNA-5-8F_DR|792150:0.21695,DNA-5-8F_DR|1473640:0.27639)0.005:0.00523,(((DNA-5-8F_DR|379299:0.15900,(DNA-5-8F_DR|1879656:0.00072,DNA-5-8F_DR|1473637:0.01490)0.771:0.09579)0.347:0.02063,(DNA-5-8F_DR|379296:0.12658,DNA-5-8F_DR|1879648:0.29449)0.871:0.05073)0.793:0.03038,DNA-5-8F_DR|2059993:0.23112)0.768:0.00960)0.822:0.02313)0.963:0.08226)0.721:0.01236,((DNA-5-8F_DR|1385757:0.30368,((DNA-5-8F_DR|960384:0.29269,DNA-5-8F_DR|1556893:0.26797)0.835:0.10693,DNA-5-8F_DR|221502:0.46199)0.749:0.05264)0.228:0.00914,DNA-5-8F_DR|72820:0.25548)0.789:0.04323)0.697:0.02656)0.933:0.05111)0.832:0.03365,(((((DNA-5-8F_DR|379308:0.38763,((DNA-5-8F_DR|2096597:0.10263,DNA-5-8F_DR|2096598:0.08451)0.959:0.20742,DNA-5-8F_DR|792152:0.31728)0.805:0.07933)0.845:0.07968,DNA-5-8F_DR|379301:0.39710)0.973:0.13309,((DNA-5-8F_DR|1556882:0.14884,DNA-5-8F_DR|538973:0.16518)0.521:0.07738,(DNA-5-8F_DR|538948:0.00070,DNA-5-8F_DR|869486:0.76277)0.557:0.54257)0.636:0.02419)0.829:0.03771,((DNA-5-8F_DR|1672361:0.44680,((((DNA-5-8F_DR|792156:0.27823,DNA-5-8F_DR|1672350:0.57061)0.655:0.20117,((DNA-5-8F_DR|72792:0.24868,((((DNA-5-8F_DR|1879622:0.21062,DNA-5-8F_DR|1672333:0.15935)0.256:0.01883,DNA-5-8F_DR|221499:0.20131)0.931:0.06622,(DNA-5-8F_DR|538990:0.20591,DNA-5-8F_DR|960351:0.27579)0.833:0.04434)0.748:0.04689,DNA-5-8F_DR|1879612:0.26224)0.688:0.02617)0.711:0.02476,(DNA-5-8F_DR|538989:0.14490,DNA-5-8F_DR|869484:0.44380)0.765:0.00071)0.766:0.04151)0.310:0.02426,(DNA-5-8F_DR|462080:0.42212,(DNA-5-8F_DR|1672340:0.03638,DNA-5-8F_DR|792158:0.17292)0.899:0.14331)0.761:0.04685)0.576:0.03888,(DNA-5-8F_DR|379284:0.28115,(DNA-5-8F_DR|1049300:0.28345,(DNA-5-8F_DR|148709:0.24789,DNA-5-8F_DR|2059971:0.18579)0.755:0.12392)0.420:0.03847)0.282:0.04685)0.112:0.00367)0.773:0.02184,(((DNA-5-8F_DR|792139:0.43411,(DNA-5-8F_DR|1556899:0.22453,DNA-5-8F_DR|1770262:0.21125)0.381:0.03670)0.083:0.02152,DNA-5-8F_DR|1770272:0.44176)0.793:0.14852,(DNA-5-8F_DR|1124879:0.26469,(DNA-5-8F_DR|221530:0.41434,DNA-5-8F_DR|1879651:0.35314)0.601:0.10457)0.304:0.00088)0.929:0.08233)0.742:0.01134)0.463:0.00881,(((DNA-5-8F_DR|960371:0.00070,DNA-5-8F_DR|1556923:0.15898)0.678:0.22080,(DNA-5-8F_DR|1385765:0.27338,(DNA-5-8F_DR|462093:0.28864,DNA-5-8F_DR|1672326:0.34615)0.817:0.15582)0.648:0.01419)0.790:0.02448,(((DNA-5-8F_DR|1770242:0.58567,(DNA-5-8F_DR|1186208:0.40534,DNA-5-8F_DR|1972061:0.21115)0.878:0.16828)0.654:0.03157,((((DNA-5-8F_DR|869477:0.00070,DNA-5-8F_DR|1972050:0.44377)0.907:0.28002,((DNA-5-8F_DR|72826:0.44672,DNA-5-8F_DR|1256834:0.29607)0.804:0.11394,(DNA-5-8F_DR|72813:0.24569,(DNA-5-8F_DR|869482:0.31945,DNA-5-8F_DR|1256822:0.25988)0.804:0.12672)0.911:0.21634)0.523:0.11321)0.323:0.08932,(DNA-5-8F_DR|1256798:0.26492,(DNA-5-8F_DR|462084:0.41904,DNA-5-8F_DR|538960:0.40859)0.575:0.30761)0.896:0.26012)0.450:0.00397,(((DNA-5-8F_DR|1256836:0.00071,(DNA-5-8F_DR|379294:0.42242,DNA-5-8F_DR|1256835:0.00990)0.019:0.01332)0.758:0.02235,DNA-5-8F_DR|1256837:0.02165)0.991:0.26714,(DNA-5-8F_DR|960359:0.48810,DNA-5-8F_DR|624511:0.00086)0.534:0.21417)0.899:0.12996)0.821:0.10417)0.689:0.01548,((DNA-5-8F_DR|1672307:0.27644,(DNA-5-8F_DR|792135:0.35890,DNA-5-8F_DR|1972052:0.20589)0.750:0.23416)0.779:0.07800,((((DNA-5-8F_DR|221488:1.40921,DNA-5-8F_DR|960383:0.13928)0.259:0.23652,((DNA-5-8F_DR|960346:0.57279,DNA-5-8F_DR|1256821:0.58064)0.114:0.00088,DNA-5-8F_DR|72790:0.17718)0.615:0.26043)0.000:0.00071,(((DNA-5-8F_DR|792133:0.32456,DNA-5-8F_DR|709794:0.17512)0.367:0.14650,DNA-5-8F_DR|624545:0.19664)0.947:0.32399,(DNA-5-8F_DR|1770237:0.18838,((DNA-5-8F_DR|624538:0.55618,DNA-5-8F_DR|1879620:0.18491)0.624:0.03060,(DNA-5-8F_DR|1049291:0.42450,DNA-5-8F_DR|1473611:0.08962)0.749:0.04252)0.838:0.06355)0.769:0.04332)0.618:0.02969)0.882:0.10762,(DNA-5-8F_DR|1049297:0.69315,DNA-5-8F_DR|1972059:0.00071)0.697:0.29737)0.634:0.01368)0.312:0.00070)0.859:0.02492)0.538:0.00311)0.165:0.01276)0.956:0.09137,(((((DNA-5-8F_DR|379307:0.50161,DNA-5-8F_DR|1672320:0.29932)0.200:0.06697,(DNA-5-8F_DR|538962:0.16095,((DNA-5-8F_DR|1124875:0.23148,DNA-5-8F_DR|462092:0.45681)0.771:0.04348,((DNA-5-8F_DR|148706:0.23947,DNA-5-8F_DR|1770266:0.29347)0.425:0.03850,DNA-5-8F_DR|1385772:0.37673)0.957:0.13675)0.792:0.03274)0.701:0.02106)0.652:0.00868,(((DNA-5-8F_DR|624550:0.00069,DNA-5-8F_DR|869509:0.47939)0.101:0.19181,DNA-5-8F_DR|1972038:0.28811)0.756:0.02548,(((((((DNA-5-8F_DR|1672328:0.28049,((((((DNA-5-8F_DR|148707:0.16657,DNA-5-8F_DR|1972033:0.13641)0.822:0.03322,DNA-5-8F_DR|1972031:0.17559)0.803:0.03961,((DNA-5-8F_DR|1124902:0.15319,DNA-5-8F_DR|1770229:0.18154)0.948:0.07154,(DNA-5-8F_DR|792132:0.22775,DNA-5-8F_DR|1325571:0.24173)0.639:0.00653)0.613:0.00324)0.727:0.01097,((DNA-5-8F_DR|1385758:0.32736,(DNA-5-8F_DR|1124864:0.15250,DNA-5-8F_DR|72818:0.18937)0.233:0.00832)0.293:0.02104,DNA-5-8F_DR|1473620:0.15814)0.355:0.02742)0.736:0.00731,(DNA-5-8F_DR|960365:0.19887,(DNA-5-8F_DR|1049332:0.19407,(DNA-5-8F_DR|1972034:0.26872,(DNA-5-8F_DR|221506:0.24079,DNA-5-8F_DR|869504:0.19881)0.326:0.02313)0.264:0.02119)0.885:0.04300)0.984:0.06232)0.782:0.01451,DNA-5-8F_DR|1556898:0.22199)0.655:0.01572)0.865:0.00070,(((DNA-5-8F_DR|538957:0.16287,DNA-5-8F_DR|960379:0.24312)0.822:0.07617,(DNA-5-8F_DR|2059983:0.19622,DNA-5-8F_DR|709821:0.16440)0.866:0.04465)0.014:0.01262,(DNA-5-8F_DR|1256839:0.27887,(((DNA-5-8F_DR|1972046:0.14922,((DNA-5-8F_DR|1879635:0.24996,(DNA-5-8F_DR|297456:0.02184,DNA-5-8F_DR|2103817:0.01221)1.000:0.13037)0.462:0.00070,(DNA-5-8F_DR|1325564:0.12531,DNA-5-8F_DR|1325565:0.11883)0.642:0.00753)0.793:0.02380)0.925:0.04830,DNA-5-8F_DR|709807:0.31120)0.785:0.01831,(DNA-5-8F_DR|1770232:0.14518,(DNA-5-8F_DR|1672305:0.39418,DNA-5-8F_DR|960369:0.16818)0.560:0.01807)0.745:0.02767)0.646:0.00077)0.775:0.00087)0.966:0.03314)0.395:0.01059,(((((((DNA-5-8F_DR|1256810:0.28570,DNA-5-8F_DR|1770235:0.37428)0.804:0.03102,(DNA-5-8F_DR|462102:0.21116,DNA-5-8F_DR|960349:0.20810)0.924:0.06833)0.682:0.00478,DNA-5-8F_DR|1049305:0.28733)0.888:0.03188,DNA-5-8F_DR|1325567:0.30047)0.699:0.00071,(DNA-5-8F_DR|1049303:0.34516,DNA-5-8F_DR|1385763:0.30893)0.839:0.04938)0.761:0.00486,((DNA-5-8F_DR|2059977:0.28905,(DNA-5-8F_DR|1124861:0.23106,(DNA-5-8F_DR|379287:0.00069,DNA-5-8F_DR|624515:0.12313)0.673:0.13209)0.834:0.04962)0.869:0.06031,(DNA-5-8F_DR|792154:0.25107,(DNA-5-8F_DR|538992:0.36537,(DNA-5-8F_DR|1556894:0.26933,((((DNA-5-8F_DR|462069:0.20410,DNA-5-8F_DR|1049331:0.24162)0.800:0.04365,((DNA-5-8F_DR|72817:0.20381,DNA-5-8F_DR|1049314:0.26753)0.808:0.03438,DNA-5-8F_DR|1672317:0.25361)0.800:0.03370)0.237:0.01772,(DNA-5-8F_DR|1556895:0.24296,(DNA-5-8F_DR|792144:0.16961,DNA-5-8F_DR|1124889:0.16037)0.105:0.01406)0.783:0.01606)0.722:0.00901,DNA-5-8F_DR|379288:0.36868)0.753:0.01360)0.000:0.00765)0.423:0.01915)0.276:0.00208)0.355:0.02915)0.763:0.01092,((((((DNA-5-8F_DR|148739:0.14848,DNA-5-8F_DR|1385769:0.21480)0.909:0.05721,((DNA-5-8F_DR|72827:0.10979,DNA-5-8F_DR|297477:0.23098)0.779:0.13071,((DNA-5-8F_DR|1770255:0.33533,DNA-5-8F_DR|1879607:0.18887)0.682:0.04128,((DNA-5-8F_DR|379315:0.00072,DNA-5-8F_DR|462065:0.00071)0.971:0.67340,DNA-5-8F_DR|379295:0.25712)0.047:0.00071)0.742:0.02171)0.844:0.04124)0.708:0.01032,((DNA-5-8F_DR|709823:0.22123,DNA-5-8F_DR|960367:0.13804)0.139:0.17755,(DNA-5-8F_DR|148714:0.21131,DNA-5-8F_DR|1256802:0.18785)0.864:0.04079)0.753:0.01421)0.776:0.01103,((((DNA-5-8F_DR|221528:0.29478,(DNA-5-8F_DR|1049295:0.23843,DNA-5-8F_DR|1325563:0.25016)0.194:0.03874)0.783:0.02581,((((DNA-5-8F_DR|1770245:0.24576,DNA-5-8F_DR|1972060:0.48528)0.000:0.00071,((((((DNA-5-8F_DR|1770248:0.21803,(DNA-5-8F_DR|221533:0.17012,(DNA-5-8F_DR|2092878:0.23144,DNA-5-8F_DR|1325543:0.24951)0.789:0.03324)0.837:0.02537)0.745:0.00616,(DNA-5-8F_DR|538987:0.18991,DNA-5-8F_DR|624547:0.15372)0.820:0.02684)0.350:0.00372,((DNA-5-8F_DR|462099:0.08719,((DNA-5-8F_DR|1879634:0.17374,(DNA-5-8F_DR|72791:0.16935,(DNA-5-8F_DR|1124872:0.21212,DNA-5-8F_DR|1124873:0.15339)0.939:0.05928)0.692:0.00188)0.956:0.04683,DNA-5-8F_DR|1473626:0.17572)0.762:0.01743)0.919:0.02926,(DNA-5-8F_DR|379316:0.12014,DNA-5-8F_DR|379317:0.12617)0.998:0.11627)0.848:0.01575)0.817:0.00069,(((DNA-5-8F_DR|297457:0.22694,(DNA-5-8F_DR|538946:0.16290,DNA-5-8F_DR|709813:0.27515)0.093:0.01057)0.849:0.01799,(DNA-5-8F_DR|2059994:0.10167,DNA-5-8F_DR|2059995:0.14836)0.929:0.05798)0.492:0.00988,DNA-5-8F_DR|624554:0.22139)0.819:0.01427)0.764:0.00541,DNA-5-8F_DR|2059988:0.10784)0.760:0.00520,((DNA-5-8F_DR|1049327:0.24620,(DNA-5-8F_DR|960348:0.22694,(DNA-5-8F_DR|221507:0.10394,DNA-5-8F_DR|1672351:0.16413)0.779:0.01577)0.797:0.01309)0.892:0.02420,((DNA-5-8F_DR|792142:0.12371,DNA-5-8F_DR|869511:0.14489)0.941:0.04818,DNA-5-8F_DR|709822:0.24846)0.939:0.00069)0.946:0.02007)0.988:0.05656)0.761:0.00927,(DNA-5-8F_DR|1972032:0.20682,DNA-5-8F_DR|2059956:0.20952)0.934:0.07740)0.221:0.01052,((DNA-5-8F_DR|72793:0.30386,(DNA-5-8F_DR|1049289:0.13781,DNA-5-8F_DR|1325546:0.28615)0.883:0.06183)0.796:0.01965,((DNA-5-8F_DR|462081:0.17835,DNA-5-8F_DR|1325572:0.37384)0.682:0.03255,DNA-5-8F_DR|1556892:0.29094)0.814:0.03327)0.799:0.02007)0.741:0.00815)0.860:0.01783,((((DNA-5-8F_DR|462088:0.28290,(DNA-5-8F_DR|1879652:0.17216,DNA-5-8F_DR|2088995:0.23285)0.947:0.10198)0.765:0.04145,DNA-5-8F_DR|869494:0.35584)0.350:0.01665,(DNA-5-8F_DR|1256809:0.38590,DNA-5-8F_DR|1879608:0.24423)0.615:0.01921)0.505:0.05151,(DNA-5-8F_DR|72806:0.20904,DNA-5-8F_DR|624551:0.29186)0.201:0.04277)0.820:0.01962)0.434:0.01074,((DNA-5-8F_DR|960362:0.18545,DNA-5-8F_DR|1972054:0.22860)0.786:0.11982,(DNA-5-8F_DR|792146:0.28377,DNA-5-8F_DR|1672335:0.12166)0.797:0.03451)0.719:0.01308)0.752:0.01042)0.271:0.00072,(((DNA-5-8F_DR|379298:0.22035,DNA-5-8F_DR|1049328:0.21012)0.729:0.02939,((DNA-5-8F_DR|960391:0.16830,DNA-5-8F_DR|297465:0.36070)0.035:0.04899,DNA-5-8F_DR|869492:0.46335)0.437:0.08430)0.142:0.01378,(DNA-5-8F_DR|1972039:0.26984,DNA-5-8F_DR|2059965:0.37953)0.947:0.09030)0.889:0.03306)0.007:0.00071,((((DNA-5-8F_DR|221518:0.24972,DNA-5-8F_DR|1256830:0.32267)0.839:0.09201,((DNA-5-8F_DR|1186200:0.20289,DNA-5-8F_DR|1325570:0.20620)0.878:0.18974,((DNA-5-8F_DR|1972026:0.41146,(DNA-5-8F_DR|1672342:0.27688,DNA-5-8F_DR|1672345:0.33005)0.567:0.04319)0.400:0.00071,DNA-5-8F_DR|1256806:0.18123)0.541:0.00720)0.968:0.08667)0.798:0.02227,(DNA-5-8F_DR|1672316:0.27948,DNA-5-8F_DR|2059992:0.24491)0.974:0.10492)0.428:0.00411,(((DNA-5-8F_DR|462090:0.27769,(DNA-5-8F_DR|1972025:0.23463,DNA-5-8F_DR|960389:0.25282)0.747:0.02505)0.880:0.03721,(DNA-5-8F_DR|624512:0.26504,((DNA-5-8F_DR|624531:0.22175,DNA-5-8F_DR|1879641:0.24564)0.805:0.15637,DNA-5-8F_DR|960397:0.82860)0.520:0.04318)0.819:0.04149)0.606:0.00986,((DNA-5-8F_DR|1186179:0.39049,DNA-5-8F_DR|1186185:0.41271)0.913:0.12878,(DNA-5-8F_DR|1325559:0.20417,DNA-5-8F_DR|1124880:0.33210)0.697:0.01329)0.921:0.04223)0.881:0.02025)0.786:0.00720)0.720:0.00481)0.707:0.00984)0.251:0.00337,(((((((DNA-5-8F_DR|1124894:0.32195,(((((((DNA-5-8F_DR|538950:0.30777,((((DNA-5-8F_DR|462098:0.17656,(DNA-5-8F_DR|960352:0.12609,DNA-5-8F_DR|1879606:0.23801)0.791:0.08368)0.904:0.05958,DNA-5-8F_DR|1672343:0.16829)0.875:0.02883,(((DNA-5-8F_DR|462097:0.34666,(DNA-5-8F_DR|624517:0.17913,DNA-5-8F_DR|1256815:0.24625)0.497:0.04020)0.098:0.00069,DNA-5-8F_DR|538969:0.32737)0.819:0.01709,DNA-5-8F_DR|1770233:0.24372)0.543:0.00071)0.836:0.01895,(DNA-5-8F_DR|1385767:0.32181,DNA-5-8F_DR|1770238:0.20676)0.862:0.03715)0.732:0.00679)0.490:0.00714,((DNA-5-8F_DR|1124906:0.23303,DNA-5-8F_DR|709826:0.32049)0.129:0.01142,(DNA-5-8F_DR|869473:0.20067,DNA-5-8F_DR|1049329:0.21180)0.000:0.01490)0.817:0.01687)0.684:0.00367,(DNA-5-8F_DR|1770263:0.32061,DNA-5-8F_DR|869471:0.41025)0.000:0.00071)0.806:0.01463,((DNA-5-8F_DR|709803:0.13145,(DNA-5-8F_DR|462096:0.19753,DNA-5-8F_DR|1879646:0.28228)0.402:0.33064)0.742:0.05802,DNA-5-8F_DR|538985:0.58870)0.644:0.04695)0.695:0.00478,((DNA-5-8F_DR|2059957:0.17695,(((DNA-5-8F_DR|1879610:0.38183,(DNA-5-8F_DR|869506:0.23299,DNA-5-8F_DR|1672360:0.43332)0.722:0.06785)0.444:0.02363,DNA-5-8F_DR|1879618:0.30698)0.685:0.05590,DNA-5-8F_DR|709818:0.38934)0.859:0.04606)0.217:0.00983,(DNA-5-8F_DR|221508:0.33495,DNA-5-8F_DR|2059986:0.26751)0.692:0.08117)0.542:0.00891)0.860:0.01396,(DNA-5-8F_DR|1556902:0.30214,DNA-5-8F_DR|2059961:0.19350)0.863:0.04347)0.834:0.01600,((DNA-5-8F_DR|538991:0.25377,DNA-5-8F_DR|960363:0.32058)0.339:0.00118,(DNA-5-8F_DR|221526:0.28242,(DNA-5-8F_DR|1325560:0.29974,DNA-5-8F_DR|1473654:0.24643)0.604:0.01657)0.838:0.04631)0.681:0.01064)0.007:0.00071)0.807:0.01135,((((DNA-5-8F_DR|709820:0.22920,DNA-5-8F_DR|709815:0.19473)0.760:0.01732,((DNA-5-8F_DR|379302:0.15320,(DNA-5-8F_DR|1186187:0.18962,DNA-5-8F_DR|379309:0.19954)0.746:0.01562)0.713:0.00492,((DNA-5-8F_DR|462075:0.26255,DNA-5-8F_DR|709811:0.21392)0.776:0.02020,(DNA-5-8F_DR|792137:0.23855,DNA-5-8F_DR|709812:0.18736)0.207:0.00706)0.788:0.01183)0.940:0.03230)0.881:0.01346,((DNA-5-8F_DR|1186183:0.50950,DNA-5-8F_DR|221511:0.25603)0.532:0.05788,((DNA-5-8F_DR|379319:0.16030,DNA-5-8F_DR|297478:0.14811)0.897:0.06942,(DNA-5-8F_DR|72821:0.00070,DNA-5-8F_DR|1972042:0.11232)0.747:0.23460)0.868:0.05131)0.948:0.06763)0.944:0.00069,((DNA-5-8F_DR|1972063:0.26883,(DNA-5-8F_DR|869514:0.23775,DNA-5-8F_DR|1186196:0.40849)0.756:0.05786)0.482:0.01933,((((DNA-5-8F_DR|1256819:0.16873,DNA-5-8F_DR|1770258:0.17863)0.769:0.02588,(DNA-5-8F_DR|624540:0.25573,DNA-5-8F_DR|869498:0.19812)0.232:0.03078)0.782:0.01875,DNA-5-8F_DR|1672358:0.25395)0.754:0.01162,DNA-5-8F_DR|960350:0.18591)0.825:0.02276)0.207:0.00070)0.786:0.00956)0.736:0.00933,DNA-5-8F_DR|538978:0.33369)0.891:0.00072,(((DNA-5-8F_DR|709798:0.28574,DNA-5-8F_DR|1879645:0.00246)0.656:0.22269,DNA-5-8F_DR|462094:0.27783)0.642:0.02351,(DNA-5-8F_DR|1770267:0.13725,(DNA-5-8F_DR|709789:0.30628,DNA-5-8F_DR|624535:0.42304)0.739:0.05821)0.895:0.06917)0.815:0.00070)0.705:0.00072,((((DNA-5-8F_DR|709787:0.12863,DNA-5-8F_DR|1879609:0.08598)1.000:0.17724,(DNA-5-8F_DR|1124907:0.37040,DNA-5-8F_DR|1124888:0.25546)0.967:0.18908)0.800:0.03780,((DNA-5-8F_DR|462061:0.13388,DNA-5-8F_DR|1256794:0.21837)0.015:0.00377,DNA-5-8F_DR|960390:0.33173)0.640:0.05701)0.533:0.01604,DNA-5-8F_DR|462073:0.27019)0.675:0.00760)0.826:0.01374,((((((DNA-5-8F_DR|1770251:0.38580,DNA-5-8F_DR|1879632:0.14675)0.636:0.01136,((DNA-5-8F_DR|462066:0.15410,DNA-5-8F_DR|1256840:0.20177)0.644:0.02153,DNA-5-8F_DR|1325556:0.14083)0.657:0.00900)0.786:0.02057,DNA-5-8F_DR|462067:0.20137)0.978:0.05798,(DNA-5-8F_DR|2059968:0.30997,DNA-5-8F_DR|1473642:0.23533)0.377:0.02439)0.804:0.01960,(DNA-5-8F_DR|1672313:0.21830,DNA-5-8F_DR|148712:0.26908)0.924:0.00070)0.770:0.01021,(DNA-5-8F_DR|462089:0.34976,DNA-5-8F_DR|1879604:0.26267)0.881:0.05557)0.749:0.00905)0.664:0.01333,(((DNA-5-8F_DR|869513:0.20885,DNA-5-8F_DR|1256823:0.20644)0.917:0.05648,(DNA-5-8F_DR|148703:0.21472,DNA-5-8F_DR|1124901:0.20995)0.959:0.07280)0.271:0.00610,((DNA-5-8F_DR|2108980:0.30478,(DNA-5-8F_DR|379312:0.30735,(DNA-5-8F_DR|1879613:0.19979,DNA-5-8F_DR|379278:0.21684)0.466:0.03787)0.805:0.05451)0.032:0.02372,DNA-5-8F_DR|1556907:0.40202)0.791:0.04357)0.769:0.01523)0.884:0.03344)0.813:0.02166,(DNA-5-8F_DR|1972051:0.34084,(DNA-5-8F_DR|1124900:0.15346,DNA-5-8F_DR|1473624:0.13785)0.659:0.30074)0.787:0.05270)0.713:0.00071,((DNA-5-8F_DR|379277:0.21965,(DNA-5-8F_DR|221519:0.29997,DNA-5-8F_DR|1770270:0.16396)0.791:0.00069)0.861:0.05023,(DNA-5-8F_DR|148717:0.24250,(DNA-5-8F_DR|624525:0.39359,(DNA-5-8F_DR|148731:0.26737,(DNA-5-8F_DR|148729:0.33690,(DNA-5-8F_DR|148728:0.16764,(DNA-5-8F_DR|148727:0.12412,DNA-5-8F_DR|148730:0.14918)0.570:0.02126)0.451:0.03148)0.241:0.04206)0.647:0.04387)0.685:0.03297)0.235:0.00066)0.799:0.00894)0.788:0.01855,DNA-5-8F_DR|1473636:0.32116)0.977:0.00070)0.771:0.00783)0.844:0.01751,((DNA-5-8F_DR|148716:0.32257,DNA-5-8F_DR|297450:0.34604)0.924:0.00084,((DNA-5-8F_DR|462068:0.61867,(DNA-5-8F_DR|462059:0.21024,DNA-5-8F_DR|538971:0.39922)0.966:0.16050)0.622:0.02477,(((DNA-5-8F_DR|1972045:0.25429,DNA-5-8F_DR|221529:0.31899)0.830:0.25634,(DNA-5-8F_DR|960386:0.39391,((DNA-5-8F_DR|1186195:0.45866,DNA-5-8F_DR|538955:0.24730)0.743:0.12067,(DNA-5-8F_DR|148701:0.74520,DNA-5-8F_DR|1049322:0.27439)0.378:0.02745)0.757:0.04317)0.589:0.02552)0.719:0.01196,DNA-5-8F_DR|1879650:0.32728)0.719:0.01067)0.335:0.00572)0.853:0.02379)0.621:0.00072,((DNA-5-8F_DR|379292:0.65510,(DNA-5-8F_DR|1124858:0.52581,DNA-5-8F_DR|1556912:0.09016)0.254:0.51216)0.784:0.23175,DNA-5-8F_DR|72799:0.67675)0.829:0.17789)0.856:0.05805)0.940:0.06236,(((((((DNA-5-8F_DR|869485:0.35729,DNA-5-8F_DR|148734:0.05371)0.696:0.12253,(DNA-5-8F_DR|869493:0.24267,(DNA-5-8F_DR|221532:0.16056,DNA-5-8F_DR|1770273:0.34998)0.180:0.04622)0.356:0.05534)0.511:0.05544,((((((DNA-5-8F_DR|960395:0.46751,DNA-5-8F_DR|1473627:0.00070)0.813:0.17828,(DNA-5-8F_DR|1556920:0.03913,DNA-5-8F_DR|1556922:0.06530)0.970:0.22747)0.849:0.12638,DNA-5-8F_DR|297474:0.19539)0.877:0.10327,(((((DNA-5-8F_DR|221523:0.18076,(DNA-5-8F_DR|221535:0.02746,(DNA-5-8F_DR|221536:0.01807,DNA-5-8F_DR|462076:0.08365)0.616:0.09570)0.846:0.12829)0.979:0.29848,(DNA-5-8F_DR|1972064:0.35434,DNA-5-8F_DR|624549:0.29350)0.971:0.26993)0.831:0.10411,(DNA-5-8F_DR|1049336:0.12199,((DNA-5-8F_DR|1770236:0.80002,(DNA-5-8F_DR|2059976:0.00071,DNA-5-8F_DR|1770243:0.63774)0.624:0.03996)0.640:0.03830,DNA-5-8F_DR|624522:0.34084)0.877:0.11643)0.848:0.06744)0.798:0.08309,((DNA-5-8F_DR|1124905:0.00069,DNA-5-8F_DR|1473616:0.28072)0.894:0.47688,(((DNA-5-8F_DR|148722:0.06990,DNA-5-8F_DR|462063:0.02182)0.177:0.22178,DNA-5-8F_DR|1049290:0.56973)0.947:0.33568,(DNA-5-8F_DR|792126:0.47480,DNA-5-8F_DR|538984:0.19385)0.223:0.02339)0.646:0.08803)0.190:0.02448)0.700:0.05302,DNA-5-8F_DR|1672338:0.22003)0.274:0.03503)0.524:0.02965,((((DNA-5-8F_DR|148721:0.00069,DNA-5-8F_DR|221527:0.11675)0.764:0.14055,DNA-5-8F_DR|1473615:0.12221)0.664:0.00070,DNA-5-8F_DR|1385753:0.15097)0.686:0.01183,((((((DNA-5-8F_DR|72828:0.36263,DNA-5-8F_DR|221491:0.46433)0.717:0.05148,(DNA-5-8F_DR|1473631:0.10367,(DNA-5-8F_DR|297458:0.10936,DNA-5-8F_DR|869505:0.52128)0.436:0.10634)0.766:0.07690)0.156:0.00067,(DNA-5-8F_DR|1879639:0.19159,DNA-5-8F_DR|1556919:0.44940)0.682:0.10338)0.105:0.02319,DNA-5-8F_DR|1186192:0.32815)0.600:0.02835,((((DNA-5-8F_DR|379297:0.22648,((DNA-5-8F_DR|1124860:0.28703,DNA-5-8F_DR|148718:0.16869)0.389:0.02665,DNA-5-8F_DR|462060:0.18569)0.618:0.06018)0.757:0.03287,((DNA-5-8F_DR|297475:0.35274,(DNA-5-8F_DR|148711:0.23923,DNA-5-8F_DR|297482:0.43068)0.345:0.04923)0.797:0.09625,(DNA-5-8F_DR|792127:0.29945,DNA-5-8F_DR|1473639:0.39030)0.309:0.00071)0.841:0.04574)0.450:0.00069,DNA-5-8F_DR|1672308:0.31695)0.864:0.02216,((((DNA-5-8F_DR|1770264:0.00070,DNA-5-8F_DR|1972048:0.21482)0.273:0.27152,(DNA-5-8F_DR|709802:0.18998,DNA-5-8F_DR|297463:0.32729)0.895:0.26868)0.412:0.05562,(DNA-5-8F_DR|1972056:0.29022,DNA-5-8F_DR|960392:0.19014)0.607:0.00070)0.735:0.04696,(DNA-5-8F_DR|960394:0.42355,(((DNA-5-8F_DR|148700:0.23628,DNA-5-8F_DR|379290:0.00069)0.653:0.17815,DNA-5-8F_DR|960393:0.35430)0.412:0.01306,DNA-5-8F_DR|1325569:0.36517)0.806:0.04599)0.520:0.03355)0.721:0.02540)0.568:0.02018)0.295:0.02314,(DNA-5-8F_DR|869483:0.45263,((DNA-5-8F_DR|1879660:0.15657,(DNA-5-8F_DR|1672339:0.17437,DNA-5-8F_DR|1879659:0.00071)0.980:0.14152)0.873:0.07631,DNA-5-8F_DR|1672352:0.13099)0.225:0.01723)0.640:0.00516)0.191:0.00071)0.859:0.03529)0.759:0.01743,(((DNA-5-8F_DR|1879615:0.58436,DNA-5-8F_DR|2059950:0.28464)0.245:0.05152,DNA-5-8F_DR|1672355:0.53288)0.728:0.07001,((DNA-5-8F_DR|297453:0.12983,(DNA-5-8F_DR|148738:0.25564,DNA-5-8F_DR|1256827:0.22347)0.890:0.21603)0.486:0.19565,((DNA-5-8F_DR|1972022:0.34319,(DNA-5-8F_DR|221531:0.21311,DNA-5-8F_DR|1385751:0.46313)0.826:0.17144)0.086:0.05310,(DNA-5-8F_DR|1672303:0.07253,DNA-5-8F_DR|1879600:0.00081)0.581:0.16512)0.749:0.08210)0.882:0.14441)0.727:0.03740)0.116:0.01628)0.775:0.02769,(DNA-5-8F_DR|297452:0.16238,DNA-5-8F_DR|2059964:0.32757)0.921:0.24728)0.262:0.00960,(DNA-5-8F_DR|1186188:0.23080,(DNA-5-8F_DR|72788:0.39347,DNA-5-8F_DR|72807:0.00088)0.569:0.17669)0.894:0.10153)0.772:0.01390,(DNA-5-8F_DR|72797:0.49370,(DNA-5-8F_DR|624537:0.35081,(DNA-5-8F_DR|792136:0.15592,((DNA-5-8F_DR|2059989:0.07311,(DNA-5-8F_DR|1770241:0.23559,DNA-5-8F_DR|1879661:0.10423)0.456:0.02392)0.695:0.03229,(DNA-5-8F_DR|792129:0.19668,DNA-5-8F_DR|1473614:0.07168)0.230:0.01785)0.710:0.05588)0.960:0.41230)0.986:0.45873)0.846:0.22880)0.371:0.00071,((((((DNA-5-8F_DR|221510:0.17561,(DNA-5-8F_DR|624543:0.00070,DNA-5-8F_DR|1473610:0.19808)0.780:0.21061)0.853:0.14568,(DNA-5-8F_DR|1770268:0.44438,(DNA-5-8F_DR|960370:0.29890,DNA-5-8F_DR|462079:0.89988)0.531:0.10342)0.938:0.28324)0.377:0.00087,DNA-5-8F_DR|1556909:0.48496)0.756:0.06238,(((DNA-5-8F_DR|72789:0.26350,((DNA-5-8F_DR|72825:0.42225,DNA-5-8F_DR|1770228:0.26134)0.863:0.19529,DNA-5-8F_DR|221494:0.16270)0.000:0.00070)0.845:0.07951,DNA-5-8F_DR|1672353:0.30361)0.659:0.03637,DNA-5-8F_DR|221505:0.14930)0.919:0.17847)0.767:0.04289,(((DNA-5-8F_DR|869491:0.25313,(DNA-5-8F_DR|72794:0.00087,DNA-5-8F_DR|148724:0.20337)0.612:0.29353)0.881:0.17606,DNA-5-8F_DR|72824:0.25913)0.720:0.04686,((DNA-5-8F_DR|1124903:0.27937,DNA-5-8F_DR|1124862:0.47920)0.396:0.05365,DNA-5-8F_DR|792159:0.54874)0.661:0.02113)0.806:0.02498)0.743:0.00944,((((DNA-5-8F_DR|1879643:0.51006,DNA-5-8F_DR|1385756:0.29759)0.119:0.00071,(DNA-5-8F_DR|1124871:0.02069,DNA-5-8F_DR|1770231:0.00071)0.865:0.08288)0.837:0.14726,DNA-5-8F_DR|709806:0.13505)0.747:0.00071,(DNA-5-8F_DR|709795:0.12086,((DNA-5-8F_DR|538953:0.06258,DNA-5-8F_DR|1325545:0.07781)0.374:0.18860,DNA-5-8F_DR|709824:0.32208)0.804:0.09905)0.731:0.03617)0.814:0.02785)0.877:0.03864)0.294:0.01050)0.731:0.01537,(((DNA-5-8F_DR|624548:0.34392,(DNA-5-8F_DR|1473643:0.20074,(DNA-5-8F_DR|1049330:0.20490,DNA-5-8F_DR|1124890:0.24039)0.332:0.00070)0.827:0.10590)0.201:0.06124,(DNA-5-8F_DR|1473623:0.00405,DNA-5-8F_DR|1879629:0.45680)0.169:0.31391)0.978:0.12434,((DNA-5-8F_DR|379279:0.33780,DNA-5-8F_DR|462105:0.13236)0.851:0.30945,(DNA-5-8F_DR|960381:0.18163,(DNA-5-8F_DR|1770254:0.18652,(DNA-5-8F_DR|1879637:0.52971,DNA-5-8F_DR|379318:0.42399)0.129:0.00936)0.091:0.03639)0.403:0.05412)0.138:0.00567)0.698:0.00857)0.750:0.00971)0.664:0.00806)0.752:0.01850,(((((DNA-5-8F_DR|1256803:0.22639,DNA-5-8F_DR|1879601:0.37611)0.458:0.07494,(DNA-5-8F_DR|2059949:0.23616,(DNA-5-8F_DR|538977:0.30513,DNA-5-8F_DR|1672324:0.22735)0.813:0.18939)0.697:0.04293)0.482:0.10763,DNA-5-8F_DR|72804:0.50547)0.633:0.01308,((DNA-5-8F_DR|221525:0.39965,(DNA-5-8F_DR|2108197:0.15203,(DNA-5-8F_DR|1049319:0.04610,DNA-5-8F_DR|1672306:0.32265)0.849:0.16400)0.825:0.06081)0.892:0.11413,((DNA-5-8F_DR|538996:0.38702,DNA-5-8F_DR|462070:0.33760)0.599:0.10827,DNA-5-8F_DR|624536:0.35781)0.766:0.04844)0.787:0.04919)0.852:0.04722,(DNA-5-8F_DR|1770230:0.38691,(DNA-5-8F_DR|1473652:0.22043,(DNA-5-8F_DR|538981:0.48522,(DNA-5-8F_DR|72786:0.13515,DNA-5-8F_DR|792140:0.31435)0.924:0.22756)0.199:0.04410)0.930:0.09906)0.383:0.04804)0.067:0.01787)0.755:0.01478,(((DNA-5-8F_DR|297454:0.11782,DNA-5-8F_DR|624528:0.32098)0.818:0.07206,(DNA-5-8F_DR|1879631:0.42217,(DNA-5-8F_DR|1672330:0.10966,(DNA-5-8F_DR|1049296:0.42672,DNA-5-8F_DR|1879603:0.00085)0.668:0.37930)0.211:0.07486)0.856:0.08844)0.743:0.03118,((DNA-5-8F_DR|72819:0.38490,(DNA-5-8F_DR|1672346:0.08686,(DNA-5-8F_DR|709801:0.18665,DNA-5-8F_DR|1186206:0.00616)0.515:0.20223)0.670:0.05536)0.709:0.04168,(DNA-5-8F_DR|148702:0.34058,DNA-5-8F_DR|792147:0.17648)0.881:0.18235)0.868:0.06830)0.172:0.00377)0.162:0.01965)0.851:0.01494)0.907:0.00070)0.893:0.01540)0.822:0.00677)0.024:0.00071)1.000:0.00353,DNA-5-8F_DR|709810:0.18747)0.091:0.00140)0.752:0.00420)0.810:0.00071,((DNA-5-8F_DR|1325562:0.27638,(DNA-5-8F_DR|960385:0.28013,DNA-5-8F_DR|1385754:0.14665)0.882:0.11669)0.500:0.02809,(DNA-5-8F_DR|1672336:0.20103,DNA-5-8F_DR|1770257:0.21468)0.814:0.02605)0.869:0.02606)0.749:0.00446);
```
