## Supplementary Data 2 for "A genomic portrait of zebrafish transposable elements and their spatiotemporal embryonic expression": DNA-5-9_DR.mafft.nwk

```
((((((DNA-5-9_DR|295190:0.21517,DNA-5-9_DR|2116715:0.08283)0.945:0.16257,((DNA-5-9_DR|376746:0.17022,DNA-5-9_DR|1668811:0.20741)0.298:0.01441,((DNA-5-9_DR|146423:0.42089,(DNA-5-9_DR|459551:0.00068,DNA-5-9_DR|1876087:0.24707)0.914:0.17302)0.379:0.04648,DNA-5-9_DR|621684:0.09961)0.827:0.04041)0.690:0.01072)0.850:0.03067,(DNA-5-9_DR|1470521:0.20255,(DNA-5-9_DR|2057308:0.19190,(DNA-5-9_DR|1122474:0.15864,(DNA-5-9_DR|69986:0.19742,(DNA-5-9_DR|1046593:0.22225,DNA-5-9_DR|1767366:0.19099)0.754:0.02032)0.709:0.02084)0.643:0.01003)0.540:0.02510)0.426:0.00327)0.625:0.00522,(DNA-5-9_DR|1122484:0.19850,(DNA-5-9_DR|69993:0.12385,DNA-5-9_DR|707143:0.20847)0.178:0.00221)0.934:0.03175)0.726:0.00249,(((DNA-5-9_DR|219229:0.18759,DNA-5-9_DR|2057328:0.16483)0.798:0.01807,(((((DNA-5-9_DR|295202:0.20014,DNA-5-9_DR|2057309:0.18977)0.626:0.00067,(DNA-5-9_DR|146421:0.21085,DNA-5-9_DR|2057316:0.13707)0.901:0.09618)0.916:0.04154,(DNA-5-9_DR|1969357:0.19974,DNA-5-9_DR|1122461:0.22258)0.747:0.02815)0.850:0.01897,(DNA-5-9_DR|1383956:0.17949,(DNA-5-9_DR|707130:0.15918,DNA-5-9_DR|1767364:0.16960)0.658:0.01249)0.657:0.00183)0.306:0.00464,(((DNA-5-9_DR|69987:0.17863,(DNA-5-9_DR|707138:0.10625,DNA-5-9_DR|867213:0.14174)0.363:0.01331)0.820:0.01740,(DNA-5-9_DR|459542:0.42682,DNA-5-9_DR|789652:0.00068)0.750:0.20328)0.810:0.00917,((DNA-5-9_DR|219234:0.20678,DNA-5-9_DR|957504:0.18194)0.784:0.02017,(((DNA-5-9_DR|867209:0.18514,(DNA-5-9_DR|789669:0.18156,DNA-5-9_DR|1553782:0.29604)0.861:0.04867)0.265:0.00831,(DNA-5-9_DR|957506:0.19174,(DNA-5-9_DR|219244:0.00067,DNA-5-9_DR|789642:0.09704)0.764:0.10639)0.749:0.01680)0.705:0.00567,(DNA-5-9_DR|376741:0.16738,(DNA-5-9_DR|1876090:0.15945,DNA-5-9_DR|707150:0.19929)0.691:0.07130)0.035:0.01940)0.697:0.00186)0.826:0.00613)0.493:0.00294)0.409:0.00787)0.680:0.00066,(((DNA-5-9_DR|957530:0.21553,(DNA-5-9_DR|146434:0.13945,DNA-5-9_DR|707132:0.18247)0.824:0.02091)0.547:0.01818,(DNA-5-9_DR|1254439:0.15476,((DNA-5-9_DR|1184265:0.18000,(DNA-5-9_DR|621711:0.05638,DNA-5-9_DR|295194:0.19127)0.773:0.02010)0.763:0.01008,DNA-5-9_DR|459550:0.18875)0.876:0.01842)0.764:0.00610)0.824:0.00066,((DNA-5-9_DR|1254458:0.19971,DNA-5-9_DR|621713:0.18456)0.797:0.05791,(((DNA-5-9_DR|621672:0.21139,(DNA-5-9_DR|2057311:0.37492,(DNA-5-9_DR|536443:0.21175,DNA-5-9_DR|295208:0.18801)0.223:0.00995)0.816:0.01326)0.776:0.01261,(((((DNA-5-9_DR|146425:0.16559,DNA-5-9_DR|1470520:0.17759)0.085:0.00068,DNA-5-9_DR|69984:0.17549)0.685:0.00416,DNA-5-9_DR|1184239:0.30993)0.695:0.00529,(DNA-5-9_DR|621683:0.15577,(DNA-5-9_DR|1668846:0.14863,DNA-5-9_DR|1876063:0.17380)0.079:0.05524)0.871:0.04629)0.868:0.01311,(((((DNA-5-9_DR|295213:0.17204,(DNA-5-9_DR|1470527:0.30173,DNA-5-9_DR|1969347:0.27944)0.212:0.02262)0.859:0.03555,(DNA-5-9_DR|70002:0.16496,DNA-5-9_DR|70000:0.18375)0.683:0.02605)0.534:0.00067,DNA-5-9_DR|219241:0.21928)0.468:0.00067,DNA-5-9_DR|69982:0.23716)0.793:0.00738,(DNA-5-9_DR|957533:0.17943,DNA-5-9_DR|1254438:0.20722)0.919:0.03167)0.817:0.01332)0.038:0.00999)0.717:0.00465,(((((DNA-5-9_DR|536438:0.10673,DNA-5-9_DR|1184253:0.25548)0.763:0.07949,(DNA-5-9_DR|1668800:0.15397,DNA-5-9_DR|1876092:0.25240)0.890:0.06438)0.715:0.03465,DNA-5-9_DR|957499:0.32163)0.773:0.02647,(((DNA-5-9_DR|957514:0.19328,DNA-5-9_DR|1122499:0.50239)0.785:0.05766,((DNA-5-9_DR|1046599:0.02635,(DNA-5-9_DR|1046597:0.02694,DNA-5-9_DR|1046600:0.02306)0.549:0.01037)0.730:0.01815,DNA-5-9_DR|1046598:0.04649)1.000:0.25844)0.558:0.01548,(DNA-5-9_DR|1668858:0.32815,(DNA-5-9_DR|295216:0.41578,DNA-5-9_DR|1184258:0.13985)0.523:0.08590)0.359:0.01637)0.796:0.01286)0.793:0.01416,((((DNA-5-9_DR|295204:0.21889,DNA-5-9_DR|789654:0.13078)0.784:0.12505,(DNA-5-9_DR|1668828:0.23033,(DNA-5-9_DR|707157:0.62325,DNA-5-9_DR|1668819:0.28607)0.365:0.06576)0.630:0.04788)0.719:0.03531,(DNA-5-9_DR|867232:0.02100,DNA-5-9_DR|1046584:0.03225)1.000:0.15572)0.795:0.02973,(DNA-5-9_DR|1323513:0.30520,(DNA-5-9_DR|1122486:0.16883,DNA-5-9_DR|1553768:0.20262)0.689:0.04251)0.703:0.01135)0.286:0.00068)0.874:0.01805)0.264:0.01511)0.352:0.00063)0.654:0.00532)0.439:0.00509)0.744:0.00683,((((((DNA-5-9_DR|459533:0.24236,DNA-5-9_DR|69997:0.21170)0.000:0.01056,DNA-5-9_DR|789635:0.17427)0.247:0.00066,((DNA-5-9_DR|1383947:0.26578,DNA-5-9_DR|1470519:0.13652)0.710:0.00772,(DNA-5-9_DR|867219:0.29172,DNA-5-9_DR|219218:0.14470)0.454:0.00586)0.883:0.01323)0.911:0.01614,(DNA-5-9_DR|621707:0.23692,DNA-5-9_DR|707155:0.13953)0.595:0.03814)0.669:0.00614,DNA-5-9_DR|2057326:0.15689)0.510:0.00062,(((DNA-5-9_DR|789639:0.21241,((DNA-5-9_DR|1470496:0.17957,(DNA-5-9_DR|1184267:0.25938,(DNA-5-9_DR|1184237:0.20650,(DNA-5-9_DR|1046579:0.27213,DNA-5-9_DR|1184238:0.15605)0.090:0.04288)0.843:0.03686)0.722:0.00854)0.936:0.03885,((DNA-5-9_DR|1046605:0.21170,((((DNA-5-9_DR|1767343:0.20575,(((DNA-5-9_DR|459519:0.38730,((DNA-5-9_DR|957532:0.00067,DNA-5-9_DR|1383951:0.14885)0.998:0.47861,(DNA-5-9_DR|536433:0.18290,(DNA-5-9_DR|789653:0.14374,(((DNA-5-9_DR|219243:0.17720,DNA-5-9_DR|1470512:0.26386)0.683:0.12484,DNA-5-9_DR|1470494:0.25611)0.925:0.25961,DNA-5-9_DR|1046564:0.27265)0.843:0.13160)0.000:0.00064)0.770:0.04590)0.248:0.01548)0.528:0.03713,(DNA-5-9_DR|459546:0.16555,DNA-5-9_DR|1767354:0.40824)0.703:0.02501)0.781:0.03570,((((((DNA-5-9_DR|867225:0.19988,DNA-5-9_DR|1122476:0.30758)0.739:0.01668,DNA-5-9_DR|459541:0.27962)0.074:0.02212,(((DNA-5-9_DR|1767372:0.24768,(DNA-5-9_DR|1668814:0.16555,DNA-5-9_DR|1254444:0.40881)0.618:0.03066)0.230:0.03645,DNA-5-9_DR|1767344:0.13146)0.726:0.03560,DNA-5-9_DR|536439:0.17555)0.971:0.07741)0.719:0.00627,((DNA-5-9_DR|459532:0.19458,DNA-5-9_DR|789638:0.22607)0.872:0.03994,((DNA-5-9_DR|70001:0.24301,(DNA-5-9_DR|1046567:0.36756,((DNA-5-9_DR|1668843:0.28351,((DNA-5-9_DR|1254464:0.12699,DNA-5-9_DR|536441:0.23989)0.986:0.24055,(DNA-5-9_DR|1122481:0.10733,DNA-5-9_DR|1046580:0.19265)0.738:0.01335)0.430:0.01931)0.267:0.01088,DNA-5-9_DR|867216:0.19968)0.802:0.01341)0.753:0.00914)0.871:0.01908,DNA-5-9_DR|295223:0.35228)0.397:0.00266)0.835:0.01294)0.853:0.01091,(DNA-5-9_DR|707131:0.60635,(((DNA-5-9_DR|459545:0.19886,(DNA-5-9_DR|459547:0.23274,DNA-5-9_DR|1553777:0.25453)0.026:0.03786)0.604:0.00762,(((DNA-5-9_DR|536452:0.28357,(DNA-5-9_DR|1323533:0.15602,DNA-5-9_DR|1668837:0.19467)0.927:0.04965)0.219:0.01390,(((((DNA-5-9_DR|1767362:0.16215,(DNA-5-9_DR|1184264:0.03856,DNA-5-9_DR|1876098:0.12819)0.564:0.14525)0.617:0.01810,DNA-5-9_DR|1876069:0.20251)0.854:0.02101,(DNA-5-9_DR|1184249:0.19479,(DNA-5-9_DR|1323527:0.12397,(DNA-5-9_DR|789651:0.22011,DNA-5-9_DR|1122494:0.36466)0.669:0.01005)0.444:0.02056)0.820:0.01634)0.887:0.01396,(DNA-5-9_DR|621692:0.18282,DNA-5-9_DR|1767368:0.30062)0.330:0.00353)0.485:0.00497,((DNA-5-9_DR|1876068:0.15656,DNA-5-9_DR|1876062:0.28528)0.958:0.06559,(DNA-5-9_DR|376753:0.27492,((DNA-5-9_DR|219237:0.23768,DNA-5-9_DR|1876064:0.32132)0.768:0.04453,(DNA-5-9_DR|146439:0.23949,DNA-5-9_DR|70005:0.19723)0.747:0.01681)0.780:0.02206)0.660:0.00103)0.820:0.01622)0.309:0.00445)0.949:0.03350,((DNA-5-9_DR|146440:0.17411,(DNA-5-9_DR|867224:0.18358,DNA-5-9_DR|1122478:0.26472)0.823:0.03091)0.928:0.03378,(DNA-5-9_DR|1470508:0.28018,(DNA-5-9_DR|1184246:0.34824,DNA-5-9_DR|1969367:0.19909)0.819:0.04026)0.383:0.00234)0.684:0.02089)0.938:0.02847)0.485:0.00403,(DNA-5-9_DR|621716:0.14058,DNA-5-9_DR|1767367:0.21277)0.743:0.04134)0.000:0.00297)0.033:0.00137)0.928:0.02492,(((((((((DNA-5-9_DR|789648:0.11374,DNA-5-9_DR|1254451:0.23876)0.702:0.16158,(DNA-5-9_DR|1122491:0.21117,(DNA-5-9_DR|621710:0.17371,DNA-5-9_DR|1668806:0.18662)0.941:0.04386)0.953:0.04346)0.146:0.00365,((((((DNA-5-9_DR|459512:0.27637,DNA-5-9_DR|1876089:0.28901)0.708:0.01936,(DNA-5-9_DR|376749:0.39433,(DNA-5-9_DR|219214:0.23832,DNA-5-9_DR|219236:0.21749)0.817:0.03459)0.701:0.03093)0.167:0.00562,(DNA-5-9_DR|1876082:0.34924,DNA-5-9_DR|1668825:0.25775)0.568:0.00676)0.839:0.00726,(DNA-5-9_DR|219238:0.19077,(DNA-5-9_DR|1122460:0.24370,(DNA-5-9_DR|1046589:0.00067,DNA-5-9_DR|1383968:0.00169)0.982:0.26459)0.297:0.02588)0.777:0.02734)0.083:0.00067,((((((DNA-5-9_DR|1470493:0.23314,(DNA-5-9_DR|1876091:0.18516,(DNA-5-9_DR|1323535:0.41279,(DNA-5-9_DR|1122485:0.29915,(DNA-5-9_DR|459510:0.09858,DNA-5-9_DR|459536:0.24286)0.887:0.12462)0.129:0.00067)0.690:0.03505)0.236:0.02608)0.636:0.00064,(DNA-5-9_DR|1122469:0.37549,((DNA-5-9_DR|1184250:0.06887,DNA-5-9_DR|146446:0.28627)0.691:0.03007,DNA-5-9_DR|146433:0.25030)0.866:0.05681)0.694:0.00803)0.815:0.00761,((((((DNA-5-9_DR|1969364:0.31321,((DNA-5-9_DR|789643:0.23932,DNA-5-9_DR|459513:0.32598)0.772:0.09962,(DNA-5-9_DR|957512:0.27508,(DNA-5-9_DR|1668848:0.04621,DNA-5-9_DR|1254449:0.03497)0.857:0.25018)0.769:0.04473)0.603:0.01608)0.156:0.00692,(DNA-5-9_DR|536447:0.18684,(DNA-5-9_DR|295214:0.32583,DNA-5-9_DR|1254455:0.29991)0.871:0.07914)0.667:0.00632)0.853:0.02425,((DNA-5-9_DR|1470492:0.31589,((((DNA-5-9_DR|69985:0.46313,DNA-5-9_DR|376759:0.17952)0.675:0.00875,(((((DNA-5-9_DR|1470505:0.15249,(DNA-5-9_DR|1122483:0.20613,DNA-5-9_DR|1254459:0.21232)0.240:0.02103)0.825:0.00064,((((DNA-5-9_DR|295217:0.10912,(((DNA-5-9_DR|536426:0.27056,(DNA-5-9_DR|1767347:0.25103,(DNA-5-9_DR|1668831:0.16320,DNA-5-9_DR|1876065:0.16214)0.353:0.01500)0.903:0.03414)0.740:0.00752,(DNA-5-9_DR|957534:0.23703,DNA-5-9_DR|1767341:0.22015)0.774:0.01125)0.379:0.00865,(DNA-5-9_DR|146438:0.16723,DNA-5-9_DR|295205:0.18871)0.477:0.01221)0.122:0.00810)0.671:0.01015,DNA-5-9_DR|1470526:0.35764)0.959:0.02809,(DNA-5-9_DR|1876073:0.16907,(DNA-5-9_DR|1470501:0.15512,DNA-5-9_DR|1767363:0.18303)0.789:0.01316)0.727:0.00075)0.808:0.00067,((DNA-5-9_DR|621700:0.20010,((DNA-5-9_DR|146443:0.00076,DNA-5-9_DR|621686:0.04546)0.602:0.12639,(DNA-5-9_DR|146447:0.17303,(DNA-5-9_DR|1254446:0.00072,DNA-5-9_DR|1969363:0.16291)0.724:0.14398)0.845:0.01709)0.866:0.00067)0.870:0.00988,(DNA-5-9_DR|536432:0.20407,DNA-5-9_DR|621704:0.25974)0.827:0.02031)0.407:0.00068)0.741:0.00440)0.424:0.00602,((DNA-5-9_DR|707146:0.34893,DNA-5-9_DR|295206:0.38450)0.862:0.08111,((DNA-5-9_DR|1122480:0.21828,DNA-5-9_DR|1969351:0.15563)0.741:0.00881,(DNA-5-9_DR|295200:0.20681,(DNA-5-9_DR|1046604:0.21197,(DNA-5-9_DR|295215:0.24750,DNA-5-9_DR|1383958:0.30125)0.574:0.00512)0.564:0.03231)0.772:0.02505)0.840:0.02195)0.849:0.01698)0.174:0.00462,((DNA-5-9_DR|707133:0.10761,(DNA-5-9_DR|295207:0.17026,DNA-5-9_DR|621719:0.13731)0.819:0.04647)0.984:0.07302,((DNA-5-9_DR|867233:0.20222,DNA-5-9_DR|1046574:0.19542)0.793:0.12446,(DNA-5-9_DR|1323514:0.24331,DNA-5-9_DR|1969355:0.17903)0.334:0.01877)0.806:0.02583)0.428:0.01601)0.623:0.00479,(DNA-5-9_DR|957515:0.12359,DNA-5-9_DR|536429:0.21505)0.791:0.02041)0.620:0.00313)0.859:0.01333,(DNA-5-9_DR|1323520:0.21625,(((((DNA-5-9_DR|621687:0.03174,DNA-5-9_DR|1122482:0.14909)0.949:0.19133,(DNA-5-9_DR|146444:0.23225,((DNA-5-9_DR|1184254:0.33780,DNA-5-9_DR|621690:0.21362)0.731:0.01729,DNA-5-9_DR|867222:0.25793)0.734:0.00796)0.760:0.00746)0.586:0.00557,(((DNA-5-9_DR|1122496:0.24531,(DNA-5-9_DR|295220:0.17656,DNA-5-9_DR|621699:0.15788)0.968:0.06614)0.451:0.00311,(DNA-5-9_DR|789667:0.21572,DNA-5-9_DR|459530:0.24705)0.797:0.02727)0.827:0.01430,DNA-5-9_DR|867211:0.31911)0.764:0.00763)0.740:0.00319,((DNA-5-9_DR|2057319:0.43061,DNA-5-9_DR|1184255:0.21679)0.288:0.01435,(((DNA-5-9_DR|2057317:0.24621,DNA-5-9_DR|1876080:0.22989)0.667:0.05040,(DNA-5-9_DR|1668809:0.01002,DNA-5-9_DR|2057336:0.01837)0.882:0.34298)0.889:0.06097,(DNA-5-9_DR|295211:0.18610,DNA-5-9_DR|621698:0.22652)0.915:0.03688)0.825:0.01229)0.637:0.00306)0.901:0.01615,((((DNA-5-9_DR|1668850:0.25343,DNA-5-9_DR|1969350:0.19355)0.222:0.01451,(DNA-5-9_DR|69991:0.24363,DNA-5-9_DR|1254445:0.25320)0.872:0.05292)0.023:0.01493,(DNA-5-9_DR|219226:0.24985,(DNA-5-9_DR|1767361:0.27849,(DNA-5-9_DR|621718:0.16291,DNA-5-9_DR|1668833:0.14945)0.765:0.01447)0.899:0.03406)0.853:0.02669)0.742:0.00533,(DNA-5-9_DR|69989:0.26344,DNA-5-9_DR|1470488:0.24639)0.442:0.00067)0.766:0.00503)0.731:0.00418)0.706:0.00741)0.775:0.01472,DNA-5-9_DR|1046563:0.27231)0.808:0.02857)0.859:0.03193,(((DNA-5-9_DR|536423:0.24344,(DNA-5-9_DR|536442:0.30641,(DNA-5-9_DR|867215:0.53199,(DNA-5-9_DR|295189:0.00075,DNA-5-9_DR|2057333:0.82843)0.069:0.08122)0.599:0.03874)0.115:0.00071)0.884:0.07336,(((DNA-5-9_DR|621694:0.24406,(DNA-5-9_DR|1470489:0.30546,DNA-5-9_DR|459528:0.24545)0.126:0.00620)0.704:0.02109,((DNA-5-9_DR|1969346:0.31460,(DNA-5-9_DR|2057314:0.38858,(DNA-5-9_DR|219224:0.24193,(DNA-5-9_DR|536421:0.36262,DNA-5-9_DR|1122475:0.28738)0.821:0.13610)0.804:0.08278)0.802:0.09304)0.000:0.01625,(DNA-5-9_DR|789662:0.27059,DNA-5-9_DR|1668856:0.38077)0.747:0.08817)0.448:0.01644)0.476:0.00381,(DNA-5-9_DR|295219:0.19643,((DNA-5-9_DR|219232:0.33909,DNA-5-9_DR|459543:0.20200)0.677:0.01892,(DNA-5-9_DR|459518:0.26421,(DNA-5-9_DR|621676:0.20997,DNA-5-9_DR|1668849:0.07088)0.097:0.25986)0.793:0.05548)0.000:0.00069)0.795:0.02394)0.493:0.01013)0.665:0.00315,((DNA-5-9_DR|1969341:0.23408,(DNA-5-9_DR|1383955:0.31543,(DNA-5-9_DR|146441:0.36538,DNA-5-9_DR|1470498:0.20117)0.973:0.23682)0.269:0.08465)0.797:0.06118,((((((DNA-5-9_DR|1767371:0.46249,((DNA-5-9_DR|459524:0.34526,DNA-5-9_DR|1470510:0.38879)0.927:0.16624,(DNA-5-9_DR|2057318:0.24289,DNA-5-9_DR|1876088:0.36174)0.868:0.12082)0.824:0.09922)0.757:0.05422,((DNA-5-9_DR|707125:0.26089,(DNA-5-9_DR|707126:0.16523,DNA-5-9_DR|707142:0.05311)0.381:0.11825)0.912:0.28345,DNA-5-9_DR|1470497:0.44611)0.934:0.12877)0.674:0.06828,DNA-5-9_DR|219230:0.56209)0.482:0.05327,DNA-5-9_DR|536445:0.38200)0.786:0.07766,((((((DNA-5-9_DR|789633:0.54085,DNA-5-9_DR|789655:0.12237)0.000:0.14981,(DNA-5-9_DR|1969340:0.37526,(DNA-5-9_DR|69994:0.17171,DNA-5-9_DR|219216:0.32272)0.310:0.01219)0.805:0.05100)0.659:0.01090,((((((DNA-5-9_DR|1470525:0.29028,(((DNA-5-9_DR|867231:0.44965,DNA-5-9_DR|1876074:0.00068)0.491:0.15842,(DNA-5-9_DR|1122492:0.00067,DNA-5-9_DR|1668838:0.22982)0.546:0.17432)0.657:0.04466,(DNA-5-9_DR|707134:0.22923,(DNA-5-9_DR|146445:0.09289,DNA-5-9_DR|789657:0.04456)0.619:0.22558)0.000:0.00102)0.184:0.01069)0.405:0.00453,((DNA-5-9_DR|1876096:0.73323,DNA-5-9_DR|1122463:0.19882)0.791:0.09311,(DNA-5-9_DR|1046603:0.31980,DNA-5-9_DR|957503:0.11825)0.601:0.05484)0.590:0.03442)0.613:0.02077,((DNA-5-9_DR|1969352:0.35760,((DNA-5-9_DR|1383967:0.16430,(DNA-5-9_DR|2057340:0.19223,DNA-5-9_DR|1323515:0.18740)0.130:0.01955)0.517:0.02287,(DNA-5-9_DR|1323523:0.25363,DNA-5-9_DR|789659:0.18631)0.853:0.03709)0.000:0.00064)0.814:0.02679,((DNA-5-9_DR|1383966:0.24533,DNA-5-9_DR|621706:0.29668)0.466:0.03325,((DNA-5-9_DR|1122495:0.28079,(DNA-5-9_DR|295195:0.22887,DNA-5-9_DR|1184259:0.03251)0.431:0.22731)0.374:0.00074,(((DNA-5-9_DR|1668807:0.21942,(DNA-5-9_DR|536455:0.25706,(DNA-5-9_DR|295188:0.10842,DNA-5-9_DR|1046606:0.30894)0.921:0.14317)0.000:0.02045)0.691:0.01129,((DNA-5-9_DR|1122487:0.27592,DNA-5-9_DR|789656:0.24556)0.736:0.02060,(DNA-5-9_DR|707127:0.23392,(DNA-5-9_DR|1668840:0.18903,(DNA-5-9_DR|2099658:0.15841,((DNA-5-9_DR|1969365:0.13978,(DNA-5-9_DR|295196:0.19769,DNA-5-9_DR|1767349:0.14525)0.762:0.03471)0.461:0.00912,(DNA-5-9_DR|376748:0.16603,(DNA-5-9_DR|867207:0.11962,(DNA-5-9_DR|621709:0.08900,DNA-5-9_DR|1383944:0.16694)0.352:0.02924)0.541:0.01843)0.782:0.00841)0.201:0.00148)0.810:0.01119)0.366:0.00382)0.898:0.01757)0.834:0.01028)0.134:0.01037,(DNA-5-9_DR|459511:0.11931,DNA-5-9_DR|1767350:0.16194)0.942:0.04180)0.917:0.02392)0.000:0.00373)0.000:0.00066)0.219:0.01351)0.468:0.01044,(DNA-5-9_DR|1876070:0.15707,(DNA-5-9_DR|1046562:0.17952,(DNA-5-9_DR|536449:0.05711,DNA-5-9_DR|536450:0.10524)0.920:0.05540)0.563:0.03929)0.913:0.03320)0.500:0.00576,(((((((DNA-5-9_DR|376747:0.05425,DNA-5-9_DR|1184245:0.14786)0.285:0.19442,(DNA-5-9_DR|459537:0.15429,(DNA-5-9_DR|376745:0.05377,DNA-5-9_DR|1668854:0.16929)0.909:0.08741)0.389:0.01451)0.945:0.09435,(DNA-5-9_DR|957508:0.21236,(DNA-5-9_DR|957507:0.03354,DNA-5-9_DR|1553778:0.03134)0.997:0.14827)0.854:0.03007)0.141:0.00994,DNA-5-9_DR|2095683:0.22859)0.783:0.01394,(((DNA-5-9_DR|1184244:0.10338,DNA-5-9_DR|2057321:0.17491)0.773:0.16816,(DNA-5-9_DR|867212:0.30433,DNA-5-9_DR|1767357:0.18666)0.445:0.02337)0.225:0.00245,(DNA-5-9_DR|1876093:0.19694,(DNA-5-9_DR|69990:0.19261,DNA-5-9_DR|1383945:0.20489)0.280:0.02688)0.847:0.02975)0.767:0.01996)0.580:0.00068,((DNA-5-9_DR|1767351:0.26413,(DNA-5-9_DR|1553783:0.52011,DNA-5-9_DR|789665:0.57732)0.380:0.11867)0.861:0.16879,((DNA-5-9_DR|69979:0.19537,DNA-5-9_DR|69981:0.13555)0.493:0.01300,DNA-5-9_DR|867227:0.18472)0.691:0.00825)0.066:0.01581)0.913:0.02045,((DNA-5-9_DR|1668842:0.22393,(DNA-5-9_DR|536454:0.36584,(DNA-5-9_DR|1668852:0.34578,DNA-5-9_DR|1383964:0.14012)0.260:0.02775)0.195:0.00961)0.364:0.01410,DNA-5-9_DR|146436:0.26027)0.804:0.01491)0.869:0.01352)0.757:0.00361,((DNA-5-9_DR|1876100:0.33450,DNA-5-9_DR|69992:0.21299)0.814:0.04260,((DNA-5-9_DR|957537:0.40172,(DNA-5-9_DR|1046566:0.28655,DNA-5-9_DR|459535:0.20724)0.736:0.03924)0.277:0.06851,DNA-5-9_DR|1876077:0.18617)0.222:0.02834)0.000:0.00067)0.794:0.00817)0.972:0.05705,(((DNA-5-9_DR|1122466:0.21031,DNA-5-9_DR|1969360:0.13573)0.666:0.02948,((DNA-5-9_DR|957535:0.45081,(DNA-5-9_DR|1184261:0.15896,(DNA-5-9_DR|295197:0.00077,DNA-5-9_DR|1254456:0.29707)0.485:0.11277)0.128:0.02915)0.809:0.05549,DNA-5-9_DR|376742:0.50712)0.277:0.01656)0.455:0.01801,DNA-5-9_DR|1668851:0.34765)0.748:0.01052)0.850:0.02484,(((DNA-5-9_DR|1668812:0.11148,DNA-5-9_DR|1046601:0.31143)0.800:0.04667,(((DNA-5-9_DR|707139:0.38359,DNA-5-9_DR|707145:0.12221)0.726:0.01221,DNA-5-9_DR|1470515:0.23616)0.750:0.00099,(DNA-5-9_DR|146426:0.16632,DNA-5-9_DR|1876085:0.20510)0.743:0.01413)0.000:0.00068)0.409:0.00602,(DNA-5-9_DR|2096448:0.23225,(DNA-5-9_DR|295209:0.17462,((DNA-5-9_DR|1046586:0.16921,(DNA-5-9_DR|1046585:0.20210,DNA-5-9_DR|1767342:0.18541)0.020:0.01442)0.679:0.00354,((((DNA-5-9_DR|459509:0.20816,DNA-5-9_DR|1470516:0.16850)0.667:0.00591,DNA-5-9_DR|1122479:0.15146)0.812:0.00984,(DNA-5-9_DR|376750:0.21044,DNA-5-9_DR|867218:0.22318)0.729:0.01256)0.417:0.00068,(DNA-5-9_DR|957520:0.18631,DNA-5-9_DR|1383963:0.15905)0.857:0.01827)0.875:0.00848)0.000:0.00269)0.434:0.00325)0.000:0.00067)1.000:0.10952)0.941:0.03365,DNA-5-9_DR|621705:0.16920)0.844:0.01938)0.610:0.01179,(((DNA-5-9_DR|621715:0.40963,DNA-5-9_DR|1046588:0.23601)0.851:0.12547,DNA-5-9_DR|1767369:0.31217)0.677:0.01825,(DNA-5-9_DR|459515:0.50724,(DNA-5-9_DR|707152:0.52737,DNA-5-9_DR|1254440:0.18257)0.519:0.08052)0.796:0.05526)0.595:0.02736)0.437:0.00267)0.907:0.02826)0.829:0.01106)0.482:0.00247)0.668:0.03042,((DNA-5-9_DR|1323521:0.24987,DNA-5-9_DR|1383949:0.16952)0.715:0.07577,((DNA-5-9_DR|1470504:0.21131,DNA-5-9_DR|1470522:0.23800)0.950:0.07413,(DNA-5-9_DR|1254466:0.18349,DNA-5-9_DR|1969344:0.18393)0.988:0.06564)0.768:0.01685)0.762:0.01172)0.406:0.00391,(DNA-5-9_DR|1668805:0.20255,DNA-5-9_DR|1668820:0.25274)0.920:0.05214)0.897:0.00076,(((((DNA-5-9_DR|1553772:0.31181,DNA-5-9_DR|1668839:0.34754)0.530:0.06154,(DNA-5-9_DR|1668821:0.00062,DNA-5-9_DR|2057315:0.16962)0.611:0.23779)0.376:0.03945,DNA-5-9_DR|69999:0.22919)0.749:0.06547,((DNA-5-9_DR|789666:0.19458,DNA-5-9_DR|1323518:0.23888)0.062:0.02628,((((DNA-5-9_DR|459520:0.16352,(DNA-5-9_DR|70003:0.30423,(DNA-5-9_DR|1383959:0.24618,DNA-5-9_DR|1668830:0.15115)0.304:0.06941)0.180:0.01448)0.881:0.03753,DNA-5-9_DR|219225:0.30455)0.283:0.02545,((((((DNA-5-9_DR|70004:0.13985,(DNA-5-9_DR|621689:0.27487,DNA-5-9_DR|1876075:0.18199)0.904:0.05306)0.813:0.02500,(((DNA-5-9_DR|621680:0.13170,(DNA-5-9_DR|621714:0.13063,DNA-5-9_DR|621712:0.18419)0.654:0.01291)0.741:0.01577,(DNA-5-9_DR|1254450:0.14062,DNA-5-9_DR|707141:0.05224)0.418:0.01142)0.995:0.09299,DNA-5-9_DR|459538:0.59691)0.156:0.00067)0.831:0.01567,DNA-5-9_DR|707147:0.27917)0.907:0.02666,DNA-5-9_DR|1184260:0.29215)0.785:0.01744,(DNA-5-9_DR|69983:0.19853,((DNA-5-9_DR|1668853:0.26783,(DNA-5-9_DR|2057332:0.22671,(DNA-5-9_DR|219220:0.15118,DNA-5-9_DR|1876067:0.15902)0.937:0.09208)0.948:0.07415)0.734:0.01431,DNA-5-9_DR|1553770:0.17257)0.953:0.05062)0.216:0.02911)0.912:0.01839,(DNA-5-9_DR|789645:0.20638,(((DNA-5-9_DR|789663:0.20545,(DNA-5-9_DR|1767352:0.08984,DNA-5-9_DR|1668829:0.10646)0.927:0.05920)0.765:0.01211,(DNA-5-9_DR|1668827:0.23277,DNA-5-9_DR|2117075:0.18200)0.612:0.01379)0.745:0.00699,DNA-5-9_DR|1254460:0.18915)0.816:0.00075)1.000:0.08210)0.827:0.01685)0.861:0.01787,(((((DNA-5-9_DR|459526:0.30610,(((DNA-5-9_DR|1383942:0.11137,DNA-5-9_DR|1383946:0.12180)0.998:0.10004,((DNA-5-9_DR|1122467:0.24686,DNA-5-9_DR|1668816:0.27776)0.588:0.07584,((DNA-5-9_DR|459534:0.51845,DNA-5-9_DR|621688:0.13012)0.996:0.15024,DNA-5-9_DR|1668824:0.19783)0.538:0.00067)0.918:0.02304)0.854:0.00800,((((DNA-5-9_DR|707129:0.29150,(((DNA-5-9_DR|957500:0.18136,DNA-5-9_DR|1876071:0.21496)0.756:0.05605,(DNA-5-9_DR|957516:0.18114,DNA-5-9_DR|1254453:0.16882)0.796:0.02007)0.798:0.01423,((DNA-5-9_DR|789641:0.14619,(DNA-5-9_DR|1668810:0.24170,DNA-5-9_DR|1046594:0.18571)0.381:0.00658)0.700:0.00536,DNA-5-9_DR|1470524:0.25757)0.939:0.06121)0.791:0.00590)0.620:0.01049,(DNA-5-9_DR|536422:0.20766,((DNA-5-9_DR|1668802:0.14459,DNA-5-9_DR|1046578:0.16213)0.843:0.02622,DNA-5-9_DR|789646:0.21337)0.806:0.01159)0.936:0.01781)0.846:0.00978,(((((DNA-5-9_DR|867220:0.33301,(DNA-5-9_DR|146437:0.26706,DNA-5-9_DR|295193:0.21656)0.479:0.04061)0.889:0.07500,(DNA-5-9_DR|957497:0.31721,DNA-5-9_DR|1969362:0.31620)0.065:0.04933)0.737:0.03882,(DNA-5-9_DR|1122468:0.00076,(DNA-5-9_DR|789661:0.00388,DNA-5-9_DR|1767355:0.76430)0.323:0.06481)0.073:0.24849)0.327:0.00530,DNA-5-9_DR|621697:0.24757)0.833:0.03190,(DNA-5-9_DR|536427:0.14354,DNA-5-9_DR|1969358:0.16589)0.766:0.01163)0.569:0.00066)0.887:0.00750,(DNA-5-9_DR|1122497:0.28130,(DNA-5-9_DR|621701:0.37331,DNA-5-9_DR|1767359:0.29304)0.047:0.00712)0.769:0.00792)0.393:0.00426)0.972:0.02924)0.515:0.00156,((((DNA-5-9_DR|867228:0.55230,DNA-5-9_DR|1767370:0.00360)0.549:0.33648,(DNA-5-9_DR|707144:0.33642,(DNA-5-9_DR|621693:0.00066,DNA-5-9_DR|1876097:0.10873)0.383:0.09992)0.333:0.00583)0.485:0.00595,DNA-5-9_DR|1254457:0.21179)0.678:0.02048,((((((DNA-5-9_DR|867217:0.18176,DNA-5-9_DR|1470529:0.12441)0.947:0.06822,(DNA-5-9_DR|376754:0.16209,DNA-5-9_DR|1668845:0.15122)0.940:0.06377)0.721:0.01071,DNA-5-9_DR|536446:0.19558)0.824:0.04815,DNA-5-9_DR|376744:0.23557)0.676:0.01046,((DNA-5-9_DR|146435:0.06701,DNA-5-9_DR|2057330:0.21304)0.758:0.17154,DNA-5-9_DR|1184257:0.35192)0.851:0.07919)0.932:0.03378,((((DNA-5-9_DR|70010:0.19476,DNA-5-9_DR|1470528:0.23688)0.845:0.03395,(((DNA-5-9_DR|295191:0.34106,DNA-5-9_DR|1046596:0.19024)0.888:0.05764,((DNA-5-9_DR|376760:0.24547,(((DNA-5-9_DR|867223:0.25200,DNA-5-9_DR|1668826:0.14351)0.790:0.03539,(DNA-5-9_DR|219233:0.20089,DNA-5-9_DR|1470503:0.12611)0.816:0.03887)0.612:0.00569,DNA-5-9_DR|1969356:0.26804)0.069:0.00428)0.768:0.00664,((DNA-5-9_DR|957536:0.24712,(DNA-5-9_DR|1969354:0.15538,(DNA-5-9_DR|1046602:0.28810,(DNA-5-9_DR|295199:0.18436,DNA-5-9_DR|867214:0.18483)0.944:0.06754)0.678:0.01051)0.846:0.01646)0.506:0.01286,(((DNA-5-9_DR|1046582:0.24583,((DNA-5-9_DR|1470517:0.19415,DNA-5-9_DR|1876078:0.25949)0.721:0.01415,(DNA-5-9_DR|1323522:0.18334,(DNA-5-9_DR|536428:0.04049,DNA-5-9_DR|1668818:0.04961)0.445:0.18892)0.708:0.03495)0.789:0.00686)0.767:0.00067,(((DNA-5-9_DR|957526:0.20165,(DNA-5-9_DR|1046565:0.03022,DNA-5-9_DR|1383954:0.08097)0.261:0.14072)0.933:0.11545,(DNA-5-9_DR|1184256:0.24243,DNA-5-9_DR|1470511:0.31935)0.756:0.02936)0.960:0.07196,(DNA-5-9_DR|1876076:0.15558,DNA-5-9_DR|2057322:0.15642)0.758:0.01978)0.722:0.00289)0.895:0.02155,(((((DNA-5-9_DR|957522:0.21093,(DNA-5-9_DR|536418:0.15175,DNA-5-9_DR|376743:0.30904)0.317:0.02975)0.184:0.00067,DNA-5-9_DR|536437:0.24576)0.491:0.01183,(DNA-5-9_DR|1767353:0.26824,(DNA-5-9_DR|459514:0.17928,DNA-5-9_DR|621696:0.21739)0.522:0.00604)0.684:0.01134)0.830:0.00901,(DNA-5-9_DR|707137:0.24283,(DNA-5-9_DR|1254442:0.21206,DNA-5-9_DR|1254443:0.14009)0.912:0.04763)0.851:0.02015)0.712:0.00285,(DNA-5-9_DR|1184247:0.22192,DNA-5-9_DR|1383960:0.22636)0.944:0.06175)0.983:0.03377)0.507:0.00358)0.472:0.00946)0.733:0.01002)0.720:0.00539,(DNA-5-9_DR|1122471:0.21418,(((((DNA-5-9_DR|789660:0.19575,DNA-5-9_DR|1668834:0.14828)0.846:0.04012,(DNA-5-9_DR|376755:0.25290,(((DNA-5-9_DR|1046571:0.40577,DNA-5-9_DR|376758:0.13680)0.811:0.05041,DNA-5-9_DR|1184251:0.25511)0.272:0.01857,DNA-5-9_DR|536434:0.19949)0.466:0.00441)0.738:0.00521)0.912:0.02026,(DNA-5-9_DR|1767376:0.26173,(DNA-5-9_DR|789658:0.22250,DNA-5-9_DR|1122470:0.19025)0.969:0.05378)0.615:0.00703)0.708:0.00518,((((((DNA-5-9_DR|621691:0.25771,(DNA-5-9_DR|295212:0.22270,DNA-5-9_DR|957502:0.14626)0.891:0.06702)0.599:0.02276,(DNA-5-9_DR|70007:0.24814,DNA-5-9_DR|957517:0.20796)0.596:0.04283)0.823:0.02133,(DNA-5-9_DR|707140:0.15478,DNA-5-9_DR|1668804:0.17333)0.743:0.01079)0.818:0.00888,(DNA-5-9_DR|2057338:0.29574,(DNA-5-9_DR|1323532:0.24038,DNA-5-9_DR|1969353:0.14945)0.660:0.01023)0.685:0.00544)0.859:0.00888,DNA-5-9_DR|219219:0.16782)0.463:0.00067,((DNA-5-9_DR|1046570:0.18571,DNA-5-9_DR|2057312:0.13578)0.838:0.05281,((((DNA-5-9_DR|957531:0.16732,DNA-5-9_DR|1323516:0.17883)0.730:0.01180,DNA-5-9_DR|536451:0.20315)0.637:0.00422,DNA-5-9_DR|146427:0.29101)0.765:0.00492,(DNA-5-9_DR|1668836:0.24413,(DNA-5-9_DR|1184248:0.20168,(DNA-5-9_DR|1184243:0.19121,DNA-5-9_DR|1668808:0.22540)0.742:0.02074)0.627:0.00600)0.898:0.01201)0.503:0.01453)0.201:0.00066)0.895:0.00821)0.742:0.00637,(((DNA-5-9_DR|1668841:0.21215,DNA-5-9_DR|1969345:0.17114)0.869:0.04446,(DNA-5-9_DR|1323526:0.14503,DNA-5-9_DR|1383948:0.08897)0.857:0.09457)0.450:0.00862,DNA-5-9_DR|1046591:0.36500)0.831:0.01798)0.780:0.00714)0.710:0.00401)0.910:0.02624)0.410:0.01022,DNA-5-9_DR|1470506:0.17648)0.664:0.01253,DNA-5-9_DR|1876094:0.20334)0.207:0.00062)0.833:0.01194)0.942:0.03185)0.246:0.01375,(DNA-5-9_DR|1046568:0.27879,DNA-5-9_DR|1254467:0.27009)0.974:0.11643)0.566:0.01715,(DNA-5-9_DR|1122465:0.25301,((DNA-5-9_DR|219242:0.00068,DNA-5-9_DR|1323525:0.24198)0.476:0.11085,(DNA-5-9_DR|295187:0.01187,(DNA-5-9_DR|69988:0.00073,DNA-5-9_DR|621673:0.20202)0.679:0.19606)0.173:0.03954)0.884:0.11659)0.904:0.07762)0.649:0.00388,(DNA-5-9_DR|867229:0.21904,DNA-5-9_DR|1969343:0.31080)0.203:0.02445)0.707:0.00184)0.740:0.02492)0.802:0.02019)0.625:0.00765,DNA-5-9_DR|376762:0.26552)0.618:0.00425)0.600:0.00892)0.840:0.00995,(((DNA-5-9_DR|957513:0.22692,(DNA-5-9_DR|1876066:0.04217,DNA-5-9_DR|536453:0.31252)0.897:0.32933)0.929:0.24877,((DNA-5-9_DR|1046569:0.23329,(DNA-5-9_DR|146424:0.13627,DNA-5-9_DR|621702:0.16796)0.990:0.12621)0.734:0.01917,(DNA-5-9_DR|1122500:0.43363,((DNA-5-9_DR|1470518:0.26942,(DNA-5-9_DR|1254454:0.17070,DNA-5-9_DR|1553773:0.17417)0.892:0.04132)0.777:0.01924,(DNA-5-9_DR|536444:0.34062,(DNA-5-9_DR|789650:0.24870,(DNA-5-9_DR|376757:0.17549,(DNA-5-9_DR|1470502:0.23254,DNA-5-9_DR|1470530:0.20073)0.501:0.15729)0.381:0.03037)0.470:0.00068)0.986:0.12730)0.849:0.03591)0.745:0.01289)0.000:0.00067)0.801:0.01140,(((DNA-5-9_DR|1876072:0.23260,DNA-5-9_DR|789649:0.21993)0.891:0.09096,((DNA-5-9_DR|459540:0.15146,(DNA-5-9_DR|1046573:0.28069,DNA-5-9_DR|1122462:0.02073)0.608:0.19051)0.481:0.04174,DNA-5-9_DR|1767375:0.26614)0.354:0.02454)0.803:0.02308,(((DNA-5-9_DR|1122459:0.24654,(DNA-5-9_DR|957525:0.19384,DNA-5-9_DR|2057331:0.23394)0.707:0.01004)0.719:0.01053,(DNA-5-9_DR|376752:0.27707,DNA-5-9_DR|1323517:0.25820)0.240:0.01682)0.965:0.04906,(DNA-5-9_DR|1668861:0.14264,((DNA-5-9_DR|1046583:0.28881,DNA-5-9_DR|621717:0.22538)0.644:0.01403,(DNA-5-9_DR|957527:0.16975,DNA-5-9_DR|1254462:0.38131)0.836:0.05871)0.722:0.02713)0.427:0.01031)0.000:0.00069)0.419:0.00068)0.827:0.00630)0.432:0.00691,((((DNA-5-9_DR|1046575:0.33496,DNA-5-9_DR|1767374:0.21576)0.084:0.01152,DNA-5-9_DR|459523:0.23182)0.924:0.05719,((DNA-5-9_DR|70006:0.13780,DNA-5-9_DR|789647:0.00823)0.578:0.26204,DNA-5-9_DR|459548:0.21600)0.734:0.05647)0.068:0.00336,DNA-5-9_DR|1668857:0.34266)0.886:0.02637)0.596:0.01639,((DNA-5-9_DR|789644:0.13606,(DNA-5-9_DR|146422:0.00077,DNA-5-9_DR|1184252:0.81602)0.769:0.19404)0.698:0.13165,(DNA-5-9_DR|789668:0.01369,DNA-5-9_DR|957524:0.73067)0.613:0.18608)0.852:0.05538)0.727:0.00074)0.818:0.01357,((((((DNA-5-9_DR|1122473:0.28008,(((DNA-5-9_DR|1767365:0.18112,DNA-5-9_DR|1323530:0.33222)0.762:0.01615,(((DNA-5-9_DR|1254461:0.17677,DNA-5-9_DR|1767340:0.26375)0.989:0.11482,DNA-5-9_DR|219239:0.21434)0.583:0.00474,((((DNA-5-9_DR|789670:0.34337,(DNA-5-9_DR|70008:0.10438,DNA-5-9_DR|957511:0.00081)0.315:0.11207)0.805:0.06545,(DNA-5-9_DR|957518:0.17699,DNA-5-9_DR|1553776:0.20525)0.648:0.02518)0.930:0.03324,(DNA-5-9_DR|1383957:0.25344,(DNA-5-9_DR|295192:0.14258,DNA-5-9_DR|1876083:0.23465)0.077:0.00914)0.761:0.00550)0.879:0.00725,((DNA-5-9_DR|707148:0.24147,((DNA-5-9_DR|707149:0.16085,DNA-5-9_DR|459525:0.17163)0.796:0.05738,DNA-5-9_DR|1969359:0.22365)0.923:0.03778)0.785:0.00808,(((DNA-5-9_DR|1323529:0.27187,(DNA-5-9_DR|219227:0.31032,DNA-5-9_DR|146431:0.22747)0.137:0.06027)0.424:0.00846,(DNA-5-9_DR|621695:0.31941,(DNA-5-9_DR|1254447:0.19014,DNA-5-9_DR|1553771:0.14359)0.941:0.08838)0.441:0.02860)0.130:0.00800,DNA-5-9_DR|1254463:0.47243)0.331:0.00075)0.614:0.00068)0.988:0.00557)0.940:0.00076)0.525:0.00838,DNA-5-9_DR|219215:0.30094)0.954:0.03217)0.444:0.00638,((((DNA-5-9_DR|1767360:0.18918,DNA-5-9_DR|1122477:0.20961)0.068:0.03256,DNA-5-9_DR|1553774:0.21828)0.674:0.01673,(DNA-5-9_DR|1969348:0.23462,((DNA-5-9_DR|1668832:0.19169,DNA-5-9_DR|1876095:0.25254)0.100:0.03523,DNA-5-9_DR|69998:0.30558)0.609:0.00902)0.832:0.01432)0.842:0.01184,((DNA-5-9_DR|376763:0.20102,DNA-5-9_DR|867221:0.26922)0.796:0.02618,DNA-5-9_DR|707153:0.20439)0.711:0.01104)0.896:0.00068)0.769:0.00387,((DNA-5-9_DR|459516:0.24689,(DNA-5-9_DR|1046592:0.23150,DNA-5-9_DR|219231:0.18555)0.166:0.00948)0.340:0.00635,DNA-5-9_DR|2057310:0.45129)0.751:0.02673)0.767:0.00500,(DNA-5-9_DR|459521:0.02337,DNA-5-9_DR|621677:0.00068)0.867:0.24705)0.763:0.00368,(DNA-5-9_DR|867210:0.22736,DNA-5-9_DR|1122464:0.21757)0.571:0.01840)0.933:0.00063,((DNA-5-9_DR|376761:0.27731,(DNA-5-9_DR|295203:0.24558,DNA-5-9_DR|957528:0.23043)0.877:0.07152)0.740:0.02276,((DNA-5-9_DR|1876099:0.22282,(((DNA-5-9_DR|459517:0.48983,DNA-5-9_DR|295198:0.57368)0.974:0.31462,(DNA-5-9_DR|219217:0.28052,DNA-5-9_DR|1767348:0.04122)0.292:0.09406)0.868:0.09004,(DNA-5-9_DR|1383962:0.41275,((DNA-5-9_DR|1046587:0.22280,DNA-5-9_DR|1470523:0.30900)0.999:0.67589,DNA-5-9_DR|957529:0.18143)0.714:0.04614)0.330:0.00068)0.822:0.05673)0.008:0.02028,(DNA-5-9_DR|459527:0.34509,(DNA-5-9_DR|146432:0.25403,(DNA-5-9_DR|621685:0.37062,DNA-5-9_DR|2057325:0.08823)0.963:0.15002)0.296:0.01256)0.853:0.06158)0.664:0.00857)0.919:0.03641)0.109:0.00108)0.569:0.00068)0.978:0.03947,((DNA-5-9_DR|1184241:0.33717,(DNA-5-9_DR|1383953:0.17523,(DNA-5-9_DR|707151:0.23521,DNA-5-9_DR|1767356:0.13210)0.565:0.15836)0.673:0.03635)0.930:0.08650,(((((DNA-5-9_DR|1876081:0.29463,(DNA-5-9_DR|621675:0.39283,DNA-5-9_DR|789640:0.25168)0.515:0.03781)0.966:0.09254,(DNA-5-9_DR|1470514:0.04380,DNA-5-9_DR|1969349:0.09209)0.293:0.18206)0.712:0.01558,(DNA-5-9_DR|1046581:0.34125,(DNA-5-9_DR|867226:0.32845,(DNA-5-9_DR|1969342:0.29659,(DNA-5-9_DR|1470499:0.11405,DNA-5-9_DR|219235:0.25010)0.125:0.05023)0.755:0.03957)0.899:0.07054)0.598:0.00073)0.743:0.01701,(DNA-5-9_DR|219228:0.10932,DNA-5-9_DR|957498:0.01866)0.901:0.21923)0.765:0.01135,((DNA-5-9_DR|459544:0.72786,DNA-5-9_DR|1668844:0.36155)0.779:0.10608,((((DNA-5-9_DR|295210:0.17209,DNA-5-9_DR|1046576:0.15178)0.040:0.01463,(DNA-5-9_DR|707136:0.02234,DNA-5-9_DR|1876084:0.38995)0.952:0.33397)0.918:0.07178,DNA-5-9_DR|957509:0.22201)0.065:0.02423,(DNA-5-9_DR|1046577:0.19708,DNA-5-9_DR|1122488:0.27793)0.432:0.03890)0.723:0.01324)0.756:0.00937)0.257:0.00619)0.336:0.01100)0.911:0.02820,((((DNA-5-9_DR|621682:0.19974,DNA-5-9_DR|459508:0.36408)0.195:0.00147,(DNA-5-9_DR|789634:0.47265,(DNA-5-9_DR|1184242:0.36849,DNA-5-9_DR|2057329:0.48578)0.785:0.19105)0.474:0.06074)0.282:0.05457,(DNA-5-9_DR|2057337:0.32171,DNA-5-9_DR|219223:0.27609)0.633:0.01577)0.686:0.01645,DNA-5-9_DR|1969366:0.35342)0.693:0.00754)0.770:0.01091,((DNA-5-9_DR|1184263:0.17635,(DNA-5-9_DR|459529:0.26863,DNA-5-9_DR|621674:0.16316)0.651:0.10986)0.684:0.02849,(DNA-5-9_DR|376751:0.19798,DNA-5-9_DR|1470509:0.33099)0.652:0.03018)0.906:0.05058)0.804:0.01329,((DNA-5-9_DR|536424:0.24235,(((DNA-5-9_DR|621708:0.00075,DNA-5-9_DR|957505:0.07527)0.797:0.12618,(DNA-5-9_DR|1383961:0.00074,(DNA-5-9_DR|536448:0.51304,DNA-5-9_DR|1254452:0.02057)0.557:0.27427)0.016:0.21179)0.396:0.02865,(DNA-5-9_DR|1122490:0.28811,DNA-5-9_DR|69996:0.14878)0.714:0.02884)0.848:0.02941)0.194:0.00067,((DNA-5-9_DR|1470490:0.20267,DNA-5-9_DR|219221:0.36050)0.733:0.04138,DNA-5-9_DR|2057320:0.34370)0.713:0.03913)0.790:0.01106)0.716:0.00927,(((DNA-5-9_DR|957519:0.12118,DNA-5-9_DR|1470500:0.19556)0.899:0.07470,((DNA-5-9_DR|1122472:0.24328,DNA-5-9_DR|1323519:0.26535)0.759:0.02996,(DNA-5-9_DR|1323524:0.26136,DNA-5-9_DR|2057339:0.24457)0.844:0.03668)0.725:0.01117)0.857:0.01908,((DNA-5-9_DR|536419:0.22049,(((DNA-5-9_DR|1668823:0.43508,(DNA-5-9_DR|621678:0.43359,DNA-5-9_DR|1553775:0.57674)0.695:0.14625)0.539:0.05724,(DNA-5-9_DR|1254468:0.19365,(DNA-5-9_DR|146442:0.02971,DNA-5-9_DR|536425:0.27542)0.207:0.03623)0.966:0.32469)0.272:0.04376,DNA-5-9_DR|536431:0.29994)0.615:0.01311)0.674:0.00739,DNA-5-9_DR|146429:0.26207)0.878:0.03687)0.822:0.01359)0.755:0.01185,(DNA-5-9_DR|707156:0.27978,DNA-5-9_DR|621703:0.22176)0.936:0.11820)0.719:0.01283)0.843:0.02266)0.681:0.00537)0.753:0.00066,(DNA-5-9_DR|621681:0.22344,(((DNA-5-9_DR|1184266:0.26637,DNA-5-9_DR|2081070:0.24439)0.881:0.09748,DNA-5-9_DR|957523:0.21535)0.443:0.00068,((DNA-5-9_DR|376756:0.17958,((DNA-5-9_DR|1876086:0.21085,DNA-5-9_DR|2106678:0.39805)0.719:0.04068,DNA-5-9_DR|1668815:0.19482)0.783:0.01843)0.206:0.00471,((DNA-5-9_DR|146430:0.29263,((DNA-5-9_DR|69995:0.30091,DNA-5-9_DR|459531:0.19324)0.059:0.01857,DNA-5-9_DR|867208:0.16641)0.077:0.00452)0.757:0.00804,DNA-5-9_DR|1668817:0.19699)0.247:0.00467)0.401:0.00098)0.780:0.01173)0.762:0.01081)0.520:0.00068,(DNA-5-9_DR|1383950:0.23308,DNA-5-9_DR|2057341:0.14712)0.780:0.13081)0.841:0.00779,((DNA-5-9_DR|295218:0.08701,(DNA-5-9_DR|1470507:0.71457,DNA-5-9_DR|459549:0.41239)0.657:0.05857)0.850:0.06321,(DNA-5-9_DR|1876060:0.02990,DNA-5-9_DR|1876061:0.04494)0.999:0.17936)0.489:0.02818)0.670:0.00541)0.400:0.01644,DNA-5-9_DR|957521:0.25500)0.902:0.04039)0.565:0.00809)0.359:0.00062,(DNA-5-9_DR|1323512:0.36911,(DNA-5-9_DR|789632:0.18635,DNA-5-9_DR|2057327:0.00068)0.930:0.22849)0.732:0.02649)0.763:0.01020,((((DNA-5-9_DR|1470513:0.27659,(((DNA-5-9_DR|867230:0.64027,DNA-5-9_DR|1184262:0.09239)0.114:0.28869,(DNA-5-9_DR|621679:0.46263,DNA-5-9_DR|1553779:0.00666)0.551:0.33491)0.480:0.07081,DNA-5-9_DR|1470495:0.19339)0.134:0.01537)0.053:0.02106,DNA-5-9_DR|295221:0.16398)0.856:0.04878,(DNA-5-9_DR|789637:0.26436,DNA-5-9_DR|295201:0.26853)0.052:0.00401)0.786:0.01408,((((((DNA-5-9_DR|1254441:0.30342,DNA-5-9_DR|2086824:0.24278)0.664:0.01916,DNA-5-9_DR|1323528:0.20752)0.856:0.03598,(DNA-5-9_DR|459522:0.19283,DNA-5-9_DR|789664:0.17095)0.032:0.01734)0.777:0.01227,(((DNA-5-9_DR|295222:0.17256,(DNA-5-9_DR|219240:0.21953,DNA-5-9_DR|1767345:0.17340)0.749:0.07558)0.188:0.00068,DNA-5-9_DR|2057324:0.23209)0.921:0.00068,(DNA-5-9_DR|707135:0.22262,(DNA-5-9_DR|707128:0.18477,DNA-5-9_DR|1553769:0.15112)0.702:0.00457)0.725:0.00588)0.104:0.00067)0.765:0.00543,(DNA-5-9_DR|70009:0.14472,DNA-5-9_DR|1668835:0.13825)0.969:0.04809)0.362:0.00073,(DNA-5-9_DR|536420:0.19058,((((DNA-5-9_DR|1122493:0.14562,DNA-5-9_DR|2057313:0.20528)0.893:0.05125,(((DNA-5-9_DR|2057307:0.13343,(DNA-5-9_DR|1668859:0.06904,DNA-5-9_DR|1668860:0.09651)0.995:0.23190)0.759:0.02912,(DNA-5-9_DR|376764:0.22515,DNA-5-9_DR|1046590:0.25663)0.293:0.03197)0.261:0.00432,((DNA-5-9_DR|536435:0.0,DNA-5-9_DR|536436:0.0):0.16733,(DNA-5-9_DR|219222:0.20578,DNA-5-9_DR|1383952:0.16143)0.579:0.04081)0.805:0.01679)0.768:0.00887)0.738:0.00646,(DNA-5-9_DR|2057335:0.22326,((((DNA-5-9_DR|69980:0.19479,DNA-5-9_DR|1254465:0.24720)0.660:0.02116,(((DNA-5-9_DR|1668801:0.18820,(((DNA-5-9_DR|789636:0.09926,DNA-5-9_DR|1122498:0.08564)0.740:0.00932,(DNA-5-9_DR|2057342:0.08592,(DNA-5-9_DR|1046595:0.14567,(DNA-5-9_DR|1184240:0.24402,(DNA-5-9_DR|1254448:0.11688,(DNA-5-9_DR|1553780:0.07203,DNA-5-9_DR|1553781:0.05797)0.957:0.11116)0.853:0.02070)0.890:0.02592)0.898:0.02613)0.785:0.00067)0.868:0.00062,((DNA-5-9_DR|1323534:0.09705,DNA-5-9_DR|459552:0.13428)0.704:0.02049,DNA-5-9_DR|707154:0.25868)0.238:0.00066)0.897:0.01961)0.914:0.03285,(((DNA-5-9_DR|1383943:0.11957,DNA-5-9_DR|1668855:0.11612)0.886:0.04388,(DNA-5-9_DR|621720:0.16929,(DNA-5-9_DR|957501:0.12165,DNA-5-9_DR|1323531:0.20304)0.749:0.01903)0.888:0.04066)0.010:0.00067,DNA-5-9_DR|1668803:0.16344)0.849:0.01345)0.963:0.02881,DNA-5-9_DR|2116716:0.15817)0.794:0.00986)0.765:0.00416,DNA-5-9_DR|146428:0.30943)0.718:0.00221,(DNA-5-9_DR|1767358:0.35486,(DNA-5-9_DR|1470491:0.13906,DNA-5-9_DR|459539:0.27441)0.347:0.01810)0.763:0.01755)0.000:0.00402)0.645:0.00353)0.527:0.00588,(((DNA-5-9_DR|1122489:0.18770,(DNA-5-9_DR|1046572:0.17619,(DNA-5-9_DR|1668847:0.14610,DNA-5-9_DR|1668813:0.15985)0.624:0.04394)0.387:0.01719)0.164:0.00608,((DNA-5-9_DR|957510:0.17877,(DNA-5-9_DR|1876079:0.01131,DNA-5-9_DR|1969361:0.11050)0.588:0.16047)0.415:0.02000,DNA-5-9_DR|1668822:0.18637)0.000:0.00067)0.836:0.02215,DNA-5-9_DR|1767373:0.28458)0.681:0.00706)0.422:0.00203)0.243:0.00375)0.782:0.02231)0.751:0.01293)0.734:0.01211)0.823:0.01142,((((DNA-5-9_DR|536440:0.30181,DNA-5-9_DR|2057334:0.18648)0.754:0.01179,DNA-5-9_DR|2057323:0.18679)0.816:0.01504,DNA-5-9_DR|1383965:0.17885)0.847:0.02138,(DNA-5-9_DR|536430:0.18818,DNA-5-9_DR|1767346:0.26098)0.850:0.04137)0.793:0.00954);
```
