## Supplementary Data 2 for "A genomic portrait of zebrafish transposable elements and their spatiotemporal embryonic expression": DNA-6-N1_DR.mafft.nwk

```
((((((DNA-6-N1_DR|885189:0.33035,(DNA-6-N1_DR|1331:0.67045,DNA-6-N1_DR|163371:0.01250)0.819:0.17768)0.000:0.00123,(DNA-6-N1_DR|91691:0.08315,DNA-6-N1_DR|554991:0.19464)0.766:0.05701)0.764:0.04778,DNA-6-N1_DR|236250:0.38933)0.214:0.00678,(((DNA-6-N1_DR|554949:0.14877,(DNA-6-N1_DR|313605:0.14138,DNA-6-N1_DR|236244:0.44275)0.003:0.00518)0.563:0.04180,((DNA-6-N1_DR|396273:0.00062,DNA-6-N1_DR|642465:0.09131)0.562:0.13427,DNA-6-N1_DR|396212:0.31015)0.699:0.06849)0.886:0.06130,(DNA-6-N1_DR|236248:0.22513,(DNA-6-N1_DR|554954:0.05227,DNA-6-N1_DR|1409:0.32340)0.146:0.01687)0.726:0.09510)0.860:0.04955)0.357:0.02161,(DNA-6-N1_DR|91751:0.00070,DNA-6-N1_DR|163394:0.00069)0.984:0.33349)0.000:0.03065,(((((DNA-6-N1_DR|236282:0.17562,DNA-6-N1_DR|885166:0.17078)0.880:0.02507,(DNA-6-N1_DR|554889:0.22322,DNA-6-N1_DR|163350:0.17643)0.751:0.02949)0.739:0.00372,((DNA-6-N1_DR|479568:0.21823,(((((DNA-6-N1_DR|313627:0.27064,DNA-6-N1_DR|479618:0.19851)0.186:0.00069,DNA-6-N1_DR|809154:0.18295)0.765:0.00063,(((DNA-6-N1_DR|396229:0.03902,DNA-6-N1_DR|554965:0.09193)0.172:0.22755,((DNA-6-N1_DR|642519:0.26081,DNA-6-N1_DR|91672:0.15641)0.077:0.00070,DNA-6-N1_DR|479594:0.00064)0.831:0.09304)0.105:0.03478,DNA-6-N1_DR|163341:0.32865)0.948:0.17833)0.464:0.01177,(((((DNA-6-N1_DR|91747:0.19569,DNA-6-N1_DR|313616:0.16102)0.949:0.07571,(DNA-6-N1_DR|396235:0.40058,DNA-6-N1_DR|396279:0.28680)0.845:0.06597)0.018:0.01075,(DNA-6-N1_DR|554969:0.00062,DNA-6-N1_DR|885146:0.07151)0.852:0.23795)0.889:0.03639,DNA-6-N1_DR|554900:0.20211)0.250:0.01673,(DNA-6-N1_DR|236236:0.17155,DNA-6-N1_DR|885169:0.27913)0.888:0.03813)0.790:0.01109)0.499:0.01255,((((DNA-6-N1_DR|727350:0.18307,DNA-6-N1_DR|727296:0.18299)0.295:0.02143,(DNA-6-N1_DR|313606:0.20561,((DNA-6-N1_DR|236285:0.03831,DNA-6-N1_DR|479515:0.00062)0.919:0.22480,DNA-6-N1_DR|163366:0.30242)0.276:0.02308)0.131:0.02525)0.503:0.00254,((DNA-6-N1_DR|642466:0.32367,DNA-6-N1_DR|809133:0.24594)0.857:0.06078,(DNA-6-N1_DR|885156:0.20013,DNA-6-N1_DR|396219:0.21353)0.333:0.00551)0.857:0.01542)0.553:0.00840,((DNA-6-N1_DR|163370:0.22708,DNA-6-N1_DR|554946:0.16319)0.000:0.01341,(DNA-6-N1_DR|809150:0.19783,DNA-6-N1_DR|642411:0.32864)0.780:0.13014)0.728:0.01453)0.806:0.01110)0.668:0.00216)0.200:0.00470,(((DNA-6-N1_DR|236287:0.15739,DNA-6-N1_DR|163389:0.08426)0.336:0.03272,DNA-6-N1_DR|885134:0.13925)0.706:0.04400,DNA-6-N1_DR|642436:0.14330)0.917:0.04324)0.782:0.00584)0.921:0.01592,((DNA-6-N1_DR|313573:0.19781,(DNA-6-N1_DR|163378:0.11840,DNA-6-N1_DR|396274:0.11193)0.498:0.09436)0.763:0.02588,(((((DNA-6-N1_DR|1392:0.11616,(DNA-6-N1_DR|236302:0.04248,DNA-6-N1_DR|885152:0.01591)0.883:0.21578)0.789:0.02971,DNA-6-N1_DR|809100:0.18568)0.513:0.01029,(DNA-6-N1_DR|554979:0.18554,(DNA-6-N1_DR|163357:0.15912,DNA-6-N1_DR|313612:0.16586)0.829:0.02232)0.563:0.01075)0.720:0.00856,DNA-6-N1_DR|396251:0.21404)0.723:0.00645,(((DNA-6-N1_DR|396168:0.05611,DNA-6-N1_DR|396169:0.05470)1.000:0.22311,(DNA-6-N1_DR|554933:0.15336,(DNA-6-N1_DR|554982:0.54933,(DNA-6-N1_DR|91750:0.00063,DNA-6-N1_DR|313589:0.13399)0.818:0.08162)0.871:0.08690)0.121:0.00676)0.788:0.01050,(DNA-6-N1_DR|396208:0.16494,(DNA-6-N1_DR|163359:0.23162,DNA-6-N1_DR|396207:0.15026)0.768:0.01489)0.791:0.00983)0.898:0.00982)0.654:0.00093)0.862:0.01262)0.897:0.01683,((((((DNA-6-N1_DR|396172:0.10774,DNA-6-N1_DR|1322:0.08492)0.748:0.10378,((((((DNA-6-N1_DR|479545:0.21850,(DNA-6-N1_DR|727357:0.13863,(DNA-6-N1_DR|163349:0.00945,(DNA-6-N1_DR|396222:0.00095,DNA-6-N1_DR|809101:0.00064)0.834:0.09285)0.161:0.17393)0.542:0.02106)0.798:0.01570,((DNA-6-N1_DR|91734:0.32634,DNA-6-N1_DR|642414:0.15385)0.851:0.04437,((DNA-6-N1_DR|163374:0.28259,DNA-6-N1_DR|313580:0.11485)0.862:0.11185,(((DNA-6-N1_DR|1349:0.12614,(DNA-6-N1_DR|396202:0.06746,DNA-6-N1_DR|727293:0.15023)0.281:0.04834)0.326:0.01087,(DNA-6-N1_DR|236267:0.18130,DNA-6-N1_DR|885145:0.22515)0.886:0.17473)0.315:0.00996,((((DNA-6-N1_DR|91673:0.00062,DNA-6-N1_DR|236226:0.01276)0.902:0.14200,DNA-6-N1_DR|642506:0.19396)0.206:0.00063,(((DNA-6-N1_DR|885167:0.37914,(DNA-6-N1_DR|91670:0.07072,DNA-6-N1_DR|163404:0.05215)0.184:0.01289)0.880:0.05631,(((((DNA-6-N1_DR|236225:0.06924,(DNA-6-N1_DR|1385:0.12755,((DNA-6-N1_DR|727271:0.01965,DNA-6-N1_DR|809117:0.43031)0.859:0.05814,DNA-6-N1_DR|396162:0.07308)0.686:0.01366)0.707:0.04063)0.874:0.07783,((DNA-6-N1_DR|479503:0.06912,DNA-6-N1_DR|809095:0.04899)0.848:0.03452,((DNA-6-N1_DR|727335:0.00071,DNA-6-N1_DR|809114:0.00062)0.534:0.38619,DNA-6-N1_DR|554884:0.07944)0.569:0.01972)0.718:0.01280)0.812:0.02701,((DNA-6-N1_DR|479527:0.10529,((DNA-6-N1_DR|642486:0.03296,DNA-6-N1_DR|642501:0.00062)0.983:0.23780,DNA-6-N1_DR|163322:0.05671)0.360:0.00063)0.751:0.01317,DNA-6-N1_DR|91722:0.12294)0.828:0.02555)0.668:0.00727,((DNA-6-N1_DR|554973:0.13954,DNA-6-N1_DR|236251:0.02426)0.020:0.01863,((DNA-6-N1_DR|313562:0.30926,DNA-6-N1_DR|809148:0.28401)0.242:0.04302,DNA-6-N1_DR|554976:0.01477)0.550:0.03720)0.873:0.03266)0.184:0.00063,((DNA-6-N1_DR|554872:0.14927,(((DNA-6-N1_DR|1390:0.26354,DNA-6-N1_DR|642448:0.00062)0.556:0.12474,(DNA-6-N1_DR|809166:0.06946,DNA-6-N1_DR|396261:0.08659)0.848:0.00062)0.389:0.00823,(DNA-6-N1_DR|642517:0.08110,DNA-6-N1_DR|479529:0.10432)0.924:0.05510)0.820:0.01706)0.789:0.01526,((((((DNA-6-N1_DR|313590:0.02514,(DNA-6-N1_DR|163335:0.00062,(DNA-6-N1_DR|479522:0.64285,(DNA-6-N1_DR|727277:0.17834,DNA-6-N1_DR|727349:0.00062)0.765:0.49120)0.616:0.09063)0.551:0.05516)0.774:0.01899,(DNA-6-N1_DR|885175:0.12755,(((DNA-6-N1_DR|1335:0.10614,DNA-6-N1_DR|809164:0.16206)0.911:0.10628,DNA-6-N1_DR|1376:0.11021)0.712:0.00143,(DNA-6-N1_DR|479566:0.04057,DNA-6-N1_DR|554870:0.14298)0.907:0.20048)0.775:0.00535)0.658:0.00187)0.779:0.00481,(((((DNA-6-N1_DR|555003:0.06308,(DNA-6-N1_DR|396173:0.07489,(DNA-6-N1_DR|479616:0.17142,(DNA-6-N1_DR|396198:0.09728,DNA-6-N1_DR|727284:0.10579)0.564:0.04859)0.333:0.04752)0.406:0.00070)0.584:0.02062,DNA-6-N1_DR|313615:0.08770)0.754:0.01564,(((((DNA-6-N1_DR|479595:0.08262,(DNA-6-N1_DR|727348:0.22072,((DNA-6-N1_DR|1314:0.08031,((DNA-6-N1_DR|809116:0.10695,DNA-6-N1_DR|236228:0.13929)0.686:0.01568,((DNA-6-N1_DR|554962:0.23566,(DNA-6-N1_DR|885141:0.12950,(DNA-6-N1_DR|313576:0.00063,DNA-6-N1_DR|479590:0.41200)0.579:0.10926)0.752:0.01374)0.867:0.02292,DNA-6-N1_DR|479611:0.13474)0.298:0.00819)1.000:0.06610)0.750:0.00807,(DNA-6-N1_DR|1384:0.16150,DNA-6-N1_DR|91686:0.13845)0.916:0.03786)0.690:0.02522)0.993:0.06385)0.753:0.00247,((DNA-6-N1_DR|396225:0.14508,(DNA-6-N1_DR|1348:0.13115,DNA-6-N1_DR|396195:0.10724)0.172:0.02190)0.716:0.01896,((((DNA-6-N1_DR|396209:0.39493,DNA-6-N1_DR|313602:0.45982)0.879:0.19037,(DNA-6-N1_DR|163393:0.07571,DNA-6-N1_DR|313584:0.12287)0.430:0.05884)0.249:0.01798,DNA-6-N1_DR|885183:0.21256)0.795:0.02217,(DNA-6-N1_DR|479565:0.10459,((DNA-6-N1_DR|396164:0.09031,DNA-6-N1_DR|642431:0.09918)0.501:0.00062,(DNA-6-N1_DR|163380:0.07775,DNA-6-N1_DR|809167:0.10663)0.870:0.02191)0.535:0.01016)0.774:0.00613)0.776:0.00577)0.933:0.00062)0.807:0.00776,(DNA-6-N1_DR|885181:0.09690,(((DNA-6-N1_DR|554950:0.12866,DNA-6-N1_DR|809085:0.05216)0.686:0.00063,((DNA-6-N1_DR|396175:0.14116,DNA-6-N1_DR|642504:0.09351)0.869:0.01587,(DNA-6-N1_DR|1329:0.08970,DNA-6-N1_DR|396250:0.11004)0.815:0.01340)0.764:0.00493)0.898:0.00734,(((DNA-6-N1_DR|313577:0.06518,DNA-6-N1_DR|554892:0.08945)0.572:0.00061,DNA-6-N1_DR|396203:0.12413)0.668:0.01668,DNA-6-N1_DR|554916:0.17752)0.881:0.02995)0.118:0.00062)0.886:0.00492)0.916:0.00220,DNA-6-N1_DR|727359:0.08741)0.078:0.00070,((DNA-6-N1_DR|727363:0.11791,(DNA-6-N1_DR|642416:0.08332,(DNA-6-N1_DR|1324:0.05509,DNA-6-N1_DR|727270:0.11528)0.292:0.02699)0.513:0.03977)0.715:0.02623,(DNA-6-N1_DR|885144:0.10698,(DNA-6-N1_DR|1407:0.14183,DNA-6-N1_DR|236303:0.10610)0.167:0.00845)0.844:0.01648)0.847:0.01382)0.978:0.00096)0.699:0.00221,(((DNA-6-N1_DR|163387:0.07081,(DNA-6-N1_DR|236298:0.02146,DNA-6-N1_DR|236299:0.02877)0.859:0.02139)0.863:0.02282,((DNA-6-N1_DR|313586:0.12764,DNA-6-N1_DR|396272:0.06361)0.903:0.03726,(((DNA-6-N1_DR|396166:0.07796,(DNA-6-N1_DR|642516:0.08680,((DNA-6-N1_DR|809112:0.06578,(DNA-6-N1_DR|554891:0.05435,(DNA-6-N1_DR|727347:0.25940,(DNA-6-N1_DR|479505:0.00789,DNA-6-N1_DR|479506:0.08060)0.865:0.14817)0.998:0.35229)0.261:0.04501)0.870:0.17987,DNA-6-N1_DR|727345:0.09676)0.719:0.12419)0.591:0.04194)0.840:0.02394,(DNA-6-N1_DR|642522:0.10043,(DNA-6-N1_DR|396278:0.01192,DNA-6-N1_DR|554936:0.23387)0.031:0.17473)0.772:0.05726)0.123:0.00063,DNA-6-N1_DR|396176:0.08016)0.809:0.00622)0.822:0.00919)0.956:0.00063,((DNA-6-N1_DR|727297:0.08453,((DNA-6-N1_DR|1394:0.11139,DNA-6-N1_DR|396237:0.08892)0.742:0.01869,DNA-6-N1_DR|642523:0.15460)0.469:0.00171)0.840:0.00064,(((DNA-6-N1_DR|809096:0.09510,(DNA-6-N1_DR|1302:0.08487,DNA-6-N1_DR|1334:0.10071)0.706:0.01422)0.307:0.00845,DNA-6-N1_DR|313603:0.09025)0.353:0.00387,(DNA-6-N1_DR|313636:0.09551,(DNA-6-N1_DR|163323:0.12547,DNA-6-N1_DR|809153:0.10149)0.827:0.02065)0.779:0.00829)0.553:0.00165)0.671:0.00395)0.761:0.00327)0.842:0.00063,((DNA-6-N1_DR|236284:0.25216,(DNA-6-N1_DR|727286:0.04895,DNA-6-N1_DR|809144:0.10494)0.473:0.16809)0.804:0.07411,DNA-6-N1_DR|885174:0.17616)0.657:0.00600)0.000:0.00063)0.894:0.03064,(DNA-6-N1_DR|163334:0.11082,(DNA-6-N1_DR|236221:0.15572,DNA-6-N1_DR|554869:0.06111)0.154:0.09860)0.820:0.06426)0.124:0.01520,((DNA-6-N1_DR|396220:0.12780,DNA-6-N1_DR|642453:0.15568)0.749:0.02041,DNA-6-N1_DR|809157:0.07924)0.996:0.13818)0.117:0.00953,((((DNA-6-N1_DR|91709:0.19019,DNA-6-N1_DR|1387:0.07962)0.298:0.03337,(DNA-6-N1_DR|163353:0.08898,DNA-6-N1_DR|163354:0.13600)0.896:0.06264)0.913:0.04953,DNA-6-N1_DR|809143:0.11403)0.763:0.02327,((((DNA-6-N1_DR|1356:0.15644,((DNA-6-N1_DR|91682:0.10245,DNA-6-N1_DR|642435:0.08193)0.177:0.04309,DNA-6-N1_DR|236227:0.15592)0.441:0.01555)0.994:0.14830,DNA-6-N1_DR|236304:0.08792)0.686:0.02156,DNA-6-N1_DR|396236:0.11539)0.777:0.01467,DNA-6-N1_DR|163319:0.09942)0.346:0.00338)0.904:0.03248)0.827:0.04365)0.452:0.00905)0.864:0.01266)0.125:0.00063,((DNA-6-N1_DR|236235:0.17795,DNA-6-N1_DR|642499:0.00428)0.344:0.10357,(DNA-6-N1_DR|809156:0.12231,DNA-6-N1_DR|91692:0.18170)0.711:0.02463)0.834:0.02170)0.444:0.00654)0.766:0.01159,DNA-6-N1_DR|396264:0.18604)0.656:0.01791)0.904:0.04906)0.879:0.04699)0.050:0.00594)0.413:0.01269,((((DNA-6-N1_DR|1326:0.26906,DNA-6-N1_DR|885188:0.00062)0.529:0.17283,(DNA-6-N1_DR|313609:0.20545,(DNA-6-N1_DR|727301:0.18051,DNA-6-N1_DR|1406:0.28349)0.844:0.08851)0.848:0.03506)0.058:0.00505,(DNA-6-N1_DR|313593:0.19683,DNA-6-N1_DR|396223:0.23344)0.390:0.03217)0.746:0.00444,(((DNA-6-N1_DR|91680:0.18909,DNA-6-N1_DR|479563:0.18327)0.807:0.02579,DNA-6-N1_DR|313607:0.22457)0.135:0.01304,(DNA-6-N1_DR|236218:0.22396,((DNA-6-N1_DR|1393:0.09676,DNA-6-N1_DR|727336:0.08821)0.966:0.09664,(DNA-6-N1_DR|642482:0.31021,DNA-6-N1_DR|885179:0.16973)0.771:0.06015)0.310:0.00427)0.867:0.01773)0.694:0.00628)0.929:0.03129)0.656:0.05828,(DNA-6-N1_DR|885182:0.18014,(DNA-6-N1_DR|236257:0.32567,DNA-6-N1_DR|554953:0.14949)0.332:0.05862)0.881:0.03557)0.000:0.00069,(DNA-6-N1_DR|236229:0.18998,(DNA-6-N1_DR|554888:0.16585,DNA-6-N1_DR|809105:0.18935)0.308:0.02096)0.991:0.11316)0.333:0.00069,((((DNA-6-N1_DR|396249:0.18727,(DNA-6-N1_DR|163379:0.15436,DNA-6-N1_DR|554990:0.14851)0.775:0.05477)0.802:0.02101,((((DNA-6-N1_DR|1411:0.20635,DNA-6-N1_DR|313583:0.15166)0.896:0.05664,DNA-6-N1_DR|236296:0.21340)0.207:0.00070,DNA-6-N1_DR|396221:0.16260)0.845:0.01127,DNA-6-N1_DR|236292:0.29200)0.294:0.00582)0.458:0.00701,(((DNA-6-N1_DR|163388:0.26118,DNA-6-N1_DR|396241:0.19189)0.251:0.00162,(DNA-6-N1_DR|1360:0.30280,DNA-6-N1_DR|236290:0.18395)0.399:0.03460)0.505:0.02104,(DNA-6-N1_DR|313578:0.17734,((DNA-6-N1_DR|809124:0.16429,(DNA-6-N1_DR|163342:0.39661,DNA-6-N1_DR|885170:0.16598)0.909:0.22228)0.870:0.05565,(DNA-6-N1_DR|313618:0.19326,DNA-6-N1_DR|163365:0.17456)0.803:0.04263)0.699:0.00577)0.616:0.00186)0.898:0.01701)0.660:0.00655,((((((((DNA-6-N1_DR|727373:0.24582,((DNA-6-N1_DR|727352:0.59998,(DNA-6-N1_DR|1323:0.26832,(DNA-6-N1_DR|727341:0.00063,(DNA-6-N1_DR|163382:0.16856,DNA-6-N1_DR|163336:0.00062)0.048:0.00991)0.608:0.20905)0.826:0.11900)0.744:0.06826,DNA-6-N1_DR|809108:0.10248)0.129:0.00062)0.564:0.03708,(((DNA-6-N1_DR|396238:0.13306,((DNA-6-N1_DR|1418:0.31310,(DNA-6-N1_DR|554968:0.17495,(DNA-6-N1_DR|809162:0.14345,DNA-6-N1_DR|554874:0.33969)0.165:0.00692)0.996:0.11755)0.213:0.01488,((DNA-6-N1_DR|642484:0.29256,(DNA-6-N1_DR|1318:0.16833,DNA-6-N1_DR|642403:0.32037)0.299:0.02630)0.355:0.04662,DNA-6-N1_DR|396182:0.30906)0.525:0.06033)0.851:0.03131)0.481:0.00815,(DNA-6-N1_DR|396189:0.21287,DNA-6-N1_DR|236242:0.27338)0.961:0.07595)0.792:0.01806,(DNA-6-N1_DR|554932:0.16616,DNA-6-N1_DR|885139:0.20215)0.792:0.03389)0.698:0.01007)0.743:0.00568,((DNA-6-N1_DR|1336:0.15788,(DNA-6-N1_DR|809123:0.17821,(DNA-6-N1_DR|1355:0.04984,DNA-6-N1_DR|313568:0.15179)0.782:0.21683)0.752:0.01939)0.963:0.05382,((DNA-6-N1_DR|1315:0.21488,DNA-6-N1_DR|554955:0.11286)0.122:0.02121,DNA-6-N1_DR|727330:0.21239)0.900:0.04022)0.688:0.00946)0.047:0.01179,DNA-6-N1_DR|236291:0.37777)0.552:0.00390,((DNA-6-N1_DR|1381:0.20692,(DNA-6-N1_DR|396267:0.00062,DNA-6-N1_DR|809168:0.10702)0.571:0.19770)0.861:0.11551,DNA-6-N1_DR|236239:0.15126)0.845:0.05489)0.424:0.01455,(((DNA-6-N1_DR|727331:0.25827,(((DNA-6-N1_DR|479570:0.21884,(DNA-6-N1_DR|396180:0.40441,(DNA-6-N1_DR|479511:0.19439,DNA-6-N1_DR|554904:0.14302)0.316:0.13301)0.363:0.11934)0.309:0.14167,(DNA-6-N1_DR|313625:0.00063,(DNA-6-N1_DR|642502:0.42241,DNA-6-N1_DR|554967:0.51325)0.398:0.00063)0.924:0.24617)0.768:0.04924,(((DNA-6-N1_DR|91696:0.25024,(DNA-6-N1_DR|91694:0.22580,DNA-6-N1_DR|313571:0.13806)0.687:0.04301)0.955:0.05574,(DNA-6-N1_DR|91721:0.12986,DNA-6-N1_DR|479530:0.25132)0.592:0.02305)0.250:0.00059,DNA-6-N1_DR|809139:0.34033)0.787:0.02245)0.688:0.00314)0.873:0.01551,((((DNA-6-N1_DR|479525:0.22759,DNA-6-N1_DR|479609:0.00063)0.674:0.42198,(((((DNA-6-N1_DR|396190:0.55021,DNA-6-N1_DR|396255:0.25133)0.000:0.02134,DNA-6-N1_DR|554871:0.16184)0.459:0.05679,DNA-6-N1_DR|642446:0.21266)0.831:0.06471,(DNA-6-N1_DR|91733:0.02125,DNA-6-N1_DR|554986:0.04261)0.557:0.22822)0.659:0.02475,((DNA-6-N1_DR|554993:0.07873,DNA-6-N1_DR|479551:0.05316)0.543:0.04912,(DNA-6-N1_DR|313622:0.24747,(DNA-6-N1_DR|1374:0.05083,DNA-6-N1_DR|236249:0.01136)0.965:0.31318)0.898:0.14458)0.954:0.16656)0.253:0.00566)0.497:0.01315,(((DNA-6-N1_DR|236232:0.40057,DNA-6-N1_DR|885165:0.21332)0.022:0.00070,(((DNA-6-N1_DR|91737:0.30596,DNA-6-N1_DR|554975:0.39701)0.505:0.14132,DNA-6-N1_DR|809122:0.24849)0.137:0.14178,DNA-6-N1_DR|554896:0.09081)0.134:0.07809)0.835:0.05221,(DNA-6-N1_DR|727314:0.14443,(DNA-6-N1_DR|313630:0.20385,DNA-6-N1_DR|396170:0.23196)0.413:0.03837)0.894:0.05383)0.763:0.02519)0.528:0.00533,DNA-6-N1_DR|313614:0.21797)0.841:0.01961)0.742:0.01358,(DNA-6-N1_DR|313610:0.24512,(DNA-6-N1_DR|91726:0.24069,DNA-6-N1_DR|554934:0.22934)0.738:0.03894)0.577:0.02624)0.741:0.00735)0.567:0.00797,((((DNA-6-N1_DR|1351:0.14200,DNA-6-N1_DR|727283:0.19212)0.827:0.02880,DNA-6-N1_DR|479513:0.28274)0.773:0.01684,(DNA-6-N1_DR|313611:0.00092,DNA-6-N1_DR|396233:0.18859)0.417:0.17401)0.521:0.00795,DNA-6-N1_DR|236237:0.19504)0.774:0.01359)0.654:0.00509,((DNA-6-N1_DR|236258:0.25936,(DNA-6-N1_DR|396186:0.29797,(DNA-6-N1_DR|727288:0.30138,DNA-6-N1_DR|809104:0.07287)0.696:0.16198)0.441:0.02818)0.936:0.08344,(DNA-6-N1_DR|313569:0.21359,(DNA-6-N1_DR|554944:0.18007,(DNA-6-N1_DR|809141:0.19862,DNA-6-N1_DR|727346:0.23310)0.702:0.02841)0.510:0.02720)0.587:0.01541)0.768:0.01099)0.742:0.00453)0.846:0.01116)0.000:0.00817)0.229:0.01059,(((DNA-6-N1_DR|396167:0.10046,DNA-6-N1_DR|479564:0.07241)0.546:0.12893,((DNA-6-N1_DR|163356:0.05048,DNA-6-N1_DR|642488:0.02618)0.550:0.13748,DNA-6-N1_DR|554948:0.18214)0.568:0.01670)0.898:0.04308,(((DNA-6-N1_DR|554897:0.21977,DNA-6-N1_DR|554864:0.43686)0.279:0.01764,DNA-6-N1_DR|163372:0.12826)0.197:0.03928,(DNA-6-N1_DR|163377:0.20081,(DNA-6-N1_DR|91711:0.20529,DNA-6-N1_DR|163339:0.24337)0.123:0.01349)0.886:0.04027)0.733:0.01433)0.709:0.00565)0.325:0.01203,((((DNA-6-N1_DR|727372:0.00063,((DNA-6-N1_DR|554902:0.32114,DNA-6-N1_DR|727370:0.00070)0.043:0.00096,DNA-6-N1_DR|727365:0.34522)0.535:0.04908)0.967:0.20439,(DNA-6-N1_DR|554989:0.16354,(DNA-6-N1_DR|236297:0.49002,(DNA-6-N1_DR|313564:0.17587,DNA-6-N1_DR|885172:0.14217)0.000:0.04274)0.809:0.04102)0.472:0.00064)0.746:0.01528,DNA-6-N1_DR|727355:0.35148)0.754:0.02951,(((((DNA-6-N1_DR|885140:0.16945,(DNA-6-N1_DR|396205:0.42831,DNA-6-N1_DR|91701:0.19444)0.832:0.09013)0.275:0.00068,((((DNA-6-N1_DR|642451:0.15630,DNA-6-N1_DR|727334:0.04429)0.188:0.00626,DNA-6-N1_DR|313639:0.34407)0.327:0.03397,((DNA-6-N1_DR|642520:0.11064,DNA-6-N1_DR|479615:0.23229)0.757:0.03583,((DNA-6-N1_DR|396192:0.18842,(DNA-6-N1_DR|554886:0.10886,DNA-6-N1_DR|554899:0.11931)0.754:0.01694)0.924:0.04635,(DNA-6-N1_DR|236265:0.13977,(DNA-6-N1_DR|236281:0.00063,DNA-6-N1_DR|554971:0.00070)0.964:0.49684)0.632:0.01605)0.729:0.00928)0.775:0.01758)0.998:0.13522,DNA-6-N1_DR|727337:0.21667)0.986:0.11764)0.521:0.02246,(((((DNA-6-N1_DR|91666:0.29700,DNA-6-N1_DR|727266:0.13122)0.668:0.14024,DNA-6-N1_DR|727326:0.65173)0.059:0.00522,(DNA-6-N1_DR|809135:0.16844,DNA-6-N1_DR|554959:0.25325)0.855:0.13366)0.457:0.01181,(DNA-6-N1_DR|809131:0.23430,DNA-6-N1_DR|885149:0.08036)0.891:0.22104)0.417:0.02613,DNA-6-N1_DR|313579:0.52067)0.624:0.01022)0.844:0.03383,((DNA-6-N1_DR|727278:0.19237,(DNA-6-N1_DR|885137:0.09223,DNA-6-N1_DR|885135:0.08314)0.940:0.13095)0.329:0.00811,(((DNA-6-N1_DR|1301:0.11370,DNA-6-N1_DR|163383:0.47629)0.864:0.23814,(((DNA-6-N1_DR|1327:0.87800,DNA-6-N1_DR|163314:0.06901)0.814:0.08474,(DNA-6-N1_DR|396243:0.00063,DNA-6-N1_DR|554964:0.16453)0.811:0.20705)0.096:0.02552,((((DNA-6-N1_DR|396275:0.57445,(DNA-6-N1_DR|1333:0.10498,DNA-6-N1_DR|396276:0.01675)0.538:0.16300)0.956:0.20359,DNA-6-N1_DR|163360:0.23173)0.721:0.06660,((DNA-6-N1_DR|642424:0.39610,DNA-6-N1_DR|809151:0.29493)0.357:0.11509,DNA-6-N1_DR|479524:0.08103)0.503:0.23961)0.669:0.07328,(((DNA-6-N1_DR|479580:0.26327,(((DNA-6-N1_DR|727338:0.27819,(DNA-6-N1_DR|396183:0.28657,DNA-6-N1_DR|554924:0.28026)0.722:0.12060)0.555:0.08663,DNA-6-N1_DR|479592:0.10681)0.651:0.07079,DNA-6-N1_DR|1300:0.18826)0.638:0.03696)0.341:0.00070,((((DNA-6-N1_DR|479556:0.09686,DNA-6-N1_DR|727356:0.07359)0.895:0.49179,(DNA-6-N1_DR|642511:0.23098,(DNA-6-N1_DR|727310:0.23192,DNA-6-N1_DR|727298:0.15994)0.706:0.04599)0.824:0.08706)0.684:0.00063,(DNA-6-N1_DR|554970:0.23253,DNA-6-N1_DR|727371:0.20633)0.742:0.01799)0.120:0.00274,(DNA-6-N1_DR|236286:0.14620,DNA-6-N1_DR|809089:0.22349)0.754:0.02794)0.823:0.01684)0.955:0.05817,((DNA-6-N1_DR|642527:0.18488,DNA-6-N1_DR|163337:0.22111)0.791:0.04452,(DNA-6-N1_DR|885129:0.14212,(DNA-6-N1_DR|554984:0.00329,DNA-6-N1_DR|727332:0.10692)0.626:0.25399)0.398:0.01901)0.756:0.04459)0.762:0.02100)0.816:0.04230)0.000:0.02789)0.745:0.04610,((DNA-6-N1_DR|479593:0.16905,(DNA-6-N1_DR|313634:0.18737,(DNA-6-N1_DR|313623:0.07531,DNA-6-N1_DR|554966:0.30643)0.417:0.06299)0.706:0.01387)0.837:0.02977,(((DNA-6-N1_DR|1413:0.00063,(DNA-6-N1_DR|809121:0.01282,DNA-6-N1_DR|1415:0.00559)0.756:0.00722)0.999:0.13138,((DNA-6-N1_DR|313566:0.74695,DNA-6-N1_DR|727368:0.06135)0.593:0.07048,((DNA-6-N1_DR|236305:0.15528,DNA-6-N1_DR|91739:0.23821)0.000:0.00070,DNA-6-N1_DR|727292:0.25350)0.231:0.02195)0.769:0.11446)0.778:0.00062,((DNA-6-N1_DR|313595:0.28825,DNA-6-N1_DR|885153:0.12520)0.407:0.02499,DNA-6-N1_DR|313638:0.39969)0.521:0.02845)0.923:0.06920)0.000:0.00064)0.665:0.00974)0.751:0.01532)0.124:0.00707,(((((DNA-6-N1_DR|642404:0.31691,((((((DNA-6-N1_DR|1337:0.60382,(DNA-6-N1_DR|1320:0.22572,(DNA-6-N1_DR|809094:0.18045,(((DNA-6-N1_DR|479510:0.13454,DNA-6-N1_DR|91699:0.48250)0.458:0.03023,DNA-6-N1_DR|91671:0.72643)0.788:0.07872,((DNA-6-N1_DR|163368:0.23818,DNA-6-N1_DR|313640:0.33053)0.678:0.03080,(DNA-6-N1_DR|236241:0.28139,DNA-6-N1_DR|642427:0.28870)0.736:0.05487)0.770:0.04251)0.733:0.01588)0.745:0.01232)0.457:0.03047)0.000:0.00062,((((DNA-6-N1_DR|91748:0.05692,DNA-6-N1_DR|479534:0.05633)0.682:0.08061,DNA-6-N1_DR|809099:0.18923)0.817:0.06956,(DNA-6-N1_DR|163367:0.19424,DNA-6-N1_DR|554947:0.06551)0.778:0.13828)0.523:0.02019,(((DNA-6-N1_DR|236238:0.04742,DNA-6-N1_DR|554926:0.09811)0.193:0.24138,(DNA-6-N1_DR|554935:0.35198,DNA-6-N1_DR|1386:0.20288)0.247:0.12454)0.595:0.00063,(DNA-6-N1_DR|91704:0.16338,DNA-6-N1_DR|642498:0.64199)0.797:0.08365)0.292:0.03589)0.036:0.00417)0.993:0.12771,DNA-6-N1_DR|727274:0.06117)0.135:0.00968,((DNA-6-N1_DR|91668:0.39359,DNA-6-N1_DR|642495:0.10315)0.351:0.17397,(DNA-6-N1_DR|91669:0.07285,DNA-6-N1_DR|396201:0.09359)0.866:0.19454)0.688:0.08227)0.713:0.05253,(DNA-6-N1_DR|885155:0.17032,(((DNA-6-N1_DR|1364:0.48248,(DNA-6-N1_DR|479571:0.00901,DNA-6-N1_DR|479572:0.04225)0.997:0.28175)0.260:0.00068,DNA-6-N1_DR|396163:0.20772)0.882:0.08245,(DNA-6-N1_DR|91700:0.15942,DNA-6-N1_DR|396242:0.19646)0.777:0.03351)0.613:0.01693)0.172:0.02674)0.860:0.02914,((DNA-6-N1_DR|91679:0.18796,(DNA-6-N1_DR|809155:0.16628,(DNA-6-N1_DR|163338:0.00063,DNA-6-N1_DR|727328:0.13680)0.529:0.27272)0.483:0.04933)0.110:0.03634,(DNA-6-N1_DR|163316:0.27898,DNA-6-N1_DR|809161:0.11439)0.695:0.01803)0.753:0.00921)0.744:0.02203)0.807:0.04856,DNA-6-N1_DR|91745:0.17772)0.773:0.03374,((DNA-6-N1_DR|163400:0.25529,(DNA-6-N1_DR|236233:0.12731,((DNA-6-N1_DR|91708:0.32471,DNA-6-N1_DR|396231:0.37379)0.963:0.19566,DNA-6-N1_DR|163369:0.39060)0.027:0.00967)0.795:0.04385)0.706:0.09183,(DNA-6-N1_DR|554912:0.00064,DNA-6-N1_DR|885173:0.60402)0.445:0.42368)0.439:0.00069)0.253:0.00061,((DNA-6-N1_DR|1342:0.08521,(DNA-6-N1_DR|809158:0.10891,DNA-6-N1_DR|809088:0.12393)0.514:0.00834)0.865:0.00064,(DNA-6-N1_DR|479579:0.01200,DNA-6-N1_DR|727361:0.30200)0.596:0.19851)0.872:0.03775)0.683:0.00764,DNA-6-N1_DR|479601:0.20859)0.893:0.02687)0.222:0.00842)0.972:0.03582)0.653:0.01846,((((((((DNA-6-N1_DR|554894:0.16817,((DNA-6-N1_DR|163390:0.23445,DNA-6-N1_DR|642421:0.15669)0.684:0.08176,((DNA-6-N1_DR|727308:0.09705,(DNA-6-N1_DR|1412:0.01097,DNA-6-N1_DR|727333:0.31472)0.820:0.14590)0.733:0.07631,DNA-6-N1_DR|554882:0.26146)0.800:0.04973)0.636:0.06723)0.458:0.03358,(DNA-6-N1_DR|809109:0.18275,(DNA-6-N1_DR|91749:0.01720,DNA-6-N1_DR|479561:0.07625)0.822:0.14149)0.790:0.06783)0.821:0.04640,(((DNA-6-N1_DR|1319:0.29006,DNA-6-N1_DR|809082:0.23829)0.328:0.04416,(DNA-6-N1_DR|727339:0.08161,(DNA-6-N1_DR|1330:0.00070,DNA-6-N1_DR|554921:0.18521)0.368:0.04118)0.128:0.07688)0.180:0.00564,DNA-6-N1_DR|642413:0.09602)0.792:0.05906)0.925:0.04888,((DNA-6-N1_DR|809137:0.25950,(((DNA-6-N1_DR|642417:0.11040,DNA-6-N1_DR|163315:0.21365)0.055:0.01381,DNA-6-N1_DR|554903:0.37615)0.857:0.06042,(DNA-6-N1_DR|91731:0.26639,(DNA-6-N1_DR|885186:0.05391,(DNA-6-N1_DR|554913:0.00070,DNA-6-N1_DR|642407:0.15318)0.828:0.12737)0.020:0.17673)0.593:0.04392)0.460:0.01539)0.233:0.01613,DNA-6-N1_DR|91705:0.21460)0.049:0.00105)0.618:0.01726,(((DNA-6-N1_DR|396254:0.20757,(DNA-6-N1_DR|727354:0.38019,(DNA-6-N1_DR|163403:0.28453,DNA-6-N1_DR|236231:0.29803)0.759:0.07141)0.863:0.25330)0.000:0.00063,((DNA-6-N1_DR|479598:0.17537,DNA-6-N1_DR|642463:0.07002)0.433:0.18176,(DNA-6-N1_DR|163364:0.07944,DNA-6-N1_DR|313628:0.00064)0.163:0.17802)0.862:0.11167)0.840:0.12013,((((DNA-6-N1_DR|236263:0.09061,DNA-6-N1_DR|396262:0.19165)0.433:0.09705,(DNA-6-N1_DR|479612:0.13584,DNA-6-N1_DR|809118:0.10149)0.786:0.09870)0.624:0.03072,(DNA-6-N1_DR|396199:0.20645,(DNA-6-N1_DR|642524:0.41459,((DNA-6-N1_DR|313587:0.04231,DNA-6-N1_DR|479567:0.12795)0.482:0.18263,(DNA-6-N1_DR|1340:0.37053,(DNA-6-N1_DR|396265:0.17494,DNA-6-N1_DR|396196:0.22528)0.719:0.07134)0.771:0.08411)0.828:0.07945)0.005:0.00131)0.598:0.03593)0.729:0.01439,(((DNA-6-N1_DR|236288:0.28112,DNA-6-N1_DR|727311:0.29636)0.907:0.17296,DNA-6-N1_DR|479596:0.19260)0.069:0.00069,DNA-6-N1_DR|727312:0.12518)0.890:0.06784)0.103:0.01377)0.424:0.00478)0.752:0.00455,((((DNA-6-N1_DR|727291:0.19203,((DNA-6-N1_DR|1339:0.09907,DNA-6-N1_DR|642456:0.19657)0.487:0.02414,(DNA-6-N1_DR|396244:0.02013,DNA-6-N1_DR|885187:0.31966)0.929:0.19825)0.870:0.07862)0.817:0.03491,((DNA-6-N1_DR|809128:0.23283,(DNA-6-N1_DR|1372:0.11312,DNA-6-N1_DR|642454:0.10646)0.196:0.02376)0.475:0.01084,(((DNA-6-N1_DR|1373:0.16169,DNA-6-N1_DR|809152:0.17608)0.969:0.12587,DNA-6-N1_DR|479544:0.26210)0.090:0.00060,DNA-6-N1_DR|555000:0.23792)0.358:0.02661)0.832:0.02665)0.720:0.01905,((DNA-6-N1_DR|91730:0.30862,(DNA-6-N1_DR|642513:0.21885,(DNA-6-N1_DR|163332:0.00069,DNA-6-N1_DR|809147:0.13363)0.840:0.15492)0.761:0.04661)0.156:0.00486,(DNA-6-N1_DR|313570:0.10144,(DNA-6-N1_DR|163340:0.23147,DNA-6-N1_DR|1308:0.28289)0.979:0.31079)0.638:0.01701)0.899:0.05722)0.890:0.02126,(((DNA-6-N1_DR|313644:0.19188,(DNA-6-N1_DR|554919:0.10381,DNA-6-N1_DR|642509:0.13136)0.706:0.16620)0.772:0.04151,(DNA-6-N1_DR|313591:0.25228,DNA-6-N1_DR|91723:0.18886)0.754:0.01565)0.829:0.01443,((((DNA-6-N1_DR|1343:0.17445,(((DNA-6-N1_DR|642503:0.12366,(DNA-6-N1_DR|554861:0.15972,DNA-6-N1_DR|642491:0.19508)0.559:0.42678)0.791:0.12536,(DNA-6-N1_DR|809119:0.18121,(DNA-6-N1_DR|1395:0.15631,DNA-6-N1_DR|91681:0.10443)0.683:0.03745)0.310:0.02034)0.931:0.08788,(DNA-6-N1_DR|236217:0.18266,((((DNA-6-N1_DR|396177:0.07794,((DNA-6-N1_DR|727325:0.32128,DNA-6-N1_DR|236222:0.15682)0.918:0.09481,(DNA-6-N1_DR|479507:0.12725,(DNA-6-N1_DR|1366:0.06684,DNA-6-N1_DR|809145:0.08480)0.648:0.09032)0.775:0.02637)0.246:0.10637)0.241:0.00132,(DNA-6-N1_DR|479504:0.19801,DNA-6-N1_DR|554867:0.14060)0.933:0.08527)0.892:0.05059,((((DNA-6-N1_DR|1354:0.34419,DNA-6-N1_DR|554917:0.12402)0.558:0.01472,(DNA-6-N1_DR|91743:0.45053,DNA-6-N1_DR|727362:0.03266)0.827:0.10724)0.422:0.02570,DNA-6-N1_DR|554890:0.10909)0.689:0.00064,DNA-6-N1_DR|885162:0.14622)0.881:0.03985)0.816:0.02639,(DNA-6-N1_DR|313645:0.29348,DNA-6-N1_DR|479577:0.11612)0.882:0.12622)0.188:0.01083)0.845:0.03885)0.769:0.01413)0.771:0.01636,((DNA-6-N1_DR|479560:0.25611,(DNA-6-N1_DR|885160:0.19454,(((DNA-6-N1_DR|727340:0.34616,((DNA-6-N1_DR|396280:0.00062,DNA-6-N1_DR|554992:0.00070)0.664:0.11813,(DNA-6-N1_DR|554901:0.34416,DNA-6-N1_DR|642429:0.12216)0.495:0.02841)0.840:0.16318)0.098:0.01058,DNA-6-N1_DR|642515:0.40574)0.207:0.02039,DNA-6-N1_DR|809120:0.20552)0.701:0.02077)0.668:0.01631)0.571:0.00063,DNA-6-N1_DR|885159:0.12240)0.619:0.01895)0.995:0.07912,((DNA-6-N1_DR|163317:0.01267,DNA-6-N1_DR|885147:0.05729)0.393:0.26455,(DNA-6-N1_DR|163399:0.14823,DNA-6-N1_DR|554987:0.03739)0.923:0.12711)0.913:0.06178)0.000:0.00072,DNA-6-N1_DR|313574:0.27788)0.121:0.01502)0.811:0.01242)0.770:0.00516)0.170:0.00060,((DNA-6-N1_DR|642510:0.41570,((((DNA-6-N1_DR|236224:0.34357,(DNA-6-N1_DR|479557:0.25650,(DNA-6-N1_DR|554893:0.18493,DNA-6-N1_DR|163392:0.26688)0.303:0.03946)0.857:0.11902)0.100:0.07185,DNA-6-N1_DR|642494:0.55076)0.758:0.07963,((DNA-6-N1_DR|885171:0.41587,DNA-6-N1_DR|479531:0.20012)0.490:0.05225,((DNA-6-N1_DR|479576:0.00063,(DNA-6-N1_DR|396232:0.27045,DNA-6-N1_DR|642505:0.00211)0.030:0.04031)0.218:0.10773,DNA-6-N1_DR|554981:0.23309)0.764:0.11069)0.176:0.02973)0.081:0.01461,(DNA-6-N1_DR|642425:0.18626,(DNA-6-N1_DR|91744:0.26940,(((DNA-6-N1_DR|642412:0.24675,(DNA-6-N1_DR|313585:0.27499,DNA-6-N1_DR|554898:0.11087)0.000:0.00579)0.579:0.06198,(DNA-6-N1_DR|396239:0.16713,DNA-6-N1_DR|554918:0.00063)0.442:0.25241)0.598:0.08579,DNA-6-N1_DR|91728:0.07213)0.126:0.00401)0.486:0.04840)0.632:0.01359)0.923:0.05723)0.892:0.05940,(DNA-6-N1_DR|236264:0.25788,((DNA-6-N1_DR|163348:0.32438,((DNA-6-N1_DR|1307:0.23760,DNA-6-N1_DR|727360:0.10122)0.427:0.06673,(DNA-6-N1_DR|91718:0.24700,DNA-6-N1_DR|642432:0.28063)0.878:0.10112)0.712:0.08970)0.247:0.00062,(DNA-6-N1_DR|642497:0.21320,DNA-6-N1_DR|809146:0.23032)0.864:0.10029)0.782:0.09096)0.117:0.00536)0.755:0.01363)0.838:0.00781,((((((DNA-6-N1_DR|727313:0.16357,(DNA-6-N1_DR|809090:0.45664,(DNA-6-N1_DR|313641:0.07565,DNA-6-N1_DR|809126:0.14708)0.120:0.18377)0.529:0.07483)0.256:0.03886,((DNA-6-N1_DR|727343:0.20961,DNA-6-N1_DR|642512:0.18224)0.168:0.00749,(DNA-6-N1_DR|479587:0.17194,DNA-6-N1_DR|885154:0.22620)1.000:0.31971)0.286:0.01264)0.847:0.04302,DNA-6-N1_DR|1353:0.18961)0.840:0.03184,(((((DNA-6-N1_DR|91695:0.22548,DNA-6-N1_DR|642433:0.31511)0.748:0.04974,(DNA-6-N1_DR|479533:0.16476,DNA-6-N1_DR|642507:0.25764)0.746:0.03441)0.746:0.01624,(((DNA-6-N1_DR|554961:0.12700,(DNA-6-N1_DR|642521:0.00062,DNA-6-N1_DR|809115:0.65571)0.535:0.26382)0.182:0.00060,((DNA-6-N1_DR|91740:0.39098,DNA-6-N1_DR|1350:0.09049)0.333:0.01333,(DNA-6-N1_DR|91698:0.19727,DNA-6-N1_DR|313582:0.09555)0.803:0.04059)0.857:0.04785)0.770:0.02520,(((DNA-6-N1_DR|554957:0.28684,(DNA-6-N1_DR|554958:0.22382,DNA-6-N1_DR|727294:0.10444)0.311:0.17510)0.844:0.06701,(DNA-6-N1_DR|1370:0.13480,DNA-6-N1_DR|809140:0.18156)0.491:0.06218)0.707:0.06873,DNA-6-N1_DR|554951:0.15769)0.736:0.04309)0.760:0.01365)0.821:0.01070,((DNA-6-N1_DR|396260:0.41584,((DNA-6-N1_DR|554963:0.31424,DNA-6-N1_DR|479578:0.18478)0.725:0.13241,DNA-6-N1_DR|642508:0.19017)0.019:0.00072)0.599:0.04023,((((DNA-6-N1_DR|1328:0.11605,(DNA-6-N1_DR|313575:0.00063,DNA-6-N1_DR|479584:0.31158)0.551:0.04400)0.285:0.03374,DNA-6-N1_DR|163376:0.19905)0.451:0.01517,((DNA-6-N1_DR|554865:0.10448,DNA-6-N1_DR|479523:0.21933)0.652:0.01424,DNA-6-N1_DR|885184:0.37721)0.716:0.03945)0.267:0.02614,((DNA-6-N1_DR|163333:0.00064,DNA-6-N1_DR|727289:0.24826)0.619:0.23322,DNA-6-N1_DR|163362:0.22638)0.869:0.04850)0.565:0.00789)0.666:0.01053)0.764:0.01454,((DNA-6-N1_DR|727364:0.17836,((DNA-6-N1_DR|479573:0.05468,DNA-6-N1_DR|809160:0.33357)0.890:0.21039,(DNA-6-N1_DR|642462:0.16198,DNA-6-N1_DR|479514:0.00071)0.120:0.07886)1.000:0.58984)0.753:0.04515,(((DNA-6-N1_DR|642461:0.14883,DNA-6-N1_DR|642410:0.12417)0.845:0.05777,(((DNA-6-N1_DR|885130:0.03559,(DNA-6-N1_DR|885132:0.16225,(DNA-6-N1_DR|885131:0.02063,DNA-6-N1_DR|885133:0.09336)0.606:0.01011)0.924:0.08641)0.961:0.09803,(DNA-6-N1_DR|727319:0.25294,DNA-6-N1_DR|479517:0.35241)0.808:0.08712)0.556:0.10025,DNA-6-N1_DR|396184:0.35768)0.619:0.20493)0.693:0.02043,(((DNA-6-N1_DR|554942:0.14533,((DNA-6-N1_DR|809159:0.43748,(DNA-6-N1_DR|163320:0.42835,(((DNA-6-N1_DR|236254:0.12707,DNA-6-N1_DR|236255:0.19205)0.339:0.04509,(DNA-6-N1_DR|479582:0.00811,DNA-6-N1_DR|479583:0.04899)1.000:0.32695)0.748:0.02467,(DNA-6-N1_DR|91683:0.01233,DNA-6-N1_DR|91684:0.00063)0.983:0.11921)0.847:0.06679)0.978:0.19871)0.280:0.02678,(((DNA-6-N1_DR|642480:0.06575,(DNA-6-N1_DR|642474:0.00063,DNA-6-N1_DR|642478:0.00063)0.966:0.06614)0.872:0.03060,((DNA-6-N1_DR|479532:0.44144,DNA-6-N1_DR|313604:0.37082)0.734:0.08775,(((((DNA-6-N1_DR|396247:0.11850,DNA-6-N1_DR|642475:0.00063)0.965:0.10005,DNA-6-N1_DR|642476:0.01613)0.743:0.02863,(DNA-6-N1_DR|642471:0.00971,DNA-6-N1_DR|642472:0.01022)0.764:0.01088)0.714:0.00820,(DNA-6-N1_DR|642470:0.04009,DNA-6-N1_DR|642468:0.01115)0.068:0.01994)0.641:0.00063,((DNA-6-N1_DR|642473:0.0,DNA-6-N1_DR|642477:0.0):0.04535,(DNA-6-N1_DR|642469:0.00063,DNA-6-N1_DR|91741:0.24227)0.187:0.02631)0.837:0.02378)0.728:0.01358)0.894:0.00062)0.819:0.01444,((DNA-6-N1_DR|642415:0.13751,DNA-6-N1_DR|642481:0.00063)0.000:0.05281,DNA-6-N1_DR|642479:0.06629)0.911:0.04929)0.913:0.03662)0.972:0.10399)0.000:0.00067,DNA-6-N1_DR|91697:0.28157)0.780:0.03462,((((DNA-6-N1_DR|642493:0.16995,(DNA-6-N1_DR|727290:0.12286,DNA-6-N1_DR|236243:0.16947)0.779:0.04156)0.715:0.03632,((DNA-6-N1_DR|885157:0.05071,(DNA-6-N1_DR|642489:0.25203,DNA-6-N1_DR|885161:0.10083)0.433:0.01402)0.641:0.07574,DNA-6-N1_DR|479619:0.28125)0.000:0.00516)0.000:0.00059,DNA-6-N1_DR|727374:0.28023)0.819:0.07228,((((DNA-6-N1_DR|163351:0.13638,DNA-6-N1_DR|554914:0.19891)0.758:0.05919,(((DNA-6-N1_DR|396171:0.10178,DNA-6-N1_DR|554995:0.22462)0.211:0.02579,DNA-6-N1_DR|642500:0.20176)0.478:0.06252,DNA-6-N1_DR|554895:0.24237)0.905:0.08422)0.969:0.09479,(((DNA-6-N1_DR|313600:0.12508,(DNA-6-N1_DR|313596:0.06063,DNA-6-N1_DR|313598:0.05119)0.807:0.03015)0.997:0.12246,(DNA-6-N1_DR|727272:0.16268,(DNA-6-N1_DR|91675:0.17506,DNA-6-N1_DR|91678:0.17527)0.810:0.03585)0.562:0.03202)0.321:0.04118,DNA-6-N1_DR|396256:0.21734)0.829:0.04448)0.722:0.03567,(((DNA-6-N1_DR|809083:0.25341,(DNA-6-N1_DR|809130:0.31020,(DNA-6-N1_DR|396266:0.00063,DNA-6-N1_DR|727324:0.16145)0.409:0.05761)0.690:0.05127)0.102:0.03389,((((DNA-6-N1_DR|236266:0.25551,(DNA-6-N1_DR|163326:0.29763,DNA-6-N1_DR|1382:0.29321)0.715:0.04262)0.000:0.02558,DNA-6-N1_DR|1299:0.23040)0.000:0.00063,DNA-6-N1_DR|1312:0.27339)0.873:0.03345,(((DNA-6-N1_DR|396259:0.00064,DNA-6-N1_DR|809097:0.01227)0.726:0.14877,DNA-6-N1_DR|554956:0.26355)0.000:0.01849,DNA-6-N1_DR|396257:0.14833)0.952:0.11766)0.830:0.01947)0.000:0.00261,(((((DNA-6-N1_DR|163363:0.32656,(DNA-6-N1_DR|1309:0.33925,(((((((DNA-6-N1_DR|163385:0.09622,(DNA-6-N1_DR|163384:0.01339,DNA-6-N1_DR|163386:0.02895)0.739:0.04354)0.994:0.19718,(DNA-6-N1_DR|1397:0.18253,((DNA-6-N1_DR|236273:0.00063,DNA-6-N1_DR|236270:0.00063)0.692:0.00568,DNA-6-N1_DR|236268:0.02692)0.446:0.01500)0.719:0.00952)0.520:0.00937,(DNA-6-N1_DR|236269:0.01724,DNA-6-N1_DR|236271:0.01098)0.892:0.01882)0.838:0.02039,((DNA-6-N1_DR|236272:0.01233,DNA-6-N1_DR|236274:0.05538)0.643:0.01701,DNA-6-N1_DR|396258:0.12129)0.757:0.01955)0.938:0.04110,((((DNA-6-N1_DR|1310:0.06558,DNA-6-N1_DR|1311:0.04263)0.947:0.06002,(DNA-6-N1_DR|479585:0.13407,DNA-6-N1_DR|479586:0.09293)0.963:0.10140)0.793:0.02081,(DNA-6-N1_DR|236275:0.18131,((DNA-6-N1_DR|1389:0.04989,(DNA-6-N1_DR|1388:0.00063,(DNA-6-N1_DR|479508:0.00063,DNA-6-N1_DR|554885:0.00063)0.954:0.26970)0.579:0.08931)0.687:0.01703,DNA-6-N1_DR|1391:0.06482)0.835:0.03078)0.158:0.01318)0.912:0.04053,((DNA-6-N1_DR|313597:0.16578,(DNA-6-N1_DR|163398:0.16079,(DNA-6-N1_DR|1359:0.19935,(DNA-6-N1_DR|1357:0.03543,DNA-6-N1_DR|1358:0.08867)0.821:0.07758)0.949:0.04510)0.564:0.00722)0.243:0.01641,(DNA-6-N1_DR|727318:0.23258,DNA-6-N1_DR|727317:0.14549)0.742:0.07998)0.299:0.01979)0.810:0.01494)0.795:0.01089,((DNA-6-N1_DR|554983:0.22333,DNA-6-N1_DR|727315:0.26282)0.789:0.03113,(((DNA-6-N1_DR|1402:0.00062,DNA-6-N1_DR|1403:0.00062)0.917:0.02704,DNA-6-N1_DR|1404:0.00941)0.724:0.02544,DNA-6-N1_DR|1400:0.36275)0.999:0.17448)0.639:0.00306)0.881:0.01314,(DNA-6-N1_DR|1401:0.14861,DNA-6-N1_DR|479512:0.22396)0.834:0.03806)0.762:0.01159)0.515:0.01441)0.571:0.03383,((DNA-6-N1_DR|642420:0.22636,((DNA-6-N1_DR|642445:0.15710,DNA-6-N1_DR|642444:0.07029)0.759:0.04288,(DNA-6-N1_DR|642443:0.11572,(DNA-6-N1_DR|642439:0.06419,DNA-6-N1_DR|642440:0.07462)0.984:0.11579)0.846:0.03929)0.993:0.14826)0.696:0.03279,DNA-6-N1_DR|809127:0.27604)1.000:0.40132)0.000:0.02185,((((((((DNA-6-N1_DR|885194:0.03970,(DNA-6-N1_DR|885164:0.04508,(DNA-6-N1_DR|236240:0.01187,DNA-6-N1_DR|885163:0.01649)0.495:0.07156)0.988:0.09191)0.459:0.00640,DNA-6-N1_DR|163373:0.23835)0.690:0.02150,(DNA-6-N1_DR|554929:0.15660,(DNA-6-N1_DR|554930:0.10785,(DNA-6-N1_DR|554931:0.00062,DNA-6-N1_DR|727309:0.56399)0.768:0.13303)0.558:0.02763)0.866:0.02081)0.229:0.00210,((DNA-6-N1_DR|396268:0.06293,DNA-6-N1_DR|396269:0.00773)0.991:0.19364,(DNA-6-N1_DR|554927:0.00063,DNA-6-N1_DR|554928:0.00062)0.999:0.20093)0.735:0.01779)0.258:0.00895,((((DNA-6-N1_DR|479602:0.12899,(DNA-6-N1_DR|479605:0.07308,DNA-6-N1_DR|479606:0.11462)0.277:0.02353)0.312:0.00064,DNA-6-N1_DR|479608:0.04394)0.804:0.05126,(DNA-6-N1_DR|479604:0.04406,DNA-6-N1_DR|479603:0.02240)0.946:0.03844)0.150:0.00063,DNA-6-N1_DR|479607:0.10074)0.959:0.07326)0.552:0.01207,((DNA-6-N1_DR|885193:0.00923,(DNA-6-N1_DR|885191:0.02234,(DNA-6-N1_DR|885190:0.03766,DNA-6-N1_DR|885192:0.06468)0.924:0.04298)0.960:0.04208)0.994:0.10313,(DNA-6-N1_DR|642459:0.00063,DNA-6-N1_DR|642460:0.00063)0.996:0.38631)0.225:0.00062)0.841:0.01941,((DNA-6-N1_DR|236289:0.29504,((((DNA-6-N1_DR|479559:0.20579,(DNA-6-N1_DR|554922:0.28137,DNA-6-N1_DR|642442:0.10860)0.838:0.22518)0.492:0.06933,(DNA-6-N1_DR|91676:0.00070,DNA-6-N1_DR|554994:0.61008)0.679:0.14701)0.883:0.11880,(DNA-6-N1_DR|642490:0.18077,DNA-6-N1_DR|236280:0.36122)0.430:0.09293)0.126:0.00723,((DNA-6-N1_DR|1346:0.13261,((DNA-6-N1_DR|1408:0.11492,(((DNA-6-N1_DR|91738:0.00062,DNA-6-N1_DR|642430:0.01102)0.611:0.09857,(DNA-6-N1_DR|163331:0.06832,(DNA-6-N1_DR|163327:0.09678,DNA-6-N1_DR|163328:0.01112)0.893:0.03926)0.837:0.01607)0.789:0.02454,(DNA-6-N1_DR|163329:0.06376,DNA-6-N1_DR|163330:0.10269)0.764:0.00950)0.889:0.02490)0.922:0.08636,(DNA-6-N1_DR|479558:0.23752,(DNA-6-N1_DR|554941:0.02041,DNA-6-N1_DR|554943:0.03434)0.999:0.18737)0.800:0.05564)0.814:0.05776)0.797:0.04793,((DNA-6-N1_DR|396270:0.20072,(DNA-6-N1_DR|313624:0.33259,DNA-6-N1_DR|642492:0.37909)0.194:0.03185)0.747:0.10754,DNA-6-N1_DR|236261:0.15178)0.082:0.01827)0.766:0.02144)0.289:0.01751)0.165:0.00092,(((DNA-6-N1_DR|727323:0.10883,(DNA-6-N1_DR|727321:0.15419,DNA-6-N1_DR|727322:0.01943)0.466:0.07953)0.872:0.09474,((DNA-6-N1_DR|727316:0.02670,(DNA-6-N1_DR|479518:0.05433,(DNA-6-N1_DR|479519:0.17420,(DNA-6-N1_DR|479520:0.07655,DNA-6-N1_DR|479521:0.18861)0.907:0.06985)0.938:0.12666)0.981:0.31652)0.815:0.19251,DNA-6-N1_DR|1417:0.19554)0.695:0.08084)0.852:0.07903,DNA-6-N1_DR|163344:0.41365)0.777:0.02345)0.749:0.00604)0.858:0.02685,(((DNA-6-N1_DR|479542:0.14736,DNA-6-N1_DR|554875:0.10391)0.147:0.07127,((DNA-6-N1_DR|163346:0.17905,DNA-6-N1_DR|163345:0.12926)0.912:0.07556,((DNA-6-N1_DR|1378:0.28524,DNA-6-N1_DR|1379:0.20735)0.956:0.13975,((DNA-6-N1_DR|479543:0.19756,(((DNA-6-N1_DR|313642:0.11245,DNA-6-N1_DR|727306:0.01514)0.880:0.03662,(((DNA-6-N1_DR|727303:0.01286,(DNA-6-N1_DR|727304:0.00063,DNA-6-N1_DR|727305:0.04359)0.906:0.03008)0.598:0.01088,DNA-6-N1_DR|727307:0.05140)0.875:0.00064,(DNA-6-N1_DR|727302:0.08355,DNA-6-N1_DR|554923:0.20356)0.000:0.00279)0.522:0.01724)0.911:0.04876,DNA-6-N1_DR|479536:0.20368)0.629:0.02526)0.626:0.01583,((DNA-6-N1_DR|479540:0.02644,DNA-6-N1_DR|479541:0.03156)0.995:0.15150,((DNA-6-N1_DR|479539:0.10694,(DNA-6-N1_DR|479537:0.00064,(DNA-6-N1_DR|91724:0.33748,DNA-6-N1_DR|479574:0.33953)0.854:0.15897)0.867:0.06790)0.405:0.05947,(DNA-6-N1_DR|163343:0.00062,DNA-6-N1_DR|396240:0.20696)0.973:0.34327)0.422:0.00945)0.826:0.03149)0.754:0.01154)0.305:0.00067)0.820:0.01927)0.783:0.03329,(((((DNA-6-N1_DR|642496:0.37891,DNA-6-N1_DR|554876:0.00074)0.487:0.11931,DNA-6-N1_DR|554879:0.07012)0.890:0.06241,DNA-6-N1_DR|554880:0.07479)0.689:0.00069,DNA-6-N1_DR|554877:0.07508)0.878:0.03805,((DNA-6-N1_DR|554878:0.01091,DNA-6-N1_DR|554881:0.00064)0.806:0.02609,(DNA-6-N1_DR|313632:0.10899,(DNA-6-N1_DR|727329:0.10672,DNA-6-N1_DR|727369:0.21688)0.975:0.28103)0.733:0.13024)0.871:0.05604)0.587:0.01576)0.871:0.02762)0.225:0.02941)0.911:0.06538,(DNA-6-N1_DR|809103:0.48061,(DNA-6-N1_DR|727280:0.18183,(DNA-6-N1_DR|91712:0.09457,DNA-6-N1_DR|236256:0.16503)0.781:0.10440)0.707:0.08360)0.663:0.03176)0.448:0.00836,(DNA-6-N1_DR|91720:0.20164,(DNA-6-N1_DR|554996:0.18005,(DNA-6-N1_DR|554998:0.05936,(DNA-6-N1_DR|554997:0.01091,(DNA-6-N1_DR|236276:0.05978,DNA-6-N1_DR|554999:0.01509)0.555:0.10291)0.853:0.03332)0.784:0.02779)0.988:0.08513)0.000:0.02823)0.613:0.02238)0.992:0.06424)0.000:0.01146)0.944:0.05964)0.364:0.03363)0.873:0.05832)0.752:0.03125)0.910:0.01816)0.212:0.00485,((((DNA-6-N1_DR|1371:0.17600,DNA-6-N1_DR|396187:0.23115)0.075:0.00064,(((DNA-6-N1_DR|885176:0.16231,DNA-6-N1_DR|809084:0.13192)0.729:0.01465,((DNA-6-N1_DR|91693:0.05553,DNA-6-N1_DR|236294:0.32159)0.728:0.27371,DNA-6-N1_DR|396178:0.11955)0.882:0.07022)0.445:0.01257,((DNA-6-N1_DR|1316:0.14895,DNA-6-N1_DR|163352:0.15705)0.754:0.03739,((DNA-6-N1_DR|885177:0.23524,DNA-6-N1_DR|396248:0.26114)0.196:0.01522,DNA-6-N1_DR|236260:0.26769)0.195:0.03250)0.539:0.02625)0.792:0.01950)0.387:0.00774,(DNA-6-N1_DR|554978:0.18841,(DNA-6-N1_DR|1383:0.20638,DNA-6-N1_DR|554907:0.17213)0.698:0.03900)0.803:0.01977)0.325:0.01442,((((DNA-6-N1_DR|642426:0.21759,DNA-6-N1_DR|809163:0.16968)0.670:0.00935,DNA-6-N1_DR|313617:0.20415)0.640:0.00924,((DNA-6-N1_DR|1405:0.35363,DNA-6-N1_DR|313620:0.12882)0.750:0.18647,(DNA-6-N1_DR|91716:0.16776,(((((DNA-6-N1_DR|809111:0.05833,DNA-6-N1_DR|885148:0.32973)0.051:0.37321,(((((DNA-6-N1_DR|727353:0.58823,DNA-6-N1_DR|91715:0.28938)0.578:0.05956,DNA-6-N1_DR|91713:0.00061)0.468:0.18572,DNA-6-N1_DR|396188:0.43734)0.000:0.00062,DNA-6-N1_DR|642449:0.35247)0.968:0.22814,(DNA-6-N1_DR|313561:0.35287,((DNA-6-N1_DR|727275:0.19771,(DNA-6-N1_DR|479516:0.26657,DNA-6-N1_DR|163321:0.00062)0.584:0.08523)0.381:0.22920,DNA-6-N1_DR|91707:0.25191)0.421:0.03462)0.300:0.00507)0.357:0.03081)0.000:0.00875,((DNA-6-N1_DR|1313:0.00063,DNA-6-N1_DR|163402:0.29377)0.398:0.19799,DNA-6-N1_DR|809086:0.27329)0.992:0.33495)0.459:0.05327,DNA-6-N1_DR|1345:0.39035)0.743:0.04206,(DNA-6-N1_DR|642409:0.14952,DNA-6-N1_DR|1325:0.23407)0.619:0.02390)0.000:0.00058)0.462:0.01176)0.837:0.03924)0.506:0.01399,DNA-6-N1_DR|479526:0.32862)0.332:0.01075)0.393:0.00372)0.832:0.01333,((((DNA-6-N1_DR|396246:0.22588,(DNA-6-N1_DR|396204:0.13546,DNA-6-N1_DR|642514:0.08408)0.924:0.08288)0.760:0.02968,DNA-6-N1_DR|236245:0.24756)0.712:0.00960,((DNA-6-N1_DR|809098:0.30786,DNA-6-N1_DR|554985:0.13680)0.098:0.01253,DNA-6-N1_DR|554883:0.39143)0.837:0.05356)0.689:0.00372,((((DNA-6-N1_DR|479546:0.31308,(DNA-6-N1_DR|91735:0.21553,((DNA-6-N1_DR|554909:0.17855,(DNA-6-N1_DR|1303:0.15381,DNA-6-N1_DR|727367:0.04653)0.887:0.17815)0.353:0.00265,(DNA-6-N1_DR|163381:0.27780,DNA-6-N1_DR|642418:0.16787)0.897:0.06124)0.385:0.00389)0.637:0.01622)0.821:0.00062,(((DNA-6-N1_DR|1306:0.14014,DNA-6-N1_DR|642437:0.16674)0.628:0.01300,DNA-6-N1_DR|727285:0.14513)0.756:0.00914,DNA-6-N1_DR|554974:0.14962)0.788:0.00672)0.830:0.00509,((DNA-6-N1_DR|91727:0.14358,DNA-6-N1_DR|554940:0.18984)0.791:0.02030,(DNA-6-N1_DR|313599:0.46656,DNA-6-N1_DR|91714:0.13712)0.727:0.07143)0.826:0.03296)0.843:0.00634,(((DNA-6-N1_DR|396214:0.18601,(DNA-6-N1_DR|163375:0.16829,DNA-6-N1_DR|1304:0.17369)0.951:0.04679)0.195:0.00565,(DNA-6-N1_DR|642450:0.14612,(DNA-6-N1_DR|236216:0.15564,DNA-6-N1_DR|396165:0.00069)0.189:0.28890)0.822:0.02431)0.265:0.00064,DNA-6-N1_DR|1365:0.27950)0.795:0.00723)0.693:0.00828)0.904:0.01202)0.949:0.02491)0.118:0.01576)0.803:0.01915,((DNA-6-N1_DR|91717:0.29616,((((DNA-6-N1_DR|479548:0.18945,(DNA-6-N1_DR|163401:0.00062,DNA-6-N1_DR|479575:0.28510)0.706:0.14324)0.757:0.20081,(DNA-6-N1_DR|91690:0.14925,DNA-6-N1_DR|554887:0.29574)0.217:0.02633)0.811:0.08755,((DNA-6-N1_DR|1344:0.22052,((DNA-6-N1_DR|727320:0.26044,((DNA-6-N1_DR|554911:0.26765,DNA-6-N1_DR|554952:0.15081)0.521:0.07627,DNA-6-N1_DR|642518:0.28558)0.753:0.05253)0.382:0.02874,DNA-6-N1_DR|1363:0.31334)0.132:0.01475)0.615:0.02161,(DNA-6-N1_DR|91736:0.23531,DNA-6-N1_DR|885138:0.33605)0.867:0.10572)0.625:0.03907)0.640:0.08157,DNA-6-N1_DR|479621:0.21397)0.553:0.07844)0.000:0.00059,(((((((DNA-6-N1_DR|236300:0.16457,(DNA-6-N1_DR|91729:0.23869,DNA-6-N1_DR|727300:0.10444)0.325:0.00070)0.068:0.03925,DNA-6-N1_DR|809136:0.27659)0.821:0.03847,(DNA-6-N1_DR|1361:0.10717,DNA-6-N1_DR|479610:0.27436)0.849:0.25778)0.662:0.00623,(DNA-6-N1_DR|642408:0.24613,DNA-6-N1_DR|236301:0.33551)0.880:0.05650)0.121:0.01554,(((((DNA-6-N1_DR|313643:0.25214,(DNA-6-N1_DR|1419:0.00063,DNA-6-N1_DR|479550:0.45275)0.623:0.05106)0.138:0.01701,DNA-6-N1_DR|885136:0.24938)0.875:0.09004,(DNA-6-N1_DR|479617:0.25581,DNA-6-N1_DR|236247:0.22129)0.090:0.04053)0.846:0.03967,DNA-6-N1_DR|91674:0.31817)0.746:0.01580,((DNA-6-N1_DR|479553:0.25887,(((DNA-6-N1_DR|554905:0.00071,DNA-6-N1_DR|554938:0.00062)0.691:0.21101,(DNA-6-N1_DR|163355:0.24977,DNA-6-N1_DR|163325:0.14526)0.825:0.05843)0.579:0.04038,(DNA-6-N1_DR|642441:0.32666,((DNA-6-N1_DR|727358:0.37457,DNA-6-N1_DR|809087:0.28569)0.007:0.03216,DNA-6-N1_DR|396210:0.16052)0.796:0.10905)0.869:0.15297)0.198:0.00807)0.621:0.01518,((DNA-6-N1_DR|642464:0.18668,DNA-6-N1_DR|727268:0.33022)0.613:0.08830,DNA-6-N1_DR|727344:0.21539)0.504:0.05662)0.667:0.00627)0.785:0.01034)0.810:0.01145,(((((DNA-6-N1_DR|479547:0.02766,DNA-6-N1_DR|479599:0.36838)0.683:0.11143,DNA-6-N1_DR|1347:0.07587)0.788:0.03364,((DNA-6-N1_DR|642483:0.20813,DNA-6-N1_DR|727342:0.16337)0.591:0.04169,((DNA-6-N1_DR|313647:0.16105,DNA-6-N1_DR|642487:0.08001)0.194:0.11243,(DNA-6-N1_DR|396245:0.32093,DNA-6-N1_DR|554988:0.28894)0.782:0.04624)0.133:0.00069)0.788:0.02219)0.563:0.00062,((((DNA-6-N1_DR|1332:0.20160,DNA-6-N1_DR|479552:0.24143)0.919:0.06958,(DNA-6-N1_DR|91706:0.15616,DNA-6-N1_DR|885180:0.27629)0.948:0.08143)0.618:0.05840,DNA-6-N1_DR|396227:0.57767)0.176:0.00622,DNA-6-N1_DR|642455:0.20577)0.699:0.01792)0.722:0.00542,DNA-6-N1_DR|236262:0.22923)0.235:0.00979)0.227:0.00062,(((((DNA-6-N1_DR|727269:0.17382,(DNA-6-N1_DR|642525:0.10343,DNA-6-N1_DR|642526:0.07480)0.968:0.13729)0.751:0.02920,((DNA-6-N1_DR|1341:0.32371,(DNA-6-N1_DR|396213:0.18320,DNA-6-N1_DR|727282:0.15948)0.661:0.24484)0.647:0.02480,(((DNA-6-N1_DR|236277:0.13116,DNA-6-N1_DR|555001:0.00070)0.979:0.21672,(DNA-6-N1_DR|1367:0.25768,(DNA-6-N1_DR|163318:0.30460,((((DNA-6-N1_DR|313588:0.13425,DNA-6-N1_DR|313629:0.25514)0.320:0.00064,DNA-6-N1_DR|642405:0.23318)0.803:0.01758,DNA-6-N1_DR|809091:0.16760)0.814:0.02596,DNA-6-N1_DR|396228:0.31206)0.111:0.00062)0.742:0.01832)0.544:0.06025)0.569:0.08687,DNA-6-N1_DR|1377:0.28523)0.590:0.04149)0.904:0.07866)0.256:0.01029,((DNA-6-N1_DR|479555:0.28181,DNA-6-N1_DR|554937:0.58497)0.630:0.05324,((((((DNA-6-N1_DR|1398:0.28962,(DNA-6-N1_DR|727267:0.24569,(DNA-6-N1_DR|396181:0.00063,DNA-6-N1_DR|396211:0.15746)0.287:0.02496)0.523:0.11734)0.307:0.01789,((DNA-6-N1_DR|554980:0.11594,DNA-6-N1_DR|91687:0.22913)0.633:0.02258,DNA-6-N1_DR|479535:0.19846)0.649:0.01421)0.356:0.00130,(DNA-6-N1_DR|554908:0.21013,DNA-6-N1_DR|479569:0.29333)0.786:0.05502)0.783:0.00910,((DNA-6-N1_DR|236283:0.34241,DNA-6-N1_DR|554866:0.19769)0.812:0.08645,DNA-6-N1_DR|396185:0.20128)0.800:0.05569)0.033:0.00779,(DNA-6-N1_DR|1414:0.0,DNA-6-N1_DR|1416:0.0):0.36847)0.300:0.01792,(((((DNA-6-N1_DR|554915:0.03258,(DNA-6-N1_DR|163358:1.09122,DNA-6-N1_DR|236293:0.00064)0.277:0.21944)0.121:0.22500,DNA-6-N1_DR|396230:0.16168)0.975:0.20604,(DNA-6-N1_DR|396263:0.10459,DNA-6-N1_DR|642422:0.14228)0.886:0.16537)0.697:0.00071,((DNA-6-N1_DR|236279:0.11147,DNA-6-N1_DR|642485:0.06439)0.279:0.17739,(DNA-6-N1_DR|554945:0.20631,(DNA-6-N1_DR|313565:0.22262,(DNA-6-N1_DR|1410:0.07373,DNA-6-N1_DR|396215:0.04734)0.477:0.10488)0.342:0.05285)0.652:0.03936)0.815:0.03540)0.744:0.01550,(DNA-6-N1_DR|313646:0.44032,(DNA-6-N1_DR|1399:0.00062,(DNA-6-N1_DR|479528:0.08768,DNA-6-N1_DR|554863:0.19214)0.606:0.18095)0.447:0.16839)0.609:0.00873)0.912:0.03685)0.500:0.01008)0.720:0.01793)0.739:0.00832,(((DNA-6-N1_DR|396252:0.28067,(((DNA-6-N1_DR|396174:0.22434,DNA-6-N1_DR|1369:0.22651)0.750:0.01833,(((DNA-6-N1_DR|313567:0.16939,DNA-6-N1_DR|479588:0.09816)0.689:0.15173,DNA-6-N1_DR|236220:0.22586)0.724:0.02349,DNA-6-N1_DR|479501:0.30074)0.431:0.00395)0.740:0.00979,DNA-6-N1_DR|727287:0.35889)0.111:0.01095)0.694:0.01650,(DNA-6-N1_DR|809110:0.12777,(DNA-6-N1_DR|554868:0.00062,DNA-6-N1_DR|642438:0.00095)0.539:0.22505)0.731:0.04999)0.929:0.03840,((((DNA-6-N1_DR|91667:0.18838,(DNA-6-N1_DR|555002:0.19430,(DNA-6-N1_DR|396234:0.11427,((DNA-6-N1_DR|479614:0.00434,DNA-6-N1_DR|396271:0.09603)0.437:0.02573,DNA-6-N1_DR|479613:0.02771)0.998:0.12910)0.743:0.08359)0.981:0.24461)0.266:0.00062,((DNA-6-N1_DR|727279:0.16577,(((DNA-6-N1_DR|1368:0.48755,(DNA-6-N1_DR|236246:0.17037,(DNA-6-N1_DR|236295:0.24904,(DNA-6-N1_DR|885142:0.11582,DNA-6-N1_DR|885143:0.16818)0.984:0.18848)0.880:0.13613)0.919:0.15068)0.582:0.12703,DNA-6-N1_DR|809092:0.44292)0.964:0.30533,(DNA-6-N1_DR|554910:0.51485,(DNA-6-N1_DR|809093:0.16405,(DNA-6-N1_DR|479589:0.15385,DNA-6-N1_DR|642423:0.45772)0.413:0.00095)0.332:0.03177)0.609:0.07890)0.294:0.04142)0.081:0.01156,(DNA-6-N1_DR|1317:0.00062,DNA-6-N1_DR|396224:0.13613)0.606:0.62220)0.710:0.04930)0.879:0.03455,((DNA-6-N1_DR|479591:0.00063,DNA-6-N1_DR|479620:0.23438)0.799:0.11923,((DNA-6-N1_DR|1380:0.12995,(DNA-6-N1_DR|554906:0.11560,DNA-6-N1_DR|554925:0.82627)0.262:0.35654)0.670:0.05758,(DNA-6-N1_DR|163396:0.18136,(DNA-6-N1_DR|313581:0.01085,DNA-6-N1_DR|809132:0.33702)0.515:0.09961)0.409:0.02920)0.530:0.04289)0.740:0.01698)0.742:0.03700,((DNA-6-N1_DR|642458:0.28281,((DNA-6-N1_DR|313572:0.28902,DNA-6-N1_DR|396277:0.06446)0.809:0.14533,DNA-6-N1_DR|91703:0.22188)0.792:0.03465)0.740:0.02872,((DNA-6-N1_DR|885185:0.24786,(DNA-6-N1_DR|236259:0.07833,(DNA-6-N1_DR|313626:0.00063,DNA-6-N1_DR|554939:0.16399)0.778:0.09047)0.580:0.13283)0.881:0.07197,(DNA-6-N1_DR|642406:0.39119,(DNA-6-N1_DR|236234:0.00063,(DNA-6-N1_DR|396216:0.00062,DNA-6-N1_DR|479538:0.23258)0.660:0.04458)0.109:0.00174)0.336:0.10913)0.168:0.01003)0.908:0.03377)0.193:0.00346)0.443:0.01617)0.601:0.00382,((((DNA-6-N1_DR|91677:0.51355,DNA-6-N1_DR|885150:0.14078)0.427:0.05246,DNA-6-N1_DR|727299:0.24435)0.665:0.03118,(DNA-6-N1_DR|313563:0.25846,DNA-6-N1_DR|396179:0.16862)0.808:0.06782)0.860:0.04513,((DNA-6-N1_DR|313608:0.62164,(DNA-6-N1_DR|91753:0.03563,DNA-6-N1_DR|727273:0.11327)0.431:0.11360)0.608:0.05384,(DNA-6-N1_DR|809165:0.24739,DNA-6-N1_DR|885168:0.13019)0.519:0.01159)0.772:0.01893)0.838:0.02702)0.963:0.02425)0.431:0.00881)0.814:0.01534)0.782:0.01985)0.649:0.01415,((((((DNA-6-N1_DR|809081:0.25031,(DNA-6-N1_DR|91746:0.04235,DNA-6-N1_DR|163391:0.15210)0.647:0.12002)0.850:0.07579,((DNA-6-N1_DR|642428:0.12093,DNA-6-N1_DR|809107:0.10553)0.853:0.05069,(DNA-6-N1_DR|1321:0.14589,DNA-6-N1_DR|479597:0.23570)0.650:0.02748)0.734:0.01385)0.207:0.01551,((DNA-6-N1_DR|809125:0.17327,(DNA-6-N1_DR|163361:0.28121,DNA-6-N1_DR|479581:0.16119)0.877:0.15238)0.814:0.04941,(DNA-6-N1_DR|396193:0.20057,DNA-6-N1_DR|91742:0.15757)0.254:0.00793)0.692:0.00643)0.907:0.01813,(((DNA-6-N1_DR|236252:0.25296,(DNA-6-N1_DR|91719:0.04915,DNA-6-N1_DR|236219:0.03926)0.454:0.17397)0.427:0.02911,((DNA-6-N1_DR|91685:0.11044,DNA-6-N1_DR|396253:0.13217)0.805:0.05570,(((DNA-6-N1_DR|91732:0.07360,DNA-6-N1_DR|809113:0.18196)0.375:0.03369,DNA-6-N1_DR|396226:0.28027)0.767:0.04406,DNA-6-N1_DR|554977:0.19451)0.772:0.01540)0.318:0.00184)0.791:0.01166,(DNA-6-N1_DR|236230:0.14878,(DNA-6-N1_DR|1396:0.08524,DNA-6-N1_DR|809129:0.13836)0.804:0.03507)0.912:0.03391)0.816:0.00088)0.811:0.00716,((((DNA-6-N1_DR|727281:0.15738,(DNA-6-N1_DR|91725:0.06008,DNA-6-N1_DR|313619:0.01270)0.702:0.13756)0.839:0.03981,DNA-6-N1_DR|479600:0.18728)0.489:0.00062,(DNA-6-N1_DR|396281:0.30188,DNA-6-N1_DR|809106:0.00063)0.510:0.26949)0.830:0.01847,(((DNA-6-N1_DR|396197:0.16216,DNA-6-N1_DR|163324:0.18890)0.754:0.04630,(((((DNA-6-N1_DR|163347:0.13745,DNA-6-N1_DR|554862:0.16852)0.735:0.05531,DNA-6-N1_DR|313637:0.14134)0.912:0.08891,((((DNA-6-N1_DR|236253:0.19913,(DNA-6-N1_DR|313621:0.16017,(DNA-6-N1_DR|396218:0.17259,DNA-6-N1_DR|809149:0.19203)0.817:0.03106)0.876:0.03253)0.528:0.01152,DNA-6-N1_DR|313631:0.21515)0.518:0.00072,DNA-6-N1_DR|1375:0.18973)0.772:0.02102,(DNA-6-N1_DR|163397:0.17031,DNA-6-N1_DR|642467:0.18822)0.745:0.04632)0.310:0.01054)0.623:0.00063,(DNA-6-N1_DR|1338:0.20621,(((DNA-6-N1_DR|313613:0.13137,DNA-6-N1_DR|809138:0.16394)0.844:0.06377,(DNA-6-N1_DR|479502:0.37157,(DNA-6-N1_DR|396200:0.33873,DNA-6-N1_DR|727327:0.14834)0.329:0.07470)0.721:0.04889)0.322:0.00070,DNA-6-N1_DR|727295:0.19816)0.278:0.01367)0.776:0.01716)0.907:0.02437,(DNA-6-N1_DR|642447:0.16095,DNA-6-N1_DR|396194:0.41129)0.689:0.02870)0.708:0.00731)0.240:0.00329,((DNA-6-N1_DR|91710:0.20597,DNA-6-N1_DR|642434:0.15751)0.687:0.01566,(DNA-6-N1_DR|642419:0.19394,(DNA-6-N1_DR|1362:0.16415,DNA-6-N1_DR|885158:0.21394)0.718:0.02312)0.796:0.01328)0.598:0.01452)0.775:0.01207)0.366:0.00771)0.852:0.00861,(((DNA-6-N1_DR|885178:0.17464,DNA-6-N1_DR|479554:0.22950)0.897:0.04594,((((((DNA-6-N1_DR|642452:0.15619,DNA-6-N1_DR|91702:0.30820)0.827:0.07748,DNA-6-N1_DR|885151:0.17781)0.129:0.02146,DNA-6-N1_DR|1352:0.27012)0.514:0.03354,DNA-6-N1_DR|313635:0.07502)0.860:0.04679,((DNA-6-N1_DR|236223:0.67493,DNA-6-N1_DR|727276:0.17157)0.722:0.10455,DNA-6-N1_DR|727351:0.17798)0.848:0.03276)0.272:0.00063,DNA-6-N1_DR|554920:0.28338)0.485:0.02669)0.026:0.01167,((((DNA-6-N1_DR|479509:0.14842,(DNA-6-N1_DR|313633:0.25410,DNA-6-N1_DR|479562:0.00064)0.779:0.26184)0.831:0.11150,(DNA-6-N1_DR|727366:0.25564,(DNA-6-N1_DR|91689:0.25116,DNA-6-N1_DR|554873:0.00063)0.812:0.12720)0.308:0.05409)0.501:0.00693,(DNA-6-N1_DR|163395:0.20087,(DNA-6-N1_DR|809134:0.09861,DNA-6-N1_DR|479549:0.11061)0.521:0.00124)0.669:0.03798)0.359:0.01833,((DNA-6-N1_DR|91688:0.22991,(((DNA-6-N1_DR|809142:0.21845,DNA-6-N1_DR|313594:0.24361)0.232:0.02119,(DNA-6-N1_DR|554960:0.30596,(DNA-6-N1_DR|236278:0.00067,DNA-6-N1_DR|313592:0.06727)0.954:0.24119)0.727:0.01956)0.000:0.00064,(DNA-6-N1_DR|313601:0.15852,DNA-6-N1_DR|396206:0.24105)0.623:0.01675)0.870:0.02499)0.355:0.00547,(((DNA-6-N1_DR|642457:0.18881,DNA-6-N1_DR|809102:0.14706)0.246:0.04273,((DNA-6-N1_DR|1305:0.05500,DNA-6-N1_DR|396191:0.10980)0.592:0.19163,(DNA-6-N1_DR|554972:0.00062,(DNA-6-N1_DR|396217:0.29420,DNA-6-N1_DR|91752:0.14068)0.246:0.01854)0.000:0.16144)0.840:0.05431)0.796:0.02485,DNA-6-N1_DR|313560:0.21589)0.724:0.01106)0.811:0.01045)0.877:0.01785)0.311:0.00924)0.237:0.00708);
```
