## Supplementary Data 2 for "A genomic portrait of zebrafish transposable elements and their spatiotemporal embryonic expression": DNA-6-N2_DR.mafft.nwk

```
(DNA-6-N2_DR|313844:0.00748,DNA-6-N2_DR|163451:0.00927,(DNA-6-N2_DR|1753:0.00451,(((DNA-6-N2_DR|163489:0.00268,(DNA-6-N2_DR|91815:0.00126,DNA-6-N2_DR|163606:0.00088)0.795:0.00072)1.000:0.01639,(((((((DNA-6-N2_DR|313727:0.00073,DNA-6-N2_DR|1725:0.22393)0.754:0.02086,((DNA-6-N2_DR|236362:0.30909,((((((DNA-6-N2_DR|91838:0.33303,((DNA-6-N2_DR|91784:0.13312,DNA-6-N2_DR|396347:0.20745)0.726:0.02134,(((DNA-6-N2_DR|236412:0.16415,(DNA-6-N2_DR|1554:0.04348,DNA-6-N2_DR|91762:0.06291)0.983:0.05732)0.511:0.02519,((DNA-6-N2_DR|91772:0.17657,DNA-6-N2_DR|1730:0.15608)0.797:0.06391,(DNA-6-N2_DR|236387:0.14918,DNA-6-N2_DR|396331:0.70936)0.199:0.12891)0.715:0.02058)0.862:0.03157,(((DNA-6-N2_DR|163482:0.26174,DNA-6-N2_DR|163556:0.26466)0.981:0.26621,DNA-6-N2_DR|163555:0.30332)0.796:0.05928,(DNA-6-N2_DR|313830:0.00072,DNA-6-N2_DR|313829:0.01302)0.949:0.08106)0.585:0.02574)0.462:0.01012)1.000:0.58730)0.073:0.07657,((DNA-6-N2_DR|396350:0.01969,DNA-6-N2_DR|396351:0.17871)1.000:0.83078,DNA-6-N2_DR|91894:0.24946)0.198:0.05619)0.641:0.06511,(DNA-6-N2_DR|1727:0.78380,DNA-6-N2_DR|1501:0.24987)0.810:0.36603)0.743:0.03833,((DNA-6-N2_DR|236353:0.46660,(DNA-6-N2_DR|91817:0.53902,(DNA-6-N2_DR|91812:0.10199,(DNA-6-N2_DR|1613:0.20823,((DNA-6-N2_DR|163498:0.11184,DNA-6-N2_DR|163418:0.34324)0.401:0.03405,(DNA-6-N2_DR|91903:0.16009,(DNA-6-N2_DR|91802:0.21688,DNA-6-N2_DR|1614:0.25619)0.821:0.04408)0.754:0.01679)0.038:0.00568)0.915:0.16720)0.943:0.31150)0.549:0.15913)0.837:0.19918,(((DNA-6-N2_DR|236447:0.33943,((DNA-6-N2_DR|313753:0.30650,DNA-6-N2_DR|236497:0.29961)0.673:0.04534,(DNA-6-N2_DR|163534:0.33106,(DNA-6-N2_DR|163511:0.32237,DNA-6-N2_DR|236398:0.26945)0.643:0.16744)0.859:0.33223)0.810:0.13918)0.955:0.00072,((((DNA-6-N2_DR|163557:0.27749,(DNA-6-N2_DR|91827:0.11897,DNA-6-N2_DR|313722:0.25665)0.965:0.19139)0.833:0.06543,(((DNA-6-N2_DR|1574:0.19604,DNA-6-N2_DR|313763:0.25303)0.858:0.10437,DNA-6-N2_DR|163587:0.12210)0.703:0.00072,DNA-6-N2_DR|1443:0.19602)0.868:0.00073)0.044:0.00854,DNA-6-N2_DR|236467:0.26485)0.831:0.03684,((DNA-6-N2_DR|313747:0.36005,DNA-6-N2_DR|163432:0.84908)0.635:0.02979,DNA-6-N2_DR|236475:0.23580)0.846:0.07987)0.738:0.01438)0.787:0.01660,(DNA-6-N2_DR|1698:0.38119,(DNA-6-N2_DR|1590:0.06508,(DNA-6-N2_DR|91785:0.48363,DNA-6-N2_DR|163635:0.42881)0.546:0.00072)0.688:0.04472)0.806:0.12024)0.759:0.02363)0.786:0.04003)0.576:0.00078,DNA-6-N2_DR|396295:0.17350)0.752:0.02625,(DNA-6-N2_DR|163440:0.32716,DNA-6-N2_DR|163598:0.57828)0.718:0.28157)0.554:0.00905)0.856:0.03207,(((DNA-6-N2_DR|1453:0.08747,DNA-6-N2_DR|396340:0.00072)0.917:0.03949,((((DNA-6-N2_DR|163524:0.18431,DNA-6-N2_DR|313705:0.09967)0.808:0.08221,(DNA-6-N2_DR|313733:0.14208,DNA-6-N2_DR|163467:0.54194)0.759:0.08877)0.796:0.06286,((DNA-6-N2_DR|163500:0.36130,(((((((((DNA-6-N2_DR|236420:0.12264,DNA-6-N2_DR|236442:0.17947)0.931:0.06989,((DNA-6-N2_DR|163419:0.18241,DNA-6-N2_DR|236419:0.19642)0.908:0.08350,(DNA-6-N2_DR|1623:0.17148,DNA-6-N2_DR|236339:0.30395)0.753:0.06378)0.753:0.01691)0.885:0.02250,(DNA-6-N2_DR|236427:0.14804,(DNA-6-N2_DR|396349:0.36139,(DNA-6-N2_DR|1719:0.24995,(DNA-6-N2_DR|236391:0.07721,DNA-6-N2_DR|1693:0.16862)0.585:0.03190)0.843:0.05037)0.832:0.04155)0.814:0.02762)0.153:0.00669,((DNA-6-N2_DR|1549:0.22751,DNA-6-N2_DR|236428:0.14317)0.793:0.04630,DNA-6-N2_DR|1608:0.28722)0.776:0.04913)0.903:0.07184,(DNA-6-N2_DR|163474:0.32616,DNA-6-N2_DR|91912:0.13955)0.687:0.01906)0.769:0.03685,(DNA-6-N2_DR|1733:0.42911,DNA-6-N2_DR|1728:0.39081)0.924:0.12600)0.667:0.05104,(DNA-6-N2_DR|236370:0.06725,(DNA-6-N2_DR|163605:0.12803,(DNA-6-N2_DR|236440:0.10916,(DNA-6-N2_DR|236384:0.05296,DNA-6-N2_DR|163497:0.07325)0.819:0.01913)0.020:0.02278)0.894:0.07702)1.000:0.64022)0.296:0.00106,DNA-6-N2_DR|1691:0.20462)0.998:0.28998,(((DNA-6-N2_DR|91766:0.26888,((((((DNA-6-N2_DR|163638:0.06914,(DNA-6-N2_DR|1682:0.26512,DNA-6-N2_DR|1750:0.21248)0.771:0.03852)0.110:0.03318,(DNA-6-N2_DR|163533:0.37507,((DNA-6-N2_DR|313738:0.50184,((DNA-6-N2_DR|1653:0.48511,DNA-6-N2_DR|236418:0.33191)0.877:0.19790,(DNA-6-N2_DR|236354:0.25834,DNA-6-N2_DR|313804:0.54358)0.720:0.14379)0.681:0.04199)0.876:0.11037,(DNA-6-N2_DR|163449:0.25758,DNA-6-N2_DR|236306:0.23761)0.615:0.03717)0.837:0.05480)0.728:0.02992)0.605:0.00409,(DNA-6-N2_DR|1638:0.23550,(DNA-6-N2_DR|1627:0.28190,DNA-6-N2_DR|313669:0.28137)0.777:0.09678)0.710:0.06092)0.864:0.04574,((DNA-6-N2_DR|1578:0.27963,DNA-6-N2_DR|236393:0.35474)0.744:0.06116,(DNA-6-N2_DR|163450:0.14569,(DNA-6-N2_DR|91824:0.17626,DNA-6-N2_DR|163544:0.15816)0.705:0.03294)0.801:0.01982)0.061:0.00860)0.666:0.02206,DNA-6-N2_DR|313741:0.23561)0.713:0.01704,(((((DNA-6-N2_DR|163459:0.15918,(DNA-6-N2_DR|91819:0.25388,DNA-6-N2_DR|163612:0.27366)0.487:0.03545)0.754:0.04984,DNA-6-N2_DR|313737:0.32456)0.104:0.01439,DNA-6-N2_DR|163590:0.15258)0.697:0.01733,((DNA-6-N2_DR|163560:0.36874,(DNA-6-N2_DR|163595:0.26591,(DNA-6-N2_DR|236332:0.19417,DNA-6-N2_DR|313665:0.15415)0.884:0.08191)0.075:0.03257)0.563:0.02649,(DNA-6-N2_DR|396334:0.28277,DNA-6-N2_DR|1651:0.24669)0.555:0.02503)0.291:0.00072)0.715:0.00606,(DNA-6-N2_DR|313751:0.18730,DNA-6-N2_DR|313729:0.21188)0.859:0.06251)0.913:0.02433)0.429:0.01528)0.789:0.04318,((((DNA-6-N2_DR|91904:0.15784,DNA-6-N2_DR|163641:0.11406)0.801:0.04795,(((DNA-6-N2_DR|163621:0.18349,DNA-6-N2_DR|163481:0.20561)0.793:0.02633,(DNA-6-N2_DR|236525:0.21779,DNA-6-N2_DR|313841:0.22448)0.617:0.03655)0.581:0.01413,(DNA-6-N2_DR|1743:0.14271,(DNA-6-N2_DR|163622:0.29078,DNA-6-N2_DR|236413:0.24264)0.677:0.01846)0.781:0.04961)0.802:0.03438)0.754:0.01340,DNA-6-N2_DR|1745:0.14258)0.895:0.03705,(DNA-6-N2_DR|163442:0.23915,DNA-6-N2_DR|313677:0.14857)0.333:0.01629)0.731:0.01419)0.760:0.00948,(DNA-6-N2_DR|1684:0.26901,((((((((DNA-6-N2_DR|163624:0.19253,DNA-6-N2_DR|313840:0.30208)0.334:0.00073,DNA-6-N2_DR|236341:0.14437)0.752:0.01253,(DNA-6-N2_DR|163549:0.16681,DNA-6-N2_DR|163531:0.24983)0.353:0.05767)0.655:0.00773,((((DNA-6-N2_DR|1738:0.25995,(DNA-6-N2_DR|1642:0.14235,DNA-6-N2_DR|163637:0.23741)0.147:0.04607)0.840:0.09839,(((DNA-6-N2_DR|1734:0.17842,DNA-6-N2_DR|396319:0.14490)0.962:0.10541,((DNA-6-N2_DR|91797:0.00071,DNA-6-N2_DR|236366:0.10104)0.839:0.15350,DNA-6-N2_DR|163522:0.19432)0.374:0.00570)0.727:0.01024,(DNA-6-N2_DR|396296:0.28310,(DNA-6-N2_DR|313652:0.23339,(((((DNA-6-N2_DR|1744:0.05642,DNA-6-N2_DR|236499:0.13361)0.734:0.01515,(DNA-6-N2_DR|163405:0.07139,DNA-6-N2_DR|163416:0.14460)0.767:0.02041)0.752:0.00895,(((DNA-6-N2_DR|236423:0.13977,(DNA-6-N2_DR|313657:0.09416,DNA-6-N2_DR|313838:0.11538)0.803:0.03316)0.801:0.03404,(DNA-6-N2_DR|236404:0.10592,(((DNA-6-N2_DR|163452:0.09204,DNA-6-N2_DR|236460:0.12908)0.774:0.03599,((DNA-6-N2_DR|163642:0.16802,DNA-6-N2_DR|1683:0.10318)0.833:0.05754,((DNA-6-N2_DR|396333:0.03571,(DNA-6-N2_DR|163625:0.00072,DNA-6-N2_DR|313694:0.14511)0.739:0.00071)0.786:0.02356,DNA-6-N2_DR|236411:0.09356)0.552:0.00658)0.767:0.02751)0.796:0.04629,DNA-6-N2_DR|163504:0.06047)0.897:0.07015)0.880:0.06397)0.824:0.04313,(((DNA-6-N2_DR|163420:0.09045,(DNA-6-N2_DR|396285:0.07091,DNA-6-N2_DR|1615:0.13623)0.844:0.06166)0.693:0.00112,(DNA-6-N2_DR|163630:0.08018,(DNA-6-N2_DR|91761:1.31747,DNA-6-N2_DR|91799:0.03005)0.612:0.06432)0.782:0.01517)0.861:0.03603,(((DNA-6-N2_DR|91888:0.14831,(DNA-6-N2_DR|236435:0.06836,DNA-6-N2_DR|236533:0.12211)0.783:0.02492)0.849:0.03252,(DNA-6-N2_DR|163484:0.15615,(DNA-6-N2_DR|1517:0.04287,(DNA-6-N2_DR|163640:0.08995,DNA-6-N2_DR|163586:0.13378)0.310:0.00078)0.752:0.03908)0.807:0.06383)0.664:0.01016,(DNA-6-N2_DR|236403:0.15954,(DNA-6-N2_DR|236335:0.10495,DNA-6-N2_DR|1612:0.09840)0.622:0.02838)0.725:0.02920)0.849:0.03137)0.773:0.03674)0.764:0.00871)0.827:0.01894,((((DNA-6-N2_DR|236452:0.07784,DNA-6-N2_DR|313768:0.24954)0.581:0.02922,(DNA-6-N2_DR|1427:0.09383,(DNA-6-N2_DR|313690:0.03318,DNA-6-N2_DR|236515:0.01820)0.742:0.12250)0.775:0.02168)0.730:0.01157,((DNA-6-N2_DR|91783:0.05959,DNA-6-N2_DR|91843:0.26763)0.802:0.04623,(DNA-6-N2_DR|1695:0.22362,DNA-6-N2_DR|91794:0.09769)0.825:0.03374)0.390:0.00072)0.629:0.01955,(DNA-6-N2_DR|91780:0.16209,(((DNA-6-N2_DR|91900:0.02396,DNA-6-N2_DR|91911:0.03918)0.189:0.04977,(DNA-6-N2_DR|313667:0.03835,DNA-6-N2_DR|1591:0.07340)0.785:0.02127)0.902:0.02643,(DNA-6-N2_DR|91769:0.08618,DNA-6-N2_DR|163574:0.12220)0.660:0.01419)0.782:0.00963)0.758:0.00764)0.790:0.01088)0.668:0.00874,(DNA-6-N2_DR|1562:0.21490,DNA-6-N2_DR|236534:0.33951)0.946:0.16479)0.087:0.02700)0.770:0.02107)0.773:0.02064)0.873:0.01870)0.066:0.00072,((DNA-6-N2_DR|163639:0.15170,(DNA-6-N2_DR|91814:0.11033,DNA-6-N2_DR|91805:0.18216)0.000:0.02169)0.811:0.03024,((DNA-6-N2_DR|236405:0.09816,DNA-6-N2_DR|1645:0.11143)0.740:0.04934,(DNA-6-N2_DR|313853:0.18346,DNA-6-N2_DR|236369:0.20574)0.495:0.01105)0.861:0.03462)0.722:0.03237)0.271:0.02273,(DNA-6-N2_DR|236426:0.11532,(DNA-6-N2_DR|1551:0.17593,DNA-6-N2_DR|1702:0.17231)0.917:0.10527)0.855:0.03762)0.557:0.01215)0.859:0.02511,(((DNA-6-N2_DR|163445:0.27518,DNA-6-N2_DR|1636:0.09544)0.856:0.15571,DNA-6-N2_DR|1616:0.22685)0.350:0.03421,(((DNA-6-N2_DR|91836:0.21702,(DNA-6-N2_DR|1752:0.38155,DNA-6-N2_DR|236472:0.07040)0.638:0.09117)0.751:0.06210,(((DNA-6-N2_DR|313795:0.14665,(DNA-6-N2_DR|313800:0.20158,DNA-6-N2_DR|163631:0.20842)0.407:0.00298)0.881:0.00072,DNA-6-N2_DR|313673:0.21605)0.937:0.08620,DNA-6-N2_DR|1426:0.03867)0.743:0.02147)0.790:0.06222,DNA-6-N2_DR|236365:0.16148)0.631:0.00949)0.797:0.01952)0.712:0.01477,(((DNA-6-N2_DR|313782:0.07544,DNA-6-N2_DR|313821:0.29588)0.288:0.11325,DNA-6-N2_DR|236532:0.13764)0.737:0.02922,(DNA-6-N2_DR|91826:0.20165,DNA-6-N2_DR|1606:0.14297)0.660:0.01163)0.792:0.04912)0.831:0.02547,((((DNA-6-N2_DR|91829:0.16129,((DNA-6-N2_DR|91833:0.21975,DNA-6-N2_DR|236424:0.18443)0.612:0.00519,DNA-6-N2_DR|313684:0.45155)0.695:0.00758)0.744:0.01526,(((DNA-6-N2_DR|91777:0.25417,DNA-6-N2_DR|236394:0.19532)0.402:0.00573,DNA-6-N2_DR|313692:0.24823)0.809:0.02868,((DNA-6-N2_DR|236361:0.16342,(DNA-6-N2_DR|236439:0.19529,(DNA-6-N2_DR|236371:0.28799,DNA-6-N2_DR|313790:0.29839)0.559:0.01917)0.665:0.04449)0.332:0.03360,(DNA-6-N2_DR|1433:0.16676,DNA-6-N2_DR|163485:0.12811)0.733:0.03690)0.863:0.04028)0.819:0.04364)0.652:0.01441,(DNA-6-N2_DR|396328:0.14022,(DNA-6-N2_DR|1550:0.08530,DNA-6-N2_DR|236402:0.25684)0.794:0.08963)0.817:0.03591)0.731:0.00956,(((DNA-6-N2_DR|1622:0.10581,DNA-6-N2_DR|236437:0.13699)0.611:0.03383,(DNA-6-N2_DR|1739:0.19731,(DNA-6-N2_DR|1494:0.20613,DNA-6-N2_DR|163417:0.12760)0.602:0.03242)0.847:0.08718)0.421:0.01292,(DNA-6-N2_DR|313660:0.16805,DNA-6-N2_DR|313703:0.28877)0.831:0.08192)0.788:0.02633)0.789:0.02323)0.695:0.01434,(DNA-6-N2_DR|91898:0.34454,((((DNA-6-N2_DR|91899:0.15957,DNA-6-N2_DR|163552:0.09504)0.822:0.04539,(DNA-6-N2_DR|236406:0.30584,DNA-6-N2_DR|91859:0.24976)0.510:0.03515)0.623:0.01188,DNA-6-N2_DR|236368:0.49648)0.588:0.00311,((DNA-6-N2_DR|236432:0.17064,(DNA-6-N2_DR|163443:0.08646,DNA-6-N2_DR|313801:0.19109)0.781:0.02825)0.610:0.01787,DNA-6-N2_DR|1605:0.33330)0.676:0.03309)0.334:0.01338)0.129:0.00073)0.819:0.02305)0.841:0.02111)1.000:0.35448)0.456:0.14130)0.861:0.18510,DNA-6-N2_DR|313815:0.30698)0.824:0.09780)0.810:0.08845,((((((DNA-6-N2_DR|91804:0.33312,DNA-6-N2_DR|163466:0.13317)0.754:0.05386,((((DNA-6-N2_DR|163591:0.29857,DNA-6-N2_DR|396306:0.14319)0.768:0.05775,DNA-6-N2_DR|236527:0.05517)0.770:0.03057,DNA-6-N2_DR|163473:0.04569)0.643:0.01721,((DNA-6-N2_DR|91869:0.19634,(DNA-6-N2_DR|1529:0.33744,DNA-6-N2_DR|1536:0.03498)0.068:0.05631)0.542:0.04825,(DNA-6-N2_DR|236311:0.27516,(DNA-6-N2_DR|91860:0.11534,DNA-6-N2_DR|163540:0.18834)0.951:0.25054)0.778:0.06493)0.817:0.08929)0.056:0.00073)0.465:0.04701,((DNA-6-N2_DR|236337:0.21676,DNA-6-N2_DR|313697:0.16873)0.329:0.00073,(DNA-6-N2_DR|163446:0.00071,DNA-6-N2_DR|1475:0.28049)0.880:0.16000)0.665:0.01392)0.900:0.17282,((((DNA-6-N2_DR|396282:0.34272,(DNA-6-N2_DR|163448:0.17723,(DNA-6-N2_DR|396299:0.22807,(DNA-6-N2_DR|236324:0.24091,((DNA-6-N2_DR|1639:0.26233,(DNA-6-N2_DR|313846:0.10191,(DNA-6-N2_DR|1667:0.35994,DNA-6-N2_DR|163585:0.17062)0.823:0.13412)0.295:0.00073)0.524:0.05870,DNA-6-N2_DR|313752:0.22107)0.755:0.05597)0.158:0.04040)0.806:0.04955)0.860:0.07429)0.780:0.04316,((DNA-6-N2_DR|313671:0.00071,(DNA-6-N2_DR|1594:0.06124,DNA-6-N2_DR|236430:0.16994)0.769:0.05266)0.974:0.19919,DNA-6-N2_DR|91891:0.31298)0.460:0.00073)0.133:0.00071,DNA-6-N2_DR|313655:0.11945)0.758:0.11212,((((DNA-6-N2_DR|236451:0.33357,(DNA-6-N2_DR|91831:0.39184,DNA-6-N2_DR|313748:0.37043)0.858:0.14693)0.725:0.02423,((DNA-6-N2_DR|236308:0.30665,((DNA-6-N2_DR|1482:0.50416,DNA-6-N2_DR|236529:0.28273)0.341:0.00073,DNA-6-N2_DR|1576:0.31767)0.766:0.02949)0.139:0.00071,DNA-6-N2_DR|91877:0.15918)0.778:0.01711)0.808:0.02227,((((DNA-6-N2_DR|1573:0.15134,((DNA-6-N2_DR|236382:0.04900,DNA-6-N2_DR|91830:0.34387)0.385:0.06083,(DNA-6-N2_DR|91913:0.06499,DNA-6-N2_DR|163519:0.12592)0.725:0.09768)0.805:0.05260)0.759:0.04139,DNA-6-N2_DR|313732:0.11728)0.046:0.00072,DNA-6-N2_DR|163433:0.18869)0.970:0.10346,((DNA-6-N2_DR|236457:0.11250,DNA-6-N2_DR|396284:0.05087)0.831:0.00071,DNA-6-N2_DR|1435:0.14244)0.892:0.08796)0.714:0.00072)0.841:0.05067,DNA-6-N2_DR|1504:0.10019)0.819:0.05585)0.844:0.08778)0.381:0.04982,(((DNA-6-N2_DR|313798:0.02935,(DNA-6-N2_DR|163538:0.21052,DNA-6-N2_DR|313788:0.40591)0.816:0.08838)0.914:0.12035,(((DNA-6-N2_DR|163561:0.13214,(DNA-6-N2_DR|1566:0.21043,(DNA-6-N2_DR|163597:0.20127,(DNA-6-N2_DR|1527:0.39435,(DNA-6-N2_DR|91910:0.65164,(DNA-6-N2_DR|163593:0.20273,(DNA-6-N2_DR|91832:0.10904,(((DNA-6-N2_DR|163550:0.00936,DNA-6-N2_DR|163475:0.28996)0.869:0.06159,DNA-6-N2_DR|1580:0.02604)0.845:0.10937,DNA-6-N2_DR|1467:0.02031)0.915:0.25234)0.972:0.37137)0.816:0.21274)0.890:0.00077)0.865:0.09815)0.710:0.03902)0.718:0.05325)0.812:0.10993,DNA-6-N2_DR|163592:0.17757)0.774:0.04854,(((DNA-6-N2_DR|163457:0.16005,DNA-6-N2_DR|163508:0.29545)0.282:0.02356,(DNA-6-N2_DR|236441:0.13748,((DNA-6-N2_DR|163604:0.12109,(DNA-6-N2_DR|163483:0.16221,DNA-6-N2_DR|236385:0.06444)0.790:0.02433)0.816:0.13562,(DNA-6-N2_DR|163438:0.07773,DNA-6-N2_DR|163496:0.13638)0.598:0.07881)0.632:0.04867)1.000:1.13372)0.628:0.08754,((DNA-6-N2_DR|1465:0.15437,(DNA-6-N2_DR|313676:0.37575,DNA-6-N2_DR|313765:0.18653)0.476:0.13984)0.743:0.09597,DNA-6-N2_DR|313664:0.23645)0.342:0.10062)0.821:0.12151)0.741:0.03343)0.725:0.03126,DNA-6-N2_DR|313648:0.66786)0.756:0.03764)0.000:0.02137,(((DNA-6-N2_DR|1602:0.04673,((DNA-6-N2_DR|163517:0.02097,(((((((((DNA-6-N2_DR|313777:0.23418,DNA-6-N2_DR|236446:0.25236)0.730:0.09363,((DNA-6-N2_DR|236367:0.20289,(DNA-6-N2_DR|236448:0.11084,DNA-6-N2_DR|236449:0.08736)0.974:0.40005)0.775:0.13011,(DNA-6-N2_DR|91791:0.28679,DNA-6-N2_DR|91897:0.29505)0.285:0.00991)0.671:0.06024)0.468:0.00857,DNA-6-N2_DR|163520:0.13014)0.579:0.09028,DNA-6-N2_DR|313785:0.49594)0.050:0.00072,(DNA-6-N2_DR|163537:0.18830,((DNA-6-N2_DR|313796:0.06011,(DNA-6-N2_DR|1577:0.18361,DNA-6-N2_DR|396310:0.46274)0.115:0.01512)0.788:0.15255,(DNA-6-N2_DR|1660:0.39837,DNA-6-N2_DR|163584:0.20068)0.835:0.16966)0.082:0.00072)0.538:0.17120)0.694:0.07199,(DNA-6-N2_DR|91808:0.29443,DNA-6-N2_DR|163618:0.13331)0.247:0.06603)0.488:0.06289,((((DNA-6-N2_DR|1460:0.00073,DNA-6-N2_DR|163456:0.00072)0.991:0.27822,(DNA-6-N2_DR|1709:0.19429,(DNA-6-N2_DR|1537:0.43406,DNA-6-N2_DR|91767:0.32062)0.579:0.07588)0.691:0.06424)0.311:0.06118,DNA-6-N2_DR|236328:0.21562)0.848:0.15157,((DNA-6-N2_DR|396335:0.23539,DNA-6-N2_DR|313708:0.16355)0.869:0.14261,(DNA-6-N2_DR|313831:0.00073,(DNA-6-N2_DR|1625:0.20575,DNA-6-N2_DR|236438:0.04987)0.968:0.24126)0.038:0.00073)0.467:0.18663)0.847:0.15549)0.887:0.20248,(((DNA-6-N2_DR|236454:0.19260,(DNA-6-N2_DR|91845:0.06207,DNA-6-N2_DR|313757:0.19441)0.485:0.00073)0.831:0.10381,(((DNA-6-N2_DR|1673:0.09870,(DNA-6-N2_DR|1584:0.00072,DNA-6-N2_DR|1585:0.18550)0.782:0.07035)0.815:0.08040,DNA-6-N2_DR|313742:0.18693)0.625:0.02004,(DNA-6-N2_DR|313746:0.12023,(DNA-6-N2_DR|163577:0.18717,DNA-6-N2_DR|163454:0.13106)0.729:0.01852)0.739:0.04082)0.787:0.06026)0.345:0.02186,(((DNA-6-N2_DR|163464:0.03910,DNA-6-N2_DR|313851:0.01672)0.824:0.05149,(DNA-6-N2_DR|313699:0.18317,(DNA-6-N2_DR|1741:0.24261,DNA-6-N2_DR|313812:0.09124)0.727:0.01581)0.557:0.06688)0.702:0.00072,((DNA-6-N2_DR|313755:0.21789,(DNA-6-N2_DR|236313:0.30477,DNA-6-N2_DR|236396:0.32392)0.510:0.04993)0.630:0.08765,((DNA-6-N2_DR|1518:0.13637,DNA-6-N2_DR|91914:0.21560)0.197:0.07986,(DNA-6-N2_DR|1531:0.27838,DNA-6-N2_DR|1547:0.26623)0.612:0.03698)0.783:0.06029)0.828:0.06988)0.797:0.03420)0.844:0.08728)0.330:0.00073,((((DNA-6-N2_DR|163576:0.10114,DNA-6-N2_DR|236509:0.10667)0.803:0.05572,(DNA-6-N2_DR|313774:0.19427,(DNA-6-N2_DR|236483:0.09940,DNA-6-N2_DR|236489:0.15334)0.290:0.00071)0.960:0.17988)0.908:0.00071,(((DNA-6-N2_DR|1723:0.05560,DNA-6-N2_DR|163521:0.14774)0.923:0.13018,(DNA-6-N2_DR|163525:0.29128,DNA-6-N2_DR|313686:0.00072)0.649:0.05110)0.855:0.05709,(((DNA-6-N2_DR|91868:0.14080,DNA-6-N2_DR|313792:0.13642)0.793:0.09406,(DNA-6-N2_DR|91834:0.18618,((((DNA-6-N2_DR|236512:0.11317,(DNA-6-N2_DR|163578:0.23077,(DNA-6-N2_DR|163435:0.18001,DNA-6-N2_DR|313779:0.25875)0.736:0.03013)0.758:0.03858)0.759:0.04481,(((((DNA-6-N2_DR|1486:0.30847,DNA-6-N2_DR|236307:0.19183)0.767:0.05993,DNA-6-N2_DR|163523:0.09242)0.813:0.06076,(DNA-6-N2_DR|163527:0.10222,DNA-6-N2_DR|1696:0.28677)0.512:0.00072)0.291:0.00072,((DNA-6-N2_DR|1452:0.14779,DNA-6-N2_DR|236444:0.30370)0.817:0.08894,DNA-6-N2_DR|313651:0.19695)0.784:0.04911)0.856:0.06269,(DNA-6-N2_DR|313842:0.17018,(DNA-6-N2_DR|236480:0.14680,DNA-6-N2_DR|236498:0.00072)0.224:0.17775)0.000:0.00073)0.808:0.06789)0.687:0.05822,(DNA-6-N2_DR|163425:0.15724,(DNA-6-N2_DR|163610:0.16817,(DNA-6-N2_DR|236429:0.14215,(DNA-6-N2_DR|1510:0.05701,((DNA-6-N2_DR|1711:0.14995,(DNA-6-N2_DR|313789:0.10164,DNA-6-N2_DR|236536:0.33709)0.577:0.06225)0.773:0.05411,DNA-6-N2_DR|236351:0.14260)0.795:0.05957)0.758:0.03563)0.662:0.06465)0.700:0.07163)0.858:0.10135)0.000:0.05914,((DNA-6-N2_DR|313855:0.14565,(DNA-6-N2_DR|163502:0.01516,DNA-6-N2_DR|313832:0.41519)0.808:0.13577)0.724:0.02448,(DNA-6-N2_DR|163562:0.41555,DNA-6-N2_DR|313650:0.20558)0.831:0.11092)0.389:0.02843)0.000:0.04464)0.576:0.07913)0.348:0.00756,(DNA-6-N2_DR|163434:0.10993,DNA-6-N2_DR|91871:0.00071)0.835:0.02240)0.064:0.00072)0.845:0.02502)0.000:0.01512,DNA-6-N2_DR|1516:0.00071)0.161:0.00159)0.692:0.01257)0.000:0.00122,((((DNA-6-N2_DR|91895:0.07974,(DNA-6-N2_DR|1722:0.02679,(DNA-6-N2_DR|1451:0.15129,DNA-6-N2_DR|91828:0.29896)0.690:0.09798)0.763:0.04343)0.798:0.06207,((DNA-6-N2_DR|91884:0.08740,DNA-6-N2_DR|236526:0.07263)0.575:0.04060,(DNA-6-N2_DR|1564:0.08045,DNA-6-N2_DR|236355:0.18669)0.213:0.00071)0.861:0.06773)0.804:0.04661,((DNA-6-N2_DR|1654:0.00072,(DNA-6-N2_DR|163526:0.30295,(DNA-6-N2_DR|91757:0.14157,DNA-6-N2_DR|313856:0.11584)0.012:0.00072)0.826:0.08398)0.982:0.26980,(DNA-6-N2_DR|91770:0.02269,DNA-6-N2_DR|1597:0.07444)0.570:0.01998)0.568:0.00073)0.609:0.10166,((DNA-6-N2_DR|91782:0.12901,DNA-6-N2_DR|236522:0.11028)0.769:0.05050,(DNA-6-N2_DR|1587:0.00072,DNA-6-N2_DR|236352:0.11611)0.835:0.05969)0.797:0.08654)0.245:0.02061)0.648:0.07871)0.218:0.03042,(((((((DNA-6-N2_DR|1438:0.15153,DNA-6-N2_DR|313827:0.03185)0.677:0.00071,DNA-6-N2_DR|163632:0.19026)0.782:0.05644,DNA-6-N2_DR|313666:0.17823)0.301:0.00072,(DNA-6-N2_DR|1630:0.00071,DNA-6-N2_DR|163601:0.06799)0.768:0.14020)0.881:0.11566,(DNA-6-N2_DR|1428:0.30534,((((DNA-6-N2_DR|163567:0.35736,(DNA-6-N2_DR|236434:0.27172,DNA-6-N2_DR|1652:0.07066)0.843:0.10402)0.617:0.02711,DNA-6-N2_DR|396322:0.56246)0.758:0.06274,(((DNA-6-N2_DR|396307:0.21740,DNA-6-N2_DR|91873:0.16101)0.720:0.02959,((DNA-6-N2_DR|236528:0.06390,(DNA-6-N2_DR|1732:0.24884,((DNA-6-N2_DR|313718:0.27365,DNA-6-N2_DR|396339:0.02794)0.822:0.04599,DNA-6-N2_DR|313781:0.20527)0.596:0.00071)0.820:0.03172)0.786:0.06874,(DNA-6-N2_DR|236389:0.06306,(DNA-6-N2_DR|91848:0.17197,(DNA-6-N2_DR|1488:0.09948,DNA-6-N2_DR|91760:0.19366)0.831:0.10950)0.805:0.05283)0.299:0.06938)0.825:0.06582)0.878:0.00071,((((DNA-6-N2_DR|1678:0.22514,((DNA-6-N2_DR|163490:0.75958,(DNA-6-N2_DR|1736:0.27545,DNA-6-N2_DR|236343:0.39559)0.856:0.20274)0.373:0.07066,(DNA-6-N2_DR|236317:0.37890,DNA-6-N2_DR|91846:0.25196)0.315:0.09696)0.745:0.07121)0.859:0.00080,DNA-6-N2_DR|91786:0.03758)0.517:0.00071,DNA-6-N2_DR|1542:0.01867)0.857:0.00073,((DNA-6-N2_DR|1648:0.00072,DNA-6-N2_DR|163536:0.23554)0.975:0.08479,(DNA-6-N2_DR|313769:0.00071,DNA-6-N2_DR|313672:0.26692)0.492:0.02444)0.965:0.10807)0.885:0.06805)0.643:0.05640)0.764:0.05407,(DNA-6-N2_DR|236537:0.52495,(DNA-6-N2_DR|1685:0.39665,DNA-6-N2_DR|1436:0.09701)0.611:0.08620)0.818:0.06981)0.754:0.03976)0.825:0.06504)0.741:0.05454,((DNA-6-N2_DR|91872:0.06634,(DNA-6-N2_DR|163465:0.10417,DNA-6-N2_DR|163603:0.17871)0.814:0.07436)0.785:0.04099,((DNA-6-N2_DR|1689:0.23202,DNA-6-N2_DR|313772:0.08441)0.366:0.14686,DNA-6-N2_DR|313668:0.40854)0.472:0.04694)0.722:0.02565)0.785:0.03730,((DNA-6-N2_DR|236401:0.15427,(DNA-6-N2_DR|163468:0.17868,DNA-6-N2_DR|236514:0.33258)0.782:0.07286)0.939:0.16694,((((DNA-6-N2_DR|1716:0.02956,DNA-6-N2_DR|313661:0.22747)0.726:0.03854,(((DNA-6-N2_DR|1462:0.21091,(DNA-6-N2_DR|1479:0.14864,DNA-6-N2_DR|163568:0.31487)0.795:0.08686)0.321:0.00071,(DNA-6-N2_DR|1532:0.29924,(DNA-6-N2_DR|163548:0.28702,DNA-6-N2_DR|313701:0.19284)0.795:0.07994)0.716:0.02082)0.709:0.02995,(DNA-6-N2_DR|236484:0.00072,DNA-6-N2_DR|91883:0.21160)0.905:0.08621)0.792:0.00073)0.818:0.02203,(DNA-6-N2_DR|1440:0.07665,DNA-6-N2_DR|1495:0.03890)0.993:0.00071)0.663:0.02228,((DNA-6-N2_DR|236338:0.58049,DNA-6-N2_DR|313745:0.23460)0.597:0.05244,DNA-6-N2_DR|313819:0.06319)0.863:0.11397)0.774:0.07464)0.676:0.05246)0.479:0.05987)0.901:0.09108,((((((DNA-6-N2_DR|396304:0.56545,(DNA-6-N2_DR|1509:0.17638,DNA-6-N2_DR|236421:0.12162)0.760:0.04492)0.781:0.07214,(DNA-6-N2_DR|236372:0.10194,((DNA-6-N2_DR|313799:0.45660,(DNA-6-N2_DR|91840:0.15572,DNA-6-N2_DR|163629:0.55293)0.620:0.17418)0.664:0.04672,((((((DNA-6-N2_DR|1456:0.05599,(((DNA-6-N2_DR|1445:0.09253,DNA-6-N2_DR|396337:0.32121)0.840:0.14142,(((DNA-6-N2_DR|313670:0.15747,(DNA-6-N2_DR|1579:0.14701,(DNA-6-N2_DR|313663:0.19698,(DNA-6-N2_DR|1458:0.09824,DNA-6-N2_DR|1600:0.18402)0.849:0.08126)0.928:0.09653)0.144:0.03420)0.879:0.00073,(DNA-6-N2_DR|1694:0.23377,DNA-6-N2_DR|313814:0.35628)0.850:0.12360)0.760:0.02085,(DNA-6-N2_DR|91789:0.00073,(DNA-6-N2_DR|236315:0.31168,DNA-6-N2_DR|396325:0.09578)0.842:0.04358)0.938:0.08736)0.867:0.08106)0.436:0.00072,DNA-6-N2_DR|396332:0.00072)0.452:0.00072)0.783:0.04279,(DNA-6-N2_DR|1664:0.15677,DNA-6-N2_DR|236360:0.09451)0.862:0.07223)0.801:0.03526,((DNA-6-N2_DR|396326:0.27939,DNA-6-N2_DR|396321:0.13034)0.905:0.09791,(DNA-6-N2_DR|396302:0.00072,((DNA-6-N2_DR|313689:0.16464,(DNA-6-N2_DR|236486:0.24756,DNA-6-N2_DR|163539:0.18809)0.231:0.00073)0.842:0.11579,(DNA-6-N2_DR|91876:0.08674,DNA-6-N2_DR|236535:0.00073)0.785:0.05126)0.348:0.04145)0.899:0.06582)0.195:0.00071)0.839:0.03028,DNA-6-N2_DR|1506:0.14289)0.323:0.00071,(DNA-6-N2_DR|163460:0.12144,DNA-6-N2_DR|396291:0.11273)0.662:0.01077)0.767:0.02807,(DNA-6-N2_DR|1430:0.21972,((DNA-6-N2_DR|313775:0.14172,(DNA-6-N2_DR|236310:0.09007,(DNA-6-N2_DR|1553:0.27702,DNA-6-N2_DR|236473:0.28569)0.758:0.18287)0.321:0.04143)0.425:0.03341,(DNA-6-N2_DR|1425:0.24493,DNA-6-N2_DR|163580:0.18779)0.740:0.04247)0.560:0.01106)0.876:0.10378)0.751:0.05076)0.000:0.00631)0.450:0.02449)0.205:0.00067,(((((DNA-6-N2_DR|1704:0.11547,(DNA-6-N2_DR|91862:0.16905,DNA-6-N2_DR|313824:0.19278)0.866:0.12339)0.863:0.19093,(DNA-6-N2_DR|163518:0.27697,(DNA-6-N2_DR|236510:0.30449,((((DNA-6-N2_DR|91856:0.00071,DNA-6-N2_DR|313803:0.09401)0.867:0.05814,(DNA-6-N2_DR|236379:0.23222,DNA-6-N2_DR|1524:0.00072)0.799:0.03569)0.816:0.04603,DNA-6-N2_DR|91807:0.15472)0.757:0.02185,((DNA-6-N2_DR|1618:0.15818,DNA-6-N2_DR|1668:0.02523)0.785:0.04201,(DNA-6-N2_DR|236477:0.29035,((((DNA-6-N2_DR|1545:0.23088,DNA-6-N2_DR|91816:0.16757)0.010:0.04195,DNA-6-N2_DR|236381:0.10610)0.894:0.09180,(DNA-6-N2_DR|1714:0.05101,DNA-6-N2_DR|1724:0.16373)0.757:0.02939)0.575:0.03486,(DNA-6-N2_DR|236463:0.00072,DNA-6-N2_DR|236464:0.03873)0.926:0.11840)0.785:0.00072)0.395:0.02317)0.735:0.02228)0.644:0.00704)0.868:0.08490)0.861:0.09040)0.802:0.06240,((DNA-6-N2_DR|91803:0.74012,(DNA-6-N2_DR|236436:0.09338,DNA-6-N2_DR|91759:0.27610)0.524:0.18741)0.657:0.14972,((DNA-6-N2_DR|313720:0.56349,DNA-6-N2_DR|396353:0.56893)0.689:0.20554,DNA-6-N2_DR|1749:0.18590)0.921:0.27882)0.633:0.00072)0.758:0.02137,(DNA-6-N2_DR|396293:0.40855,((DNA-6-N2_DR|1717:0.14047,DNA-6-N2_DR|313776:0.15785)0.940:0.21962,DNA-6-N2_DR|313771:0.09332)0.822:0.08525)0.647:0.01462)0.873:0.04124,DNA-6-N2_DR|396289:0.10627)0.782:0.01901)0.836:0.07269,DNA-6-N2_DR|163423:0.25948)0.271:0.01460,((((DNA-6-N2_DR|1592:0.20781,(DNA-6-N2_DR|313749:0.22135,(DNA-6-N2_DR|163594:0.34475,DNA-6-N2_DR|236358:0.46639)0.971:0.44929)0.863:0.20103)0.844:0.08574,((DNA-6-N2_DR|1476:0.48932,(DNA-6-N2_DR|91881:0.34576,DNA-6-N2_DR|236342:0.20450)0.416:0.05861)0.684:0.09650,(((DNA-6-N2_DR|313849:0.67603,DNA-6-N2_DR|163643:0.69693)0.858:0.00073,DNA-6-N2_DR|1552:0.18006)0.881:0.10515,((DNA-6-N2_DR|1662:0.67709,DNA-6-N2_DR|91793:0.26551)0.470:0.06114,DNA-6-N2_DR|1624:0.51530)0.035:0.00071)0.690:0.03285)0.880:0.11073)0.185:0.00079,(DNA-6-N2_DR|91893:0.24154,DNA-6-N2_DR|163623:0.33809)0.903:0.34156)0.746:0.18439,(DNA-6-N2_DR|163424:0.34261,DNA-6-N2_DR|236520:0.06878)0.832:0.11736)0.616:0.04055)0.920:0.07294,(((DNA-6-N2_DR|396297:0.02914,DNA-6-N2_DR|236397:0.21914)0.748:0.06351,(DNA-6-N2_DR|91801:0.16147,(DNA-6-N2_DR|91795:0.15990,DNA-6-N2_DR|236348:0.19420)0.714:0.10711)0.778:0.06216)0.780:0.04347,(((DNA-6-N2_DR|313835:0.14981,(DNA-6-N2_DR|163462:0.00072,DNA-6-N2_DR|313714:0.15122)0.494:0.00071)0.136:0.02520,((((DNA-6-N2_DR|236487:0.44510,(DNA-6-N2_DR|1679:0.52196,DNA-6-N2_DR|1700:0.09658)0.746:0.14137)0.668:0.06435,((DNA-6-N2_DR|313685:0.12209,DNA-6-N2_DR|313713:0.17332)0.761:0.04143,(((DNA-6-N2_DR|1655:0.08519,DNA-6-N2_DR|163564:0.18402)0.757:0.05972,(DNA-6-N2_DR|91806:0.02984,DNA-6-N2_DR|396308:0.05278)0.883:0.10948)0.178:0.06532,((DNA-6-N2_DR|1534:0.06433,DNA-6-N2_DR|236523:0.18849)0.784:0.04498,(DNA-6-N2_DR|396314:0.05534,(DNA-6-N2_DR|1548:0.30515,DNA-6-N2_DR|396312:0.03608)0.508:0.00071)0.933:0.13535)0.643:0.02768)0.766:0.04915)0.215:0.00073)0.738:0.03828,((DNA-6-N2_DR|236390:0.61061,DNA-6-N2_DR|236503:0.17432)0.863:0.22674,(((DNA-6-N2_DR|91755:0.17170,DNA-6-N2_DR|163458:0.13378)0.834:0.06346,(DNA-6-N2_DR|1473:0.05315,(DNA-6-N2_DR|396305:0.14603,DNA-6-N2_DR|1688:0.57057)0.394:0.06783)0.860:0.09085)0.838:0.04211,((((DNA-6-N2_DR|1500:0.01717,(DNA-6-N2_DR|1512:0.00073,DNA-6-N2_DR|91764:0.17577)0.658:0.40540)0.754:0.06911,((DNA-6-N2_DR|1492:0.13079,DNA-6-N2_DR|91908:0.12157)0.201:0.02486,DNA-6-N2_DR|313707:0.25979)0.738:0.10344)0.975:0.21172,(((DNA-6-N2_DR|1472:0.12331,DNA-6-N2_DR|163507:0.13760)0.792:0.20434,(DNA-6-N2_DR|1480:0.41313,DNA-6-N2_DR|163570:0.10019)0.743:0.10024)0.038:0.05735,((DNA-6-N2_DR|236469:0.20994,(DNA-6-N2_DR|236455:0.00072,DNA-6-N2_DR|313808:0.39612)0.324:0.04773)0.930:0.29940,DNA-6-N2_DR|1466:0.10066)0.144:0.00078)0.890:0.17798)0.071:0.00073,((DNA-6-N2_DR|236500:0.19912,(DNA-6-N2_DR|1525:0.24864,(DNA-6-N2_DR|163569:0.22010,DNA-6-N2_DR|163636:0.25873)0.194:0.03709)0.803:0.11957)0.955:0.20500,((DNA-6-N2_DR|163563:0.67789,DNA-6-N2_DR|163530:0.16258)0.056:0.00073,(DNA-6-N2_DR|91907:0.11360,DNA-6-N2_DR|236316:0.26394)0.693:0.09892)0.528:0.00072)0.896:0.15451)0.792:0.03182)0.467:0.00073)0.923:0.10117)0.000:0.00071,((DNA-6-N2_DR|163565:0.11366,DNA-6-N2_DR|163572:0.00072)0.964:0.20914,(DNA-6-N2_DR|313656:0.09056,(((DNA-6-N2_DR|313784:0.21970,((DNA-6-N2_DR|396352:0.32473,DNA-6-N2_DR|396354:0.08920)0.387:0.02862,(((DNA-6-N2_DR|163532:0.06836,(DNA-6-N2_DR|91776:0.09466,DNA-6-N2_DR|91778:0.06800)0.902:0.05701)0.600:0.02085,DNA-6-N2_DR|1626:0.06901)0.990:0.24592,DNA-6-N2_DR|163493:0.16270)0.713:0.07903)1.000:1.19354)0.491:0.11138,DNA-6-N2_DR|163627:0.22840)0.672:0.04198,(DNA-6-N2_DR|236414:0.15669,(DNA-6-N2_DR|163634:0.34269,DNA-6-N2_DR|313787:0.33668)0.965:0.26496)0.646:0.04136)0.294:0.00071)0.890:0.09022)0.834:0.09421)0.801:0.08852)0.813:0.07445,(((DNA-6-N2_DR|1539:0.12939,(DNA-6-N2_DR|396313:0.12502,(DNA-6-N2_DR|1526:0.32191,DNA-6-N2_DR|91844:0.11792)0.724:0.08542)0.288:0.04802)0.890:0.11205,(((DNA-6-N2_DR|313709:0.16661,DNA-6-N2_DR|313834:0.27891)0.967:0.00072,(DNA-6-N2_DR|396288:0.00503,(DNA-6-N2_DR|236445:0.33232,DNA-6-N2_DR|313756:0.28460)0.724:0.07849)0.887:0.06687)0.170:0.02385,DNA-6-N2_DR|236344:0.02021)0.724:0.01956)0.820:0.05367,((((((DNA-6-N2_DR|396318:0.39607,(DNA-6-N2_DR|91781:0.00072,(((DNA-6-N2_DR|1471:0.27537,DNA-6-N2_DR|236320:0.28364)0.632:0.00073,(DNA-6-N2_DR|1481:0.17605,((DNA-6-N2_DR|163543:0.31103,DNA-6-N2_DR|313678:0.24905)0.782:0.11180,(DNA-6-N2_DR|236456:0.46226,(DNA-6-N2_DR|163486:0.08775,DNA-6-N2_DR|163528:0.39196)0.936:0.28474)0.836:0.14752)0.062:0.00070)0.856:0.13159)0.678:0.00072,((DNA-6-N2_DR|236326:0.24086,(DNA-6-N2_DR|236466:0.09968,(DNA-6-N2_DR|163558:0.22755,DNA-6-N2_DR|1617:0.23601)0.892:0.16635)0.757:0.10529)0.318:0.09038,(DNA-6-N2_DR|236476:0.23540,((DNA-6-N2_DR|313839:0.21788,(DNA-6-N2_DR|236478:0.15836,DNA-6-N2_DR|1672:0.06513)0.250:0.00072)0.526:0.01872,DNA-6-N2_DR|313754:0.41547)0.730:0.02971)0.763:0.03404)0.791:0.03797)0.914:0.04905)0.400:0.05936)0.536:0.00079,(DNA-6-N2_DR|1671:0.08632,(DNA-6-N2_DR|313735:0.29135,DNA-6-N2_DR|313750:0.26834)0.835:0.14796)0.769:0.05265)0.905:0.12490,(DNA-6-N2_DR|313744:0.18801,(DNA-6-N2_DR|236511:0.25977,DNA-6-N2_DR|236356:0.00073)0.508:0.02726)0.760:0.03458)0.048:0.00078,((((((((((DNA-6-N2_DR|1643:0.10568,DNA-6-N2_DR|91865:0.28897)0.749:0.11804,(DNA-6-N2_DR|1567:0.09144,DNA-6-N2_DR|236417:0.21572)0.759:0.04753)0.659:0.05431,(((DNA-6-N2_DR|1463:0.47350,DNA-6-N2_DR|1748:0.29361)0.701:0.06472,(DNA-6-N2_DR|313794:0.17072,(DNA-6-N2_DR|313805:0.36585,(DNA-6-N2_DR|1457:0.40728,DNA-6-N2_DR|1599:0.10170)0.871:0.11154)0.644:0.01497)0.920:0.11280)0.735:0.03212,((DNA-6-N2_DR|163626:0.15573,DNA-6-N2_DR|1582:0.14743)0.764:0.04637,DNA-6-N2_DR|1499:0.07113)0.642:0.04107)0.837:0.08574)0.641:0.00995,((((DNA-6-N2_DR|1697:0.16091,DNA-6-N2_DR|236494:0.13586)0.728:0.03938,DNA-6-N2_DR|396320:0.25472)0.837:0.07209,(DNA-6-N2_DR|91853:0.00072,DNA-6-N2_DR|163607:0.00073)0.964:0.22418)0.646:0.00073,DNA-6-N2_DR|396338:0.08732)0.912:0.12217)0.725:0.02153,DNA-6-N2_DR|313734:0.06788)0.725:0.03054,DNA-6-N2_DR|313854:0.19367)0.768:0.03844,(DNA-6-N2_DR|91852:0.31993,DNA-6-N2_DR|163494:0.17727)0.796:0.00073)0.701:0.04569,(DNA-6-N2_DR|1470:0.19531,(DNA-6-N2_DR|236309:0.30759,DNA-6-N2_DR|396316:0.28548)0.844:0.17248)0.789:0.15468)0.818:0.08290,(((((DNA-6-N2_DR|1442:0.02731,((DNA-6-N2_DR|236521:0.04910,DNA-6-N2_DR|236431:0.41157)0.000:0.00072,(DNA-6-N2_DR|1521:0.12514,(DNA-6-N2_DR|1555:0.25147,DNA-6-N2_DR|313717:0.24762)0.735:0.05670)0.767:0.07881)0.653:0.12919)0.000:0.00079,(((DNA-6-N2_DR|236450:0.43797,DNA-6-N2_DR|313797:0.27714)0.875:0.13888,(DNA-6-N2_DR|163463:0.00072,DNA-6-N2_DR|1707:0.02296)0.215:0.00536)0.739:0.01793,(DNA-6-N2_DR|236378:0.10689,DNA-6-N2_DR|313679:0.24588)0.788:0.12888)0.679:0.04908)0.636:0.03966,(((DNA-6-N2_DR|91857:0.12947,DNA-6-N2_DR|1544:0.21799)0.868:0.18207,DNA-6-N2_DR|1502:0.04315)0.748:0.02731,(DNA-6-N2_DR|236471:0.00072,DNA-6-N2_DR|313740:0.15240)0.627:0.04546)0.856:0.10457)0.727:0.11787,(DNA-6-N2_DR|236349:0.11748,DNA-6-N2_DR|236399:0.01867)0.621:0.02542)0.837:0.07239,(((DNA-6-N2_DR|163429:0.13140,(DNA-6-N2_DR|1607:0.06811,DNA-6-N2_DR|313739:0.06016)0.906:0.00073)0.710:0.03015,(DNA-6-N2_DR|163529:0.13591,DNA-6-N2_DR|91847:0.10732)0.746:0.03333)0.847:0.08989,((DNA-6-N2_DR|313654:0.07103,DNA-6-N2_DR|1533:0.11258)0.789:0.06385,(DNA-6-N2_DR|91851:0.12049,(DNA-6-N2_DR|163600:0.22835,DNA-6-N2_DR|236416:0.30965)0.734:0.02320)0.844:0.07338)0.724:0.03561)0.800:0.07721)0.737:0.05265)0.013:0.00108,(((DNA-6-N2_DR|396298:0.10794,(DNA-6-N2_DR|1447:0.10063,DNA-6-N2_DR|396292:0.13109)0.508:0.06825)0.666:0.03040,(DNA-6-N2_DR|163571:0.08920,DNA-6-N2_DR|163411:0.18299)0.080:0.00072)0.514:0.03726,(((DNA-6-N2_DR|91889:0.16418,DNA-6-N2_DR|163582:0.23683)0.904:0.24742,((DNA-6-N2_DR|313700:0.20919,((DNA-6-N2_DR|91779:0.05721,(DNA-6-N2_DR|163444:0.50773,DNA-6-N2_DR|236410:0.36594)0.772:0.14699)0.892:0.13750,((DNA-6-N2_DR|1646:0.85702,DNA-6-N2_DR|396287:0.00071)0.783:0.31982,((DNA-6-N2_DR|1666:0.34884,DNA-6-N2_DR|313847:0.36324)0.801:0.17469,DNA-6-N2_DR|236453:0.10919)0.671:0.05752)0.771:0.08347)0.761:0.03663)0.659:0.01157,(DNA-6-N2_DR|1571:0.00072,(DNA-6-N2_DR|91842:0.21326,DNA-6-N2_DR|163505:0.37444)0.864:0.15700)0.834:0.07685)0.791:0.05344)0.320:0.03628,((DNA-6-N2_DR|91874:0.28832,(DNA-6-N2_DR|163472:0.30526,DNA-6-N2_DR|91882:0.25284)0.763:0.09870)0.862:0.18855,((DNA-6-N2_DR|1659:0.32439,DNA-6-N2_DR|236319:0.28032)0.870:0.22890,(DNA-6-N2_DR|163427:0.19806,DNA-6-N2_DR|236331:0.12241)0.796:0.19973)0.861:0.11209)0.632:0.00071)0.500:0.00551)0.876:0.12365)0.809:0.10122)0.205:0.11572,(DNA-6-N2_DR|1515:0.02043,((((((DNA-6-N2_DR|91813:0.40413,DNA-6-N2_DR|236407:0.00073)0.876:0.16950,(((DNA-6-N2_DR|313731:0.07199,(DNA-6-N2_DR|91878:0.15890,(DNA-6-N2_DR|236538:0.40148,(DNA-6-N2_DR|91787:0.21082,((DNA-6-N2_DR|1644:0.04489,DNA-6-N2_DR|236508:0.09425)0.338:0.00072,DNA-6-N2_DR|236495:0.16670)0.758:0.08230)0.296:0.02114)0.898:0.13788)0.728:0.06200)0.773:0.03096,(DNA-6-N2_DR|1541:0.17140,(DNA-6-N2_DR|1593:0.32579,DNA-6-N2_DR|236322:0.73667)0.770:0.14119)0.193:0.00071)0.887:0.04590,(((DNA-6-N2_DR|1663:0.34596,DNA-6-N2_DR|236318:0.27816)0.723:0.16695,((DNA-6-N2_DR|1569:0.30487,(DNA-6-N2_DR|1620:0.63142,DNA-6-N2_DR|1687:0.00071)0.941:0.32255)0.468:0.00072,DNA-6-N2_DR|236481:0.27091)0.272:0.00071)0.491:0.12049,DNA-6-N2_DR|1538:0.18661)0.867:0.00072)0.596:0.04696)0.770:0.03660,((DNA-6-N2_DR|1459:0.23575,(DNA-6-N2_DR|91765:0.17372,DNA-6-N2_DR|313691:0.10211)0.810:0.19617)0.759:0.10996,(DNA-6-N2_DR|1575:0.17697,DNA-6-N2_DR|313695:0.05365)0.792:0.04971)0.647:0.00072)0.796:0.02927,(DNA-6-N2_DR|236374:0.48717,DNA-6-N2_DR|163437:0.06143)0.652:0.10008)0.780:0.03251,((((DNA-6-N2_DR|313770:0.15765,DNA-6-N2_DR|1522:0.15312)0.779:0.11180,(DNA-6-N2_DR|313681:0.02790,(DNA-6-N2_DR|163501:0.15966,DNA-6-N2_DR|236377:0.18784)0.863:0.00072)0.866:0.08623)0.690:0.03854,(DNA-6-N2_DR|313760:0.23155,((DNA-6-N2_DR|236458:0.23203,DNA-6-N2_DR|236530:0.06520)0.747:0.08779,DNA-6-N2_DR|163559:0.22378)0.193:0.00073)0.704:0.05927)0.478:0.00072,(((((DNA-6-N2_DR|236340:0.23394,DNA-6-N2_DR|313712:0.18865)0.809:0.09595,((((((DNA-6-N2_DR|1484:0.06045,(DNA-6-N2_DR|91849:0.04697,DNA-6-N2_DR|236468:0.00072)0.389:0.00072)0.566:0.00072,((DNA-6-N2_DR|236333:0.08938,(DNA-6-N2_DR|1468:0.39578,DNA-6-N2_DR|1511:0.24511)0.026:0.05937)0.813:0.07180,DNA-6-N2_DR|91855:0.23736)0.034:0.00073)0.922:0.12157,((((DNA-6-N2_DR|1570:0.15977,(DNA-6-N2_DR|236531:0.26000,DNA-6-N2_DR|236461:0.11539)0.157:0.07238)0.095:0.00072,DNA-6-N2_DR|1422:0.42770)0.509:0.08509,(DNA-6-N2_DR|313820:0.14346,DNA-6-N2_DR|1731:0.16528)0.755:0.03677)0.395:0.00946,(DNA-6-N2_DR|313764:0.18563,(DNA-6-N2_DR|313852:0.11170,DNA-6-N2_DR|313850:0.23608)0.705:0.01792)0.767:0.05157)0.750:0.06449)0.638:0.05502,(((((((DNA-6-N2_DR|1432:0.48749,DNA-6-N2_DR|91885:0.09397)0.858:0.19515,DNA-6-N2_DR|1747:0.18563)0.364:0.00071,DNA-6-N2_DR|1751:0.26446)0.776:0.03758,DNA-6-N2_DR|236482:0.24510)0.762:0.04249,(((DNA-6-N2_DR|163611:0.24182,DNA-6-N2_DR|163407:0.00073)0.603:0.09612,((DNA-6-N2_DR|91823:0.09907,(DNA-6-N2_DR|1601:0.26598,DNA-6-N2_DR|91875:0.20654)0.787:0.09495)0.528:0.07807,(DNA-6-N2_DR|1477:0.17133,DNA-6-N2_DR|163461:0.42166)0.672:0.08166)0.824:0.10389)0.855:0.21532,(((((DNA-6-N2_DR|236359:0.15356,(DNA-6-N2_DR|236363:0.00072,DNA-6-N2_DR|91790:0.10019)0.827:0.06178)0.413:0.00080,DNA-6-N2_DR|1742:0.14217)0.687:0.01648,DNA-6-N2_DR|1520:0.18314)0.701:0.02416,((DNA-6-N2_DR|1455:0.39771,DNA-6-N2_DR|313817:0.22310)0.859:0.12306,(DNA-6-N2_DR|236383:0.15931,(DNA-6-N2_DR|1491:0.11644,DNA-6-N2_DR|236323:0.26809)0.776:0.06589)0.704:0.02100)0.855:0.09151)0.736:0.06192,(((DNA-6-N2_DR|236501:0.19365,(DNA-6-N2_DR|163406:0.05299,DNA-6-N2_DR|1712:0.13218)0.957:0.00071)0.842:0.04902,DNA-6-N2_DR|313813:0.18532)0.173:0.00072,DNA-6-N2_DR|163535:0.06619)0.751:0.07831)0.816:0.08159)0.891:0.14592)0.251:0.04287,((((DNA-6-N2_DR|163503:0.08669,(((DNA-6-N2_DR|163492:0.03169,(DNA-6-N2_DR|91863:0.01927,(DNA-6-N2_DR|1558:0.01322,DNA-6-N2_DR|91800:0.02263)0.874:0.01125)0.752:0.00563)0.901:0.02704,DNA-6-N2_DR|236392:0.07031)0.862:0.02141,(DNA-6-N2_DR|91798:0.04817,DNA-6-N2_DR|236485:0.20291)0.255:0.00243)0.862:0.14595)0.586:0.00103,(DNA-6-N2_DR|91835:0.08242,(DNA-6-N2_DR|1628:0.05958,DNA-6-N2_DR|163441:0.57487)0.673:0.05842)0.617:0.09864)0.783:0.05555,(DNA-6-N2_DR|91758:0.25467,(DNA-6-N2_DR|1650:0.10869,DNA-6-N2_DR|91811:0.20023)0.463:0.05156)0.792:0.05696)0.710:0.04055,(DNA-6-N2_DR|313675:0.04367,(((DNA-6-N2_DR|1519:0.01885,(DNA-6-N2_DR|1464:0.19031,DNA-6-N2_DR|163583:0.10561)0.784:0.13924)0.889:0.06771,((DNA-6-N2_DR|163413:0.06259,DNA-6-N2_DR|163617:0.22452)0.760:0.04716,(((DNA-6-N2_DR|313662:0.19566,DNA-6-N2_DR|236395:0.01153)0.447:0.01059,DNA-6-N2_DR|1710:0.09367)0.401:0.02111,DNA-6-N2_DR|1431:0.04582)0.537:0.00072)0.516:0.00073)0.891:0.00071,DNA-6-N2_DR|91754:0.09255)0.770:0.04204)0.867:0.09727)0.919:0.12024)0.718:0.04681,(((DNA-6-N2_DR|396324:0.33252,(DNA-6-N2_DR|396327:0.18853,DNA-6-N2_DR|313848:0.28634)0.026:0.03248)0.793:0.09527,DNA-6-N2_DR|313730:0.11616)0.763:0.04386,DNA-6-N2_DR|91909:0.13282)0.810:0.09287)0.793:0.05747)0.441:0.04232,(((DNA-6-N2_DR|313843:0.37503,DNA-6-N2_DR|91886:0.23949)0.000:0.00069,DNA-6-N2_DR|163469:0.04013)0.874:0.10980,(DNA-6-N2_DR|163542:0.08725,DNA-6-N2_DR|163602:0.23908)0.768:0.05032)0.747:0.04647)0.819:0.09455,((DNA-6-N2_DR|313728:0.02419,((DNA-6-N2_DR|1450:0.00071,DNA-6-N2_DR|313693:0.11878)0.851:0.55452,(DNA-6-N2_DR|1635:0.38028,DNA-6-N2_DR|163506:0.16799)0.593:0.02855)0.787:0.05340)0.871:0.05841,(DNA-6-N2_DR|1641:0.08582,(DNA-6-N2_DR|1665:0.12383,(DNA-6-N2_DR|1546:0.27454,DNA-6-N2_DR|313674:0.57686)0.790:0.13087)0.782:0.06167)0.824:0.08446)0.749:0.02968)0.139:0.00078)0.856:0.12023,((((((DNA-6-N2_DR|313725:0.11106,(DNA-6-N2_DR|1461:0.46586,DNA-6-N2_DR|313696:0.13949)0.530:0.28024)0.226:0.10637,DNA-6-N2_DR|236488:0.39286)0.824:0.14714,((DNA-6-N2_DR|1557:0.06312,DNA-6-N2_DR|313682:0.13816)0.567:0.07544,DNA-6-N2_DR|1633:0.02803)0.740:0.08933)0.207:0.05863,(((DNA-6-N2_DR|1434:0.40164,DNA-6-N2_DR|236516:0.00072)0.396:0.00073,DNA-6-N2_DR|1598:0.08189)0.673:0.10947,(DNA-6-N2_DR|396309:0.16708,DNA-6-N2_DR|1565:0.09887)0.858:0.17996)0.760:0.11290)0.722:0.04879,(((DNA-6-N2_DR|1729:0.09666,DNA-6-N2_DR|163495:0.11712)0.839:0.14842,(DNA-6-N2_DR|313766:0.13420,DNA-6-N2_DR|396283:0.35182)0.797:0.10259)0.872:0.12237,((((DNA-6-N2_DR|1632:0.19192,DNA-6-N2_DR|236376:0.01888)0.843:0.15072,((DNA-6-N2_DR|91792:0.27623,DNA-6-N2_DR|313723:0.19060)0.812:0.16412,((((DNA-6-N2_DR|1420:0.22083,DNA-6-N2_DR|236334:0.09064)0.794:0.12351,(DNA-6-N2_DR|313802:0.12136,DNA-6-N2_DR|313818:0.21063)0.806:0.11012)0.787:0.08023,DNA-6-N2_DR|236479:0.26300)0.236:0.00071,DNA-6-N2_DR|163596:0.13356)0.340:0.11093)0.779:0.12747)0.166:0.00071,(DNA-6-N2_DR|1629:0.15815,DNA-6-N2_DR|313826:0.28892)0.932:0.24507)0.618:0.12116,DNA-6-N2_DR|236388:0.09591)0.114:0.02053)0.710:0.08812)0.573:0.03979,(((DNA-6-N2_DR|313836:0.14144,DNA-6-N2_DR|313791:0.15627)0.800:0.12807,DNA-6-N2_DR|1647:0.30209)0.640:0.03213,((DNA-6-N2_DR|1581:0.04682,DNA-6-N2_DR|1701:0.18824)0.578:0.11820,DNA-6-N2_DR|313704:0.19940)0.830:0.10860)0.730:0.07681)0.854:0.11508)0.619:0.17818,DNA-6-N2_DR|313762:0.35133)0.230:0.00078,((((((DNA-6-N2_DR|236519:0.16563,DNA-6-N2_DR|313807:0.25847)0.770:0.07476,(DNA-6-N2_DR|313653:0.19925,(DNA-6-N2_DR|1493:0.27266,DNA-6-N2_DR|163545:0.20752)0.763:0.11866)0.864:0.11588)0.431:0.04774,(DNA-6-N2_DR|1718:0.41283,DNA-6-N2_DR|163512:0.46048)0.171:0.06283)0.892:0.15851,((DNA-6-N2_DR|91756:0.41877,DNA-6-N2_DR|396286:0.16961)0.759:0.09199,(((DNA-6-N2_DR|1423:0.17138,DNA-6-N2_DR|163476:1.17175)0.924:0.39646,DNA-6-N2_DR|163422:0.22680)0.757:0.07810,(DNA-6-N2_DR|91821:0.07934,DNA-6-N2_DR|313688:0.00072)0.264:0.00071)0.327:0.03653)0.736:0.07647)0.519:0.02975,(DNA-6-N2_DR|163579:0.09399,(DNA-6-N2_DR|163491:0.33293,(DNA-6-N2_DR|1441:0.07602,(DNA-6-N2_DR|1596:0.14878,DNA-6-N2_DR|396315:0.00073)0.255:0.00073)0.708:0.10125)0.041:0.00072)0.487:0.21178)0.571:0.03600,((DNA-6-N2_DR|91861:0.03934,(DNA-6-N2_DR|1661:0.45432,DNA-6-N2_DR|313837:0.21296)0.224:0.01072)0.763:0.06232,((DNA-6-N2_DR|1720:0.05424,DNA-6-N2_DR|396290:0.23965)0.895:0.19377,((DNA-6-N2_DR|1424:0.04179,DNA-6-N2_DR|313658:0.34311)0.331:0.04624,DNA-6-N2_DR|1676:0.37320)0.807:0.14007)0.840:0.14340)0.397:0.01853)0.502:0.01532)0.814:0.03594)0.027:0.00078)0.978:0.11573,((((((DNA-6-N2_DR|163628:0.13028,(DNA-6-N2_DR|1498:0.15449,DNA-6-N2_DR|1631:0.05568)0.332:0.05231)0.789:0.06977,(DNA-6-N2_DR|163566:0.12603,DNA-6-N2_DR|236492:0.04978)0.824:0.07087)0.782:0.09482,((((DNA-6-N2_DR|91809:0.19596,((((DNA-6-N2_DR|91763:0.40087,DNA-6-N2_DR|91864:0.03014)0.741:0.13462,(DNA-6-N2_DR|236459:0.02767,DNA-6-N2_DR|236518:0.14814)0.886:0.10716)0.556:0.07226,((DNA-6-N2_DR|1657:0.09221,(DNA-6-N2_DR|236517:0.17958,((DNA-6-N2_DR|236491:0.07878,(((DNA-6-N2_DR|163428:0.39395,DNA-6-N2_DR|91820:0.11844)0.886:0.21040,DNA-6-N2_DR|163470:0.09163)0.791:0.14874,(DNA-6-N2_DR|1705:0.04437,DNA-6-N2_DR|236465:0.03738)0.043:0.00072)0.014:0.00071)0.764:0.00072,(DNA-6-N2_DR|1483:0.14361,DNA-6-N2_DR|313780:0.08449)0.788:0.05345)0.860:0.03364)0.308:0.02075)0.862:0.06340,DNA-6-N2_DR|313702:0.15835)0.588:0.00071)0.882:0.10245,DNA-6-N2_DR|163609:0.21166)0.467:0.00072)0.084:0.00071,((DNA-6-N2_DR|313761:0.13969,(((DNA-6-N2_DR|1563:0.47172,DNA-6-N2_DR|1561:0.08659)0.421:0.12653,DNA-6-N2_DR|313786:0.20007)0.151:0.00073,DNA-6-N2_DR|313711:0.28451)0.125:0.06249)0.637:0.20214,DNA-6-N2_DR|236415:0.53408)0.000:0.00101)0.868:0.06490,(((((DNA-6-N2_DR|1490:0.03390,(DNA-6-N2_DR|163412:0.16649,DNA-6-N2_DR|236513:0.09367)0.059:0.00071)0.828:0.09319,DNA-6-N2_DR|1721:0.18560)0.943:0.15553,(DNA-6-N2_DR|1737:0.27013,DNA-6-N2_DR|236327:0.18512)0.771:0.05125)0.766:0.00073,(DNA-6-N2_DR|1674:0.26064,DNA-6-N2_DR|236433:0.15564)0.842:0.11675)0.760:0.04108,((DNA-6-N2_DR|313649:0.07640,DNA-6-N2_DR|236350:0.19861)0.749:0.02864,(((DNA-6-N2_DR|163455:0.12504,DNA-6-N2_DR|236425:0.32369)0.812:0.16217,DNA-6-N2_DR|163431:0.18259)0.266:0.00071,(DNA-6-N2_DR|1658:0.39364,DNA-6-N2_DR|1540:0.00072)0.990:0.14407)0.887:0.07277)0.743:0.02299)0.765:0.02479)0.862:0.06294,(((DNA-6-N2_DR|236400:0.38735,(DNA-6-N2_DR|1487:0.27155,DNA-6-N2_DR|163414:0.38284)0.047:0.07427)0.795:0.07160,((DNA-6-N2_DR|1535:0.06739,(DNA-6-N2_DR|1637:0.20670,DNA-6-N2_DR|313743:0.14278)0.596:0.13028)0.835:0.13288,(DNA-6-N2_DR|1726:0.13662,(DNA-6-N2_DR|1604:0.37969,DNA-6-N2_DR|313726:0.00072)0.758:0.05481)0.965:0.26570)0.218:0.00735)0.556:0.00071,((DNA-6-N2_DR|91822:0.28719,(DNA-6-N2_DR|1523:0.23828,DNA-6-N2_DR|163616:0.15903)0.783:0.18677)0.270:0.00515,(((DNA-6-N2_DR|91887:0.16389,DNA-6-N2_DR|163551:0.07887)0.926:0.12758,(DNA-6-N2_DR|1444:0.01926,(DNA-6-N2_DR|1634:0.05249,(DNA-6-N2_DR|1489:0.10046,(DNA-6-N2_DR|236496:0.03263,(DNA-6-N2_DR|163581:0.12099,DNA-6-N2_DR|236347:0.32079)0.833:0.12256)0.832:0.09469)0.758:0.02959)0.661:0.00073)0.765:0.02072)0.761:0.01901,DNA-6-N2_DR|163453:0.09306)0.224:0.01845)0.577:0.02281)0.810:0.04431)0.802:0.05102)0.286:0.00678,(((DNA-6-N2_DR|1611:0.22922,DNA-6-N2_DR|236329:0.26903)0.819:0.11844,DNA-6-N2_DR|1706:0.07035)0.773:0.08068,(DNA-6-N2_DR|1703:0.07829,(((DNA-6-N2_DR|313811:0.08731,(DNA-6-N2_DR|1595:0.15315,(DNA-6-N2_DR|313710:0.07712,(DNA-6-N2_DR|1485:0.15911,DNA-6-N2_DR|1568:0.00071)0.478:0.16271)0.304:0.04542)0.463:0.05678)0.277:0.03054,DNA-6-N2_DR|91879:0.33441)0.766:0.06470,(DNA-6-N2_DR|236380:0.07084,(DNA-6-N2_DR|91771:0.01030,DNA-6-N2_DR|163516:0.12847)0.610:0.09633)0.834:0.07076)0.741:0.04957)0.763:0.05644)0.687:0.10035)0.680:0.02708,(((DNA-6-N2_DR|1513:0.09474,(DNA-6-N2_DR|236345:0.00072,DNA-6-N2_DR|236462:0.00073)0.776:0.25572)0.514:0.08106,((DNA-6-N2_DR|163513:0.00073,(DNA-6-N2_DR|1448:0.00072,DNA-6-N2_DR|313721:0.11008)0.877:0.06388)0.757:0.03107,(DNA-6-N2_DR|236314:0.16463,DNA-6-N2_DR|313783:0.15362)0.857:0.22406)0.207:0.04089)0.780:0.05866,DNA-6-N2_DR|396317:0.00573)0.877:0.06561)0.892:0.08187,((((((DNA-6-N2_DR|1609:0.09126,(DNA-6-N2_DR|1469:0.33717,DNA-6-N2_DR|163479:0.30284)0.759:0.09321)0.838:0.15656,DNA-6-N2_DR|163471:0.44170)0.372:0.00357,((DNA-6-N2_DR|1556:0.11858,((DNA-6-N2_DR|1686:0.09647,DNA-6-N2_DR|396323:0.39948)0.870:0.14293,DNA-6-N2_DR|236409:0.12167)0.836:0.12769)0.878:0.11458,((DNA-6-N2_DR|236330:0.13701,DNA-6-N2_DR|313683:0.31951)0.895:0.13968,(DNA-6-N2_DR|163410:0.09022,DNA-6-N2_DR|1560:0.31461)0.645:0.07227)0.715:0.05557)0.647:0.02390)0.708:0.11371,((DNA-6-N2_DR|163614:0.00072,(DNA-6-N2_DR|163615:0.06863,(DNA-6-N2_DR|163509:0.04233,DNA-6-N2_DR|236490:0.04951)0.211:0.01993)0.857:0.00072)0.819:0.05305,(DNA-6-N2_DR|313698:0.00073,DNA-6-N2_DR|163480:0.51622)0.815:0.10948)0.746:0.04387)0.937:0.08183,(((((((DNA-6-N2_DR|236493:0.11629,DNA-6-N2_DR|163588:0.00071)0.451:0.03217,(((DNA-6-N2_DR|1708:0.08017,DNA-6-N2_DR|1478:0.14078)0.463:0.01414,DNA-6-N2_DR|313822:0.04205)0.372:0.07225,DNA-6-N2_DR|91858:0.00072)0.414:0.06453)0.158:0.04889,DNA-6-N2_DR|91906:0.11438)0.855:0.14229,((DNA-6-N2_DR|236524:0.15063,(DNA-6-N2_DR|91850:0.01993,DNA-6-N2_DR|163613:0.00072)0.566:0.01818)0.849:0.05735,DNA-6-N2_DR|1715:0.02496)0.662:0.01882)0.800:0.05087,(((DNA-6-N2_DR|1586:0.00071,((DNA-6-N2_DR|91892:0.20122,DNA-6-N2_DR|236470:0.28961)0.863:0.14938,DNA-6-N2_DR|1640:0.00073)0.768:0.03048)0.841:0.05900,((DNA-6-N2_DR|313816:0.20391,(DNA-6-N2_DR|1588:0.14231,(DNA-6-N2_DR|163589:0.08190,(DNA-6-N2_DR|313687:0.39870,DNA-6-N2_DR|163436:0.20789)0.754:0.08964)0.814:0.15263)0.773:0.10197)0.729:0.05521,DNA-6-N2_DR|1583:0.03635)0.761:0.04969)0.952:0.21283,((DNA-6-N2_DR|1735:0.03059,(DNA-6-N2_DR|91880:0.15812,(DNA-6-N2_DR|1746:0.22114,(DNA-6-N2_DR|1677:0.04033,DNA-6-N2_DR|91768:0.25351)0.255:0.06731)0.714:0.07466)0.886:0.10850)0.806:0.05097,DNA-6-N2_DR|163547:0.00071)0.732:0.02357)0.535:0.06415)0.434:0.04765,(((DNA-6-N2_DR|1610:0.00071,DNA-6-N2_DR|163608:0.16668)0.774:0.40314,DNA-6-N2_DR|91915:0.05904)0.714:0.05280,(DNA-6-N2_DR|163619:0.18408,(DNA-6-N2_DR|236321:0.11938,DNA-6-N2_DR|313767:0.26568)0.592:0.18792)0.761:0.09155)0.604:0.00971)0.866:0.09985,((DNA-6-N2_DR|313773:0.15631,(DNA-6-N2_DR|91841:0.02619,((DNA-6-N2_DR|396300:0.27949,DNA-6-N2_DR|163515:0.07305)0.759:0.03937,DNA-6-N2_DR|1669:0.00073)0.937:0.10284)0.631:0.00073)0.520:0.04376,(DNA-6-N2_DR|1699:0.03997,(((DNA-6-N2_DR|163546:0.00071,DNA-6-N2_DR|396336:0.16583)0.044:0.00188,(DNA-6-N2_DR|236505:0.34410,DNA-6-N2_DR|313809:0.14351)0.480:0.13321)0.130:0.03703,DNA-6-N2_DR|91788:0.05019)0.787:0.05663)0.761:0.02815)0.827:0.08771)0.856:0.08490)0.000:0.00067,((DNA-6-N2_DR|1514:0.00073,(DNA-6-N2_DR|313828:0.00072,(DNA-6-N2_DR|236346:0.20206,DNA-6-N2_DR|313810:0.12354)0.531:0.00658)0.929:0.07579)0.788:0.01983,(DNA-6-N2_DR|236357:0.15002,DNA-6-N2_DR|313806:0.18847)0.840:0.06378)0.766:0.01799)0.825:0.05181)0.692:0.05206)0.062:0.03976)0.047:0.00145)0.186:0.05079,DNA-6-N2_DR|163573:0.02514)0.134:0.00178)0.671:0.02167)0.672:0.01174)0.794:0.02191)0.771:0.02846)0.991:0.14496)0.068:0.00107)0.466:0.06243)0.026:0.00107,((DNA-6-N2_DR|1421:0.21172,(DNA-6-N2_DR|163499:0.30883,DNA-6-N2_DR|236336:0.10809)0.905:0.15992)0.762:0.03415,(((((DNA-6-N2_DR|91839:0.20135,((DNA-6-N2_DR|1497:0.44598,DNA-6-N2_DR|1505:0.02639)0.505:0.11393,DNA-6-N2_DR|236364:0.11318)0.629:0.05650)0.782:0.07043,((DNA-6-N2_DR|91774:0.22701,DNA-6-N2_DR|163421:0.19751)0.207:0.00072,((DNA-6-N2_DR|91905:0.48819,((((DNA-6-N2_DR|236422:0.10820,(DNA-6-N2_DR|91810:0.19063,DNA-6-N2_DR|313719:0.07723)0.063:0.02244)0.967:0.33178,(DNA-6-N2_DR|396301:0.11779,DNA-6-N2_DR|1740:0.21461)0.637:0.06764)0.738:0.05990,DNA-6-N2_DR|1713:0.32933)0.808:0.10545,((DNA-6-N2_DR|1656:0.37267,(DNA-6-N2_DR|1508:0.16634,DNA-6-N2_DR|236507:0.58914)0.002:0.03100)0.552:0.10800,(DNA-6-N2_DR|313793:0.19829,((DNA-6-N2_DR|163620:0.10009,DNA-6-N2_DR|1503:0.18921)0.775:0.03848,((DNA-6-N2_DR|1649:0.22567,DNA-6-N2_DR|163426:0.17821)0.097:0.04170,(DNA-6-N2_DR|163409:0.26211,(DNA-6-N2_DR|163575:0.37198,DNA-6-N2_DR|313716:0.24872)0.873:0.16537)0.781:0.06301)0.652:0.01270)0.915:0.19456)0.854:0.16474)0.948:0.24582)0.111:0.05773)0.709:0.03933,(DNA-6-N2_DR|236325:0.21090,(DNA-6-N2_DR|91825:0.42991,DNA-6-N2_DR|313706:0.05914)0.781:0.09356)0.861:0.14436)0.901:0.18476)0.484:0.01994)0.603:0.01241,DNA-6-N2_DR|1528:0.30749)0.752:0.02566,((DNA-6-N2_DR|1454:0.30637,(DNA-6-N2_DR|236312:0.18653,DNA-6-N2_DR|313778:0.29125)0.865:0.12398)0.845:0.10390,(DNA-6-N2_DR|1439:0.12088,DNA-6-N2_DR|236506:0.28086)0.784:0.07636)0.787:0.06013)0.861:0.04278,(DNA-6-N2_DR|163514:0.00072,((DNA-6-N2_DR|1690:0.53892,((((((DNA-6-N2_DR|236375:0.01042,(((DNA-6-N2_DR|163488:0.01138,DNA-6-N2_DR|91866:0.09812)0.740:0.00947,(DNA-6-N2_DR|396343:0.00279,DNA-6-N2_DR|396346:0.00276)0.997:0.02454)0.897:0.00071,(DNA-6-N2_DR|1675:1.12568,DNA-6-N2_DR|163553:0.00072)0.801:0.01395)0.432:0.01084)0.737:0.01552,DNA-6-N2_DR|396329:0.01259)0.929:0.06408,((((DNA-6-N2_DR|396342:0.0,DNA-6-N2_DR|396345:0.0):0.02018,DNA-6-N2_DR|91867:0.02423)0.104:0.00072,((DNA-6-N2_DR|163554:0.01329,DNA-6-N2_DR|236373:0.01075)0.222:0.00295,DNA-6-N2_DR|163487:0.01906)0.893:0.00071)0.877:0.01466,DNA-6-N2_DR|396330:0.01064)0.972:0.06698)1.000:0.39156,(((DNA-6-N2_DR|91775:0.14676,(DNA-6-N2_DR|236386:0.17364,(DNA-6-N2_DR|91818:0.19240,(DNA-6-N2_DR|91773:0.06738,DNA-6-N2_DR|163408:0.18993)0.877:0.07748)0.073:0.01013)0.899:0.05156)0.968:0.17469,DNA-6-N2_DR|236443:0.49704)0.994:0.32148,DNA-6-N2_DR|396303:0.33991)0.610:0.08056)0.892:0.09656,(DNA-6-N2_DR|313759:0.19291,(DNA-6-N2_DR|313758:0.40135,DNA-6-N2_DR|396348:0.15907)0.927:0.13580)0.740:0.05714)0.775:0.02940,(DNA-6-N2_DR|1692:0.33748,DNA-6-N2_DR|163439:0.52519)0.406:0.00073)0.773:0.02091)0.562:0.01332,(DNA-6-N2_DR|313825:0.12852,((((((DNA-6-N2_DR|313724:0.23603,(((DNA-6-N2_DR|1429:0.40917,(DNA-6-N2_DR|313833:0.13839,DNA-6-N2_DR|313715:0.11013)0.051:0.03501)0.864:0.12298,DNA-6-N2_DR|236504:0.29475)0.049:0.04151,DNA-6-N2_DR|163633:0.23309)0.792:0.06261)0.181:0.00071,(DNA-6-N2_DR|91890:0.19085,DNA-6-N2_DR|163447:0.12292)0.742:0.06011)0.856:0.05909,(DNA-6-N2_DR|1496:0.00073,DNA-6-N2_DR|163599:0.09920)0.202:0.02235)0.839:0.08530,((((DNA-6-N2_DR|163415:0.38271,DNA-6-N2_DR|91870:0.23311)0.749:0.08102,DNA-6-N2_DR|396294:0.02314)0.756:0.02431,(DNA-6-N2_DR|313659:0.20038,DNA-6-N2_DR|91837:0.15661)0.662:0.04786)0.919:0.12867,DNA-6-N2_DR|1507:0.20005)0.795:0.05221)0.885:0.00067,((DNA-6-N2_DR|236408:0.37731,DNA-6-N2_DR|236474:0.41612)0.685:0.03520,((DNA-6-N2_DR|163430:0.00072,DNA-6-N2_DR|91902:0.08583)0.989:0.34246,DNA-6-N2_DR|1670:0.00071)0.780:0.03361)0.782:0.04293)0.912:0.13407,(DNA-6-N2_DR|91854:0.17832,(DNA-6-N2_DR|1621:0.03795,DNA-6-N2_DR|1530:0.44826)0.548:0.13109)0.845:0.12153)0.693:0.00071)0.697:0.00071)0.076:0.00521)0.485:0.02761)0.725:0.06137)0.229:0.02139)0.709:0.02437)0.840:0.07236)0.398:0.03747,DNA-6-N2_DR|1446:0.14557)0.681:0.04133,(((((DNA-6-N2_DR|1437:0.04952,DNA-6-N2_DR|396311:0.06413)0.780:0.02228,(DNA-6-N2_DR|1543:0.00072,((DNA-6-N2_DR|1681:0.11117,DNA-6-N2_DR|1449:0.07376)0.906:0.20177,DNA-6-N2_DR|236502:0.21734)0.625:0.00071)0.382:0.00072)0.852:0.03339,DNA-6-N2_DR|313823:0.01766)0.593:0.00909,DNA-6-N2_DR|1589:0.00072)0.668:0.00071,(DNA-6-N2_DR|1680:0.09750,DNA-6-N2_DR|91796:0.11001)0.847:0.04194)0.113:0.00072)0.984:0.13828,(DNA-6-N2_DR|1603:0.12365,DNA-6-N2_DR|163478:0.00323)0.567:0.00840)0.821:0.00424,((DNA-6-N2_DR|163510:0.02520,(DNA-6-N2_DR|396341:0.00072,DNA-6-N2_DR|396344:0.00072)1.000:0.04236)0.911:0.00704,(DNA-6-N2_DR|1559:0.01803,(DNA-6-N2_DR|313736:0.01995,DNA-6-N2_DR|313845:0.01666)0.929:0.00325)0.973:0.00421)0.798:0.00342)0.455:0.00082,(((DNA-6-N2_DR|91901:0.00391,DNA-6-N2_DR|313680:0.54876)0.011:0.00823,(DNA-6-N2_DR|163477:0.18654,DNA-6-N2_DR|1619:0.00778)0.942:0.00792)0.992:0.00631,DNA-6-N2_DR|91896:0.01437)0.794:0.00289)0.827:0.00169)0.748:0.00071,(DNA-6-N2_DR|1474:0.67651,(DNA-6-N2_DR|1572:0.00655,DNA-6-N2_DR|163541:0.00961)0.246:0.00160)0.274:0.01167)1.000:0.01270)0.392:0.00091);
```
