## Supplementary Data 2 for "A genomic portrait of zebrafish transposable elements and their spatiotemporal embryonic expression": DNA-6-N3_DR.mafft.nwk

```
((((DNA-6-N3_DR|1001254:0.07400,(((DNA-6-N3_DR|108869:0.08330,DNA-6-N3_DR|1272205:0.09174)0.892:0.03726,((DNA-6-N3_DR|181806:0.05477,(DNA-6-N3_DR|1216427:0.00383,DNA-6-N3_DR|1421641:0.01712)0.380:0.03663)0.211:0.00816,DNA-6-N3_DR|24241:0.08244)0.000:0.00061)0.742:0.00488,(((((DNA-6-N3_DR|663466:0.02883,(DNA-6-N3_DR|1610046:0.01926,(DNA-6-N3_DR|24239:0.00070,DNA-6-N3_DR|497981:0.08365)0.418:0.03766)0.128:0.00060)0.607:0.00986,((DNA-6-N3_DR|1610052:0.02288,((DNA-6-N3_DR|1398585:0.03823,DNA-6-N3_DR|1421648:0.00276)0.510:0.01920,(DNA-6-N3_DR|1610053:0.02608,(DNA-6-N3_DR|417026:0.01169,((DNA-6-N3_DR|1817446:0.02179,((DNA-6-N3_DR|255457:0.02411,DNA-6-N3_DR|333810:0.02683)0.832:0.00846,DNA-6-N3_DR|1790156:0.08588)0.740:0.00484)0.721:0.00060,(DNA-6-N3_DR|1817435:0.03250,DNA-6-N3_DR|1514036:0.02218)0.829:0.01016)0.000:0.00060)0.319:0.00061)0.556:0.00058)0.778:0.00583)0.773:0.00584,((((((DNA-6-N3_DR|1154208:0.02492,DNA-6-N3_DR|1514015:0.03484)0.865:0.01642,(DNA-6-N3_DR|1924823:0.03364,(((DNA-6-N3_DR|1610045:0.09116,DNA-6-N3_DR|333819:0.02471)0.336:0.00236,DNA-6-N3_DR|1288744:0.02244)0.560:0.00061,(((DNA-6-N3_DR|576645:0.00062,DNA-6-N3_DR|576644:0.00061)0.934:0.02349,DNA-6-N3_DR|576646:0.02661)0.439:0.00079,(DNA-6-N3_DR|497986:0.01497,DNA-6-N3_DR|576647:0.02396)0.801:0.01147)0.761:0.00090)0.828:0.00061)0.828:0.00060)0.800:0.00510,(DNA-6-N3_DR|828070:0.03892,DNA-6-N3_DR|333805:0.04012)0.862:0.00803)0.842:0.00259,(((DNA-6-N3_DR|1817441:0.02928,DNA-6-N3_DR|1001256:0.05054)0.013:0.00061,DNA-6-N3_DR|1817436:0.05403)0.846:0.00731,((((DNA-6-N3_DR|1514032:0.00155,(DNA-6-N3_DR|1514041:0.00160,(DNA-6-N3_DR|1514030:0.00549,DNA-6-N3_DR|2108634:0.13782)0.000:0.00099)0.769:0.00166)0.901:0.00524,(DNA-6-N3_DR|1514038:0.01192,DNA-6-N3_DR|1514039:0.00671)0.946:0.00665)0.898:0.01801,DNA-6-N3_DR|2105794:0.03679)0.935:0.01690,((DNA-6-N3_DR|1353323:0.00993,(DNA-6-N3_DR|576655:0.03151,DNA-6-N3_DR|1924829:0.03992)0.853:0.00060)0.894:0.00943,((DNA-6-N3_DR|1421653:0.03293,((DNA-6-N3_DR|181821:0.08800,DNA-6-N3_DR|1494450:0.00304)0.522:0.03095,((((DNA-6-N3_DR|1494451:0.00347,DNA-6-N3_DR|1514034:0.03586)0.982:0.00130,(DNA-6-N3_DR|417037:0.02617,DNA-6-N3_DR|1514031:0.02614)0.730:0.00327)0.826:0.00488,DNA-6-N3_DR|1514024:0.03530)0.929:0.00061,DNA-6-N3_DR|1924824:0.03623)0.872:0.02942)0.787:0.00507)0.541:0.00172,((DNA-6-N3_DR|1514037:0.01764,(DNA-6-N3_DR|1494448:0.01354,(DNA-6-N3_DR|1514021:0.00352,DNA-6-N3_DR|1514025:0.00084)0.994:0.01284)0.972:0.01276)0.334:0.00658,(DNA-6-N3_DR|1514035:0.01826,((DNA-6-N3_DR|1494446:0.01849,(DNA-6-N3_DR|1514029:0.00377,DNA-6-N3_DR|1514033:0.01470)0.947:0.00739)0.976:0.01232,(DNA-6-N3_DR|1494452:0.00879,(DNA-6-N3_DR|1494447:0.00775,DNA-6-N3_DR|1494449:0.00335)0.994:0.01028)0.337:0.00144)0.996:0.02089)0.884:0.00789)0.961:0.00774)0.974:0.00175)0.476:0.00162)0.933:0.00639)0.695:0.00389)0.784:0.00209,((((DNA-6-N3_DR|255454:0.05898,((DNA-6-N3_DR|576656:0.15924,(DNA-6-N3_DR|255455:0.00061,(DNA-6-N3_DR|108867:0.08955,DNA-6-N3_DR|1904066:0.01184)0.436:0.02769)0.579:0.02045)0.156:0.01252,((DNA-6-N3_DR|663463:0.08337,DNA-6-N3_DR|663458:0.19807)0.705:0.01860,((DNA-6-N3_DR|2011728:0.09127,(DNA-6-N3_DR|333815:0.03107,(DNA-6-N3_DR|255458:0.01234,DNA-6-N3_DR|885484:0.11281)0.377:0.01338)0.231:0.08756)0.724:0.03862,(DNA-6-N3_DR|24243:0.40595,DNA-6-N3_DR|24245:0.12122)0.796:0.12721)0.650:0.00932)0.761:0.00686)0.768:0.00593)0.778:0.01050,DNA-6-N3_DR|747772:0.06713)0.221:0.00062,(((((DNA-6-N3_DR|2011730:0.09005,DNA-6-N3_DR|1817440:0.02436)0.020:0.00062,DNA-6-N3_DR|2011718:0.01608)0.868:0.01429,DNA-6-N3_DR|2011735:0.02355)0.878:0.01437,(((DNA-6-N3_DR|747775:0.13354,((((DNA-6-N3_DR|908546:0.0,DNA-6-N3_DR|1514018:0.0,DNA-6-N3_DR|1924828:0.0):0.00113,(DNA-6-N3_DR|980265:0.00061,DNA-6-N3_DR|1001242:0.00062)0.984:0.52319)0.353:0.13274,DNA-6-N3_DR|1817433:0.01504)0.489:0.14674,DNA-6-N3_DR|417027:0.00061)0.361:0.02641)0.237:0.01443,DNA-6-N3_DR|1421650:0.02447)0.629:0.01175,DNA-6-N3_DR|1001250:0.02910)0.730:0.01682)0.404:0.01154,(DNA-6-N3_DR|663468:0.02380,(DNA-6-N3_DR|417023:0.07658,DNA-6-N3_DR|2077282:0.00552)0.522:0.04089)0.753:0.00652)0.740:0.00368)0.926:0.00790,((DNA-6-N3_DR|417024:0.01225,(DNA-6-N3_DR|1514042:0.00695,(DNA-6-N3_DR|497995:0.03649,DNA-6-N3_DR|1216429:0.11048)0.197:0.00899)0.414:0.03825)0.347:0.00321,DNA-6-N3_DR|1924825:0.10303)0.751:0.00060)0.941:0.00756)0.781:0.00214,((((DNA-6-N3_DR|417034:0.01764,DNA-6-N3_DR|2011716:0.02692)0.693:0.01301,((((DNA-6-N3_DR|1817448:0.01236,((DNA-6-N3_DR|417032:0.00062,((DNA-6-N3_DR|908550:0.03170,DNA-6-N3_DR|1353330:0.01012)0.494:0.00062,DNA-6-N3_DR|1719298:0.04762)0.601:0.00060)0.425:0.00057,DNA-6-N3_DR|1514023:0.02890)0.895:0.00509)0.655:0.00724,(DNA-6-N3_DR|497987:0.03176,DNA-6-N3_DR|1085012:0.01134)0.460:0.00475)0.808:0.00592,(DNA-6-N3_DR|1353328:0.05151,DNA-6-N3_DR|1817447:0.03168)0.758:0.01231)0.706:0.00061,(((((((DNA-6-N3_DR|1216428:0.01753,(DNA-6-N3_DR|2011736:0.04383,(DNA-6-N3_DR|1696085:0.01188,DNA-6-N3_DR|1610055:0.06515)0.571:0.02269)0.285:0.05803)0.322:0.01031,DNA-6-N3_DR|1154218:0.09881)0.508:0.00965,DNA-6-N3_DR|828062:0.05859)0.853:0.01808,(DNA-6-N3_DR|479833:0.03066,(DNA-6-N3_DR|417033:0.02967,DNA-6-N3_DR|1154214:0.02703)0.043:0.00161)0.816:0.00461)0.776:0.00210,(DNA-6-N3_DR|1514022:0.04045,DNA-6-N3_DR|1610049:0.02901)0.817:0.00061)0.844:0.00155,(DNA-6-N3_DR|108868:0.03036,DNA-6-N3_DR|1154212:0.02308)0.781:0.00204)0.269:0.00061,DNA-6-N3_DR|497984:0.04538)0.877:0.00145)0.937:0.00465)0.809:0.00197,(((DNA-6-N3_DR|1610030:0.01702,DNA-6-N3_DR|1610031:0.02642)0.000:0.00204,(((((DNA-6-N3_DR|809407:0.02233,(DNA-6-N3_DR|1610040:0.02354,DNA-6-N3_DR|1154211:0.00488)0.000:0.00062)0.962:0.00777,(DNA-6-N3_DR|576651:0.03078,DNA-6-N3_DR|576648:0.02722)0.736:0.00059)0.731:0.00192,DNA-6-N3_DR|1085019:0.02975)0.000:0.00061,DNA-6-N3_DR|1154209:0.03197)0.942:0.00434,(DNA-6-N3_DR|1924817:0.01701,DNA-6-N3_DR|1610027:0.01369)0.803:0.00349)0.785:0.00088)0.925:0.00358,(DNA-6-N3_DR|181812:0.06696,(DNA-6-N3_DR|497989:0.00080,DNA-6-N3_DR|576643:0.12144)0.590:0.03571)0.687:0.00376)0.948:0.00455)0.789:0.00199,((DNA-6-N3_DR|1514026:0.03324,DNA-6-N3_DR|1353327:0.04085)0.688:0.00360,(DNA-6-N3_DR|1001258:0.02280,DNA-6-N3_DR|1610033:0.02583)0.881:0.01547)0.791:0.00761)0.828:0.00500)0.957:0.00998)0.934:0.00712)0.662:0.00703,DNA-6-N3_DR|576639:0.12886)0.532:0.00061,((DNA-6-N3_DR|747778:0.03671,DNA-6-N3_DR|1514027:0.02826)0.820:0.03119,((DNA-6-N3_DR|747777:0.00821,(DNA-6-N3_DR|417029:0.05703,DNA-6-N3_DR|747776:0.04292)0.015:0.00541)0.832:0.01531,(((DNA-6-N3_DR|497992:0.04873,(DNA-6-N3_DR|333803:0.03782,(DNA-6-N3_DR|1001236:0.03671,DNA-6-N3_DR|1085016:0.04488)0.908:0.00077)0.759:0.00396)0.837:0.00476,((DNA-6-N3_DR|1421637:0.06255,(DNA-6-N3_DR|181817:0.01418,DNA-6-N3_DR|181818:0.01715)0.964:0.03462)0.738:0.00580,DNA-6-N3_DR|1154217:0.02172)0.473:0.01778)0.833:0.00807,DNA-6-N3_DR|747781:0.04430)0.179:0.00452)0.124:0.00129)0.783:0.00216)0.747:0.00187,DNA-6-N3_DR|2011738:0.08497)0.866:0.00557)0.647:0.01761)0.000:0.00108,(DNA-6-N3_DR|181811:0.10296,DNA-6-N3_DR|417022:0.05605)0.752:0.00820)0.630:0.00393,((DNA-6-N3_DR|2011724:0.13494,((DNA-6-N3_DR|1216425:0.11845,(DNA-6-N3_DR|1924826:0.09163,DNA-6-N3_DR|1610048:0.04083)0.131:0.02819)0.252:0.00572,(DNA-6-N3_DR|663469:0.05842,DNA-6-N3_DR|1421642:0.05388)0.924:0.02169)0.023:0.00074)0.770:0.00369,((DNA-6-N3_DR|828072:0.11450,((((((DNA-6-N3_DR|1990225:0.05810,DNA-6-N3_DR|2011739:0.06340)0.788:0.00960,(DNA-6-N3_DR|747770:0.06907,(DNA-6-N3_DR|908548:0.03191,DNA-6-N3_DR|1719291:0.08883)0.875:0.03655)0.884:0.00667)0.718:0.00113,(((DNA-6-N3_DR|333806:0.04275,DNA-6-N3_DR|333816:0.06079)0.776:0.00870,(DNA-6-N3_DR|255452:0.10570,DNA-6-N3_DR|747769:0.09558)0.774:0.01226)0.850:0.00844,(DNA-6-N3_DR|1216431:0.06891,DNA-6-N3_DR|908557:0.06137)0.808:0.00699)0.784:0.00136)0.754:0.00107,(DNA-6-N3_DR|91917:0.07193,DNA-6-N3_DR|1421655:0.05289)0.775:0.01849)0.734:0.00061,DNA-6-N3_DR|1421652:0.08485)0.762:0.00127,(((DNA-6-N3_DR|181805:0.04194,DNA-6-N3_DR|1001260:0.06188)0.667:0.01104,((DNA-6-N3_DR|1001253:0.02384,((DNA-6-N3_DR|417041:0.03306,DNA-6-N3_DR|1904065:0.01774)0.435:0.02625,DNA-6-N3_DR|663459:0.03410)0.737:0.00061)0.758:0.00258,((((((DNA-6-N3_DR|1719304:0.03677,((DNA-6-N3_DR|1514020:0.04024,DNA-6-N3_DR|908552:0.04750)0.097:0.00062,DNA-6-N3_DR|255453:0.03441)0.711:0.00177)0.832:0.00088,(DNA-6-N3_DR|1154216:0.04484,(DNA-6-N3_DR|497993:0.03731,DNA-6-N3_DR|1421654:0.03179)0.089:0.00080)0.732:0.00306)0.424:0.00293,(DNA-6-N3_DR|1514019:0.04301,DNA-6-N3_DR|255465:0.02387)0.783:0.00631)0.742:0.00519,(((DNA-6-N3_DR|497994:0.02632,DNA-6-N3_DR|663462:0.05322)0.555:0.00601,(DNA-6-N3_DR|1085018:0.02183,DNA-6-N3_DR|1085017:0.00061)0.870:0.02801)0.895:0.00232,DNA-6-N3_DR|663467:0.02667)0.441:0.00078)0.119:0.00078,(DNA-6-N3_DR|497997:0.02689,(DNA-6-N3_DR|181804:0.01492,DNA-6-N3_DR|2077281:0.02860)0.749:0.00749)0.774:0.00591)0.524:0.00127,DNA-6-N3_DR|747779:0.02229)0.638:0.00114)0.985:0.01881)0.923:0.00910,((DNA-6-N3_DR|417028:0.07239,(DNA-6-N3_DR|108874:0.08931,DNA-6-N3_DR|333809:0.07479)0.515:0.01046)0.835:0.01221,(DNA-6-N3_DR|1421639:0.08875,(DNA-6-N3_DR|747780:0.04432,(DNA-6-N3_DR|1610029:0.07414,(DNA-6-N3_DR|181814:0.07533,DNA-6-N3_DR|2011723:0.00455)0.376:0.03331)0.467:0.01016)0.000:0.00060)0.826:0.01402)0.018:0.00261)0.521:0.00327)0.479:0.00060)0.852:0.00300,(((DNA-6-N3_DR|2011721:0.09908,(DNA-6-N3_DR|24237:0.01301,DNA-6-N3_DR|1610051:0.02325)0.520:0.01272)0.788:0.02101,DNA-6-N3_DR|497988:0.06277)0.795:0.02079,(((((((DNA-6-N3_DR|1353331:0.07315,DNA-6-N3_DR|1216432:0.05861)0.734:0.00745,DNA-6-N3_DR|1817450:0.11435)0.464:0.00212,((((((((((DNA-6-N3_DR|1288741:0.00060,DNA-6-N3_DR|1353326:0.07330)0.848:0.10622,DNA-6-N3_DR|181810:0.04351)0.752:0.02680,((DNA-6-N3_DR|1085022:0.16879,DNA-6-N3_DR|1421647:0.15187)0.721:0.00802,(DNA-6-N3_DR|1198897:0.17875,(DNA-6-N3_DR|1817437:0.04259,((DNA-6-N3_DR|1582503:0.01307,(DNA-6-N3_DR|1001261:0.02017,DNA-6-N3_DR|1817432:0.00487)0.075:0.00226)1.000:0.09078,DNA-6-N3_DR|1790159:0.09112)0.905:0.08603)0.244:0.01580)0.098:0.02060)0.704:0.00440)0.770:0.01488,DNA-6-N3_DR|1817442:0.05751)0.559:0.00062,(DNA-6-N3_DR|1924818:0.07799,DNA-6-N3_DR|1085015:0.07739)0.788:0.00973)0.791:0.00676,(DNA-6-N3_DR|24238:0.08685,(((DNA-6-N3_DR|1924827:0.15543,DNA-6-N3_DR|908547:0.06523)0.185:0.00236,((DNA-6-N3_DR|181816:0.07189,DNA-6-N3_DR|333804:0.04795)0.747:0.03648,DNA-6-N3_DR|1514043:0.03888)0.736:0.00792)0.172:0.00060,DNA-6-N3_DR|1610042:0.07969)0.815:0.00919)0.759:0.00593)0.481:0.00057,DNA-6-N3_DR|576653:0.07493)0.898:0.01771,DNA-6-N3_DR|1719295:0.05582)0.053:0.00150,(DNA-6-N3_DR|2011717:0.14411,(DNA-6-N3_DR|333814:0.08520,DNA-6-N3_DR|1154213:0.08261)0.653:0.00481)0.704:0.00221)0.358:0.00195,(((DNA-6-N3_DR|1288745:0.09086,DNA-6-N3_DR|1353332:0.07718)0.825:0.01151,(DNA-6-N3_DR|1154210:0.07847,(DNA-6-N3_DR|1421640:0.07233,(DNA-6-N3_DR|2011722:0.08966,(DNA-6-N3_DR|1001238:0.05734,DNA-6-N3_DR|1719294:0.00287)0.640:0.06483)0.150:0.00205)0.618:0.00056)0.261:0.00061)0.731:0.00350,DNA-6-N3_DR|108872:0.06917)0.722:0.00154)0.773:0.00288)0.754:0.00240,DNA-6-N3_DR|181809:0.11719)0.502:0.00061,DNA-6-N3_DR|2107549:0.07992)0.835:0.00443,((((DNA-6-N3_DR|1719307:0.07923,DNA-6-N3_DR|908559:0.06673)0.585:0.00453,DNA-6-N3_DR|333820:0.07933)0.139:0.00078,DNA-6-N3_DR|181819:0.06565)0.734:0.00547,(DNA-6-N3_DR|1216426:0.06236,DNA-6-N3_DR|2011733:0.12334)0.787:0.00834)0.743:0.00113)0.848:0.00330,(DNA-6-N3_DR|2011729:0.04626,(DNA-6-N3_DR|108875:0.06732,(DNA-6-N3_DR|91918:0.02373,DNA-6-N3_DR|313857:0.52020)0.249:0.06176)0.746:0.00189)0.748:0.00175)0.598:0.00335)0.777:0.00062)0.676:0.00162)0.383:0.00418)0.859:0.00416,((DNA-6-N3_DR|2011737:0.04555,(DNA-6-N3_DR|1421645:0.00270,(DNA-6-N3_DR|163644:0.04160,DNA-6-N3_DR|313859:0.07928)0.788:0.10777)0.189:0.01120)0.954:0.04385,(DNA-6-N3_DR|908553:0.07988,DNA-6-N3_DR|828071:0.01612)0.037:0.00061)0.838:0.00463,(((DNA-6-N3_DR|181820:0.09630,((DNA-6-N3_DR|576654:0.05021,(DNA-6-N3_DR|576649:0.06045,DNA-6-N3_DR|1817438:0.02507)0.790:0.01473)0.539:0.00288,(((DNA-6-N3_DR|828064:0.04439,DNA-6-N3_DR|1001245:0.04937)0.791:0.01345,(DNA-6-N3_DR|1610054:0.03982,(DNA-6-N3_DR|255463:0.04261,DNA-6-N3_DR|1719296:0.06111)0.653:0.00925)0.780:0.01192)0.013:0.00411,DNA-6-N3_DR|497991:0.03813)0.795:0.00117)0.205:0.00660)0.242:0.00185,((((DNA-6-N3_DR|1610038:0.06829,DNA-6-N3_DR|417025:0.06043)0.680:0.00715,(DNA-6-N3_DR|2011732:0.02052,(((DNA-6-N3_DR|108873:0.07200,DNA-6-N3_DR|1610050:0.04094)0.714:0.00881,DNA-6-N3_DR|1001243:0.09906)0.180:0.00843,DNA-6-N3_DR|908558:0.09116)0.281:0.01456)0.857:0.02369)0.188:0.00060,((DNA-6-N3_DR|2011734:0.08466,(DNA-6-N3_DR|908560:0.03989,(DNA-6-N3_DR|576650:0.01059,DNA-6-N3_DR|1085014:0.00573)0.387:0.05681)0.524:0.01086)0.697:0.00752,(DNA-6-N3_DR|181813:0.09215,(((((DNA-6-N3_DR|108871:0.04681,(DNA-6-N3_DR|108863:0.08243,DNA-6-N3_DR|1719306:0.00062)0.508:0.01672)0.348:0.04276,DNA-6-N3_DR|108866:0.02338)0.845:0.04332,((((DNA-6-N3_DR|576652:0.11910,DNA-6-N3_DR|2011731:0.00061)0.869:0.01838,((DNA-6-N3_DR|333818:0.06785,DNA-6-N3_DR|1719305:0.03746)0.734:0.01021,(DNA-6-N3_DR|908549:0.08856,(DNA-6-N3_DR|1339312:0.23182,DNA-6-N3_DR|1216433:0.01641)0.760:0.07135)0.296:0.06776)0.034:0.00060)0.798:0.00951,((DNA-6-N3_DR|1817434:0.01331,DNA-6-N3_DR|255464:0.07814)0.800:0.02561,(DNA-6-N3_DR|2011719:0.12596,DNA-6-N3_DR|1610035:0.07292)0.729:0.01122)0.834:0.00062)0.136:0.00176,DNA-6-N3_DR|1790158:0.15431)0.569:0.00305)0.808:0.00767,((DNA-6-N3_DR|1001255:0.00061,DNA-6-N3_DR|1353329:0.35026)0.949:0.11158,((((DNA-6-N3_DR|255459:0.11900,((((DNA-6-N3_DR|1216434:0.11902,(DNA-6-N3_DR|1421644:0.11475,DNA-6-N3_DR|1719303:0.10672)0.644:0.01966)0.418:0.00585,((DNA-6-N3_DR|497982:0.08068,(DNA-6-N3_DR|1339311:0.07750,(DNA-6-N3_DR|576641:0.00061,(DNA-6-N3_DR|396585:0.15856,DNA-6-N3_DR|980267:0.09766)0.275:0.10286)0.848:0.10198)0.803:0.03118)0.264:0.00062,DNA-6-N3_DR|497983:0.09191)0.826:0.01830)0.742:0.00279,(((((((DNA-6-N3_DR|1610047:0.30342,DNA-6-N3_DR|1001257:0.10487)0.042:0.00471,(DNA-6-N3_DR|417035:0.11575,DNA-6-N3_DR|163646:0.11472)0.777:0.01300)0.060:0.00504,(((DNA-6-N3_DR|417031:0.17602,DNA-6-N3_DR|1288746:0.12455)0.291:0.00796,(DNA-6-N3_DR|181807:0.14481,DNA-6-N3_DR|1924822:0.20876)0.641:0.00848)0.302:0.00265,((DNA-6-N3_DR|908555:0.10650,((DNA-6-N3_DR|497996:0.09705,DNA-6-N3_DR|1288740:0.00189)0.257:0.11347,(DNA-6-N3_DR|1421638:0.00061,DNA-6-N3_DR|2097044:0.21408)0.811:0.09336)0.424:0.01439)0.241:0.02192,(DNA-6-N3_DR|1288747:0.11912,(DNA-6-N3_DR|747771:0.08202,DNA-6-N3_DR|181815:0.13066)0.816:0.07726)0.592:0.03842)0.366:0.01009)0.782:0.00953)0.055:0.00061,(DNA-6-N3_DR|1398586:0.16782,((DNA-6-N3_DR|1610039:0.10074,(DNA-6-N3_DR|333802:0.02465,(DNA-6-N3_DR|1610028:0.16363,DNA-6-N3_DR|809405:0.04751)0.991:0.17673)0.367:0.06327)0.752:0.08440,DNA-6-N3_DR|417038:0.05076)0.021:0.03016)0.844:0.05666)0.562:0.00128,((((DNA-6-N3_DR|255456:0.27284,DNA-6-N3_DR|1001249:0.19893)0.808:0.03582,((DNA-6-N3_DR|255462:0.00411,DNA-6-N3_DR|1288742:0.00903)0.405:0.13249,DNA-6-N3_DR|1990224:0.09968)0.529:0.00798)0.322:0.00942,((DNA-6-N3_DR|1817445:0.14800,((((DNA-6-N3_DR|24246:0.15434,DNA-6-N3_DR|2011725:0.14436)0.707:0.00135,((((DNA-6-N3_DR|1790157:0.11193,DNA-6-N3_DR|1817444:0.10004)0.205:0.02648,DNA-6-N3_DR|181808:0.15141)0.307:0.00061,(((DNA-6-N3_DR|1719300:0.07804,DNA-6-N3_DR|1339310:0.04780)0.893:0.15359,((DNA-6-N3_DR|1001244:0.15543,DNA-6-N3_DR|24244:0.09997)0.173:0.01286,DNA-6-N3_DR|255461:0.11215)0.428:0.00276)0.686:0.00586,((DNA-6-N3_DR|255460:0.10472,(DNA-6-N3_DR|1610044:0.00389,(DNA-6-N3_DR|1288748:0.26920,DNA-6-N3_DR|1610043:0.00077)0.487:0.00803)1.000:0.13806)0.850:0.01547,(((DNA-6-N3_DR|809408:0.17290,(DNA-6-N3_DR|396583:0.12184,DNA-6-N3_DR|1719299:0.00060)0.033:0.00890)0.452:0.04532,(DNA-6-N3_DR|108864:0.22110,DNA-6-N3_DR|1817452:0.08482)0.842:0.05430)0.371:0.04296,DNA-6-N3_DR|908545:0.07792)0.729:0.02802)0.000:0.00062)0.587:0.01152)0.908:0.01652,((DNA-6-N3_DR|1719293:0.13748,DNA-6-N3_DR|980266:0.11208)0.766:0.01895,(DNA-6-N3_DR|1514014:0.13646,(DNA-6-N3_DR|333807:0.12801,(DNA-6-N3_DR|908556:0.06358,DNA-6-N3_DR|417039:0.04190)0.428:0.00621)0.147:0.00077)0.738:0.00929)0.863:0.01031)0.656:0.00062)0.238:0.00381,(DNA-6-N3_DR|163645:0.13570,(DNA-6-N3_DR|747773:0.07820,DNA-6-N3_DR|313858:0.09674)0.646:0.04808)0.197:0.01754)0.549:0.00491,(((DNA-6-N3_DR|1288739:0.07222,(DNA-6-N3_DR|417030:0.02284,DNA-6-N3_DR|1719290:0.14094)0.313:0.18067)0.478:0.00428,(DNA-6-N3_DR|24236:0.00062,DNA-6-N3_DR|642760:0.03678)0.737:0.20741)0.216:0.00655,((DNA-6-N3_DR|1001248:0.13979,DNA-6-N3_DR|1154207:0.11110)0.504:0.00609,((DNA-6-N3_DR|1001252:0.14210,(DNA-6-N3_DR|1067424:0.17868,DNA-6-N3_DR|1719297:0.00408)0.425:0.08910)0.088:0.00060,(DNA-6-N3_DR|1001251:0.08786,DNA-6-N3_DR|1421649:0.13945)0.808:0.02346)0.700:0.00309)0.816:0.00670)0.751:0.00345)0.864:0.01531)0.341:0.00061,((((DNA-6-N3_DR|1719292:0.14263,(DNA-6-N3_DR|747774:0.06691,DNA-6-N3_DR|2011726:0.03157)0.826:0.04014)0.798:0.02454,((DNA-6-N3_DR|663464:0.10758,DNA-6-N3_DR|1610037:0.05780)0.750:0.02048,((DNA-6-N3_DR|1421643:0.07202,(DNA-6-N3_DR|24240:0.12856,(DNA-6-N3_DR|1001237:0.00061,(DNA-6-N3_DR|1719301:0.01613,DNA-6-N3_DR|1817449:0.09753)0.209:0.12008)0.763:0.06613)0.603:0.01538)0.608:0.00547,((DNA-6-N3_DR|396584:0.07964,DNA-6-N3_DR|2081901:0.00079)0.276:0.06436,((DNA-6-N3_DR|1001259:0.11816,DNA-6-N3_DR|663465:0.15014)0.608:0.00470,(DNA-6-N3_DR|333812:0.26119,(DNA-6-N3_DR|828066:0.08269,DNA-6-N3_DR|1924820:0.08645)0.546:0.00499)0.836:0.00062)0.781:0.01466)0.256:0.00062)0.753:0.00169)0.762:0.00172)0.483:0.00065,(((DNA-6-N3_DR|828065:0.10253,(DNA-6-N3_DR|1610041:0.13468,(DNA-6-N3_DR|333811:0.12583,DNA-6-N3_DR|333817:0.08809)0.725:0.02283)0.671:0.01615)0.765:0.00942,(DNA-6-N3_DR|1817453:0.10418,DNA-6-N3_DR|1610032:0.08889)0.713:0.01403)0.376:0.00483,((((DNA-6-N3_DR|108865:0.01524,DNA-6-N3_DR|642759:0.15699)0.269:0.13330,(DNA-6-N3_DR|1085020:0.14806,DNA-6-N3_DR|908554:0.13399)0.482:0.02190)0.235:0.00078,DNA-6-N3_DR|1001239:0.14623)0.137:0.00593,(DNA-6-N3_DR|497990:0.11095,DNA-6-N3_DR|1924830:0.06488)0.767:0.01398)0.692:0.00789)0.013:0.00107)0.769:0.00153,((DNA-6-N3_DR|1421656:0.08692,DNA-6-N3_DR|1924821:0.04836)0.428:0.06230,DNA-6-N3_DR|1085021:0.06479)0.868:0.03158)0.722:0.00087)0.775:0.00588)0.308:0.00077,((DNA-6-N3_DR|1514028:0.02725,(DNA-6-N3_DR|1514044:0.00193,(DNA-6-N3_DR|1288750:0.00061,((((DNA-6-N3_DR|1001240:0.02052,(DNA-6-N3_DR|479836:0.11159,DNA-6-N3_DR|1001241:0.03120)0.026:0.00062)0.787:0.01484,(DNA-6-N3_DR|479835:0.04236,DNA-6-N3_DR|479837:0.06275)0.524:0.01109)0.966:0.04789,DNA-6-N3_DR|1288749:0.11918)0.000:0.00061,(DNA-6-N3_DR|809406:0.12993,DNA-6-N3_DR|1085013:0.04528)0.792:0.02457)0.867:0.10508)1.000:0.44409)0.026:0.01423)0.355:0.02572,(DNA-6-N3_DR|91916:0.00107,DNA-6-N3_DR|1001247:0.06960)0.365:0.16530)0.231:0.07635)0.778:0.00412)0.405:0.00219,(DNA-6-N3_DR|1288743:0.11614,((((DNA-6-N3_DR|1154219:0.10936,DNA-6-N3_DR|828067:0.07798)0.837:0.04027,DNA-6-N3_DR|333808:0.10828)0.133:0.00078,DNA-6-N3_DR|980264:0.14926)0.813:0.00553,DNA-6-N3_DR|479834:0.08517)0.174:0.00057)0.339:0.00250)0.841:0.00423,((DNA-6-N3_DR|1817451:0.13498,DNA-6-N3_DR|1421646:0.06857)0.799:0.02721,(DNA-6-N3_DR|1817455:0.06836,DNA-6-N3_DR|417036:0.11019)0.789:0.02071)0.817:0.00724)0.835:0.00587)0.776:0.00217,(DNA-6-N3_DR|1216430:0.07579,(DNA-6-N3_DR|828063:0.06757,(DNA-6-N3_DR|417040:0.03245,DNA-6-N3_DR|663460:0.01819)0.133:0.07708)0.783:0.03372)0.800:0.01385)0.000:0.00062)0.801:0.00299,((((DNA-6-N3_DR|576642:0.13936,(DNA-6-N3_DR|24242:0.09677,DNA-6-N3_DR|1817454:0.09405)0.104:0.00523)0.542:0.02773,DNA-6-N3_DR|1817443:0.10328)0.764:0.01515,(DNA-6-N3_DR|1353324:0.05648,((DNA-6-N3_DR|108870:0.15346,DNA-6-N3_DR|555229:0.16188)0.534:0.25059,((DNA-6-N3_DR|2011727:0.07667,DNA-6-N3_DR|885485:0.09440)0.419:0.02819,DNA-6-N3_DR|576640:0.12381)0.749:0.02187)0.275:0.00062)0.209:0.02804)0.640:0.00488,((DNA-6-N3_DR|1154215:0.03661,DNA-6-N3_DR|1272206:0.02298)0.292:0.10749,DNA-6-N3_DR|1610036:0.07875)0.743:0.01568)0.849:0.00763)0.695:0.00431,DNA-6-N3_DR|1719302:0.11207)0.810:0.00639,((DNA-6-N3_DR|1216424:0.07896,DNA-6-N3_DR|1924816:0.03833)0.628:0.00060,(DNA-6-N3_DR|1353322:0.08641,(DNA-6-N3_DR|1924819:0.06521,DNA-6-N3_DR|2114345:0.05264)0.760:0.01260)0.847:0.02599)0.894:0.01362)0.461:0.00250)0.125:0.00115)0.992:0.01989,(DNA-6-N3_DR|1001246:0.04162,(DNA-6-N3_DR|333813:0.01674,DNA-6-N3_DR|908551:0.00455)0.167:0.05379)0.876:0.03800)0.141:0.00061)0.713:0.00677)0.915:0.00596)0.842:0.00061,((DNA-6-N3_DR|333821:0.04768,DNA-6-N3_DR|2011720:0.06051)0.670:0.04418,(DNA-6-N3_DR|497985:0.04606,DNA-6-N3_DR|1353325:0.05928)0.828:0.05082)0.757:0.01435)0.819:0.00103)0.462:0.00065,(DNA-6-N3_DR|828069:0.02495,((DNA-6-N3_DR|663461:0.00062,(DNA-6-N3_DR|1817439:0.02830,DNA-6-N3_DR|1610034:0.05608)0.052:0.00061)0.797:0.08895,(DNA-6-N3_DR|828068:0.08600,(DNA-6-N3_DR|1421651:0.10078,((DNA-6-N3_DR|1514017:0.01772,DNA-6-N3_DR|1514016:0.05690)0.208:0.01154,DNA-6-N3_DR|1514040:0.02485)0.834:0.01496)0.599:0.00738)0.765:0.01013)0.141:0.00419)0.052:0.00076)0.762:0.00169);
```
