## Supplementary Data 2 for "A genomic portrait of zebrafish transposable elements and their spatiotemporal embryonic expression": DNA-6-N4_DR.mafft.nwk

```
(((DNA-6-N4_DR|108884:0.00364,DNA-6-N4_DR|108885:0.00156)0.976:0.01040,(DNA-6-N4_DR|1817461:0.00942,(DNA-6-N4_DR|1288758:0.00064,DNA-6-N4_DR|1288760:0.00064)1.000:0.00980)0.395:0.00063)0.888:0.00185,(((DNA-6-N4_DR|1924839:0.00246,(DNA-6-N4_DR|828079:0.00220,(DNA-6-N4_DR|1001284:0.00064,DNA-6-N4_DR|1001285:0.00122)0.881:0.00165)0.750:0.00063)0.632:0.00151,(DNA-6-N4_DR|747793:0.00112,DNA-6-N4_DR|1353350:0.00337)0.999:0.00472)0.918:0.00376,(DNA-6-N4_DR|333826:0.00063,DNA-6-N4_DR|333827:0.00064)0.924:0.01432)0.755:0.00180,((((DNA-6-N4_DR|1272208:0.00064,DNA-6-N4_DR|1288768:0.00065)0.994:0.00796,(DNA-6-N4_DR|1817464:0.18499,(DNA-6-N4_DR|1154234:0.00811,DNA-6-N4_DR|1154235:0.00134)0.810:0.00402)0.316:0.00063)0.668:0.00282,DNA-6-N4_DR|1288767:0.00538)0.995:0.00842,((((DNA-6-N4_DR|908562:0.01262,(DNA-6-N4_DR|1353345:0.00986,(DNA-6-N4_DR|1001279:0.01046,(DNA-6-N4_DR|333831:0.01504,DNA-6-N4_DR|255476:0.00953)0.663:0.00229)0.969:0.00444)0.154:0.00090)0.588:0.00082,DNA-6-N4_DR|2011742:0.00867)0.986:0.00572,((DNA-6-N4_DR|417056:0.01176,DNA-6-N4_DR|1514062:0.01623)0.910:0.00224,(DNA-6-N4_DR|498012:0.00979,(DNA-6-N4_DR|828091:0.00550,DNA-6-N4_DR|1610068:0.00402)0.948:0.01101)0.000:0.00064)0.318:0.00063)0.871:0.00074,((DNA-6-N4_DR|2077103:0.01337,((DNA-6-N4_DR|396586:0.29408,DNA-6-N4_DR|1398591:0.36662)1.000:0.60619,((DNA-6-N4_DR|498008:0.0,DNA-6-N4_DR|498009:0.0):0.18465,(DNA-6-N4_DR|1421666:0.00063,DNA-6-N4_DR|1421665:0.00065)0.997:0.00073)0.401:0.00079)0.004:0.01910)0.278:0.00378,((((((((DNA-6-N4_DR|1719317:0.01113,(DNA-6-N4_DR|1085030:0.00214,(DNA-6-N4_DR|1154222:0.00845,DNA-6-N4_DR|1514073:0.00252)0.677:0.00166)0.999:0.00799)0.913:0.00298,((((DNA-6-N4_DR|1421684:0.12911,DNA-6-N4_DR|1514056:0.00064)0.515:0.01550,(DNA-6-N4_DR|417048:0.23371,(DNA-6-N4_DR|1754:0.09009,DNA-6-N4_DR|2011758:0.30314)0.698:0.09510)0.999:0.53952)0.732:0.02176,((DNA-6-N4_DR|497998:0.01921,DNA-6-N4_DR|498010:0.01835)0.000:0.00066,DNA-6-N4_DR|1216440:0.07415)0.989:0.02098)0.860:0.02729,DNA-6-N4_DR|908580:0.01138)0.791:0.00265)0.960:0.00497,(DNA-6-N4_DR|417049:0.01662,((DNA-6-N4_DR|828099:0.00262,DNA-6-N4_DR|1719323:0.00261)0.999:0.00649,(DNA-6-N4_DR|1001287:0.00402,(DNA-6-N4_DR|24264:0.00111,(DNA-6-N4_DR|908571:0.00261,DNA-6-N4_DR|1610070:0.00112)0.000:0.00064)0.893:0.00090)1.000:0.00920)0.772:0.00608)0.758:0.00457)0.000:0.00087,(DNA-6-N4_DR|1288757:0.0,DNA-6-N4_DR|1288759:0.0):0.01024)0.701:0.00072,(DNA-6-N4_DR|1514080:0.01530,DNA-6-N4_DR|333836:0.01316)1.000:0.00838)0.710:0.00065,((DNA-6-N4_DR|828081:0.04040,((DNA-6-N4_DR|1514076:0.02615,((((DNA-6-N4_DR|576670:0.02662,DNA-6-N4_DR|828097:0.02625)0.748:0.00197,(((((DNA-6-N4_DR|642763:0.00221,DNA-6-N4_DR|1924842:0.00281)0.996:0.02038,DNA-6-N4_DR|2011745:0.03631)0.893:0.00887,(DNA-6-N4_DR|1924849:0.03153,((DNA-6-N4_DR|1085032:0.02570,(((DNA-6-N4_DR|498006:0.03095,(DNA-6-N4_DR|747796:0.01769,(DNA-6-N4_DR|1719319:0.05879,(DNA-6-N4_DR|255473:0.02647,DNA-6-N4_DR|1421661:0.02330)0.692:0.00601)0.769:0.01151)0.780:0.00147)0.117:0.00060,DNA-6-N4_DR|663489:0.02651)0.260:0.00065,(DNA-6-N4_DR|1001269:0.10420,(DNA-6-N4_DR|181830:0.34990,DNA-6-N4_DR|498007:0.00869)0.340:0.04371)0.852:0.09073)0.904:0.01560)0.000:0.00072,(DNA-6-N4_DR|1514081:0.01453,(DNA-6-N4_DR|908564:0.02236,DNA-6-N4_DR|108878:0.00869)0.976:0.01579)0.860:0.00739)0.998:0.05028)0.709:0.00530)0.980:0.06224,(DNA-6-N4_DR|1353338:0.02421,DNA-6-N4_DR|1514063:0.01074)0.788:0.00338)0.539:0.00073,(DNA-6-N4_DR|417054:0.03348,(DNA-6-N4_DR|576661:0.01958,(DNA-6-N4_DR|908581:0.02907,DNA-6-N4_DR|1494454:0.03302)0.760:0.00420)0.815:0.00176)0.831:0.00195)0.791:0.00394)0.771:0.00679,(DNA-6-N4_DR|576659:0.02653,(DNA-6-N4_DR|181826:0.00290,DNA-6-N4_DR|576660:0.00424)0.611:0.00378)0.961:0.01047)0.823:0.01061,((((DNA-6-N4_DR|1514069:0.01703,((((DNA-6-N4_DR|2011752:0.00868,DNA-6-N4_DR|2093118:0.01152)0.580:0.00451,(DNA-6-N4_DR|663476:0.00703,DNA-6-N4_DR|1001263:0.00349)0.823:0.00401)0.988:0.00517,((DNA-6-N4_DR|1514064:0.01388,(DNA-6-N4_DR|2011740:0.00739,((DNA-6-N4_DR|255471:0.00188,DNA-6-N4_DR|1001268:0.00372)0.984:0.00716,(DNA-6-N4_DR|576671:0.00156,(DNA-6-N4_DR|908577:0.00542,(DNA-6-N4_DR|24270:0.00615,DNA-6-N4_DR|24271:0.00334)0.771:0.00166)0.352:0.00141)0.765:0.00093)0.569:0.00119)0.948:0.00239)0.958:0.00347,(DNA-6-N4_DR|1421672:0.01007,(DNA-6-N4_DR|1817483:0.00788,DNA-6-N4_DR|1514078:0.01392)0.741:0.00143)0.411:0.00130)0.940:0.00234)0.956:0.00365,(((DNA-6-N4_DR|1216443:0.01136,DNA-6-N4_DR|1216444:0.00430)0.949:0.00663,(DNA-6-N4_DR|417052:0.01441,DNA-6-N4_DR|1719328:0.03666)0.099:0.00063)0.900:0.00257,((((DNA-6-N4_DR|1216446:0.01684,(((DNA-6-N4_DR|1001274:0.01784,(DNA-6-N4_DR|1288761:0.00318,(DNA-6-N4_DR|1272207:0.00649,(DNA-6-N4_DR|1140493:0.00444,DNA-6-N4_DR|417058:0.00299)0.271:0.00064)0.381:0.00064)0.889:0.00377)0.886:0.00421,DNA-6-N4_DR|828105:0.01756)0.214:0.00151,(DNA-6-N4_DR|1719314:0.38678,((((DNA-6-N4_DR|1514052:0.05859,DNA-6-N4_DR|908568:0.14310)0.353:0.01219,DNA-6-N4_DR|2076951:0.00780)0.869:0.04872,((((DNA-6-N4_DR|1085036:0.08954,((((((((((DNA-6-N4_DR|1817465:0.0,DNA-6-N4_DR|1817466:0.0):0.02303,(((DNA-6-N4_DR|24254:0.0,DNA-6-N4_DR|24255:0.0,DNA-6-N4_DR|24256:0.0,DNA-6-N4_DR|24257:0.0,DNA-6-N4_DR|24258:0.0,DNA-6-N4_DR|24259:0.0):0.00947,DNA-6-N4_DR|1353344:0.00937)0.922:0.01932,((DNA-6-N4_DR|1421680:0.00064,DNA-6-N4_DR|1421681:0.00065)0.938:0.01915,DNA-6-N4_DR|1610069:0.00929)0.891:0.00063)0.825:0.02413)0.950:0.12391,DNA-6-N4_DR|1514065:0.18992)0.929:0.11101,DNA-6-N4_DR|1216441:0.04030)0.079:0.02752,DNA-6-N4_DR|1817482:0.09015)0.692:0.05706,DNA-6-N4_DR|1353340:0.04482)1.000:1.27236,DNA-6-N4_DR|181832:0.09521)0.516:0.03893,DNA-6-N4_DR|255470:0.19562)0.780:0.05463,DNA-6-N4_DR|1719312:0.09847)0.962:0.15765,DNA-6-N4_DR|333825:0.06976)0.000:0.07296)0.798:0.06590,(DNA-6-N4_DR|828103:0.02318,(DNA-6-N4_DR|828086:0.01375,(DNA-6-N4_DR|908575:0.16786,DNA-6-N4_DR|1421674:0.16203)0.997:0.54651)0.459:0.03008)0.863:0.04158)0.818:0.02392,((((((DNA-6-N4_DR|663475:0.19102,DNA-6-N4_DR|908573:0.16177)0.716:0.01502,DNA-6-N4_DR|255479:0.08985)0.887:0.04306,((DNA-6-N4_DR|497999:0.10485,(DNA-6-N4_DR|1719324:0.09037,DNA-6-N4_DR|1719325:0.10350)0.205:0.01520)0.952:0.02507,((DNA-6-N4_DR|498000:0.11154,(DNA-6-N4_DR|108876:0.11602,DNA-6-N4_DR|2011748:0.17858)0.702:0.01072)0.006:0.00479,(((((((DNA-6-N4_DR|1001289:0.03328,DNA-6-N4_DR|417042:0.11719)0.205:0.00064,DNA-6-N4_DR|1514050:0.07762)0.786:0.00063,((DNA-6-N4_DR|1514053:0.07636,DNA-6-N4_DR|1610082:0.09179)0.254:0.00216,((DNA-6-N4_DR|828106:0.04165,(DNA-6-N4_DR|24249:0.05149,DNA-6-N4_DR|1610062:0.06421)0.325:0.04593)1.000:0.62269,DNA-6-N4_DR|1719326:0.01123)0.609:0.04529)0.793:0.00417)0.821:0.00622,(DNA-6-N4_DR|828073:0.03503,DNA-6-N4_DR|828074:0.02902)1.000:0.04668)0.897:0.01112,(DNA-6-N4_DR|24265:0.07924,(DNA-6-N4_DR|498015:0.08154,DNA-6-N4_DR|663472:0.10252)0.612:0.00673)0.982:0.03617)0.734:0.01770,(DNA-6-N4_DR|108877:0.06745,DNA-6-N4_DR|1085027:0.06168)0.970:0.02545)0.978:0.10306,DNA-6-N4_DR|1001273:0.14052)0.334:0.00072)0.777:0.03762)0.990:0.05985)0.898:0.02797,((DNA-6-N4_DR|2112620:0.10574,DNA-6-N4_DR|1421668:0.05183)0.816:0.02048,((((DNA-6-N4_DR|417061:0.75673,DNA-6-N4_DR|747800:0.01854)0.022:0.00103,DNA-6-N4_DR|747783:0.09998)0.817:0.02247,DNA-6-N4_DR|1154238:0.08207)0.818:0.00944,(DNA-6-N4_DR|1610073:0.05329,(DNA-6-N4_DR|663491:0.04162,DNA-6-N4_DR|2011741:0.08577)0.977:0.05101)0.748:0.01504)0.645:0.01729)0.568:0.06603)0.995:0.07756,(DNA-6-N4_DR|24269:0.08152,(DNA-6-N4_DR|1353348:0.09889,DNA-6-N4_DR|498014:0.09106)0.170:0.01193)0.997:0.04943)0.899:0.02103,(DNA-6-N4_DR|1154237:0.18831,(((DNA-6-N4_DR|747786:0.02468,DNA-6-N4_DR|747798:0.06435)0.490:0.04463,DNA-6-N4_DR|1610077:0.06461)0.769:0.01978,((((DNA-6-N4_DR|1198898:0.10774,(DNA-6-N4_DR|1154236:0.13431,DNA-6-N4_DR|108886:0.14901)0.827:0.00972)0.552:0.00502,(DNA-6-N4_DR|163648:0.19644,DNA-6-N4_DR|1610056:0.10529)0.997:0.00065)0.881:0.00466,(DNA-6-N4_DR|1817457:0.14740,DNA-6-N4_DR|747787:0.05056)0.758:0.01709)0.458:0.00064,(DNA-6-N4_DR|663473:0.00970,DNA-6-N4_DR|1924848:0.00064)0.944:0.08900)0.824:0.00585)0.000:0.00330)0.457:0.00236)0.099:0.00180)0.200:0.00468,(DNA-6-N4_DR|2111636:0.03522,(DNA-6-N4_DR|663495:0.01304,DNA-6-N4_DR|576675:0.13945)0.858:0.02788)0.850:0.02877)0.940:0.01130)0.832:0.01044,(((DNA-6-N4_DR|576657:0.01809,(DNA-6-N4_DR|1001272:0.05569,(((DNA-6-N4_DR|1924845:0.02119,(DNA-6-N4_DR|1216445:0.02499,((((DNA-6-N4_DR|1353339:0.00905,(DNA-6-N4_DR|747799:0.00345,DNA-6-N4_DR|1288752:0.00458)0.999:0.00592)0.963:0.00675,DNA-6-N4_DR|1514061:0.02053)0.957:0.00661,((DNA-6-N4_DR|1421677:0.02681,DNA-6-N4_DR|1924832:0.02281)0.391:0.00213,(DNA-6-N4_DR|1924843:0.00063,DNA-6-N4_DR|642762:0.00063)0.932:0.01373)0.769:0.00226)0.890:0.00357,(((((DNA-6-N4_DR|1353343:0.98314,DNA-6-N4_DR|1514077:0.00200)0.399:0.00502,((DNA-6-N4_DR|1154223:0.01790,(DNA-6-N4_DR|1398587:0.00655,DNA-6-N4_DR|1610081:0.00527)0.988:0.00622)0.840:0.00097,(DNA-6-N4_DR|908567:0.01493,(DNA-6-N4_DR|828090:0.00711,DNA-6-N4_DR|1610067:0.01545)1.000:0.02271)0.999:0.00925)0.366:0.00061)0.976:0.00141,DNA-6-N4_DR|2077283:0.01815)1.000:0.00840,DNA-6-N4_DR|1610060:0.02625)0.683:0.00296,((DNA-6-N4_DR|24277:0.00607,((DNA-6-N4_DR|747790:0.01152,((DNA-6-N4_DR|663490:0.00147,DNA-6-N4_DR|828098:0.00591)0.544:0.00208,DNA-6-N4_DR|1001294:0.00578)0.995:0.00617)0.170:0.00102,(DNA-6-N4_DR|576669:0.00489,DNA-6-N4_DR|24276:0.00473)0.944:0.00346)0.998:0.01178)0.963:0.00683,((DNA-6-N4_DR|1085023:0.00064,DNA-6-N4_DR|2119512:0.00064)1.000:0.03181,((((DNA-6-N4_DR|1288756:0.01259,(DNA-6-N4_DR|163647:0.02110,(DNA-6-N4_DR|108888:0.01026,DNA-6-N4_DR|498013:0.01145)0.981:0.00520)0.275:0.00064)0.920:0.00522,(DNA-6-N4_DR|181837:0.01225,DNA-6-N4_DR|181827:0.01926)0.754:0.00802)0.986:0.00637,DNA-6-N4_DR|828104:0.02361)0.985:0.00624,DNA-6-N4_DR|2110225:0.02840)0.857:0.00245)0.985:0.00767)0.990:0.01026)0.981:0.01315)0.664:0.00535)0.752:0.00255)0.735:0.00241,DNA-6-N4_DR|1494455:0.05218)0.835:0.00373,DNA-6-N4_DR|1001276:0.02747)0.987:0.03015)0.333:0.00063)0.054:0.00064,(((DNA-6-N4_DR|1421683:0.03153,DNA-6-N4_DR|1398590:0.20806)0.781:0.00843,DNA-6-N4_DR|1610066:0.05169)0.678:0.02019,(DNA-6-N4_DR|2112782:0.03871,DNA-6-N4_DR|663485:0.02842)0.714:0.00161)0.950:0.01464)0.802:0.00270,(DNA-6-N4_DR|1924847:0.03870,DNA-6-N4_DR|576658:0.03861)0.772:0.01066)0.435:0.00345)1.000:0.25891)0.664:0.02128)0.923:0.00860)0.841:0.00371,DNA-6-N4_DR|1817458:0.02738)0.150:0.00072,(((DNA-6-N4_DR|576664:0.0,DNA-6-N4_DR|576665:0.0):0.01407,((DNA-6-N4_DR|1154242:0.00718,(DNA-6-N4_DR|1790160:0.00930,DNA-6-N4_DR|1817471:0.01135)0.874:0.00373)0.960:0.00581,DNA-6-N4_DR|1001293:0.01676)0.957:0.00274)0.899:0.00113,((((((DNA-6-N4_DR|1514072:0.00183,DNA-6-N4_DR|333835:0.37810)0.693:0.00995,DNA-6-N4_DR|333837:0.03295)0.059:0.00061,((DNA-6-N4_DR|1067425:0.00150,(DNA-6-N4_DR|1353334:0.00329,DNA-6-N4_DR|828101:0.00329)0.761:0.00239)0.790:0.00240,DNA-6-N4_DR|828084:0.00876)0.850:0.00093)0.375:0.00089,DNA-6-N4_DR|1353335:0.00064)0.787:0.00093,DNA-6-N4_DR|1514079:0.00623)1.000:0.01096,(DNA-6-N4_DR|1514071:0.00765,(DNA-6-N4_DR|1085035:0.00654,(DNA-6-N4_DR|1924840:0.00397,(DNA-6-N4_DR|663477:0.01210,(DNA-6-N4_DR|1001288:0.00182,DNA-6-N4_DR|1085037:0.00328)0.947:0.00188)0.808:0.00071)0.399:0.00084)1.000:0.00831)0.999:0.00606)0.828:0.00084)0.892:0.00112)0.998:0.01252,((DNA-6-N4_DR|576672:0.01148,((DNA-6-N4_DR|1421669:0.00107,DNA-6-N4_DR|1817487:0.03470)0.418:0.00542,DNA-6-N4_DR|1154241:0.04514)0.954:0.02842)0.342:0.00063,(DNA-6-N4_DR|1610071:0.00729,DNA-6-N4_DR|1817485:0.01637)0.851:0.00360)0.765:0.00409)0.684:0.00285)0.332:0.00217)0.758:0.00429)0.954:0.01155,(DNA-6-N4_DR|1421663:0.01530,DNA-6-N4_DR|1719316:0.01481)0.757:0.00384)0.990:0.02017,(((((((((DNA-6-N4_DR|1719320:0.03902,(DNA-6-N4_DR|181829:0.02868,DNA-6-N4_DR|1817486:0.02014)0.086:0.00064)0.595:0.00063,DNA-6-N4_DR|1817459:0.03621)0.381:0.00474,DNA-6-N4_DR|980269:0.02681)0.514:0.00526,DNA-6-N4_DR|1514057:0.03935)0.000:0.00074,DNA-6-N4_DR|2011744:0.02376)0.769:0.00950,DNA-6-N4_DR|2098437:0.02732)0.854:0.02103,DNA-6-N4_DR|1924831:0.01180)1.000:0.20039,(DNA-6-N4_DR|908561:0.02091,DNA-6-N4_DR|1817488:0.00887)0.863:0.00570)0.366:0.00808,((DNA-6-N4_DR|2102134:0.01082,(DNA-6-N4_DR|417050:0.02980,DNA-6-N4_DR|747785:0.03164)0.769:0.00064)0.697:0.00065,DNA-6-N4_DR|1154233:0.03162)0.913:0.00722)0.527:0.01116)0.876:0.00754,((DNA-6-N4_DR|1514060:0.00755,(DNA-6-N4_DR|1514074:0.01273,DNA-6-N4_DR|1514075:0.01034)0.875:0.00496)1.000:0.02753,((DNA-6-N4_DR|1216452:0.19859,DNA-6-N4_DR|24263:0.00802)0.953:0.05087,(((DNA-6-N4_DR|2011755:0.83489,(DNA-6-N4_DR|1421660:0.07487,(((DNA-6-N4_DR|1514055:0.13882,(DNA-6-N4_DR|108889:0.06673,DNA-6-N4_DR|1001275:0.08902)0.986:0.26843)0.838:0.08175,DNA-6-N4_DR|1421662:0.02720)0.681:0.02824,(DNA-6-N4_DR|1288772:0.25351,DNA-6-N4_DR|1085028:0.04151)0.103:0.00429)0.706:0.02563)0.008:0.00460)0.678:0.03048,((DNA-6-N4_DR|1216454:0.05966,((DNA-6-N4_DR|1514045:0.08749,(((((DNA-6-N4_DR|1085026:0.16341,(DNA-6-N4_DR|24266:0.28195,DNA-6-N4_DR|576674:0.37852)0.463:0.05749)0.378:0.02623,DNA-6-N4_DR|1924850:0.08642)0.710:0.03025,(((DNA-6-N4_DR|255472:0.23601,(DNA-6-N4_DR|396587:0.18037,DNA-6-N4_DR|908574:0.00064)0.847:0.15558)0.732:0.03130,DNA-6-N4_DR|1154239:0.14824)0.673:0.02186,DNA-6-N4_DR|1924837:0.07556)0.821:0.03684)0.469:0.03688,((DNA-6-N4_DR|24253:0.03581,(DNA-6-N4_DR|1494453:0.03808,DNA-6-N4_DR|181824:0.02527)0.632:0.01037)0.925:0.02864,DNA-6-N4_DR|1610080:0.13568)0.713:0.00813)0.887:0.06582,((((DNA-6-N4_DR|828085:0.05129,(DNA-6-N4_DR|333822:0.02978,DNA-6-N4_DR|1085040:0.05018)0.943:0.03514)0.744:0.00727,(((((DNA-6-N4_DR|663474:0.09579,DNA-6-N4_DR|1216453:0.06546)0.797:0.00826,DNA-6-N4_DR|498003:0.10074)0.884:0.00772,DNA-6-N4_DR|1154220:0.06911)0.302:0.00376,(DNA-6-N4_DR|1421670:0.09242,DNA-6-N4_DR|1001270:0.10181)0.741:0.00362)0.817:0.00651,((((DNA-6-N4_DR|1154232:0.01848,((DNA-6-N4_DR|1154227:0.00241,DNA-6-N4_DR|1154231:0.00581)0.875:0.00452,(DNA-6-N4_DR|1154225:0.00899,DNA-6-N4_DR|1154229:0.01352)0.974:0.01928)0.971:0.04210)1.000:0.09563,((DNA-6-N4_DR|1756:0.12284,DNA-6-N4_DR|108883:0.07613)0.250:0.01662,DNA-6-N4_DR|1610058:0.07894)0.614:0.01977)0.681:0.01906,((((DNA-6-N4_DR|24267:0.07575,DNA-6-N4_DR|1817479:0.09037)0.683:0.00459,(DNA-6-N4_DR|908572:0.12818,DNA-6-N4_DR|1817480:0.06423)0.896:0.03175)0.761:0.00345,DNA-6-N4_DR|255478:0.04181)0.552:0.00381,DNA-6-N4_DR|1216438:0.07420)0.295:0.00553)0.772:0.01061,((((((DNA-6-N4_DR|255474:0.06336,(DNA-6-N4_DR|1610072:0.00815,DNA-6-N4_DR|1696086:0.19509)0.585:0.07124)0.214:0.00317,DNA-6-N4_DR|1817463:0.13852)0.806:0.01211,(DNA-6-N4_DR|108887:0.05605,DNA-6-N4_DR|181834:0.11642)0.917:0.01381)0.659:0.00064,DNA-6-N4_DR|1817460:0.08888)0.735:0.00850,DNA-6-N4_DR|498004:0.08012)0.637:0.00065,DNA-6-N4_DR|1924838:0.09381)0.422:0.00340)0.927:0.02762)0.231:0.02718)0.888:0.00224,(DNA-6-N4_DR|747797:0.04170,(((DNA-6-N4_DR|1610059:0.07337,(DNA-6-N4_DR|663480:0.33907,DNA-6-N4_DR|1001295:0.00064)0.941:0.10102)0.737:0.02110,((DNA-6-N4_DR|1610083:0.08377,(DNA-6-N4_DR|255477:0.03128,(DNA-6-N4_DR|747802:0.12674,(DNA-6-N4_DR|1288764:0.35956,DNA-6-N4_DR|1339313:0.44827)0.297:0.00064)0.840:0.08586)0.957:0.08214)0.836:0.02399,(DNA-6-N4_DR|1719309:0.09905,DNA-6-N4_DR|2099224:0.01736)0.720:0.02935)0.567:0.00998)0.809:0.00961,(((((((((DNA-6-N4_DR|828087:0.54395,(DNA-6-N4_DR|2011756:0.72094,(((DNA-6-N4_DR|663471:0.23173,DNA-6-N4_DR|1817474:0.06235)1.000:0.27812,(((DNA-6-N4_DR|828080:0.19481,(DNA-6-N4_DR|1154244:0.06940,DNA-6-N4_DR|1288762:0.23422)0.891:0.07438)0.770:0.03095,DNA-6-N4_DR|1817462:0.28096)0.820:0.09724,DNA-6-N4_DR|828095:0.27527)0.384:0.06425)0.657:0.09481,(DNA-6-N4_DR|2011749:0.19393,(DNA-6-N4_DR|1154243:0.11355,(DNA-6-N4_DR|1001282:0.15810,DNA-6-N4_DR|1817484:0.10869)0.868:0.05907)0.865:0.08586)0.221:0.03638)0.948:0.22224)0.987:0.29383)0.804:0.12495,(DNA-6-N4_DR|663482:0.06844,DNA-6-N4_DR|576668:0.51540)0.611:0.03242)0.659:0.00775,(DNA-6-N4_DR|333828:0.05726,DNA-6-N4_DR|1154246:0.00064)0.845:0.09093)0.389:0.00475,(DNA-6-N4_DR|1924851:0.05363,DNA-6-N4_DR|908583:0.16911)0.998:0.32343)0.305:0.00059,(DNA-6-N4_DR|747801:0.16255,((((DNA-6-N4_DR|1001280:0.12716,(DNA-6-N4_DR|1421657:0.14426,DNA-6-N4_DR|91919:0.18106)0.596:0.08617)0.798:0.02473,DNA-6-N4_DR|1924846:0.11948)0.540:0.00876,((DNA-6-N4_DR|1154221:0.18773,DNA-6-N4_DR|181828:0.12038)0.556:0.18577,DNA-6-N4_DR|1817469:0.40218)0.000:0.00270)0.593:0.04794,DNA-6-N4_DR|1001262:0.07561)0.574:0.03184)0.500:0.00071)0.821:0.00386,((((DNA-6-N4_DR|1514066:0.03022,(DNA-6-N4_DR|2011746:0.01473,(DNA-6-N4_DR|908566:0.00064,(DNA-6-N4_DR|908576:0.00064,DNA-6-N4_DR|1719321:0.28050)0.897:0.03393)0.166:0.00063)0.863:0.03258)0.761:0.01401,DNA-6-N4_DR|181836:0.09781)0.842:0.02641,((((DNA-6-N4_DR|1353333:0.12378,DNA-6-N4_DR|1001281:0.13559)0.799:0.03409,((DNA-6-N4_DR|747789:0.09792,((DNA-6-N4_DR|727682:0.14420,(DNA-6-N4_DR|1288773:0.05435,(DNA-6-N4_DR|1817478:0.13591,DNA-6-N4_DR|1817477:0.19874)0.847:0.07932)0.421:0.01073)0.076:0.00440,(DNA-6-N4_DR|24252:0.36624,DNA-6-N4_DR|1990226:0.15486)0.407:0.05215)0.631:0.04721)0.894:0.03724,(((((((((DNA-6-N4_DR|1085038:0.12452,DNA-6-N4_DR|1216439:0.26230)0.917:0.08780,((DNA-6-N4_DR|980268:0.14562,(DNA-6-N4_DR|828076:0.08603,DNA-6-N4_DR|828078:0.11890)0.845:0.02163)0.702:0.00565,((DNA-6-N4_DR|747804:0.09268,DNA-6-N4_DR|1085025:0.15046)0.916:0.06103,DNA-6-N4_DR|181823:0.06154)0.783:0.02482)0.703:0.01115)0.784:0.01146,DNA-6-N4_DR|1924852:0.09529)0.415:0.00064,(DNA-6-N4_DR|417043:0.09454,DNA-6-N4_DR|1001265:0.10471)0.677:0.00149)0.921:0.05092,(DNA-6-N4_DR|908563:0.04570,DNA-6-N4_DR|1288754:0.12310)0.721:0.00893)0.476:0.01003,((DNA-6-N4_DR|747803:0.10985,(DNA-6-N4_DR|1085039:0.12903,(DNA-6-N4_DR|1719327:0.11735,((DNA-6-N4_DR|1514051:0.06862,DNA-6-N4_DR|1514054:0.08090)0.890:0.01459,(DNA-6-N4_DR|828082:0.09883,(DNA-6-N4_DR|663494:0.07352,(DNA-6-N4_DR|663496:0.06143,(DNA-6-N4_DR|333823:0.04564,DNA-6-N4_DR|1719308:0.04901)0.931:0.02299)0.788:0.01189)0.955:0.03423)0.958:0.04085)0.013:0.00458)0.835:0.01691)0.532:0.01533)0.602:0.00568,((((DNA-6-N4_DR|24248:0.08681,DNA-6-N4_DR|417044:0.08135)0.829:0.02384,DNA-6-N4_DR|417062:0.08229)0.721:0.00429,(DNA-6-N4_DR|1610057:0.14823,(DNA-6-N4_DR|181822:0.09073,DNA-6-N4_DR|1924853:0.08483)0.810:0.01045)0.198:0.01059)0.808:0.00700,(DNA-6-N4_DR|828075:0.04531,DNA-6-N4_DR|828077:0.05836)0.969:0.02273)0.796:0.00957)0.949:0.03820)0.987:0.07231,((DNA-6-N4_DR|828083:0.13458,DNA-6-N4_DR|1001264:0.07124)0.497:0.01110,DNA-6-N4_DR|1216449:0.20457)0.781:0.03361)0.992:0.07466,((DNA-6-N4_DR|498001:0.19831,(((((DNA-6-N4_DR|417059:0.14852,DNA-6-N4_DR|1001283:0.11974)0.887:0.03988,((((((DNA-6-N4_DR|663481:0.41283,DNA-6-N4_DR|333830:0.14915)0.447:0.01727,(DNA-6-N4_DR|1216436:0.15718,DNA-6-N4_DR|1421673:0.14101)0.109:0.00874)0.817:0.01986,(DNA-6-N4_DR|24273:0.07867,(DNA-6-N4_DR|2095339:0.34267,(DNA-6-N4_DR|908579:0.07433,DNA-6-N4_DR|1353349:0.07577)0.743:0.00906)0.787:0.01469)0.445:0.01406)0.742:0.01059,((DNA-6-N4_DR|1288753:0.14164,((DNA-6-N4_DR|1085033:0.14835,DNA-6-N4_DR|255475:0.16177)0.388:0.00736,DNA-6-N4_DR|1085034:0.13078)0.777:0.01096)0.865:0.02230,DNA-6-N4_DR|908578:0.17076)0.802:0.01399)0.813:0.00953,(((DNA-6-N4_DR|498011:0.10737,DNA-6-N4_DR|1610078:0.13038)0.081:0.01131,DNA-6-N4_DR|1610079:0.18719)0.715:0.00130,(DNA-6-N4_DR|1398589:0.62532,(DNA-6-N4_DR|108879:0.27604,(DNA-6-N4_DR|1085024:0.07104,(DNA-6-N4_DR|1216435:0.06379,DNA-6-N4_DR|1085031:0.03864)0.998:0.11093)0.706:0.01029)0.153:0.00235)0.165:0.00524)0.999:0.07637)0.371:0.02892,(DNA-6-N4_DR|1924835:0.09249,(DNA-6-N4_DR|663488:0.11096,(DNA-6-N4_DR|663478:0.35935,DNA-6-N4_DR|1216448:0.03511)0.368:0.21763)0.723:0.02742)0.998:0.11447)0.696:0.01134)0.613:0.01722,((DNA-6-N4_DR|1514048:0.08095,((DNA-6-N4_DR|24250:0.30004,DNA-6-N4_DR|108880:0.07781)0.826:0.03708,(DNA-6-N4_DR|181835:0.07867,DNA-6-N4_DR|108881:0.07341)0.821:0.02932)0.751:0.02508)0.972:0.15878,(DNA-6-N4_DR|1421658:0.36780,DNA-6-N4_DR|1610064:0.23888)0.757:0.03822)0.472:0.00177)0.796:0.01214,(DNA-6-N4_DR|1001286:0.12394,DNA-6-N4_DR|1719322:0.16400)0.675:0.02119)0.819:0.01559,(((DNA-6-N4_DR|2011750:0.59457,(DNA-6-N4_DR|1421678:0.09308,DNA-6-N4_DR|1421679:0.09534)0.022:0.02733)0.344:0.02296,DNA-6-N4_DR|747791:0.13703)0.667:0.01590,(((((DNA-6-N4_DR|2011753:0.11035,DNA-6-N4_DR|2011754:0.15720)0.940:0.04088,(DNA-6-N4_DR|908570:0.13204,(DNA-6-N4_DR|1514046:0.05964,DNA-6-N4_DR|1514047:0.04268)0.997:0.11726)0.906:0.02049)0.654:0.00707,(DNA-6-N4_DR|747788:0.19429,DNA-6-N4_DR|1421685:0.21068)0.651:0.00733)0.847:0.00065,((DNA-6-N4_DR|1514058:0.33153,((DNA-6-N4_DR|1719315:0.12645,DNA-6-N4_DR|333838:0.24093)0.652:0.01667,(DNA-6-N4_DR|727681:0.20754,DNA-6-N4_DR|181833:0.31335)0.356:0.04589)0.723:0.02012)0.814:0.03397,((DNA-6-N4_DR|828089:0.14005,(DNA-6-N4_DR|828088:0.16009,DNA-6-N4_DR|417045:0.08265)0.747:0.02034)0.719:0.01163,DNA-6-N4_DR|2011751:0.16136)0.864:0.02126)0.151:0.00064)0.809:0.00892,((DNA-6-N4_DR|642761:0.28235,(((DNA-6-N4_DR|1398592:0.02737,DNA-6-N4_DR|1398593:0.02695)0.969:0.20025,(DNA-6-N4_DR|576667:0.20168,DNA-6-N4_DR|1421664:0.23452)0.958:0.33905)0.640:0.08601,DNA-6-N4_DR|1216450:0.07171)0.694:0.01725)0.107:0.00064,DNA-6-N4_DR|1353337:0.17507)0.839:0.03352)0.590:0.00132)0.811:0.01155)0.799:0.01301)0.602:0.02332,(((DNA-6-N4_DR|498002:0.35729,DNA-6-N4_DR|417047:0.08491)0.677:0.09336,DNA-6-N4_DR|417046:0.04578)0.991:0.54826,DNA-6-N4_DR|1288774:0.00593)0.746:0.17891)0.111:0.00077)0.701:0.00347,DNA-6-N4_DR|1001290:0.09985)0.863:0.00938)0.712:0.00867)0.782:0.01496,(DNA-6-N4_DR|1817476:0.13910,DNA-6-N4_DR|333824:0.06275)0.742:0.01372)0.686:0.01018,((DNA-6-N4_DR|663492:0.07415,(DNA-6-N4_DR|1817481:0.04654,(DNA-6-N4_DR|1216437:0.55972,(DNA-6-N4_DR|24274:0.45030,(DNA-6-N4_DR|417063:0.00065,(DNA-6-N4_DR|1924833:0.14253,(DNA-6-N4_DR|908569:0.05922,DNA-6-N4_DR|1904068:0.08982)0.552:0.08673)0.997:0.31287)0.980:0.20433)0.173:0.05069)0.740:0.08270)0.767:0.03922)0.672:0.00472,(((DNA-6-N4_DR|1817470:0.23075,DNA-6-N4_DR|1288775:0.21206)0.992:0.39692,((DNA-6-N4_DR|1154228:0.00064,(DNA-6-N4_DR|1154226:0.0,DNA-6-N4_DR|1154230:0.0):0.00064)0.594:0.00063,DNA-6-N4_DR|1154224:0.01135)0.807:0.05493)0.130:0.00808,((((DNA-6-N4_DR|1288751:0.26618,(DNA-6-N4_DR|908585:0.23199,DNA-6-N4_DR|1154245:0.30596)0.947:0.27393)0.857:0.17669,(DNA-6-N4_DR|2011757:0.44167,(DNA-6-N4_DR|1288755:0.24618,(DNA-6-N4_DR|255468:0.26981,DNA-6-N4_DR|576673:0.14970)0.927:0.21228)0.986:0.37096)0.337:0.09100)0.118:0.00692,((DNA-6-N4_DR|828094:0.15506,DNA-6-N4_DR|828096:0.16259)1.000:0.66772,((DNA-6-N4_DR|1001271:0.21413,(DNA-6-N4_DR|1288765:0.03973,DNA-6-N4_DR|1904067:0.09405)0.940:0.15276)0.888:0.17042,((DNA-6-N4_DR|1421676:0.07426,((DNA-6-N4_DR|1514049:0.10009,DNA-6-N4_DR|1719311:0.37477)0.406:0.00073,((DNA-6-N4_DR|24247:0.32178,DNA-6-N4_DR|1001291:0.26190)0.853:0.23688,DNA-6-N4_DR|828093:0.07981)0.647:0.07189)0.800:0.10509)0.815:0.20279,DNA-6-N4_DR|2011743:0.29924)0.934:0.29705)0.830:0.17880)0.965:0.35808)0.724:0.06781,(DNA-6-N4_DR|908582:0.29568,((DNA-6-N4_DR|181825:0.15976,(DNA-6-N4_DR|255469:0.68058,DNA-6-N4_DR|1610065:0.09007)0.000:0.24246)0.848:0.08294,(((DNA-6-N4_DR|663493:0.35269,(DNA-6-N4_DR|417051:0.03873,((DNA-6-N4_DR|1288770:0.07176,(DNA-6-N4_DR|1288771:0.10300,(DNA-6-N4_DR|24262:0.07606,(DNA-6-N4_DR|747784:0.07825,DNA-6-N4_DR|1421682:0.11226)0.058:0.01631)0.263:0.00261)0.869:0.01529)0.981:0.03918,DNA-6-N4_DR|2098436:0.04447)0.068:0.01103)0.957:0.44685)0.372:0.08355,(DNA-6-N4_DR|576662:0.68210,(DNA-6-N4_DR|1610074:0.07802,(DNA-6-N4_DR|663479:0.10349,DNA-6-N4_DR|1353341:0.13706)0.972:0.11662)0.877:0.23398)0.988:0.44612)0.947:0.20518,(DNA-6-N4_DR|828100:0.19531,(((((((DNA-6-N4_DR|1817472:0.0,DNA-6-N4_DR|1817473:0.0):0.04909,(DNA-6-N4_DR|333829:0.04707,(DNA-6-N4_DR|1790161:0.02189,(DNA-6-N4_DR|1817475:0.00065,DNA-6-N4_DR|1790162:0.00064)0.775:0.00839)0.991:0.08387)0.791:0.01834)0.999:0.15949,(DNA-6-N4_DR|1001296:0.15134,(DNA-6-N4_DR|576666:0.05015,(DNA-6-N4_DR|2011747:0.00513,DNA-6-N4_DR|1719313:0.80138)0.875:0.04997)0.546:0.01734)0.827:0.03668)0.606:0.00492,(DNA-6-N4_DR|1353342:0.06484,DNA-6-N4_DR|747792:0.31457)0.282:0.01578)0.619:0.03363,DNA-6-N4_DR|576663:0.14881)0.997:0.20715,((DNA-6-N4_DR|747794:0.25763,DNA-6-N4_DR|1924841:0.18976)0.823:0.05242,((((((((DNA-6-N4_DR|417057:0.15933,(DNA-6-N4_DR|417055:0.10912,DNA-6-N4_DR|24272:0.11487)0.682:0.00854)0.878:0.02123,(DNA-6-N4_DR|333834:0.16025,DNA-6-N4_DR|828092:0.11151)0.830:0.03623)0.731:0.00833,((DNA-6-N4_DR|1755:0.13321,DNA-6-N4_DR|24268:0.12074)0.900:0.05971,DNA-6-N4_DR|1353336:0.19021)0.558:0.00065)0.770:0.01493,(DNA-6-N4_DR|333832:0.13582,(DNA-6-N4_DR|1610075:0.00064,DNA-6-N4_DR|1610076:0.01685)1.000:0.23118)0.931:0.09439)0.812:0.03384,DNA-6-N4_DR|555231:0.18256)0.947:0.08993,DNA-6-N4_DR|1719318:0.15447)0.663:0.01029,(DNA-6-N4_DR|747795:0.24815,(DNA-6-N4_DR|1216447:0.24963,DNA-6-N4_DR|2111348:0.16073)0.937:0.11435)0.726:0.02299)0.451:0.00065,(DNA-6-N4_DR|417053:0.21673,(DNA-6-N4_DR|1421659:0.06386,DNA-6-N4_DR|2089434:0.04618)1.000:0.22710)0.118:0.03755)0.891:0.06336)0.697:0.02541)0.750:0.02455,(((((DNA-6-N4_DR|255480:0.06580,DNA-6-N4_DR|663484:0.16918)0.979:0.36549,(DNA-6-N4_DR|1514059:0.44633,DNA-6-N4_DR|181831:0.51349)0.909:0.35937)0.575:0.14864,DNA-6-N4_DR|108882:0.10923)0.845:0.09036,DNA-6-N4_DR|1817468:0.15659)0.635:0.00623,DNA-6-N4_DR|1288766:0.24684)0.932:0.08484)0.646:0.03485)0.926:0.13485)0.876:0.09669)0.844:0.10179)0.359:0.08937)0.891:0.09837)0.806:0.04304)0.809:0.03162)0.781:0.01087)0.421:0.00072,DNA-6-N4_DR|417060:0.21366)0.926:0.04108)0.300:0.00072,(DNA-6-N4_DR|908584:0.06803,DNA-6-N4_DR|1817456:0.08918)0.754:0.03320)0.746:0.00341,DNA-6-N4_DR|663483:0.12092)0.272:0.00236,((DNA-6-N4_DR|479838:0.29516,(DNA-6-N4_DR|1719310:0.04087,(DNA-6-N4_DR|479839:0.13361,DNA-6-N4_DR|2090178:0.09216)0.619:0.02226)0.750:0.01763)0.896:0.02269,(DNA-6-N4_DR|333833:0.16331,((DNA-6-N4_DR|255467:0.10122,DNA-6-N4_DR|1421671:0.04772)0.730:0.02493,DNA-6-N4_DR|255466:0.08569)0.756:0.00649)0.363:0.00065)0.765:0.00664)0.771:0.00074)0.106:0.00100)0.017:0.01032)0.765:0.00352,(DNA-6-N4_DR|1924854:0.09124,DNA-6-N4_DR|1216442:0.10135)0.943:0.01483)0.513:0.00299)0.786:0.00487)0.729:0.00415,(DNA-6-N4_DR|1288769:0.05317,(DNA-6-N4_DR|1154240:0.06701,DNA-6-N4_DR|1421675:0.17536)0.864:0.01702)0.667:0.00100)0.759:0.00722)0.913:0.01138,((DNA-6-N4_DR|1514067:0.02232,DNA-6-N4_DR|908565:0.01440)0.830:0.00954,(((DNA-6-N4_DR|24261:0.03471,((((DNA-6-N4_DR|24251:0.00064,((DNA-6-N4_DR|663487:0.03112,DNA-6-N4_DR|1216451:0.03649)0.129:0.00172,DNA-6-N4_DR|663486:0.02666)0.462:0.00073)0.644:0.00163,DNA-6-N4_DR|1610063:0.02379)0.638:0.00383,(DNA-6-N4_DR|1610061:0.00755,DNA-6-N4_DR|1154247:0.02659)0.771:0.00065)0.483:0.00065,(DNA-6-N4_DR|24260:0.02268,DNA-6-N4_DR|1085029:0.02625)0.501:0.00303)0.863:0.00435)0.763:0.00094,DNA-6-N4_DR|1421667:0.03953)0.217:0.00094,(DNA-6-N4_DR|747782:0.02953,(DNA-6-N4_DR|1924844:0.03968,((DNA-6-N4_DR|313860:0.02930,DNA-6-N4_DR|498005:0.03991)0.766:0.00307,DNA-6-N4_DR|1817467:0.03372)0.766:0.00426)0.583:0.00091)0.770:0.00370)0.858:0.00405)1.000:0.02189)0.333:0.00262)0.000:0.00064,((DNA-6-N4_DR|1001266:0.02532,DNA-6-N4_DR|1001267:0.03652)0.997:0.21662,((DNA-6-N4_DR|1001292:0.35295,DNA-6-N4_DR|1924836:0.21493)0.847:0.07804,DNA-6-N4_DR|1924834:0.05974)0.450:0.02504)0.860:0.03207)0.844:0.00435)0.875:0.00479)0.958:0.00537)0.652:0.00938)0.928:0.00646)0.843:0.00610,(DNA-6-N4_DR|1353347:0.00392,DNA-6-N4_DR|1353346:0.00422)0.892:0.01294)0.479:0.00363)0.822:0.00163,(DNA-6-N4_DR|1288763:0.98157,(DNA-6-N4_DR|828102:0.00669,DNA-6-N4_DR|1001277:0.01484)0.080:0.00569)0.177:0.00093)0.847:0.00064)0.880:0.00087,(DNA-6-N4_DR|1398588:0.01562,(DNA-6-N4_DR|2086322:0.00442,(DNA-6-N4_DR|24275:0.00075,DNA-6-N4_DR|663470:0.00064)0.974:0.01740)0.693:0.00065)0.799:0.00290)0.960:0.00275,(((DNA-6-N4_DR|1514070:0.00063,DNA-6-N4_DR|1001278:0.02087)0.688:0.00712,(DNA-6-N4_DR|2115672:0.00064,DNA-6-N4_DR|555230:0.69086)0.965:0.00656)0.966:0.00782,DNA-6-N4_DR|1514068:0.00362)0.735:0.00156)0.827:0.00193)0.462:0.00064)0.944:0.00211)0.971:0.00288);
```
