## Supplementary Data 2 for "A genomic portrait of zebrafish transposable elements and their spatiotemporal embryonic expression": DNA-6-N5_DR.mafft.nwk

```
(((DNA-6-N5_DR|479888:0.00584,((DNA-6-N5_DR|479889:0.01035,((DNA-6-N5_DR|1272270:0.00258,(DNA-6-N5_DR|1820:0.01654,DNA-6-N5_DR|1821:0.00263)0.877:0.00066)0.992:0.00477,(DNA-6-N5_DR|885553:0.00906,((DNA-6-N5_DR|236591:0.00880,(DNA-6-N5_DR|1140535:0.00949,(DNA-6-N5_DR|396653:0.00870,(DNA-6-N5_DR|1822:0.06888,(DNA-6-N5_DR|1198949:0.13851,(DNA-6-N5_DR|1339367:0.13646,(DNA-6-N5_DR|642820:0.17625,(DNA-6-N5_DR|396655:0.42401,DNA-6-N5_DR|1272269:0.00066)0.717:0.23385)0.913:0.14599)0.776:0.03499)0.963:0.05935)0.703:0.00833)0.763:0.00199)0.899:0.00426)0.329:0.00079,((((DNA-6-N5_DR|1990288:0.00067,(((DNA-6-N5_DR|1696157:0.11915,((((DNA-6-N5_DR|1494570:0.05416,(((DNA-6-N5_DR|1494565:0.00385,(DNA-6-N5_DR|809474:0.16905,DNA-6-N5_DR|809475:0.00066)1.000:1.15194)0.001:0.01861,(DNA-6-N5_DR|1494566:0.00066,DNA-6-N5_DR|1494569:0.00066)0.912:0.00064)0.931:0.05651,((DNA-6-N5_DR|1494575:0.00066,DNA-6-N5_DR|1494576:0.00065)1.000:0.10189,DNA-6-N5_DR|1494567:0.10092)0.061:0.01827)0.190:0.00588)0.744:0.01714,DNA-6-N5_DR|1494568:0.04818)0.947:0.07964,DNA-6-N5_DR|313928:0.17787)0.510:0.04837,(DNA-6-N5_DR|1398727:0.00066,DNA-6-N5_DR|1790248:0.20760)1.000:0.19214)0.741:0.12236)0.708:0.13138,DNA-6-N5_DR|1696159:0.13765)0.364:0.04631,DNA-6-N5_DR|1272268:0.19070)0.999:0.28578)0.785:0.00374,DNA-6-N5_DR|396657:0.00663)0.936:0.00352,(DNA-6-N5_DR|555295:0.00683,DNA-6-N5_DR|1198954:0.64832)0.702:0.00863)0.786:0.00115,(DNA-6-N5_DR|236588:0.00725,((DNA-6-N5_DR|1272273:0.00612,(DNA-6-N5_DR|1198955:0.00721,(((DNA-6-N5_DR|1494573:0.00957,DNA-6-N5_DR|1696158:0.07977)0.988:0.01193,DNA-6-N5_DR|1582571:0.01046)0.634:0.00389,DNA-6-N5_DR|1824:0.00546)0.830:0.00143)0.863:0.00204)0.874:0.00203,(DNA-6-N5_DR|1067467:0.00532,((DNA-6-N5_DR|163702:0.00240,DNA-6-N5_DR|163701:0.00560)0.804:0.00485,((DNA-6-N5_DR|885554:0.01747,(((DNA-6-N5_DR|1398718:0.09692,((DNA-6-N5_DR|1826:0.52855,(DNA-6-N5_DR|1398714:0.09140,(DNA-6-N5_DR|980315:0.04968,((DNA-6-N5_DR|1494571:0.0,DNA-6-N5_DR|1494577:0.0):0.02476,DNA-6-N5_DR|1494574:0.01347)0.931:0.04327)0.913:0.05504)0.935:0.23121)0.003:0.00061,(DNA-6-N5_DR|479893:0.52182,DNA-6-N5_DR|313930:0.29144)0.855:0.21555)1.000:0.71222)0.000:0.00110,(((DNA-6-N5_DR|885550:0.14839,DNA-6-N5_DR|809476:0.16564)0.000:0.00130,(DNA-6-N5_DR|479890:0.21212,DNA-6-N5_DR|885551:0.25831)0.134:0.00865)0.897:0.07460,DNA-6-N5_DR|1398719:0.22189)0.939:0.18681)0.958:0.19858,DNA-6-N5_DR|1398722:0.02618)0.910:0.05285)0.778:0.00691,(((DNA-6-N5_DR|1198952:0.02939,((((((DNA-6-N5_DR|1790255:0.17861,DNA-6-N5_DR|91964:0.33045)0.298:0.04851,(((DNA-6-N5_DR|885549:0.17100,DNA-6-N5_DR|1790253:0.30638)0.775:0.04353,((DNA-6-N5_DR|642817:0.09572,(DNA-6-N5_DR|1696160:0.16754,DNA-6-N5_DR|727743:0.22475)0.366:0.03440)0.907:0.05646,((DNA-6-N5_DR|396660:0.18268,DNA-6-N5_DR|396654:0.12883)0.226:0.00065,DNA-6-N5_DR|1990287:0.09535)0.478:0.00065)0.825:0.04009)0.799:0.01747,(((DNA-6-N5_DR|1272266:0.21237,(DNA-6-N5_DR|1904114:0.28253,(DNA-6-N5_DR|1140532:0.21453,(DNA-6-N5_DR|1398723:0.20236,DNA-6-N5_DR|1904116:0.16167)0.825:0.12119)0.503:0.00067)0.921:0.12445)0.747:0.04374,(DNA-6-N5_DR|1494563:0.27097,((DNA-6-N5_DR|1582568:0.08087,DNA-6-N5_DR|1790251:0.13431)0.851:0.07685,DNA-6-N5_DR|642818:0.17648)0.854:0.07727)0.808:0.04167)0.948:0.08470,(((((DNA-6-N5_DR|1398721:0.14022,(DNA-6-N5_DR|1140534:0.44578,DNA-6-N5_DR|980316:0.50179)0.951:0.62308)0.846:0.40127,DNA-6-N5_DR|980314:0.18528)0.507:0.11856,DNA-6-N5_DR|236589:0.43475)0.263:0.05249,(((((DNA-6-N5_DR|1398716:0.09391,(DNA-6-N5_DR|1140533:0.31352,DNA-6-N5_DR|1398729:0.00065)0.459:0.16837)0.436:0.03078,DNA-6-N5_DR|1494564:0.17367)0.600:0.01265,(DNA-6-N5_DR|1582569:0.19523,(DNA-6-N5_DR|727741:0.22064,((DNA-6-N5_DR|642819:0.07411,DNA-6-N5_DR|885555:0.03738)0.852:0.04398,(DNA-6-N5_DR|1790250:0.04416,DNA-6-N5_DR|727742:0.15594)0.556:0.00948)0.975:0.09901)0.226:0.02456)0.883:0.05451)0.817:0.06374,(DNA-6-N5_DR|727740:0.18780,((DNA-6-N5_DR|642816:0.13213,(DNA-6-N5_DR|396659:0.09654,(DNA-6-N5_DR|809473:0.13677,DNA-6-N5_DR|1198951:0.02967)0.978:0.17165)0.289:0.00694)0.140:0.11317,((DNA-6-N5_DR|313929:0.24860,(DNA-6-N5_DR|479891:0.14354,(DNA-6-N5_DR|809477:0.28526,DNA-6-N5_DR|1790249:0.21256)0.695:0.05838)0.828:0.10609)0.766:0.07384,(DNA-6-N5_DR|727747:0.17256,(DNA-6-N5_DR|1398724:0.20590,DNA-6-N5_DR|885557:0.03686)0.369:0.04997)0.722:0.14560)0.841:0.08615)0.810:0.05566)0.834:0.04507)0.976:0.10749,((DNA-6-N5_DR|980313:0.14347,(((DNA-6-N5_DR|1398726:0.04240,(DNA-6-N5_DR|1790254:0.08995,(((DNA-6-N5_DR|2082766:0.09009,DNA-6-N5_DR|1339369:0.14075)0.844:0.06125,DNA-6-N5_DR|555296:0.05765)0.688:0.01979,DNA-6-N5_DR|1696161:0.08303)0.835:0.11818)0.792:0.09233)0.423:0.00066,(DNA-6-N5_DR|1990286:0.08018,(DNA-6-N5_DR|1272274:0.05794,(DNA-6-N5_DR|163700:0.01902,DNA-6-N5_DR|1272271:0.05671)0.758:0.01880)0.979:0.05973)0.873:0.02831)0.923:0.02861,DNA-6-N5_DR|1339366:0.14357)0.608:0.00578)0.795:0.02087,(DNA-6-N5_DR|1790252:0.05269,(DNA-6-N5_DR|727744:0.11106,DNA-6-N5_DR|1990291:0.21952)0.919:0.07119)0.776:0.03161)1.000:0.21171)0.973:0.12288)0.658:0.02028,DNA-6-N5_DR|396658:0.21627)0.250:0.01948)0.508:0.01137)0.412:0.00066)0.605:0.02981,DNA-6-N5_DR|313926:0.26530)0.977:0.36450,(DNA-6-N5_DR|396656:0.15066,(DNA-6-N5_DR|1398713:0.09982,DNA-6-N5_DR|2080204:0.02578)0.305:0.11419)1.000:0.81154)0.803:0.15550,(DNA-6-N5_DR|555297:0.43644,(DNA-6-N5_DR|1272267:0.70491,(DNA-6-N5_DR|1582572:0.17809,DNA-6-N5_DR|1904117:0.32261)0.822:0.24568)0.844:0.28939)0.625:0.16856)0.385:0.01204,(DNA-6-N5_DR|163703:0.64313,(DNA-6-N5_DR|1398717:0.45498,((DNA-6-N5_DR|885558:0.24276,DNA-6-N5_DR|1582570:0.46572)0.742:0.27261,((((DNA-6-N5_DR|313931:0.29739,DNA-6-N5_DR|1272275:0.27452)0.626:0.01510,(((DNA-6-N5_DR|1819:0.15687,DNA-6-N5_DR|1990290:0.14908)0.745:0.04069,DNA-6-N5_DR|1582573:0.40302)0.805:0.05099,((DNA-6-N5_DR|236587:0.15733,DNA-6-N5_DR|1198950:0.21610)0.860:0.08669,((DNA-6-N5_DR|555298:0.18887,DNA-6-N5_DR|1398712:0.11124)0.860:0.06269,(DNA-6-N5_DR|236590:0.23984,((DNA-6-N5_DR|313932:0.10980,DNA-6-N5_DR|1790246:0.21480)0.914:0.13907,(DNA-6-N5_DR|1398715:0.26654,DNA-6-N5_DR|1790247:0.30212)0.781:0.06625)0.246:0.00066)0.760:0.03386)0.626:0.02425)0.935:0.00061)0.689:0.01717)0.755:0.03577,(DNA-6-N5_DR|1825:0.30015,DNA-6-N5_DR|1198948:0.16998)0.659:0.02433)0.474:0.00957,(DNA-6-N5_DR|479892:0.13310,(DNA-6-N5_DR|1398720:0.17998,(DNA-6-N5_DR|1990289:0.32823,DNA-6-N5_DR|885552:0.86032)0.623:0.00066)0.899:0.13947)0.648:0.05133)0.872:0.23433)0.454:0.06591)0.860:0.21817)0.510:0.13259)0.994:0.40965)0.877:0.08991,(((DNA-6-N5_DR|1790245:0.08979,DNA-6-N5_DR|885556:0.14306)0.096:0.00767,DNA-6-N5_DR|727745:0.00065)0.304:0.03211,DNA-6-N5_DR|91963:0.47126)0.475:0.04626)0.827:0.03590,(((DNA-6-N5_DR|1339368:0.00176,DNA-6-N5_DR|2099800:0.00646)0.919:0.00686,DNA-6-N5_DR|1494572:0.01593)0.976:0.02105,DNA-6-N5_DR|1272272:0.00624)0.790:0.01085)0.699:0.00610)0.785:0.00634)0.504:0.00438)0.867:0.00073)0.922:0.00160)0.984:0.00372)0.942:0.00190)0.976:0.00243)0.881:0.00118)0.960:0.00422)0.258:0.00120,(DNA-6-N5_DR|1398728:0.00650,DNA-6-N5_DR|2110996:0.00267)0.997:0.00531)0.866:0.00151)0.783:0.00155,DNA-6-N5_DR|1398725:0.00185)0.904:0.00190,(DNA-6-N5_DR|1904115:0.00131,(DNA-6-N5_DR|1823:0.00066,DNA-6-N5_DR|313927:0.00093)0.913:0.00159)0.933:0.00061,(DNA-6-N5_DR|1198953:0.00278,(DNA-6-N5_DR|91965:0.00066,DNA-6-N5_DR|727746:0.00118)0.949:0.00119)0.755:0.00066);
```
