## Supplementary Data 2 for "A genomic portrait of zebrafish transposable elements and their spatiotemporal embryonic expression": DNA-6-N5B_DR.mafft.nwk

```
((DNA-6-N5B_DR|1272241:0.00353,DNA-6-N5B_DR|1494498:0.00576)0.816:0.00068,(DNA-6-N5B_DR|479876:0.00496,DNA-6-N5B_DR|809412:0.00763)0.887:0.00094,((DNA-6-N5B_DR|1398636:0.00966,((((DNA-6-N5B_DR|1494536:0.00067,DNA-6-N5B_DR|1398618:0.00068)0.018:0.00068,DNA-6-N5B_DR|642791:0.01949)0.958:0.04652,DNA-6-N5B_DR|727721:0.01170)0.918:0.01373,((DNA-6-N5B_DR|1793:0.00134,(DNA-6-N5B_DR|727707:0.15537,DNA-6-N5B_DR|727706:0.06942)0.969:0.03341)0.811:0.00775,DNA-6-N5B_DR|1792:0.00128)0.945:0.00614)0.589:0.00160)0.888:0.00182,(((((((DNA-6-N5B_DR|479855:0.00649,DNA-6-N5B_DR|479884:0.01152)0.989:0.01143,((DNA-6-N5B_DR|809432:0.00584,(DNA-6-N5B_DR|1494484:0.01100,(((DNA-6-N5B_DR|1398626:0.05223,((DNA-6-N5B_DR|727710:0.09281,(DNA-6-N5B_DR|980288:0.05362,DNA-6-N5B_DR|555245:0.04513)0.741:0.01632)0.359:0.00727,((DNA-6-N5B_DR|1339362:1.54446,DNA-6-N5B_DR|163692:0.03801)0.767:0.02856,DNA-6-N5B_DR|1398615:0.08217)0.144:0.00557)0.319:0.00578)0.353:0.02173,(DNA-6-N5B_DR|1398617:0.00945,(DNA-6-N5B_DR|1067441:1.58655,DNA-6-N5B_DR|479859:0.00070)0.763:0.05704)0.965:0.10905)0.961:0.04970,(DNA-6-N5B_DR|1582516:0.01804,((((DNA-6-N5B_DR|1781:0.00671,DNA-6-N5B_DR|313910:0.00749)0.962:0.00402,(DNA-6-N5B_DR|1582536:0.01322,(DNA-6-N5B_DR|1140511:0.00670,(DNA-6-N5B_DR|1582504:0.94599,(((((DNA-6-N5B_DR|313889:0.08464,(((DNA-6-N5B_DR|479882:0.00067,DNA-6-N5B_DR|396630:0.22029)0.000:0.00080,(DNA-6-N5B_DR|313883:0.51009,DNA-6-N5B_DR|313924:0.71781)0.828:0.28819)0.866:0.18887,DNA-6-N5B_DR|1398697:0.10964)0.000:0.00111)0.960:0.05846,((DNA-6-N5B_DR|809435:0.06413,(DNA-6-N5B_DR|396602:0.07554,DNA-6-N5B_DR|236561:0.18436)0.618:0.08642)0.928:0.15799,((DNA-6-N5B_DR|1398692:0.22867,DNA-6-N5B_DR|163676:0.49337)0.700:0.03977,((((((DNA-6-N5B_DR|236559:0.19666,DNA-6-N5B_DR|1339329:0.37095)0.856:0.43150,((DNA-6-N5B_DR|313916:0.05373,DNA-6-N5B_DR|1398691:0.00065)0.951:0.16747,DNA-6-N5B_DR|1272251:0.00067)1.000:0.41327)0.531:0.02745,(((((DNA-6-N5B_DR|980300:0.00064,(DNA-6-N5B_DR|1140494:0.0,DNA-6-N5B_DR|1140495:0.0):0.00077)1.000:0.64797,(((DNA-6-N5B_DR|91939:0.10060,DNA-6-N5B_DR|1494481:0.53504)0.816:0.17171,(((DNA-6-N5B_DR|396651:0.00068,DNA-6-N5B_DR|809472:0.00080)0.828:0.13198,((DNA-6-N5B_DR|1494502:0.03490,DNA-6-N5B_DR|1494547:0.01160)0.838:0.01148,((DNA-6-N5B_DR|1494516:0.01167,(DNA-6-N5B_DR|1494513:0.04722,DNA-6-N5B_DR|1494521:0.07355)0.760:0.01172)0.816:0.01182,DNA-6-N5B_DR|1494523:0.05892)0.703:0.00067)0.923:0.27361)0.818:0.21007,((((DNA-6-N5B_DR|1198899:0.0,DNA-6-N5B_DR|1198900:0.0):0.00083,DNA-6-N5B_DR|885519:0.24464)0.414:0.19237,(DNA-6-N5B_DR|163649:0.33080,((DNA-6-N5B_DR|1398602:0.00079,DNA-6-N5B_DR|809471:0.10756)0.763:0.26812,DNA-6-N5B_DR|236540:0.32964)0.555:0.15131)0.082:0.12789)0.809:0.07768,((DNA-6-N5B_DR|642801:0.48801,DNA-6-N5B_DR|1272233:0.58605)0.635:0.03036,(DNA-6-N5B_DR|236585:0.25561,((DNA-6-N5B_DR|555232:0.00107,DNA-6-N5B_DR|1339316:0.24741)0.254:0.20109,DNA-6-N5B_DR|236539:0.14750)0.584:0.04230)0.382:0.00067)0.867:0.08586)0.743:0.07207)0.644:0.02926)0.114:0.00561,DNA-6-N5B_DR|479887:0.30402)0.325:0.04594)0.073:0.00108,(((DNA-6-N5B_DR|1272262:0.16324,DNA-6-N5B_DR|885547:0.16035)0.892:0.12630,(DNA-6-N5B_DR|1582563:0.53070,(DNA-6-N5B_DR|980305:0.41890,DNA-6-N5B_DR|163650:0.06776)0.846:0.20566)0.337:0.00109)0.693:0.10508,(((DNA-6-N5B_DR|1339337:0.13540,((DNA-6-N5B_DR|555234:0.24757,DNA-6-N5B_DR|1339335:0.39600)0.798:0.17654,(DNA-6-N5B_DR|1140510:0.05564,DNA-6-N5B_DR|1198902:0.51750)0.826:0.13234)0.095:0.00712)0.958:0.25075,((DNA-6-N5B_DR|313900:0.22699,DNA-6-N5B_DR|727738:0.39807)0.489:0.04533,((DNA-6-N5B_DR|1806:0.29208,DNA-6-N5B_DR|236554:0.00066)0.976:0.39794,DNA-6-N5B_DR|1140504:0.08087)0.642:0.06187)0.306:0.07733)0.758:0.07028,((DNA-6-N5B_DR|1140509:0.42043,(DNA-6-N5B_DR|396607:0.31521,DNA-6-N5B_DR|1272218:0.27283)0.809:0.25438)0.878:0.33990,(((DNA-6-N5B_DR|555264:0.20565,DNA-6-N5B_DR|1198930:0.03188)0.870:0.11376,(((DNA-6-N5B_DR|1198947:0.00066,DNA-6-N5B_DR|1582566:0.04111)0.000:0.00068,DNA-6-N5B_DR|1757:0.19596)0.980:0.40643,DNA-6-N5B_DR|555286:0.62573)0.708:0.12951)0.863:0.09232,(DNA-6-N5B_DR|236586:0.35840,(DNA-6-N5B_DR|163699:0.28629,DNA-6-N5B_DR|809419:0.70583)0.175:0.09550)0.699:0.05742)0.000:0.00063)0.177:0.00075)0.858:0.06109)0.891:0.07162)0.858:0.05510,(((DNA-6-N5B_DR|1272210:0.07459,DNA-6-N5B_DR|1140522:0.33551)0.298:0.06327,DNA-6-N5B_DR|396638:0.22870)0.595:0.19287,(DNA-6-N5B_DR|1140505:0.63782,(DNA-6-N5B_DR|1140515:1.12073,DNA-6-N5B_DR|1582558:0.08669)0.627:0.21899)0.618:0.08408)0.846:0.13994)0.765:0.03564,DNA-6-N5B_DR|1339365:0.45167)0.189:0.00067)0.777:0.04521,(DNA-6-N5B_DR|236570:0.55764,(DNA-6-N5B_DR|313898:0.00063,DNA-6-N5B_DR|1398687:0.10802)0.610:0.00109)0.556:0.26794)0.558:0.01631,(DNA-6-N5B_DR|642797:0.51410,DNA-6-N5B_DR|1339364:0.19050)0.926:0.33814)0.488:0.02967,(DNA-6-N5B_DR|236572:0.46263,((DNA-6-N5B_DR|1796:0.04714,(DNA-6-N5B_DR|642782:0.22885,DNA-6-N5B_DR|236574:0.15774)0.816:0.10894)0.289:0.02973,DNA-6-N5B_DR|1140516:0.33620)0.657:0.15604)0.156:0.12757)0.767:0.08871)0.888:0.14595)0.303:0.00532)0.411:0.01357,(((((DNA-6-N5B_DR|1398644:0.08977,(DNA-6-N5B_DR|1494490:0.19972,(DNA-6-N5B_DR|980307:0.28958,(DNA-6-N5B_DR|163660:0.00067,DNA-6-N5B_DR|163677:0.06269)0.031:0.15699)0.290:0.07623)0.998:0.49656)0.790:0.10909,DNA-6-N5B_DR|727685:0.41157)0.843:0.13549,DNA-6-N5B_DR|91924:0.18599)0.682:0.03501,((((((((((((((DNA-6-N5B_DR|885542:0.03105,(DNA-6-N5B_DR|642773:0.00066,DNA-6-N5B_DR|642807:0.00068)0.881:0.08842)0.831:0.09195,(DNA-6-N5B_DR|1809:0.15112,DNA-6-N5B_DR|642808:0.01349)0.756:0.08988)0.643:0.04669,(DNA-6-N5B_DR|809427:0.00067,(DNA-6-N5B_DR|1805:0.12616,(DNA-6-N5B_DR|236576:0.01831,(DNA-6-N5B_DR|885514:0.09225,DNA-6-N5B_DR|1398686:0.00068)0.663:0.03665)0.951:0.18017)0.692:0.04405)0.142:0.08434)0.955:0.16079,((((DNA-6-N5B_DR|727731:0.08380,DNA-6-N5B_DR|1582511:0.00067)0.911:0.15383,(DNA-6-N5B_DR|236551:0.00068,(((((DNA-6-N5B_DR|91955:0.07817,(DNA-6-N5B_DR|479870:0.07240,(DNA-6-N5B_DR|555287:0.06508,DNA-6-N5B_DR|1198932:0.00063)0.776:0.18834)0.370:0.04323)0.591:0.07478,DNA-6-N5B_DR|980285:0.14813)0.755:0.05198,(DNA-6-N5B_DR|555278:0.08842,DNA-6-N5B_DR|396647:0.12769)0.873:0.14285)0.731:0.08377,DNA-6-N5B_DR|642809:0.14352)0.778:0.09484,(DNA-6-N5B_DR|727725:0.08306,(DNA-6-N5B_DR|642774:0.00067,DNA-6-N5B_DR|727688:0.00080)0.506:0.16673)0.846:0.12786)0.553:0.07142)0.000:0.00079)0.836:0.07741,((DNA-6-N5B_DR|1398702:0.12108,(DNA-6-N5B_DR|1494468:0.06021,(DNA-6-N5B_DR|1272257:0.03055,DNA-6-N5B_DR|555270:0.00067)0.607:0.02896)0.462:0.05673)0.827:0.10470,((DNA-6-N5B_DR|642777:0.00067,DNA-6-N5B_DR|1067437:0.28225)0.483:0.00066,DNA-6-N5B_DR|727695:0.00067)0.850:0.08268)0.895:0.11141)0.902:0.12901,(((DNA-6-N5B_DR|727689:0.00067,DNA-6-N5B_DR|980291:0.07050)0.942:0.10731,DNA-6-N5B_DR|727684:0.13322)0.535:0.04366,((DNA-6-N5B_DR|1067435:0.17804,(DNA-6-N5B_DR|396627:0.25722,DNA-6-N5B_DR|91938:0.00883)0.238:0.00187)0.685:0.14443,(DNA-6-N5B_DR|1339358:0.14584,DNA-6-N5B_DR|163665:0.20844)0.892:0.16359)0.870:0.13415)0.080:0.04261)0.469:0.07349)0.728:0.05593,((DNA-6-N5B_DR|479857:0.08464,DNA-6-N5B_DR|1272228:0.00068)0.621:0.05895,((((((((((((((DNA-6-N5B_DR|1198924:0.19425,DNA-6-N5B_DR|1198917:0.16727)0.706:0.00082,DNA-6-N5B_DR|1790:0.53947)0.618:0.06150,(DNA-6-N5B_DR|91953:0.25226,((DNA-6-N5B_DR|1339357:0.00080,DNA-6-N5B_DR|1398706:0.41141)0.484:0.18632,DNA-6-N5B_DR|91931:0.21294)0.555:0.00068)0.782:0.02054)0.733:0.02092,((DNA-6-N5B_DR|1067454:0.22859,DNA-6-N5B_DR|1398630:0.11385)0.343:0.00067,(DNA-6-N5B_DR|313891:0.11399,DNA-6-N5B_DR|980276:0.19613)0.787:0.03486)0.477:0.07415)0.816:0.03972,(DNA-6-N5B_DR|980292:0.31580,DNA-6-N5B_DR|1198929:0.28768)0.176:0.00441)0.810:0.03781,(((((DNA-6-N5B_DR|236564:0.19428,(DNA-6-N5B_DR|1582556:0.13865,(DNA-6-N5B_DR|1816:0.11440,DNA-6-N5B_DR|555241:0.44650)0.686:0.09269)0.885:0.13330)0.282:0.03380,(DNA-6-N5B_DR|1398603:0.00626,DNA-6-N5B_DR|1398604:0.02213)1.000:0.23397)0.596:0.00439,((DNA-6-N5B_DR|809410:0.09385,((((((DNA-6-N5B_DR|885491:0.02208,(DNA-6-N5B_DR|91948:0.07422,DNA-6-N5B_DR|642771:0.04082)0.677:0.02050)0.818:0.02783,DNA-6-N5B_DR|313878:0.05352)0.339:0.00403,DNA-6-N5B_DR|1198940:0.07962)0.568:0.00753,(DNA-6-N5B_DR|642813:0.11916,((DNA-6-N5B_DR|91958:0.06161,DNA-6-N5B_DR|809454:0.05503)0.251:0.00697,DNA-6-N5B_DR|1067448:0.10665)0.703:0.00068)0.843:0.02361)0.903:0.03095,(DNA-6-N5B_DR|1582541:0.09710,(((((DNA-6-N5B_DR|1398622:0.03659,DNA-6-N5B_DR|1494469:0.05690)0.773:0.02414,(DNA-6-N5B_DR|1766:0.05554,DNA-6-N5B_DR|1198934:0.00068)0.739:0.02195)0.853:0.03944,DNA-6-N5B_DR|727697:0.08605)0.035:0.00070,(DNA-6-N5B_DR|163656:0.05751,DNA-6-N5B_DR|1140501:0.02798)0.632:0.02609)0.872:0.03250,DNA-6-N5B_DR|236545:0.03425)0.749:0.01918)0.476:0.00848)0.888:0.00079,DNA-6-N5B_DR|1272248:0.10844)0.883:0.03707)0.790:0.02097,((DNA-6-N5B_DR|91957:0.13206,DNA-6-N5B_DR|809421:0.12388)0.426:0.01200,(DNA-6-N5B_DR|727728:0.00068,DNA-6-N5B_DR|727735:0.04529)0.955:0.21185)0.729:0.03199)0.219:0.02339)0.764:0.01462,((DNA-6-N5B_DR|642815:0.51807,(DNA-6-N5B_DR|1814:1.13777,DNA-6-N5B_DR|1398707:0.17792)0.064:0.09159)0.333:0.10544,DNA-6-N5B_DR|885520:0.22750)0.789:0.03976)0.788:0.01066,((((DNA-6-N5B_DR|809437:0.23088,DNA-6-N5B_DR|1582560:0.18147)0.655:0.01933,DNA-6-N5B_DR|1198910:0.16275)0.751:0.03556,DNA-6-N5B_DR|396645:0.22105)0.241:0.01953,DNA-6-N5B_DR|396625:0.26609)0.742:0.00079)0.798:0.03394)0.657:0.01186,((((DNA-6-N5B_DR|163697:0.13523,DNA-6-N5B_DR|809433:0.24604)0.774:0.08074,(DNA-6-N5B_DR|1272245:0.14436,DNA-6-N5B_DR|163678:0.24478)0.664:0.02620)0.716:0.01596,((DNA-6-N5B_DR|1140513:0.11357,DNA-6-N5B_DR|479858:0.20239)0.070:0.06582,(DNA-6-N5B_DR|555283:0.17026,DNA-6-N5B_DR|885532:0.15459)0.679:0.01497)0.868:0.03515)0.738:0.01135,DNA-6-N5B_DR|1398681:0.12532)0.768:0.01331)0.377:0.00067,DNA-6-N5B_DR|163687:0.30865)0.488:0.01972,((DNA-6-N5B_DR|1398634:0.16808,(DNA-6-N5B_DR|163670:0.17908,DNA-6-N5B_DR|555246:0.27812)0.899:0.07396)0.689:0.01381,(((((DNA-6-N5B_DR|1339354:0.33789,(((((((DNA-6-N5B_DR|1198936:0.40696,((((DNA-6-N5B_DR|1494492:0.13249,(((((DNA-6-N5B_DR|313904:0.14105,DNA-6-N5B_DR|1582514:0.06628)0.747:0.01145,(DNA-6-N5B_DR|809417:0.13311,DNA-6-N5B_DR|1140499:0.11294)0.113:0.00067)0.747:0.01807,((((DNA-6-N5B_DR|313868:0.07257,(DNA-6-N5B_DR|555280:0.00069,DNA-6-N5B_DR|642795:0.19338)0.888:0.09131)0.724:0.02552,DNA-6-N5B_DR|980306:0.09926)0.432:0.02688,((DNA-6-N5B_DR|809451:0.44727,((DNA-6-N5B_DR|479886:0.13769,(DNA-6-N5B_DR|479840:0.07825,DNA-6-N5B_DR|727691:0.08918)0.799:0.02497)0.566:0.00893,(DNA-6-N5B_DR|555292:0.10913,(DNA-6-N5B_DR|1272217:0.12642,DNA-6-N5B_DR|1067466:0.05343)0.523:0.01493)0.715:0.01078)0.736:0.01879)0.299:0.00067,DNA-6-N5B_DR|236542:0.16066)0.759:0.02971)0.260:0.00082,(DNA-6-N5B_DR|642766:0.26071,DNA-6-N5B_DR|980273:0.33232)0.809:0.10727)0.614:0.02030)0.464:0.00162,((DNA-6-N5B_DR|727700:0.19615,DNA-6-N5B_DR|885539:0.04741)0.818:0.02212,(DNA-6-N5B_DR|163659:0.12803,(DNA-6-N5B_DR|727686:0.03589,DNA-6-N5B_DR|1582539:0.13385)0.197:0.02915)0.801:0.05593)0.705:0.02865)0.769:0.02390,(DNA-6-N5B_DR|555257:0.05614,DNA-6-N5B_DR|236571:0.08352)0.862:0.05047)0.758:0.01136)0.996:0.11960,((DNA-6-N5B_DR|479841:0.17282,(DNA-6-N5B_DR|1140517:0.19294,(((DNA-6-N5B_DR|396619:0.08851,DNA-6-N5B_DR|1494527:0.68915)0.818:0.28208,((DNA-6-N5B_DR|1198914:0.37479,(DNA-6-N5B_DR|885499:0.04481,DNA-6-N5B_DR|1140527:0.19773)0.722:0.06669)0.514:0.03404,(((DNA-6-N5B_DR|1582517:0.07452,DNA-6-N5B_DR|1398708:0.28001)0.667:0.02586,DNA-6-N5B_DR|980274:0.12900)0.380:0.00238,DNA-6-N5B_DR|163674:0.24098)0.928:0.12080)0.394:0.03694)0.621:0.00970,DNA-6-N5B_DR|1140498:0.14710)0.434:0.02660)1.000:0.00080)0.817:0.00926,(((DNA-6-N5B_DR|1198927:0.15880,DNA-6-N5B_DR|91925:0.19507)0.281:0.00725,(DNA-6-N5B_DR|555244:0.25587,((DNA-6-N5B_DR|1398683:0.17003,DNA-6-N5B_DR|91951:0.25044)0.857:0.00109,DNA-6-N5B_DR|1772:0.22984)0.674:0.04013)0.483:0.03091)0.107:0.01353,(((DNA-6-N5B_DR|396591:0.09946,(DNA-6-N5B_DR|809438:0.13587,(DNA-6-N5B_DR|1798:0.08257,DNA-6-N5B_DR|1198912:0.00111)0.451:0.17832)0.791:0.05044)0.026:0.00067,(DNA-6-N5B_DR|1794:0.07635,DNA-6-N5B_DR|1198925:0.12210)0.760:0.03005)0.249:0.00333,DNA-6-N5B_DR|1582533:0.14562)0.590:0.02868)0.920:0.03857)0.893:0.01722)0.779:0.00066,((DNA-6-N5B_DR|1339350:0.30291,((DNA-6-N5B_DR|1067465:0.08179,(((DNA-6-N5B_DR|1398611:0.22424,DNA-6-N5B_DR|1398608:0.12565)0.885:0.13721,(DNA-6-N5B_DR|1582532:0.46761,DNA-6-N5B_DR|1067464:0.12982)0.724:0.05667)0.709:0.02147,((DNA-6-N5B_DR|1582528:0.18097,DNA-6-N5B_DR|885536:0.13153)0.821:0.03145,(DNA-6-N5B_DR|163682:0.27456,DNA-6-N5B_DR|1398635:0.16486)0.705:0.01778)0.815:0.03284)0.704:0.01472)0.739:0.01760,((DNA-6-N5B_DR|396636:0.16778,((DNA-6-N5B_DR|555243:0.22524,(DNA-6-N5B_DR|727723:0.25506,DNA-6-N5B_DR|91952:0.21949)0.324:0.01990)0.875:0.04381,DNA-6-N5B_DR|642814:0.15560)0.104:0.00066)0.801:0.02190,(DNA-6-N5B_DR|1398682:0.11403,DNA-6-N5B_DR|1398703:0.14786)0.718:0.01850)0.819:0.01897)0.899:0.03409)0.861:0.02484,(DNA-6-N5B_DR|727696:0.36002,((((((DNA-6-N5B_DR|1398612:0.12728,(DNA-6-N5B_DR|1398711:0.12518,(DNA-6-N5B_DR|1398639:0.13877,(DNA-6-N5B_DR|555265:0.16315,(DNA-6-N5B_DR|642772:0.17413,DNA-6-N5B_DR|980301:0.06155)0.608:0.02334)0.641:0.02399)0.172:0.00513)0.288:0.01596)0.376:0.01468,DNA-6-N5B_DR|1582535:0.09410)0.705:0.01144,(DNA-6-N5B_DR|1198904:0.18255,DNA-6-N5B_DR|980270:0.13784)0.711:0.00069)0.560:0.01357,DNA-6-N5B_DR|1140524:0.14373)0.853:0.04581,((DNA-6-N5B_DR|1773:0.17701,DNA-6-N5B_DR|236568:0.12562)0.738:0.11604,(DNA-6-N5B_DR|1763:0.18237,(DNA-6-N5B_DR|236577:0.15823,(DNA-6-N5B_DR|1272214:0.22994,(DNA-6-N5B_DR|1818:0.12196,DNA-6-N5B_DR|1398649:0.07899)0.006:0.00069)0.772:0.05565)0.253:0.00081)0.581:0.02401)0.826:0.04701)0.676:0.01783,(DNA-6-N5B_DR|1494486:0.05717,DNA-6-N5B_DR|1494471:0.21505)0.870:0.07594)0.088:0.01265)0.957:0.09141)0.796:0.02649)0.705:0.05834,(DNA-6-N5B_DR|1582551:0.15832,DNA-6-N5B_DR|555274:0.24070)0.866:0.08903)0.586:0.03267)0.746:0.03493,((DNA-6-N5B_DR|479843:0.10092,((DNA-6-N5B_DR|91928:0.18888,DNA-6-N5B_DR|1494485:0.07504)0.778:0.08606,DNA-6-N5B_DR|809456:0.09266)0.151:0.02895)0.932:0.11530,((((DNA-6-N5B_DR|642787:0.07939,DNA-6-N5B_DR|1398628:0.15689)0.764:0.03630,DNA-6-N5B_DR|313925:0.04132)0.401:0.01017,(DNA-6-N5B_DR|1272254:0.09290,(DNA-6-N5B_DR|642764:0.42295,(DNA-6-N5B_DR|555288:0.10985,((DNA-6-N5B_DR|1494519:0.25030,DNA-6-N5B_DR|1582553:0.06625)0.939:0.00066,DNA-6-N5B_DR|1494560:0.04648)0.963:0.08819)0.954:0.07859)0.634:0.01281)0.989:0.14117)0.744:0.02152,(DNA-6-N5B_DR|396644:0.03832,(DNA-6-N5B_DR|479873:0.03094,DNA-6-N5B_DR|555282:0.03084)0.998:0.11712)0.967:0.06795)0.931:0.07213)0.965:0.10388)0.116:0.02521,(DNA-6-N5B_DR|479849:0.61471,((((((((((DNA-6-N5B_DR|1198931:0.07144,(DNA-6-N5B_DR|163698:0.05957,DNA-6-N5B_DR|727692:0.08341)0.788:0.03172)0.398:0.01474,DNA-6-N5B_DR|1198933:0.09200)0.299:0.03193,(DNA-6-N5B_DR|555253:0.15800,((DNA-6-N5B_DR|163654:0.08538,DNA-6-N5B_DR|1198907:0.21367)0.766:0.00066,(DNA-6-N5B_DR|727716:0.24071,(DNA-6-N5B_DR|91921:0.08680,DNA-6-N5B_DR|727714:0.00067)0.915:0.11680)0.862:0.17618)0.766:0.01270)0.388:0.02728)0.331:0.03267,((DNA-6-N5B_DR|727734:0.08939,DNA-6-N5B_DR|1067438:0.05886)0.893:0.05646,DNA-6-N5B_DR|885541:0.06803)0.493:0.04403)0.211:0.02506,(DNA-6-N5B_DR|1339319:0.11698,DNA-6-N5B_DR|1582509:0.03782)0.239:0.02674)0.981:0.11321,((DNA-6-N5B_DR|555255:0.25873,((DNA-6-N5B_DR|809424:0.02429,DNA-6-N5B_DR|1339323:0.04263)0.991:0.10367,DNA-6-N5B_DR|1272220:0.16909)0.767:0.00067)0.486:0.03201,(DNA-6-N5B_DR|885492:0.10748,DNA-6-N5B_DR|885513:0.08011)0.797:0.02508)0.968:0.10526)0.825:0.02606,((DNA-6-N5B_DR|313885:0.07524,DNA-6-N5B_DR|1582538:0.20373)0.695:0.12308,DNA-6-N5B_DR|1582550:0.18809)0.623:0.03474)0.918:0.07482,(DNA-6-N5B_DR|1272229:0.24058,((((DNA-6-N5B_DR|1398616:0.08907,(((DNA-6-N5B_DR|1582549:0.06019,(((DNA-6-N5B_DR|980309:0.10738,(DNA-6-N5B_DR|1494551:0.06760,DNA-6-N5B_DR|313877:0.03019)0.340:0.07758)0.683:0.02389,DNA-6-N5B_DR|1272247:0.12674)0.692:0.01238,DNA-6-N5B_DR|1582542:0.07343)0.144:0.00068)0.418:0.00067,DNA-6-N5B_DR|1198944:0.03868)0.775:0.01771,DNA-6-N5B_DR|1140519:0.14473)0.850:0.04858)0.915:0.05994,(DNA-6-N5B_DR|479885:0.11319,(DNA-6-N5B_DR|163680:0.21210,DNA-6-N5B_DR|396595:0.01332)0.964:0.08267)0.749:0.01510)0.856:0.04625,(DNA-6-N5B_DR|479871:0.11840,DNA-6-N5B_DR|1140521:0.17296)0.940:0.06949)0.351:0.00065,DNA-6-N5B_DR|1272223:0.14505)0.669:0.03476)0.998:0.21970)0.689:0.03031,DNA-6-N5B_DR|1140520:0.30081)0.667:0.01624,DNA-6-N5B_DR|1198935:0.20378)0.833:0.08322)0.894:0.13917)0.686:0.07621,(DNA-6-N5B_DR|809434:0.57059,(((DNA-6-N5B_DR|1808:0.24447,(DNA-6-N5B_DR|1494549:0.11410,DNA-6-N5B_DR|1339344:0.13142)0.801:0.06655)0.087:0.00067,DNA-6-N5B_DR|1198915:0.19648)0.847:0.06868,(((DNA-6-N5B_DR|809450:0.12163,DNA-6-N5B_DR|1582518:0.24735)0.839:0.15061,((DNA-6-N5B_DR|1494476:0.13921,(DNA-6-N5B_DR|809461:0.12730,DNA-6-N5B_DR|1494465:0.16194)0.819:0.05438)0.895:0.05614,((DNA-6-N5B_DR|1795:0.10461,DNA-6-N5B_DR|236558:0.17092)0.831:0.07167,(DNA-6-N5B_DR|313899:0.17385,DNA-6-N5B_DR|1339318:0.11208)0.365:0.02890)0.786:0.03867)0.004:0.00066)0.832:0.02313,(((((((DNA-6-N5B_DR|163671:0.70054,DNA-6-N5B_DR|642765:0.04457)0.790:0.15340,DNA-6-N5B_DR|1272255:0.08071)0.868:0.05237,((DNA-6-N5B_DR|885509:0.10274,DNA-6-N5B_DR|809422:0.11770)0.661:0.02098,DNA-6-N5B_DR|1582554:0.07649)0.886:0.00068)0.800:0.02615,((((DNA-6-N5B_DR|313863:0.11453,(DNA-6-N5B_DR|1770:0.00081,DNA-6-N5B_DR|727683:2.12066)0.436:0.33569)0.780:0.07968,((DNA-6-N5B_DR|1398642:0.10213,DNA-6-N5B_DR|1339327:0.11083)0.784:0.00065,(DNA-6-N5B_DR|555240:0.19735,(((DNA-6-N5B_DR|809431:0.72838,DNA-6-N5B_DR|313884:0.00067)0.612:0.21034,((DNA-6-N5B_DR|809413:0.20645,DNA-6-N5B_DR|1198909:0.13423)0.749:0.02121,DNA-6-N5B_DR|809468:0.17453)0.246:0.01554)0.890:0.03142,((((DNA-6-N5B_DR|163693:0.15410,DNA-6-N5B_DR|1272250:0.13283)0.766:0.04572,(DNA-6-N5B_DR|1494470:0.12713,(DNA-6-N5B_DR|1339356:0.13697,DNA-6-N5B_DR|313906:0.17086)0.796:0.02783)0.526:0.00069)0.797:0.02460,DNA-6-N5B_DR|1339346:0.22467)0.913:0.05860,((((DNA-6-N5B_DR|1398696:0.08652,(((((DNA-6-N5B_DR|555275:0.07314,(DNA-6-N5B_DR|1494552:0.05081,DNA-6-N5B_DR|396617:0.08837)0.821:0.02827)0.697:0.00795,(DNA-6-N5B_DR|727717:0.07320,(DNA-6-N5B_DR|1777:0.04738,(DNA-6-N5B_DR|1398655:0.01174,(((DNA-6-N5B_DR|1398656:0.0,DNA-6-N5B_DR|1398658:0.0,DNA-6-N5B_DR|1398659:0.0,DNA-6-N5B_DR|1398660:0.0,DNA-6-N5B_DR|1398661:0.0,DNA-6-N5B_DR|1398663:0.0,DNA-6-N5B_DR|1398664:0.0,DNA-6-N5B_DR|1398665:0.0,DNA-6-N5B_DR|1398666:0.0,DNA-6-N5B_DR|1398667:0.0,DNA-6-N5B_DR|1398668:0.0,DNA-6-N5B_DR|1398669:0.0,DNA-6-N5B_DR|1398670:0.0,DNA-6-N5B_DR|1398671:0.0,DNA-6-N5B_DR|1398672:0.0,DNA-6-N5B_DR|1398674:0.0,DNA-6-N5B_DR|1398675:0.0,DNA-6-N5B_DR|1398677:0.0,DNA-6-N5B_DR|1398678:0.0,DNA-6-N5B_DR|1398680:0.0):0.00068,DNA-6-N5B_DR|1398673:0.00583)0.000:0.00068,(((DNA-6-N5B_DR|1398676:0.0,DNA-6-N5B_DR|1398679:0.0):0.00582,(DNA-6-N5B_DR|1398653:0.0,DNA-6-N5B_DR|1398662:0.0):0.02362)0.120:0.00068,(DNA-6-N5B_DR|1398654:0.0,DNA-6-N5B_DR|1398657:0.0):0.01168)0.000:0.00068)0.206:0.00067)0.973:0.09315)0.084:0.00080)0.595:0.00230)0.547:0.06976,DNA-6-N5B_DR|396637:0.04494)0.680:0.00079,(DNA-6-N5B_DR|479877:0.06893,DNA-6-N5B_DR|727729:0.03246)0.947:0.08532)0.602:0.01798,(DNA-6-N5B_DR|1582555:0.05323,(DNA-6-N5B_DR|479850:0.15912,DNA-6-N5B_DR|1198913:0.18791)0.275:0.00619)0.769:0.03316)0.725:0.01971)0.888:0.07165,DNA-6-N5B_DR|1494556:0.13295)0.893:0.06061,DNA-6-N5B_DR|1067434:0.34658)0.020:0.00066,(DNA-6-N5B_DR|1339341:0.15778,DNA-6-N5B_DR|479844:0.22787)0.884:0.19783)0.242:0.05761)0.795:0.03458)0.884:0.02278)0.738:0.00703)0.097:0.02672)0.405:0.00527,((DNA-6-N5B_DR|396598:0.15336,DNA-6-N5B_DR|1272238:0.18954)0.266:0.00068,DNA-6-N5B_DR|396639:0.19965)0.792:0.01350)0.708:0.01758,DNA-6-N5B_DR|396650:0.17775)0.156:0.00067)0.737:0.02611,DNA-6-N5B_DR|809415:0.16422)0.050:0.00080,DNA-6-N5B_DR|1339324:0.17623)0.872:0.04013,DNA-6-N5B_DR|91962:0.15944)0.345:0.00068)0.869:0.03339)0.975:0.07563)0.594:0.01939)0.846:0.05491,(DNA-6-N5B_DR|236560:0.27339,((DNA-6-N5B_DR|479848:0.41891,DNA-6-N5B_DR|809446:0.63161)0.383:0.08332,DNA-6-N5B_DR|1339353:0.36013)0.588:0.06734)0.712:0.05713)0.692:0.06032,(DNA-6-N5B_DR|236566:0.40112,DNA-6-N5B_DR|1582520:0.42487)0.628:0.04337)0.636:0.01504,(((DNA-6-N5B_DR|91959:0.21335,DNA-6-N5B_DR|1339352:0.00068)0.618:0.03416,(DNA-6-N5B_DR|809440:0.09989,((DNA-6-N5B_DR|642778:0.19201,(DNA-6-N5B_DR|1398646:0.05279,DNA-6-N5B_DR|1494538:0.24164)0.438:0.14266)0.777:0.06175,(((DNA-6-N5B_DR|313907:0.18995,((DNA-6-N5B_DR|1775:0.23039,DNA-6-N5B_DR|396599:0.54505)0.712:0.07166,(DNA-6-N5B_DR|396626:0.37138,DNA-6-N5B_DR|1582559:0.21419)0.885:0.14470)0.958:0.25043)0.180:0.04975,(DNA-6-N5B_DR|642784:0.16163,DNA-6-N5B_DR|885540:0.34765)0.262:0.08790)0.721:0.11170,DNA-6-N5B_DR|555252:0.14135)0.726:0.03567)0.180:0.03175)0.769:0.06744)0.790:0.05607,((((DNA-6-N5B_DR|91950:0.11981,((DNA-6-N5B_DR|313869:0.09301,(DNA-6-N5B_DR|313866:0.02021,DNA-6-N5B_DR|1339347:0.04912)0.830:0.04428)0.134:0.00560,(DNA-6-N5B_DR|1582548:0.07787,((DNA-6-N5B_DR|1398704:0.04242,((DNA-6-N5B_DR|313894:0.05496,DNA-6-N5B_DR|396594:0.03386)0.773:0.01697,DNA-6-N5B_DR|236563:0.06743)0.760:0.01639)0.834:0.02457,(DNA-6-N5B_DR|163683:0.06871,DNA-6-N5B_DR|809420:0.04328)0.616:0.01324)0.762:0.01679)0.795:0.02913)0.880:0.04449)0.078:0.01258,DNA-6-N5B_DR|1494488:0.35737)0.583:0.01197,(DNA-6-N5B_DR|642767:0.19069,((DNA-6-N5B_DR|1582508:0.13068,DNA-6-N5B_DR|809423:0.23784)0.316:0.00475,(DNA-6-N5B_DR|396611:0.10073,DNA-6-N5B_DR|727702:0.11141)0.908:0.09197)0.855:0.00087)0.581:0.02299)0.419:0.03833,(DNA-6-N5B_DR|236565:0.07865,((((DNA-6-N5B_DR|1771:0.15493,DNA-6-N5B_DR|885489:0.03240)0.823:0.03442,DNA-6-N5B_DR|396635:0.15572)0.264:0.00069,DNA-6-N5B_DR|809418:0.06720)0.643:0.01591,DNA-6-N5B_DR|980277:0.12450)0.866:0.03784)0.652:0.01242)0.978:0.12345)0.996:0.17489)0.000:0.00079)0.509:0.03200,(DNA-6-N5B_DR|396588:0.34535,(((((DNA-6-N5B_DR|396623:0.22596,(DNA-6-N5B_DR|885496:0.10604,((DNA-6-N5B_DR|809428:0.09161,DNA-6-N5B_DR|980294:0.12112)0.805:0.03322,((DNA-6-N5B_DR|885510:0.20937,(((DNA-6-N5B_DR|885518:0.19411,(DNA-6-N5B_DR|555251:0.21293,DNA-6-N5B_DR|479865:0.15804)0.051:0.03012)0.106:0.00452,DNA-6-N5B_DR|91920:0.14798)0.858:0.07530,DNA-6-N5B_DR|1140529:0.11396)0.298:0.00958)0.191:0.00067,DNA-6-N5B_DR|479853:0.19832)0.791:0.01928)0.600:0.00863)0.499:0.00080)0.753:0.02467,((DNA-6-N5B_DR|1398699:0.15445,DNA-6-N5B_DR|1272226:0.12963)0.785:0.05034,DNA-6-N5B_DR|479872:0.21483)0.539:0.07338)0.956:0.08563,((DNA-6-N5B_DR|1398650:0.12188,(DNA-6-N5B_DR|1198937:0.10148,DNA-6-N5B_DR|1198945:0.13731)0.776:0.03159)0.791:0.03539,((DNA-6-N5B_DR|1140528:0.16487,((DNA-6-N5B_DR|163688:0.26960,((DNA-6-N5B_DR|1198903:0.27529,(DNA-6-N5B_DR|163668:0.07337,DNA-6-N5B_DR|236544:0.14893)0.848:0.05281)0.808:0.02505,(DNA-6-N5B_DR|396608:0.15648,((((((DNA-6-N5B_DR|396631:0.17732,DNA-6-N5B_DR|1398598:0.16557)0.848:0.04671,(((DNA-6-N5B_DR|396616:0.18091,DNA-6-N5B_DR|885512:0.09422)0.906:0.06670,(DNA-6-N5B_DR|642792:0.14096,DNA-6-N5B_DR|642788:0.09699)0.867:0.03796)0.122:0.00067,(DNA-6-N5B_DR|642783:0.11063,(DNA-6-N5B_DR|91946:0.00068,DNA-6-N5B_DR|1067453:0.26995)0.900:0.14667)0.799:0.02872)0.382:0.00079)0.670:0.02429,((((DNA-6-N5B_DR|809467:0.12903,(DNA-6-N5B_DR|1582544:0.08933,(DNA-6-N5B_DR|555260:0.18269,DNA-6-N5B_DR|1494475:0.11101)0.368:0.04158)0.326:0.01627)0.139:0.00159,(DNA-6-N5B_DR|1398700:0.17326,DNA-6-N5B_DR|313880:0.21084)0.806:0.03140)0.642:0.00981,(DNA-6-N5B_DR|313917:0.20845,DNA-6-N5B_DR|1140531:0.12127)0.614:0.02293)0.863:0.04802,DNA-6-N5B_DR|1494472:0.14633)0.770:0.02678)0.285:0.02636,DNA-6-N5B_DR|980297:0.25552)0.686:0.02442,DNA-6-N5B_DR|1764:0.14891)0.647:0.00378,DNA-6-N5B_DR|313861:0.11414)0.996:0.16687)0.819:0.03333)0.837:0.03177)0.849:0.03730,DNA-6-N5B_DR|980295:0.17656)0.577:0.01105)0.829:0.02816,((DNA-6-N5B_DR|1398652:0.37700,DNA-6-N5B_DR|1398629:0.17945)0.089:0.00079,DNA-6-N5B_DR|1272209:0.17557)0.768:0.03524)0.420:0.05009)0.126:0.02550)0.149:0.03619,DNA-6-N5B_DR|479845:0.13908)0.706:0.02414,(DNA-6-N5B_DR|642806:0.08230,(DNA-6-N5B_DR|1398609:0.18492,(DNA-6-N5B_DR|1494456:0.00082,DNA-6-N5B_DR|1398610:0.53343)0.316:0.09138)0.038:0.00768)0.659:0.01484)0.442:0.01754)0.832:0.12376)0.993:0.12742,(((DNA-6-N5B_DR|1398643:0.26004,DNA-6-N5B_DR|1494524:0.29898)0.775:0.09347,((DNA-6-N5B_DR|809429:0.02444,DNA-6-N5B_DR|1140525:0.06567)0.575:0.18816,DNA-6-N5B_DR|1198942:0.30497)0.678:0.04304)0.689:0.01545,(DNA-6-N5B_DR|1339340:0.16121,DNA-6-N5B_DR|1398637:0.13669)0.925:0.10411)0.765:0.01550)0.699:0.02561,(DNA-6-N5B_DR|727687:0.09910,DNA-6-N5B_DR|91941:0.72454)0.646:0.06950)0.678:0.01300,(((DNA-6-N5B_DR|1398701:0.41480,(DNA-6-N5B_DR|163667:0.15207,(DNA-6-N5B_DR|980290:0.49495,(DNA-6-N5B_DR|885535:0.24345,DNA-6-N5B_DR|1398600:0.09668)0.531:0.04092)0.935:0.21687)0.981:0.48249)0.956:0.32600,(DNA-6-N5B_DR|1494550:0.48369,(DNA-6-N5B_DR|1398695:0.19930,DNA-6-N5B_DR|1398623:0.28700)0.474:0.01234)0.789:0.09094)0.414:0.06889,DNA-6-N5B_DR|1494479:0.22927)0.461:0.00068)0.845:0.02056)0.094:0.00063)0.795:0.00972,(((DNA-6-N5B_DR|885506:0.13269,DNA-6-N5B_DR|1494489:0.16900)0.183:0.03688,(DNA-6-N5B_DR|1272244:0.18768,DNA-6-N5B_DR|1494460:0.28418)0.843:0.05676)0.803:0.02337,((DNA-6-N5B_DR|1067446:0.17301,DNA-6-N5B_DR|727699:0.07850)0.871:0.07553,DNA-6-N5B_DR|313911:0.12212)0.761:0.03153)0.181:0.00067)0.238:0.00068,((DNA-6-N5B_DR|1398605:0.16314,DNA-6-N5B_DR|1494461:0.24378)0.370:0.00487,(DNA-6-N5B_DR|1494478:0.25020,DNA-6-N5B_DR|1803:0.18617)0.725:0.01875)0.772:0.01561)1.000:0.50166,DNA-6-N5B_DR|1398627:0.08807)0.921:0.10902,DNA-6-N5B_DR|642811:0.00135)0.711:0.08204,((((DNA-6-N5B_DR|1339314:0.75879,(DNA-6-N5B_DR|163651:0.75057,((DNA-6-N5B_DR|1582565:0.32633,DNA-6-N5B_DR|727736:0.27260)0.741:0.07275,DNA-6-N5B_DR|1582510:0.35618)0.047:0.00067)0.898:0.31274)0.753:0.18236,DNA-6-N5B_DR|236567:0.10113)0.732:0.05306,(((DNA-6-N5B_DR|1768:0.13173,DNA-6-N5B_DR|642794:0.04201)0.402:0.02699,DNA-6-N5B_DR|396642:0.08569)0.032:0.08367,DNA-6-N5B_DR|1140514:0.34781)0.526:0.10026)0.699:0.05661,(((DNA-6-N5B_DR|236552:0.07400,DNA-6-N5B_DR|809452:0.00062)0.978:0.19458,((DNA-6-N5B_DR|396590:0.04695,(((DNA-6-N5B_DR|1494477:0.95527,(DNA-6-N5B_DR|1198918:0.64601,(DNA-6-N5B_DR|1272219:0.36726,DNA-6-N5B_DR|1582557:0.34130)0.929:0.37832)0.393:0.20576)0.547:0.03082,DNA-6-N5B_DR|1494487:0.00080)0.620:0.08576,DNA-6-N5B_DR|555276:0.05761)0.813:0.06682)0.832:0.04965,DNA-6-N5B_DR|1494480:0.09831)0.225:0.00504)0.756:0.05779,(DNA-6-N5B_DR|555233:0.00067,(DNA-6-N5B_DR|642776:0.21693,DNA-6-N5B_DR|885543:0.16103)0.827:0.09743)0.653:0.20217)0.183:0.03971)0.907:0.14542)0.767:0.07141)0.700:0.06272)0.636:0.05317,(((DNA-6-N5B_DR|809444:0.01913,((DNA-6-N5B_DR|1198923:0.10993,((((DNA-6-N5B_DR|479856:0.09510,DNA-6-N5B_DR|809416:0.13794)0.668:0.11527,(DNA-6-N5B_DR|727718:0.00068,DNA-6-N5B_DR|809448:0.00068)0.997:0.18709)0.642:0.08473,(DNA-6-N5B_DR|885522:0.11515,(DNA-6-N5B_DR|1067436:0.24477,(DNA-6-N5B_DR|555239:0.03766,DNA-6-N5B_DR|809436:0.00067)0.858:0.08867)0.603:0.05226)0.524:0.08943)0.806:0.13170,(DNA-6-N5B_DR|642804:0.10560,(DNA-6-N5B_DR|91937:0.07844,(DNA-6-N5B_DR|885545:0.86334,DNA-6-N5B_DR|980279:0.07495)0.903:0.71738)0.467:0.00068)0.744:0.02776)0.492:0.04165)0.760:0.11900,DNA-6-N5B_DR|396621:0.00067)0.775:0.08222)0.900:0.07893,(((DNA-6-N5B_DR|885501:0.16752,(DNA-6-N5B_DR|809441:0.00064,DNA-6-N5B_DR|479842:0.18715)0.154:0.02528)0.813:0.07731,DNA-6-N5B_DR|1398690:0.01941)0.656:0.09271,(((DNA-6-N5B_DR|809465:0.00067,DNA-6-N5B_DR|163662:0.00068)0.962:0.14601,(((DNA-6-N5B_DR|809442:0.14603,(DNA-6-N5B_DR|555293:0.00068,DNA-6-N5B_DR|1339317:0.00067)0.380:0.00109)0.996:0.30732,((DNA-6-N5B_DR|727737:0.14063,(DNA-6-N5B_DR|313902:0.29639,DNA-6-N5B_DR|980286:0.60192)0.696:0.05113)0.471:0.02756,DNA-6-N5B_DR|1339355:0.07965)0.809:0.13926)0.499:0.10255,(((DNA-6-N5B_DR|396633:0.04568,(DNA-6-N5B_DR|91927:0.18650,DNA-6-N5B_DR|1582507:0.05410)0.906:0.16932)0.418:0.05236,(DNA-6-N5B_DR|1804:0.04134,((DNA-6-N5B_DR|91936:0.02785,DNA-6-N5B_DR|555279:0.07603)0.753:0.04028,DNA-6-N5B_DR|236543:0.14342)0.760:0.05070)0.722:0.05455)0.664:0.08963,(DNA-6-N5B_DR|313886:0.48634,(DNA-6-N5B_DR|1800:0.04619,DNA-6-N5B_DR|1272265:0.02332)0.205:0.07175)0.854:0.13481)0.580:0.05392)0.809:0.08324)0.822:0.08051,(DNA-6-N5B_DR|1398684:0.14041,(DNA-6-N5B_DR|1067459:0.02701,DNA-6-N5B_DR|1339330:0.29256)0.708:0.05307)0.940:0.20040)0.191:0.06990)0.393:0.02131)0.879:0.04983,(((DNA-6-N5B_DR|1339320:0.00068,DNA-6-N5B_DR|163673:0.12322)0.000:0.00068,DNA-6-N5B_DR|1272221:0.00068)0.346:0.00069,(((((DNA-6-N5B_DR|396646:0.25120,DNA-6-N5B_DR|555259:0.33095)0.202:0.11671,DNA-6-N5B_DR|1067426:0.02788)0.641:0.06180,DNA-6-N5B_DR|809458:0.00068)0.053:0.00069,(DNA-6-N5B_DR|396643:0.14178,DNA-6-N5B_DR|727703:0.16670)0.875:0.25535)0.816:0.03670,DNA-6-N5B_DR|727732:0.05121)0.303:0.00068)0.027:0.00067)0.912:0.06838)0.878:0.05605,((((((DNA-6-N5B_DR|396632:0.00067,DNA-6-N5B_DR|885544:0.21057)0.369:0.12660,DNA-6-N5B_DR|479861:0.08812)0.812:0.05727,(DNA-6-N5B_DR|313897:0.23989,(DNA-6-N5B_DR|163686:0.04665,(DNA-6-N5B_DR|313918:0.16052,DNA-6-N5B_DR|1198941:0.00068)0.567:0.03752)0.760:0.10529)0.731:0.09957)0.477:0.06411,((((((DNA-6-N5B_DR|1494532:0.04224,((DNA-6-N5B_DR|313876:0.08544,DNA-6-N5B_DR|313893:0.23136)0.828:0.09199,(DNA-6-N5B_DR|1067451:0.06277,DNA-6-N5B_DR|163653:0.24900)0.792:0.10906)0.935:0.24252)0.692:0.07580,DNA-6-N5B_DR|727724:0.31491)0.827:0.05556,DNA-6-N5B_DR|1778:0.13689)0.746:0.04413,DNA-6-N5B_DR|1765:0.31415)0.790:0.07312,(DNA-6-N5B_DR|1339339:0.16846,(((DNA-6-N5B_DR|809462:0.05083,(DNA-6-N5B_DR|809460:0.06980,DNA-6-N5B_DR|1339363:0.21622)0.859:0.12652)0.888:0.24913,DNA-6-N5B_DR|1494459:0.02895)0.745:0.06403,(DNA-6-N5B_DR|555269:0.00069,DNA-6-N5B_DR|727726:0.00068)0.796:0.10414)0.386:0.02528)0.681:0.08451)0.782:0.05700,(((DNA-6-N5B_DR|1398698:0.22838,(((((DNA-6-N5B_DR|1272253:0.19358,(DNA-6-N5B_DR|163675:0.14861,DNA-6-N5B_DR|980293:0.06324)0.305:0.05699)0.865:0.12547,DNA-6-N5B_DR|1802:0.33326)0.707:0.06256,(DNA-6-N5B_DR|727693:0.30611,DNA-6-N5B_DR|396622:0.12826)0.818:0.09548)0.532:0.02054,((DNA-6-N5B_DR|1582529:0.09898,(DNA-6-N5B_DR|809463:0.02141,(DNA-6-N5B_DR|1494464:0.00080,DNA-6-N5B_DR|1140496:0.51891)0.762:0.06061)0.793:0.08490)0.850:0.13545,(((DNA-6-N5B_DR|809459:0.20661,((DNA-6-N5B_DR|313871:0.10647,DNA-6-N5B_DR|1398689:0.08014)0.807:0.13306,((((((DNA-6-N5B_DR|396605:0.12897,DNA-6-N5B_DR|396603:0.15397)0.867:0.00067,DNA-6-N5B_DR|555289:0.11984)0.811:0.03659,DNA-6-N5B_DR|885533:0.05716)0.411:0.02858,(DNA-6-N5B_DR|727705:0.07172,(DNA-6-N5B_DR|1799:0.07957,(DNA-6-N5B_DR|1494526:0.00190,DNA-6-N5B_DR|1494528:0.00400)1.000:0.12488)0.375:0.01088)0.796:0.01177)0.908:0.02487,(DNA-6-N5B_DR|885497:0.09214,(DNA-6-N5B_DR|163689:1.25789,DNA-6-N5B_DR|479874:0.09632)0.693:0.09626)0.319:0.00735)0.401:0.03632,DNA-6-N5B_DR|1272213:0.13015)0.684:0.06062)1.000:0.62523)0.940:0.21928,(((DNA-6-N5B_DR|642802:0.33350,DNA-6-N5B_DR|885503:0.06498)0.672:0.07176,(DNA-6-N5B_DR|809457:0.13949,((DNA-6-N5B_DR|236555:0.14520,DNA-6-N5B_DR|1582547:0.15665)0.186:0.05477,(DNA-6-N5B_DR|91944:0.28519,(DNA-6-N5B_DR|479862:0.45564,DNA-6-N5B_DR|1272252:0.51089)0.490:0.10272)0.258:0.08923)0.939:0.16824)0.572:0.04431)0.896:0.19881,(DNA-6-N5B_DR|1140506:0.36404,(DNA-6-N5B_DR|1198920:0.59485,DNA-6-N5B_DR|1759:0.04108)0.035:0.08770)0.700:0.14025)0.712:0.08075)0.785:0.05015,DNA-6-N5B_DR|1067463:0.17199)0.730:0.04897)0.466:0.00879)0.914:0.08981,(DNA-6-N5B_DR|1339326:0.17196,(((DNA-6-N5B_DR|1494559:0.71885,DNA-6-N5B_DR|1067442:0.00067)0.171:0.04449,(DNA-6-N5B_DR|1494496:0.30427,((DNA-6-N5B_DR|1067460:0.01794,DNA-6-N5B_DR|1272246:0.20946)0.850:0.07404,DNA-6-N5B_DR|1494463:0.21001)0.769:0.08248)0.627:0.00082)0.920:0.14929,(DNA-6-N5B_DR|555271:0.11210,(DNA-6-N5B_DR|1198919:0.27559,DNA-6-N5B_DR|1582506:0.59098)0.842:0.17471)0.773:0.12014)0.397:0.00065)0.976:0.25324)0.689:0.02684)0.755:0.03673,(DNA-6-N5B_DR|313864:0.20070,(DNA-6-N5B_DR|163655:0.29477,DNA-6-N5B_DR|1339361:0.16499)0.649:0.07318)0.802:0.16228)0.816:0.04561,(((((((DNA-6-N5B_DR|642775:0.18455,DNA-6-N5B_DR|313895:0.21005)0.790:0.05881,((DNA-6-N5B_DR|1067445:0.16296,DNA-6-N5B_DR|1494474:0.45503)0.954:0.23024,(((((((DNA-6-N5B_DR|980299:0.10319,DNA-6-N5B_DR|980302:0.56320)0.787:0.11259,DNA-6-N5B_DR|1198905:0.18314)0.836:0.11830,DNA-6-N5B_DR|885488:0.10252)0.399:0.03339,((((DNA-6-N5B_DR|1788:0.06837,((DNA-6-N5B_DR|885534:0.16227,DNA-6-N5B_DR|642800:0.19804)0.663:0.02713,DNA-6-N5B_DR|1398645:0.10577)0.607:0.03582)0.400:0.00066,(DNA-6-N5B_DR|1198938:0.15015,DNA-6-N5B_DR|1339345:0.23582)0.698:0.03013)0.907:0.17092,DNA-6-N5B_DR|91935:0.06638)0.464:0.04055,(DNA-6-N5B_DR|1582545:0.00063,DNA-6-N5B_DR|1494458:0.26411)0.944:0.12008)0.762:0.05622)0.877:0.14643,(DNA-6-N5B_DR|236569:0.22029,(DNA-6-N5B_DR|1272224:0.39535,(DNA-6-N5B_DR|727698:0.04402,(DNA-6-N5B_DR|163666:0.33574,DNA-6-N5B_DR|1272215:0.07415)0.952:0.25181)0.726:0.04971)0.679:0.05663)0.319:0.18188)0.644:0.04230,((DNA-6-N5B_DR|1398694:0.25166,DNA-6-N5B_DR|1582537:0.14567)0.833:0.14911,DNA-6-N5B_DR|1339322:0.10213)0.765:0.05524)0.400:0.03928,(((DNA-6-N5B_DR|1784:0.04798,DNA-6-N5B_DR|1494504:0.29301)0.306:0.04843,DNA-6-N5B_DR|555247:0.36456)0.326:0.01577,(DNA-6-N5B_DR|1398606:0.00067,(DNA-6-N5B_DR|396614:0.03249,DNA-6-N5B_DR|1339360:0.03938)0.967:0.14560)0.915:0.09004)0.867:0.09588)0.357:0.02671)0.627:0.09898)0.682:0.05608,DNA-6-N5B_DR|1810:0.09667)0.565:0.02787,((((DNA-6-N5B_DR|1582540:0.04071,(DNA-6-N5B_DR|1272236:0.00082,DNA-6-N5B_DR|1398709:0.16894)0.687:0.21966)0.968:0.21562,((DNA-6-N5B_DR|555277:0.11069,DNA-6-N5B_DR|1272230:0.37665)0.227:0.01733,(DNA-6-N5B_DR|555256:0.16461,(DNA-6-N5B_DR|809447:0.35377,(DNA-6-N5B_DR|885505:0.23084,DNA-6-N5B_DR|1140508:0.15946)0.772:0.08501)0.735:0.05068)0.885:0.14681)0.691:0.05880)0.455:0.05742,(((DNA-6-N5B_DR|313908:0.00069,DNA-6-N5B_DR|396606:0.00068)0.999:0.31203,DNA-6-N5B_DR|1494546:0.13552)0.763:0.07998,(DNA-6-N5B_DR|809414:0.10088,(DNA-6-N5B_DR|642798:0.00068,DNA-6-N5B_DR|396634:0.00080)0.299:0.16520)0.843:0.14152)0.906:0.14492)0.406:0.05212,DNA-6-N5B_DR|555258:0.17351)0.674:0.06386)0.592:0.03842,((((((DNA-6-N5B_DR|980303:0.18286,DNA-6-N5B_DR|1140502:0.18258)0.738:0.03265,DNA-6-N5B_DR|1067461:0.00069)0.684:0.06022,DNA-6-N5B_DR|236578:0.09325)0.846:0.19028,DNA-6-N5B_DR|163663:0.02454)0.833:0.13183,((((DNA-6-N5B_DR|1339321:0.05310,DNA-6-N5B_DR|313919:0.20568)0.134:0.10536,DNA-6-N5B_DR|1807:0.08015)0.478:0.11228,(DNA-6-N5B_DR|396618:0.07035,DNA-6-N5B_DR|727730:0.17902)0.317:0.03676)0.879:0.19027,DNA-6-N5B_DR|1582519:0.10798)0.604:0.08633)0.550:0.07639,((DNA-6-N5B_DR|1758:0.00067,DNA-6-N5B_DR|555281:0.26536)0.071:0.03120,DNA-6-N5B_DR|555236:0.10364)0.905:0.18101)0.855:0.10543)0.612:0.03399,(((DNA-6-N5B_DR|163679:0.14136,DNA-6-N5B_DR|1067431:0.31010)0.873:0.27775,((((DNA-6-N5B_DR|1582526:0.02542,(DNA-6-N5B_DR|313903:0.00068,DNA-6-N5B_DR|1067456:0.00079)0.627:0.28791)0.962:0.27539,(DNA-6-N5B_DR|313875:0.31582,DNA-6-N5B_DR|1198943:0.04792)0.846:0.21579)0.149:0.01580,(DNA-6-N5B_DR|885493:0.27976,(DNA-6-N5B_DR|1582527:0.37972,DNA-6-N5B_DR|479875:0.00069)0.412:0.06955)0.830:0.11956)0.538:0.07658,(((DNA-6-N5B_DR|1494467:0.14980,(DNA-6-N5B_DR|1398613:0.00068,DNA-6-N5B_DR|1494544:0.00068)0.765:0.09156)0.931:0.23676,(DNA-6-N5B_DR|885517:0.04707,DNA-6-N5B_DR|1582523:0.09889)0.835:0.11725)0.225:0.06305,(DNA-6-N5B_DR|479866:0.00068,DNA-6-N5B_DR|1398619:0.00067)0.952:0.09856)0.934:0.18591)0.515:0.03951)0.148:0.00999,(((DNA-6-N5B_DR|479847:0.00078,DNA-6-N5B_DR|1067439:0.00067)0.999:0.27621,(((DNA-6-N5B_DR|809411:0.00079,DNA-6-N5B_DR|1813:0.27346)0.695:0.32951,(DNA-6-N5B_DR|809469:0.18975,DNA-6-N5B_DR|885526:0.16935)0.757:0.15685)0.617:0.16695,((DNA-6-N5B_DR|727701:0.12458,DNA-6-N5B_DR|885487:0.17948)0.778:0.07336,(DNA-6-N5B_DR|642789:0.15615,DNA-6-N5B_DR|1272260:0.43594)0.743:0.07572)0.817:0.11087)0.286:0.00471)0.655:0.04718,((DNA-6-N5B_DR|555263:0.23406,DNA-6-N5B_DR|980284:0.06202)0.828:0.11996,((DNA-6-N5B_DR|1272263:0.16809,(DNA-6-N5B_DR|980296:0.09965,(DNA-6-N5B_DR|1786:0.03008,DNA-6-N5B_DR|980311:0.00067)0.746:0.11105)0.860:0.10118)0.396:0.11338,(DNA-6-N5B_DR|885546:0.13181,DNA-6-N5B_DR|809439:0.19873)0.469:0.17438)0.163:0.07414)0.916:0.15742)0.618:0.04803)0.937:0.11883)0.762:0.03583,((((DNA-6-N5B_DR|1272261:0.25329,((DNA-6-N5B_DR|91947:0.08922,DNA-6-N5B_DR|1760:0.43408)0.739:0.05745,((DNA-6-N5B_DR|642805:0.18773,(DNA-6-N5B_DR|555262:0.05681,DNA-6-N5B_DR|163657:0.24339)0.114:0.00081)0.786:0.15490,((DNA-6-N5B_DR|313914:0.14120,(DNA-6-N5B_DR|809466:0.07016,DNA-6-N5B_DR|1067450:0.00068)0.901:0.15524)0.469:0.08733,((DNA-6-N5B_DR|479851:0.14897,DNA-6-N5B_DR|1272243:0.00068)0.770:0.13843,((((DNA-6-N5B_DR|1198916:0.06458,(DNA-6-N5B_DR|236553:0.12690,DNA-6-N5B_DR|1339315:0.00080)0.328:0.08315)0.918:0.18615,DNA-6-N5B_DR|1801:0.15854)0.224:0.00108,DNA-6-N5B_DR|1272237:0.04397)0.326:0.07894,DNA-6-N5B_DR|1067447:0.03828)0.476:0.06296)0.413:0.10783)0.777:0.13265)0.048:0.00136)0.805:0.08305)0.711:0.04814,(((((DNA-6-N5B_DR|1067433:0.51417,((DNA-6-N5B_DR|91954:0.17235,DNA-6-N5B_DR|1582543:0.19613)0.673:0.12630,DNA-6-N5B_DR|1582525:0.43287)0.979:0.50351)0.712:0.08725,DNA-6-N5B_DR|396596:0.12701)0.756:0.10158,(((DNA-6-N5B_DR|555266:0.52503,DNA-6-N5B_DR|1812:0.00068)0.000:0.00077,DNA-6-N5B_DR|885495:0.25040)0.081:0.09195,DNA-6-N5B_DR|313874:0.03084)0.566:0.12056)0.712:0.08374,DNA-6-N5B_DR|1272231:0.09627)0.723:0.03466,((((DNA-6-N5B_DR|236557:0.08944,(DNA-6-N5B_DR|1782:0.14717,(DNA-6-N5B_DR|1779:0.18811,DNA-6-N5B_DR|1494466:0.12443)0.820:0.10655)0.474:0.05099)0.878:0.16734,((DNA-6-N5B_DR|727719:0.04531,(DNA-6-N5B_DR|1494499:0.04279,DNA-6-N5B_DR|1494533:0.01397)0.135:0.00079)0.669:0.08739,(DNA-6-N5B_DR|555237:0.00080,DNA-6-N5B_DR|1494462:0.15909)0.533:0.21373)0.797:0.07900)0.380:0.03516,DNA-6-N5B_DR|163695:0.27918)0.626:0.03803,(DNA-6-N5B_DR|642785:0.15067,(DNA-6-N5B_DR|1398685:0.11106,(DNA-6-N5B_DR|1272227:0.00081,DNA-6-N5B_DR|885504:0.14305)0.000:0.09996)0.841:0.14799)0.074:0.00079)0.617:0.09232)0.748:0.05109)0.575:0.04255,(DNA-6-N5B_DR|1817:0.26495,((((DNA-6-N5B_DR|1815:0.26383,DNA-6-N5B_DR|1398641:0.24939)0.851:0.18264,(DNA-6-N5B_DR|1494506:0.91395,DNA-6-N5B_DR|1494514:0.01150)0.584:0.33257)0.670:0.10980,DNA-6-N5B_DR|236556:0.33399)0.759:0.07893,(DNA-6-N5B_DR|91933:0.00067,DNA-6-N5B_DR|1797:0.00066)1.000:0.22919)0.714:0.08640)0.156:0.01783)0.402:0.00106,((((DNA-6-N5B_DR|479869:0.00067,DNA-6-N5B_DR|980304:0.00080)0.992:0.26002,(((DNA-6-N5B_DR|885523:0.12111,DNA-6-N5B_DR|163694:0.21383)0.807:0.20215,DNA-6-N5B_DR|313879:0.28753)0.274:0.01104,DNA-6-N5B_DR|1198939:0.20901)0.694:0.08551)0.718:0.06940,(DNA-6-N5B_DR|1398705:0.07189,(DNA-6-N5B_DR|1494457:0.13258,DNA-6-N5B_DR|91945:0.24740)0.577:0.12111)0.826:0.11897)0.775:0.10739,((DNA-6-N5B_DR|980281:0.00067,DNA-6-N5B_DR|980282:0.00068)0.949:0.16183,DNA-6-N5B_DR|1582512:0.10292)0.833:0.10181)0.835:0.12243)0.892:0.08369)0.254:0.03251)0.679:0.04317)0.777:0.05261)0.291:0.03663,(((((((DNA-6-N5B_DR|1398599:0.00067,((DNA-6-N5B_DR|313890:0.02849,DNA-6-N5B_DR|479867:0.00108)0.769:0.19809,DNA-6-N5B_DR|642779:0.06209)0.150:0.09569)0.000:0.00067,DNA-6-N5B_DR|809453:0.00068)0.856:0.07960,((DNA-6-N5B_DR|396648:0.00068,(DNA-6-N5B_DR|313865:0.12895,DNA-6-N5B_DR|396628:0.00069)0.922:0.00920)0.959:0.21168,DNA-6-N5B_DR|1339348:0.13747)0.761:0.06656)0.799:0.06786,(((DNA-6-N5B_DR|1140523:0.01404,(DNA-6-N5B_DR|236584:0.02237,DNA-6-N5B_DR|1067457:0.26680)0.778:0.06231)0.945:0.14188,(DNA-6-N5B_DR|236562:0.11618,(DNA-6-N5B_DR|91929:0.15604,DNA-6-N5B_DR|479880:0.00068)0.796:0.11492)0.372:0.05365)0.012:0.05517,(DNA-6-N5B_DR|885521:0.03281,(DNA-6-N5B_DR|809426:0.00067,DNA-6-N5B_DR|885498:0.01579)0.776:0.02463)0.854:0.09715)0.407:0.07083)0.362:0.06679,(((DNA-6-N5B_DR|1582534:0.02006,(DNA-6-N5B_DR|885537:0.04007,DNA-6-N5B_DR|396589:0.10991)0.508:0.04739)0.974:0.16842,((DNA-6-N5B_DR|396610:0.02888,DNA-6-N5B_DR|1582564:0.00069)0.930:0.10306,DNA-6-N5B_DR|1272232:0.05721)0.790:0.07395)0.711:0.05019,(((DNA-6-N5B_DR|479879:0.03561,DNA-6-N5B_DR|980283:0.12661)0.485:0.01599,(DNA-6-N5B_DR|727727:0.00080,DNA-6-N5B_DR|1582513:0.03194)0.871:0.18921)0.847:0.08568,(DNA-6-N5B_DR|642799:0.00068,DNA-6-N5B_DR|727733:0.12097)0.988:0.10825)0.617:0.05010)0.874:0.08693)0.710:0.04046,((((DNA-6-N5B_DR|555268:0.00067,DNA-6-N5B_DR|1398595:0.00079)0.958:0.24676,((DNA-6-N5B_DR|1494482:0.13807,DNA-6-N5B_DR|1198921:0.31038)0.713:0.05228,DNA-6-N5B_DR|479846:0.00068)0.889:0.07238)0.815:0.07863,(DNA-6-N5B_DR|1272216:0.01705,(DNA-6-N5B_DR|163684:0.00795,(DNA-6-N5B_DR|91942:0.06605,DNA-6-N5B_DR|1398632:0.06893)0.849:0.08999)0.700:0.01775)0.107:0.00063)0.841:0.06409,((DNA-6-N5B_DR|396593:0.03539,((DNA-6-N5B_DR|1067430:0.17334,DNA-6-N5B_DR|1198908:0.35999)0.210:0.05637,DNA-6-N5B_DR|1582531:0.31018)0.919:0.21329)0.899:0.21789,((DNA-6-N5B_DR|396615:0.07296,DNA-6-N5B_DR|396624:0.00067)0.166:0.00484,(DNA-6-N5B_DR|642769:0.15828,DNA-6-N5B_DR|1761:0.25771)0.778:0.10315)0.397:0.04434)0.845:0.16091)0.583:0.05843)0.792:0.06131,((((DNA-6-N5B_DR|1780:0.00068,DNA-6-N5B_DR|313881:0.00081)0.982:0.19771,((DNA-6-N5B_DR|642810:0.13168,(DNA-6-N5B_DR|1776:0.03643,DNA-6-N5B_DR|555285:0.17609)0.728:0.08266)0.822:0.18804,((DNA-6-N5B_DR|1067455:0.00068,DNA-6-N5B_DR|1272256:0.00066)0.901:0.07298,DNA-6-N5B_DR|885494:0.11160)0.139:0.06302)0.864:0.12724)0.552:0.06541,(((DNA-6-N5B_DR|642803:0.00069,DNA-6-N5B_DR|1398631:0.04558)0.402:0.03157,((DNA-6-N5B_DR|396600:0.14801,(DNA-6-N5B_DR|396592:0.09195,DNA-6-N5B_DR|809449:0.00078)0.845:0.22037)0.811:0.14889,((DNA-6-N5B_DR|980275:0.08867,DNA-6-N5B_DR|1198922:0.05874)0.837:0.18153,DNA-6-N5B_DR|1339333:0.01173)0.307:0.03379)0.377:0.08914)0.859:0.08778,(((DNA-6-N5B_DR|479868:0.02993,DNA-6-N5B_DR|1494491:0.03120)0.051:0.03949,DNA-6-N5B_DR|1398651:0.15727)0.875:0.17966,DNA-6-N5B_DR|1272258:0.05911)0.778:0.06806)0.803:0.07366)0.223:0.03863,(DNA-6-N5B_DR|1272212:0.07153,(DNA-6-N5B_DR|1339328:0.10673,DNA-6-N5B_DR|91960:0.39352)0.780:0.07415)0.797:0.12231)0.753:0.06199)0.956:0.09900)0.892:0.06759,((DNA-6-N5B_DR|1783:0.00068,DNA-6-N5B_DR|1272259:0.02102)0.621:0.10710,(((DNA-6-N5B_DR|1494541:0.07765,(DNA-6-N5B_DR|1272234:0.04055,(DNA-6-N5B_DR|313915:0.00067,DNA-6-N5B_DR|313867:0.06749)0.249:0.17207)0.763:0.07096)0.894:0.16730,(DNA-6-N5B_DR|885527:0.13074,(DNA-6-N5B_DR|885525:0.34534,(DNA-6-N5B_DR|980287:0.09394,DNA-6-N5B_DR|396612:0.46830)0.000:0.00079)0.787:0.07884)0.399:0.03613)0.800:0.05682,((DNA-6-N5B_DR|727690:0.04706,((DNA-6-N5B_DR|809455:0.00068,DNA-6-N5B_DR|642770:0.12158)0.891:0.11096,DNA-6-N5B_DR|163661:0.03551)0.817:0.09762)0.730:0.03934,(((((DNA-6-N5B_DR|809425:0.00404,(DNA-6-N5B_DR|1494483:0.05366,DNA-6-N5B_DR|1582521:0.19710)0.461:0.13680)0.897:0.18433,(DNA-6-N5B_DR|1494535:0.00066,(((DNA-6-N5B_DR|1494512:0.00864,DNA-6-N5B_DR|1494508:0.01700)0.985:0.00068,DNA-6-N5B_DR|1494495:0.00068)0.367:0.00067,DNA-6-N5B_DR|1494529:0.00068)0.987:0.00068)0.979:0.13457)0.621:0.03176,((DNA-6-N5B_DR|980289:0.00066,(DNA-6-N5B_DR|313862:0.15071,DNA-6-N5B_DR|396649:0.34425)0.778:0.09622)0.945:0.24744,(((((DNA-6-N5B_DR|313909:0.20730,DNA-6-N5B_DR|809464:0.35240)0.766:0.09166,DNA-6-N5B_DR|642781:0.27143)0.775:0.12370,(DNA-6-N5B_DR|642812:0.11541,((DNA-6-N5B_DR|1398688:0.00067,(DNA-6-N5B_DR|727715:0.00080,(DNA-6-N5B_DR|313870:0.00078,DNA-6-N5B_DR|91956:0.21163)0.496:0.26835)0.229:0.21487)0.683:0.13815,(DNA-6-N5B_DR|1787:0.00066,((DNA-6-N5B_DR|163658:0.61725,(DNA-6-N5B_DR|1774:0.00068,DNA-6-N5B_DR|555284:0.00067)0.633:0.07394)0.290:0.07577,DNA-6-N5B_DR|396597:0.00067)0.790:0.18265)0.832:0.17832)0.862:0.15710)0.530:0.03258)0.710:0.09385,((DNA-6-N5B_DR|885500:0.09032,DNA-6-N5B_DR|1272211:0.04869)0.947:0.22075,(((DNA-6-N5B_DR|163664:0.27222,DNA-6-N5B_DR|313905:0.00109)0.292:0.07889,(((DNA-6-N5B_DR|313873:0.09992,DNA-6-N5B_DR|163652:0.26786)0.755:0.12608,DNA-6-N5B_DR|1067440:0.02890)0.847:0.14969,DNA-6-N5B_DR|642796:0.00080)0.940:0.15973)0.702:0.04556,(DNA-6-N5B_DR|313922:0.11730,DNA-6-N5B_DR|1198926:0.00068)0.713:0.12585)0.884:0.15367)0.495:0.03951)0.732:0.08706,((DNA-6-N5B_DR|91934:0.00069,DNA-6-N5B_DR|1272240:0.00067)0.977:0.18016,(DNA-6-N5B_DR|313892:0.12219,DNA-6-N5B_DR|885511:0.14989)0.855:0.14585)0.804:0.11571)0.725:0.09712)0.780:0.09274)0.432:0.12896,DNA-6-N5B_DR|727708:0.04025)0.361:0.07365,DNA-6-N5B_DR|1272239:0.00068)0.842:0.07245)0.840:0.07719)0.897:0.07250)0.649:0.03054)0.604:0.04518)0.999:0.10866,((((DNA-6-N5B_DR|479878:0.45153,(DNA-6-N5B_DR|727704:0.41089,DNA-6-N5B_DR|1398648:0.14113)0.539:0.16401)0.974:0.70864,(DNA-6-N5B_DR|980271:0.18188,(((DNA-6-N5B_DR|1791:0.18541,DNA-6-N5B_DR|91940:0.22521)0.892:0.08104,((DNA-6-N5B_DR|555238:0.12825,DNA-6-N5B_DR|885486:0.25531)0.738:0.02501,((((DNA-6-N5B_DR|91923:0.24284,(DNA-6-N5B_DR|1272235:0.15672,DNA-6-N5B_DR|1067443:0.23223)0.667:0.02630)0.905:0.08466,(DNA-6-N5B_DR|1272264:0.25331,(DNA-6-N5B_DR|727739:0.18296,(DNA-6-N5B_DR|236575:0.22305,DNA-6-N5B_DR|313913:0.12272)0.043:0.03096)0.980:0.00068)0.714:0.02007)0.937:0.09397,((DNA-6-N5B_DR|1582567:0.12746,((DNA-6-N5B_DR|91943:0.18458,DNA-6-N5B_DR|236583:0.28425)0.812:0.04635,DNA-6-N5B_DR|1067458:0.03520)0.790:0.02906)0.642:0.00548,DNA-6-N5B_DR|1067427:0.18747)0.855:0.02053)0.579:0.00340,(DNA-6-N5B_DR|1398620:0.19307,DNA-6-N5B_DR|1398624:0.21541)0.810:0.09589)0.782:0.02343)0.742:0.02664)0.989:0.14105,((((((DNA-6-N5B_DR|1140518:0.00067,(DNA-6-N5B_DR|555242:0.70878,DNA-6-N5B_DR|1272249:0.39180)0.975:0.82819)0.594:0.11679,(DNA-6-N5B_DR|1398638:2.24251,((DNA-6-N5B_DR|1494501:0.00068,(DNA-6-N5B_DR|1494539:0.03211,(DNA-6-N5B_DR|1494500:0.01476,DNA-6-N5B_DR|1494511:0.02741)0.268:0.00526)0.927:0.16445)0.999:0.10662,((DNA-6-N5B_DR|1494494:0.02830,(DNA-6-N5B_DR|1494537:0.02289,(DNA-6-N5B_DR|1494531:0.00754,(DNA-6-N5B_DR|1494505:0.01376,DNA-6-N5B_DR|1494545:0.00726)0.393:0.00812)0.982:0.01491)0.952:0.01129)1.000:0.07172,(((DNA-6-N5B_DR|1494497:0.01699,(DNA-6-N5B_DR|1494515:0.01562,(DNA-6-N5B_DR|1339332:0.99963,DNA-6-N5B_DR|980280:0.87959)0.842:0.36707)0.247:0.00528)0.018:0.00651,DNA-6-N5B_DR|1494540:0.02595)0.936:0.02589,((((DNA-6-N5B_DR|1494522:0.00696,((((DNA-6-N5B_DR|1494542:0.00068,DNA-6-N5B_DR|1494510:0.00068)1.000:0.00110,DNA-6-N5B_DR|885507:1.28320)0.558:0.18442,DNA-6-N5B_DR|1494530:0.00068)0.951:0.01641,DNA-6-N5B_DR|1494543:0.00211)0.874:0.00365)0.905:0.00067,(DNA-6-N5B_DR|1494534:0.00831,DNA-6-N5B_DR|1494509:0.00169)0.570:0.00085)0.994:0.04424,(DNA-6-N5B_DR|1494507:0.01203,DNA-6-N5B_DR|1494520:0.01533)0.911:0.01418)0.879:0.02341,DNA-6-N5B_DR|1494517:0.02572)0.066:0.00124)0.391:0.01707)0.963:0.03365)0.000:0.02540)0.081:0.00952)0.745:0.01377,((DNA-6-N5B_DR|980312:0.01556,DNA-6-N5B_DR|1582505:0.01030)1.000:0.09009,(DNA-6-N5B_DR|1398597:0.01617,DNA-6-N5B_DR|1398596:0.00198)0.990:0.04115)0.870:0.01730)0.769:0.00773,(DNA-6-N5B_DR|1339351:0.07905,DNA-6-N5B_DR|1140500:0.08022)0.980:0.05142)0.993:0.05902,(DNA-6-N5B_DR|727711:0.19836,DNA-6-N5B_DR|980298:0.23450)0.824:0.01954)0.705:0.00582,DNA-6-N5B_DR|396604:0.15016)0.171:0.00109)0.938:0.05909)0.593:0.05335)0.794:0.08396,DNA-6-N5B_DR|1582522:0.07539)0.768:0.02930,((((DNA-6-N5B_DR|396629:0.10019,DNA-6-N5B_DR|885530:0.02241)0.682:0.03333,(DNA-6-N5B_DR|1494553:0.26787,DNA-6-N5B_DR|1339325:0.09290)0.764:0.04675)0.615:0.07260,DNA-6-N5B_DR|885529:0.19672)0.618:0.04520,(((DNA-6-N5B_DR|809409:0.08579,DNA-6-N5B_DR|1339331:0.33494)0.760:0.05213,((DNA-6-N5B_DR|1140507:0.29272,DNA-6-N5B_DR|479864:0.35530)0.184:0.03206,DNA-6-N5B_DR|236541:0.36903)0.000:0.00067)0.785:0.03083,(DNA-6-N5B_DR|642793:0.23328,DNA-6-N5B_DR|1494493:0.14272)0.629:0.12728)0.322:0.07988)0.997:0.18498)0.370:0.02722)0.845:0.01005,DNA-6-N5B_DR|1582562:0.21930)0.797:0.01140,(DNA-6-N5B_DR|980308:0.63138,(DNA-6-N5B_DR|1494555:0.56603,((DNA-6-N5B_DR|396601:0.17529,((((DNA-6-N5B_DR|1067444:0.14281,(((DNA-6-N5B_DR|1339336:0.12951,((DNA-6-N5B_DR|396620:0.10454,DNA-6-N5B_DR|555235:0.07942)0.817:0.01718,(DNA-6-N5B_DR|1398693:0.08185,DNA-6-N5B_DR|885508:0.07726)0.206:0.00538)0.780:0.00506)0.782:0.01028,((DNA-6-N5B_DR|885538:0.09486,((((DNA-6-N5B_DR|1067429:0.03147,DNA-6-N5B_DR|1494554:0.12439)0.737:0.00618,DNA-6-N5B_DR|727712:0.06837)0.736:0.00411,(((DNA-6-N5B_DR|313888:0.08822,DNA-6-N5B_DR|1494562:0.03485)0.000:0.01878,(DNA-6-N5B_DR|163691:0.07169,(DNA-6-N5B_DR|1198906:0.17501,DNA-6-N5B_DR|1140526:0.00632)0.000:0.06400)0.805:0.01245)0.000:0.00735,(DNA-6-N5B_DR|1494561:0.04753,((DNA-6-N5B_DR|885531:0.09060,(DNA-6-N5B_DR|642790:0.04160,(DNA-6-N5B_DR|727709:0.00922,DNA-6-N5B_DR|1582546:0.00067)0.986:0.04871)0.936:0.02935)0.000:0.00067,DNA-6-N5B_DR|885548:0.85155)0.000:0.00067)0.985:0.05570)0.888:0.01049)0.822:0.00930,(DNA-6-N5B_DR|555291:0.03478,(DNA-6-N5B_DR|1767:0.18957,DNA-6-N5B_DR|555290:0.02063)0.000:0.00067)0.972:0.05088)0.904:0.01530)0.842:0.01263,(DNA-6-N5B_DR|1762:0.00067,DNA-6-N5B_DR|1398710:0.03157)0.819:0.07025)0.928:0.01711)0.942:0.03165,DNA-6-N5B_DR|479852:0.20319)0.747:0.00905)0.562:0.01093,((((DNA-6-N5B_DR|1398614:0.31628,((((DNA-6-N5B_DR|236546:0.20365,DNA-6-N5B_DR|1494557:0.15166)0.817:0.03934,((DNA-6-N5B_DR|1272225:0.20083,DNA-6-N5B_DR|1582524:0.26359)0.777:0.02685,(DNA-6-N5B_DR|396640:0.17543,DNA-6-N5B_DR|1339359:0.09765)0.923:0.08153)0.000:0.00068)0.740:0.00495,DNA-6-N5B_DR|1198928:0.24381)0.725:0.00979,DNA-6-N5B_DR|885502:0.28856)0.685:0.00756)0.764:0.00650,(DNA-6-N5B_DR|1494558:0.17229,DNA-6-N5B_DR|555272:0.18646)0.688:0.00835)0.900:0.02424,(DNA-6-N5B_DR|1067462:0.15108,DNA-6-N5B_DR|555267:0.25376)0.182:0.00814)0.960:0.02735,((((((DNA-6-N5B_DR|1140530:0.19606,(DNA-6-N5B_DR|396613:0.00567,(DNA-6-N5B_DR|163696:0.80422,DNA-6-N5B_DR|396641:0.35040)0.761:0.27377)0.686:0.20925)0.854:0.12822,DNA-6-N5B_DR|1140497:0.46362)0.648:0.02983,((DNA-6-N5B_DR|555248:0.07256,DNA-6-N5B_DR|555249:0.03708)0.994:0.10970,(DNA-6-N5B_DR|1067428:0.05406,DNA-6-N5B_DR|1398607:0.04512)0.820:0.10432)0.700:0.01230)0.403:0.00334,(DNA-6-N5B_DR|91932:0.14130,(DNA-6-N5B_DR|1140503:0.16041,DNA-6-N5B_DR|1582561:0.14102)0.755:0.03063)0.312:0.00342)0.290:0.00751,DNA-6-N5B_DR|885490:0.27617)0.167:0.00076,(DNA-6-N5B_DR|479883:0.09766,DNA-6-N5B_DR|1398621:0.17162)0.734:0.01220)0.535:0.00067)0.667:0.01818)0.771:0.00718,((DNA-6-N5B_DR|313923:0.17477,DNA-6-N5B_DR|809443:0.14676)0.804:0.02909,((DNA-6-N5B_DR|236549:0.11514,(DNA-6-N5B_DR|809430:0.04708,DNA-6-N5B_DR|479854:0.13150)0.751:0.02471)0.140:0.00235,(DNA-6-N5B_DR|885516:0.14910,DNA-6-N5B_DR|885515:0.19382)0.880:0.05389)0.611:0.00232)0.156:0.00067)0.343:0.00079,((DNA-6-N5B_DR|313872:0.07845,DNA-6-N5B_DR|313887:0.08779)0.845:0.03765,((DNA-6-N5B_DR|91922:0.10576,DNA-6-N5B_DR|1067432:0.20276)0.723:0.12624,DNA-6-N5B_DR|1398633:0.15992)0.850:0.00068)0.747:0.01717)0.037:0.00066)0.728:0.08035,DNA-6-N5B_DR|163669:0.16974)0.962:0.32322)0.885:0.37024)0.896:0.35964)0.255:0.00201,((DNA-6-N5B_DR|236581:0.0,DNA-6-N5B_DR|236582:0.0):0.02178,(DNA-6-N5B_DR|236579:0.00068,DNA-6-N5B_DR|236580:0.00068)0.167:0.00067)0.988:0.33867)0.739:0.01927,((((DNA-6-N5B_DR|163690:0.15271,(DNA-6-N5B_DR|642786:0.28482,DNA-6-N5B_DR|809470:0.30137)0.914:0.14621)0.634:0.04242,DNA-6-N5B_DR|642768:0.20406)0.513:0.02419,DNA-6-N5B_DR|313921:0.74217)0.653:0.02866,((DNA-6-N5B_DR|91949:0.12475,DNA-6-N5B_DR|727694:0.23597)0.837:0.09147,DNA-6-N5B_DR|1789:0.13482)0.388:0.00067)0.995:0.37774)0.083:0.01044,(((DNA-6-N5B_DR|313882:0.34424,DNA-6-N5B_DR|1494548:0.34228)0.672:0.07477,DNA-6-N5B_DR|396609:0.31187)1.000:0.79098,DNA-6-N5B_DR|727720:0.02621)0.850:0.19293)0.728:0.00352,DNA-6-N5B_DR|980272:0.23472)1.000:0.00067)0.931:0.02714,DNA-6-N5B_DR|1339338:0.63334)0.796:0.01229)0.147:0.00067,((DNA-6-N5B_DR|1582552:0.03401,(DNA-6-N5B_DR|313896:1.10576,DNA-6-N5B_DR|1494503:0.00068)0.268:0.04542)0.501:0.05904,(DNA-6-N5B_DR|1811:0.47116,DNA-6-N5B_DR|313901:0.37456)0.785:0.13925)0.701:0.10428)1.000:0.35943,DNA-6-N5B_DR|555254:0.18854)0.433:0.03977)0.608:0.12582)0.773:0.00399)0.518:0.00328)0.986:0.00588,((DNA-6-N5B_DR|91961:0.01317,((DNA-6-N5B_DR|885528:0.00938,(DNA-6-N5B_DR|555261:0.00591,(DNA-6-N5B_DR|1339342:0.00068,DNA-6-N5B_DR|1339343:0.00068)0.984:0.00625)0.452:0.00214)0.920:0.00218,(DNA-6-N5B_DR|479863:0.00514,DNA-6-N5B_DR|1398647:0.01181)0.572:0.00102)1.000:0.00971)0.995:0.00839,DNA-6-N5B_DR|236573:0.02371)0.983:0.00542)0.847:0.00458,DNA-6-N5B_DR|1067449:0.02959)0.175:0.00127)0.588:0.00166)0.866:0.00209)0.621:0.00164)0.418:0.00081,((DNA-6-N5B_DR|163681:0.00501,DNA-6-N5B_DR|1494518:0.00443)0.696:0.00187,(DNA-6-N5B_DR|1067452:0.00311,DNA-6-N5B_DR|1339334:0.00346)0.320:0.00073)0.936:0.00200)0.994:0.00382)0.397:0.00067,DNA-6-N5B_DR|313920:0.00715)0.892:0.00107,((DNA-6-N5B_DR|163685:0.00517,DNA-6-N5B_DR|396652:0.00601)0.981:0.00453,(DNA-6-N5B_DR|555273:0.00245,(DNA-6-N5B_DR|479881:0.01090,(DNA-6-N5B_DR|1198911:0.00946,(DNA-6-N5B_DR|727722:0.00446,(((((((((DNA-6-N5B_DR|479860:0.01054,DNA-6-N5B_DR|1339349:0.00763)0.845:0.00425,(DNA-6-N5B_DR|1398640:0.01107,(DNA-6-N5B_DR|809445:0.01073,DNA-6-N5B_DR|1198946:0.02115)0.706:0.00386)0.831:0.00268)0.867:0.00095,((DNA-6-N5B_DR|163672:0.01014,DNA-6-N5B_DR|1398625:0.01048)0.457:0.00190,(DNA-6-N5B_DR|1494473:0.00836,DNA-6-N5B_DR|642780:0.01901)0.874:0.00201)0.950:0.00308)0.889:0.00063,(DNA-6-N5B_DR|555250:0.00585,(DNA-6-N5B_DR|236550:0.00299,DNA-6-N5B_DR|885524:0.00850)0.957:0.00215)0.932:0.00127)0.957:0.00239,DNA-6-N5B_DR|1198901:0.00964)0.734:0.00064,((DNA-6-N5B_DR|236547:0.0,DNA-6-N5B_DR|236548:0.0):0.00164,DNA-6-N5B_DR|313912:0.00068)1.000:0.01591)0.972:0.00359,DNA-6-N5B_DR|91930:0.01078)0.996:0.00914,DNA-6-N5B_DR|555294:0.01359)0.594:0.00361,(DNA-6-N5B_DR|1272222:0.02214,(DNA-6-N5B_DR|91926:0.02295,DNA-6-N5B_DR|727713:0.02287)0.825:0.00238)0.969:0.01003)0.886:0.00746)0.995:0.01192)0.890:0.00621)0.813:0.00109)0.423:0.00080)0.868:0.00105)0.000:0.00068,DNA-6-N5B_DR|1769:0.00285)0.917:0.00112,((((DNA-6-N5B_DR|1272242:0.00068,DNA-6-N5B_DR|1140512:0.14884)0.750:0.17074,((DNA-6-N5B_DR|1398594:0.02457,DNA-6-N5B_DR|1494525:0.03812)0.002:0.00359,(DNA-6-N5B_DR|1785:0.59993,DNA-6-N5B_DR|1398601:0.64196)1.000:1.77516)0.000:0.00099)0.649:0.00068,DNA-6-N5B_DR|1582515:0.00493)0.889:0.00401,DNA-6-N5B_DR|980310:0.01013)0.089:0.00068)0.906:0.00100,(DNA-6-N5B_DR|980278:0.00161,DNA-6-N5B_DR|1582530:0.00162)0.997:0.00335)0.847:0.00111)0.932:0.00067);
```
