## Supplementary Data 2 for "A genomic portrait of zebrafish transposable elements and their spatiotemporal embryonic expression": DNA-6-N6_DR.mafft.nwk

```
(((((DNA-6-N6_DR|1257533:0.00593,DNA-6-N6_DR|1474600:0.01135)0.582:0.00144,((DNA-6-N6_DR|380132:0.00117,DNA-6-N6_DR|792884:0.00457)0.980:0.00405,((DNA-6-N6_DR|792878:0.00572,(DNA-6-N6_DR|1880655:0.00581,DNA-6-N6_DR|1050187:0.00263)0.461:0.00085)0.851:0.00117,(DNA-6-N6_DR|1557645:0.00345,DNA-6-N6_DR|710608:0.00343)0.845:0.00059)0.688:0.00060)0.938:0.00243)0.937:0.00228,(((((((DNA-6-N6_DR|961304:0.00535,DNA-6-N6_DR|961305:0.00548)0.528:0.00089,DNA-6-N6_DR|1386303:0.00711)0.624:0.00110,DNA-6-N6_DR|625394:0.00627)0.856:0.00060,(DNA-6-N6_DR|73677:0.00991,DNA-6-N6_DR|1557653:0.00374)0.533:0.00460)0.879:0.00104,(DNA-6-N6_DR|961312:0.00649,DNA-6-N6_DR|1125699:0.01113)0.878:0.00103)0.749:0.00061,(((DNA-6-N6_DR|792879:0.00953,DNA-6-N6_DR|539683:0.00814)0.913:0.00168,(DNA-6-N6_DR|149449:0.00656,DNA-6-N6_DR|1673544:0.00876)0.959:0.00264)0.435:0.00056,DNA-6-N6_DR|1880658:0.00686)0.824:0.00057)0.744:0.00061,((((((DNA-6-N6_DR|479894:0.01539,(DNA-6-N6_DR|1326199:0.00434,DNA-6-N6_DR|1880664:0.00163)0.970:0.00552)0.298:0.00061,DNA-6-N6_DR|1557658:0.01104)0.570:0.00060,DNA-6-N6_DR|1880657:0.01338)0.789:0.00061,(((DNA-6-N6_DR|149450:0.01410,DNA-6-N6_DR|961311:0.02083)0.614:0.00061,(DNA-6-N6_DR|642822:0.00602,DNA-6-N6_DR|73668:0.00322)0.891:0.00227)0.805:0.00056,(((DNA-6-N6_DR|149462:0.01365,((((DNA-6-N6_DR|1050174:0.01825,((((DNA-6-N6_DR|73669:0.00622,DNA-6-N6_DR|462872:0.00964)0.373:0.00115,(DNA-6-N6_DR|1050178:0.00994,DNA-6-N6_DR|1125698:0.00305)0.871:0.00061)0.948:0.00204,((DNA-6-N6_DR|710610:0.01090,DNA-6-N6_DR|1972907:0.00317)0.808:0.00574,(DNA-6-N6_DR|1125702:0.02283,((DNA-6-N6_DR|1673535:0.00729,DNA-6-N6_DR|625395:0.00743)0.901:0.00107,(DNA-6-N6_DR|462868:0.00854,DNA-6-N6_DR|1050181:0.01275)0.816:0.00056)0.323:0.00056)0.142:0.00064)0.431:0.00104)0.870:0.00057,((DNA-6-N6_DR|1557652:0.01066,DNA-6-N6_DR|2118533:0.00948)0.778:0.00060,DNA-6-N6_DR|1880659:0.01013)0.158:0.00061)0.723:0.00065)0.948:0.00075,(DNA-6-N6_DR|2117987:0.00927,(DNA-6-N6_DR|149452:0.00351,DNA-6-N6_DR|870220:0.00289)0.986:0.00587)0.923:0.00249)0.801:0.00060,(((DNA-6-N6_DR|1257535:0.00769,(DNA-6-N6_DR|149459:0.00061,(DNA-6-N6_DR|1050175:0.02586,DNA-6-N6_DR|1398732:0.00061)0.821:0.03896)0.866:0.01267)0.977:0.03182,(DNA-6-N6_DR|1050176:0.01101,DNA-6-N6_DR|1474604:0.00485)0.781:0.00132)0.700:0.00081,DNA-6-N6_DR|2060875:0.00942)0.995:0.00701)0.831:0.00064,((((((DNA-6-N6_DR|73675:0.02274,DNA-6-N6_DR|539676:0.00708)0.512:0.00279,(DNA-6-N6_DR|1557659:0.00583,(((DNA-6-N6_DR|1557656:0.00066,((DNA-6-N6_DR|1771148:0.12652,(DNA-6-N6_DR|1673533:0.34799,(DNA-6-N6_DR|1257534:0.55502,DNA-6-N6_DR|885559:0.05877)0.654:0.05111)0.307:0.01115)0.395:0.01957,DNA-6-N6_DR|1494580:0.23535)0.671:0.01645)0.363:0.01185,DNA-6-N6_DR|1557648:0.00061)0.859:0.00579,DNA-6-N6_DR|1557655:0.00060)0.768:0.00586)0.858:0.01095)0.264:0.00169,DNA-6-N6_DR|792885:0.00355)0.790:0.00061,(DNA-6-N6_DR|2060872:0.00601,DNA-6-N6_DR|222286:0.01483)0.416:0.00135)0.051:0.00066,DNA-6-N6_DR|73685:0.00061)0.529:0.00075,(DNA-6-N6_DR|1050188:0.00565,DNA-6-N6_DR|961310:0.00966)0.418:0.00060)0.812:0.00058)0.943:0.00061)0.917:0.00113,(DNA-6-N6_DR|2060870:0.01255,(DNA-6-N6_DR|1494579:0.01499,(DNA-6-N6_DR|1050185:0.00761,DNA-6-N6_DR|2084455:0.00687)0.914:0.00056)0.716:0.00067)0.775:0.00061)0.838:0.00061,(((DNA-6-N6_DR|1474606:0.00567,((DNA-6-N6_DR|792882:0.01029,(DNA-6-N6_DR|870221:0.01638,DNA-6-N6_DR|1673549:0.00985)0.443:0.00058)0.689:0.00133,DNA-6-N6_DR|792886:0.00587)0.909:0.00312)0.865:0.00099,(((DNA-6-N6_DR|1474611:0.00061,DNA-6-N6_DR|149458:0.00061)0.763:0.00264,(DNA-6-N6_DR|1257536:0.00128,DNA-6-N6_DR|2088267:0.00061)0.313:0.00409)0.931:0.00809,((DNA-6-N6_DR|1339371:0.00645,DNA-6-N6_DR|2060871:0.00623)0.962:0.00301,(DNA-6-N6_DR|1386305:0.01042,((DNA-6-N6_DR|73682:0.00516,DNA-6-N6_DR|1050186:0.00559)0.915:0.00186,((DNA-6-N6_DR|149457:0.00507,((DNA-6-N6_DR|380128:0.00492,DNA-6-N6_DR|1386304:0.00397)0.276:0.00057,DNA-6-N6_DR|2109162:0.00609)0.771:0.00057)0.781:0.00061,DNA-6-N6_DR|298215:0.00385)0.809:0.00056)0.802:0.00059)0.595:0.00061)0.816:0.00056)0.139:0.00061)0.819:0.00059,((((DNA-6-N6_DR|539677:0.00944,(DNA-6-N6_DR|73684:0.00774,(((DNA-6-N6_DR|2077789:0.01033,(((DNA-6-N6_DR|73681:0.00547,(DNA-6-N6_DR|1972909:0.00758,(DNA-6-N6_DR|539679:0.01215,DNA-6-N6_DR|1474602:0.00920)0.863:0.00115)0.825:0.00102)0.875:0.00111,(DNA-6-N6_DR|961309:0.01043,DNA-6-N6_DR|1557651:0.00596)0.966:0.00317)0.946:0.00268,(DNA-6-N6_DR|1557647:0.02423,(DNA-6-N6_DR|1050179:0.00875,(DNA-6-N6_DR|539675:0.00980,DNA-6-N6_DR|1557657:0.00651)0.985:0.00399)0.726:0.00062)0.291:0.00061)0.808:0.00409)0.349:0.00790,(DNA-6-N6_DR|1557654:0.01181,(((DNA-6-N6_DR|1198956:0.00473,DNA-6-N6_DR|2060874:0.00604)1.000:0.01377,(DNA-6-N6_DR|462874:0.00885,(DNA-6-N6_DR|539682:0.01087,DNA-6-N6_DR|1339373:0.01385)0.806:0.00183)0.940:0.00520)1.000:0.02755,(DNA-6-N6_DR|149451:0.00826,DNA-6-N6_DR|1474610:0.02494)0.004:0.00089)0.817:0.00182)0.928:0.00485)1.000:0.02916,(((DNA-6-N6_DR|73674:0.00495,DNA-6-N6_DR|1474612:0.31600)0.562:0.01896,(DNA-6-N6_DR|1186729:0.00477,(DNA-6-N6_DR|710607:0.46272,DNA-6-N6_DR|2077790:0.02213)0.611:0.06574)0.747:0.00786)0.997:0.06160,(DNA-6-N6_DR|980317:0.00542,DNA-6-N6_DR|462870:0.02129)0.466:0.00215)0.701:0.01181)0.336:0.00464)0.921:0.00323)0.813:0.00061,((DNA-6-N6_DR|236592:0.00264,DNA-6-N6_DR|298214:0.00628)0.725:0.00074,((((DNA-6-N6_DR|149455:0.00382,DNA-6-N6_DR|380131:0.00508)0.968:0.00279,DNA-6-N6_DR|149453:0.00939)0.877:0.00148,(DNA-6-N6_DR|73680:0.00643,DNA-6-N6_DR|1557650:0.00961)0.840:0.00139)0.821:0.00093,DNA-6-N6_DR|1186730:0.00560)0.960:0.00282)0.917:0.00115)0.431:0.00061,(DNA-6-N6_DR|1050182:0.00991,(DNA-6-N6_DR|1972911:0.00762,(DNA-6-N6_DR|625392:0.00891,((DNA-6-N6_DR|149460:0.01087,DNA-6-N6_DR|625400:0.01133)0.838:0.00060,DNA-6-N6_DR|73683:0.00929)0.577:0.00111)0.794:0.00060)0.909:0.00061)0.842:0.00060)0.528:0.00061,(DNA-6-N6_DR|1771147:0.01071,DNA-6-N6_DR|1474601:0.00664)0.996:0.00060)0.864:0.00061)0.865:0.00061)0.450:0.00061)0.582:0.00061)0.828:0.00061,(((DNA-6-N6_DR|1557649:0.00948,DNA-6-N6_DR|1880656:0.01056)0.647:0.00061,((DNA-6-N6_DR|1880663:0.00971,((DNA-6-N6_DR|222283:0.00060,(DNA-6-N6_DR|961308:0.37981,(((DNA-6-N6_DR|1474615:0.25465,DNA-6-N6_DR|625391:0.19493)0.693:0.08186,(DNA-6-N6_DR|462871:0.33979,(DNA-6-N6_DR|73671:0.28290,DNA-6-N6_DR|1474609:0.28695)0.533:0.03422)0.593:0.06672)0.707:0.02169,(((DNA-6-N6_DR|380130:0.30744,(DNA-6-N6_DR|1474607:0.23748,DNA-6-N6_DR|539678:0.32632)0.762:0.05723)0.902:0.09890,((DNA-6-N6_DR|961307:0.31504,(DNA-6-N6_DR|1386302:0.17568,DNA-6-N6_DR|1673530:0.31770)0.412:0.06519)0.666:0.03833,DNA-6-N6_DR|1186731:0.34418)0.164:0.01572)0.613:0.00996,(((DNA-6-N6_DR|710606:0.00867,DNA-6-N6_DR|1125703:0.01041)0.309:0.19152,DNA-6-N6_DR|73670:0.35127)0.723:0.02614,(DNA-6-N6_DR|792887:0.17903,(DNA-6-N6_DR|1972912:0.24934,(DNA-6-N6_DR|1050177:0.34894,DNA-6-N6_DR|1557646:0.36543)0.000:0.00057)0.787:0.07400)0.848:0.05194)0.689:0.00060)0.171:0.02957)0.844:0.09683)0.999:0.37844)0.810:0.01422,DNA-6-N6_DR|73672:0.01844)0.002:0.00088)0.297:0.00063,((((DNA-6-N6_DR|91966:0.02149,DNA-6-N6_DR|1339370:0.00713)0.469:0.00166,(DNA-6-N6_DR|462869:0.02816,(DNA-6-N6_DR|1673528:0.00376,(DNA-6-N6_DR|163707:0.01112,(DNA-6-N6_DR|1990292:0.03881,DNA-6-N6_DR|313933:0.01742)0.759:0.00613)0.596:0.00122)0.311:0.01915)0.239:0.00209)0.882:0.00941,DNA-6-N6_DR|642821:0.01200)0.227:0.00101,((DNA-6-N6_DR|73673:0.04433,DNA-6-N6_DR|1474598:0.08360)0.811:0.11134,(DNA-6-N6_DR|1474597:0.10066,DNA-6-N6_DR|1474596:0.03403)0.956:0.20074)0.952:0.25446)0.152:0.00060)0.382:0.00061)0.977:0.00061,(DNA-6-N6_DR|163705:0.01163,(((((((((((DNA-6-N6_DR|1474605:0.11060,DNA-6-N6_DR|1673531:0.09335)0.362:0.01631,DNA-6-N6_DR|555299:0.08996)0.692:0.00335,(((((DNA-6-N6_DR|710612:0.12023,DNA-6-N6_DR|1257537:0.08316)0.838:0.03512,(((DNA-6-N6_DR|1186732:0.20534,(DNA-6-N6_DR|298212:0.16457,((DNA-6-N6_DR|625398:0.14639,(DNA-6-N6_DR|1673546:0.15739,(DNA-6-N6_DR|1050180:0.26129,((DNA-6-N6_DR|1673539:0.00060,(DNA-6-N6_DR|1673532:0.09462,(DNA-6-N6_DR|1673543:0.00680,((DNA-6-N6_DR|1673537:0.00061,(DNA-6-N6_DR|1673536:0.00060,DNA-6-N6_DR|1673541:0.00713)0.851:0.00709)0.863:0.00708,((DNA-6-N6_DR|1673538:0.0,DNA-6-N6_DR|1673540:0.0):0.00061,DNA-6-N6_DR|1673542:0.01379)0.853:0.00680)0.082:0.00060)0.873:0.00060)0.793:0.02190)0.733:0.16825,DNA-6-N6_DR|2060869:0.02014)0.180:0.16562)0.190:0.00686)0.377:0.01908)0.917:0.11123,DNA-6-N6_DR|710611:0.28084)0.419:0.02337)0.764:0.02966)0.887:0.04299,DNA-6-N6_DR|1474608:0.16162)0.000:0.00065,DNA-6-N6_DR|462875:0.12309)0.709:0.01442)0.957:0.04617,DNA-6-N6_DR|961306:0.11440)0.845:0.01735,(DNA-6-N6_DR|1972913:0.08083,(DNA-6-N6_DR|2103059:0.14452,DNA-6-N6_DR|1257538:0.12872)0.604:0.01679)0.899:0.03126)0.439:0.00613,(DNA-6-N6_DR|298211:0.17162,DNA-6-N6_DR|1771150:0.08662)0.024:0.00088)0.679:0.00427)0.750:0.00061,DNA-6-N6_DR|1673534:0.08331)0.697:0.00700,(((DNA-6-N6_DR|222287:0.01748,DNA-6-N6_DR|222288:0.00264)0.961:0.09992,(DNA-6-N6_DR|1186733:0.94838,DNA-6-N6_DR|1972908:0.00065)0.530:0.13964)0.691:0.02152,DNA-6-N6_DR|792880:0.06695)0.621:0.00310)0.869:0.01068,(DNA-6-N6_DR|222284:0.06270,(DNA-6-N6_DR|73678:0.01425,DNA-6-N6_DR|1696162:0.01140)1.000:0.06032)0.829:0.01296)0.936:0.01421,DNA-6-N6_DR|792881:0.06151)0.796:0.00061,DNA-6-N6_DR|1257532:0.08138)0.455:0.00245,DNA-6-N6_DR|1673547:0.09256)0.784:0.00371,DNA-6-N6_DR|1771149:0.07199)0.989:0.02741,DNA-6-N6_DR|1125700:0.05577)0.990:0.03653)0.893:0.00060)0.781:0.00060)0.798:0.00060,(((DNA-6-N6_DR|462873:0.01432,DNA-6-N6_DR|222285:0.00678)0.685:0.00145,DNA-6-N6_DR|539681:0.01345)0.034:0.00072,((DNA-6-N6_DR|1673545:0.00376,(((((DNA-6-N6_DR|539680:0.00061,DNA-6-N6_DR|1880661:0.00500)0.775:0.00064,DNA-6-N6_DR|792888:0.00248)0.815:0.00061,DNA-6-N6_DR|2101027:0.00320)0.943:0.00060,(((DNA-6-N6_DR|1339372:0.00690,DNA-6-N6_DR|1326200:0.00417)0.930:0.00061,(DNA-6-N6_DR|885560:0.00398,DNA-6-N6_DR|1972914:0.00481)0.808:0.00178)0.858:0.00071,DNA-6-N6_DR|1494578:0.00131)0.317:0.00061)0.803:0.00060,DNA-6-N6_DR|163706:0.00469)0.677:0.00060)0.746:0.00061,DNA-6-N6_DR|396661:0.00966)0.998:0.00670)0.876:0.00116)0.355:0.00061)0.293:0.00056)0.442:0.00061,(DNA-6-N6_DR|462867:0.00601,DNA-6-N6_DR|870219:0.01070)0.733:0.00056)0.416:0.00061,DNA-6-N6_DR|1050173:0.01083,((DNA-6-N6_DR|163704:0.01042,((DNA-6-N6_DR|792883:0.01600,(DNA-6-N6_DR|298213:0.00903,(DNA-6-N6_DR|1474613:0.01037,(DNA-6-N6_DR|1050183:0.01318,DNA-6-N6_DR|1257539:0.00553)0.792:0.00064)0.706:0.00061)0.299:0.00056)0.733:0.00061,(DNA-6-N6_DR|73679:0.01300,(((DNA-6-N6_DR|149461:0.01036,DNA-6-N6_DR|1771151:0.00933)0.796:0.00165,(DNA-6-N6_DR|625397:0.01406,(DNA-6-N6_DR|1474599:0.02008,DNA-6-N6_DR|710613:0.01144)0.379:0.00061)0.871:0.00059)0.770:0.00097,((DNA-6-N6_DR|2060873:0.01680,((((DNA-6-N6_DR|1326201:0.01525,DNA-6-N6_DR|1880662:0.01021)0.318:0.00061,(DNA-6-N6_DR|1880660:0.01093,(DNA-6-N6_DR|625396:0.00664,DNA-6-N6_DR|1972910:0.00297)0.857:0.00228)0.929:0.00189)0.806:0.00059,((((DNA-6-N6_DR|222282:0.01104,DNA-6-N6_DR|1050184:0.00937)0.381:0.00139,(DNA-6-N6_DR|710609:0.01197,DNA-6-N6_DR|1125701:0.01007)0.893:0.00061)0.732:0.00056,((DNA-6-N6_DR|1050189:0.00967,(DNA-6-N6_DR|1386306:0.00646,(DNA-6-N6_DR|149454:0.01241,(DNA-6-N6_DR|149456:0.00736,DNA-6-N6_DR|1696163:0.02652)0.720:0.00126)0.909:0.00278)0.913:0.00262)0.871:0.00191,((DNA-6-N6_DR|1339374:0.00209,((DNA-6-N6_DR|625399:0.00404,DNA-6-N6_DR|91967:0.00182)0.800:0.00148,(DNA-6-N6_DR|1398730:0.09471,(DNA-6-N6_DR|1398731:0.03875,(DNA-6-N6_DR|1198957:0.00747,DNA-6-N6_DR|1557660:0.00408)0.774:0.00361)0.561:0.00585)0.390:0.00746)0.603:0.00068)0.983:0.00056,(DNA-6-N6_DR|1557661:0.01432,(DNA-6-N6_DR|1673527:0.00061,DNA-6-N6_DR|1880654:0.00061)1.000:0.01336)0.829:0.00096)0.000:0.00060)0.726:0.00058)0.567:0.00059,DNA-6-N6_DR|1474614:0.01595)0.129:0.00061)0.163:0.00060,((DNA-6-N6_DR|625393:0.00885,DNA-6-N6_DR|1474603:0.00676)0.936:0.00319,(DNA-6-N6_DR|380129:0.00590,DNA-6-N6_DR|2110147:0.00716)0.837:0.00453)0.753:0.00071)0.461:0.00061)0.278:0.00061,(DNA-6-N6_DR|1673529:0.00628,DNA-6-N6_DR|1673548:0.00186)0.995:0.00837)0.250:0.00061)0.000:0.00061)0.779:0.00059)0.434:0.00061)0.208:0.00061,(DNA-6-N6_DR|73676:0.01184,DNA-6-N6_DR|2079950:0.00825)0.912:0.00061)0.000:0.00060);
```
