## Supplementary Data 2 for "A genomic portrait of zebrafish transposable elements and their spatiotemporal embryonic expression": DNA-6-N7_DR.mafft.nwk

```
(DNA-6-N7_DR|597860:0.01700,((DNA-6-N7_DR|1742004:0.02365,DNA-6-N7_DR|1742005:0.02404)0.885:0.00162,(((DNA-6-N7_DR|516210:0.00803,DNA-6-N7_DR|597859:0.01338)0.194:0.00067,(DNA-6-N7_DR|1845083:0.00064,(DNA-6-N7_DR|1532904:0.00064,DNA-6-N7_DR|767398:0.00430)0.917:0.00417)0.832:0.00422)1.000:0.00922,(((DNA-6-N7_DR|1945998:0.05520,(DNA-6-N7_DR|1742007:0.04143,((DNA-6-N7_DR|1444820:0.04823,(((((DNA-6-N7_DR|1945996:0.05858,(((DNA-6-N7_DR|1102567:0.07880,DNA-6-N7_DR|1305208:0.05501)0.777:0.00805,(DNA-6-N7_DR|1305211:0.08603,(((((DNA-6-N7_DR|1168841:0.02088,(DNA-6-N7_DR|1742011:0.08445,DNA-6-N7_DR|1444823:0.05268)0.788:0.00949)0.774:0.00513,(((((DNA-6-N7_DR|597861:0.13956,(((((DNA-6-N7_DR|1945984:0.03146,(((((DNA-6-N7_DR|126350:0.05788,DNA-6-N7_DR|1742008:0.08910)0.765:0.00607,(DNA-6-N7_DR|1742015:0.07512,DNA-6-N7_DR|516218:0.10603)0.152:0.00063)0.621:0.00063,(DNA-6-N7_DR|597863:0.03138,DNA-6-N7_DR|437355:0.10296)0.747:0.00670)0.389:0.00064,(DNA-6-N7_DR|2092656:0.01801,DNA-6-N7_DR|199439:0.01056)0.280:0.00064)0.081:0.00063,DNA-6-N7_DR|1168845:0.13692)0.838:0.04020)0.996:0.22479,(DNA-6-N7_DR|767399:0.26437,DNA-6-N7_DR|1637782:0.23437)0.714:0.11514)0.225:0.01373,(DNA-6-N7_DR|1102574:0.22399,((((DNA-6-N7_DR|1022685:0.13837,DNA-6-N7_DR|1532897:0.15533)0.592:0.02869,DNA-6-N7_DR|516215:0.10846)0.374:0.00064,DNA-6-N7_DR|516217:0.19964)0.800:0.04529,DNA-6-N7_DR|2033462:0.13307)0.036:0.00914)0.678:0.02129)0.953:0.04679,((((DNA-6-N7_DR|1234359:0.97911,DNA-6-N7_DR|437354:0.24141)0.542:0.05236,(DNA-6-N7_DR|1102573:0.01126,DNA-6-N7_DR|2104422:0.16327)0.619:0.12760)0.886:0.04651,((DNA-6-N7_DR|45925:0.10042,((DNA-6-N7_DR|597853:0.13006,(DNA-6-N7_DR|353814:0.08234,(DNA-6-N7_DR|1946004:0.07007,DNA-6-N7_DR|1367986:0.15461)0.348:0.00710)0.946:0.02763)0.912:0.00064,((DNA-6-N7_DR|516212:0.05884,DNA-6-N7_DR|1945991:0.05679)0.802:0.00743,(DNA-6-N7_DR|1444817:0.06002,DNA-6-N7_DR|1742002:0.12531)0.779:0.01100)0.414:0.00353)0.758:0.00444)0.855:0.01511,(((DNA-6-N7_DR|1845075:0.62486,((DNA-6-N7_DR|126351:0.02439,(DNA-6-N7_DR|126348:0.06430,(DNA-6-N7_DR|437361:0.11471,DNA-6-N7_DR|1234360:0.07165)0.640:0.02763)0.859:0.03342)0.674:0.01785,(DNA-6-N7_DR|1444821:0.05032,DNA-6-N7_DR|274197:0.07203)0.554:0.06045)0.958:0.25333)0.659:0.07900,(((DNA-6-N7_DR|2033461:0.42007,((DNA-6-N7_DR|1102565:0.36188,DNA-6-N7_DR|1945986:0.16883)0.577:0.03716,((DNA-6-N7_DR|1102572:0.22097,DNA-6-N7_DR|1102568:0.20611)0.163:0.02973,DNA-6-N7_DR|1305212:0.33022)0.640:0.02237)0.755:0.10266)0.941:0.26814,(DNA-6-N7_DR|2033464:0.47774,((DNA-6-N7_DR|767396:0.07799,(DNA-6-N7_DR|1532905:0.02674,(DNA-6-N7_DR|1532903:0.00614,DNA-6-N7_DR|1532906:0.02599)0.026:0.01436)0.674:0.06593)1.000:0.51796,(DNA-6-N7_DR|1102571:0.06184,DNA-6-N7_DR|1444819:0.42285)0.901:0.23156)0.141:0.03781)0.588:0.08642)0.894:0.16933,(DNA-6-N7_DR|1845071:0.39957,(DNA-6-N7_DR|1367985:0.57597,((((((DNA-6-N7_DR|274196:0.06385,(DNA-6-N7_DR|767393:0.12208,DNA-6-N7_DR|931982:0.05419)0.784:0.02949)0.861:0.00835,(DNA-6-N7_DR|846519:0.17288,(DNA-6-N7_DR|1742009:0.07213,DNA-6-N7_DR|1022686:0.05611)0.018:0.00065)0.756:0.00374)0.834:0.00638,((DNA-6-N7_DR|1444818:0.05902,DNA-6-N7_DR|45922:0.06112)0.115:0.01571,((((((DNA-6-N7_DR|846517:0.07316,DNA-6-N7_DR|1845079:0.10225)0.744:0.00654,(DNA-6-N7_DR|931985:0.09076,DNA-6-N7_DR|1845082:0.10820)0.107:0.00168)0.792:0.00839,((DNA-6-N7_DR|1305205:0.06534,DNA-6-N7_DR|1022689:0.05901)0.747:0.00251,((((DNA-6-N7_DR|1945990:0.08586,DNA-6-N7_DR|1234350:0.09567)0.745:0.00228,(((DNA-6-N7_DR|1845074:0.06680,(DNA-6-N7_DR|1168838:0.10480,(DNA-6-N7_DR|126346:0.06187,DNA-6-N7_DR|684110:0.11381)0.749:0.02219)0.483:0.01233)0.764:0.00592,((DNA-6-N7_DR|1945994:0.06276,(DNA-6-N7_DR|1022697:0.06948,DNA-6-N7_DR|353816:0.07169)0.575:0.00714)0.756:0.00063,(DNA-6-N7_DR|274198:0.09916,DNA-6-N7_DR|1168842:0.09068)0.876:0.01370)0.919:0.00062)0.773:0.00115,((DNA-6-N7_DR|1444822:0.07018,((DNA-6-N7_DR|1022690:0.08099,DNA-6-N7_DR|1022692:0.04938)0.782:0.01250,((((DNA-6-N7_DR|126345:0.06114,DNA-6-N7_DR|846521:0.08940)0.765:0.01169,DNA-6-N7_DR|1102566:0.06601)0.724:0.00624,DNA-6-N7_DR|1945995:0.08343)0.720:0.00065,((DNA-6-N7_DR|1742014:0.10391,DNA-6-N7_DR|1945988:0.06098)0.756:0.01160,DNA-6-N7_DR|597857:0.04350)0.229:0.00063)1.000:0.00063)0.373:0.00064)0.901:0.00371,DNA-6-N7_DR|597856:0.07734)0.379:0.00063)0.847:0.00452)0.607:0.00064,DNA-6-N7_DR|1234355:0.03767)0.959:0.00065,((DNA-6-N7_DR|126343:0.07603,DNA-6-N7_DR|1168844:0.06590)0.820:0.01294,((DNA-6-N7_DR|1305209:0.02626,(DNA-6-N7_DR|1444814:0.00063,DNA-6-N7_DR|1444815:0.00064)0.936:0.09280)0.411:0.02633,DNA-6-N7_DR|1022695:0.05428)0.810:0.00915)0.789:0.00618)0.789:0.00231)0.999:0.03722)0.843:0.01009,(((DNA-6-N7_DR|1022700:0.12766,DNA-6-N7_DR|1305210:0.11638)0.355:0.01488,DNA-6-N7_DR|1532895:0.14756)0.657:0.02822,DNA-6-N7_DR|516214:0.05223)0.753:0.01740)0.132:0.00157,DNA-6-N7_DR|353810:0.26379)0.789:0.00631,((((DNA-6-N7_DR|1945992:0.11431,(((DNA-6-N7_DR|1234358:0.56692,DNA-6-N7_DR|2105104:0.25008)0.600:0.11238,DNA-6-N7_DR|353819:0.48403)0.710:0.04318,DNA-6-N7_DR|353815:0.08318)0.754:0.01920)0.521:0.01321,((DNA-6-N7_DR|1444816:0.11714,(DNA-6-N7_DR|516213:0.07802,DNA-6-N7_DR|1742001:0.05850)0.173:0.00064)0.860:0.00925,(DNA-6-N7_DR|597854:0.10546,DNA-6-N7_DR|199437:0.07275)0.830:0.00975)0.796:0.00504)0.783:0.00959,((DNA-6-N7_DR|437357:0.09191,DNA-6-N7_DR|1367987:0.00848)0.559:0.10772,(DNA-6-N7_DR|45926:0.11633,DNA-6-N7_DR|1845077:0.10678)0.940:0.03946)0.754:0.01203)0.853:0.00766,DNA-6-N7_DR|931980:0.12404)0.824:0.00678)0.414:0.00623)0.958:0.02960)0.564:0.00719,DNA-6-N7_DR|1234343:0.10588)0.656:0.02742,DNA-6-N7_DR|767394:0.13172)0.877:0.07565,(((DNA-6-N7_DR|1102563:0.30975,(DNA-6-N7_DR|1102570:0.31510,DNA-6-N7_DR|437360:0.24818)0.620:0.22685)0.760:0.15365,((((DNA-6-N7_DR|1234347:0.01679,DNA-6-N7_DR|1234348:0.01785)0.523:0.01400,(DNA-6-N7_DR|1234346:0.01748,DNA-6-N7_DR|1234344:0.03856)0.753:0.01076)0.756:0.07453,DNA-6-N7_DR|1234345:0.10975)0.987:0.29822,((DNA-6-N7_DR|1946000:0.03102,(DNA-6-N7_DR|1945999:0.02937,DNA-6-N7_DR|1946001:0.03378)0.915:0.04612)0.409:0.01531,(DNA-6-N7_DR|1946002:0.01360,DNA-6-N7_DR|1946003:0.02211)0.357:0.01774)0.994:0.21761)0.559:0.07638)0.656:0.09434,((((DNA-6-N7_DR|1637781:0.03931,(DNA-6-N7_DR|353813:0.15733,DNA-6-N7_DR|846522:0.15388)0.505:0.02088)0.117:0.36517,DNA-6-N7_DR|437359:1.09413)0.425:0.11838,(DNA-6-N7_DR|1637786:0.22810,DNA-6-N7_DR|516211:0.26233)0.803:0.16305)0.389:0.04703,DNA-6-N7_DR|1742012:0.09567)0.357:0.04278)0.349:0.04997)0.958:0.21926)0.245:0.13247)0.049:0.00205)0.618:0.09110)0.896:0.13550,((((((((DNA-6-N7_DR|1945985:0.06300,DNA-6-N7_DR|1946005:0.08377)0.502:0.00063,DNA-6-N7_DR|45924:0.07952)0.464:0.00243,(DNA-6-N7_DR|274193:0.08241,DNA-6-N7_DR|1234353:0.09474)0.344:0.00065)0.758:0.00168,(DNA-6-N7_DR|353812:0.09298,DNA-6-N7_DR|516209:0.05070)0.765:0.01036)0.304:0.00117,((DNA-6-N7_DR|1168839:0.04832,DNA-6-N7_DR|1102578:0.17967)0.864:0.03586,(((DNA-6-N7_DR|516216:0.39866,DNA-6-N7_DR|1637783:0.00753)0.574:0.12675,DNA-6-N7_DR|1022701:0.01353)0.837:0.06013,DNA-6-N7_DR|767397:0.13828)0.025:0.00064)0.751:0.01047)0.993:0.00061,(DNA-6-N7_DR|45927:0.12525,((DNA-6-N7_DR|45920:0.09681,((((((((DNA-6-N7_DR|2033463:0.09589,DNA-6-N7_DR|1234357:0.08081)0.369:0.00400,DNA-6-N7_DR|1845080:0.28896)0.459:0.00064,DNA-6-N7_DR|45921:0.07770)0.715:0.00223,(DNA-6-N7_DR|931986:0.03559,(DNA-6-N7_DR|1102577:0.05580,DNA-6-N7_DR|1168840:0.04949)0.801:0.00063)0.867:0.01786)0.569:0.00090,(DNA-6-N7_DR|1945997:0.05138,((DNA-6-N7_DR|1102575:0.07355,(((DNA-6-N7_DR|126352:0.00064,(DNA-6-N7_DR|597850:0.00581,(DNA-6-N7_DR|1845076:0.34863,DNA-6-N7_DR|597849:0.87336)0.812:0.32042)0.344:0.01646)0.874:0.03595,DNA-6-N7_DR|353811:0.09286)0.252:0.00624,(DNA-6-N7_DR|1022684:0.07061,(DNA-6-N7_DR|1305207:0.01555,DNA-6-N7_DR|274194:0.70395)0.594:0.06378)0.802:0.01716)0.968:0.02049)0.807:0.00942,DNA-6-N7_DR|437362:0.12767)0.031:0.00091)0.279:0.00151)0.862:0.00804,DNA-6-N7_DR|1022702:0.11651)0.805:0.00652,(DNA-6-N7_DR|1234354:0.06695,((DNA-6-N7_DR|1234352:0.16658,((DNA-6-N7_DR|1742006:0.02877,(DNA-6-N7_DR|1532907:0.07188,(DNA-6-N7_DR|1637780:0.01627,DNA-6-N7_DR|1168846:0.74999)0.322:0.02498)0.815:0.00784)0.947:0.04729,(DNA-6-N7_DR|437358:0.00065,DNA-6-N7_DR|846516:0.37615)0.472:0.02522)1.000:0.45699)0.281:0.01984,DNA-6-N7_DR|1305204:0.10837)0.390:0.00092)0.338:0.01529)0.725:0.00188,DNA-6-N7_DR|1022698:0.06149)0.616:0.00133)0.822:0.00409,(DNA-6-N7_DR|846515:0.27028,DNA-6-N7_DR|1102564:0.05547)0.866:0.06050)0.000:0.00060)0.774:0.00226)0.865:0.01281,((DNA-6-N7_DR|45923:0.07354,DNA-6-N7_DR|1845081:0.06110)0.713:0.00796,(DNA-6-N7_DR|597855:0.03560,DNA-6-N7_DR|1742003:0.10128)0.415:0.00064)0.768:0.00064)0.997:0.34124,DNA-6-N7_DR|2085358:0.39799)0.496:0.03237)0.999:0.23169)0.684:0.00564)0.551:0.00064,((DNA-6-N7_DR|126347:0.11970,DNA-6-N7_DR|1532896:0.07188)0.874:0.03525,(DNA-6-N7_DR|931981:0.10505,(((DNA-6-N7_DR|846520:0.00063,DNA-6-N7_DR|2033465:0.45323)0.573:0.09185,(DNA-6-N7_DR|767395:0.11985,DNA-6-N7_DR|45919:0.05539)0.651:0.00065)0.501:0.00065,(DNA-6-N7_DR|1234356:0.03196,DNA-6-N7_DR|1845073:0.05775)0.612:0.02115)0.838:0.01703)0.936:0.02977)0.823:0.00074)0.400:0.00431)0.687:0.00064,(DNA-6-N7_DR|931984:0.04475,(DNA-6-N7_DR|353818:0.19774,((((DNA-6-N7_DR|1742000:0.07103,DNA-6-N7_DR|1945983:0.02876)0.919:0.11716,DNA-6-N7_DR|1845072:0.21180)0.776:0.03775,DNA-6-N7_DR|1845078:0.09324)0.819:0.02593,DNA-6-N7_DR|1022699:0.09010)0.831:0.01888)0.701:0.00276)0.743:0.00329)0.827:0.00060)0.859:0.01841,(DNA-6-N7_DR|846518:0.06435,DNA-6-N7_DR|1234349:0.05909)0.924:0.01869)0.740:0.00440,(DNA-6-N7_DR|199436:0.14403,(DNA-6-N7_DR|437356:0.11736,DNA-6-N7_DR|353809:0.07306)0.675:0.01080)0.860:0.02475)0.891:0.00996,((DNA-6-N7_DR|1742013:0.09256,(DNA-6-N7_DR|126344:0.05897,DNA-6-N7_DR|1945987:0.04698)0.708:0.00447)0.721:0.00546,DNA-6-N7_DR|1022693:0.16476)0.813:0.01531)0.836:0.00063,DNA-6-N7_DR|1022687:0.05316)0.838:0.01393)0.777:0.00065,DNA-6-N7_DR|1022688:0.03686)0.830:0.01052,(DNA-6-N7_DR|1022691:0.04191,DNA-6-N7_DR|1742010:0.02984)0.770:0.00410)0.689:0.00063,(DNA-6-N7_DR|1234351:0.04072,DNA-6-N7_DR|274195:0.05641)0.865:0.01042)0.543:0.01517)0.360:0.00091)0.595:0.00065,DNA-6-N7_DR|1305206:0.04658)0.039:0.00063)0.462:0.00064,DNA-6-N7_DR|597858:0.05222)0.398:0.00065,(DNA-6-N7_DR|274199:0.07485,(DNA-6-N7_DR|1102576:0.04581,DNA-6-N7_DR|1945989:0.06929)0.407:0.00533)0.811:0.00773)0.699:0.00063,((DNA-6-N7_DR|1022694:0.06667,DNA-6-N7_DR|1168843:0.03917)0.669:0.00483,(DNA-6-N7_DR|353817:0.03674,DNA-6-N7_DR|1945993:0.06350)0.703:0.00086)0.717:0.00258)0.008:0.00063,DNA-6-N7_DR|1022696:0.05967)0.993:0.09174)0.595:0.00611,(DNA-6-N7_DR|1532899:0.01781,((DNA-6-N7_DR|1532902:0.00889,DNA-6-N7_DR|1532898:0.02273)0.752:0.00318,(DNA-6-N7_DR|1532901:0.01076,DNA-6-N7_DR|1532900:0.00280)0.812:0.00652)0.999:0.01235)1.000:0.01726)0.930:0.00598)1.000:0.02105)0.973:0.00854,(DNA-6-N7_DR|199438:0.01078,DNA-6-N7_DR|1102569:0.01186)1.000:0.01369)0.758:0.00337,((DNA-6-N7_DR|1637785:0.01457,DNA-6-N7_DR|1637784:0.09422)0.750:0.01268,(DNA-6-N7_DR|597862:0.16970,DNA-6-N7_DR|684111:0.25931)1.000:0.68690)0.000:0.00116)0.990:0.00539)0.953:0.00240)0.130:0.00080,(DNA-6-N7_DR|1444825:0.02069,(DNA-6-N7_DR|1845084:0.01879,(DNA-6-N7_DR|931983:0.00576,(DNA-6-N7_DR|45928:0.00579,(DNA-6-N7_DR|126349:0.00539,(DNA-6-N7_DR|1444824:0.00373,(DNA-6-N7_DR|597851:0.00064,DNA-6-N7_DR|597852:0.00064)0.995:0.00373)0.778:0.00070)0.881:0.00138)0.967:0.00388)0.944:0.00890)0.594:0.00485)0.818:0.00205);
```
