## Supplementary Data 2 for "A genomic portrait of zebrafish transposable elements and their spatiotemporal embryonic expression": DNA-6-N8_DR.mafft.nwk

```
(DNA-6-N8_DR|642848:0.44910,((((((DNA-6-N8_DR|1582643:0.27815,((DNA-6-N8_DR|1067490:0.26373,(DNA-6-N8_DR|727769:0.21842,DNA-6-N8_DR|885570:0.21554)0.644:0.04467)0.222:0.01092,((DNA-6-N8_DR|809483:0.30055,DNA-6-N8_DR|1339392:0.36542)0.901:0.06264,((DNA-6-N8_DR|642837:0.12312,DNA-6-N8_DR|1696192:0.09460)0.975:0.05395,DNA-6-N8_DR|1696187:0.25716)0.990:0.05781)0.766:0.01052)0.260:0.01057)0.619:0.00064,((DNA-6-N8_DR|313973:0.30157,DNA-6-N8_DR|980361:0.18395)0.928:0.04258,DNA-6-N8_DR|1339412:0.28016)0.671:0.00431)0.611:0.00409,((DNA-6-N8_DR|1398829:0.18966,(DNA-6-N8_DR|396689:0.53133,DNA-6-N8_DR|1582621:0.22599)0.591:0.08164)0.000:0.02842,DNA-6-N8_DR|555313:0.35966)0.467:0.01260)0.834:0.00885,((((DNA-6-N8_DR|1582619:0.25610,((DNA-6-N8_DR|91982:0.23762,(DNA-6-N8_DR|555336:0.20495,(DNA-6-N8_DR|1398811:0.27935,(DNA-6-N8_DR|1398838:0.13073,(DNA-6-N8_DR|1854:0.00071,DNA-6-N8_DR|980321:0.76627)0.897:0.17379)0.228:0.08401)0.807:0.06612)0.514:0.00578)0.412:0.02557,DNA-6-N8_DR|1398774:0.23526)0.243:0.00590)0.523:0.01741,DNA-6-N8_DR|727752:0.37589)0.747:0.01721,DNA-6-N8_DR|1398770:0.43766)0.858:0.04032,((((DNA-6-N8_DR|727755:0.62772,(DNA-6-N8_DR|92007:0.45570,((DNA-6-N8_DR|1582620:0.28214,DNA-6-N8_DR|980342:0.23725)0.858:0.05736,(DNA-6-N8_DR|885692:0.29576,(DNA-6-N8_DR|1272307:0.18707,DNA-6-N8_DR|1398846:0.76991)0.419:0.10494)0.000:0.02510)0.109:0.02375)0.664:0.09375)0.213:0.01605,DNA-6-N8_DR|1398799:0.20389)0.751:0.03334,DNA-6-N8_DR|1398739:0.34751)0.186:0.01164,DNA-6-N8_DR|727753:0.20800)0.826:0.01715)0.810:0.02616)0.704:0.02567,(((DNA-6-N8_DR|809493:0.04122,(DNA-6-N8_DR|396670:0.32200,DNA-6-N8_DR|1398790:0.15289)0.607:0.20251)0.441:0.16719,DNA-6-N8_DR|980334:0.11218)0.896:0.14697,DNA-6-N8_DR|1696182:0.28450)0.826:0.07670)0.860:0.01682,(((DNA-6-N8_DR|555300:0.30769,DNA-6-N8_DR|1067500:0.37552)0.887:0.07723,((DNA-6-N8_DR|396690:0.22756,DNA-6-N8_DR|1398832:0.42186)0.892:0.08406,((DNA-6-N8_DR|555310:0.16676,(((DNA-6-N8_DR|1582642:0.29351,DNA-6-N8_DR|885713:0.49884)0.631:0.04187,DNA-6-N8_DR|1696181:0.39168)0.797:0.05464,((DNA-6-N8_DR|1582629:0.25816,(DNA-6-N8_DR|727761:0.28467,(DNA-6-N8_DR|1140554:0.46461,(DNA-6-N8_DR|1398754:0.23796,(DNA-6-N8_DR|1198988:0.29182,DNA-6-N8_DR|1398753:0.24385)0.835:0.07655)0.861:0.06186)0.682:0.11137)0.839:0.08873)0.735:0.03568,(DNA-6-N8_DR|1398780:0.33780,(DNA-6-N8_DR|885680:0.23703,(DNA-6-N8_DR|1846:0.15578,DNA-6-N8_DR|479914:0.24792)0.765:0.08276)0.202:0.06876)0.660:0.06591)0.682:0.01237)0.269:0.00478)0.302:0.00119,((((DNA-6-N8_DR|1494593:0.00065,(DNA-6-N8_DR|1272308:0.22491,DNA-6-N8_DR|1494594:0.00739)0.585:0.03552)0.782:0.02649,DNA-6-N8_DR|1494592:0.01649)0.995:0.40938,DNA-6-N8_DR|1582608:0.14581)0.806:0.09633,(DNA-6-N8_DR|1339376:0.61183,DNA-6-N8_DR|1398809:0.16718)0.952:0.13039)0.874:0.06072)0.891:0.02672)0.249:0.00642)0.785:0.01622,((DNA-6-N8_DR|1829:0.23862,DNA-6-N8_DR|91999:0.18855)0.868:0.03738,(DNA-6-N8_DR|1339378:0.30128,DNA-6-N8_DR|1198960:0.40361)0.784:0.05181)0.882:0.02778)0.390:0.01009)0.172:0.01091,(((((((DNA-6-N8_DR|1849:0.36817,(DNA-6-N8_DR|236613:0.37400,((DNA-6-N8_DR|1696169:0.00065,(DNA-6-N8_DR|1696168:0.03630,DNA-6-N8_DR|1696167:0.03570)0.874:0.04752)0.540:0.02262,DNA-6-N8_DR|1696170:0.01431)0.998:0.32599)0.765:0.04862)0.668:0.03168,DNA-6-N8_DR|396680:0.26089)0.787:0.01488,(DNA-6-N8_DR|236609:0.29427,((DNA-6-N8_DR|1198972:0.34430,DNA-6-N8_DR|1398886:0.53417)0.292:0.22967,DNA-6-N8_DR|396682:0.31653)0.775:0.00071)0.834:0.01536)0.778:0.01568,(DNA-6-N8_DR|555315:0.43184,(DNA-6-N8_DR|1339389:0.40178,DNA-6-N8_DR|1582607:0.38808)0.643:0.10858)0.897:0.10277)0.256:0.00641,(DNA-6-N8_DR|236620:0.32929,DNA-6-N8_DR|885697:0.09703)0.835:0.15994)0.000:0.00070,((((((((((DNA-6-N8_DR|1398853:0.21646,(DNA-6-N8_DR|163733:0.34822,DNA-6-N8_DR|1845:0.44916)0.834:0.04914)0.337:0.01086,DNA-6-N8_DR|1339406:0.27823)0.890:0.03251,(DNA-6-N8_DR|163757:0.24978,DNA-6-N8_DR|163759:0.28808)0.910:0.04321)0.815:0.01540,(DNA-6-N8_DR|1339408:0.27228,(DNA-6-N8_DR|885679:0.24630,(DNA-6-N8_DR|479938:0.24970,DNA-6-N8_DR|1198968:0.24600)0.905:0.04261)0.712:0.01861)0.458:0.01844)0.797:0.01217,(DNA-6-N8_DR|163760:0.29300,(DNA-6-N8_DR|727748:0.20841,DNA-6-N8_DR|1140550:0.20759)0.911:0.06146)0.940:0.04596)0.808:0.01083,(DNA-6-N8_DR|313942:0.82190,DNA-6-N8_DR|1339405:0.08671)0.637:0.02232)0.718:0.01067,DNA-6-N8_DR|555317:0.30296)0.892:0.01670,(DNA-6-N8_DR|1339429:0.37153,(DNA-6-N8_DR|1140558:0.34480,DNA-6-N8_DR|1198967:0.29661)0.833:0.04725)0.764:0.01515)0.795:0.01228,((((((((DNA-6-N8_DR|980353:0.27253,DNA-6-N8_DR|1398804:0.26448)0.589:0.01290,DNA-6-N8_DR|980319:0.39911)0.512:0.01512,((DNA-6-N8_DR|91980:0.37151,DNA-6-N8_DR|1198970:0.31014)0.894:0.11212,(DNA-6-N8_DR|1398747:0.29696,DNA-6-N8_DR|1398802:0.36590)0.790:0.06753)0.804:0.02632)0.853:0.01497,(((DNA-6-N8_DR|236593:0.45124,DNA-6-N8_DR|1582609:0.28205)0.778:0.06109,((((DNA-6-N8_DR|1140568:0.43004,DNA-6-N8_DR|555321:0.40607)0.475:0.02171,(DNA-6-N8_DR|555341:0.46881,DNA-6-N8_DR|885673:0.27226)0.698:0.02832)0.442:0.00586,(DNA-6-N8_DR|91975:0.36970,DNA-6-N8_DR|1398803:0.42418)0.879:0.18364)0.612:0.02656,(DNA-6-N8_DR|479951:0.25779,(DNA-6-N8_DR|479949:0.00065,DNA-6-N8_DR|479950:0.00066)1.000:0.46589)0.899:0.05908)0.671:0.01143)0.685:0.00831,(((DNA-6-N8_DR|1067476:0.34540,((DNA-6-N8_DR|1339399:0.28351,(DNA-6-N8_DR|163736:0.18318,(DNA-6-N8_DR|91971:0.36350,(DNA-6-N8_DR|555327:0.18449,(DNA-6-N8_DR|809484:0.19399,DNA-6-N8_DR|1272299:0.11236)0.442:0.03522)0.652:0.09582)0.884:0.15384)0.998:0.28641)0.066:0.01669,((DNA-6-N8_DR|885619:0.10418,(DNA-6-N8_DR|885690:0.35069,DNA-6-N8_DR|1339411:0.47840)0.416:0.10223)0.201:0.07199,DNA-6-N8_DR|1398871:0.67109)0.694:0.10102)0.556:0.03157)0.512:0.00943,(DNA-6-N8_DR|885656:0.36173,DNA-6-N8_DR|1398812:0.27322)0.819:0.06138)0.807:0.03935,(DNA-6-N8_DR|1398887:0.58675,(DNA-6-N8_DR|1198966:0.38965,(DNA-6-N8_DR|1398786:0.39859,((DNA-6-N8_DR|313976:0.38111,(DNA-6-N8_DR|163735:0.32874,DNA-6-N8_DR|555319:0.18972)0.788:0.02237)0.132:0.01039,DNA-6-N8_DR|1398814:0.37035)0.269:0.03909)0.071:0.04073)0.339:0.00097)0.370:0.05196)0.989:0.09699)0.838:0.01362)0.774:0.00607,((DNA-6-N8_DR|980331:0.36142,((DNA-6-N8_DR|1198981:0.27153,(DNA-6-N8_DR|727767:0.27834,DNA-6-N8_DR|555305:0.27864)0.703:0.00072)0.327:0.01399,DNA-6-N8_DR|980360:0.31202)0.033:0.01542)0.763:0.01679,((((DNA-6-N8_DR|1398826:0.42800,(DNA-6-N8_DR|1140562:0.12441,DNA-6-N8_DR|1696180:0.16291)0.619:0.18313)0.851:0.06080,(DNA-6-N8_DR|980350:0.27493,DNA-6-N8_DR|1398778:0.23319)0.958:0.08037)0.868:0.02826,((DNA-6-N8_DR|980357:0.36906,DNA-6-N8_DR|980377:0.44133)1.000:0.68988,(DNA-6-N8_DR|313975:0.33524,DNA-6-N8_DR|885565:0.26318)0.152:0.02184)0.652:0.02907)0.846:0.02337,DNA-6-N8_DR|1398743:0.33835)0.683:0.00504)0.853:0.01326)0.899:0.01449,((DNA-6-N8_DR|479934:0.25824,(DNA-6-N8_DR|1140544:0.21627,DNA-6-N8_DR|1140549:0.31563)0.547:0.06165)0.889:0.03052,(DNA-6-N8_DR|163751:0.31793,(DNA-6-N8_DR|1339415:0.31427,(DNA-6-N8_DR|1398776:0.36662,DNA-6-N8_DR|1398784:0.32699)0.808:0.03230)0.822:0.02600)0.739:0.01161)0.734:0.00338)0.544:0.01112,(((DNA-6-N8_DR|809482:0.43460,(DNA-6-N8_DR|980325:0.23382,(DNA-6-N8_DR|980341:0.35357,DNA-6-N8_DR|1140581:0.33182)0.325:0.02643)0.301:0.01739)0.444:0.01391,((((((((((((DNA-6-N8_DR|163746:0.51359,(DNA-6-N8_DR|885709:0.31923,((((DNA-6-N8_DR|1847:0.39804,(DNA-6-N8_DR|1140564:0.29770,DNA-6-N8_DR|163738:0.42007)0.809:0.07731)0.837:0.06177,(DNA-6-N8_DR|1067497:0.39411,DNA-6-N8_DR|479930:0.38058)0.911:0.13155)0.195:0.03270,DNA-6-N8_DR|885659:0.39041)0.368:0.03730,(DNA-6-N8_DR|163742:0.28336,DNA-6-N8_DR|91997:0.36820)0.266:0.01580)0.614:0.01719)0.719:0.01631)0.625:0.00533,(((((DNA-6-N8_DR|92010:0.39144,DNA-6-N8_DR|236604:0.41318)0.934:0.10942,(DNA-6-N8_DR|1582646:0.30274,(DNA-6-N8_DR|163732:0.30356,(DNA-6-N8_DR|555334:0.38406,DNA-6-N8_DR|809510:0.55317)0.574:0.07264)0.483:0.02586)0.306:0.02728)0.738:0.01473,((DNA-6-N8_DR|92003:0.42950,(DNA-6-N8_DR|809509:0.29925,(DNA-6-N8_DR|555333:0.23273,DNA-6-N8_DR|1398836:0.21063)0.818:0.06009)0.861:0.03514)0.982:0.08397,(DNA-6-N8_DR|92015:0.28739,DNA-6-N8_DR|396663:0.48318)0.605:0.06005)0.846:0.03120)0.875:0.01608,(DNA-6-N8_DR|885696:0.33726,(DNA-6-N8_DR|885706:0.28621,(DNA-6-N8_DR|1140578:0.35104,DNA-6-N8_DR|885657:0.29823)0.533:0.06532)0.242:0.01605)0.804:0.01693)0.866:0.01821,(((DNA-6-N8_DR|479911:0.36820,DNA-6-N8_DR|1398866:0.47411)0.883:0.08081,(DNA-6-N8_DR|479908:0.34804,DNA-6-N8_DR|1339386:0.45062)0.500:0.02304)0.497:0.02810,((((((DNA-6-N8_DR|396676:0.36742,(DNA-6-N8_DR|809503:0.36203,((DNA-6-N8_DR|809505:0.36053,DNA-6-N8_DR|1696172:0.33989)0.982:0.13468,DNA-6-N8_DR|809501:0.31861)0.901:0.06926)0.949:0.07407)0.874:0.03460,(DNA-6-N8_DR|91988:0.39459,(((DNA-6-N8_DR|885685:0.18969,DNA-6-N8_DR|163727:0.16884)0.790:0.07319,(DNA-6-N8_DR|885604:0.04664,DNA-6-N8_DR|1198979:0.53070)0.651:0.02226)0.705:0.06442,DNA-6-N8_DR|313969:0.53697)0.378:0.02087)0.673:0.00079)0.344:0.02733,((((DNA-6-N8_DR|479924:0.39764,DNA-6-N8_DR|1398823:0.16407)1.000:0.51651,((((DNA-6-N8_DR|396688:0.22844,(DNA-6-N8_DR|163710:0.25637,DNA-6-N8_DR|885626:0.17897)0.708:0.07302)0.819:0.11612,DNA-6-N8_DR|885649:0.79454)0.632:0.02320,((DNA-6-N8_DR|885645:0.34607,((DNA-6-N8_DR|91990:0.39668,(DNA-6-N8_DR|163726:0.21998,DNA-6-N8_DR|642844:0.17292)0.921:0.11237)0.724:0.02561,((DNA-6-N8_DR|809494:0.32485,(DNA-6-N8_DR|980323:0.20891,DNA-6-N8_DR|1067493:0.27521)0.977:0.10188)0.672:0.02225,DNA-6-N8_DR|479948:0.38186)0.796:0.03435)0.997:0.10665)0.051:0.00071,(DNA-6-N8_DR|1198995:0.67569,DNA-6-N8_DR|555339:0.31263)0.583:0.06593)0.898:0.04826)0.528:0.02636,((((DNA-6-N8_DR|1067496:0.39324,(DNA-6-N8_DR|313957:0.34452,(DNA-6-N8_DR|1067491:0.31434,DNA-6-N8_DR|1398815:0.18871)0.820:0.05406)0.997:0.15357)0.923:0.08714,((((DNA-6-N8_DR|1140547:0.17287,(DNA-6-N8_DR|1494595:0.00065,DNA-6-N8_DR|1494596:0.00065)0.999:0.75657)0.821:0.49508,DNA-6-N8_DR|1140538:0.42489)0.078:0.00082,(((DNA-6-N8_DR|1140590:0.33113,DNA-6-N8_DR|885720:0.26585)0.815:0.06299,(DNA-6-N8_DR|1582597:0.30397,(DNA-6-N8_DR|885631:0.57854,DNA-6-N8_DR|91981:0.00065)0.793:0.15441)0.671:0.01437)0.908:0.15790,DNA-6-N8_DR|1198963:0.27217)0.802:0.10818)0.270:0.02077,((DNA-6-N8_DR|1398830:0.49752,((DNA-6-N8_DR|163744:0.24770,DNA-6-N8_DR|479909:0.50807)0.466:0.08195,DNA-6-N8_DR|885654:0.17477)0.832:0.08199)0.918:0.22049,DNA-6-N8_DR|1140566:0.47980)0.624:0.01396)0.603:0.05144)0.413:0.03479,(DNA-6-N8_DR|236615:0.43369,DNA-6-N8_DR|885664:0.42018)0.808:0.14242)0.476:0.03838,(((DNA-6-N8_DR|980351:0.37877,(DNA-6-N8_DR|163741:0.37209,DNA-6-N8_DR|980339:0.46527)0.512:0.04157)0.860:0.06188,(DNA-6-N8_DR|313940:0.40366,DNA-6-N8_DR|1582590:0.36647)0.043:0.01209)0.645:0.02296,((DNA-6-N8_DR|1272280:0.27882,((DNA-6-N8_DR|1140559:0.00065,DNA-6-N8_DR|1398833:0.06327)0.842:0.23961,DNA-6-N8_DR|980340:0.26458)0.927:0.18231)0.285:0.02273,(DNA-6-N8_DR|1582615:0.39092,DNA-6-N8_DR|1067494:0.40313)0.133:0.01387)0.833:0.02225)0.396:0.01301)0.834:0.01926)0.873:0.04328)0.547:0.02711,(DNA-6-N8_DR|1582612:0.34636,(DNA-6-N8_DR|885650:0.50307,DNA-6-N8_DR|1198978:0.14877)0.800:0.14896)0.815:0.05662)0.258:0.00823,DNA-6-N8_DR|980338:0.29036)0.638:0.02505)0.118:0.03728,DNA-6-N8_DR|479931:0.49655)0.666:0.02060,(((DNA-6-N8_DR|1198987:0.31878,DNA-6-N8_DR|479942:0.21720)0.998:0.14298,((DNA-6-N8_DR|396674:0.25472,DNA-6-N8_DR|1398856:0.37190)0.941:0.13784,(DNA-6-N8_DR|885684:0.26219,DNA-6-N8_DR|1067473:0.25693)0.833:0.06837)0.997:0.14886)0.737:0.01395,(DNA-6-N8_DR|809515:0.44272,((DNA-6-N8_DR|1398825:0.37021,DNA-6-N8_DR|396669:0.66508)0.396:0.00071,(DNA-6-N8_DR|396662:0.47397,(DNA-6-N8_DR|479940:0.12126,DNA-6-N8_DR|1272297:0.00065)0.679:0.06081)0.496:0.22072)0.734:0.03439)0.931:0.10276)0.410:0.00924)0.770:0.02305,DNA-6-N8_DR|885711:0.41624)0.569:0.00558)0.844:0.01944)0.844:0.02084)0.779:0.01677,(((DNA-6-N8_DR|163731:0.30950,(DNA-6-N8_DR|885621:0.42283,DNA-6-N8_DR|1272303:0.49688)0.060:0.00588)0.753:0.01901,((DNA-6-N8_DR|1067489:0.27942,DNA-6-N8_DR|1198984:0.30370)0.822:0.01986,(DNA-6-N8_DR|92005:0.34713,DNA-6-N8_DR|1272304:0.25624)0.955:0.04540)0.244:0.00071)0.833:0.00742,((((((DNA-6-N8_DR|1272298:0.39018,((((DNA-6-N8_DR|313970:0.06804,DNA-6-N8_DR|885648:0.00064)0.857:0.23349,(DNA-6-N8_DR|555320:0.12157,DNA-6-N8_DR|980365:0.00065)0.743:0.40294)0.484:0.05593,((DNA-6-N8_DR|980346:0.29602,DNA-6-N8_DR|1398868:0.30803)0.827:0.29166,DNA-6-N8_DR|1140571:0.28182)0.603:0.05813)0.858:0.08141,((DNA-6-N8_DR|479952:0.21582,(DNA-6-N8_DR|1835:0.09582,DNA-6-N8_DR|809499:0.00072)0.792:0.13607)0.854:0.17685,((((DNA-6-N8_DR|1696191:0.39443,DNA-6-N8_DR|1272301:0.00294)0.145:0.01173,DNA-6-N8_DR|1398746:0.46572)0.672:0.05053,DNA-6-N8_DR|91984:0.41452)0.782:0.10511,DNA-6-N8_DR|479929:0.26596)0.904:0.11263)0.661:0.01492)0.235:0.03794)0.666:0.02448,(DNA-6-N8_DR|1398768:0.32140,DNA-6-N8_DR|1339387:0.28774)0.719:0.07469)0.563:0.00071,(DNA-6-N8_DR|1843:0.37186,(DNA-6-N8_DR|885640:0.00064,DNA-6-N8_DR|885641:0.00065)0.996:0.29846)0.879:0.15888)0.883:0.04240,(((DNA-6-N8_DR|642829:0.03641,(DNA-6-N8_DR|555345:0.54727,DNA-6-N8_DR|1272279:0.00064)0.814:0.54149)0.572:0.07256,DNA-6-N8_DR|1140563:0.17117)0.388:0.03866,(DNA-6-N8_DR|1398844:0.34572,DNA-6-N8_DR|642825:0.38090)0.829:0.05656)0.791:0.05159)0.961:0.07620,((DNA-6-N8_DR|1398749:0.28858,(DNA-6-N8_DR|980337:0.24628,DNA-6-N8_DR|555331:0.13815)0.995:0.17841)0.945:0.06622,(DNA-6-N8_DR|1198962:0.22221,((DNA-6-N8_DR|885687:0.23185,DNA-6-N8_DR|885700:0.41060)0.294:0.01882,(DNA-6-N8_DR|555343:0.29438,DNA-6-N8_DR|1198969:0.00065)0.644:0.28199)0.436:0.01793)0.099:0.01400)0.878:0.02739)0.850:0.01934,((DNA-6-N8_DR|642862:0.36015,(DNA-6-N8_DR|1398808:0.06393,DNA-6-N8_DR|1398848:0.17245)0.268:0.19205)0.834:0.03521,(DNA-6-N8_DR|91985:0.38199,DNA-6-N8_DR|1198986:0.32065)0.701:0.01898)0.905:0.02872)0.258:0.00071)0.883:0.00915)0.000:0.00701,((DNA-6-N8_DR|885644:0.38525,DNA-6-N8_DR|313952:0.68463)0.637:0.02068,DNA-6-N8_DR|1339416:0.20727)0.747:0.01751)0.348:0.00373,(((DNA-6-N8_DR|885563:0.39037,DNA-6-N8_DR|1582587:0.11304)0.568:0.25575,(DNA-6-N8_DR|91994:0.33396,(DNA-6-N8_DR|1140570:0.27806,DNA-6-N8_DR|1398845:0.36946)0.047:0.01782)0.146:0.03069)0.756:0.01661,(((DNA-6-N8_DR|980335:0.36921,((DNA-6-N8_DR|885669:0.37045,DNA-6-N8_DR|1696195:0.29978)0.857:0.05816,(DNA-6-N8_DR|885663:0.22375,DNA-6-N8_DR|885671:0.23995)0.958:0.07156)0.888:0.03445)0.899:0.03125,DNA-6-N8_DR|980370:0.26859)0.513:0.02089,((DNA-6-N8_DR|236596:0.31848,DNA-6-N8_DR|727751:0.27451)0.780:0.02406,(DNA-6-N8_DR|555311:0.27130,DNA-6-N8_DR|1272278:0.34266)0.312:0.01066)0.829:0.03711)0.881:0.02266)0.774:0.00832)0.690:0.01482,(((DNA-6-N8_DR|885642:0.18188,DNA-6-N8_DR|1494589:0.19376)0.992:0.05228,((((DNA-6-N8_DR|642867:0.27300,DNA-6-N8_DR|809495:0.39237)0.452:0.05206,(DNA-6-N8_DR|1696177:0.40020,(DNA-6-N8_DR|885691:0.20644,(DNA-6-N8_DR|642872:0.26288,DNA-6-N8_DR|642873:0.20943)0.978:0.08554)0.667:0.00844)0.147:0.00097)0.393:0.02031,((DNA-6-N8_DR|1840:0.31025,DNA-6-N8_DR|1198975:0.21331)0.955:0.08565,(DNA-6-N8_DR|642833:0.38691,(DNA-6-N8_DR|1836:0.23561,DNA-6-N8_DR|1140588:0.22613)0.971:0.06442)0.948:0.04978)0.369:0.00502)0.824:0.01325,DNA-6-N8_DR|1871:0.24981)0.788:0.00216)0.012:0.00066,(DNA-6-N8_DR|1398758:0.28386,(DNA-6-N8_DR|236617:0.27918,(DNA-6-N8_DR|885572:0.26576,DNA-6-N8_DR|163754:0.26134)0.638:0.01866)0.280:0.00071)0.807:0.01308)0.180:0.00298)0.911:0.01682,((((((DNA-6-N8_DR|163722:0.33757,((DNA-6-N8_DR|642870:0.27197,DNA-6-N8_DR|1067468:0.23483)0.699:0.03606,(DNA-6-N8_DR|642878:0.26599,DNA-6-N8_DR|1582641:0.23614)0.579:0.01620)0.745:0.02976)0.918:0.02546,(DNA-6-N8_DR|163730:0.26212,DNA-6-N8_DR|980328:0.24601)0.868:0.02911)0.784:0.00064,((DNA-6-N8_DR|163750:0.29964,(DNA-6-N8_DR|92000:0.19076,DNA-6-N8_DR|1398864:0.27842)0.985:0.09770)0.938:0.03347,(((DNA-6-N8_DR|1494585:0.35539,DNA-6-N8_DR|1272292:0.38587)0.461:0.00179,DNA-6-N8_DR|1869:0.22632)0.828:0.01499,DNA-6-N8_DR|809478:0.41698)0.751:0.00493)0.563:0.00065)0.990:0.02743,(((((DNA-6-N8_DR|1696183:0.26337,(DNA-6-N8_DR|91998:0.36706,DNA-6-N8_DR|809513:0.43645)0.706:0.03310)0.999:0.14961,(DNA-6-N8_DR|885693:0.45436,(DNA-6-N8_DR|1272286:0.13379,DNA-6-N8_DR|1398748:0.16458)1.000:0.30796)0.552:0.04923)0.842:0.03285,(DNA-6-N8_DR|163734:0.31705,DNA-6-N8_DR|91992:0.34660)0.344:0.05474)0.842:0.04302,(DNA-6-N8_DR|1582598:0.63800,(DNA-6-N8_DR|1839:0.38348,(DNA-6-N8_DR|92016:0.31660,DNA-6-N8_DR|1067479:0.25406)0.957:0.10712)0.412:0.06033)0.411:0.01341)0.957:0.04484,(DNA-6-N8_DR|1696185:0.31072,(((DNA-6-N8_DR|236618:0.36382,DNA-6-N8_DR|1398795:0.39035)0.356:0.05216,(DNA-6-N8_DR|1272287:0.36008,(DNA-6-N8_DR|809490:0.05982,DNA-6-N8_DR|1198959:0.80694)0.546:0.32464)0.000:0.00064)0.735:0.02341,(((DNA-6-N8_DR|885708:0.23609,(((DNA-6-N8_DR|396668:0.30450,DNA-6-N8_DR|885622:0.27582)0.912:0.05648,(DNA-6-N8_DR|555309:0.32237,DNA-6-N8_DR|1582614:0.41290)0.731:0.04133)0.689:0.04503,(((DNA-6-N8_DR|1494590:0.29047,(DNA-6-N8_DR|1339419:0.30188,(DNA-6-N8_DR|642865:0.34235,DNA-6-N8_DR|1696179:0.25700)0.559:0.01397)0.541:0.00687)0.926:0.05133,(((DNA-6-N8_DR|885716:0.25926,((((DNA-6-N8_DR|1272285:0.21152,(DNA-6-N8_DR|642835:0.00065,DNA-6-N8_DR|642836:0.00065)1.000:0.39237)0.725:0.03631,(DNA-6-N8_DR|1582639:0.30569,(DNA-6-N8_DR|885616:0.22597,DNA-6-N8_DR|1398769:0.31811)0.840:0.03595)0.782:0.01139)0.837:0.01415,((DNA-6-N8_DR|885595:0.34550,(DNA-6-N8_DR|885591:0.01315,DNA-6-N8_DR|885594:0.01722)1.000:0.20975)0.960:0.08100,((DNA-6-N8_DR|313943:0.31352,(DNA-6-N8_DR|555342:0.30402,(((DNA-6-N8_DR|163719:0.00065,DNA-6-N8_DR|1198961:0.09693)0.892:0.22242,DNA-6-N8_DR|1272291:0.55047)0.743:0.14627,(DNA-6-N8_DR|91970:0.43754,DNA-6-N8_DR|1494597:0.14885)0.116:0.01602)0.212:0.04871)0.981:0.09968)0.751:0.01708,DNA-6-N8_DR|885615:0.13345)0.990:0.05966)0.742:0.02637)0.778:0.00588,(((DNA-6-N8_DR|313949:0.37206,DNA-6-N8_DR|885723:0.34354)0.967:0.07543,DNA-6-N8_DR|1339382:0.20381)0.817:0.02161,((DNA-6-N8_DR|1696166:0.34007,DNA-6-N8_DR|885584:0.31141)0.280:0.01739,(DNA-6-N8_DR|313947:0.15649,(((DNA-6-N8_DR|885586:0.23120,DNA-6-N8_DR|1272288:0.23408)0.960:0.04928,((DNA-6-N8_DR|1067469:0.21745,(DNA-6-N8_DR|885562:0.13798,DNA-6-N8_DR|91974:0.27488)0.865:0.02361)0.947:0.03313,(DNA-6-N8_DR|885578:0.24159,(DNA-6-N8_DR|885580:0.15589,DNA-6-N8_DR|885618:0.30545)0.741:0.01246)0.619:0.01235)0.947:0.02033)0.363:0.00464,(DNA-6-N8_DR|236600:0.36255,DNA-6-N8_DR|885612:0.22049)0.892:0.06344)0.308:0.02248)0.286:0.00617)0.664:0.00987)0.905:0.01390)0.840:0.01085)0.544:0.01602,(DNA-6-N8_DR|555325:0.31479,DNA-6-N8_DR|1582574:0.18112)0.332:0.02190)0.779:0.00793,((DNA-6-N8_DR|479926:0.15080,DNA-6-N8_DR|313958:0.25183)0.850:0.09104,DNA-6-N8_DR|1140576:0.27940)0.782:0.01854)0.847:0.01119)0.725:0.00320,(DNA-6-N8_DR|642860:0.32282,(DNA-6-N8_DR|1339403:0.17272,DNA-6-N8_DR|1339409:0.14716)0.880:0.02797)1.000:0.10552)0.410:0.00822)0.777:0.01503)0.794:0.01466,((DNA-6-N8_DR|555335:0.35738,(DNA-6-N8_DR|479898:0.23024,DNA-6-N8_DR|1398842:0.29716)0.998:0.59364)0.466:0.09845,(DNA-6-N8_DR|1339390:0.32676,(DNA-6-N8_DR|642840:0.25771,(DNA-6-N8_DR|809511:0.35190,DNA-6-N8_DR|1398820:0.23714)0.578:0.00064)0.989:0.31985)0.683:0.08094)0.959:0.20888)0.683:0.00263,((((((DNA-6-N8_DR|1339375:0.44520,DNA-6-N8_DR|479905:0.26824)0.055:0.00071,DNA-6-N8_DR|91979:0.19107)0.856:0.03940,((DNA-6-N8_DR|980373:0.62092,DNA-6-N8_DR|885701:0.44933)0.367:0.02050,((DNA-6-N8_DR|1140536:0.38051,DNA-6-N8_DR|1140541:0.31354)0.964:0.16755,DNA-6-N8_DR|396683:0.33942)0.622:0.06340)0.587:0.02793)0.803:0.02278,DNA-6-N8_DR|885582:0.43980)0.939:0.04353,(DNA-6-N8_DR|92001:0.24477,(DNA-6-N8_DR|92009:0.09786,DNA-6-N8_DR|92008:0.05039)0.993:0.26943)0.746:0.03834)0.186:0.01650,((DNA-6-N8_DR|396691:0.91468,(DNA-6-N8_DR|1866:0.30868,(DNA-6-N8_DR|1067486:0.39490,(DNA-6-N8_DR|1140591:0.29939,(DNA-6-N8_DR|163762:0.36260,(DNA-6-N8_DR|236612:0.14408,DNA-6-N8_DR|885646:0.11919)0.197:0.07206)0.370:0.04867)0.715:0.01625)0.861:0.03068)0.501:0.01839)0.516:0.02387,DNA-6-N8_DR|479906:0.34115)0.836:0.02379)0.989:0.04406)0.824:0.01341)0.244:0.00853)0.948:0.02799)0.547:0.01187)0.660:0.02390,((DNA-6-N8_DR|1398742:0.20616,(DNA-6-N8_DR|980363:0.30868,DNA-6-N8_DR|1140598:0.43106)0.888:0.05865)0.897:0.03336,(DNA-6-N8_DR|1140567:0.30347,(DNA-6-N8_DR|885636:0.18211,DNA-6-N8_DR|1398821:0.16778)0.857:0.07833)0.782:0.03726)0.225:0.00497)0.862:0.02199,(((((DNA-6-N8_DR|555306:0.39346,(DNA-6-N8_DR|1140586:0.00065,DNA-6-N8_DR|1140587:0.00920)1.000:0.20969)0.829:0.08389,(DNA-6-N8_DR|1198973:0.33035,(DNA-6-N8_DR|1272296:0.47423,DNA-6-N8_DR|885576:0.31387)0.781:0.03522)0.138:0.01283)0.988:0.06447,((DNA-6-N8_DR|1582593:0.34968,(DNA-6-N8_DR|642834:0.27861,DNA-6-N8_DR|1339380:0.47068)0.962:0.08946)0.792:0.02604,(((DNA-6-N8_DR|92011:0.11896,DNA-6-N8_DR|92012:0.08959)1.000:0.55043,((DNA-6-N8_DR|1398745:0.29381,(DNA-6-N8_DR|1398813:0.39225,(DNA-6-N8_DR|1272302:0.58014,DNA-6-N8_DR|91993:0.22403)0.464:0.02472)0.112:0.02896)0.872:0.03021,(DNA-6-N8_DR|1582589:0.21528,(DNA-6-N8_DR|91991:0.28593,DNA-6-N8_DR|1582594:0.27416)0.763:0.02297)0.936:0.03214)0.402:0.00105)0.279:0.00822,DNA-6-N8_DR|1398791:0.31372)0.048:0.00060)0.881:0.01627)0.852:0.01174,DNA-6-N8_DR|1582583:0.27113)0.385:0.01316,DNA-6-N8_DR|885695:0.26209)0.228:0.00567)0.871:0.02635)0.859:0.00616,(DNA-6-N8_DR|1272312:0.35422,(DNA-6-N8_DR|1867:0.15137,(DNA-6-N8_DR|1272305:0.21509,DNA-6-N8_DR|1272311:0.23121)0.468:0.01499)0.386:0.00462)0.985:0.03669)0.740:0.00346,(((DNA-6-N8_DR|1398787:0.08744,DNA-6-N8_DR|1339420:0.16340)0.901:0.24311,(((DNA-6-N8_DR|885676:0.20117,DNA-6-N8_DR|1582591:0.20764)0.548:0.10025,DNA-6-N8_DR|1398881:0.83535)0.642:0.05984,(DNA-6-N8_DR|885651:0.15785,DNA-6-N8_DR|1398843:0.22474)0.999:0.15647)0.678:0.05631)0.577:0.05729,DNA-6-N8_DR|980354:0.12146)0.861:0.05002)0.484:0.00155,((((DNA-6-N8_DR|1140584:0.44222,((DNA-6-N8_DR|1582596:0.28544,DNA-6-N8_DR|1582606:0.26508)0.949:0.06953,DNA-6-N8_DR|1582605:0.31739)0.972:0.08633)0.683:0.01147,DNA-6-N8_DR|1398763:0.19787)0.715:0.00185,(DNA-6-N8_DR|313964:0.44638,(DNA-6-N8_DR|885674:0.35517,(DNA-6-N8_DR|1848:0.35133,DNA-6-N8_DR|1140573:0.30311)0.951:0.06052)0.374:0.00741)0.786:0.00338)0.798:0.00604,DNA-6-N8_DR|885681:0.35273)0.761:0.00444)0.176:0.00335,(((DNA-6-N8_DR|1398751:0.26195,DNA-6-N8_DR|1198990:0.23922)0.908:0.05810,((DNA-6-N8_DR|479920:0.33393,(DNA-6-N8_DR|885587:0.33784,(DNA-6-N8_DR|1398785:0.18457,DNA-6-N8_DR|1398733:0.29268)0.000:0.01259)0.894:0.08245)0.854:0.06249,((DNA-6-N8_DR|1582602:0.20994,DNA-6-N8_DR|1582604:0.25683)0.654:0.05636,(DNA-6-N8_DR|1582599:0.38332,DNA-6-N8_DR|1582600:0.16718)0.834:0.03131)0.976:0.07939)0.546:0.02240)0.666:0.00668,DNA-6-N8_DR|479928:0.38522)0.796:0.01328)0.601:0.00400,((DNA-6-N8_DR|1140561:0.29557,DNA-6-N8_DR|809507:0.39798)0.950:0.08876,((DNA-6-N8_DR|1398807:0.00932,DNA-6-N8_DR|1398806:0.00065)1.000:0.25677,DNA-6-N8_DR|885683:0.24056)0.418:0.03153)0.831:0.03151)0.844:0.01635)0.731:0.00389,(DNA-6-N8_DR|642828:0.24826,DNA-6-N8_DR|1398736:0.25561)0.950:0.05016)0.921:0.01940)0.782:0.01434,(DNA-6-N8_DR|91973:0.28323,(DNA-6-N8_DR|1198964:0.25219,DNA-6-N8_DR|1272295:0.30018)0.794:0.01775)0.860:0.02184)0.743:0.00444)0.604:0.00208,((((DNA-6-N8_DR|555318:0.30968,DNA-6-N8_DR|555328:0.33047)0.243:0.01604,DNA-6-N8_DR|1398852:0.29624)0.925:0.04468,((DNA-6-N8_DR|642831:0.31731,(DNA-6-N8_DR|236598:0.22825,(DNA-6-N8_DR|980358:0.25842,(DNA-6-N8_DR|1696164:0.43445,(DNA-6-N8_DR|727765:0.22389,DNA-6-N8_DR|980371:0.28651)0.441:0.04657)0.906:0.05376)0.939:0.06044)0.127:0.02499)0.940:0.03684,(DNA-6-N8_DR|885712:0.29759,DNA-6-N8_DR|1398869:0.24196)0.874:0.02497)0.940:0.02351)0.447:0.01267,((((DNA-6-N8_DR|1696194:0.27258,(DNA-6-N8_DR|885609:0.14960,DNA-6-N8_DR|1398873:0.52273)0.810:0.04314)0.692:0.00487,((((DNA-6-N8_DR|1339404:0.50009,(DNA-6-N8_DR|1067471:0.21704,(DNA-6-N8_DR|1339384:0.41043,DNA-6-N8_DR|1582580:0.03169)0.779:0.18207)0.754:0.04916)0.083:0.00070,(DNA-6-N8_DR|980332:0.28495,(DNA-6-N8_DR|1878:0.71624,DNA-6-N8_DR|1398756:0.14962)0.274:0.03126)0.891:0.06574)0.758:0.00812,(DNA-6-N8_DR|809506:0.20811,DNA-6-N8_DR|1339381:0.15217)0.865:0.14511)0.830:0.01203,((DNA-6-N8_DR|1850:0.19408,DNA-6-N8_DR|1398761:0.29878)0.940:0.02509,((((((DNA-6-N8_DR|555344:0.24523,(DNA-6-N8_DR|1398773:0.25815,DNA-6-N8_DR|885633:0.23162)0.899:0.05006)0.444:0.00065,((DNA-6-N8_DR|885566:0.25352,(DNA-6-N8_DR|1272276:0.43069,(DNA-6-N8_DR|163729:0.40935,DNA-6-N8_DR|1856:0.25281)0.434:0.03030)0.269:0.01792)0.772:0.03209,((DNA-6-N8_DR|885574:0.24461,DNA-6-N8_DR|1398798:0.27067)0.858:0.05383,(DNA-6-N8_DR|885568:0.24430,(DNA-6-N8_DR|885610:0.28995,((((DNA-6-N8_DR|236599:0.50138,DNA-6-N8_DR|1398767:0.00065)0.593:0.09286,DNA-6-N8_DR|809516:0.35672)0.691:0.11683,DNA-6-N8_DR|727759:0.17771)0.553:0.05412,(DNA-6-N8_DR|396664:0.28743,DNA-6-N8_DR|1398765:0.34187)0.514:0.04249)0.951:0.06060)0.751:0.01177)0.649:0.00401)0.762:0.00773)0.650:0.00765)0.035:0.00536,(DNA-6-N8_DR|1879:0.32375,DNA-6-N8_DR|1582610:0.30257)0.993:0.09648)0.797:0.01476,(((((DNA-6-N8_DR|1582576:0.22831,DNA-6-N8_DR|980347:0.16038)0.664:0.01461,(DNA-6-N8_DR|1858:0.23086,DNA-6-N8_DR|885614:0.28374)0.638:0.00300)0.748:0.02293,DNA-6-N8_DR|1398792:0.47310)0.774:0.01855,((DNA-6-N8_DR|1582638:0.27338,(DNA-6-N8_DR|1398867:0.19784,DNA-6-N8_DR|642869:0.24470)0.333:0.03385)0.831:0.02021,(DNA-6-N8_DR|885602:0.33147,DNA-6-N8_DR|1398870:0.27531)0.816:0.04019)0.734:0.00446)0.444:0.02094,(((DNA-6-N8_DR|809480:0.44787,DNA-6-N8_DR|479956:0.93518)0.425:0.00672,(((DNA-6-N8_DR|1067485:0.31719,(((DNA-6-N8_DR|555308:0.29173,(DNA-6-N8_DR|555314:0.18070,(DNA-6-N8_DR|479907:0.12377,DNA-6-N8_DR|642857:0.18753)0.228:0.15108)0.875:0.10616)0.876:0.08897,((DNA-6-N8_DR|885672:0.60407,DNA-6-N8_DR|1398764:0.94214)0.647:0.20647,(DNA-6-N8_DR|980362:0.22981,DNA-6-N8_DR|642830:0.28544)0.905:0.08620)0.032:0.01525)0.765:0.01687,((DNA-6-N8_DR|1339398:0.30306,DNA-6-N8_DR|1339401:0.37885)0.605:0.05631,(DNA-6-N8_DR|1827:0.07200,DNA-6-N8_DR|1398810:0.16889)0.831:0.16691)0.778:0.05047)0.535:0.00895)0.467:0.00071,(((((((DNA-6-N8_DR|163756:0.32116,(DNA-6-N8_DR|1198958:0.28491,DNA-6-N8_DR|1339410:0.17947)0.195:0.06906)0.826:0.03754,DNA-6-N8_DR|1582624:0.57845)0.593:0.01877,(DNA-6-N8_DR|727762:0.27399,DNA-6-N8_DR|1398837:0.37178)0.916:0.21453)0.638:0.01079,(((((DNA-6-N8_DR|236610:0.19044,DNA-6-N8_DR|1398855:0.29998)0.814:0.19254,(DNA-6-N8_DR|479916:0.31448,DNA-6-N8_DR|1582627:0.28106)0.188:0.02007)0.679:0.04414,(DNA-6-N8_DR|479917:0.15107,DNA-6-N8_DR|980322:0.70610)0.843:0.11441)0.899:0.04351,(DNA-6-N8_DR|1140553:0.29355,(DNA-6-N8_DR|1838:0.33081,(DNA-6-N8_DR|236605:0.16228,DNA-6-N8_DR|555326:0.15639)0.802:0.03471)0.751:0.02020)0.928:0.04958)0.434:0.01009,((DNA-6-N8_DR|1582623:0.16162,(DNA-6-N8_DR|236625:0.31730,((DNA-6-N8_DR|1398841:0.19120,(DNA-6-N8_DR|1067484:0.09608,DNA-6-N8_DR|885601:0.18600)0.803:0.08712)0.607:0.09258,DNA-6-N8_DR|1198980:0.25132)0.272:0.00655)0.812:0.20289)0.868:0.12733,(DNA-6-N8_DR|479925:0.34291,((DNA-6-N8_DR|727757:0.15028,DNA-6-N8_DR|1494582:0.15002)0.754:0.07327,((DNA-6-N8_DR|1067470:0.51217,(DNA-6-N8_DR|313936:0.10665,DNA-6-N8_DR|1067492:0.14849)0.480:0.34074)0.712:0.10616,(DNA-6-N8_DR|479901:0.22205,DNA-6-N8_DR|1198976:0.47870)0.488:0.06358)0.669:0.03014)0.612:0.03514)0.430:0.00979)0.865:0.04932)0.975:0.08750)0.908:0.04923,((((DNA-6-N8_DR|1696175:0.64299,DNA-6-N8_DR|1582592:0.52156)0.877:0.24390,((DNA-6-N8_DR|885667:0.28060,DNA-6-N8_DR|1272294:0.12207)0.661:0.12788,DNA-6-N8_DR|1339417:0.23597)0.586:0.04891)0.072:0.03654,DNA-6-N8_DR|1582595:0.20786)0.657:0.07404,((((((DNA-6-N8_DR|479927:0.15933,DNA-6-N8_DR|1398737:0.14632)0.657:0.00692,((DNA-6-N8_DR|885617:0.22587,DNA-6-N8_DR|1398797:0.26112)0.817:0.05167,((((DNA-6-N8_DR|396665:0.11682,(DNA-6-N8_DR|91996:0.17944,DNA-6-N8_DR|1398817:0.00096)0.475:0.13112)0.933:0.19464,(DNA-6-N8_DR|885689:0.00064,(DNA-6-N8_DR|555304:0.33181,DNA-6-N8_DR|479941:0.27516)0.573:0.07896)0.774:0.08098)0.175:0.01686,DNA-6-N8_DR|1339418:0.43704)0.747:0.06264,DNA-6-N8_DR|1398827:0.41372)0.456:0.04323)0.090:0.00064)0.000:0.00064,(((DNA-6-N8_DR|1140569:0.40214,DNA-6-N8_DR|1582640:0.13143)0.312:0.05099,DNA-6-N8_DR|1582582:0.17057)0.758:0.03318,(DNA-6-N8_DR|1582611:0.18068,DNA-6-N8_DR|479913:0.51335)0.611:0.03613)0.825:0.04363)0.708:0.03389,((((DNA-6-N8_DR|1398851:0.24536,(DNA-6-N8_DR|885608:0.17211,(DNA-6-N8_DR|885567:0.18465,(DNA-6-N8_DR|1398805:0.57679,DNA-6-N8_DR|1696178:0.11646)0.505:0.23554)0.039:0.00065)0.861:0.06361)0.794:0.03299,(DNA-6-N8_DR|885613:0.29352,DNA-6-N8_DR|727766:0.45029)0.596:0.04341)0.862:0.06068,((((DNA-6-N8_DR|885699:0.21668,(DNA-6-N8_DR|479932:0.58940,DNA-6-N8_DR|885620:0.11632)0.166:0.04396)0.747:0.02859,DNA-6-N8_DR|1140545:0.12748)0.363:0.02529,DNA-6-N8_DR|885658:0.16456)0.962:0.00070,DNA-6-N8_DR|163749:0.16200)0.818:0.06542)0.843:0.07911,(DNA-6-N8_DR|1198977:0.13482,DNA-6-N8_DR|1398771:0.41786)0.780:0.10453)0.385:0.02784)0.819:0.04054,((((((((((DNA-6-N8_DR|1198971:0.14480,DNA-6-N8_DR|1198974:0.08839)0.739:0.02757,DNA-6-N8_DR|642846:0.14064)0.750:0.01779,DNA-6-N8_DR|642832:0.20080)0.777:0.01830,(DNA-6-N8_DR|313968:0.17117,DNA-6-N8_DR|1339400:0.17923)0.801:0.00061)0.966:0.08846,((DNA-6-N8_DR|1873:0.05168,DNA-6-N8_DR|1876:0.07685)1.000:0.23704,DNA-6-N8_DR|642847:0.47525)0.558:0.00071)0.000:0.01825,((DNA-6-N8_DR|885571:0.31991,DNA-6-N8_DR|1140595:0.27174)0.858:0.09605,(((DNA-6-N8_DR|980324:0.31248,(DNA-6-N8_DR|1852:0.30391,DNA-6-N8_DR|980359:0.12630)0.823:0.08503)0.797:0.06236,DNA-6-N8_DR|1067480:0.18759)0.391:0.04555,DNA-6-N8_DR|642868:0.16148)0.723:0.02091)0.397:0.00098)0.173:0.00060,(DNA-6-N8_DR|236607:0.06856,(DNA-6-N8_DR|727750:0.24954,DNA-6-N8_DR|1067498:0.00096)0.726:0.26876)0.921:0.18187)0.858:0.06980,(((((DNA-6-N8_DR|642855:0.35834,DNA-6-N8_DR|1582634:0.36841)0.356:0.08102,DNA-6-N8_DR|555332:0.22465)0.790:0.09449,(DNA-6-N8_DR|1841:0.08010,DNA-6-N8_DR|1398874:0.40683)0.726:0.06142)0.866:0.05214,((DNA-6-N8_DR|1140597:0.26354,(DNA-6-N8_DR|1868:0.32073,DNA-6-N8_DR|885603:0.08656)0.635:0.02692)0.788:0.08353,(((DNA-6-N8_DR|980326:0.18844,DNA-6-N8_DR|1831:0.09138)0.503:0.08467,DNA-6-N8_DR|980378:0.26850)0.986:0.43847,((DNA-6-N8_DR|1696173:0.10398,(DNA-6-N8_DR|1398860:0.32554,DNA-6-N8_DR|1398878:0.34309)0.611:0.08621)0.913:0.18829,DNA-6-N8_DR|1494587:0.13880)0.429:0.06274)0.514:0.07123)0.215:0.00061)0.966:0.07045,(((DNA-6-N8_DR|313937:0.37682,(DNA-6-N8_DR|1828:0.17208,DNA-6-N8_DR|313945:0.07878)0.742:0.32763)0.186:0.00064,DNA-6-N8_DR|980374:0.08217)0.864:0.11624,(DNA-6-N8_DR|555302:0.23262,(((((DNA-6-N8_DR|163755:0.25885,(DNA-6-N8_DR|163752:0.18314,DNA-6-N8_DR|1398750:0.12699)0.592:0.03597)0.759:0.03936,((DNA-6-N8_DR|163718:0.51027,(DNA-6-N8_DR|1398847:0.00065,DNA-6-N8_DR|1398834:0.14936)0.350:0.08876)0.515:0.31431,DNA-6-N8_DR|555346:0.24562)0.713:0.02518)0.823:0.03373,((((DNA-6-N8_DR|1140585:0.19672,DNA-6-N8_DR|1398783:0.16288)0.867:0.08387,DNA-6-N8_DR|1140543:0.23840)0.568:0.00638,(((((DNA-6-N8_DR|1140556:0.17307,DNA-6-N8_DR|1398865:0.16929)0.851:0.06458,((DNA-6-N8_DR|555322:0.22507,(DNA-6-N8_DR|809504:0.97882,DNA-6-N8_DR|1198991:0.12048)0.540:0.24933)0.645:0.03796,(DNA-6-N8_DR|1582601:0.14169,DNA-6-N8_DR|980330:0.28534)0.336:0.00065)0.837:0.04114)0.113:0.00065,(DNA-6-N8_DR|313980:0.82447,DNA-6-N8_DR|1140565:0.22262)0.786:0.11703)0.812:0.02824,((DNA-6-N8_DR|479921:0.14095,(DNA-6-N8_DR|885590:0.05021,DNA-6-N8_DR|885593:0.06010)0.961:0.26421)0.753:0.06921,((DNA-6-N8_DR|1398757:0.21088,(DNA-6-N8_DR|1339414:0.18119,(DNA-6-N8_DR|1398738:0.39313,(DNA-6-N8_DR|1851:0.12091,DNA-6-N8_DR|1398775:0.22525)0.756:0.02150)0.677:0.00953)0.284:0.00064)0.814:0.01925,(DNA-6-N8_DR|1140552:0.12281,DNA-6-N8_DR|885637:0.20811)0.778:0.03729)0.766:0.01681)0.701:0.01718)0.303:0.03041,((((DNA-6-N8_DR|885707:0.12739,DNA-6-N8_DR|1067502:0.48683)0.208:0.00072,(DNA-6-N8_DR|885702:0.40542,DNA-6-N8_DR|885655:0.20348)0.620:0.03836)0.555:0.02364,DNA-6-N8_DR|1067505:0.12848)0.777:0.03835,(DNA-6-N8_DR|163717:0.24103,DNA-6-N8_DR|1339383:0.15059)0.820:0.06978)0.755:0.01817)0.826:0.05739)0.098:0.00065,(DNA-6-N8_DR|1140560:0.22770,(DNA-6-N8_DR|1398879:0.52205,(DNA-6-N8_DR|727770:0.15096,DNA-6-N8_DR|727768:0.10158)0.789:0.06054)0.142:0.01491)0.800:0.06528)0.829:0.04643)0.159:0.00071,(DNA-6-N8_DR|885577:0.28578,DNA-6-N8_DR|1696193:0.24610)0.795:0.04356)0.749:0.05599,((DNA-6-N8_DR|236614:0.24451,DNA-6-N8_DR|236595:0.13454)0.845:0.07781,((DNA-6-N8_DR|396684:0.14377,(DNA-6-N8_DR|1832:0.41912,DNA-6-N8_DR|642877:0.37073)0.599:0.05773)0.738:0.07999,((DNA-6-N8_DR|1582603:0.22917,(DNA-6-N8_DR|313965:0.64600,DNA-6-N8_DR|980318:0.13421)0.220:0.00874)0.624:0.06271,(DNA-6-N8_DR|885682:0.14890,(DNA-6-N8_DR|885575:0.06196,DNA-6-N8_DR|1398800:0.14165)0.769:0.01938)0.750:0.01221)0.557:0.02975)0.217:0.00968)0.324:0.00152)0.712:0.01300)0.461:0.01557)0.569:0.01146)0.815:0.02643)0.517:0.02267,((((((DNA-6-N8_DR|555316:0.07010,(DNA-6-N8_DR|91995:0.08787,DNA-6-N8_DR|1067482:0.30805)0.480:0.18771)0.756:0.09832,(((DNA-6-N8_DR|1339413:0.16111,((DNA-6-N8_DR|1140593:0.47614,((DNA-6-N8_DR|885581:0.72431,(DNA-6-N8_DR|91989:0.41827,DNA-6-N8_DR|1696188:0.26120)0.426:0.01660)0.896:0.19331,DNA-6-N8_DR|1198965:0.12049)0.013:0.03415)0.499:0.00064,DNA-6-N8_DR|479900:0.29285)0.760:0.00060)0.829:0.06927,((DNA-6-N8_DR|642850:0.36994,((DNA-6-N8_DR|555337:0.44510,DNA-6-N8_DR|1582635:0.24617)0.825:0.18544,(DNA-6-N8_DR|1339377:0.46345,(DNA-6-N8_DR|642876:0.61813,DNA-6-N8_DR|1582578:0.11865)0.136:0.04424)0.647:0.13586)0.355:0.03553)0.373:0.02866,DNA-6-N8_DR|479937:0.20020)0.439:0.01501)0.786:0.03231,(((DNA-6-N8_DR|92002:0.16029,DNA-6-N8_DR|885717:0.47576)0.845:0.11017,(DNA-6-N8_DR|555330:0.07137,DNA-6-N8_DR|1865:0.26698)0.605:0.02737)0.095:0.00065,DNA-6-N8_DR|555329:0.13867)0.949:0.12902)0.764:0.02533)0.413:0.02840,(DNA-6-N8_DR|236597:0.16891,(DNA-6-N8_DR|91986:0.48170,(DNA-6-N8_DR|727758:0.17252,DNA-6-N8_DR|1398762:0.18578)0.171:0.04439)0.340:0.02768)0.868:0.11417)0.186:0.00072,((DNA-6-N8_DR|727772:0.00066,(DNA-6-N8_DR|1859:0.01798,DNA-6-N8_DR|1862:0.03382)0.639:0.20851)0.831:0.09625,DNA-6-N8_DR|885647:0.20569)0.812:0.03895)0.764:0.01574,(((DNA-6-N8_DR|92004:0.11556,DNA-6-N8_DR|885704:0.71868)0.853:0.22407,((((DNA-6-N8_DR|163721:0.11022,DNA-6-N8_DR|1398840:0.61303)0.711:0.10771,DNA-6-N8_DR|163743:0.39926)0.452:0.04080,((DNA-6-N8_DR|1339407:0.08369,DNA-6-N8_DR|885678:0.20114)0.664:0.05504,(DNA-6-N8_DR|1494591:0.00066,DNA-6-N8_DR|313941:0.33473)0.827:0.06796)0.881:0.09946)0.294:0.00065,DNA-6-N8_DR|885666:0.22505)0.696:0.01255)0.824:0.04594,(((DNA-6-N8_DR|1140579:0.31089,(DNA-6-N8_DR|1870:0.12170,DNA-6-N8_DR|555350:0.28830)0.872:0.11294)0.799:0.05399,((DNA-6-N8_DR|980327:0.17038,DNA-6-N8_DR|1198985:0.17253)0.768:0.05037,(DNA-6-N8_DR|1067474:0.30490,DNA-6-N8_DR|163761:0.29211)0.814:0.07981)0.780:0.03711)0.786:0.03808,((((DNA-6-N8_DR|980336:0.16121,(DNA-6-N8_DR|885662:0.13358,DNA-6-N8_DR|885670:0.22749)0.535:0.05554)0.752:0.03816,(DNA-6-N8_DR|1696196:0.21380,DNA-6-N8_DR|1339402:0.20196)0.488:0.07120)0.233:0.06377,(DNA-6-N8_DR|809508:0.35795,DNA-6-N8_DR|980369:0.37311)0.497:0.13661)0.692:0.05518,((DNA-6-N8_DR|479936:0.26383,DNA-6-N8_DR|809502:0.05646)0.795:0.33681,DNA-6-N8_DR|1494586:0.28927)0.231:0.00426)0.712:0.05752)0.736:0.01642)0.769:0.03083)0.770:0.01697,((((DNA-6-N8_DR|91968:0.46596,(DNA-6-N8_DR|1339388:0.19129,DNA-6-N8_DR|885661:0.37820)0.482:0.03154)0.870:0.12829,(((DNA-6-N8_DR|555349:0.25939,DNA-6-N8_DR|809521:0.18697)0.763:0.03676,(DNA-6-N8_DR|885589:0.04825,DNA-6-N8_DR|885592:0.02523)1.000:0.22838)0.841:0.05855,((DNA-6-N8_DR|980364:0.15183,DNA-6-N8_DR|396681:0.16721)0.790:0.03273,((DNA-6-N8_DR|1842:0.22544,((DNA-6-N8_DR|163753:0.35082,DNA-6-N8_DR|642824:0.18316)0.743:0.04928,(DNA-6-N8_DR|885597:0.24227,(DNA-6-N8_DR|642845:0.17252,DNA-6-N8_DR|1696171:0.19883)0.354:0.02293)0.885:0.09862)0.831:0.08366)0.376:0.03438,((DNA-6-N8_DR|885599:0.23980,(DNA-6-N8_DR|555323:0.14894,DNA-6-N8_DR|1140575:0.25118)0.792:0.08727)0.682:0.05622,DNA-6-N8_DR|1398839:0.23344)0.724:0.04180)0.662:0.01024)0.836:0.03723)0.971:0.11353)0.950:0.08428,((DNA-6-N8_DR|1696184:0.12898,((DNA-6-N8_DR|396679:0.22387,DNA-6-N8_DR|236603:0.31258)0.620:0.10582,(DNA-6-N8_DR|727763:0.42920,DNA-6-N8_DR|1198982:0.20307)0.472:0.06297)0.813:0.04885)0.799:0.04156,(DNA-6-N8_DR|479896:0.15217,DNA-6-N8_DR|885698:0.30704)0.860:0.13735)0.654:0.00862)0.944:0.06458,(((DNA-6-N8_DR|809496:0.15247,(DNA-6-N8_DR|980356:0.21177,(((((DNA-6-N8_DR|163747:0.19207,DNA-6-N8_DR|479953:0.17409)0.788:0.04798,(DNA-6-N8_DR|809489:0.40265,DNA-6-N8_DR|885634:0.12756)0.868:0.12934)0.726:0.04867,(DNA-6-N8_DR|396671:0.19125,DNA-6-N8_DR|1582630:0.23389)0.706:0.03297)0.540:0.02649,(DNA-6-N8_DR|885625:0.20767,(DNA-6-N8_DR|1140583:0.31669,DNA-6-N8_DR|1272309:0.63865)0.152:0.00925)0.822:0.00066)0.647:0.03634,DNA-6-N8_DR|642842:0.22676)0.292:0.00066)0.827:0.05949)0.774:0.03480,(DNA-6-N8_DR|313950:0.20034,((DNA-6-N8_DR|885627:0.12940,(DNA-6-N8_DR|479945:0.22230,(DNA-6-N8_DR|313948:0.12766,(DNA-6-N8_DR|1140574:0.23550,DNA-6-N8_DR|1494581:0.31291)0.964:0.31918)0.924:0.25528)0.851:0.29172)0.396:0.14800,DNA-6-N8_DR|1833:0.36445)0.178:0.10424)0.951:0.28496)0.885:0.11331,(((((DNA-6-N8_DR|91983:0.36616,((DNA-6-N8_DR|479915:0.20186,DNA-6-N8_DR|885665:0.30117)0.982:0.25814,(DNA-6-N8_DR|396675:0.06569,(DNA-6-N8_DR|1272281:0.20394,DNA-6-N8_DR|236611:0.17208)0.677:0.05512)0.609:0.05420)0.724:0.08084)0.660:0.02740,DNA-6-N8_DR|980348:0.10596)0.835:0.05097,(((DNA-6-N8_DR|809487:0.14495,DNA-6-N8_DR|1272277:0.30781)0.903:0.14823,(DNA-6-N8_DR|313961:0.21523,DNA-6-N8_DR|313972:0.23531)0.717:0.05120)0.609:0.00533,((DNA-6-N8_DR|885705:0.22158,DNA-6-N8_DR|1067488:0.22149)0.848:0.08883,(DNA-6-N8_DR|1398760:0.27417,DNA-6-N8_DR|1398777:0.22789)0.897:0.09053)0.855:0.00065)0.825:0.05254)0.146:0.03374,(DNA-6-N8_DR|980366:0.24165,(DNA-6-N8_DR|809498:0.46789,DNA-6-N8_DR|980349:0.16751)0.464:0.06532)0.827:0.07215)0.232:0.00212,((((DNA-6-N8_DR|1272284:0.31726,DNA-6-N8_DR|1198983:0.20129)0.662:0.03798,((DNA-6-N8_DR|1272289:0.09143,DNA-6-N8_DR|1398752:0.00065)0.437:0.07161,DNA-6-N8_DR|1582626:0.66501)0.451:0.04389)0.720:0.04298,(DNA-6-N8_DR|91987:0.33980,DNA-6-N8_DR|1067487:0.05010)0.640:0.20213)0.751:0.01844,(DNA-6-N8_DR|92014:0.17758,DNA-6-N8_DR|1067477:0.17842)0.563:0.00453)0.314:0.01612)0.834:0.03444)0.276:0.02550)0.733:0.03267)0.869:0.02006)0.941:0.03313,((((DNA-6-N8_DR|236622:0.31321,DNA-6-N8_DR|885569:0.27951)0.110:0.01257,((DNA-6-N8_DR|885583:0.20466,(DNA-6-N8_DR|479935:0.26592,(DNA-6-N8_DR|809486:0.00064,DNA-6-N8_DR|809488:0.56233)0.711:0.22571)0.501:0.06184)0.699:0.06852,((((DNA-6-N8_DR|1339391:0.29985,(DNA-6-N8_DR|313956:0.10642,DNA-6-N8_DR|479904:0.25563)0.593:0.15976)0.843:0.22379,(((DNA-6-N8_DR|885564:0.19967,(DNA-6-N8_DR|91978:0.05581,DNA-6-N8_DR|1582622:0.37320)0.436:0.22071)0.347:0.03807,DNA-6-N8_DR|236616:0.21404)0.689:0.01384,((((DNA-6-N8_DR|1140546:0.16741,DNA-6-N8_DR|1696190:0.23993)0.206:0.00874,DNA-6-N8_DR|1696165:0.17316)0.660:0.07773,((DNA-6-N8_DR|885579:0.24058,((DNA-6-N8_DR|163758:0.23872,(DNA-6-N8_DR|885561:0.18836,(DNA-6-N8_DR|163715:0.00065,DNA-6-N8_DR|1398744:0.00066)0.969:0.28378)0.772:0.03640)0.746:0.01725,(DNA-6-N8_DR|885643:0.20540,(DNA-6-N8_DR|163739:0.37701,DNA-6-N8_DR|885585:0.25081)0.319:0.00098)0.860:0.06837)0.737:0.01518)0.684:0.02617,DNA-6-N8_DR|236619:0.17823)0.554:0.01092)0.682:0.02574,(DNA-6-N8_DR|1272282:0.42371,((DNA-6-N8_DR|1398858:0.38125,(DNA-6-N8_DR|1582575:0.03910,DNA-6-N8_DR|1398801:0.00066)0.733:0.07915)0.904:0.07317,DNA-6-N8_DR|236621:0.16267)0.707:0.01934)0.630:0.00659)0.884:0.02463)0.102:0.00065)0.557:0.01995,(DNA-6-N8_DR|1339393:0.63930,(DNA-6-N8_DR|809491:0.03646,(DNA-6-N8_DR|727764:0.12333,DNA-6-N8_DR|1582616:0.23942)0.739:0.20857)0.208:0.02705)0.767:0.21588)0.878:0.04089,(((DNA-6-N8_DR|1339379:0.26649,(DNA-6-N8_DR|236624:0.18612,DNA-6-N8_DR|1582625:0.10282)0.477:0.11006)0.793:0.06995,(DNA-6-N8_DR|1837:0.19536,DNA-6-N8_DR|809514:0.17684)0.819:0.03477)0.000:0.00066,(DNA-6-N8_DR|885652:0.23065,DNA-6-N8_DR|1582579:0.40219)0.763:0.07835)0.866:0.03449)0.881:0.04160)0.655:0.01144)0.844:0.02166,((DNA-6-N8_DR|885668:0.00065,DNA-6-N8_DR|1067483:0.33249)0.531:0.78241,(((DNA-6-N8_DR|809481:0.33734,(DNA-6-N8_DR|313939:0.00064,(DNA-6-N8_DR|396677:0.23505,DNA-6-N8_DR|1398835:0.05497)0.801:0.25325)0.898:0.17084)0.802:0.07824,((DNA-6-N8_DR|642874:0.16289,DNA-6-N8_DR|885694:0.21977)0.796:0.07204,(DNA-6-N8_DR|396685:0.26313,DNA-6-N8_DR|396692:0.08460)0.814:0.10907)0.736:0.02887)0.751:0.05540,(((DNA-6-N8_DR|885715:0.15971,(DNA-6-N8_DR|396678:0.16001,(DNA-6-N8_DR|396667:0.27844,DNA-6-N8_DR|1398863:0.28813)0.752:0.00100)0.000:0.00064)0.480:0.02932,((DNA-6-N8_DR|885677:0.25285,(DNA-6-N8_DR|163740:0.21478,(DNA-6-N8_DR|1398759:0.18216,(DNA-6-N8_DR|163763:0.00065,DNA-6-N8_DR|642861:0.62268)0.724:0.08221)0.359:0.00448)0.655:0.05425)0.598:0.00065,(DNA-6-N8_DR|91972:0.12208,(DNA-6-N8_DR|91976:0.10702,DNA-6-N8_DR|980372:0.32236)0.670:0.06533)0.366:0.02891)0.793:0.04176)0.152:0.06716,(((DNA-6-N8_DR|1272310:0.16675,(DNA-6-N8_DR|313960:0.36986,(DNA-6-N8_DR|396687:0.21694,DNA-6-N8_DR|1398772:0.26245)0.000:0.00065)0.740:0.13542)0.018:0.00104,DNA-6-N8_DR|479919:0.16628)0.646:0.01435,((DNA-6-N8_DR|479943:0.20320,DNA-6-N8_DR|1398766:0.33088)0.402:0.04865,(DNA-6-N8_DR|236601:0.44068,(DNA-6-N8_DR|1272306:0.18361,DNA-6-N8_DR|885686:0.27676)0.481:0.02662)0.793:0.06560)0.737:0.05051)0.468:0.06561)0.151:0.07084)0.547:0.02271)0.049:0.01036)0.797:0.00096,(DNA-6-N8_DR|1844:0.15071,(DNA-6-N8_DR|980329:0.32527,DNA-6-N8_DR|1582645:0.08359)0.114:0.21468)0.756:0.07995)0.769:0.02090)0.747:0.00542)0.844:0.01214,((DNA-6-N8_DR|163745:0.44956,(DNA-6-N8_DR|1067501:0.19168,DNA-6-N8_DR|885688:0.24403)0.485:0.01604)0.785:0.05525,(DNA-6-N8_DR|92006:0.53394,(DNA-6-N8_DR|1582588:0.30876,(DNA-6-N8_DR|642826:0.23179,(DNA-6-N8_DR|479912:0.27630,DNA-6-N8_DR|809500:0.32635)0.368:0.00071)0.723:0.00071)0.784:0.08830)0.876:0.12439)0.597:0.06083)0.796:0.01995)0.851:0.02659)0.938:0.03899,((((DNA-6-N8_DR|1853:0.21910,DNA-6-N8_DR|1140557:0.20841)0.996:0.19492,((DNA-6-N8_DR|1339397:0.25513,DNA-6-N8_DR|1398779:0.30834)0.325:0.00867,(DNA-6-N8_DR|980344:0.18987,DNA-6-N8_DR|1067478:0.19077)0.978:0.10297)0.257:0.01891)0.989:0.08491,((DNA-6-N8_DR|92013:0.53766,(((DNA-6-N8_DR|1582628:0.27271,DNA-6-N8_DR|885638:0.28328)0.332:0.01089,DNA-6-N8_DR|1582633:0.36624)0.690:0.03860,(DNA-6-N8_DR|1398824:0.34523,DNA-6-N8_DR|1398782:0.25330)0.210:0.00096)0.824:0.05039)0.568:0.03582,(((DNA-6-N8_DR|1067475:0.51043,(DNA-6-N8_DR|1140572:0.20712,DNA-6-N8_DR|642849:0.44100)0.857:0.21380)0.856:0.17901,(((DNA-6-N8_DR|1398734:0.11910,DNA-6-N8_DR|1582584:0.27967)0.885:0.16448,(((DNA-6-N8_DR|727756:0.23429,DNA-6-N8_DR|1398741:0.15411)0.838:0.04063,DNA-6-N8_DR|885600:0.33463)0.707:0.01042,(((DNA-6-N8_DR|92017:0.23154,DNA-6-N8_DR|1494583:0.28597)0.536:0.02604,(DNA-6-N8_DR|396696:0.15187,DNA-6-N8_DR|163728:0.30723)0.538:0.04385)0.767:0.03594,(DNA-6-N8_DR|1863:0.34756,DNA-6-N8_DR|555312:0.28543)0.391:0.13116)0.780:0.02198)0.888:0.08511)0.250:0.10876,DNA-6-N8_DR|1864:0.24257)0.556:0.04529)0.638:0.04265,(((DNA-6-N8_DR|1140548:0.15584,(DNA-6-N8_DR|479923:0.22895,DNA-6-N8_DR|1398796:0.44305)0.268:0.00065)0.902:0.08512,((DNA-6-N8_DR|1834:0.10632,DNA-6-N8_DR|479899:0.27063)0.989:0.30711,(DNA-6-N8_DR|727760:0.38585,(DNA-6-N8_DR|727749:0.46941,DNA-6-N8_DR|1272293:0.45500)0.985:0.32221)0.250:0.02181)0.816:0.06075)0.690:0.00704,(((DNA-6-N8_DR|1855:0.26983,(DNA-6-N8_DR|313978:0.27242,DNA-6-N8_DR|1582617:0.30762)0.636:0.02929)0.953:0.16654,DNA-6-N8_DR|1339395:0.29261)0.891:0.07656,(((DNA-6-N8_DR|1140542:0.24845,DNA-6-N8_DR|1339385:0.25555)0.461:0.04706,((DNA-6-N8_DR|642823:0.31711,(DNA-6-N8_DR|1398849:0.26875,(DNA-6-N8_DR|479933:0.20512,DNA-6-N8_DR|1857:0.19526)0.765:0.03409)0.508:0.04213)0.371:0.03775,DNA-6-N8_DR|1398794:0.17825)0.906:0.10794)0.976:0.10299,DNA-6-N8_DR|1140551:0.30335)0.752:0.01719)0.850:0.03123)0.850:0.03351)0.881:0.04446)0.064:0.00787)0.110:0.00584,(DNA-6-N8_DR|1398755:0.58524,(DNA-6-N8_DR|1067481:0.33436,DNA-6-N8_DR|1398828:0.26055)0.237:0.07046)0.759:0.06974)0.920:0.03927)0.295:0.02772,((((DNA-6-N8_DR|1339396:0.41757,DNA-6-N8_DR|1067472:0.15672)0.890:0.10213,((DNA-6-N8_DR|642838:0.66874,(DNA-6-N8_DR|313966:0.09312,DNA-6-N8_DR|479939:0.09986)0.206:0.10431)0.828:0.13104,DNA-6-N8_DR|1067495:0.33979)0.786:0.04447)0.286:0.01209,(((DNA-6-N8_DR|1140555:0.34567,DNA-6-N8_DR|1398889:0.25106)0.500:0.05694,DNA-6-N8_DR|885714:0.41079)0.082:0.03886,DNA-6-N8_DR|980345:0.41388)0.715:0.02012)0.982:0.09333,((DNA-6-N8_DR|163708:0.25028,((DNA-6-N8_DR|313977:0.00065,DNA-6-N8_DR|885660:0.00151)0.000:0.46499,(DNA-6-N8_DR|1140596:0.31907,DNA-6-N8_DR|1398854:0.30846)0.479:0.09812)0.610:0.06764)0.873:0.11279,((((DNA-6-N8_DR|236608:0.30839,DNA-6-N8_DR|479918:0.21875)0.762:0.03271,DNA-6-N8_DR|980333:0.26144)0.788:0.02148,(DNA-6-N8_DR|479944:0.22119,DNA-6-N8_DR|1398740:0.22472)0.926:0.04843)0.913:0.04928,((DNA-6-N8_DR|555303:0.49520,DNA-6-N8_DR|1398789:0.30141)0.091:0.05780,DNA-6-N8_DR|479922:0.25670)0.088:0.00099)1.000:0.16007)0.216:0.00195)0.856:0.04579)0.873:0.02559)0.372:0.00072,DNA-6-N8_DR|885675:0.33651)0.684:0.02967)0.773:0.01429,(((DNA-6-N8_DR|313967:0.24706,DNA-6-N8_DR|1494584:0.19207)0.914:0.04196,(DNA-6-N8_DR|642875:0.00066,DNA-6-N8_DR|980343:0.53357)0.755:0.37928)0.231:0.00134,DNA-6-N8_DR|885588:0.28114)0.747:0.01235)0.753:0.01195)0.403:0.00220)0.497:0.00659,((((DNA-6-N8_DR|1582581:0.14856,DNA-6-N8_DR|885703:0.34762)0.434:0.03715,DNA-6-N8_DR|980352:0.24150)0.845:0.09335,(DNA-6-N8_DR|1398816:0.30768,DNA-6-N8_DR|727771:0.31778)0.909:0.07771)0.783:0.02314,DNA-6-N8_DR|885611:0.33163)0.664:0.00720)0.701:0.00098,(DNA-6-N8_DR|555347:0.27284,(((((DNA-6-N8_DR|1398884:0.52192,(DNA-6-N8_DR|396666:0.36862,((DNA-6-N8_DR|809497:0.20664,DNA-6-N8_DR|1067506:0.17259)0.997:0.12857,(DNA-6-N8_DR|1339422:0.35589,DNA-6-N8_DR|1398882:0.25331)0.541:0.04303)0.998:0.12091)0.759:0.04423)0.943:0.06024,(DNA-6-N8_DR|980320:0.40080,DNA-6-N8_DR|1398877:0.42891)0.989:0.15208)0.967:0.05018,((DNA-6-N8_DR|809479:0.34001,(DNA-6-N8_DR|1875:0.21211,(DNA-6-N8_DR|1874:0.09739,DNA-6-N8_DR|1877:0.10576)0.729:0.07777)1.000:0.16599)0.822:0.02101,((((DNA-6-N8_DR|479910:0.17292,(((DNA-6-N8_DR|727754:0.25154,DNA-6-N8_DR|1398850:0.25315)0.993:0.17558,DNA-6-N8_DR|1339421:0.46607)0.550:0.02195,(DNA-6-N8_DR|885653:0.31047,DNA-6-N8_DR|885573:0.29977)0.810:0.07431)0.283:0.01219)0.750:0.02570,(((DNA-6-N8_DR|1272300:0.29930,(DNA-6-N8_DR|396695:0.57162,DNA-6-N8_DR|1398876:0.43477)0.219:0.08041)0.941:0.05983,((DNA-6-N8_DR|313963:0.26902,((((DNA-6-N8_DR|1872:0.24021,DNA-6-N8_DR|642839:0.22929)0.934:0.18118,DNA-6-N8_DR|1860:0.11446)0.383:0.07793,DNA-6-N8_DR|313935:1.47856)0.157:0.00858,DNA-6-N8_DR|313971:0.26338)0.971:0.07543)0.815:0.02089,((DNA-6-N8_DR|555307:0.00064,DNA-6-N8_DR|1339426:0.27020)0.859:0.28273,((DNA-6-N8_DR|163713:0.56074,DNA-6-N8_DR|1582586:0.55889)0.933:0.70793,((DNA-6-N8_DR|1140539:0.42041,(DNA-6-N8_DR|1398819:0.21236,DNA-6-N8_DR|1140580:0.45424)0.212:0.04925)0.746:0.15336,(DNA-6-N8_DR|1582585:0.42965,DNA-6-N8_DR|91969:0.12630)0.754:0.05164)0.056:0.01155)0.760:0.04187)0.060:0.00063)0.826:0.02116)0.075:0.01997,((DNA-6-N8_DR|885623:0.55257,DNA-6-N8_DR|642851:0.75926)0.555:0.03792,(DNA-6-N8_DR|642854:0.38689,DNA-6-N8_DR|1696189:0.52482)0.996:0.28130)0.986:0.14552)0.898:0.04264)0.776:0.03017,((DNA-6-N8_DR|396686:0.35751,DNA-6-N8_DR|1582577:0.20761)0.798:0.06398,DNA-6-N8_DR|1696176:0.36988)0.745:0.01750)0.159:0.04013,((DNA-6-N8_DR|1140540:0.38400,(DNA-6-N8_DR|1830:0.28596,DNA-6-N8_DR|396694:0.38931)0.976:0.09693)1.000:0.15412,(((DNA-6-N8_DR|1198992:0.31859,DNA-6-N8_DR|1398788:0.37624)0.852:0.05467,((((((((DNA-6-N8_DR|313959:0.36814,((((((DNA-6-N8_DR|1582618:0.38465,(DNA-6-N8_DR|885596:0.19985,DNA-6-N8_DR|885598:0.15558)0.885:0.09066)0.756:0.05999,DNA-6-N8_DR|1398793:0.18426)0.977:0.28501,(DNA-6-N8_DR|313934:0.34935,(DNA-6-N8_DR|980376:0.47211,(DNA-6-N8_DR|1198993:0.34191,DNA-6-N8_DR|1339424:0.32018)0.023:0.02100)0.878:0.20795)0.976:0.40586)0.850:0.23252,DNA-6-N8_DR|313955:0.36943)0.387:0.04111,(DNA-6-N8_DR|1398822:0.17753,DNA-6-N8_DR|1582632:0.25411)0.998:0.31350)0.675:0.01374,(DNA-6-N8_DR|642852:0.25791,DNA-6-N8_DR|642843:0.30420)0.854:0.07068)0.784:0.02395)0.177:0.01009,((DNA-6-N8_DR|885710:0.42692,(DNA-6-N8_DR|1582636:0.42584,DNA-6-N8_DR|1339427:0.37484)0.185:0.07215)0.200:0.00297,DNA-6-N8_DR|1398861:0.40906)0.835:0.03504)0.676:0.00606,DNA-6-N8_DR|809492:0.25675)0.895:0.02271,(DNA-6-N8_DR|980355:0.37349,(((DNA-6-N8_DR|236626:0.24982,DNA-6-N8_DR|642856:0.12928)0.897:0.13603,DNA-6-N8_DR|642841:0.27203)0.524:0.02638,DNA-6-N8_DR|163709:0.33301)0.798:0.02012)0.834:0.03150)0.913:0.02693,(((DNA-6-N8_DR|1339394:0.32436,(DNA-6-N8_DR|313954:0.33608,DNA-6-N8_DR|1582644:0.28640)0.896:0.05392)0.814:0.02916,DNA-6-N8_DR|885630:0.40872)0.680:0.03632,(DNA-6-N8_DR|236602:0.29286,(DNA-6-N8_DR|885722:0.31423,DNA-6-N8_DR|1398831:0.23953)0.796:0.29188)0.831:0.06306)0.818:0.02875)0.967:0.03703,((DNA-6-N8_DR|163711:0.29316,(((DNA-6-N8_DR|313946:0.30243,(DNA-6-N8_DR|809518:0.23667,DNA-6-N8_DR|1140592:0.29922)0.929:0.08927)0.982:0.08857,(((DNA-6-N8_DR|479897:0.28106,(DNA-6-N8_DR|396673:0.20335,((DNA-6-N8_DR|479895:0.24294,DNA-6-N8_DR|1140589:0.42608)0.905:0.04482,DNA-6-N8_DR|396693:0.43815)0.251:0.01087)0.944:0.03382)0.769:0.00843,DNA-6-N8_DR|1582631:0.32885)0.748:0.01036,((DNA-6-N8_DR|163720:0.35814,((DNA-6-N8_DR|1398880:0.33461,DNA-6-N8_DR|1582613:0.31404)0.979:0.13592,(DNA-6-N8_DR|163716:0.30682,DNA-6-N8_DR|1140594:0.25581)0.865:0.05251)0.986:0.08054)0.784:0.01211,(((DNA-6-N8_DR|885639:0.39741,(DNA-6-N8_DR|1398875:0.45707,DNA-6-N8_DR|1398888:0.48708)0.225:0.03316)0.087:0.00784,DNA-6-N8_DR|1198994:0.43513)0.951:0.06860,((DNA-6-N8_DR|163714:0.16049,DNA-6-N8_DR|809519:0.28510)0.992:0.08128,((((((DNA-6-N8_DR|236606:0.24373,DNA-6-N8_DR|1494588:0.15150)0.290:0.02736,(((DNA-6-N8_DR|642853:0.00064,DNA-6-N8_DR|313974:0.84482)0.933:0.43868,((DNA-6-N8_DR|1140577:0.39065,(DNA-6-N8_DR|163712:0.56714,DNA-6-N8_DR|809520:0.14734)0.377:0.19550)0.830:0.04302,DNA-6-N8_DR|1339428:0.25671)0.652:0.01746)0.752:0.02119,DNA-6-N8_DR|236623:0.26026)0.000:0.01285)0.052:0.00097,((DNA-6-N8_DR|1140537:0.28963,DNA-6-N8_DR|1696186:0.28962)0.956:0.08531,DNA-6-N8_DR|642864:0.51382)0.000:0.00270)0.899:0.01834,(DNA-6-N8_DR|642858:0.18949,(DNA-6-N8_DR|642863:0.22247,DNA-6-N8_DR|642859:0.21256)0.330:0.01719)0.801:0.01033)0.996:0.05149,(DNA-6-N8_DR|163723:0.29999,DNA-6-N8_DR|163724:0.25678)0.874:0.02442)0.102:0.00327,DNA-6-N8_DR|236594:0.25589)0.825:0.01068)0.978:0.03662)0.989:0.05812)0.832:0.01537)0.508:0.01801)0.918:0.02105,((DNA-6-N8_DR|479903:0.44361,DNA-6-N8_DR|885635:0.28522)0.483:0.03131,(DNA-6-N8_DR|980367:0.28332,DNA-6-N8_DR|980368:0.21820)0.983:0.08528)0.638:0.03225)0.699:0.02024)0.310:0.01093,(DNA-6-N8_DR|885606:0.05192,DNA-6-N8_DR|885632:0.24805)0.941:0.22689)0.592:0.01703)0.818:0.01195,DNA-6-N8_DR|1272283:0.30189)0.952:0.02329,(((DNA-6-N8_DR|1861:0.33251,DNA-6-N8_DR|479954:0.29534)0.998:0.11162,((DNA-6-N8_DR|1398883:0.38107,(DNA-6-N8_DR|313938:0.37713,(DNA-6-N8_DR|1140582:0.25740,(DNA-6-N8_DR|479955:0.15099,DNA-6-N8_DR|1696174:0.35824)0.685:0.02097)0.999:0.14317)0.994:0.13435)0.893:0.07809,(DNA-6-N8_DR|1398862:0.44482,(DNA-6-N8_DR|1398735:0.33486,(((DNA-6-N8_DR|313944:0.20988,DNA-6-N8_DR|885629:0.24065)0.993:0.13976,(DNA-6-N8_DR|479902:0.26777,DNA-6-N8_DR|885628:0.22380)0.160:0.02555)0.800:0.03907,(((DNA-6-N8_DR|163725:0.25421,DNA-6-N8_DR|1272290:0.26435)0.815:0.04623,DNA-6-N8_DR|313951:0.36615)0.828:0.03082,(DNA-6-N8_DR|885624:0.39254,(DNA-6-N8_DR|163748:0.34663,((DNA-6-N8_DR|1067503:0.22345,DNA-6-N8_DR|1339425:0.17840)0.712:0.00703,((DNA-6-N8_DR|1398872:0.10858,DNA-6-N8_DR|1398885:0.23314)0.943:0.06997,DNA-6-N8_DR|1339423:0.20800)0.765:0.03871)0.901:0.02502)0.996:0.06224)0.837:0.02719)0.846:0.01645)0.332:0.01646)0.954:0.03891)0.982:0.07168)0.886:0.04192)0.942:0.03886,(DNA-6-N8_DR|313953:0.40933,((((DNA-6-N8_DR|809485:0.46417,(DNA-6-N8_DR|980375:0.34354,(DNA-6-N8_DR|479946:0.23604,DNA-6-N8_DR|479947:0.18003)0.997:0.16133)0.695:0.03949)0.959:0.04009,(DNA-6-N8_DR|396672:0.37204,DNA-6-N8_DR|555338:0.38668)0.250:0.00931)0.969:0.04047,((DNA-6-N8_DR|555340:0.51838,(DNA-6-N8_DR|885719:0.29481,DNA-6-N8_DR|885721:0.18066)0.659:0.02853)0.125:0.01586,DNA-6-N8_DR|885718:0.34824)0.137:0.02943)0.467:0.01320,((DNA-6-N8_DR|809512:0.41530,(DNA-6-N8_DR|1398859:0.02617,DNA-6-N8_DR|1398857:0.01368)1.000:0.34796)0.459:0.05513,DNA-6-N8_DR|885605:0.34534)0.215:0.00793)0.427:0.00835)0.314:0.00556)0.830:0.01632)0.955:0.03022)0.594:0.01090,((DNA-6-N8_DR|885607:0.14281,(DNA-6-N8_DR|1398781:0.23232,(DNA-6-N8_DR|642866:0.07881,DNA-6-N8_DR|642871:0.27458)0.516:0.09873)0.329:0.04077)0.040:0.04480,(DNA-6-N8_DR|555324:0.26511,DNA-6-N8_DR|1582637:0.21154)0.948:0.18457)0.927:0.15703)0.743:0.00663)0.053:0.00904)0.902:0.03692)0.603:0.01233)0.023:0.00603,DNA-6-N8_DR|809517:0.44072)0.526:0.01425,(DNA-6-N8_DR|1067504:0.16332,(DNA-6-N8_DR|1198989:0.37173,DNA-6-N8_DR|727773:0.32927)0.971:0.08591)0.821:0.01802)0.969:0.03836)0.822:0.01568)0.766:0.00547)0.758:0.00099)0.938:0.01557)0.584:0.00315,DNA-6-N8_DR|1398818:0.51880)0.470:0.01327,DNA-6-N8_DR|555348:0.33417)0.086:0.00834)0.969:0.02219)0.625:0.01689)0.825:0.01720,((DNA-6-N8_DR|313962:0.35100,DNA-6-N8_DR|555301:0.24390)0.810:0.01933,((DNA-6-N8_DR|163737:0.25715,(DNA-6-N8_DR|642827:0.38998,DNA-6-N8_DR|1067499:0.12518)0.889:0.42886)0.887:0.15175,(DNA-6-N8_DR|313979:0.12943,DNA-6-N8_DR|91977:0.15563)0.866:0.02172)0.453:0.00251)0.823:0.01072)0.270:0.00524);
```
