## Supplementary Data 2 for "A genomic portrait of zebrafish transposable elements and their spatiotemporal embryonic expression": DNA-6-N9_DR.mafft.nwk

```
((((((DNA-6-N9_DR|396713:0.01795,DNA-6-N9_DR|1067525:0.00874)0.766:0.00134,((DNA-6-N9_DR|92028:0.00664,(DNA-6-N9_DR|980408:0.01438,DNA-6-N9_DR|1904266:0.00161)0.854:0.00459)0.960:0.00590,(DNA-6-N9_DR|642887:0.01627,(DNA-6-N9_DR|1140601:0.00854,DNA-6-N9_DR|1272337:0.00358)0.777:0.00398)0.750:0.00126)0.806:0.00146)0.862:0.00292,((DNA-6-N9_DR|980441:0.02079,(DNA-6-N9_DR|314022:0.00773,DNA-6-N9_DR|1582664:0.00232)0.931:0.00057)0.805:0.00887,(DNA-6-N9_DR|1696292:0.00508,((((((((DNA-6-N9_DR|1494626:0.01000,(DNA-6-N9_DR|1904253:0.00404,DNA-6-N9_DR|2100291:0.00350)0.769:0.00200)0.819:0.00304,DNA-6-N9_DR|1990335:0.02324)0.804:0.00375,((DNA-6-N9_DR|1904213:0.02150,(DNA-6-N9_DR|1882:0.16142,DNA-6-N9_DR|396705:0.00187)0.383:0.01098)0.826:0.00060,DNA-6-N9_DR|2108331:0.00704)0.897:0.00426)0.880:0.00467,(DNA-6-N9_DR|1494631:0.00599,(DNA-6-N9_DR|396710:0.00061,DNA-6-N9_DR|555390:0.00188)0.989:0.01335)0.896:0.00570)0.859:0.00302,(DNA-6-N9_DR|809537:0.25440,DNA-6-N9_DR|1272339:0.00060)0.714:0.01299)0.931:0.00062,DNA-6-N9_DR|642910:0.00731)0.762:0.00239,((DNA-6-N9_DR|1494618:0.02134,DNA-6-N9_DR|1494638:0.01256)0.760:0.00402,(((DNA-6-N9_DR|1494639:0.06247,DNA-6-N9_DR|642884:0.02955)0.702:0.00369,(DNA-6-N9_DR|1582691:0.01335,DNA-6-N9_DR|1272323:0.01834)0.259:0.00314)0.723:0.00171,(DNA-6-N9_DR|980403:0.02039,(DNA-6-N9_DR|92049:0.03522,(DNA-6-N9_DR|1398895:0.06791,(DNA-6-N9_DR|1140627:0.03453,((DNA-6-N9_DR|1494614:0.03197,DNA-6-N9_DR|1790368:0.03403)0.857:0.00567,(((((((DNA-6-N9_DR|1696280:0.04294,((((DNA-6-N9_DR|396697:0.02279,DNA-6-N9_DR|1790342:0.01858)0.521:0.00430,DNA-6-N9_DR|1920:0.03759)0.843:0.00306,DNA-6-N9_DR|1398892:0.03394)0.836:0.00508,DNA-6-N9_DR|92046:0.02672)0.753:0.00256)0.400:0.00061,DNA-6-N9_DR|1898:0.02392)0.504:0.00062,DNA-6-N9_DR|1398951:0.02703)0.707:0.00061,(DNA-6-N9_DR|163776:0.03182,DNA-6-N9_DR|1494641:0.02330)0.818:0.00359)0.929:0.00782,((DNA-6-N9_DR|1067520:0.04194,DNA-6-N9_DR|1339432:0.02141)0.747:0.00428,DNA-6-N9_DR|980385:0.03552)0.735:0.00091)0.783:0.00130,((((((DNA-6-N9_DR|642904:0.03077,DNA-6-N9_DR|1272327:0.03157)0.832:0.00548,DNA-6-N9_DR|1272328:0.02337)0.840:0.00295,DNA-6-N9_DR|885738:0.03735)0.590:0.00060,DNA-6-N9_DR|1339451:0.01785)0.905:0.00454,((DNA-6-N9_DR|92048:0.01955,DNA-6-N9_DR|1904255:0.02841)0.771:0.00176,((((((DNA-6-N9_DR|1904217:0.02293,(DNA-6-N9_DR|236649:0.21580,DNA-6-N9_DR|980440:0.11641)0.983:0.06219)0.768:0.00615,DNA-6-N9_DR|1904231:0.03069)0.798:0.00231,(((DNA-6-N9_DR|1790328:0.01635,(DNA-6-N9_DR|479970:0.04626,DNA-6-N9_DR|642883:0.07648)0.071:0.00633)0.862:0.01284,DNA-6-N9_DR|1398896:0.02191)0.934:0.01486,DNA-6-N9_DR|313982:0.01803)0.748:0.00112)1.000:0.00087,DNA-6-N9_DR|163774:0.02018)0.751:0.00065,DNA-6-N9_DR|479969:0.04022)0.757:0.00061,(((DNA-6-N9_DR|809528:0.01337,(DNA-6-N9_DR|1582648:0.04955,(((DNA-6-N9_DR|1198996:0.04191,DNA-6-N9_DR|980429:0.05487)0.960:0.00062,(((((DNA-6-N9_DR|980390:0.02732,DNA-6-N9_DR|1140602:0.02946)0.750:0.00342,((DNA-6-N9_DR|1398898:0.03877,(DNA-6-N9_DR|1140632:0.04122,DNA-6-N9_DR|1904263:0.03436)0.858:0.01453)0.477:0.00272,(((((DNA-6-N9_DR|980393:0.04418,DNA-6-N9_DR|980438:0.04604)0.756:0.00323,DNA-6-N9_DR|1582666:0.02986)0.746:0.00144,((DNA-6-N9_DR|479983:0.03918,DNA-6-N9_DR|1272326:0.02583)0.871:0.00507,(((DNA-6-N9_DR|1582695:0.01468,DNA-6-N9_DR|885765:0.10366)0.639:0.00256,DNA-6-N9_DR|1696273:0.03761)0.847:0.00491,DNA-6-N9_DR|163787:0.02399)0.698:0.00168)0.833:0.00297)0.933:0.00689,DNA-6-N9_DR|1582657:0.03121)0.750:0.00259,DNA-6-N9_DR|1067509:0.04470)0.779:0.00135)0.759:0.00147)0.779:0.00143,(DNA-6-N9_DR|809533:0.04773,((((DNA-6-N9_DR|555382:0.04444,DNA-6-N9_DR|885725:0.04013)0.965:0.01477,(DNA-6-N9_DR|885760:0.04908,DNA-6-N9_DR|1990340:0.05056)0.943:0.01286)0.723:0.00526,DNA-6-N9_DR|642924:0.05845)0.818:0.00423,((DNA-6-N9_DR|2081205:0.06841,(DNA-6-N9_DR|2093359:0.03111,((((((DNA-6-N9_DR|236652:0.06273,DNA-6-N9_DR|1790357:0.07498)0.834:0.00662,(((DNA-6-N9_DR|1398904:0.21134,DNA-6-N9_DR|1582692:0.00065)0.644:0.05006,((DNA-6-N9_DR|1272341:0.10011,(DNA-6-N9_DR|236642:0.05646,DNA-6-N9_DR|1904233:0.05664)0.903:0.00061)0.284:0.00456,DNA-6-N9_DR|642881:0.04705)0.297:0.00102)0.799:0.00065,DNA-6-N9_DR|885727:0.04960)0.803:0.00514)0.786:0.00299,((((DNA-6-N9_DR|163789:0.07246,DNA-6-N9_DR|980400:0.19388)0.263:0.00061,DNA-6-N9_DR|1790338:0.05502)0.930:0.01217,((DNA-6-N9_DR|1398891:0.03128,((DNA-6-N9_DR|885731:0.04521,(DNA-6-N9_DR|92037:0.14330,DNA-6-N9_DR|396737:0.06255)0.397:0.00062)0.201:0.00631,(DNA-6-N9_DR|1272342:0.05711,DNA-6-N9_DR|1696303:0.02896)0.987:0.02296)0.504:0.00059)0.777:0.00366,((((DNA-6-N9_DR|163772:0.04407,DNA-6-N9_DR|92039:0.05970)0.625:0.00723,(DNA-6-N9_DR|236662:0.09743,((((DNA-6-N9_DR|555384:0.11854,(((DNA-6-N9_DR|1790344:0.06021,(DNA-6-N9_DR|1398940:0.09611,(DNA-6-N9_DR|1885:0.11675,DNA-6-N9_DR|1067518:0.00263)0.613:0.08022)0.231:0.01066)0.858:0.01834,(DNA-6-N9_DR|1067524:0.01177,DNA-6-N9_DR|1790366:0.08901)0.595:0.17372)0.152:0.00924,((DNA-6-N9_DR|1904204:0.03305,(DNA-6-N9_DR|479978:0.08400,DNA-6-N9_DR|396706:0.11850)0.833:0.04058)0.979:0.09801,((((DNA-6-N9_DR|163778:0.33575,((DNA-6-N9_DR|980436:0.00065,(DNA-6-N9_DR|1494634:0.00061,(DNA-6-N9_DR|555381:0.09619,DNA-6-N9_DR|1696306:0.05379)0.300:0.13546)0.326:0.04926)0.477:0.12857,DNA-6-N9_DR|885763:0.02865)0.571:0.13420)0.700:0.06652,(((((((DNA-6-N9_DR|1696287:0.18751,(((DNA-6-N9_DR|727775:0.15654,DNA-6-N9_DR|479957:0.27350)0.644:0.02531,(DNA-6-N9_DR|555353:0.06381,((((DNA-6-N9_DR|92021:0.03276,DNA-6-N9_DR|555376:0.00061)0.047:0.00061,DNA-6-N9_DR|92022:0.00064)0.680:0.07926,DNA-6-N9_DR|1696274:0.00057)0.624:0.10083,(DNA-6-N9_DR|642908:0.08841,DNA-6-N9_DR|1904218:0.00062)0.480:0.68526)0.691:0.10755)0.861:0.10518)0.383:0.01673,DNA-6-N9_DR|1582647:0.12390)0.768:0.08590)0.818:0.09456,((((DNA-6-N9_DR|1199009:0.14820,DNA-6-N9_DR|1904225:0.22685)0.821:0.05472,(DNA-6-N9_DR|727790:0.27503,((DNA-6-N9_DR|1339455:0.13245,(DNA-6-N9_DR|236665:0.26675,DNA-6-N9_DR|1904237:0.20189)0.060:0.06241)0.944:0.09142,(DNA-6-N9_DR|642902:0.00063,DNA-6-N9_DR|1696257:0.21226)0.601:0.23913)0.774:0.02743)0.246:0.01329)0.775:0.02719,((DNA-6-N9_DR|1339439:0.05653,DNA-6-N9_DR|809526:0.15740)0.828:0.13336,(DNA-6-N9_DR|479976:0.11330,DNA-6-N9_DR|1582674:0.00060)0.518:0.23165)0.077:0.05226)0.625:0.03280,(DNA-6-N9_DR|1398922:0.10409,((DNA-6-N9_DR|809543:0.02966,((DNA-6-N9_DR|313981:0.0,DNA-6-N9_DR|2101312:0.0):0.00763,DNA-6-N9_DR|1494640:0.00060)0.818:0.14039)0.485:0.28166,(DNA-6-N9_DR|1339438:0.18000,(DNA-6-N9_DR|1067566:0.25478,(DNA-6-N9_DR|1907:0.00057,DNA-6-N9_DR|980432:0.44135)0.665:0.04683)0.223:0.13495)0.020:0.00059)0.223:0.02289)0.750:0.03482)0.839:0.03829)0.885:0.04363,((DNA-6-N9_DR|1790347:0.38348,DNA-6-N9_DR|727806:0.17735)0.536:0.02921,(DNA-6-N9_DR|1067523:0.32173,DNA-6-N9_DR|1272331:0.00065)0.734:0.19784)0.473:0.02662)0.693:0.00637,((((DNA-6-N9_DR|555387:0.00061,DNA-6-N9_DR|1398902:0.06053)0.399:0.20054,(DNA-6-N9_DR|1582652:0.14850,(DNA-6-N9_DR|1990352:0.04379,(DNA-6-N9_DR|1140634:0.15838,DNA-6-N9_DR|1990356:0.02762)0.180:0.02680)0.797:0.07012)0.990:0.25875)0.552:0.05193,((DNA-6-N9_DR|314008:0.14005,DNA-6-N9_DR|1398890:0.03666)1.000:0.57695,((((DNA-6-N9_DR|236639:0.19558,DNA-6-N9_DR|1398914:0.10538)0.673:0.02841,(DNA-6-N9_DR|1398912:0.27164,DNA-6-N9_DR|1911:0.15449)0.191:0.01200)0.662:0.01612,((DNA-6-N9_DR|313989:0.24123,DNA-6-N9_DR|555377:0.10299)0.795:0.11922,(DNA-6-N9_DR|1272315:0.09745,DNA-6-N9_DR|1790360:0.26639)0.406:0.07216)0.883:0.08038)0.134:0.00089,DNA-6-N9_DR|885751:0.15715)0.358:0.10450)0.049:0.02900)0.830:0.06319,((DNA-6-N9_DR|980387:0.33241,DNA-6-N9_DR|479992:0.27575)0.412:0.07746,DNA-6-N9_DR|1696291:0.01745)0.487:0.25478)0.834:0.06128)0.676:0.00978,(((((DNA-6-N9_DR|1990350:0.23183,DNA-6-N9_DR|236648:0.43499)0.806:0.06904,((DNA-6-N9_DR|1990355:0.18156,DNA-6-N9_DR|396701:0.07054)0.877:0.06995,DNA-6-N9_DR|642915:0.23378)0.741:0.03115)0.990:0.07832,(DNA-6-N9_DR|92045:0.10121,DNA-6-N9_DR|1582662:0.21733)0.690:0.17008)0.000:0.00058,((DNA-6-N9_DR|1790365:0.11635,((DNA-6-N9_DR|1494604:0.39762,DNA-6-N9_DR|1790348:0.00064)0.595:0.23490,DNA-6-N9_DR|885752:0.43450)0.055:0.02250)0.810:0.04096,(DNA-6-N9_DR|1790349:0.15221,(((DNA-6-N9_DR|1272321:0.11728,(DNA-6-N9_DR|479971:0.00065,DNA-6-N9_DR|1904209:0.03048)0.344:0.30568)0.539:0.06028,DNA-6-N9_DR|1790346:0.14124)0.113:0.01177,DNA-6-N9_DR|1339445:0.23057)0.128:0.01057)0.190:0.00525)0.406:0.00606)0.625:0.02441,(((DNA-6-N9_DR|1696302:0.13765,(DNA-6-N9_DR|555366:0.28784,((DNA-6-N9_DR|1582688:0.08100,DNA-6-N9_DR|1696253:0.09334)0.196:0.02999,DNA-6-N9_DR|1339434:0.17209)0.000:0.01988)0.390:0.00225)0.765:0.01058,((DNA-6-N9_DR|1398915:0.08035,DNA-6-N9_DR|1494606:0.12569)0.426:0.03252,(DNA-6-N9_DR|885747:0.00062,(DNA-6-N9_DR|1272330:0.09463,DNA-6-N9_DR|980415:0.00654)0.580:0.05749)0.907:0.08787)0.946:0.06361)0.440:0.00621,DNA-6-N9_DR|1582675:0.31515)0.128:0.00062)0.859:0.01249)0.548:0.01362,(((DNA-6-N9_DR|313987:0.25168,DNA-6-N9_DR|1199021:0.15433)0.736:0.02631,((DNA-6-N9_DR|1990359:0.24115,DNA-6-N9_DR|1067559:0.36540)0.320:0.00621,((DNA-6-N9_DR|1916:0.14302,(DNA-6-N9_DR|1790369:0.11484,(DNA-6-N9_DR|980411:0.12529,DNA-6-N9_DR|1696272:0.16827)0.675:0.06270)0.828:0.13911)0.673:0.07806,DNA-6-N9_DR|885741:0.10345)0.480:0.02548)0.791:0.01866)0.007:0.00062,(((((((DNA-6-N9_DR|1904226:0.00089,(DNA-6-N9_DR|163779:0.01896,DNA-6-N9_DR|479972:0.13755)0.564:0.10581)0.484:0.11405,DNA-6-N9_DR|1904248:0.48565)0.085:0.00373,(DNA-6-N9_DR|163780:0.11757,DNA-6-N9_DR|1140629:0.12134)0.209:0.00060)0.724:0.02141,(DNA-6-N9_DR|1398945:0.07499,DNA-6-N9_DR|885743:0.13471)0.949:0.11227)0.740:0.01548,((((DNA-6-N9_DR|1494603:0.09993,DNA-6-N9_DR|313997:0.18447)0.260:0.02347,(DNA-6-N9_DR|1582651:0.09019,(DNA-6-N9_DR|1272317:0.14178,(DNA-6-N9_DR|1990330:0.08469,DNA-6-N9_DR|1582679:0.18502)0.227:0.02923)0.791:0.00060)0.874:0.08013)0.840:0.17907,(((DNA-6-N9_DR|727802:0.28576,(DNA-6-N9_DR|1199031:0.09333,(DNA-6-N9_DR|1790370:0.01190,(DNA-6-N9_DR|1398906:0.15434,DNA-6-N9_DR|1398934:0.00061)0.493:0.07144)0.418:0.26536)0.787:0.14190)0.659:0.04275,(((DNA-6-N9_DR|396724:0.18047,(DNA-6-N9_DR|479984:0.00061,(DNA-6-N9_DR|885764:0.24876,DNA-6-N9_DR|236650:0.00062)0.085:0.00061)0.946:0.10022)0.624:0.03818,(DNA-6-N9_DR|555357:0.00061,(DNA-6-N9_DR|92018:0.12177,DNA-6-N9_DR|236635:0.16470)0.361:0.42537)0.676:0.17435)0.662:0.03437,DNA-6-N9_DR|1398954:0.07619)0.545:0.00666)0.306:0.00058,((((DNA-6-N9_DR|1067555:0.63036,(DNA-6-N9_DR|479997:0.02914,(DNA-6-N9_DR|479998:0.0,DNA-6-N9_DR|479999:0.0):0.00579)0.923:0.42525)0.716:0.15519,(DNA-6-N9_DR|1904238:0.06282,(DNA-6-N9_DR|1910:0.34069,DNA-6-N9_DR|980383:0.03864)0.021:0.03644)0.387:0.02221)0.000:0.00061,((DNA-6-N9_DR|885762:0.01632,(DNA-6-N9_DR|980379:0.22959,(DNA-6-N9_DR|1990331:0.00064,(DNA-6-N9_DR|1398941:0.24483,DNA-6-N9_DR|1696284:0.00091)0.604:0.34516)0.373:0.31151)0.623:0.05888)0.826:0.04211,(((DNA-6-N9_DR|885753:0.00087,DNA-6-N9_DR|1696295:0.27436)0.167:0.25773,DNA-6-N9_DR|1398950:0.05872)0.612:0.05939,(DNA-6-N9_DR|1067565:0.08978,(DNA-6-N9_DR|885750:0.00062,DNA-6-N9_DR|1790373:0.16688)0.566:0.24172)0.822:0.16580)0.726:0.03289)0.746:0.01302)0.868:0.03376,((((((DNA-6-N9_DR|2112107:0.12994,DNA-6-N9_DR|1067553:0.25393)0.674:0.01917,DNA-6-N9_DR|396732:0.04564)0.828:0.03123,(DNA-6-N9_DR|727785:0.01184,DNA-6-N9_DR|727788:0.00061)0.990:0.07325)0.393:0.02224,DNA-6-N9_DR|727801:0.04452)0.762:0.02303,(DNA-6-N9_DR|642909:0.08901,((DNA-6-N9_DR|1339430:0.28979,(DNA-6-N9_DR|313995:0.26039,(DNA-6-N9_DR|236656:0.34461,DNA-6-N9_DR|314016:0.07933)0.533:0.01445)0.316:0.06304)0.148:0.01742,DNA-6-N9_DR|1696260:0.07643)0.842:0.08532)0.763:0.03181)0.959:0.10367,(DNA-6-N9_DR|314005:0.26085,(DNA-6-N9_DR|92023:0.06397,(DNA-6-N9_DR|92024:0.07071,DNA-6-N9_DR|980433:0.18166)0.438:0.12577)0.965:0.32518)0.593:0.02340)0.988:0.14476)0.313:0.01543)0.849:0.01795)0.695:0.00438,(((DNA-6-N9_DR|555359:0.13539,DNA-6-N9_DR|1199022:0.00789)0.785:0.08348,(DNA-6-N9_DR|1140607:0.26145,((DNA-6-N9_DR|555368:0.26172,DNA-6-N9_DR|1339462:0.15908)0.852:0.25985,(DNA-6-N9_DR|1790339:0.00061,DNA-6-N9_DR|1582670:0.27806)0.534:0.13175)0.642:0.03467)0.304:0.04629)0.625:0.02324,((DNA-6-N9_DR|1140638:0.26033,DNA-6-N9_DR|1904245:0.33226)0.996:0.39818,DNA-6-N9_DR|2112255:0.04936)0.536:0.02471)0.944:0.10563)0.659:0.01164)0.834:0.02296,(DNA-6-N9_DR|555367:0.19732,DNA-6-N9_DR|2084875:0.11449)0.652:0.18111)0.365:0.00781,((((DNA-6-N9_DR|236659:0.08395,(DNA-6-N9_DR|1067521:0.10566,(DNA-6-N9_DR|1914:0.08366,DNA-6-N9_DR|885724:0.09720)0.169:0.00994)0.829:0.02049)0.986:0.00061,DNA-6-N9_DR|727805:0.13630)0.651:0.01359,(((DNA-6-N9_DR|1140609:0.09101,DNA-6-N9_DR|1494613:0.21646)0.522:0.41832,DNA-6-N9_DR|1398924:0.08586)0.316:0.01120,DNA-6-N9_DR|727814:0.09050)0.519:0.02458)0.672:0.01020,(DNA-6-N9_DR|1582660:0.32228,DNA-6-N9_DR|1140600:0.00067)0.600:0.15296)0.941:0.06393)0.413:0.00433)0.810:0.00731)0.765:0.01083,(DNA-6-N9_DR|1398936:0.34633,DNA-6-N9_DR|1272316:0.19526)0.648:0.01120)0.277:0.00065)0.604:0.02574,DNA-6-N9_DR|236651:0.17794)0.000:0.00088,((DNA-6-N9_DR|642886:0.00061,DNA-6-N9_DR|980407:0.00061)0.996:0.24248,DNA-6-N9_DR|1494598:0.05080)0.714:0.03449)0.454:0.00173)0.695:0.00998)0.538:0.00387)0.177:0.00895,((((DNA-6-N9_DR|236664:0.10137,((DNA-6-N9_DR|92025:0.05788,(DNA-6-N9_DR|1790327:0.11143,DNA-6-N9_DR|163788:0.11310)0.851:0.02606)0.870:0.02723,DNA-6-N9_DR|555358:0.08617)0.775:0.02228)0.787:0.00745,DNA-6-N9_DR|1582663:0.06835)0.302:0.00675,((((DNA-6-N9_DR|727800:0.07254,(DNA-6-N9_DR|1398901:0.08677,(DNA-6-N9_DR|236666:0.06713,DNA-6-N9_DR|885756:0.23112)0.624:0.00420)0.816:0.01281)0.987:0.03312,((((((((((DNA-6-N9_DR|1398929:0.11174,((DNA-6-N9_DR|809523:0.13832,DNA-6-N9_DR|1696296:0.07711)0.808:0.04903,DNA-6-N9_DR|479975:0.23634)0.718:0.02481)0.742:0.01022,(DNA-6-N9_DR|2093749:0.09658,DNA-6-N9_DR|236663:0.07952)0.926:0.03910)0.780:0.02696,DNA-6-N9_DR|1140636:0.09255)0.040:0.00231,DNA-6-N9_DR|1272344:0.19539)0.463:0.02282,DNA-6-N9_DR|480000:0.19900)0.214:0.00742,DNA-6-N9_DR|1398916:0.49581)0.083:0.00062,(DNA-6-N9_DR|1272318:0.06532,DNA-6-N9_DR|1339454:0.00087)0.562:0.14440)0.714:0.00864,(((DNA-6-N9_DR|1199032:0.12491,DNA-6-N9_DR|1398920:0.15480)0.898:0.02096,(((((((((DNA-6-N9_DR|1199017:0.17194,(DNA-6-N9_DR|1880:0.14788,DNA-6-N9_DR|1067563:0.13761)0.904:0.03968)0.923:0.03666,((DNA-6-N9_DR|479993:0.23260,DNA-6-N9_DR|1494605:0.18573)0.628:0.01457,((DNA-6-N9_DR|642923:0.08612,DNA-6-N9_DR|727798:0.23115)0.991:0.16466,(DNA-6-N9_DR|642911:0.17636,DNA-6-N9_DR|809530:0.12866)0.704:0.00828)0.406:0.01652)0.508:0.01022)0.475:0.00162,(DNA-6-N9_DR|642890:0.20234,(DNA-6-N9_DR|1067548:0.13583,DNA-6-N9_DR|1696289:0.13417)0.748:0.02022)0.735:0.01737)0.362:0.00548,(DNA-6-N9_DR|163775:0.14240,DNA-6-N9_DR|1398938:0.01504)0.281:0.64238)0.728:0.00819,(((((((((DNA-6-N9_DR|1915:0.12459,DNA-6-N9_DR|980427:0.09101)0.992:0.09994,(DNA-6-N9_DR|980384:0.15607,DNA-6-N9_DR|1067528:0.14925)0.636:0.00889)0.522:0.00757,DNA-6-N9_DR|1067556:0.15755)0.353:0.00960,(DNA-6-N9_DR|809536:0.18689,(DNA-6-N9_DR|980445:0.07043,DNA-6-N9_DR|1582672:0.00063)0.738:0.11665)0.734:0.00719)0.232:0.00823,(DNA-6-N9_DR|396730:0.12110,(DNA-6-N9_DR|642901:0.00060,DNA-6-N9_DR|980396:0.12136)0.836:0.11109)0.762:0.03483)0.791:0.00869,(((DNA-6-N9_DR|1889:0.10978,((((DNA-6-N9_DR|1908:0.14065,(DNA-6-N9_DR|980406:0.16786,(DNA-6-N9_DR|1917:0.13119,DNA-6-N9_DR|236637:0.04253)0.564:0.20470)0.286:0.00590)0.801:0.01802,DNA-6-N9_DR|92030:0.20399)0.721:0.00576,((DNA-6-N9_DR|1902:0.10971,DNA-6-N9_DR|479973:0.37425)0.778:0.03010,DNA-6-N9_DR|1990339:0.08782)0.657:0.01819)0.539:0.00764,(DNA-6-N9_DR|555369:0.18425,DNA-6-N9_DR|555380:0.13249)0.935:0.05210)0.835:0.00840)0.229:0.00208,((DNA-6-N9_DR|479989:0.17968,(DNA-6-N9_DR|314006:0.01701,DNA-6-N9_DR|1494608:0.06448)0.327:0.11078)0.817:0.04236,(DNA-6-N9_DR|1140603:0.12881,(DNA-6-N9_DR|396714:0.16060,DNA-6-N9_DR|555378:0.10802)0.853:0.03585)0.893:0.02678)0.861:0.01642)0.834:0.00631,(DNA-6-N9_DR|1494611:0.00062,(((DNA-6-N9_DR|885737:0.00145,DNA-6-N9_DR|1199026:0.03477)0.006:0.00691,((DNA-6-N9_DR|885735:0.0,DNA-6-N9_DR|885736:0.0):0.02475,DNA-6-N9_DR|885732:0.00061)0.000:0.00062)0.779:0.00792,(DNA-6-N9_DR|885734:0.00834,DNA-6-N9_DR|885733:0.00132)0.746:0.00717)0.488:0.00195)0.954:0.14485)0.899:0.00065)0.992:0.00065,(((((DNA-6-N9_DR|1582681:0.11209,DNA-6-N9_DR|1067554:0.12095)0.981:0.04048,(DNA-6-N9_DR|1140606:0.00334,DNA-6-N9_DR|1067536:0.11330)0.480:0.10059)0.954:0.02996,((DNA-6-N9_DR|1140621:0.14838,DNA-6-N9_DR|1272325:0.09362)0.847:0.07178,(DNA-6-N9_DR|163769:0.20197,DNA-6-N9_DR|1582684:0.16782)0.742:0.06760)0.827:0.01519)0.196:0.00957,(DNA-6-N9_DR|727795:0.16654,DNA-6-N9_DR|1899:0.13347)0.699:0.00964)0.843:0.00627,((((((((DNA-6-N9_DR|314010:0.01200,DNA-6-N9_DR|1199013:0.20088)0.304:0.10167,DNA-6-N9_DR|727793:0.05788)0.607:0.04265,(DNA-6-N9_DR|1904246:0.00345,DNA-6-N9_DR|1904247:0.00061)1.000:0.12161)0.741:0.01472,((DNA-6-N9_DR|1582676:0.12853,(DNA-6-N9_DR|555365:0.16898,DNA-6-N9_DR|2110289:0.01137)0.572:0.45029)0.015:0.00347,DNA-6-N9_DR|642905:0.15054)0.563:0.00719)0.376:0.01217,((DNA-6-N9_DR|1790351:0.15137,DNA-6-N9_DR|1582694:0.22567)0.208:0.02546,DNA-6-N9_DR|1904235:0.19109)0.420:0.00061)0.855:0.00794,((DNA-6-N9_DR|163784:0.16450,(((((DNA-6-N9_DR|1922:0.55605,(DNA-6-N9_DR|1790372:0.00061,(DNA-6-N9_DR|727810:0.00061,DNA-6-N9_DR|1140610:0.16768)0.983:0.53685)0.361:0.06384)0.415:0.04959,DNA-6-N9_DR|1582671:0.16441)0.615:0.00546,(((DNA-6-N9_DR|555352:0.13371,((DNA-6-N9_DR|809544:0.10514,DNA-6-N9_DR|642889:0.00061)0.714:0.14338,((DNA-6-N9_DR|236627:0.00856,(DNA-6-N9_DR|809541:0.00062,DNA-6-N9_DR|1904220:0.17511)0.445:0.18427)0.327:0.08551,DNA-6-N9_DR|1790367:0.00061)0.518:0.04790)0.749:0.01531)0.766:0.01381,DNA-6-N9_DR|1272333:0.16965)0.790:0.01234,DNA-6-N9_DR|642913:0.16113)0.712:0.00700)0.807:0.00978,((DNA-6-N9_DR|642907:0.45899,((((((((DNA-6-N9_DR|314014:0.14269,(DNA-6-N9_DR|727817:0.12985,DNA-6-N9_DR|92042:0.09851)0.492:0.01739)0.757:0.02135,DNA-6-N9_DR|236644:0.08240)0.940:0.04032,(((DNA-6-N9_DR|396718:0.22672,DNA-6-N9_DR|396698:0.19937)0.770:0.03450,(((DNA-6-N9_DR|1067557:0.17188,DNA-6-N9_DR|1904221:0.16616)0.795:0.05520,DNA-6-N9_DR|2108880:0.10272)0.693:0.00489,((DNA-6-N9_DR|1199030:0.08169,(DNA-6-N9_DR|1140618:0.01435,DNA-6-N9_DR|1140619:0.00548)1.000:0.08190)0.997:0.07515,(DNA-6-N9_DR|1582661:0.18700,DNA-6-N9_DR|642882:0.06741)0.760:0.03562)0.676:0.00974)0.480:0.00196)0.535:0.00660,DNA-6-N9_DR|555386:0.12001)0.837:0.03200)0.572:0.02510,DNA-6-N9_DR|1140614:0.23053)0.934:0.03332,DNA-6-N9_DR|163777:0.21757)0.560:0.01889,DNA-6-N9_DR|1906:0.20011)0.125:0.01430,DNA-6-N9_DR|1398930:0.23924)0.988:0.12451,((DNA-6-N9_DR|1904207:0.10321,(DNA-6-N9_DR|1790358:0.21778,(DNA-6-N9_DR|1398935:0.24762,DNA-6-N9_DR|1790332:0.00057)0.539:0.11162)0.086:0.01551)0.732:0.11104,(((DNA-6-N9_DR|1494642:0.00065,(DNA-6-N9_DR|92032:0.00643,DNA-6-N9_DR|1582673:0.45115)0.356:0.23980)0.589:0.06233,DNA-6-N9_DR|92027:0.11823)0.090:0.00060,DNA-6-N9_DR|2086649:0.16258)0.328:0.00551)0.499:0.01760)0.863:0.04280)0.869:0.03367,(((((DNA-6-N9_DR|1339436:0.69411,DNA-6-N9_DR|1582689:0.23497)0.400:0.09388,(DNA-6-N9_DR|1067539:0.07115,DNA-6-N9_DR|1398944:0.02111)0.135:0.34728)0.300:0.02594,((DNA-6-N9_DR|809542:0.18843,(((DNA-6-N9_DR|642918:0.22280,DNA-6-N9_DR|1905:0.13105)0.747:0.14219,(DNA-6-N9_DR|313983:0.16694,DNA-6-N9_DR|1067564:0.14488)0.622:0.05440)0.288:0.21073,DNA-6-N9_DR|1339440:0.12299)0.426:0.07306)0.001:0.05963,(DNA-6-N9_DR|314009:0.07338,(DNA-6-N9_DR|396738:0.07823,DNA-6-N9_DR|1494632:0.12050)0.739:0.00913)0.800:0.02644)0.805:0.02777)0.719:0.01580,(DNA-6-N9_DR|809548:0.08064,(DNA-6-N9_DR|727804:0.07670,(DNA-6-N9_DR|980424:0.00797,DNA-6-N9_DR|1199027:0.04322)0.649:0.12900)0.747:0.11802)0.740:0.03732)0.205:0.00479,DNA-6-N9_DR|1904224:0.17074)0.598:0.00557)0.717:0.00731)0.642:0.01802,((DNA-6-N9_DR|1904206:0.17028,(((DNA-6-N9_DR|1140604:0.07158,DNA-6-N9_DR|885729:0.14603)0.038:0.03687,DNA-6-N9_DR|1892:0.10347)0.669:0.07004,(DNA-6-N9_DR|642895:0.20232,(DNA-6-N9_DR|555374:0.08838,(DNA-6-N9_DR|396729:0.00061,DNA-6-N9_DR|1398942:0.01009)0.837:0.21220)0.105:0.04973)0.445:0.00065)0.125:0.00060)0.772:0.01269,((DNA-6-N9_DR|1067546:0.29356,DNA-6-N9_DR|642897:0.00064)0.425:0.27326,DNA-6-N9_DR|1884:0.18944)0.675:0.05170)0.202:0.00187)0.709:0.00984)0.727:0.00571,((((((DNA-6-N9_DR|555356:0.05635,DNA-6-N9_DR|1696298:0.04327)0.945:0.03191,((DNA-6-N9_DR|1990336:0.41099,(DNA-6-N9_DR|809551:0.00065,DNA-6-N9_DR|313998:0.35306)0.476:0.03690)0.672:0.01847,(DNA-6-N9_DR|1696263:0.11973,((((DNA-6-N9_DR|1696268:0.10525,(DNA-6-N9_DR|236636:0.00061,DNA-6-N9_DR|1494600:0.13743)0.995:0.64390)0.157:0.00065,(((((DNA-6-N9_DR|1582697:0.12395,DNA-6-N9_DR|1067558:0.14720)0.628:0.00274,(((((DNA-6-N9_DR|1582665:0.00061,((DNA-6-N9_DR|1339452:0.01246,(((DNA-6-N9_DR|1904264:0.01948,(DNA-6-N9_DR|1198999:0.01045,((DNA-6-N9_DR|1198998:0.06807,DNA-6-N9_DR|1198997:0.00885)0.764:0.01617,(DNA-6-N9_DR|1199000:0.00061,DNA-6-N9_DR|1199001:0.02508)0.415:0.01520)0.925:0.01922)0.881:0.01013)0.626:0.00245,(DNA-6-N9_DR|1398952:0.00061,(DNA-6-N9_DR|1904265:0.02237,(DNA-6-N9_DR|313994:0.21605,DNA-6-N9_DR|1904249:0.68453)0.317:0.01874)0.416:0.00373)0.818:0.02431)0.851:0.01301,(DNA-6-N9_DR|1067530:0.00061,DNA-6-N9_DR|314021:0.00991)0.825:0.01412)0.675:0.00136)0.914:0.00550,((DNA-6-N9_DR|1990353:0.00062,((DNA-6-N9_DR|1067513:0.05063,(DNA-6-N9_DR|1067510:0.03623,((DNA-6-N9_DR|236658:0.09534,DNA-6-N9_DR|1901:0.00060)0.850:0.00962,((DNA-6-N9_DR|1790378:0.00061,DNA-6-N9_DR|1790379:0.01023)0.916:0.01523,DNA-6-N9_DR|1790377:0.00961)0.935:0.02477)0.754:0.00680)0.966:0.07564)0.797:0.02557,((((DNA-6-N9_DR|1067511:0.0,DNA-6-N9_DR|1067514:0.0):0.01238,(DNA-6-N9_DR|1067512:0.00061,DNA-6-N9_DR|1067515:0.00062)0.874:0.01468)0.984:0.04364,DNA-6-N9_DR|1696297:0.00972)0.888:0.01546,DNA-6-N9_DR|1067517:0.00061)0.909:0.01754)0.968:0.02830)0.912:0.02483,DNA-6-N9_DR|396733:0.08071)0.969:0.02732)0.782:0.00061)0.970:0.06136,DNA-6-N9_DR|1696269:0.05217)0.755:0.03520,(DNA-6-N9_DR|1904262:0.21105,((DNA-6-N9_DR|1494612:0.31724,DNA-6-N9_DR|236655:0.00507)0.000:0.00642,DNA-6-N9_DR|236654:0.04839)0.993:0.07780)0.956:0.03529)0.281:0.00744,((DNA-6-N9_DR|1990337:0.03369,DNA-6-N9_DR|1990338:0.05944)1.000:0.13988,(((DNA-6-N9_DR|1696256:0.24997,((DNA-6-N9_DR|236633:0.02438,DNA-6-N9_DR|236634:0.06030)0.119:0.00062,DNA-6-N9_DR|163767:0.56252)0.872:0.03036)0.203:0.00061,(DNA-6-N9_DR|1140612:0.39430,DNA-6-N9_DR|1140613:0.05229)0.948:0.17945)0.825:0.01347,((DNA-6-N9_DR|642916:0.06941,DNA-6-N9_DR|642917:0.10523)0.954:0.04323,(DNA-6-N9_DR|1904257:0.08667,DNA-6-N9_DR|1904258:0.06702)0.953:0.05567)0.732:0.00708)0.756:0.00726)0.823:0.01125)0.913:0.03963,DNA-6-N9_DR|314013:0.10162)0.928:0.05184)0.692:0.01273,((DNA-6-N9_DR|1696251:0.0,DNA-6-N9_DR|1696252:0.0):0.20967,(DNA-6-N9_DR|727809:0.10337,(((DNA-6-N9_DR|727787:0.02530,(DNA-6-N9_DR|1696301:0.33699,DNA-6-N9_DR|727784:0.00082)0.417:0.03426)0.916:0.03209,(DNA-6-N9_DR|727783:0.01974,DNA-6-N9_DR|727786:0.03397)0.850:0.02626)0.854:0.03220,((DNA-6-N9_DR|1140611:0.18751,DNA-6-N9_DR|396735:0.37848)0.250:0.04197,DNA-6-N9_DR|809540:0.15474)0.371:0.03846)0.861:0.03284)0.163:0.00772)0.896:0.02241)0.963:0.02662,DNA-6-N9_DR|1904259:0.06434)0.760:0.00715,((DNA-6-N9_DR|1790336:0.07082,DNA-6-N9_DR|1790335:0.07211)0.301:0.03359,(DNA-6-N9_DR|1339459:0.41299,DNA-6-N9_DR|1199008:0.10089)0.779:0.14146)0.757:0.07371)0.910:0.01549)0.870:0.02081,((((DNA-6-N9_DR|396699:0.20327,(DNA-6-N9_DR|1904211:0.00062,(DNA-6-N9_DR|1067540:0.48478,DNA-6-N9_DR|1904210:0.01467)0.098:0.00421)0.986:0.06456)0.903:0.03671,((DNA-6-N9_DR|396736:0.12217,(DNA-6-N9_DR|1696308:0.00092,(DNA-6-N9_DR|1696307:0.05585,(DNA-6-N9_DR|1696313:0.00061,(DNA-6-N9_DR|1199016:0.20086,DNA-6-N9_DR|1696314:0.00100)0.990:0.00788)0.422:0.00062)0.194:0.00887)0.177:0.02304)0.037:0.00169,DNA-6-N9_DR|1696309:0.01776)0.998:0.09193)0.614:0.00057,(((DNA-6-N9_DR|479959:0.05614,((((DNA-6-N9_DR|236657:0.00067,DNA-6-N9_DR|1398948:0.37449)0.463:0.09641,(DNA-6-N9_DR|479964:0.01172,(DNA-6-N9_DR|479965:0.00061,DNA-6-N9_DR|479960:0.02633)0.573:0.00062)0.488:0.03468)0.822:0.00061,(DNA-6-N9_DR|479961:0.00061,DNA-6-N9_DR|479962:0.02616)0.956:0.04097)0.764:0.00688,DNA-6-N9_DR|479966:0.04287)0.798:0.00686)0.232:0.00061,(DNA-6-N9_DR|479968:0.02824,(DNA-6-N9_DR|479967:0.00463,DNA-6-N9_DR|1339460:0.30164)0.747:0.03247)0.917:0.03758)0.443:0.00894,DNA-6-N9_DR|479963:0.06788)0.733:0.01978)0.639:0.01940,((DNA-6-N9_DR|1696264:0.02304,((DNA-6-N9_DR|1696266:0.01986,DNA-6-N9_DR|1696267:0.06757)0.901:0.03040,(DNA-6-N9_DR|1696261:0.00061,(DNA-6-N9_DR|1696262:0.00875,DNA-6-N9_DR|1696265:0.01353)0.884:0.01364)0.807:0.01551)0.775:0.01801)1.000:0.16644,(DNA-6-N9_DR|1696311:0.08345,(DNA-6-N9_DR|1696310:0.00061,DNA-6-N9_DR|1696315:0.00060)0.948:0.04793)0.981:0.05738)0.627:0.02645)0.920:0.04834)0.837:0.01166,((((DNA-6-N9_DR|1904256:0.23077,(DNA-6-N9_DR|1067516:0.02336,DNA-6-N9_DR|1790334:0.08908)0.887:0.06654)0.648:0.00828,DNA-6-N9_DR|479958:0.09613)0.897:0.05868,(DNA-6-N9_DR|1904212:0.00061,DNA-6-N9_DR|1990342:0.80029)0.516:0.07974)0.313:0.00062,DNA-6-N9_DR|1904208:0.06319)0.856:0.03527)0.928:0.02041)0.949:0.02888)0.976:0.03964)1.000:0.25185,((DNA-6-N9_DR|1067531:0.18179,(DNA-6-N9_DR|1199012:0.23250,DNA-6-N9_DR|1199006:0.17989)0.299:0.00315)0.796:0.01964,((DNA-6-N9_DR|479982:0.43732,(((DNA-6-N9_DR|809539:0.00061,DNA-6-N9_DR|1904236:0.00646)0.704:0.29184,(DNA-6-N9_DR|314003:0.10288,((DNA-6-N9_DR|980392:0.10205,DNA-6-N9_DR|236630:0.06433)0.227:0.01351,DNA-6-N9_DR|885739:0.08878)0.992:0.29902)0.671:0.05877)0.853:0.08777,DNA-6-N9_DR|980394:0.15811)0.089:0.00747)0.232:0.01501,(((DNA-6-N9_DR|1890:0.07264,DNA-6-N9_DR|1790371:0.09635)0.783:0.07536,DNA-6-N9_DR|1990354:0.21358)0.850:0.06011,(DNA-6-N9_DR|1398928:0.15219,DNA-6-N9_DR|1067541:0.21664)0.445:0.00589)0.732:0.00769)0.332:0.00526)0.528:0.00448)0.772:0.01959,((DNA-6-N9_DR|1790330:0.02384,(DNA-6-N9_DR|236647:0.31876,DNA-6-N9_DR|1904250:0.26879)0.780:0.12777)0.537:0.13837,(((((DNA-6-N9_DR|1398925:0.26588,DNA-6-N9_DR|980431:0.20268)0.630:0.02205,((DNA-6-N9_DR|1067547:0.20316,DNA-6-N9_DR|1990343:0.15310)0.380:0.01051,DNA-6-N9_DR|479985:0.18208)0.512:0.04208)0.300:0.06092,DNA-6-N9_DR|1398939:0.11324)0.308:0.00064,((DNA-6-N9_DR|1790356:0.09171,DNA-6-N9_DR|555379:0.16091)0.978:0.07872,DNA-6-N9_DR|885740:0.12673)1.000:0.16682)0.748:0.05192,((DNA-6-N9_DR|809547:0.07767,DNA-6-N9_DR|1790359:0.15521)0.738:0.01273,(DNA-6-N9_DR|1140628:0.12648,(DNA-6-N9_DR|1582668:0.19904,DNA-6-N9_DR|1272345:0.08005)0.772:0.01901)0.437:0.00665)0.839:0.02206)0.560:0.02019)0.737:0.01176)0.882:0.02101,((DNA-6-N9_DR|727780:0.18829,((DNA-6-N9_DR|980391:0.21515,(((((DNA-6-N9_DR|555362:0.10923,DNA-6-N9_DR|1582687:0.28588)0.326:0.00062,DNA-6-N9_DR|885758:0.15386)0.781:0.01844,DNA-6-N9_DR|727774:0.09317)0.715:0.01442,(DNA-6-N9_DR|1398933:0.04741,(DNA-6-N9_DR|163782:0.09658,(DNA-6-N9_DR|1398905:0.00061,(DNA-6-N9_DR|396702:0.00910,DNA-6-N9_DR|1990333:0.07775)0.652:0.07026)0.421:0.08983)0.267:0.09522)0.745:0.01929)0.921:0.03730,((DNA-6-N9_DR|727792:0.24434,(DNA-6-N9_DR|1339449:0.19870,(DNA-6-N9_DR|1140615:0.33448,DNA-6-N9_DR|1696288:0.00091)0.476:0.16235)0.430:0.03625)0.802:0.03047,(DNA-6-N9_DR|980439:0.25493,(DNA-6-N9_DR|396719:0.12424,(DNA-6-N9_DR|809549:0.00682,DNA-6-N9_DR|980437:0.30639)0.332:0.13147)0.459:0.00968)0.806:0.02175)0.246:0.00061)0.593:0.00659)0.582:0.00819,((DNA-6-N9_DR|1140599:0.24937,(DNA-6-N9_DR|1398918:0.10312,DNA-6-N9_DR|1339463:0.20215)0.231:0.02691)0.546:0.00632,((DNA-6-N9_DR|1140626:0.02984,(((DNA-6-N9_DR|980419:0.0,DNA-6-N9_DR|2100474:0.0):0.00720,((DNA-6-N9_DR|980423:0.0,DNA-6-N9_DR|2105518:0.0):0.00061,((DNA-6-N9_DR|980421:0.0,DNA-6-N9_DR|2090024:0.0,DNA-6-N9_DR|2116363:0.0):0.00064,(DNA-6-N9_DR|1904229:0.00062,DNA-6-N9_DR|1904251:0.15024)0.287:0.06667)0.575:0.00674)0.000:0.00062)0.024:0.00061,DNA-6-N9_DR|1272335:0.02176)0.824:0.01260)0.510:0.01365,DNA-6-N9_DR|727777:0.30808)0.911:0.07942)0.392:0.01480)0.000:0.01049)0.545:0.00670,((DNA-6-N9_DR|479980:0.10539,DNA-6-N9_DR|1696279:0.18951)0.790:0.03150,((((DNA-6-N9_DR|163781:0.35561,DNA-6-N9_DR|1140625:0.09328)0.790:0.06049,(((DNA-6-N9_DR|1067527:0.14909,DNA-6-N9_DR|1990329:0.34019)0.914:0.08812,DNA-6-N9_DR|1272332:0.21247)0.252:0.03752,DNA-6-N9_DR|92029:0.20756)0.317:0.00060)0.781:0.02848,(DNA-6-N9_DR|314002:0.16016,((DNA-6-N9_DR|1398913:0.32154,((DNA-6-N9_DR|236653:0.64377,DNA-6-N9_DR|1903:0.00579)0.760:0.22398,DNA-6-N9_DR|980413:0.18798)0.115:0.01320)0.608:0.15101,DNA-6-N9_DR|809552:0.09519)0.722:0.04224)0.654:0.00659)0.916:0.02533,((((DNA-6-N9_DR|479994:0.13489,(DNA-6-N9_DR|980386:0.05843,DNA-6-N9_DR|1990332:0.11759)0.085:0.01545)0.767:0.08287,DNA-6-N9_DR|1398910:0.00062)0.333:0.01761,DNA-6-N9_DR|92044:0.13998)0.990:0.21540,((DNA-6-N9_DR|1494601:0.20356,DNA-6-N9_DR|396731:0.13075)0.083:0.00637,DNA-6-N9_DR|396717:0.10749)0.263:0.01912)0.773:0.01609)0.801:0.00953)0.753:0.00519)0.232:0.00373)0.790:0.00994,((DNA-6-N9_DR|727776:0.11843,DNA-6-N9_DR|642912:0.26839)0.699:0.02543,(DNA-6-N9_DR|1904252:0.21598,(DNA-6-N9_DR|980398:0.11660,DNA-6-N9_DR|980442:0.09821)0.556:0.00907)0.734:0.04395)0.798:0.05429)0.690:0.00328)0.758:0.00303)0.530:0.00221,(((((DNA-6-N9_DR|980405:0.10155,(DNA-6-N9_DR|1398921:0.01124,DNA-6-N9_DR|2084876:0.00764)0.829:0.18413)0.421:0.15632,((DNA-6-N9_DR|314012:0.08989,DNA-6-N9_DR|1140639:0.00061)0.872:0.22679,DNA-6-N9_DR|727791:0.21047)0.858:0.06575)0.269:0.00222,(DNA-6-N9_DR|555373:0.09880,(DNA-6-N9_DR|980434:0.24755,DNA-6-N9_DR|1199002:0.00084)0.827:0.09261)0.708:0.00534)0.179:0.00668,DNA-6-N9_DR|555371:0.17171)0.321:0.00616,(DNA-6-N9_DR|1494629:0.00915,((DNA-6-N9_DR|1494633:0.00448,((DNA-6-N9_DR|1494625:0.0,DNA-6-N9_DR|1494627:0.0):0.00061,DNA-6-N9_DR|2077077:0.00902)0.000:0.00062)0.797:0.00495,(DNA-6-N9_DR|1494635:0.00062,(DNA-6-N9_DR|1494623:0.00912,DNA-6-N9_DR|1494630:0.03207)0.952:0.00060)0.796:0.00404)0.495:0.01049)1.000:0.14979)0.585:0.00690)0.820:0.00454,((DNA-6-N9_DR|2100188:0.12555,(((DNA-6-N9_DR|1199018:0.23930,((DNA-6-N9_DR|1696312:0.30337,(DNA-6-N9_DR|163771:0.00061,DNA-6-N9_DR|980428:0.02207)0.608:0.23814)0.512:0.11074,DNA-6-N9_DR|1888:0.27106)0.375:0.01987)0.089:0.00598,(DNA-6-N9_DR|163791:0.11205,DNA-6-N9_DR|1904223:0.01545)0.492:0.13233)0.735:0.02002,DNA-6-N9_DR|236640:0.13942)0.397:0.00612)0.325:0.00065,DNA-6-N9_DR|1790364:0.21841)0.928:0.00058)0.843:0.00408)0.756:0.00177)0.703:0.00445,DNA-6-N9_DR|1140624:0.24175)0.623:0.00195,((((((DNA-6-N9_DR|1067560:0.18757,DNA-6-N9_DR|885755:0.19019)0.642:0.04564,(DNA-6-N9_DR|980417:0.15666,((DNA-6-N9_DR|396700:0.00568,DNA-6-N9_DR|642888:0.20422)0.400:0.12890,(DNA-6-N9_DR|642896:0.05284,DNA-6-N9_DR|1067532:0.13312)0.644:0.06915)0.639:0.01799)0.492:0.01009)0.736:0.00557,(DNA-6-N9_DR|1696290:0.09961,(DNA-6-N9_DR|313996:0.14784,DNA-6-N9_DR|1339431:0.14713)0.669:0.00622)0.716:0.00535)0.943:0.01695,((((DNA-6-N9_DR|980414:0.13577,DNA-6-N9_DR|314018:0.15644)0.811:0.02205,DNA-6-N9_DR|92034:0.14271)0.774:0.01324,(DNA-6-N9_DR|313990:0.13455,((DNA-6-N9_DR|479995:0.10007,(DNA-6-N9_DR|642920:0.09484,DNA-6-N9_DR|479981:0.18055)0.881:0.03108)0.133:0.00093,DNA-6-N9_DR|1990357:0.48897)0.044:0.02712)0.748:0.00848)0.898:0.01771,(((DNA-6-N9_DR|2112108:0.59234,DNA-6-N9_DR|314004:0.16579)0.444:0.00615,(DNA-6-N9_DR|236646:0.14988,(DNA-6-N9_DR|1582683:0.32579,(DNA-6-N9_DR|236641:0.08188,DNA-6-N9_DR|1272329:0.00060)0.592:0.15228)0.650:0.10547)0.340:0.01393)0.820:0.00917,(((DNA-6-N9_DR|1140617:0.18571,DNA-6-N9_DR|1140616:0.15563)0.306:0.00562,DNA-6-N9_DR|92035:0.13172)0.881:0.01405,(DNA-6-N9_DR|885742:0.07685,DNA-6-N9_DR|980446:0.05514)0.821:0.10320)0.670:0.00214)0.394:0.00184)0.798:0.00164)0.000:0.00084,(DNA-6-N9_DR|1990349:0.20245,DNA-6-N9_DR|163790:0.21408)0.523:0.01019)0.791:0.00467,(DNA-6-N9_DR|163785:0.24126,(((((DNA-6-N9_DR|1398943:0.41046,DNA-6-N9_DR|1904214:0.11292)0.650:0.02086,((DNA-6-N9_DR|1904205:0.08264,(DNA-6-N9_DR|314011:0.09961,DNA-6-N9_DR|1582685:0.01401)0.469:0.07381)0.663:0.00061,DNA-6-N9_DR|1790331:0.05306)0.524:0.00318)0.762:0.00291,DNA-6-N9_DR|727808:0.11793)0.764:0.00213,((DNA-6-N9_DR|1904260:0.11263,(DNA-6-N9_DR|642922:0.09834,(DNA-6-N9_DR|1582655:0.05130,DNA-6-N9_DR|1790353:0.09365)0.670:0.06239)0.497:0.00060)0.631:0.00122,(DNA-6-N9_DR|1790337:0.05828,(((DNA-6-N9_DR|809527:0.11557,(DNA-6-N9_DR|1790350:0.20641,(DNA-6-N9_DR|1582686:0.10106,(DNA-6-N9_DR|1696300:0.12026,DNA-6-N9_DR|1990363:0.13609)0.774:0.04777)0.740:0.03012)0.888:0.03988)0.656:0.01352,DNA-6-N9_DR|555385:0.12078)0.829:0.01140,(((DNA-6-N9_DR|1696304:0.10932,DNA-6-N9_DR|980380:0.07595)0.052:0.00061,(DNA-6-N9_DR|396739:0.09922,(DNA-6-N9_DR|1904261:0.09090,(DNA-6-N9_DR|809550:0.07171,DNA-6-N9_DR|1990361:0.08604)0.830:0.01965)0.727:0.00573)0.858:0.00998)0.591:0.00259,(DNA-6-N9_DR|1900:0.15424,((((DNA-6-N9_DR|555363:0.08815,DNA-6-N9_DR|1582654:0.06436)0.525:0.01548,DNA-6-N9_DR|1199029:0.11767)0.837:0.00978,(DNA-6-N9_DR|1893:0.10639,DNA-6-N9_DR|980388:0.06714)0.896:0.01840)0.013:0.00148,((((DNA-6-N9_DR|1398926:0.22603,(((DNA-6-N9_DR|236660:0.07742,(((DNA-6-N9_DR|809546:0.25024,DNA-6-N9_DR|2114857:0.01151)0.514:0.23658,DNA-6-N9_DR|1398953:0.10079)0.990:0.19618,DNA-6-N9_DR|1990341:0.07184)0.839:0.03364)0.608:0.00823,DNA-6-N9_DR|727816:0.07596)0.057:0.00159,((DNA-6-N9_DR|1913:0.29017,DNA-6-N9_DR|1494599:0.28489)0.878:0.35805,DNA-6-N9_DR|1891:0.17714)0.730:0.18855)0.204:0.00088)0.311:0.00703,(DNA-6-N9_DR|555370:0.45823,(DNA-6-N9_DR|980444:0.13778,DNA-6-N9_DR|92036:0.08844)0.423:0.05083)0.715:0.05934)0.670:0.00846,((DNA-6-N9_DR|642879:0.25202,DNA-6-N9_DR|980381:0.06032)0.258:0.03283,DNA-6-N9_DR|980389:0.17093)0.789:0.01529)0.806:0.02129,(((DNA-6-N9_DR|1067552:0.09210,DNA-6-N9_DR|642900:0.14582)0.756:0.00773,(((DNA-6-N9_DR|314019:0.07810,DNA-6-N9_DR|642880:0.01800)0.350:0.08256,DNA-6-N9_DR|1272343:0.08777)0.738:0.01084,(DNA-6-N9_DR|642921:0.11004,DNA-6-N9_DR|1140633:0.09806)0.923:0.00060)0.727:0.00238)0.756:0.00264,DNA-6-N9_DR|1339456:0.10438)0.714:0.00587)0.765:0.00358)0.723:0.00138)0.768:0.00180)0.765:0.00231)0.053:0.00190)0.292:0.00281)0.771:0.00106)0.945:0.01698,(DNA-6-N9_DR|727815:0.08041,(DNA-6-N9_DR|1904219:0.10220,(DNA-6-N9_DR|885761:0.06074,(((DNA-6-N9_DR|1696276:0.15082,(((DNA-6-N9_DR|1696250:0.29871,(DNA-6-N9_DR|642914:0.14259,DNA-6-N9_DR|1790362:0.21754)0.000:0.02571)0.489:0.01354,(DNA-6-N9_DR|809538:0.00061,DNA-6-N9_DR|1494607:0.05446)0.790:0.18283)0.886:0.20412,DNA-6-N9_DR|1904216:0.33008)0.658:0.10156)0.262:0.00064,((DNA-6-N9_DR|1582678:0.77519,(DNA-6-N9_DR|1339453:0.80330,DNA-6-N9_DR|1339444:0.00527)0.000:0.07517)0.000:0.00398,DNA-6-N9_DR|314017:0.00060)0.840:0.08928)0.679:0.00886,(DNA-6-N9_DR|809524:0.10026,(DNA-6-N9_DR|92043:0.36312,(DNA-6-N9_DR|163765:0.00061,(DNA-6-N9_DR|1883:0.00065,DNA-6-N9_DR|236631:0.19719)0.471:0.32073)0.693:0.05051)0.680:0.06967)0.804:0.02919)0.538:0.00297)0.718:0.00492)0.731:0.00209)0.919:0.01339)0.449:0.02188)0.788:0.03863)0.836:0.00607)0.953:0.01592)0.408:0.00082,(DNA-6-N9_DR|1696275:0.04520,DNA-6-N9_DR|2083041:0.12577)0.000:0.11681)0.530:0.00686,((DNA-6-N9_DR|642894:0.15819,(DNA-6-N9_DR|885744:0.02157,DNA-6-N9_DR|1494609:0.03824)0.782:0.09814)0.407:0.00530,((DNA-6-N9_DR|396723:0.10958,DNA-6-N9_DR|1272334:0.04281)0.368:0.10447,DNA-6-N9_DR|980412:0.14096)0.792:0.03877)0.805:0.00799)0.758:0.00403,(((((((DNA-6-N9_DR|1199003:0.19615,DNA-6-N9_DR|1339457:0.10305)0.133:0.00157,(DNA-6-N9_DR|980397:0.12232,DNA-6-N9_DR|980443:0.11918)0.010:0.00065)0.484:0.00739,(DNA-6-N9_DR|727794:0.16944,(DNA-6-N9_DR|1199028:0.08454,(DNA-6-N9_DR|1904244:0.04636,DNA-6-N9_DR|1904243:0.03587)0.971:0.22313)0.226:0.00691)0.004:0.01451)0.407:0.00581,DNA-6-N9_DR|642898:0.16732)0.757:0.01432,((DNA-6-N9_DR|1790329:0.13185,(((DNA-6-N9_DR|1696258:0.00061,DNA-6-N9_DR|1990334:0.00062)0.888:0.00894,(DNA-6-N9_DR|1067507:0.0,DNA-6-N9_DR|1272313:0.0):0.00579)0.807:0.00469,(((DNA-6-N9_DR|92040:0.00550,DNA-6-N9_DR|555364:0.01039)0.862:0.00531,DNA-6-N9_DR|1990346:0.01543)0.999:0.00062,(((DNA-6-N9_DR|980430:0.0,DNA-6-N9_DR|1067533:0.0):0.00865,(DNA-6-N9_DR|236643:0.00871,((DNA-6-N9_DR|1398899:0.01023,(DNA-6-N9_DR|1897:0.00154,DNA-6-N9_DR|1904222:0.60792)0.918:0.01204)0.744:0.00232,DNA-6-N9_DR|1990347:0.02770)0.929:0.00701)0.909:0.00437)0.798:0.00143,((DNA-6-N9_DR|1904242:0.00286,(((DNA-6-N9_DR|1904240:0.00136,DNA-6-N9_DR|809545:0.01180)0.000:0.00582,DNA-6-N9_DR|1904241:0.00284)0.000:0.00061,DNA-6-N9_DR|1904239:0.00061)0.782:0.00143)0.969:0.00754,DNA-6-N9_DR|1790363:0.01813)0.767:0.00146)0.297:0.00060)0.754:0.00139)1.000:0.11512)0.754:0.00822,(DNA-6-N9_DR|480003:0.18748,DNA-6-N9_DR|642903:0.16504)0.545:0.01376)0.885:0.01310)0.717:0.00566,(((DNA-6-N9_DR|1199020:0.11819,DNA-6-N9_DR|396726:0.10500)0.775:0.03334,(DNA-6-N9_DR|479977:0.14191,DNA-6-N9_DR|727819:0.15993)0.835:0.01858)0.855:0.01097,((DNA-6-N9_DR|1067535:0.00061,DNA-6-N9_DR|1067550:0.00065)0.972:0.15170,DNA-6-N9_DR|479988:0.00061)0.614:0.17807)0.433:0.00061)0.852:0.00594,((((((((DNA-6-N9_DR|1398927:0.15912,DNA-6-N9_DR|1696283:0.10434)0.736:0.00853,(DNA-6-N9_DR|92033:0.09755,DNA-6-N9_DR|236629:0.00843)0.033:0.11883)0.715:0.00465,(DNA-6-N9_DR|1904228:0.16562,(DNA-6-N9_DR|642906:0.20341,(((DNA-6-N9_DR|1912:0.11217,DNA-6-N9_DR|1790374:0.00065)0.545:0.20245,DNA-6-N9_DR|642893:0.16658)0.047:0.01673,DNA-6-N9_DR|727807:0.37917)0.429:0.28817)0.370:0.23009)0.675:0.02200)0.715:0.00355,(DNA-6-N9_DR|1696282:0.10793,(DNA-6-N9_DR|1790375:0.22481,DNA-6-N9_DR|314000:0.11458)0.746:0.04992)0.888:0.03135)0.551:0.00401,(DNA-6-N9_DR|2112254:0.13247,((DNA-6-N9_DR|1067538:0.22692,DNA-6-N9_DR|1881:0.09431)0.760:0.02910,((DNA-6-N9_DR|1339461:0.38985,DNA-6-N9_DR|1398917:0.00883)0.255:0.17765,(DNA-6-N9_DR|1272336:0.29114,(DNA-6-N9_DR|92031:0.24644,DNA-6-N9_DR|1790333:0.00143)0.474:0.10849)0.536:0.09048)0.788:0.02379)0.585:0.00428)0.772:0.01265)0.338:0.00057,DNA-6-N9_DR|1199007:0.12235)0.741:0.00795,(((DNA-6-N9_DR|396716:0.18154,DNA-6-N9_DR|1582682:0.07586)0.818:0.02610,(DNA-6-N9_DR|1582667:0.17516,((DNA-6-N9_DR|1067534:0.28151,DNA-6-N9_DR|1696281:0.10637)0.955:0.18111,(DNA-6-N9_DR|727812:0.20576,(DNA-6-N9_DR|480001:0.23253,DNA-6-N9_DR|479979:0.25798)0.718:0.05707)0.381:0.02162)0.809:0.02927)0.748:0.01949)0.629:0.01087,((((((DNA-6-N9_DR|642919:0.23212,DNA-6-N9_DR|1067549:0.13266)0.139:0.00329,(DNA-6-N9_DR|479986:0.14367,DNA-6-N9_DR|1398907:0.12563)0.759:0.02259)0.700:0.00912,(DNA-6-N9_DR|885749:0.08739,(DNA-6-N9_DR|885748:0.03974,DNA-6-N9_DR|1494602:0.24577)0.181:0.11750)0.885:0.04564)0.057:0.01212,(DNA-6-N9_DR|642892:0.15950,((DNA-6-N9_DR|1696259:0.14414,((((DNA-6-N9_DR|163783:0.00061,(DNA-6-N9_DR|1895:0.52657,DNA-6-N9_DR|1696294:0.00061)0.878:0.24326)0.853:0.19692,((((DNA-6-N9_DR|313988:0.00064,DNA-6-N9_DR|2094434:0.14747)0.945:0.18388,(DNA-6-N9_DR|479990:0.04960,DNA-6-N9_DR|885726:0.12104)0.309:0.01207)0.345:0.00968,((DNA-6-N9_DR|980402:0.13854,DNA-6-N9_DR|1199025:0.23388)0.696:0.02695,DNA-6-N9_DR|555383:0.14303)0.854:0.03851)0.858:0.05933,DNA-6-N9_DR|480002:0.17281)0.873:0.09919)0.544:0.01426,(DNA-6-N9_DR|980418:0.00061,DNA-6-N9_DR|1199036:0.08016)0.525:0.12515)0.381:0.00060,(DNA-6-N9_DR|1339447:0.07437,DNA-6-N9_DR|1696270:0.00061)0.989:0.14127)0.921:0.06074)0.670:0.01064,((DNA-6-N9_DR|809525:0.12818,DNA-6-N9_DR|809522:0.16681)0.664:0.09321,DNA-6-N9_DR|236638:0.14269)0.328:0.01462)0.609:0.01032)0.857:0.02738)0.656:0.00315,((DNA-6-N9_DR|1696285:0.18891,((DNA-6-N9_DR|1790354:0.14123,(DNA-6-N9_DR|1339435:0.44900,((((((DNA-6-N9_DR|236661:0.16922,(DNA-6-N9_DR|313985:0.34979,DNA-6-N9_DR|1904:0.12233)0.675:0.04600)0.749:0.02958,((DNA-6-N9_DR|396707:0.26851,((DNA-6-N9_DR|92026:0.14205,(DNA-6-N9_DR|1918:0.00193,DNA-6-N9_DR|727818:0.01837)0.960:0.25525)0.986:0.11749,DNA-6-N9_DR|980435:0.30245)0.730:0.01941)0.834:0.03231,DNA-6-N9_DR|1990351:0.17212)0.260:0.00062)0.835:0.02244,(DNA-6-N9_DR|727781:0.13708,((DNA-6-N9_DR|163773:0.29649,DNA-6-N9_DR|2092597:0.10322)0.225:0.09745,DNA-6-N9_DR|1904227:0.15649)0.811:0.02950)0.789:0.01521)0.283:0.00062,DNA-6-N9_DR|1199010:0.05989)0.907:0.07013,DNA-6-N9_DR|727789:0.29206)0.499:0.00060,(DNA-6-N9_DR|396715:0.26020,DNA-6-N9_DR|727811:0.28090)0.650:0.02904)0.713:0.02516)0.859:0.07497)0.149:0.00697,(DNA-6-N9_DR|980410:0.02632,DNA-6-N9_DR|314020:0.58480)0.602:0.06453)0.718:0.01989)0.699:0.00601,(DNA-6-N9_DR|396720:0.16269,DNA-6-N9_DR|555360:0.06859)0.934:0.10234)0.498:0.00167)0.362:0.00373,(DNA-6-N9_DR|1896:0.45650,(DNA-6-N9_DR|1398949:0.12063,DNA-6-N9_DR|1582669:0.11259)0.666:0.43317)0.733:0.00064)0.522:0.00060)0.724:0.00292)0.769:0.00256,((DNA-6-N9_DR|1990362:0.14057,(DNA-6-N9_DR|727796:0.11809,DNA-6-N9_DR|1199015:0.30772)0.248:0.00256)0.737:0.03154,((DNA-6-N9_DR|1790361:0.12144,DNA-6-N9_DR|163764:0.43722)0.347:0.03685,DNA-6-N9_DR|809534:0.08906)0.905:0.05685)0.769:0.00743)0.815:0.00414)0.925:0.00745)0.721:0.00200,(((((((DNA-6-N9_DR|1272320:0.00446,(DNA-6-N9_DR|980422:0.0,DNA-6-N9_DR|2090025:0.0):0.00060)0.000:0.00319,DNA-6-N9_DR|2117523:0.02142)0.000:0.00418,DNA-6-N9_DR|980416:0.08908)0.636:0.00880,DNA-6-N9_DR|2116362:0.00061)0.953:0.02513,DNA-6-N9_DR|980420:0.00061)1.000:0.11853,DNA-6-N9_DR|727797:0.31206)0.190:0.00185,(DNA-6-N9_DR|1272322:0.16122,DNA-6-N9_DR|1067542:0.13184)0.783:0.01487)0.783:0.00841)0.765:0.00333)0.655:0.00103,((((DNA-6-N9_DR|1886:0.11911,DNA-6-N9_DR|1199024:0.11246)0.535:0.03221,(DNA-6-N9_DR|1199019:0.07012,(DNA-6-N9_DR|555361:0.04744,DNA-6-N9_DR|1790352:0.01596)0.327:0.03860)0.779:0.06962)0.689:0.00637,DNA-6-N9_DR|313991:0.16138)0.861:0.01444,(DNA-6-N9_DR|1582696:0.15944,(DNA-6-N9_DR|479991:0.13599,(DNA-6-N9_DR|1272319:0.05523,(DNA-6-N9_DR|1199004:0.15715,((((DNA-6-N9_DR|1398937:0.18948,DNA-6-N9_DR|1582690:0.04246)0.849:0.11229,DNA-6-N9_DR|479996:0.09589)0.933:0.38613,DNA-6-N9_DR|236645:0.00061)0.662:0.21391,(DNA-6-N9_DR|1696254:0.20423,DNA-6-N9_DR|1140630:0.12860)0.806:0.12010)0.329:0.03515)0.179:0.02057)0.277:0.01276)0.793:0.04395)0.806:0.01137)0.749:0.00225)0.999:0.02928)0.394:0.00092,(DNA-6-N9_DR|163768:0.00066,DNA-6-N9_DR|396711:0.44397)0.614:0.16923)0.818:0.01044,((DNA-6-N9_DR|980425:0.13034,DNA-6-N9_DR|1582680:0.00692)0.211:0.08712,((DNA-6-N9_DR|396712:0.03597,DNA-6-N9_DR|1339464:0.05073)0.455:0.06146,DNA-6-N9_DR|1199005:0.05748)0.868:0.03927)0.906:0.01855)0.965:0.01934)0.729:0.00818,DNA-6-N9_DR|885728:0.10837)0.050:0.00165,(DNA-6-N9_DR|396734:0.07420,DNA-6-N9_DR|396727:0.11799)0.760:0.01016)0.744:0.00164)0.121:0.00183,(((DNA-6-N9_DR|1398911:0.12506,(((((((DNA-6-N9_DR|1904232:0.12713,(DNA-6-N9_DR|885757:0.17488,DNA-6-N9_DR|980401:0.04518)0.951:0.09257)0.828:0.03404,(DNA-6-N9_DR|1339443:0.07472,(DNA-6-N9_DR|2093750:0.05070,DNA-6-N9_DR|2089925:0.27671)0.744:0.01653)0.761:0.01674)0.781:0.01815,DNA-6-N9_DR|1398894:0.11725)0.358:0.00406,DNA-6-N9_DR|1140635:0.14001)0.277:0.00603,DNA-6-N9_DR|1067519:0.13232)0.196:0.00190,(DNA-6-N9_DR|236632:0.08945,(DNA-6-N9_DR|163766:0.09886,((DNA-6-N9_DR|727782:0.08710,DNA-6-N9_DR|1199011:0.09605)0.560:0.01219,(DNA-6-N9_DR|980426:0.09481,DNA-6-N9_DR|1199035:0.07434)0.286:0.01236)0.581:0.01287)0.758:0.01366)0.078:0.00684)0.382:0.00243,((DNA-6-N9_DR|1494615:0.09093,(DNA-6-N9_DR|92041:0.09240,(DNA-6-N9_DR|1919:0.09004,(DNA-6-N9_DR|1140620:0.07045,(DNA-6-N9_DR|1140622:0.02697,DNA-6-N9_DR|1140623:0.02586)0.999:0.04657)0.873:0.01337)0.478:0.00779)0.890:0.01389)0.747:0.00365,(DNA-6-N9_DR|1140637:0.08655,DNA-6-N9_DR|1398909:0.07780)0.784:0.01078)0.722:0.00518)0.177:0.00184)0.754:0.00266,(DNA-6-N9_DR|236667:0.09159,DNA-6-N9_DR|1140608:0.08994)0.944:0.03336)0.833:0.00543,((((DNA-6-N9_DR|980404:0.06406,(DNA-6-N9_DR|1990345:0.10936,DNA-6-N9_DR|1790343:0.10796)0.564:0.07044)0.486:0.12001,DNA-6-N9_DR|1904215:0.36372)0.413:0.06601,DNA-6-N9_DR|479974:0.11892)0.275:0.06715,((((((DNA-6-N9_DR|236628:0.00065,(DNA-6-N9_DR|885759:0.00066,DNA-6-N9_DR|1398923:0.00063)0.922:0.18371)0.641:0.10239,(DNA-6-N9_DR|1339458:0.12951,DNA-6-N9_DR|1339437:0.10977)0.407:0.00936)0.069:0.00088,DNA-6-N9_DR|555389:0.06825)0.835:0.01116,((DNA-6-N9_DR|1494610:0.17379,(DNA-6-N9_DR|1887:0.27052,(DNA-6-N9_DR|313999:0.14741,DNA-6-N9_DR|2078677:0.00088)0.442:0.05678)0.602:0.03919)0.887:0.04471,DNA-6-N9_DR|980399:0.11110)0.992:0.04626)0.640:0.00973,DNA-6-N9_DR|1990344:0.15625)0.662:0.00570,((((DNA-6-N9_DR|1921:0.00061,(DNA-6-N9_DR|163770:0.16155,DNA-6-N9_DR|1272314:0.00062)0.625:0.05687)0.741:0.10828,(DNA-6-N9_DR|1272324:0.00064,(DNA-6-N9_DR|1140605:0.00063,DNA-6-N9_DR|1582698:0.01056)0.763:0.41455)0.554:0.24890)0.553:0.03863,((DNA-6-N9_DR|980395:0.00062,(DNA-6-N9_DR|1790345:0.11443,DNA-6-N9_DR|1990348:0.00061)0.763:0.16213)0.790:0.13311,((DNA-6-N9_DR|1067562:0.00061,(DNA-6-N9_DR|314001:0.36688,DNA-6-N9_DR|1067561:0.00534)0.640:0.00692)0.955:0.15966,DNA-6-N9_DR|1582677:0.29034)0.747:0.04544)0.843:0.05836)0.602:0.01741,(DNA-6-N9_DR|1339433:0.27397,((DNA-6-N9_DR|727803:0.05675,(DNA-6-N9_DR|1696305:0.17880,DNA-6-N9_DR|1904254:0.14249)0.289:0.00970)0.694:0.01416,(((DNA-6-N9_DR|396728:0.10098,DNA-6-N9_DR|1909:0.16306)0.726:0.01602,(DNA-6-N9_DR|555355:0.14514,DNA-6-N9_DR|555351:0.11459)0.267:0.00089)0.845:0.01386,((DNA-6-N9_DR|1199034:0.08831,(DNA-6-N9_DR|313984:0.11937,(DNA-6-N9_DR|1494617:0.11471,(DNA-6-N9_DR|396725:0.12855,DNA-6-N9_DR|1696316:0.00443)0.405:0.09646)0.755:0.03972)0.726:0.01590)0.660:0.00200,((DNA-6-N9_DR|1904234:0.09580,(DNA-6-N9_DR|809535:0.09281,(DNA-6-N9_DR|314007:0.08004,DNA-6-N9_DR|885754:0.18779)0.383:0.00870)0.461:0.01438)0.260:0.00061,(DNA-6-N9_DR|92020:0.23457,DNA-6-N9_DR|555388:0.05347)0.822:0.03807)0.480:0.00779)0.832:0.01167)0.803:0.01054)0.378:0.00075)0.322:0.00064)0.536:0.01255)0.479:0.00431)0.814:0.00067)0.870:0.00547)0.767:0.00634)0.720:0.01100,DNA-6-N9_DR|1398897:0.12710)0.428:0.00552,((DNA-6-N9_DR|1339442:0.09493,((DNA-6-N9_DR|1582693:0.09067,(DNA-6-N9_DR|313986:0.04131,DNA-6-N9_DR|727799:0.06727)0.712:0.02050)0.110:0.01251,DNA-6-N9_DR|1199033:0.15740)0.582:0.00284)0.808:0.01233,((DNA-6-N9_DR|1398931:0.00575,DNA-6-N9_DR|2077895:0.04160)0.024:0.00137,(((DNA-6-N9_DR|1494619:0.00061,DNA-6-N9_DR|2079468:0.00318)0.967:0.01919,(DNA-6-N9_DR|1494620:0.00061,DNA-6-N9_DR|1494636:0.00061)0.971:0.01951)0.994:0.02937,(DNA-6-N9_DR|1494622:0.01277,DNA-6-N9_DR|1494637:0.01265)0.757:0.00351)0.916:0.01870)1.000:0.10624)0.711:0.00196)0.909:0.00939)0.868:0.00734)0.323:0.00135,DNA-6-N9_DR|809529:0.07548)0.755:0.00361,(DNA-6-N9_DR|727779:0.12734,(DNA-6-N9_DR|1894:0.11539,(DNA-6-N9_DR|1696271:0.05084,((DNA-6-N9_DR|1696277:0.04087,(DNA-6-N9_DR|1067508:0.07570,(DNA-6-N9_DR|92050:0.35485,DNA-6-N9_DR|1140631:0.02150)0.511:0.00181)0.630:0.00159)0.068:0.00292,(DNA-6-N9_DR|92019:0.01986,(DNA-6-N9_DR|396708:0.00568,(DNA-6-N9_DR|980409:0.02624,DNA-6-N9_DR|1582650:0.00748)0.953:0.01588)0.969:0.01834)0.848:0.00431)0.948:0.08802)0.712:0.02363)0.837:0.08213)0.735:0.03129)0.793:0.00125)0.912:0.01122)0.865:0.00644,(DNA-6-N9_DR|313992:0.05528,(DNA-6-N9_DR|1067545:0.08060,DNA-6-N9_DR|1272340:0.08904)0.989:0.02510)0.749:0.00186)0.976:0.01405)0.773:0.00250,((DNA-6-N9_DR|1582658:0.00194,DNA-6-N9_DR|1582659:0.00061)1.000:0.07292,DNA-6-N9_DR|1696255:0.06973)0.619:0.00058)0.866:0.00359,DNA-6-N9_DR|727813:0.04099)0.438:0.00251,(DNA-6-N9_DR|1398893:0.07541,DNA-6-N9_DR|1398932:0.08247)0.730:0.01101)0.340:0.00394)0.811:0.00321)0.751:0.00264,DNA-6-N9_DR|313993:0.07511)0.841:0.00447)0.748:0.00122)0.794:0.00172)0.543:0.00141,DNA-6-N9_DR|1582656:0.03621)0.361:0.00060,DNA-6-N9_DR|1067526:0.04503)0.750:0.00173)0.748:0.00158,DNA-6-N9_DR|1339448:0.03908)0.203:0.00222)0.364:0.00157)0.000:0.00064,DNA-6-N9_DR|885730:0.06387)0.389:0.00251,DNA-6-N9_DR|1790376:0.05097)0.939:0.00761)0.806:0.00131)0.626:0.00062)0.918:0.00401,(((((DNA-6-N9_DR|555354:0.17306,DNA-6-N9_DR|1494616:0.00061)0.860:0.03504,DNA-6-N9_DR|1790340:0.03155)0.845:0.00062,DNA-6-N9_DR|1990360:0.04073)0.743:0.00143,(DNA-6-N9_DR|1339446:0.03598,DNA-6-N9_DR|1398900:0.03040)0.832:0.00523)0.784:0.00216,((DNA-6-N9_DR|1199023:0.01842,DNA-6-N9_DR|2095617:0.02351)0.802:0.00342,DNA-6-N9_DR|642885:0.02496)0.571:0.00330)0.951:0.00061)0.804:0.00141)0.806:0.00217,DNA-6-N9_DR|1398908:0.04126)0.923:0.00065)0.778:0.00410)0.363:0.00296)0.444:0.00099)0.493:0.00455)1.000:0.12972)0.255:0.00166)0.242:0.00160)0.777:0.00381,DNA-6-N9_DR|809531:0.09664)0.195:0.00061)0.819:0.00395)0.855:0.00062)0.924:0.01442,(((DNA-6-N9_DR|1067544:0.00170,(DNA-6-N9_DR|1067537:0.00061,(DNA-6-N9_DR|809532:0.00579,((DNA-6-N9_DR|396721:0.00061,(DNA-6-N9_DR|642891:0.00061,DNA-6-N9_DR|1398919:0.00331)0.721:0.00286)0.788:0.00134,DNA-6-N9_DR|396722:0.00286)0.020:0.00461)0.911:0.00094)0.968:0.00740)0.763:0.00181,DNA-6-N9_DR|1582649:0.00853)0.851:0.00426,DNA-6-N9_DR|314015:0.01130)0.802:0.00226)0.765:0.00062,(DNA-6-N9_DR|1272338:0.01239,(DNA-6-N9_DR|980382:0.00705,DNA-6-N9_DR|1790355:0.01206)0.855:0.00416)0.940:0.00663)0.320:0.00061,(DNA-6-N9_DR|396703:0.04675,(DNA-6-N9_DR|885745:0.00924,DNA-6-N9_DR|1696286:0.00833)0.499:0.00441)0.483:0.00307,((DNA-6-N9_DR|1199014:0.00481,(DNA-6-N9_DR|1398946:0.00061,DNA-6-N9_DR|1398947:0.02223)0.770:0.00274)0.965:0.00964,(((DNA-6-N9_DR|1494624:0.01167,DNA-6-N9_DR|1790341:0.01426)0.873:0.00274,(((((DNA-6-N9_DR|479987:0.00576,((DNA-6-N9_DR|1494628:0.00535,DNA-6-N9_DR|1990358:0.00685)0.969:0.00991,(((DNA-6-N9_DR|396704:0.01318,(DNA-6-N9_DR|1067543:0.01673,DNA-6-N9_DR|1398903:0.01510)0.738:0.00155)0.867:0.00325,(DNA-6-N9_DR|1067522:0.01800,DNA-6-N9_DR|1067529:0.00513)0.901:0.00588)1.000:0.00060,(DNA-6-N9_DR|1339450:0.01926,DNA-6-N9_DR|1696278:0.00910)0.772:0.01940)0.803:0.00497)0.865:0.00060)0.860:0.00061,DNA-6-N9_DR|1494621:0.01111)0.938:0.00061,(DNA-6-N9_DR|1582653:0.00707,(DNA-6-N9_DR|555372:0.01343,(DNA-6-N9_DR|1696299:0.01742,((DNA-6-N9_DR|642899:0.00229,DNA-6-N9_DR|1904230:0.00795)0.795:0.00333,(DNA-6-N9_DR|396709:0.00181,DNA-6-N9_DR|1696293:0.00702)0.969:0.00961)0.902:0.00662)0.874:0.00293)0.869:0.00235)0.863:0.00237)0.891:0.00220,((DNA-6-N9_DR|727778:0.02235,(DNA-6-N9_DR|92047:0.01640,(DNA-6-N9_DR|163786:0.01778,DNA-6-N9_DR|1339441:0.00741)0.224:0.00166)0.798:0.00226)0.575:0.00061,(DNA-6-N9_DR|92038:0.01459,DNA-6-N9_DR|555375:0.01108)0.859:0.00271)1.000:0.00058)0.891:0.00233,DNA-6-N9_DR|1990364:0.01254)0.771:0.00113)0.879:0.00239,(DNA-6-N9_DR|885746:0.01975,DNA-6-N9_DR|1067551:0.00596)1.000:0.00061)0.943:0.00364)0.737:0.00118);
```
