## Supplementary Data 2 for "A genomic portrait of zebrafish transposable elements and their spatiotemporal embryonic expression": DNA-8-1_DR.mafft.nwk

```
(((((DNA-8-1_DR|944618:0.06393,DNA-8-1_DR|1034435:0.03262)0.829:0.00613,DNA-8-1_DR|1456881:0.05589)0.412:0.00223,DNA-8-1_DR|1244195:0.04186)0.816:0.00230,(((((DNA-8-1_DR|1244198:0.03749,DNA-8-1_DR|1376064:0.03107)0.806:0.00101,(DNA-8-1_DR|944636:0.02232,DNA-8-1_DR|1456871:0.03310)0.766:0.00751)0.886:0.00336,DNA-8-1_DR|609740:0.04295)0.868:0.00262,((DNA-8-1_DR|944637:0.05100,DNA-8-1_DR|944635:0.05788)0.907:0.00064,((((((DNA-8-1_DR|365144:0.06621,DNA-8-1_DR|365145:0.04535)0.960:0.01478,(DNA-8-1_DR|365142:0.03442,DNA-8-1_DR|365143:0.04599)0.946:0.01106)0.899:0.00475,((DNA-8-1_DR|2045402:0.04327,DNA-8-1_DR|2045405:0.07172)0.948:0.01339,DNA-8-1_DR|2045375:0.07803)0.277:0.00169)0.861:0.00065,(((DNA-8-1_DR|209281:0.05491,(DNA-8-1_DR|448370:0.05960,DNA-8-1_DR|448373:0.05954)0.696:0.01487)0.805:0.00467,DNA-8-1_DR|1456910:0.04233)0.887:0.00465,((DNA-8-1_DR|609720:0.06085,(DNA-8-1_DR|1175980:0.04149,(DNA-8-1_DR|136246:0.04067,DNA-8-1_DR|695325:0.08497)0.551:0.00548)0.833:0.00471)0.815:0.00387,(DNA-8-1_DR|1034449:0.03832,DNA-8-1_DR|1034450:0.05780)0.994:0.01860)0.396:0.00222)0.373:0.00235)0.785:0.00133,(DNA-8-1_DR|778810:0.05967,(((((((((DNA-8-1_DR|136229:0.04528,DNA-8-1_DR|609727:0.04861)0.810:0.00554,(((DNA-8-1_DR|695343:0.00736,DNA-8-1_DR|1314528:0.00091)0.534:0.06464,(DNA-8-1_DR|1456885:0.05313,DNA-8-1_DR|1652897:0.07153)0.787:0.00351)0.751:0.00221,(DNA-8-1_DR|1456888:0.08931,((DNA-8-1_DR|944613:0.06419,DNA-8-1_DR|1860108:0.06838)0.093:0.00066,(((DNA-8-1_DR|2083387:0.01688,(DNA-8-1_DR|695329:0.00066,DNA-8-1_DR|1652915:0.01268)0.387:0.01412)1.000:0.03556,DNA-8-1_DR|1112471:0.05181)0.439:0.00120,DNA-8-1_DR|1456879:0.07692)0.748:0.00300)0.749:0.00363)0.066:0.00066)0.783:0.00130)0.787:0.00131,(((((DNA-8-1_DR|1456905:0.05312,(DNA-8-1_DR|1456903:0.03348,(DNA-8-1_DR|58244:0.05398,DNA-8-1_DR|1456901:0.00425)0.219:0.02801)0.689:0.00698)0.744:0.00423,DNA-8-1_DR|695326:0.04659)0.819:0.00651,(((DNA-8-1_DR|58251:0.05515,DNA-8-1_DR|778807:0.05359)0.721:0.00473,(DNA-8-1_DR|365122:0.04993,DNA-8-1_DR|944620:0.07832)0.717:0.00165)0.923:0.00862,DNA-8-1_DR|695331:0.06055)0.805:0.00171)0.939:0.00065,((DNA-8-1_DR|1652912:0.06062,(DNA-8-1_DR|448367:0.06062,DNA-8-1_DR|944634:0.04340)0.876:0.00664)0.911:0.00613,DNA-8-1_DR|1860085:0.05897)0.774:0.00178)0.801:0.00129,(((((DNA-8-1_DR|1034436:0.07179,DNA-8-1_DR|1456882:0.05312)0.670:0.00482,((((((DNA-8-1_DR|944638:0.08957,DNA-8-1_DR|2100132:0.07177)0.737:0.00878,DNA-8-1_DR|136231:0.06943)0.836:0.00946,((((((DNA-8-1_DR|1034452:0.00874,((DNA-8-1_DR|448364:0.08350,DNA-8-1_DR|1652888:0.00342)0.198:0.00392,DNA-8-1_DR|1860080:0.02684)0.881:0.00832)0.999:0.06626,DNA-8-1_DR|1860082:0.04623)0.817:0.02224,(DNA-8-1_DR|1652887:0.02190,(DNA-8-1_DR|1034451:0.02295,DNA-8-1_DR|1860081:0.01455)0.348:0.00854)1.000:0.04425)0.998:0.04156,((DNA-8-1_DR|1957434:0.05879,(DNA-8-1_DR|136247:0.06229,DNA-8-1_DR|2115075:0.09495)0.919:0.01198)0.184:0.00266,DNA-8-1_DR|448371:0.07713)0.817:0.00421)0.620:0.00418,(DNA-8-1_DR|526328:0.09365,(((DNA-8-1_DR|695345:0.05810,(DNA-8-1_DR|1652906:0.07983,DNA-8-1_DR|526332:0.05447)0.517:0.01588)0.899:0.00852,((((DNA-8-1_DR|1754976:0.07409,(DNA-8-1_DR|1314530:0.09143,(DNA-8-1_DR|944629:0.00251,DNA-8-1_DR|1376065:0.09778)0.134:0.10284)0.866:0.01097)0.749:0.00269,DNA-8-1_DR|1860100:0.05608)0.640:0.00196,(((((DNA-8-1_DR|136240:0.12508,((DNA-8-1_DR|1652901:0.05833,(DNA-8-1_DR|1034432:0.08916,DNA-8-1_DR|1456909:0.07936)0.132:0.00667)0.891:0.01384,(DNA-8-1_DR|2045381:0.08261,(DNA-8-1_DR|526310:0.07937,DNA-8-1_DR|1314535:0.05739)0.748:0.00459)0.278:0.00252)0.918:0.01399)0.856:0.00805,(DNA-8-1_DR|448360:0.11913,DNA-8-1_DR|1652896:0.11785)0.856:0.02011)0.765:0.00157,DNA-8-1_DR|778784:0.07253)0.854:0.00417,((DNA-8-1_DR|1376072:0.38671,(DNA-8-1_DR|365126:0.00065,DNA-8-1_DR|1754971:0.03140)0.668:0.06584)0.710:0.01727,((DNA-8-1_DR|1652910:0.06789,(DNA-8-1_DR|1542789:0.08042,((((DNA-8-1_DR|284799:0.12578,(DNA-8-1_DR|365123:0.11894,((DNA-8-1_DR|1860097:0.14310,((DNA-8-1_DR|526326:0.0,DNA-8-1_DR|526327:0.0):0.03355,DNA-8-1_DR|2078628:0.02704)1.000:0.13897)0.872:0.05081,((DNA-8-1_DR|448359:0.26423,(DNA-8-1_DR|136237:0.02814,DNA-8-1_DR|1957435:0.24244)0.813:0.07708)0.675:0.01771,((DNA-8-1_DR|778783:0.01005,DNA-8-1_DR|1957457:0.19556)0.860:0.07958,((DNA-8-1_DR|1376069:0.09187,DNA-8-1_DR|209287:0.10849)0.558:0.01202,(DNA-8-1_DR|1314537:0.11754,(DNA-8-1_DR|1034424:0.05920,DNA-8-1_DR|365131:0.08831)0.967:0.02968)0.561:0.00779)0.735:0.02154)0.193:0.05179)0.613:0.04579)0.916:0.06361)0.016:0.00164)0.833:0.01847,((((DNA-8-1_DR|1376077:0.11355,(DNA-8-1_DR|1456889:0.12662,DNA-8-1_DR|448352:0.28826)0.013:0.00063)0.867:0.02224,(DNA-8-1_DR|2086803:0.10387,DNA-8-1_DR|778802:0.10737)0.151:0.00155)0.337:0.00229,(DNA-8-1_DR|856985:0.08780,((DNA-8-1_DR|1542792:0.00065,(DNA-8-1_DR|944623:0.02995,(DNA-8-1_DR|1542791:0.00065,DNA-8-1_DR|1542796:0.03503)0.959:0.26867)0.423:0.04937)0.184:0.06618,DNA-8-1_DR|2079148:0.04735)0.783:0.05390)0.709:0.00970)0.507:0.00241,DNA-8-1_DR|1542801:0.30937)0.000:0.00082)0.832:0.01127,(DNA-8-1_DR|1652904:0.04054,(DNA-8-1_DR|1034425:0.03686,DNA-8-1_DR|1957438:0.25449)0.367:0.05198)0.837:0.09525)0.427:0.00468,(DNA-8-1_DR|448356:0.04002,DNA-8-1_DR|136239:0.09998)0.819:0.02221)0.299:0.00800)0.224:0.00127)0.899:0.00066,(DNA-8-1_DR|1860112:0.09903,(DNA-8-1_DR|2045380:0.08945,DNA-8-1_DR|1244193:0.06360)0.812:0.01138)0.602:0.00235)0.812:0.00268)0.305:0.00246)0.064:0.00342,(((DNA-8-1_DR|1034415:0.07543,(DNA-8-1_DR|856984:0.09369,DNA-8-1_DR|609729:0.10646)0.903:0.01572)0.877:0.00624,(DNA-8-1_DR|526317:0.10909,(DNA-8-1_DR|526315:0.05295,DNA-8-1_DR|778801:0.06615)0.977:0.02718)0.658:0.00323)0.879:0.00511,((DNA-8-1_DR|1860099:0.06169,DNA-8-1_DR|1957455:0.12474)0.534:0.00163,(DNA-8-1_DR|58259:0.06394,DNA-8-1_DR|1376078:0.09755)0.762:0.00283)0.557:0.00133)0.750:0.00154)0.233:0.00325)0.787:0.00319,DNA-8-1_DR|1652913:0.07528)0.123:0.00208)0.088:0.00322,((((((((DNA-8-1_DR|1957441:0.07389,(DNA-8-1_DR|778793:0.05835,DNA-8-1_DR|778794:0.05022)0.975:0.02491)0.673:0.00643,DNA-8-1_DR|778799:0.12145)0.660:0.00491,DNA-8-1_DR|448361:0.13950)0.509:0.00169,(((DNA-8-1_DR|1456876:0.02442,DNA-8-1_DR|1456878:0.01453)1.000:0.06247,(DNA-8-1_DR|1456872:0.02201,DNA-8-1_DR|2082311:0.02198)0.989:0.03197)0.947:0.02524,DNA-8-1_DR|2104195:0.07146)0.878:0.00970)0.751:0.00379,((((DNA-8-1_DR|1652894:0.11513,((DNA-8-1_DR|1112482:0.09645,(DNA-8-1_DR|58260:0.01227,DNA-8-1_DR|1456887:0.19165)0.431:0.10445)0.467:0.01244,(DNA-8-1_DR|365133:0.04974,(DNA-8-1_DR|1860086:0.00261,DNA-8-1_DR|1860087:0.00064)1.000:0.10631)0.856:0.03172)0.671:0.01044)0.722:0.01272,(DNA-8-1_DR|1034418:0.09334,DNA-8-1_DR|856995:0.06218)0.305:0.00142)0.301:0.00105,DNA-8-1_DR|1652903:0.06046)0.726:0.00753,(((DNA-8-1_DR|1376079:0.11311,DNA-8-1_DR|1860096:0.08531)0.543:0.00958,DNA-8-1_DR|365132:0.06406)0.307:0.00261,(DNA-8-1_DR|944622:0.08288,(DNA-8-1_DR|1860101:0.07193,((DNA-8-1_DR|1542793:0.03061,(DNA-8-1_DR|1542776:0.00528,DNA-8-1_DR|1542782:0.00785)1.000:0.02855)1.000:0.04410,(DNA-8-1_DR|1034429:0.03721,DNA-8-1_DR|1034430:0.09046)0.958:0.02931)0.935:0.03706)0.371:0.00629)0.442:0.00087)0.866:0.00596)0.916:0.00613)0.499:0.00279,((DNA-8-1_DR|778798:0.16570,(DNA-8-1_DR|526334:0.03798,DNA-8-1_DR|1652908:0.02796)0.978:0.10343)0.592:0.03507,(DNA-8-1_DR|448358:0.09997,DNA-8-1_DR|944614:0.10208)0.758:0.00691)0.328:0.00344)0.865:0.00391,(((((DNA-8-1_DR|526320:0.07303,DNA-8-1_DR|1175997:0.07795)0.739:0.00562,(DNA-8-1_DR|1034423:0.07605,(DNA-8-1_DR|609737:0.00062,DNA-8-1_DR|778790:0.00088)0.714:0.11067)0.000:0.00064)0.972:0.02387,((DNA-8-1_DR|284806:0.06395,((DNA-8-1_DR|2045377:0.07494,DNA-8-1_DR|856993:0.07900)0.895:0.03444,((DNA-8-1_DR|1175995:0.20477,DNA-8-1_DR|609735:0.39973)0.674:0.03224,(((DNA-8-1_DR|1542773:0.03368,(DNA-8-1_DR|58257:0.25881,DNA-8-1_DR|136238:0.00065)0.813:0.28968)0.346:0.02585,(DNA-8-1_DR|1034431:0.13708,DNA-8-1_DR|136248:0.04335)0.913:0.06395)0.770:0.02880,DNA-8-1_DR|365124:0.10082)0.369:0.01432)0.625:0.00087)0.783:0.01205)0.336:0.00111,(DNA-8-1_DR|609725:0.13789,(DNA-8-1_DR|1957436:0.19849,((((DNA-8-1_DR|526316:0.13992,(DNA-8-1_DR|695341:0.13514,DNA-8-1_DR|1034421:0.12598)0.132:0.01352)0.992:0.28314,DNA-8-1_DR|695334:0.08290)0.000:0.00087,DNA-8-1_DR|448368:0.09434)0.892:0.06588,DNA-8-1_DR|1034417:0.13935)0.705:0.06626)0.508:0.01924)0.804:0.02798)0.573:0.00802)0.842:0.01003,((((DNA-8-1_DR|695330:0.02952,DNA-8-1_DR|1652900:0.03078)0.322:0.05697,DNA-8-1_DR|1652899:0.06256)0.782:0.03314,DNA-8-1_DR|1175989:0.14549)0.725:0.00483,((((((DNA-8-1_DR|1314527:0.01900,((DNA-8-1_DR|695337:0.00065,DNA-8-1_DR|2108086:0.31768)0.949:0.05658,DNA-8-1_DR|1376063:0.03957)0.119:0.00675)0.798:0.02777,DNA-8-1_DR|1034414:0.11241)0.721:0.00739,(((DNA-8-1_DR|1957459:0.10140,(DNA-8-1_DR|1860113:0.04117,DNA-8-1_DR|526329:0.06895)0.672:0.01501)0.943:0.02594,DNA-8-1_DR|1456880:0.08465)0.000:0.00066,(((DNA-8-1_DR|1034427:0.00060,DNA-8-1_DR|2080429:0.12111)0.690:0.02390,DNA-8-1_DR|1860106:0.11750)0.786:0.02814,((DNA-8-1_DR|1860098:0.03693,(DNA-8-1_DR|1456911:0.00062,DNA-8-1_DR|2045403:0.07706)0.174:0.08720)0.992:0.09090,((DNA-8-1_DR|1244191:0.04602,DNA-8-1_DR|284805:0.09240)0.753:0.00968,(DNA-8-1_DR|526312:0.20367,DNA-8-1_DR|1860083:0.07582)0.000:0.00064)0.699:0.00420)0.712:0.00386)0.754:0.00174)0.905:0.01344)0.778:0.00521,DNA-8-1_DR|284798:0.06525)0.754:0.00423,((((DNA-8-1_DR|2101090:0.28171,DNA-8-1_DR|1112481:0.32323)0.987:0.24019,((DNA-8-1_DR|136245:0.13278,DNA-8-1_DR|1860091:0.11765)0.942:0.21470,DNA-8-1_DR|1456907:0.06759)0.823:0.10619)0.224:0.00422,(DNA-8-1_DR|944625:0.03613,(DNA-8-1_DR|136244:0.22470,DNA-8-1_DR|609741:0.20390)0.229:0.03007)0.901:0.06008)0.179:0.01982,DNA-8-1_DR|1175986:0.11158)0.657:0.00493)0.948:0.01145,(((DNA-8-1_DR|1860088:0.08196,(((DNA-8-1_DR|1957447:0.48337,(DNA-8-1_DR|1957450:0.08945,((((DNA-8-1_DR|136241:0.04477,DNA-8-1_DR|448362:0.21007)0.061:0.03603,DNA-8-1_DR|526323:0.07721)0.766:0.01772,DNA-8-1_DR|448372:0.12361)0.647:0.00585,((DNA-8-1_DR|1542784:0.01886,DNA-8-1_DR|1542803:0.03484)0.976:0.07453,DNA-8-1_DR|695332:0.06871)0.024:0.00060)0.759:0.01250)0.526:0.04338)0.146:0.00064,((DNA-8-1_DR|209280:0.03108,DNA-8-1_DR|1957442:0.08157)0.738:0.01791,((DNA-8-1_DR|1112470:0.17642,DNA-8-1_DR|2045401:0.00064)0.900:0.05328,(DNA-8-1_DR|856982:0.11953,DNA-8-1_DR|209289:0.03950)0.926:0.17413)0.189:0.00669)0.602:0.09191)0.224:0.01805,(DNA-8-1_DR|1456869:0.06579,DNA-8-1_DR|136236:0.04251)0.880:0.04398)0.446:0.02159)0.231:0.00847,((DNA-8-1_DR|1112473:0.25923,DNA-8-1_DR|1456877:0.00064)0.169:0.37075,((DNA-8-1_DR|695339:0.02617,(DNA-8-1_DR|1175988:0.10070,(DNA-8-1_DR|448355:0.04107,(DNA-8-1_DR|58250:0.33139,(DNA-8-1_DR|2045399:0.02336,(DNA-8-1_DR|1112477:0.13920,DNA-8-1_DR|1112478:0.00065)0.212:0.03450)0.306:0.08878)0.000:0.00595)0.306:0.03208)0.308:0.00064)0.741:0.03132,(DNA-8-1_DR|1754962:0.06968,DNA-8-1_DR|944619:0.07062)0.005:0.00064)0.373:0.01026)0.290:0.00948)0.786:0.02388,((DNA-8-1_DR|1542787:0.05850,(DNA-8-1_DR|1542798:0.02323,(DNA-8-1_DR|1542794:0.00607,DNA-8-1_DR|1542783:0.01350)0.914:0.01270)0.990:0.02556)0.999:0.05784,(DNA-8-1_DR|1112476:0.06234,DNA-8-1_DR|526322:0.10401)0.728:0.02346)0.062:0.01124)0.107:0.00147)0.516:0.00303)0.630:0.00453)0.974:0.01282,((DNA-8-1_DR|1652911:0.07087,((DNA-8-1_DR|1456874:0.07377,(((DNA-8-1_DR|1860105:0.11462,(DNA-8-1_DR|448357:0.02239,DNA-8-1_DR|609734:0.03907)0.883:0.03753)0.256:0.00417,DNA-8-1_DR|58258:0.01789)0.563:0.04140,DNA-8-1_DR|1957448:0.00066)0.398:0.51108)0.774:0.02886,(DNA-8-1_DR|1034413:0.20494,((DNA-8-1_DR|1652907:0.04800,(DNA-8-1_DR|944624:0.00961,DNA-8-1_DR|1456884:0.00505)0.148:0.01915)0.948:0.04331,DNA-8-1_DR|1957451:0.08554)0.044:0.00087)0.569:0.01071)0.818:0.01765)0.862:0.00065,((((DNA-8-1_DR|1244197:0.06349,DNA-8-1_DR|1456908:0.07889)0.764:0.01672,DNA-8-1_DR|1314533:0.09829)0.503:0.00345,((((((((DNA-8-1_DR|2111031:0.01588,DNA-8-1_DR|2111030:0.00975)0.936:0.02614,((DNA-8-1_DR|778786:0.00065,DNA-8-1_DR|778787:0.01783)0.966:0.03519,((DNA-8-1_DR|2045395:0.00065,DNA-8-1_DR|2045396:0.00065)0.906:0.03102,((DNA-8-1_DR|1456894:0.00114,(DNA-8-1_DR|2045397:0.00065,(((DNA-8-1_DR|2045398:0.07034,DNA-8-1_DR|2045400:0.03705)0.712:0.00806,(DNA-8-1_DR|2045386:0.0,DNA-8-1_DR|2045387:0.0,DNA-8-1_DR|2045388:0.0,DNA-8-1_DR|2045389:0.0,DNA-8-1_DR|2045390:0.0):0.00547)0.994:0.00064,DNA-8-1_DR|2045393:0.00860)1.000:0.00065)0.925:0.14356)0.323:0.00162,DNA-8-1_DR|2045394:0.00065)0.531:0.00835)0.852:0.00064)0.698:0.00505)1.000:0.35269,((DNA-8-1_DR|58254:0.10462,DNA-8-1_DR|1456875:0.00683)0.468:0.04387,DNA-8-1_DR|1957449:0.06814)0.512:0.01085)0.836:0.03081,DNA-8-1_DR|1376074:0.07333)0.194:0.00158,(DNA-8-1_DR|1244199:0.14475,DNA-8-1_DR|1456892:0.08778)0.696:0.00896)0.725:0.00408,(((DNA-8-1_DR|1376076:0.09955,DNA-8-1_DR|58245:0.07541)0.710:0.00472,(DNA-8-1_DR|1112484:0.12666,DNA-8-1_DR|1754961:0.06964)0.862:0.01951)0.871:0.01426,(DNA-8-1_DR|1652914:0.01747,DNA-8-1_DR|1376080:0.03022)0.773:0.04066)0.769:0.00647)0.817:0.00060,(((DNA-8-1_DR|944626:0.23218,DNA-8-1_DR|778781:0.00064)0.592:0.07459,(DNA-8-1_DR|1034428:0.05265,DNA-8-1_DR|1754970:0.23101)0.700:0.01733)0.505:0.00396,((((DNA-8-1_DR|58255:0.00064,(DNA-8-1_DR|778782:0.55221,DNA-8-1_DR|365135:0.00087)0.300:0.02549)0.687:0.11118,(((DNA-8-1_DR|1652891:0.04966,DNA-8-1_DR|609726:0.00064)0.713:0.00958,(DNA-8-1_DR|944627:0.04520,DNA-8-1_DR|695340:0.00065)0.239:0.01420)0.797:0.02481,(DNA-8-1_DR|1314532:0.17713,DNA-8-1_DR|1542768:0.00064)0.837:0.09100)0.594:0.03128)0.777:0.02281,((((DNA-8-1_DR|1314531:0.09030,(DNA-8-1_DR|1376070:0.20970,((DNA-8-1_DR|1034426:0.16422,DNA-8-1_DR|58249:0.14589)0.871:0.05705,DNA-8-1_DR|1456886:0.23741)0.571:0.01667)0.688:0.05384)0.721:0.04093,((DNA-8-1_DR|1175984:0.02701,DNA-8-1_DR|1456906:0.03558)0.473:0.27648,(DNA-8-1_DR|778797:0.11301,DNA-8-1_DR|1456893:0.00066)0.404:0.32302)0.839:0.10454)0.853:0.06745,((DNA-8-1_DR|2045382:0.08623,(DNA-8-1_DR|526324:0.01372,DNA-8-1_DR|1860111:0.11833)0.572:0.19904)0.885:0.13139,(DNA-8-1_DR|58248:0.09393,DNA-8-1_DR|1957443:0.08479)0.584:0.03384)0.675:0.06196)0.750:0.02893,((DNA-8-1_DR|365130:0.15293,(DNA-8-1_DR|1034453:0.00065,(DNA-8-1_DR|1860079:0.00065,(DNA-8-1_DR|1652889:0.00166,(DNA-8-1_DR|365129:0.15104,DNA-8-1_DR|209285:0.00090)0.834:0.03387)0.546:0.00178)0.933:0.01033)0.738:0.02886)0.756:0.06265,DNA-8-1_DR|609731:0.11270)0.416:0.01872)0.796:0.01142)0.862:0.02283,DNA-8-1_DR|856981:0.15743)0.541:0.00064)0.831:0.01088)0.761:0.00201,(DNA-8-1_DR|1860093:0.16757,(DNA-8-1_DR|1376081:0.05924,(DNA-8-1_DR|1957437:0.04536,(DNA-8-1_DR|609723:0.10131,DNA-8-1_DR|1244196:0.04070)0.676:0.05424)0.940:0.15105)0.046:0.00606)0.472:0.02055)0.310:0.00065)0.768:0.00212,DNA-8-1_DR|1754967:0.09082)0.765:0.00177)0.694:0.00468)0.846:0.00552)0.789:0.00329,((DNA-8-1_DR|1860104:0.09687,DNA-8-1_DR|856986:0.10690)0.462:0.01079,(((((DNA-8-1_DR|1175983:0.05443,(DNA-8-1_DR|609730:0.05800,DNA-8-1_DR|1957445:0.37720)0.832:0.03269)0.000:0.00060,DNA-8-1_DR|209282:0.11089)0.877:0.02044,DNA-8-1_DR|1957452:0.13448)0.516:0.01284,DNA-8-1_DR|1175982:0.07714)0.398:0.00715,(DNA-8-1_DR|58247:0.06471,(DNA-8-1_DR|448351:0.20140,(DNA-8-1_DR|1542779:0.01201,DNA-8-1_DR|1542795:0.01226)0.692:0.02062)0.766:0.02968)0.781:0.01303)0.840:0.00065)0.502:0.00424)0.948:0.00943)0.328:0.00125)0.854:0.00688)0.834:0.00608,(DNA-8-1_DR|1542778:0.09368,(DNA-8-1_DR|136242:0.05752,DNA-8-1_DR|944612:0.03782)0.817:0.00737)0.978:0.01242)0.910:0.00799)0.274:0.00525,(DNA-8-1_DR|609721:0.08649,DNA-8-1_DR|1860084:0.07656)0.135:0.00475)0.641:0.00064,DNA-8-1_DR|2113540:0.07987)0.186:0.00276,((DNA-8-1_DR|944615:0.00065,DNA-8-1_DR|1754964:0.07261)0.320:0.09208,(DNA-8-1_DR|1175996:0.13249,DNA-8-1_DR|136233:0.08013)0.000:0.00166)0.066:0.00947)0.938:0.00586)0.808:0.00334,((DNA-8-1_DR|365139:0.03846,DNA-8-1_DR|365141:0.04365)0.599:0.00981,((DNA-8-1_DR|778785:0.05949,DNA-8-1_DR|2101711:0.07837)0.967:0.02832,(DNA-8-1_DR|1652892:0.10815,DNA-8-1_DR|448363:0.05043)0.755:0.00923)0.822:0.00624)0.898:0.00617)0.800:0.00409,(((DNA-8-1_DR|526308:0.07229,(DNA-8-1_DR|1754977:0.03534,DNA-8-1_DR|1754978:0.03849)0.978:0.01752)0.178:0.00358,((DNA-8-1_DR|284807:0.00415,DNA-8-1_DR|609724:0.16850)0.223:0.03028,DNA-8-1_DR|2045379:0.03542)0.845:0.02957)0.817:0.00544,DNA-8-1_DR|1542788:0.07754)0.757:0.00206)0.911:0.00551,(DNA-8-1_DR|1542772:0.06489,(((DNA-8-1_DR|1175979:0.02117,(DNA-8-1_DR|695327:0.03525,DNA-8-1_DR|1314529:0.04721)0.988:0.00067)0.844:0.00221,DNA-8-1_DR|136235:0.04506)0.988:0.01694,DNA-8-1_DR|944632:0.08166)0.378:0.00990)0.732:0.01303)0.584:0.00064)0.786:0.00137)0.893:0.00523,(((DNA-8-1_DR|1112485:0.06685,((DNA-8-1_DR|1034434:0.03341,DNA-8-1_DR|1542771:0.05747)0.931:0.02030,DNA-8-1_DR|1376068:0.05258)0.809:0.00522)0.774:0.00451,((((DNA-8-1_DR|526330:0.06670,DNA-8-1_DR|1175991:0.06732)0.757:0.00708,DNA-8-1_DR|526325:0.06198)0.845:0.00546,(DNA-8-1_DR|695346:0.05936,(DNA-8-1_DR|284809:0.02214,DNA-8-1_DR|284810:0.05081)1.000:0.10672)0.790:0.01689)0.484:0.00092,((((DNA-8-1_DR|526309:0.05487,DNA-8-1_DR|1034442:0.00077)0.628:0.00704,DNA-8-1_DR|1034439:0.00508)0.782:0.00181,((DNA-8-1_DR|1034448:0.00341,DNA-8-1_DR|1034444:0.00699)0.870:0.00341,(((DNA-8-1_DR|1542797:0.10611,(DNA-8-1_DR|1542799:0.01369,DNA-8-1_DR|1542800:0.02011)0.996:0.06936)0.956:0.05629,DNA-8-1_DR|1034440:0.00088)0.624:0.01173,DNA-8-1_DR|1034446:0.01479)0.780:0.00349)0.449:0.00300)1.000:0.02945,(DNA-8-1_DR|609732:0.05038,(DNA-8-1_DR|526313:0.04729,DNA-8-1_DR|1456904:0.07295)0.791:0.01490)0.250:0.00065)0.891:0.00543)0.785:0.00227)0.432:0.00116,((DNA-8-1_DR|695342:0.05785,DNA-8-1_DR|944630:0.05413)0.774:0.00723,(DNA-8-1_DR|944616:0.08725,DNA-8-1_DR|365120:0.05747)0.763:0.00732)0.392:0.00522)0.153:0.00060)0.308:0.00064,(DNA-8-1_DR|1112469:0.05602,DNA-8-1_DR|778779:0.05967)0.873:0.00810)0.776:0.00066,((DNA-8-1_DR|1175987:0.07749,DNA-8-1_DR|1957458:0.09671)0.890:0.00064,((DNA-8-1_DR|1034441:0.00340,(DNA-8-1_DR|1034438:0.00678,DNA-8-1_DR|1034447:0.00334)0.783:0.00328)0.892:0.01040,(DNA-8-1_DR|1034443:0.01684,DNA-8-1_DR|1034445:0.00871)0.888:0.01395)1.000:0.06764)0.057:0.00064)0.968:0.00591,(((((((((DNA-8-1_DR|284808:0.06937,DNA-8-1_DR|1034433:0.08968)0.636:0.03828,(DNA-8-1_DR|365121:0.05904,DNA-8-1_DR|1034419:0.05456)0.000:0.00065)0.431:0.00231,DNA-8-1_DR|448369:0.05112)0.831:0.00408,(((DNA-8-1_DR|2045404:0.04708,((DNA-8-1_DR|1034437:0.04551,(DNA-8-1_DR|209284:0.06245,DNA-8-1_DR|1112475:0.04026)0.723:0.01428)0.396:0.00159,DNA-8-1_DR|944633:0.06224)0.537:0.00527)0.283:0.00197,DNA-8-1_DR|58262:0.10391)0.283:0.00312,(DNA-8-1_DR|1456897:0.06557,(((DNA-8-1_DR|1034422:0.00651,DNA-8-1_DR|1542786:0.03365)0.324:0.05153,DNA-8-1_DR|1376066:0.05355)0.850:0.00966,DNA-8-1_DR|1860102:0.05004)0.020:0.00225)0.380:0.00154)0.622:0.00439)0.204:0.00061,(DNA-8-1_DR|609738:0.04193,DNA-8-1_DR|1376075:0.06411)0.860:0.00706)0.844:0.00087,(((DNA-8-1_DR|1957444:0.05688,DNA-8-1_DR|856983:0.04363)0.880:0.00646,(DNA-8-1_DR|448354:0.05582,(DNA-8-1_DR|1112479:0.04398,DNA-8-1_DR|2045384:0.06471)0.110:0.00407)0.938:0.01016)0.281:0.00143,(DNA-8-1_DR|136243:0.05148,DNA-8-1_DR|58252:0.05365)0.878:0.00063)0.781:0.00113)0.367:0.00258,DNA-8-1_DR|526331:0.09766)0.797:0.00179,(((DNA-8-1_DR|365127:0.04140,DNA-8-1_DR|1456900:0.04550)0.899:0.01092,DNA-8-1_DR|778796:0.06708)0.787:0.00257,DNA-8-1_DR|209290:0.07282)0.754:0.00124)0.855:0.00066,DNA-8-1_DR|1957440:0.07222)0.855:0.00261)0.815:0.00296,(((DNA-8-1_DR|58261:0.05727,(((DNA-8-1_DR|1957460:0.04444,(DNA-8-1_DR|365128:0.05439,DNA-8-1_DR|778800:0.07817)0.833:0.01201)0.786:0.00520,DNA-8-1_DR|695344:0.07165)0.755:0.00447,((DNA-8-1_DR|136234:0.09597,(DNA-8-1_DR|1542777:0.01202,DNA-8-1_DR|1542780:0.00065)0.918:0.19618)0.045:0.00186,DNA-8-1_DR|284802:0.05661)0.832:0.01027)0.435:0.00322)0.796:0.00284,(DNA-8-1_DR|1860092:0.05595,DNA-8-1_DR|1112489:0.04065)0.508:0.00435)0.759:0.00060,((DNA-8-1_DR|284803:0.03350,DNA-8-1_DR|1652890:0.01128)0.788:0.00918,((((DNA-8-1_DR|58253:0.06878,(DNA-8-1_DR|2114802:0.07148,DNA-8-1_DR|609736:0.04884)0.741:0.00437)0.230:0.00693,(DNA-8-1_DR|1112480:0.05103,((DNA-8-1_DR|695338:0.03200,DNA-8-1_DR|1957439:0.03770)0.878:0.02680,(((DNA-8-1_DR|1542790:0.01043,(DNA-8-1_DR|1542781:0.01536,(DNA-8-1_DR|1542775:0.00773,(DNA-8-1_DR|1542774:0.00159,DNA-8-1_DR|1542785:0.01168)0.998:0.01767)0.816:0.00422)0.665:0.00350)1.000:0.03710,DNA-8-1_DR|1652895:0.05143)0.854:0.00519,DNA-8-1_DR|778808:0.05008)0.866:0.00493)0.762:0.00178)0.866:0.00373)0.178:0.00104,DNA-8-1_DR|1542802:0.03882)0.781:0.00127,(((((DNA-8-1_DR|1034416:0.03333,DNA-8-1_DR|1456898:0.03378)0.329:0.00810,(DNA-8-1_DR|778791:0.06201,(DNA-8-1_DR|1376083:0.04341,DNA-8-1_DR|856990:0.03791)0.945:0.00869)0.726:0.00136)0.776:0.00427,((DNA-8-1_DR|1175999:0.03745,(DNA-8-1_DR|448366:0.05147,(DNA-8-1_DR|136232:0.03858,DNA-8-1_DR|1112474:0.04213)0.708:0.00420)0.109:0.00281)0.257:0.00234,(DNA-8-1_DR|1456890:0.04150,DNA-8-1_DR|1175994:0.04612)0.265:0.00932)0.900:0.00458)0.406:0.00113,(DNA-8-1_DR|609728:0.03250,DNA-8-1_DR|1754979:0.05440)0.826:0.00961)0.470:0.00558,(DNA-8-1_DR|778792:0.03724,DNA-8-1_DR|1376067:0.03142)0.724:0.01776)0.882:0.00542)0.192:0.00064)0.915:0.00778)0.716:0.00170)0.778:0.00115,(DNA-8-1_DR|209279:0.05361,DNA-8-1_DR|1860103:0.05513)0.985:0.02037)0.370:0.00161)0.764:0.00180)0.913:0.00440,(DNA-8-1_DR|609739:0.05517,((DNA-8-1_DR|1244190:0.09928,DNA-8-1_DR|2107880:0.05638)0.452:0.00261,DNA-8-1_DR|1112468:0.06842)0.216:0.00385)0.925:0.00611)0.865:0.00299)0.693:0.00107)0.777:0.00114,((DNA-8-1_DR|1376071:0.05706,DNA-8-1_DR|2045391:0.03704)0.929:0.00658,(DNA-8-1_DR|526333:0.04956,DNA-8-1_DR|1456870:0.05060)0.810:0.00412)0.895:0.00350)0.931:0.00393)0.799:0.00146,(((DNA-8-1_DR|1860090:0.04798,(DNA-8-1_DR|856992:0.05153,DNA-8-1_DR|1376082:0.06217)0.094:0.00541)0.450:0.00470,((DNA-8-1_DR|209277:0.04575,DNA-8-1_DR|1754965:0.04897)0.793:0.00507,(DNA-8-1_DR|365138:0.04337,(DNA-8-1_DR|365136:0.02565,DNA-8-1_DR|365137:0.02917)0.888:0.01191)0.933:0.00742)0.752:0.00201)0.392:0.00103,((DNA-8-1_DR|1542767:0.05169,DNA-8-1_DR|1652905:0.02797)0.823:0.01332,DNA-8-1_DR|1860107:0.04654)0.801:0.00397)0.792:0.00140,((((((((DNA-8-1_DR|1314538:0.06206,DNA-8-1_DR|1754975:0.03325)0.181:0.01831,(DNA-8-1_DR|1175992:0.02914,DNA-8-1_DR|1175993:0.04630)0.823:0.00974)0.780:0.00617,(((DNA-8-1_DR|1112483:0.04052,(DNA-8-1_DR|284804:0.04848,DNA-8-1_DR|944621:0.06365)0.655:0.00516)0.933:0.00679,(DNA-8-1_DR|284801:0.04571,DNA-8-1_DR|2045392:0.04590)0.834:0.00249)0.803:0.00100,(((DNA-8-1_DR|365125:0.04888,DNA-8-1_DR|695336:0.04793)0.809:0.00409,DNA-8-1_DR|365134:0.04156)0.944:0.00686,(DNA-8-1_DR|1754974:0.06057,DNA-8-1_DR|1456899:0.06657)0.793:0.00149)0.885:0.00064)0.923:0.00072)0.731:0.00064,(DNA-8-1_DR|1112472:0.05135,DNA-8-1_DR|944631:0.04283)0.820:0.00306)0.804:0.00110,((DNA-8-1_DR|695333:0.06430,((DNA-8-1_DR|856994:0.05305,DNA-8-1_DR|1860115:0.03807)0.500:0.00555,(((DNA-8-1_DR|778804:0.04297,DNA-8-1_DR|1860095:0.04148)0.353:0.00304,DNA-8-1_DR|1175990:0.08113)0.893:0.00480,(((DNA-8-1_DR|1175985:0.04547,(DNA-8-1_DR|448353:0.03848,(DNA-8-1_DR|778780:0.06314,DNA-8-1_DR|1860109:0.03676)0.725:0.00600)0.735:0.00159)0.805:0.00087,(((DNA-8-1_DR|209283:0.04730,(DNA-8-1_DR|2045383:0.03844,((DNA-8-1_DR|1754966:0.03911,(DNA-8-1_DR|58246:0.02911,DNA-8-1_DR|778805:0.04594)0.850:0.00513)0.537:0.00202,DNA-8-1_DR|1754973:0.03378)0.516:0.00128)0.750:0.00363)0.774:0.00208,(((DNA-8-1_DR|1957454:0.00065,DNA-8-1_DR|1957456:0.00105)1.000:0.04086,(DNA-8-1_DR|1456896:0.04654,DNA-8-1_DR|609722:0.04982)0.289:0.00381)0.632:0.00178,(DNA-8-1_DR|1860110:0.02350,(DNA-8-1_DR|695328:0.05376,(DNA-8-1_DR|856991:0.04461,((DNA-8-1_DR|526318:0.03173,DNA-8-1_DR|1314534:0.03544)0.782:0.00532,DNA-8-1_DR|1754972:0.03367)0.624:0.00230)0.780:0.00232)0.196:0.00169)0.972:0.00726)0.130:0.00229)0.789:0.00120,(DNA-8-1_DR|448365:0.04365,(DNA-8-1_DR|1314536:0.04059,DNA-8-1_DR|58243:0.05228)0.863:0.00520)0.343:0.00267)0.026:0.00065)0.800:0.00120,DNA-8-1_DR|1860114:0.05347)0.196:0.00087)0.893:0.00309)0.836:0.00398)0.170:0.00138,(((DNA-8-1_DR|1456902:0.06989,((DNA-8-1_DR|1175981:0.02561,DNA-8-1_DR|209288:0.07832)0.420:0.01182,(DNA-8-1_DR|1244192:0.05103,(DNA-8-1_DR|365140:0.05094,(DNA-8-1_DR|448374:0.05294,DNA-8-1_DR|1652893:0.04752)0.744:0.00768)0.409:0.00731)0.999:0.09361)0.115:0.00499)0.037:0.00369,(DNA-8-1_DR|1456873:0.02306,DNA-8-1_DR|2045376:0.14241)0.968:0.05870)0.082:0.00064,(DNA-8-1_DR|209278:0.04946,((DNA-8-1_DR|944628:0.04184,DNA-8-1_DR|1652902:0.04890)0.772:0.01605,(((DNA-8-1_DR|1112488:0.05735,DNA-8-1_DR|2091801:0.04652)0.686:0.00540,(DNA-8-1_DR|1542770:0.05453,(DNA-8-1_DR|1456883:0.04490,DNA-8-1_DR|1860089:0.10302)0.805:0.01280)0.340:0.00065)0.795:0.00700,DNA-8-1_DR|1175998:0.04780)0.442:0.00265)0.000:0.00322)0.301:0.00173)0.790:0.00384)0.970:0.00065)0.563:0.00064,(DNA-8-1_DR|2045378:0.05442,(DNA-8-1_DR|856988:0.04340,DNA-8-1_DR|1860094:0.05911)0.809:0.00484)0.958:0.00824)0.909:0.00392,(DNA-8-1_DR|944611:0.06082,DNA-8-1_DR|778809:0.04651)0.716:0.00084)0.796:0.00064,((((DNA-8-1_DR|1456895:0.04671,(DNA-8-1_DR|526319:0.07209,DNA-8-1_DR|856987:0.03552)0.448:0.00272)0.771:0.00322,DNA-8-1_DR|944617:0.05707)0.805:0.00189,(DNA-8-1_DR|1376073:0.05180,DNA-8-1_DR|1652898:0.03676)0.815:0.00433)0.322:0.00065,((((DNA-8-1_DR|284800:0.04654,DNA-8-1_DR|1754963:0.03762)0.311:0.00364,(DNA-8-1_DR|209286:0.03098,DNA-8-1_DR|1957453:0.02689)0.941:0.02541)0.252:0.00333,(DNA-8-1_DR|778788:0.04862,DNA-8-1_DR|526311:0.04517)0.867:0.01174)0.915:0.00496,((DNA-8-1_DR|1754960:0.03894,(DNA-8-1_DR|1244194:0.05539,(DNA-8-1_DR|1034420:0.02648,DNA-8-1_DR|1652909:0.03508)0.707:0.01127)0.912:0.00779)0.818:0.00246,(((((DNA-8-1_DR|609733:0.02217,DNA-8-1_DR|2094777:0.01153)0.989:0.04316,DNA-8-1_DR|1754968:0.06351)0.664:0.00225,DNA-8-1_DR|778803:0.04860)0.848:0.00665,DNA-8-1_DR|526321:0.04022)0.911:0.00592,((DNA-8-1_DR|1456891:0.03793,(DNA-8-1_DR|778789:0.05272,(DNA-8-1_DR|778811:0.05408,(DNA-8-1_DR|136230:0.04999,DNA-8-1_DR|1542769:0.04608)0.916:0.01596)0.013:0.00087)0.825:0.00652)0.273:0.00079,((DNA-8-1_DR|1754969:0.04790,(DNA-8-1_DR|526314:0.04298,DNA-8-1_DR|778806:0.05773)0.120:0.00635)0.839:0.00350,(((DNA-8-1_DR|1112486:0.02507,DNA-8-1_DR|1112487:0.02712)0.972:0.00984,(DNA-8-1_DR|58256:0.20149,DNA-8-1_DR|2045385:0.00066)0.730:0.06222)0.674:0.00065,(DNA-8-1_DR|695335:0.07523,((DNA-8-1_DR|1957446:0.04130,DNA-8-1_DR|856989:0.03810)0.239:0.00066,DNA-8-1_DR|778795:0.06614)0.423:0.00159)1.000:0.00063)0.916:0.00063)0.775:0.00064)0.748:0.00102)0.796:0.00110)0.750:0.00105)0.877:0.00250)0.797:0.00117)0.816:0.00185);
```
