## Supplementary Data 2 for "A genomic portrait of zebrafish transposable elements and their spatiotemporal embryonic expression": DNA-8-3_DR.mafft.nwk

```
((((DNA-8-3_DR|118613:0.03239,DNA-8-3_DR|345239:0.03005)0.612:0.00242,DNA-8-3_DR|36334:0.04258)0.805:0.00235,DNA-8-3_DR|507903:0.03821)0.754:0.00061,(DNA-8-3_DR|345216:0.03642,((DNA-8-3_DR|428249:0.02421,((DNA-8-3_DR|266064:0.02999,DNA-8-3_DR|758593:0.02541)0.732:0.00120,DNA-8-3_DR|507832:0.03133)0.886:0.00217)0.876:0.00061,(DNA-8-3_DR|36371:0.02565,DNA-8-3_DR|118592:0.02633)0.478:0.00465)0.816:0.00186)0.769:0.00103,(((DNA-8-3_DR|345261:0.05008,DNA-8-3_DR|507845:0.03482)0.875:0.00413,(DNA-8-3_DR|266074:0.02518,DNA-8-3_DR|428296:0.02109)0.866:0.00440)0.710:0.00061,(DNA-8-3_DR|428262:0.05329,(((((((DNA-8-3_DR|265990:0.03621,DNA-8-3_DR|507834:0.02912)0.811:0.00232,(DNA-8-3_DR|191738:0.02541,(DNA-8-3_DR|428307:0.03105,(DNA-8-3_DR|191696:0.02932,(DNA-8-3_DR|118538:0.02313,DNA-8-3_DR|588435:0.02088)0.956:0.00727)0.480:0.00269)0.718:0.00210)0.766:0.00345)0.419:0.00215,DNA-8-3_DR|345179:0.03125)0.733:0.00083,((DNA-8-3_DR|428279:0.04461,DNA-8-3_DR|36348:0.03359)0.021:0.00081,DNA-8-3_DR|345229:0.03442)0.860:0.00208)0.855:0.00107,(DNA-8-3_DR|345211:0.02702,DNA-8-3_DR|588463:0.03344)0.837:0.00197)0.813:0.00107,((((DNA-8-3_DR|118552:0.02581,DNA-8-3_DR|118553:0.02092)0.930:0.00546,((DNA-8-3_DR|266001:0.03418,(DNA-8-3_DR|36361:0.02995,DNA-8-3_DR|675110:0.02960)0.072:0.00176)0.642:0.00061,DNA-8-3_DR|118617:0.03999)0.608:0.00227)0.798:0.00108,((((((DNA-8-3_DR|92101:0.04305,(DNA-8-3_DR|507817:0.01654,DNA-8-3_DR|507812:0.02090)0.429:0.00432)0.758:0.00113,(DNA-8-3_DR|345265:0.03806,DNA-8-3_DR|588398:0.02648)0.944:0.00060)0.844:0.00184,(DNA-8-3_DR|345266:0.02549,DNA-8-3_DR|345267:0.02585)0.917:0.00691)0.795:0.00062,((((((((DNA-8-3_DR|507796:0.02926,(((((DNA-8-3_DR|345177:0.02203,DNA-8-3_DR|428247:0.03462)0.671:0.00488,(DNA-8-3_DR|36410:0.02562,(DNA-8-3_DR|675016:0.02551,((DNA-8-3_DR|36407:0.03183,(DNA-8-3_DR|191676:0.01092,(DNA-8-3_DR|191735:0.01669,DNA-8-3_DR|507884:0.01767)0.237:0.00411)0.393:0.00219)0.757:0.00226,((((DNA-8-3_DR|345173:0.03636,(DNA-8-3_DR|266039:0.01772,DNA-8-3_DR|675047:0.01754)0.753:0.00132)0.833:0.00328,(DNA-8-3_DR|36399:0.00641,DNA-8-3_DR|266012:0.01780)0.985:0.00920)0.000:0.00263,DNA-8-3_DR|345227:0.00999)0.818:0.00095,DNA-8-3_DR|428243:0.02511)0.848:0.00228)0.928:0.00587)0.465:0.00254)0.775:0.00230)0.566:0.00145,(DNA-8-3_DR|36408:0.01751,(DNA-8-3_DR|266037:0.02386,(DNA-8-3_DR|36356:0.02946,(DNA-8-3_DR|266002:0.01961,(DNA-8-3_DR|507824:0.02992,DNA-8-3_DR|588464:0.02789)0.174:0.00271)0.917:0.00374)0.805:0.00287)0.836:0.00250)0.895:0.00286)0.938:0.00462,(DNA-8-3_DR|118543:0.03384,DNA-8-3_DR|428236:0.02030)0.120:0.00196)0.806:0.00127,(DNA-8-3_DR|118625:0.05515,((DNA-8-3_DR|36363:0.01532,DNA-8-3_DR|118562:0.02199)0.976:0.01005,DNA-8-3_DR|428231:0.02519)0.238:0.00129)0.768:0.00117)0.114:0.00090)0.547:0.00129,(((DNA-8-3_DR|675100:0.04920,(DNA-8-3_DR|642987:0.03480,(DNA-8-3_DR|191731:0.13373,(DNA-8-3_DR|345205:0.18216,DNA-8-3_DR|507798:0.00144)0.567:0.01976)0.615:0.01716)0.485:0.00374)0.680:0.00161,(((((DNA-8-3_DR|314086:0.03989,(DNA-8-3_DR|191744:0.03164,DNA-8-3_DR|266027:0.04836)0.794:0.00230)0.721:0.00092,DNA-8-3_DR|588388:0.02310)0.767:0.00127,((DNA-8-3_DR|36328:0.04669,(((((DNA-8-3_DR|345243:0.06821,DNA-8-3_DR|266006:0.03797)0.854:0.00920,DNA-8-3_DR|36316:0.03505)0.873:0.00578,(DNA-8-3_DR|675010:0.07780,(((((((DNA-8-3_DR|675052:0.07625,(DNA-8-3_DR|428313:0.07750,(DNA-8-3_DR|266028:0.09690,DNA-8-3_DR|507857:0.11725)0.848:0.05968)0.777:0.00619)0.023:0.00060,(DNA-8-3_DR|428289:0.08839,DNA-8-3_DR|118600:0.07034)0.684:0.00349)0.360:0.00354,DNA-8-3_DR|345185:0.19592)0.682:0.00543,((DNA-8-3_DR|266065:0.00062,DNA-8-3_DR|428305:0.01599)0.907:0.05204,((((((((DNA-8-3_DR|675094:0.06396,(DNA-8-3_DR|118603:0.04812,DNA-8-3_DR|236736:0.06564)0.729:0.00395)0.490:0.00062,((DNA-8-3_DR|118571:0.06823,DNA-8-3_DR|266003:0.04129)0.888:0.00566,(((DNA-8-3_DR|675001:0.05522,DNA-8-3_DR|675003:0.07674)0.925:0.01009,DNA-8-3_DR|345226:0.06874)0.943:0.00818,(DNA-8-3_DR|675088:0.05701,(DNA-8-3_DR|555448:0.33762,((DNA-8-3_DR|428261:0.06949,DNA-8-3_DR|507888:0.07319)0.911:0.01270,(DNA-8-3_DR|345234:0.04197,DNA-8-3_DR|163839:0.03975)0.757:0.00203)0.819:0.00575)0.504:0.00458)0.890:0.00629)0.720:0.00061)0.814:0.00118)0.810:0.00064,DNA-8-3_DR|345199:0.05676)0.876:0.00516,(DNA-8-3_DR|191665:0.05780,((DNA-8-3_DR|428323:0.03989,DNA-8-3_DR|428324:0.03709)1.000:0.03314,DNA-8-3_DR|588474:0.05850)0.081:0.00416)0.284:0.00695)0.290:0.00506,(((((DNA-8-3_DR|191697:0.00488,DNA-8-3_DR|191698:0.00060)0.935:0.06372,(((DNA-8-3_DR|345165:0.05520,DNA-8-3_DR|345268:0.05824)0.903:0.00729,(DNA-8-3_DR|345223:0.05160,DNA-8-3_DR|428309:0.05934)0.306:0.00474)0.772:0.00172,(DNA-8-3_DR|507843:0.15928,DNA-8-3_DR|191689:0.06778)0.365:0.00060)0.823:0.00298)0.220:0.00134,DNA-8-3_DR|588428:0.05724)0.914:0.00372,(DNA-8-3_DR|642984:0.14698,DNA-8-3_DR|118607:0.02823)0.891:0.03551)0.713:0.00064,(DNA-8-3_DR|507839:0.04505,DNA-8-3_DR|345206:0.06910)0.795:0.00458)0.213:0.00653)0.450:0.00493,DNA-8-3_DR|36349:0.05317)0.693:0.00206,DNA-8-3_DR|92110:0.05393)0.741:0.00262,DNA-8-3_DR|555463:0.14393)0.905:0.00744)0.783:0.00199)0.210:0.00904,((((((DNA-8-3_DR|588402:0.08592,(DNA-8-3_DR|345176:0.06156,DNA-8-3_DR|507874:0.00447)0.788:0.10618)0.612:0.01074,(((DNA-8-3_DR|428298:0.07525,DNA-8-3_DR|191670:0.06327)0.814:0.01130,(DNA-8-3_DR|428244:0.11672,DNA-8-3_DR|118574:0.08563)0.492:0.00985)0.471:0.00072,DNA-8-3_DR|36380:0.10087)0.619:0.00061)0.832:0.00061,(((DNA-8-3_DR|118536:0.06368,(DNA-8-3_DR|118534:0.04019,DNA-8-3_DR|118535:0.04501)0.998:0.04574)0.980:0.03252,((((((DNA-8-3_DR|36374:0.15460,(((DNA-8-3_DR|428306:0.09329,DNA-8-3_DR|265996:0.10922)0.932:0.01384,DNA-8-3_DR|642983:0.12271)0.758:0.00374,DNA-8-3_DR|428255:0.10878)0.575:0.00101)0.879:0.00722,DNA-8-3_DR|675068:0.10723)0.935:0.00873,((DNA-8-3_DR|675067:0.14420,(DNA-8-3_DR|118526:0.06019,DNA-8-3_DR|675056:0.06789)0.345:0.01449)0.847:0.01268,DNA-8-3_DR|345271:0.09217)0.927:0.01271)0.764:0.00237,((DNA-8-3_DR|507797:0.13195,(((DNA-8-3_DR|480060:0.02604,DNA-8-3_DR|480061:0.02297)0.991:0.12326,(((((DNA-8-3_DR|555439:0.11796,(DNA-8-3_DR|345285:0.00373,((DNA-8-3_DR|92105:0.0,DNA-8-3_DR|191709:0.0,DNA-8-3_DR|236722:0.0,DNA-8-3_DR|428232:0.0,DNA-8-3_DR|507865:0.0):0.00060,DNA-8-3_DR|428257:0.08242)0.987:0.18913)0.520:0.09779)0.648:0.00374,((DNA-8-3_DR|428302:0.19708,(DNA-8-3_DR|118578:0.14760,DNA-8-3_DR|507825:0.10066)0.667:0.02503)0.173:0.00068,(DNA-8-3_DR|36396:0.11425,DNA-8-3_DR|675079:0.11363)0.599:0.00587)0.816:0.00683)0.053:0.00188,(((((((DNA-8-3_DR|265986:0.60336,DNA-8-3_DR|758580:0.00058)0.519:0.07028,DNA-8-3_DR|191663:0.10985)0.089:0.00234,(DNA-8-3_DR|36372:0.30028,(DNA-8-3_DR|118570:0.35695,((DNA-8-3_DR|266056:0.12827,(DNA-8-3_DR|507912:0.10499,DNA-8-3_DR|428317:0.04433)0.701:0.00734)0.874:0.02599,DNA-8-3_DR|588438:0.11019)0.763:0.01714)0.614:0.00837)0.651:0.00290)0.741:0.00061,((DNA-8-3_DR|588440:0.12300,(((((DNA-8-3_DR|36384:0.14990,DNA-8-3_DR|345240:0.10533)0.693:0.00481,DNA-8-3_DR|588419:0.12151)0.787:0.00194,((((DNA-8-3_DR|507849:0.13197,(DNA-8-3_DR|555453:0.10447,DNA-8-3_DR|555451:0.25142)0.744:0.02484)0.420:0.02972,DNA-8-3_DR|266013:0.13545)0.679:0.01176,((DNA-8-3_DR|36401:0.09630,DNA-8-3_DR|675002:0.13470)0.440:0.01703,DNA-8-3_DR|428280:0.11536)0.402:0.00149)0.703:0.00065,(DNA-8-3_DR|266076:0.06556,DNA-8-3_DR|266000:0.05113)0.886:0.07598)0.808:0.00326)0.773:0.00138,((((DNA-8-3_DR|191717:0.09107,DNA-8-3_DR|675086:0.16570)0.099:0.00566,DNA-8-3_DR|118554:0.12601)0.421:0.00684,DNA-8-3_DR|345209:0.11164)0.849:0.01202,(((DNA-8-3_DR|507820:0.10910,DNA-8-3_DR|642981:0.19156)0.756:0.01166,(DNA-8-3_DR|118594:0.11054,DNA-8-3_DR|588379:0.17903)0.424:0.00909)0.852:0.01628,(((DNA-8-3_DR|588411:0.10030,(((DNA-8-3_DR|118585:0.12314,DNA-8-3_DR|428312:0.10257)0.885:0.03159,(((DNA-8-3_DR|266055:0.15750,DNA-8-3_DR|758595:0.13077)0.022:0.00728,(DNA-8-3_DR|266063:0.16523,(DNA-8-3_DR|396789:0.12775,(DNA-8-3_DR|507837:0.13857,DNA-8-3_DR|588430:0.21950)0.690:0.01180)0.780:0.01140)0.810:0.00984)0.892:0.01198,(DNA-8-3_DR|396793:0.15005,((((DNA-8-3_DR|163845:0.17710,((DNA-8-3_DR|236721:0.14027,DNA-8-3_DR|727883:0.15053)0.921:0.06398,(DNA-8-3_DR|163842:0.21648,DNA-8-3_DR|191745:0.10777)0.177:0.01425)0.834:0.02818)0.635:0.02101,DNA-8-3_DR|191678:0.16158)0.801:0.03345,(DNA-8-3_DR|118601:0.14539,DNA-8-3_DR|118626:0.16697)0.707:0.03362)0.744:0.01170,((DNA-8-3_DR|191703:0.05133,DNA-8-3_DR|345293:0.12626)0.643:0.08085,(((DNA-8-3_DR|1963:0.00181,DNA-8-3_DR|345225:0.21484)0.486:0.08626,DNA-8-3_DR|675119:0.27428)0.077:0.01186,DNA-8-3_DR|118577:0.21467)0.818:0.02537)0.566:0.00406)0.374:0.00297)0.751:0.00443)0.941:0.00803)0.736:0.00407,(DNA-8-3_DR|118582:0.11827,DNA-8-3_DR|345247:0.13573)0.954:0.02097)0.745:0.00155)0.706:0.00737,(DNA-8-3_DR|555459:0.12463,(DNA-8-3_DR|507892:0.10315,DNA-8-3_DR|675037:0.08221)0.701:0.02104)0.715:0.02213)0.717:0.00303,((DNA-8-3_DR|191674:0.12322,DNA-8-3_DR|588442:0.13903)0.655:0.00923,((DNA-8-3_DR|480053:0.34727,(DNA-8-3_DR|191729:0.11213,(DNA-8-3_DR|675113:0.04271,(DNA-8-3_DR|36337:0.00087,DNA-8-3_DR|642974:0.39591)0.359:0.06635)0.874:0.03120)0.120:0.01249)0.435:0.01091,(((DNA-8-3_DR|265998:0.17167,DNA-8-3_DR|507802:0.17058)0.469:0.00349,(DNA-8-3_DR|675027:0.18464,((((DNA-8-3_DR|36347:0.15747,DNA-8-3_DR|92109:0.22502)0.363:0.06133,DNA-8-3_DR|1967:0.13898)0.967:0.19653,DNA-8-3_DR|191754:0.04134)0.581:0.11112,DNA-8-3_DR|345175:0.35564)0.383:0.01668)0.730:0.01224)0.817:0.02164,(((DNA-8-3_DR|266049:0.13394,(DNA-8-3_DR|118539:0.05968,DNA-8-3_DR|588383:0.03719)0.177:0.04576)0.527:0.01537,DNA-8-3_DR|675071:0.09983)0.824:0.03537,(DNA-8-3_DR|191721:0.12542,DNA-8-3_DR|396798:0.05975)0.531:0.03563)0.835:0.01157)0.524:0.00062)0.698:0.00292)0.835:0.00550)0.905:0.00481)0.786:0.00134)0.474:0.00080)0.850:0.00240,((((DNA-8-3_DR|675095:0.08816,DNA-8-3_DR|428234:0.07972)0.709:0.01161,(DNA-8-3_DR|118567:0.12457,(DNA-8-3_DR|236734:0.10886,DNA-8-3_DR|345214:0.10595)0.072:0.00222)0.460:0.02653)0.875:0.01009,(((DNA-8-3_DR|507867:0.11975,(((DNA-8-3_DR|428271:0.11279,DNA-8-3_DR|345238:0.11040)0.791:0.00815,DNA-8-3_DR|675036:0.10420)0.860:0.00652,(DNA-8-3_DR|345232:0.09354,DNA-8-3_DR|345257:0.10126)0.855:0.00925)0.837:0.00579)0.743:0.00179,(((DNA-8-3_DR|118606:0.09850,(DNA-8-3_DR|428311:0.12531,(DNA-8-3_DR|118561:0.11357,DNA-8-3_DR|642985:0.16781)0.326:0.01139)0.027:0.00338)0.782:0.00267,((DNA-8-3_DR|1977:0.17171,DNA-8-3_DR|428263:0.09003)0.301:0.02044,((((((((DNA-8-3_DR|118544:0.09207,DNA-8-3_DR|345246:0.12621)0.766:0.00943,(DNA-8-3_DR|163840:0.08023,DNA-8-3_DR|428299:0.17264)0.280:0.02021)0.520:0.00065,(DNA-8-3_DR|345189:0.12476,(DNA-8-3_DR|507893:0.12780,(DNA-8-3_DR|314079:0.02459,DNA-8-3_DR|428238:0.08228)0.227:0.07057)0.800:0.01184)0.790:0.00749)0.776:0.00468,(DNA-8-3_DR|675082:0.11929,DNA-8-3_DR|642980:0.12663)0.229:0.00749)0.446:0.00221,(DNA-8-3_DR|92099:0.09637,DNA-8-3_DR|118546:0.09934)0.895:0.01363)0.730:0.00270,(((DNA-8-3_DR|118547:0.10414,DNA-8-3_DR|345215:0.08660)0.841:0.00617,(DNA-8-3_DR|118542:0.08534,(DNA-8-3_DR|396790:0.00635,DNA-8-3_DR|675018:0.06620)0.559:0.11499)0.832:0.00750)0.777:0.00242,DNA-8-3_DR|36387:0.11470)0.749:0.00155)0.837:0.00242,DNA-8-3_DR|345207:0.11207)0.736:0.00135,(DNA-8-3_DR|675073:0.13209,(DNA-8-3_DR|265995:0.11298,DNA-8-3_DR|345208:0.10864)0.117:0.00672)0.819:0.00317)0.687:0.00095)0.838:0.00408)0.790:0.00335,(DNA-8-3_DR|758589:0.09288,DNA-8-3_DR|675035:0.12828)0.720:0.00350)0.768:0.00327)0.898:0.00594,(((((DNA-8-3_DR|266062:0.12456,(DNA-8-3_DR|588437:0.17715,DNA-8-3_DR|507917:0.11976)0.526:0.01185)0.904:0.01510,(DNA-8-3_DR|266054:0.02117,DNA-8-3_DR|480051:0.00065)0.318:0.08031)0.783:0.00432,(DNA-8-3_DR|345221:0.12623,DNA-8-3_DR|588439:0.12120)0.316:0.01340)0.732:0.00336,(DNA-8-3_DR|266034:0.13413,(DNA-8-3_DR|345251:0.17786,DNA-8-3_DR|588434:0.11387)0.049:0.00321)0.621:0.00635)0.768:0.00195,(((((DNA-8-3_DR|507860:0.11226,DNA-8-3_DR|266021:0.13032)0.927:0.03236,(DNA-8-3_DR|507885:0.09578,DNA-8-3_DR|588380:0.12524)0.845:0.02006)0.477:0.00501,((DNA-8-3_DR|507858:0.00061,DNA-8-3_DR|675060:0.01986)0.963:0.10850,(DNA-8-3_DR|266042:0.10958,DNA-8-3_DR|191723:0.15505)0.252:0.01284)0.774:0.00514)0.850:0.00528,((((((DNA-8-3_DR|266038:0.13499,(DNA-8-3_DR|191694:0.17328,(DNA-8-3_DR|36358:0.18730,DNA-8-3_DR|675084:0.16021)0.802:0.01516)0.502:0.00730)0.858:0.00845,((DNA-8-3_DR|345236:0.12986,(DNA-8-3_DR|191726:0.00062,DNA-8-3_DR|507818:0.02694)0.547:0.12560)0.506:0.00309,DNA-8-3_DR|675046:0.11464)0.158:0.00683)0.918:0.00876,(DNA-8-3_DR|507881:0.14586,(DNA-8-3_DR|266067:0.12737,((DNA-8-3_DR|507889:0.12008,(DNA-8-3_DR|345235:0.09589,DNA-8-3_DR|118537:0.13968)0.441:0.00824)0.811:0.00705,(DNA-8-3_DR|118559:0.13896,DNA-8-3_DR|36360:0.13933)0.843:0.01228)0.108:0.00130)0.765:0.00277)0.841:0.00407)0.769:0.00145,(DNA-8-3_DR|191705:0.11826,(DNA-8-3_DR|36340:0.12410,((DNA-8-3_DR|36350:0.12285,DNA-8-3_DR|588443:0.10883)0.703:0.00456,DNA-8-3_DR|345260:0.11633)0.456:0.00408)0.923:0.01140)0.762:0.00241)0.863:0.00367,(DNA-8-3_DR|118614:0.15057,DNA-8-3_DR|36317:0.10289)0.884:0.01341)0.000:0.00061,((DNA-8-3_DR|345187:0.00060,(DNA-8-3_DR|36352:0.12927,DNA-8-3_DR|588367:0.00061)0.737:0.18351)0.707:0.14719,DNA-8-3_DR|163843:0.17152)0.775:0.01647)0.432:0.00248)0.904:0.00114,DNA-8-3_DR|191702:0.13919)0.123:0.00073)0.916:0.00465)0.126:0.00061)0.000:0.00097,((((DNA-8-3_DR|480048:0.17890,((DNA-8-3_DR|588459:0.07491,(DNA-8-3_DR|588396:0.01499,(DNA-8-3_DR|675117:0.12205,DNA-8-3_DR|675118:0.08001)0.781:0.06395)0.544:0.09699)0.834:0.01454,((DNA-8-3_DR|588397:0.25293,(DNA-8-3_DR|191759:0.25860,(DNA-8-3_DR|1971:0.00064,DNA-8-3_DR|507811:0.16676)0.193:0.11562)0.801:0.04007)0.697:0.01600,(((DNA-8-3_DR|314078:0.00061,DNA-8-3_DR|588371:0.31082)0.932:0.34377,(DNA-8-3_DR|345186:0.03141,DNA-8-3_DR|555445:0.13743)0.804:0.04186)0.311:0.00061,DNA-8-3_DR|675083:0.08271)0.786:0.02240)0.900:0.02445)0.225:0.00931)0.838:0.01017,((DNA-8-3_DR|507895:0.14039,DNA-8-3_DR|314074:0.12597)0.097:0.00430,DNA-8-3_DR|191711:0.14511)0.225:0.00647)0.437:0.00551,((((DNA-8-3_DR|191686:0.14417,((DNA-8-3_DR|555442:0.11998,(DNA-8-3_DR|163846:0.17080,DNA-8-3_DR|266073:0.13096)0.670:0.00782)0.727:0.00775,DNA-8-3_DR|428321:0.08572)0.556:0.00701)0.866:0.01106,((DNA-8-3_DR|675061:0.14437,((DNA-8-3_DR|345204:0.12769,DNA-8-3_DR|507816:0.11668)0.901:0.01240,((DNA-8-3_DR|675049:0.15451,(DNA-8-3_DR|727876:0.16653,(DNA-8-3_DR|428291:0.12360,DNA-8-3_DR|758585:0.13117)0.000:0.00063)0.822:0.02360)0.213:0.00487,((DNA-8-3_DR|428320:0.15643,(DNA-8-3_DR|191720:0.17319,DNA-8-3_DR|588408:0.13062)0.100:0.00680)0.853:0.00912,(((DNA-8-3_DR|428281:0.04023,DNA-8-3_DR|555456:0.03228)0.563:0.08790,(DNA-8-3_DR|191684:0.13477,(DNA-8-3_DR|266024:0.00065,DNA-8-3_DR|588418:0.01634)0.164:0.11828)0.756:0.01655)0.000:0.00870,(DNA-8-3_DR|345231:0.13249,(DNA-8-3_DR|266079:0.00061,DNA-8-3_DR|345178:0.08512)0.852:0.05606)0.036:0.00377)0.228:0.00065)0.872:0.00352)0.790:0.00247)0.321:0.00163)0.778:0.00169,((DNA-8-3_DR|92104:0.57856,DNA-8-3_DR|758584:0.00061)0.632:0.19434,(DNA-8-3_DR|428274:0.01685,DNA-8-3_DR|507909:0.01086)0.117:0.11625)0.129:0.00309)0.773:0.00262)0.926:0.00930,(((((DNA-8-3_DR|118605:0.18335,DNA-8-3_DR|727879:0.25053)1.000:0.23376,DNA-8-3_DR|555464:0.19722)0.829:0.06979,((DNA-8-3_DR|191667:0.09524,(((((DNA-8-3_DR|507810:0.32273,(DNA-8-3_DR|588457:0.23944,(DNA-8-3_DR|191715:0.03167,DNA-8-3_DR|675005:0.00060)0.414:0.05950)0.648:0.07903)0.654:0.07727,(DNA-8-3_DR|345287:0.21407,DNA-8-3_DR|642979:0.30327)0.790:0.21002)0.521:0.02052,((((DNA-8-3_DR|191693:0.16915,(DNA-8-3_DR|396796:0.16201,(DNA-8-3_DR|236737:0.22943,DNA-8-3_DR|588477:0.16266)0.641:0.06553)0.991:0.21902)0.281:0.04260,(DNA-8-3_DR|588455:0.00056,DNA-8-3_DR|727881:0.17251)0.598:0.11261)0.164:0.02002,DNA-8-3_DR|642977:0.24138)0.799:0.01271,(DNA-8-3_DR|1962:0.18416,DNA-8-3_DR|428252:0.22929)0.726:0.01426)0.439:0.00151)0.722:0.00423,(((DNA-8-3_DR|266068:0.15035,(DNA-8-3_DR|36377:0.23892,(DNA-8-3_DR|480054:0.32308,DNA-8-3_DR|36393:0.12502)0.787:0.02440)0.680:0.00982)0.838:0.02574,DNA-8-3_DR|36385:0.17096)0.178:0.00416,(DNA-8-3_DR|428295:0.15675,DNA-8-3_DR|118581:0.19798)0.678:0.00424)0.881:0.01593)0.131:0.00061,((((DNA-8-3_DR|191758:0.24983,DNA-8-3_DR|507891:0.11955)0.169:0.02464,(DNA-8-3_DR|675078:0.29765,(DNA-8-3_DR|36332:0.23996,((DNA-8-3_DR|428237:0.00061,(DNA-8-3_DR|727885:0.29325,DNA-8-3_DR|345169:0.24429)0.801:0.09519)0.681:0.09213,DNA-8-3_DR|118615:0.07025)0.588:0.01483)0.306:0.00596)0.261:0.01061)0.782:0.03089,DNA-8-3_DR|314085:0.17876)0.770:0.01167,(((DNA-8-3_DR|36333:0.08911,(DNA-8-3_DR|266045:0.00061,DNA-8-3_DR|396794:0.43859)0.702:0.22746)0.814:0.17224,DNA-8-3_DR|36321:0.32982)0.469:0.14959,((DNA-8-3_DR|236729:1.02002,DNA-8-3_DR|507886:0.00061)0.425:0.10836,(DNA-8-3_DR|191681:0.07747,DNA-8-3_DR|266015:0.12842)0.772:0.02656)0.849:0.07845)0.832:0.06773)0.793:0.00975)0.699:0.00379)0.277:0.00117,((((((DNA-8-3_DR|163844:0.10285,((DNA-8-3_DR|345213:0.28329,DNA-8-3_DR|642970:0.07338)0.342:0.11485,DNA-8-3_DR|588451:0.07008)0.097:0.03974)0.810:0.05163,(DNA-8-3_DR|36381:0.09705,DNA-8-3_DR|727887:0.06915)0.696:0.09009)0.667:0.00110,((DNA-8-3_DR|36413:0.38155,(DNA-8-3_DR|507815:0.03464,DNA-8-3_DR|507848:0.18460)0.987:0.37300)0.066:0.00911,DNA-8-3_DR|396788:0.13327)0.687:0.03974)0.494:0.01239,(DNA-8-3_DR|191707:0.14166,((((DNA-8-3_DR|36315:0.10122,((DNA-8-3_DR|480052:0.26701,(DNA-8-3_DR|266040:0.28762,DNA-8-3_DR|345270:0.00062)0.516:0.12735)0.308:0.01878,DNA-8-3_DR|236719:0.36370)0.412:0.03285)0.503:0.02684,(DNA-8-3_DR|118575:0.15327,DNA-8-3_DR|555441:0.21418)0.652:0.17084)0.863:0.08094,DNA-8-3_DR|396797:0.23625)0.192:0.00771,DNA-8-3_DR|588413:0.22805)0.213:0.00105)0.450:0.02559)0.750:0.01053,((((DNA-8-3_DR|191699:0.10568,DNA-8-3_DR|588406:0.12968)0.805:0.02525,(DNA-8-3_DR|428301:0.13905,((DNA-8-3_DR|191741:0.02244,(DNA-8-3_DR|507911:0.16951,DNA-8-3_DR|555449:0.05055)0.981:0.28744)0.770:0.03656,(DNA-8-3_DR|480055:0.43199,(DNA-8-3_DR|555440:0.15882,DNA-8-3_DR|314081:0.11248)0.658:0.00061)0.134:0.06841)0.043:0.02202)0.131:0.00715)0.752:0.01282,((DNA-8-3_DR|727875:0.08120,DNA-8-3_DR|675063:0.26303)0.712:0.15534,DNA-8-3_DR|265984:0.27145)0.684:0.05311)0.769:0.03182,DNA-8-3_DR|642972:0.33700)0.277:0.00244)0.380:0.00089,(DNA-8-3_DR|507902:0.07821,(DNA-8-3_DR|396784:0.00061,(DNA-8-3_DR|163836:0.04771,DNA-8-3_DR|555454:0.00062)0.873:0.13214)0.827:0.25494)0.754:0.11085)0.882:0.02532)0.298:0.00060)0.724:0.00429,((((DNA-8-3_DR|236738:0.14879,(((DNA-8-3_DR|345200:0.15848,DNA-8-3_DR|507838:0.10870)0.786:0.02584,(DNA-8-3_DR|507863:0.16493,((DNA-8-3_DR|118558:0.15160,(DNA-8-3_DR|588446:0.12782,DNA-8-3_DR|428278:0.16650)0.817:0.02499)0.749:0.00663,(DNA-8-3_DR|588378:0.16372,(DNA-8-3_DR|1965:0.11735,DNA-8-3_DR|588447:0.13669)0.318:0.00870)0.446:0.00352)0.348:0.00210)0.628:0.00702)0.251:0.00057,(DNA-8-3_DR|36409:0.21734,(((DNA-8-3_DR|36365:0.02211,DNA-8-3_DR|588452:0.06074)0.305:0.05404,DNA-8-3_DR|758590:0.16303)0.818:0.03156,DNA-8-3_DR|118608:0.11863)0.000:0.00067)0.256:0.00291)0.723:0.00307)0.413:0.00064,(((((DNA-8-3_DR|555446:0.03082,DNA-8-3_DR|675055:0.38589)0.740:0.04042,(DNA-8-3_DR|1975:0.00061,DNA-8-3_DR|758594:0.05990)0.602:0.03417)0.720:0.01673,((DNA-8-3_DR|555455:0.11328,DNA-8-3_DR|92098:0.11479)0.169:0.02954,DNA-8-3_DR|428316:0.00061)0.647:0.15797)0.853:0.02862,DNA-8-3_DR|428304:0.15122)0.565:0.01479,(((((DNA-8-3_DR|675099:0.16147,DNA-8-3_DR|191728:0.12100)0.483:0.01183,DNA-8-3_DR|588433:0.13811)0.831:0.00783,((DNA-8-3_DR|588429:0.28554,(DNA-8-3_DR|314073:0.16927,DNA-8-3_DR|428297:0.18768)0.840:0.04312)0.777:0.01350,((DNA-8-3_DR|588385:0.15292,(DNA-8-3_DR|345172:0.09889,DNA-8-3_DR|345274:0.17107)0.484:0.01242)0.763:0.00441,((((((DNA-8-3_DR|266032:0.17781,(DNA-8-3_DR|191747:0.10111,DNA-8-3_DR|480047:0.42227)0.829:0.06766)0.228:0.00057,(DNA-8-3_DR|428264:0.13532,DNA-8-3_DR|507809:0.31360)0.894:0.05402)0.565:0.00697,DNA-8-3_DR|36351:0.24261)0.868:0.02335,DNA-8-3_DR|588366:0.09779)0.197:0.01733,((DNA-8-3_DR|428241:0.19239,((DNA-8-3_DR|675059:0.22867,DNA-8-3_DR|555465:0.41390)0.732:0.05792,DNA-8-3_DR|675089:0.14650)0.390:0.01872)0.262:0.00124,(((((DNA-8-3_DR|118628:0.18465,DNA-8-3_DR|588394:0.16064)0.444:0.02070,(DNA-8-3_DR|191669:0.26141,DNA-8-3_DR|642992:0.36921)0.686:0.04919)0.108:0.00359,DNA-8-3_DR|191661:0.36213)0.555:0.06740,DNA-8-3_DR|480057:0.46898)0.748:0.03650,(((((DNA-8-3_DR|345224:0.23256,(DNA-8-3_DR|191673:0.12880,DNA-8-3_DR|191672:0.01720)0.882:0.05039)0.820:0.06771,(DNA-8-3_DR|118555:0.25207,DNA-8-3_DR|266036:0.34677)0.789:0.14807)0.505:0.02387,(DNA-8-3_DR|675038:0.23831,(DNA-8-3_DR|396783:0.07888,DNA-8-3_DR|396782:0.08401)1.000:0.45026)0.795:0.08119)0.757:0.02175,(DNA-8-3_DR|588372:0.13451,DNA-8-3_DR|588370:0.04822)0.942:0.06132)0.731:0.00997,(DNA-8-3_DR|507792:0.07174,DNA-8-3_DR|507793:0.08076)1.000:0.23024)0.938:0.04062)0.613:0.02257)0.473:0.00963)0.975:0.03782,DNA-8-3_DR|345188:0.14828)0.151:0.01169)0.724:0.00180)0.749:0.00221)0.762:0.00380,(DNA-8-3_DR|507883:0.10418,DNA-8-3_DR|345203:0.12478)0.939:0.03249)0.741:0.00186,((((DNA-8-3_DR|507850:0.14909,(((DNA-8-3_DR|507916:0.21096,DNA-8-3_DR|428294:0.13258)0.718:0.02386,DNA-8-3_DR|345198:0.16534)0.979:0.03376,((DNA-8-3_DR|675045:0.12352,DNA-8-3_DR|118579:0.16026)0.290:0.01918,(((DNA-8-3_DR|588400:0.13912,DNA-8-3_DR|428303:0.16455)0.698:0.00498,(DNA-8-3_DR|266010:0.16028,DNA-8-3_DR|428240:0.10870)0.880:0.03103)0.815:0.00596,(DNA-8-3_DR|428286:0.21015,(DNA-8-3_DR|266052:0.17076,(DNA-8-3_DR|345160:0.06724,DNA-8-3_DR|642968:0.10479)0.173:0.15719)0.575:0.02372)0.683:0.00809)0.179:0.00060)0.814:0.00314)0.352:0.00057)0.769:0.00307,(((DNA-8-3_DR|118584:0.14034,(DNA-8-3_DR|588436:0.14645,(DNA-8-3_DR|555450:0.13546,DNA-8-3_DR|675077:0.16720)0.806:0.01377)0.783:0.01138)0.865:0.01500,(DNA-8-3_DR|266019:0.15351,(DNA-8-3_DR|428268:0.00062,DNA-8-3_DR|675053:0.01867)0.626:0.09385)0.991:0.03931)0.853:0.00060,((DNA-8-3_DR|266041:0.11156,DNA-8-3_DR|314080:0.18559)0.867:0.00958,((DNA-8-3_DR|36383:0.12959,DNA-8-3_DR|428228:0.12908)0.838:0.02098,DNA-8-3_DR|314082:0.17895)0.831:0.01060)0.687:0.00179)0.141:0.00252)0.906:0.00782,((DNA-8-3_DR|727877:0.22897,((DNA-8-3_DR|36311:0.40674,DNA-8-3_DR|428292:0.12328)0.284:0.09214,((DNA-8-3_DR|236724:0.24911,DNA-8-3_DR|345193:0.12201)0.610:0.01870,DNA-8-3_DR|428266:0.14318)0.846:0.01997)0.139:0.00486)0.624:0.00261,(DNA-8-3_DR|507898:0.12612,(DNA-8-3_DR|428288:0.13666,DNA-8-3_DR|36382:0.13753)0.188:0.00508)0.635:0.00328)0.782:0.00264)0.758:0.00259,(((DNA-8-3_DR|1972:0.20587,DNA-8-3_DR|588427:0.11541)0.899:0.04604,(((DNA-8-3_DR|118531:0.16390,DNA-8-3_DR|675043:0.17551)0.236:0.06856,(DNA-8-3_DR|507821:0.14187,DNA-8-3_DR|675091:0.17801)0.716:0.05909)0.329:0.01645,(((DNA-8-3_DR|507800:0.12977,((DNA-8-3_DR|36403:0.01734,DNA-8-3_DR|36402:0.05120)0.633:0.05104,(((DNA-8-3_DR|1964:0.08761,(DNA-8-3_DR|118556:0.00061,DNA-8-3_DR|314075:0.09442)0.745:0.07263)0.947:0.17966,DNA-8-3_DR|588432:0.37068)0.598:0.04409,DNA-8-3_DR|675029:0.13059)0.574:0.05277)0.372:0.01029)0.589:0.00057,DNA-8-3_DR|588448:0.20305)0.790:0.03540,(DNA-8-3_DR|345163:0.09209,(DNA-8-3_DR|345162:0.08489,(DNA-8-3_DR|345164:0.04673,DNA-8-3_DR|727886:0.16179)0.191:0.03817)0.751:0.02959)1.000:0.23529)0.443:0.00309)0.803:0.01174)0.780:0.00606,(DNA-8-3_DR|191688:0.13408,(DNA-8-3_DR|36364:0.00060,DNA-8-3_DR|507879:0.04796)0.608:0.13373)0.502:0.00061)0.873:0.00526)0.907:0.00836)0.725:0.00057)0.741:0.00423)0.451:0.00341,(((DNA-8-3_DR|266066:0.16747,DNA-8-3_DR|36331:0.20943)0.715:0.00821,DNA-8-3_DR|36313:0.12411)0.007:0.00069,((DNA-8-3_DR|266033:0.13804,DNA-8-3_DR|265997:0.14839)0.000:0.00298,DNA-8-3_DR|36395:0.15244)0.126:0.00747)0.853:0.00562)0.805:0.01342,(DNA-8-3_DR|36323:0.18775,DNA-8-3_DR|36379:0.22018)0.158:0.03030)0.751:0.00890)0.877:0.01559,(DNA-8-3_DR|428242:0.13312,(DNA-8-3_DR|1976:0.13142,DNA-8-3_DR|727874:0.11653)0.663:0.03184)0.728:0.00784)0.865:0.00754)0.567:0.00493,DNA-8-3_DR|675020:0.08070)0.798:0.00572)0.819:0.00617,(((((((DNA-8-3_DR|428229:0.10358,DNA-8-3_DR|266023:0.12461)0.814:0.02273,(((DNA-8-3_DR|118602:0.09230,(DNA-8-3_DR|428283:0.07224,(DNA-8-3_DR|428277:0.20876,(DNA-8-3_DR|265985:0.04699,DNA-8-3_DR|266031:0.00062)0.447:0.02670)0.063:0.01956)0.420:0.04301)0.614:0.05494,DNA-8-3_DR|265987:0.08581)0.873:0.10492,DNA-8-3_DR|1974:0.06966)1.000:0.12527)0.375:0.00065,(DNA-8-3_DR|507799:0.32376,((((((DNA-8-3_DR|236720:0.04183,DNA-8-3_DR|266048:0.14998)0.975:0.10978,DNA-8-3_DR|314084:0.17120)0.797:0.03797,(DNA-8-3_DR|236726:0.51906,DNA-8-3_DR|266009:0.16731)0.765:0.05157)0.433:0.01930,DNA-8-3_DR|236735:0.15403)0.253:0.01135,DNA-8-3_DR|588373:0.09172)0.510:0.02546,(DNA-8-3_DR|236728:0.30819,DNA-8-3_DR|163847:0.24783)0.760:0.05242)0.188:0.01493)0.276:0.01047)0.855:0.01117,(((DNA-8-3_DR|428227:0.00496,DNA-8-3_DR|480049:0.46078)0.447:0.15384,DNA-8-3_DR|428222:0.09995)0.511:0.00063,(DNA-8-3_DR|36398:0.08966,DNA-8-3_DR|191658:0.10144)0.907:0.02872)0.077:0.00470)0.766:0.00622,(DNA-8-3_DR|675075:0.31655,((DNA-8-3_DR|588382:0.13804,(DNA-8-3_DR|345256:0.03271,DNA-8-3_DR|396786:0.11100)0.401:0.11986)0.295:0.00061,(DNA-8-3_DR|675026:0.11172,(DNA-8-3_DR|428315:0.00061,(DNA-8-3_DR|642989:0.12058,DNA-8-3_DR|727884:0.10451)0.252:0.01307)0.501:0.12195)0.816:0.08057)0.860:0.01565)0.163:0.00883)0.881:0.00744,(DNA-8-3_DR|507852:0.11597,DNA-8-3_DR|507876:0.00061)0.794:0.13525)0.878:0.00089,(DNA-8-3_DR|727880:0.13204,(DNA-8-3_DR|266070:0.25205,DNA-8-3_DR|345273:0.09510)0.848:0.03788)0.727:0.00401)0.858:0.00630)0.564:0.00389)0.872:0.00217)0.424:0.00117)0.489:0.00066,((DNA-8-3_DR|118588:0.09350,DNA-8-3_DR|675051:0.10832)0.808:0.01478,(((DNA-8-3_DR|266083:0.13065,(DNA-8-3_DR|428269:0.17880,(DNA-8-3_DR|675057:0.12767,DNA-8-3_DR|675092:0.14566)0.958:0.03591)0.061:0.00215)0.653:0.00754,((DNA-8-3_DR|345250:0.01332,DNA-8-3_DR|758591:0.01682)0.695:0.14477,DNA-8-3_DR|675081:0.10299)0.381:0.00173)0.791:0.00258,(DNA-8-3_DR|428290:0.19979,DNA-8-3_DR|675024:0.11346)0.855:0.01421)0.721:0.00202)0.616:0.00057)0.256:0.00060)0.177:0.00062,(DNA-8-3_DR|345174:0.09500,DNA-8-3_DR|588416:0.12729)0.840:0.03375)0.652:0.00269,((((DNA-8-3_DR|555462:0.10451,DNA-8-3_DR|507900:0.06752)0.902:0.03125,(DNA-8-3_DR|36327:0.11375,(DNA-8-3_DR|396799:0.15349,(DNA-8-3_DR|675106:0.02076,(DNA-8-3_DR|266020:0.00063,DNA-8-3_DR|642991:0.01273)0.457:0.02071)0.999:0.07378)0.724:0.02339)0.811:0.01059)0.587:0.00189,((((((((DNA-8-3_DR|588399:0.09552,(DNA-8-3_DR|36373:0.10690,DNA-8-3_DR|555438:0.04031)0.461:0.02490)0.388:0.00800,(DNA-8-3_DR|345217:0.09828,DNA-8-3_DR|345248:0.07404)0.676:0.00804)0.752:0.00521,(DNA-8-3_DR|118564:0.08811,(DNA-8-3_DR|507841:0.00243,DNA-8-3_DR|507842:0.00976)0.558:0.16846)0.804:0.02684)0.784:0.00356,DNA-8-3_DR|758592:0.13811)0.214:0.00062,(((((DNA-8-3_DR|266043:0.12837,((DNA-8-3_DR|675042:0.15824,DNA-8-3_DR|36325:0.11665)0.579:0.01632,DNA-8-3_DR|675030:0.08642)0.099:0.00882)0.796:0.01969,((((DNA-8-3_DR|36392:0.10549,(DNA-8-3_DR|345210:0.07865,DNA-8-3_DR|727871:0.50638)0.874:0.05624)0.805:0.02900,(DNA-8-3_DR|675064:0.15426,DNA-8-3_DR|588390:0.14710)0.797:0.01847)0.759:0.00595,DNA-8-3_DR|191690:0.09877)0.702:0.00447,(((DNA-8-3_DR|265983:0.11051,(DNA-8-3_DR|36330:0.11806,DNA-8-3_DR|480058:0.22503)0.924:0.06923)0.748:0.01389,DNA-8-3_DR|163838:0.13722)0.679:0.01549,DNA-8-3_DR|428251:0.11917)0.802:0.00912)0.278:0.00469)0.027:0.00089,DNA-8-3_DR|36338:0.11975)0.798:0.00409,(((DNA-8-3_DR|507829:0.01023,DNA-8-3_DR|507830:0.02022)1.000:0.11706,DNA-8-3_DR|758586:0.17898)0.135:0.00649,((DNA-8-3_DR|642973:0.16784,(DNA-8-3_DR|428293:0.15660,DNA-8-3_DR|118597:0.12531)0.740:0.00465)0.812:0.00918,(DNA-8-3_DR|674995:0.11618,(DNA-8-3_DR|36324:0.13152,DNA-8-3_DR|118616:0.10793)0.795:0.01813)0.760:0.00997)0.427:0.00228)0.942:0.00942)0.876:0.00385,((DNA-8-3_DR|345181:0.10162,(DNA-8-3_DR|1968:0.11902,DNA-8-3_DR|642975:0.09899)0.252:0.00416)0.756:0.01583,((DNA-8-3_DR|507853:0.22677,DNA-8-3_DR|588387:0.00061)0.931:0.08447,((DNA-8-3_DR|345280:0.03239,(DNA-8-3_DR|345183:0.04599,DNA-8-3_DR|507823:0.10179)0.795:0.04889)0.836:0.01851,(DNA-8-3_DR|428225:0.13683,DNA-8-3_DR|428285:0.27867)0.411:0.02318)0.813:0.00065)0.298:0.00768)0.841:0.00062)0.754:0.00167)0.995:0.00063,DNA-8-3_DR|588389:0.11998)0.613:0.00088,DNA-8-3_DR|345258:0.14761)0.833:0.00530,((((DNA-8-3_DR|36390:0.15439,((DNA-8-3_DR|428314:0.16489,DNA-8-3_DR|118610:0.09780)0.721:0.01287,((DNA-8-3_DR|428239:0.07814,DNA-8-3_DR|507908:0.09439)0.623:0.04670,DNA-8-3_DR|163837:0.15285)0.370:0.00561)0.256:0.00731)0.212:0.00635,DNA-8-3_DR|191734:0.14517)0.767:0.00436,(((DNA-8-3_DR|345269:0.10866,DNA-8-3_DR|507851:0.12561)0.768:0.02389,((DNA-8-3_DR|191671:0.00091,DNA-8-3_DR|675040:0.02445)0.639:0.12953,DNA-8-3_DR|675009:0.08522)0.705:0.01344)0.855:0.00867,(DNA-8-3_DR|36412:0.13478,DNA-8-3_DR|266082:0.06009)0.859:0.02256)0.053:0.00186)0.796:0.00377,((DNA-8-3_DR|345182:0.09226,(DNA-8-3_DR|588445:0.09800,(DNA-8-3_DR|92103:0.16302,DNA-8-3_DR|675044:0.00734)0.784:0.14798)0.771:0.01190)0.184:0.00457,(((DNA-8-3_DR|266060:0.13632,DNA-8-3_DR|345242:0.08255)0.476:0.00384,DNA-8-3_DR|266025:0.12437)0.793:0.01199,DNA-8-3_DR|345194:0.13103)0.855:0.01194)0.410:0.00065)0.561:0.00136)0.761:0.00197)0.758:0.00142,(((DNA-8-3_DR|191691:0.13874,DNA-8-3_DR|236730:0.10873)0.827:0.01662,(DNA-8-3_DR|675065:0.11626,(DNA-8-3_DR|428310:0.13145,DNA-8-3_DR|675066:0.09379)0.523:0.00966)0.848:0.01203)0.775:0.00355,(DNA-8-3_DR|36366:0.00061,DNA-8-3_DR|674994:0.03002)0.945:0.09723)0.782:0.00409)0.885:0.00426)0.928:0.00731,(((DNA-8-3_DR|266072:0.09265,DNA-8-3_DR|588441:0.11803)0.886:0.02215,(DNA-8-3_DR|675039:0.10508,(DNA-8-3_DR|265994:0.08495,DNA-8-3_DR|92100:0.14390)0.933:0.02561)0.855:0.00692)0.439:0.00094,DNA-8-3_DR|345218:0.10996)0.299:0.00274)0.815:0.00178)0.863:0.00242,(((((DNA-8-3_DR|1978:0.00964,DNA-8-3_DR|1979:0.01030)1.000:0.18501,(DNA-8-3_DR|191750:0.01710,DNA-8-3_DR|191752:0.00752)1.000:0.07608)0.397:0.01515,(DNA-8-3_DR|675013:0.03665,DNA-8-3_DR|118583:0.06099)0.891:0.03663)0.913:0.01533,(((((DNA-8-3_DR|36376:0.21750,((DNA-8-3_DR|642976:0.26920,(DNA-8-3_DR|507836:0.05328,DNA-8-3_DR|727872:0.11774)0.287:0.04060)0.343:0.00845,DNA-8-3_DR|345154:0.30408)0.645:0.02076)0.708:0.00857,(((DNA-8-3_DR|345202:0.02232,DNA-8-3_DR|675031:0.00062)0.798:0.11771,((DNA-8-3_DR|314072:0.26606,DNA-8-3_DR|675076:0.13024)0.889:0.06318,(DNA-8-3_DR|555443:0.36702,(DNA-8-3_DR|118566:0.19937,DNA-8-3_DR|396801:0.08191)0.306:0.01463)0.755:0.05034)0.687:0.01743)0.814:0.02701,(DNA-8-3_DR|118528:0.07560,DNA-8-3_DR|266046:0.13339)0.826:0.05392)0.246:0.00065)0.951:0.02120,(((((DNA-8-3_DR|236725:0.31934,DNA-8-3_DR|36344:0.13661)0.323:0.01097,(DNA-8-3_DR|674997:0.10501,DNA-8-3_DR|588401:0.04774)0.680:0.00640)0.579:0.00487,DNA-8-3_DR|675048:0.13951)0.685:0.00524,(DNA-8-3_DR|191682:0.09516,DNA-8-3_DR|236739:0.17246)0.803:0.07037)0.600:0.00772,(((DNA-8-3_DR|191685:0.14358,(((((DNA-8-3_DR|36357:0.13362,((((DNA-8-3_DR|588404:0.10466,DNA-8-3_DR|118569:0.06172)0.177:0.00321,DNA-8-3_DR|118568:0.13463)0.787:0.00588,(DNA-8-3_DR|588415:0.14074,DNA-8-3_DR|588422:0.12207)0.814:0.00966)0.763:0.00546,(DNA-8-3_DR|118530:0.08463,DNA-8-3_DR|675034:0.12350)0.270:0.00061)0.517:0.00487)0.862:0.00641,(((((DNA-8-3_DR|642969:0.09378,(DNA-8-3_DR|480045:0.10675,DNA-8-3_DR|675017:0.11276)0.411:0.01802)0.604:0.02333,(DNA-8-3_DR|428259:0.11210,(DNA-8-3_DR|642971:0.09477,DNA-8-3_DR|92111:0.27974)0.631:0.02309)0.771:0.01291)0.997:0.05452,DNA-8-3_DR|396800:0.10743)0.876:0.01299,(DNA-8-3_DR|675023:0.12100,(((DNA-8-3_DR|118540:0.09935,DNA-8-3_DR|480059:0.31222)0.876:0.02164,(DNA-8-3_DR|118599:0.24857,DNA-8-3_DR|555447:0.11679)0.923:0.04751)0.186:0.00062,((((DNA-8-3_DR|236718:0.33612,(DNA-8-3_DR|428235:0.05644,(DNA-8-3_DR|36355:0.00091,DNA-8-3_DR|236727:0.04920)0.449:0.02603)0.454:0.02813)0.837:0.02362,DNA-8-3_DR|36397:0.10956)0.798:0.01490,((((DNA-8-3_DR|191666:0.11117,(((DNA-8-3_DR|36378:0.12137,DNA-8-3_DR|266004:0.08789)0.392:0.00455,DNA-8-3_DR|36322:0.12764)0.482:0.00345,DNA-8-3_DR|428273:0.10678)0.636:0.00147)0.691:0.00506,(((DNA-8-3_DR|675109:0.11344,DNA-8-3_DR|118557:0.09526)0.640:0.00200,(DNA-8-3_DR|191722:0.06633,DNA-8-3_DR|345252:0.11272)0.857:0.00813)0.743:0.00124,(((DNA-8-3_DR|675033:0.09040,DNA-8-3_DR|588409:0.08909)0.846:0.01354,(((DNA-8-3_DR|345195:0.06015,(DNA-8-3_DR|36353:0.08219,(DNA-8-3_DR|675087:0.05417,((DNA-8-3_DR|345289:0.03838,DNA-8-3_DR|345290:0.05523)0.949:0.01409,(DNA-8-3_DR|191683:0.04615,((DNA-8-3_DR|507844:0.02678,(DNA-8-3_DR|428265:0.02266,DNA-8-3_DR|555458:0.02597)0.335:0.00061)0.835:0.00350,DNA-8-3_DR|588425:0.03074)0.891:0.01568)0.654:0.00214)0.923:0.00699)0.495:0.00889)0.800:0.00818)0.978:0.01279,(DNA-8-3_DR|1973:0.07154,DNA-8-3_DR|428253:0.09270)0.037:0.00479)0.985:0.01098,DNA-8-3_DR|588424:0.08948)0.735:0.00290)0.789:0.00300,DNA-8-3_DR|588386:0.11068)0.769:0.00142)0.823:0.00203)0.842:0.00250,(DNA-8-3_DR|191746:0.07824,(DNA-8-3_DR|36318:0.07648,DNA-8-3_DR|191740:0.05317)0.217:0.00907)0.821:0.00604)0.899:0.00403,((DNA-8-3_DR|266071:0.09480,DNA-8-3_DR|507905:0.10697)0.852:0.00983,(((DNA-8-3_DR|675098:0.06349,DNA-8-3_DR|588458:0.11078)0.595:0.03806,DNA-8-3_DR|642982:0.16151)0.780:0.00753,((DNA-8-3_DR|345272:0.08182,DNA-8-3_DR|507855:0.09631)0.772:0.01197,DNA-8-3_DR|265993:0.07429)0.736:0.00213)0.837:0.00373)0.835:0.00065)0.676:0.00508)0.143:0.00159,DNA-8-3_DR|345283:0.11606)0.790:0.00406)0.781:0.00288)0.846:0.00609)0.834:0.00575,DNA-8-3_DR|675097:0.12529)0.906:0.00851)0.846:0.00290,(((DNA-8-3_DR|480050:0.16375,DNA-8-3_DR|588462:0.09910)0.123:0.00515,DNA-8-3_DR|36314:0.12005)0.885:0.00902,DNA-8-3_DR|396785:0.14072)0.000:0.00065)0.988:0.00825,(((DNA-8-3_DR|727882:0.24177,DNA-8-3_DR|191732:0.08406)0.047:0.00189,DNA-8-3_DR|118551:0.10621)0.293:0.02772,((((((((DNA-8-3_DR|345279:0.11676,DNA-8-3_DR|191704:0.13607)0.916:0.03445,(DNA-8-3_DR|428282:0.11162,DNA-8-3_DR|345196:0.14162)0.792:0.01337)0.876:0.00806,((((DNA-8-3_DR|507875:0.11725,DNA-8-3_DR|118545:0.14498)0.677:0.00404,(((((DNA-8-3_DR|163841:0.12372,DNA-8-3_DR|118596:0.11091)0.245:0.00582,((DNA-8-3_DR|396792:0.18921,(DNA-8-3_DR|191716:0.15257,DNA-8-3_DR|507831:0.13474)0.702:0.03709)0.671:0.01937,(DNA-8-3_DR|36346:0.11575,DNA-8-3_DR|191700:0.16533)0.665:0.00871)0.703:0.01153)0.290:0.00471,DNA-8-3_DR|675096:0.09037)0.740:0.00392,DNA-8-3_DR|428270:0.11842)0.860:0.00444,((DNA-8-3_DR|675093:0.17701,(DNA-8-3_DR|118549:0.08516,DNA-8-3_DR|588431:0.08685)0.881:0.01919)0.855:0.00712,((DNA-8-3_DR|345275:0.12568,(DNA-8-3_DR|588375:0.08751,DNA-8-3_DR|36394:0.12727)0.690:0.02947)0.873:0.01238,(DNA-8-3_DR|118604:0.00070,DNA-8-3_DR|314088:0.00067)0.308:0.12853)0.328:0.00112)0.621:0.00066)0.745:0.00134)0.858:0.00335,((((((DNA-8-3_DR|588407:0.10107,DNA-8-3_DR|507869:0.07432)0.813:0.01358,((DNA-8-3_DR|266044:0.11598,DNA-8-3_DR|191719:0.11277)0.891:0.01775,(((DNA-8-3_DR|588461:0.29434,DNA-8-3_DR|675074:0.15404)0.303:0.00062,(DNA-8-3_DR|191749:0.00350,DNA-8-3_DR|191751:0.00352)1.000:0.13272)0.830:0.01167,((DNA-8-3_DR|396787:0.06612,DNA-8-3_DR|314071:0.17932)0.821:0.04732,(DNA-8-3_DR|266026:0.02599,((((DNA-8-3_DR|236723:0.00244,(DNA-8-3_DR|92106:0.00061,DNA-8-3_DR|191708:0.00494)0.000:0.00062)0.000:0.00060,DNA-8-3_DR|507864:0.00493)0.919:0.00812,DNA-8-3_DR|428233:0.00703)0.958:0.03623,DNA-8-3_DR|428256:0.07419)0.998:0.24397)0.473:0.08755)0.731:0.02100)0.712:0.00731)0.338:0.00065)0.658:0.01419,(((DNA-8-3_DR|118586:0.00062,DNA-8-3_DR|345190:0.12542)0.338:0.14385,(((DNA-8-3_DR|191724:0.07137,DNA-8-3_DR|345168:0.12178)0.928:0.08985,(DNA-8-3_DR|118589:0.38655,DNA-8-3_DR|345191:0.10171)0.419:0.00472)0.655:0.04385,(DNA-8-3_DR|236731:0.15494,DNA-8-3_DR|675062:0.15445)0.856:0.07717)0.287:0.03412)0.804:0.02192,((DNA-8-3_DR|36389:0.08883,DNA-8-3_DR|314077:0.13653)0.775:0.01912,DNA-8-3_DR|396791:0.13727)0.072:0.01124)0.352:0.01033)0.820:0.00326,((DNA-8-3_DR|118595:0.10984,((DNA-8-3_DR|36367:0.13161,DNA-8-3_DR|428267:0.20077)0.322:0.04710,DNA-8-3_DR|428248:0.12775)0.935:0.02995)0.276:0.00388,(DNA-8-3_DR|36362:0.14011,DNA-8-3_DR|507887:0.10495)0.563:0.00299)0.858:0.01057)0.889:0.00061,(((DNA-8-3_DR|507827:0.12570,(DNA-8-3_DR|345263:0.19358,DNA-8-3_DR|588454:0.10959)0.610:0.02499)0.696:0.01935,DNA-8-3_DR|588423:0.15062)0.755:0.00960,(DNA-8-3_DR|36386:0.12149,(((DNA-8-3_DR|36320:0.15699,(DNA-8-3_DR|675050:0.11191,DNA-8-3_DR|118598:0.19779)0.602:0.01786)0.408:0.00803,DNA-8-3_DR|345282:0.15121)0.668:0.00501,(DNA-8-3_DR|480056:0.16880,(((DNA-8-3_DR|266029:0.07761,DNA-8-3_DR|266030:0.08628)0.995:0.11738,DNA-8-3_DR|345241:0.13771)0.270:0.01007,((DNA-8-3_DR|36336:0.19382,DNA-8-3_DR|36375:0.23958)0.464:0.00620,DNA-8-3_DR|675069:0.17866)0.553:0.00204)0.760:0.00188)0.577:0.00252)0.985:0.01839)0.819:0.00411)0.791:0.00286)0.735:0.00185,(((DNA-8-3_DR|36341:0.15307,DNA-8-3_DR|507826:0.13380)0.714:0.02064,DNA-8-3_DR|674998:0.12368)0.237:0.00185,((DNA-8-3_DR|675070:0.15685,DNA-8-3_DR|675085:0.21013)0.991:0.08373,(DNA-8-3_DR|727873:0.10634,(DNA-8-3_DR|507914:0.13657,DNA-8-3_DR|118587:0.15894)0.527:0.01129)0.713:0.00638)0.768:0.01515)0.778:0.00379)0.859:0.00362)0.191:0.00154,((DNA-8-3_DR|428250:0.11358,(((DNA-8-3_DR|1970:0.09944,DNA-8-3_DR|163835:0.00066)0.749:0.13566,DNA-8-3_DR|191706:0.06211)0.896:0.03898,((DNA-8-3_DR|118580:0.22029,DNA-8-3_DR|507877:0.09447)0.559:0.03307,DNA-8-3_DR|118563:0.21225)0.196:0.00065)0.805:0.00735)0.833:0.00443,(((DNA-8-3_DR|480046:0.12333,(DNA-8-3_DR|314083:0.20264,DNA-8-3_DR|675004:0.16911)0.934:0.04038)0.710:0.00551,DNA-8-3_DR|191730:0.10276)0.496:0.00159,DNA-8-3_DR|1966:0.12147)0.444:0.00236)0.924:0.00597)0.801:0.00176)0.784:0.00184,(((((DNA-8-3_DR|675041:0.16677,(DNA-8-3_DR|396795:0.14293,DNA-8-3_DR|266007:0.13904)0.624:0.01184)0.440:0.00579,DNA-8-3_DR|588444:0.11996)0.747:0.00164,((DNA-8-3_DR|266051:0.16006,((DNA-8-3_DR|266011:0.17592,DNA-8-3_DR|266022:0.18124)0.795:0.01308,((DNA-8-3_DR|588403:0.13954,DNA-8-3_DR|675028:0.10844)0.809:0.01023,(DNA-8-3_DR|266005:0.14198,DNA-8-3_DR|266058:0.10864)0.501:0.00863)0.237:0.00272)0.544:0.00145)0.616:0.00106,DNA-8-3_DR|428272:0.12742)0.534:0.00223)0.824:0.00302,(((DNA-8-3_DR|428276:0.12794,DNA-8-3_DR|588405:0.10725)0.726:0.01360,(DNA-8-3_DR|758582:0.12290,((DNA-8-3_DR|266061:0.15479,DNA-8-3_DR|118611:0.12462)0.654:0.00707,(DNA-8-3_DR|675014:0.20641,DNA-8-3_DR|428245:0.11998)0.683:0.03241)0.888:0.01619)0.765:0.00744)0.939:0.00979,DNA-8-3_DR|36345:0.11453)0.497:0.00348)0.222:0.00060,(DNA-8-3_DR|118576:0.13770,(DNA-8-3_DR|118524:0.09577,DNA-8-3_DR|428284:0.13304)0.707:0.01271)0.899:0.01607)0.856:0.00135)0.415:0.00139,(((DNA-8-3_DR|1969:0.14973,(DNA-8-3_DR|266050:0.12253,(DNA-8-3_DR|191713:0.12622,DNA-8-3_DR|236732:0.09419)0.742:0.00831)0.526:0.00253)0.824:0.00598,(((DNA-8-3_DR|266059:0.00809,DNA-8-3_DR|507872:0.07832)0.351:0.11803,((DNA-8-3_DR|345233:0.15166,(DNA-8-3_DR|92108:0.12927,DNA-8-3_DR|507866:0.24142)0.872:0.01852)0.231:0.00061,DNA-8-3_DR|191718:0.13929)0.758:0.00584)0.659:0.00418,(DNA-8-3_DR|36400:0.12978,DNA-8-3_DR|507856:0.14079)0.758:0.01105)0.677:0.00156)0.764:0.00244,((DNA-8-3_DR|507862:0.15480,(DNA-8-3_DR|191725:0.14409,(DNA-8-3_DR|345201:0.13143,(DNA-8-3_DR|36359:0.15957,DNA-8-3_DR|36388:0.23812)0.758:0.19112)0.858:0.04532)0.880:0.02092)0.250:0.00141,((((DNA-8-3_DR|588417:0.12650,(DNA-8-3_DR|36369:0.20284,DNA-8-3_DR|345255:0.12440)0.662:0.00957)0.777:0.00402,DNA-8-3_DR|428258:0.16103)0.755:0.00206,((DNA-8-3_DR|345197:0.17161,(DNA-8-3_DR|345249:0.14004,DNA-8-3_DR|588410:0.12313)0.603:0.01422)0.726:0.00358,(DNA-8-3_DR|588420:0.13789,DNA-8-3_DR|507828:0.11327)0.866:0.01645)0.625:0.00817)0.392:0.00138,DNA-8-3_DR|345222:0.12837)0.761:0.00127)0.953:0.00665)0.853:0.00461)0.799:0.00234,((DNA-8-3_DR|92107:0.10670,DNA-8-3_DR|266069:0.12885)0.824:0.01453,(((DNA-8-3_DR|191680:0.05476,DNA-8-3_DR|555460:0.00061)0.598:0.12084,DNA-8-3_DR|507806:0.10976)0.853:0.01426,DNA-8-3_DR|588421:0.14402)0.730:0.00368)0.747:0.00126)0.787:0.00211,((DNA-8-3_DR|191727:0.12077,DNA-8-3_DR|507859:0.17512)0.734:0.02798,DNA-8-3_DR|727878:0.08675)0.666:0.01083)0.815:0.00418,((((((DNA-8-3_DR|345219:0.11625,(((DNA-8-3_DR|36335:0.08932,DNA-8-3_DR|758583:0.04709)0.657:0.02533,DNA-8-3_DR|675108:0.19753)0.726:0.00729,DNA-8-3_DR|588426:0.09903)0.849:0.01134)0.294:0.00343,(DNA-8-3_DR|507882:0.11829,DNA-8-3_DR|675054:0.12690)0.863:0.01169)0.838:0.00420,DNA-8-3_DR|675058:0.17371)0.688:0.00448,((DNA-8-3_DR|266035:0.13737,DNA-8-3_DR|588450:0.10561)0.766:0.00606,(DNA-8-3_DR|265999:0.00061,DNA-8-3_DR|555444:0.05107)0.827:0.10004)0.060:0.00685)0.784:0.00294,(DNA-8-3_DR|675008:0.12691,(DNA-8-3_DR|675120:0.09131,DNA-8-3_DR|588472:0.10619)0.486:0.00971)0.793:0.00761)0.880:0.00559,DNA-8-3_DR|507901:0.16227)0.743:0.00212)0.813:0.00458)0.929:0.00687)0.842:0.00236,(DNA-8-3_DR|118612:0.15387,DNA-8-3_DR|191660:0.13949)0.778:0.01180)0.640:0.00168)0.746:0.00413,(((DNA-8-3_DR|675080:0.18997,(DNA-8-3_DR|428319:0.09250,(DNA-8-3_DR|266014:0.01231,DNA-8-3_DR|675116:0.04632)0.291:0.06356)0.628:0.01534)0.471:0.00860,(DNA-8-3_DR|674993:0.04914,DNA-8-3_DR|675101:0.00270)0.019:0.13566)0.813:0.01089,(DNA-8-3_DR|507807:0.11243,((DNA-8-3_DR|345184:0.10131,(DNA-8-3_DR|428287:0.23446,(DNA-8-3_DR|191695:0.00061,DNA-8-3_DR|118565:0.01602)0.856:0.02306)0.520:0.08633)0.437:0.01180,DNA-8-3_DR|265988:0.33736)0.011:0.00065)0.653:0.00415)0.831:0.00463)0.810:0.00624,(DNA-8-3_DR|236733:0.12945,DNA-8-3_DR|642988:0.13545)0.683:0.00891)0.839:0.00781)0.769:0.00447)0.481:0.00305,((DNA-8-3_DR|314070:0.11686,DNA-8-3_DR|36339:0.06342)0.781:0.03768,(DNA-8-3_DR|507805:0.00058,(DNA-8-3_DR|36329:0.12319,DNA-8-3_DR|507899:0.00319)0.183:0.05019)0.822:0.13230)0.179:0.01505)0.968:0.01904,(DNA-8-3_DR|675107:0.10474,DNA-8-3_DR|118618:0.11855)0.534:0.01399)0.779:0.00455)0.824:0.00439,((DNA-8-3_DR|118529:0.07293,DNA-8-3_DR|428328:0.08167)0.963:0.04333,(DNA-8-3_DR|191712:0.15802,(DNA-8-3_DR|118609:0.13219,DNA-8-3_DR|642986:0.33109)0.676:0.01756)0.377:0.00364)0.747:0.00395)0.862:0.00234)0.852:0.00277,(DNA-8-3_DR|314089:0.09800,(DNA-8-3_DR|507795:0.11178,DNA-8-3_DR|36319:0.11060)0.336:0.00758)0.780:0.00420)0.498:0.00061)0.856:0.00523,((DNA-8-3_DR|588466:0.12717,DNA-8-3_DR|588467:0.12387)0.946:0.02467,((DNA-8-3_DR|674992:0.07700,DNA-8-3_DR|674996:0.08483)0.958:0.02271,((DNA-8-3_DR|266008:0.41843,(DNA-8-3_DR|428325:0.06249,DNA-8-3_DR|428326:0.07455)0.813:0.02284)0.812:0.03954,(DNA-8-3_DR|191755:0.10021,DNA-8-3_DR|265989:0.11023)0.409:0.00590)0.860:0.00597)0.837:0.00362)0.171:0.00126)0.378:0.00237)0.657:0.00061,((DNA-8-3_DR|118621:0.09303,(DNA-8-3_DR|36411:0.00065,DNA-8-3_DR|118590:0.02175)0.567:0.11226)0.130:0.00661,((DNA-8-3_DR|266085:0.14600,DNA-8-3_DR|588473:0.08947)0.984:0.03771,(DNA-8-3_DR|507794:0.07350,DNA-8-3_DR|345155:0.05218)0.933:0.03903)0.852:0.01085)0.936:0.01334)0.961:0.00811)0.997:0.01648,(DNA-8-3_DR|588395:0.06465,DNA-8-3_DR|507808:0.07019)0.723:0.00930)0.221:0.00273,(DNA-8-3_DR|588449:0.12239,(DNA-8-3_DR|118572:0.07919,DNA-8-3_DR|345259:0.09568)0.777:0.00937)0.852:0.00631)0.924:0.00879)0.775:0.00231,DNA-8-3_DR|588465:0.07535)0.897:0.00432)0.754:0.00171,(DNA-8-3_DR|507913:0.08418,(((DNA-8-3_DR|345237:0.07035,(DNA-8-3_DR|314076:0.14822,DNA-8-3_DR|345212:0.08768)0.576:0.00560)0.206:0.00448,(DNA-8-3_DR|507833:0.12998,(DNA-8-3_DR|675072:0.05182,(DNA-8-3_DR|92102:0.06098,DNA-8-3_DR|507868:0.08414)0.460:0.00522)0.067:0.00117)0.892:0.00506)0.400:0.00279,(DNA-8-3_DR|507878:0.05048,DNA-8-3_DR|36354:0.08000)0.914:0.01612)0.434:0.00199)0.818:0.00269)0.960:0.00713,(((((DNA-8-3_DR|118525:0.10635,DNA-8-3_DR|92097:0.11301)0.897:0.03241,(DNA-8-3_DR|36391:0.00062,DNA-8-3_DR|507847:0.07252)0.980:0.05174)0.712:0.01236,(DNA-8-3_DR|507870:0.03785,DNA-8-3_DR|555457:0.02079)0.884:0.01750)0.695:0.00700,((((DNA-8-3_DR|266017:0.04976,(DNA-8-3_DR|507840:0.06244,DNA-8-3_DR|507880:0.08972)0.699:0.01197)0.905:0.01267,DNA-8-3_DR|314069:0.09514)0.394:0.00215,((DNA-8-3_DR|675112:0.04723,(DNA-8-3_DR|118624:0.03448,DNA-8-3_DR|36312:0.00061)0.774:0.00648)0.753:0.00434,DNA-8-3_DR|191675:0.02971)0.910:0.01912)0.243:0.00169,DNA-8-3_DR|265982:0.12908)0.857:0.00815)0.987:0.01305,DNA-8-3_DR|507822:0.07761)0.275:0.00190)0.159:0.00123,DNA-8-3_DR|36368:0.32686)0.149:0.00092)0.795:0.00169,DNA-8-3_DR|675104:0.07858)0.756:0.00352,DNA-8-3_DR|428300:0.07575)0.771:0.00360)0.979:0.01156)0.839:0.00418,DNA-8-3_DR|588393:0.07574)0.899:0.00405,((((DNA-8-3_DR|191701:0.05085,DNA-8-3_DR|507846:0.05325)0.741:0.00167,DNA-8-3_DR|507894:0.05604)0.838:0.00346,DNA-8-3_DR|191714:0.03041)0.796:0.00348,DNA-8-3_DR|588456:0.04156)0.927:0.00610)0.582:0.00457)0.961:0.00704,(DNA-8-3_DR|588470:0.02867,(DNA-8-3_DR|588468:0.02390,DNA-8-3_DR|588471:0.05331)0.329:0.00613)0.765:0.00391)0.817:0.00226)0.740:0.00110,(DNA-8-3_DR|36404:0.03022,((DNA-8-3_DR|507835:0.01738,(DNA-8-3_DR|675090:0.05124,DNA-8-3_DR|675122:0.04227)1.000:0.11269)0.277:0.00691,(DNA-8-3_DR|555461:0.01831,((DNA-8-3_DR|266016:0.06954,((DNA-8-3_DR|345157:0.02214,DNA-8-3_DR|675102:0.00061)0.780:0.02194,(DNA-8-3_DR|36370:0.00995,DNA-8-3_DR|92112:0.15033)0.206:0.01680)0.367:0.00931)0.760:0.00457,(DNA-8-3_DR|675007:0.00334,(DNA-8-3_DR|191748:0.08234,DNA-8-3_DR|507871:0.02191)0.797:0.05937)0.832:0.00920)0.764:0.00453)0.794:0.00884)0.821:0.00636)0.747:0.00208)0.843:0.00380,((DNA-8-3_DR|507801:0.03062,DNA-8-3_DR|507804:0.02813)0.583:0.00455,((((DNA-8-3_DR|191756:0.02606,DNA-8-3_DR|191757:0.03319)0.871:0.00538,((DNA-8-3_DR|345156:0.02360,DNA-8-3_DR|345159:0.02231)0.521:0.00470,(DNA-8-3_DR|588475:0.03342,(DNA-8-3_DR|507906:0.02760,DNA-8-3_DR|507910:0.02332)0.908:0.00638)0.590:0.00313)0.866:0.00385)0.897:0.00244,(((((((((DNA-8-3_DR|118622:0.03447,DNA-8-3_DR|674989:0.02677)0.464:0.00501,(DNA-8-3_DR|758587:0.04124,(DNA-8-3_DR|191659:0.03157,DNA-8-3_DR|265981:0.03025)0.512:0.00439)0.925:0.00559)0.290:0.00273,DNA-8-3_DR|507915:0.04236)0.917:0.00061,(DNA-8-3_DR|345294:0.03336,DNA-8-3_DR|675121:0.03540)0.787:0.00349)0.807:0.00160,(DNA-8-3_DR|118620:0.03116,DNA-8-3_DR|266080:0.02680)0.662:0.00495)0.847:0.00104,(DNA-8-3_DR|345281:0.02238,DNA-8-3_DR|507907:0.03538)0.562:0.00383)0.941:0.00061,((DNA-8-3_DR|345161:0.02708,(DNA-8-3_DR|588368:0.03029,(DNA-8-3_DR|266084:0.03253,DNA-8-3_DR|428327:0.02452)0.839:0.00329)0.622:0.00090)0.681:0.00215,DNA-8-3_DR|36310:0.03897)0.890:0.00357)0.723:0.00107,((DNA-8-3_DR|36406:0.01252,DNA-8-3_DR|266081:0.02439)0.903:0.01220,(DNA-8-3_DR|36405:0.02057,DNA-8-3_DR|345158:0.04805)0.858:0.00635)0.978:0.00061)0.728:0.00107,((DNA-8-3_DR|118623:0.02203,(DNA-8-3_DR|428223:0.02319,DNA-8-3_DR|428224:0.02130)0.938:0.00958)0.888:0.00599,((DNA-8-3_DR|118627:0.03627,DNA-8-3_DR|345292:0.02823)0.769:0.00534,(DNA-8-3_DR|345291:0.02520,DNA-8-3_DR|118541:0.03671)0.814:0.00270)0.773:0.00229)0.496:0.00075)0.699:0.00060)0.791:0.00106,(((DNA-8-3_DR|36309:0.03744,DNA-8-3_DR|118527:0.03100)0.924:0.00680,(DNA-8-3_DR|191753:0.04359,DNA-8-3_DR|675115:0.02228)0.327:0.00196)0.780:0.00124,((DNA-8-3_DR|675114:0.01959,DNA-8-3_DR|675111:0.02772)0.918:0.00463,DNA-8-3_DR|266077:0.01556)0.779:0.00110)0.784:0.00108)0.789:0.00061)0.873:0.00290)0.773:0.00094)0.559:0.00090,((DNA-8-3_DR|588374:0.03076,(((DNA-8-3_DR|675006:0.01348,DNA-8-3_DR|675012:0.02394)0.927:0.00441,DNA-8-3_DR|118548:0.01461)0.755:0.00148,((DNA-8-3_DR|191742:0.01459,DNA-8-3_DR|675011:0.01412)0.796:0.00342,DNA-8-3_DR|675032:0.01796)0.062:0.00081)0.383:0.00262)0.943:0.00608,(DNA-8-3_DR|588469:0.02325,(DNA-8-3_DR|345284:0.02647,(DNA-8-3_DR|345286:0.01710,(DNA-8-3_DR|314087:0.03039,DNA-8-3_DR|345288:0.01957)0.448:0.00395)0.224:0.00245)0.916:0.00336)0.775:0.00108)0.760:0.00112)0.148:0.00085)0.468:0.00067,((DNA-8-3_DR|266053:0.02036,DNA-8-3_DR|507814:0.03256)0.064:0.00061,DNA-8-3_DR|36326:0.03729)0.767:0.00181)0.255:0.00057,(((((DNA-8-3_DR|428226:0.02570,DNA-8-3_DR|507904:0.03116)0.854:0.00309,(DNA-8-3_DR|191692:0.02006,DNA-8-3_DR|507803:0.03182)0.751:0.00115)0.753:0.00108,(DNA-8-3_DR|675105:0.02297,(DNA-8-3_DR|345166:0.02089,DNA-8-3_DR|507896:0.02842)0.818:0.00341)0.772:0.00244)0.889:0.00061,(DNA-8-3_DR|555452:0.03436,((DNA-8-3_DR|266047:0.01517,DNA-8-3_DR|507854:0.03073)0.883:0.00353,(DNA-8-3_DR|266078:0.01780,(DNA-8-3_DR|266075:0.01560,(DNA-8-3_DR|642978:0.03351,(DNA-8-3_DR|191736:0.02107,DNA-8-3_DR|428275:0.01363)0.803:0.00175)0.892:0.00320)0.864:0.00482)0.438:0.00127)0.879:0.00239)0.887:0.00061)0.802:0.00105,(DNA-8-3_DR|191733:0.02323,DNA-8-3_DR|507873:0.02774)0.905:0.00515)0.779:0.00110)0.651:0.00062,((((DNA-8-3_DR|428254:0.02068,(DNA-8-3_DR|428246:0.01545,DNA-8-3_DR|588453:0.02306)0.187:0.00440)0.788:0.00121,((((DNA-8-3_DR|118593:0.02629,DNA-8-3_DR|191668:0.01646)0.890:0.00597,(DNA-8-3_DR|345276:0.01849,(DNA-8-3_DR|588381:0.01960,DNA-8-3_DR|588384:0.01127)0.891:0.00345)0.785:0.00375)0.574:0.00251,DNA-8-3_DR|191737:0.02150)0.807:0.00155,(DNA-8-3_DR|642990:0.01195,((DNA-8-3_DR|265991:0.01589,DNA-8-3_DR|265992:0.01172)0.941:0.00652,(((DNA-8-3_DR|675021:0.02173,((DNA-8-3_DR|36342:0.01226,DNA-8-3_DR|675019:0.01096)0.927:0.00434,(DNA-8-3_DR|191743:0.01130,(DNA-8-3_DR|674990:0.00061,DNA-8-3_DR|674991:0.00061)1.000:0.01966)0.770:0.00187)0.774:0.00112)0.829:0.00174,(DNA-8-3_DR|507813:0.02427,(DNA-8-3_DR|428260:0.01113,DNA-8-3_DR|507890:0.01107)0.873:0.00330)0.775:0.00147)0.413:0.00108,((((DNA-8-3_DR|191739:0.02000,DNA-8-3_DR|118532:0.01337)0.788:0.00058,((DNA-8-3_DR|118550:0.01202,(DNA-8-3_DR|588414:0.01398,(DNA-8-3_DR|118533:0.02063,((DNA-8-3_DR|345192:0.01823,DNA-8-3_DR|345245:0.00929)0.332:0.00113,DNA-8-3_DR|345262:0.02023)0.741:0.00114)0.752:0.00142)0.838:0.00060)0.853:0.00108,((DNA-8-3_DR|345228:0.02659,DNA-8-3_DR|266057:0.01552)0.787:0.00091,((DNA-8-3_DR|118573:0.01207,DNA-8-3_DR|588392:0.01427)0.792:0.00107,(DNA-8-3_DR|36343:0.01101,DNA-8-3_DR|345244:0.01988)0.766:0.00104)0.781:0.00108)0.901:0.00216)0.983:0.00061)0.854:0.00215,DNA-8-3_DR|345254:0.01511)0.776:0.00109,(((DNA-8-3_DR|345264:0.00480,DNA-8-3_DR|588369:0.00933)0.988:0.00863,((DNA-8-3_DR|588412:0.02021,DNA-8-3_DR|118619:0.02193)0.890:0.00415,(DNA-8-3_DR|507897:0.01494,DNA-8-3_DR|675015:0.01280)0.461:0.00209)0.152:0.00060)0.885:0.00059,DNA-8-3_DR|345180:0.02122)0.883:0.00216)0.890:0.00143)0.810:0.00061)0.888:0.00166)1.000:0.00061)0.799:0.00110)0.775:0.00110,((DNA-8-3_DR|588376:0.01875,DNA-8-3_DR|588377:0.01319)0.903:0.00329,DNA-8-3_DR|428230:0.04046)0.784:0.00105)0.879:0.00219,((DNA-8-3_DR|507861:0.00061,DNA-8-3_DR|675025:0.01259)0.952:0.02158,DNA-8-3_DR|191662:0.03359)0.879:0.00364)0.139:0.00062)0.764:0.00125,(DNA-8-3_DR|675022:0.02535,DNA-8-3_DR|118591:0.02975)0.895:0.00340)0.270:0.00135,(DNA-8-3_DR|191677:0.02032,DNA-8-3_DR|191679:0.01753)0.984:0.01102)0.665:0.00062,(DNA-8-3_DR|345167:0.02694,DNA-8-3_DR|588391:0.02852)0.384:0.00380)0.780:0.00094)0.789:0.00145,(DNA-8-3_DR|191664:0.03328,DNA-8-3_DR|588460:0.04122)0.755:0.00107)0.786:0.00145,((((DNA-8-3_DR|674999:0.03332,DNA-8-3_DR|675000:0.02649)0.966:0.00966,(DNA-8-3_DR|758581:0.02838,(DNA-8-3_DR|758588:0.03188,(DNA-8-3_DR|345277:0.02117,DNA-8-3_DR|345278:0.02224)0.246:0.00205)0.459:0.00111)0.805:0.00114)0.776:0.00109,(DNA-8-3_DR|191687:0.03321,(DNA-8-3_DR|191710:0.02373,DNA-8-3_DR|345230:0.01932)0.660:0.00099)0.987:0.00922)0.874:0.00218,((DNA-8-3_DR|428318:0.02470,DNA-8-3_DR|428322:0.02091)0.914:0.00483,((DNA-8-3_DR|118560:0.01607,(DNA-8-3_DR|345170:0.01924,(DNA-8-3_DR|345253:0.02957,DNA-8-3_DR|428308:0.03627)0.867:0.00344)0.804:0.00340)0.972:0.00746,DNA-8-3_DR|588476:0.03377)0.674:0.00097)0.738:0.00079)0.781:0.00109)0.712:0.00061)0.808:0.00116,(DNA-8-3_DR|345171:0.02319,DNA-8-3_DR|507819:0.03901)0.797:0.00146)0.820:0.00113)0.734:0.00061,(DNA-8-3_DR|266018:0.03369,(DNA-8-3_DR|345220:0.03924,DNA-8-3_DR|675103:0.01877)0.879:0.00429)0.789:0.00057)0.319:0.00104)0.959:0.00062)0.792:0.00113);
```
