## Supplementary Data 2 for "A genomic portrait of zebrafish transposable elements and their spatiotemporal embryonic expression": DNA-8-4_DR.mafft.nwk

```
(((DNA-8-4_DR|58419:0.00757,DNA-8-4_DR|1376220:0.00323)0.890:0.00191,(DNA-8-4_DR|136407:0.00595,(DNA-8-4_DR|695509:0.00424,(DNA-8-4_DR|136403:0.00059,DNA-8-4_DR|1244356:0.00373)0.373:0.00059)0.991:0.00418)0.703:0.00059)0.429:0.00058,(((DNA-8-4_DR|1376214:0.00477,DNA-8-4_DR|2045559:0.00455)0.970:0.00321,(((((((DNA-8-4_DR|1176109:0.37485,DNA-8-4_DR|1314661:0.00096)0.200:0.02884,(((DNA-8-4_DR|857144:0.03647,(DNA-8-4_DR|1653134:0.04420,((((DNA-8-4_DR|58411:0.03715,(DNA-8-4_DR|526480:0.02837,DNA-8-4_DR|1176106:0.03473)0.783:0.00695)0.775:0.00276,DNA-8-4_DR|284960:0.04110)0.561:0.00242,DNA-8-4_DR|1176107:0.05390)0.939:0.00626,(((((DNA-8-4_DR|944834:0.01194,DNA-8-4_DR|1034634:0.04119)0.802:0.01049,((((DNA-8-4_DR|58421:0.07363,DNA-8-4_DR|58413:0.06031)0.762:0.00906,((DNA-8-4_DR|209415:0.07270,(DNA-8-4_DR|1112613:0.07067,(DNA-8-4_DR|778954:0.06830,DNA-8-4_DR|1244358:0.10231)0.418:0.00702)0.026:0.00293)0.727:0.00685,(((DNA-8-4_DR|1034636:0.05425,((((((DNA-8-4_DR|448518:0.01350,DNA-8-4_DR|778952:0.02170)0.994:0.03752,(((DNA-8-4_DR|448526:0.04472,(DNA-8-4_DR|1176111:0.04228,DNA-8-4_DR|58412:0.01686)0.086:0.00059)0.540:0.00248,(DNA-8-4_DR|1376216:0.04487,(DNA-8-4_DR|1112612:0.03595,(DNA-8-4_DR|857143:0.02149,DNA-8-4_DR|609889:0.02115)0.969:0.01140)0.997:0.01174)0.904:0.00588)0.938:0.00370,DNA-8-4_DR|136405:0.04709)0.844:0.00343)0.391:0.00059,DNA-8-4_DR|1244357:0.02386)0.998:0.03402,((((DNA-8-4_DR|1314659:0.06620,DNA-8-4_DR|209420:0.05139)0.883:0.00608,(((DNA-8-4_DR|1653133:0.10055,DNA-8-4_DR|1860344:0.04473)0.888:0.01168,((DNA-8-4_DR|944824:0.00815,DNA-8-4_DR|1653132:0.10495)0.779:0.02322,((DNA-8-4_DR|526482:0.03498,((DNA-8-4_DR|943362:0.03471,DNA-8-4_DR|525290:0.03927)0.486:0.00176,(DNA-8-4_DR|1034637:0.04279,((((DNA-8-4_DR|1034641:0.00059,DNA-8-4_DR|1111521:0.00121)0.998:0.01125,((DNA-8-4_DR|1956340:0.00318,(DNA-8-4_DR|1956338:0.00546,(DNA-8-4_DR|1956337:0.00123,DNA-8-4_DR|1956339:0.00097)0.966:0.00468)0.745:0.00169)0.933:0.00307,(DNA-8-4_DR|135229:0.00331,DNA-8-4_DR|608572:0.00552)0.797:0.00223)0.837:0.00178)0.131:0.00059,((DNA-8-4_DR|1860342:0.01365,((DNA-8-4_DR|1111520:0.0,DNA-8-4_DR|1314650:0.0):0.02131,DNA-8-4_DR|2044227:0.01577)0.969:0.01206)0.702:0.00189,(DNA-8-4_DR|365303:0.00890,(DNA-8-4_DR|284961:0.00535,DNA-8-4_DR|57108:0.05949)0.315:0.00805)0.888:0.00562)0.746:0.00068)1.000:0.02769,DNA-8-4_DR|1175209:0.04193)0.572:0.00058)0.927:0.00394)0.957:0.00578)0.749:0.00058,DNA-8-4_DR|1651402:0.03781)0.773:0.01153)0.698:0.00561)0.099:0.00843,(DNA-8-4_DR|1314657:0.06314,DNA-8-4_DR|1755171:0.03133)0.818:0.03173)0.951:0.01216)0.893:0.01285,(((DNA-8-4_DR|1112614:0.02933,DNA-8-4_DR|695511:0.30811)0.234:0.01862,DNA-8-4_DR|1753814:0.01655)0.471:0.09770,DNA-8-4_DR|1957627:0.06733)0.855:0.05351)0.993:0.02730,(((((((DNA-8-4_DR|1755174:0.06007,DNA-8-4_DR|1858548:0.11856)0.052:0.00365,DNA-8-4_DR|1457100:0.01432)0.765:0.04757,(DNA-8-4_DR|1457108:0.11044,(DNA-8-4_DR|525289:0.15234,(DNA-8-4_DR|944844:0.01837,DNA-8-4_DR|1244360:0.73454)0.288:0.05013)0.709:0.02702)0.201:0.00059)0.903:0.05296,(DNA-8-4_DR|944842:0.09965,(((((((DNA-8-4_DR|1457106:0.00058,(DNA-8-4_DR|2045565:0.88350,DNA-8-4_DR|2109744:0.04914)0.168:0.02446)0.485:0.03868,DNA-8-4_DR|448521:0.08324)0.699:0.09009,(DNA-8-4_DR|448522:0.50006,((DNA-8-4_DR|1314652:0.03810,(DNA-8-4_DR|1112610:0.22928,DNA-8-4_DR|1653131:0.01339)0.342:0.03473)0.895:0.03771,((DNA-8-4_DR|1244364:0.06954,DNA-8-4_DR|1457104:0.09888)0.686:0.03485,((DNA-8-4_DR|136412:0.19884,(DNA-8-4_DR|1034638:0.13974,(DNA-8-4_DR|1176114:0.04890,(DNA-8-4_DR|1542958:0.07939,DNA-8-4_DR|1957631:0.00733)0.533:0.07330)0.826:0.00073)0.970:0.07333)0.969:0.06799,DNA-8-4_DR|1755173:0.02660)0.208:0.00059)0.647:0.01537)0.491:0.00576)0.564:0.01323)0.051:0.00060,(DNA-8-4_DR|2078793:0.08539,(DNA-8-4_DR|526475:0.02581,DNA-8-4_DR|1957624:0.05203)0.898:0.05398)0.770:0.01515)0.811:0.00580,((((DNA-8-4_DR|2078794:0.14131,((((DNA-8-4_DR|1034639:0.30715,DNA-8-4_DR|1314651:0.22200)0.134:0.02287,DNA-8-4_DR|1860340:0.18049)0.306:0.03181,DNA-8-4_DR|857147:0.10776)0.046:0.01391,DNA-8-4_DR|209417:0.06606)0.439:0.04657)0.799:0.02931,(DNA-8-4_DR|944831:0.00058,DNA-8-4_DR|944839:0.23425)0.729:0.08419)0.771:0.02925,((DNA-8-4_DR|857146:0.09107,DNA-8-4_DR|58417:0.15116)0.000:0.00187,DNA-8-4_DR|944832:0.04318)0.253:0.01616)0.694:0.02149,(((DNA-8-4_DR|525291:0.23304,DNA-8-4_DR|1653125:0.02720)0.109:0.00566,(DNA-8-4_DR|136417:0.02801,DNA-8-4_DR|1034645:0.32283)0.478:0.01717)0.946:0.03193,(DNA-8-4_DR|1376218:0.09763,DNA-8-4_DR|1457099:0.09663)0.000:0.00151)0.484:0.00057)0.855:0.01008)0.899:0.01193,((((((DNA-8-4_DR|1376219:0.05409,DNA-8-4_DR|1455503:0.27133)0.740:0.03813,DNA-8-4_DR|1755181:0.09859)0.783:0.00487,((((DNA-8-4_DR|1858547:0.26288,DNA-8-4_DR|857141:0.09060)0.393:0.01257,((DNA-8-4_DR|1034635:0.00517,DNA-8-4_DR|1457102:0.13459)0.603:0.12232,DNA-8-4_DR|944828:0.06551)0.702:0.00522)0.718:0.00369,(DNA-8-4_DR|363992:0.08865,DNA-8-4_DR|526483:0.16178)0.839:0.08567)0.740:0.00312,(((DNA-8-4_DR|284965:0.09751,((DNA-8-4_DR|136415:0.09298,DNA-8-4_DR|1244363:0.08895)0.674:0.00407,DNA-8-4_DR|943363:0.18621)0.786:0.00719)0.771:0.00201,DNA-8-4_DR|857139:0.13378)0.684:0.00312,(DNA-8-4_DR|2045561:0.04112,(((((DNA-8-4_DR|1542960:0.00334,DNA-8-4_DR|1542969:0.00341)0.970:0.00647,((DNA-8-4_DR|1542959:0.00396,DNA-8-4_DR|2078019:0.00267)0.788:0.00131,(((((DNA-8-4_DR|1542972:0.00260,DNA-8-4_DR|2079369:0.00660)0.963:0.00661,DNA-8-4_DR|1542962:0.00663)0.747:0.00129,DNA-8-4_DR|2084118:0.00263)0.853:0.00261,DNA-8-4_DR|1542970:0.00791)0.887:0.00262,(DNA-8-4_DR|1542979:0.00262,((DNA-8-4_DR|2077744:0.0,DNA-8-4_DR|2078018:0.0):0.00264,DNA-8-4_DR|2080430:0.00131)0.811:0.00132)0.000:0.00058)0.809:0.00129)0.795:0.00130)0.783:0.00129,DNA-8-4_DR|1542967:0.01203)0.875:0.00262,DNA-8-4_DR|1542961:0.00533)0.903:0.00383,((DNA-8-4_DR|1542975:0.01962,(DNA-8-4_DR|1542978:0.01862,(DNA-8-4_DR|1653137:0.00523,DNA-8-4_DR|1755178:0.00935)0.962:0.00796)0.777:0.00058)0.299:0.00147,DNA-8-4_DR|1542980:0.01552)0.611:0.00282)0.837:0.00678)1.000:0.06042)0.993:0.00055)0.717:0.00194)0.790:0.00432,(((((DNA-8-4_DR|1858544:0.10691,((DNA-8-4_DR|1860341:0.03803,((DNA-8-4_DR|448527:0.07164,DNA-8-4_DR|695508:0.02640)0.787:0.01252,(DNA-8-4_DR|944835:0.55876,(DNA-8-4_DR|57112:0.03560,DNA-8-4_DR|2045568:0.29231)0.476:0.02131)0.502:0.00060)0.740:0.00059)0.974:0.03645,DNA-8-4_DR|1176112:0.11385)0.859:0.02180)0.204:0.01379,DNA-8-4_DR|448523:0.08083)0.123:0.00192,DNA-8-4_DR|1176110:0.10367)0.774:0.00354,((DNA-8-4_DR|209419:0.14149,(((DNA-8-4_DR|58410:0.07060,(DNA-8-4_DR|136401:0.07514,(DNA-8-4_DR|857145:0.07924,DNA-8-4_DR|58414:0.14986)0.624:0.01715)0.745:0.00626)0.825:0.00958,(DNA-8-4_DR|944830:0.07744,(DNA-8-4_DR|609887:0.25636,DNA-8-4_DR|136410:0.17653)0.106:0.00960)0.545:0.06294)0.488:0.00059,(((DNA-8-4_DR|1457105:0.10634,(DNA-8-4_DR|1244354:0.05960,(DNA-8-4_DR|209416:0.08760,(DNA-8-4_DR|1314663:0.12794,((DNA-8-4_DR|448529:0.00320,(((DNA-8-4_DR|363991:0.36659,(DNA-8-4_DR|284964:0.57306,DNA-8-4_DR|1653139:0.37378)0.458:0.10424)0.371:0.11058,(((DNA-8-4_DR|944836:0.16809,DNA-8-4_DR|284958:0.18605)0.813:0.11617,DNA-8-4_DR|1376215:0.24006)0.649:0.06860,DNA-8-4_DR|1034640:0.34958)0.296:0.09869)0.192:0.00629,DNA-8-4_DR|1112609:0.17204)0.943:0.32055)0.718:0.03574,DNA-8-4_DR|778950:0.22701)1.000:0.24499)0.951:0.07881)0.379:0.00058)0.160:0.00058)0.856:0.00339,((DNA-8-4_DR|209414:0.09867,DNA-8-4_DR|1957628:0.09441)0.481:0.00439,(DNA-8-4_DR|58415:0.05506,DNA-8-4_DR|136411:0.05747)0.982:0.07205)0.799:0.00113)0.811:0.00479,(DNA-8-4_DR|1957623:0.24403,(((((DNA-8-4_DR|1860339:0.55109,(DNA-8-4_DR|1860343:0.23123,DNA-8-4_DR|1653127:0.07395)0.394:0.05389)0.753:0.45967,DNA-8-4_DR|136413:0.00126)0.416:0.05173,DNA-8-4_DR|1542974:0.05265)0.880:0.00118,(DNA-8-4_DR|944840:0.69833,DNA-8-4_DR|1314660:0.00659)0.728:0.04778)0.977:0.04632,DNA-8-4_DR|695507:0.07782)0.252:0.00266)0.760:0.00833)0.746:0.00244)0.861:0.00369)0.197:0.00060,(DNA-8-4_DR|944825:0.04018,((((DNA-8-4_DR|944841:0.08119,DNA-8-4_DR|365298:0.05622)0.044:0.01507,DNA-8-4_DR|1755176:0.08202)0.789:0.00573,DNA-8-4_DR|365302:0.08953)0.590:0.00091,((DNA-8-4_DR|857142:0.06579,DNA-8-4_DR|365305:0.19351)0.715:0.02539,DNA-8-4_DR|1457107:0.15506)0.715:0.00428)0.160:0.00107)0.502:0.00173)0.328:0.00059)0.659:0.00087,DNA-8-4_DR|136416:0.07907)0.006:0.00096)0.864:0.00581,((DNA-8-4_DR|609888:0.09982,(DNA-8-4_DR|857138:0.08839,DNA-8-4_DR|778949:0.07765)0.732:0.01103)0.377:0.00326,((DNA-8-4_DR|1755175:0.09199,(DNA-8-4_DR|209418:0.09759,(DNA-8-4_DR|1755182:0.14461,DNA-8-4_DR|944829:0.06912)0.669:0.00770)0.799:0.01006)0.172:0.00191,DNA-8-4_DR|2045567:0.09876)0.724:0.00251)0.751:0.00107)0.859:0.00707,(((DNA-8-4_DR|857140:0.52454,DNA-8-4_DR|1653126:0.00070)0.456:0.05524,DNA-8-4_DR|1112608:0.00059)0.503:0.05333,(((DNA-8-4_DR|1243191:0.12856,(DNA-8-4_DR|447196:0.14172,(DNA-8-4_DR|1376221:0.06891,((DNA-8-4_DR|1542977:0.02259,(DNA-8-4_DR|1755179:0.00059,(DNA-8-4_DR|1542981:0.01705,DNA-8-4_DR|1653136:0.02648)0.749:0.00059)0.503:0.00059)0.748:0.00772,DNA-8-4_DR|2045560:0.01547)0.861:0.02385)0.996:0.13055)0.397:0.01323)1.000:0.06986,(DNA-8-4_DR|1314664:0.09992,(DNA-8-4_DR|526477:0.06376,DNA-8-4_DR|1755177:0.06019)0.410:0.01997)0.194:0.00263)0.257:0.00630,DNA-8-4_DR|1176116:0.08710)0.579:0.01627)0.774:0.00466)0.699:0.01034)0.291:0.00162,(((DNA-8-4_DR|1860336:0.04489,DNA-8-4_DR|365299:0.08050)0.841:0.01821,(DNA-8-4_DR|365301:0.07134,DNA-8-4_DR|1176108:0.08687)0.687:0.03581)0.124:0.00059,DNA-8-4_DR|1457098:0.11286)0.818:0.01067)0.000:0.00056)0.497:0.00203)0.783:0.01061,DNA-8-4_DR|1455504:0.08376)0.358:0.00400,(DNA-8-4_DR|1542966:0.04560,((((DNA-8-4_DR|1542957:0.04472,((DNA-8-4_DR|526476:0.04691,DNA-8-4_DR|2045562:0.04984)0.201:0.00263,(DNA-8-4_DR|1755172:0.05633,(DNA-8-4_DR|1314656:0.03676,(DNA-8-4_DR|1314655:0.00581,DNA-8-4_DR|1860346:0.21054)0.000:0.03417)0.944:0.00780)0.870:0.00288)0.864:0.00188)0.774:0.00058,((DNA-8-4_DR|58420:0.05945,DNA-8-4_DR|135227:0.05452)0.372:0.00853,DNA-8-4_DR|1860347:0.06056)0.841:0.00060)0.486:0.00060,(DNA-8-4_DR|448528:0.06176,(DNA-8-4_DR|365304:0.00059,DNA-8-4_DR|1314654:0.04042)0.733:0.00762)0.871:0.00860)0.868:0.00504,(DNA-8-4_DR|1314653:0.03903,DNA-8-4_DR|943361:0.33423)0.232:0.01949)0.745:0.00155)0.989:0.01858)0.366:0.00148,(DNA-8-4_DR|1244355:0.10526,DNA-8-4_DR|136414:0.12619)0.585:0.00317)0.048:0.00071)0.986:0.01012)0.331:0.01065,((DNA-8-4_DR|1176115:0.00074,DNA-8-4_DR|1542982:0.38655)0.723:0.09818,(DNA-8-4_DR|136408:0.05797,DNA-8-4_DR|1112611:0.06329)0.426:0.01095)0.418:0.00389)0.917:0.01469,DNA-8-4_DR|778953:0.06893)0.633:0.00059)0.899:0.00343,((DNA-8-4_DR|448524:0.05192,(((((DNA-8-4_DR|1541378:0.01137,(DNA-8-4_DR|1542965:0.00118,DNA-8-4_DR|1542968:0.00180)0.961:0.00415)1.000:0.04056,DNA-8-4_DR|1542971:0.05554)0.998:0.02087,((DNA-8-4_DR|136404:0.12287,DNA-8-4_DR|695510:0.03708)0.786:0.00439,(DNA-8-4_DR|57111:0.04361,DNA-8-4_DR|944843:0.04406)0.635:0.00309)1.000:0.02097)0.772:0.00283,DNA-8-4_DR|526479:0.15038)0.875:0.00494,DNA-8-4_DR|1457103:0.07140)0.552:0.00148)0.425:0.00257,DNA-8-4_DR|448519:0.09861)0.733:0.00093)0.711:0.00058,(DNA-8-4_DR|944826:0.05884,(DNA-8-4_DR|1653138:0.06737,DNA-8-4_DR|1860345:0.05259)0.432:0.00249)0.888:0.00472)0.853:0.00239)0.912:0.00407)0.387:0.00250,DNA-8-4_DR|1755180:0.04770)0.339:0.00648,DNA-8-4_DR|1651401:0.06234)0.109:0.00094)0.603:0.00086,(((DNA-8-4_DR|2045564:0.03212,DNA-8-4_DR|136402:0.04110)0.095:0.00792,(DNA-8-4_DR|2110898:0.02076,(DNA-8-4_DR|1244361:0.60087,DNA-8-4_DR|1457101:0.32481)0.873:0.64279)0.127:0.00384)0.699:0.00196,(((DNA-8-4_DR|136409:0.04933,DNA-8-4_DR|526478:0.06197)0.866:0.00328,(DNA-8-4_DR|778951:0.04247,DNA-8-4_DR|1957630:0.05386)0.982:0.01180)0.586:0.00168,DNA-8-4_DR|1957626:0.05406)0.788:0.00060)0.776:0.00060)0.901:0.00369,((DNA-8-4_DR|57109:0.09751,DNA-8-4_DR|136406:0.03019)0.970:0.02004,(DNA-8-4_DR|284959:0.03449,(DNA-8-4_DR|57110:0.02036,(((DNA-8-4_DR|58418:0.01351,(DNA-8-4_DR|1313612:0.12714,DNA-8-4_DR|1542973:0.00402)0.979:0.14232)0.332:0.05037,DNA-8-4_DR|2045566:0.00632)0.996:0.42957,DNA-8-4_DR|1314658:0.38876)0.514:0.07924)0.000:0.00055)0.608:0.00251)0.997:0.01638)0.834:0.00146,((DNA-8-4_DR|944838:0.19210,(DNA-8-4_DR|284962:0.04540,DNA-8-4_DR|1860337:0.07208)0.714:0.13358)0.990:0.19940,DNA-8-4_DR|944837:0.07208)0.231:0.00343)0.900:0.00321)0.971:0.00826)0.527:0.00114)0.438:0.00057,(((((DNA-8-4_DR|1457109:0.47207,(DNA-8-4_DR|1957625:0.32119,DNA-8-4_DR|1957629:0.23691)0.864:0.18942)0.458:0.08373,((DNA-8-4_DR|1653128:0.37181,(DNA-8-4_DR|209413:0.04793,DNA-8-4_DR|1314665:0.02831)0.837:0.25048)0.086:0.02143,DNA-8-4_DR|58409:0.75551)0.783:0.15758)0.428:0.11444,DNA-8-4_DR|1176113:0.36208)0.291:0.07114,DNA-8-4_DR|1653130:0.29289)0.588:0.03473,DNA-8-4_DR|1314662:0.00059)0.883:0.02747)0.169:0.00058,DNA-8-4_DR|1858545:0.01997)0.575:0.00057)0.958:0.00567,(DNA-8-4_DR|1653135:0.04011,((DNA-8-4_DR|855948:0.04317,DNA-8-4_DR|1542976:0.02471)0.447:0.00128,(DNA-8-4_DR|944827:0.02892,(DNA-8-4_DR|526481:1.05647,DNA-8-4_DR|1858546:0.00507)0.153:0.03209)0.797:0.00233)0.464:0.00136)0.910:0.00301)0.929:0.00365,(((DNA-8-4_DR|448525:0.01874,(DNA-8-4_DR|1542964:0.00059,DNA-8-4_DR|2078020:0.00059)1.000:0.02129)0.993:0.00785,(DNA-8-4_DR|1244359:0.02110,(DNA-8-4_DR|1653129:0.02680,DNA-8-4_DR|2045563:0.01908)0.844:0.00465)0.975:0.00495)0.917:0.00253,DNA-8-4_DR|58416:0.03738)0.255:0.00069)0.879:0.00253,DNA-8-4_DR|1858549:0.04184)1.000:0.02198,(((DNA-8-4_DR|1755170:0.01476,((DNA-8-4_DR|365300:0.00544,DNA-8-4_DR|2110120:0.00802)0.919:0.00248,(DNA-8-4_DR|209421:0.00854,(DNA-8-4_DR|1542963:0.00446,DNA-8-4_DR|609886:0.00676)0.748:0.00062)0.866:0.00099)0.998:0.00555)0.802:0.00059,(DNA-8-4_DR|944833:0.01577,((DNA-8-4_DR|1860338:0.00820,(DNA-8-4_DR|1653124:0.00469,(DNA-8-4_DR|1376213:0.00436,DNA-8-4_DR|2079932:0.00365)0.244:0.00059)0.863:0.00121)1.000:0.00971,(DNA-8-4_DR|1033236:0.00380,(DNA-8-4_DR|135228:0.00251,DNA-8-4_DR|1244362:0.00370)0.984:0.00427)0.992:0.00559)0.891:0.00159)0.853:0.00081)0.718:0.00059,((DNA-8-4_DR|1034642:0.00887,DNA-8-4_DR|2084412:0.00475)0.906:0.00366,(DNA-8-4_DR|1034643:0.00657,DNA-8-4_DR|448520:0.00420)0.194:0.00076)0.992:0.00508)0.829:0.00059)1.000:0.00663,DNA-8-4_DR|1376222:0.00648)0.808:0.00059)0.999:0.00492,(DNA-8-4_DR|2109155:0.00134,DNA-8-4_DR|365297:0.00633)0.417:0.00070)0.502:0.00059,(DNA-8-4_DR|1376217:0.00404,(DNA-8-4_DR|284963:0.00396,DNA-8-4_DR|1034644:0.00283)0.842:0.00056)0.540:0.00058);
```
