## Supplementary Data 2 for "A genomic portrait of zebrafish transposable elements and their spatiotemporal embryonic expression": DNA-8-7_DR.mafft.nwk

```
((DNA-8-7_DR|621951:0.14595,DNA-8-7_DR|867444:0.02068)0.603:0.11216,DNA-8-7_DR|1669170:0.16104,(((DNA-8-7_DR|1254679:0.13466,((((DNA-8-7_DR|1876396:0.11329,DNA-8-7_DR|1969588:0.10617)0.734:0.00519,((DNA-8-7_DR|459791:0.10788,DNA-8-7_DR|707372:0.15915)0.768:0.01041,DNA-8-7_DR|789895:0.17492)0.749:0.00511)0.241:0.00306,((DNA-8-7_DR|525292:0.16886,(DNA-8-7_DR|1122727:0.21152,DNA-8-7_DR|1122730:0.19830)0.240:0.01877)0.908:0.03032,DNA-8-7_DR|1969613:0.16758)0.797:0.01396)0.717:0.00453,((((DNA-8-7_DR|1455512:0.09703,DNA-8-7_DR|2107425:0.05683)1.000:0.07771,(DNA-8-7_DR|1969612:0.11729,(DNA-8-7_DR|621971:0.05778,DNA-8-7_DR|621988:0.41095)0.652:0.09882)0.742:0.01174)0.625:0.00062,DNA-8-7_DR|621957:0.08546)0.188:0.00061,DNA-8-7_DR|1046828:0.11396)0.128:0.00605)0.572:0.00341)0.880:0.00519,((((((DNA-8-7_DR|1384125:0.13105,(DNA-8-7_DR|1046845:0.04217,DNA-8-7_DR|1122709:0.06283)0.518:0.09984)0.853:0.01592,(DNA-8-7_DR|70264:0.12269,DNA-8-7_DR|789916:0.15680)0.582:0.00067)0.408:0.00231,((DNA-8-7_DR|1122722:0.12340,DNA-8-7_DR|2057590:0.12512)0.835:0.01336,(DNA-8-7_DR|621953:0.14925,DNA-8-7_DR|2044229:0.08578)0.683:0.01606)0.991:0.03603)0.505:0.00269,(((DNA-8-7_DR|536682:0.09879,DNA-8-7_DR|536683:0.09364)0.964:0.04391,(DNA-8-7_DR|621983:0.08140,DNA-8-7_DR|295422:0.09576)0.544:0.00499)0.783:0.00423,((DNA-8-7_DR|2057596:0.14667,(DNA-8-7_DR|1470773:0.04421,DNA-8-7_DR|1767621:0.06050)0.468:0.02903)0.866:0.01356,DNA-8-7_DR|957755:0.14282)0.224:0.00729)0.868:0.00465)0.864:0.00855,((DNA-8-7_DR|1243196:0.08415,DNA-8-7_DR|1254700:0.11863)0.979:0.03195,(DNA-8-7_DR|1122707:0.12567,(((DNA-8-7_DR|295421:0.09261,DNA-8-7_DR|867425:0.12612)0.817:0.01395,(DNA-8-7_DR|219469:0.46936,DNA-8-7_DR|459773:0.01532)0.621:0.12921)0.687:0.00346,DNA-8-7_DR|1876404:0.13075)0.556:0.00378)0.167:0.00062)0.928:0.01742)0.758:0.00291,(((((((DNA-8-7_DR|707370:0.11759,DNA-8-7_DR|1122705:0.07853)0.714:0.00693,(DNA-8-7_DR|1876384:0.13358,((DNA-8-7_DR|1122708:0.13221,(DNA-8-7_DR|1969602:0.00061,DNA-8-7_DR|1969610:0.21320)0.946:0.12177)0.189:0.00061,(DNA-8-7_DR|447200:0.15239,DNA-8-7_DR|1753820:0.13725)0.640:0.01730)0.966:0.05598)0.178:0.00277)0.796:0.00614,((DNA-8-7_DR|1969607:0.16443,(DNA-8-7_DR|2057583:0.09949,DNA-8-7_DR|1184452:0.13913)0.712:0.00619)0.093:0.00078,(DNA-8-7_DR|2057582:0.09877,DNA-8-7_DR|2057600:0.13111)0.780:0.01448)0.892:0.00721)0.489:0.00063,((((DNA-8-7_DR|707371:0.12050,DNA-8-7_DR|536662:0.14190)0.610:0.01663,DNA-8-7_DR|621973:0.17246)0.349:0.01190,DNA-8-7_DR|376950:0.10752)0.868:0.01574,(DNA-8-7_DR|867418:0.14383,(DNA-8-7_DR|70292:0.15074,DNA-8-7_DR|1470764:0.10375)0.033:0.00785)0.640:0.00802)0.769:0.00245)0.743:0.00218,((((DNA-8-7_DR|459796:0.13060,((DNA-8-7_DR|867449:0.37812,DNA-8-7_DR|1254688:0.57217)0.712:0.09460,(DNA-8-7_DR|1375328:0.19476,DNA-8-7_DR|459781:0.48557)0.887:0.15973)0.016:0.00068)0.662:0.00702,(((DNA-8-7_DR|146639:0.13371,DNA-8-7_DR|789897:0.13759)0.857:0.01495,((((DNA-8-7_DR|1046852:0.07426,DNA-8-7_DR|1669149:0.21432)0.503:0.13283,DNA-8-7_DR|789913:0.13789)0.631:0.02002,((DNA-8-7_DR|1553999:0.10626,(DNA-8-7_DR|2057609:0.02793,DNA-8-7_DR|2104974:0.04696)0.999:0.15734)0.699:0.01469,(DNA-8-7_DR|376966:0.15129,DNA-8-7_DR|219462:0.13717)0.807:0.01544)0.762:0.00324)0.636:0.00122,((DNA-8-7_DR|1767624:0.15802,(DNA-8-7_DR|957778:0.11289,(DNA-8-7_DR|867441:0.16607,DNA-8-7_DR|459790:0.19306)0.721:0.00845)0.063:0.01146)0.667:0.01999,(DNA-8-7_DR|1767622:0.08852,DNA-8-7_DR|459770:0.10942)0.337:0.00710)0.723:0.00760)1.000:0.00057)0.803:0.00195,(((DNA-8-7_DR|1184454:0.15229,DNA-8-7_DR|1470766:0.10341)0.260:0.00068,DNA-8-7_DR|1969589:0.10533)0.728:0.00497,((((DNA-8-7_DR|2057599:0.12615,DNA-8-7_DR|1046827:0.10812)0.847:0.01005,(((DNA-8-7_DR|867430:0.24522,DNA-8-7_DR|867421:0.09061)0.009:0.00660,(DNA-8-7_DR|694226:0.24321,DNA-8-7_DR|1753816:0.08062)0.564:0.06927)0.878:0.02960,(((DNA-8-7_DR|957774:0.19176,DNA-8-7_DR|219454:0.10984)0.962:0.03789,DNA-8-7_DR|1323732:0.16948)0.855:0.01327,((DNA-8-7_DR|1876388:0.09205,(DNA-8-7_DR|855952:0.21707,DNA-8-7_DR|1254685:0.09172)0.140:0.11581)0.335:0.01026,((DNA-8-7_DR|1323728:0.12138,DNA-8-7_DR|2057611:0.13647)0.779:0.03821,((DNA-8-7_DR|1122728:0.10944,((DNA-8-7_DR|376951:0.08905,DNA-8-7_DR|376956:0.04606)0.563:0.08236,DNA-8-7_DR|1122715:0.08483)0.381:0.03337)0.899:0.05254,(DNA-8-7_DR|1046838:0.00063,(DNA-8-7_DR|1669151:0.02392,DNA-8-7_DR|855950:0.00062)0.244:0.01304)0.378:0.17700)0.153:0.00487)0.650:0.00433)0.649:0.00292)0.579:0.00238)0.968:0.00134)0.727:0.00254,((DNA-8-7_DR|1470784:0.14527,((((DNA-8-7_DR|1651405:0.15906,DNA-8-7_DR|1969608:0.16647)0.865:0.00091,(DNA-8-7_DR|707380:0.15690,DNA-8-7_DR|1969587:0.04937)0.924:0.03836)0.787:0.02199,DNA-8-7_DR|1184432:0.15522)0.725:0.01171,(DNA-8-7_DR|1046850:0.09777,DNA-8-7_DR|1384112:0.11367)0.571:0.00454)0.552:0.00488)0.213:0.00064,(DNA-8-7_DR|536671:0.13955,DNA-8-7_DR|1122724:0.11905)0.601:0.00259)0.756:0.00354)0.884:0.01795,((DNA-8-7_DR|536684:0.08354,((((((DNA-8-7_DR|1876398:0.09760,DNA-8-7_DR|608576:0.08410)0.147:0.00701,DNA-8-7_DR|376973:0.06521)0.070:0.02651,DNA-8-7_DR|1323744:0.05031)0.226:0.09672,(DNA-8-7_DR|525297:0.23742,(DNA-8-7_DR|135233:0.30231,DNA-8-7_DR|447198:0.15918)0.412:0.04168)0.085:0.04096)0.979:0.12808,((DNA-8-7_DR|1323734:0.18445,(DNA-8-7_DR|867443:0.19432,(DNA-8-7_DR|1384116:0.13081,DNA-8-7_DR|608575:0.53294)0.730:0.07664)0.847:0.12194)0.168:0.02099,DNA-8-7_DR|621987:0.52783)0.850:0.16552)0.593:0.05172,(DNA-8-7_DR|1046819:0.38873,(((DNA-8-7_DR|1122704:0.00062,DNA-8-7_DR|1669162:0.00062)0.968:0.09878,(DNA-8-7_DR|1254698:0.39867,DNA-8-7_DR|1669167:0.42059)0.254:0.00061)0.900:0.18748,((DNA-8-7_DR|1969605:0.33895,(DNA-8-7_DR|867428:0.40306,DNA-8-7_DR|1767638:0.41742)0.746:0.20569)0.808:0.13751,DNA-8-7_DR|2057580:0.65322)0.472:0.03022)0.399:0.02922)0.493:0.04862)0.033:0.00092)0.449:0.02157,(DNA-8-7_DR|621982:0.19728,DNA-8-7_DR|1384114:0.14399)0.030:0.00294)0.695:0.00397)0.036:0.00091)0.339:0.00994)0.852:0.02428)0.368:0.00067,((DNA-8-7_DR|1313614:0.24243,DNA-8-7_DR|1956342:0.09581)0.583:0.03211,(((DNA-8-7_DR|1184448:0.10474,((DNA-8-7_DR|707381:0.14876,DNA-8-7_DR|957770:0.04171)0.714:0.14110,(DNA-8-7_DR|1122711:0.20674,(((DNA-8-7_DR|219455:0.52975,DNA-8-7_DR|447202:0.00063)0.878:0.06654,DNA-8-7_DR|376949:0.56867)0.817:0.09451,((DNA-8-7_DR|1384128:0.00058,DNA-8-7_DR|1969600:0.14536)0.000:0.00367,DNA-8-7_DR|135232:0.57860)0.858:0.09991)0.666:0.00986)0.612:0.00414)0.688:0.00290)0.741:0.00307,((((((DNA-8-7_DR|1470794:0.27563,(DNA-8-7_DR|525294:0.27580,(DNA-8-7_DR|789906:0.00062,DNA-8-7_DR|1669160:0.36720)0.567:0.32952)0.985:0.33609)0.765:0.12780,DNA-8-7_DR|1122720:0.20972)0.510:0.03458,(DNA-8-7_DR|1470768:0.30795,DNA-8-7_DR|1669182:0.18370)0.143:0.00738)0.500:0.01138,(((((DNA-8-7_DR|459776:0.22464,(((((DNA-8-7_DR|694224:0.19711,(DNA-8-7_DR|621992:0.00091,DNA-8-7_DR|1323735:0.28523)0.805:0.44893)0.794:0.17781,(((DNA-8-7_DR|1956343:0.24633,DNA-8-7_DR|1470763:0.25195)0.367:0.03516,(DNA-8-7_DR|1969594:0.00061,DNA-8-7_DR|957758:0.34570)0.514:0.18906)0.223:0.00951,DNA-8-7_DR|1184430:0.19818)0.370:0.01183)0.318:0.00451,(DNA-8-7_DR|855949:0.16196,((DNA-8-7_DR|1969595:0.22005,(DNA-8-7_DR|1669185:0.18232,DNA-8-7_DR|1858552:0.42179)0.341:0.02732)0.650:0.01968,((((((DNA-8-7_DR|376958:0.38038,DNA-8-7_DR|459780:0.37206)0.718:0.17778,DNA-8-7_DR|957771:0.12735)0.419:0.09824,(DNA-8-7_DR|1323725:0.07393,DNA-8-7_DR|1470771:0.61502)0.432:0.13059)0.462:0.00369,DNA-8-7_DR|1876408:0.23104)0.787:0.02054,((DNA-8-7_DR|1243195:0.11779,DNA-8-7_DR|1184431:0.34378)0.813:0.09438,(DNA-8-7_DR|867420:0.16308,DNA-8-7_DR|1470775:0.18473)0.918:0.03115)0.970:0.03842)0.847:0.01022,((((DNA-8-7_DR|1046826:0.33285,(DNA-8-7_DR|1858554:0.05425,(DNA-8-7_DR|525293:0.00068,DNA-8-7_DR|1876407:0.28137)0.652:0.20784)0.037:0.27659)0.631:0.06362,(((DNA-8-7_DR|459782:0.38665,DNA-8-7_DR|1969596:0.00067)0.566:0.30499,(DNA-8-7_DR|146635:0.36363,(DNA-8-7_DR|957756:0.00063,(DNA-8-7_DR|1046848:0.31403,DNA-8-7_DR|1323726:0.00073)0.696:0.43609)0.155:0.06211)0.403:0.08877)0.581:0.03847,DNA-8-7_DR|1767631:0.17970)0.883:0.04845)0.758:0.01204,((DNA-8-7_DR|1184441:0.32424,(DNA-8-7_DR|707375:0.18450,DNA-8-7_DR|1876392:0.18449)0.979:0.05611)0.440:0.01270,((DNA-8-7_DR|608580:0.06370,(DNA-8-7_DR|295419:0.04359,DNA-8-7_DR|1243192:0.06647)0.496:0.00231)1.000:0.07294,(((((DNA-8-7_DR|459794:0.23149,(DNA-8-7_DR|707373:0.00482,DNA-8-7_DR|2057577:0.06218)0.797:0.13909)0.191:0.00062,(DNA-8-7_DR|459793:0.22188,DNA-8-7_DR|1969584:0.03711)0.776:0.03402)0.090:0.00061,(DNA-8-7_DR|536663:0.10951,DNA-8-7_DR|2057591:0.08651)0.906:0.01799)0.766:0.01866,DNA-8-7_DR|447203:0.19606)0.890:0.02364,DNA-8-7_DR|1046846:0.22188)0.628:0.00284)1.000:0.07182)0.507:0.00063)0.754:0.00282,(((DNA-8-7_DR|1876412:0.17375,(DNA-8-7_DR|1046847:0.11270,(DNA-8-7_DR|1858551:0.07939,DNA-8-7_DR|1254677:0.08587)0.978:0.10541)0.398:0.02372)0.974:0.03923,((((DNA-8-7_DR|1651407:0.04491,DNA-8-7_DR|70285:0.31766)0.877:0.11159,(DNA-8-7_DR|146636:0.31038,(((DNA-8-7_DR|70286:0.04459,DNA-8-7_DR|536660:0.15177)0.701:0.05844,(DNA-8-7_DR|219450:0.05246,DNA-8-7_DR|1470792:0.11515)0.855:0.04572)0.786:0.01098,(DNA-8-7_DR|459783:0.26601,((DNA-8-7_DR|1323736:0.16959,DNA-8-7_DR|2057578:0.21283)0.893:0.26535,(DNA-8-7_DR|1876406:0.05036,DNA-8-7_DR|1184439:0.00061)0.986:0.32662)0.783:0.17386)0.025:0.00068)0.000:0.00061)0.290:0.00646)0.269:0.01228,(DNA-8-7_DR|1553994:0.75438,(((DNA-8-7_DR|459769:0.15413,DNA-8-7_DR|447201:0.11060)0.870:0.02284,((((DNA-8-7_DR|1254702:0.08995,DNA-8-7_DR|694223:0.13293)0.104:0.00302,(DNA-8-7_DR|1969621:0.05535,DNA-8-7_DR|447197:0.14341)0.745:0.03825)0.912:0.02123,(DNA-8-7_DR|1046830:0.08413,DNA-8-7_DR|1323737:0.10562)0.938:0.02243)0.196:0.00692,DNA-8-7_DR|1470774:0.10069)0.953:0.02042)0.746:0.00238,(DNA-8-7_DR|1455508:0.15584,((DNA-8-7_DR|789898:0.09382,DNA-8-7_DR|1767627:0.08291)0.736:0.00628,DNA-8-7_DR|1323740:0.09784)0.926:0.02443)0.445:0.01019)0.137:0.01440)0.455:0.00140)0.720:0.00795,DNA-8-7_DR|621952:0.08263)0.778:0.01029)0.999:0.04263,((DNA-8-7_DR|1669156:0.16662,(((((((DNA-8-7_DR|1046849:0.33615,(DNA-8-7_DR|1969597:0.00063,DNA-8-7_DR|621991:0.04876)0.930:0.16276)0.778:0.16395,((DNA-8-7_DR|1669176:0.15065,DNA-8-7_DR|1669184:0.00061)0.442:0.09443,DNA-8-7_DR|707387:0.33504)0.906:0.29751)0.849:0.13847,(DNA-8-7_DR|1455510:0.21062,(DNA-8-7_DR|1375326:0.12884,DNA-8-7_DR|2083290:0.17961)0.392:0.15428)0.775:0.15982)0.849:0.11870,((((DNA-8-7_DR|707388:0.07884,DNA-8-7_DR|376965:0.00061)0.819:0.31448,DNA-8-7_DR|1876411:0.30761)0.758:0.12483,(DNA-8-7_DR|957751:0.03979,DNA-8-7_DR|1767620:0.12579)0.926:0.33382)0.793:0.12466,(DNA-8-7_DR|1470770:0.51064,DNA-8-7_DR|1767619:0.13324)0.866:0.26197)0.735:0.09443)0.525:0.11884,((DNA-8-7_DR|295428:0.07578,DNA-8-7_DR|1969609:0.00062)0.355:0.12565,DNA-8-7_DR|707366:0.00061)0.616:0.17302)0.951:0.20820,DNA-8-7_DR|867437:0.20322)0.473:0.04841,(((DNA-8-7_DR|867433:0.58419,(((DNA-8-7_DR|621975:0.25663,(DNA-8-7_DR|1254687:0.05299,DNA-8-7_DR|1541383:0.64753)0.226:0.21321)0.896:0.13537,(DNA-8-7_DR|1858555:0.27849,(DNA-8-7_DR|459779:0.30811,DNA-8-7_DR|621959:0.34426)0.951:0.20686)0.293:0.02186)0.970:0.15297,((DNA-8-7_DR|1470781:0.41723,DNA-8-7_DR|1858553:0.37317)0.619:0.01887,DNA-8-7_DR|1470779:0.42726)0.410:0.03611)0.759:0.11755)0.273:0.01156,(DNA-8-7_DR|70268:0.37459,DNA-8-7_DR|1876380:0.17287)0.650:0.10525)0.349:0.03156,DNA-8-7_DR|1384123:0.51150)0.686:0.03691)0.876:0.09023)0.581:0.02069,(((DNA-8-7_DR|957761:0.30991,(((DNA-8-7_DR|70274:0.25167,DNA-8-7_DR|1122716:0.06796)0.302:0.10214,((DNA-8-7_DR|219468:0.39878,DNA-8-7_DR|536680:0.24656)0.712:0.14141,DNA-8-7_DR|1470787:0.47268)0.657:0.04870)0.145:0.00222,(DNA-8-7_DR|70284:0.42102,DNA-8-7_DR|1455505:0.00058)0.474:0.25178)0.428:0.02581)0.763:0.02268,(DNA-8-7_DR|70281:0.48526,DNA-8-7_DR|1470772:0.47087)0.907:0.35633)0.732:0.02423,(((DNA-8-7_DR|1184426:0.18793,DNA-8-7_DR|1969606:0.24453)0.824:0.11864,(DNA-8-7_DR|707390:0.16761,(DNA-8-7_DR|70273:0.00067,DNA-8-7_DR|1669178:0.30915)0.297:0.13574)0.536:0.00062)0.846:0.02249,(DNA-8-7_DR|295436:0.30848,(((((DNA-8-7_DR|608581:0.00425,DNA-8-7_DR|2095004:0.00693)1.000:0.13032,(DNA-8-7_DR|621981:0.00570,(DNA-8-7_DR|621994:0.00198,DNA-8-7_DR|621995:0.00381)0.234:0.00422)0.986:0.04767)0.999:0.13292,((DNA-8-7_DR|608582:0.11842,DNA-8-7_DR|621996:0.02480)0.984:0.05947,((DNA-8-7_DR|219458:0.38747,DNA-8-7_DR|1184443:0.00321)0.385:0.00998,(DNA-8-7_DR|1184442:0.00466,(DNA-8-7_DR|1184444:0.00839,DNA-8-7_DR|1184445:0.00061)0.827:0.00587)0.042:0.00443)0.985:0.05150)1.000:0.17687)0.981:0.09740,((DNA-8-7_DR|621970:0.22354,(DNA-8-7_DR|867429:0.14966,DNA-8-7_DR|1669159:0.31575)0.805:0.03058)0.777:0.01884,((DNA-8-7_DR|789903:0.17200,(DNA-8-7_DR|1470785:0.00069,DNA-8-7_DR|1470765:0.30469)0.499:0.20239)0.873:0.14152,((DNA-8-7_DR|957768:0.15124,(DNA-8-7_DR|295431:0.15304,((DNA-8-7_DR|1876400:0.01915,DNA-8-7_DR|1876401:0.00506)1.000:0.31860,((DNA-8-7_DR|2057608:0.07539,(DNA-8-7_DR|525296:0.85926,DNA-8-7_DR|1651406:0.06801)0.342:0.25312)0.239:0.02117,DNA-8-7_DR|2057584:0.06757)0.417:0.02644)0.441:0.01175)0.275:0.01055)0.707:0.03734,((((((DNA-8-7_DR|789907:0.26453,DNA-8-7_DR|1254703:0.01558)0.503:0.07948,(DNA-8-7_DR|1122729:0.04297,(DNA-8-7_DR|957752:0.10952,DNA-8-7_DR|1184429:0.02668)0.186:0.01225)0.936:0.03908)0.948:0.05325,((DNA-8-7_DR|376967:0.39697,DNA-8-7_DR|867427:0.00063)0.568:0.16095,DNA-8-7_DR|1470762:0.16503)0.258:0.00295)0.459:0.03548,DNA-8-7_DR|1384118:0.21853)0.346:0.00632,DNA-8-7_DR|219456:0.16238)0.475:0.00644,(((DNA-8-7_DR|525295:0.86804,DNA-8-7_DR|1175210:0.14012)0.884:0.60017,DNA-8-7_DR|789900:0.04381)0.071:0.01095,DNA-8-7_DR|376976:0.07171)0.839:0.09768)0.133:0.00327)0.945:0.03233)0.795:0.01945)0.858:0.03435)0.296:0.01062,((DNA-8-7_DR|707376:0.14305,DNA-8-7_DR|1669180:0.22873)0.721:0.01694,(DNA-8-7_DR|867436:0.30955,((DNA-8-7_DR|1470793:0.14177,(DNA-8-7_DR|57116:0.40012,DNA-8-7_DR|957776:0.00062)0.694:0.06673)0.385:0.02597,(DNA-8-7_DR|536672:0.19476,DNA-8-7_DR|536685:0.00067)0.702:0.20036)0.702:0.02177)0.748:0.01478)0.795:0.00938)0.981:0.05162)0.551:0.00584)0.385:0.00767)0.966:0.03629)0.808:0.01352)0.457:0.00387)0.813:0.00324)0.860:0.00061)0.285:0.00077)0.152:0.00068)0.103:0.00063,DNA-8-7_DR|1046836:0.22526)0.677:0.00127,(DNA-8-7_DR|70288:0.19385,((DNA-8-7_DR|707386:1.14581,DNA-8-7_DR|1323721:0.00064)0.678:0.09794,(DNA-8-7_DR|219463:0.46205,DNA-8-7_DR|295420:0.18377)0.438:0.04149)0.151:0.01830)0.954:0.08950)0.824:0.00765)0.045:0.00252,(DNA-8-7_DR|1313613:0.00062,(((DNA-8-7_DR|1046840:0.35974,DNA-8-7_DR|459792:0.34478)0.818:0.08092,((DNA-8-7_DR|376961:0.42681,DNA-8-7_DR|295432:0.52512)0.593:0.00062,DNA-8-7_DR|1669177:0.14271)0.059:0.00210)0.726:0.05751,((DNA-8-7_DR|2057581:0.30620,DNA-8-7_DR|70272:0.41445)0.764:0.05924,DNA-8-7_DR|2057597:0.50977)0.807:0.10575)1.000:0.81161)0.963:0.15865)0.525:0.00303,((DNA-8-7_DR|1375327:0.11764,(((DNA-8-7_DR|1111525:0.60947,DNA-8-7_DR|1969592:0.00062)0.762:0.07573,((DNA-8-7_DR|1254694:0.63876,DNA-8-7_DR|1470788:0.00062)0.584:0.46913,(DNA-8-7_DR|295442:0.00059,((DNA-8-7_DR|621962:0.0,DNA-8-7_DR|621963:0.0):0.03529,DNA-8-7_DR|867448:0.07032)0.595:0.45254)0.666:0.10025)0.637:0.05289)0.769:0.05422,DNA-8-7_DR|1969601:0.20913)0.737:0.03135)0.389:0.01877,((DNA-8-7_DR|70278:0.00062,DNA-8-7_DR|295425:0.71028)0.492:0.12098,(DNA-8-7_DR|1969616:0.00068,(DNA-8-7_DR|789901:0.16062,DNA-8-7_DR|1122719:0.20749)0.450:0.49308)0.521:0.09070)0.984:0.12337)0.211:0.00062)0.115:0.00945,DNA-8-7_DR|1122713:0.23415)0.152:0.00101,DNA-8-7_DR|536674:0.11924)0.715:0.01097)0.488:0.00730,((DNA-8-7_DR|1876382:0.09125,(DNA-8-7_DR|789899:0.00064,DNA-8-7_DR|1122725:0.30406)0.556:0.12566)0.564:0.01040,DNA-8-7_DR|1046831:0.11175)0.805:0.01750)0.581:0.00396,((DNA-8-7_DR|2057607:0.12727,((DNA-8-7_DR|1470789:0.04767,(DNA-8-7_DR|608579:0.59713,DNA-8-7_DR|1046825:0.00061)0.786:0.01822)0.512:0.03341,DNA-8-7_DR|1553988:0.08867)0.621:0.04687)0.901:0.05631,(DNA-8-7_DR|621974:0.33850,((DNA-8-7_DR|1767640:0.10350,(DNA-8-7_DR|1184440:0.12886,(DNA-8-7_DR|957754:0.02137,DNA-8-7_DR|376964:0.23778)0.000:0.00985)0.789:0.00067)0.870:0.04463,DNA-8-7_DR|2107617:0.08953)0.750:0.02555)0.653:0.01928)0.822:0.02904)0.402:0.00062)0.976:0.02438,((((DNA-8-7_DR|1553996:0.05515,DNA-8-7_DR|1767636:0.04817)0.139:0.12686,(DNA-8-7_DR|621956:0.33026,DNA-8-7_DR|376947:0.05302)0.449:0.03084)0.893:0.03424,(((DNA-8-7_DR|295435:0.11190,DNA-8-7_DR|536675:0.02304)0.614:0.23045,(DNA-8-7_DR|1122731:0.01901,DNA-8-7_DR|2114267:0.00062)0.982:0.09349)0.866:0.05018,((((DNA-8-7_DR|135235:0.02151,DNA-8-7_DR|2117416:0.01821)1.000:0.17287,DNA-8-7_DR|1470782:0.15769)0.427:0.00928,DNA-8-7_DR|2057576:0.14750)0.697:0.01108,DNA-8-7_DR|376960:0.10985)0.804:0.01491)0.826:0.02136)0.516:0.01701,DNA-8-7_DR|295437:0.27715)0.506:0.00061)0.171:0.00398)0.851:0.00849)0.736:0.00531,DNA-8-7_DR|459784:0.16844)0.666:0.00409)0.698:0.00543,(((((DNA-8-7_DR|70266:0.12222,DNA-8-7_DR|1455506:0.16553)0.724:0.01366,((((DNA-8-7_DR|1184447:0.17750,DNA-8-7_DR|146648:0.54716)0.031:0.00091,(DNA-8-7_DR|1313615:0.13611,DNA-8-7_DR|1956341:0.23821)0.764:0.01744)0.666:0.01551,((DNA-8-7_DR|1876402:0.10580,DNA-8-7_DR|943365:0.08309)0.763:0.02696,DNA-8-7_DR|459767:0.09747)0.872:0.01776)0.709:0.00188,((DNA-8-7_DR|219448:0.11375,(DNA-8-7_DR|2093962:0.17178,DNA-8-7_DR|1969583:0.12861)0.879:0.01824)0.695:0.00247,((DNA-8-7_DR|1470759:0.22621,(((DNA-8-7_DR|867423:0.14858,((((DNA-8-7_DR|1470767:0.12119,(DNA-8-7_DR|459771:0.11583,DNA-8-7_DR|1858550:0.04832)0.557:0.08819)0.573:0.03045,(DNA-8-7_DR|1046816:0.12872,DNA-8-7_DR|1313617:0.02098)0.507:0.13339)0.970:0.11551,DNA-8-7_DR|621977:0.12006)0.789:0.03566,((((DNA-8-7_DR|219461:0.20048,DNA-8-7_DR|2044231:0.22786)0.535:0.02281,DNA-8-7_DR|536670:0.12585)0.935:0.12400,DNA-8-7_DR|1184433:0.13115)0.833:0.03288,(((DNA-8-7_DR|1046837:0.12179,(DNA-8-7_DR|2044228:0.18033,(DNA-8-7_DR|536661:0.11132,(DNA-8-7_DR|1254691:0.33563,DNA-8-7_DR|2057603:0.00062)0.966:0.14142)0.871:0.03653)0.921:0.06382)0.422:0.02725,DNA-8-7_DR|608577:0.43729)0.337:0.00328,DNA-8-7_DR|1111524:0.52539)0.888:0.04929)0.563:0.00639)0.661:0.03436)0.686:0.02177,(DNA-8-7_DR|789893:1.13860,(DNA-8-7_DR|1323742:0.16959,DNA-8-7_DR|1243194:0.16562)0.844:0.00063)0.192:0.01775)0.787:0.01531,(DNA-8-7_DR|219466:0.07085,DNA-8-7_DR|2095870:0.54240)0.764:0.04754)0.712:0.00238)0.522:0.00061,((((DNA-8-7_DR|1767637:0.59892,(((DNA-8-7_DR|1553992:0.07787,(DNA-8-7_DR|376952:0.01987,(DNA-8-7_DR|2057604:0.00062,DNA-8-7_DR|2057606:0.11359)0.955:0.11523)0.515:0.08168)0.519:0.00968,(DNA-8-7_DR|1767629:0.13625,(DNA-8-7_DR|1254686:0.00063,DNA-8-7_DR|1254696:0.03050)0.948:0.16055)0.859:0.04607)0.874:0.03277,DNA-8-7_DR|70267:0.14538)0.055:0.00309)0.707:0.02558,(DNA-8-7_DR|135234:0.06647,(DNA-8-7_DR|1876409:0.20552,DNA-8-7_DR|1541382:0.35864)0.814:0.14506)0.844:0.08356)0.655:0.01014,DNA-8-7_DR|2057585:0.14736)0.206:0.00060,(((DNA-8-7_DR|459786:0.56363,DNA-8-7_DR|1323739:0.00395)0.778:0.06271,((DNA-8-7_DR|536679:0.43313,(DNA-8-7_DR|867438:0.17517,DNA-8-7_DR|70283:0.42755)0.493:0.08108)0.147:0.03285,DNA-8-7_DR|459778:0.18330)0.646:0.02462)0.821:0.02293,(((((DNA-8-7_DR|1046851:0.11054,(DNA-8-7_DR|957769:0.08070,DNA-8-7_DR|1969599:0.17651)0.712:0.02566)0.760:0.00283,(DNA-8-7_DR|1384120:0.12932,(DNA-8-7_DR|1553989:0.11280,DNA-8-7_DR|1876399:0.13048)0.188:0.01391)0.270:0.00441)0.199:0.00372,((DNA-8-7_DR|621979:0.00062,DNA-8-7_DR|621980:0.00062)1.000:0.14065,DNA-8-7_DR|295427:0.31792)0.400:0.00092)0.780:0.00377,((((((DNA-8-7_DR|621993:0.05119,DNA-8-7_DR|2111931:0.05959)0.496:0.16404,(DNA-8-7_DR|1184428:0.02648,DNA-8-7_DR|536676:0.15305)0.775:0.06206)0.433:0.10061,(DNA-8-7_DR|1046834:0.18000,DNA-8-7_DR|1184455:0.00064)0.649:0.16998)0.578:0.00184,(((((DNA-8-7_DR|1669188:0.05039,DNA-8-7_DR|1876385:0.07390)0.631:0.04633,((DNA-8-7_DR|1767633:0.28724,DNA-8-7_DR|621968:0.07480)0.452:0.09544,(DNA-8-7_DR|694227:0.21148,(DNA-8-7_DR|1046817:0.09737,DNA-8-7_DR|1651403:0.28311)0.780:0.02582)0.777:0.01970)0.683:0.00394)0.601:0.00447,DNA-8-7_DR|70293:0.30991)0.265:0.00299,(DNA-8-7_DR|2057586:0.15475,DNA-8-7_DR|1184425:0.18049)0.877:0.04730)0.500:0.00300,((DNA-8-7_DR|146640:0.18151,(((DNA-8-7_DR|789910:0.06740,DNA-8-7_DR|2100137:0.00061)0.408:0.06845,((DNA-8-7_DR|1184437:0.26135,(DNA-8-7_DR|867435:0.50485,(DNA-8-7_DR|459797:0.00066,DNA-8-7_DR|1254699:0.03708)0.376:0.00088)0.954:0.29554)0.589:0.01686,(DNA-8-7_DR|536659:0.00092,DNA-8-7_DR|789915:0.09956)0.441:0.19856)0.000:0.00671)0.641:0.07780,(DNA-8-7_DR|1254684:0.00058,DNA-8-7_DR|70287:0.00975)0.720:0.13434)0.736:0.01337)0.727:0.00827,((((DNA-8-7_DR|1876395:0.02903,(DNA-8-7_DR|707382:0.05320,DNA-8-7_DR|1122706:0.18885)0.639:0.10349)0.982:0.46098,(((((DNA-8-7_DR|1956344:0.00062,DNA-8-7_DR|1669152:0.00061)0.987:0.33152,DNA-8-7_DR|867422:0.41226)0.086:0.01090,(DNA-8-7_DR|1669172:0.12098,((DNA-8-7_DR|1554002:0.07579,DNA-8-7_DR|1323743:0.06807)0.000:0.00058,(DNA-8-7_DR|1046833:0.15303,DNA-8-7_DR|867432:0.00062)0.000:0.00066)0.522:0.06971)0.778:0.21703)0.935:0.26045,DNA-8-7_DR|2083398:0.13176)0.288:0.09283,((DNA-8-7_DR|621961:0.00062,(DNA-8-7_DR|1384115:0.00095,DNA-8-7_DR|957767:0.10792)0.855:0.27231)0.782:0.06684,(DNA-8-7_DR|536673:0.00062,DNA-8-7_DR|1046835:0.00063)0.903:0.18367)0.885:0.21284)0.775:0.15698)0.643:0.10432,(DNA-8-7_DR|1767639:0.79263,(((((DNA-8-7_DR|135230:0.00062,((DNA-8-7_DR|1046829:0.00062,(DNA-8-7_DR|621989:0.02605,DNA-8-7_DR|146642:0.00063)0.066:0.06797)0.818:0.20858,DNA-8-7_DR|1767642:0.06511)0.331:0.00062)0.019:0.00062,DNA-8-7_DR|2082920:0.03656)0.935:0.13552,(DNA-8-7_DR|536665:0.42119,DNA-8-7_DR|621955:0.00061)0.541:0.11011)0.006:0.06709,(((DNA-8-7_DR|1254680:0.00069,DNA-8-7_DR|1767641:0.00063)0.949:0.26836,DNA-8-7_DR|70282:0.00091)0.658:0.21744,DNA-8-7_DR|536669:0.08503)0.660:0.05681)0.930:0.18845,((DNA-8-7_DR|57115:0.00092,DNA-8-7_DR|70263:0.07428)0.928:0.04505,DNA-8-7_DR|867419:0.00062)0.858:0.11163)0.262:0.03164)0.242:0.03919)0.731:0.03064,(((DNA-8-7_DR|1323722:0.22119,DNA-8-7_DR|70275:0.58065)0.241:0.00061,((((((DNA-8-7_DR|1669164:0.00067,(DNA-8-7_DR|1122721:0.13831,DNA-8-7_DR|1753819:0.49003)0.390:0.09999)0.901:0.18135,(((DNA-8-7_DR|219464:0.11820,(DNA-8-7_DR|789912:0.00062,DNA-8-7_DR|2106581:0.00063)0.897:0.24017)0.793:0.28135,(DNA-8-7_DR|295429:0.00062,DNA-8-7_DR|1669153:0.00092)0.629:0.20091)0.253:0.07070,((DNA-8-7_DR|1669186:0.00062,DNA-8-7_DR|1876410:0.00061)0.962:0.24383,DNA-8-7_DR|1876403:0.00059)0.928:0.21226)0.375:0.06883)0.663:0.08251,((DNA-8-7_DR|376953:0.17804,DNA-8-7_DR|867447:0.00058)0.754:0.13278,(DNA-8-7_DR|1455507:1.39400,DNA-8-7_DR|1969593:0.00062)0.640:0.16925)0.284:0.02561)0.725:0.04249,(DNA-8-7_DR|363995:0.27393,((DNA-8-7_DR|1753817:0.43027,(DNA-8-7_DR|1669173:0.57372,(((DNA-8-7_DR|376975:0.00066,DNA-8-7_DR|1876397:0.00063)0.313:0.00092,DNA-8-7_DR|957757:0.00063)0.207:0.01137,DNA-8-7_DR|536667:0.28854)0.853:0.29565)0.134:0.02934)0.645:0.06935,((DNA-8-7_DR|283809:0.31658,(((DNA-8-7_DR|1046841:0.11086,DNA-8-7_DR|146646:0.00070)0.968:0.39116,DNA-8-7_DR|1384126:0.00061)0.855:0.13055,DNA-8-7_DR|943364:0.14132)0.729:0.01058)0.908:0.02539,((DNA-8-7_DR|1046844:0.47042,((DNA-8-7_DR|855951:0.41202,DNA-8-7_DR|1669181:0.00062)0.916:0.20897,(((((DNA-8-7_DR|1876387:0.00121,DNA-8-7_DR|1184436:0.00062)0.210:0.03190,DNA-8-7_DR|1046832:0.04944)0.814:0.28842,((((DNA-8-7_DR|536681:0.20220,DNA-8-7_DR|1767623:0.00057)0.331:0.00259,DNA-8-7_DR|1470777:0.00062)0.302:0.07170,DNA-8-7_DR|957772:0.00063)0.918:0.23588,(DNA-8-7_DR|459777:0.33029,DNA-8-7_DR|295434:0.01038)0.759:0.33215)0.149:0.10865)0.809:0.16819,(DNA-8-7_DR|621990:0.04648,(DNA-8-7_DR|867446:0.00067,DNA-8-7_DR|376963:0.08395)0.909:0.09940)0.852:0.09442)0.592:0.05887,DNA-8-7_DR|1122714:0.04497)0.809:0.11314)0.339:0.06816)0.578:0.09713,(((DNA-8-7_DR|376962:0.04043,DNA-8-7_DR|70265:0.00061)0.473:0.04024,(DNA-8-7_DR|1969586:0.12581,DNA-8-7_DR|1243193:0.14056)0.690:0.05894)0.803:0.15342,DNA-8-7_DR|459787:0.11706)0.754:0.10122)0.294:0.03417)0.597:0.00634)0.611:0.01561)0.350:0.00371)0.775:0.00582,(((((DNA-8-7_DR|1876383:0.23966,(DNA-8-7_DR|57114:0.23043,(((DNA-8-7_DR|1554007:0.00067,((DNA-8-7_DR|1969585:0.00067,DNA-8-7_DR|1669183:0.37833)0.764:0.14675,(DNA-8-7_DR|1046818:0.22804,DNA-8-7_DR|621950:0.00091)0.483:0.21351)0.560:0.07477)0.736:0.12972,(DNA-8-7_DR|1254683:0.22111,DNA-8-7_DR|621954:0.00066)0.950:0.43800)0.699:0.08624,((DNA-8-7_DR|1313616:0.11555,((DNA-8-7_DR|707365:0.00065,(DNA-8-7_DR|376959:0.26045,DNA-8-7_DR|459772:0.16984)0.207:0.04127)0.653:0.28861,(DNA-8-7_DR|2057587:0.11107,(DNA-8-7_DR|1767628:0.14806,DNA-8-7_DR|536677:0.00067)0.089:0.04844)0.856:0.31215)0.771:0.13773)0.681:0.02628,((DNA-8-7_DR|536668:0.00067,(DNA-8-7_DR|70289:0.00067,DNA-8-7_DR|1876391:0.00061)0.956:0.20590)0.859:0.26361,DNA-8-7_DR|1553993:0.08535)0.735:0.13198)0.790:0.02163)0.206:0.00126)0.949:0.06465)0.535:0.04438,(DNA-8-7_DR|135231:0.11184,((((DNA-8-7_DR|621960:0.19212,(DNA-8-7_DR|2057602:0.00062,DNA-8-7_DR|146641:0.00066)0.704:0.19324)0.688:0.14577,DNA-8-7_DR|376955:0.00067)0.857:0.25245,(DNA-8-7_DR|621978:0.19461,(((DNA-8-7_DR|1046843:0.00063,(DNA-8-7_DR|70279:0.00061,DNA-8-7_DR|1122718:0.00068)0.981:0.47266)0.575:0.14816,DNA-8-7_DR|295426:0.03764)0.783:0.09274,DNA-8-7_DR|1254692:0.00089)0.593:0.16732)0.234:0.12868)0.213:0.12105,(DNA-8-7_DR|1470760:0.24764,(DNA-8-7_DR|867434:0.00067,DNA-8-7_DR|1669148:0.06575)0.846:0.21450)0.810:0.20166)0.135:0.01685)0.896:0.19558)0.430:0.00619,(((((DNA-8-7_DR|621966:0.00062,((((DNA-8-7_DR|1254689:0.41015,(DNA-8-7_DR|295438:0.34732,(DNA-8-7_DR|1470761:0.00090,DNA-8-7_DR|1969611:0.00067)0.195:0.11123)0.704:0.69176)0.481:0.12633,(DNA-8-7_DR|2057598:0.00094,(DNA-8-7_DR|621976:0.00058,DNA-8-7_DR|1323745:0.00067)0.885:0.25056)0.866:0.29418)0.137:0.01781,(DNA-8-7_DR|621972:0.00062,(DNA-8-7_DR|789894:0.00063,DNA-8-7_DR|1254697:0.00062)0.799:0.19814)0.943:0.23488)0.873:0.14475,DNA-8-7_DR|70270:0.05872)0.727:0.03550)0.028:0.03000,DNA-8-7_DR|447199:0.35626)0.000:0.05021,((DNA-8-7_DR|1184427:0.12912,DNA-8-7_DR|1323733:0.00067)0.988:0.48167,(DNA-8-7_DR|1046821:0.06599,DNA-8-7_DR|219470:0.00062)0.992:0.30175)0.877:0.24933)0.826:0.06278,((DNA-8-7_DR|707367:0.00067,(DNA-8-7_DR|707377:0.25139,DNA-8-7_DR|1323727:0.06804)0.435:0.14817)0.955:0.25914,((((DNA-8-7_DR|376972:0.00062,DNA-8-7_DR|707391:0.04113)0.000:0.00057,(DNA-8-7_DR|789902:0.00067,(DNA-8-7_DR|363994:0.16020,DNA-8-7_DR|789914:0.00061)0.806:0.09300)0.580:0.11007)0.897:0.14176,(DNA-8-7_DR|376969:0.13076,DNA-8-7_DR|146644:0.13679)0.771:0.17112)0.856:0.07260,((((((((DNA-8-7_DR|1969619:0.00063,(DNA-8-7_DR|459789:0.16644,((DNA-8-7_DR|1254681:0.02221,DNA-8-7_DR|1384117:0.20398)0.771:0.05012,DNA-8-7_DR|1669154:0.00062)0.000:0.00058)0.854:0.08844)0.592:0.04096,DNA-8-7_DR|1122712:0.00061)0.941:0.29376,(DNA-8-7_DR|867440:0.00067,DNA-8-7_DR|219460:0.00061)0.918:0.35711)0.745:0.21521,(DNA-8-7_DR|2057589:0.00062,DNA-8-7_DR|1669174:0.04415)0.789:0.09757)0.842:0.14119,(DNA-8-7_DR|1254695:0.00067,(DNA-8-7_DR|146637:0.00058,DNA-8-7_DR|1046823:0.00060)0.994:0.28473)0.037:0.24957)0.154:0.05564,(((DNA-8-7_DR|1254701:0.14820,(DNA-8-7_DR|789911:0.28343,DNA-8-7_DR|1470776:0.02749)0.760:0.44651)0.661:0.09450,((DNA-8-7_DR|1669155:0.00063,((DNA-8-7_DR|1323724:0.00068,DNA-8-7_DR|70276:0.00062)0.412:0.34241,(DNA-8-7_DR|1669150:0.00063,DNA-8-7_DR|867426:0.00091)0.500:0.18070)0.669:0.09588)0.842:0.07625,(DNA-8-7_DR|957773:0.00067,DNA-8-7_DR|1122710:0.00062)0.994:0.27649)0.248:0.04861)0.617:0.09057,DNA-8-7_DR|1323730:0.22661)0.426:0.02395)0.531:0.02227,((((DNA-8-7_DR|957764:0.00585,((DNA-8-7_DR|957765:0.00059,DNA-8-7_DR|1969590:0.07161)0.996:0.00543,DNA-8-7_DR|957766:0.04269)1.000:0.00068)0.825:0.01259,(DNA-8-7_DR|957762:0.00062,DNA-8-7_DR|957763:0.00580)0.744:0.00746)0.696:0.06288,DNA-8-7_DR|1669171:0.19406)0.634:0.10189,(DNA-8-7_DR|867424:0.00067,DNA-8-7_DR|295430:0.14625)0.361:0.24286)0.858:0.14280)0.742:0.00887,((((DNA-8-7_DR|1122723:0.37866,(DNA-8-7_DR|707389:0.00058,DNA-8-7_DR|957760:0.22862)0.509:0.13950)0.326:0.03975,(DNA-8-7_DR|1767634:0.69110,DNA-8-7_DR|1767625:0.23189)0.702:0.00063)0.352:0.00205,(DNA-8-7_DR|1541384:0.00062,DNA-8-7_DR|1554008:0.00062)1.000:0.38915)0.476:0.03749,(((((((DNA-8-7_DR|146649:0.10420,(DNA-8-7_DR|1669161:0.06835,DNA-8-7_DR|1969615:0.01737)0.879:0.06322)0.947:0.04858,DNA-8-7_DR|1767626:0.18557)0.544:0.02187,(DNA-8-7_DR|789904:0.22115,DNA-8-7_DR|789919:0.00067)0.855:0.25824)0.541:0.02414,DNA-8-7_DR|2057588:0.18446)0.759:0.01801,(((((DNA-8-7_DR|621967:0.07840,((DNA-8-7_DR|1669163:0.48020,DNA-8-7_DR|2057601:0.00094)0.900:0.35544,DNA-8-7_DR|1651408:0.09862)0.506:0.04667)0.280:0.04066,DNA-8-7_DR|1184434:0.15908)0.883:0.06308,((DNA-8-7_DR|1669165:0.15437,((DNA-8-7_DR|1046824:0.03308,(((DNA-8-7_DR|1669147:0.08875,DNA-8-7_DR|1323723:0.02869)0.445:0.04722,DNA-8-7_DR|1470786:0.07951)0.195:0.01141,DNA-8-7_DR|219459:0.20816)0.861:0.21337)0.658:0.03536,(DNA-8-7_DR|1669187:0.03902,DNA-8-7_DR|1184438:0.00065)0.908:0.16982)0.340:0.03544)0.687:0.07211,(((DNA-8-7_DR|1184450:0.16397,(DNA-8-7_DR|1767635:0.11163,DNA-8-7_DR|1541379:0.08838)0.363:0.29445)0.444:0.11600,DNA-8-7_DR|70277:0.00780)0.000:0.05003,DNA-8-7_DR|1669175:0.05949)0.864:0.17776)0.570:0.00895)0.337:0.00113,DNA-8-7_DR|1046822:0.19628)0.195:0.00530,DNA-8-7_DR|867431:0.28514)0.539:0.00235)0.898:0.01652,(DNA-8-7_DR|376968:0.25742,DNA-8-7_DR|1767632:0.19873)0.000:0.00063)0.816:0.01481,DNA-8-7_DR|777749:0.25438)0.751:0.00525)0.150:0.01187)0.584:0.02833)0.779:0.02108)0.803:0.03131)0.686:0.01760,((((((DNA-8-7_DR|295418:0.00062,DNA-8-7_DR|1184435:0.00062)0.977:0.28377,(DNA-8-7_DR|459768:0.05431,DNA-8-7_DR|1384113:0.20976)0.456:0.21008)0.000:0.02286,(DNA-8-7_DR|789917:0.53179,(DNA-8-7_DR|1554001:0.00093,DNA-8-7_DR|1553998:0.31394)0.750:0.17568)0.996:0.48467)0.656:0.04685,(DNA-8-7_DR|867450:0.00061,(DNA-8-7_DR|707364:0.10583,(DNA-8-7_DR|146643:0.22603,DNA-8-7_DR|459774:0.25096)0.104:0.00343)0.774:0.08253)0.917:0.11704)0.727:0.08845,(DNA-8-7_DR|1969604:0.39236,DNA-8-7_DR|707383:0.27316)0.859:0.14519)0.515:0.03165,(((DNA-8-7_DR|219467:0.02916,(DNA-8-7_DR|295433:0.00063,DNA-8-7_DR|1669158:0.10608)0.694:0.13258)0.854:0.12753,(DNA-8-7_DR|70271:0.11501,DNA-8-7_DR|1669146:0.00372)0.436:0.14166)0.165:0.02113,DNA-8-7_DR|2057594:0.21865)0.840:0.07676)0.769:0.02361)0.902:0.02182)0.078:0.00774,(DNA-8-7_DR|1470795:0.73008,(((((DNA-8-7_DR|1323741:0.22878,(DNA-8-7_DR|867439:0.00061,((DNA-8-7_DR|459765:0.09647,(DNA-8-7_DR|376957:0.00302,DNA-8-7_DR|459785:0.06977)0.513:0.20585)0.666:0.05413,(DNA-8-7_DR|707384:0.00067,DNA-8-7_DR|2105630:0.35653)0.536:0.16224)0.893:0.07996)0.694:0.04295)0.772:0.06727,(((DNA-8-7_DR|1876389:0.04273,(DNA-8-7_DR|146645:0.00060,(DNA-8-7_DR|219465:0.17490,DNA-8-7_DR|1470780:0.00063)0.972:0.16509)0.758:0.04249)0.809:0.08143,(DNA-8-7_DR|1184453:0.00843,(DNA-8-7_DR|536666:0.03869,(DNA-8-7_DR|70280:0.00067,DNA-8-7_DR|2057610:0.00063)0.195:0.00066)0.720:0.19050)0.915:0.13893)0.767:0.08743,(((DNA-8-7_DR|867445:0.25202,DNA-8-7_DR|1470783:0.00062)0.000:0.00103,DNA-8-7_DR|1969617:0.35868)0.140:0.01496,(((DNA-8-7_DR|707379:0.08361,DNA-8-7_DR|1254693:0.00058)0.865:0.14780,(DNA-8-7_DR|1254682:0.00092,DNA-8-7_DR|1969598:0.05490)0.996:0.14441)0.660:0.02782,DNA-8-7_DR|1876386:0.05498)0.069:0.00707)0.465:0.05109)0.950:0.13240)0.261:0.01950,(DNA-8-7_DR|1184451:0.40090,DNA-8-7_DR|1384124:0.00064)0.659:0.23966)0.806:0.06934,(DNA-8-7_DR|376977:0.11642,DNA-8-7_DR|295440:0.13758)0.791:0.10378)0.794:0.02170,(((DNA-8-7_DR|2057593:0.00067,DNA-8-7_DR|2105437:0.09403)0.690:0.07258,(((DNA-8-7_DR|2080118:0.00062,((((DNA-8-7_DR|1554005:0.00062,DNA-8-7_DR|1554003:0.01074)0.709:0.00062,DNA-8-7_DR|1541380:0.00062)0.970:0.03181,DNA-8-7_DR|1554004:0.06867)0.731:0.00523,((DNA-8-7_DR|608578:0.57691,DNA-8-7_DR|459775:0.00069)0.809:0.12650,DNA-8-7_DR|1541381:0.02390)0.508:0.00690)1.000:0.07458)0.559:0.00062,DNA-8-7_DR|2079144:0.00062)0.846:0.00801,DNA-8-7_DR|1554000:0.01100)0.867:0.09217)0.931:0.21360,((DNA-8-7_DR|2057579:0.03540,(DNA-8-7_DR|707374:0.17783,DNA-8-7_DR|1254678:0.04276)0.899:0.28375)0.806:0.10933,(DNA-8-7_DR|1651409:0.08959,(DNA-8-7_DR|621965:0.05791,DNA-8-7_DR|1669166:0.18321)0.394:0.05047)0.673:0.10355)0.901:0.13350)0.775:0.06193)0.220:0.00233)0.748:0.00990)0.560:0.00522,((((((((DNA-8-7_DR|70290:0.18682,DNA-8-7_DR|2057592:0.00063)0.892:0.25052,DNA-8-7_DR|621964:0.00067)0.852:0.22738,(DNA-8-7_DR|1470778:0.18609,(DNA-8-7_DR|1384121:0.00062,DNA-8-7_DR|621969:0.00067)0.519:0.09437)0.819:0.21139)0.745:0.15657,((DNA-8-7_DR|295416:0.12726,((DNA-8-7_DR|1046839:0.00068,DNA-8-7_DR|295423:0.03323)0.227:0.02076,(DNA-8-7_DR|536664:0.00126,DNA-8-7_DR|219457:0.00062)0.317:0.09785)0.563:0.08258)0.827:0.22869,DNA-8-7_DR|1669169:0.02368)0.636:0.10480)0.780:0.08286,(DNA-8-7_DR|867442:0.06058,((DNA-8-7_DR|1046820:0.26353,((DNA-8-7_DR|1553997:0.00063,((DNA-8-7_DR|1384119:0.00063,(DNA-8-7_DR|1470790:0.10244,DNA-8-7_DR|295424:0.08490)0.484:0.04081)0.839:0.08772,DNA-8-7_DR|1669157:0.00063)0.649:0.17595)0.065:0.00672,(DNA-8-7_DR|57113:0.26863,DNA-8-7_DR|459766:0.00069)0.958:0.36685)0.868:0.23303)0.276:0.04435,(DNA-8-7_DR|957759:0.12874,(DNA-8-7_DR|2057605:0.01855,DNA-8-7_DR|1384111:0.00063)0.328:0.21824)0.867:0.18273)0.461:0.00091)0.271:0.02797)0.031:0.00801,DNA-8-7_DR|1969603:0.00062)0.441:0.01385,DNA-8-7_DR|219449:0.11489)0.103:0.00083,(DNA-8-7_DR|789896:0.14301,(DNA-8-7_DR|789918:0.00061,(DNA-8-7_DR|707369:0.00062,(DNA-8-7_DR|536657:0.00057,(DNA-8-7_DR|295417:0.00062,DNA-8-7_DR|1323738:0.01228)0.653:0.06914)0.000:0.00068)0.564:0.01294)0.981:0.58346)0.707:0.01850)0.475:0.00845)0.635:0.00845)0.303:0.00112,DNA-8-7_DR|694225:0.29905)0.607:0.01418)0.867:0.03368,(((DNA-8-7_DR|621985:0.13408,(DNA-8-7_DR|1323731:0.00063,(DNA-8-7_DR|621986:0.06887,DNA-8-7_DR|621984:0.20162)0.310:0.00063)0.362:0.04335)0.695:0.09165,DNA-8-7_DR|1969618:0.73925)0.845:0.22006,((((DNA-8-7_DR|1651404:0.28096,DNA-8-7_DR|1876390:0.00063)0.527:0.13505,DNA-8-7_DR|1669179:0.23981)0.813:0.22129,DNA-8-7_DR|1455511:0.05434)0.632:0.14282,((DNA-8-7_DR|1122732:0.28729,DNA-8-7_DR|70291:0.12910)0.338:0.06747,(DNA-8-7_DR|459788:0.00062,DNA-8-7_DR|536678:0.00061)1.000:0.20187)0.690:0.08494)0.287:0.01504)0.873:0.06464)0.854:0.02090)0.805:0.01327)0.566:0.00284)0.971:0.01709)0.041:0.00062,DNA-8-7_DR|1876394:0.12213)0.853:0.00669,((((DNA-8-7_DR|208319:0.00119,DNA-8-7_DR|1553990:0.04808)0.667:0.15208,(DNA-8-7_DR|1876393:0.12467,(DNA-8-7_DR|1111523:0.08909,DNA-8-7_DR|2044230:0.13447)0.428:0.01034)0.624:0.01145)0.124:0.00599,(DNA-8-7_DR|1384127:0.30504,DNA-8-7_DR|1969591:0.00068)0.681:0.13485)0.227:0.00157,(((((DNA-8-7_DR|1470791:0.10386,DNA-8-7_DR|146647:0.05281)0.705:0.11099,DNA-8-7_DR|295439:0.00063)0.874:0.03920,(DNA-8-7_DR|146638:0.05198,(DNA-8-7_DR|1323729:0.02695,DNA-8-7_DR|957753:0.03959)0.341:0.04982)0.327:0.06157)0.770:0.07503,((DNA-8-7_DR|376970:0.20718,(DNA-8-7_DR|1122726:0.06494,DNA-8-7_DR|1254690:0.16827)0.789:0.15078)0.119:0.00461,(DNA-8-7_DR|376948:0.26020,DNA-8-7_DR|1767630:0.00067)0.696:0.11484)0.835:0.02140)0.107:0.01260,DNA-8-7_DR|707368:0.11488)0.160:0.00095)0.306:0.00642)0.758:0.00375)0.825:0.00611,((DNA-8-7_DR|1184446:0.12940,(DNA-8-7_DR|621958:0.13749,DNA-8-7_DR|707392:0.12056)0.134:0.00776)0.742:0.00382,((DNA-8-7_DR|219451:0.13783,(DNA-8-7_DR|957775:0.20440,DNA-8-7_DR|219452:0.07801)0.896:0.06076)0.756:0.01178,DNA-8-7_DR|2057595:0.14380)0.738:0.00473)0.695:0.00291)0.789:0.00458)0.768:0.00237)0.917:0.00970)0.793:0.00830)0.034:0.00061)0.337:0.00615)0.817:0.00354,((DNA-8-7_DR|376971:0.12750,DNA-8-7_DR|943366:0.06740)0.728:0.02774,((DNA-8-7_DR|146650:0.39169,(DNA-8-7_DR|1553995:0.14722,((((DNA-8-7_DR|1384129:0.07313,(DNA-8-7_DR|789905:0.09448,DNA-8-7_DR|1455509:0.06032)0.272:0.00587)0.719:0.00309,DNA-8-7_DR|707385:0.06751)0.924:0.01423,((DNA-8-7_DR|789908:0.03568,DNA-8-7_DR|789909:0.01347)0.990:0.04254,(DNA-8-7_DR|208317:0.01807,DNA-8-7_DR|208318:0.00799)0.897:0.03052)0.998:0.07847)0.757:0.01662,(DNA-8-7_DR|1122717:0.00856,DNA-8-7_DR|2102252:0.02850)1.000:0.08723)0.672:0.00895)0.920:0.02696)0.731:0.00749,(DNA-8-7_DR|295441:0.11043,(DNA-8-7_DR|376974:0.10119,DNA-8-7_DR|1753818:0.14320)0.478:0.01632)0.399:0.01583)0.737:0.00560)0.936:0.02416)0.787:0.00541,(((DNA-8-7_DR|1384122:0.17610,DNA-8-7_DR|1669168:0.08295)0.799:0.09254,(DNA-8-7_DR|1553991:0.13226,(DNA-8-7_DR|789892:0.15968,(DNA-8-7_DR|536658:0.15244,DNA-8-7_DR|1969614:0.16715)0.767:0.01092)0.787:0.00624)0.003:0.00062)0.771:0.00080,(DNA-8-7_DR|621949:0.10731,DNA-8-7_DR|1969620:0.13638)0.473:0.00061)0.916:0.00068)0.520:0.00057,DNA-8-7_DR|1876381:0.13179)0.767:0.00691)0.752:0.00286,(((DNA-8-7_DR|70269:0.03369,DNA-8-7_DR|707378:0.33668)0.461:0.10989,(DNA-8-7_DR|1184449:0.10843,DNA-8-7_DR|376954:0.11781)0.572:0.00834)0.701:0.00959,(((((DNA-8-7_DR|459795:0.14532,DNA-8-7_DR|219453:0.28605)0.787:0.16756,DNA-8-7_DR|1554006:0.11763)0.367:0.01622,DNA-8-7_DR|1470769:0.10952)0.782:0.01108,(DNA-8-7_DR|1876405:0.12137,DNA-8-7_DR|2119634:0.15687)0.466:0.02374)0.063:0.00334,DNA-8-7_DR|957777:0.12538)0.600:0.00062)0.776:0.00400)0.950:0.00061)0.099:0.00183)0.748:0.00222,DNA-8-7_DR|1046842:0.11244)0.744:0.00684);
```
