## Supplementary Data 2 for "A genomic portrait of zebrafish transposable elements and their spatiotemporal embryonic expression": DNA-8-8_DR.mafft.nwk

```
((((DNA-8-8_DR|66185:0.22862,((DNA-8-8_DR|373034:0.12179,DNA-8-8_DR|1965518:0.17662)0.847:0.02460,DNA-8-8_DR|373043:0.13820)0.017:0.00646)0.639:0.00760,(DNA-8-8_DR|2053573:0.17594,((DNA-8-8_DR|533066:0.13487,(DNA-8-8_DR|2053566:0.11157,(DNA-8-8_DR|1251023:0.01772,DNA-8-8_DR|1663785:0.05603)0.432:0.10102)0.864:0.01251)0.911:0.00774,(((DNA-8-8_DR|291902:0.16177,DNA-8-8_DR|1320701:0.14489)0.598:0.00289,(DNA-8-8_DR|1181216:0.11119,DNA-8-8_DR|1663821:0.12264)0.935:0.02074)0.587:0.00118,DNA-8-8_DR|617686:0.12062)0.777:0.00311)0.447:0.00061)0.537:0.00060)0.703:0.00060,(((((DNA-8-8_DR|1550284:0.17315,(DNA-8-8_DR|373038:0.11794,DNA-8-8_DR|533077:0.11793)0.505:0.00060)0.434:0.00433,DNA-8-8_DR|617687:0.10739)0.751:0.00170,((DNA-8-8_DR|1119175:0.13730,(DNA-8-8_DR|291919:0.10908,DNA-8-8_DR|1763410:0.18111)0.132:0.00263)0.826:0.01138,(DNA-8-8_DR|533065:0.12136,DNA-8-8_DR|533079:0.11278)0.848:0.01280)0.641:0.00175)0.752:0.00199,(((DNA-8-8_DR|1381274:0.15865,(DNA-8-8_DR|617682:0.16508,DNA-8-8_DR|1320697:0.12574)0.921:0.02590)0.691:0.00748,(((((DNA-8-8_DR|291914:0.14568,DNA-8-8_DR|953319:0.18265)0.670:0.01726,DNA-8-8_DR|1465805:0.16607)0.769:0.01734,(DNA-8-8_DR|786105:0.15745,(DNA-8-8_DR|216029:0.13840,DNA-8-8_DR|1320689:0.16950)0.800:0.01579)0.520:0.00060)0.768:0.00191,((DNA-8-8_DR|1320700:0.10930,DNA-8-8_DR|1965529:0.14132)0.842:0.02550,((((DNA-8-8_DR|1763413:0.13086,((((DNA-8-8_DR|953328:0.12858,DNA-8-8_DR|1965532:0.16337)0.413:0.01026,DNA-8-8_DR|1465800:0.12931)0.466:0.00065,(DNA-8-8_DR|533068:0.11888,DNA-8-8_DR|1763405:0.12229)0.786:0.04583)0.770:0.00226,DNA-8-8_DR|1550292:0.12102)0.441:0.00396)0.627:0.00064,(((DNA-8-8_DR|533078:0.18041,((DNA-8-8_DR|1965511:0.19455,(DNA-8-8_DR|1965527:0.15277,DNA-8-8_DR|291915:0.15048)0.171:0.03407)1.000:0.20156,((DNA-8-8_DR|1465786:0.00061,DNA-8-8_DR|1042626:0.00061)0.951:0.22677,DNA-8-8_DR|66210:0.07271)0.423:0.03111)0.586:0.02307)0.664:0.01856,DNA-8-8_DR|1663824:0.11025)0.093:0.00208,DNA-8-8_DR|1465807:0.12620)0.837:0.00851)0.570:0.00215,(DNA-8-8_DR|1465791:0.17663,DNA-8-8_DR|216032:0.15627)0.953:0.00070)0.363:0.00060,(DNA-8-8_DR|533073:0.16541,DNA-8-8_DR|1181221:0.12841)0.782:0.01734)0.807:0.00245)0.799:0.00288)0.776:0.00057,((((((DNA-8-8_DR|1465821:0.19468,DNA-8-8_DR|1465785:0.14225)0.410:0.00913,DNA-8-8_DR|1181225:0.13977)0.780:0.00451,(DNA-8-8_DR|1550288:0.11190,(DNA-8-8_DR|1663811:0.15746,(DNA-8-8_DR|1663808:0.15112,DNA-8-8_DR|1663813:0.08629)0.522:0.00994)0.916:0.01725)0.099:0.00061)0.644:0.00317,((DNA-8-8_DR|1251019:0.13836,(((DNA-8-8_DR|1042627:0.08819,DNA-8-8_DR|1181223:0.14464)0.560:0.01749,(DNA-8-8_DR|1251031:0.10798,DNA-8-8_DR|1870915:0.11704)0.753:0.00697)0.739:0.00454,DNA-8-8_DR|1763396:0.12431)0.903:0.01198)0.699:0.00128,(DNA-8-8_DR|617688:0.21098,(((((DNA-8-8_DR|533076:0.00065,(DNA-8-8_DR|1320710:0.44721,DNA-8-8_DR|2053590:0.00061)0.555:0.12892)0.635:0.21672,DNA-8-8_DR|455917:0.18468)0.385:0.00366,(DNA-8-8_DR|1965521:0.15035,DNA-8-8_DR|1465793:0.09085)0.516:0.01347)0.658:0.00401,(((DNA-8-8_DR|1042619:0.59358,(((DNA-8-8_DR|786103:0.24726,(DNA-8-8_DR|66193:0.12770,(DNA-8-8_DR|863960:0.13672,DNA-8-8_DR|455920:0.13784)0.640:0.05045)0.000:0.00062)0.767:0.01878,(DNA-8-8_DR|1763391:0.13845,((DNA-8-8_DR|1663797:0.11720,(DNA-8-8_DR|953325:0.12491,DNA-8-8_DR|216023:0.14997)0.660:0.00816)0.735:0.00402,((((DNA-8-8_DR|863961:0.14647,(DNA-8-8_DR|1251028:0.22254,(DNA-8-8_DR|1042605:0.09963,DNA-8-8_DR|1870911:0.09160)0.813:0.01499)0.769:0.01573)0.784:0.00064,(DNA-8-8_DR|1042633:0.00060,DNA-8-8_DR|1550294:0.37873)0.720:0.15323)0.104:0.00172,(DNA-8-8_DR|2053583:0.33201,(DNA-8-8_DR|291894:0.01431,DNA-8-8_DR|953316:0.06099)0.338:0.09490)0.026:0.05866)0.771:0.00626,((((DNA-8-8_DR|533093:0.06961,((DNA-8-8_DR|1119181:0.19303,DNA-8-8_DR|1042607:0.13179)0.263:0.00061,DNA-8-8_DR|1965510:0.05896)0.725:0.00855)0.718:0.00585,(((DNA-8-8_DR|953344:0.15806,((DNA-8-8_DR|617707:0.26906,(DNA-8-8_DR|953340:0.00057,DNA-8-8_DR|1465798:0.15984)0.819:0.27674)0.823:0.09513,DNA-8-8_DR|66199:0.12198)0.675:0.03063)0.071:0.00954,DNA-8-8_DR|143189:0.12073)0.749:0.02855,((DNA-8-8_DR|1042632:0.04056,DNA-8-8_DR|1663805:0.37909)0.808:0.05355,((DNA-8-8_DR|373050:0.04791,(DNA-8-8_DR|373053:0.00060,DNA-8-8_DR|455914:0.02321)0.682:0.11925)0.879:0.05317,DNA-8-8_DR|1181211:0.16486)0.788:0.05355)0.920:0.07344)0.322:0.00735)0.724:0.00600,((DNA-8-8_DR|863967:0.64844,(((DNA-8-8_DR|455936:0.09815,DNA-8-8_DR|143201:0.13098)0.991:0.19725,(DNA-8-8_DR|1381275:0.09954,DNA-8-8_DR|1870925:0.15306)0.370:0.00205)0.998:0.15200,(DNA-8-8_DR|1320708:0.10069,(DNA-8-8_DR|953337:0.33333,DNA-8-8_DR|1663790:0.00061)0.703:0.12483)0.858:0.12985)0.343:0.02068)0.412:0.01509,DNA-8-8_DR|1965512:0.21658)0.858:0.04233)0.905:0.02350,((((DNA-8-8_DR|1181222:0.13932,(((((DNA-8-8_DR|1870907:0.14421,DNA-8-8_DR|1119183:0.14974)0.373:0.03064,DNA-8-8_DR|617701:0.14890)0.695:0.01088,(((DNA-8-8_DR|216019:0.17919,DNA-8-8_DR|1181234:0.23568)0.987:0.06484,(DNA-8-8_DR|1663799:0.19441,DNA-8-8_DR|1251016:0.16334)0.902:0.02731)0.525:0.00475,(DNA-8-8_DR|1763394:0.18681,(DNA-8-8_DR|455927:0.00057,DNA-8-8_DR|1870936:0.05488)0.552:0.04175)0.355:0.14053)0.742:0.00533)0.126:0.00267,DNA-8-8_DR|786107:0.17663)0.578:0.00895,(((((DNA-8-8_DR|1119195:0.07984,(DNA-8-8_DR|953320:0.16809,DNA-8-8_DR|1465789:0.14136)0.242:0.08663)0.776:0.03431,DNA-8-8_DR|2110899:0.26062)0.531:0.01759,DNA-8-8_DR|703262:0.30714)0.831:0.01568,(((DNA-8-8_DR|953334:0.24998,DNA-8-8_DR|1965535:0.48732)0.159:0.08799,(((DNA-8-8_DR|1965538:0.21182,(DNA-8-8_DR|2053572:0.16548,DNA-8-8_DR|1663822:0.11527)0.528:0.03568)0.330:0.03446,(DNA-8-8_DR|1251029:0.30956,(DNA-8-8_DR|1042620:0.15417,DNA-8-8_DR|786100:0.28799)0.190:0.03218)0.944:0.09471)0.503:0.00065,(DNA-8-8_DR|617690:0.01647,DNA-8-8_DR|617709:0.05415)0.713:0.25026)0.208:0.00177)0.846:0.01640,(((DNA-8-8_DR|373031:0.00062,DNA-8-8_DR|953321:0.11573)0.783:0.15728,(DNA-8-8_DR|1320705:0.01465,DNA-8-8_DR|1320706:0.04679)1.000:0.25712)0.407:0.01272,(DNA-8-8_DR|1251032:0.18618,DNA-8-8_DR|1465782:0.28909)0.771:0.04049)0.904:0.03191)0.834:0.01332)0.419:0.00536,((DNA-8-8_DR|1465802:0.13380,DNA-8-8_DR|1870937:0.00062)0.910:0.12475,DNA-8-8_DR|1181218:0.20735)0.814:0.04403)0.837:0.01184)0.624:0.00431)0.000:0.00077,(((DNA-8-8_DR|1381277:0.18981,((((DNA-8-8_DR|216030:0.00063,DNA-8-8_DR|1870947:0.00062)0.474:0.16178,(DNA-8-8_DR|617678:0.06375,(DNA-8-8_DR|373036:0.47403,DNA-8-8_DR|786111:0.00061)0.613:0.14958)0.810:0.14023)0.253:0.03966,(DNA-8-8_DR|1550285:0.13106,(DNA-8-8_DR|66182:0.12763,DNA-8-8_DR|1465810:0.05677)0.611:0.03917)0.930:0.13265)0.117:0.01938,(((DNA-8-8_DR|143192:0.01274,DNA-8-8_DR|953339:0.03719)0.972:0.18615,(DNA-8-8_DR|2053588:0.13175,(DNA-8-8_DR|1181219:0.01202,DNA-8-8_DR|1763395:0.15916)0.188:0.11833)0.732:0.03184)0.758:0.01410,((DNA-8-8_DR|1320690:0.16171,(DNA-8-8_DR|291895:0.05168,DNA-8-8_DR|1042613:0.12483)0.481:0.19849)0.070:0.02180,DNA-8-8_DR|143202:0.17056)0.727:0.03795)0.541:0.00975)0.814:0.01864)0.498:0.00324,((DNA-8-8_DR|373041:0.13998,(DNA-8-8_DR|1870941:0.24344,(DNA-8-8_DR|1465799:0.12833,DNA-8-8_DR|373055:0.18133)0.868:0.04500)0.365:0.01663)0.748:0.01079,((((DNA-8-8_DR|1181214:0.15812,DNA-8-8_DR|533067:0.12594)0.743:0.01120,(DNA-8-8_DR|1965509:0.92930,((((DNA-8-8_DR|1251025:0.13393,(DNA-8-8_DR|617697:0.02228,DNA-8-8_DR|863975:0.10884)0.591:0.18879)0.812:0.05788,((DNA-8-8_DR|1965537:0.18307,((DNA-8-8_DR|216016:0.10656,((DNA-8-8_DR|1042611:0.17562,DNA-8-8_DR|1965519:0.16613)0.790:0.02541,DNA-8-8_DR|1763393:0.11743)0.162:0.01109)0.749:0.00691,((DNA-8-8_DR|455938:0.17489,((DNA-8-8_DR|216028:0.13460,DNA-8-8_DR|143208:0.10124)0.300:0.00949,(DNA-8-8_DR|373042:0.15483,(DNA-8-8_DR|291907:0.12161,(DNA-8-8_DR|1763415:0.16390,(DNA-8-8_DR|1251015:0.00061,DNA-8-8_DR|2084128:0.01851)0.976:0.07722)0.748:0.02533)0.877:0.02087)0.744:0.00594)0.253:0.00577)0.786:0.00061,(DNA-8-8_DR|455930:0.11583,(DNA-8-8_DR|1381273:0.14751,(DNA-8-8_DR|533072:0.12394,DNA-8-8_DR|953338:0.11146)0.744:0.02203)0.866:0.01615)0.846:0.01010)0.782:0.00504)0.255:0.00568)0.663:0.00924,(((((DNA-8-8_DR|291912:0.15392,(((DNA-8-8_DR|143212:0.09488,(DNA-8-8_DR|533081:0.05526,DNA-8-8_DR|617698:0.13512)0.186:0.08308)0.078:0.00912,DNA-8-8_DR|291899:0.20905)0.793:0.02006,DNA-8-8_DR|1465815:0.12826)0.792:0.00893)0.774:0.00484,DNA-8-8_DR|66206:0.18452)0.392:0.00607,((DNA-8-8_DR|953331:0.17590,(DNA-8-8_DR|1763418:0.02197,DNA-8-8_DR|66197:0.04214)1.000:0.11875)0.784:0.02045,DNA-8-8_DR|1465822:0.13295)0.842:0.02223)0.799:0.00358,((DNA-8-8_DR|2053581:0.14147,DNA-8-8_DR|1465819:0.17029)0.745:0.01354,(((DNA-8-8_DR|2053578:0.08761,(DNA-8-8_DR|1119170:0.27465,DNA-8-8_DR|1663819:0.13069)0.814:0.10492)0.961:0.05520,(DNA-8-8_DR|703260:0.08546,DNA-8-8_DR|66204:0.11918)0.774:0.01458)0.456:0.00184,(DNA-8-8_DR|1870927:0.12564,((DNA-8-8_DR|455934:0.23396,DNA-8-8_DR|1119173:0.05537)0.800:0.02452,(DNA-8-8_DR|1042617:0.17119,DNA-8-8_DR|373046:0.08133)0.944:0.11240)0.867:0.03093)0.870:0.00931)0.590:0.00061)0.295:0.00451)0.651:0.00397,((DNA-8-8_DR|2088474:0.18745,DNA-8-8_DR|1320693:0.29525)0.695:0.00736,((DNA-8-8_DR|216035:0.09443,DNA-8-8_DR|1965507:0.12159)0.906:0.07026,(DNA-8-8_DR|786109:0.15175,(DNA-8-8_DR|786096:0.16112,DNA-8-8_DR|291892:0.10210)0.357:0.00768)0.395:0.01323)0.082:0.00102)0.955:0.01555)0.024:0.00123)0.848:0.00786)0.839:0.00614,(((DNA-8-8_DR|2088473:0.07935,((DNA-8-8_DR|1550291:0.12133,(DNA-8-8_DR|1251022:0.20101,DNA-8-8_DR|953323:0.06092)1.000:0.16764)0.786:0.01856,(DNA-8-8_DR|216014:0.18348,DNA-8-8_DR|66205:0.11143)0.874:0.06226)0.486:0.00919)0.318:0.00274,((((DNA-8-8_DR|66196:0.02561,DNA-8-8_DR|1042635:0.94301)0.215:0.18503,(DNA-8-8_DR|703267:0.19951,DNA-8-8_DR|216022:0.16030)0.645:0.06690)0.998:0.19336,DNA-8-8_DR|1381276:0.15941)0.681:0.02331,(DNA-8-8_DR|953329:0.15842,(DNA-8-8_DR|703281:0.19106,(DNA-8-8_DR|533084:0.03020,DNA-8-8_DR|1965534:0.35439)0.091:0.09720)1.000:0.19411)0.891:0.04111)0.892:0.02941)0.761:0.00475,(DNA-8-8_DR|1042622:0.14838,DNA-8-8_DR|1042609:0.16891)0.938:0.02525)0.886:0.00833)0.748:0.00198,DNA-8-8_DR|1465792:0.11755)0.471:0.00621)0.165:0.00204)0.638:0.01405,(((DNA-8-8_DR|1870910:0.16968,(DNA-8-8_DR|1763401:0.21078,DNA-8-8_DR|1763403:0.14237)0.940:0.03632)0.653:0.00096,((DNA-8-8_DR|1119177:0.19121,DNA-8-8_DR|373060:0.22199)0.746:0.02677,(((DNA-8-8_DR|617705:0.11810,DNA-8-8_DR|1663792:0.04608)0.726:0.04890,(DNA-8-8_DR|455924:0.11652,DNA-8-8_DR|703268:0.16535)0.103:0.00061)0.914:0.02273,(DNA-8-8_DR|455932:0.12975,DNA-8-8_DR|455928:0.12532)0.792:0.01084)0.775:0.00721)0.874:0.01184)0.915:0.02342,DNA-8-8_DR|863962:0.13895)0.307:0.01659)0.913:0.02137,(DNA-8-8_DR|291916:0.03652,DNA-8-8_DR|1042612:0.00058)1.000:0.18259)0.752:0.01598)0.992:0.03629)0.910:0.01967,((((DNA-8-8_DR|373054:0.07996,DNA-8-8_DR|1763416:0.10820)0.818:0.05682,(DNA-8-8_DR|786093:0.18743,DNA-8-8_DR|2053584:0.17109)0.583:0.02000)0.873:0.02732,((((((((DNA-8-8_DR|1119186:0.23531,(DNA-8-8_DR|1870930:0.15551,DNA-8-8_DR|863976:0.12506)0.473:0.01345)0.272:0.01466,(DNA-8-8_DR|143206:0.12219,DNA-8-8_DR|373052:0.23376)0.853:0.06041)0.538:0.00821,((DNA-8-8_DR|2053577:0.12523,(((DNA-8-8_DR|863979:0.00065,DNA-8-8_DR|1663804:0.08182)0.633:0.15088,(DNA-8-8_DR|1119178:0.22309,(DNA-8-8_DR|1663800:0.15040,DNA-8-8_DR|1663803:0.13943)0.543:0.00060)0.081:0.00993)0.240:0.00060,(DNA-8-8_DR|455913:0.09082,DNA-8-8_DR|455940:0.13246)0.820:0.02237)0.600:0.00060)0.298:0.01193,DNA-8-8_DR|533091:0.16323)0.818:0.00848)0.393:0.00464,DNA-8-8_DR|2053585:0.16369)0.857:0.00694,((((DNA-8-8_DR|291906:0.17779,DNA-8-8_DR|66191:0.14058)0.381:0.00260,(DNA-8-8_DR|1663806:0.20979,(DNA-8-8_DR|1181227:0.12361,((DNA-8-8_DR|66194:0.18575,DNA-8-8_DR|1763392:0.09727)0.814:0.06176,(DNA-8-8_DR|2053586:0.14862,DNA-8-8_DR|216017:0.11559)0.682:0.03342)0.549:0.00788)0.705:0.02679)0.737:0.00577)0.509:0.01079,((((DNA-8-8_DR|863980:0.00062,DNA-8-8_DR|1663786:0.10720)0.725:0.08547,DNA-8-8_DR|703264:0.10186)0.997:0.11920,((DNA-8-8_DR|1119176:0.12432,DNA-8-8_DR|1763404:0.21917)0.454:0.01302,DNA-8-8_DR|291909:0.16607)0.853:0.02292)0.812:0.01451,(DNA-8-8_DR|291897:0.45163,(DNA-8-8_DR|533083:0.16483,(DNA-8-8_DR|703265:0.00064,DNA-8-8_DR|1870929:0.09470)0.644:0.20094)0.000:0.00164)0.653:0.00482)0.595:0.00300)0.957:0.01304,(((((DNA-8-8_DR|617704:0.17521,(DNA-8-8_DR|1251024:0.04315,DNA-8-8_DR|2053568:0.08844)0.347:0.12023)0.133:0.01423,DNA-8-8_DR|143196:0.13163)0.674:0.00486,(DNA-8-8_DR|953330:0.16526,DNA-8-8_DR|1550287:0.15496)0.752:0.01518)0.862:0.01513,(DNA-8-8_DR|1465812:0.27308,(DNA-8-8_DR|1119185:0.13146,(DNA-8-8_DR|1381271:0.22222,(DNA-8-8_DR|66209:0.00063,DNA-8-8_DR|1870934:0.01968)0.705:0.24495)0.020:0.00247)0.298:0.01795)0.818:0.04465)0.737:0.00061,((((((DNA-8-8_DR|863973:0.15804,((DNA-8-8_DR|533089:0.13332,(DNA-8-8_DR|617696:0.15513,DNA-8-8_DR|66183:0.17940)0.205:0.01918)0.750:0.01257,DNA-8-8_DR|291891:0.14078)0.761:0.01549)0.914:0.01940,((((DNA-8-8_DR|373037:0.17054,(DNA-8-8_DR|66187:0.12466,DNA-8-8_DR|1965524:0.15128)0.855:0.02497)0.349:0.00058,(DNA-8-8_DR|373051:0.14502,DNA-8-8_DR|1251026:0.14378)0.912:0.03573)0.114:0.01189,DNA-8-8_DR|291918:0.14011)0.411:0.00960,((DNA-8-8_DR|373057:0.13085,DNA-8-8_DR|1870933:0.13344)0.796:0.01403,DNA-8-8_DR|1465787:0.22025)0.717:0.00494)0.665:0.00755)0.525:0.00665,((((((((DNA-8-8_DR|455918:0.04862,DNA-8-8_DR|1381265:0.02905)0.731:0.17153,DNA-8-8_DR|1042625:0.17375)0.197:0.00060,(((((DNA-8-8_DR|216027:0.11819,DNA-8-8_DR|1763400:0.13594)0.775:0.00798,DNA-8-8_DR|617700:0.18134)0.515:0.01186,((DNA-8-8_DR|863972:0.00118,DNA-8-8_DR|1870931:0.00060)0.940:0.18750,(DNA-8-8_DR|1870913:0.16746,DNA-8-8_DR|786097:0.15507)0.526:0.01298)0.781:0.00648)0.487:0.00299,(DNA-8-8_DR|953332:0.15266,DNA-8-8_DR|1381272:0.11013)0.911:0.01818)0.585:0.00413,DNA-8-8_DR|953335:0.16399)0.707:0.00151)0.877:0.00604,((DNA-8-8_DR|617684:0.14640,(DNA-8-8_DR|617710:0.12262,DNA-8-8_DR|786108:0.18996)0.580:0.01491)0.832:0.01278,DNA-8-8_DR|66208:0.24551)0.771:0.01115)0.000:0.00131,(DNA-8-8_DR|786110:0.25169,DNA-8-8_DR|1870928:0.05117)0.774:0.08176)0.000:0.00062,(DNA-8-8_DR|66186:0.18317,(((DNA-8-8_DR|533088:0.46806,DNA-8-8_DR|1663826:0.21858)0.925:0.21810,DNA-8-8_DR|143187:0.18847)0.155:0.00060,DNA-8-8_DR|2113175:0.18356)0.899:0.04051)0.800:0.01216)0.412:0.00363,((DNA-8-8_DR|1042606:0.12160,DNA-8-8_DR|1870906:0.14352)0.462:0.02224,(DNA-8-8_DR|1042628:0.09770,DNA-8-8_DR|1465806:0.13822)0.845:0.02273)0.000:0.00060)0.930:0.00920,((DNA-8-8_DR|1663795:0.34342,DNA-8-8_DR|1870932:0.07528)0.790:0.05869,DNA-8-8_DR|1550297:0.12873)0.865:0.00060)0.851:0.00686)0.870:0.00585,(((DNA-8-8_DR|617681:0.17253,((DNA-8-8_DR|143195:0.19379,(DNA-8-8_DR|455915:0.13753,(DNA-8-8_DR|1870919:0.12960,DNA-8-8_DR|703259:0.08052)0.290:0.01015)0.733:0.00559)0.710:0.00060,((DNA-8-8_DR|617683:0.14129,DNA-8-8_DR|1965517:0.11136)0.818:0.02759,(DNA-8-8_DR|1763390:0.15870,DNA-8-8_DR|1042621:0.15927)0.860:0.01840)0.177:0.00096)0.794:0.00311)0.332:0.00056,(DNA-8-8_DR|2053582:0.22801,DNA-8-8_DR|863971:0.11229)0.742:0.01732)0.908:0.00789,((DNA-8-8_DR|216025:0.15082,(DNA-8-8_DR|2053563:0.26434,DNA-8-8_DR|1550289:0.15817)0.638:0.01472)0.928:0.01897,(((((DNA-8-8_DR|216024:0.33617,DNA-8-8_DR|1965508:0.00061)0.366:0.02277,DNA-8-8_DR|1870914:0.06817)0.231:0.02923,DNA-8-8_DR|617703:0.03904)0.646:0.10887,((DNA-8-8_DR|143198:0.18501,DNA-8-8_DR|1663825:0.13594)0.878:0.01697,((DNA-8-8_DR|216018:0.22796,(DNA-8-8_DR|617706:0.09900,DNA-8-8_DR|2053567:0.08195)0.344:0.09819)0.971:0.09734,(DNA-8-8_DR|1663802:0.14648,(DNA-8-8_DR|291903:0.12801,DNA-8-8_DR|1663815:0.21863)0.772:0.03446)0.905:0.02248)0.400:0.00693)0.801:0.00994)0.683:0.00546,((DNA-8-8_DR|1763408:0.16637,DNA-8-8_DR|1119184:0.16380)0.868:0.03053,(((DNA-8-8_DR|953322:0.14544,DNA-8-8_DR|1870918:0.16523)0.797:0.01399,((DNA-8-8_DR|143197:0.20268,(DNA-8-8_DR|216021:0.10561,DNA-8-8_DR|216036:0.14357)0.813:0.03254)0.804:0.02194,((DNA-8-8_DR|1965522:0.14855,DNA-8-8_DR|216026:0.13829)0.083:0.00572,DNA-8-8_DR|1042616:0.15451)0.788:0.00885)0.758:0.00637)0.654:0.00602,((DNA-8-8_DR|1663782:0.16411,DNA-8-8_DR|703275:0.15853)0.667:0.00354,DNA-8-8_DR|373039:0.14170)0.950:0.02308)0.539:0.00659)0.723:0.00233)0.465:0.00284)0.850:0.00563)0.855:0.00474)0.743:0.00217,((((DNA-8-8_DR|455922:0.25372,DNA-8-8_DR|1965539:0.19916)0.602:0.04861,DNA-8-8_DR|1119171:0.25309)0.472:0.01101,(DNA-8-8_DR|786112:0.14201,(DNA-8-8_DR|703276:0.19298,DNA-8-8_DR|533070:0.09444)0.259:0.00963)0.407:0.01127)0.845:0.02248,(((((DNA-8-8_DR|373030:0.20068,DNA-8-8_DR|1870917:0.00061)0.728:0.18138,(DNA-8-8_DR|617699:0.10737,DNA-8-8_DR|1119191:0.19624)0.446:0.02839)0.344:0.02901,(((DNA-8-8_DR|1042638:0.26822,DNA-8-8_DR|216037:0.14032)0.782:0.01953,(DNA-8-8_DR|1119174:0.26993,DNA-8-8_DR|703266:0.19485)0.819:0.10967)0.807:0.02356,(DNA-8-8_DR|1763406:0.13340,DNA-8-8_DR|143194:0.29976)0.804:0.03303)0.803:0.01792)0.229:0.00233,DNA-8-8_DR|143193:0.12229)0.775:0.00978,(DNA-8-8_DR|1550295:0.12661,(DNA-8-8_DR|66189:0.00059,DNA-8-8_DR|953318:0.20617)0.725:0.11530)0.835:0.00087)0.798:0.00481)0.061:0.00229)0.997:0.04790,(DNA-8-8_DR|1663796:0.20151,((DNA-8-8_DR|1042624:0.04939,DNA-8-8_DR|1320696:0.00061)0.371:0.15652,DNA-8-8_DR|1965520:0.15914)0.750:0.01385)0.387:0.00487)0.923:0.02086)0.785:0.00249)0.810:0.00483)0.761:0.00330,(((DNA-8-8_DR|143188:0.13319,(DNA-8-8_DR|2053564:0.17423,(((DNA-8-8_DR|703261:0.27484,DNA-8-8_DR|373058:0.00061)0.446:0.06864,(DNA-8-8_DR|1763402:0.31572,DNA-8-8_DR|617679:0.13331)0.150:0.06885)0.388:0.01532,(DNA-8-8_DR|1663798:0.18090,(DNA-8-8_DR|1042610:0.37244,DNA-8-8_DR|1381268:0.00088)0.444:0.16930)0.357:0.04914)0.574:0.03900)0.385:0.00061)0.387:0.00062,((((DNA-8-8_DR|1381269:0.18729,((DNA-8-8_DR|143216:0.20268,(DNA-8-8_DR|373044:0.31747,(DNA-8-8_DR|291898:0.31015,DNA-8-8_DR|1119180:0.00061)0.235:0.01568)0.717:0.07064)0.509:0.02296,DNA-8-8_DR|1251020:0.14526)0.209:0.00063)0.893:0.05179,DNA-8-8_DR|1465797:0.09583)0.647:0.00884,(DNA-8-8_DR|1663814:0.14907,((DNA-8-8_DR|1870939:0.74941,(DNA-8-8_DR|1870942:0.01407,(DNA-8-8_DR|617708:0.41461,DNA-8-8_DR|1465811:0.09608)0.852:0.17301)0.061:0.03788)0.492:0.03038,(DNA-8-8_DR|703257:0.03809,DNA-8-8_DR|703258:0.04196)1.000:0.43871)0.672:0.04943)0.793:0.03361)0.776:0.01560,(DNA-8-8_DR|373045:0.10235,DNA-8-8_DR|1119172:0.07938)0.807:0.02869)0.308:0.00849)0.766:0.00523,((((DNA-8-8_DR|786113:0.32162,DNA-8-8_DR|1251033:0.48937)0.893:0.12215,(DNA-8-8_DR|1465814:0.16625,DNA-8-8_DR|455935:0.16862)0.144:0.01455)0.141:0.00402,(((((DNA-8-8_DR|373035:0.09064,DNA-8-8_DR|1763411:0.28380)0.391:0.01344,((DNA-8-8_DR|216031:0.00777,DNA-8-8_DR|863963:0.44921)1.000:0.51626,DNA-8-8_DR|291901:0.02287)0.073:0.13151)0.625:0.00191,DNA-8-8_DR|703269:0.18815)0.882:0.02558,(DNA-8-8_DR|617677:0.22846,(DNA-8-8_DR|533071:0.14777,((DNA-8-8_DR|953336:0.15561,(DNA-8-8_DR|66202:0.00119,DNA-8-8_DR|1119193:0.00056)0.466:0.08801)0.966:0.11291,DNA-8-8_DR|1381266:0.20697)0.310:0.01344)0.851:0.02956)0.786:0.01067)0.762:0.00665,((DNA-8-8_DR|1181228:0.28522,(((DNA-8-8_DR|455919:0.00060,DNA-8-8_DR|1965541:0.14609)0.963:0.31185,DNA-8-8_DR|373059:0.10314)0.856:0.04114,((DNA-8-8_DR|1320704:0.12527,((DNA-8-8_DR|1465809:0.15867,DNA-8-8_DR|1870943:0.37293)0.772:0.02625,((((DNA-8-8_DR|1042614:0.14737,DNA-8-8_DR|373056:0.09534)0.870:0.04794,(DNA-8-8_DR|863964:0.11748,DNA-8-8_DR|455931:0.30142)0.695:0.03548)0.702:0.02452,(DNA-8-8_DR|953341:0.18022,(DNA-8-8_DR|1870922:0.17368,(DNA-8-8_DR|291910:0.38704,DNA-8-8_DR|1465796:0.10042)0.213:0.02308)0.287:0.00061)0.856:0.01670)0.122:0.00064,DNA-8-8_DR|953333:0.14143)0.795:0.01752)0.560:0.01043)0.797:0.00057,DNA-8-8_DR|1465804:0.14809)0.774:0.00950)0.637:0.00320)0.779:0.00641,((DNA-8-8_DR|66188:0.00061,DNA-8-8_DR|2053576:0.10098)0.985:0.26569,(DNA-8-8_DR|143214:0.12391,DNA-8-8_DR|1663784:0.13591)0.174:0.01493)0.025:0.00690)0.222:0.00605)0.731:0.00421)0.716:0.00426,(DNA-8-8_DR|216034:0.31629,(DNA-8-8_DR|1320695:0.02810,DNA-8-8_DR|2053575:0.10399)0.283:0.10836)0.972:0.14845)0.012:0.00060)0.820:0.00741)0.889:0.01402,(DNA-8-8_DR|953342:0.20725,DNA-8-8_DR|1870944:0.19407)0.790:0.02304)0.755:0.00771,(((DNA-8-8_DR|455933:0.18393,(DNA-8-8_DR|143203:0.17520,(DNA-8-8_DR|1042636:0.10091,DNA-8-8_DR|143209:0.14815)0.477:0.02633)0.373:0.03121)0.652:0.01374,DNA-8-8_DR|786102:0.21747)0.219:0.00297,(DNA-8-8_DR|66207:0.17019,DNA-8-8_DR|1320707:0.15114)0.419:0.00755)0.784:0.00519)0.795:0.01029)0.507:0.01730,(DNA-8-8_DR|1181220:0.21742,(DNA-8-8_DR|533069:0.00061,DNA-8-8_DR|1663816:0.15728)0.897:0.10251)0.843:0.06069)0.045:0.00253)0.875:0.00930)0.379:0.00273,((((DNA-8-8_DR|455921:0.20771,(DNA-8-8_DR|1763417:0.17153,DNA-8-8_DR|1181229:0.45544)0.193:0.00367)0.702:0.01599,((DNA-8-8_DR|216012:0.33901,DNA-8-8_DR|1119190:0.15759)0.790:0.05145,(DNA-8-8_DR|373048:0.25211,((DNA-8-8_DR|1965540:0.11508,DNA-8-8_DR|2053569:0.05129)0.506:0.04186,((((DNA-8-8_DR|1381281:0.40116,((DNA-8-8_DR|1465783:0.06800,DNA-8-8_DR|1465784:0.15895)0.919:0.07779,DNA-8-8_DR|1965536:0.17437)0.258:0.09911)0.339:0.10303,DNA-8-8_DR|1870945:0.22013)0.702:0.03220,((DNA-8-8_DR|1381267:0.03749,DNA-8-8_DR|1119196:0.20739)0.383:0.01612,DNA-8-8_DR|1465794:0.14336)0.730:0.02866)0.966:0.07148,((DNA-8-8_DR|953327:0.07837,DNA-8-8_DR|2053574:0.14235)0.365:0.12721,(((DNA-8-8_DR|143200:0.04727,(DNA-8-8_DR|1042608:0.19157,DNA-8-8_DR|617694:0.18465)0.111:0.00061)0.751:0.01618,DNA-8-8_DR|1550290:0.76141)0.752:0.04215,(DNA-8-8_DR|373047:0.13890,DNA-8-8_DR|1465813:0.14992)0.729:0.02125)0.800:0.05053)0.677:0.02748)0.077:0.00062)0.273:0.02013)0.904:0.07392)0.381:0.00794)0.732:0.01198,(((DNA-8-8_DR|291917:0.00061,DNA-8-8_DR|533064:0.15975)0.784:0.17925,(DNA-8-8_DR|291905:0.15040,(DNA-8-8_DR|216015:0.12069,(DNA-8-8_DR|953315:0.22352,(DNA-8-8_DR|1965523:0.10773,DNA-8-8_DR|1870916:0.08528)0.525:0.12680)0.556:0.04705)0.073:0.00332)0.199:0.00898)0.551:0.00506,DNA-8-8_DR|1181230:0.13368)0.746:0.01392)0.635:0.00633,((((DNA-8-8_DR|1181224:0.02090,DNA-8-8_DR|1381280:0.16589)0.505:0.12287,DNA-8-8_DR|953317:0.24701)0.830:0.05886,(DNA-8-8_DR|1663794:0.15387,DNA-8-8_DR|291904:0.31983)0.704:0.01218)0.748:0.00843,(((DNA-8-8_DR|786104:0.29107,((DNA-8-8_DR|1465820:0.09105,DNA-8-8_DR|2053571:0.01346)0.474:0.12762,(DNA-8-8_DR|786091:0.04674,DNA-8-8_DR|786092:0.12126)0.999:0.11327)0.746:0.02137)0.328:0.01086,((DNA-8-8_DR|1870912:0.13559,DNA-8-8_DR|66198:0.18529)0.372:0.04436,((DNA-8-8_DR|1465790:0.04753,DNA-8-8_DR|617680:0.16541)0.646:0.10730,(DNA-8-8_DR|533080:0.00980,DNA-8-8_DR|1381270:0.00061)0.966:0.12296)0.769:0.04256)0.844:0.03068)0.892:0.00064,(DNA-8-8_DR|863974:0.23659,((DNA-8-8_DR|1870924:0.07746,(DNA-8-8_DR|786098:0.02227,DNA-8-8_DR|1870926:0.01139)0.540:0.12428)0.143:0.01992,DNA-8-8_DR|2053589:0.21051)0.752:0.05378)0.963:0.03689)0.729:0.00174)0.721:0.00313)0.452:0.00622)0.891:0.00981,(((((DNA-8-8_DR|1663818:0.34406,DNA-8-8_DR|533075:0.23472)0.826:0.03929,(DNA-8-8_DR|1320688:0.18735,DNA-8-8_DR|1870921:0.47082)0.725:0.03912)0.768:0.02852,(DNA-8-8_DR|1181217:0.00061,DNA-8-8_DR|1870938:0.06402)0.859:0.20152)0.728:0.01597,DNA-8-8_DR|1870908:0.22308)0.505:0.00336,((((((DNA-8-8_DR|1042630:0.13334,(DNA-8-8_DR|953324:0.00064,DNA-8-8_DR|1042634:0.17056)0.532:0.07849)0.759:0.04733,(DNA-8-8_DR|2097688:0.13602,DNA-8-8_DR|703263:0.11865)0.461:0.00550)0.874:0.02211,(DNA-8-8_DR|143210:0.15712,(DNA-8-8_DR|1251030:0.17217,(DNA-8-8_DR|455941:0.03544,DNA-8-8_DR|533086:0.00651)0.577:0.11503)0.607:0.03036)0.077:0.00061)0.767:0.00543,DNA-8-8_DR|1181232:0.16616)0.729:0.00641,((DNA-8-8_DR|1663781:0.02673,(DNA-8-8_DR|1251017:0.03251,DNA-8-8_DR|1870923:0.00060)0.661:0.05804)0.672:0.10366,(DNA-8-8_DR|1119187:0.19849,(DNA-8-8_DR|143215:0.08592,DNA-8-8_DR|863970:0.19433)0.063:0.00865)0.000:0.00216)0.878:0.01360)0.756:0.00504,((DNA-8-8_DR|216013:0.15222,(DNA-8-8_DR|953326:0.17929,((DNA-8-8_DR|703279:0.11307,DNA-8-8_DR|1663820:0.16080)0.018:0.00753,DNA-8-8_DR|1663809:0.16933)0.515:0.03028)0.514:0.00628)0.406:0.00060,(((DNA-8-8_DR|1550296:0.22862,DNA-8-8_DR|1663807:0.16511)0.796:0.05769,(DNA-8-8_DR|373049:0.12605,DNA-8-8_DR|1465788:0.04455)0.718:0.01342)0.975:0.26959,DNA-8-8_DR|1663801:0.07757)0.792:0.06837)0.789:0.01662)0.881:0.01002)0.180:0.00255)0.906:0.01581)0.825:0.01536)0.758:0.00379)0.859:0.00060)0.663:0.00436)0.494:0.00060,((((DNA-8-8_DR|1663823:0.20811,DNA-8-8_DR|1870909:0.08281)0.000:0.00697,DNA-8-8_DR|1663783:0.08128)0.011:0.00061,DNA-8-8_DR|786095:0.06985)0.773:0.04213,(DNA-8-8_DR|455923:0.22648,(DNA-8-8_DR|617692:0.15203,DNA-8-8_DR|1320694:0.00536)0.615:0.14167)0.633:0.01370)0.695:0.00327)0.655:0.00064)0.190:0.00990,DNA-8-8_DR|703271:0.28133)0.560:0.00198,(DNA-8-8_DR|1663788:0.15047,DNA-8-8_DR|1465803:0.14531)0.770:0.01603)0.761:0.00060)0.882:0.00579,((DNA-8-8_DR|1042629:0.12506,DNA-8-8_DR|1320698:0.12863)0.165:0.00062,(DNA-8-8_DR|1320702:0.12686,DNA-8-8_DR|533087:0.12657)0.642:0.01224)0.835:0.00669)0.823:0.00377)0.786:0.00329)0.539:0.00354)0.756:0.00298,((((DNA-8-8_DR|1663789:0.10160,DNA-8-8_DR|863969:0.16716)0.624:0.00928,DNA-8-8_DR|1119192:0.17392)0.240:0.00060,DNA-8-8_DR|1870946:0.09547)0.864:0.00881,(DNA-8-8_DR|786099:0.12778,DNA-8-8_DR|1119189:0.12128)0.689:0.00064)0.831:0.00453)0.637:0.00195,(DNA-8-8_DR|143211:0.11973,DNA-8-8_DR|1965513:0.16879)0.778:0.00643)0.738:0.00146)0.772:0.00324)0.770:0.00129,((((DNA-8-8_DR|1119188:0.18393,((DNA-8-8_DR|66201:0.14170,DNA-8-8_DR|1042637:0.14350)0.698:0.01394,(DNA-8-8_DR|66211:0.13533,DNA-8-8_DR|143204:0.15611)0.601:0.00692)0.620:0.00588)0.751:0.00369,DNA-8-8_DR|216033:0.13224)0.139:0.00062,DNA-8-8_DR|1763414:0.18186)0.782:0.00280,((DNA-8-8_DR|1663780:0.11983,(((DNA-8-8_DR|1381278:0.14291,DNA-8-8_DR|1042615:0.23180)0.359:0.00589,DNA-8-8_DR|2053580:0.19051)0.854:0.01740,(DNA-8-8_DR|703273:0.14350,DNA-8-8_DR|1381279:0.15411)0.604:0.00391)0.795:0.00339)0.433:0.00060,(((DNA-8-8_DR|617685:0.19715,DNA-8-8_DR|617689:0.01412)0.505:0.12604,DNA-8-8_DR|1663817:0.15567)0.859:0.01197,(DNA-8-8_DR|1763412:0.15297,((DNA-8-8_DR|703270:0.14670,(DNA-8-8_DR|455929:0.21949,(DNA-8-8_DR|66195:0.13570,DNA-8-8_DR|373040:0.12696)0.662:0.01274)0.621:0.00623)0.741:0.00397,((DNA-8-8_DR|1550286:0.17108,DNA-8-8_DR|455926:0.17245)0.890:0.01650,DNA-8-8_DR|786106:0.21600)0.381:0.00061)0.766:0.00195)0.281:0.00057)0.586:0.00170)0.762:0.00192)0.252:0.00106)0.561:0.00064)0.543:0.00056,((DNA-8-8_DR|1181233:0.14683,(DNA-8-8_DR|703278:0.14356,(DNA-8-8_DR|66190:0.11372,(DNA-8-8_DR|1119182:0.12872,DNA-8-8_DR|143199:0.18377)0.045:0.00888)0.793:0.00871)0.024:0.00068)0.360:0.00366,(((((DNA-8-8_DR|617693:0.00061,DNA-8-8_DR|1320699:0.01974)0.637:0.10994,(DNA-8-8_DR|291911:0.08676,DNA-8-8_DR|1663812:0.09977)0.872:0.02333)0.177:0.00689,DNA-8-8_DR|66203:0.09304)0.704:0.00317,(((DNA-8-8_DR|863965:0.15948,(((DNA-8-8_DR|617695:0.10935,((DNA-8-8_DR|373033:0.10570,DNA-8-8_DR|1119179:0.12663)0.675:0.01613,DNA-8-8_DR|1251021:0.20433)0.379:0.00057)0.207:0.00060,(((DNA-8-8_DR|1251018:0.09835,DNA-8-8_DR|455925:0.14269)0.625:0.05756,(DNA-8-8_DR|703272:0.09543,(DNA-8-8_DR|533094:0.65915,(DNA-8-8_DR|2053587:0.02718,(DNA-8-8_DR|1320691:0.20841,DNA-8-8_DR|1663787:0.07067)0.233:0.33164)0.347:0.03844)0.187:0.01660)0.836:0.05058)0.600:0.00407,(DNA-8-8_DR|455916:0.17225,DNA-8-8_DR|863968:0.15769)0.783:0.00057)0.878:0.01051)0.866:0.00599,(DNA-8-8_DR|1870940:0.18109,(((DNA-8-8_DR|863977:0.12218,(DNA-8-8_DR|291913:0.00062,DNA-8-8_DR|1663810:0.20378)0.607:0.14158)0.525:0.00192,(DNA-8-8_DR|533090:0.16735,(((DNA-8-8_DR|216020:0.23136,DNA-8-8_DR|703277:0.21213)0.640:0.02036,(DNA-8-8_DR|1763407:0.12981,(DNA-8-8_DR|1465817:0.07629,(DNA-8-8_DR|291896:0.46900,DNA-8-8_DR|291908:0.02414)0.452:0.14097)0.871:0.05179)0.000:0.00060)0.529:0.00060,DNA-8-8_DR|617702:0.12653)0.780:0.01751)0.730:0.00989)0.587:0.01246,DNA-8-8_DR|1870935:0.41168)0.471:0.00217)0.752:0.00633)0.798:0.00207)0.744:0.00186,((DNA-8-8_DR|533092:0.15612,((DNA-8-8_DR|143190:0.10027,DNA-8-8_DR|953343:0.17852)0.677:0.05911,(DNA-8-8_DR|291900:0.21874,(((DNA-8-8_DR|1870920:0.11899,(DNA-8-8_DR|1763399:0.14043,(DNA-8-8_DR|143191:0.16037,DNA-8-8_DR|1251027:0.14079)0.893:0.05622)0.578:0.03900)0.252:0.00060,(DNA-8-8_DR|1320709:0.08787,DNA-8-8_DR|1965525:0.17218)0.204:0.01509)0.189:0.00768,((DNA-8-8_DR|373061:0.15439,DNA-8-8_DR|1181213:0.11541)0.758:0.01315,(DNA-8-8_DR|66192:0.19428,(DNA-8-8_DR|1965531:0.20678,DNA-8-8_DR|1181215:0.24715)0.796:0.02066)0.265:0.02454)0.892:0.02609)0.929:0.03468)0.360:0.00334)0.934:0.00063)0.802:0.00508,((DNA-8-8_DR|143205:0.06985,(DNA-8-8_DR|1763409:0.15911,(DNA-8-8_DR|1181226:0.00061,DNA-8-8_DR|2053562:0.10778)0.835:0.15868)0.252:0.03312)0.895:0.05306,(((DNA-8-8_DR|863981:0.51293,(DNA-8-8_DR|143213:0.03596,DNA-8-8_DR|1965526:0.01837)0.848:0.11003)0.046:0.00418,DNA-8-8_DR|1550293:0.11941)0.327:0.00663,(DNA-8-8_DR|373032:0.44656,DNA-8-8_DR|455937:0.01001)0.184:0.27614)0.689:0.01171)0.731:0.00531)0.989:0.00061)0.932:0.00060,(DNA-8-8_DR|2053570:0.18173,(((DNA-8-8_DR|786094:0.13899,(DNA-8-8_DR|455939:0.13554,DNA-8-8_DR|533074:0.14637)0.227:0.00801)0.827:0.01389,(DNA-8-8_DR|863978:0.09475,(DNA-8-8_DR|1965515:0.13177,DNA-8-8_DR|2053579:0.11981)0.774:0.00580)0.126:0.00378)0.789:0.00213,(DNA-8-8_DR|533082:0.13507,(DNA-8-8_DR|1663793:0.14828,(DNA-8-8_DR|786101:0.14516,DNA-8-8_DR|1465808:0.14489)0.536:0.01840)0.499:0.00431)0.762:0.00297)0.808:0.00289)0.626:0.00061)0.239:0.00062)0.436:0.00059,DNA-8-8_DR|1663791:0.13649)0.508:0.00063)0.838:0.00061)0.720:0.00172)0.744:0.00155,((DNA-8-8_DR|1465818:0.14894,(DNA-8-8_DR|291893:0.16568,(DNA-8-8_DR|1181212:0.18164,DNA-8-8_DR|2053565:0.13807)0.677:0.01125)0.286:0.00067)0.789:0.01448,((DNA-8-8_DR|66184:0.03017,DNA-8-8_DR|1119194:0.00062)0.981:0.16650,((((DNA-8-8_DR|1965533:0.14855,DNA-8-8_DR|1251014:0.03857)0.688:0.00665,(DNA-8-8_DR|1965528:0.15207,DNA-8-8_DR|1763397:0.14075)0.824:0.00934)0.821:0.00335,(((DNA-8-8_DR|1965514:0.16400,DNA-8-8_DR|863966:0.14842)0.524:0.00481,DNA-8-8_DR|1042623:0.13443)0.676:0.00653,(DNA-8-8_DR|1320703:0.14641,DNA-8-8_DR|1181231:0.13210)0.782:0.03603)0.765:0.00305)0.890:0.00526,((DNA-8-8_DR|1042618:0.15208,DNA-8-8_DR|1763398:0.12624)0.841:0.01234,(DNA-8-8_DR|533085:0.15137,DNA-8-8_DR|1465816:0.15851)0.838:0.01022)0.859:0.00674)0.570:0.00132)0.598:0.00064)0.844:0.00061,(((DNA-8-8_DR|1965530:0.20601,(DNA-8-8_DR|703274:0.14495,(DNA-8-8_DR|66200:0.12794,DNA-8-8_DR|1465795:0.16468)0.000:0.00061)0.203:0.00207)0.745:0.00220,(DNA-8-8_DR|617691:0.12704,DNA-8-8_DR|703280:0.10747)0.850:0.02172)0.787:0.00208,(((DNA-8-8_DR|1465801:0.14813,DNA-8-8_DR|1042631:0.09518)0.556:0.00702,DNA-8-8_DR|143207:0.15796)0.846:0.00719,(DNA-8-8_DR|1320692:0.16807,DNA-8-8_DR|1965516:0.13694)0.894:0.01713)0.944:0.00060)0.853:0.00251);
```
