## Supplementary Data 2 for "A genomic portrait of zebrafish transposable elements and their spatiotemporal embryonic expression": DNA-8-9_DR.mafft.nwk

```
(DNA-8-9_DR|209493:0.19508,(((DNA-8-9_DR|365319:0.05895,DNA-8-9_DR|365402:0.12075)0.778:0.02994,(DNA-8-9_DR|58450:0.10322,DNA-8-9_DR|695548:0.14809)0.766:0.03585)0.000:0.02144,DNA-8-9_DR|365397:0.16300)0.455:0.03503,((((DNA-8-9_DR|285022:0.21446,(((((((DNA-8-9_DR|609929:0.16393,(DNA-8-9_DR|526517:0.14174,DNA-8-9_DR|285000:0.13813)0.031:0.00064)0.887:0.02529,(DNA-8-9_DR|695588:0.15736,DNA-8-9_DR|944913:0.16371)0.687:0.01152)0.000:0.00065,(DNA-8-9_DR|209469:0.08520,DNA-8-9_DR|526513:0.14779)0.825:0.01844)0.364:0.00878,(DNA-8-9_DR|58451:0.07843,DNA-8-9_DR|609975:0.17019)0.843:0.09064)0.726:0.00064,(((((DNA-8-9_DR|695576:0.07796,DNA-8-9_DR|944912:0.16512)0.798:0.04400,DNA-8-9_DR|209457:0.05025)0.753:0.02308,(((((((DNA-8-9_DR|609904:0.09225,(DNA-8-9_DR|526557:0.05146,((DNA-8-9_DR|609951:0.06179,DNA-8-9_DR|1034704:0.10576)0.771:0.04162,DNA-8-9_DR|778991:0.09711)0.663:0.04402)0.198:0.00064)0.796:0.04908,DNA-8-9_DR|695595:0.04307)0.589:0.04678,((((DNA-8-9_DR|58519:0.07610,(DNA-8-9_DR|284970:0.02518,DNA-8-9_DR|365329:0.14179)0.681:0.07145)0.420:0.02208,(DNA-8-9_DR|58534:0.10898,DNA-8-9_DR|448546:0.09158)0.776:0.03683)0.805:0.05160,(DNA-8-9_DR|136444:0.07846,DNA-8-9_DR|944890:0.14513)0.796:0.04209)0.636:0.01593,DNA-8-9_DR|857192:0.10490)0.887:0.04585)0.771:0.01748,(((DNA-8-9_DR|209434:0.00064,DNA-8-9_DR|58423:0.05697)0.946:0.07270,(DNA-8-9_DR|58429:0.02728,DNA-8-9_DR|284976:0.00063)0.848:0.06624)0.895:0.06518,DNA-8-9_DR|778962:0.14866)0.694:0.01527)0.818:0.01645,(DNA-8-9_DR|58453:0.07311,DNA-8-9_DR|609944:0.08398)0.629:0.00731)0.679:0.01253,((((DNA-8-9_DR|695599:0.11991,DNA-8-9_DR|209448:0.06402)0.810:0.01870,((DNA-8-9_DR|609973:0.01382,DNA-8-9_DR|695528:0.11227)0.676:0.04201,(DNA-8-9_DR|609918:0.13886,DNA-8-9_DR|944854:0.06205)0.475:0.01297)0.845:0.01383)0.834:0.01133,((DNA-8-9_DR|136481:0.11666,DNA-8-9_DR|365308:0.15085)0.762:0.02105,DNA-8-9_DR|136455:0.07529)0.431:0.00230)0.889:0.01846,((DNA-8-9_DR|58444:0.13409,DNA-8-9_DR|526495:0.00063)0.063:0.09406,DNA-8-9_DR|944866:0.04988)0.754:0.01183)0.656:0.01558)0.823:0.02362,DNA-8-9_DR|944877:0.07971)0.712:0.00087)0.854:0.02248,((DNA-8-9_DR|609893:0.12792,(DNA-8-9_DR|778963:0.07089,(DNA-8-9_DR|284973:0.59114,DNA-8-9_DR|857225:0.05987)0.481:0.03305)0.750:0.02956)0.882:0.06746,(DNA-8-9_DR|778976:0.14106,((((DNA-8-9_DR|136433:0.09155,(DNA-8-9_DR|609923:0.11197,(DNA-8-9_DR|365388:0.01598,DNA-8-9_DR|944880:0.74818)0.329:0.17813)0.619:0.00504)0.158:0.00944,DNA-8-9_DR|365346:0.05725)0.418:0.01666,DNA-8-9_DR|448558:0.17705)0.063:0.03311,((DNA-8-9_DR|778966:0.04646,(DNA-8-9_DR|944917:0.25291,DNA-8-9_DR|695519:0.15030)0.000:0.00064)0.159:0.05873,DNA-8-9_DR|526493:0.08502)0.247:0.02459)0.790:0.02822)0.414:0.01293)0.790:0.02265)0.958:0.03936,((((DNA-8-9_DR|609892:0.19485,(DNA-8-9_DR|284988:0.11290,DNA-8-9_DR|448549:0.22133)0.687:0.02727)0.384:0.00066,(DNA-8-9_DR|58505:0.03814,DNA-8-9_DR|58516:0.12069)0.865:0.06214)0.776:0.01480,(DNA-8-9_DR|58474:0.14915,DNA-8-9_DR|779018:0.10775)0.738:0.00911)0.499:0.00804,(DNA-8-9_DR|58518:0.13721,DNA-8-9_DR|58478:0.22197)0.893:0.04323)0.427:0.00322)0.945:0.01640)0.748:0.00383,(((DNA-8-9_DR|695567:0.11344,(DNA-8-9_DR|365387:0.19743,(((DNA-8-9_DR|778977:0.12950,DNA-8-9_DR|209489:0.22219)0.770:0.01593,(DNA-8-9_DR|58498:0.18128,DNA-8-9_DR|365400:0.15880)0.710:0.01273)0.182:0.00530,DNA-8-9_DR|58462:0.14537)0.230:0.02301)0.704:0.02024)0.701:0.01110,(((DNA-8-9_DR|136422:0.10853,DNA-8-9_DR|695555:0.13397)0.654:0.02891,(DNA-8-9_DR|58434:0.16050,(DNA-8-9_DR|857153:0.05602,DNA-8-9_DR|58509:0.32665)0.529:0.05112)0.341:0.01347)0.841:0.02305,(DNA-8-9_DR|1034673:0.08118,(DNA-8-9_DR|695554:0.12013,DNA-8-9_DR|695540:0.10011)0.680:0.01654)0.886:0.09462)0.602:0.01109)0.915:0.03779,((DNA-8-9_DR|209518:0.16250,DNA-8-9_DR|285024:0.19713)0.846:0.03438,(DNA-8-9_DR|365317:0.08811,DNA-8-9_DR|778996:0.18723)0.898:0.06493)0.683:0.01162)0.852:0.01656)0.865:0.01927,((((DNA-8-9_DR|365389:0.16334,(DNA-8-9_DR|58503:0.02889,DNA-8-9_DR|857229:0.08637)0.908:0.25346)0.399:0.05228,(DNA-8-9_DR|136479:0.18976,DNA-8-9_DR|1034652:0.14998)0.393:0.02592)0.517:0.02544,DNA-8-9_DR|609987:0.06192)0.453:0.03029,DNA-8-9_DR|695547:0.17223)0.762:0.05743)0.395:0.00084)0.814:0.02198,(((((DNA-8-9_DR|285012:0.10545,(DNA-8-9_DR|136483:0.08721,DNA-8-9_DR|695580:0.09517)0.733:0.06218)0.743:0.05127,(DNA-8-9_DR|209422:0.08283,DNA-8-9_DR|609907:0.15325)0.809:0.03823)0.820:0.02946,((DNA-8-9_DR|58461:0.08215,DNA-8-9_DR|779013:0.13323)0.508:0.03476,DNA-8-9_DR|695553:0.29459)0.747:0.02512)0.939:0.04043,(((DNA-8-9_DR|448596:0.07148,DNA-8-9_DR|857177:0.19427)0.776:0.04108,(DNA-8-9_DR|209437:0.14566,(DNA-8-9_DR|58517:0.11710,DNA-8-9_DR|526484:0.10961)0.417:0.10642)0.314:0.00860)0.767:0.01525,DNA-8-9_DR|209474:0.12567)0.566:0.00753)0.158:0.01905,((DNA-8-9_DR|944932:0.19684,(DNA-8-9_DR|695545:0.10721,(DNA-8-9_DR|136498:0.89279,DNA-8-9_DR|209461:0.00086)0.317:0.15530)0.556:0.04995)0.541:0.04120,(DNA-8-9_DR|526520:0.11569,DNA-8-9_DR|778993:0.14664)0.796:0.04827)0.562:0.01812)0.231:0.00909)0.826:0.02112,((((DNA-8-9_DR|526494:0.15443,(DNA-8-9_DR|1034676:0.10837,DNA-8-9_DR|609926:0.08411)0.667:0.08347)0.792:0.06080,((DNA-8-9_DR|944885:0.22809,(((DNA-8-9_DR|285027:0.17134,DNA-8-9_DR|944907:0.10861)0.418:0.05783,DNA-8-9_DR|285039:0.03221)0.639:0.09795,DNA-8-9_DR|209477:0.17429)0.679:0.03451)0.689:0.02779,(((DNA-8-9_DR|448540:0.16905,DNA-8-9_DR|944898:0.06440)0.894:0.07058,DNA-8-9_DR|857183:0.12785)0.601:0.01876,DNA-8-9_DR|209450:0.16981)0.340:0.01487)0.765:0.01597)0.755:0.02079,(((DNA-8-9_DR|285007:0.11120,(DNA-8-9_DR|365368:0.19674,DNA-8-9_DR|1034677:0.08983)0.565:0.03173)0.000:0.02722,((DNA-8-9_DR|365379:0.11548,(DNA-8-9_DR|365342:0.09400,DNA-8-9_DR|448532:0.14091)0.892:0.04750)0.849:0.03470,DNA-8-9_DR|1034696:0.16748)0.332:0.00799)0.000:0.01831,(((DNA-8-9_DR|365394:0.07129,DNA-8-9_DR|209475:0.17313)0.679:0.04451,(DNA-8-9_DR|365354:0.05911,DNA-8-9_DR|365359:0.22465)0.864:0.08492)0.334:0.03270,DNA-8-9_DR|857162:0.14044)0.810:0.04887)0.883:0.02983)0.775:0.01000,((DNA-8-9_DR|695593:0.15195,((DNA-8-9_DR|448624:0.08861,(DNA-8-9_DR|285016:0.13341,DNA-8-9_DR|609960:0.05085)0.757:0.03066)0.928:0.09046,((DNA-8-9_DR|526550:0.17455,DNA-8-9_DR|695583:0.11425)0.847:0.04275,DNA-8-9_DR|944942:0.14609)0.740:0.01365)0.760:0.03964)0.784:0.02115,(DNA-8-9_DR|285019:0.22016,DNA-8-9_DR|136423:0.11155)0.000:0.00063)0.772:0.02328)0.507:0.01839)0.386:0.01078,((((((DNA-8-9_DR|526531:0.09235,((((DNA-8-9_DR|209504:0.11034,DNA-8-9_DR|609977:0.10144)0.773:0.01886,DNA-8-9_DR|66002:0.27377)0.562:0.00065,(DNA-8-9_DR|857197:0.14656,(DNA-8-9_DR|58435:0.13410,DNA-8-9_DR|944928:0.09026)0.340:0.01275)0.786:0.01432)0.416:0.00064,DNA-8-9_DR|448622:0.08266)0.707:0.02383)0.961:0.12626,(DNA-8-9_DR|695539:0.11871,(DNA-8-9_DR|609890:0.16673,(DNA-8-9_DR|609985:0.10402,(DNA-8-9_DR|448586:0.16879,DNA-8-9_DR|857185:0.09981)0.449:0.02443)0.777:0.05956)0.195:0.01454)0.815:0.11357)0.824:0.06968,(DNA-8-9_DR|526512:0.12318,DNA-8-9_DR|609965:0.13760)0.855:0.08593)0.896:0.05678,(((DNA-8-9_DR|209487:0.14046,(DNA-8-9_DR|448535:0.08447,(DNA-8-9_DR|365306:0.06872,DNA-8-9_DR|526528:0.11191)0.802:0.03623)0.625:0.03048)0.879:0.04889,(((((DNA-8-9_DR|365357:0.20495,DNA-8-9_DR|609980:0.12381)0.308:0.01499,DNA-8-9_DR|695565:0.10549)0.866:0.02284,(DNA-8-9_DR|58459:0.12312,DNA-8-9_DR|58523:0.15386)0.177:0.01945)0.919:0.02948,(((DNA-8-9_DR|944919:0.05799,(DNA-8-9_DR|209502:0.13700,DNA-8-9_DR|285021:0.13260)0.608:0.00730)0.895:0.05255,(DNA-8-9_DR|136478:0.14753,(DNA-8-9_DR|58522:0.11560,DNA-8-9_DR|58531:0.18736)0.907:0.08577)0.699:0.01508)0.704:0.01539,DNA-8-9_DR|609916:0.18499)0.105:0.00968)0.907:0.02457,(DNA-8-9_DR|209480:0.17003,DNA-8-9_DR|695563:0.20376)0.706:0.01455)0.357:0.00638)0.764:0.01813,(((DNA-8-9_DR|526552:0.12856,DNA-8-9_DR|1034697:0.09583)0.778:0.05328,DNA-8-9_DR|365350:0.15116)0.712:0.03320,(((DNA-8-9_DR|136441:0.15955,DNA-8-9_DR|285004:0.14118)0.875:0.06335,DNA-8-9_DR|58530:0.22834)0.771:0.04796,(((DNA-8-9_DR|284994:0.25251,(DNA-8-9_DR|857198:0.14805,DNA-8-9_DR|448555:0.16014)0.067:0.01682)0.178:0.00989,DNA-8-9_DR|609955:0.20128)0.179:0.00545,DNA-8-9_DR|285043:0.23314)0.689:0.01412)0.757:0.00986)0.730:0.00859)0.384:0.00064)0.629:0.01429,(((((DNA-8-9_DR|285013:0.15405,DNA-8-9_DR|209499:0.16180)0.533:0.03781,((DNA-8-9_DR|526518:0.06021,DNA-8-9_DR|779011:0.17448)0.115:0.05595,DNA-8-9_DR|448530:0.11442)0.868:0.03999)0.851:0.02648,(((((DNA-8-9_DR|365382:0.04834,DNA-8-9_DR|944933:0.00064)0.993:0.26052,(DNA-8-9_DR|857158:0.10245,DNA-8-9_DR|136473:0.14878)0.475:0.03982)0.491:0.00333,DNA-8-9_DR|136480:0.12068)0.759:0.00847,(DNA-8-9_DR|365331:0.18856,(DNA-8-9_DR|448565:0.37775,(DNA-8-9_DR|448598:0.17830,DNA-8-9_DR|778974:0.14168)0.189:0.04140)0.834:0.10272)0.710:0.03104)0.755:0.01548,((DNA-8-9_DR|526540:0.13150,DNA-8-9_DR|365344:0.14543)0.656:0.02625,(DNA-8-9_DR|944904:0.16232,(DNA-8-9_DR|944897:0.16855,((DNA-8-9_DR|779001:0.17263,(DNA-8-9_DR|448607:0.10719,DNA-8-9_DR|1034661:0.38769)0.163:0.04438)0.874:0.06945,(DNA-8-9_DR|779029:0.10779,(DNA-8-9_DR|365353:0.13588,DNA-8-9_DR|136495:0.19698)0.441:0.06031)0.674:0.06376)0.706:0.01188)0.537:0.02615)0.759:0.01018)0.888:0.03444)0.908:0.02504)0.688:0.01263,((((DNA-8-9_DR|209516:0.15723,DNA-8-9_DR|365320:0.08551)0.060:0.02679,(DNA-8-9_DR|284977:0.04929,DNA-8-9_DR|136446:0.30780)0.802:0.05133)0.889:0.07500,(DNA-8-9_DR|136449:0.14794,DNA-8-9_DR|609968:0.00065)0.678:0.13552)0.873:0.04106,((((DNA-8-9_DR|857190:0.24379,(DNA-8-9_DR|448561:0.18845,(DNA-8-9_DR|365327:0.12287,DNA-8-9_DR|944862:0.07406)0.930:0.11288)0.427:0.00083)0.711:0.01844,DNA-8-9_DR|944878:0.19035)0.778:0.01711,(((DNA-8-9_DR|526510:0.75059,DNA-8-9_DR|526560:0.00065)0.329:0.21203,(DNA-8-9_DR|448605:0.15379,DNA-8-9_DR|284989:0.21592)0.695:0.07556)0.419:0.01925,(DNA-8-9_DR|58490:0.26049,DNA-8-9_DR|58473:0.20950)0.876:0.24057)0.709:0.02116)0.678:0.00667,((DNA-8-9_DR|944895:0.17860,DNA-8-9_DR|365345:0.16611)0.883:0.04161,((DNA-8-9_DR|209427:0.04078,DNA-8-9_DR|944893:0.14547)0.779:0.04738,DNA-8-9_DR|857188:0.13544)0.832:0.05182)0.767:0.01457)0.442:0.01567)0.764:0.01319)0.859:0.03305,(DNA-8-9_DR|284978:0.05793,(DNA-8-9_DR|365390:0.10240,DNA-8-9_DR|695551:0.08052)0.260:0.05023)0.797:0.04348)0.667:0.00789)0.809:0.02692,((((DNA-8-9_DR|136439:0.00064,DNA-8-9_DR|944846:0.39293)0.992:0.24122,(DNA-8-9_DR|136464:0.19005,(DNA-8-9_DR|695596:0.06360,DNA-8-9_DR|209511:0.18254)0.886:0.07488)0.134:0.00300)0.654:0.02352,((DNA-8-9_DR|448533:0.10238,(DNA-8-9_DR|695564:0.00062,DNA-8-9_DR|857194:0.11892)0.606:0.10769)0.213:0.10625,DNA-8-9_DR|944864:0.20469)0.787:0.04529)0.729:0.02073,((((DNA-8-9_DR|857182:0.19135,DNA-8-9_DR|695516:0.29123)0.591:0.01164,((((DNA-8-9_DR|209463:0.27172,((DNA-8-9_DR|365383:0.25346,DNA-8-9_DR|944931:0.09480)0.901:0.15182,DNA-8-9_DR|285036:0.12412)0.906:0.26403)0.977:0.46321,(((DNA-8-9_DR|1034703:0.16793,(((((((DNA-8-9_DR|778995:0.19244,DNA-8-9_DR|365312:0.14906)0.720:0.06179,DNA-8-9_DR|285047:0.08939)0.718:0.07104,((DNA-8-9_DR|209520:0.11593,DNA-8-9_DR|58480:0.22934)0.944:0.12452,DNA-8-9_DR|609891:0.23298)0.696:0.01654)0.568:0.02724,(((((((DNA-8-9_DR|857163:0.21379,(DNA-8-9_DR|448543:0.50028,DNA-8-9_DR|609983:0.01310)0.177:0.14875)0.924:0.10419,(DNA-8-9_DR|779004:0.21871,(DNA-8-9_DR|365349:0.27871,DNA-8-9_DR|857169:0.26014)0.819:0.05898)0.370:0.02744)0.747:0.02107,(DNA-8-9_DR|857226:0.00083,DNA-8-9_DR|944951:0.49185)0.585:0.17366)0.142:0.00653,DNA-8-9_DR|58447:0.16033)0.804:0.02400,(DNA-8-9_DR|778980:0.18672,((((DNA-8-9_DR|857193:1.48110,DNA-8-9_DR|857217:0.00083)0.106:0.21478,(DNA-8-9_DR|58538:0.51399,DNA-8-9_DR|695578:0.03107)0.350:0.20102)0.643:0.02532,DNA-8-9_DR|526485:0.04195)0.743:0.03568,DNA-8-9_DR|526568:0.21629)0.124:0.03759)0.879:0.03595)0.083:0.00580,DNA-8-9_DR|609988:0.15093)0.806:0.01297,((((DNA-8-9_DR|448580:0.13967,DNA-8-9_DR|944879:0.17232)0.716:0.03713,(DNA-8-9_DR|695544:0.22984,DNA-8-9_DR|609894:0.14953)0.103:0.01066)0.191:0.02556,(DNA-8-9_DR|448600:0.19617,DNA-8-9_DR|448568:0.18468)0.747:0.03658)0.870:0.03445,((DNA-8-9_DR|58455:0.18373,DNA-8-9_DR|209456:0.24328)0.716:0.01880,DNA-8-9_DR|526565:0.18538)0.553:0.01109)0.219:0.00064)0.950:0.09463)0.730:0.03819,DNA-8-9_DR|58438:0.30519)0.115:0.00166,(DNA-8-9_DR|136438:0.15297,DNA-8-9_DR|944867:0.13131)0.850:0.06718)0.929:0.06359,(((((DNA-8-9_DR|136486:0.73331,DNA-8-9_DR|695529:0.32440)0.866:0.21719,(((DNA-8-9_DR|209483:0.36244,((DNA-8-9_DR|944882:0.23530,DNA-8-9_DR|365375:0.21226)0.258:0.00064,(((((DNA-8-9_DR|58460:0.23147,DNA-8-9_DR|944903:0.29577)0.772:0.05289,(DNA-8-9_DR|58446:0.16253,((DNA-8-9_DR|857216:0.17920,(DNA-8-9_DR|365365:0.07126,DNA-8-9_DR|944845:0.13024)0.938:0.13307)0.000:0.01782,DNA-8-9_DR|448564:0.44132)0.207:0.03475)0.492:0.02458)0.233:0.01934,(DNA-8-9_DR|609950:0.25045,DNA-8-9_DR|448604:0.19517)0.693:0.02557)0.923:0.06190,(((((((DNA-8-9_DR|526488:0.06790,(DNA-8-9_DR|285052:0.19453,(DNA-8-9_DR|448552:0.17137,DNA-8-9_DR|695597:0.17843)0.753:0.02846)0.590:0.03526)0.425:0.02308,(((DNA-8-9_DR|779030:0.10526,DNA-8-9_DR|526489:0.21290)0.849:0.09062,DNA-8-9_DR|1034650:0.14273)0.796:0.05107,DNA-8-9_DR|857149:0.21787)0.839:0.06012)0.909:0.07057,(DNA-8-9_DR|365403:0.14180,(((DNA-8-9_DR|857148:0.18591,(DNA-8-9_DR|526555:0.25402,((DNA-8-9_DR|209425:0.0,DNA-8-9_DR|209426:0.0):0.24488,DNA-8-9_DR|448599:0.18287)0.933:0.14648)0.701:0.08266)0.752:0.05587,(DNA-8-9_DR|209513:0.20328,DNA-8-9_DR|526567:0.10023)0.762:0.03769)0.325:0.02939,(DNA-8-9_DR|944848:0.11205,DNA-8-9_DR|944847:0.08915)0.732:0.02768)0.901:0.05574)0.821:0.02641)0.146:0.01222,DNA-8-9_DR|944940:0.24551)0.363:0.05791,(((((DNA-8-9_DR|526545:0.19219,DNA-8-9_DR|609910:0.23963)0.714:0.02662,DNA-8-9_DR|944906:0.12498)0.187:0.03268,DNA-8-9_DR|778982:0.17258)0.160:0.03048,(DNA-8-9_DR|857161:0.08208,DNA-8-9_DR|944884:0.22795)0.843:0.06787)0.749:0.03500,(DNA-8-9_DR|609979:0.16666,DNA-8-9_DR|448603:0.25558)0.547:0.03355)0.282:0.05556)0.317:0.00065,((((((DNA-8-9_DR|695552:0.22814,(DNA-8-9_DR|209481:0.22815,DNA-8-9_DR|448542:0.25675)0.174:0.04485)0.850:0.09068,(((DNA-8-9_DR|609964:0.14991,DNA-8-9_DR|1034695:0.16699)0.756:0.02060,(((DNA-8-9_DR|526536:0.11687,DNA-8-9_DR|857223:0.17147)0.758:0.04555,(DNA-8-9_DR|365398:0.19027,(DNA-8-9_DR|209497:0.14945,DNA-8-9_DR|448587:0.21727)0.676:0.02055)0.698:0.02218)0.098:0.00804,(DNA-8-9_DR|857189:0.16643,((DNA-8-9_DR|209509:0.14476,DNA-8-9_DR|1034705:0.14156)0.761:0.02685,((DNA-8-9_DR|58514:0.18920,(DNA-8-9_DR|365358:0.14631,DNA-8-9_DR|779027:0.29049)0.488:0.02772)0.852:0.05607,DNA-8-9_DR|857159:0.20479)0.489:0.02978)0.281:0.00470)0.449:0.01850)0.742:0.01439)0.851:0.02750,(((((DNA-8-9_DR|448536:0.11846,DNA-8-9_DR|857196:0.14355)0.231:0.02877,DNA-8-9_DR|695514:0.05435)0.880:0.06225,((DNA-8-9_DR|209526:0.11158,(DNA-8-9_DR|448630:0.07156,(((DNA-8-9_DR|857212:0.21863,DNA-8-9_DR|857232:0.16337)0.090:0.04387,DNA-8-9_DR|609984:0.17645)0.794:0.04209,DNA-8-9_DR|209488:0.32461)0.469:0.03788)0.741:0.03633)0.749:0.02657,((DNA-8-9_DR|609940:0.27721,(DNA-8-9_DR|778955:0.04579,DNA-8-9_DR|1034647:0.12217)0.935:0.10216)0.321:0.03665,DNA-8-9_DR|136492:0.08606)0.691:0.00760)0.883:0.04866)0.381:0.01271,DNA-8-9_DR|1034674:0.15885)0.453:0.04420,DNA-8-9_DR|779021:0.20226)0.669:0.03297)0.615:0.01716)0.760:0.02912,((((DNA-8-9_DR|365391:0.29590,(DNA-8-9_DR|1034671:0.23013,(DNA-8-9_DR|526553:0.13811,(DNA-8-9_DR|779028:0.21542,DNA-8-9_DR|778997:0.11115)0.775:0.05447)0.047:0.00126)0.730:0.01932)0.507:0.01136,((((DNA-8-9_DR|609913:0.20498,DNA-8-9_DR|609956:0.16109)0.832:0.04793,((DNA-8-9_DR|58513:0.16864,DNA-8-9_DR|284996:0.14407)0.601:0.06742,DNA-8-9_DR|609942:0.16614)0.508:0.00065)0.770:0.01931,(DNA-8-9_DR|285010:0.19776,DNA-8-9_DR|695577:0.14911)0.319:0.01548)0.676:0.03632,DNA-8-9_DR|609928:0.24125)0.033:0.01968)0.778:0.01285,(DNA-8-9_DR|695584:0.18842,DNA-8-9_DR|778964:0.11497)0.846:0.07547)0.766:0.01048,((DNA-8-9_DR|136493:0.12445,DNA-8-9_DR|209458:0.21965)0.876:0.06692,(DNA-8-9_DR|695575:0.13610,DNA-8-9_DR|448534:0.13553)0.777:0.02953)0.237:0.00064)0.789:0.02458)0.794:0.02922,((DNA-8-9_DR|857230:0.19312,(DNA-8-9_DR|448541:0.11973,(DNA-8-9_DR|209452:0.30820,(DNA-8-9_DR|778971:0.12160,DNA-8-9_DR|944899:0.12347)0.465:0.02382)0.388:0.02088)0.262:0.00083)0.221:0.04562,((DNA-8-9_DR|209430:0.32935,((DNA-8-9_DR|526514:0.15746,DNA-8-9_DR|448583:0.33659)0.672:0.04893,((DNA-8-9_DR|136490:0.04841,DNA-8-9_DR|526534:0.35152)0.587:0.08524,DNA-8-9_DR|944952:0.08639)0.548:0.03904)0.075:0.03863)0.766:0.04541,(DNA-8-9_DR|778975:0.20268,(DNA-8-9_DR|609898:0.14839,DNA-8-9_DR|284972:0.13866)0.083:0.00811)0.804:0.03322)0.098:0.00065)0.877:0.02881)0.000:0.00065,(((DNA-8-9_DR|778961:0.24161,((DNA-8-9_DR|285038:0.19607,DNA-8-9_DR|58445:0.24587)0.779:0.04415,(DNA-8-9_DR|1034690:0.19029,DNA-8-9_DR|136445:0.12644)0.878:0.10137)0.706:0.05219)0.000:0.04077,(DNA-8-9_DR|857210:0.23263,DNA-8-9_DR|58489:0.10978)0.755:0.03254)0.953:0.11168,DNA-8-9_DR|365316:0.22278)0.777:0.00065)0.768:0.01431,(((DNA-8-9_DR|778960:0.17955,DNA-8-9_DR|944887:0.18928)0.818:0.04853,((((DNA-8-9_DR|284967:0.21664,DNA-8-9_DR|944925:0.27791)0.649:0.02341,DNA-8-9_DR|448569:0.13711)0.428:0.02262,DNA-8-9_DR|857160:0.24225)0.734:0.05483,(DNA-8-9_DR|209506:0.19766,(DNA-8-9_DR|944948:0.20619,((DNA-8-9_DR|609976:0.19966,DNA-8-9_DR|448625:0.10947)0.807:0.04659,(DNA-8-9_DR|284985:0.09883,DNA-8-9_DR|365356:0.15809)0.767:0.04608)0.810:0.04282)0.401:0.03103)0.762:0.02330)0.722:0.01199)0.821:0.03370,(((((DNA-8-9_DR|526547:0.23398,((DNA-8-9_DR|209529:0.13790,DNA-8-9_DR|944858:0.17721)0.457:0.00396,((DNA-8-9_DR|857154:0.18431,DNA-8-9_DR|448593:0.13973)0.770:0.04230,(DNA-8-9_DR|58500:0.04785,DNA-8-9_DR|58430:0.11226)0.704:0.03865)0.770:0.02420)0.770:0.02056)0.035:0.01492,((DNA-8-9_DR|526498:0.14285,DNA-8-9_DR|609939:0.15510)0.778:0.06203,(DNA-8-9_DR|58495:0.21928,DNA-8-9_DR|695533:0.20252)0.654:0.05556)0.345:0.04270)0.594:0.04224,(((((DNA-8-9_DR|526525:0.16081,DNA-8-9_DR|944914:0.09248)0.855:0.03926,(DNA-8-9_DR|857214:0.21580,(DNA-8-9_DR|136484:0.16861,DNA-8-9_DR|285020:0.18733)0.729:0.06558)0.714:0.01985)0.613:0.02750,(((DNA-8-9_DR|448575:0.10752,DNA-8-9_DR|526519:0.10239)0.838:0.06343,(DNA-8-9_DR|609974:0.14847,DNA-8-9_DR|695581:0.17334)0.803:0.04592)0.231:0.02554,(DNA-8-9_DR|944923:0.20187,DNA-8-9_DR|695541:0.18211)0.759:0.04648)0.762:0.02606)0.697:0.03154,(((DNA-8-9_DR|944900:0.11259,((DNA-8-9_DR|695532:0.11425,DNA-8-9_DR|944908:0.22074)0.780:0.04338,(DNA-8-9_DR|58511:0.12918,DNA-8-9_DR|778986:0.17196)0.133:0.02802)0.588:0.02264)0.659:0.00831,(DNA-8-9_DR|58428:0.11680,(DNA-8-9_DR|58443:0.19897,DNA-8-9_DR|609943:0.33952)0.584:0.04522)0.893:0.07479)0.801:0.05261,((((DNA-8-9_DR|526542:0.06901,DNA-8-9_DR|944949:0.17390)0.971:0.10004,(((DNA-8-9_DR|58528:0.17543,(DNA-8-9_DR|58494:0.17865,DNA-8-9_DR|1034686:0.15962)0.487:0.05501)0.820:0.06739,(DNA-8-9_DR|58496:0.25128,DNA-8-9_DR|448578:0.17303)0.743:0.06528)0.132:0.01086,DNA-8-9_DR|857201:0.30033)0.769:0.02853)0.724:0.00900,(DNA-8-9_DR|136424:0.28422,(((DNA-8-9_DR|209451:0.25602,DNA-8-9_DR|857222:0.12430)0.598:0.04275,(DNA-8-9_DR|779000:0.15153,DNA-8-9_DR|448584:0.19362)0.862:0.06948)0.799:0.03742,((DNA-8-9_DR|58510:0.14641,DNA-8-9_DR|448613:0.09867)0.877:0.05664,(DNA-8-9_DR|365321:0.22439,DNA-8-9_DR|448576:0.17060)0.742:0.03217)0.753:0.03028)0.788:0.03657)0.846:0.04705)0.609:0.02461,((DNA-8-9_DR|609986:0.17246,DNA-8-9_DR|857164:0.12429)0.847:0.05716,DNA-8-9_DR|1034681:0.22785)0.662:0.02347)0.706:0.02491)0.632:0.00817)0.897:0.04526,(((((((DNA-8-9_DR|778956:0.00815,(DNA-8-9_DR|778957:0.00760,DNA-8-9_DR|778958:0.00761)0.786:0.00708)1.000:0.19168,((DNA-8-9_DR|857203:0.11263,(DNA-8-9_DR|944957:0.12944,DNA-8-9_DR|209428:0.09910)0.733:0.04653)0.051:0.01553,DNA-8-9_DR|448560:0.10924)0.864:0.03861)0.846:0.03560,(DNA-8-9_DR|58470:0.25229,DNA-8-9_DR|58472:0.12969)0.738:0.03304)0.822:0.03383,(DNA-8-9_DR|58525:0.12962,(DNA-8-9_DR|136420:0.09427,DNA-8-9_DR|1034682:0.12274)0.377:0.01623)0.598:0.00064)0.643:0.02644,((DNA-8-9_DR|695538:0.16492,(DNA-8-9_DR|58491:0.27717,DNA-8-9_DR|944934:0.09763)0.689:0.07911)0.806:0.04686,(DNA-8-9_DR|526544:0.19491,(DNA-8-9_DR|1034701:0.12383,(DNA-8-9_DR|695559:0.14489,DNA-8-9_DR|136428:0.16716)0.489:0.00064)0.340:0.03470)0.174:0.04307)0.472:0.03401)0.785:0.02935,(((((DNA-8-9_DR|209522:0.29700,(DNA-8-9_DR|695566:0.27648,DNA-8-9_DR|944889:0.19746)0.481:0.05523)0.753:0.05823,(DNA-8-9_DR|58492:0.22668,DNA-8-9_DR|58431:0.11827)0.742:0.03092)0.716:0.01978,DNA-8-9_DR|1034688:0.13965)0.755:0.01434,(((DNA-8-9_DR|58425:0.18984,DNA-8-9_DR|448610:0.17275)0.779:0.05658,(DNA-8-9_DR|136443:0.21378,DNA-8-9_DR|526533:0.15239)0.456:0.03819)0.662:0.01582,(DNA-8-9_DR|209473:0.17838,(DNA-8-9_DR|609958:0.26175,DNA-8-9_DR|695535:0.10732)0.747:0.03812)0.237:0.02583)0.714:0.02381)0.240:0.01230,((DNA-8-9_DR|944915:0.10511,DNA-8-9_DR|448618:0.16049)0.869:0.06346,(((DNA-8-9_DR|284971:0.07801,(DNA-8-9_DR|136419:0.00065,DNA-8-9_DR|136450:0.16562)0.716:0.08772)0.894:0.05981,(DNA-8-9_DR|778989:0.16788,(DNA-8-9_DR|857202:0.17676,DNA-8-9_DR|857211:0.22517)0.535:0.01025)0.773:0.02735)0.385:0.02733,DNA-8-9_DR|285002:0.21881)0.690:0.00731)0.794:0.01485)0.706:0.00990)0.861:0.02851,((DNA-8-9_DR|778988:0.13913,DNA-8-9_DR|857168:0.11317)0.826:0.04807,(DNA-8-9_DR|448570:0.18098,(DNA-8-9_DR|857175:0.23015,(DNA-8-9_DR|365352:0.12878,DNA-8-9_DR|365336:0.30750)0.743:0.02122)0.616:0.01624)0.175:0.00064)0.723:0.00869)0.833:0.02913)0.733:0.01902)0.780:0.01583,(DNA-8-9_DR|58432:0.10754,(DNA-8-9_DR|779016:0.05580,DNA-8-9_DR|58529:0.11951)0.121:0.01529)0.865:0.05475)0.389:0.02423,(((DNA-8-9_DR|609969:0.21817,DNA-8-9_DR|944860:0.09168)0.818:0.05856,(DNA-8-9_DR|695561:0.23948,((DNA-8-9_DR|285037:0.18287,DNA-8-9_DR|526529:0.12614)0.743:0.04079,(DNA-8-9_DR|695542:0.16181,DNA-8-9_DR|695589:0.09051)0.832:0.05863)0.767:0.04527)0.420:0.00384)0.817:0.03213,((((((((DNA-8-9_DR|58422:0.17927,(DNA-8-9_DR|857220:0.34307,DNA-8-9_DR|448592:0.15460)0.791:0.07104)0.301:0.04627,(DNA-8-9_DR|136482:0.29276,DNA-8-9_DR|209445:0.09915)0.459:0.03778)0.917:0.08849,(((((DNA-8-9_DR|365322:0.00807,((DNA-8-9_DR|136475:0.00064,DNA-8-9_DR|136476:0.00758)0.999:0.07186,DNA-8-9_DR|365324:0.00671)0.758:0.00736)0.993:0.13705,(DNA-8-9_DR|365367:0.10407,DNA-8-9_DR|778985:0.07678)0.684:0.02347)0.773:0.03607,((DNA-8-9_DR|58481:0.11137,DNA-8-9_DR|209442:0.24101)0.402:0.01950,DNA-8-9_DR|944874:0.14346)0.165:0.02939)0.672:0.00074,((DNA-8-9_DR|448581:0.15819,((DNA-8-9_DR|609953:0.16272,DNA-8-9_DR|944938:0.13223)0.764:0.04674,(DNA-8-9_DR|448574:0.26809,DNA-8-9_DR|209492:0.25203)0.780:0.05434)0.653:0.01507)0.771:0.05397,(DNA-8-9_DR|448572:0.16976,DNA-8-9_DR|284984:0.14713)0.740:0.05066)0.459:0.01955)0.774:0.01711,((DNA-8-9_DR|526501:0.13717,DNA-8-9_DR|209471:0.01541)0.769:0.01295,(DNA-8-9_DR|136425:0.15893,(DNA-8-9_DR|58463:0.12178,DNA-8-9_DR|209431:0.18119)0.026:0.01509)0.244:0.00811)0.956:0.07722)0.690:0.01287)0.851:0.03961,(DNA-8-9_DR|448589:0.13262,(((DNA-8-9_DR|448563:0.19840,DNA-8-9_DR|695560:0.25523)0.691:0.01674,(((DNA-8-9_DR|526554:0.09114,DNA-8-9_DR|779015:0.17558)0.658:0.04808,DNA-8-9_DR|609930:0.24510)0.750:0.00064,((((((DNA-8-9_DR|1034683:0.15065,DNA-8-9_DR|448609:0.12767)0.758:0.02508,DNA-8-9_DR|695517:0.13278)0.740:0.03362,DNA-8-9_DR|695587:0.09493)0.855:0.05246,(((DNA-8-9_DR|1034675:0.06986,((DNA-8-9_DR|695534:0.02619,DNA-8-9_DR|1034656:0.05762)0.901:0.06831,DNA-8-9_DR|448617:0.10220)0.463:0.01554)0.754:0.02043,(DNA-8-9_DR|695543:0.04842,DNA-8-9_DR|209432:0.04744)0.655:0.02533)0.909:0.04890,((DNA-8-9_DR|448573:0.09623,DNA-8-9_DR|944945:0.09972)0.774:0.02307,(DNA-8-9_DR|58486:0.08579,((DNA-8-9_DR|695520:0.09867,DNA-8-9_DR|695530:0.04743)0.763:0.02980,DNA-8-9_DR|857195:0.05921)0.666:0.01923)0.820:0.02891)0.526:0.00369)0.174:0.05731)0.074:0.03440,DNA-8-9_DR|209517:0.10440)0.849:0.04317,(((DNA-8-9_DR|285041:0.13347,(((DNA-8-9_DR|136451:0.13950,(DNA-8-9_DR|365337:0.10159,DNA-8-9_DR|365313:0.04295)0.382:0.02624)0.484:0.03788,(DNA-8-9_DR|136489:0.15598,(DNA-8-9_DR|365396:0.07971,DNA-8-9_DR|448626:0.12903)0.336:0.02476)0.000:0.00064)0.042:0.02104,DNA-8-9_DR|1034660:0.17079)0.785:0.02367)0.764:0.01695,DNA-8-9_DR|58426:0.06889)0.036:0.00111,DNA-8-9_DR|609920:0.10521)0.768:0.00858)0.820:0.02475)0.808:0.02450)0.756:0.01913,(DNA-8-9_DR|365372:0.25905,(((DNA-8-9_DR|695513:0.36385,DNA-8-9_DR|779020:0.10006)1.000:0.62629,(DNA-8-9_DR|209496:0.24755,DNA-8-9_DR|285032:0.71685)0.745:0.25961)0.758:0.11330,(DNA-8-9_DR|209446:0.11730,DNA-8-9_DR|365341:0.10715)0.264:0.00063)0.244:0.02669)0.759:0.04427)0.475:0.00223)0.638:0.01024)0.692:0.01030,((((DNA-8-9_DR|365310:0.06358,DNA-8-9_DR|1034692:0.14098)0.866:0.04362,(DNA-8-9_DR|778970:0.08149,DNA-8-9_DR|1034699:0.08294)0.790:0.03163)0.328:0.01398,DNA-8-9_DR|285026:0.16464)0.334:0.01366,DNA-8-9_DR|857215:0.17710)0.907:0.05651)0.407:0.02205,(DNA-8-9_DR|365366:0.11636,(DNA-8-9_DR|526538:0.13710,DNA-8-9_DR|695525:0.10366)0.183:0.05020)0.678:0.01133)0.893:0.03096,(((DNA-8-9_DR|609900:0.18864,(DNA-8-9_DR|365343:0.27872,((DNA-8-9_DR|209525:0.19631,DNA-8-9_DR|285035:0.15452)0.841:0.10931,(((DNA-8-9_DR|136470:0.18347,(DNA-8-9_DR|695558:0.26009,DNA-8-9_DR|285031:0.18457)0.475:0.00133)0.753:0.03324,(((DNA-8-9_DR|58521:0.00063,DNA-8-9_DR|448621:0.01920)0.813:0.11894,DNA-8-9_DR|609901:0.17386)0.817:0.07334,DNA-8-9_DR|285048:0.30155)0.805:0.06890)0.770:0.04020,(DNA-8-9_DR|58454:0.20709,DNA-8-9_DR|209485:0.22047)0.870:0.07790)0.771:0.02682)0.417:0.00108)0.841:0.05853)0.252:0.00064,(DNA-8-9_DR|285006:0.18522,DNA-8-9_DR|609945:0.29480)0.892:0.11497)0.852:0.04618,((((DNA-8-9_DR|695522:0.19246,((DNA-8-9_DR|526561:0.22088,DNA-8-9_DR|857187:0.21792)0.668:0.01928,((DNA-8-9_DR|136496:0.18186,DNA-8-9_DR|695521:0.11615)0.594:0.04816,DNA-8-9_DR|526487:0.28863)0.633:0.01824)0.861:0.06469)0.810:0.04237,(((((DNA-8-9_DR|448588:0.16960,DNA-8-9_DR|1034646:0.29209)0.816:0.09210,DNA-8-9_DR|365374:0.22288)0.711:0.01811,DNA-8-9_DR|365314:0.17755)0.794:0.05495,((DNA-8-9_DR|526503:0.19842,DNA-8-9_DR|944935:0.18866)0.883:0.15153,DNA-8-9_DR|136465:0.17485)0.359:0.04130)0.809:0.05463,((DNA-8-9_DR|136453:0.20204,DNA-8-9_DR|58424:0.16416)0.135:0.03392,DNA-8-9_DR|857151:0.11585)0.941:0.10554)0.724:0.01738)0.538:0.02002,((((DNA-8-9_DR|944954:0.12085,(DNA-8-9_DR|209510:0.17176,(DNA-8-9_DR|944849:0.23582,DNA-8-9_DR|778972:0.27130)0.182:0.01070)0.920:0.14307)0.787:0.04835,(DNA-8-9_DR|58537:0.12991,(DNA-8-9_DR|136472:0.11534,DNA-8-9_DR|609922:0.11242)0.740:0.01836)0.594:0.00300)0.799:0.03193,DNA-8-9_DR|58524:0.10175)0.628:0.01783,(((DNA-8-9_DR|365404:0.01419,DNA-8-9_DR|526486:0.11100)0.955:0.12116,DNA-8-9_DR|284968:0.17472)0.600:0.02953,DNA-8-9_DR|285050:0.18313)0.426:0.01188)0.879:0.05429)0.961:0.07489,(DNA-8-9_DR|209478:0.20642,((DNA-8-9_DR|365339:0.06097,DNA-8-9_DR|695586:0.11128)0.895:0.05338,(DNA-8-9_DR|285033:0.12144,DNA-8-9_DR|944920:0.35159)0.846:0.05401)0.292:0.02232)0.707:0.01117)0.712:0.06468)0.084:0.02492)0.273:0.00993,(DNA-8-9_DR|209528:0.18194,DNA-8-9_DR|779024:0.17212)0.778:0.09076)0.113:0.00931)0.764:0.00762)0.772:0.01613)0.924:0.02122)0.749:0.02961)0.452:0.03449,(DNA-8-9_DR|136494:0.14915,(DNA-8-9_DR|448616:0.12019,DNA-8-9_DR|944947:0.16306)0.749:0.10424)0.858:0.07635)0.728:0.03536)0.773:0.01997,(((DNA-8-9_DR|1034651:0.17493,DNA-8-9_DR|58476:0.12332)0.133:0.00064,(DNA-8-9_DR|285008:0.00063,DNA-8-9_DR|609896:0.29668)0.876:0.19040)0.714:0.01269,(DNA-8-9_DR|136460:0.22179,(((DNA-8-9_DR|857186:0.23612,DNA-8-9_DR|209484:0.19131)0.006:0.02567,DNA-8-9_DR|944956:0.07402)0.427:0.02123,DNA-8-9_DR|365395:0.13537)0.825:0.04190)0.828:0.03800)0.874:0.03890)0.785:0.01329)0.742:0.00923)0.213:0.00637,(DNA-8-9_DR|365361:0.22416,DNA-8-9_DR|609938:0.18834)0.721:0.02748)0.906:0.09678,(DNA-8-9_DR|58487:0.32101,DNA-8-9_DR|1034684:0.21241)0.998:0.36151)0.400:0.06634)0.461:0.04004,DNA-8-9_DR|448595:0.33275)0.323:0.01503,((((((DNA-8-9_DR|944939:0.20089,(DNA-8-9_DR|695568:0.15497,(DNA-8-9_DR|857199:0.18145,DNA-8-9_DR|857227:0.68228)0.864:0.20147)0.972:0.39257)0.486:0.07371,DNA-8-9_DR|526491:0.33201)0.706:0.06910,DNA-8-9_DR|609909:0.22064)0.759:0.06996,((((DNA-8-9_DR|526509:0.26054,DNA-8-9_DR|857171:0.06792)0.762:0.20234,DNA-8-9_DR|448591:0.04233)0.625:0.25132,DNA-8-9_DR|209443:0.18822)0.682:0.02520,((((((DNA-8-9_DR|136448:0.05470,(DNA-8-9_DR|778992:0.13615,DNA-8-9_DR|944937:0.06073)0.731:0.02567)0.123:0.00555,DNA-8-9_DR|609971:0.17086)0.653:0.01075,((((DNA-8-9_DR|609937:0.16141,(DNA-8-9_DR|58520:0.13255,DNA-8-9_DR|285018:0.09573)0.607:0.00492)0.177:0.04799,DNA-8-9_DR|609981:0.10105)0.963:0.00064,(DNA-8-9_DR|285025:0.14909,DNA-8-9_DR|944909:0.00064)0.986:0.10378)0.775:0.01205,((((DNA-8-9_DR|209523:0.54359,((DNA-8-9_DR|285034:0.11554,DNA-8-9_DR|209468:0.15072)0.258:0.02123,(DNA-8-9_DR|58439:0.18947,DNA-8-9_DR|365326:0.18823)0.743:0.11109)0.428:0.04346)0.509:0.02635,((((((DNA-8-9_DR|526508:0.17547,(DNA-8-9_DR|944857:0.14947,DNA-8-9_DR|944921:0.11961)0.862:0.04606)0.208:0.00414,DNA-8-9_DR|857157:0.10877)0.776:0.02092,((((DNA-8-9_DR|779006:0.29208,DNA-8-9_DR|1034689:0.06763)0.694:0.03518,DNA-8-9_DR|944936:0.11961)0.725:0.01705,DNA-8-9_DR|609924:0.14791)0.797:0.02757,(DNA-8-9_DR|695573:0.10004,(DNA-8-9_DR|58507:0.10840,DNA-8-9_DR|365392:0.16322)0.795:0.00065)0.721:0.01313)0.833:0.02163)0.835:0.02997,((DNA-8-9_DR|136431:0.12678,(DNA-8-9_DR|209460:0.12504,((DNA-8-9_DR|857204:0.15278,DNA-8-9_DR|944929:0.08206)0.872:0.04254,((DNA-8-9_DR|448557:0.09487,DNA-8-9_DR|365315:0.11734)0.745:0.01620,(DNA-8-9_DR|944873:0.05321,(DNA-8-9_DR|58437:0.13490,DNA-8-9_DR|209429:0.14058)0.745:0.02914)0.396:0.03178)0.915:0.07028)0.468:0.00539)0.690:0.01910)0.717:0.01652,(((DNA-8-9_DR|136435:0.21477,((DNA-8-9_DR|209454:0.03098,DNA-8-9_DR|209455:0.00765)0.974:0.10783,(DNA-8-9_DR|857224:0.08384,(DNA-8-9_DR|365360:0.00065,DNA-8-9_DR|609934:0.70421)0.847:0.14348)0.753:0.02753)0.633:0.02844)0.897:0.06045,(DNA-8-9_DR|209472:0.12110,(DNA-8-9_DR|136458:1.01360,DNA-8-9_DR|1034687:0.00065)0.437:0.14960)0.558:0.02068)0.776:0.01749,(DNA-8-9_DR|448590:0.16752,(DNA-8-9_DR|136462:0.09694,DNA-8-9_DR|609941:0.20696)0.059:0.01399)0.773:0.01332)0.775:0.01078)0.130:0.00065)0.824:0.05303,((DNA-8-9_DR|778979:0.13296,(DNA-8-9_DR|365307:0.08961,DNA-8-9_DR|526569:0.03864)0.708:0.03801)0.646:0.01583,((DNA-8-9_DR|58479:0.09883,DNA-8-9_DR|779019:0.00082)0.627:0.12499,((((DNA-8-9_DR|365311:0.19794,(DNA-8-9_DR|448619:0.24743,DNA-8-9_DR|1034678:0.18520)0.767:0.13674)0.857:0.28412,DNA-8-9_DR|365325:0.31473)0.815:0.27281,DNA-8-9_DR|58527:0.10057)0.415:0.07007,DNA-8-9_DR|944855:0.10928)0.821:0.07019)0.465:0.01354)0.691:0.00981)0.679:0.00908,(((DNA-8-9_DR|448544:0.14297,(DNA-8-9_DR|609959:0.13567,((((DNA-8-9_DR|944872:0.22861,DNA-8-9_DR|609931:0.35322)0.804:0.04530,(((((DNA-8-9_DR|944892:0.25343,DNA-8-9_DR|609902:0.33344)0.761:0.05905,(DNA-8-9_DR|284993:0.19310,(DNA-8-9_DR|857236:0.00064,DNA-8-9_DR|1034693:0.01169)0.996:0.19103)0.772:0.04236)0.725:0.00782,(((DNA-8-9_DR|136463:0.16836,DNA-8-9_DR|609906:0.32742)0.828:0.10671,DNA-8-9_DR|365333:0.26793)0.782:0.04736,(DNA-8-9_DR|365340:0.36752,DNA-8-9_DR|365373:0.23872)0.800:0.04628)0.779:0.02356)0.819:0.02476,(((DNA-8-9_DR|136491:0.09885,DNA-8-9_DR|136437:0.18406)0.820:0.03899,(DNA-8-9_DR|526504:0.35134,DNA-8-9_DR|779014:0.22151)0.464:0.06558)0.510:0.00065,DNA-8-9_DR|365376:0.23731)0.754:0.01154)0.345:0.00065,((DNA-8-9_DR|209423:0.21662,DNA-8-9_DR|136418:0.20005)0.232:0.00622,DNA-8-9_DR|526532:0.28184)0.797:0.03445)0.484:0.01306)0.811:0.03632,DNA-8-9_DR|609966:0.19912)0.693:0.02976,DNA-8-9_DR|526496:0.27895)0.694:0.06767)1.000:0.53195)0.686:0.08159,DNA-8-9_DR|526551:0.22587)0.875:0.00084,((DNA-8-9_DR|365355:0.10309,(DNA-8-9_DR|285051:0.24503,DNA-8-9_DR|695550:0.08849)0.740:0.04819)0.606:0.01557,(((DNA-8-9_DR|209508:0.23969,DNA-8-9_DR|1034664:0.00063)0.296:0.06482,DNA-8-9_DR|944876:0.09012)0.855:0.06739,(DNA-8-9_DR|944894:0.33329,(((DNA-8-9_DR|448602:0.19584,DNA-8-9_DR|285030:0.16315)0.976:0.25697,(DNA-8-9_DR|526556:0.27582,DNA-8-9_DR|448559:0.26764)0.655:0.03514)0.993:0.44939,(((((DNA-8-9_DR|526543:0.27219,((DNA-8-9_DR|284999:0.30109,DNA-8-9_DR|944926:0.38771)0.958:0.70070,DNA-8-9_DR|58502:0.87785)0.249:0.21853)0.750:0.16030,DNA-8-9_DR|136447:0.09881)0.748:0.04347,(((DNA-8-9_DR|526490:0.07718,(DNA-8-9_DR|609905:0.07577,(((DNA-8-9_DR|209444:0.06192,((DNA-8-9_DR|526522:0.0,DNA-8-9_DR|526523:0.0,DNA-8-9_DR|526524:0.0):0.43758,DNA-8-9_DR|857231:0.05266)0.358:0.16362)0.575:0.00069,(DNA-8-9_DR|58433:0.02326,(DNA-8-9_DR|455765:0.03933,DNA-8-9_DR|609911:0.52843)0.454:0.43221)0.787:0.02767)0.080:0.02615,DNA-8-9_DR|209476:0.21873)0.243:0.00322)0.975:0.04280)0.426:0.00606,(((DNA-8-9_DR|609919:0.19277,DNA-8-9_DR|609954:0.12760)0.152:0.00064,DNA-8-9_DR|609957:0.12704)0.808:0.00582,(DNA-8-9_DR|1034702:0.01228,DNA-8-9_DR|1034694:0.62142)0.772:0.10100)0.366:0.00193)0.722:0.00710,(((DNA-8-9_DR|778994:0.32449,((DNA-8-9_DR|526539:0.05383,DNA-8-9_DR|58535:0.14365)0.908:0.05204,(((DNA-8-9_DR|136442:0.18407,DNA-8-9_DR|695536:0.10150)0.840:0.05748,(((((DNA-8-9_DR|136488:0.16617,DNA-8-9_DR|209524:0.26260)0.806:0.05056,(DNA-8-9_DR|209515:0.15716,(DNA-8-9_DR|526516:0.07595,DNA-8-9_DR|785948:0.00064)1.000:0.25135)0.662:0.03378)0.573:0.02606,((DNA-8-9_DR|209435:0.18912,DNA-8-9_DR|778967:0.23429)0.799:0.02830,(DNA-8-9_DR|136471:0.16061,(DNA-8-9_DR|136469:0.10333,DNA-8-9_DR|695531:0.18721)0.850:0.02353)0.724:0.00814)0.683:0.00521)0.767:0.01004,((DNA-8-9_DR|58469:0.03463,(DNA-8-9_DR|703094:0.13622,(DNA-8-9_DR|58464:0.00812,(DNA-8-9_DR|58468:0.00235,(DNA-8-9_DR|58465:0.0,DNA-8-9_DR|58466:0.0,DNA-8-9_DR|58467:0.0):0.00065)0.066:0.01105)0.873:0.02417)0.764:0.01338)0.994:0.06489,((((DNA-8-9_DR|448566:0.43401,DNA-8-9_DR|609978:0.43936)0.953:0.51147,DNA-8-9_DR|209433:0.00064)0.652:0.22630,((DNA-8-9_DR|136461:0.09098,DNA-8-9_DR|857176:0.11894)0.761:0.01500,DNA-8-9_DR|695527:0.03595)0.000:0.01032)0.297:0.00579,DNA-8-9_DR|284987:0.15128)0.152:0.01308)0.824:0.01371)0.861:0.01743,DNA-8-9_DR|209514:0.18741)0.448:0.00436)0.487:0.01695,DNA-8-9_DR|944853:0.27137)0.720:0.03008)0.971:0.12897)0.525:0.05147,((DNA-8-9_DR|209498:0.23648,DNA-8-9_DR|526499:0.57345)0.761:0.12020,DNA-8-9_DR|448614:0.00061)0.636:0.08348)0.934:0.10219,DNA-8-9_DR|695572:0.11735)0.000:0.00061)0.813:0.01952)0.283:0.02767,(((((((((DNA-8-9_DR|209519:0.10900,DNA-8-9_DR|779005:0.20382)0.487:0.00062,DNA-8-9_DR|944850:0.03589)0.731:0.07234,DNA-8-9_DR|215877:0.10758)0.394:0.09391,DNA-8-9_DR|285053:0.13664)0.829:0.16822,(DNA-8-9_DR|778998:0.18273,(((DNA-8-9_DR|778983:0.14839,(DNA-8-9_DR|448539:0.48995,DNA-8-9_DR|448553:0.18878)0.753:0.08335)0.730:0.06078,(DNA-8-9_DR|448627:0.61628,DNA-8-9_DR|448601:0.31659)0.741:0.11762)0.511:0.05355,DNA-8-9_DR|857218:0.00084)0.274:0.13680)0.945:0.12437)0.252:0.01119,DNA-8-9_DR|695579:0.05546)0.740:0.05180,DNA-8-9_DR|695524:0.16302)0.786:0.03629,DNA-8-9_DR|609935:0.10036)0.647:0.00500,((((((DNA-8-9_DR|703092:0.15793,((DNA-8-9_DR|284990:0.16447,(((((DNA-8-9_DR|136456:0.04405,DNA-8-9_DR|136457:0.05024)1.000:0.08693,((DNA-8-9_DR|779009:0.05739,DNA-8-9_DR|526511:0.05945)0.428:0.00073,((DNA-8-9_DR|448608:0.00065,((DNA-8-9_DR|779007:0.05385,((DNA-8-9_DR|609914:0.05309,DNA-8-9_DR|136485:0.04942)0.712:0.00181,(((DNA-8-9_DR|58483:0.03594,(DNA-8-9_DR|284979:0.02495,(DNA-8-9_DR|779008:0.01666,(DNA-8-9_DR|1034659:0.00785,((DNA-8-9_DR|136487:0.00065,(DNA-8-9_DR|209505:0.0,DNA-8-9_DR|695571:0.0):0.00065)1.000:0.00546,((DNA-8-9_DR|284974:0.00298,DNA-8-9_DR|944927:0.00556)0.977:0.00269,DNA-8-9_DR|1034655:0.01074)0.135:0.00065)0.933:0.00208)1.000:0.01256)0.952:0.00463)0.984:0.00548)0.615:0.00192,(((((DNA-8-9_DR|778969:0.00092,DNA-8-9_DR|66003:0.00092)0.999:0.00785,DNA-8-9_DR|291760:0.01106)0.910:0.00509,DNA-8-9_DR|455762:0.01889)0.864:0.00131,DNA-8-9_DR|944941:0.01605)0.996:0.00999,((DNA-8-9_DR|215878:0.01027,(DNA-8-9_DR|455763:0.04121,DNA-8-9_DR|291761:0.00543)0.068:0.00541)1.000:0.01914,(DNA-8-9_DR|448550:0.02302,DNA-8-9_DR|944868:0.01938)0.910:0.00472)0.987:0.00662)0.937:0.00415)1.000:0.01439,(DNA-8-9_DR|209462:0.04030,DNA-8-9_DR|944869:0.02998)1.000:0.02185)0.997:0.00857)0.818:0.00179)0.196:0.00085,(DNA-8-9_DR|215879:0.02490,DNA-8-9_DR|1034665:0.02894)1.000:0.04056)0.732:0.00065)0.771:0.00060,DNA-8-9_DR|532900:0.07728)0.891:0.00327)0.999:0.03184)0.901:0.02038,DNA-8-9_DR|448556:0.10648)0.908:0.03590,DNA-8-9_DR|66009:0.22485)0.991:0.03291,((DNA-8-9_DR|66008:0.09350,DNA-8-9_DR|1034672:0.23339)0.368:0.03151,DNA-8-9_DR|1034663:0.33218)0.914:0.02972)0.634:0.00329)0.566:0.00925,(DNA-8-9_DR|455766:0.00064,DNA-8-9_DR|1034654:0.00462)0.987:0.14014)0.976:0.02394)0.642:0.01239,(((DNA-8-9_DR|365323:0.19218,(DNA-8-9_DR|365348:0.15176,DNA-8-9_DR|143036:0.24427)0.655:0.05694)0.460:0.00083,(((((DNA-8-9_DR|857152:0.14266,DNA-8-9_DR|365401:0.09279)0.304:0.00628,DNA-8-9_DR|617518:0.15097)0.713:0.00519,DNA-8-9_DR|136436:0.19976)0.749:0.01388,((DNA-8-9_DR|448620:0.11277,(DNA-8-9_DR|215880:0.11666,(DNA-8-9_DR|532903:0.09424,(DNA-8-9_DR|448615:0.02756,DNA-8-9_DR|609908:0.02901)1.000:0.41629)0.789:0.03730)0.278:0.00794)0.680:0.00522,(((DNA-8-9_DR|58532:0.02758,DNA-8-9_DR|58533:0.04499)1.000:0.11375,DNA-8-9_DR|609989:0.09129)0.962:0.04348,((DNA-8-9_DR|284986:0.16897,DNA-8-9_DR|1034668:0.28899)0.904:0.04240,(((((DNA-8-9_DR|857174:0.14980,(DNA-8-9_DR|284995:0.52438,DNA-8-9_DR|944891:0.02804)0.277:0.17586)0.907:0.03728,(DNA-8-9_DR|609962:0.14241,DNA-8-9_DR|944955:0.10138)0.741:0.01141)0.915:0.02971,(((DNA-8-9_DR|1034669:0.86945,DNA-8-9_DR|1034658:0.04720)0.805:0.06100,DNA-8-9_DR|448629:0.24550)0.664:0.01329,(DNA-8-9_DR|209439:0.95774,DNA-8-9_DR|284969:0.00064)0.940:0.12875)0.396:0.01435)0.475:0.00064,(DNA-8-9_DR|1034649:0.73252,DNA-8-9_DR|1034680:0.00065)0.634:0.08610)0.828:0.02519,(DNA-8-9_DR|532901:0.21422,DNA-8-9_DR|284975:0.01965)0.689:0.04035)0.800:0.01319)0.098:0.01329)0.943:0.02632)0.878:0.01493)0.414:0.00096,(DNA-8-9_DR|863856:0.10540,(DNA-8-9_DR|609925:0.14905,(DNA-8-9_DR|58506:0.38254,DNA-8-9_DR|857156:0.13187)0.148:0.11091)1.000:1.16024)0.818:0.06277)0.950:0.03797)0.632:0.01502,(((((DNA-8-9_DR|365332:0.00064,((DNA-8-9_DR|526535:1.24285,((((DNA-8-9_DR|857235:0.05003,(DNA-8-9_DR|58536:0.84323,DNA-8-9_DR|857200:0.37013)0.776:0.34399)0.950:0.23002,((((DNA-8-9_DR|209490:0.12150,DNA-8-9_DR|209491:0.18018)0.836:0.04719,(DNA-8-9_DR|857234:0.26959,DNA-8-9_DR|209500:0.24970)0.727:0.06228)0.787:0.03241,((DNA-8-9_DR|448531:0.24949,(DNA-8-9_DR|285049:0.10157,DNA-8-9_DR|779010:0.25941)0.717:0.02001)0.508:0.02540,DNA-8-9_DR|609947:0.11947)0.460:0.02266)0.902:0.07825,((((((DNA-8-9_DR|526515:0.20384,(DNA-8-9_DR|695574:0.04572,DNA-8-9_DR|1034666:0.29698)0.808:0.04651)0.542:0.02575,(DNA-8-9_DR|779003:0.10291,(DNA-8-9_DR|209495:0.19650,DNA-8-9_DR|365328:0.05809)0.763:0.06994)0.608:0.02254)0.388:0.05958,((DNA-8-9_DR|58515:0.14208,(DNA-8-9_DR|58452:0.10823,(DNA-8-9_DR|209466:0.10971,DNA-8-9_DR|695592:0.12898)0.746:0.04455)0.770:0.02406)0.662:0.02319,((DNA-8-9_DR|285029:0.16054,(DNA-8-9_DR|209436:0.08278,DNA-8-9_DR|609963:0.11979)0.811:0.08366)0.674:0.00821,((DNA-8-9_DR|284997:0.11313,DNA-8-9_DR|365380:0.04556)0.744:0.04890,(DNA-8-9_DR|526548:0.22806,DNA-8-9_DR|944930:0.08089)0.973:0.20309)0.736:0.01533)0.498:0.05157)0.807:0.05534)0.825:0.07797,(DNA-8-9_DR|526530:0.31994,DNA-8-9_DR|1034685:0.14840)0.640:0.00614)0.703:0.03413,((DNA-8-9_DR|609921:0.12031,DNA-8-9_DR|695515:0.09148)0.883:0.09101,DNA-8-9_DR|209453:0.14450)0.849:0.05278)0.833:0.04422,DNA-8-9_DR|695582:0.11092)0.869:0.05530)0.747:0.05132)0.990:0.19176,(((DNA-8-9_DR|1034657:0.16520,(((((DNA-8-9_DR|209424:0.10531,DNA-8-9_DR|695512:0.00065)1.000:0.96204,(DNA-8-9_DR|526562:0.11474,DNA-8-9_DR|526566:0.06112)0.458:0.05898)0.803:0.16329,DNA-8-9_DR|285015:0.03273)0.879:0.11322,(DNA-8-9_DR|609936:0.32878,(((DNA-8-9_DR|609961:0.28929,(DNA-8-9_DR|857213:0.38147,DNA-8-9_DR|695600:0.17325)0.519:0.04325)0.380:0.07145,DNA-8-9_DR|944875:0.46585)0.114:0.02503,DNA-8-9_DR|944922:0.00065)0.534:0.04606)0.917:0.08230)0.317:0.03900,(DNA-8-9_DR|532902:0.23131,((DNA-8-9_DR|209441:0.05585,DNA-8-9_DR|285017:0.08359)0.737:0.01776,DNA-8-9_DR|526502:0.12876)0.780:0.08869)0.517:0.05526)0.706:0.06874)0.842:0.09816,DNA-8-9_DR|857191:0.36069)0.509:0.01729,((DNA-8-9_DR|365381:0.20911,(DNA-8-9_DR|365369:0.10055,DNA-8-9_DR|857180:0.14205)0.429:0.04191)0.687:0.03876,(DNA-8-9_DR|365370:0.20256,DNA-8-9_DR|857219:0.18821)0.829:0.07418)0.117:0.01954)0.995:0.20912)0.285:0.00083,((DNA-8-9_DR|617517:0.17573,DNA-8-9_DR|944870:0.22129)0.995:0.78308,DNA-8-9_DR|857179:0.91340)0.854:0.25688)0.588:0.12165)0.078:0.02459,(DNA-8-9_DR|209470:0.15365,DNA-8-9_DR|365363:0.28106)0.949:0.28880)0.799:0.19926)0.332:0.03843,DNA-8-9_DR|284991:0.10819)0.090:0.04114,(DNA-8-9_DR|209501:0.08284,(DNA-8-9_DR|944861:0.18386,(DNA-8-9_DR|448579:0.14337,DNA-8-9_DR|944943:0.07602)0.174:0.03222)0.852:0.09509)0.998:0.53827)0.793:0.11375,(((DNA-8-9_DR|944946:0.19586,((DNA-8-9_DR|143037:0.21952,((DNA-8-9_DR|785949:0.08222,DNA-8-9_DR|285044:0.25361)0.862:0.04261,DNA-8-9_DR|526505:0.10788)0.734:0.00464)0.388:0.00198,(DNA-8-9_DR|285003:0.12876,(DNA-8-9_DR|778973:0.15794,(DNA-8-9_DR|703095:0.11048,DNA-8-9_DR|779026:0.17401)0.728:0.00960)0.687:0.00482)0.838:0.00599)0.724:0.00496)0.546:0.00339,(DNA-8-9_DR|448548:0.15350,(DNA-8-9_DR|372916:0.10748,((DNA-8-9_DR|66004:0.0,DNA-8-9_DR|66005:0.0,DNA-8-9_DR|66006:0.0):0.00390,DNA-8-9_DR|66007:0.00064)0.950:0.20881)0.951:0.30257)0.693:0.02492)0.793:0.00666,DNA-8-9_DR|857170:0.15672)0.510:0.00083)0.732:0.00441,((((DNA-8-9_DR|526527:0.23282,(DNA-8-9_DR|365335:0.01058,DNA-8-9_DR|609912:0.78931)0.423:0.21189)0.874:0.05486,DNA-8-9_DR|526559:0.27800)0.492:0.00946,(((DNA-8-9_DR|532899:0.00064,DNA-8-9_DR|526492:0.00065)1.000:0.13162,DNA-8-9_DR|609946:0.41225)0.685:0.01551,(DNA-8-9_DR|778999:0.08068,(((DNA-8-9_DR|1034667:0.33626,DNA-8-9_DR|285042:0.02028)0.919:0.06789,((DNA-8-9_DR|365330:1.00792,DNA-8-9_DR|779025:0.09549)0.000:0.00091,((DNA-8-9_DR|526507:0.03241,DNA-8-9_DR|695523:0.05059)0.915:0.03558,DNA-8-9_DR|136468:0.04114)0.951:0.01764)0.375:0.00827)0.856:0.00894,(DNA-8-9_DR|365362:0.06928,DNA-8-9_DR|857166:0.08860)0.899:0.02757)0.821:0.02807)1.000:0.29643)0.838:0.02615)0.947:0.04194,((DNA-8-9_DR|857221:0.14421,(DNA-8-9_DR|58449:0.60439,DNA-8-9_DR|365318:0.16164)0.364:0.00065)0.491:0.00734,DNA-8-9_DR|209438:0.18767)0.844:0.01967)0.936:0.03004)0.895:0.00807)0.950:0.02405)0.414:0.00745,(DNA-8-9_DR|284983:0.12046,(((DNA-8-9_DR|857184:0.13081,(DNA-8-9_DR|365351:0.13169,(DNA-8-9_DR|778978:0.73321,DNA-8-9_DR|1034653:0.02932)0.869:0.10511)0.458:0.00535)0.994:0.10427,DNA-8-9_DR|703093:0.12211)0.513:0.02404,DNA-8-9_DR|285023:0.10026)0.676:0.02311)0.892:0.01813)0.763:0.00633,(((DNA-8-9_DR|448623:0.09469,(DNA-8-9_DR|285045:0.13572,DNA-8-9_DR|136429:0.79517)0.042:0.00265)0.737:0.01517,(DNA-8-9_DR|779002:0.00078,DNA-8-9_DR|695598:0.05568)0.368:0.04114)0.143:0.00265,((((DNA-8-9_DR|448554:0.26261,DNA-8-9_DR|58484:0.14773)0.889:0.11133,DNA-8-9_DR|695585:0.12271)0.292:0.00064,((DNA-8-9_DR|284980:0.15320,(DNA-8-9_DR|695562:0.00065,DNA-8-9_DR|944902:1.17289)0.881:0.29918)0.142:0.00063,((DNA-8-9_DR|953144:0.46857,(DNA-8-9_DR|448537:0.15213,DNA-8-9_DR|1034691:0.40593)0.476:0.02418)0.806:0.00065,DNA-8-9_DR|695526:0.00066)0.813:0.03179)0.978:0.14213)0.771:0.01763,DNA-8-9_DR|58501:0.14292)0.437:0.02967)0.929:0.01893)0.475:0.01767,DNA-8-9_DR|372917:0.12749)0.890:0.03599,DNA-8-9_DR|944859:0.26152)0.888:0.04319)0.358:0.00904)0.786:0.01077,DNA-8-9_DR|285040:0.10488)0.637:0.00737)0.000:0.00064)0.596:0.00889)0.696:0.07884)0.776:0.01414)0.772:0.00936)0.380:0.04264)0.727:0.04449,(DNA-8-9_DR|1034698:0.20668,DNA-8-9_DR|944924:0.13015)0.718:0.04150)0.866:0.06249,(DNA-8-9_DR|448606:0.12964,(DNA-8-9_DR|58499:0.05184,DNA-8-9_DR|609949:0.09060)0.775:0.02449)0.341:0.00889)0.741:0.02278)0.851:0.02536)0.770:0.01980,DNA-8-9_DR|284998:0.11699)0.318:0.00115,((((DNA-8-9_DR|209467:0.10908,(DNA-8-9_DR|448585:0.09309,(DNA-8-9_DR|526546:0.11041,DNA-8-9_DR|695556:0.10553)0.838:0.07274)0.600:0.06497)0.787:0.03605,DNA-8-9_DR|944916:0.11595)0.867:0.04634,(DNA-8-9_DR|526506:0.11348,(((DNA-8-9_DR|285009:0.07055,(DNA-8-9_DR|58508:0.14770,DNA-8-9_DR|448571:0.06687)0.694:0.01041)0.753:0.01308,DNA-8-9_DR|136427:0.21061)0.487:0.00064,((DNA-8-9_DR|365338:0.10143,DNA-8-9_DR|58475:0.00064)0.646:0.10274,DNA-8-9_DR|857155:0.19555)0.731:0.01797)0.702:0.00651)0.794:0.00994)0.696:0.00912,((DNA-8-9_DR|58441:0.09775,DNA-8-9_DR|209482:0.13081)0.528:0.01994,((DNA-8-9_DR|448538:0.08980,(DNA-8-9_DR|944918:0.07767,DNA-8-9_DR|365371:0.11961)0.889:0.00064)0.871:0.01676,(DNA-8-9_DR|209465:0.00064,DNA-8-9_DR|944881:0.02499)0.880:0.11346)0.662:0.00524)0.863:0.02917)0.715:0.01635)0.881:0.03365,(((DNA-8-9_DR|1034679:0.23509,DNA-8-9_DR|857165:0.36830)0.018:0.04375,DNA-8-9_DR|365393:0.25454)1.000:0.53473,((DNA-8-9_DR|695594:0.14349,DNA-8-9_DR|1034648:0.18666)0.782:0.07083,DNA-8-9_DR|365399:0.18911)0.174:0.00943)0.687:0.00064)0.775:0.02024)0.870:0.06233)0.825:0.07988,((DNA-8-9_DR|448582:0.18212,((DNA-8-9_DR|284982:0.16916,DNA-8-9_DR|609895:0.20643)0.793:0.06650,(((DNA-8-9_DR|136466:0.43262,(DNA-8-9_DR|365386:0.10366,(DNA-8-9_DR|609933:0.05395,(DNA-8-9_DR|58497:0.08642,DNA-8-9_DR|66010:0.04706)0.759:0.01574)0.803:0.03408)0.985:0.14010)0.129:0.00063,(DNA-8-9_DR|209521:0.58581,DNA-8-9_DR|526500:0.24711)0.898:0.23534)0.738:0.02725,DNA-8-9_DR|779022:0.22769)0.730:0.03332)0.898:0.10858)0.998:0.41558,((DNA-8-9_DR|136440:0.32645,((DNA-8-9_DR|857205:0.27626,(DNA-8-9_DR|609952:0.20406,DNA-8-9_DR|448597:0.06197)0.267:0.04495)0.827:0.18747,DNA-8-9_DR|944905:0.00063)0.000:0.03815)0.648:0.15097,((((DNA-8-9_DR|944871:0.08531,DNA-8-9_DR|944896:0.56818)0.931:0.21660,((DNA-8-9_DR|66011:0.17343,(DNA-8-9_DR|284992:0.10897,DNA-8-9_DR|526497:0.10363)0.849:0.06422)0.297:0.01897,DNA-8-9_DR|609915:0.43381)0.584:0.10152)0.770:0.13467,(DNA-8-9_DR|209527:0.70092,((DNA-8-9_DR|209447:0.00064,DNA-8-9_DR|285014:0.15909)0.572:0.34014,DNA-8-9_DR|365385:0.13761)0.833:0.19595)0.464:0.08921)0.913:0.26081,DNA-8-9_DR|695570:0.03069)0.417:0.15098)0.708:0.03828)0.856:0.09858)0.030:0.00122,DNA-8-9_DR|58442:0.19729)0.778:0.02916)0.833:0.06710,((DNA-8-9_DR|944901:0.06343,(DNA-8-9_DR|695591:0.28592,(DNA-8-9_DR|448547:0.17992,DNA-8-9_DR|944910:0.55450)0.605:0.20277)0.390:0.02969)0.736:0.04480,(DNA-8-9_DR|526549:0.15554,DNA-8-9_DR|944883:0.09668)0.394:0.11596)0.854:0.07468)0.615:0.04902)0.744:0.08240)0.651:0.06392,((DNA-8-9_DR|448551:0.23271,(DNA-8-9_DR|209459:0.19706,DNA-8-9_DR|609970:0.19358)0.339:0.04623)0.271:0.07860,((DNA-8-9_DR|209464:0.15244,DNA-8-9_DR|609972:0.18027)0.741:0.08718,(DNA-8-9_DR|526526:0.10234,DNA-8-9_DR|609917:0.20583)0.843:0.04633)0.789:0.02613)0.287:0.01552)0.636:0.01679,((DNA-8-9_DR|944950:0.12183,(DNA-8-9_DR|58485:0.00066,DNA-8-9_DR|58504:0.04297)0.803:0.29699)0.806:0.06464,(DNA-8-9_DR|365309:0.17911,DNA-8-9_DR|285046:0.14790)0.307:0.00994)0.569:0.01047)0.618:0.01328)0.544:0.01228,(DNA-8-9_DR|609897:0.15830,DNA-8-9_DR|448577:0.13398)0.794:0.03113)0.750:0.01827,(DNA-8-9_DR|778990:0.29697,((((DNA-8-9_DR|448594:0.12748,((DNA-8-9_DR|1034670:0.16136,DNA-8-9_DR|526563:0.17776)0.516:0.03002,(DNA-8-9_DR|209512:0.12370,(DNA-8-9_DR|136421:0.07446,DNA-8-9_DR|695537:0.19585)0.593:0.03960)0.913:0.05104)0.394:0.00766)0.826:0.02911,(DNA-8-9_DR|609967:0.24455,(DNA-8-9_DR|609903:0.08358,DNA-8-9_DR|58456:0.21602)0.754:0.03380)0.767:0.04348)0.864:0.05011,((DNA-8-9_DR|365334:0.21353,(DNA-8-9_DR|285028:0.23896,(DNA-8-9_DR|136432:0.20013,DNA-8-9_DR|944863:0.15714)0.539:0.09096)0.858:0.06929)0.569:0.00113,((DNA-8-9_DR|285011:0.15154,(DNA-8-9_DR|136459:0.15043,(DNA-8-9_DR|209479:0.43038,DNA-8-9_DR|857178:0.00083)0.173:0.19550)0.655:0.03130)0.338:0.01476,((DNA-8-9_DR|136434:0.18737,DNA-8-9_DR|779017:0.15152)0.491:0.00688,(DNA-8-9_DR|58448:0.14655,DNA-8-9_DR|136454:0.00064)0.979:0.16866)0.788:0.02580)0.262:0.01839)0.783:0.01923)0.717:0.01145,(((((DNA-8-9_DR|58526:0.16236,DNA-8-9_DR|209494:0.32631)0.234:0.00083,(DNA-8-9_DR|58427:0.20563,DNA-8-9_DR|136426:0.15610)0.488:0.06557)0.728:0.01719,(DNA-8-9_DR|58436:0.16779,DNA-8-9_DR|365364:0.18331)0.489:0.04918)0.780:0.02299,((DNA-8-9_DR|857228:0.25344,(DNA-8-9_DR|778984:0.21721,(DNA-8-9_DR|285005:0.11476,DNA-8-9_DR|58482:0.15526)0.265:0.02844)0.000:0.00065)0.804:0.03008,DNA-8-9_DR|58512:0.16536)0.844:0.02654)0.850:0.01681,(((DNA-8-9_DR|695557:0.20989,(((DNA-8-9_DR|609899:0.11586,DNA-8-9_DR|944852:0.13197)0.856:0.07932,((DNA-8-9_DR|526537:0.19273,(DNA-8-9_DR|609990:0.17310,(DNA-8-9_DR|778959:0.17233,(DNA-8-9_DR|448631:0.12887,DNA-8-9_DR|136497:0.33882)0.160:0.02804)0.861:0.06000)0.428:0.01718)0.135:0.02514,DNA-8-9_DR|609982:0.13201)0.785:0.00064)0.894:0.01685,(((DNA-8-9_DR|779023:0.09366,DNA-8-9_DR|944888:0.08669)0.832:0.14030,DNA-8-9_DR|58477:0.19134)0.728:0.04238,DNA-8-9_DR|58458:0.29548)0.687:0.02449)0.332:0.00366)0.734:0.02053,(((DNA-8-9_DR|857206:0.21398,(DNA-8-9_DR|365384:0.14345,DNA-8-9_DR|136430:0.19322)0.143:0.01341)0.762:0.06664,(DNA-8-9_DR|1034700:0.19818,(((DNA-8-9_DR|365378:0.07547,(DNA-8-9_DR|857207:0.12211,DNA-8-9_DR|944856:0.05227)0.808:0.05372)0.053:0.06772,(DNA-8-9_DR|944851:0.12642,DNA-8-9_DR|944886:0.19796)0.264:0.02746)0.666:0.00561,(((DNA-8-9_DR|609927:0.20489,(DNA-8-9_DR|448628:0.18680,DNA-8-9_DR|609948:0.15916)0.100:0.03716)0.783:0.05150,(DNA-8-9_DR|136477:0.19553,(DNA-8-9_DR|136474:0.09431,DNA-8-9_DR|857150:0.00060)0.645:0.06263)0.908:0.09401)0.725:0.00956,(DNA-8-9_DR|58493:0.09915,DNA-8-9_DR|695569:0.28637)0.157:0.07447)0.596:0.01487)0.367:0.00429)0.354:0.00483)0.788:0.02526,(DNA-8-9_DR|857209:0.26077,((DNA-8-9_DR|365377:0.09185,DNA-8-9_DR|695546:0.16694)0.214:0.04814,(((((DNA-8-9_DR|58471:0.30140,DNA-8-9_DR|778968:0.00064)0.940:0.13736,(DNA-8-9_DR|448545:0.30654,DNA-8-9_DR|209507:0.07430)0.333:0.04046)0.198:0.03471,(DNA-8-9_DR|58457:0.11939,DNA-8-9_DR|779012:0.17920)0.894:0.20603)0.749:0.03711,(((DNA-8-9_DR|1034662:0.27106,(DNA-8-9_DR|944865:0.12396,DNA-8-9_DR|448611:0.15617)0.650:0.03923)0.722:0.01623,DNA-8-9_DR|944953:0.16182)0.803:0.02934,(DNA-8-9_DR|136467:0.42278,((DNA-8-9_DR|455764:0.31801,DNA-8-9_DR|695549:0.04616)0.847:0.13012,(DNA-8-9_DR|284981:0.10199,(DNA-8-9_DR|58440:0.13739,(DNA-8-9_DR|365347:0.25568,DNA-8-9_DR|526541:0.28276)0.014:0.12401)0.719:0.04974)0.806:0.05348)0.611:0.00083)0.432:0.03746)0.804:0.03202)0.703:0.03155,((DNA-8-9_DR|609932:0.26985,(DNA-8-9_DR|526564:0.22933,((DNA-8-9_DR|209503:0.15696,DNA-8-9_DR|857181:0.20044)0.724:0.04844,DNA-8-9_DR|857167:0.19283)0.243:0.02487)0.755:0.01888)0.665:0.00064,(((DNA-8-9_DR|58488:0.09723,(DNA-8-9_DR|284966:0.19785,DNA-8-9_DR|448567:0.30754)0.950:0.38123)0.782:0.16459,DNA-8-9_DR|695518:0.25687)0.421:0.00496,(DNA-8-9_DR|695590:0.19127,(DNA-8-9_DR|778965:0.15119,DNA-8-9_DR|448612:0.11019)0.762:0.03775)0.842:0.04356)0.837:0.03403)0.873:0.04819)0.683:0.02177)0.657:0.01672)0.677:0.02288)0.715:0.01120)0.807:0.01326,((DNA-8-9_DR|778987:0.13977,DNA-8-9_DR|857233:0.18988)0.853:0.05364,((DNA-8-9_DR|209440:0.00065,DNA-8-9_DR|209449:0.07459)0.809:0.25517,DNA-8-9_DR|944911:0.10728)0.656:0.02925)0.435:0.02677)0.838:0.01684)0.555:0.00564)0.299:0.01134)0.911:0.05130)0.859:0.02443)0.727:0.01036,(DNA-8-9_DR|526521:0.13948,(DNA-8-9_DR|209486:0.20279,DNA-8-9_DR|448562:0.18588)0.715:0.01157)0.943:0.03454)0.790:0.01420,(((DNA-8-9_DR|857237:0.18714,((DNA-8-9_DR|857208:0.16179,DNA-8-9_DR|136452:0.19439)0.792:0.02245,DNA-8-9_DR|285001:0.13751)0.835:0.01498)0.176:0.01877,(DNA-8-9_DR|944944:0.26227,DNA-8-9_DR|526558:0.11262)0.741:0.03551)0.417:0.00758,((DNA-8-9_DR|778981:0.17542,DNA-8-9_DR|857172:0.18417)0.298:0.03735,DNA-8-9_DR|857173:0.25836)0.872:0.03895)0.807:0.01817)0.738:0.02792)0.359:0.01231)0.474:0.00934)0.731:0.00063);
```
