## Supplementary Data 2 for "A genomic portrait of zebrafish transposable elements and their spatiotemporal embryonic expression": DNA-8-10_DR.mafft.nwk

```
((((((((((((DNA-8-10_DR|480011:0.01385,(DNA-8-10_DR|236695:0.01388,DNA-8-10_DR|1790391:0.00469)0.154:0.00459)0.837:0.00053,(((((DNA-8-10_DR|1696336:0.00053,DNA-8-10_DR|1790407:0.00463)0.913:0.00425,(((DNA-8-10_DR|555416:0.02408,((DNA-8-10_DR|1399001:0.29273,(DNA-8-10_DR|480005:0.43624,DNA-8-10_DR|885783:0.16538)0.694:0.12686)0.791:0.10734,DNA-8-10_DR|1696339:0.01566)0.795:0.01106)0.775:0.00053,DNA-8-10_DR|1582701:0.00054)0.922:0.00903,((DNA-8-10_DR|236686:0.00053,((DNA-8-10_DR|1140655:0.00053,(DNA-8-10_DR|92059:0.00458,DNA-8-10_DR|1140650:0.00476)0.000:0.00052)1.000:0.00382,DNA-8-10_DR|1790420:0.00053)1.000:0.00081)0.000:0.00053,(DNA-8-10_DR|1199038:0.01846,DNA-8-10_DR|1990377:0.01380)0.868:0.00053)0.000:0.00053)1.000:0.00121)0.913:0.00375,((DNA-8-10_DR|236682:0.0,DNA-8-10_DR|1140649:0.0):0.00054,(DNA-8-10_DR|555418:0.00900,DNA-8-10_DR|1990390:0.01070)0.882:0.00053)0.850:0.00461)0.000:0.00053,(((DNA-8-10_DR|1272365:0.00461,DNA-8-10_DR|1990374:0.01397)0.767:0.00464,((((DNA-8-10_DR|2085993:0.00462,((DNA-8-10_DR|1790395:0.0,DNA-8-10_DR|1790396:0.0):0.01373,DNA-8-10_DR|2089399:0.00499)0.875:0.00052)1.000:0.00122,(DNA-8-10_DR|642937:0.00954,DNA-8-10_DR|885791:0.00929)0.914:0.00424)0.914:0.00372,DNA-8-10_DR|885787:0.00461)0.000:0.00053,((DNA-8-10_DR|1696327:0.00929,((DNA-8-10_DR|885780:0.00937,DNA-8-10_DR|2106806:0.00938)0.975:0.00193,(DNA-8-10_DR|980461:0.00461,((DNA-8-10_DR|727850:0.0,DNA-8-10_DR|1582708:0.0):0.00053,(((DNA-8-10_DR|1696351:0.00053,(DNA-8-10_DR|1582727:0.01747,(DNA-8-10_DR|1272346:0.00923,DNA-8-10_DR|1272347:0.00052)0.846:0.00774)0.787:0.00581)0.922:0.00428,(DNA-8-10_DR|1067575:0.00472,(DNA-8-10_DR|1339465:0.00052,DNA-8-10_DR|1790410:0.00053)0.898:0.00870)1.000:0.00129)0.922:0.00360,((DNA-8-10_DR|1582730:0.0,DNA-8-10_DR|1582731:0.0,DNA-8-10_DR|1582732:0.0):0.00053,DNA-8-10_DR|1582733:0.00460)0.858:0.00461)0.000:0.00053)0.000:0.00053)0.894:0.00407)0.894:0.00312)0.000:0.00053,(((DNA-8-10_DR|92072:0.01407,(DNA-8-10_DR|809553:0.00053,DNA-8-10_DR|1140666:0.00927)0.938:0.00418)1.000:0.00053,((DNA-8-10_DR|236670:0.0,DNA-8-10_DR|314033:0.0,DNA-8-10_DR|314034:0.0,DNA-8-10_DR|555413:0.0,DNA-8-10_DR|642930:0.0,DNA-8-10_DR|642935:0.0,DNA-8-10_DR|642939:0.0,DNA-8-10_DR|727820:0.0,DNA-8-10_DR|727822:0.0,DNA-8-10_DR|885777:0.0,DNA-8-10_DR|1140667:0.0,DNA-8-10_DR|1398997:0.0,DNA-8-10_DR|1494648:0.0,DNA-8-10_DR|1696318:0.0,DNA-8-10_DR|1696334:0.0,DNA-8-10_DR|1904285:0.0,DNA-8-10_DR|1990384:0.0,DNA-8-10_DR|1990391:0.0):0.00053,(((DNA-8-10_DR|727839:0.00552,(DNA-8-10_DR|236696:0.00932,DNA-8-10_DR|1696346:0.00463)0.762:0.00453)0.780:0.00471,(((DNA-8-10_DR|555399:0.01299,DNA-8-10_DR|1199048:0.00053)0.000:0.00094,(DNA-8-10_DR|1339468:0.00053,(DNA-8-10_DR|1904293:0.00928,DNA-8-10_DR|1990386:0.00053)0.833:0.00461)0.657:0.00054)0.162:0.00472,DNA-8-10_DR|1398961:0.00460)0.904:0.00052)0.475:0.00053,DNA-8-10_DR|1582739:0.00461)0.416:0.00053)0.492:0.00053)0.358:0.00053,(DNA-8-10_DR|1140644:0.00462,((((DNA-8-10_DR|1696324:0.00923,DNA-8-10_DR|1140642:0.00467)0.772:0.00463,(DNA-8-10_DR|642931:0.00376,DNA-8-10_DR|1494689:0.00614)0.151:0.00090)1.000:0.00090,(((((((DNA-8-10_DR|1904270:0.00460,DNA-8-10_DR|1990385:0.00053)0.000:0.00052,(((((DNA-8-10_DR|1398967:0.01391,(DNA-8-10_DR|727851:0.00886,DNA-8-10_DR|980450:0.00915)0.698:0.00052)0.662:0.00054,(((((((((((DNA-8-10_DR|1790401:0.00480,(DNA-8-10_DR|1140675:0.00508,DNA-8-10_DR|885776:0.00261)0.000:0.00096)0.954:0.00099,DNA-8-10_DR|980473:0.00920)0.000:0.00054,(DNA-8-10_DR|1067577:0.00496,(DNA-8-10_DR|885796:0.00954,(DNA-8-10_DR|1790421:0.00214,DNA-8-10_DR|1494710:0.00958)0.000:0.00083)0.035:0.00093)1.000:0.00069)0.000:0.00053,((((DNA-8-10_DR|236693:0.0,DNA-8-10_DR|809557:0.0,DNA-8-10_DR|1067571:0.0,DNA-8-10_DR|1904276:0.0,DNA-8-10_DR|1904303:0.0):0.00053,DNA-8-10_DR|1790389:0.00457)0.891:0.00458,DNA-8-10_DR|1140665:0.01380)0.000:0.00053,(((((((DNA-8-10_DR|396766:0.00332,DNA-8-10_DR|642962:0.00053)1.000:0.00125,(DNA-8-10_DR|642961:0.00053,DNA-8-10_DR|1339478:0.00458)0.842:0.00459)0.000:0.00053,DNA-8-10_DR|980448:0.00919)0.000:0.00053,((DNA-8-10_DR|236701:0.0,DNA-8-10_DR|555392:0.0,DNA-8-10_DR|1272350:0.0,DNA-8-10_DR|1339481:0.0,DNA-8-10_DR|1398993:0.0):0.00053,DNA-8-10_DR|727825:0.00053)0.000:0.00053)0.643:0.00054,DNA-8-10_DR|1582734:0.00452)0.402:0.00459,DNA-8-10_DR|980458:0.00452)0.644:0.00053,(DNA-8-10_DR|885803:0.00053,DNA-8-10_DR|809571:0.00365)1.000:0.00095)0.000:0.00053)1.000:0.00054)0.000:0.00053,((DNA-8-10_DR|1067583:0.00921,DNA-8-10_DR|1790394:0.00465)0.786:0.00461,DNA-8-10_DR|885798:0.00919)0.000:0.00053)0.184:0.00053,((DNA-8-10_DR|1990381:0.00459,((DNA-8-10_DR|727849:0.00922,DNA-8-10_DR|1140641:0.01816)0.768:0.00918,((DNA-8-10_DR|92078:0.00458,(DNA-8-10_DR|1935:0.01611,DNA-8-10_DR|1067584:0.00457)0.759:0.00053)0.428:0.00458,(DNA-8-10_DR|727823:0.0,DNA-8-10_DR|1904268:0.0):0.00054)0.968:0.00051)0.926:0.00439)0.000:0.00053,(((DNA-8-10_DR|809574:0.00459,DNA-8-10_DR|1696332:0.00053)0.840:0.00458,(DNA-8-10_DR|642948:0.00053,DNA-8-10_DR|727856:0.01864)0.816:0.00459)0.000:0.00053,((((DNA-8-10_DR|1339477:0.00053,((DNA-8-10_DR|1199043:0.01390,DNA-8-10_DR|1582715:0.00052)0.369:0.00457,(((DNA-8-10_DR|1067576:0.01208,DNA-8-10_DR|555412:0.00887)0.888:0.00052,DNA-8-10_DR|314050:0.00053)1.000:0.00094,DNA-8-10_DR|1904280:0.03002)1.000:0.00362)1.000:0.00054)0.000:0.00053,((DNA-8-10_DR|1696321:0.00458,DNA-8-10_DR|314053:0.00459)0.000:0.00053,(((DNA-8-10_DR|1696343:0.00887,DNA-8-10_DR|809555:0.02408)0.373:0.00052,((((DNA-8-10_DR|396750:0.01088,DNA-8-10_DR|809577:0.00053)0.900:0.00231,DNA-8-10_DR|2077896:0.00888)0.580:0.00053,DNA-8-10_DR|314042:0.00053)0.284:0.00053,DNA-8-10_DR|480024:0.00474)0.772:0.00053)0.890:0.00053,(DNA-8-10_DR|1398977:0.00461,(DNA-8-10_DR|1582722:0.00539,DNA-8-10_DR|1790413:0.00388)1.000:0.00053)0.000:0.00054)0.000:0.00053)0.817:0.00053)0.352:0.00053,(DNA-8-10_DR|1494646:0.00478,DNA-8-10_DR|1272361:0.00365)1.000:0.00095)0.000:0.00053,(DNA-8-10_DR|642954:0.00459,(DNA-8-10_DR|92084:0.00877,(DNA-8-10_DR|642940:0.0,DNA-8-10_DR|1904301:0.0):0.00432)0.959:0.00069)0.000:0.00053)0.000:0.00053)0.000:0.00053)0.580:0.00053)0.000:0.00053,((DNA-8-10_DR|1199042:0.00458,DNA-8-10_DR|980460:0.00459)0.000:0.00053,(DNA-8-10_DR|1990371:0.00901,(DNA-8-10_DR|92073:0.00053,(DNA-8-10_DR|1199044:0.0,DNA-8-10_DR|1494674:0.0):0.00053)0.999:0.00110)0.941:0.00365)0.000:0.00052)0.000:0.00053,(DNA-8-10_DR|1582738:0.00053,((DNA-8-10_DR|980468:0.01380,DNA-8-10_DR|1398976:0.00052)0.437:0.00456,(DNA-8-10_DR|1398978:0.00920,((((DNA-8-10_DR|1582706:0.00457,DNA-8-10_DR|885781:0.00916)0.000:0.00053,DNA-8-10_DR|885775:0.00458)0.000:0.00053,((DNA-8-10_DR|236680:0.0,DNA-8-10_DR|555409:0.0,DNA-8-10_DR|885802:0.0,DNA-8-10_DR|1582737:0.0):0.00053,DNA-8-10_DR|1582710:0.00920)0.000:0.00053)0.000:0.00053,(DNA-8-10_DR|555407:0.00457,DNA-8-10_DR|314056:0.00920)0.000:0.00053)0.000:0.00053)0.320:0.00054)0.000:0.00079)1.000:0.00375)0.000:0.00054,((DNA-8-10_DR|314031:0.00197,DNA-8-10_DR|1582744:0.00404)0.304:0.00217,DNA-8-10_DR|1399000:0.00053)1.000:0.00098)0.000:0.00053,(DNA-8-10_DR|1140640:0.01857,(DNA-8-10_DR|1933:0.00459,(DNA-8-10_DR|1398998:0.0,DNA-8-10_DR|1582723:0.0):0.00463)1.000:0.00052)0.933:0.00421)0.000:0.00053,((DNA-8-10_DR|1938:0.0,DNA-8-10_DR|1941:0.0,DNA-8-10_DR|92051:0.0,DNA-8-10_DR|92055:0.0,DNA-8-10_DR|92063:0.0,DNA-8-10_DR|163804:0.0,DNA-8-10_DR|314039:0.0,DNA-8-10_DR|396748:0.0,DNA-8-10_DR|480018:0.0,DNA-8-10_DR|642943:0.0,DNA-8-10_DR|642955:0.0,DNA-8-10_DR|727837:0.0,DNA-8-10_DR|727846:0.0,DNA-8-10_DR|727853:0.0,DNA-8-10_DR|885768:0.0,DNA-8-10_DR|885801:0.0,DNA-8-10_DR|980453:0.0,DNA-8-10_DR|1140669:0.0,DNA-8-10_DR|1199045:0.0,DNA-8-10_DR|1199049:0.0,DNA-8-10_DR|1272364:0.0,DNA-8-10_DR|1339474:0.0,DNA-8-10_DR|1582740:0.0,DNA-8-10_DR|1790392:0.0,DNA-8-10_DR|1790404:0.0,DNA-8-10_DR|1790408:0.0,DNA-8-10_DR|1904287:0.0,DNA-8-10_DR|1904299:0.0,DNA-8-10_DR|1904306:0.0,DNA-8-10_DR|1990365:0.0,DNA-8-10_DR|1990367:0.0):0.00053,(DNA-8-10_DR|1494677:0.00544,(DNA-8-10_DR|809569:0.01388,DNA-8-10_DR|1272351:0.00052)0.988:0.00361)1.000:0.00099)0.000:0.00053)0.000:0.00053)1.000:0.00053,(DNA-8-10_DR|809573:0.00921,((((DNA-8-10_DR|1140646:0.0,DNA-8-10_DR|1494693:0.0,DNA-8-10_DR|1990378:0.0):0.00053,DNA-8-10_DR|1582729:0.00929)0.000:0.00053,DNA-8-10_DR|1696329:0.00921)0.823:0.00451,(DNA-8-10_DR|555394:0.00054,DNA-8-10_DR|727834:0.00451)0.150:0.00458)0.925:0.00053)0.902:0.00053)0.000:0.00053,((DNA-8-10_DR|480012:0.00459,((DNA-8-10_DR|1945:0.0,DNA-8-10_DR|980451:0.0):0.00053,((DNA-8-10_DR|809576:0.0,DNA-8-10_DR|1339470:0.0):0.00053,DNA-8-10_DR|1696348:0.00458)1.000:0.00379)0.318:0.00086)0.000:0.00053,(((DNA-8-10_DR|642951:0.00053,DNA-8-10_DR|1199061:0.00831)0.832:0.01342,(DNA-8-10_DR|314048:0.00344,(DNA-8-10_DR|92082:0.02235,DNA-8-10_DR|1067581:0.01231)0.423:0.00502)0.996:0.00101)0.975:0.00053,DNA-8-10_DR|1272348:0.00921)0.000:0.00053)0.000:0.00053)0.000:0.00053,((DNA-8-10_DR|727821:0.00053,(DNA-8-10_DR|92068:0.00929,DNA-8-10_DR|396760:0.00466)0.803:0.00451)0.226:0.00460,(DNA-8-10_DR|236689:0.00053,DNA-8-10_DR|642928:0.00985)0.872:0.00052)0.803:0.00454)0.870:0.00462)0.916:0.00925,(DNA-8-10_DR|555410:0.01403,DNA-8-10_DR|1582743:0.00465)1.000:0.00052)0.925:0.00416,DNA-8-10_DR|480022:0.01404)0.138:0.00053,(DNA-8-10_DR|1140673:0.00464,DNA-8-10_DR|1398989:0.00931)0.780:0.00463)0.000:0.00053,(((((DNA-8-10_DR|809563:0.00053,DNA-8-10_DR|1696345:0.00923)0.834:0.00461,(DNA-8-10_DR|1904292:0.00901,DNA-8-10_DR|1990368:0.00053)0.865:0.00052)0.803:0.00053,(DNA-8-10_DR|480004:0.0,DNA-8-10_DR|642927:0.0,DNA-8-10_DR|642933:0.0):0.00053)0.000:0.00053,((DNA-8-10_DR|727848:0.01726,DNA-8-10_DR|1140674:0.00623)1.000:0.00300,(DNA-8-10_DR|396741:0.00054,DNA-8-10_DR|396744:0.00905)0.920:0.00441)0.000:0.00053)0.733:0.00053,DNA-8-10_DR|555397:0.00927)0.000:0.00053)0.000:0.00054,(DNA-8-10_DR|163795:0.00933,(DNA-8-10_DR|1067570:0.00223,DNA-8-10_DR|1790393:0.00925)1.000:0.00237)0.797:0.00462)0.926:0.00398)0.926:0.00382,DNA-8-10_DR|2119412:0.00186)0.926:0.00326)0.770:0.00053)0.516:0.00053)0.000:0.00053)0.516:0.00053)0.000:0.00053,((DNA-8-10_DR|1696340:0.00468,(DNA-8-10_DR|163796:0.00464,DNA-8-10_DR|809579:0.01443)0.771:0.00473)0.779:0.00459,DNA-8-10_DR|163794:0.00463)0.000:0.00053)0.000:0.00053)0.517:0.00053,((((((DNA-8-10_DR|1199060:0.01389,DNA-8-10_DR|1398979:0.01385)0.000:0.00053,DNA-8-10_DR|1932:0.01384)0.000:0.00053,(DNA-8-10_DR|885772:0.00572,DNA-8-10_DR|1696341:0.00225)1.000:0.00235)0.000:0.00053,DNA-8-10_DR|809567:0.02812)0.831:0.00458,(DNA-8-10_DR|163792:0.00462,(DNA-8-10_DR|980466:0.01400,DNA-8-10_DR|1790417:0.00462)0.788:0.00461)0.000:0.00053)0.000:0.00053,((DNA-8-10_DR|92083:0.01384,(DNA-8-10_DR|163814:0.00924,DNA-8-10_DR|1494643:0.00053)0.518:0.00053)0.340:0.00460,(DNA-8-10_DR|1272369:0.02339,DNA-8-10_DR|1398962:0.00994)0.843:0.00922)0.889:0.00054)0.000:0.00054)0.507:0.00053)0.000:0.00053,((DNA-8-10_DR|1990388:0.00460,(((DNA-8-10_DR|1067578:0.00924,(DNA-8-10_DR|642958:0.0,DNA-8-10_DR|1140668:0.0):0.00053)0.000:0.00053,(DNA-8-10_DR|92077:0.00461,DNA-8-10_DR|1904284:0.00459)0.000:0.00053)0.000:0.00053,(DNA-8-10_DR|236679:0.01843,DNA-8-10_DR|1790380:0.00914)0.922:0.00052)0.000:0.00054)0.876:0.00450,(DNA-8-10_DR|236676:0.00450,(DNA-8-10_DR|980462:0.00053,((DNA-8-10_DR|163798:0.00053,DNA-8-10_DR|1904298:0.00926)0.857:0.00462,DNA-8-10_DR|1140663:0.00463)0.000:0.00052)1.000:0.00052)0.175:0.00461)1.000:0.00053)0.000:0.00053,(DNA-8-10_DR|555405:0.02840,(DNA-8-10_DR|642963:0.00053,DNA-8-10_DR|1398960:0.00461)0.000:0.00053)0.837:0.00460)0.475:0.00053,((DNA-8-10_DR|1582717:0.01923,(((((DNA-8-10_DR|314040:0.00460,(DNA-8-10_DR|1339471:0.00053,DNA-8-10_DR|1696350:0.01442)0.000:0.00054)0.000:0.00053,DNA-8-10_DR|1990372:0.00459)0.906:0.00461,DNA-8-10_DR|642941:0.00927)0.000:0.00053,(DNA-8-10_DR|314054:0.00053,DNA-8-10_DR|1790414:0.01389)0.000:0.00053)0.000:0.00053,DNA-8-10_DR|92060:0.00463)0.812:0.00054)0.248:0.00461,((DNA-8-10_DR|396745:0.00052,DNA-8-10_DR|642959:0.00920)0.825:0.00457,((((DNA-8-10_DR|809556:0.01518,DNA-8-10_DR|980447:0.00869)0.998:0.00054,(DNA-8-10_DR|163815:0.00724,DNA-8-10_DR|1140660:0.00790)0.764:0.00324)0.000:0.00053,DNA-8-10_DR|642932:0.00053)0.000:0.00053,DNA-8-10_DR|642934:0.00458)0.000:0.00053)0.836:0.00457)0.757:0.00053)0.000:0.00053,((((DNA-8-10_DR|642953:0.01398,DNA-8-10_DR|885795:0.00929)0.770:0.00463,(DNA-8-10_DR|642925:0.00958,(((DNA-8-10_DR|1696333:0.01393,(DNA-8-10_DR|314032:0.00360,DNA-8-10_DR|2078678:0.01484)0.990:0.00101)0.000:0.00053,DNA-8-10_DR|727843:0.02327)1.000:0.00097,DNA-8-10_DR|1339482:0.01911)0.169:0.00266)1.000:0.00095)0.000:0.00053,(((DNA-8-10_DR|885784:0.00053,DNA-8-10_DR|1339469:0.00053)0.888:0.00914,(DNA-8-10_DR|1272349:0.00925,DNA-8-10_DR|1582736:0.00486)0.232:0.00463)0.960:0.00053,(DNA-8-10_DR|1904275:0.01538,(DNA-8-10_DR|727835:0.02289,DNA-8-10_DR|727836:0.00053)0.935:0.02061)0.793:0.00852)0.000:0.00053)0.000:0.00053,(((DNA-8-10_DR|1067569:0.01446,DNA-8-10_DR|885800:0.00054)0.940:0.00053,DNA-8-10_DR|1494652:0.00454)0.445:0.00460,((DNA-8-10_DR|1494655:0.00928,(DNA-8-10_DR|2104672:0.00462,((DNA-8-10_DR|1494660:0.0,DNA-8-10_DR|1494661:0.0,DNA-8-10_DR|1494662:0.0,DNA-8-10_DR|1494663:0.0,DNA-8-10_DR|1494664:0.0,DNA-8-10_DR|1494690:0.0,DNA-8-10_DR|1494691:0.0,DNA-8-10_DR|1494696:0.0,DNA-8-10_DR|1494697:0.0,DNA-8-10_DR|1494698:0.0,DNA-8-10_DR|1494699:0.0,DNA-8-10_DR|1494700:0.0,DNA-8-10_DR|1494701:0.0,DNA-8-10_DR|1494702:0.0,DNA-8-10_DR|1494703:0.0,DNA-8-10_DR|1494704:0.0,DNA-8-10_DR|1494705:0.0,DNA-8-10_DR|1494706:0.0,DNA-8-10_DR|1494707:0.0,DNA-8-10_DR|1494708:0.0):0.00053,(DNA-8-10_DR|1494679:0.0,DNA-8-10_DR|1494680:0.0,DNA-8-10_DR|1494681:0.0,DNA-8-10_DR|1494683:0.0,DNA-8-10_DR|1494684:0.0,DNA-8-10_DR|1494685:0.0):0.00461)0.000:0.00053)0.000:0.00054)1.000:0.00361,DNA-8-10_DR|642929:0.01920)1.000:0.00096)1.000:0.00053)0.000:0.00053)0.000:0.00053,((DNA-8-10_DR|1339483:0.00737,(((((DNA-8-10_DR|555400:0.00543,DNA-8-10_DR|642956:0.00053)0.871:0.01058,DNA-8-10_DR|92071:0.01389)0.000:0.00052,(DNA-8-10_DR|980465:0.0,DNA-8-10_DR|1904288:0.0):0.00053)0.000:0.00052,(DNA-8-10_DR|396742:0.01855,DNA-8-10_DR|809561:0.02932)0.859:0.00053)0.000:0.00053,DNA-8-10_DR|885786:0.01873)0.943:0.00379)0.270:0.00084,((DNA-8-10_DR|727855:0.01882,(DNA-8-10_DR|2103544:0.00054,((((DNA-8-10_DR|1199046:0.00930,((DNA-8-10_DR|314052:0.0,DNA-8-10_DR|396758:0.0):0.00053,((DNA-8-10_DR|1582716:0.00465,(((DNA-8-10_DR|1398985:0.00481,((((((DNA-8-10_DR|1943:0.00518,((DNA-8-10_DR|1067572:0.00053,(((DNA-8-10_DR|314049:0.00942,((DNA-8-10_DR|314027:0.00954,(((((((((DNA-8-10_DR|1494688:0.01880,(DNA-8-10_DR|1494656:0.00468,(DNA-8-10_DR|1494653:0.00940,(DNA-8-10_DR|1494695:0.03995,DNA-8-10_DR|2076926:0.00053)0.868:0.00683)0.000:0.00053)0.779:0.00494)0.792:0.00489,(((DNA-8-10_DR|1398981:0.01184,(DNA-8-10_DR|163808:0.02749,DNA-8-10_DR|1790416:0.02361)0.652:0.00053)0.454:0.01664,DNA-8-10_DR|1582721:0.01161)0.941:0.00340,DNA-8-10_DR|1272366:0.03321)0.878:0.00053)0.444:0.00053,(DNA-8-10_DR|1696337:0.02369,DNA-8-10_DR|1904281:0.00472)0.762:0.00464)0.000:0.00053,(DNA-8-10_DR|555398:0.00937,((DNA-8-10_DR|1931:0.01897,DNA-8-10_DR|885773:0.00943)0.900:0.00053,(DNA-8-10_DR|555393:0.01413,(DNA-8-10_DR|1199039:0.00467,(DNA-8-10_DR|163803:0.01408,(DNA-8-10_DR|163802:0.00053,(DNA-8-10_DR|163801:0.00934,DNA-8-10_DR|163800:0.01431)0.000:0.00053)0.787:0.00466)0.778:0.00467)0.776:0.00465)0.000:0.00052)0.000:0.00053)0.856:0.00467)0.000:0.00052,(((DNA-8-10_DR|1140676:0.00053,DNA-8-10_DR|809568:0.00053)0.000:0.00054,(DNA-8-10_DR|727847:0.00482,DNA-8-10_DR|1199040:0.00327)1.000:0.00140)0.429:0.00103,DNA-8-10_DR|1904274:0.00972)0.908:0.00379)0.000:0.00053,(DNA-8-10_DR|1990366:0.00530,(DNA-8-10_DR|809558:0.00053,(DNA-8-10_DR|1494692:0.00053,DNA-8-10_DR|2077391:0.00053)0.929:0.00466)0.000:0.00052)0.844:0.00467)0.074:0.00053,((DNA-8-10_DR|1582718:0.00935,DNA-8-10_DR|1904289:0.00472)0.922:0.00449,DNA-8-10_DR|236672:0.02351)0.985:0.00052)0.000:0.00053,((DNA-8-10_DR|236677:0.02997,DNA-8-10_DR|1904278:0.00944)0.580:0.00945,(DNA-8-10_DR|396754:0.02042,DNA-8-10_DR|1904277:0.01335)0.383:0.00521)0.851:0.00049)0.349:0.00053,(DNA-8-10_DR|163793:0.0,DNA-8-10_DR|480009:0.0,DNA-8-10_DR|480023:0.0,DNA-8-10_DR|1790406:0.0):0.00053)0.183:0.00053)0.152:0.00053,(((DNA-8-10_DR|885774:0.00935,(DNA-8-10_DR|1696342:0.01581,(DNA-8-10_DR|396765:0.01950,DNA-8-10_DR|885782:0.00949)0.998:0.00285)1.000:0.00158)0.000:0.00053,(((DNA-8-10_DR|92074:0.00945,(DNA-8-10_DR|396764:0.00053,(DNA-8-10_DR|555402:0.00945,DNA-8-10_DR|555411:0.00936)0.764:0.00470)0.020:0.00052)0.848:0.00464,DNA-8-10_DR|727827:0.00054)0.843:0.00463,(DNA-8-10_DR|163817:0.00934,(DNA-8-10_DR|1067579:0.00960,DNA-8-10_DR|980469:0.01408)0.000:0.00053)0.857:0.00466)0.000:0.00054)0.000:0.00053,DNA-8-10_DR|1696347:0.00932)0.847:0.00465)0.000:0.00053)0.493:0.00053,(((DNA-8-10_DR|1923:0.00945,DNA-8-10_DR|163818:0.00467)1.000:0.00315,DNA-8-10_DR|1398955:0.00053)0.000:0.00076,DNA-8-10_DR|314045:0.00500)1.000:0.00077)0.000:0.00050,DNA-8-10_DR|1140659:0.01420)0.000:0.00053)0.242:0.00053,(DNA-8-10_DR|1494644:0.01045,DNA-8-10_DR|1790400:0.00317)1.000:0.00151)0.193:0.00053)0.000:0.00053,DNA-8-10_DR|236698:0.00943)0.000:0.00053,((DNA-8-10_DR|1934:0.02676,DNA-8-10_DR|1696330:0.00051)0.873:0.00892,(((DNA-8-10_DR|163799:0.0,DNA-8-10_DR|809565:0.0):0.00053,(DNA-8-10_DR|1140661:0.00940,DNA-8-10_DR|1140662:0.00934)0.773:0.00466)0.000:0.00053,((((DNA-8-10_DR|1790385:0.01972,((DNA-8-10_DR|1790383:0.00937,(DNA-8-10_DR|1696344:0.00053,DNA-8-10_DR|1140643:0.01403)1.000:0.00053)0.620:0.00081,DNA-8-10_DR|314041:0.00053)0.000:0.00094)0.179:0.00157,DNA-8-10_DR|314055:0.01454)1.000:0.00095,((((DNA-8-10_DR|92054:0.01399,DNA-8-10_DR|236699:0.00903)0.932:0.00054,(DNA-8-10_DR|980454:0.00950,DNA-8-10_DR|1904290:0.00469)0.000:0.00053)0.756:0.00053,((((DNA-8-10_DR|2100240:0.00053,((((DNA-8-10_DR|236673:0.00965,DNA-8-10_DR|642949:0.00937)0.783:0.00464,(DNA-8-10_DR|642944:0.00053,DNA-8-10_DR|92065:0.01378)0.840:0.00053)0.829:0.00463,DNA-8-10_DR|236685:0.03854)0.691:0.00054,(DNA-8-10_DR|236700:0.02343,DNA-8-10_DR|1904283:0.00053)0.963:0.00052)0.919:0.00054)0.000:0.00053,((DNA-8-10_DR|1790412:0.01582,DNA-8-10_DR|92058:0.00472)0.793:0.00458,(DNA-8-10_DR|1904300:0.00053,(DNA-8-10_DR|885789:0.01481,DNA-8-10_DR|885797:0.01156)0.603:0.00366)0.885:0.00052)0.000:0.00053)0.565:0.00053,(DNA-8-10_DR|1398963:0.00577,DNA-8-10_DR|1272363:0.00373)1.000:0.00095)0.000:0.00053,DNA-8-10_DR|980470:0.00053)0.641:0.00053)0.000:0.00053,(((DNA-8-10_DR|92061:0.01889,(((DNA-8-10_DR|1990379:0.00053,(DNA-8-10_DR|92052:0.01540,DNA-8-10_DR|1790399:0.01369)0.994:0.00054)0.000:0.00053,(DNA-8-10_DR|1272359:0.00464,DNA-8-10_DR|1398980:0.01885)0.000:0.00053)0.726:0.00052,(DNA-8-10_DR|1696323:0.00931,DNA-8-10_DR|480026:0.00052)0.108:0.00464)0.729:0.00463)0.186:0.00053,((DNA-8-10_DR|314046:0.00468,DNA-8-10_DR|1790397:0.00054)0.857:0.00465,(DNA-8-10_DR|980455:0.00913,DNA-8-10_DR|1990383:0.00053)0.907:0.00053)0.948:0.00053)0.000:0.00053,((DNA-8-10_DR|163813:0.00052,DNA-8-10_DR|314025:0.01413)0.830:0.00467,(DNA-8-10_DR|1272354:0.00920,(DNA-8-10_DR|727841:0.01900,DNA-8-10_DR|1990375:0.00957)0.065:0.00463)0.849:0.00053)0.663:0.00054)0.000:0.00053)0.127:0.00053)0.000:0.00053,(DNA-8-10_DR|555395:0.00487,DNA-8-10_DR|1140670:0.00942)0.773:0.00461)0.000:0.00053)0.706:0.00054)0.846:0.00458)0.926:0.00053,(DNA-8-10_DR|1398994:0.02532,(DNA-8-10_DR|809572:0.00484,(DNA-8-10_DR|1990380:0.01414,((DNA-8-10_DR|1582726:0.03617,DNA-8-10_DR|809575:0.00744)0.734:0.00239,DNA-8-10_DR|480008:0.00053)0.000:0.00052)1.000:0.00111)0.381:0.00280)0.856:0.00100)0.461:0.00053,(DNA-8-10_DR|92056:0.00883,DNA-8-10_DR|236674:0.00759)0.780:0.00704)0.240:0.00053,DNA-8-10_DR|727826:0.00053)0.909:0.00083)0.000:0.00072,DNA-8-10_DR|1696320:0.00969)0.215:0.00098,DNA-8-10_DR|727852:0.00480)0.860:0.00827)0.000:0.00053,DNA-8-10_DR|555408:0.00930)0.023:0.00053)0.427:0.00053)0.908:0.00053,(DNA-8-10_DR|1696322:0.02442,(DNA-8-10_DR|727830:0.00053,(DNA-8-10_DR|1696352:0.01420,(DNA-8-10_DR|1696319:0.00710,(DNA-8-10_DR|163809:0.00053,DNA-8-10_DR|885771:0.00067)0.711:0.03636)0.392:0.00935)0.136:0.00053)0.431:0.00053)0.860:0.00864)0.434:0.00465,((DNA-8-10_DR|1790382:0.01949,DNA-8-10_DR|1582735:0.00364)0.343:0.00089,(DNA-8-10_DR|885767:0.01915,DNA-8-10_DR|980463:0.00968)0.786:0.00378)1.000:0.00062)0.522:0.00053,DNA-8-10_DR|1790419:0.01882)0.699:0.00054)0.823:0.00916)0.850:0.00931,(DNA-8-10_DR|236684:0.01353,DNA-8-10_DR|2099700:0.03300)0.764:0.01032)0.775:0.00467)0.000:0.00053)0.755:0.00053,(DNA-8-10_DR|480010:0.00465,(DNA-8-10_DR|396761:0.00053,DNA-8-10_DR|480014:0.00937)0.893:0.00054)0.824:0.00462)0.448:0.00054,(DNA-8-10_DR|1272362:0.00053,DNA-8-10_DR|314036:0.00384)1.000:0.00083)0.000:0.00053,((DNA-8-10_DR|1199058:0.00053,(DNA-8-10_DR|1199053:0.00053,(DNA-8-10_DR|885799:0.01393,DNA-8-10_DR|314043:0.00052)0.681:0.00253)0.000:0.00095)0.972:0.00096,(DNA-8-10_DR|1199050:0.01739,DNA-8-10_DR|92076:0.02371)0.758:0.00707)0.000:0.00053)0.477:0.00053,(((DNA-8-10_DR|1272352:0.01266,DNA-8-10_DR|1398970:0.00740)0.340:0.00094,(DNA-8-10_DR|1582742:0.00053,(DNA-8-10_DR|555414:0.00053,DNA-8-10_DR|1790381:0.00053)0.472:0.00052)0.905:0.07695)0.992:0.00053,DNA-8-10_DR|727844:0.00930)0.822:0.00461)0.000:0.00051,DNA-8-10_DR|1398973:0.00460,((DNA-8-10_DR|236691:0.00053,(((((((DNA-8-10_DR|1140671:0.01392,((DNA-8-10_DR|885790:0.00929,(DNA-8-10_DR|1398974:0.00460,(DNA-8-10_DR|92080:0.00053,DNA-8-10_DR|1582711:0.00053)0.931:0.00053)1.000:0.00051)0.936:0.00421,(((((((((((DNA-8-10_DR|885778:0.00052,DNA-8-10_DR|1582702:0.00952)0.849:0.00460,((((((DNA-8-10_DR|396752:0.00465,DNA-8-10_DR|809566:0.00459)0.913:0.00428,(DNA-8-10_DR|642946:0.00461,DNA-8-10_DR|1398984:0.00053)1.000:0.00121)0.913:0.00374,(((DNA-8-10_DR|1067568:0.00656,((((((((DNA-8-10_DR|1494666:0.00053,DNA-8-10_DR|1494658:0.00462)0.000:0.00053,(DNA-8-10_DR|1494657:0.00053,DNA-8-10_DR|1494659:0.01398)0.000:0.00053)0.456:0.00053,((DNA-8-10_DR|1494682:0.00462,DNA-8-10_DR|1494665:0.00461)0.000:0.00053,DNA-8-10_DR|1494651:0.00460)0.000:0.00053)0.800:0.00053,DNA-8-10_DR|2077897:0.01989)0.862:0.00461,(DNA-8-10_DR|314030:0.01861,DNA-8-10_DR|1494654:0.01867)0.000:0.00053)1.000:0.00079,DNA-8-10_DR|2083774:0.00946)0.000:0.00075,DNA-8-10_DR|1904294:0.00053)0.104:0.00093,(DNA-8-10_DR|1272353:0.00053,DNA-8-10_DR|727854:0.00236)0.781:0.00805)0.447:0.00103)1.000:0.00110,((DNA-8-10_DR|1398969:0.00459,(DNA-8-10_DR|642947:0.00054,(DNA-8-10_DR|1140653:0.00054,DNA-8-10_DR|1904291:0.01236)0.838:0.01355)1.000:0.00069)0.924:0.00411,(((((((((((DNA-8-10_DR|727828:0.00054,((DNA-8-10_DR|980472:0.00053,(DNA-8-10_DR|555417:0.00946,(DNA-8-10_DR|1696317:0.00053,(((DNA-8-10_DR|1140654:0.00054,DNA-8-10_DR|163805:0.00799)1.000:0.00162,DNA-8-10_DR|1940:0.02635)1.000:0.00295,((DNA-8-10_DR|1199051:0.02904,(DNA-8-10_DR|1398968:0.02157,(DNA-8-10_DR|92079:0.02473,(DNA-8-10_DR|1067574:0.01934,DNA-8-10_DR|480021:0.02099)0.761:0.00063)0.288:0.00134)0.545:0.00173)0.948:0.00207,((DNA-8-10_DR|1199052:0.01949,((((DNA-8-10_DR|314037:0.02016,(DNA-8-10_DR|314024:0.01824,DNA-8-10_DR|1398972:0.01832)0.961:0.00079)0.967:0.00071,((DNA-8-10_DR|396749:0.00973,DNA-8-10_DR|1398975:0.00471)0.778:0.00469,((DNA-8-10_DR|1272355:0.00540,(DNA-8-10_DR|727838:0.00944,DNA-8-10_DR|1199057:0.00975)0.790:0.00464)0.795:0.00473,((DNA-8-10_DR|396768:0.03840,(DNA-8-10_DR|314038:0.00945,DNA-8-10_DR|1272356:0.01904)0.000:0.00053)0.833:0.00467,((DNA-8-10_DR|885793:0.00483,((DNA-8-10_DR|163811:0.00972,(((DNA-8-10_DR|396756:0.03358,(DNA-8-10_DR|163816:0.01867,DNA-8-10_DR|1494649:0.01468)0.853:0.00053)0.807:0.00470,(((DNA-8-10_DR|1929:0.02878,DNA-8-10_DR|809562:0.00469)0.768:0.00472,(((DNA-8-10_DR|1398956:0.00940,((((DNA-8-10_DR|809564:0.02871,(DNA-8-10_DR|163807:0.02371,DNA-8-10_DR|1790415:0.02369)0.000:0.00054)0.770:0.00464,(((((((DNA-8-10_DR|885785:0.01509,((DNA-8-10_DR|396740:0.00565,((DNA-8-10_DR|1904296:0.02436,(DNA-8-10_DR|1790398:0.03326,(DNA-8-10_DR|1494647:0.00914,((DNA-8-10_DR|1140658:0.02794,DNA-8-10_DR|1696331:0.01557)0.824:0.00052,((DNA-8-10_DR|1990387:0.00053,(((DNA-8-10_DR|236681:0.01393,((DNA-8-10_DR|314026:0.01860,(((DNA-8-10_DR|163819:0.03774,DNA-8-10_DR|1140656:0.01852)0.882:0.00053,(((((DNA-8-10_DR|727824:0.02833,DNA-8-10_DR|1790386:0.01629)0.741:0.00053,((((DNA-8-10_DR|885792:0.00853,(DNA-8-10_DR|1928:0.02366,(DNA-8-10_DR|1398995:0.03287,DNA-8-10_DR|1140657:0.01407)0.000:0.00053)0.994:0.00365)0.413:0.00098,(((DNA-8-10_DR|92057:0.03302,DNA-8-10_DR|1582724:0.00922)0.766:0.00471,(((DNA-8-10_DR|1199054:0.00505,(DNA-8-10_DR|1067573:0.01591,DNA-8-10_DR|980464:0.00359)1.000:0.00104)1.000:0.00118,DNA-8-10_DR|1582707:0.01926)1.000:0.00342,(((DNA-8-10_DR|1339479:0.00054,(DNA-8-10_DR|480019:0.02136,DNA-8-10_DR|980457:0.02629)0.883:0.00054)0.897:0.00935,DNA-8-10_DR|642950:0.01397)0.394:0.00053,DNA-8-10_DR|1339467:0.00464)0.098:0.00053)0.000:0.00052)0.223:0.00054,(DNA-8-10_DR|1140672:0.00927,DNA-8-10_DR|1990369:0.01862)0.753:0.00466)0.056:0.00053)0.785:0.00474,DNA-8-10_DR|92053:0.03304)0.769:0.00490,(((DNA-8-10_DR|163806:0.02483,(DNA-8-10_DR|1904267:0.01878,(DNA-8-10_DR|555415:0.01377,DNA-8-10_DR|885769:0.00054)0.766:0.00931)0.769:0.00765)0.743:0.00671,((((DNA-8-10_DR|980467:0.02790,DNA-8-10_DR|1199037:0.02924)0.990:0.00053,(DNA-8-10_DR|1927:0.02842,DNA-8-10_DR|809570:0.02851)0.762:0.00463)0.000:0.00053,((((DNA-8-10_DR|396743:0.01425,((DNA-8-10_DR|92075:0.00744,DNA-8-10_DR|396755:0.01110)0.777:0.00312,DNA-8-10_DR|396747:0.01448)1.000:0.00157)1.000:0.00305,(DNA-8-10_DR|163797:0.00692,DNA-8-10_DR|555401:0.02282)0.778:0.00291)0.000:0.00054,(((DNA-8-10_DR|1272357:0.00463,(((DNA-8-10_DR|1926:0.01401,DNA-8-10_DR|236690:0.01399)0.767:0.00453,(DNA-8-10_DR|1790387:0.02238,(DNA-8-10_DR|396751:0.01166,DNA-8-10_DR|555403:0.01390)0.765:0.01139)0.777:0.00602)0.000:0.00052,(DNA-8-10_DR|642945:0.00918,DNA-8-10_DR|314047:0.01886)0.179:0.00053)0.786:0.00462)0.819:0.00463,(DNA-8-10_DR|1272367:0.03397,(DNA-8-10_DR|1339473:0.01807,(DNA-8-10_DR|236697:0.07106,DNA-8-10_DR|1582714:0.00052)0.998:0.00069)0.763:0.00382)0.803:0.00471)0.000:0.00053,(DNA-8-10_DR|1140664:0.04241,(DNA-8-10_DR|396762:0.01178,DNA-8-10_DR|1398982:0.03002)0.837:0.01169)0.897:0.00053)0.000:0.00053)0.000:0.00052,(DNA-8-10_DR|1398964:0.00053,DNA-8-10_DR|1582713:0.02806)0.913:0.00439)0.000:0.00053)0.926:0.00053,((DNA-8-10_DR|236688:0.03258,DNA-8-10_DR|1904271:0.00994)0.769:0.00602,((((DNA-8-10_DR|1904273:0.00054,(DNA-8-10_DR|163810:0.17217,DNA-8-10_DR|1140677:0.00053)0.810:0.01446)0.869:0.00828,DNA-8-10_DR|1199059:0.01929)0.000:0.00095,(DNA-8-10_DR|314051:0.03879,(DNA-8-10_DR|480016:0.00488,DNA-8-10_DR|1398966:0.02884)1.000:0.00112)1.000:0.00337)0.790:0.00461,((DNA-8-10_DR|1582703:0.01491,DNA-8-10_DR|809581:0.04008)0.848:0.00898,DNA-8-10_DR|396759:0.01870)0.038:0.00053)0.438:0.00458)0.259:0.00054)0.000:0.00053)0.776:0.00460,DNA-8-10_DR|480015:0.01867)0.783:0.00467)0.787:0.00481)0.824:0.00478,(DNA-8-10_DR|1398959:0.02795,DNA-8-10_DR|1904279:0.01901)0.771:0.00053)0.557:0.00053,(((DNA-8-10_DR|1067582:0.01411,DNA-8-10_DR|1140652:0.00900)0.868:0.00053,DNA-8-10_DR|92067:0.01863)0.000:0.00053,DNA-8-10_DR|314035:0.00053)0.000:0.00053)0.528:0.00053,(DNA-8-10_DR|1067567:0.01384,(DNA-8-10_DR|1696325:0.01552,DNA-8-10_DR|1904297:0.01352)0.004:0.00053)0.000:0.00053)0.000:0.00053)0.527:0.00053,(DNA-8-10_DR|1990389:0.01367,DNA-8-10_DR|727845:0.03778)0.876:0.00053)0.000:0.00053)0.849:0.00480,(DNA-8-10_DR|1904304:0.02345,DNA-8-10_DR|1272370:0.01447)0.773:0.00461)0.000:0.00054)0.833:0.00475,DNA-8-10_DR|396763:0.02397)0.000:0.00052,DNA-8-10_DR|809580:0.01934)0.987:0.00376)0.950:0.00099,DNA-8-10_DR|1790403:0.03783)0.635:0.00053)0.810:0.00050)0.876:0.00996)0.760:0.00448)0.757:0.00483,(DNA-8-10_DR|163812:0.00951,(DNA-8-10_DR|1942:0.02415,(DNA-8-10_DR|1339480:0.04391,DNA-8-10_DR|1790405:0.02891)0.792:0.00741)0.000:0.00069)0.992:0.00071)0.793:0.00605)0.907:0.01264,((DNA-8-10_DR|236671:0.01905,DNA-8-10_DR|236678:0.01420)0.813:0.00879,DNA-8-10_DR|480020:0.04951)0.891:0.00068)0.976:0.00775)0.086:0.00094,DNA-8-10_DR|236669:0.00053)0.983:0.00072,DNA-8-10_DR|642926:0.02864)0.408:0.00054,(((DNA-8-10_DR|885766:0.00778,(DNA-8-10_DR|480017:0.00770,DNA-8-10_DR|1494645:0.01005)0.439:0.00393)0.000:0.00095,(DNA-8-10_DR|1582728:0.02611,DNA-8-10_DR|1990373:0.09436)0.735:0.01628)0.610:0.00180,DNA-8-10_DR|1398957:0.06421)0.858:0.00210)0.486:0.00053,(DNA-8-10_DR|1398999:0.00052,DNA-8-10_DR|555404:0.02656)0.890:0.00427)0.000:0.00052,(DNA-8-10_DR|809583:0.00297,DNA-8-10_DR|1398958:0.00053)0.980:0.00170)0.454:0.00054,DNA-8-10_DR|1904295:0.01413)0.483:0.00053)0.000:0.00053,(DNA-8-10_DR|727832:0.01413,(DNA-8-10_DR|1696328:0.00467,DNA-8-10_DR|980449:0.01887)0.000:0.00053)0.851:0.00467)0.000:0.00052,(DNA-8-10_DR|1199055:0.00978,DNA-8-10_DR|1582741:0.01426)0.774:0.00463)0.501:0.00053)0.000:0.00049,((DNA-8-10_DR|1924:0.00052,(DNA-8-10_DR|642957:0.00990,DNA-8-10_DR|727831:0.01406)0.897:0.00054)0.983:0.00376,DNA-8-10_DR|1140645:0.03870)0.980:0.00095)0.485:0.00052,DNA-8-10_DR|1398987:0.00053)0.000:0.00052)0.471:0.00053,DNA-8-10_DR|1904282:0.01462)0.000:0.00052)0.163:0.00053,(DNA-8-10_DR|314023:0.02093,((DNA-8-10_DR|1494694:0.00476,(DNA-8-10_DR|1494668:0.00481,DNA-8-10_DR|1494669:0.00053)0.763:0.00484)0.974:0.01974,((DNA-8-10_DR|1494650:0.00959,((DNA-8-10_DR|1494686:0.00053,(DNA-8-10_DR|1494671:0.00481,DNA-8-10_DR|1494687:0.00965)0.904:0.00967)0.000:0.00053,(DNA-8-10_DR|1494672:0.01447,DNA-8-10_DR|1494673:0.01450)0.000:0.00052)0.918:0.00054)0.829:0.00968,((DNA-8-10_DR|1494667:0.0,DNA-8-10_DR|1494678:0.0):0.02497,DNA-8-10_DR|1494670:0.02256)0.755:0.00425)0.757:0.00054)0.939:0.00054)0.838:0.01391)0.300:0.00053)0.292:0.00053,(DNA-8-10_DR|727829:0.01584,DNA-8-10_DR|1696326:0.01277)0.794:0.00632)0.000:0.00053)0.489:0.00054,DNA-8-10_DR|92064:0.00053)0.501:0.00054)0.000:0.00053)0.496:0.00054)0.000:0.00054)0.000:0.00053,(DNA-8-10_DR|1199041:0.01459,DNA-8-10_DR|1398992:0.01430)0.760:0.00469)0.080:0.00053,(DNA-8-10_DR|1272360:0.00468,DNA-8-10_DR|1582725:0.00474)0.892:0.00943)0.000:0.00053)0.449:0.00053,DNA-8-10_DR|809559:0.01946)0.913:0.00054)0.066:0.00052)0.882:0.00519)0.796:0.00532)0.774:0.00509)0.418:0.00459,((DNA-8-10_DR|480013:0.00053,DNA-8-10_DR|480006:0.00466)0.000:0.00053,DNA-8-10_DR|480028:0.01433)0.644:0.00054)0.746:0.00456)0.858:0.00454,(DNA-8-10_DR|1398965:0.02439,(DNA-8-10_DR|555396:0.01904,DNA-8-10_DR|1582699:0.00053)1.000:0.00339)0.999:0.00116)0.742:0.00053,((DNA-8-10_DR|1936:0.00053,(DNA-8-10_DR|480025:0.00923,(DNA-8-10_DR|396767:0.01356,DNA-8-10_DR|1904269:0.02424)0.471:0.00052)0.906:0.00053)0.000:0.00053,DNA-8-10_DR|314044:0.00460)0.848:0.00460)0.000:0.00053,(DNA-8-10_DR|1339472:0.00053,DNA-8-10_DR|1696335:0.00462)0.845:0.00464)0.443:0.00054,((((DNA-8-10_DR|1339476:0.0,DNA-8-10_DR|1904272:0.0):0.00928,DNA-8-10_DR|92069:0.00510)0.000:0.00053,DNA-8-10_DR|92070:0.00461)0.000:0.00053,DNA-8-10_DR|1937:0.01388)0.857:0.00460)0.000:0.00054,(DNA-8-10_DR|1930:0.00052,DNA-8-10_DR|1140651:0.00922)0.839:0.00457)0.453:0.00053,(DNA-8-10_DR|1398996:0.01883,DNA-8-10_DR|1582700:0.00611)0.879:0.01244)0.000:0.00053,(DNA-8-10_DR|1696338:0.01382,(DNA-8-10_DR|1582704:0.00459,DNA-8-10_DR|1582705:0.00053)0.000:0.00054)0.855:0.00459)0.000:0.00053,DNA-8-10_DR|1939:0.00461)0.460:0.00054,DNA-8-10_DR|980456:0.00462)0.433:0.00053,(DNA-8-10_DR|555391:0.01816,DNA-8-10_DR|809582:0.00838)0.776:0.00676)0.417:0.00053)0.000:0.00053)0.000:0.00053,(DNA-8-10_DR|396757:0.01377,DNA-8-10_DR|885779:0.00053)0.923:0.00433)0.421:0.00053)0.004:0.00053,(DNA-8-10_DR|236687:0.00477,(DNA-8-10_DR|480007:0.00869,DNA-8-10_DR|1339466:0.01849)0.474:0.00053)0.786:0.00053)0.000:0.00053,(DNA-8-10_DR|1790411:0.00924,(DNA-8-10_DR|642960:0.00461,(DNA-8-10_DR|480027:0.01479,(DNA-8-10_DR|236668:0.00053,((DNA-8-10_DR|885794:0.00975,DNA-8-10_DR|1199047:0.00053)0.836:0.00463,DNA-8-10_DR|642938:0.01394)0.000:0.00053)0.000:0.00052)0.834:0.00463)0.000:0.00053)0.832:0.00460)0.472:0.00053,(DNA-8-10_DR|1790409:0.01381,(DNA-8-10_DR|1904286:0.00477,(DNA-8-10_DR|809578:0.01808,DNA-8-10_DR|1582719:0.00731)0.737:0.00165)0.973:0.00070)0.966:0.00053)0.000:0.00052)0.102:0.00053,((DNA-8-10_DR|1398983:0.00935,DNA-8-10_DR|1790418:0.00456)0.782:0.00466,(DNA-8-10_DR|314028:0.00461,DNA-8-10_DR|1140648:0.00053)0.000:0.00054)0.861:0.00460)0.460:0.00053,DNA-8-10_DR|92081:0.00462)0.000:0.00053,(DNA-8-10_DR|1946:0.00493,(DNA-8-10_DR|92066:0.02827,DNA-8-10_DR|1696349:0.01923)0.823:0.00054)0.850:0.00462)0.459:0.00053,(DNA-8-10_DR|727842:0.00919,(DNA-8-10_DR|1944:0.00053,(DNA-8-10_DR|980471:0.00053,DNA-8-10_DR|1582712:0.01404)0.828:0.00461)0.000:0.00052)0.844:0.00460)0.000:0.00053,((DNA-8-10_DR|236675:0.01387,DNA-8-10_DR|1790402:0.01396)0.000:0.00053,DNA-8-10_DR|1990370:0.00053)0.905:0.00461)0.000:0.00053,(DNA-8-10_DR|1272358:0.00407,(DNA-8-10_DR|92062:0.00462,DNA-8-10_DR|396746:0.00053)0.926:0.00316)0.986:0.00199)0.257:0.00053,(DNA-8-10_DR|1582720:0.00442,(DNA-8-10_DR|555406:0.00931,((DNA-8-10_DR|1272368:0.01156,DNA-8-10_DR|885770:0.00521)0.920:0.00487,(DNA-8-10_DR|1990382:0.01447,DNA-8-10_DR|1582709:0.00053)0.920:0.00398)0.686:0.00109)1.000:0.00069)0.915:0.00407)0.000:0.00053,((DNA-8-10_DR|1398991:0.02337,(DNA-8-10_DR|642952:0.01393,((DNA-8-10_DR|809554:0.02361,(DNA-8-10_DR|1199056:0.00961,DNA-8-10_DR|1398986:0.01243)0.835:0.00562)0.999:0.00053,DNA-8-10_DR|727840:0.00929)0.000:0.00053)0.000:0.00053)0.982:0.00095,DNA-8-10_DR|1790390:0.00669)1.000:0.00364)0.162:0.00054,(DNA-8-10_DR|314029:0.01869,DNA-8-10_DR|1494676:0.00054)0.844:0.00462)0.435:0.00053)0.000:0.00053)0.428:0.00053,((DNA-8-10_DR|642942:0.00050,DNA-8-10_DR|885788:0.08210)0.500:0.02133,(DNA-8-10_DR|1199062:0.00053,DNA-8-10_DR|1398971:0.08433)0.645:0.01389)0.715:0.00961)0.000:0.00053,(((((DNA-8-10_DR|236692:0.00461,DNA-8-10_DR|642936:0.00928)0.000:0.00053,DNA-8-10_DR|1904302:0.00053)1.000:0.00053,((((DNA-8-10_DR|1904305:0.0,DNA-8-10_DR|1990376:0.0):0.00053,((DNA-8-10_DR|1399002:0.00941,(DNA-8-10_DR|1494675:0.0,DNA-8-10_DR|1494709:0.0):0.00796)0.610:0.00095,(DNA-8-10_DR|1199063:0.06462,DNA-8-10_DR|396753:0.02099)0.215:0.00266)0.920:0.00053)0.000:0.00053,DNA-8-10_DR|1067580:0.00460)0.855:0.00459,DNA-8-10_DR|980452:0.00460)0.000:0.00054)0.712:0.00053,DNA-8-10_DR|236683:0.00460)0.000:0.00053,(DNA-8-10_DR|1339475:0.00998,DNA-8-10_DR|809560:0.00806)0.124:0.00119)0.838:0.00459)0.000:0.00052,(DNA-8-10_DR|1790384:0.01389,(DNA-8-10_DR|1398988:0.00922,DNA-8-10_DR|236694:0.01398)0.000:0.00053)0.853:0.00462)0.241:0.00053,(DNA-8-10_DR|1140647:0.00053,(DNA-8-10_DR|727833:0.00925,DNA-8-10_DR|1398990:0.00460)0.000:0.00054)0.924:0.00462)0.421:0.00053,DNA-8-10_DR|980459:0.00053)0.000:0.00053,DNA-8-10_DR|1925:0.00461)0.000:0.00053)0.455:0.00053,DNA-8-10_DR|1790388:0.00053)0.000:0.00053);
```
