## Supplementary Data 2 for "A genomic portrait of zebrafish transposable elements and their spatiotemporal embryonic expression": DNA-8-11_DR.mafft.nwk

```
(((((DNA-8-11_DR|365111:0.04235,(DNA-8-11_DR|526289:0.03546,DNA-8-11_DR|609701:0.03125)0.923:0.01464)0.839:0.00710,(((((((DNA-8-11_DR|284779:0.00066,DNA-8-11_DR|284780:0.00066)1.000:0.06791,(DNA-8-11_DR|365103:0.05887,(DNA-8-11_DR|609700:0.03596,DNA-8-11_DR|1456834:0.05355)0.297:0.00734)0.094:0.00173)0.680:0.00459,((DNA-8-11_DR|209267:0.03659,(DNA-8-11_DR|1860062:0.04257,DNA-8-11_DR|2045321:0.04847)0.288:0.00066)0.745:0.00397,(DNA-8-11_DR|208292:0.07139,(((DNA-8-11_DR|778764:0.06948,DNA-8-11_DR|695302:0.06023)0.445:0.00068,DNA-8-11_DR|2095473:0.05631)0.740:0.00754,DNA-8-11_DR|1651358:0.05718)0.677:0.00257)0.932:0.02392)0.243:0.00591)0.758:0.00218,((DNA-8-11_DR|1542740:0.04064,(DNA-8-11_DR|1244167:0.03904,DNA-8-11_DR|1754952:0.02126)0.773:0.00769)0.882:0.01095,(DNA-8-11_DR|448335:0.01249,DNA-8-11_DR|695294:0.01648)0.452:0.04853)0.952:0.00066)0.737:0.00160,((DNA-8-11_DR|2045333:0.05701,((DNA-8-11_DR|1652874:0.03551,(DNA-8-11_DR|1175960:0.06110,(DNA-8-11_DR|136208:0.03711,(DNA-8-11_DR|1111503:0.04071,DNA-8-11_DR|1957405:0.06516)0.764:0.00996)0.444:0.00383)0.899:0.01384)0.850:0.01000,(((DNA-8-11_DR|1456814:0.07137,(DNA-8-11_DR|695282:0.03895,DNA-8-11_DR|1034374:0.05167)0.896:0.01043)0.843:0.00599,((DNA-8-11_DR|1542601:0.03330,DNA-8-11_DR|2087004:0.02561)0.974:0.01840,(DNA-8-11_DR|695303:0.04562,DNA-8-11_DR|2045312:0.04655)0.267:0.00585)0.741:0.00215)0.935:0.00971,((DNA-8-11_DR|609697:0.08318,DNA-8-11_DR|2078972:0.08078)0.065:0.00854,(DNA-8-11_DR|1542750:0.05274,(DNA-8-11_DR|1542751:0.04570,(DNA-8-11_DR|1542730:0.03596,DNA-8-11_DR|1542757:0.03589)0.398:0.00161)0.551:0.00836)0.849:0.00858)0.723:0.00413)0.763:0.00281)0.200:0.00238)0.888:0.00547,((DNA-8-11_DR|284759:0.08311,(DNA-8-11_DR|284768:0.06110,(DNA-8-11_DR|1175962:0.01598,DNA-8-11_DR|1175963:0.00096)0.999:0.03618)0.601:0.00331)0.795:0.00300,((DNA-8-11_DR|1175943:0.03878,DNA-8-11_DR|1314509:0.04779)0.723:0.00419,(DNA-8-11_DR|609707:0.03749,DNA-8-11_DR|695307:0.04301)0.163:0.00066)0.746:0.00432)0.097:0.00190)0.744:0.00187)0.848:0.00624,((DNA-8-11_DR|944571:0.03321,DNA-8-11_DR|1753773:0.03161)0.793:0.00773,(DNA-8-11_DR|1541344:0.02942,DNA-8-11_DR|2085301:0.04166)0.785:0.00746)0.780:0.00708)0.536:0.00458,(((DNA-8-11_DR|448331:0.03198,(DNA-8-11_DR|1957403:0.03302,(DNA-8-11_DR|695291:0.03827,DNA-8-11_DR|1542749:0.03011)0.375:0.00386)0.857:0.00640)0.741:0.00279,DNA-8-11_DR|1376050:0.03824)0.865:0.00772,((DNA-8-11_DR|1034388:0.04620,(((DNA-8-11_DR|695309:0.04036,DNA-8-11_DR|695310:0.02035)0.852:0.00523,((DNA-8-11_DR|209262:0.03049,(DNA-8-11_DR|1652872:0.04650,DNA-8-11_DR|1957399:0.03031)0.086:0.00169)0.776:0.00278,DNA-8-11_DR|58227:0.04022)0.321:0.00156)0.901:0.00350,(DNA-8-11_DR|1860045:0.05205,(DNA-8-11_DR|609702:0.06169,DNA-8-11_DR|1652871:0.04257)0.843:0.00512)0.871:0.00390)0.936:0.00094)0.532:0.00170,(DNA-8-11_DR|136198:0.02449,(((((DNA-8-11_DR|1754945:0.01832,(DNA-8-11_DR|1860036:0.05495,((DNA-8-11_DR|609690:0.06948,(DNA-8-11_DR|448325:0.06276,((((DNA-8-11_DR|1112459:0.05383,DNA-8-11_DR|1858498:0.04054)0.815:0.02361,DNA-8-11_DR|1542595:0.06151)0.880:0.02293,DNA-8-11_DR|58214:0.03455)0.851:0.01162,DNA-8-11_DR|609710:0.08431)0.750:0.00260)0.671:0.00350)0.855:0.01188,(((DNA-8-11_DR|1957400:0.04878,(DNA-8-11_DR|608548:0.04798,DNA-8-11_DR|58235:0.03329)0.630:0.00409)0.771:0.00209,(((DNA-8-11_DR|1375301:0.05565,DNA-8-11_DR|58206:0.02723)0.766:0.00714,(DNA-8-11_DR|1376038:0.11547,DNA-8-11_DR|1957411:0.04074)0.839:0.04236)0.750:0.00109,DNA-8-11_DR|209251:0.05721)0.470:0.00065)0.788:0.00300,DNA-8-11_DR|1175949:0.03016)0.702:0.00244)0.893:0.00918)0.553:0.00208)0.059:0.00191,(DNA-8-11_DR|1957397:0.05759,DNA-8-11_DR|448306:0.04206)0.209:0.00076)0.368:0.00085,((((DNA-8-11_DR|1175929:0.05046,DNA-8-11_DR|1112439:0.03276)0.860:0.01212,(DNA-8-11_DR|1542741:0.06106,DNA-8-11_DR|1860065:0.01713)0.834:0.01542)0.227:0.00779,((((DNA-8-11_DR|1455463:0.02629,(DNA-8-11_DR|1175925:0.00065,DNA-8-11_DR|2045320:0.17361)0.529:0.16544)0.767:0.01732,(DNA-8-11_DR|365100:0.08868,(DNA-8-11_DR|135204:0.06500,(DNA-8-11_DR|1456855:0.00064,DNA-8-11_DR|2045344:0.04319)0.352:0.02962)0.818:0.01574)0.076:0.00083)0.782:0.00249,((DNA-8-11_DR|856957:0.02369,(DNA-8-11_DR|1034360:0.00662,DNA-8-11_DR|1244170:0.19895)0.408:0.08407)0.853:0.01111,DNA-8-11_DR|608549:0.02997)0.843:0.00948)0.730:0.00295,(DNA-8-11_DR|448314:0.04673,DNA-8-11_DR|1175936:0.06377)0.726:0.00267)0.599:0.00065)0.827:0.00548,(DNA-8-11_DR|1860041:0.02310,((DNA-8-11_DR|695288:0.06311,(DNA-8-11_DR|1541352:0.04310,DNA-8-11_DR|1860048:0.06582)0.893:0.01266)0.462:0.00061,(DNA-8-11_DR|1652857:0.08243,DNA-8-11_DR|1754953:0.06995)0.657:0.00714)0.787:0.00111)0.777:0.00066)0.684:0.00622)0.608:0.00592,(((DNA-8-11_DR|944591:0.06195,DNA-8-11_DR|1542747:0.01377)0.758:0.00228,(DNA-8-11_DR|209259:0.0,DNA-8-11_DR|2093038:0.0):0.05874)0.803:0.00316,((DNA-8-11_DR|1175951:0.01641,DNA-8-11_DR|1957417:0.02876)0.868:0.01244,(((DNA-8-11_DR|944572:0.05360,DNA-8-11_DR|448317:0.02722)0.644:0.00465,(DNA-8-11_DR|944566:0.05154,DNA-8-11_DR|448334:0.05076)0.821:0.00999)0.757:0.00267,DNA-8-11_DR|209263:0.03791)0.804:0.00414)0.938:0.00995)0.758:0.00228)0.752:0.00395,(((DNA-8-11_DR|365105:0.05503,DNA-8-11_DR|695295:0.06714)0.670:0.00463,DNA-8-11_DR|448313:0.06998)0.768:0.00311,(DNA-8-11_DR|778772:0.07282,(DNA-8-11_DR|1244146:0.05162,DNA-8-11_DR|365109:0.02228)0.706:0.00117)0.906:0.01297)0.458:0.00462)0.028:0.00296)0.000:0.00117)0.839:0.00386)0.820:0.00323)0.824:0.00710)0.752:0.00188,((((((DNA-8-11_DR|448303:0.03381,(DNA-8-11_DR|1376040:0.02662,(DNA-8-11_DR|695273:0.03649,(DNA-8-11_DR|695268:0.03570,(DNA-8-11_DR|695269:0.06680,(DNA-8-11_DR|1175947:0.04297,DNA-8-11_DR|1541346:0.04296)0.519:0.04353)0.448:0.00240)0.765:0.00245)0.893:0.00714)0.801:0.00370)0.168:0.00372,DNA-8-11_DR|1175948:0.04831)0.710:0.00249,((DNA-8-11_DR|1957402:0.05372,DNA-8-11_DR|2045331:0.04547)0.792:0.00314,((DNA-8-11_DR|1034376:0.03966,(DNA-8-11_DR|1542669:0.00358,DNA-8-11_DR|1542702:0.00158)1.000:0.08205)0.776:0.00853,DNA-8-11_DR|1112454:0.04611)0.202:0.00179)0.747:0.00229)0.895:0.00636,DNA-8-11_DR|1754938:0.06066)0.739:0.00086,(DNA-8-11_DR|1860031:0.06144,(((((DNA-8-11_DR|1175937:0.03602,(DNA-8-11_DR|365090:0.03839,DNA-8-11_DR|365096:0.04057)0.793:0.00064)0.918:0.00768,(DNA-8-11_DR|608550:0.04684,((DNA-8-11_DR|1376037:0.07159,(DNA-8-11_DR|1175946:0.05621,DNA-8-11_DR|1376042:0.03331)0.771:0.00367)0.704:0.00118,(DNA-8-11_DR|1314515:0.04300,(DNA-8-11_DR|1860052:0.04617,(DNA-8-11_DR|1175940:0.03839,DNA-8-11_DR|609714:0.09041)0.426:0.01847)0.581:0.00087)0.716:0.01085)0.978:0.00066)0.460:0.00212)0.751:0.00065,((DNA-8-11_DR|944583:0.04471,DNA-8-11_DR|1652870:0.03440)0.825:0.00527,(DNA-8-11_DR|2045350:0.02526,(DNA-8-11_DR|1244166:0.08843,DNA-8-11_DR|58210:0.04335)0.774:0.00932)0.754:0.00479)0.882:0.00619)0.718:0.00202,(DNA-8-11_DR|448326:0.04572,DNA-8-11_DR|1244140:0.04413)0.819:0.00641)0.061:0.00065,(DNA-8-11_DR|1112457:0.05056,DNA-8-11_DR|856965:0.03948)0.871:0.00748)0.727:0.00086)0.064:0.00108)0.857:0.00402,(((DNA-8-11_DR|526271:0.10745,DNA-8-11_DR|1375298:0.00103)0.537:0.03807,DNA-8-11_DR|1112450:0.04155)0.423:0.00786,(DNA-8-11_DR|1542661:0.06125,DNA-8-11_DR|1112460:0.06785)0.812:0.00066)0.741:0.00217)0.479:0.00066)0.876:0.00430,((DNA-8-11_DR|944580:0.02929,DNA-8-11_DR|1244165:0.03621)0.961:0.01441,((((DNA-8-11_DR|695274:0.03998,DNA-8-11_DR|695301:0.05668)0.806:0.00640,(((((((DNA-8-11_DR|1860037:0.03441,(DNA-8-11_DR|209265:0.05936,DNA-8-11_DR|1860038:0.03785)0.753:0.00066)0.765:0.00361,(((DNA-8-11_DR|695277:0.06505,(DNA-8-11_DR|209253:0.05173,DNA-8-11_DR|1542597:0.05967)0.839:0.01432)0.142:0.00556,DNA-8-11_DR|944590:0.04139)0.741:0.00114,((DNA-8-11_DR|1860039:0.05670,(((((DNA-8-11_DR|855923:0.07769,(((((DNA-8-11_DR|1542621:0.04546,((((DNA-8-11_DR|1542618:0.00497,DNA-8-11_DR|2077324:0.02043)0.964:0.01242,(DNA-8-11_DR|1542604:0.00501,(DNA-8-11_DR|1542691:0.02021,DNA-8-11_DR|1542612:0.00537)0.221:0.00264)0.982:0.01761)0.844:0.00524,((DNA-8-11_DR|1542714:0.00402,(DNA-8-11_DR|2079783:0.01079,(DNA-8-11_DR|695287:0.02978,DNA-8-11_DR|2078304:0.00084)0.885:0.01597)0.495:0.00067)0.868:0.00464,(DNA-8-11_DR|1542681:0.01093,DNA-8-11_DR|1542650:0.02604)0.870:0.00880)0.440:0.00065)0.793:0.00326,(DNA-8-11_DR|856973:0.08484,DNA-8-11_DR|2080427:0.00069)0.111:0.00914)0.053:0.00371)1.000:0.03020,(DNA-8-11_DR|778770:0.07326,(DNA-8-11_DR|135202:0.06947,DNA-8-11_DR|856961:0.07417)0.503:0.00068)0.863:0.00902)0.895:0.00066,((((DNA-8-11_DR|1541349:0.03142,(DNA-8-11_DR|1542603:0.01902,(DNA-8-11_DR|1542647:0.00916,DNA-8-11_DR|1542695:0.00599)0.992:0.01560)0.981:0.01609)0.999:0.02303,((DNA-8-11_DR|1542619:0.02899,DNA-8-11_DR|1542648:0.00972)1.000:0.03168,(DNA-8-11_DR|1542713:0.05110,DNA-8-11_DR|2079147:0.03143)0.680:0.00752)0.804:0.00375)1.000:0.05758,((DNA-8-11_DR|1175924:0.00066,DNA-8-11_DR|1652863:0.02590)0.864:0.24856,(DNA-8-11_DR|1542632:0.02451,DNA-8-11_DR|1542640:0.00785)0.959:0.05641)0.606:0.00779)0.851:0.00798,((DNA-8-11_DR|1244162:0.08309,(((DNA-8-11_DR|695284:0.08139,DNA-8-11_DR|1652869:0.08041)0.794:0.00366,((DNA-8-11_DR|1112445:0.05836,DNA-8-11_DR|1957398:0.03253)0.771:0.00365,(DNA-8-11_DR|778756:0.05071,DNA-8-11_DR|1542625:0.05589)0.941:0.01588)0.923:0.00771)0.490:0.00362,((DNA-8-11_DR|1456852:0.05559,(DNA-8-11_DR|136209:0.05099,DNA-8-11_DR|1456835:0.06308)0.331:0.00222)0.255:0.00173,DNA-8-11_DR|1314519:0.06644)0.835:0.00302)0.738:0.00065)0.489:0.00306,DNA-8-11_DR|1652851:0.07402)0.149:0.00065)0.752:0.00380)0.885:0.00567,((DNA-8-11_DR|526270:0.06189,DNA-8-11_DR|778753:0.07066)0.328:0.00955,((((DNA-8-11_DR|944570:0.05299,DNA-8-11_DR|1376048:0.03583)0.392:0.00061,DNA-8-11_DR|448307:0.10402)0.798:0.02381,DNA-8-11_DR|1456851:0.05929)1.000:0.12839,(DNA-8-11_DR|1542594:0.03847,(DNA-8-11_DR|944592:0.05441,DNA-8-11_DR|1541351:0.16164)0.655:0.00830)0.846:0.01110)0.861:0.00067)0.808:0.00447)0.772:0.00544,(DNA-8-11_DR|1754944:0.07600,DNA-8-11_DR|1652858:0.03145)0.807:0.02446)0.798:0.00351)0.911:0.01201,((((DNA-8-11_DR|778759:0.08080,DNA-8-11_DR|695285:0.07165)0.811:0.00779,DNA-8-11_DR|2045346:0.05541)0.887:0.01174,DNA-8-11_DR|778751:0.03556)0.767:0.00170,(DNA-8-11_DR|944581:0.04695,(DNA-8-11_DR|944569:0.02627,DNA-8-11_DR|284763:0.02198)0.847:0.04162)0.807:0.00520)0.754:0.00208)0.449:0.00266,DNA-8-11_DR|209248:0.06986)0.043:0.00066,(((((((DNA-8-11_DR|209257:0.09458,DNA-8-11_DR|284782:0.08358)0.747:0.00686,((DNA-8-11_DR|1456856:0.05665,((DNA-8-11_DR|1034363:0.06564,(DNA-8-11_DR|136222:0.06946,(DNA-8-11_DR|1034390:0.03242,DNA-8-11_DR|1034392:0.01926)0.540:0.01702)0.817:0.01340)0.696:0.00501,DNA-8-11_DR|365110:0.05788)0.664:0.00975)0.318:0.00067,DNA-8-11_DR|695299:0.10878)0.746:0.00308)0.363:0.00071,(DNA-8-11_DR|1860034:0.07376,DNA-8-11_DR|1175928:0.05379)0.765:0.00147)0.798:0.00327,(DNA-8-11_DR|209258:0.16080,(DNA-8-11_DR|1754947:0.05995,(DNA-8-11_DR|1175966:0.06490,DNA-8-11_DR|526301:0.03018)0.741:0.00364)0.740:0.01084)0.615:0.00087)0.960:0.01260,(((DNA-8-11_DR|2045315:0.04912,DNA-8-11_DR|448302:0.11531)0.779:0.02023,(DNA-8-11_DR|209246:0.06736,(DNA-8-11_DR|1376057:0.05189,(DNA-8-11_DR|2045334:0.06341,(DNA-8-11_DR|209269:0.05226,(((DNA-8-11_DR|2088518:0.01912,DNA-8-11_DR|2088519:0.08733)0.937:0.06282,((DNA-8-11_DR|777719:0.0,DNA-8-11_DR|2089697:0.0):0.04207,DNA-8-11_DR|695266:0.05995)0.308:0.00205)0.983:0.04434,DNA-8-11_DR|1860066:0.06004)0.510:0.00547)0.878:0.00895)0.828:0.00065)0.275:0.00170)0.118:0.00105)0.803:0.00316,(((((DNA-8-11_DR|1957408:0.05298,(DNA-8-11_DR|1175930:0.07522,DNA-8-11_DR|2045349:0.05024)0.778:0.00556)0.145:0.00171,(DNA-8-11_DR|1456815:0.05645,DNA-8-11_DR|365092:0.05394)0.797:0.00421)0.803:0.00279,((DNA-8-11_DR|1860033:0.07111,(DNA-8-11_DR|365094:0.04778,DNA-8-11_DR|1034393:0.04532)0.139:0.00397)0.657:0.00160,DNA-8-11_DR|284766:0.07214)0.844:0.00508)0.762:0.00155,((DNA-8-11_DR|609686:0.07219,((DNA-8-11_DR|136202:0.06122,(DNA-8-11_DR|856964:0.12008,DNA-8-11_DR|1456853:0.10295)0.802:0.00067)0.809:0.00666,DNA-8-11_DR|1860046:0.07203)0.285:0.00066)0.652:0.00071,((DNA-8-11_DR|1112442:0.07111,DNA-8-11_DR|136205:0.07049)0.688:0.00257,(((((DNA-8-11_DR|1244149:0.07806,(DNA-8-11_DR|695289:0.07075,DNA-8-11_DR|1860057:0.07410)0.561:0.00442)0.518:0.00066,DNA-8-11_DR|1244148:0.07643)0.497:0.00065,(DNA-8-11_DR|609694:0.05784,DNA-8-11_DR|136203:0.07050)0.758:0.00401)0.781:0.00238,((DNA-8-11_DR|2045354:0.06164,DNA-8-11_DR|1652856:0.03910)0.515:0.00145,((DNA-8-11_DR|609712:0.04335,(DNA-8-11_DR|136218:0.06001,DNA-8-11_DR|2045337:0.07373)0.759:0.00524)0.319:0.00230,DNA-8-11_DR|2045348:0.07584)0.776:0.00295)0.751:0.00119)0.757:0.00184,((((DNA-8-11_DR|526273:0.04082,(DNA-8-11_DR|1858501:0.07978,DNA-8-11_DR|1957396:0.06100)0.811:0.01059)0.765:0.00548,(DNA-8-11_DR|1858499:0.04399,(DNA-8-11_DR|608552:0.04351,DNA-8-11_DR|1860055:0.06987)0.286:0.02492)0.852:0.01832)0.872:0.00901,DNA-8-11_DR|1860047:0.05769)0.747:0.00065,(DNA-8-11_DR|136223:0.07164,DNA-8-11_DR|526274:0.04898)0.716:0.00485)0.730:0.00186)0.724:0.00065)0.296:0.00061)0.662:0.00065)0.600:0.00065,((((DNA-8-11_DR|284783:0.06508,DNA-8-11_DR|58229:0.08452)0.830:0.00977,(((DNA-8-11_DR|1456859:0.08572,((DNA-8-11_DR|136217:0.00065,DNA-8-11_DR|1542755:0.06059)0.865:0.03114,DNA-8-11_DR|1542754:0.06323)0.925:0.02425)0.830:0.01059,(((DNA-8-11_DR|1175956:0.06767,(DNA-8-11_DR|1542745:0.07240,(DNA-8-11_DR|1542704:0.04609,(DNA-8-11_DR|1541350:0.01783,DNA-8-11_DR|1542721:0.00993)0.955:0.02598)0.997:0.06230)0.064:0.00743)0.906:0.04840,((((DNA-8-11_DR|1456825:0.03770,(DNA-8-11_DR|777721:0.14073,DNA-8-11_DR|1542743:0.00503)0.436:0.04427)0.828:0.01632,(DNA-8-11_DR|694188:0.01808,DNA-8-11_DR|856956:0.08845)0.797:0.00085)0.808:0.00729,((((DNA-8-11_DR|944561:0.40664,DNA-8-11_DR|1541348:0.00065)0.803:0.10713,DNA-8-11_DR|526291:0.11341)0.808:0.03688,((DNA-8-11_DR|944582:0.27629,(DNA-8-11_DR|1456839:0.22034,DNA-8-11_DR|1542596:0.00061)0.332:0.02847)0.685:0.11211,DNA-8-11_DR|1175183:0.00066)0.597:0.01877)0.762:0.01150,(DNA-8-11_DR|58233:0.06764,DNA-8-11_DR|944578:0.11102)0.739:0.00794)0.116:0.00524)0.364:0.00072,((((((DNA-8-11_DR|1957384:0.27608,(DNA-8-11_DR|609693:0.04869,DNA-8-11_DR|2094900:0.05649)0.030:0.00065)0.800:0.03102,(DNA-8-11_DR|1376035:0.07290,(DNA-8-11_DR|1456836:0.04571,DNA-8-11_DR|2045311:0.13969)0.216:0.01840)0.550:0.04921)0.032:0.00324,DNA-8-11_DR|1175957:0.06234)0.683:0.01653,(DNA-8-11_DR|1244143:0.05978,DNA-8-11_DR|1112447:0.14488)0.622:0.00830)0.673:0.00067,(DNA-8-11_DR|1244175:0.00085,DNA-8-11_DR|944584:0.15714)0.612:0.04399)0.392:0.01314,((DNA-8-11_DR|136220:0.05677,(DNA-8-11_DR|135203:0.02151,DNA-8-11_DR|136215:0.08760)0.415:0.02482)0.886:0.09300,DNA-8-11_DR|448304:0.04994)0.291:0.00061)0.699:0.02861)0.697:0.00376)0.741:0.00065,((DNA-8-11_DR|1034389:0.07617,DNA-8-11_DR|1858500:0.04859)0.649:0.02003,(DNA-8-11_DR|365114:0.02524,(DNA-8-11_DR|1376046:0.02101,DNA-8-11_DR|1858502:0.05240)0.762:0.00905)0.799:0.00940)0.892:0.01777)0.740:0.00126)0.766:0.00272,((((((DNA-8-11_DR|1376053:0.04688,(DNA-8-11_DR|1034379:0.06278,(DNA-8-11_DR|1957393:0.08611,DNA-8-11_DR|1860044:0.05240)0.043:0.00065)0.758:0.00218)0.819:0.00330,(DNA-8-11_DR|1034383:0.11468,DNA-8-11_DR|1244142:0.05638)0.346:0.01680)0.645:0.00065,(((DNA-8-11_DR|1313591:0.07957,DNA-8-11_DR|2045322:0.06598)0.944:0.00065,(DNA-8-11_DR|1244169:0.05292,DNA-8-11_DR|1244141:0.04994)0.760:0.00283)0.812:0.00261,((DNA-8-11_DR|209247:0.06125,(DNA-8-11_DR|283796:0.00987,DNA-8-11_DR|944576:0.13220)0.021:0.10629)0.745:0.00393,(DNA-8-11_DR|609685:0.06377,DNA-8-11_DR|2045323:0.05673)0.185:0.00673)0.765:0.00066)0.792:0.00205)0.872:0.00067,((DNA-8-11_DR|2045352:0.06813,DNA-8-11_DR|2045353:0.02475)0.952:0.02325,(DNA-8-11_DR|1860064:0.06616,(DNA-8-11_DR|1957390:0.06380,(DNA-8-11_DR|1244168:0.04970,DNA-8-11_DR|2081171:0.06058)0.624:0.01403)0.225:0.00085)0.814:0.00664)0.870:0.00062)0.803:0.00166,((DNA-8-11_DR|526277:0.09609,(DNA-8-11_DR|1112451:0.06392,(DNA-8-11_DR|57073:0.03944,(DNA-8-11_DR|58216:0.01792,(DNA-8-11_DR|58217:0.01244,(DNA-8-11_DR|58218:0.00143,((DNA-8-11_DR|136190:0.0,DNA-8-11_DR|136191:0.0):0.01826,DNA-8-11_DR|856958:0.08779)0.509:0.17885)0.112:0.04767)0.641:0.00067)0.997:0.03848)0.980:0.02706)0.837:0.00724)0.231:0.00508,(((DNA-8-11_DR|695290:0.07413,DNA-8-11_DR|2091972:0.07790)0.806:0.01044,(DNA-8-11_DR|526296:0.06743,DNA-8-11_DR|526297:0.04962)0.909:0.01312)0.784:0.00540,(DNA-8-11_DR|1375300:0.06692,(DNA-8-11_DR|2081606:0.06736,(DNA-8-11_DR|1175953:0.05590,DNA-8-11_DR|944568:0.04934)0.908:0.01392)0.464:0.00093)0.749:0.00339)0.537:0.00187)0.984:0.00065)0.862:0.00065,(DNA-8-11_DR|1456818:0.08607,(DNA-8-11_DR|1314512:0.05967,(DNA-8-11_DR|209264:0.05947,(DNA-8-11_DR|1175182:0.06493,DNA-8-11_DR|1314513:0.08649)0.741:0.00774)0.408:0.00618)0.747:0.00065)0.816:0.00220)0.838:0.00066)0.657:0.00063)0.491:0.00061,(DNA-8-11_DR|1652876:0.06121,(DNA-8-11_DR|1244144:0.05115,DNA-8-11_DR|447178:0.06364)0.728:0.00373)0.832:0.01075)0.969:0.00061,(((((((((((DNA-8-11_DR|1244152:0.07323,(DNA-8-11_DR|695306:0.06964,DNA-8-11_DR|778752:0.05061)0.878:0.01173)0.723:0.00200,(DNA-8-11_DR|365099:0.07593,DNA-8-11_DR|1244151:0.06774)0.658:0.00337)0.781:0.00643,((DNA-8-11_DR|58220:0.06179,DNA-8-11_DR|136219:0.03086)0.869:0.03222,((DNA-8-11_DR|58225:0.00066,DNA-8-11_DR|1542701:0.03671)0.326:0.10338,DNA-8-11_DR|1034386:0.07302)0.732:0.00532)0.273:0.00563)0.028:0.00116,(((DNA-8-11_DR|1456826:0.06909,DNA-8-11_DR|1034361:0.06336)0.018:0.00181,DNA-8-11_DR|695283:0.05838)0.773:0.00408,DNA-8-11_DR|778765:0.06772)0.399:0.00583)0.289:0.00193,(((((DNA-8-11_DR|1034378:0.04782,DNA-8-11_DR|526295:0.08831)0.411:0.01484,DNA-8-11_DR|777720:0.08531)0.785:0.02918,DNA-8-11_DR|526278:0.04470)0.705:0.01183,(DNA-8-11_DR|1956305:0.06965,(DNA-8-11_DR|136206:0.08703,DNA-8-11_DR|1455468:0.02550)0.702:0.00519)0.769:0.00548)0.843:0.00769,(((DNA-8-11_DR|1376051:0.06986,((((DNA-8-11_DR|777722:0.10714,DNA-8-11_DR|2044201:0.04537)0.619:0.02748,(DNA-8-11_DR|695297:0.07996,DNA-8-11_DR|856967:0.05836)0.808:0.01011)0.421:0.00487,(DNA-8-11_DR|448318:0.06407,(DNA-8-11_DR|2045328:0.04236,DNA-8-11_DR|58223:0.07467)0.685:0.00105)0.789:0.00435)0.768:0.00262,DNA-8-11_DR|1376039:0.07783)0.420:0.00065)0.161:0.00066,(DNA-8-11_DR|1175939:0.05329,DNA-8-11_DR|1175938:0.04063)0.947:0.01374)0.909:0.01353,((DNA-8-11_DR|136193:0.06540,(DNA-8-11_DR|284787:0.09345,DNA-8-11_DR|1754931:0.16868)0.444:0.00066)0.515:0.01593,DNA-8-11_DR|1314520:0.06661)0.749:0.00863)0.754:0.00439)0.878:0.00940)0.563:0.00133,DNA-8-11_DR|694189:0.08103)0.635:0.00196,((DNA-8-11_DR|2045329:0.06906,DNA-8-11_DR|209266:0.05435)0.482:0.00484,(DNA-8-11_DR|778771:0.07189,(DNA-8-11_DR|209260:0.07475,(DNA-8-11_DR|1754934:0.06275,DNA-8-11_DR|2098102:0.12669)0.784:0.02491)0.501:0.00279)0.834:0.00110)0.879:0.00374)0.990:0.00069,(DNA-8-11_DR|944587:0.08620,((((DNA-8-11_DR|1244153:0.04859,(DNA-8-11_DR|526290:0.00065,DNA-8-11_DR|609708:0.00066)0.710:0.07236)0.836:0.01331,((DNA-8-11_DR|1542606:0.07318,DNA-8-11_DR|1112452:0.04133)0.797:0.01997,(DNA-8-11_DR|448312:0.06736,DNA-8-11_DR|1034381:0.06180)0.188:0.00248)0.863:0.00547)0.808:0.01545,DNA-8-11_DR|1652855:0.07803)0.452:0.00062,(DNA-8-11_DR|1860035:0.06060,DNA-8-11_DR|1652854:0.07318)0.373:0.00216)0.683:0.00340)0.730:0.00552)0.623:0.00175,((((DNA-8-11_DR|1957415:0.04820,(DNA-8-11_DR|695276:0.00066,(DNA-8-11_DR|695275:0.00114,DNA-8-11_DR|1860053:0.16704)0.224:0.06068)0.890:0.06958)0.316:0.00472,(DNA-8-11_DR|58237:0.04974,DNA-8-11_DR|695312:0.07046)0.739:0.00248)0.444:0.00159,(((DNA-8-11_DR|365115:0.05452,DNA-8-11_DR|448308:0.06392)0.672:0.00528,DNA-8-11_DR|448337:0.04766)0.281:0.00084,(DNA-8-11_DR|1034359:0.06444,DNA-8-11_DR|284761:0.04716)0.355:0.00066)0.879:0.00513)0.839:0.00065,((((DNA-8-11_DR|1034362:0.05775,DNA-8-11_DR|1652850:0.04398)0.910:0.01408,((DNA-8-11_DR|2045325:0.07019,(DNA-8-11_DR|1175184:0.06231,DNA-8-11_DR|2045324:0.03913)0.725:0.01067)0.773:0.00421,((DNA-8-11_DR|58234:0.02343,DNA-8-11_DR|2119702:0.00588)0.229:0.05483,(DNA-8-11_DR|1456821:0.06238,DNA-8-11_DR|58231:0.07693)0.685:0.00842)0.841:0.00897)0.642:0.00381)0.720:0.00065,((DNA-8-11_DR|856962:0.07669,(DNA-8-11_DR|1033203:0.08970,(DNA-8-11_DR|609709:0.04587,DNA-8-11_DR|1034382:0.06310)0.811:0.00801)0.674:0.00208)0.883:0.00065,(((DNA-8-11_DR|1244155:0.03946,DNA-8-11_DR|1175942:0.05251)0.785:0.00387,(DNA-8-11_DR|1456831:0.04493,DNA-8-11_DR|2045340:0.07531)0.717:0.00065)0.160:0.00190,(DNA-8-11_DR|1175959:0.02795,DNA-8-11_DR|1243168:0.09336)0.893:0.03208)0.703:0.00166)0.625:0.00304)0.917:0.00090,(DNA-8-11_DR|1957416:0.03334,DNA-8-11_DR|448315:0.05120)0.813:0.00638)0.000:0.00085)0.714:0.00173)0.000:0.00348,((DNA-8-11_DR|1034364:0.09320,DNA-8-11_DR|1456843:0.05866)0.881:0.02809,DNA-8-11_DR|1652859:0.08188)0.792:0.00626)0.429:0.00329,(((DNA-8-11_DR|1754937:0.08222,(DNA-8-11_DR|136199:0.10537,DNA-8-11_DR|136201:0.09497)0.787:0.01379)0.765:0.00315,(DNA-8-11_DR|526299:0.06482,(DNA-8-11_DR|1243166:0.05589,DNA-8-11_DR|1244154:0.09026)0.825:0.00936)0.793:0.00491)0.841:0.00341,((DNA-8-11_DR|448319:0.09328,DNA-8-11_DR|1033205:0.07493)0.772:0.01363,DNA-8-11_DR|856970:0.07113)0.773:0.00283)0.744:0.00121)0.993:0.00159)0.727:0.00208)0.416:0.00066)0.867:0.00518)0.456:0.00065,((((DNA-8-11_DR|1175967:0.08644,((DNA-8-11_DR|1313590:0.06499,DNA-8-11_DR|1455466:0.23414)0.835:0.06054,DNA-8-11_DR|526282:0.06734)0.785:0.01795)0.387:0.00395,DNA-8-11_DR|609703:0.05457)0.593:0.00061,((((DNA-8-11_DR|1956304:0.07582,(((((DNA-8-11_DR|1652852:0.00067,DNA-8-11_DR|2045339:0.24948)0.944:0.10784,(((DNA-8-11_DR|1754930:0.04408,DNA-8-11_DR|1652875:0.07764)0.644:0.00193,DNA-8-11_DR|944586:0.04299)0.785:0.00683,DNA-8-11_DR|1313592:0.04554)0.429:0.00086)0.793:0.00743,((DNA-8-11_DR|2119703:0.13831,(((DNA-8-11_DR|1175955:0.04904,((DNA-8-11_DR|526288:0.09245,DNA-8-11_DR|1957410:0.02550)0.817:0.01425,DNA-8-11_DR|448336:0.09503)0.678:0.00065)0.932:0.00435,DNA-8-11_DR|944589:0.07075)0.702:0.00163,((DNA-8-11_DR|1112441:0.04288,DNA-8-11_DR|1542599:0.08945)0.153:0.00241,DNA-8-11_DR|1957414:0.07609)0.791:0.00961)0.634:0.00064)0.814:0.00382,((DNA-8-11_DR|943322:0.05200,((DNA-8-11_DR|2080428:0.04474,(DNA-8-11_DR|2105433:0.00066,(DNA-8-11_DR|283795:0.00085,DNA-8-11_DR|1244156:0.00066)0.846:0.06765)0.514:0.03063)0.915:0.03193,DNA-8-11_DR|695315:0.07433)0.744:0.01382)0.763:0.01319,DNA-8-11_DR|1376056:0.06671)0.335:0.00219)0.838:0.00350)0.750:0.00136,(DNA-8-11_DR|1957418:0.09581,(DNA-8-11_DR|448333:0.04192,(DNA-8-11_DR|136212:0.05698,DNA-8-11_DR|526300:0.09990)0.073:0.00145)0.856:0.01295)0.755:0.00065)0.929:0.00803,(((DNA-8-11_DR|2045335:0.06479,((DNA-8-11_DR|694190:0.06841,DNA-8-11_DR|365108:0.08929)0.101:0.00504,DNA-8-11_DR|448321:0.05283)0.862:0.00791)0.750:0.00431,DNA-8-11_DR|1112449:0.08046)0.682:0.00166,(DNA-8-11_DR|695272:0.01691,DNA-8-11_DR|1456822:0.09776)0.840:0.03560)0.089:0.00155)0.057:0.02562)0.097:0.00193,((DNA-8-11_DR|944564:0.05283,((DNA-8-11_DR|1376054:0.05928,DNA-8-11_DR|1314517:0.07212)0.643:0.00169,((DNA-8-11_DR|58219:0.08063,((((DNA-8-11_DR|856968:0.03549,DNA-8-11_DR|2098103:0.04036)0.811:0.03653,((DNA-8-11_DR|1244161:0.08846,DNA-8-11_DR|1455470:0.05233)0.813:0.00668,((DNA-8-11_DR|778768:0.06182,(((DNA-8-11_DR|284773:0.00783,DNA-8-11_DR|284778:0.00926)0.923:0.01495,(DNA-8-11_DR|284775:0.00530,(DNA-8-11_DR|284772:0.01889,DNA-8-11_DR|284777:0.00963)0.755:0.00286)1.000:0.05188)0.977:0.03617,DNA-8-11_DR|1175944:0.05332)0.186:0.00415)0.287:0.00573,(DNA-8-11_DR|609705:0.07427,DNA-8-11_DR|609706:0.08215)0.834:0.01513)0.896:0.00086)0.757:0.00289)0.728:0.00124,(DNA-8-11_DR|284790:0.05931,(DNA-8-11_DR|448311:0.05963,DNA-8-11_DR|1652877:0.07434)0.580:0.00086)0.767:0.01313)0.179:0.00389,(((DNA-8-11_DR|1456854:0.04708,DNA-8-11_DR|2080098:0.04998)0.900:0.03692,DNA-8-11_DR|695270:0.05739)0.701:0.00386,((((((DNA-8-11_DR|1375297:0.05866,DNA-8-11_DR|1375299:0.18477)0.424:0.00064,(DNA-8-11_DR|1957407:0.01047,(DNA-8-11_DR|284774:0.00380,(DNA-8-11_DR|284771:0.03166,DNA-8-11_DR|284776:0.00066)0.405:0.00066)0.000:0.00337)0.327:0.03601)0.845:0.02800,(DNA-8-11_DR|1112440:0.06908,DNA-8-11_DR|1957391:0.05657)0.738:0.00432)0.466:0.00593,(((((DNA-8-11_DR|284789:0.05617,DNA-8-11_DR|1244157:0.11742)0.971:0.03404,((((DNA-8-11_DR|1860030:0.03179,(DNA-8-11_DR|1456833:0.10029,(DNA-8-11_DR|1456813:0.03223,DNA-8-11_DR|1652861:0.00118)0.000:0.00692)0.483:0.10571)0.877:0.04823,DNA-8-11_DR|695311:0.06375)0.344:0.00778,DNA-8-11_DR|856969:0.05160)0.840:0.00915,(DNA-8-11_DR|944560:0.06730,DNA-8-11_DR|2045318:0.06000)0.800:0.00879)0.818:0.00339)0.802:0.00061,((((DNA-8-11_DR|1754942:0.10040,(DNA-8-11_DR|1542694:0.03942,((DNA-8-11_DR|2098867:0.0,DNA-8-11_DR|2098868:0.0):0.00988,(DNA-8-11_DR|1542710:0.01595,(DNA-8-11_DR|1542609:0.00411,(DNA-8-11_DR|1542689:0.00065,DNA-8-11_DR|1542645:0.01012)0.764:0.00200)0.989:0.01227)0.752:0.00187)0.817:0.00464)0.997:0.04854)0.312:0.01485,(((DNA-8-11_DR|2076990:0.00877,(DNA-8-11_DR|1542614:0.01638,DNA-8-11_DR|1542685:0.00479)0.952:0.01023)0.958:0.01667,(DNA-8-11_DR|1542677:0.00066,(DNA-8-11_DR|2078789:0.00066,DNA-8-11_DR|1542635:0.05289)0.774:0.00065)0.771:0.00697)0.996:0.03535,((((((DNA-8-11_DR|1542636:0.00064,(DNA-8-11_DR|1542623:0.00065,DNA-8-11_DR|1542627:0.00224)0.925:0.01100)0.997:0.02111,((DNA-8-11_DR|1542615:0.00065,DNA-8-11_DR|1542638:0.00425)0.916:0.00888,((DNA-8-11_DR|1542711:0.00757,DNA-8-11_DR|1542723:0.01740)0.863:0.00389,(DNA-8-11_DR|1542652:0.01322,(DNA-8-11_DR|1542693:0.00959,(DNA-8-11_DR|1542719:0.00211,DNA-8-11_DR|1542688:0.00082)0.998:0.00106)0.742:0.00179)0.982:0.01133)0.884:0.00558)0.854:0.00558)0.901:0.00588,((((DNA-8-11_DR|1542637:0.00065,DNA-8-11_DR|1542666:0.00192)0.781:0.00193,(DNA-8-11_DR|1542727:0.00291,DNA-8-11_DR|1542629:0.00448)0.802:0.00295)0.872:0.00489,(DNA-8-11_DR|1542656:0.00920,(DNA-8-11_DR|1542605:0.00230,(DNA-8-11_DR|1542709:0.00459,DNA-8-11_DR|2105316:0.01153)0.000:0.00066)0.953:0.00066)0.813:0.00926)0.982:0.01678,(DNA-8-11_DR|1542659:0.01079,((((DNA-8-11_DR|1542706:0.00066,DNA-8-11_DR|1542690:0.01649)0.735:0.00354,DNA-8-11_DR|1542653:0.02211)0.441:0.00261,DNA-8-11_DR|1542613:0.02343)0.928:0.01081,(DNA-8-11_DR|1542720:0.00272,(DNA-8-11_DR|1542608:0.00064,DNA-8-11_DR|609688:0.20075)0.784:0.00215)0.979:0.01685)0.755:0.00588)0.763:0.00066)0.947:0.00585)0.807:0.00324,(((DNA-8-11_DR|1542630:0.01665,DNA-8-11_DR|2077502:0.00746)0.365:0.00354,(DNA-8-11_DR|1542642:0.01338,((DNA-8-11_DR|1541345:0.02743,DNA-8-11_DR|1542712:0.03576)0.997:0.05321,((DNA-8-11_DR|1542658:0.00482,DNA-8-11_DR|1542670:0.01963)0.309:0.00847,(DNA-8-11_DR|1542611:0.00066,DNA-8-11_DR|1542674:0.00587)0.963:0.01034)0.966:0.01537)0.784:0.00783)0.405:0.00250)0.903:0.00530,((DNA-8-11_DR|1542673:0.00187,(DNA-8-11_DR|1542644:0.00066,DNA-8-11_DR|1542725:0.00558)0.959:0.00555)0.928:0.00714,DNA-8-11_DR|1542676:0.01136)0.499:0.00366)0.781:0.00282)0.376:0.00285,(DNA-8-11_DR|1542692:0.02135,DNA-8-11_DR|1542646:0.02980)0.316:0.00439)0.788:0.00073,(DNA-8-11_DR|1541347:0.02150,DNA-8-11_DR|1542633:0.02154)0.984:0.01914)0.174:0.00379)0.980:0.03126)0.959:0.04070,((DNA-8-11_DR|1860049:0.17027,DNA-8-11_DR|1175932:0.03050)0.845:0.02436,(DNA-8-11_DR|1456848:0.07356,DNA-8-11_DR|284770:0.09818)0.549:0.00488)0.738:0.00321)0.847:0.01830,((DNA-8-11_DR|1244150:0.06854,(DNA-8-11_DR|695292:0.06353,DNA-8-11_DR|1754932:0.07536)0.808:0.01895)0.655:0.00195,(DNA-8-11_DR|609698:0.08553,(DNA-8-11_DR|778766:0.06428,DNA-8-11_DR|2045341:0.06892)0.742:0.01708)0.632:0.00071)0.703:0.00065)0.290:0.00221)0.000:0.00138,((DNA-8-11_DR|365097:0.07182,DNA-8-11_DR|1456841:0.00066)0.601:0.04572,DNA-8-11_DR|1112456:0.23354)0.772:0.03588)0.000:0.00092,(DNA-8-11_DR|608553:0.10957,(DNA-8-11_DR|2044200:0.05279,(DNA-8-11_DR|57074:0.00472,DNA-8-11_DR|526293:0.38867)0.465:0.05868)0.936:0.02855)0.995:0.05455)0.773:0.00241)0.365:0.00066,((DNA-8-11_DR|209252:0.09707,DNA-8-11_DR|1957406:0.09244)0.769:0.01388,(((((DNA-8-11_DR|526279:0.06788,(DNA-8-11_DR|448310:0.07519,DNA-8-11_DR|1034367:0.06612)0.691:0.00344)0.654:0.00170,(DNA-8-11_DR|1753772:0.06950,(DNA-8-11_DR|1034372:0.08596,(DNA-8-11_DR|1456829:0.05866,DNA-8-11_DR|1456840:0.07998)0.752:0.01259)0.535:0.00062)0.780:0.00421)0.695:0.00161,(DNA-8-11_DR|944573:0.06140,((DNA-8-11_DR|365098:0.07040,(DNA-8-11_DR|943323:0.08993,DNA-8-11_DR|609689:0.04608)0.747:0.00954)0.327:0.00576,DNA-8-11_DR|2045327:0.05103)0.733:0.00397)0.687:0.00263)0.995:0.00065,(DNA-8-11_DR|1112443:0.08727,(DNA-8-11_DR|1034394:0.09183,(DNA-8-11_DR|1651357:0.05293,(DNA-8-11_DR|1244163:0.07136,DNA-8-11_DR|695298:0.04789)0.791:0.00940)0.245:0.00187)0.629:0.00066)0.341:0.00777)0.763:0.00143,(((((((DNA-8-11_DR|778754:0.04469,(DNA-8-11_DR|58209:0.02593,DNA-8-11_DR|944563:0.06266)0.245:0.03912)0.885:0.01139,(DNA-8-11_DR|284781:0.06931,(DNA-8-11_DR|284765:0.05449,DNA-8-11_DR|2045319:0.04523)0.827:0.01064)0.870:0.00745)0.768:0.00274,(DNA-8-11_DR|1456842:0.08698,((((DNA-8-11_DR|1034371:0.06319,DNA-8-11_DR|609699:0.13572)0.396:0.02168,((((((DNA-8-11_DR|209256:0.02362,DNA-8-11_DR|448320:0.08377)0.768:0.01543,DNA-8-11_DR|526283:0.03876)0.758:0.00660,((DNA-8-11_DR|608551:0.06729,DNA-8-11_DR|1651356:0.06871)0.809:0.04956,(((DNA-8-11_DR|609695:0.00066,DNA-8-11_DR|609696:0.00534)1.000:0.16895,((DNA-8-11_DR|365091:0.14024,DNA-8-11_DR|1860056:0.11133)0.241:0.04765,DNA-8-11_DR|136192:0.25036)0.721:0.06553)0.144:0.03428,(DNA-8-11_DR|695296:0.13271,DNA-8-11_DR|856972:0.04578)0.749:0.02258)0.862:0.01862)0.730:0.00356)0.804:0.00065,(DNA-8-11_DR|1542628:0.01200,DNA-8-11_DR|1542680:0.04366)0.999:0.05354)0.767:0.00321,(DNA-8-11_DR|1314511:0.07091,(DNA-8-11_DR|2045338:0.08526,(DNA-8-11_DR|448324:0.12361,DNA-8-11_DR|1542602:0.13050)0.922:0.03751)0.511:0.00252)0.863:0.01689)0.722:0.00387,(((DNA-8-11_DR|526285:0.10136,DNA-8-11_DR|944575:0.11707)0.724:0.01313,DNA-8-11_DR|1957387:0.07645)0.109:0.00065,DNA-8-11_DR|284788:0.08067)0.881:0.02230)0.184:0.00345)0.102:0.00063,(((DNA-8-11_DR|1956303:0.10961,DNA-8-11_DR|1112437:0.11366)0.802:0.03362,(DNA-8-11_DR|526272:0.05090,DNA-8-11_DR|695271:0.08339)0.808:0.01517)0.930:0.04243,(DNA-8-11_DR|1034369:0.04848,DNA-8-11_DR|1456819:0.06737)0.751:0.01382)0.851:0.01203)0.272:0.00242,(((DNA-8-11_DR|1456809:0.07476,DNA-8-11_DR|1652862:0.08570)0.830:0.01026,(DNA-8-11_DR|136197:0.00084,DNA-8-11_DR|1542600:0.02514)0.638:0.11431)0.386:0.00697,DNA-8-11_DR|209250:0.06102)0.735:0.00263)0.757:0.00176)0.374:0.00065)0.784:0.00211,(DNA-8-11_DR|1456824:0.08197,DNA-8-11_DR|1034395:0.04371)0.749:0.00797)0.749:0.00101,((((DNA-8-11_DR|1957413:0.06115,DNA-8-11_DR|365106:0.03729)0.852:0.01458,(DNA-8-11_DR|856959:0.08498,DNA-8-11_DR|1957394:0.06338)0.752:0.00695)0.845:0.03979,DNA-8-11_DR|778761:0.05610)0.353:0.01937,((DNA-8-11_DR|284762:0.09449,(DNA-8-11_DR|448309:0.06569,DNA-8-11_DR|695308:0.06964)0.088:0.00065)0.812:0.01299,DNA-8-11_DR|1244159:0.10616)0.861:0.01746)0.850:0.01072)0.793:0.00455,(((DNA-8-11_DR|1175961:0.05331,(DNA-8-11_DR|284764:0.04877,DNA-8-11_DR|1175958:0.06695)0.456:0.00913)0.822:0.00444,((DNA-8-11_DR|1456860:0.07320,((DNA-8-11_DR|448327:0.11554,DNA-8-11_DR|1957388:0.04713)0.012:0.01485,DNA-8-11_DR|1376058:0.07511)0.393:0.00244)0.658:0.00062,DNA-8-11_DR|448316:0.05314)0.872:0.00757)0.148:0.00062,DNA-8-11_DR|58212:0.04542)0.860:0.00477)0.029:0.00158,(DNA-8-11_DR|365102:0.17306,DNA-8-11_DR|1314510:0.00066)0.977:0.12320)0.000:0.00110)1.000:0.00120)0.986:0.00086)0.884:0.00687,((DNA-8-11_DR|2045316:0.08284,(((DNA-8-11_DR|1542715:0.02395,DNA-8-11_DR|1455467:0.12617)0.835:0.05233,(DNA-8-11_DR|609711:0.10642,DNA-8-11_DR|1957409:0.09177)0.628:0.00936)0.215:0.00064,(DNA-8-11_DR|2045317:0.06495,(DNA-8-11_DR|695305:0.07401,DNA-8-11_DR|2045332:0.11052)0.094:0.00677)0.780:0.00923)0.767:0.00722)0.765:0.00516,(((((DNA-8-11_DR|526269:0.06230,DNA-8-11_DR|1542756:0.06765)0.848:0.01097,(DNA-8-11_DR|1456816:0.04685,DNA-8-11_DR|1034391:0.05092)0.454:0.00066)0.818:0.00362,(DNA-8-11_DR|1456849:0.06133,(DNA-8-11_DR|209268:0.03953,DNA-8-11_DR|526284:0.06502)0.898:0.01241)0.865:0.00616)0.274:0.00065,((DNA-8-11_DR|695300:0.06739,DNA-8-11_DR|448332:0.07536)0.780:0.00696,(DNA-8-11_DR|136195:0.00067,DNA-8-11_DR|856963:0.00596)0.169:0.07332)0.849:0.00664)0.620:0.00066,((DNA-8-11_DR|365095:0.05945,(DNA-8-11_DR|136211:0.05596,(DNA-8-11_DR|284767:0.06595,DNA-8-11_DR|1034380:0.05898)0.368:0.00511)0.766:0.00143)0.963:0.01023,DNA-8-11_DR|2045330:0.06406)0.756:0.00154)0.175:0.00065)0.815:0.00253)0.067:0.00066)0.812:0.01109)0.029:0.00219)0.000:0.00155,((DNA-8-11_DR|526298:0.06393,DNA-8-11_DR|856966:0.07007)0.780:0.00518,(((DNA-8-11_DR|365101:0.07050,DNA-8-11_DR|284760:0.06938)0.530:0.00705,DNA-8-11_DR|944567:0.07335)0.711:0.00238,(DNA-8-11_DR|1034365:0.08810,(DNA-8-11_DR|1652866:0.00657,DNA-8-11_DR|1652867:0.01336)1.000:0.06791)0.598:0.01255)0.392:0.00064)0.788:0.00187)0.004:0.00711)0.957:0.00317)0.425:0.00061,(((((((DNA-8-11_DR|1860051:0.13145,DNA-8-11_DR|1957421:0.10933)0.910:0.09154,((DNA-8-11_DR|695280:0.16316,DNA-8-11_DR|1033202:0.00065)1.000:0.39779,(DNA-8-11_DR|365104:0.30966,DNA-8-11_DR|695286:0.12462)0.565:0.00066)0.837:0.03748)0.249:0.00067,(DNA-8-11_DR|1244139:0.09917,((DNA-8-11_DR|363960:0.07362,DNA-8-11_DR|1652864:0.00116)0.468:0.16801,(DNA-8-11_DR|1652860:0.08663,((((((((DNA-8-11_DR|778758:0.47855,DNA-8-11_DR|58213:0.12441)0.063:0.00065,DNA-8-11_DR|944579:0.12890)0.125:0.02009,DNA-8-11_DR|778763:0.14750)0.739:0.00849,(DNA-8-11_DR|136207:0.09008,DNA-8-11_DR|1034377:0.16017)0.750:0.02656)0.159:0.00773,DNA-8-11_DR|526292:0.18470)0.173:0.00463,DNA-8-11_DR|944585:0.09303)0.837:0.05775,((DNA-8-11_DR|1542593:0.11541,DNA-8-11_DR|1314518:0.11252)0.617:0.00642,DNA-8-11_DR|1175945:0.14045)0.795:0.02328)0.262:0.01511,DNA-8-11_DR|1244158:0.12022)0.975:0.11193)0.066:0.00320)0.736:0.02263)0.818:0.02385)0.723:0.00796,((((DNA-8-11_DR|1754941:0.09231,DNA-8-11_DR|1652865:0.08087)0.811:0.02271,(DNA-8-11_DR|1957404:0.14460,(DNA-8-11_DR|1455469:0.11961,((DNA-8-11_DR|58221:0.07023,DNA-8-11_DR|1651355:0.07031)0.853:0.00066,DNA-8-11_DR|1243167:0.07113)0.777:0.00723)0.772:0.01240)0.451:0.01228)0.113:0.00278,DNA-8-11_DR|448323:0.07232)0.808:0.01611,DNA-8-11_DR|209249:0.03832)0.759:0.01886)0.675:0.00237,DNA-8-11_DR|1033204:0.11840)0.000:0.00061,((DNA-8-11_DR|1175941:0.07973,DNA-8-11_DR|2087453:0.04506)0.806:0.01552,(((DNA-8-11_DR|448328:0.00066,DNA-8-11_DR|1314521:0.14357)0.750:0.03038,DNA-8-11_DR|778760:0.00062)0.404:0.03270,(DNA-8-11_DR|1957401:0.04721,(DNA-8-11_DR|58222:0.03088,DNA-8-11_DR|1376045:0.21986)0.992:0.22763)0.757:0.06653)0.850:0.05298)0.464:0.00598)0.915:0.01767,(((DNA-8-11_DR|1957395:0.20527,DNA-8-11_DR|1314516:0.10274)0.419:0.01320,DNA-8-11_DR|526287:0.19752)0.687:0.01037,(DNA-8-11_DR|284769:0.07636,DNA-8-11_DR|1542631:0.10617)0.714:0.04850)0.787:0.00879)0.807:0.00622)0.943:0.00063)0.806:0.00198,((DNA-8-11_DR|944565:0.06693,DNA-8-11_DR|1860040:0.04240)0.830:0.00663,(DNA-8-11_DR|1456838:0.06552,DNA-8-11_DR|2045345:0.05188)0.894:0.01670)0.783:0.00085)0.848:0.00065,((DNA-8-11_DR|1542752:0.03934,(DNA-8-11_DR|694191:0.01469,DNA-8-11_DR|1957389:0.01898)0.810:0.04133)0.564:0.00844,DNA-8-11_DR|695279:0.06326)0.922:0.01369)0.447:0.00065)0.048:0.00065,(((DNA-8-11_DR|1175950:0.07071,DNA-8-11_DR|856955:0.05197)0.840:0.01198,((DNA-8-11_DR|365113:0.03537,DNA-8-11_DR|365112:0.03198)0.919:0.03082,DNA-8-11_DR|1455462:0.07056)0.780:0.00848)0.206:0.00065,(DNA-8-11_DR|778762:0.10328,(DNA-8-11_DR|1034366:0.05340,DNA-8-11_DR|944588:0.06807)0.709:0.00764)0.697:0.00906)0.807:0.00207)0.849:0.00296)0.789:0.00246,(DNA-8-11_DR|2045326:0.05004,DNA-8-11_DR|2091016:0.05626)0.784:0.00910)0.803:0.00288)0.776:0.00193,DNA-8-11_DR|2088729:0.05252)0.756:0.00218)0.814:0.00510,(DNA-8-11_DR|1376031:0.04811,DNA-8-11_DR|2081743:0.06914)0.661:0.00589)0.928:0.00905)0.919:0.00065)0.801:0.00145,((((DNA-8-11_DR|1244147:0.04731,(DNA-8-11_DR|1542742:0.02240,(DNA-8-11_DR|1376032:0.01759,DNA-8-11_DR|1376033:0.04262)0.964:0.01740)0.746:0.00228)0.818:0.00065,DNA-8-11_DR|526303:0.04991)0.885:0.00483,DNA-8-11_DR|448305:0.05427)0.769:0.00182,(DNA-8-11_DR|1034384:0.03840,((DNA-8-11_DR|2082620:0.07055,(DNA-8-11_DR|1376047:0.00291,DNA-8-11_DR|1754929:0.00067)0.754:0.06349)0.031:0.00065,DNA-8-11_DR|1112438:0.02786)0.380:0.00065)0.798:0.00515)0.959:0.00067)0.497:0.00143,((((((DNA-8-11_DR|1957419:0.04078,DNA-8-11_DR|1957420:0.03177)0.848:0.00798,(DNA-8-11_DR|58226:0.04383,(DNA-8-11_DR|526286:0.03881,DNA-8-11_DR|1754933:0.02932)0.233:0.00146)0.830:0.00676)0.710:0.00125,(DNA-8-11_DR|1175931:0.03901,DNA-8-11_DR|1244172:0.03718)0.838:0.00503)0.790:0.00172,(((DNA-8-11_DR|1112453:0.05357,(DNA-8-11_DR|944577:0.03892,(DNA-8-11_DR|1376049:0.02859,DNA-8-11_DR|2045351:0.04325)0.828:0.02379)0.713:0.00652)0.767:0.00404,((((DNA-8-11_DR|694192:0.05142,(DNA-8-11_DR|1244174:0.04163,DNA-8-11_DR|1956306:0.02963)0.803:0.01666)0.691:0.00823,DNA-8-11_DR|1542733:0.04525)0.810:0.00261,((((DNA-8-11_DR|1542731:0.05429,(DNA-8-11_DR|1175927:0.04265,DNA-8-11_DR|1860043:0.04849)0.741:0.00141)0.741:0.00165,DNA-8-11_DR|1542739:0.06845)0.848:0.00380,(DNA-8-11_DR|136194:0.05100,DNA-8-11_DR|1455464:0.02548)0.709:0.01174)0.686:0.00144,(((DNA-8-11_DR|944562:0.03530,DNA-8-11_DR|1376036:0.04228)0.819:0.00360,((DNA-8-11_DR|695313:0.03417,DNA-8-11_DR|695314:0.02125)0.918:0.01046,((DNA-8-11_DR|1175926:0.06684,(DNA-8-11_DR|1376034:0.05267,(DNA-8-11_DR|136196:0.01645,DNA-8-11_DR|1754946:0.05289)0.668:0.00463)0.520:0.00066)0.487:0.00064,(DNA-8-11_DR|695278:0.04559,((DNA-8-11_DR|943321:0.04368,(DNA-8-11_DR|1455465:0.03510,(DNA-8-11_DR|608547:0.00428,DNA-8-11_DR|2045314:0.09419)0.571:0.07446)0.055:0.00831)0.780:0.00145,((((DNA-8-11_DR|1175935:0.01980,DNA-8-11_DR|1754939:0.04809)0.685:0.00191,(DNA-8-11_DR|1112444:0.03942,(DNA-8-11_DR|448322:0.06819,DNA-8-11_DR|136210:0.02916)0.740:0.00223)0.824:0.00456)0.827:0.00348,(((DNA-8-11_DR|58224:0.04490,DNA-8-11_DR|1456858:0.04694)0.859:0.01704,((DNA-8-11_DR|209254:0.02595,DNA-8-11_DR|209255:0.03245)0.948:0.00928,((DNA-8-11_DR|778769:0.02056,DNA-8-11_DR|1542671:0.03232)0.737:0.00065,(DNA-8-11_DR|1456845:0.03521,DNA-8-11_DR|2045342:0.03550)0.834:0.00659)0.770:0.00065)0.781:0.00167)0.280:0.00061,((((DNA-8-11_DR|136213:0.05208,DNA-8-11_DR|1112455:0.03050)0.811:0.01674,((DNA-8-11_DR|526275:0.03424,(DNA-8-11_DR|1456817:0.04241,DNA-8-11_DR|695316:0.04526)0.747:0.00271)0.738:0.00247,(DNA-8-11_DR|1034373:0.04211,DNA-8-11_DR|1244164:0.02297)0.691:0.00227)0.762:0.00147)0.777:0.00187,DNA-8-11_DR|1244160:0.04743)0.005:0.00065,((DNA-8-11_DR|284791:0.04655,DNA-8-11_DR|1957392:0.03959)0.868:0.00856,DNA-8-11_DR|1376041:0.03624)0.745:0.00226)0.796:0.00205)0.758:0.00161)0.765:0.00124,DNA-8-11_DR|695293:0.05419)0.769:0.00143)0.935:0.00595)0.841:0.00272)0.803:0.00210)0.824:0.00065)0.915:0.00263,(DNA-8-11_DR|283794:0.05193,(DNA-8-11_DR|1175954:0.03828,DNA-8-11_DR|526280:0.04180)0.799:0.00674)0.774:0.00139)0.771:0.00105)0.789:0.00171)0.837:0.00272,DNA-8-11_DR|1175964:0.04993)0.788:0.00179)0.908:0.00065,((DNA-8-11_DR|1542753:0.04952,((((DNA-8-11_DR|448329:0.04052,(DNA-8-11_DR|1034387:0.04023,DNA-8-11_DR|1860059:0.04398)0.635:0.00165)0.081:0.00197,DNA-8-11_DR|1034368:0.05071)0.635:0.00226,((DNA-8-11_DR|1542744:0.02233,DNA-8-11_DR|1754935:0.05123)0.555:0.00199,DNA-8-11_DR|1542678:0.03443)0.608:0.00879)0.121:0.00216,DNA-8-11_DR|1376052:0.03833)0.183:0.00119)0.919:0.00682,(DNA-8-11_DR|526281:0.04253,((DNA-8-11_DR|1957385:0.02997,DNA-8-11_DR|1957386:0.01965)0.969:0.02163,(DNA-8-11_DR|1034385:0.02734,DNA-8-11_DR|1175965:0.02734)0.822:0.00325)0.783:0.00349)0.820:0.00066)0.882:0.00295)0.861:0.00506)0.974:0.00066,((DNA-8-11_DR|609713:0.05836,(DNA-8-11_DR|136216:0.03601,DNA-8-11_DR|136221:0.04448)0.573:0.00883)0.876:0.00062,((DNA-8-11_DR|284786:0.03527,DNA-8-11_DR|778757:0.03558)0.834:0.00450,DNA-8-11_DR|1542748:0.04245)0.758:0.00172)0.803:0.00173)0.370:0.00493,DNA-8-11_DR|1456812:0.04420)0.303:0.00201)0.678:0.00094,DNA-8-11_DR|1244171:0.04347)0.880:0.00348,DNA-8-11_DR|1754943:0.03500)0.857:0.00067,DNA-8-11_DR|58211:0.03901)0.729:0.00066)0.800:0.00174,((((DNA-8-11_DR|1542737:0.04562,(DNA-8-11_DR|1542746:0.03169,(((DNA-8-11_DR|1860026:0.01768,((DNA-8-11_DR|1754951:0.12234,(DNA-8-11_DR|284758:0.04135,(DNA-8-11_DR|1456810:0.09324,DNA-8-11_DR|1456811:0.02171)0.974:0.09172)0.590:0.02383)0.731:0.02134,DNA-8-11_DR|1860027:0.04790)0.143:0.00452)0.838:0.00900,(DNA-8-11_DR|1860028:0.03427,DNA-8-11_DR|1860029:0.02665)0.856:0.00618)0.807:0.00906,DNA-8-11_DR|1034396:0.04471)0.965:0.01829)0.388:0.00066)0.776:0.00231,((DNA-8-11_DR|1542735:0.05497,DNA-8-11_DR|1542736:0.02780)0.801:0.00432,DNA-8-11_DR|1542732:0.03138)0.811:0.00308)0.842:0.00345,(DNA-8-11_DR|58207:0.04189,DNA-8-11_DR|1244173:0.03910)0.742:0.00188)0.783:0.00180,DNA-8-11_DR|1542734:0.04666)0.765:0.00247)0.906:0.00285,((DNA-8-11_DR|365116:0.04421,DNA-8-11_DR|1754954:0.03664)0.228:0.00723,(((DNA-8-11_DR|1456850:0.03364,DNA-8-11_DR|1860042:0.03085)0.822:0.00413,((((DNA-8-11_DR|695304:0.02951,DNA-8-11_DR|1652878:0.05726)0.839:0.01069,(DNA-8-11_DR|365093:0.05249,DNA-8-11_DR|1456844:0.03242)0.744:0.00229)0.882:0.00491,DNA-8-11_DR|1754940:0.05077)0.871:0.00065,((DNA-8-11_DR|58215:0.03968,(DNA-8-11_DR|695267:0.04060,DNA-8-11_DR|58236:0.03337)0.392:0.00160)0.163:0.00221,(DNA-8-11_DR|1456823:0.02790,DNA-8-11_DR|1652873:0.04751)0.103:0.00065)0.880:0.00316)0.779:0.00153)0.940:0.00478,(DNA-8-11_DR|1314514:0.04124,DNA-8-11_DR|284785:0.04541)0.718:0.00209)0.994:0.00078)0.775:0.00062)0.559:0.00064)0.759:0.00176)0.848:0.00482,(((DNA-8-11_DR|1860050:0.03991,DNA-8-11_DR|2045347:0.04530)0.835:0.00864,((DNA-8-11_DR|1860032:0.05387,DNA-8-11_DR|1175952:0.04436)0.845:0.00592,(DNA-8-11_DR|1456837:0.05090,DNA-8-11_DR|1860054:0.03583)0.911:0.01007)0.553:0.00624)0.832:0.00427,(DNA-8-11_DR|778773:0.04565,DNA-8-11_DR|1860058:0.04782)0.805:0.00494)0.075:0.00065,((DNA-8-11_DR|1542598:0.04379,(DNA-8-11_DR|1034370:0.04733,(DNA-8-11_DR|1652853:0.03285,(DNA-8-11_DR|695281:0.03125,DNA-8-11_DR|1175934:0.06000)0.843:0.00839)0.759:0.00358)0.073:0.00246)0.747:0.00163,((((DNA-8-11_DR|58230:0.07572,DNA-8-11_DR|284784:0.02567)0.696:0.01847,DNA-8-11_DR|136204:0.05095)0.819:0.00653,(((DNA-8-11_DR|1456857:0.03174,(DNA-8-11_DR|609692:0.03400,(DNA-8-11_DR|856960:0.05897,DNA-8-11_DR|1456828:0.03142)0.300:0.00632)0.782:0.00426)0.777:0.00405,((DNA-8-11_DR|1112458:0.04181,(DNA-8-11_DR|944574:0.00066,((((DNA-8-11_DR|1754936:0.06902,(DNA-8-11_DR|609687:0.05704,(((DNA-8-11_DR|2045313:0.04312,(DNA-8-11_DR|1376044:0.12902,DNA-8-11_DR|1754948:0.03653)0.667:0.01263)0.781:0.02821,DNA-8-11_DR|1754949:0.06287)0.451:0.02509,(((DNA-8-11_DR|609691:0.08023,DNA-8-11_DR|1860060:0.09497)0.685:0.00850,DNA-8-11_DR|2045343:0.03685)0.766:0.01047,(DNA-8-11_DR|209261:0.04165,(DNA-8-11_DR|2087005:0.01764,DNA-8-11_DR|1456846:0.01480)0.781:0.00999)0.711:0.00500)0.970:0.04015)0.698:0.01791)0.053:0.00064)0.793:0.00515,((DNA-8-11_DR|1542649:0.02903,(DNA-8-11_DR|1542707:0.00763,DNA-8-11_DR|1542724:0.00811)0.990:0.02187)0.996:0.02483,DNA-8-11_DR|1456832:0.04532)0.946:0.01346)0.641:0.00122,DNA-8-11_DR|526294:0.07798)0.852:0.00482,(((DNA-8-11_DR|1376043:0.05836,DNA-8-11_DR|1112446:0.05590)0.667:0.00567,((((DNA-8-11_DR|1860061:0.10177,DNA-8-11_DR|365117:0.03840)0.651:0.00117,DNA-8-11_DR|1456820:0.02552)0.815:0.00123,DNA-8-11_DR|1542738:0.06380)0.854:0.02250,DNA-8-11_DR|526302:0.06214)0.767:0.00737)0.629:0.00179,((DNA-8-11_DR|1542722:0.05050,(((DNA-8-11_DR|1542718:0.00368,(DNA-8-11_DR|1542643:0.00066,(DNA-8-11_DR|1542624:0.00065,DNA-8-11_DR|1542705:0.00066)0.824:0.00438)0.939:0.02551)0.987:0.07486,((DNA-8-11_DR|1542607:0.00066,(DNA-8-11_DR|1542684:0.00446,DNA-8-11_DR|1542655:0.00894)0.799:0.00440)0.941:0.01338,(DNA-8-11_DR|1542626:0.00670,DNA-8-11_DR|1542686:0.01094)0.978:0.00065)0.759:0.01012)0.962:0.03156,((((DNA-8-11_DR|1542660:0.00164,(DNA-8-11_DR|1456827:0.0,DNA-8-11_DR|1542708:0.0):0.01135)0.976:0.01122,(((DNA-8-11_DR|1542641:0.01090,DNA-8-11_DR|1542664:0.01539)0.943:0.00933,(DNA-8-11_DR|2080426:0.01168,(((DNA-8-11_DR|2089170:0.00656,((DNA-8-11_DR|1542672:0.00538,DNA-8-11_DR|1542717:0.01339)0.967:0.00235,(DNA-8-11_DR|1542703:0.00742,(DNA-8-11_DR|1542610:0.00066,(DNA-8-11_DR|1542620:0.00244,(DNA-8-11_DR|1542696:0.00244,DNA-8-11_DR|2079781:0.00245)0.799:0.00245)0.820:0.00245)0.927:0.00489)0.976:0.00065)0.790:0.00381)0.809:0.00394,DNA-8-11_DR|1542667:0.00192)0.986:0.01346,(DNA-8-11_DR|1542639:0.00983,DNA-8-11_DR|1542663:0.00194)1.000:0.02358)0.857:0.00064)0.779:0.00184)0.808:0.00064,(DNA-8-11_DR|2077153:0.02161,(((((((DNA-8-11_DR|2077743:0.01424,(DNA-8-11_DR|1542726:0.00387,DNA-8-11_DR|1542729:0.00066)0.913:0.00560)0.841:0.00065,DNA-8-11_DR|1542728:0.00778)0.818:0.00192,(DNA-8-11_DR|1542682:0.00582,DNA-8-11_DR|2112009:0.01907)0.764:0.00206)0.000:0.00066,DNA-8-11_DR|1542617:0.01730)0.368:0.00066,(DNA-8-11_DR|1542654:0.00083,DNA-8-11_DR|1542675:0.00214)1.000:0.00113)0.471:0.00066,DNA-8-11_DR|1542683:0.00773)0.000:0.00065,((DNA-8-11_DR|1542700:0.00585,(DNA-8-11_DR|1542679:0.00194,DNA-8-11_DR|1542687:0.00388)0.933:0.00586)0.881:0.00385,DNA-8-11_DR|1542668:0.00976)0.888:0.00386)0.761:0.00211)0.939:0.00576)1.000:0.00065)0.860:0.00176,(DNA-8-11_DR|1542657:0.01106,DNA-8-11_DR|2079931:0.01151)0.820:0.01099)0.901:0.00752,(DNA-8-11_DR|1542662:0.00066,((DNA-8-11_DR|1542622:0.01886,(((DNA-8-11_DR|1542716:0.00066,(DNA-8-11_DR|2079782:0.01090,((DNA-8-11_DR|1542699:0.00065,DNA-8-11_DR|1542665:0.03596)0.764:0.00275,DNA-8-11_DR|1244145:0.34047)0.000:0.00100)0.945:0.00066)0.988:0.00123,DNA-8-11_DR|2102145:0.00933)0.159:0.00093,(DNA-8-11_DR|1542697:0.01571,(DNA-8-11_DR|1542616:0.00066,DNA-8-11_DR|1542651:0.00066)0.936:0.00857)0.740:0.00227)0.221:0.00085)0.603:0.00181,DNA-8-11_DR|2078017:0.02340)0.892:0.01056)0.951:0.01627)0.726:0.00168)0.954:0.01880)0.973:0.02316,(DNA-8-11_DR|1542698:0.03767,DNA-8-11_DR|1542634:0.05985)0.910:0.01573)0.995:0.05110)0.783:0.00527)0.000:0.00115)0.329:0.03088)0.546:0.00373,DNA-8-11_DR|1858503:0.04577)0.323:0.00767)0.895:0.01338,(((DNA-8-11_DR|58228:0.02231,DNA-8-11_DR|778767:0.04054)0.930:0.01386,(DNA-8-11_DR|609704:0.04434,DNA-8-11_DR|136200:0.05064)0.713:0.00405)0.860:0.00721,((((DNA-8-11_DR|1957412:0.06156,DNA-8-11_DR|1112448:0.03766)0.812:0.00386,((DNA-8-11_DR|136214:0.05860,((DNA-8-11_DR|1175933:0.04422,DNA-8-11_DR|1754950:0.03035)0.327:0.00172,DNA-8-11_DR|856971:0.04211)0.058:0.00303)0.406:0.00065,DNA-8-11_DR|1376055:0.04940)0.498:0.00170)0.949:0.00769,(DNA-8-11_DR|1456830:0.04214,((DNA-8-11_DR|365107:0.01173,DNA-8-11_DR|2092944:0.04247)0.988:0.03231,DNA-8-11_DR|1652868:0.04872)0.194:0.00220)0.544:0.00065)0.864:0.00083,DNA-8-11_DR|448330:0.04501)0.979:0.00188)0.862:0.00497)0.180:0.00694)0.606:0.00064,((DNA-8-11_DR|526276:0.05207,((DNA-8-11_DR|58208:0.04097,(DNA-8-11_DR|1860063:0.05543,DNA-8-11_DR|1314508:0.09482)0.052:0.00324)0.474:0.00395,DNA-8-11_DR|1456847:0.03394)0.777:0.00697)0.742:0.00177,(DNA-8-11_DR|778755:0.03008,(((DNA-8-11_DR|1034375:0.01076,DNA-8-11_DR|2045336:0.03446)0.837:0.02246,DNA-8-11_DR|943320:0.06227)0.403:0.00520,DNA-8-11_DR|58232:0.05946)0.838:0.00667)0.787:0.00410)0.910:0.00853)0.841:0.00479)0.199:0.00065);
```
