## Supplementary Data 2 for "A genomic portrait of zebrafish transposable elements and their spatiotemporal embryonic expression": DNA-8-11B_DR.mafft.nwk

```
((((DNA-8-11B_DR|1965374:0.26017,((DNA-8-11B_DR|1042464:0.12091,((DNA-8-11B_DR|703114:0.10786,DNA-8-11B_DR|1465598:0.12405)0.816:0.02971,DNA-8-11B_DR|1965383:0.10583)0.234:0.02043)0.712:0.00547,((DNA-8-11B_DR|703104:0.53604,DNA-8-11B_DR|785959:0.12654)0.553:0.02292,(DNA-8-11B_DR|455778:0.16027,DNA-8-11B_DR|532922:0.16224)0.774:0.01332)0.013:0.00064)0.123:0.00205)0.338:0.00112,((DNA-8-11B_DR|1763253:0.17174,DNA-8-11B_DR|1381138:0.11150)0.840:0.02737,DNA-8-11B_DR|455780:0.18206)0.803:0.01336)0.872:0.00578,((DNA-8-11B_DR|66016:0.18802,(DNA-8-11B_DR|953170:0.13201,DNA-8-11B_DR|1870729:0.13564)0.094:0.00746)0.761:0.01098,DNA-8-11B_DR|532914:0.16378)0.380:0.00066)0.671:0.00100,((((DNA-8-11B_DR|863862:0.19029,(DNA-8-11B_DR|1465592:0.09682,DNA-8-11B_DR|532925:0.11268)0.826:0.05179)0.777:0.01183,(DNA-8-11B_DR|1381144:0.12341,DNA-8-11B_DR|291773:0.13587)0.136:0.00554)0.676:0.00277,(DNA-8-11B_DR|1381146:0.02909,DNA-8-11B_DR|1381148:0.01963)1.000:0.11462)0.447:0.00066,(DNA-8-11B_DR|291781:0.16887,((DNA-8-11B_DR|1042456:0.11753,DNA-8-11B_DR|1965380:0.07849)0.929:0.07847,(DNA-8-11B_DR|1320578:0.19308,DNA-8-11B_DR|2053441:0.11453)0.589:0.01543)0.655:0.00390)0.783:0.00531)0.873:0.00685,(((((DNA-8-11B_DR|66015:0.01660,(DNA-8-11B_DR|291783:0.00066,DNA-8-11B_DR|1250865:0.15682)0.232:0.03411)0.596:0.17177,DNA-8-11B_DR|1550128:0.10951)0.257:0.00672,DNA-8-11B_DR|372933:0.11685)0.073:0.00670,DNA-8-11B_DR|143060:0.14774)0.840:0.00856,(((((DNA-8-11B_DR|1320585:0.25744,(DNA-8-11B_DR|703119:0.12066,DNA-8-11B_DR|1119063:0.15138)0.688:0.02253)0.573:0.00616,((((((((((((DNA-8-11B_DR|532921:0.10870,(DNA-8-11B_DR|617551:0.00466,DNA-8-11B_DR|617556:0.06828)0.418:0.11466)0.274:0.04087,DNA-8-11B_DR|532916:0.16352)0.474:0.00459,((DNA-8-11B_DR|1042470:0.81668,DNA-8-11B_DR|66049:0.06457)0.829:0.50780,(DNA-8-11B_DR|953172:0.16067,DNA-8-11B_DR|532932:0.11966)0.177:0.01306)0.312:0.02676)0.870:0.02482,((DNA-8-11B_DR|2053435:0.35445,((DNA-8-11B_DR|143049:0.07938,DNA-8-11B_DR|1550158:0.03307)0.978:0.14536,(DNA-8-11B_DR|703129:0.50095,DNA-8-11B_DR|1870724:0.05699)0.074:0.01946)0.448:0.02826)0.064:0.02259,DNA-8-11B_DR|372932:0.19682)0.713:0.01942)0.739:0.00738,((((DNA-8-11B_DR|1042472:0.38468,DNA-8-11B_DR|1965373:0.16288)0.730:0.04325,((DNA-8-11B_DR|455777:0.20642,((DNA-8-11B_DR|532907:0.48407,((DNA-8-11B_DR|1119066:0.41329,((DNA-8-11B_DR|1465605:0.18160,DNA-8-11B_DR|1550133:0.20185)0.898:0.05911,(((DNA-8-11B_DR|1663588:0.12972,DNA-8-11B_DR|1042452:0.13463)0.227:0.00077,(DNA-8-11B_DR|372939:0.13109,(DNA-8-11B_DR|372934:0.25779,DNA-8-11B_DR|617552:0.27875)0.358:0.02241)0.000:0.01975)0.621:0.01679,DNA-8-11B_DR|953159:0.16378)0.845:0.03559)0.854:0.06003)0.895:0.07066,((DNA-8-11B_DR|1250856:0.18971,(DNA-8-11B_DR|1119069:0.15759,DNA-8-11B_DR|1465596:0.17459)0.974:0.17620)0.956:0.13947,DNA-8-11B_DR|532934:0.17457)0.851:0.05609)0.620:0.04515)0.000:0.01336,(DNA-8-11B_DR|1320591:0.12211,(DNA-8-11B_DR|1465607:1.40638,DNA-8-11B_DR|617554:0.01464)0.025:0.18207)0.796:0.04447)0.865:0.06444)0.432:0.01694,(DNA-8-11B_DR|372925:0.22643,DNA-8-11B_DR|863869:0.00064)0.593:0.20178)0.668:0.00489)0.712:0.00405,DNA-8-11B_DR|66038:0.21012)0.170:0.00075,(DNA-8-11B_DR|1042454:0.30536,((DNA-8-11B_DR|372938:0.15183,DNA-8-11B_DR|1320587:0.08074)0.734:0.01752,(DNA-8-11B_DR|455781:0.17576,DNA-8-11B_DR|1965372:0.15191)0.713:0.01485)0.739:0.01196)0.794:0.01153)0.823:0.01083)0.832:0.00941,((((((DNA-8-11B_DR|703126:0.53556,DNA-8-11B_DR|1965385:0.17399)0.144:0.01503,DNA-8-11B_DR|1550162:0.14282)0.784:0.06421,DNA-8-11B_DR|953160:0.26352)0.909:0.05401,((((DNA-8-11B_DR|1042461:0.10029,((((DNA-8-11B_DR|1250873:0.15752,(((DNA-8-11B_DR|617539:0.18289,DNA-8-11B_DR|1042467:0.09101)0.840:0.03268,(((DNA-8-11B_DR|372921:0.09559,(DNA-8-11B_DR|1250869:0.12558,(DNA-8-11B_DR|291770:0.00174,DNA-8-11B_DR|617542:0.00800)0.707:0.17590)0.486:0.02000)0.126:0.00572,(DNA-8-11B_DR|1320580:0.09786,DNA-8-11B_DR|1663597:0.16776)0.830:0.02197)1.000:0.00080,DNA-8-11B_DR|1763238:0.12197)0.867:0.00206)0.574:0.00473,((DNA-8-11B_DR|372936:0.13672,DNA-8-11B_DR|703108:0.16689)1.000:0.23701,((DNA-8-11B_DR|372937:0.04034,DNA-8-11B_DR|1870720:0.00063)0.546:0.11538,(DNA-8-11B_DR|372928:0.09563,DNA-8-11B_DR|2053444:0.12821)0.804:0.01785)0.350:0.00205)0.438:0.00137)0.893:0.02024)0.754:0.00279,((DNA-8-11B_DR|291767:0.13033,(((DNA-8-11B_DR|617531:0.13567,DNA-8-11B_DR|1381139:0.12164)0.681:0.01212,DNA-8-11B_DR|953168:0.12958)0.649:0.00118,((DNA-8-11B_DR|1663587:0.13358,DNA-8-11B_DR|1965384:0.15069)0.707:0.01106,DNA-8-11B_DR|1465595:0.14734)0.857:0.01654)0.501:0.00784)0.709:0.00598,(DNA-8-11B_DR|1181073:0.14927,(DNA-8-11B_DR|291774:0.06176,DNA-8-11B_DR|1181077:0.19959)0.426:0.01345)0.760:0.00932)0.884:0.00967)0.194:0.00447,DNA-8-11B_DR|1870726:0.12063)0.959:0.00115,((DNA-8-11B_DR|215896:0.12588,DNA-8-11B_DR|1320592:0.13025)0.780:0.01103,DNA-8-11B_DR|617527:0.12803)0.780:0.00484)0.000:0.00180)0.181:0.00103,((DNA-8-11B_DR|1965390:0.23141,(DNA-8-11B_DR|2053446:0.16073,(DNA-8-11B_DR|1870722:0.22685,DNA-8-11B_DR|2053447:0.13859)0.764:0.03304)0.336:0.00411)0.779:0.03496,((DNA-8-11B_DR|1465591:0.16532,DNA-8-11B_DR|2053445:0.16327)0.976:0.00065,(((DNA-8-11B_DR|703112:0.13777,DNA-8-11B_DR|1320581:0.11958)0.363:0.00795,DNA-8-11B_DR|785972:0.16662)0.031:0.00672,DNA-8-11B_DR|703113:0.17078)0.829:0.00811)0.875:0.00654)0.910:0.00065)0.791:0.00191,((DNA-8-11B_DR|1381147:0.17256,((((DNA-8-11B_DR|863874:0.14182,(DNA-8-11B_DR|372926:0.15345,DNA-8-11B_DR|1465597:0.19566)0.893:0.06159)0.287:0.01776,DNA-8-11B_DR|143046:0.27972)0.344:0.00172,((DNA-8-11B_DR|1381137:0.13106,DNA-8-11B_DR|863872:0.11553)0.466:0.00109,DNA-8-11B_DR|617545:0.15512)0.747:0.01677)0.838:0.01401,(DNA-8-11B_DR|1250863:0.12712,(DNA-8-11B_DR|1042468:0.13485,DNA-8-11B_DR|1465589:0.00196)0.589:0.09186)0.983:0.04777)0.502:0.00456)0.802:0.01296,(DNA-8-11B_DR|953165:0.12594,(DNA-8-11B_DR|1550132:0.11566,DNA-8-11B_DR|1663592:0.13049)0.717:0.01737)0.523:0.01828)0.799:0.00087)0.809:0.00881,DNA-8-11B_DR|291780:0.13056)0.938:0.02837)0.789:0.01200,((((DNA-8-11B_DR|1870737:0.15010,(DNA-8-11B_DR|2053443:0.14792,((((DNA-8-11B_DR|1663607:0.56860,(DNA-8-11B_DR|1550153:0.03408,((DNA-8-11B_DR|1550138:0.00063,DNA-8-11B_DR|1550145:0.01300)0.882:0.00876,(DNA-8-11B_DR|1550157:0.01106,DNA-8-11B_DR|66024:0.18337)0.824:0.01474)0.756:0.00840)0.404:0.02530)0.766:0.07027,((((DNA-8-11B_DR|1550139:0.00444,(DNA-8-11B_DR|1550147:0.00091,DNA-8-11B_DR|1250859:0.27564)0.370:0.00348)0.915:0.01291,DNA-8-11B_DR|1550141:0.01891)0.715:0.00527,(DNA-8-11B_DR|1550152:0.00410,(DNA-8-11B_DR|1181078:0.11232,DNA-8-11B_DR|1550144:0.00064)0.728:0.02327)0.948:0.02304)0.945:0.03821,((DNA-8-11B_DR|1550150:0.00625,(DNA-8-11B_DR|2078818:0.00066,(DNA-8-11B_DR|1550134:0.52863,DNA-8-11B_DR|1550143:0.00085)0.979:0.04859)0.449:0.00065)0.894:0.03386,(DNA-8-11B_DR|1550151:0.00598,(DNA-8-11B_DR|1550140:0.00599,DNA-8-11B_DR|2076999:0.00066)0.000:0.00066)0.887:0.01840)0.991:0.08446)0.928:0.03881)0.907:0.01689,(DNA-8-11B_DR|1663605:0.11552,(DNA-8-11B_DR|1042459:0.00066,DNA-8-11B_DR|1763240:0.27325)0.898:0.06785)0.443:0.00065)0.801:0.00859,(DNA-8-11B_DR|1763246:0.08253,DNA-8-11B_DR|1550136:0.10662)0.967:0.05328)0.891:0.04905)0.351:0.01057)0.256:0.00065,((DNA-8-11B_DR|143055:0.37887,DNA-8-11B_DR|703109:0.19534)0.014:0.01963,(DNA-8-11B_DR|1042451:0.20332,DNA-8-11B_DR|1042473:0.20583)0.334:0.00512)0.886:0.03755)0.770:0.00768,(((((DNA-8-11B_DR|1870710:0.20104,DNA-8-11B_DR|1965389:0.10398)0.736:0.01837,((DNA-8-11B_DR|1663606:0.14738,(DNA-8-11B_DR|1381140:0.16397,(DNA-8-11B_DR|455785:0.12108,DNA-8-11B_DR|532909:0.06267)0.922:0.02910)0.885:0.01726)0.727:0.00417,((DNA-8-11B_DR|455776:0.14361,DNA-8-11B_DR|1465599:0.10383)0.645:0.11665,DNA-8-11B_DR|703127:0.11984)0.759:0.01374)0.795:0.00548)0.704:0.00223,DNA-8-11B_DR|532927:0.17991)0.944:0.02811,(((((DNA-8-11B_DR|1663612:0.06346,(DNA-8-11B_DR|863863:0.04224,DNA-8-11B_DR|863877:0.04285)0.853:0.06789)0.422:0.00812,DNA-8-11B_DR|617529:0.08381)0.805:0.00632,((((((DNA-8-11B_DR|953174:0.07139,(DNA-8-11B_DR|617555:0.08232,(DNA-8-11B_DR|953176:0.09346,(DNA-8-11B_DR|455771:0.14486,DNA-8-11B_DR|1763242:0.09375)0.327:0.00064)0.141:0.00227)0.573:0.00294)0.372:0.00089,DNA-8-11B_DR|1663589:0.08804)0.906:0.00396,(DNA-8-11B_DR|2111923:0.06895,(DNA-8-11B_DR|863876:0.11053,(DNA-8-11B_DR|215886:0.03696,DNA-8-11B_DR|1465590:0.06004)0.757:0.02928)0.802:0.01237)0.822:0.00185)0.821:0.00066,(DNA-8-11B_DR|617557:0.07838,((((DNA-8-11B_DR|143066:0.03616,DNA-8-11B_DR|617523:0.00066)0.662:0.03593,DNA-8-11B_DR|455774:0.08153)0.869:0.03007,(DNA-8-11B_DR|1042449:0.06648,DNA-8-11B_DR|1550155:0.06862)0.747:0.00862)0.131:0.00065,(((DNA-8-11B_DR|2053438:0.06330,(DNA-8-11B_DR|455773:0.00066,(DNA-8-11B_DR|617534:0.00065,DNA-8-11B_DR|1042474:0.32848)0.542:0.15871)0.703:0.02795)0.776:0.04461,(((DNA-8-11B_DR|1181071:0.06150,((DNA-8-11B_DR|703122:0.10146,(DNA-8-11B_DR|143062:0.09308,DNA-8-11B_DR|143065:0.03786)0.421:0.11142)0.224:0.00402,(DNA-8-11B_DR|143061:0.00063,DNA-8-11B_DR|532924:0.17462)0.826:0.10294)0.798:0.02070)0.811:0.00064,(((DNA-8-11B_DR|532937:0.00065,DNA-8-11B_DR|1870733:0.12527)0.916:0.09208,DNA-8-11B_DR|617533:0.16025)0.694:0.01614,((DNA-8-11B_DR|66020:0.00064,DNA-8-11B_DR|617549:0.09351)0.694:0.01539,(DNA-8-11B_DR|66021:0.01232,DNA-8-11B_DR|66019:0.01836)0.807:0.00939)1.000:0.08320)0.784:0.00911)0.789:0.00446,(((DNA-8-11B_DR|1465614:0.00085,DNA-8-11B_DR|1663594:0.25242)0.259:0.09505,(DNA-8-11B_DR|1465604:0.07954,DNA-8-11B_DR|1465608:0.00065)0.677:0.13249)0.118:0.00065,DNA-8-11B_DR|863861:0.31543)0.777:0.03646)0.338:0.00078)0.531:0.00084,(((DNA-8-11B_DR|617530:0.00065,DNA-8-11B_DR|1663598:0.07257)0.265:0.17947,(DNA-8-11B_DR|703103:0.00065,(DNA-8-11B_DR|215901:0.03018,DNA-8-11B_DR|1763244:0.05898)0.703:0.23529)0.651:0.07114)0.808:0.02045,(DNA-8-11B_DR|785958:0.0,DNA-8-11B_DR|2089698:0.0):0.04336)0.753:0.01288)0.969:0.02545)0.212:0.00453)0.901:0.00468)0.447:0.00099,DNA-8-11B_DR|1965371:0.06247)0.739:0.00065,((DNA-8-11B_DR|1965393:0.17097,(DNA-8-11B_DR|291771:0.22482,DNA-8-11B_DR|617544:0.17129)0.232:0.01863)0.649:0.00564,((DNA-8-11B_DR|2053454:0.08663,((DNA-8-11B_DR|215890:0.16478,(DNA-8-11B_DR|143050:0.15393,DNA-8-11B_DR|1870709:0.13431)0.735:0.01984)0.156:0.00084,DNA-8-11B_DR|2053440:0.24371)0.938:0.10499)0.656:0.00815,((((DNA-8-11B_DR|1550154:0.03670,DNA-8-11B_DR|1550142:0.04204)0.915:0.02778,((((DNA-8-11B_DR|1042466:0.30872,DNA-8-11B_DR|1119068:0.00466)0.479:0.11315,(DNA-8-11B_DR|215899:0.07479,(DNA-8-11B_DR|1465613:0.04510,DNA-8-11B_DR|1042471:0.12581)0.011:0.00066)0.112:0.01877)0.873:0.01778,DNA-8-11B_DR|863865:0.06922)0.000:0.00066,(DNA-8-11B_DR|532938:0.06907,(((((DNA-8-11B_DR|143054:0.06641,DNA-8-11B_DR|66033:0.05976)0.197:0.00066,(((DNA-8-11B_DR|1870741:0.02873,((DNA-8-11B_DR|215891:0.0,DNA-8-11B_DR|2093042:0.0):0.07281,(DNA-8-11B_DR|785975:0.06728,((DNA-8-11B_DR|143051:0.05246,DNA-8-11B_DR|291766:0.10989)0.854:0.04545,(DNA-8-11B_DR|953156:0.74758,DNA-8-11B_DR|1965381:0.00085)0.999:0.09280)0.989:0.08057)0.826:0.05686)0.554:0.03029)0.802:0.01239,(DNA-8-11B_DR|1465612:0.02807,(DNA-8-11B_DR|291765:0.00310,DNA-8-11B_DR|1119070:0.34874)0.439:0.03346)0.899:0.02327)0.796:0.00986,((DNA-8-11B_DR|617532:0.04996,DNA-8-11B_DR|1250874:0.04720)0.489:0.00377,(DNA-8-11B_DR|1465615:0.06400,(DNA-8-11B_DR|1763239:0.03752,((DNA-8-11B_DR|532933:0.04945,(DNA-8-11B_DR|1181082:0.04651,(DNA-8-11B_DR|953151:0.07156,DNA-8-11B_DR|1965375:0.04778)0.651:0.00686)0.524:0.00183)0.787:0.00164,DNA-8-11B_DR|2053436:0.03127)0.764:0.00151)0.750:0.00315)0.923:0.00930)0.819:0.00276)0.814:0.00203)0.634:0.00279,(DNA-8-11B_DR|617541:0.07241,(DNA-8-11B_DR|1250857:0.04278,DNA-8-11B_DR|1320579:0.04981)0.912:0.03248)0.893:0.00756)0.828:0.00315,((((DNA-8-11B_DR|1181084:0.19794,(DNA-8-11B_DR|1381149:0.00066,DNA-8-11B_DR|455787:0.53620)0.216:0.00065)0.637:0.10258,(DNA-8-11B_DR|66048:0.00065,DNA-8-11B_DR|953163:0.19721)0.082:0.32539)0.769:0.07459,DNA-8-11B_DR|1042469:0.00066)0.820:0.03847,(DNA-8-11B_DR|372930:0.12003,DNA-8-11B_DR|617537:0.05317)0.541:0.00066)0.000:0.00061)0.762:0.00108,DNA-8-11B_DR|1870713:0.04804)0.837:0.00560)0.853:0.00820)0.452:0.00075)0.758:0.01172,((DNA-8-11B_DR|2105435:0.07050,DNA-8-11B_DR|2080469:0.04588)0.960:0.04795,DNA-8-11B_DR|1042453:0.10729)0.501:0.01690)0.878:0.00711,(((DNA-8-11B_DR|1763234:0.08226,DNA-8-11B_DR|703125:0.07828)0.548:0.00314,(DNA-8-11B_DR|1381145:0.05912,DNA-8-11B_DR|1870735:0.08151)0.841:0.01994)0.887:0.00084,DNA-8-11B_DR|2053451:0.06039)0.877:0.00843)0.911:0.00655)0.363:0.00338)0.967:0.00062)0.791:0.00512)0.993:0.02586,(((DNA-8-11B_DR|617524:0.18011,DNA-8-11B_DR|455772:0.04051)0.358:0.00887,(DNA-8-11B_DR|1550156:0.01374,(DNA-8-11B_DR|1550149:0.01511,(DNA-8-11B_DR|1550146:0.01202,DNA-8-11B_DR|1550159:0.00803)1.000:0.02665)0.823:0.00722)0.993:0.04509)0.727:0.01575,DNA-8-11B_DR|1042450:0.10418)0.872:0.03489)0.995:0.03994,((DNA-8-11B_DR|291776:0.15114,(DNA-8-11B_DR|291775:0.16249,DNA-8-11B_DR|953155:0.20039)0.781:0.03986)0.802:0.02917,(DNA-8-11B_DR|953177:0.12975,DNA-8-11B_DR|66027:0.21215)0.666:0.02128)0.541:0.01008)0.949:0.01943)0.759:0.00549,(((DNA-8-11B_DR|617526:0.06577,(DNA-8-11B_DR|1870738:0.04918,(DNA-8-11B_DR|1181070:0.18395,DNA-8-11B_DR|1250862:0.02580)0.439:0.06895)0.931:0.07368)0.794:0.05023,DNA-8-11B_DR|532906:0.46576)0.618:0.01486,(DNA-8-11B_DR|66022:0.22452,(DNA-8-11B_DR|703107:0.02580,DNA-8-11B_DR|1119064:0.27438)0.236:0.24923)0.132:0.01946)0.823:0.01653)0.607:0.01001)0.752:0.01152,DNA-8-11B_DR|1320586:0.16443)0.785:0.00881)0.956:0.02215,((DNA-8-11B_DR|66031:0.06930,DNA-8-11B_DR|1042458:0.00065)0.623:0.19316,((DNA-8-11B_DR|1870716:0.43019,((((DNA-8-11B_DR|1870708:0.12673,DNA-8-11B_DR|1042460:0.15220)0.851:0.04524,(DNA-8-11B_DR|1320584:0.16386,(DNA-8-11B_DR|66026:0.11539,DNA-8-11B_DR|1870719:0.07739)0.586:0.03917)0.716:0.00470)0.847:0.01559,((((DNA-8-11B_DR|372922:0.08173,DNA-8-11B_DR|1965378:0.15027)0.671:0.04828,DNA-8-11B_DR|291782:0.20362)0.644:0.01917,(DNA-8-11B_DR|1465606:0.16320,DNA-8-11B_DR|532928:0.16061)0.380:0.01039)0.000:0.00298,(DNA-8-11B_DR|1465593:0.04425,DNA-8-11B_DR|1465594:0.07590)0.995:0.16869)0.580:0.00159)0.552:0.01205,((DNA-8-11B_DR|1465609:0.18176,DNA-8-11B_DR|1250875:0.00064)0.959:0.09978,(DNA-8-11B_DR|215897:0.18076,(DNA-8-11B_DR|1550130:0.14572,DNA-8-11B_DR|1870717:0.25969)0.666:0.02607)0.472:0.03474)0.640:0.00897)0.565:0.00258)0.848:0.01280,(DNA-8-11B_DR|785973:0.34452,((DNA-8-11B_DR|215892:0.01383,DNA-8-11B_DR|785969:0.08487)0.515:0.17897,DNA-8-11B_DR|372927:0.19699)0.239:0.02141)0.759:0.02901)0.337:0.00065)0.297:0.00577)0.916:0.01162)0.595:0.00605,(DNA-8-11B_DR|953173:0.17344,DNA-8-11B_DR|703116:0.19142)0.776:0.01617)0.827:0.02085,(((DNA-8-11B_DR|66036:0.23623,(DNA-8-11B_DR|291778:0.18506,(DNA-8-11B_DR|617546:0.07374,((DNA-8-11B_DR|1663604:0.36972,DNA-8-11B_DR|785964:0.18158)0.666:0.03554,DNA-8-11B_DR|66044:0.23731)0.402:0.01078)0.200:0.00064)0.876:0.02731)0.745:0.01078,((DNA-8-11B_DR|532929:0.24684,DNA-8-11B_DR|66014:0.11810)0.582:0.05340,((DNA-8-11B_DR|143057:0.30727,((DNA-8-11B_DR|1663613:0.16401,DNA-8-11B_DR|532911:0.22382)0.569:0.02725,DNA-8-11B_DR|372924:0.19750)0.222:0.00066)0.000:0.00066,(DNA-8-11B_DR|372929:0.11246,DNA-8-11B_DR|953157:0.96232)0.800:0.08525)0.796:0.01072)0.714:0.00598)0.709:0.00076,((DNA-8-11B_DR|1381143:0.15168,(DNA-8-11B_DR|1870715:0.25887,((DNA-8-11B_DR|617525:0.00065,DNA-8-11B_DR|2079388:0.11256)0.864:0.34793,DNA-8-11B_DR|455770:0.22495)0.732:0.08097)0.770:0.02310)0.146:0.00062,(DNA-8-11B_DR|66013:0.18502,((((DNA-8-11B_DR|1870714:0.11183,DNA-8-11B_DR|1763255:0.17959)0.874:0.04631,((DNA-8-11B_DR|785957:0.15508,(DNA-8-11B_DR|1181069:0.21440,DNA-8-11B_DR|1320590:0.31759)0.146:0.01228)0.738:0.05540,(DNA-8-11B_DR|785967:0.18219,((DNA-8-11B_DR|1763237:0.20798,(DNA-8-11B_DR|532913:0.10421,DNA-8-11B_DR|785963:0.14215)0.454:0.01783)0.905:0.04368,DNA-8-11B_DR|1181086:0.16460)0.668:0.00066)0.838:0.01235)0.380:0.00234)0.809:0.01352,(DNA-8-11B_DR|215895:0.12898,((DNA-8-11B_DR|1250864:0.17095,DNA-8-11B_DR|1381132:0.13371)0.695:0.01519,((DNA-8-11B_DR|1119067:0.07943,DNA-8-11B_DR|953175:0.05922)1.000:0.57394,(DNA-8-11B_DR|617543:0.23321,DNA-8-11B_DR|2053439:0.19033)0.514:0.00220)0.657:0.01015)0.741:0.00824)0.380:0.00914)0.802:0.00924,((((DNA-8-11B_DR|1870742:0.47236,DNA-8-11B_DR|953171:0.17106)0.503:0.01952,DNA-8-11B_DR|66023:0.16602)0.587:0.02287,((DNA-8-11B_DR|1663603:0.13437,DNA-8-11B_DR|66018:0.18740)0.213:0.02814,((DNA-8-11B_DR|1465610:0.12920,DNA-8-11B_DR|2053449:0.08522)0.869:0.05679,((DNA-8-11B_DR|372923:0.08065,DNA-8-11B_DR|1965392:0.15691)0.740:0.02387,DNA-8-11B_DR|532917:0.17225)0.039:0.00064)0.356:0.01330)0.532:0.01944)0.752:0.01310,((((DNA-8-11B_DR|1181067:0.10165,((((DNA-8-11B_DR|66042:0.04806,DNA-8-11B_DR|66046:0.02619)0.956:0.19590,DNA-8-11B_DR|617521:0.25560)0.223:0.01175,(DNA-8-11B_DR|1181080:0.11621,(DNA-8-11B_DR|1320596:0.39408,DNA-8-11B_DR|617548:0.11639)0.668:0.15122)0.576:0.03314)0.521:0.04451,DNA-8-11B_DR|785976:0.12458)0.772:0.02691)0.077:0.00064,(DNA-8-11B_DR|617528:0.16648,(DNA-8-11B_DR|1181076:0.21196,(DNA-8-11B_DR|863873:0.10708,DNA-8-11B_DR|2053448:0.13543)0.056:0.00791)0.967:0.09170)0.748:0.00978)0.885:0.01685,(((DNA-8-11B_DR|1381134:0.31667,((DNA-8-11B_DR|617547:0.09611,DNA-8-11B_DR|703123:0.13461)0.941:0.05359,(DNA-8-11B_DR|532918:0.10355,DNA-8-11B_DR|863871:0.13326)0.701:0.01376)0.990:0.16241)0.885:0.07818,((DNA-8-11B_DR|532910:0.14939,DNA-8-11B_DR|1181066:0.15637)0.221:0.02948,(DNA-8-11B_DR|863866:0.21065,DNA-8-11B_DR|455775:0.32971)0.849:0.11463)0.845:0.08067)0.587:0.00457,(((DNA-8-11B_DR|291785:0.13471,DNA-8-11B_DR|1870731:0.38967)0.843:0.05534,(((((DNA-8-11B_DR|372920:0.34995,DNA-8-11B_DR|2053453:0.04207)0.012:0.00064,DNA-8-11B_DR|291786:0.11574)0.818:0.04970,((DNA-8-11B_DR|1381131:0.07134,DNA-8-11B_DR|1381136:0.28156)0.834:0.10985,(DNA-8-11B_DR|1381135:0.43683,DNA-8-11B_DR|863859:0.15640)0.484:0.05993)0.747:0.04154)0.783:0.07977,DNA-8-11B_DR|1119065:0.13189)0.876:0.03771,(((DNA-8-11B_DR|143045:0.53186,DNA-8-11B_DR|532915:0.00066)0.802:0.30670,(DNA-8-11B_DR|2103439:0.03694,DNA-8-11B_DR|1663590:0.06354)0.980:0.17797)0.472:0.02973,(DNA-8-11B_DR|1320595:0.17080,(DNA-8-11B_DR|455788:0.21212,DNA-8-11B_DR|863875:0.31108)0.113:0.02175)0.024:0.00777)0.923:0.07068)0.608:0.00481)0.551:0.00064,((DNA-8-11B_DR|2053455:0.09486,(DNA-8-11B_DR|1181081:0.19759,DNA-8-11B_DR|1663599:0.22932)0.123:0.02148)0.299:0.04064,(((DNA-8-11B_DR|66029:0.18750,DNA-8-11B_DR|66030:0.17145)0.279:0.00064,((DNA-8-11B_DR|953154:0.14268,DNA-8-11B_DR|1763251:0.13737)0.687:0.02283,((DNA-8-11B_DR|617522:0.00065,DNA-8-11B_DR|785977:0.43536)0.983:0.28549,(DNA-8-11B_DR|1320582:0.13010,(DNA-8-11B_DR|1870730:0.15051,DNA-8-11B_DR|2053442:0.17168)0.754:0.06350)0.841:0.06511)0.088:0.00065)0.828:0.04967)0.878:0.10033,(DNA-8-11B_DR|1870718:0.13806,(DNA-8-11B_DR|1663609:0.13401,DNA-8-11B_DR|215894:0.64007)0.935:0.32985)0.354:0.10074)0.594:0.02740)0.430:0.01580)0.804:0.00950)0.388:0.00278)0.736:0.00536,((((DNA-8-11B_DR|1465611:0.19880,(((DNA-8-11B_DR|703117:0.14312,DNA-8-11B_DR|1550131:0.38448)0.293:0.00205,((DNA-8-11B_DR|617538:0.15889,DNA-8-11B_DR|863864:0.18114)0.000:0.12453,DNA-8-11B_DR|1119060:0.16713)0.762:0.06192)0.759:0.01677,(DNA-8-11B_DR|1763235:0.22936,DNA-8-11B_DR|785974:0.22793)0.058:0.01885)0.585:0.00513)0.766:0.01040,(((DNA-8-11B_DR|66047:0.01286,(DNA-8-11B_DR|66043:0.00944,(DNA-8-11B_DR|66041:0.00087,DNA-8-11B_DR|1042462:0.03473)0.598:0.05639)0.759:0.02693)0.964:0.06260,(DNA-8-11B_DR|66045:0.00066,(DNA-8-11B_DR|66040:0.00066,(DNA-8-11B_DR|863860:0.03903,DNA-8-11B_DR|1965376:0.48029)0.545:0.05769)0.887:0.06821)1.000:0.14561)0.961:0.05196,(DNA-8-11B_DR|1550161:0.35910,(DNA-8-11B_DR|1663602:0.13721,DNA-8-11B_DR|1663608:0.23349)0.638:0.04197)0.667:0.02586)0.712:0.00729)0.828:0.01171,(DNA-8-11B_DR|66035:0.19778,((DNA-8-11B_DR|1550160:0.31061,DNA-8-11B_DR|953169:0.24808)0.917:0.07357,(DNA-8-11B_DR|785965:0.24499,DNA-8-11B_DR|455784:0.17774)0.642:0.00427)0.203:0.00065)0.030:0.01961)0.786:0.00814,((((DNA-8-11B_DR|953162:0.20622,(DNA-8-11B_DR|291769:0.15143,DNA-8-11B_DR|953167:0.16098)0.879:0.12441)0.785:0.02740,((((DNA-8-11B_DR|143064:0.13484,DNA-8-11B_DR|1181083:0.17884)0.508:0.02450,(DNA-8-11B_DR|703099:0.20952,DNA-8-11B_DR|703102:0.09329)1.000:0.23135)0.596:0.00752,((DNA-8-11B_DR|143052:0.23254,DNA-8-11B_DR|953149:0.13578)0.709:0.01309,(DNA-8-11B_DR|1181074:0.15270,DNA-8-11B_DR|1965382:0.17323)0.621:0.06733)0.176:0.01387)0.479:0.00377,(DNA-8-11B_DR|1663611:0.10124,(DNA-8-11B_DR|2098872:0.0,DNA-8-11B_DR|2098873:0.0):0.17988)0.796:0.08183)0.708:0.00666)0.225:0.00955,(DNA-8-11B_DR|1870734:0.29135,(DNA-8-11B_DR|1465588:0.14109,(DNA-8-11B_DR|1870711:0.22094,DNA-8-11B_DR|143047:0.09456)0.215:0.01461)0.213:0.06828)0.715:0.02853)0.607:0.00583,DNA-8-11B_DR|785962:0.25227)0.807:0.01860)0.543:0.00695)0.838:0.01080)0.869:0.01234)0.000:0.00660)0.369:0.00402)0.427:0.00086)0.879:0.01730)0.628:0.01236,((((DNA-8-11B_DR|617535:0.0,DNA-8-11B_DR|617536:0.0):0.21989,(DNA-8-11B_DR|703105:0.00065,DNA-8-11B_DR|785970:0.03371)0.582:0.06895)0.600:0.10535,(DNA-8-11B_DR|703100:0.03382,(DNA-8-11B_DR|703101:0.00084,DNA-8-11B_DR|953153:0.53825)0.201:0.03613)1.000:0.25254)0.707:0.01727,(((DNA-8-11B_DR|66025:0.16020,((DNA-8-11B_DR|703111:0.10630,DNA-8-11B_DR|1381133:0.14094)0.850:0.00066,DNA-8-11B_DR|1763243:0.19738)0.364:0.08545)1.000:0.67480,(DNA-8-11B_DR|143053:0.39863,DNA-8-11B_DR|1250871:0.16088)0.535:0.03315)0.081:0.00990,DNA-8-11B_DR|215900:0.07633)0.658:0.02171)0.789:0.01485)0.477:0.00086,(((DNA-8-11B_DR|1320588:0.15938,(DNA-8-11B_DR|455782:0.33630,DNA-8-11B_DR|703115:0.06589)0.803:0.02618)0.082:0.00085,DNA-8-11B_DR|143048:0.08837)0.396:0.01431,(DNA-8-11B_DR|1965379:0.24050,(DNA-8-11B_DR|1763233:0.09709,(DNA-8-11B_DR|1181072:0.22915,DNA-8-11B_DR|1250858:0.00066)0.670:0.08555)0.872:0.05728)0.130:0.00084)0.560:0.02874)0.925:0.01152,((((DNA-8-11B_DR|703124:0.12159,(DNA-8-11B_DR|215889:0.05526,(DNA-8-11B_DR|215887:0.02198,(DNA-8-11B_DR|215888:0.00065,(DNA-8-11B_DR|703128:0.02095,DNA-8-11B_DR|1550137:0.01996)0.000:0.00184)0.702:0.11887)0.859:0.01872)0.979:0.08578)0.755:0.01603,DNA-8-11B_DR|1250860:0.12062)0.799:0.01373,(DNA-8-11B_DR|291784:0.13303,DNA-8-11B_DR|953152:0.16114)0.070:0.00087)0.393:0.00066,((DNA-8-11B_DR|215884:0.16809,(DNA-8-11B_DR|1663591:0.20628,(DNA-8-11B_DR|1320589:0.26443,DNA-8-11B_DR|1320583:0.20895)0.708:0.10633)0.681:0.01479)0.850:0.03350,(DNA-8-11B_DR|1465616:0.29457,DNA-8-11B_DR|2053450:0.15873)0.098:0.00066)0.636:0.00673)0.662:0.01151)0.891:0.00575,(((DNA-8-11B_DR|1870736:0.15168,DNA-8-11B_DR|1870712:0.10350)0.851:0.03237,(DNA-8-11B_DR|1763248:0.09685,(DNA-8-11B_DR|1763241:0.16057,(DNA-8-11B_DR|66039:0.08099,DNA-8-11B_DR|1870740:0.05940)0.732:0.10967)0.840:0.05851)0.605:0.00066)0.170:0.01144,DNA-8-11B_DR|1763249:0.18894)0.082:0.00061)0.560:0.00066)0.881:0.00600,((DNA-8-11B_DR|1550127:0.11492,DNA-8-11B_DR|1181085:0.15786)0.764:0.00812,(DNA-8-11B_DR|785961:0.05112,DNA-8-11B_DR|1870728:0.18166)0.804:0.04318)0.743:0.00167)0.104:0.00064,(DNA-8-11B_DR|703120:0.14138,DNA-8-11B_DR|953164:0.16349)0.868:0.01796)0.893:0.00633,((((DNA-8-11B_DR|1663601:0.14882,(DNA-8-11B_DR|1763254:0.14331,(DNA-8-11B_DR|1550135:0.16155,DNA-8-11B_DR|215898:0.11170)0.182:0.01233)0.802:0.01547)0.932:0.02563,(DNA-8-11B_DR|455786:0.13744,(DNA-8-11B_DR|291772:0.14691,(DNA-8-11B_DR|1250866:0.15856,DNA-8-11B_DR|953150:0.08200)0.591:0.00066)0.561:0.00636)0.250:0.00592)0.925:0.00062,((DNA-8-11B_DR|532920:0.13133,(DNA-8-11B_DR|1465602:0.13788,(DNA-8-11B_DR|2053437:0.11778,DNA-8-11B_DR|1465600:0.15480)0.681:0.03335)0.229:0.01859)0.803:0.00772,((DNA-8-11B_DR|1763250:0.13012,(DNA-8-11B_DR|1119062:0.13915,(DNA-8-11B_DR|617553:0.06564,DNA-8-11B_DR|1870739:0.14745)0.876:0.03749)0.919:0.02171)0.565:0.00065,(DNA-8-11B_DR|1763236:0.15058,DNA-8-11B_DR|785960:0.12853)0.666:0.00969)0.466:0.00065)0.558:0.00289)0.910:0.01097,((DNA-8-11B_DR|66032:0.20500,(((((DNA-8-11B_DR|863867:0.09791,(DNA-8-11B_DR|1550148:0.08977,DNA-8-11B_DR|1870721:0.00065)0.680:0.13190)0.163:0.00446,DNA-8-11B_DR|1965387:0.19957)0.782:0.00872,(DNA-8-11B_DR|532919:0.19157,(DNA-8-11B_DR|1965388:0.30605,DNA-8-11B_DR|785971:0.10660)0.676:0.00668)0.380:0.00451)0.773:0.00534,((((DNA-8-11B_DR|532926:0.09642,DNA-8-11B_DR|532931:0.14152)0.779:0.01862,(DNA-8-11B_DR|66017:0.09009,DNA-8-11B_DR|1250867:0.13938)0.674:0.00623)0.862:0.01665,((DNA-8-11B_DR|66028:0.15687,(DNA-8-11B_DR|143063:0.11696,DNA-8-11B_DR|785978:0.18672)0.277:0.01711)0.673:0.01326,DNA-8-11B_DR|291777:0.21687)0.873:0.02073)0.679:0.00513,((((((DNA-8-11B_DR|703106:0.15709,(DNA-8-11B_DR|143056:0.13586,DNA-8-11B_DR|1119061:0.12266)0.840:0.01669)0.737:0.01159,((DNA-8-11B_DR|1250861:0.12315,(DNA-8-11B_DR|532912:0.16322,DNA-8-11B_DR|1870723:0.12999)0.791:0.01978)0.855:0.01454,(DNA-8-11B_DR|215885:0.17045,DNA-8-11B_DR|953161:0.10950)0.812:0.01375)0.932:0.01791)0.753:0.00585,((DNA-8-11B_DR|532930:0.15954,(DNA-8-11B_DR|372931:0.15880,(DNA-8-11B_DR|617540:1.12229,DNA-8-11B_DR|1381141:0.00085)0.344:0.12201)0.859:0.03026)0.092:0.00099,(DNA-8-11B_DR|1042463:0.14539,(DNA-8-11B_DR|66037:0.17538,DNA-8-11B_DR|372935:0.28253)0.671:0.01992)0.983:0.12775)0.446:0.01254)0.499:0.00867,((DNA-8-11B_DR|1550129:0.09231,(DNA-8-11B_DR|143059:0.21338,DNA-8-11B_DR|143058:0.10980)0.590:0.02369)0.733:0.00379,(DNA-8-11B_DR|455789:0.16354,DNA-8-11B_DR|1250870:0.10971)0.798:0.01543)0.818:0.00742)0.973:0.02497,((DNA-8-11B_DR|532935:0.13461,DNA-8-11B_DR|1181075:0.14865)0.341:0.02563,((DNA-8-11B_DR|703118:0.23086,DNA-8-11B_DR|1763247:0.13062)0.562:0.01326,DNA-8-11B_DR|291768:0.19284)0.715:0.01145)0.896:0.01465)0.826:0.00734,(((DNA-8-11B_DR|1663595:0.14118,DNA-8-11B_DR|1870727:0.13479)0.799:0.01509,(DNA-8-11B_DR|1663600:0.09143,(DNA-8-11B_DR|1965377:0.12729,(DNA-8-11B_DR|1663593:0.17260,DNA-8-11B_DR|455779:0.16428)0.669:0.02619)0.821:0.01404)0.898:0.01326)0.863:0.00069,(((DNA-8-11B_DR|1763252:0.08936,((DNA-8-11B_DR|1965391:0.22076,DNA-8-11B_DR|2053452:0.21225)0.421:0.00066,(DNA-8-11B_DR|455783:0.20997,DNA-8-11B_DR|1181068:0.09380)0.369:0.03393)0.741:0.01877)0.829:0.02025,(DNA-8-11B_DR|1465601:0.12200,(DNA-8-11B_DR|863868:0.12428,(DNA-8-11B_DR|1870725:0.15224,DNA-8-11B_DR|1042465:0.15666)0.446:0.00827)0.963:0.02727)0.373:0.00066)0.233:0.00964,((DNA-8-11B_DR|953166:0.24818,(DNA-8-11B_DR|1250868:0.11888,(DNA-8-11B_DR|66034:0.01530,DNA-8-11B_DR|532908:0.15242)0.503:0.12618)0.527:0.00742)0.756:0.01373,DNA-8-11B_DR|291779:0.11111)0.731:0.00325)0.682:0.00878)0.837:0.00602)0.817:0.00413)0.884:0.00538)0.852:0.00597,((DNA-8-11B_DR|785966:0.15691,DNA-8-11B_DR|1181079:0.15534)0.568:0.00658,((DNA-8-11B_DR|1320593:0.18647,DNA-8-11B_DR|703110:0.15954)0.105:0.01145,((DNA-8-11B_DR|785968:0.07511,DNA-8-11B_DR|953158:0.11787)1.000:0.22948,(DNA-8-11B_DR|863870:0.13043,DNA-8-11B_DR|1965386:0.09916)0.789:0.02305)0.827:0.04231)0.730:0.01457)0.774:0.00665)0.496:0.00084)0.153:0.00724,(((((DNA-8-11B_DR|1381142:0.08975,(DNA-8-11B_DR|617550:0.10858,DNA-8-11B_DR|1870732:0.10942)0.720:0.06094)0.468:0.02480,DNA-8-11B_DR|1042448:0.21830)0.837:0.03577,DNA-8-11B_DR|1465603:0.10006)0.832:0.01345,(((DNA-8-11B_DR|532936:0.08996,(DNA-8-11B_DR|1042457:0.09344,DNA-8-11B_DR|1663610:0.16543)0.941:0.02867)0.628:0.00064,(DNA-8-11B_DR|215893:0.12998,DNA-8-11B_DR|1663596:0.10310)0.447:0.01522)0.804:0.00763,DNA-8-11B_DR|703121:0.09386)0.822:0.01328)0.909:0.01753,((DNA-8-11B_DR|532923:0.00065,DNA-8-11B_DR|1320594:0.08908)0.214:0.09107,(DNA-8-11B_DR|1763245:0.18057,(DNA-8-11B_DR|1042455:0.10163,DNA-8-11B_DR|1250872:0.09692)0.924:0.06722)0.722:0.00284)0.885:0.01060)0.793:0.01134)0.981:0.02488)0.809:0.00594)0.274:0.00066)0.914:0.00798);
```
