## Supplementary Data 2 for "A genomic portrait of zebrafish transposable elements and their spatiotemporal embryonic expression": DNA-8-12_DR.mafft.nwk

```
((((((DNA-8-12_DR|33279:0.13478,(DNA-8-12_DR|918573:0.14731,DNA-8-12_DR|1622090:0.10503)0.393:0.01171)0.564:0.00182,(((DNA-8-12_DR|1622081:0.11834,DNA-8-12_DR|1622082:0.06908)0.927:0.04191,(((DNA-8-12_DR|710615:0.17847,(((DNA-8-12_DR|1521556:0.12901,DNA-8-12_DR|1622130:0.30272)0.778:0.05278,DNA-8-12_DR|380136:0.11812)0.755:0.04738,((DNA-8-12_DR|755883:0.00629,DNA-8-12_DR|2102120:0.00638)1.000:0.10040,DNA-8-12_DR|755882:0.11769)0.714:0.02777)0.531:0.00592)0.768:0.00861,((DNA-8-12_DR|505440:0.15931,(DNA-8-12_DR|342396:0.21808,(DNA-8-12_DR|755861:0.08229,DNA-8-12_DR|1829121:0.00057)0.046:0.09553)0.463:0.01819)0.287:0.00332,((DNA-8-12_DR|1359584:0.09895,DNA-8-12_DR|1829091:0.13576)0.730:0.01010,DNA-8-12_DR|1010070:0.17352)0.197:0.01128)0.694:0.00436)0.758:0.00262,(((((DNA-8-12_DR|2115107:0.00059,(DNA-8-12_DR|1224107:0.06930,DNA-8-12_DR|2115108:0.00315)0.109:0.00496)0.779:0.01289,DNA-8-12_DR|2115106:0.02874)1.000:0.09957,((DNA-8-12_DR|1159845:0.06209,DNA-8-12_DR|1474622:0.00059)0.662:0.05426,DNA-8-12_DR|116357:0.19022)0.759:0.00640)0.832:0.00514,((DNA-8-12_DR|33282:0.13173,(DNA-8-12_DR|2099904:0.10908,(DNA-8-12_DR|1521557:0.00059,DNA-8-12_DR|1933835:0.01023)0.976:0.10017)0.821:0.05474)0.435:0.00905,DNA-8-12_DR|755872:0.14029)0.000:0.00058)0.843:0.00742,(DNA-8-12_DR|1933844:0.15408,DNA-8-12_DR|539687:0.18164)0.688:0.01060)0.747:0.00160)0.747:0.00152)0.555:0.00526,((((((((((DNA-8-12_DR|1125710:0.06921,DNA-8-12_DR|1159827:0.05042)0.630:0.06161,DNA-8-12_DR|1125711:0.14442)0.793:0.03629,(DNA-8-12_DR|425436:0.16990,DNA-8-12_DR|1224096:0.16514)0.896:0.01984)0.650:0.00211,DNA-8-12_DR|1972919:0.19306)0.793:0.00773,((((DNA-8-12_DR|425435:0.15987,DNA-8-12_DR|1521553:0.16911)0.356:0.00057,(((DNA-8-12_DR|1972918:0.10988,DNA-8-12_DR|1622121:0.16212)0.630:0.00058,(DNA-8-12_DR|1386308:0.27590,DNA-8-12_DR|1159837:0.12495)0.650:0.00851)0.828:0.01101,(((DNA-8-12_DR|33299:0.69448,DNA-8-12_DR|672121:0.09541)0.828:0.07882,(DNA-8-12_DR|1622086:0.18530,DNA-8-12_DR|2020626:0.17678)0.339:0.00952)0.906:0.02880,(DNA-8-12_DR|1474623:0.19091,((DNA-8-12_DR|835936:0.20459,((DNA-8-12_DR|1622113:0.28887,((DNA-8-12_DR|1295753:0.09091,(DNA-8-12_DR|1431212:0.0,DNA-8-12_DR|2080632:0.0):0.15589)0.205:0.04471,DNA-8-12_DR|1010072:0.17756)0.904:0.16010)0.668:0.01453,(DNA-8-12_DR|1521563:0.02306,DNA-8-12_DR|1521564:0.02887)1.000:0.38035)0.745:0.03606)0.880:0.07136,DNA-8-12_DR|1521559:0.21359)0.612:0.03668)0.511:0.00059)0.657:0.00360)0.712:0.00096)0.935:0.00261,(DNA-8-12_DR|835945:0.10784,DNA-8-12_DR|755894:0.18725)0.804:0.03990)0.900:0.00059,((DNA-8-12_DR|425432:0.17547,((DNA-8-12_DR|505418:0.11582,DNA-8-12_DR|1010061:0.18752)0.888:0.02915,DNA-8-12_DR|585585:0.17702)0.684:0.00572)0.778:0.01792,DNA-8-12_DR|1728932:0.12272)0.700:0.00461)0.562:0.00058)0.768:0.00398,(((DNA-8-12_DR|2020650:0.56017,(DNA-8-12_DR|585579:0.20491,DNA-8-12_DR|263419:0.16548)0.760:0.03032)0.000:0.00054,(DNA-8-12_DR|33293:0.16016,(DNA-8-12_DR|116355:0.02430,DNA-8-12_DR|116356:0.05893)0.988:0.09910)0.905:0.03856)0.806:0.01847,((DNA-8-12_DR|672118:0.20676,(((DNA-8-12_DR|2020639:0.11402,(DNA-8-12_DR|116378:0.09332,DNA-8-12_DR|539691:0.30732)0.877:0.05983)0.798:0.01190,(DNA-8-12_DR|918568:0.09909,DNA-8-12_DR|1186740:0.11449)0.840:0.01610)0.809:0.01167,DNA-8-12_DR|918566:0.17165)0.884:0.01583)0.628:0.00224,((DNA-8-12_DR|425423:0.17654,DNA-8-12_DR|1159838:0.14041)0.805:0.04887,((DNA-8-12_DR|342400:0.17763,(DNA-8-12_DR|33288:0.11997,(DNA-8-12_DR|33289:0.10985,DNA-8-12_DR|1431248:0.06124)0.678:0.07138)0.818:0.01604)0.604:0.00682,DNA-8-12_DR|1622091:0.18636)0.713:0.00414)0.786:0.00518)0.558:0.00083)0.784:0.00348)0.692:0.00279,DNA-8-12_DR|2020638:0.13416)0.583:0.00059,(DNA-8-12_DR|835958:0.13909,((DNA-8-12_DR|2020642:0.14666,DNA-8-12_DR|1224102:0.13899)0.828:0.01452,(DNA-8-12_DR|1933832:0.14487,(DNA-8-12_DR|116388:0.14048,DNA-8-12_DR|505425:0.09972)0.880:0.02250)0.802:0.01513)0.248:0.00500)0.733:0.00274)0.616:0.00058,(DNA-8-12_DR|1159835:0.11837,DNA-8-12_DR|1359581:0.21214)0.466:0.01413)0.814:0.00470,(((((DNA-8-12_DR|585594:0.14644,DNA-8-12_DR|918561:0.09695)0.887:0.03202,((DNA-8-12_DR|1622093:0.21503,(DNA-8-12_DR|1386311:0.13946,(DNA-8-12_DR|1295767:0.17444,DNA-8-12_DR|1829105:0.04457)0.543:0.09673)0.699:0.01907)0.574:0.01404,(DNA-8-12_DR|1050200:0.12932,(DNA-8-12_DR|625403:0.00057,DNA-8-12_DR|1622108:0.20451)0.743:0.15173)0.455:0.00058)0.676:0.01186)0.748:0.00320,(DNA-8-12_DR|585586:0.10652,(DNA-8-12_DR|672109:0.10822,((DNA-8-12_DR|505431:0.00057,DNA-8-12_DR|1257543:0.05706)0.916:0.09730,(DNA-8-12_DR|505439:0.08632,DNA-8-12_DR|1224106:0.16455)0.412:0.02354)0.703:0.00380)0.753:0.00191)0.837:0.00512)0.667:0.00058,(((DNA-8-12_DR|1933833:0.12732,DNA-8-12_DR|116372:0.10849)0.019:0.00339,DNA-8-12_DR|1431228:0.11859)0.753:0.00087,((DNA-8-12_DR|1933827:0.21130,(DNA-8-12_DR|792895:0.11934,DNA-8-12_DR|835963:0.08708)0.233:0.04269)0.667:0.01414,(DNA-8-12_DR|1010055:0.06133,DNA-8-12_DR|1521550:0.05793)0.705:0.14599)0.318:0.00612)0.865:0.00964)0.645:0.00271,(DNA-8-12_DR|1829123:0.11397,(DNA-8-12_DR|189375:0.05236,DNA-8-12_DR|1092402:0.05995)0.765:0.08675)0.739:0.01200)0.768:0.00201)0.097:0.00057)0.625:0.00055)0.349:0.00112,(DNA-8-12_DR|1092385:0.05444,DNA-8-12_DR|1431251:0.00059)0.982:0.13029)0.218:0.00207,(DNA-8-12_DR|1622078:0.11247,(DNA-8-12_DR|835953:0.15915,DNA-8-12_DR|1829103:0.17296)0.199:0.00092)0.789:0.00752)0.457:0.00062,(((((DNA-8-12_DR|1933839:0.08943,DNA-8-12_DR|425441:0.13765)0.810:0.01134,(DNA-8-12_DR|755877:0.20044,(DNA-8-12_DR|1829099:0.13879,DNA-8-12_DR|1092374:0.16454)0.826:0.05101)0.164:0.00059)0.629:0.01054,DNA-8-12_DR|1622136:0.18216)0.360:0.00058,((DNA-8-12_DR|425416:0.18179,DNA-8-12_DR|585568:0.11102)0.814:0.01783,(DNA-8-12_DR|2118786:0.12099,DNA-8-12_DR|1431214:0.16294)0.746:0.01438)0.616:0.00844)0.748:0.00256,(((DNA-8-12_DR|1431219:0.14323,((((DNA-8-12_DR|835939:0.04979,DNA-8-12_DR|1622131:0.03987)0.673:0.13516,DNA-8-12_DR|1933824:0.13998)0.756:0.00746,(DNA-8-12_DR|585571:0.09761,DNA-8-12_DR|33283:0.12692)0.715:0.00885)0.474:0.00415,DNA-8-12_DR|1622119:0.13660)0.748:0.00482)0.791:0.00417,((((((DNA-8-12_DR|1431222:0.20912,(DNA-8-12_DR|342392:0.17993,(DNA-8-12_DR|835947:0.14599,DNA-8-12_DR|1359588:0.14140)0.723:0.01940)0.711:0.01094)0.843:0.02556,(DNA-8-12_DR|585554:0.09187,(DNA-8-12_DR|585584:0.17948,(DNA-8-12_DR|342390:0.05527,DNA-8-12_DR|870222:0.00083)0.666:0.11057)0.633:0.01637)0.654:0.00293)0.810:0.00549,(((((DNA-8-12_DR|1224099:0.16293,((DNA-8-12_DR|835949:0.01132,DNA-8-12_DR|1431236:0.06785)0.601:0.11761,DNA-8-12_DR|1359571:0.09203)0.675:0.03795)0.848:0.01640,(DNA-8-12_DR|1092379:0.13024,DNA-8-12_DR|263436:0.13737)0.005:0.00058)0.403:0.00059,DNA-8-12_DR|1431234:0.15861)0.814:0.00439,DNA-8-12_DR|425450:0.16146)0.459:0.00068,((DNA-8-12_DR|1728901:0.26130,((DNA-8-12_DR|2099901:0.18061,(DNA-8-12_DR|1829117:0.15607,DNA-8-12_DR|1933834:0.20582)0.692:0.00892)0.789:0.00946,((DNA-8-12_DR|585552:0.04576,DNA-8-12_DR|918541:0.04707)0.000:0.10931,(DNA-8-12_DR|189371:0.15924,(DNA-8-12_DR|1431243:0.13580,DNA-8-12_DR|342388:0.14542)0.713:0.00510)0.228:0.00716)0.777:0.00533)0.720:0.00064)0.069:0.00067,DNA-8-12_DR|1933841:0.15390)0.317:0.00155)1.000:0.00059)0.806:0.00209,(((((DNA-8-12_DR|1622109:0.15214,DNA-8-12_DR|2020628:0.08977)0.179:0.01328,(DNA-8-12_DR|1159833:0.20335,DNA-8-12_DR|1728936:0.11542)0.793:0.02176)0.791:0.00966,(DNA-8-12_DR|918563:0.14768,(DNA-8-12_DR|2020625:0.11812,DNA-8-12_DR|1010078:0.17041)0.728:0.02448)0.725:0.00923)0.441:0.00320,(DNA-8-12_DR|672120:0.10991,DNA-8-12_DR|1829073:0.15329)0.912:0.01920)0.449:0.00210,(DNA-8-12_DR|33286:0.14878,DNA-8-12_DR|1728923:0.12150)0.918:0.02311)0.383:0.00058)0.790:0.00225,(((DNA-8-12_DR|1159866:0.18530,(DNA-8-12_DR|1092357:0.01737,DNA-8-12_DR|1474620:0.01342)0.785:0.04796)0.868:0.13511,(((((DNA-8-12_DR|1829095:0.00734,DNA-8-12_DR|1880666:0.05006)0.698:0.10980,(DNA-8-12_DR|1092398:0.13673,DNA-8-12_DR|1159828:0.11558)0.917:0.03632)0.633:0.00508,DNA-8-12_DR|1010067:0.17176)0.857:0.00946,(((DNA-8-12_DR|918546:0.11325,(((DNA-8-12_DR|505437:0.19096,DNA-8-12_DR|505435:0.10953)0.753:0.02279,((((((DNA-8-12_DR|425427:0.06632,DNA-8-12_DR|835950:0.08647)0.205:0.00885,(DNA-8-12_DR|1829079:0.03825,DNA-8-12_DR|116369:0.05742)0.521:0.00350)0.752:0.00548,((((DNA-8-12_DR|1829136:0.06466,((((((DNA-8-12_DR|1771155:0.07672,((DNA-8-12_DR|1431208:0.00058,(DNA-8-12_DR|263417:0.05287,DNA-8-12_DR|585558:0.16412)0.869:0.05575)0.415:0.01197,(DNA-8-12_DR|1728914:0.00642,(DNA-8-12_DR|1622071:0.00416,DNA-8-12_DR|1010086:0.01121)0.000:0.00067)0.996:0.00090)0.851:0.02355)0.455:0.01206,DNA-8-12_DR|425455:0.01862)0.346:0.00057,DNA-8-12_DR|1359572:0.42845)0.603:0.00059,(DNA-8-12_DR|1829135:0.02694,(DNA-8-12_DR|672105:0.01319,(DNA-8-12_DR|1673553:0.06987,(DNA-8-12_DR|1359587:0.87361,DNA-8-12_DR|1010048:0.02285)0.159:0.00065)0.874:0.00059)0.720:0.00058)0.813:0.01802)0.191:0.00059,(((DNA-8-12_DR|1622076:0.06377,DNA-8-12_DR|263418:0.03007)0.640:0.00281,(DNA-8-12_DR|1829078:0.06196,DNA-8-12_DR|1829133:0.05980)0.476:0.00059)0.322:0.00059,DNA-8-12_DR|918556:0.03523)0.310:0.00059)0.769:0.00058,(((((((DNA-8-12_DR|1295769:0.03272,DNA-8-12_DR|1295771:0.02181)0.938:0.01870,(DNA-8-12_DR|1010068:0.05810,((DNA-8-12_DR|1159859:0.02409,(DNA-8-12_DR|1159858:0.00946,DNA-8-12_DR|1159860:0.01200)0.952:0.01404)0.917:0.01961,DNA-8-12_DR|1474617:0.11227)0.848:0.01138)0.961:0.00058)0.316:0.00196,((DNA-8-12_DR|672122:0.06233,(DNA-8-12_DR|1257544:0.05949,(DNA-8-12_DR|505424:0.03656,(DNA-8-12_DR|505442:0.06961,(DNA-8-12_DR|585564:0.05634,DNA-8-12_DR|755878:0.05675)0.753:0.00698)0.715:0.00261)0.659:0.00059)0.959:0.00182)0.770:0.00189,(((DNA-8-12_DR|342413:0.02280,DNA-8-12_DR|1010051:0.07033)0.820:0.00508,(((((((DNA-8-12_DR|1933847:0.09462,DNA-8-12_DR|1159862:0.05124)0.152:0.00337,(DNA-8-12_DR|263428:0.09422,(DNA-8-12_DR|1431200:0.18766,DNA-8-12_DR|2020613:0.03215)0.016:0.01105)0.853:0.00802)0.688:0.00430,DNA-8-12_DR|1771154:0.07086)1.000:0.00057,((DNA-8-12_DR|835940:0.05477,(DNA-8-12_DR|342393:0.05340,(DNA-8-12_DR|1431255:0.02449,DNA-8-12_DR|1622133:0.00087)0.612:0.02986)0.376:0.00512)0.780:0.00215,(DNA-8-12_DR|918536:0.04894,(((DNA-8-12_DR|33314:0.25325,DNA-8-12_DR|1010047:0.00785)0.119:0.02588,(DNA-8-12_DR|672113:0.20643,DNA-8-12_DR|1125713:0.04277)0.365:0.05846)0.925:0.03793,((DNA-8-12_DR|2020615:0.00058,DNA-8-12_DR|1295756:0.03072)0.808:0.01000,(DNA-8-12_DR|585559:0.21813,DNA-8-12_DR|1728938:0.00706)0.613:0.03372)0.742:0.00436)0.808:0.00990)0.724:0.00199)0.754:0.00246)0.962:0.00058,((DNA-8-12_DR|1092366:0.05709,DNA-8-12_DR|2081583:0.04554)0.883:0.01180,DNA-8-12_DR|755896:0.05744)0.774:0.00059)0.078:0.00059,((DNA-8-12_DR|835935:0.04628,DNA-8-12_DR|1431230:0.06417)0.620:0.00359,(DNA-8-12_DR|835934:0.04415,DNA-8-12_DR|1728904:0.04172)0.720:0.00223)0.796:0.00441)0.350:0.00058,(DNA-8-12_DR|1010059:0.10535,DNA-8-12_DR|1159851:0.05159)0.623:0.00058)0.228:0.00059)0.591:0.00059,((((DNA-8-12_DR|1431205:0.03205,DNA-8-12_DR|1622068:0.03034)0.410:0.00262,(DNA-8-12_DR|1159867:0.01190,((DNA-8-12_DR|342410:0.01242,(DNA-8-12_DR|1622137:0.01499,(DNA-8-12_DR|1829064:0.01453,(DNA-8-12_DR|33306:0.02091,DNA-8-12_DR|33307:0.02099)0.857:0.00395)0.772:0.00203)0.741:0.00201)0.749:0.00205,((DNA-8-12_DR|1159842:0.02521,DNA-8-12_DR|1159861:0.02666)0.000:0.00387,(DNA-8-12_DR|1359585:0.01471,(((((((DNA-8-12_DR|755879:0.01257,DNA-8-12_DR|1159822:0.01665)0.748:0.00198,DNA-8-12_DR|1622117:0.01464)0.704:0.00059,(DNA-8-12_DR|2020621:0.01452,(DNA-8-12_DR|263443:0.03395,(DNA-8-12_DR|342386:0.02325,DNA-8-12_DR|1728910:0.02550)0.753:0.00166)0.425:0.00205)0.255:0.00059)0.000:0.00059,(DNA-8-12_DR|1431209:0.01617,((((DNA-8-12_DR|1622077:0.01553,(DNA-8-12_DR|1092359:0.01860,DNA-8-12_DR|585544:0.03151)0.246:0.00375)0.878:0.00059,(DNA-8-12_DR|585595:0.02854,(DNA-8-12_DR|342412:0.00205,DNA-8-12_DR|585566:0.00059)0.998:0.03028)0.919:0.00058)1.000:0.00058,(DNA-8-12_DR|189384:0.02685,DNA-8-12_DR|263438:0.00948)0.000:0.00301)1.000:0.00058,DNA-8-12_DR|1521565:0.02849)0.000:0.00060)1.000:0.00069)0.000:0.00059,(DNA-8-12_DR|1359583:0.01528,((DNA-8-12_DR|1622067:0.04057,DNA-8-12_DR|263444:0.05429)0.738:0.00558,DNA-8-12_DR|1829070:0.02472)0.677:0.00058)0.836:0.00206)0.605:0.00059,((((DNA-8-12_DR|116360:0.01656,DNA-8-12_DR|116361:0.01254)0.954:0.01034,((DNA-8-12_DR|835930:0.03155,DNA-8-12_DR|1933823:0.01331)0.737:0.00209,DNA-8-12_DR|755881:0.00837)0.941:0.00058)0.757:0.00202,(DNA-8-12_DR|1933821:0.01241,(DNA-8-12_DR|755880:0.01658,DNA-8-12_DR|1159841:0.01882)0.918:0.00613)0.336:0.00057)0.655:0.00409,DNA-8-12_DR|425418:0.01653)0.000:0.00059)0.455:0.00059,(DNA-8-12_DR|505420:0.01241,DNA-8-12_DR|585596:0.01899)0.772:0.00197)0.531:0.00058)0.923:0.00181)0.932:0.00059)0.770:0.00284)0.783:0.00431)0.945:0.00949,(((((((DNA-8-12_DR|585555:0.07596,((DNA-8-12_DR|1010076:0.08051,DNA-8-12_DR|425428:0.05475)0.271:0.00411,DNA-8-12_DR|1359593:0.05718)0.540:0.00585)0.209:0.00476,(DNA-8-12_DR|1829086:0.09239,(DNA-8-12_DR|1829100:0.00058,DNA-8-12_DR|1829082:0.22052)0.829:0.07271)0.848:0.00973)0.843:0.00640,DNA-8-12_DR|672102:0.07359)0.743:0.00426,((DNA-8-12_DR|263430:0.04905,DNA-8-12_DR|298218:0.12430)0.837:0.13289,DNA-8-12_DR|1474625:0.07629)0.787:0.03038)0.901:0.00627,(DNA-8-12_DR|1092403:0.02493,DNA-8-12_DR|1431257:0.04475)0.856:0.01820)0.810:0.00377,DNA-8-12_DR|1431211:0.06195)0.765:0.00180,(DNA-8-12_DR|425419:0.01598,DNA-8-12_DR|425420:0.01831)0.999:0.03490)0.747:0.00320)0.844:0.00403,(((DNA-8-12_DR|505423:0.03841,(DNA-8-12_DR|792889:0.04158,(DNA-8-12_DR|792890:0.05485,DNA-8-12_DR|116383:0.04162)0.836:0.00512)0.580:0.00057)0.344:0.00393,(DNA-8-12_DR|918539:0.05454,DNA-8-12_DR|2020651:0.08466)0.806:0.00735)0.896:0.00057,(((DNA-8-12_DR|263422:0.05867,(DNA-8-12_DR|672104:0.07252,DNA-8-12_DR|835932:0.03515)0.202:0.00055)0.789:0.00210,(DNA-8-12_DR|625402:0.04451,(DNA-8-12_DR|1622124:0.06276,DNA-8-12_DR|625401:0.04172)0.870:0.00864)0.592:0.00058)0.908:0.00620,DNA-8-12_DR|585551:0.01718)0.833:0.00341)0.767:0.00208)0.764:0.00216)0.251:0.00057)0.629:0.00059)0.727:0.00276,((DNA-8-12_DR|149463:0.14765,(DNA-8-12_DR|505417:0.05629,DNA-8-12_DR|1159832:0.05875)0.459:0.00459)0.702:0.00520,(DNA-8-12_DR|585572:0.06427,DNA-8-12_DR|1622101:0.05851)0.750:0.00192)0.769:0.00213)0.790:0.00059,(DNA-8-12_DR|425447:0.05652,DNA-8-12_DR|585556:0.05913)0.757:0.00241)0.102:0.00058,(DNA-8-12_DR|1431203:0.07822,((DNA-8-12_DR|918549:0.03115,DNA-8-12_DR|1431216:0.01249)0.947:0.01337,(DNA-8-12_DR|1728917:0.04975,(DNA-8-12_DR|1092396:0.03385,DNA-8-12_DR|1295750:0.02504)0.283:0.00179)0.900:0.00732)0.755:0.00424)0.933:0.01531)0.216:0.00059,DNA-8-12_DR|1622134:0.05557)0.879:0.00058)0.716:0.00227)0.435:0.00058,(DNA-8-12_DR|1622107:0.05781,(DNA-8-12_DR|33284:0.07230,DNA-8-12_DR|2020616:0.06174)0.256:0.00059)0.772:0.00566)0.124:0.00464,DNA-8-12_DR|1728903:0.07174)0.041:0.00058,DNA-8-12_DR|1295761:0.04656)0.681:0.00058)0.778:0.00752,(DNA-8-12_DR|1431201:0.03937,DNA-8-12_DR|1622112:0.06906)0.030:0.01419)0.682:0.00215,DNA-8-12_DR|1295745:0.13470)0.728:0.01695,DNA-8-12_DR|1224094:0.14673)0.635:0.00550)0.887:0.01537,((DNA-8-12_DR|835946:0.15888,(DNA-8-12_DR|1010045:0.14462,DNA-8-12_DR|2020640:0.10966)0.788:0.01950)0.184:0.00239,DNA-8-12_DR|1728902:0.15946)0.210:0.00918)0.766:0.00097)0.409:0.00155,(DNA-8-12_DR|1010065:0.00059,DNA-8-12_DR|1829130:0.00702)0.199:0.14687)0.853:0.00568,(((DNA-8-12_DR|1359579:0.15891,(DNA-8-12_DR|1092389:0.11111,DNA-8-12_DR|1010050:0.15587)0.606:0.00191)0.782:0.00508,((DNA-8-12_DR|425442:0.15321,DNA-8-12_DR|425440:0.16555)0.157:0.00952,(DNA-8-12_DR|505419:0.10865,DNA-8-12_DR|585546:0.17610)0.508:0.02876)0.807:0.00694)0.754:0.00223,((((DNA-8-12_DR|1159868:0.08004,DNA-8-12_DR|1673550:0.09620)0.489:0.21061,(DNA-8-12_DR|1010082:0.18912,DNA-8-12_DR|1010071:0.19259)0.810:0.01915)0.696:0.00523,(DNA-8-12_DR|1295764:0.19727,DNA-8-12_DR|1224095:0.17380)0.721:0.00623)0.746:0.00370,(DNA-8-12_DR|961314:0.24874,((DNA-8-12_DR|425424:0.11391,DNA-8-12_DR|425445:0.10729)0.884:0.03281,(DNA-8-12_DR|1159836:0.16465,DNA-8-12_DR|1829092:0.12210)0.795:0.01848)0.634:0.00547)0.733:0.01085)0.717:0.00175)0.106:0.00058)0.873:0.00502)0.771:0.00254,(((((DNA-8-12_DR|1880668:0.07334,DNA-8-12_DR|1728909:0.14846)0.715:0.01494,(((DNA-8-12_DR|1829115:0.19742,DNA-8-12_DR|870223:0.19259)0.679:0.01152,(((DNA-8-12_DR|1010052:0.01982,DNA-8-12_DR|1010053:0.02264)1.000:0.14432,(DNA-8-12_DR|1829112:0.12383,DNA-8-12_DR|918544:0.11092)0.296:0.01377)0.757:0.01289,DNA-8-12_DR|73689:0.24210)0.078:0.00059)0.772:0.01001,(((DNA-8-12_DR|33316:0.12412,(DNA-8-12_DR|835954:0.14864,DNA-8-12_DR|1092393:0.17907)0.750:0.01865)0.717:0.01077,(((DNA-8-12_DR|1010081:0.18047,(DNA-8-12_DR|2099902:0.07638,DNA-8-12_DR|2099903:0.07961)0.870:0.07373)0.203:0.00059,DNA-8-12_DR|1050201:0.26614)0.336:0.05303,(DNA-8-12_DR|1050194:0.21192,((DNA-8-12_DR|1186736:0.0,DNA-8-12_DR|1186737:0.0):0.11392,DNA-8-12_DR|1010083:0.09517)0.162:0.07580)0.392:0.01099)0.435:0.01686)0.820:0.01879,((DNA-8-12_DR|1092375:0.13353,DNA-8-12_DR|1125705:0.19936)0.506:0.04441,((DNA-8-12_DR|1829129:0.34548,(DNA-8-12_DR|149465:0.12520,DNA-8-12_DR|505422:0.05921)0.820:0.12726)0.726:0.04547,(DNA-8-12_DR|1771152:0.18725,DNA-8-12_DR|1933848:0.26605)0.710:0.03334)0.184:0.00057)0.795:0.02250)0.113:0.00062)0.729:0.00458)0.525:0.00247,((((DNA-8-12_DR|33273:0.14201,DNA-8-12_DR|1521558:0.18628)0.843:0.03599,(((DNA-8-12_DR|755858:0.18128,DNA-8-12_DR|1622079:0.16908)0.926:0.03846,(DNA-8-12_DR|918552:0.20149,(DNA-8-12_DR|1159855:0.12647,DNA-8-12_DR|835962:0.10396)0.764:0.01062)0.825:0.01730)0.572:0.00859,(DNA-8-12_DR|505438:0.12983,(DNA-8-12_DR|1224104:0.16988,(DNA-8-12_DR|1092356:0.11275,DNA-8-12_DR|918579:0.12267)0.631:0.00968)0.209:0.00327)0.654:0.01325)0.472:0.00059)0.793:0.00656,(((DNA-8-12_DR|1622073:0.10022,DNA-8-12_DR|835931:0.10133)0.673:0.02207,(((DNA-8-12_DR|585577:0.24989,DNA-8-12_DR|755871:0.15096)0.604:0.02305,DNA-8-12_DR|1771153:0.13226)0.870:0.03084,((DNA-8-12_DR|263435:0.16037,(DNA-8-12_DR|462881:0.15638,DNA-8-12_DR|1224092:0.21792)0.801:0.04051)0.068:0.01388,(DNA-8-12_DR|1159831:0.09019,DNA-8-12_DR|1521562:0.03458)0.840:0.02628)0.619:0.01325)0.711:0.01655)0.332:0.00147,(DNA-8-12_DR|1673552:0.16613,(DNA-8-12_DR|1622080:0.13480,(DNA-8-12_DR|835955:0.13796,DNA-8-12_DR|1359592:0.15197)0.708:0.00797)0.638:0.03399)0.709:0.01003)0.833:0.01025)0.544:0.00334,(((DNA-8-12_DR|33297:0.16334,DNA-8-12_DR|1933825:0.11765)0.259:0.01208,DNA-8-12_DR|1010084:0.30336)0.771:0.02110,DNA-8-12_DR|116359:0.21324)0.708:0.00878)0.878:0.00931)0.367:0.00059,((((DNA-8-12_DR|1431218:0.03604,DNA-8-12_DR|1431252:0.00296)0.604:0.09478,(DNA-8-12_DR|585553:0.13462,(DNA-8-12_DR|33277:0.12133,DNA-8-12_DR|755893:0.14201)0.790:0.07258)0.084:0.00059)0.841:0.01430,(DNA-8-12_DR|585557:0.37634,DNA-8-12_DR|1829098:0.08671)0.797:0.02513)0.743:0.00527,((DNA-8-12_DR|792891:0.22393,(DNA-8-12_DR|116390:0.05248,DNA-8-12_DR|1431237:0.09433)0.352:0.09215)0.879:0.06711,((DNA-8-12_DR|835961:0.15967,(DNA-8-12_DR|73693:0.11669,DNA-8-12_DR|342411:0.18697)0.777:0.02761)0.893:0.03748,(((DNA-8-12_DR|33312:0.13605,DNA-8-12_DR|1829074:0.00058)0.777:0.10553,(DNA-8-12_DR|835952:0.10886,DNA-8-12_DR|1386307:0.03804)0.244:0.06095)0.267:0.00957,(DNA-8-12_DR|33278:0.15712,DNA-8-12_DR|1829084:0.17399)0.636:0.01291)0.887:0.03444)0.434:0.00924)0.433:0.00128)0.446:0.00059)0.769:0.00311,((((DNA-8-12_DR|116377:0.13283,((DNA-8-12_DR|189364:0.09298,(DNA-8-12_DR|1359590:0.00055,(DNA-8-12_DR|1622123:0.25896,DNA-8-12_DR|755851:0.25089)0.318:0.03838)0.595:0.13633)0.308:0.06056,(DNA-8-12_DR|1474628:0.23603,DNA-8-12_DR|1829075:0.11581)0.283:0.01116)0.530:0.03083)0.758:0.01121,(((DNA-8-12_DR|1622098:0.14537,DNA-8-12_DR|1728929:0.11562)0.229:0.00622,(DNA-8-12_DR|73694:0.19897,DNA-8-12_DR|1092391:0.17601)0.783:0.01678)0.942:0.00058,((DNA-8-12_DR|342385:0.12891,(DNA-8-12_DR|1050190:0.05627,DNA-8-12_DR|1224089:0.17302)0.431:0.06605)0.347:0.00365,(DNA-8-12_DR|672119:0.00117,DNA-8-12_DR|1728933:0.00874)0.709:0.18548)0.287:0.01616)0.852:0.00608)0.671:0.00165,(((((DNA-8-12_DR|505416:0.00059,DNA-8-12_DR|625405:0.10876)0.794:0.12125,(DNA-8-12_DR|505412:0.06035,DNA-8-12_DR|1010046:0.06044)0.377:0.05455)0.774:0.01887,(DNA-8-12_DR|1359596:0.04610,DNA-8-12_DR|1880665:0.04471)0.791:0.09245)0.874:0.01798,DNA-8-12_DR|2020635:0.14373)0.356:0.00129,(((DNA-8-12_DR|918567:0.13950,(DNA-8-12_DR|1224100:0.11362,(DNA-8-12_DR|1092376:0.17183,DNA-8-12_DR|380133:0.19415)0.838:0.06617)0.128:0.00931)0.741:0.01212,(((DNA-8-12_DR|1159829:0.10601,(DNA-8-12_DR|1829081:0.12032,DNA-8-12_DR|1829131:0.06464)0.824:0.13934)0.643:0.00910,(DNA-8-12_DR|1125704:0.11716,DNA-8-12_DR|710616:0.14476)0.867:0.04895)0.725:0.00452,(DNA-8-12_DR|1474627:0.14103,(((DNA-8-12_DR|2020617:0.21533,(DNA-8-12_DR|1829124:0.15888,DNA-8-12_DR|263427:0.13797)0.737:0.02404)0.322:0.00058,((DNA-8-12_DR|755874:0.12961,DNA-8-12_DR|1622096:0.17134)0.356:0.01774,DNA-8-12_DR|342401:0.13891)0.788:0.01445)0.840:0.00057,(((DNA-8-12_DR|1521552:0.12990,(((DNA-8-12_DR|755895:0.10344,DNA-8-12_DR|1933819:0.00413)0.179:0.15924,((DNA-8-12_DR|2060878:0.16355,DNA-8-12_DR|1386309:0.25603)0.305:0.03108,DNA-8-12_DR|1295758:0.01067)0.151:0.05633)0.893:0.06785,((DNA-8-12_DR|1010060:0.03146,DNA-8-12_DR|1186738:0.02909)0.541:0.12620,(DNA-8-12_DR|1728921:0.09005,DNA-8-12_DR|1829116:0.09126)0.146:0.11383)0.777:0.02066)0.592:0.00805)0.595:0.00059,((DNA-8-12_DR|1431240:0.10459,DNA-8-12_DR|1092377:0.11819)0.816:0.03028,(DNA-8-12_DR|792893:0.14381,(DNA-8-12_DR|189382:0.23757,DNA-8-12_DR|505433:0.06840)0.654:0.06473)0.863:0.03232)0.153:0.00057)0.540:0.00058,(DNA-8-12_DR|1728930:0.12504,(DNA-8-12_DR|835943:0.13831,DNA-8-12_DR|1880669:0.08331)0.724:0.03223)0.775:0.01547)0.043:0.00059)0.378:0.00166)0.517:0.00077)0.603:0.00063)0.595:0.00317,((DNA-8-12_DR|755868:0.13599,DNA-8-12_DR|1622120:0.08852)0.847:0.04192,((DNA-8-12_DR|425417:0.06494,DNA-8-12_DR|918571:0.00058)0.932:0.17323,(((DNA-8-12_DR|1431235:0.11037,(DNA-8-12_DR|1186735:0.09749,DNA-8-12_DR|585567:0.13260)0.837:0.03543)0.741:0.01615,((DNA-8-12_DR|1933836:0.17344,(DNA-8-12_DR|116381:0.12575,DNA-8-12_DR|505426:0.11233)0.176:0.00796)0.752:0.01362,((DNA-8-12_DR|755876:0.19210,(DNA-8-12_DR|1326202:0.03694,DNA-8-12_DR|1933842:0.01961)0.651:0.06840)0.755:0.02102,(DNA-8-12_DR|585590:0.10234,DNA-8-12_DR|1521567:0.11002)0.799:0.02408)0.601:0.00058)0.802:0.00420)0.772:0.00216,((((DNA-8-12_DR|1829080:0.13902,(DNA-8-12_DR|189383:0.12745,DNA-8-12_DR|1521551:0.11757)0.088:0.02008)0.811:0.01317,(DNA-8-12_DR|1829096:0.14070,DNA-8-12_DR|425438:0.13196)0.327:0.01356)0.801:0.00676,(DNA-8-12_DR|189354:0.16311,((((((DNA-8-12_DR|425430:0.12213,((DNA-8-12_DR|1431250:0.01071,DNA-8-12_DR|2020614:0.00059)0.956:0.12851,DNA-8-12_DR|1728912:0.13780)0.576:0.00304)0.387:0.00758,DNA-8-12_DR|2020634:0.14721)0.241:0.00304,DNA-8-12_DR|1521545:0.12918)0.764:0.00341,((DNA-8-12_DR|2020622:0.09715,DNA-8-12_DR|2020620:0.09389)0.898:0.01572,(((DNA-8-12_DR|1050192:0.03245,DNA-8-12_DR|1829069:0.00059)0.634:0.09656,DNA-8-12_DR|73686:0.00059)0.879:0.13292,DNA-8-12_DR|1728939:0.09244)0.101:0.00207)0.751:0.00252)0.994:0.00054,(DNA-8-12_DR|1431227:0.16817,(((DNA-8-12_DR|1359597:0.00059,DNA-8-12_DR|425437:0.12354)0.958:0.10236,(DNA-8-12_DR|672111:0.01744,DNA-8-12_DR|1829137:0.07933)0.364:0.14089)0.476:0.01933,(DNA-8-12_DR|918554:0.02469,DNA-8-12_DR|1829107:0.25946)0.389:0.12038)0.789:0.01380)0.844:0.01400)0.999:0.00151,(DNA-8-12_DR|1092382:0.11602,(DNA-8-12_DR|1159846:0.14445,DNA-8-12_DR|1829102:0.13526)0.020:0.01043)0.782:0.00615)0.874:0.00274)0.477:0.00058)0.847:0.00216,(DNA-8-12_DR|1092384:0.14794,(DNA-8-12_DR|425451:0.16459,(DNA-8-12_DR|116353:0.27677,DNA-8-12_DR|1622125:0.16967)0.248:0.00700)0.384:0.00516)0.675:0.00524)0.876:0.00057)1.000:0.00109)0.161:0.00084)0.140:0.00069)0.882:0.00059)0.798:0.00321)0.860:0.00646,((DNA-8-12_DR|425446:0.15895,(DNA-8-12_DR|1431244:0.14527,(((((DNA-8-12_DR|2020623:0.13356,DNA-8-12_DR|1829087:0.12252)0.063:0.00062,DNA-8-12_DR|505413:0.14448)0.210:0.00058,DNA-8-12_DR|1521555:0.05913)0.763:0.02110,((DNA-8-12_DR|585563:0.12340,DNA-8-12_DR|116384:0.13191)0.900:0.02743,(DNA-8-12_DR|1326203:0.00486,DNA-8-12_DR|1829085:0.02063)0.729:0.10889)0.866:0.01494)0.796:0.00559,(DNA-8-12_DR|672114:0.12228,DNA-8-12_DR|505434:0.14310)0.760:0.00328)0.644:0.00059)0.322:0.00246)0.701:0.00057,(((((((DNA-8-12_DR|585588:0.07781,DNA-8-12_DR|1092372:0.08066)0.800:0.01744,(DNA-8-12_DR|116374:0.16482,(DNA-8-12_DR|116380:0.06722,DNA-8-12_DR|263423:0.09945)0.250:0.01253)0.801:0.04369)0.770:0.01030,(((DNA-8-12_DR|1431232:0.11208,(DNA-8-12_DR|380135:0.11501,DNA-8-12_DR|1092395:0.13080)0.008:0.02401)0.177:0.02442,DNA-8-12_DR|755860:0.14396)0.483:0.00372,(DNA-8-12_DR|1622100:0.24922,(DNA-8-12_DR|222290:0.22107,DNA-8-12_DR|1431249:0.17114)0.863:0.05549)0.826:0.03244)0.737:0.00610)0.180:0.00120,DNA-8-12_DR|116387:0.12210)0.320:0.00054,(((DNA-8-12_DR|585583:0.11578,DNA-8-12_DR|1431226:0.08537)0.796:0.02648,DNA-8-12_DR|1880667:0.15058)0.508:0.01318,DNA-8-12_DR|1431221:0.17150)0.756:0.01420)0.854:0.00483,(DNA-8-12_DR|1933822:0.12584,DNA-8-12_DR|1092373:0.12520)0.825:0.02505)0.881:0.00058,((((DNA-8-12_DR|1186739:0.15637,(DNA-8-12_DR|342382:0.16706,DNA-8-12_DR|585589:0.17806)0.718:0.00697)0.199:0.00179,DNA-8-12_DR|1728918:0.15126)0.449:0.01236,(DNA-8-12_DR|116385:0.18548,DNA-8-12_DR|263437:0.16919)0.694:0.00682)0.727:0.00332,(((DNA-8-12_DR|2020637:0.11993,DNA-8-12_DR|755870:0.14684)0.982:0.03411,(DNA-8-12_DR|425439:0.15394,((DNA-8-12_DR|625404:0.08826,DNA-8-12_DR|1010079:0.19469)0.835:0.03960,(DNA-8-12_DR|1622097:0.14764,DNA-8-12_DR|73688:0.14443)0.770:0.02467)0.742:0.01372)0.684:0.00975)0.100:0.00391,(DNA-8-12_DR|585570:0.18672,(DNA-8-12_DR|33292:0.06858,(DNA-8-12_DR|33290:0.03857,DNA-8-12_DR|33291:0.02339)0.968:0.03770)0.974:0.07443)0.625:0.00642)0.778:0.00380)0.747:0.00267)0.603:0.00057)0.817:0.00294)0.769:0.00070)0.841:0.00532)0.728:0.00196)0.939:0.00211,(((((DNA-8-12_DR|222291:0.10841,DNA-8-12_DR|1728919:0.18012)0.648:0.00058,DNA-8-12_DR|918562:0.12880)0.825:0.00716,(DNA-8-12_DR|1295754:0.17964,(DNA-8-12_DR|1295746:0.24102,DNA-8-12_DR|1431242:0.04893)0.746:0.05405)0.685:0.01403)0.000:0.00059,((DNA-8-12_DR|116389:0.17065,DNA-8-12_DR|1125709:0.13991)0.825:0.01543,(DNA-8-12_DR|1622118:0.20783,(DNA-8-12_DR|1295748:0.08038,DNA-8-12_DR|1829090:0.08586)0.173:0.07346)0.038:0.02792)0.751:0.00558)0.936:0.00058,(((((DNA-8-12_DR|1295762:0.11734,DNA-8-12_DR|2020631:0.13828)0.760:0.00983,DNA-8-12_DR|1829111:0.12045)0.764:0.00688,(DNA-8-12_DR|585547:0.08996,(DNA-8-12_DR|189372:0.02078,DNA-8-12_DR|189374:0.00058)0.688:0.18992)0.760:0.00059)0.862:0.00991,DNA-8-12_DR|918572:0.11567)0.632:0.00058,(DNA-8-12_DR|425443:0.11225,(DNA-8-12_DR|1092387:0.12059,(DNA-8-12_DR|1092390:0.06245,DNA-8-12_DR|1972920:0.02191)0.483:0.14438)0.778:0.01027)0.913:0.01420)0.452:0.00206)0.752:0.00200)0.996:0.00073)0.650:0.00164,(((((((DNA-8-12_DR|1159849:0.02698,(DNA-8-12_DR|1159847:0.00058,DNA-8-12_DR|116351:0.36327)0.653:0.05958)0.250:0.03097,(DNA-8-12_DR|672125:0.38999,(DNA-8-12_DR|1159839:0.00058,DNA-8-12_DR|961315:0.24021)0.785:0.26565)0.672:0.05615)0.857:0.09580,((((DNA-8-12_DR|189380:0.17136,(((DNA-8-12_DR|1386310:0.41260,(DNA-8-12_DR|918543:0.15045,DNA-8-12_DR|73690:0.27160)0.825:0.07107)0.888:0.11773,DNA-8-12_DR|505432:0.00058)0.880:0.09907,DNA-8-12_DR|625406:0.21702)0.724:0.03221)0.725:0.00903,(DNA-8-12_DR|1092371:0.18609,(DNA-8-12_DR|33272:0.14221,(DNA-8-12_DR|1257542:0.36098,DNA-8-12_DR|1829077:0.06585)0.650:0.06533)0.976:0.13388)0.158:0.00302)0.757:0.00709,((DNA-8-12_DR|116367:0.12817,(DNA-8-12_DR|918578:0.00058,(DNA-8-12_DR|342379:0.08469,DNA-8-12_DR|835929:0.01245)0.623:0.08219)0.197:0.04059)0.727:0.01972,((((DNA-8-12_DR|505444:0.13677,DNA-8-12_DR|1622115:0.05513)0.499:0.03001,DNA-8-12_DR|1295747:0.11071)0.666:0.01222,DNA-8-12_DR|672107:0.16223)0.712:0.00560,DNA-8-12_DR|1521561:0.18095)0.624:0.00544)0.722:0.00164)0.847:0.00609,((DNA-8-12_DR|585560:0.00537,(DNA-8-12_DR|585562:0.00558,(DNA-8-12_DR|585561:0.00497,DNA-8-12_DR|1972916:0.04364)0.000:0.00057)0.920:0.00058)1.000:0.09438,(DNA-8-12_DR|755889:0.25023,DNA-8-12_DR|1622102:0.04074)0.832:0.08664)0.871:0.01504)0.591:0.00134)0.039:0.00062,(((((DNA-8-12_DR|1295751:0.13996,(DNA-8-12_DR|1431233:0.13192,DNA-8-12_DR|1159834:0.01605)0.646:0.00057)0.909:0.02650,((DNA-8-12_DR|425434:0.20269,DNA-8-12_DR|1010058:0.14164)0.537:0.01364,(DNA-8-12_DR|918553:0.12118,DNA-8-12_DR|1159840:0.18093)0.795:0.02251)0.080:0.00057)0.817:0.00545,((((DNA-8-12_DR|585569:0.14883,DNA-8-12_DR|585549:0.12833)0.449:0.00779,(DNA-8-12_DR|1257540:0.11163,DNA-8-12_DR|755890:0.00059)0.655:0.19321)0.721:0.01195,(((DNA-8-12_DR|1622138:0.31377,DNA-8-12_DR|1622095:0.03124)0.733:0.12945,(DNA-8-12_DR|1092378:0.11477,DNA-8-12_DR|2020630:0.18274)0.723:0.00059)0.240:0.00059,DNA-8-12_DR|1933818:0.11724)0.310:0.01499)0.947:0.00059,((DNA-8-12_DR|539685:0.04783,DNA-8-12_DR|1186742:0.02591)0.592:0.13999,(((DNA-8-12_DR|755862:0.30211,(((DNA-8-12_DR|263426:0.07428,(DNA-8-12_DR|116368:0.05741,DNA-8-12_DR|1622132:0.15045)0.567:0.02107)0.765:0.02102,((DNA-8-12_DR|425452:0.22805,DNA-8-12_DR|918538:0.14673)0.890:0.11979,(((((DNA-8-12_DR|1359591:0.00059,DNA-8-12_DR|1728928:0.08347)0.526:0.04811,(DNA-8-12_DR|1010085:0.02010,DNA-8-12_DR|2118785:0.00816)0.858:0.07679)0.473:0.03373,DNA-8-12_DR|1933840:0.35757)0.689:0.02848,DNA-8-12_DR|1829126:0.16130)0.559:0.02126,DNA-8-12_DR|1431241:0.18781)0.649:0.01084)0.768:0.01068)0.126:0.00059,(DNA-8-12_DR|672116:0.23873,DNA-8-12_DR|1295766:0.25731)0.704:0.02035)0.606:0.01321)0.344:0.00059,((DNA-8-12_DR|1186734:0.33293,DNA-8-12_DR|1257541:0.12607)0.867:0.17155,(DNA-8-12_DR|755888:0.15752,DNA-8-12_DR|425433:0.12610)0.178:0.00179)0.729:0.03709)0.178:0.00943,(DNA-8-12_DR|585541:0.19540,((DNA-8-12_DR|189365:0.10409,DNA-8-12_DR|755891:0.08163)0.176:0.04256,DNA-8-12_DR|1829122:0.18188)0.671:0.08492)0.681:0.02002)0.681:0.00612)0.917:0.00057)0.802:0.00226)0.812:0.00057,((DNA-8-12_DR|1622094:0.09463,DNA-8-12_DR|2020618:0.08413)0.935:0.06791,DNA-8-12_DR|33274:0.14609)0.922:0.00057)0.792:0.00221,((((((((DNA-8-12_DR|33281:0.16720,((((DNA-8-12_DR|1622126:0.14535,DNA-8-12_DR|2020648:0.05362)0.275:0.04561,DNA-8-12_DR|1622135:0.29146)0.770:0.06838,DNA-8-12_DR|1224108:0.07737)0.858:0.05789,DNA-8-12_DR|1557662:0.20849)0.954:0.00058)0.730:0.01082,((((DNA-8-12_DR|505415:0.16514,(DNA-8-12_DR|1933851:0.03339,DNA-8-12_DR|1933852:0.05685)0.918:0.12284)0.749:0.07723,DNA-8-12_DR|1224090:0.09340)0.614:0.01209,(DNA-8-12_DR|1972915:0.09933,DNA-8-12_DR|2020624:0.29232)0.916:0.15153)0.007:0.03594,DNA-8-12_DR|189356:0.50235)0.641:0.01790)0.795:0.01064,(((((DNA-8-12_DR|1431256:0.03226,(DNA-8-12_DR|755853:0.28000,DNA-8-12_DR|1829101:0.00059)0.453:0.13365)0.427:0.02973,DNA-8-12_DR|1224088:0.06580)0.823:0.00058,DNA-8-12_DR|1295757:0.06731)0.918:0.05416,((((((DNA-8-12_DR|710614:0.01888,DNA-8-12_DR|116376:0.50454)0.761:0.11024,(DNA-8-12_DR|1159848:0.02077,DNA-8-12_DR|1159850:0.10916)0.980:0.22347)0.662:0.09791,DNA-8-12_DR|116365:0.09141)0.753:0.05862,((DNA-8-12_DR|505414:0.08637,DNA-8-12_DR|1092358:0.04858)0.662:0.14184,(DNA-8-12_DR|918540:0.44609,((DNA-8-12_DR|33275:0.00058,(DNA-8-12_DR|1728905:0.22333,DNA-8-12_DR|755864:0.20729)0.792:0.14137)0.932:0.19874,((DNA-8-12_DR|189357:0.30197,DNA-8-12_DR|1010054:0.25966)0.555:0.15263,DNA-8-12_DR|73692:0.36163)0.163:0.01010)0.386:0.06598)0.321:0.03933)0.662:0.04184)0.076:0.00058,DNA-8-12_DR|342399:0.55294)0.685:0.01566,(DNA-8-12_DR|1125706:0.46695,DNA-8-12_DR|1159843:0.00059)0.704:0.23947)0.423:0.00059)0.272:0.00614,DNA-8-12_DR|1521549:0.19749)0.776:0.02814)0.524:0.00704,DNA-8-12_DR|189381:0.14623)0.320:0.00097,(((DNA-8-12_DR|425429:0.02380,DNA-8-12_DR|1186741:0.12498)0.482:0.17268,(DNA-8-12_DR|2104690:0.13298,(DNA-8-12_DR|189358:0.16870,(DNA-8-12_DR|189376:0.08895,DNA-8-12_DR|1431225:0.19457)0.814:0.08711)0.323:0.01579)0.788:0.01078)0.192:0.00706,(((DNA-8-12_DR|672117:0.39513,DNA-8-12_DR|918570:0.02218)0.515:0.12900,(DNA-8-12_DR|462879:0.23709,DNA-8-12_DR|1431229:0.16619)0.084:0.01219)0.437:0.00058,((((DNA-8-12_DR|918534:0.06844,((DNA-8-12_DR|539688:0.10966,(DNA-8-12_DR|263439:0.15958,(DNA-8-12_DR|1622127:0.28622,DNA-8-12_DR|1829113:0.07989)0.728:0.17017)0.253:0.06943)0.707:0.07558,DNA-8-12_DR|1728926:0.07050)0.982:0.21152)0.358:0.02656,(DNA-8-12_DR|835942:0.23108,(DNA-8-12_DR|918545:0.00059,DNA-8-12_DR|1224105:0.00059)0.712:0.30266)0.665:0.19865)0.813:0.04654,DNA-8-12_DR|1728916:0.25645)0.499:0.00784,((DNA-8-12_DR|585581:0.16868,(DNA-8-12_DR|2060876:0.15762,(DNA-8-12_DR|961316:0.15624,DNA-8-12_DR|1224093:0.25063)0.229:0.03105)0.773:0.08149)0.011:0.00252,(DNA-8-12_DR|505430:0.13791,((((DNA-8-12_DR|1224085:0.38381,DNA-8-12_DR|1521548:0.00057)0.559:0.21751,DNA-8-12_DR|1092397:0.15635)0.265:0.01396,DNA-8-12_DR|1359595:0.27670)0.115:0.00057,DNA-8-12_DR|298216:0.31929)0.183:0.01022)0.873:0.02848)0.779:0.01578)0.509:0.00570)0.573:0.00324)0.778:0.00430)0.405:0.00059,((((((DNA-8-12_DR|342391:0.03055,((DNA-8-12_DR|222292:0.06957,DNA-8-12_DR|1050195:0.15069)0.726:0.04873,DNA-8-12_DR|342404:0.13496)0.731:0.02541)0.767:0.00058,(((DNA-8-12_DR|342398:0.25888,DNA-8-12_DR|1050199:0.09246)0.313:0.01487,DNA-8-12_DR|585576:0.28402)0.679:0.02687,DNA-8-12_DR|1728920:0.11449)0.679:0.00317)0.689:0.00320,(DNA-8-12_DR|1386313:0.22943,DNA-8-12_DR|1359589:0.19120)0.921:0.00351)0.729:0.00436,((DNA-8-12_DR|189379:0.15094,((DNA-8-12_DR|1972921:0.17323,(DNA-8-12_DR|918555:0.16733,DNA-8-12_DR|1431254:0.03688)0.495:0.10817)0.872:0.00057,DNA-8-12_DR|189353:0.10713)0.761:0.03376)0.310:0.00958,(((DNA-8-12_DR|918550:0.14635,DNA-8-12_DR|1474616:0.00058)0.873:0.06868,((DNA-8-12_DR|1159857:0.00058,DNA-8-12_DR|1728924:0.14581)0.714:0.07092,DNA-8-12_DR|1622072:0.05328)0.742:0.01145)0.664:0.02094,DNA-8-12_DR|1728922:0.30888)0.718:0.01623)0.669:0.00058)0.661:0.00375,((DNA-8-12_DR|425453:0.32184,DNA-8-12_DR|585543:0.00059)0.677:0.31674,(((DNA-8-12_DR|1010075:0.28515,(DNA-8-12_DR|263425:0.00059,(DNA-8-12_DR|222289:0.22469,DNA-8-12_DR|116391:0.51895)0.501:0.06133)0.624:0.01783)0.524:0.02634,((DNA-8-12_DR|1829093:0.19133,DNA-8-12_DR|1092388:0.18394)0.754:0.01803,DNA-8-12_DR|1622110:0.40321)0.621:0.00635)0.683:0.01276,DNA-8-12_DR|1933826:0.25384)0.034:0.00058)0.795:0.01088)0.850:0.00538,((DNA-8-12_DR|116364:0.05052,(DNA-8-12_DR|1010064:0.25074,DNA-8-12_DR|1933846:0.30901)0.072:0.00058)0.791:0.06109,((DNA-8-12_DR|1622099:0.12849,DNA-8-12_DR|539692:0.13480)0.692:0.01389,(DNA-8-12_DR|835960:0.07907,DNA-8-12_DR|1092363:0.00058)0.640:0.11220)0.920:0.05033)0.720:0.01231)0.742:0.00232)0.860:0.00411,((((DNA-8-12_DR|835948:0.30755,DNA-8-12_DR|1474626:0.00059)0.778:0.17679,(DNA-8-12_DR|1092383:0.71629,((DNA-8-12_DR|918565:0.12318,(DNA-8-12_DR|33309:0.20746,DNA-8-12_DR|1359575:0.08622)0.542:0.08450)0.514:0.04320,DNA-8-12_DR|585542:0.26941)0.071:0.00779)0.240:0.01978)0.036:0.00059,(((DNA-8-12_DR|1521566:0.16199,(DNA-8-12_DR|1728927:0.44187,DNA-8-12_DR|1728931:0.00059)0.473:0.34539)0.669:0.03959,(DNA-8-12_DR|1622084:0.11415,DNA-8-12_DR|1092392:0.16046)0.707:0.02855)0.397:0.03733,(((DNA-8-12_DR|1010069:0.00059,DNA-8-12_DR|1829109:0.38088)0.866:0.14767,DNA-8-12_DR|1829120:0.37881)0.649:0.04096,(DNA-8-12_DR|116373:0.62324,DNA-8-12_DR|539689:0.00059)0.615:0.09584)0.152:0.00139)0.701:0.01332)0.837:0.01270,((DNA-8-12_DR|33276:0.13872,(DNA-8-12_DR|1829127:0.07208,((((DNA-8-12_DR|1622070:0.02248,DNA-8-12_DR|2119683:0.01907)0.733:0.15603,(DNA-8-12_DR|33311:0.00637,DNA-8-12_DR|33310:0.11201)0.911:0.21023)0.789:0.25907,DNA-8-12_DR|33308:0.00058)0.883:0.21121,DNA-8-12_DR|462880:0.00059)0.804:0.20048)0.731:0.03121)0.789:0.01351,(DNA-8-12_DR|33280:0.14814,((DNA-8-12_DR|1092394:0.13764,DNA-8-12_DR|1224103:0.10861)0.774:0.01959,((DNA-8-12_DR|116382:0.23428,DNA-8-12_DR|755875:0.13136)0.712:0.02170,DNA-8-12_DR|1557664:0.15440)0.921:0.00058)0.592:0.00846)0.060:0.00058)0.616:0.00057)0.405:0.00173)0.600:0.00059,((((((DNA-8-12_DR|505443:0.08562,DNA-8-12_DR|1224109:0.12605)0.782:0.00905,((DNA-8-12_DR|263424:0.00059,DNA-8-12_DR|1295772:0.05149)1.000:0.16033,(DNA-8-12_DR|1295752:0.12940,DNA-8-12_DR|1092401:0.36075)0.098:0.01545)0.765:0.01240)0.857:0.00850,(DNA-8-12_DR|1092380:0.12997,DNA-8-12_DR|1933850:0.13536)0.783:0.01054)0.813:0.00207,(((DNA-8-12_DR|33315:0.24654,DNA-8-12_DR|1622116:0.01228)0.982:0.13882,((((DNA-8-12_DR|1159854:0.36378,DNA-8-12_DR|585593:0.14138)0.405:0.02553,(DNA-8-12_DR|342407:0.23336,DNA-8-12_DR|342402:0.26123)0.941:0.13089)0.477:0.01207,(((DNA-8-12_DR|918564:0.01751,DNA-8-12_DR|1295759:0.11986)0.651:0.12520,(DNA-8-12_DR|263432:0.00059,DNA-8-12_DR|672106:0.13231)0.657:0.11211)0.733:0.00654,DNA-8-12_DR|1224087:0.10755)0.791:0.00871)0.277:0.00059,(DNA-8-12_DR|1829104:0.15474,DNA-8-12_DR|961313:0.13224)0.456:0.00058)0.893:0.00279)0.529:0.00058,((((DNA-8-12_DR|1010066:0.16105,(DNA-8-12_DR|1622122:0.14445,(DNA-8-12_DR|1431253:0.07646,DNA-8-12_DR|1125707:0.36720)0.821:0.08074)0.555:0.00808)0.833:0.01373,(((DNA-8-12_DR|1829119:0.19909,(DNA-8-12_DR|33302:0.36706,DNA-8-12_DR|1050197:0.01999)0.838:0.28687)0.600:0.06439,DNA-8-12_DR|1359594:0.41651)0.825:0.00057,DNA-8-12_DR|918569:0.16410)0.874:0.02790)0.754:0.00319,(DNA-8-12_DR|263431:0.14130,((DNA-8-12_DR|755892:0.35235,DNA-8-12_DR|1092362:0.07092)0.173:0.08871,(DNA-8-12_DR|1431204:0.03106,(DNA-8-12_DR|539690:0.40751,DNA-8-12_DR|1431202:0.00059)0.758:0.10842)0.996:0.21518)0.879:0.10095)0.723:0.00319)0.740:0.00319,(DNA-8-12_DR|33303:0.23887,((((DNA-8-12_DR|33296:0.14449,DNA-8-12_DR|189369:0.31642)0.359:0.04020,(DNA-8-12_DR|1159865:0.16811,DNA-8-12_DR|1295763:0.28025)0.777:0.10259)0.715:0.05417,DNA-8-12_DR|263420:0.13702)0.619:0.00829,DNA-8-12_DR|342394:0.13077)0.714:0.01150)0.889:0.02235)0.950:0.00058)0.745:0.00243)0.521:0.00058,(((DNA-8-12_DR|1359574:0.18437,(DNA-8-12_DR|1010077:0.23560,(DNA-8-12_DR|585575:0.13546,DNA-8-12_DR|1622128:0.00059)0.910:0.10166)0.371:0.03818)0.868:0.02657,DNA-8-12_DR|1359580:0.12798)0.813:0.00947,((((((DNA-8-12_DR|1829065:0.19705,DNA-8-12_DR|1050191:0.12557)0.281:0.10608,DNA-8-12_DR|1359586:0.10757)0.751:0.02057,DNA-8-12_DR|1622103:0.08929)0.886:0.07601,(((DNA-8-12_DR|1092369:0.12390,(DNA-8-12_DR|116363:0.06782,DNA-8-12_DR|755869:0.15822)0.397:0.10187)0.732:0.01651,(DNA-8-12_DR|755873:0.21602,(DNA-8-12_DR|1829097:0.29591,DNA-8-12_DR|263433:0.05825)0.743:0.07960)0.540:0.02975)0.063:0.00770,(DNA-8-12_DR|755863:0.25497,((DNA-8-12_DR|1159864:0.19000,(DNA-8-12_DR|342408:0.17834,(DNA-8-12_DR|755854:0.35207,DNA-8-12_DR|263415:0.20033)0.000:0.00783)0.004:0.02297)0.863:0.05226,(DNA-8-12_DR|1224091:0.30418,DNA-8-12_DR|1829125:0.35967)0.173:0.14347)0.553:0.02815)0.514:0.00058)0.956:0.03138)0.661:0.00481,(((DNA-8-12_DR|425421:0.12528,DNA-8-12_DR|672123:0.00200)0.595:0.14569,((DNA-8-12_DR|1829066:0.0,DNA-8-12_DR|1829067:0.0):0.14496,((DNA-8-12_DR|342389:0.21408,DNA-8-12_DR|918537:0.17767)0.139:0.02326,(DNA-8-12_DR|1972917:0.15667,(DNA-8-12_DR|1224110:0.32322,(DNA-8-12_DR|585550:0.14285,DNA-8-12_DR|1431206:0.11673)0.697:0.16584)0.205:0.02407)0.768:0.03934)0.144:0.00058)0.920:0.01899)0.054:0.00058,((DNA-8-12_DR|1295755:0.34497,(DNA-8-12_DR|1829083:0.13386,(DNA-8-12_DR|1092364:0.00062,DNA-8-12_DR|189366:0.00058)0.000:0.01234)0.364:0.19408)0.578:0.08659,(DNA-8-12_DR|792892:0.07135,DNA-8-12_DR|263442:0.00058)0.891:0.06949)0.832:0.02207)0.799:0.00586)0.868:0.00062,((((DNA-8-12_DR|1125712:0.20770,DNA-8-12_DR|1431245:0.03473)0.573:0.15643,(DNA-8-12_DR|672126:0.31378,(DNA-8-12_DR|33287:0.18347,DNA-8-12_DR|1771158:0.40355)0.412:0.04845)0.990:0.21266)0.065:0.03383,DNA-8-12_DR|1224086:0.02408)0.498:0.03529,DNA-8-12_DR|585580:0.15600)0.765:0.03194)0.813:0.00423)0.793:0.00952)0.439:0.00114,DNA-8-12_DR|1474621:0.13289)0.102:0.00299)0.797:0.00241)0.956:0.00057)0.425:0.00063,DNA-8-12_DR|116379:0.15237)0.000:0.00063,(((((((DNA-8-12_DR|462878:0.14181,((DNA-8-12_DR|1010063:0.01882,DNA-8-12_DR|1728925:0.09820)0.673:0.16312,(DNA-8-12_DR|585578:0.23671,DNA-8-12_DR|1359576:0.06558)0.454:0.08991)0.238:0.00455)0.805:0.00818,(((DNA-8-12_DR|189359:0.15325,DNA-8-12_DR|1933829:0.32503)0.034:0.00058,(DNA-8-12_DR|1092370:0.12020,DNA-8-12_DR|1728913:0.07376)0.855:0.04783)0.824:0.00058,DNA-8-12_DR|918551:0.22897)0.526:0.00669)0.812:0.00389,(((((DNA-8-12_DR|116354:0.08901,(((DNA-8-12_DR|1295765:0.22984,DNA-8-12_DR|189378:0.21146)0.667:0.08950,DNA-8-12_DR|342381:0.57414)0.543:0.03537,DNA-8-12_DR|1728937:0.04954)0.754:0.02841)0.734:0.00866,(((((DNA-8-12_DR|1622088:0.21271,(((((((DNA-8-12_DR|425431:0.23667,DNA-8-12_DR|2020643:0.14038)0.839:0.03796,(((DNA-8-12_DR|1386312:0.03217,DNA-8-12_DR|1622087:0.06579)0.638:0.06958,DNA-8-12_DR|1771159:0.25277)0.828:0.07657,(DNA-8-12_DR|1829072:0.09932,(DNA-8-12_DR|462876:0.27009,(DNA-8-12_DR|2020647:0.02156,DNA-8-12_DR|2020649:0.02121)0.997:0.23180)0.060:0.00339)0.868:0.05071)0.316:0.01872)0.725:0.00892,(DNA-8-12_DR|1295760:0.24102,(DNA-8-12_DR|505429:0.22746,((DNA-8-12_DR|755886:0.30524,DNA-8-12_DR|2020636:0.11106)0.783:0.05465,(DNA-8-12_DR|342383:0.00059,DNA-8-12_DR|1092400:0.09553)0.687:0.17213)0.560:0.00058)0.480:0.03560)0.763:0.01527)0.048:0.00700,((DNA-8-12_DR|585574:0.02631,DNA-8-12_DR|1622104:0.06377)0.515:0.15956,DNA-8-12_DR|505441:0.18705)0.780:0.02053)0.783:0.01087,(((((DNA-8-12_DR|755885:0.01160,DNA-8-12_DR|755887:0.01906)1.000:0.21863,(DNA-8-12_DR|585592:0.26417,(DNA-8-12_DR|585582:0.20346,(DNA-8-12_DR|1829068:0.12713,(DNA-8-12_DR|835933:0.10659,DNA-8-12_DR|1295749:0.00058)0.260:0.07750)0.858:0.14503)0.756:0.01623)0.757:0.00775)0.872:0.02217,DNA-8-12_DR|1159844:0.18738)0.370:0.00057,(((DNA-8-12_DR|1622075:0.35552,((DNA-8-12_DR|672124:0.16623,DNA-8-12_DR|1933843:0.12644)0.879:0.06930,DNA-8-12_DR|1622111:0.12750)0.698:0.01650)0.594:0.02432,(DNA-8-12_DR|918580:0.24278,(DNA-8-12_DR|1359570:0.25998,(DNA-8-12_DR|835938:0.04457,((DNA-8-12_DR|2020644:0.16107,DNA-8-12_DR|2020646:0.15004)0.179:0.03175,DNA-8-12_DR|2020645:0.07962)0.888:0.13059)0.115:0.00062)0.925:0.13855)0.761:0.02330)0.783:0.02296,(DNA-8-12_DR|1431224:0.20374,((DNA-8-12_DR|1159824:0.24652,DNA-8-12_DR|1224098:0.25726)0.330:0.01446,DNA-8-12_DR|1431231:0.26609)0.365:0.03914)0.738:0.00775)0.622:0.00058)0.849:0.00870,(DNA-8-12_DR|342384:0.19206,(DNA-8-12_DR|2020629:0.13954,(DNA-8-12_DR|116358:0.02059,DNA-8-12_DR|585545:0.08961)0.593:0.14212)0.507:0.02789)0.687:0.01339)0.269:0.00058)0.995:0.00058,(((DNA-8-12_DR|1829076:0.11864,(DNA-8-12_DR|1474618:0.16391,(DNA-8-12_DR|380134:0.18523,DNA-8-12_DR|585591:0.13296)0.240:0.02137)0.721:0.02630)0.788:0.01872,(((DNA-8-12_DR|116366:0.18271,(DNA-8-12_DR|189370:0.29240,DNA-8-12_DR|918574:0.02218)0.495:0.12394)0.681:0.01675,((((DNA-8-12_DR|1829138:0.15006,DNA-8-12_DR|1092360:0.34065)0.512:0.04753,DNA-8-12_DR|755857:0.23934)0.777:0.05374,DNA-8-12_DR|33305:0.40977)0.557:0.05338,DNA-8-12_DR|1829114:0.11583)0.442:0.01389)0.759:0.01163,((((DNA-8-12_DR|342397:0.11168,DNA-8-12_DR|1050193:0.35140)0.980:0.19432,(DNA-8-12_DR|1159826:0.25745,DNA-8-12_DR|1622085:0.14274)0.256:0.03161)0.035:0.01418,(DNA-8-12_DR|1431223:0.15494,(DNA-8-12_DR|298217:0.14484,DNA-8-12_DR|263440:0.18247)0.972:0.19514)0.746:0.05842)0.676:0.00731,((DNA-8-12_DR|425444:0.17065,((DNA-8-12_DR|918542:0.19662,DNA-8-12_DR|1771157:0.35118)0.486:0.03902,DNA-8-12_DR|1474629:0.18634)0.618:0.00778)0.425:0.00884,(DNA-8-12_DR|1159853:0.00059,(DNA-8-12_DR|918558:0.10239,DNA-8-12_DR|1159852:0.00679)0.842:0.02405)0.991:0.11294)0.721:0.00454)0.859:0.01121)0.589:0.00058)0.741:0.00334,(((((DNA-8-12_DR|918535:0.15524,DNA-8-12_DR|1359573:0.22071)0.847:0.10926,DNA-8-12_DR|918533:0.16118)0.813:0.00062,((DNA-8-12_DR|342406:0.09472,(DNA-8-12_DR|33295:0.02556,DNA-8-12_DR|342403:0.04789)0.557:0.07562)0.971:0.07311,((DNA-8-12_DR|755897:0.11548,(DNA-8-12_DR|342409:0.26589,(DNA-8-12_DR|2020632:0.21908,DNA-8-12_DR|1159856:0.20729)0.426:0.01782)0.740:0.02562)0.754:0.01323,(((DNA-8-12_DR|425426:0.15956,DNA-8-12_DR|1474624:0.36211)0.703:0.03911,(DNA-8-12_DR|755856:0.19631,DNA-8-12_DR|1431246:0.20773)0.794:0.06286)0.784:0.04243,(DNA-8-12_DR|33271:0.22734,DNA-8-12_DR|33313:0.33445)0.667:0.03010)0.455:0.03066)0.774:0.01274)0.846:0.01108)0.585:0.00058,((((DNA-8-12_DR|1673551:0.05011,(DNA-8-12_DR|189377:0.01083,(DNA-8-12_DR|189373:0.00262,DNA-8-12_DR|425425:0.02344)0.702:0.00425)0.813:0.01949)0.917:0.10208,DNA-8-12_DR|33304:0.18692)0.274:0.01919,(DNA-8-12_DR|1326204:0.18536,DNA-8-12_DR|1933845:0.37495)0.511:0.05632)0.806:0.03557,(((DNA-8-12_DR|1050196:0.29575,DNA-8-12_DR|1092368:0.01349)0.614:0.15501,DNA-8-12_DR|1159830:0.20707)0.516:0.01906,((DNA-8-12_DR|1359582:0.18329,(DNA-8-12_DR|1431217:0.08916,DNA-8-12_DR|1474619:0.23293)0.295:0.01934)0.565:0.02583,DNA-8-12_DR|755859:0.28979)0.676:0.01300)0.696:0.00471)0.795:0.01140)0.841:0.00227,(DNA-8-12_DR|1933820:0.17123,DNA-8-12_DR|2020619:0.12416)0.962:0.06841)0.731:0.00062)0.883:0.00568)0.508:0.00319,DNA-8-12_DR|672110:0.16574)0.246:0.00094)0.731:0.00281,((((DNA-8-12_DR|505447:0.18495,DNA-8-12_DR|1622129:0.14615)0.140:0.05273,(DNA-8-12_DR|1728907:0.07348,(((DNA-8-12_DR|73687:0.00058,DNA-8-12_DR|585565:0.00059)0.910:0.16405,DNA-8-12_DR|1431213:0.00057)0.713:0.14851,DNA-8-12_DR|1295768:0.22274)0.600:0.03506)0.305:0.05768)0.910:0.04287,(DNA-8-12_DR|1010073:0.33067,((DNA-8-12_DR|672115:0.24144,(DNA-8-12_DR|116370:0.40691,(DNA-8-12_DR|263429:0.05656,DNA-8-12_DR|1771156:0.18618)0.821:0.14519)0.476:0.02711)0.561:0.02195,DNA-8-12_DR|585587:0.35170)0.145:0.01310)0.665:0.00630)0.508:0.01074,(DNA-8-12_DR|672103:0.19768,(((((DNA-8-12_DR|710617:0.26357,(DNA-8-12_DR|1521546:0.20542,DNA-8-12_DR|33300:0.08818)0.811:0.03073)0.142:0.00054,DNA-8-12_DR|755852:0.22622)0.963:0.11295,((DNA-8-12_DR|918576:0.35168,(DNA-8-12_DR|1728908:0.00085,(DNA-8-12_DR|1771160:0.32944,DNA-8-12_DR|1829108:0.00085)0.394:0.06266)0.516:0.11081)0.519:0.03524,((DNA-8-12_DR|263441:0.37587,DNA-8-12_DR|2020633:0.00061)0.496:0.20854,DNA-8-12_DR|1010057:0.16586)0.654:0.00978)0.723:0.01774)0.674:0.00899,DNA-8-12_DR|342380:0.19513)0.077:0.00058,(DNA-8-12_DR|755898:0.33387,(DNA-8-12_DR|835937:0.17610,(DNA-8-12_DR|73695:0.18686,DNA-8-12_DR|1933849:0.32766)0.667:0.02634)0.669:0.04591)0.820:0.00062)0.815:0.01150)0.406:0.00059)0.916:0.01631)0.029:0.00057,(((DNA-8-12_DR|342395:0.32280,DNA-8-12_DR|1224097:0.13008)0.912:0.09758,((DNA-8-12_DR|33301:0.09576,DNA-8-12_DR|792894:0.35743)0.100:0.08435,(DNA-8-12_DR|1728935:0.23438,DNA-8-12_DR|1829134:0.17822)0.621:0.03432)0.863:0.05565)0.856:0.07972,((DNA-8-12_DR|263434:0.28208,(DNA-8-12_DR|1521547:0.13224,(DNA-8-12_DR|918547:0.22197,DNA-8-12_DR|1092355:0.09898)0.736:0.03070)0.746:0.02529)0.648:0.01873,DNA-8-12_DR|1728906:0.07662)0.163:0.00057)0.911:0.04884)0.915:0.01337,(DNA-8-12_DR|1159825:0.22867,(DNA-8-12_DR|539686:0.15570,DNA-8-12_DR|1092365:0.02974)0.823:0.16024)0.756:0.01597)0.317:0.00254,(DNA-8-12_DR|1359598:0.09151,DNA-8-12_DR|1359599:0.07074)1.000:0.30028)0.841:0.01905)0.741:0.00353,(((((DNA-8-12_DR|33294:0.42254,(DNA-8-12_DR|342405:0.07234,DNA-8-12_DR|1829128:0.29358)0.350:0.05711)0.669:0.11332,DNA-8-12_DR|1829132:0.10131)0.754:0.00058,((DNA-8-12_DR|918560:0.33449,DNA-8-12_DR|1359577:0.03061)0.688:0.55670,DNA-8-12_DR|835956:0.10771)0.751:0.04354)0.491:0.00058,((DNA-8-12_DR|1092367:0.17266,(DNA-8-12_DR|505421:0.07329,(DNA-8-12_DR|263416:0.00058,DNA-8-12_DR|1359578:0.04679)0.987:0.20080)0.459:0.01060)0.336:0.00058,((DNA-8-12_DR|1622074:0.05722,DNA-8-12_DR|1431239:0.12595)0.822:0.00058,(DNA-8-12_DR|2118787:0.04133,(DNA-8-12_DR|835944:0.01516,(DNA-8-12_DR|462877:0.53854,DNA-8-12_DR|755855:0.00059)0.556:0.13870)0.332:0.07666)0.874:0.03877)0.796:0.00945)0.888:0.01841)0.807:0.00760,(DNA-8-12_DR|1092361:0.15666,((((((DNA-8-12_DR|835941:0.15942,DNA-8-12_DR|1431207:0.25054)0.769:0.03710,DNA-8-12_DR|1092386:0.13336)0.411:0.00323,(DNA-8-12_DR|1622083:0.26996,(DNA-8-12_DR|835959:0.08453,DNA-8-12_DR|1622089:0.11274)0.327:0.00501)0.801:0.03893)0.732:0.01934,((DNA-8-12_DR|1010056:0.06493,(DNA-8-12_DR|1431238:0.13792,(DNA-8-12_DR|755867:0.17108,DNA-8-12_DR|1431247:0.14271)0.196:0.01705)0.869:0.21207)0.986:0.42317,((((DNA-8-12_DR|918577:0.13752,DNA-8-12_DR|1933838:0.35250)0.860:0.09612,((DNA-8-12_DR|116362:0.00058,(DNA-8-12_DR|505445:0.60041,DNA-8-12_DR|1224101:0.00055)0.149:0.00922)0.033:0.05803,DNA-8-12_DR|189355:0.16722)0.342:0.01757)0.884:0.05773,((DNA-8-12_DR|1557663:0.35351,DNA-8-12_DR|1829106:0.79900)0.558:0.06741,(DNA-8-12_DR|425454:0.08928,(DNA-8-12_DR|918548:0.26842,DNA-8-12_DR|425449:0.09292)0.732:0.00085)0.772:0.12116)0.522:0.06567)0.289:0.00469,(DNA-8-12_DR|1829110:0.08318,DNA-8-12_DR|1010062:0.26354)0.726:0.05188)0.878:0.05985)0.139:0.00117)0.806:0.01272,DNA-8-12_DR|1010074:0.46962)0.710:0.00817,(((DNA-8-12_DR|116352:0.00185,(DNA-8-12_DR|33298:0.28996,DNA-8-12_DR|2060877:0.17012)0.991:0.34087)0.456:0.04243,DNA-8-12_DR|1829089:0.13533)0.279:0.00058,((DNA-8-12_DR|918559:0.12815,(DNA-8-12_DR|1010049:0.02398,DNA-8-12_DR|1159823:0.13340)0.804:0.32079)0.204:0.01103,(DNA-8-12_DR|1829088:0.13963,DNA-8-12_DR|505428:0.05021)0.691:0.02053)0.804:0.01912)0.878:0.02244)0.426:0.00570)0.548:0.00073)0.762:0.00322)0.597:0.00363,DNA-8-12_DR|149464:0.16201)0.755:0.00829,DNA-8-12_DR|1092381:0.27319)0.669:0.00276)0.151:0.00339,(((DNA-8-12_DR|116371:0.12844,DNA-8-12_DR|2020627:0.14580)0.853:0.03719,(DNA-8-12_DR|585573:0.11381,DNA-8-12_DR|1622069:0.29871)0.828:0.04156)0.188:0.00059,(DNA-8-12_DR|1159863:0.14890,(DNA-8-12_DR|1295770:0.13685,DNA-8-12_DR|1622114:0.19581)0.777:0.03166)0.241:0.00149)0.840:0.00688)0.910:0.00058,(((DNA-8-12_DR|539684:0.22522,DNA-8-12_DR|1728934:0.25564)0.892:0.24956,(DNA-8-12_DR|1092399:0.12831,(DNA-8-12_DR|189362:0.13274,DNA-8-12_DR|1933828:0.12848)0.861:0.03027)0.734:0.00565)0.754:0.00681,(DNA-8-12_DR|263421:0.14642,(DNA-8-12_DR|918575:0.16797,DNA-8-12_DR|1933831:0.12206)0.752:0.02416)0.859:0.02089)0.756:0.00276)1.000:0.00088,(DNA-8-12_DR|425448:0.09313,DNA-8-12_DR|189360:0.00058)0.964:0.25538)0.946:0.00225,(((DNA-8-12_DR|835951:0.17314,DNA-8-12_DR|1431220:0.18558)0.954:0.03776,(((DNA-8-12_DR|505446:0.20800,(DNA-8-12_DR|755865:0.13063,DNA-8-12_DR|342387:0.11643)0.721:0.01211)0.732:0.01412,DNA-8-12_DR|1622092:0.18570)0.437:0.00933,DNA-8-12_DR|73691:0.17780)0.797:0.00062)0.039:0.00058,DNA-8-12_DR|1933830:0.89139)0.587:0.00713)0.144:0.00062)0.779:0.00634,((DNA-8-12_DR|1829118:0.25767,DNA-8-12_DR|505427:0.12736)0.615:0.00587,(DNA-8-12_DR|1622105:0.14390,DNA-8-12_DR|1622106:0.15369)0.953:0.03513)0.762:0.00309)0.759:0.00432)0.724:0.01031)0.308:0.00615,(((((DNA-8-12_DR|835957:0.13949,DNA-8-12_DR|1125708:0.00058)0.628:0.05898,(DNA-8-12_DR|918557:0.13069,(DNA-8-12_DR|755866:0.05219,DNA-8-12_DR|1431210:0.02110)0.698:0.12523)0.774:0.02010)0.088:0.00839,((DNA-8-12_DR|1431215:0.12236,DNA-8-12_DR|1728915:0.18844)0.721:0.00725,(DNA-8-12_DR|585548:0.12423,DNA-8-12_DR|1829071:0.25058)0.497:0.04892)0.404:0.01332)0.791:0.01077,((DNA-8-12_DR|1728911:0.13130,DNA-8-12_DR|2020641:0.06831)0.684:0.00778,DNA-8-12_DR|116375:0.11625)0.824:0.02086)0.895:0.00059,((DNA-8-12_DR|33285:0.18645,((DNA-8-12_DR|189368:0.04958,(DNA-8-12_DR|189367:0.08192,(DNA-8-12_DR|189363:0.16737,DNA-8-12_DR|1050198:0.04207)0.498:0.01837)0.375:0.03325)0.955:0.11193,DNA-8-12_DR|116386:0.15187)0.433:0.01954)0.242:0.01205,DNA-8-12_DR|505436:0.12183)0.770:0.00398)0.742:0.00217)0.198:0.00170)0.198:0.00062)0.740:0.00155,(((DNA-8-12_DR|189361:0.22574,DNA-8-12_DR|672112:0.10328)0.218:0.02267,DNA-8-12_DR|1933837:0.17937)0.838:0.03508,(DNA-8-12_DR|755884:0.14713,DNA-8-12_DR|1010080:0.09746)0.844:0.01213)0.779:0.00446,((DNA-8-12_DR|425422:0.15379,(DNA-8-12_DR|672108:0.12865,(DNA-8-12_DR|1521560:0.51220,DNA-8-12_DR|1521554:0.10477)0.628:0.05605)0.890:0.02182)0.824:0.00942,DNA-8-12_DR|1829094:0.17907)0.279:0.00071);
```
