## Supplementary Data 2 for "A genomic portrait of zebrafish transposable elements and their spatiotemporal embryonic expression": DNA-8-16_DR.mafft.nwk

```
((DNA-8-16_DR|1326140:0.01131,((((DNA-8-16_DR|1474510:0.01492,((DNA-8-16_DR|1557571:0.01238,(DNA-8-16_DR|298138:0.01349,DNA-8-16_DR|1474513:0.01407)0.650:0.00055)0.936:0.00381,(DNA-8-16_DR|2078054:0.01517,((DNA-8-16_DR|792822:0.00798,(DNA-8-16_DR|710529:0.00737,DNA-8-16_DR|1386247:0.00575)0.838:0.00301)0.179:0.00094,((DNA-8-16_DR|1125617:0.01344,((DNA-8-16_DR|710532:0.00317,DNA-8-16_DR|1880569:0.00566)0.533:0.00130,((DNA-8-16_DR|73589:0.00506,DNA-8-16_DR|380035:0.00697)0.032:0.00076,((DNA-8-16_DR|1771082:0.00558,(DNA-8-16_DR|1771081:0.00173,DNA-8-16_DR|1972830:0.00338)0.393:0.00119)0.747:0.00154,(DNA-8-16_DR|961213:0.00176,DNA-8-16_DR|1125620:0.00059)0.933:0.00210)0.982:0.00451)0.379:0.00150)0.998:0.00959)0.794:0.00114,(DNA-8-16_DR|1972834:0.00719,(DNA-8-16_DR|1557572:0.01191,(((((DNA-8-16_DR|1557565:0.00357,DNA-8-16_DR|1673409:0.00416)0.950:0.00277,(DNA-8-16_DR|149379:0.00250,DNA-8-16_DR|1125625:0.00418)0.630:0.00124)1.000:0.00690,(DNA-8-16_DR|380033:0.00616,DNA-8-16_DR|961207:0.00875)0.912:0.00064)0.849:0.00083,(DNA-8-16_DR|961212:0.01567,(DNA-8-16_DR|625320:0.00118,(DNA-8-16_DR|961205:0.00412,(DNA-8-16_DR|462779:0.00834,(((DNA-8-16_DR|380025:0.00062,DNA-8-16_DR|1386245:0.00297)0.905:0.00118,DNA-8-16_DR|792816:0.00062)0.825:0.00062,DNA-8-16_DR|1050086:0.00414)0.452:0.00059)0.764:0.00062)0.846:0.00119)1.000:0.00816)0.958:0.00059)0.908:0.00112,(DNA-8-16_DR|73591:0.00967,((((DNA-8-16_DR|380026:0.01337,((((((DNA-8-16_DR|462791:0.00056,DNA-8-16_DR|539598:0.04599)0.707:0.01216,(((DNA-8-16_DR|1557556:0.0,DNA-8-16_DR|1557557:0.0):0.31170,DNA-8-16_DR|710540:0.39948)0.274:0.01616,DNA-8-16_DR|1771086:0.40497)0.691:0.03930)0.491:0.00416,DNA-8-16_DR|710530:0.00791)0.789:0.00410,(DNA-8-16_DR|1880555:0.01755,((((DNA-8-16_DR|1557568:0.05195,(DNA-8-16_DR|1673423:0.00805,(DNA-8-16_DR|1326141:0.00059,(DNA-8-16_DR|1557560:0.55186,DNA-8-16_DR|1557563:0.06633)0.000:0.00131)0.000:0.00060)0.956:0.10921)0.480:0.08621,DNA-8-16_DR|1186665:0.63782)0.527:0.08464,(DNA-8-16_DR|1186674:0.02554,(DNA-8-16_DR|1125626:0.02423,DNA-8-16_DR|2060766:0.26268)0.015:0.00121)0.498:0.00161)0.773:0.02498,DNA-8-16_DR|1257460:0.00439)0.758:0.00533)0.033:0.00058)0.894:0.00586,DNA-8-16_DR|870157:0.01959)0.979:0.00059,DNA-8-16_DR|2060778:0.01606)0.789:0.00092)0.736:0.00058,(DNA-8-16_DR|462787:0.00653,DNA-8-16_DR|1050079:0.01145)0.967:0.00339)0.790:0.00069,(DNA-8-16_DR|462790:0.01069,((((DNA-8-16_DR|792828:0.00245,DNA-8-16_DR|1557561:0.40425)0.863:0.00321,DNA-8-16_DR|1186673:0.00474)0.996:0.00751,(DNA-8-16_DR|1257461:0.00746,(DNA-8-16_DR|1557558:0.00368,(DNA-8-16_DR|1186666:0.00360,DNA-8-16_DR|1557562:0.00062)0.905:0.00309)0.474:0.00058)0.970:0.00350)0.689:0.00075,(DNA-8-16_DR|222206:0.01361,DNA-8-16_DR|961208:0.00403)0.800:0.00080)0.899:0.00144)0.801:0.00076)0.825:0.00069,(((((DNA-8-16_DR|462781:0.00763,(DNA-8-16_DR|222202:0.01254,DNA-8-16_DR|2060781:0.01569)0.787:0.00057)0.838:0.00111,DNA-8-16_DR|1050090:0.01427)0.929:0.00058,(DNA-8-16_DR|1125623:0.00585,(DNA-8-16_DR|149380:0.02000,DNA-8-16_DR|539600:0.01563)0.434:0.00242)0.875:0.00059)0.810:0.00059,(DNA-8-16_DR|462780:0.00807,(DNA-8-16_DR|792818:0.01549,DNA-8-16_DR|1050081:0.01183)0.674:0.00206)0.606:0.00058)0.687:0.00059,DNA-8-16_DR|1326137:0.00952)0.807:0.00064)0.771:0.00058)0.247:0.00058)0.868:0.00071)0.913:0.00059)0.897:0.00058)0.890:0.00256)0.853:0.00444)0.875:0.00187)0.815:0.00068)0.827:0.00096,(DNA-8-16_DR|1557566:0.00785,DNA-8-16_DR|1557574:0.00493)0.998:0.01036)0.344:0.00073,((DNA-8-16_DR|149385:0.01554,DNA-8-16_DR|710534:0.01847)0.965:0.00108,DNA-8-16_DR|792823:0.00637)0.388:0.00198)0.527:0.00059,(((DNA-8-16_DR|792820:0.01448,DNA-8-16_DR|462778:0.02309)0.883:0.00059,(DNA-8-16_DR|1673410:0.00951,(DNA-8-16_DR|710533:0.02383,(((DNA-8-16_DR|298136:0.01535,((((DNA-8-16_DR|298142:0.05267,(DNA-8-16_DR|462788:0.04291,(((((DNA-8-16_DR|625323:0.02260,DNA-8-16_DR|1673406:0.00537)0.763:0.00058,(DNA-8-16_DR|380027:0.02092,((((((DNA-8-16_DR|961215:0.00536,DNA-8-16_DR|961214:0.02240)0.715:0.00204,((DNA-8-16_DR|1880559:0.01186,(DNA-8-16_DR|1972837:0.00736,DNA-8-16_DR|961210:0.01404)0.155:0.00108)0.783:0.00115,DNA-8-16_DR|1673424:0.00841)1.000:0.00059)0.745:0.00091,(DNA-8-16_DR|222201:0.00736,(DNA-8-16_DR|710528:0.02375,DNA-8-16_DR|1880554:0.02331)0.921:0.00460)0.751:0.00101)0.597:0.00059,((DNA-8-16_DR|149376:0.00650,DNA-8-16_DR|149377:0.00944)0.937:0.00082,DNA-8-16_DR|298140:0.02634)1.000:0.00058)0.856:0.00103,((((DNA-8-16_DR|222200:0.01518,DNA-8-16_DR|1050075:0.01296)0.712:0.00220,DNA-8-16_DR|625314:0.02354)0.793:0.00065,((DNA-8-16_DR|792827:0.00799,(DNA-8-16_DR|298133:0.01670,DNA-8-16_DR|462792:0.01188)0.803:0.00074)0.907:0.00225,((DNA-8-16_DR|1326144:0.02135,DNA-8-16_DR|870153:0.01166)0.787:0.00094,((DNA-8-16_DR|222208:0.01092,DNA-8-16_DR|625316:0.00941)0.668:0.00058,DNA-8-16_DR|961211:0.00836)0.846:0.00121)0.238:0.00059)0.329:0.00059)0.000:0.00056,(DNA-8-16_DR|961198:0.01197,(DNA-8-16_DR|1673407:0.01321,DNA-8-16_DR|1771090:0.01632)0.862:0.00199)0.615:0.00059)0.863:0.00059)0.785:0.00106,(DNA-8-16_DR|380032:0.01299,DNA-8-16_DR|1673413:0.01710)0.939:0.00408)0.851:0.00451)0.370:0.00058)0.324:0.00058,DNA-8-16_DR|710539:0.00318)0.854:0.00698,((DNA-8-16_DR|1186667:0.01900,(((DNA-8-16_DR|1972831:0.00947,((DNA-8-16_DR|2060780:0.02063,DNA-8-16_DR|710541:0.01156)0.784:0.00203,DNA-8-16_DR|1880560:0.01279)0.791:0.00131)0.999:0.00059,(((DNA-8-16_DR|710538:0.00833,DNA-8-16_DR|1257464:0.01559)0.752:0.00106,((((DNA-8-16_DR|1972832:0.01048,(DNA-8-16_DR|1257459:0.00969,DNA-8-16_DR|1474516:0.03280)0.206:0.00186)0.847:0.00059,(((DNA-8-16_DR|1257455:0.01083,DNA-8-16_DR|1257456:0.01356)0.947:0.00728,(DNA-8-16_DR|298135:0.00979,DNA-8-16_DR|792821:0.01578)0.707:0.00059)0.337:0.00259,DNA-8-16_DR|625312:0.01528)1.000:0.00058)0.413:0.00059,(((((DNA-8-16_DR|1880556:0.01244,(DNA-8-16_DR|1125612:0.01827,DNA-8-16_DR|298145:0.01231)0.928:0.01120)0.931:0.00058,DNA-8-16_DR|1880561:0.02230)0.604:0.00067,DNA-8-16_DR|1880549:0.04623)0.741:0.00314,DNA-8-16_DR|625321:0.03421)0.847:0.00100,((((DNA-8-16_DR|1125616:0.01543,DNA-8-16_DR|2060779:0.01582)0.998:0.00059,DNA-8-16_DR|1557576:0.01618)0.418:0.00059,DNA-8-16_DR|1972835:0.01402)0.676:0.00058,((DNA-8-16_DR|2060768:0.01103,DNA-8-16_DR|2060769:0.00921)0.947:0.00945,(((((((((DNA-8-16_DR|1474515:0.13171,DNA-8-16_DR|1673412:0.18335)0.741:0.00054,((DNA-8-16_DR|1326136:0.20143,(DNA-8-16_DR|961199:0.19764,(DNA-8-16_DR|1880557:0.00059,DNA-8-16_DR|1880558:0.00758)0.991:0.23040)0.822:0.00058)0.300:0.02534,(DNA-8-16_DR|298141:0.17331,DNA-8-16_DR|870154:0.30256)0.863:0.08648)0.336:0.00568)0.676:0.00861,(DNA-8-16_DR|1257457:0.20019,(DNA-8-16_DR|1557559:0.09889,(((DNA-8-16_DR|1474514:0.07800,DNA-8-16_DR|1474519:0.08004)0.737:0.02902,DNA-8-16_DR|2119559:0.17397)0.724:0.01361,DNA-8-16_DR|1673419:0.16545)0.278:0.00769)0.159:0.00055)0.322:0.00620)0.654:0.00610,DNA-8-16_DR|961200:0.17909)0.811:0.02056,(DNA-8-16_DR|2060764:0.04799,(DNA-8-16_DR|539601:0.16405,((((DNA-8-16_DR|1880565:0.12934,(DNA-8-16_DR|961201:0.14506,DNA-8-16_DR|1257462:0.12635)0.245:0.02617)0.454:0.01415,(((DNA-8-16_DR|1474520:0.19767,(DNA-8-16_DR|1050084:0.11331,(DNA-8-16_DR|792826:0.05732,DNA-8-16_DR|1257458:0.00059)0.628:0.12097)0.784:0.03495)0.854:0.04396,(((DNA-8-16_DR|1673415:0.19768,(DNA-8-16_DR|149382:0.14423,DNA-8-16_DR|1880564:0.15519)0.706:0.02882)0.685:0.00214,(DNA-8-16_DR|380029:0.14715,DNA-8-16_DR|710536:0.08527)0.856:0.03163)0.680:0.00736,((DNA-8-16_DR|149375:0.07192,DNA-8-16_DR|961203:0.10162)0.780:0.03954,(DNA-8-16_DR|625315:0.14562,DNA-8-16_DR|1673408:0.18043)0.640:0.01959)0.751:0.00207)0.734:0.00588)0.757:0.01051,(DNA-8-16_DR|73595:0.09298,DNA-8-16_DR|1771089:0.15229)0.776:0.00059)0.823:0.01196)0.572:0.00261,((DNA-8-16_DR|1186672:0.14695,DNA-8-16_DR|1125622:0.15725)0.750:0.03470,(DNA-8-16_DR|1880566:0.21430,DNA-8-16_DR|1880568:0.18894)0.630:0.05130)0.269:0.01568)0.752:0.02484,(DNA-8-16_DR|462786:0.14186,((DNA-8-16_DR|1880567:0.22881,(DNA-8-16_DR|298146:0.07782,DNA-8-16_DR|298147:0.02593)0.999:0.13375)0.103:0.00059,DNA-8-16_DR|2060773:0.12239)0.487:0.00225)0.599:0.01371)0.294:0.01018)0.176:0.01463)0.846:0.00084)0.741:0.00680,((DNA-8-16_DR|380028:0.13181,DNA-8-16_DR|1050080:0.15851)0.691:0.02504,(DNA-8-16_DR|870158:0.17240,(DNA-8-16_DR|149381:0.09218,DNA-8-16_DR|149384:0.13673)0.407:0.01313)0.712:0.01169)0.183:0.00975)0.582:0.00058,((DNA-8-16_DR|1673417:0.09558,DNA-8-16_DR|1050077:0.12955)0.844:0.02382,(((DNA-8-16_DR|1326138:0.15515,DNA-8-16_DR|1771088:0.08032)0.943:0.07295,DNA-8-16_DR|1257463:0.19579)0.680:0.03452,DNA-8-16_DR|1125618:0.29576)0.472:0.00059)0.706:0.00607)0.505:0.00637,DNA-8-16_DR|73593:0.30057)0.991:0.19763,(((DNA-8-16_DR|870159:0.00443,DNA-8-16_DR|870160:0.00845)0.998:0.01454,(DNA-8-16_DR|792817:0.01282,(DNA-8-16_DR|961209:0.01135,(DNA-8-16_DR|1186671:0.01693,DNA-8-16_DR|1386249:0.01080)0.877:0.00346)0.959:0.00439)0.709:0.00103)0.279:0.00059,((((((DNA-8-16_DR|380036:0.00862,DNA-8-16_DR|1771091:0.01947)0.961:0.00618,(DNA-8-16_DR|1125613:0.00948,DNA-8-16_DR|1257467:0.01395)0.873:0.00315)0.697:0.00058,(DNA-8-16_DR|625318:0.01057,DNA-8-16_DR|1771084:0.02027)0.869:0.00206)0.802:0.00103,DNA-8-16_DR|1050089:0.02076)0.888:0.00204,(DNA-8-16_DR|2078400:0.02794,((DNA-8-16_DR|222198:0.01361,DNA-8-16_DR|2060767:0.01158)0.861:0.00224,((DNA-8-16_DR|1673411:0.01617,DNA-8-16_DR|1125611:0.01326)0.709:0.00074,(((DNA-8-16_DR|1972839:0.01616,((DNA-8-16_DR|1125614:0.01812,DNA-8-16_DR|2060774:0.01703)0.000:0.00059,(DNA-8-16_DR|222207:0.01458,(DNA-8-16_DR|298143:0.01270,DNA-8-16_DR|1673425:0.01183)0.275:0.00226)0.984:0.00057)0.818:0.00103)0.792:0.00104,(DNA-8-16_DR|298139:0.01506,(DNA-8-16_DR|1125624:0.01219,((DNA-8-16_DR|625313:0.00919,DNA-8-16_DR|1125619:0.01631)0.076:0.00122,DNA-8-16_DR|73594:0.01447)0.757:0.00102)0.820:0.00059)0.882:0.00210)0.806:0.00059,DNA-8-16_DR|462789:0.01481)0.771:0.00100)0.878:0.00209)0.784:0.00100)0.800:0.00106)0.240:0.00104,DNA-8-16_DR|539597:0.01631)0.793:0.00105)0.632:0.00173)0.663:0.00400)0.786:0.00257)0.741:0.00097)0.079:0.00059)0.155:0.00058,(DNA-8-16_DR|1257465:0.00540,DNA-8-16_DR|2060765:0.00626)0.776:0.00104)0.000:0.00057)0.466:0.00059,((DNA-8-16_DR|710535:0.01251,DNA-8-16_DR|1474511:0.01061)0.814:0.00059,DNA-8-16_DR|792815:0.00730)0.821:0.00103)0.920:0.00064)0.144:0.00109,(DNA-8-16_DR|710531:0.00970,DNA-8-16_DR|1050091:0.01472)0.957:0.00058)0.979:0.00058)0.400:0.00059,((((DNA-8-16_DR|1326145:0.01724,((DNA-8-16_DR|2060772:0.01275,(DNA-8-16_DR|462783:0.01837,DNA-8-16_DR|1050076:0.01303)0.812:0.00199)0.740:0.00101,((DNA-8-16_DR|1125615:0.00455,DNA-8-16_DR|1474518:0.00945)0.922:0.00428,(DNA-8-16_DR|539603:0.00904,DNA-8-16_DR|1186664:0.01613)0.139:0.00100)0.880:0.00059)0.788:0.00112)0.786:0.00110,DNA-8-16_DR|1386246:0.01271)0.869:0.00227,(DNA-8-16_DR|2060776:0.01822,(DNA-8-16_DR|1557570:0.02410,DNA-8-16_DR|2091604:0.02688)0.800:0.01071)0.814:0.00368)0.770:0.00114,(DNA-8-16_DR|298144:0.01920,DNA-8-16_DR|2085756:0.02265)0.697:0.00120)0.740:0.00097)0.905:0.00392)0.996:0.01206,(DNA-8-16_DR|73592:0.03430,(DNA-8-16_DR|149378:0.01060,DNA-8-16_DR|1050087:0.01962)1.000:0.01584)0.093:0.00186)0.952:0.00677)0.996:0.01088)0.535:0.00186,(DNA-8-16_DR|1557564:0.00683,(DNA-8-16_DR|1326142:0.00470,DNA-8-16_DR|1673422:0.00472)0.972:0.00762)1.000:0.04195)0.072:0.00059,(DNA-8-16_DR|539602:0.24948,DNA-8-16_DR|792825:0.00391)0.738:0.06235)1.000:0.02319,(DNA-8-16_DR|1880553:0.01755,(DNA-8-16_DR|222199:0.01920,(DNA-8-16_DR|222204:0.01344,(DNA-8-16_DR|1474512:0.01277,DNA-8-16_DR|1673420:0.02089)0.169:0.00071)0.864:0.00071)0.027:0.00186)0.964:0.00512)0.028:0.00108)0.736:0.00065,((DNA-8-16_DR|1880551:0.02126,(DNA-8-16_DR|462782:0.01500,DNA-8-16_DR|1125621:0.02221)0.577:0.00057)0.149:0.00130,(((DNA-8-16_DR|462785:0.01329,(DNA-8-16_DR|961204:0.01378,(DNA-8-16_DR|625322:0.00944,DNA-8-16_DR|792819:0.00570)0.679:0.00058)0.820:0.00056)0.924:0.00177,(DNA-8-16_DR|1557575:0.01010,((DNA-8-16_DR|1880550:0.00945,DNA-8-16_DR|1880552:0.01859)0.751:0.00340,DNA-8-16_DR|1050082:0.01630)0.881:0.00118)0.000:0.00059)0.822:0.00066,((DNA-8-16_DR|539599:0.00224,DNA-8-16_DR|1880562:0.01473)0.240:0.00058,DNA-8-16_DR|1771083:0.01320)0.093:0.00066)0.973:0.00532)0.871:0.00058)0.871:0.00136,(((DNA-8-16_DR|1771085:0.01004,DNA-8-16_DR|1771087:0.01466)0.966:0.00508,((DNA-8-16_DR|961202:0.01169,((DNA-8-16_DR|298134:0.01119,DNA-8-16_DR|1557567:0.00984)0.742:0.00295,DNA-8-16_DR|1972833:0.01210)0.769:0.00058)0.782:0.00082,(((DNA-8-16_DR|1050092:0.00604,(DNA-8-16_DR|222205:0.01101,(DNA-8-16_DR|380031:0.00429,(DNA-8-16_DR|539604:0.00070,(DNA-8-16_DR|1880563:0.0,DNA-8-16_DR|1972838:0.0):0.00059)0.864:0.00132)0.941:0.00335)0.915:0.00348)0.990:0.00702,((DNA-8-16_DR|1186670:0.01685,DNA-8-16_DR|1557577:0.01425)0.406:0.00068,(DNA-8-16_DR|1386250:0.01014,(DNA-8-16_DR|1673414:0.00299,(DNA-8-16_DR|222203:0.00278,(DNA-8-16_DR|380030:0.00301,DNA-8-16_DR|2060770:0.00166)0.898:0.00249)0.327:0.00131)1.000:0.01222)0.401:0.00059)0.857:0.00169)0.415:0.00156,(((DNA-8-16_DR|1474517:0.02269,(DNA-8-16_DR|870156:0.02518,DNA-8-16_DR|1673418:0.01218)0.148:0.00055)0.666:0.00059,DNA-8-16_DR|1050078:0.01554)0.911:0.00059,DNA-8-16_DR|625319:0.01413)0.858:0.00068)0.817:0.00080)0.895:0.00155)0.924:0.00208,((DNA-8-16_DR|298137:0.02177,(DNA-8-16_DR|1557569:0.00591,DNA-8-16_DR|1557573:0.00579)0.993:0.00778)0.973:0.00539,DNA-8-16_DR|380034:0.01922)0.865:0.00115)0.921:0.00059)0.877:0.00113)0.828:0.00058)0.821:0.00057)0.553:0.00112,DNA-8-16_DR|1673416:0.00839)0.768:0.00060)0.768:0.00062)0.778:0.00063,(DNA-8-16_DR|1050085:0.01495,((((((DNA-8-16_DR|1257466:0.00935,DNA-8-16_DR|1972836:0.00601)0.933:0.00515,(DNA-8-16_DR|462784:0.01382,(DNA-8-16_DR|2060771:0.01343,DNA-8-16_DR|2060775:0.01717)0.860:0.00059)0.868:0.00059)0.872:0.00056,(DNA-8-16_DR|2060777:0.00714,(DNA-8-16_DR|1326139:0.01099,(DNA-8-16_DR|710537:0.02407,DNA-8-16_DR|1326143:0.01011)0.749:0.00263)0.791:0.00141)0.810:0.00060)0.846:0.00057,DNA-8-16_DR|792824:0.01875)0.744:0.00059,DNA-8-16_DR|73590:0.01184)0.843:0.00063,(DNA-8-16_DR|1050088:0.00805,DNA-8-16_DR|961206:0.01200)0.629:0.00059)0.809:0.00061)0.069:0.00059,(((DNA-8-16_DR|1186668:0.00233,DNA-8-16_DR|1186669:0.00234)1.000:0.01664,(DNA-8-16_DR|149383:0.00833,(DNA-8-16_DR|1050083:0.01303,DNA-8-16_DR|1386248:0.00716)0.773:0.00073)0.733:0.00059)0.791:0.00061,(DNA-8-16_DR|1673421:0.01178,(DNA-8-16_DR|870161:0.00461,(DNA-8-16_DR|625317:0.00557,DNA-8-16_DR|870155:0.00605)0.684:0.00256)0.901:0.00285)0.687:0.00059)0.834:0.00056);
```
