## Supplementary Data 2 for "A genomic portrait of zebrafish transposable elements and their spatiotemporal embryonic expression": DNA-8-17_DR.mafft.nwk

```
(((((DNA-8-17_DR|691731:0.15739,((((DNA-8-17_DR|1648101:0.03141,((DNA-8-17_DR|1109207:0.02123,(DNA-8-17_DR|1750831:0.02052,(DNA-8-17_DR|940544:0.01430,DNA-8-17_DR|1373274:0.00618)0.889:0.00290)0.953:0.00469)0.772:0.00100,((((DNA-8-17_DR|1240769:0.00744,(DNA-8-17_DR|1538774:0.03164,DNA-8-17_DR|1771162:0.01966)0.837:0.00367)0.861:0.00577,DNA-8-17_DR|54336:0.03043)0.777:0.00234,((((DNA-8-17_DR|2041345:0.01437,DNA-8-17_DR|2060880:0.01662)0.755:0.00116,(DNA-8-17_DR|206095:0.01684,DNA-8-17_DR|1373275:0.01644)0.744:0.00091)0.776:0.00102,((DNA-8-17_DR|1750829:0.00947,DNA-8-17_DR|2041348:0.01138)0.916:0.00369,(DNA-8-17_DR|361523:0.01219,(DNA-8-17_DR|940538:0.01561,DNA-8-17_DR|940543:0.00640)0.780:0.00107)0.932:0.00280)0.766:0.00093)0.735:0.00220,DNA-8-17_DR|1953778:0.02921)0.898:0.00995)0.977:0.01046,(DNA-8-17_DR|1240765:0.01909,DNA-8-17_DR|1452840:0.01923)0.830:0.00342)0.911:0.00454)0.953:0.00481)0.995:0.01171,(((((DNA-8-17_DR|1855190:0.03602,(DNA-8-17_DR|1538775:0.02442,(((DNA-8-17_DR|1855196:0.02583,(DNA-8-17_DR|206093:0.01064,DNA-8-17_DR|133018:0.01137)0.856:0.00181)0.797:0.00061,((DNA-8-17_DR|1173450:0.01854,DNA-8-17_DR|1173448:0.02602)0.402:0.00062,DNA-8-17_DR|1240767:0.01635)0.803:0.00115)0.000:0.00061,DNA-8-17_DR|775023:0.03090)0.854:0.00291)0.949:0.00732)0.918:0.00744,DNA-8-17_DR|1452844:0.03824)0.987:0.00063,(DNA-8-17_DR|54338:0.04418,DNA-8-17_DR|1750827:0.03207)0.922:0.00447)0.785:0.00114,(DNA-8-17_DR|1373277:0.01917,(DNA-8-17_DR|1257546:0.02899,DNA-8-17_DR|1953783:0.02356)0.871:0.00433)1.000:0.01804)0.766:0.00165,DNA-8-17_DR|1648106:0.03894)0.940:0.00634)0.967:0.00792,(DNA-8-17_DR|1648107:0.05772,(DNA-8-17_DR|1257547:0.05611,DNA-8-17_DR|1771164:0.04177)0.881:0.00805)0.751:0.00277)0.605:0.00062,DNA-8-17_DR|281310:0.04538)0.000:0.00062)0.374:0.00150,DNA-8-17_DR|1452845:0.09744)0.955:0.02321,((DNA-8-17_DR|1673555:0.20780,DNA-8-17_DR|281311:0.05365)0.951:0.02792,DNA-8-17_DR|133014:0.09462)0.846:0.01225)0.054:0.00174,DNA-8-17_DR|2100317:0.05903)0.786:0.00343,DNA-8-17_DR|54341:0.07599,((DNA-8-17_DR|1386314:0.09392,DNA-8-17_DR|1953780:0.08186)0.807:0.00711,((((DNA-8-17_DR|2100318:0.04661,(DNA-8-17_DR|792896:0.16471,DNA-8-17_DR|1557665:0.07699)0.445:0.02133)0.809:0.01227,(DNA-8-17_DR|1474630:0.08294,(DNA-8-17_DR|522893:0.10677,(DNA-8-17_DR|1109205:0.05300,DNA-8-17_DR|1750825:0.07878)0.984:0.01781)0.093:0.00240)0.546:0.00216)0.624:0.00307,(((((DNA-8-17_DR|1030574:0.16047,DNA-8-17_DR|1673554:0.03028)0.103:0.00139,(DNA-8-17_DR|1648109:0.05971,((DNA-8-17_DR|775021:0.05919,DNA-8-17_DR|1240764:0.09216)0.710:0.00996,DNA-8-17_DR|522891:0.02609)0.903:0.02598)0.002:0.00063)0.773:0.00729,DNA-8-17_DR|961318:0.08893)0.549:0.00758,(((DNA-8-17_DR|1538776:0.00061,DNA-8-17_DR|133019:0.02865)0.905:0.02038,DNA-8-17_DR|1771161:0.01427)0.873:0.01601,(DNA-8-17_DR|961317:0.01688,DNA-8-17_DR|1855194:0.18193)0.308:0.06998)0.733:0.00645)0.132:0.00172,(((((((((DNA-8-17_DR|54340:0.51985,DNA-8-17_DR|54342:0.00062)0.481:0.19728,(DNA-8-17_DR|1050202:0.21324,DNA-8-17_DR|1538773:0.00062)0.679:0.04250)0.313:0.02747,DNA-8-17_DR|1648108:0.17324)0.376:0.00796,DNA-8-17_DR|1311381:0.02536)0.782:0.01024,((((DNA-8-17_DR|133016:0.06845,((DNA-8-17_DR|1750828:0.11826,(DNA-8-17_DR|2041347:0.08770,(DNA-8-17_DR|940540:0.08918,(DNA-8-17_DR|1173451:0.11542,(DNA-8-17_DR|1538772:0.10691,DNA-8-17_DR|1240763:0.08825)0.876:0.01157)0.494:0.00130)0.208:0.00558)0.759:0.00181)0.810:0.00197,((DNA-8-17_DR|940542:0.08860,(DNA-8-17_DR|1880670:0.08388,(DNA-8-17_DR|1648110:0.07163,(DNA-8-17_DR|1750824:0.06570,(DNA-8-17_DR|1750832:0.01523,DNA-8-17_DR|1750833:0.01770)1.000:0.09746)0.848:0.01247)0.758:0.00313)0.766:0.00288)0.463:0.00312,(DNA-8-17_DR|1109206:0.08419,DNA-8-17_DR|1030572:0.06407)0.746:0.00389)0.784:0.00157)0.807:0.00129)0.711:0.00366,(((DNA-8-17_DR|691728:0.05085,DNA-8-17_DR|2060879:0.03703)0.745:0.01858,DNA-8-17_DR|1855195:0.12142)0.830:0.00576,(DNA-8-17_DR|775022:0.05330,DNA-8-17_DR|1648102:0.05614)0.994:0.02221)0.676:0.00627)0.981:0.01803,(DNA-8-17_DR|940541:0.09490,DNA-8-17_DR|1386315:0.03377)0.864:0.06682)0.736:0.00273,(((DNA-8-17_DR|1953784:0.05118,((DNA-8-17_DR|1173447:0.13603,(((((DNA-8-17_DR|1953776:0.11170,((DNA-8-17_DR|539693:0.14681,DNA-8-17_DR|133017:0.12388)0.815:0.01226,DNA-8-17_DR|1452843:0.14443)0.210:0.00101)0.133:0.00464,DNA-8-17_DR|1173449:0.18035)0.760:0.00235,((DNA-8-17_DR|1953781:0.03286,DNA-8-17_DR|940539:0.04082)0.831:0.06566,(DNA-8-17_DR|1373276:0.07607,DNA-8-17_DR|1452841:0.12123)0.774:0.04396)0.673:0.01143)0.775:0.00221,(DNA-8-17_DR|691729:0.09812,DNA-8-17_DR|1311379:0.12532)0.208:0.00183)0.879:0.00061,((((DNA-8-17_DR|605913:0.09741,(DNA-8-17_DR|1953782:0.08345,(DNA-8-17_DR|2112125:0.40900,DNA-8-17_DR|775024:0.11610)0.120:0.03414)0.041:0.00474)0.217:0.00148,DNA-8-17_DR|691727:0.09260)0.896:0.01302,((DNA-8-17_DR|1648103:0.09866,DNA-8-17_DR|2112126:0.09834)0.726:0.00537,DNA-8-17_DR|1452842:0.13294)0.771:0.01206)0.879:0.00828,(DNA-8-17_DR|133013:0.06603,DNA-8-17_DR|54339:0.09236)0.960:0.03767)0.768:0.00284)0.796:0.00199)0.521:0.01470,DNA-8-17_DR|1452838:0.17546)0.908:0.02301)0.501:0.00311,(DNA-8-17_DR|281312:0.10222,(DNA-8-17_DR|281309:0.05043,DNA-8-17_DR|691730:0.10721)0.808:0.02203)0.696:0.00278)0.763:0.00285,((((DNA-8-17_DR|1855191:0.12312,DNA-8-17_DR|1373279:0.14549)0.375:0.00314,(DNA-8-17_DR|1311380:0.07892,((((DNA-8-17_DR|1648104:0.00523,DNA-8-17_DR|1648105:0.00791)1.000:0.09889,(DNA-8-17_DR|1109208:0.09300,DNA-8-17_DR|710618:0.04996)0.731:0.01534)0.841:0.01361,DNA-8-17_DR|1953779:0.09710)0.860:0.00598,(DNA-8-17_DR|1109204:0.10387,((DNA-8-17_DR|710619:0.08910,(DNA-8-17_DR|1750830:0.08449,DNA-8-17_DR|853568:0.10398)0.718:0.00224)0.939:0.00063,DNA-8-17_DR|605914:0.11932)0.785:0.00273)0.836:0.00325)0.068:0.00062)0.541:0.00057)0.711:0.00149,DNA-8-17_DR|522892:0.13051)0.643:0.00061,(((DNA-8-17_DR|298219:0.10442,(DNA-8-17_DR|1452846:0.07451,(DNA-8-17_DR|1855193:0.08418,DNA-8-17_DR|133015:0.04428)0.892:0.08736)0.750:0.03919)0.315:0.01056,(DNA-8-17_DR|1953775:0.11142,(DNA-8-17_DR|1855189:0.09178,DNA-8-17_DR|2041346:0.12997)0.769:0.02769)0.848:0.02431)0.620:0.00936,(DNA-8-17_DR|281313:0.07076,DNA-8-17_DR|1750826:0.01439)0.334:0.05765)0.862:0.00538)0.886:0.00401)0.840:0.00413)0.778:0.00422)0.754:0.00300,(DNA-8-17_DR|206094:0.09068,((DNA-8-17_DR|54337:0.08984,DNA-8-17_DR|1173452:0.11479)0.839:0.05244,DNA-8-17_DR|361522:0.14322)0.385:0.02128)0.664:0.00606)0.757:0.00407,(DNA-8-17_DR|1953777:0.07201,((DNA-8-17_DR|1030575:0.02939,((DNA-8-17_DR|2086362:0.04727,DNA-8-17_DR|1452839:0.03029)0.374:0.00458,DNA-8-17_DR|1373278:0.03983)0.511:0.00649)0.658:0.00502,DNA-8-17_DR|1855192:0.04285)1.000:0.02443)0.984:0.01567)0.778:0.00456,((((((DNA-8-17_DR|792898:0.23840,DNA-8-17_DR|1240766:0.05295)0.949:0.03941,DNA-8-17_DR|1771163:0.21397)0.200:0.00062,(DNA-8-17_DR|2100319:0.10809,DNA-8-17_DR|792897:0.00872)0.368:0.00096)0.862:0.01487,(DNA-8-17_DR|462882:0.00360,DNA-8-17_DR|1257545:0.17812)1.000:0.19780)0.511:0.00421,(DNA-8-17_DR|1474631:0.18801,DNA-8-17_DR|2100320:0.04733)0.731:0.00566)0.635:0.00586,DNA-8-17_DR|133020:0.07657)0.568:0.00365)0.555:0.00647,DNA-8-17_DR|1030573:0.13011)0.850:0.00921)0.645:0.00554)0.848:0.00061,DNA-8-17_DR|1240768:0.09872)0.388:0.00141)0.740:0.00174);
```
