## Supplementary Data 2 for "A genomic portrait of zebrafish transposable elements and their spatiotemporal embryonic expression": DNA-8-18_DR.mafft.nwk

```
(((((DNA-8-18_DR|1111506:0.11537,(DNA-8-18_DR|1314522:0.01915,DNA-8-18_DR|1753774:0.04922)0.303:0.07343)0.559:0.01982,(DNA-8-18_DR|1112463:0.09983,(DNA-8-18_DR|609719:0.09248,DNA-8-18_DR|1175975:0.10670)0.650:0.00915)0.616:0.00267)0.590:0.00245,((DNA-8-18_DR|695320:0.07292,(DNA-8-18_DR|778778:0.02712,DNA-8-18_DR|1034403:0.00439)0.998:0.07933)0.878:0.00916,(DNA-8-18_DR|1651359:0.05842,(DNA-8-18_DR|136226:0.04829,DNA-8-18_DR|1651361:0.05192)0.759:0.01935)0.997:0.04946)0.766:0.00324)0.810:0.00263,(((DNA-8-18_DR|1314523:0.08964,DNA-8-18_DR|1858506:0.15185)0.014:0.00119,((((DNA-8-18_DR|209276:0.23879,DNA-8-18_DR|944602:0.10801)0.830:0.03082,(((DNA-8-18_DR|1860075:0.18357,DNA-8-18_DR|1652883:0.08165)0.678:0.02075,DNA-8-18_DR|1652882:0.27758)0.563:0.00061,DNA-8-18_DR|1456867:0.17779)0.506:0.01941)0.117:0.01379,DNA-8-18_DR|778775:0.26919)1.000:0.34866,DNA-8-18_DR|1542762:0.05285)0.361:0.02098)0.869:0.00921,((DNA-8-18_DR|856976:0.09410,((DNA-8-18_DR|1456863:0.08826,((((DNA-8-18_DR|1112465:0.07529,(DNA-8-18_DR|1034404:0.00062,DNA-8-18_DR|1542765:0.02233)0.569:0.09259)0.729:0.01214,DNA-8-18_DR|1034406:0.08590)0.728:0.00422,(DNA-8-18_DR|944608:0.08251,(DNA-8-18_DR|944607:0.10255,DNA-8-18_DR|1111504:0.07507)0.601:0.00060)0.722:0.00301)0.607:0.00123,(DNA-8-18_DR|1957422:0.06388,(DNA-8-18_DR|944600:0.07539,DNA-8-18_DR|1957430:0.08025)0.300:0.00060)0.718:0.00099)0.807:0.00122)0.802:0.00150,(DNA-8-18_DR|136228:0.02833,DNA-8-18_DR|1957423:0.04104)1.000:0.04992)0.757:0.00127)0.923:0.00623,((((((DNA-8-18_DR|608554:0.06724,(DNA-8-18_DR|448347:0.03029,DNA-8-18_DR|1244178:0.00863)0.851:0.03609)0.647:0.01003,DNA-8-18_DR|944593:0.04603)0.650:0.00373,(DNA-8-18_DR|1034399:0.05284,DNA-8-18_DR|944601:1.09488)0.838:0.05420)0.181:0.00061,(((DNA-8-18_DR|1456864:0.08675,((DNA-8-18_DR|448340:0.09183,DNA-8-18_DR|695319:0.10774)0.509:0.00995,DNA-8-18_DR|1243170:0.10655)0.280:0.00070)0.067:0.00539,(DNA-8-18_DR|1244177:0.09527,DNA-8-18_DR|856975:0.07630)0.811:0.00691)0.777:0.00487,((DNA-8-18_DR|1860068:0.04589,(((((DNA-8-18_DR|2045372:0.01740,(DNA-8-18_DR|2045371:0.02064,DNA-8-18_DR|2045373:0.05289)0.660:0.00060)0.882:0.01567,(DNA-8-18_DR|2045370:0.00061,(DNA-8-18_DR|2045366:0.00060,DNA-8-18_DR|2045368:0.00061)0.855:0.21342)0.603:0.08644)0.810:0.01960,(DNA-8-18_DR|2045369:0.00061,DNA-8-18_DR|2045367:0.00061)0.987:0.04236)0.086:0.00443,(DNA-8-18_DR|694194:0.25584,DNA-8-18_DR|1956307:0.02677)0.691:0.10639)0.994:0.18412,(DNA-8-18_DR|1652885:0.04100,DNA-8-18_DR|448348:0.10031)1.000:0.59121)0.080:0.01523)0.184:0.00082,DNA-8-18_DR|1754955:0.06836)0.774:0.06663)0.893:0.00981)0.655:0.00060,(DNA-8-18_DR|944606:0.09501,DNA-8-18_DR|526306:0.10746)0.754:0.00628)0.592:0.00157,(((((((DNA-8-18_DR|526305:0.05001,DNA-8-18_DR|1456865:0.06989)0.148:0.02714,DNA-8-18_DR|1456862:0.07148)0.468:0.01432,DNA-8-18_DR|1455472:0.05323)0.833:0.01673,DNA-8-18_DR|1456861:0.08675)0.019:0.00077,((((((((DNA-8-18_DR|1034407:0.05238,DNA-8-18_DR|1541354:0.08866)0.735:0.00520,(DNA-8-18_DR|448349:0.05087,DNA-8-18_DR|58241:0.06232)0.723:0.00197)0.800:0.00062,((((DNA-8-18_DR|136225:0.04960,DNA-8-18_DR|1542760:0.07149)0.982:0.01790,(DNA-8-18_DR|943325:0.09495,(DNA-8-18_DR|695323:0.00061,DNA-8-18_DR|695324:0.00061)1.000:0.08473)0.736:0.00950)0.942:0.01157,((DNA-8-18_DR|448350:0.10039,((DNA-8-18_DR|1753775:0.03850,((DNA-8-18_DR|1244176:0.08735,DNA-8-18_DR|1753776:0.00866)0.857:0.01785,(DNA-8-18_DR|1860076:0.00163,(DNA-8-18_DR|1034402:0.04597,DNA-8-18_DR|1860077:0.00080)0.331:0.00265)1.000:0.04670)0.952:0.02272)0.693:0.00060,DNA-8-18_DR|2044204:0.06411)0.984:0.01792)0.806:0.00061,((DNA-8-18_DR|1375302:0.09673,(DNA-8-18_DR|526307:0.04848,DNA-8-18_DR|1860070:0.05393)0.733:0.00320)0.807:0.00294,DNA-8-18_DR|1175973:0.08013)0.900:0.00616)0.770:0.00147)0.786:0.00162,(DNA-8-18_DR|1112464:0.07217,DNA-8-18_DR|1956308:0.05276)0.924:0.03528)0.808:0.00235)0.437:0.00149,(((DNA-8-18_DR|209274:0.06691,(DNA-8-18_DR|856977:0.05169,DNA-8-18_DR|1754957:0.05614)0.176:0.01232)0.829:0.00545,(DNA-8-18_DR|2045374:0.07858,DNA-8-18_DR|944595:0.07398)0.838:0.00062)0.799:0.00131,((((DNA-8-18_DR|1376060:0.05211,DNA-8-18_DR|1314525:0.05049)0.699:0.00227,(DNA-8-18_DR|695322:0.07411,DNA-8-18_DR|1542766:0.07119)0.586:0.01008)0.815:0.00236,(DNA-8-18_DR|1034412:0.04445,(DNA-8-18_DR|1860069:0.04323,(DNA-8-18_DR|778777:0.04124,(DNA-8-18_DR|1244189:0.04220,(DNA-8-18_DR|1652886:0.04104,DNA-8-18_DR|2115535:0.01705)0.941:0.01223)0.879:0.00145)0.847:0.00076)0.863:0.00416)0.990:0.01356)0.860:0.00259,(((DNA-8-18_DR|2045364:0.06216,(DNA-8-18_DR|944603:0.02271,DNA-8-18_DR|2045355:0.03834)0.995:0.02157)0.926:0.00924,((((DNA-8-18_DR|2045357:0.02529,DNA-8-18_DR|2045359:0.02543)0.775:0.00874,(DNA-8-18_DR|2045356:0.02870,DNA-8-18_DR|2045358:0.01748)0.754:0.00810)0.925:0.02893,((DNA-8-18_DR|944610:0.12372,(DNA-8-18_DR|1456866:0.47257,(DNA-8-18_DR|2044202:0.09096,DNA-8-18_DR|2045361:0.00061)0.344:0.08238)0.540:0.13590)0.564:0.02543,(DNA-8-18_DR|778776:0.12546,(DNA-8-18_DR|943326:0.00061,DNA-8-18_DR|944609:0.00060)1.000:0.12345)0.796:0.04338)0.160:0.00211)0.842:0.00718,DNA-8-18_DR|1175974:0.07361)0.816:0.00362)0.770:0.00191,(DNA-8-18_DR|1244188:0.05528,(DNA-8-18_DR|2085302:0.07967,DNA-8-18_DR|1175978:0.05087)0.633:0.00374)0.729:0.00261)0.890:0.00086)0.998:0.00098)0.716:0.00485)0.984:0.01746,(DNA-8-18_DR|1033206:0.09255,(DNA-8-18_DR|609716:0.00060,DNA-8-18_DR|1244181:0.00327)0.866:0.07330)0.377:0.01245)0.913:0.00738,((DNA-8-18_DR|694193:0.09529,DNA-8-18_DR|1376062:0.08361)0.336:0.00744,(DNA-8-18_DR|1956309:0.06517,DNA-8-18_DR|1860067:0.09460)0.774:0.01395)0.360:0.00427)0.777:0.00143,(((((DNA-8-18_DR|1034411:0.00071,DNA-8-18_DR|1034400:0.03228)0.621:0.04595,(DNA-8-18_DR|365119:0.02738,(DNA-8-18_DR|1112462:0.06546,DNA-8-18_DR|1652879:0.02763)0.305:0.02500)0.987:0.02909)0.312:0.00176,DNA-8-18_DR|1033208:0.07252)0.965:0.01667,DNA-8-18_DR|58242:0.07085)0.981:0.01876,((DNA-8-18_DR|284793:0.08576,DNA-8-18_DR|1652884:0.10870)0.790:0.01188,DNA-8-18_DR|136224:0.05848)0.816:0.00134)0.401:0.00140)0.995:0.01308,(DNA-8-18_DR|448339:0.08177,DNA-8-18_DR|856980:0.09899)0.738:0.00494)0.453:0.00061)0.901:0.00399,((DNA-8-18_DR|944596:0.10895,(DNA-8-18_DR|609717:0.09485,(DNA-8-18_DR|209271:0.06570,((DNA-8-18_DR|1957424:0.07034,DNA-8-18_DR|525263:0.26212)0.658:0.02800,DNA-8-18_DR|447179:0.09751)0.075:0.00061)0.791:0.00652)0.682:0.00204)0.659:0.00109,((DNA-8-18_DR|1034397:0.08597,(DNA-8-18_DR|1175970:0.13103,DNA-8-18_DR|609715:0.06729)0.832:0.01481)0.649:0.00498,(((DNA-8-18_DR|1542759:0.21289,((DNA-8-18_DR|944598:0.06774,DNA-8-18_DR|1456868:0.00062)0.909:0.04320,DNA-8-18_DR|944605:0.12298)0.066:0.00381)0.438:0.00062,(((DNA-8-18_DR|209273:0.10790,(DNA-8-18_DR|284796:0.06060,DNA-8-18_DR|1858504:0.03931)0.802:0.00608)0.971:0.01606,((DNA-8-18_DR|365118:0.06655,DNA-8-18_DR|944604:0.06079)0.719:0.01527,((DNA-8-18_DR|856978:0.10806,(DNA-8-18_DR|1111505:0.08656,DNA-8-18_DR|1244187:0.04119)0.873:0.06911)0.703:0.01141,(DNA-8-18_DR|58238:0.09628,(DNA-8-18_DR|1455471:0.10613,((DNA-8-18_DR|526304:0.02303,(DNA-8-18_DR|1112466:0.00061,DNA-8-18_DR|2108487:0.01048)0.999:0.11355)0.000:0.00061,(DNA-8-18_DR|1541355:0.04626,DNA-8-18_DR|1754958:0.00060)0.960:0.08893)0.245:0.00298)0.808:0.01562)0.703:0.00485)0.711:0.00255)0.790:0.00187)0.989:0.00060,(DNA-8-18_DR|1957431:0.05468,DNA-8-18_DR|58240:0.03007)0.856:0.02542)1.000:0.00075)0.137:0.00093,DNA-8-18_DR|1651362:0.06759)0.470:0.00074)0.816:0.00059)0.794:0.00163)0.783:0.00185,((DNA-8-18_DR|209270:0.10311,DNA-8-18_DR|1542763:0.08887)0.802:0.01375,((DNA-8-18_DR|1175969:0.08136,DNA-8-18_DR|695317:0.08496)0.687:0.00299,(((DNA-8-18_DR|1860073:0.08881,DNA-8-18_DR|2044203:0.12520)0.017:0.02124,(DNA-8-18_DR|2088799:0.05166,(((DNA-8-18_DR|943324:0.06860,DNA-8-18_DR|1542764:0.00060)0.638:0.04761,DNA-8-18_DR|1542761:0.06326)0.000:0.00062,DNA-8-18_DR|1175976:0.07405)0.771:0.01676)0.857:0.01339)0.654:0.00145,(DNA-8-18_DR|284797:0.08756,DNA-8-18_DR|1860072:0.15330)0.246:0.00062)0.675:0.00258)0.107:0.00061)0.713:0.00151)0.793:0.00151)0.868:0.00265)0.677:0.00095)0.885:0.00415)0.786:0.00226,(((DNA-8-18_DR|855924:0.10139,(((DNA-8-18_DR|1034410:0.06345,DNA-8-18_DR|856979:0.05071)0.856:0.01538,(DNA-8-18_DR|283797:0.33400,(DNA-8-18_DR|1243169:0.17409,DNA-8-18_DR|1541353:0.00061)0.863:0.03960)0.883:0.07303)0.820:0.01074,DNA-8-18_DR|1542758:0.08398)0.778:0.00655)0.786:0.00247,((((DNA-8-18_DR|1034401:0.12815,(((DNA-8-18_DR|609718:0.08924,DNA-8-18_DR|1175972:0.08436)0.699:0.00258,((DNA-8-18_DR|1957433:0.05372,DNA-8-18_DR|2086669:0.14948)0.818:0.03271,DNA-8-18_DR|1957432:0.07566)0.064:0.00454)0.782:0.00323,((DNA-8-18_DR|1034398:0.06907,DNA-8-18_DR|1957428:0.04483)0.968:0.03347,(((DNA-8-18_DR|1651360:0.12838,DNA-8-18_DR|1175971:0.05060)0.878:0.02767,(DNA-8-18_DR|695321:0.06963,DNA-8-18_DR|284794:0.07326)0.620:0.00637)0.713:0.00950,(DNA-8-18_DR|1244186:0.07246,DNA-8-18_DR|1957426:0.05502)0.692:0.00480)0.738:0.00320)0.759:0.00280)0.065:0.00106)0.235:0.00057,((DNA-8-18_DR|2045363:0.09606,(DNA-8-18_DR|944594:0.05000,DNA-8-18_DR|1957427:0.06727)0.559:0.00060)0.944:0.01252,DNA-8-18_DR|1957429:0.08626)0.487:0.00061)0.883:0.00317,DNA-8-18_DR|1753777:0.11960)0.888:0.00061,((((DNA-8-18_DR|1652880:0.09893,DNA-8-18_DR|136227:0.07673)0.770:0.00608,(((DNA-8-18_DR|1858505:0.09942,(DNA-8-18_DR|448345:0.08743,DNA-8-18_DR|1244184:0.07806)0.610:0.00447)0.589:0.00235,DNA-8-18_DR|1112467:0.09380)0.704:0.00240,(((DNA-8-18_DR|1175968:0.04500,DNA-8-18_DR|1175977:0.04718)0.436:0.05722,(DNA-8-18_DR|1860071:0.07604,DNA-8-18_DR|209275:0.08462)0.901:0.02271)0.968:0.00062,((DNA-8-18_DR|1034405:0.06459,(DNA-8-18_DR|284792:0.06712,(DNA-8-18_DR|1860074:0.11508,(DNA-8-18_DR|58239:0.12589,(DNA-8-18_DR|284795:0.00236,DNA-8-18_DR|2045362:0.19995)0.543:0.11313)0.192:0.00350)0.989:0.06111)0.192:0.00839)0.732:0.00468,(DNA-8-18_DR|209272:0.08502,(((DNA-8-18_DR|944597:0.08408,DNA-8-18_DR|1376059:0.07323)0.799:0.00722,(DNA-8-18_DR|856974:0.04979,DNA-8-18_DR|1034409:0.04961)0.923:0.02009)0.742:0.00141,((DNA-8-18_DR|448341:0.07940,DNA-8-18_DR|695318:0.07382)0.774:0.00653,DNA-8-18_DR|448338:0.07389)0.729:0.00230)0.500:0.00064)0.555:0.00056)0.948:0.00060)0.703:0.00139)0.471:0.00127)0.747:0.00189,(((DNA-8-18_DR|1244182:0.09290,DNA-8-18_DR|1244183:0.06388)0.751:0.00517,((DNA-8-18_DR|1314526:0.11212,DNA-8-18_DR|448343:0.07193)0.937:0.00060,(DNA-8-18_DR|1860078:0.06577,DNA-8-18_DR|1034408:0.10476)0.234:0.00087)0.823:0.00346)0.352:0.00341,((((DNA-8-18_DR|694195:0.02844,(DNA-8-18_DR|944599:0.05768,DNA-8-18_DR|1652881:0.00984)0.381:0.07503)0.771:0.02457,((DNA-8-18_DR|1244180:0.02638,DNA-8-18_DR|2088798:0.03333)1.000:0.05708,(DNA-8-18_DR|448342:0.06546,DNA-8-18_DR|1314524:0.09789)0.759:0.00660)0.999:0.03408)0.709:0.00147,DNA-8-18_DR|1033207:0.09296)0.501:0.00060,(DNA-8-18_DR|1112461:0.09006,(DNA-8-18_DR|778774:0.07492,DNA-8-18_DR|1244179:0.10668)0.764:0.00931)0.832:0.01157)0.543:0.00090)0.927:0.01064)0.566:0.00236,DNA-8-18_DR|1754959:0.09759)0.911:0.00060)0.740:0.00143)0.834:0.00681,DNA-8-18_DR|2045360:0.13076)0.696:0.00084,((((DNA-8-18_DR|448346:0.11625,(DNA-8-18_DR|2045365:0.15966,DNA-8-18_DR|1754956:0.10257)0.719:0.03762)0.169:0.00386,DNA-8-18_DR|448344:0.07851)0.702:0.00800,(DNA-8-18_DR|1957425:0.05189,DNA-8-18_DR|1244185:0.07012)0.744:0.00894)0.341:0.00455,DNA-8-18_DR|1376061:0.10010)0.439:0.00335);
```
