## Supplementary Data 2 for "A genomic portrait of zebrafish transposable elements and their spatiotemporal embryonic expression": DNA-8-19_DR.mafft.nwk

```
(((DNA-8-19_DR|621723:0.11821,DNA-8-19_DR|536459:0.15553)0.750:0.00683,DNA-8-19_DR|146453:0.10522)0.556:0.00200,(((((((((DNA-8-19_DR|219246:0.00062,(DNA-8-19_DR|219245:0.00062,(DNA-8-19_DR|219248:0.00251,DNA-8-19_DR|1876106:0.21360)0.681:0.01725)0.989:0.08399)1.000:0.50748,(DNA-8-19_DR|219263:0.16415,(DNA-8-19_DR|707164:0.11095,DNA-8-19_DR|1184268:0.04870)0.552:0.13710)0.320:0.02569)0.617:0.01750,(((DNA-8-19_DR|2057343:0.17089,DNA-8-19_DR|1969374:0.07685)0.874:0.13006,((DNA-8-19_DR|1582746:0.00062,DNA-8-19_DR|1790425:0.25000)0.815:0.07435,DNA-8-19_DR|1668869:0.23355)0.494:0.10138)0.463:0.05119,((((((DNA-8-19_DR|376769:0.11751,DNA-8-19_DR|1767390:0.27058)0.808:0.09583,(DNA-8-19_DR|789678:0.04614,(DNA-8-19_DR|1969371:0.00738,(DNA-8-19_DR|789671:0.00062,DNA-8-19_DR|1323536:0.27158)0.844:0.44243)0.293:0.03535)0.805:0.03221)0.795:0.02729,DNA-8-19_DR|376768:0.13150)0.553:0.00062,(((DNA-8-19_DR|2095011:0.01069,(DNA-8-19_DR|957549:0.20055,DNA-8-19_DR|1553785:0.51015)0.734:0.14063)0.289:0.00492,DNA-8-19_DR|621724:0.00062)0.549:0.07373,DNA-8-19_DR|707158:0.06072)0.216:0.00350)0.864:0.02887,DNA-8-19_DR|1767385:0.07973)0.690:0.00657,(((((DNA-8-19_DR|376770:0.15729,DNA-8-19_DR|621721:0.00061)0.839:0.19006,DNA-8-19_DR|957540:0.01934)0.064:0.00913,DNA-8-19_DR|1668864:0.08880)0.031:0.02662,(DNA-8-19_DR|1582745:0.13062,DNA-8-19_DR|1969380:0.09909)0.929:0.11655)0.427:0.02490,DNA-8-19_DR|1969368:0.04572)0.764:0.03613)0.782:0.01942)0.692:0.01347)0.711:0.01705,((DNA-8-19_DR|536458:0.15405,(DNA-8-19_DR|1668863:0.08996,(DNA-8-19_DR|957545:0.27441,DNA-8-19_DR|1383970:0.00079)0.178:0.19905)0.793:0.03856)0.818:0.04070,(((DNA-8-19_DR|957548:0.05651,DNA-8-19_DR|1767382:0.25304)0.810:0.04915,((DNA-8-19_DR|1553786:0.01608,DNA-8-19_DR|2109348:0.01153)0.985:0.16211,(DNA-8-19_DR|1582748:0.11759,DNA-8-19_DR|1969373:0.16090)0.482:0.09752)0.714:0.08172)0.748:0.03790,(DNA-8-19_DR|957541:0.14923,DNA-8-19_DR|957544:0.24431)0.175:0.01838)0.975:0.10031)0.852:0.04707)0.824:0.01389,((((DNA-8-19_DR|957546:0.08808,DNA-8-19_DR|2057346:0.12483)0.890:0.12580,(DNA-8-19_DR|707161:0.33305,DNA-8-19_DR|867234:0.10184)0.359:0.01419)0.199:0.00631,((DNA-8-19_DR|1046609:0.11092,DNA-8-19_DR|1767386:0.14687)0.810:0.02404,(DNA-8-19_DR|957542:0.08700,DNA-8-19_DR|1668872:0.10548)0.812:0.03640)0.567:0.00856)0.748:0.00923,(DNA-8-19_DR|727858:0.12892,(DNA-8-19_DR|295225:0.07581,DNA-8-19_DR|707162:0.13985)0.732:0.01454)0.771:0.00592)0.600:0.00095)0.664:0.00071,(DNA-8-19_DR|295231:0.16530,(DNA-8-19_DR|1969379:0.20725,DNA-8-19_DR|885806:0.10955)0.616:0.01423)0.816:0.01131)0.380:0.00061,(((DNA-8-19_DR|867237:0.15250,((DNA-8-19_DR|1668868:0.24309,(DNA-8-19_DR|1582747:0.21264,(DNA-8-19_DR|1470541:0.00061,DNA-8-19_DR|2107367:0.00062)0.999:0.25140)0.345:0.04877)0.515:0.02996,(((DNA-8-19_DR|1582749:0.43929,(DNA-8-19_DR|1470540:0.01255,DNA-8-19_DR|2078651:0.01535)0.995:0.34152)0.989:0.33321,DNA-8-19_DR|1668865:0.13232)0.855:0.06769,DNA-8-19_DR|480030:0.34855)0.415:0.01748)0.753:0.03027)0.807:0.01958,DNA-8-19_DR|295229:0.10392)0.463:0.00153,(DNA-8-19_DR|1876107:0.11743,(DNA-8-19_DR|1184269:0.19572,DNA-8-19_DR|1184270:0.01476)1.000:0.10398)0.887:0.01819)0.834:0.00556)0.177:0.00223,(DNA-8-19_DR|1323539:0.09811,DNA-8-19_DR|1767383:0.12213)0.828:0.00790)0.461:0.00176,(((((DNA-8-19_DR|1199065:0.14894,DNA-8-19_DR|1254474:0.11540)0.027:0.00603,DNA-8-19_DR|1323537:0.05484)0.909:0.01501,(DNA-8-19_DR|1323538:0.10673,(DNA-8-19_DR|219262:0.00066,DNA-8-19_DR|555420:0.18174)0.311:0.11371)0.982:0.04813)0.990:0.02968,((DNA-8-19_DR|867236:0.17975,(DNA-8-19_DR|295227:0.03136,DNA-8-19_DR|867235:0.03600)0.903:0.10461)0.805:0.02483,(DNA-8-19_DR|219261:0.22749,DNA-8-19_DR|1553787:0.17079)0.658:0.01109)0.506:0.00413)0.223:0.00187,(DNA-8-19_DR|621722:0.22643,(DNA-8-19_DR|980475:0.16815,(((((DNA-8-19_DR|1767389:0.15255,(DNA-8-19_DR|459558:0.16651,DNA-8-19_DR|480031:0.22572)0.788:0.12015)0.022:0.02427,((DNA-8-19_DR|536457:0.23014,(DNA-8-19_DR|1122502:0.15305,DNA-8-19_DR|1140678:0.22783)0.323:0.08340)0.378:0.00209,((DNA-8-19_DR|789677:0.16343,DNA-8-19_DR|2090049:0.27473)0.816:0.03860,(DNA-8-19_DR|727857:0.26453,DNA-8-19_DR|1668866:0.14763)0.308:0.02177)0.193:0.00077)0.877:0.03920)0.726:0.00837,((DNA-8-19_DR|707160:0.22000,DNA-8-19_DR|1969376:0.27132)0.997:0.09312,(((DNA-8-19_DR|236702:0.20085,DNA-8-19_DR|1254477:0.05483)0.254:0.00962,DNA-8-19_DR|1199064:0.15672)0.830:0.05704,(DNA-8-19_DR|1668867:0.13687,DNA-8-19_DR|1969375:0.14327)0.844:0.02132)0.371:0.01472)0.795:0.00731)0.137:0.00569,DNA-8-19_DR|1184271:0.19205)0.734:0.00239,(((DNA-8-19_DR|621725:0.00094,DNA-8-19_DR|2095012:0.01415)1.000:0.20634,((DNA-8-19_DR|1470539:0.20101,(DNA-8-19_DR|1790422:0.26533,(DNA-8-19_DR|295224:0.13926,DNA-8-19_DR|789673:0.18584)0.628:0.03183)0.605:0.04055)0.129:0.02102,(DNA-8-19_DR|1470531:0.00997,DNA-8-19_DR|1470532:0.00913)1.000:0.22583)0.111:0.01013)0.744:0.01112,DNA-8-19_DR|536461:0.17467)0.701:0.00711)0.804:0.00744)0.499:0.00923)0.950:0.01959)0.920:0.01051)0.890:0.00446,((DNA-8-19_DR|295230:0.11148,(((DNA-8-19_DR|219253:0.00062,(DNA-8-19_DR|219255:0.00923,(DNA-8-19_DR|219258:0.01832,(((DNA-8-19_DR|219247:0.00466,DNA-8-19_DR|219252:0.00465)0.367:0.00061,(DNA-8-19_DR|219257:0.01849,(DNA-8-19_DR|219249:0.01402,DNA-8-19_DR|219251:0.00462)0.396:0.00062)0.425:0.00456)0.765:0.00470,(DNA-8-19_DR|219256:0.00061,(DNA-8-19_DR|219254:0.00472,DNA-8-19_DR|219250:0.00440)0.285:0.00457)0.869:0.00888)0.171:0.00465)0.862:0.00061)0.820:0.00451)1.000:0.23936,DNA-8-19_DR|2100275:0.05654)0.627:0.00405,DNA-8-19_DR|1668862:0.09746)0.018:0.01332)0.622:0.01834,(((((DNA-8-19_DR|536460:0.12503,DNA-8-19_DR|1067585:0.15094)0.140:0.00078,DNA-8-19_DR|1254470:0.19566)0.526:0.01929,(((((((DNA-8-19_DR|1553789:0.03786,(DNA-8-19_DR|219259:0.02175,DNA-8-19_DR|2057344:0.04023)0.751:0.00191)0.734:0.00062,(DNA-8-19_DR|1969370:0.03986,(DNA-8-19_DR|789675:0.05856,DNA-8-19_DR|1767381:0.04002)0.456:0.00245)0.737:0.00088)0.971:0.00678,(DNA-8-19_DR|1254473:0.05460,DNA-8-19_DR|1969372:0.04873)0.579:0.00223)1.000:0.02282,((DNA-8-19_DR|867239:0.02072,(DNA-8-19_DR|2057345:0.03818,((DNA-8-19_DR|957547:0.02475,(DNA-8-19_DR|1122501:0.01431,(DNA-8-19_DR|146449:0.00729,((DNA-8-19_DR|146450:0.00523,DNA-8-19_DR|146452:0.00871)0.987:0.00665,(DNA-8-19_DR|146448:0.00894,DNA-8-19_DR|146451:0.00938)0.415:0.00090)0.867:0.00336)0.730:0.00276)1.000:0.02780)0.923:0.00097,DNA-8-19_DR|376765:0.04014)0.002:0.00100)0.818:0.00356)0.942:0.02134,(DNA-8-19_DR|980474:0.15889,DNA-8-19_DR|1399003:0.10037)1.000:0.18714)0.902:0.02879)1.000:0.03513,((((DNA-8-19_DR|1948:0.05822,DNA-8-19_DR|70015:0.05221)1.000:0.06592,(DNA-8-19_DR|1046607:0.10157,DNA-8-19_DR|1969369:0.10398)0.761:0.00745)0.622:0.00580,((DNA-8-19_DR|1876105:0.01925,((DNA-8-19_DR|1876101:0.00490,DNA-8-19_DR|1876102:0.01240)0.769:0.00402,(DNA-8-19_DR|1876103:0.01237,(DNA-8-19_DR|1876104:0.01346,DNA-8-19_DR|2116294:0.00739)0.979:0.01420)0.848:0.00712)0.791:0.00297)0.972:0.01191,(DNA-8-19_DR|1790423:0.00913,DNA-8-19_DR|2111970:0.04145)0.993:0.01701)1.000:0.07982)0.481:0.00666,((DNA-8-19_DR|555419:0.10198,DNA-8-19_DR|1254478:0.11263)0.771:0.00263,((DNA-8-19_DR|1046608:0.05496,(DNA-8-19_DR|2109319:0.04470,(((DNA-8-19_DR|1668870:0.04876,DNA-8-19_DR|1767384:0.02701)0.302:0.00068,DNA-8-19_DR|70014:0.04544)0.656:0.00102,((((DNA-8-19_DR|789676:0.03455,(DNA-8-19_DR|707163:0.04180,DNA-8-19_DR|727860:0.07471)0.855:0.01130)0.852:0.00268,(DNA-8-19_DR|70012:0.05927,DNA-8-19_DR|536456:0.05070)0.878:0.00060)0.878:0.00254,(((DNA-8-19_DR|459554:0.03238,(((DNA-8-19_DR|1254472:0.05154,(DNA-8-19_DR|1767387:0.05305,DNA-8-19_DR|957539:0.04863)0.702:0.00061)0.729:0.00108,DNA-8-19_DR|1470535:0.03808)0.947:0.00365,(DNA-8-19_DR|1046613:0.04747,(DNA-8-19_DR|789674:0.04002,(DNA-8-19_DR|1383971:0.03405,DNA-8-19_DR|1470534:0.04417)0.298:0.00298)0.933:0.00482)0.968:0.00613)0.775:0.00088)0.557:0.00091,DNA-8-19_DR|957538:0.05627)0.892:0.00094,DNA-8-19_DR|1969377:0.03686)0.429:0.00195)0.471:0.00060,DNA-8-19_DR|1046610:0.02997)0.803:0.00062)0.878:0.00351)0.908:0.00586)0.976:0.01929,(DNA-8-19_DR|789679:0.16526,DNA-8-19_DR|727859:0.07347)1.000:0.09361)0.853:0.00791)0.454:0.00997)0.864:0.01084)0.993:0.02157,DNA-8-19_DR|1383969:0.18141)0.447:0.00488,(((DNA-8-19_DR|376766:0.16975,(DNA-8-19_DR|459553:0.18193,DNA-8-19_DR|1470533:0.09467)0.816:0.23505)0.131:0.00078,(DNA-8-19_DR|146454:0.10358,(DNA-8-19_DR|163821:0.13898,(DNA-8-19_DR|163822:0.18324,(DNA-8-19_DR|1046614:0.10718,DNA-8-19_DR|1767377:0.13633)0.552:0.02649)0.732:0.01396)0.770:0.00667)0.600:0.00327)0.236:0.00383,((((DNA-8-19_DR|2116186:0.00480,(DNA-8-19_DR|459557:0.28015,DNA-8-19_DR|1553788:0.00141)0.202:0.01012)0.997:0.10610,((DNA-8-19_DR|885807:0.13055,(DNA-8-19_DR|163820:0.16145,DNA-8-19_DR|1199066:0.12261)0.799:0.05167)0.550:0.11735,DNA-8-19_DR|1272371:0.55121)0.952:0.20151)0.789:0.04052,(DNA-8-19_DR|1254475:0.11303,DNA-8-19_DR|1046612:0.12684)0.430:0.00121)0.695:0.00625,((((((DNA-8-19_DR|1470537:0.12805,(((DNA-8-19_DR|885804:0.09268,DNA-8-19_DR|1254479:0.11356)0.236:0.00715,((DNA-8-19_DR|1254471:0.01267,DNA-8-19_DR|1582750:0.16385)0.522:0.07929,DNA-8-19_DR|1046611:0.19365)0.775:0.03620)0.825:0.00627,(((DNA-8-19_DR|789672:0.10200,DNA-8-19_DR|295228:0.08848)0.902:0.01300,(DNA-8-19_DR|957550:0.06298,(DNA-8-19_DR|1947:0.17931,DNA-8-19_DR|1767379:0.09274)0.204:0.00525)0.800:0.00558)0.827:0.00565,DNA-8-19_DR|376767:0.09489)0.995:0.03370)0.442:0.00634)0.734:0.00301,DNA-8-19_DR|146455:0.11030)0.864:0.00622,(DNA-8-19_DR|885805:0.15116,((DNA-8-19_DR|219260:0.08824,(((DNA-8-19_DR|867238:0.06459,DNA-8-19_DR|1767380:0.06097)0.444:0.00573,(DNA-8-19_DR|459555:0.03575,DNA-8-19_DR|2117676:0.11886)0.967:0.03151)0.994:0.03285,DNA-8-19_DR|1790424:0.16501)0.766:0.01661)0.868:0.01041,(DNA-8-19_DR|980476:0.16815,DNA-8-19_DR|1668871:0.11734)0.431:0.01007)0.934:0.02432)0.129:0.00549)0.659:0.00209,DNA-8-19_DR|295226:0.14365)0.823:0.00587,DNA-8-19_DR|1767388:0.14307)0.413:0.00061,(DNA-8-19_DR|1254476:0.12825,((((DNA-8-19_DR|1767378:0.06216,((DNA-8-19_DR|459556:0.05636,DNA-8-19_DR|1969378:0.06877)0.751:0.00208,(DNA-8-19_DR|1122503:0.08015,(DNA-8-19_DR|70013:0.07135,DNA-8-19_DR|1046615:0.09436)0.730:0.01546)0.003:0.00059)0.873:0.00254)0.075:0.00117,(DNA-8-19_DR|1470536:0.06626,DNA-8-19_DR|1254469:0.10795)0.765:0.00628)0.972:0.01676,(DNA-8-19_DR|2083452:0.12783,DNA-8-19_DR|707159:0.09580)0.020:0.00499)0.738:0.00457,DNA-8-19_DR|70016:0.08634)0.966:0.01296)0.969:0.01203)0.725:0.00377)0.885:0.01301)0.358:0.00099)0.912:0.00873)0.760:0.00364,((DNA-8-19_DR|727861:0.12519,DNA-8-19_DR|480029:0.09266)0.741:0.01173,((DNA-8-19_DR|957543:0.06611,DNA-8-19_DR|1339484:0.13803)0.937:0.03412,DNA-8-19_DR|1470538:0.14003)0.722:0.02029)0.985:0.02625)0.732:0.00357,(DNA-8-19_DR|2099124:0.04282,(DNA-8-19_DR|1553784:0.02985,DNA-8-19_DR|70011:0.00329)0.369:0.01554)1.000:0.10232)0.536:0.00405)0.714:0.00060);
```
