## Supplementary Data 2 for "A genomic portrait of zebrafish transposable elements and their spatiotemporal embryonic expression": DNA-8-21_DR.mafft.nwk

```
((((DNA-8-21_DR|1244208:0.19576,DNA-8-21_DR|1244200:0.12332)0.786:0.01936,(DNA-8-21_DR|1860141:0.13996,DNA-8-21_DR|2045426:0.15369)0.783:0.00842)0.825:0.00601,(((((((((((DNA-8-21_DR|1860119:0.10361,(DNA-8-21_DR|944664:0.01269,DNA-8-21_DR|944665:0.01265)1.000:0.18531)0.907:0.06276,(DNA-8-21_DR|209298:0.10532,DNA-8-21_DR|695356:0.10394)0.762:0.07094)0.301:0.00155,(DNA-8-21_DR|1112492:0.09039,((DNA-8-21_DR|944666:0.09657,(DNA-8-21_DR|58269:0.09691,(DNA-8-21_DR|695369:0.02137,DNA-8-21_DR|1314554:0.11656)0.036:0.07743)0.770:0.01377)0.784:0.00769,DNA-8-21_DR|1754997:0.10653)0.445:0.00249)0.980:0.01975)0.796:0.00146,((((DNA-8-21_DR|526345:0.13173,DNA-8-21_DR|448377:0.15549)0.840:0.01281,(DNA-8-21_DR|1456920:0.13758,DNA-8-21_DR|1957462:0.14010)0.578:0.01911)0.647:0.00258,DNA-8-21_DR|1244203:0.14209)0.748:0.00318,DNA-8-21_DR|526348:0.14664)0.860:0.00535)0.745:0.00154,(DNA-8-21_DR|526344:0.12713,(DNA-8-21_DR|1754992:0.13334,DNA-8-21_DR|1754994:0.12881)0.834:0.01703)0.890:0.01272)0.307:0.00060,(((DNA-8-21_DR|136256:0.17007,((DNA-8-21_DR|944643:0.17377,DNA-8-21_DR|284829:0.15225)0.587:0.01459,(DNA-8-21_DR|1957464:0.17033,DNA-8-21_DR|2095663:0.47593)0.114:0.00064)0.940:0.02712)0.843:0.01343,(((((DNA-8-21_DR|1860139:0.15335,DNA-8-21_DR|778821:0.15065)0.418:0.00952,DNA-8-21_DR|1034464:0.14677)0.592:0.01758,DNA-8-21_DR|1314548:0.15584)0.314:0.00417,DNA-8-21_DR|284822:0.17747)0.364:0.00549,(((DNA-8-21_DR|209293:0.16427,DNA-8-21_DR|2045420:0.18862)0.023:0.00435,DNA-8-21_DR|284820:0.24198)0.733:0.00914,(DNA-8-21_DR|1652923:0.00064,(DNA-8-21_DR|448380:0.00061,DNA-8-21_DR|2099632:0.05974)0.685:0.04850)0.672:0.11997)0.947:0.00065)0.753:0.00242)0.682:0.00270,(DNA-8-21_DR|1034473:0.17021,(DNA-8-21_DR|136254:0.16150,((DNA-8-21_DR|609744:0.13245,DNA-8-21_DR|284821:0.13265)0.192:0.00389,DNA-8-21_DR|1754995:0.24360)0.621:0.01649)0.080:0.00862)0.596:0.00644)0.763:0.00249)0.819:0.00422,(((((DNA-8-21_DR|1034477:0.0,DNA-8-21_DR|1652918:0.0,DNA-8-21_DR|1860117:0.0):0.18053,DNA-8-21_DR|1957467:0.28257)0.785:0.10618,(((DNA-8-21_DR|1860126:0.33656,DNA-8-21_DR|448384:0.12840)0.665:0.00089,((DNA-8-21_DR|526335:0.21663,DNA-8-21_DR|1957469:0.05533)0.173:0.03959,DNA-8-21_DR|856999:0.17278)0.661:0.00864)0.610:0.00740,(((DNA-8-21_DR|695351:0.19748,DNA-8-21_DR|2045406:0.34418)0.143:0.02650,((DNA-8-21_DR|284826:0.35915,DNA-8-21_DR|448387:0.21102)0.794:0.08336,(DNA-8-21_DR|1860128:0.16563,(DNA-8-21_DR|1652933:0.19165,(DNA-8-21_DR|944653:0.06877,(DNA-8-21_DR|944651:0.07356,DNA-8-21_DR|944655:0.04835)0.268:0.00563)0.791:0.04312)1.000:0.83649)0.704:0.05618)0.492:0.02049)0.000:0.02022,(((DNA-8-21_DR|1244218:0.12418,(DNA-8-21_DR|1034475:0.25328,DNA-8-21_DR|944644:0.21027)0.808:0.06031)0.454:0.00716,(DNA-8-21_DR|2098579:0.22036,((DNA-8-21_DR|136258:0.13777,(DNA-8-21_DR|365154:0.25570,(DNA-8-21_DR|284815:0.22205,DNA-8-21_DR|1244211:0.16694)0.851:0.08075)0.627:0.07107)0.879:0.10953,(DNA-8-21_DR|1652931:0.00060,DNA-8-21_DR|1244213:0.07566)0.554:0.03628)0.641:0.06662)0.966:0.09021)0.000:0.01705,(DNA-8-21_DR|2081062:0.30941,(((DNA-8-21_DR|365159:0.09882,DNA-8-21_DR|695372:0.14313)0.477:0.08991,DNA-8-21_DR|1244202:0.14129)0.620:0.09222,DNA-8-21_DR|1112499:0.17135)0.983:0.14388)0.892:0.06095)0.971:0.06977)0.800:0.02275)0.266:0.00579)0.341:0.02467,(DNA-8-21_DR|2045422:0.13883,DNA-8-21_DR|778815:0.17910)0.604:0.00339)0.466:0.00402,((DNA-8-21_DR|448379:0.11049,DNA-8-21_DR|284817:0.07458)0.860:0.08608,DNA-8-21_DR|1652928:0.16434)0.717:0.00547)0.577:0.00380)0.431:0.00155,((((DNA-8-21_DR|58278:0.11914,(DNA-8-21_DR|857011:0.15149,DNA-8-21_DR|1376088:0.13930)0.941:0.03384)0.885:0.03664,DNA-8-21_DR|944649:0.15019)0.108:0.00252,DNA-8-21_DR|1860118:0.16799)0.039:0.00561,(((DNA-8-21_DR|1957473:0.19327,((DNA-8-21_DR|944661:0.17631,(DNA-8-21_DR|944660:0.09787,DNA-8-21_DR|944663:0.09804)0.876:0.01814)0.357:0.00291,(DNA-8-21_DR|58276:0.19403,DNA-8-21_DR|1456912:0.15182)0.591:0.00931)0.080:0.00507)0.801:0.00560,((DNA-8-21_DR|856998:0.17236,(DNA-8-21_DR|1754991:0.13713,(DNA-8-21_DR|58267:0.26620,(DNA-8-21_DR|1860131:0.11989,(DNA-8-21_DR|284814:0.21081,DNA-8-21_DR|1244217:0.17367)0.468:0.00884)0.710:0.04744)0.885:0.03272)0.181:0.00407)0.165:0.00319,((((DNA-8-21_DR|1652925:0.11344,DNA-8-21_DR|856997:0.19107)0.646:0.02038,(DNA-8-21_DR|695350:0.03028,DNA-8-21_DR|1860138:0.13505)0.833:0.09084)0.831:0.01238,DNA-8-21_DR|365168:0.10797)0.594:0.00190,((DNA-8-21_DR|1376097:0.20131,DNA-8-21_DR|1860135:0.14197)0.817:0.01290,(((DNA-8-21_DR|2045423:0.13012,(DNA-8-21_DR|365152:0.00572,DNA-8-21_DR|526343:0.04533)0.659:0.10415)0.892:0.01772,(DNA-8-21_DR|58272:0.11151,DNA-8-21_DR|944667:0.12934)0.780:0.00620)0.266:0.00065,DNA-8-21_DR|1314540:0.13041)0.223:0.00064)0.371:0.00418)0.765:0.00399)0.864:0.00896)0.868:0.00562,((((DNA-8-21_DR|1456924:0.22834,(((DNA-8-21_DR|365160:0.39117,((((DNA-8-21_DR|58264:0.15802,DNA-8-21_DR|1314550:0.24540)0.707:0.03680,DNA-8-21_DR|609755:0.11476)0.789:0.03145,(DNA-8-21_DR|284828:0.17626,DNA-8-21_DR|944640:0.07796)0.714:0.03943)0.873:0.06237,((DNA-8-21_DR|1754981:0.11811,DNA-8-21_DR|944641:0.15793)0.719:0.00065,DNA-8-21_DR|1754988:0.24443)0.335:0.02211)0.287:0.01055)0.282:0.00090,((DNA-8-21_DR|284812:0.13827,(DNA-8-21_DR|2045409:0.07788,DNA-8-21_DR|1957474:0.26212)0.684:0.02431)0.844:0.03771,DNA-8-21_DR|1034474:0.14504)0.844:0.02623)0.735:0.00999,(((((((DNA-8-21_DR|2045408:0.13791,(DNA-8-21_DR|1314543:0.33670,DNA-8-21_DR|2045424:0.14228)0.753:0.04953)0.645:0.00998,DNA-8-21_DR|58271:0.20247)0.241:0.00757,((DNA-8-21_DR|1755000:0.14746,DNA-8-21_DR|1957468:0.13311)0.000:0.02014,DNA-8-21_DR|1376090:0.15165)0.647:0.00632)0.481:0.00576,(((((((DNA-8-21_DR|136257:0.11980,DNA-8-21_DR|1034461:0.20135)0.568:0.01207,(DNA-8-21_DR|778825:0.39204,DNA-8-21_DR|365156:0.13819)0.052:0.01314)0.652:0.00669,(((DNA-8-21_DR|136249:0.09418,(DNA-8-21_DR|695355:0.11578,((DNA-8-21_DR|1755003:0.01164,DNA-8-21_DR|1755001:0.25496)0.310:0.03420,DNA-8-21_DR|1755002:0.04125)0.981:0.30882)0.853:0.08308)0.458:0.01910,DNA-8-21_DR|526347:0.11813)0.822:0.01280,(DNA-8-21_DR|136252:0.20359,DNA-8-21_DR|1542805:0.15368)0.156:0.00064)0.703:0.00136)0.992:0.01988,((DNA-8-21_DR|1652924:0.17112,(((DNA-8-21_DR|695363:0.03164,DNA-8-21_DR|1034469:0.23238)0.652:0.12797,(DNA-8-21_DR|1034454:0.19699,DNA-8-21_DR|778818:0.11645)0.957:0.04872)0.779:0.01893,DNA-8-21_DR|1112500:0.16003)0.109:0.00479)0.738:0.00312,(DNA-8-21_DR|1034470:0.14812,DNA-8-21_DR|1112495:0.17064)0.866:0.01484)0.682:0.00163)0.771:0.00385,(((((DNA-8-21_DR|1244210:0.18699,(((DNA-8-21_DR|944650:0.11908,((DNA-8-21_DR|1314542:0.11573,(DNA-8-21_DR|136263:0.13809,DNA-8-21_DR|1755005:0.00062)0.731:0.12741)0.724:0.01377,(DNA-8-21_DR|1860124:0.06821,(DNA-8-21_DR|1376096:0.07872,DNA-8-21_DR|1456934:0.00235)0.714:0.08044)0.797:0.03813)0.645:0.02753)0.277:0.00089,((DNA-8-21_DR|944668:0.00060,DNA-8-21_DR|1542817:0.13890)0.841:0.15465,(((DNA-8-21_DR|1755007:0.07571,DNA-8-21_DR|58263:0.15083)0.878:0.08262,(DNA-8-21_DR|1754993:0.23927,((DNA-8-21_DR|944669:0.03552,DNA-8-21_DR|944671:0.02454)0.706:0.01491,(DNA-8-21_DR|944672:0.01709,DNA-8-21_DR|944670:0.11432)0.925:0.04053)0.996:0.36395)0.643:0.09418)0.636:0.00064,(DNA-8-21_DR|365151:0.04266,DNA-8-21_DR|1244214:0.09671)0.728:0.01423)0.889:0.06282)0.693:0.01214)0.133:0.00064,(DNA-8-21_DR|209294:0.00065,DNA-8-21_DR|1456917:0.13764)0.941:0.12046)0.026:0.00716)0.466:0.00410,((DNA-8-21_DR|136264:0.17841,DNA-8-21_DR|136266:0.11032)0.802:0.03289,DNA-8-21_DR|1376093:0.19410)0.757:0.01378)0.888:0.01029,((DNA-8-21_DR|365169:0.08303,DNA-8-21_DR|1957463:0.15363)0.813:0.02640,((DNA-8-21_DR|2045427:0.23760,((DNA-8-21_DR|136272:0.15477,DNA-8-21_DR|609754:0.07774)0.376:0.01329,(DNA-8-21_DR|1314552:0.37645,((DNA-8-21_DR|209296:0.12734,(DNA-8-21_DR|1376089:0.09617,(DNA-8-21_DR|609753:0.22762,DNA-8-21_DR|209297:0.13250)0.684:0.09462)0.172:0.00618)0.794:0.02756,(DNA-8-21_DR|209303:0.23669,DNA-8-21_DR|448381:0.12390)0.822:0.06704)0.973:0.06621)0.215:0.00124)0.849:0.01328)0.587:0.00450,(((((DNA-8-21_DR|365162:0.00812,(DNA-8-21_DR|365164:0.00694,DNA-8-21_DR|365165:0.00065)0.961:0.02385)0.893:0.01882,DNA-8-21_DR|365166:0.01372)0.703:0.00060,DNA-8-21_DR|365163:0.04310)0.167:0.00772,DNA-8-21_DR|2081607:0.13185)0.846:0.07856,((((((DNA-8-21_DR|526342:0.06673,DNA-8-21_DR|1754989:0.06700)0.685:0.19281,((DNA-8-21_DR|2101204:0.11144,DNA-8-21_DR|1652926:0.24528)0.107:0.00064,DNA-8-21_DR|1754990:0.17690)0.202:0.00611)0.446:0.10728,DNA-8-21_DR|365157:0.14547)0.837:0.11464,((DNA-8-21_DR|1034472:0.11243,DNA-8-21_DR|1860140:0.09615)0.730:0.00974,(DNA-8-21_DR|1314553:0.10118,(((DNA-8-21_DR|1652937:0.35520,DNA-8-21_DR|1652935:0.21061)0.535:0.02300,DNA-8-21_DR|1112494:0.12013)0.311:0.00064,(DNA-8-21_DR|365161:0.24599,DNA-8-21_DR|1456913:0.12069)0.854:0.09218)0.782:0.01761)0.280:0.00544)0.765:0.00803)0.554:0.00065,(DNA-8-21_DR|209302:0.10073,(DNA-8-21_DR|944652:0.06999,DNA-8-21_DR|2045416:0.05910)0.407:0.12566)0.876:0.06215)0.748:0.01595,DNA-8-21_DR|2045415:0.30746)0.745:0.00894)0.815:0.01504)0.831:0.00728)0.807:0.00642)0.823:0.00060,((DNA-8-21_DR|1456928:0.11732,DNA-8-21_DR|1860137:0.14845)0.798:0.02837,((DNA-8-21_DR|209300:0.08183,(DNA-8-21_DR|778817:0.15936,DNA-8-21_DR|1376100:0.03556)0.575:0.13420)0.578:0.06366,(DNA-8-21_DR|136251:0.07289,DNA-8-21_DR|284823:0.13937)0.716:0.01499)0.777:0.01135)0.955:0.01905)0.684:0.00065,(DNA-8-21_DR|284830:0.15241,((DNA-8-21_DR|1034478:0.00236,(DNA-8-21_DR|1652919:0.0,DNA-8-21_DR|1860116:0.0):0.00501)1.000:0.24500,((DNA-8-21_DR|136253:0.02416,(DNA-8-21_DR|58270:0.12487,DNA-8-21_DR|1652917:0.06199)0.215:0.03512)0.843:0.09685,DNA-8-21_DR|448382:0.18850)0.809:0.02586)0.708:0.02151)0.714:0.00930)0.623:0.00195)0.743:0.00879,DNA-8-21_DR|1034466:0.17923)0.752:0.00711,(((DNA-8-21_DR|1176006:0.11332,DNA-8-21_DR|1652930:0.00060)0.556:0.08903,DNA-8-21_DR|2098578:0.15983)0.223:0.00363,DNA-8-21_DR|1754983:0.21921)0.797:0.01244)0.462:0.00065)0.779:0.00387,(((DNA-8-21_DR|1112507:0.10912,DNA-8-21_DR|944657:0.13218)0.762:0.00946,(DNA-8-21_DR|1314541:0.15344,DNA-8-21_DR|857012:0.17008)0.168:0.00579)0.834:0.00781,((DNA-8-21_DR|1456919:0.18133,(((DNA-8-21_DR|448388:0.14983,DNA-8-21_DR|1652938:0.17295)0.494:0.03626,DNA-8-21_DR|1542816:0.20956)0.261:0.00204,DNA-8-21_DR|1957471:0.13781)0.705:0.00324)0.438:0.00066,((DNA-8-21_DR|1542809:0.00065,(DNA-8-21_DR|2116819:0.03739,DNA-8-21_DR|1542810:0.00065)0.902:0.02383)0.911:0.05225,(DNA-8-21_DR|1542811:0.00066,(DNA-8-21_DR|695347:0.09248,DNA-8-21_DR|2078973:0.00313)0.487:0.06075)0.746:0.03299)0.993:0.07330)0.798:0.00533)0.568:0.00088)0.872:0.00066,(DNA-8-21_DR|1034460:0.01550,DNA-8-21_DR|1754999:0.07915)0.914:0.15189)0.512:0.00060,(((((DNA-8-21_DR|1112498:0.15763,(DNA-8-21_DR|1376099:0.11203,DNA-8-21_DR|1754987:0.12486)0.064:0.01100)0.736:0.00911,DNA-8-21_DR|136273:0.12127)0.900:0.02226,DNA-8-21_DR|609750:0.18250)0.126:0.00134,((((DNA-8-21_DR|1376091:0.08077,(DNA-8-21_DR|136274:0.07889,DNA-8-21_DR|1542815:0.86491)0.321:0.23220)0.410:0.08644,(DNA-8-21_DR|944642:0.05583,DNA-8-21_DR|1542806:0.03616)0.654:0.11028)0.846:0.03404,(((((((DNA-8-21_DR|1456915:0.22845,DNA-8-21_DR|365153:0.16995)0.992:0.42401,DNA-8-21_DR|1112503:0.07263)0.791:0.23182,DNA-8-21_DR|1112491:0.09117)0.729:0.03310,(DNA-8-21_DR|695361:0.29415,(DNA-8-21_DR|944656:0.23018,DNA-8-21_DR|1957465:0.43586)0.595:0.02192)0.669:0.02297)0.695:0.01427,DNA-8-21_DR|856996:0.12505)0.808:0.02236,(DNA-8-21_DR|1652921:0.69678,(DNA-8-21_DR|695352:0.50319,(DNA-8-21_DR|365149:0.29239,(DNA-8-21_DR|1542814:0.16132,DNA-8-21_DR|1244206:0.14315)0.823:0.08046)0.636:0.05569)0.834:0.08508)0.778:0.04032)0.207:0.00065,(DNA-8-21_DR|2045410:0.35596,DNA-8-21_DR|944648:0.13185)0.813:0.03125)0.687:0.02066)0.716:0.01878,((((DNA-8-21_DR|526353:0.13514,DNA-8-21_DR|136271:0.29163)0.702:0.02542,(((((DNA-8-21_DR|695368:0.14392,DNA-8-21_DR|857013:0.04975)0.550:0.07455,DNA-8-21_DR|136262:0.29127)0.287:0.01655,((DNA-8-21_DR|365147:0.18934,(DNA-8-21_DR|1244221:0.13634,DNA-8-21_DR|2045412:0.00427)0.615:0.19116)0.552:0.00065,(DNA-8-21_DR|526337:0.03197,DNA-8-21_DR|609748:0.17833)0.638:0.17543)0.610:0.01193)0.000:0.00122,((((DNA-8-21_DR|1456931:0.16981,DNA-8-21_DR|1754984:0.23699)0.728:0.00931,(DNA-8-21_DR|526346:0.17667,DNA-8-21_DR|1314549:0.13268)0.551:0.07113)0.823:0.01492,((DNA-8-21_DR|1652932:0.19022,DNA-8-21_DR|1244212:0.40589)0.870:0.05973,(DNA-8-21_DR|1860129:0.22749,(DNA-8-21_DR|1542807:0.21094,(DNA-8-21_DR|284827:0.40989,DNA-8-21_DR|1754996:0.06067)0.137:0.32155)0.675:0.03453)0.787:0.02577)0.792:0.01125)0.811:0.01030,(DNA-8-21_DR|1456932:0.14680,DNA-8-21_DR|1542808:0.19484)0.078:0.00963)0.804:0.00957)0.752:0.01185,(DNA-8-21_DR|448390:0.10417,DNA-8-21_DR|1456921:0.19075)0.868:0.04705)0.075:0.01454)0.237:0.00060,DNA-8-21_DR|1034459:0.18335)0.334:0.01736,((DNA-8-21_DR|857007:0.20395,DNA-8-21_DR|1652927:0.18707)0.491:0.00503,(((((DNA-8-21_DR|1244205:0.13837,DNA-8-21_DR|1652936:0.20801)0.859:0.01450,(DNA-8-21_DR|209292:0.19419,DNA-8-21_DR|136270:0.22081)0.034:0.00065)0.824:0.00674,((DNA-8-21_DR|136261:0.16580,DNA-8-21_DR|1376095:0.18058)0.644:0.00803,(DNA-8-21_DR|1244201:0.45516,DNA-8-21_DR|1652929:0.14128)0.762:0.05210)0.727:0.00543)0.771:0.00069,((DNA-8-21_DR|2045418:0.16969,(DNA-8-21_DR|609747:0.17726,DNA-8-21_DR|1314539:0.25648)0.553:0.02027)0.796:0.01115,((DNA-8-21_DR|209299:0.14207,(DNA-8-21_DR|1376098:0.14586,DNA-8-21_DR|1456927:0.11273)0.325:0.04804)0.916:0.01664,(((DNA-8-21_DR|695362:0.13034,DNA-8-21_DR|1860132:0.14735)0.896:0.01615,(DNA-8-21_DR|365155:0.18658,DNA-8-21_DR|1244216:0.13874)0.937:0.02695)0.904:0.01775,DNA-8-21_DR|695370:0.20556)0.940:0.01754)0.499:0.00304)0.406:0.00101)0.913:0.00745,((((((DNA-8-21_DR|1652916:0.27848,(DNA-8-21_DR|944673:0.18015,(DNA-8-21_DR|1314555:0.19810,(DNA-8-21_DR|944647:0.10752,DNA-8-21_DR|1542804:0.24639)0.316:0.04748)0.335:0.03319)0.748:0.02628)0.308:0.00432,((DNA-8-21_DR|448386:0.09987,DNA-8-21_DR|2091973:0.02859)0.868:0.07989,(DNA-8-21_DR|58268:0.04752,DNA-8-21_DR|778824:0.06362)0.260:0.12481)0.179:0.00166)0.399:0.01139,(DNA-8-21_DR|609745:0.00123,DNA-8-21_DR|778820:0.17799)0.436:0.16799)0.524:0.00064,((((DNA-8-21_DR|136265:0.20145,DNA-8-21_DR|1860125:0.00064)0.825:0.18280,(DNA-8-21_DR|209295:0.07112,(DNA-8-21_DR|857003:0.01235,DNA-8-21_DR|857001:0.09885)0.663:0.02899)0.321:0.04702)0.779:0.01603,DNA-8-21_DR|609746:0.16737)0.755:0.00577,(DNA-8-21_DR|1652920:0.25278,DNA-8-21_DR|1456918:0.11422)0.727:0.01582)0.278:0.00064)0.557:0.00186,((((DNA-8-21_DR|58266:0.19335,(((DNA-8-21_DR|857005:0.19060,DNA-8-21_DR|1456933:0.19523)0.518:0.05716,(DNA-8-21_DR|1112502:0.23408,DNA-8-21_DR|1314545:0.14073)0.820:0.01789)0.693:0.00489,(DNA-8-21_DR|1754982:0.13748,(DNA-8-21_DR|1244220:0.16481,DNA-8-21_DR|1957461:0.20006)0.747:0.03620)0.280:0.00375)0.526:0.00805)0.899:0.00065,((DNA-8-21_DR|209304:0.11697,DNA-8-21_DR|136250:0.19818)0.783:0.02602,((((((((DNA-8-21_DR|1456914:0.15622,(DNA-8-21_DR|1456922:0.23832,DNA-8-21_DR|1244204:0.14753)0.843:0.03289)0.740:0.00563,(((DNA-8-21_DR|136268:0.11660,DNA-8-21_DR|1034456:0.17523)0.078:0.01287,DNA-8-21_DR|695371:0.38039)0.210:0.00135,((DNA-8-21_DR|58275:0.18774,DNA-8-21_DR|448378:0.18910)0.166:0.00852,(DNA-8-21_DR|857002:0.17199,DNA-8-21_DR|1860120:0.17306)0.806:0.01736)0.775:0.00470)0.397:0.00065)0.852:0.00351,(DNA-8-21_DR|284818:0.12691,(DNA-8-21_DR|1034476:0.11046,DNA-8-21_DR|1652934:0.02573)0.865:0.10895)0.778:0.00839)0.540:0.00060,(((DNA-8-21_DR|609749:0.09144,(DNA-8-21_DR|1176007:0.02511,(DNA-8-21_DR|1176008:0.00571,(DNA-8-21_DR|1176009:0.00562,DNA-8-21_DR|1176010:0.00280)0.788:0.00279)0.743:0.00064)0.969:0.03480)1.000:0.08830,(DNA-8-21_DR|1112504:0.12839,(DNA-8-21_DR|609751:0.10764,DNA-8-21_DR|857000:0.12807)0.717:0.03302)0.790:0.01469)0.772:0.00333,DNA-8-21_DR|284819:0.14496)0.784:0.00347)0.817:0.00308,(DNA-8-21_DR|1860134:0.11197,(DNA-8-21_DR|1376087:0.12715,DNA-8-21_DR|2045411:0.13185)0.814:0.01230)0.749:0.00447)0.813:0.00436,((DNA-8-21_DR|695364:0.11020,(DNA-8-21_DR|695353:0.16822,DNA-8-21_DR|778812:0.13555)0.772:0.01016)0.828:0.01233,((DNA-8-21_DR|58273:0.13410,DNA-8-21_DR|1176011:0.10157)0.916:0.05049,(DNA-8-21_DR|526338:0.15350,(DNA-8-21_DR|695359:0.12098,DNA-8-21_DR|1957472:0.13526)0.423:0.03928)0.496:0.00463)0.610:0.01030)0.694:0.00153)0.266:0.00463,((DNA-8-21_DR|209291:0.06581,DNA-8-21_DR|944658:0.09039)0.810:0.09680,(DNA-8-21_DR|1034462:0.11562,DNA-8-21_DR|1754998:0.11059)0.902:0.01637)0.855:0.01049)0.789:0.00410,DNA-8-21_DR|1376092:0.14128)0.428:0.00327)0.782:0.00371)0.754:0.00483,(((((DNA-8-21_DR|778816:0.14207,DNA-8-21_DR|778819:0.20613)0.546:0.02036,DNA-8-21_DR|944659:0.14161)0.595:0.01118,DNA-8-21_DR|944646:0.24806)0.023:0.00229,DNA-8-21_DR|695349:0.12741)0.669:0.00649,(DNA-8-21_DR|695358:0.14726,(DNA-8-21_DR|448375:0.02650,DNA-8-21_DR|1314551:0.13535)0.455:0.06157)0.505:0.00642)0.733:0.00535)0.898:0.01178,((((DNA-8-21_DR|1034457:0.17726,(DNA-8-21_DR|448376:0.10156,(DNA-8-21_DR|209301:0.09705,DNA-8-21_DR|526351:0.00111)0.508:0.25713)0.486:0.02223)0.636:0.01968,DNA-8-21_DR|1034458:0.17139)0.774:0.01210,(DNA-8-21_DR|58277:0.13036,DNA-8-21_DR|1542813:0.07359)0.843:0.01940)0.514:0.00064,(DNA-8-21_DR|1244215:0.09904,(DNA-8-21_DR|1176000:0.09218,(DNA-8-21_DR|857004:0.12418,DNA-8-21_DR|857009:0.00065)0.536:0.14886)0.880:0.05439)0.770:0.01872)0.779:0.00520)0.939:0.01407)0.289:0.00064,DNA-8-21_DR|944662:0.17587)0.738:0.00661)0.883:0.00566)0.248:0.00245)0.947:0.01701)0.902:0.01040)0.790:0.00241,((((DNA-8-21_DR|1860122:0.15213,(DNA-8-21_DR|58265:0.07238,(DNA-8-21_DR|695373:0.18735,DNA-8-21_DR|2045425:0.19920)0.581:0.07296)0.657:0.07618)0.700:0.02813,(DNA-8-21_DR|944639:0.11713,DNA-8-21_DR|1176003:0.25695)0.563:0.01854)0.300:0.00089,DNA-8-21_DR|695367:0.14852)0.701:0.00873,((DNA-8-21_DR|365167:0.10596,((DNA-8-21_DR|1376086:0.13925,DNA-8-21_DR|526336:0.05385)0.635:0.04584,DNA-8-21_DR|284816:0.20527)0.522:0.00967)0.692:0.00611,(DNA-8-21_DR|1176001:0.26631,((DNA-8-21_DR|526341:0.28385,DNA-8-21_DR|1957470:0.01211)1.000:0.34428,((DNA-8-21_DR|1754986:0.12640,(((DNA-8-21_DR|1754980:0.21265,(DNA-8-21_DR|944645:0.13873,(DNA-8-21_DR|1456935:0.08264,DNA-8-21_DR|526352:0.10706)0.172:0.03257)0.965:0.09477)0.771:0.04204,DNA-8-21_DR|1314546:0.11354)0.489:0.00455,((DNA-8-21_DR|1860130:0.31540,DNA-8-21_DR|609752:0.22491)0.351:0.06029,DNA-8-21_DR|1456930:0.20122)0.985:0.09225)0.753:0.04317)0.590:0.02585,((DNA-8-21_DR|1112497:0.10631,(DNA-8-21_DR|1755006:0.31612,DNA-8-21_DR|1034467:0.13859)0.943:0.20018)0.896:0.07323,DNA-8-21_DR|1176002:0.12623)0.294:0.01160)0.579:0.01351)0.347:0.00840)0.564:0.03621)0.812:0.02354)0.752:0.01071)0.807:0.00578)0.853:0.00703)0.732:0.00174)0.770:0.00067,(DNA-8-21_DR|284813:0.14899,(DNA-8-21_DR|136259:0.17845,(DNA-8-21_DR|284825:0.11544,DNA-8-21_DR|1376094:0.18455)0.404:0.01245)0.252:0.00085)0.858:0.00574)0.898:0.00728,DNA-8-21_DR|1112505:0.15594)0.604:0.00129,((((DNA-8-21_DR|1957466:0.13894,DNA-8-21_DR|1860123:0.12633)0.849:0.02378,((DNA-8-21_DR|1860121:0.13052,((DNA-8-21_DR|1754985:0.12551,(DNA-8-21_DR|1112490:0.14829,DNA-8-21_DR|1860127:0.19618)0.407:0.00512)0.798:0.00471,(DNA-8-21_DR|2045419:0.31841,DNA-8-21_DR|1112496:0.18873)0.510:0.00250)0.763:0.00346)0.765:0.00144,(DNA-8-21_DR|365158:0.17023,DNA-8-21_DR|1112493:0.21694)0.847:0.01407)0.793:0.00069)0.798:0.00359,((DNA-8-21_DR|695360:0.14275,DNA-8-21_DR|1755004:0.13442)0.888:0.01203,(DNA-8-21_DR|526349:0.14372,DNA-8-21_DR|1034468:0.16255)0.710:0.01608)0.294:0.00065)0.751:0.00156,((DNA-8-21_DR|136267:0.12874,DNA-8-21_DR|1034463:0.07158)0.282:0.06119,(DNA-8-21_DR|778814:0.14801,DNA-8-21_DR|284824:0.26359)0.831:0.02826)0.672:0.00711)0.786:0.00276)0.778:0.00334)0.843:0.00348)0.601:0.00066)0.987:0.01217,((DNA-8-21_DR|778823:0.19462,DNA-8-21_DR|526350:0.14193)0.583:0.01946,(DNA-8-21_DR|2095852:0.25974,(((DNA-8-21_DR|1112501:0.14189,DNA-8-21_DR|1376085:0.13100)0.872:0.01539,(DNA-8-21_DR|695354:0.14600,DNA-8-21_DR|1314547:0.19113)0.852:0.02223)0.437:0.00368,(DNA-8-21_DR|778813:0.18470,(DNA-8-21_DR|1244219:0.09692,(DNA-8-21_DR|526339:0.14181,DNA-8-21_DR|1244209:0.15089)0.399:0.01300)0.142:0.00136)0.753:0.00796)0.192:0.00082)0.260:0.00065)0.787:0.00498)0.216:0.00064,((DNA-8-21_DR|2045417:0.18264,(DNA-8-21_DR|526340:0.14788,DNA-8-21_DR|136269:0.13860)0.145:0.00402)0.733:0.00271,(((DNA-8-21_DR|1112506:0.11947,DNA-8-21_DR|1376084:0.13253)0.733:0.00531,((DNA-8-21_DR|695365:0.13992,DNA-8-21_DR|1456926:0.12280)0.380:0.01320,(DNA-8-21_DR|944654:0.16756,(DNA-8-21_DR|136255:0.12331,DNA-8-21_DR|365148:0.09524)0.761:0.04494)0.676:0.01299)0.542:0.00630)0.162:0.00295,(DNA-8-21_DR|448385:0.14112,(DNA-8-21_DR|1176005:0.13158,DNA-8-21_DR|1456929:0.18568)0.700:0.00516)0.804:0.01202)0.880:0.00063)0.361:0.00136)0.840:0.00381,(((DNA-8-21_DR|1456925:0.02313,DNA-8-21_DR|2045407:0.03634)0.649:0.13366,(DNA-8-21_DR|695348:0.01453,DNA-8-21_DR|695374:0.09731)0.943:0.11581)0.765:0.00886,(DNA-8-21_DR|695366:0.17742,(DNA-8-21_DR|136260:0.20798,((DNA-8-21_DR|58274:0.06463,DNA-8-21_DR|1652922:0.00365)0.541:0.13254,(DNA-8-21_DR|1456923:0.00064,DNA-8-21_DR|1860136:0.00068)0.900:0.14791)0.178:0.00205)0.577:0.00344)0.899:0.01308)0.353:0.00284)0.788:0.00171)0.779:0.00087,((((DNA-8-21_DR|857006:0.24217,DNA-8-21_DR|609742:0.09919)0.684:0.01684,((DNA-8-21_DR|1034465:0.10987,DNA-8-21_DR|1112508:0.09688)0.494:0.02751,DNA-8-21_DR|284811:0.09341)0.289:0.00065)0.627:0.00849,DNA-8-21_DR|1176004:0.14763)0.890:0.01771,((DNA-8-21_DR|209305:0.15762,(((DNA-8-21_DR|365150:0.16672,DNA-8-21_DR|1456916:0.00064)0.610:0.06224,DNA-8-21_DR|1542812:0.11483)0.824:0.03246,(DNA-8-21_DR|2045413:0.00706,DNA-8-21_DR|2045414:0.00064)1.000:0.21601)0.399:0.01025)0.661:0.00911,(DNA-8-21_DR|1034455:0.22980,DNA-8-21_DR|778822:0.14826)0.801:0.01377)0.456:0.00065)0.907:0.00752,((((DNA-8-21_DR|1244207:0.16190,DNA-8-21_DR|2045421:0.15349)0.650:0.00339,(DNA-8-21_DR|448383:0.13616,(DNA-8-21_DR|857008:0.11052,DNA-8-21_DR|609743:0.35594)0.654:0.01995)0.796:0.01638)0.728:0.00408,(DNA-8-21_DR|857010:0.16805,(((DNA-8-21_DR|1860133:0.13893,DNA-8-21_DR|1034471:0.11001)0.032:0.00123,DNA-8-21_DR|365146:0.10579)0.817:0.01054,DNA-8-21_DR|695357:0.12954)0.652:0.00227)0.547:0.00550)0.952:0.00981,(DNA-8-21_DR|448389:0.13638,(DNA-8-21_DR|1112509:0.15376,DNA-8-21_DR|1314544:0.17737)0.687:0.00757)0.868:0.01098)0.797:0.00309);
```
