## Supplementary Data 2 for "A genomic portrait of zebrafish transposable elements and their spatiotemporal embryonic expression": DNA-8-22_DR.mafft.nwk

```
((((DNA-8-22_DR|778845:0.04246,DNA-8-22_DR|1176040:0.06250)0.479:0.00057,(DNA-8-22_DR|1034500:0.04126,DNA-8-22_DR|1456981:0.07913)0.924:0.01980)0.894:0.01179,(DNA-8-22_DR|526370:0.03202,DNA-8-22_DR|1314561:0.03625)0.212:0.00057)0.789:0.00401,(DNA-8-22_DR|1542834:0.03589,(((((((((DNA-8-22_DR|1542860:0.00453,DNA-8-22_DR|1542878:0.00433)0.993:0.02649,DNA-8-22_DR|1542858:0.00270)0.914:0.00058,(DNA-8-22_DR|1542855:0.01744,(DNA-8-22_DR|1542836:0.01128,DNA-8-22_DR|1542888:0.01023)0.597:0.00779)0.776:0.00778)0.429:0.00549,DNA-8-22_DR|1542845:0.00580)0.844:0.00365,(DNA-8-22_DR|1542835:0.02830,DNA-8-22_DR|1542847:0.00057)1.000:0.00058)0.794:0.00409,DNA-8-22_DR|1542885:0.00271)0.954:0.02721,(((DNA-8-22_DR|1542876:0.00914,(DNA-8-22_DR|1542889:0.00254,(DNA-8-22_DR|1542843:0.00240,DNA-8-22_DR|1542852:0.00058)0.932:0.00999)0.776:0.00316)0.979:0.02207,(DNA-8-22_DR|1542848:0.01787,(DNA-8-22_DR|1542868:0.00804,DNA-8-22_DR|1542869:0.01911)0.790:0.00312)0.392:0.00601)0.487:0.00589,((DNA-8-22_DR|1542895:0.00540,DNA-8-22_DR|1542862:0.01178)0.459:0.00297,((DNA-8-22_DR|1542841:0.00629,DNA-8-22_DR|1542856:0.00124)0.436:0.00510,DNA-8-22_DR|1542861:0.01866)0.832:0.00605)0.936:0.01127)0.986:0.03464)0.261:0.00190,((DNA-8-22_DR|1542849:0.01140,DNA-8-22_DR|1542873:0.01117)0.952:0.01782,((DNA-8-22_DR|1542853:0.01246,DNA-8-22_DR|1542874:0.01882)0.980:0.02870,(((DNA-8-22_DR|1542886:0.00645,(DNA-8-22_DR|1542864:0.01566,(DNA-8-22_DR|1542866:0.00245,DNA-8-22_DR|1542887:0.00058)0.963:0.00986)0.553:0.00058)0.590:0.00315,(DNA-8-22_DR|1542850:0.00058,DNA-8-22_DR|1542867:0.01497)0.865:0.01266)0.778:0.00182,DNA-8-22_DR|1542857:0.00623)0.984:0.01427)0.572:0.00480)0.926:0.00902)0.772:0.00291,(DNA-8-22_DR|1542842:0.01832,DNA-8-22_DR|1542863:0.03691)0.890:0.01794)0.836:0.00571)0.982:0.01748,((DNA-8-22_DR|1376111:0.06165,(DNA-8-22_DR|526388:0.04624,DNA-8-22_DR|1542822:0.02867)0.739:0.00466)0.790:0.01833,((((((((DNA-8-22_DR|695415:0.04319,DNA-8-22_DR|1652948:0.03084)0.750:0.00379,((DNA-8-22_DR|1376112:0.04316,DNA-8-22_DR|1244239:0.04518)0.366:0.00180,((((DNA-8-22_DR|1112543:0.03261,(DNA-8-22_DR|1542896:0.01836,(DNA-8-22_DR|1542877:0.00058,((DNA-8-22_DR|1542844:0.00058,DNA-8-22_DR|1542851:0.00058)0.929:0.00403,DNA-8-22_DR|1542890:0.00058)0.962:0.00058)0.842:0.00928)0.988:0.08660)0.872:0.03293,(DNA-8-22_DR|1456969:0.09089,DNA-8-22_DR|857044:0.04590)0.259:0.00058)0.649:0.00273,(DNA-8-22_DR|1542875:0.09933,(DNA-8-22_DR|609778:0.00058,(DNA-8-22_DR|609776:0.00446,DNA-8-22_DR|609777:0.00058)0.827:0.00058)0.952:0.02814)0.837:0.01210)0.543:0.00215,(DNA-8-22_DR|778828:0.03657,(((DNA-8-22_DR|1034499:0.04480,(DNA-8-22_DR|526358:0.04171,DNA-8-22_DR|1860144:0.03936)0.439:0.01175)0.565:0.00058,DNA-8-22_DR|1034524:0.04809)0.231:0.00362,DNA-8-22_DR|1456972:0.06390)0.106:0.00057)0.910:0.00813)0.803:0.00512)0.666:0.00439)0.927:0.01474,(((DNA-8-22_DR|1542833:0.00700,DNA-8-22_DR|1542894:0.00440)0.989:0.03606,(DNA-8-22_DR|1034526:0.05725,(DNA-8-22_DR|1244230:0.04962,((DNA-8-22_DR|695393:0.00057,DNA-8-22_DR|710629:0.00059)0.999:0.05637,(DNA-8-22_DR|58283:0.05361,DNA-8-22_DR|1244228:0.03169)0.504:0.00114)0.850:0.01502)0.730:0.00444)0.767:0.00467)0.784:0.00059,(DNA-8-22_DR|1244238:0.02868,(DNA-8-22_DR|944723:0.02434,(DNA-8-22_DR|209325:0.03853,DNA-8-22_DR|1542900:0.05094)0.790:0.00897)0.718:0.00281)0.834:0.00326)0.338:0.00579)0.802:0.00403,((((DNA-8-22_DR|857058:0.06546,DNA-8-22_DR|1456978:0.15966)0.889:0.14963,(DNA-8-22_DR|857055:0.14008,DNA-8-22_DR|1456937:0.03915)0.856:0.07951)0.710:0.01776,((((DNA-8-22_DR|778861:0.03734,DNA-8-22_DR|857034:0.11116)0.831:0.02478,((DNA-8-22_DR|58303:0.03674,(DNA-8-22_DR|1860153:0.07725,(DNA-8-22_DR|609772:0.05197,DNA-8-22_DR|1755042:0.06759)0.844:0.01202)0.823:0.01200)0.760:0.00595,DNA-8-22_DR|58299:0.04180)0.710:0.00304)0.900:0.00135,((((DNA-8-22_DR|58324:0.0,DNA-8-22_DR|58325:0.0):0.03504,((DNA-8-22_DR|58314:0.08603,DNA-8-22_DR|695402:0.10931)0.078:0.03983,(DNA-8-22_DR|1755025:0.06898,DNA-8-22_DR|526397:0.06177)0.810:0.01177)0.816:0.02132)0.691:0.02307,(DNA-8-22_DR|365171:0.06220,DNA-8-22_DR|539701:0.12405)0.569:0.17927)0.284:0.00666,(DNA-8-22_DR|625415:0.00058,DNA-8-22_DR|695376:0.14378)0.820:0.30992)0.460:0.00517)0.865:0.00423,(((((((DNA-8-22_DR|1112529:0.10440,(DNA-8-22_DR|1542871:0.0,DNA-8-22_DR|1542897:0.0):0.00059)0.693:0.02600,(DNA-8-22_DR|1542880:0.00285,DNA-8-22_DR|1542854:0.01197)0.161:0.00255)0.974:0.02967,DNA-8-22_DR|1244227:0.05145)0.531:0.00854,(DNA-8-22_DR|448428:0.07822,((((DNA-8-22_DR|1542892:0.01308,DNA-8-22_DR|1542883:0.00226)0.959:0.03033,(DNA-8-22_DR|778829:0.00057,DNA-8-22_DR|1244229:0.04685)0.351:0.07457)0.671:0.00866,DNA-8-22_DR|526387:0.05584)0.905:0.01830,((DNA-8-22_DR|778846:0.11435,(DNA-8-22_DR|284840:0.02385,DNA-8-22_DR|1176035:0.03669)0.257:0.00460)0.779:0.00711,DNA-8-22_DR|222294:0.53270)0.206:0.00057)0.808:0.00720)0.835:0.00688)0.852:0.00478,(DNA-8-22_DR|448413:0.50454,(((DNA-8-22_DR|944721:0.00058,DNA-8-22_DR|961325:0.00057)0.995:0.07881,DNA-8-22_DR|609782:0.07876)0.856:0.02282,((DNA-8-22_DR|1050208:0.10054,(((((DNA-8-22_DR|448393:0.06270,(DNA-8-22_DR|857016:0.05572,DNA-8-22_DR|1652975:0.25404)0.092:0.01380)0.789:0.00292,DNA-8-22_DR|1244235:0.08274)0.771:0.01096,(DNA-8-22_DR|526383:0.08826,(DNA-8-22_DR|1112523:0.07370,DNA-8-22_DR|609785:0.07366)0.316:0.00083)0.857:0.02124)0.780:0.00457,(DNA-8-22_DR|1244231:0.08930,DNA-8-22_DR|944678:0.08993)0.811:0.00807)0.840:0.00404,((((((((DNA-8-22_DR|1652967:0.10592,DNA-8-22_DR|462885:0.17019)0.737:0.01773,((DNA-8-22_DR|1652960:0.05503,(DNA-8-22_DR|365191:0.00061,DNA-8-22_DR|1456939:0.16379)0.000:0.02054)0.722:0.21101,DNA-8-22_DR|1755016:0.21192)0.439:0.02028)0.800:0.01638,(DNA-8-22_DR|209310:0.08308,DNA-8-22_DR|857022:0.05752)0.808:0.01246)0.619:0.00061,((DNA-8-22_DR|1456970:0.09534,DNA-8-22_DR|1652983:0.10132)0.506:0.00062,(DNA-8-22_DR|526368:0.10762,((DNA-8-22_DR|365193:0.06632,DNA-8-22_DR|1257548:0.08354)0.503:0.06878,DNA-8-22_DR|609789:0.07302)0.054:0.01080)0.734:0.00481)0.927:0.01347)0.855:0.00414,((((((DNA-8-22_DR|857039:0.11827,(DNA-8-22_DR|448417:0.07343,DNA-8-22_DR|778852:0.07457)0.615:0.01593)0.809:0.00708,(DNA-8-22_DR|1125715:0.22399,(DNA-8-22_DR|448429:0.10083,(DNA-8-22_DR|1034485:0.10392,DNA-8-22_DR|1244222:0.09516)0.682:0.01010)0.884:0.01037)0.017:0.00448)0.616:0.00150,((((DNA-8-22_DR|58288:0.19194,DNA-8-22_DR|1673557:0.35921)0.685:0.06050,DNA-8-22_DR|1112510:0.09907)0.708:0.01928,((((DNA-8-22_DR|1860148:0.14172,DNA-8-22_DR|1034507:0.09447)0.218:0.00174,((DNA-8-22_DR|695377:0.09899,((DNA-8-22_DR|778847:0.07558,DNA-8-22_DR|380145:0.40010)0.734:0.03035,((DNA-8-22_DR|58295:0.14898,DNA-8-22_DR|1314566:0.10374)0.442:0.00061,DNA-8-22_DR|365181:0.14229)0.461:0.00855)0.401:0.00341)0.187:0.00276,(DNA-8-22_DR|609787:0.16889,DNA-8-22_DR|1456965:0.30375)0.869:0.10237)0.000:0.00329)0.807:0.00059,((DNA-8-22_DR|1176024:0.11344,(DNA-8-22_DR|1755045:0.08333,((DNA-8-22_DR|609792:0.10783,((DNA-8-22_DR|1542881:0.02393,(DNA-8-22_DR|1542837:0.00548,(DNA-8-22_DR|1542872:0.00084,DNA-8-22_DR|1652982:0.29974)0.532:0.01047)0.984:0.03907)0.845:0.01790,(DNA-8-22_DR|1542870:0.01137,DNA-8-22_DR|1542879:0.00493)0.966:0.04145)0.999:0.11354)0.599:0.01556,DNA-8-22_DR|1542904:0.34562)0.465:0.00311)0.715:0.00345)0.494:0.00078,((((DNA-8-22_DR|1050205:0.58096,DNA-8-22_DR|1376133:0.02683)0.707:0.00331,(DNA-8-22_DR|778851:0.10410,(((DNA-8-22_DR|625409:0.15497,(DNA-8-22_DR|365210:0.05379,(DNA-8-22_DR|73702:0.37196,DNA-8-22_DR|695408:0.41548)0.361:0.06665)0.691:0.01493)0.371:0.00058,DNA-8-22_DR|1755038:0.02998)0.781:0.03894,DNA-8-22_DR|1755039:0.11573)0.356:0.00874)0.776:0.00380)0.891:0.00962,((DNA-8-22_DR|1112517:0.08594,DNA-8-22_DR|1652940:0.38689)0.659:0.03040,((((DNA-8-22_DR|1034488:0.01520,DNA-8-22_DR|1034489:0.09981)0.990:0.09559,DNA-8-22_DR|695407:0.08019)0.679:0.00559,(DNA-8-22_DR|284869:0.24039,DNA-8-22_DR|944724:0.06318)0.917:0.12325)0.766:0.00833,DNA-8-22_DR|448405:0.11210)0.769:0.00816)0.774:0.00746)0.731:0.00220,((DNA-8-22_DR|1557667:0.17500,DNA-8-22_DR|1860156:0.00059)0.576:0.08234,(((DNA-8-22_DR|695379:0.04191,((DNA-8-22_DR|944693:0.52707,DNA-8-22_DR|1755048:0.00238)0.412:0.20116,(DNA-8-22_DR|73698:0.51531,DNA-8-22_DR|1456950:0.00057)0.594:0.14055)0.373:0.05771)0.561:0.03744,DNA-8-22_DR|1244223:0.08754)0.210:0.00093,((DNA-8-22_DR|1176014:0.01995,DNA-8-22_DR|1652990:0.27797)1.000:0.34703,DNA-8-22_DR|944718:0.08047)0.230:0.07402)0.228:0.00061)0.718:0.00569)0.836:0.00387)0.409:0.00057)0.738:0.00102,(DNA-8-22_DR|136287:0.09980,DNA-8-22_DR|1474660:0.09566)0.686:0.00343)0.344:0.00058)0.961:0.00856,(DNA-8-22_DR|944719:0.12471,((DNA-8-22_DR|1112513:0.11619,(DNA-8-22_DR|526366:0.12128,DNA-8-22_DR|1860152:0.09792)0.826:0.00787)0.739:0.00210,(((DNA-8-22_DR|695385:0.05371,DNA-8-22_DR|1755041:0.14032)0.168:0.01957,DNA-8-22_DR|1376105:0.10171)0.772:0.00321,(((((DNA-8-22_DR|222301:0.16910,(DNA-8-22_DR|695397:0.12139,DNA-8-22_DR|1034498:0.11066)0.861:0.02095)0.833:0.01935,DNA-8-22_DR|1376110:0.11421)0.865:0.00061,DNA-8-22_DR|1456955:0.09737)0.773:0.00728,(((DNA-8-22_DR|625407:0.10301,DNA-8-22_DR|209336:0.03278)0.765:0.01366,DNA-8-22_DR|1860160:0.15864)0.609:0.00756,((DNA-8-22_DR|695380:0.06453,DNA-8-22_DR|1376122:0.06570)0.742:0.00530,(DNA-8-22_DR|778826:0.07491,DNA-8-22_DR|1112514:0.09334)0.850:0.01496)0.819:0.00903)1.000:0.16407)0.733:0.00881,DNA-8-22_DR|526372:0.13070)0.744:0.00335)0.781:0.00347)0.313:0.00059)0.726:0.00075)0.886:0.00378)0.901:0.00057,DNA-8-22_DR|58296:0.08545)0.779:0.00134,((DNA-8-22_DR|526357:0.10106,(((DNA-8-22_DR|1456984:0.14880,DNA-8-22_DR|1456951:0.09280)0.549:0.00143,(DNA-8-22_DR|1557668:0.08116,DNA-8-22_DR|1860146:0.13980)0.460:0.01200)0.868:0.00629,(DNA-8-22_DR|1771168:0.08592,(DNA-8-22_DR|1314574:0.07849,((DNA-8-22_DR|284858:0.08415,DNA-8-22_DR|1652951:0.14183)0.538:0.00054,(DNA-8-22_DR|1755054:0.15035,DNA-8-22_DR|149474:0.63098)0.128:0.00764)0.917:0.02091)0.049:0.00210)0.157:0.00363)0.799:0.00194)0.461:0.00062,((((DNA-8-22_DR|149470:0.09351,(DNA-8-22_DR|58301:0.08240,DNA-8-22_DR|1034525:0.07436)0.811:0.01312)0.840:0.00545,(DNA-8-22_DR|1314579:0.10199,(((DNA-8-22_DR|1034502:0.13244,DNA-8-22_DR|1652945:0.00307)0.489:0.02413,DNA-8-22_DR|1652944:0.02881)1.000:0.05640,DNA-8-22_DR|58308:0.10060)0.085:0.00120)0.890:0.00061)0.050:0.00155,(DNA-8-22_DR|1474662:0.11257,((DNA-8-22_DR|710625:0.07391,DNA-8-22_DR|857029:0.10028)0.686:0.00063,DNA-8-22_DR|710624:0.09363)0.448:0.00689)0.765:0.00415)0.000:0.00210,DNA-8-22_DR|1542902:0.07985)0.214:0.00096)0.749:0.00116)0.566:0.00307,((((((((((((((DNA-8-22_DR|209315:0.06002,((DNA-8-22_DR|58316:0.09218,DNA-8-22_DR|1755012:0.19318)0.342:0.01464,(DNA-8-22_DR|857015:0.46072,(DNA-8-22_DR|695382:0.00054,(DNA-8-22_DR|1755036:0.02937,DNA-8-22_DR|1755044:0.00063)0.622:0.13899)0.169:0.08044)0.863:0.10824)0.481:0.00058)0.553:0.01571,(DNA-8-22_DR|1112542:0.06020,(DNA-8-22_DR|136304:0.07295,DNA-8-22_DR|1034494:0.00058)0.845:0.05725)0.819:0.01148)0.369:0.00583,DNA-8-22_DR|1652946:0.14400)0.778:0.00312,(((((DNA-8-22_DR|209318:0.18061,DNA-8-22_DR|1314567:0.24158)0.807:0.07158,DNA-8-22_DR|365199:0.06927)0.815:0.03044,(((DNA-8-22_DR|944690:0.08462,((DNA-8-22_DR|1652981:0.64609,DNA-8-22_DR|1176042:0.00058)0.679:0.06997,(DNA-8-22_DR|209306:0.00054,DNA-8-22_DR|1557671:0.26618)0.764:0.16189)0.785:0.03927)0.395:0.00058,(DNA-8-22_DR|944677:0.09464,DNA-8-22_DR|448424:0.12320)0.663:0.01537)0.857:0.02573,(DNA-8-22_DR|1034490:0.14583,(DNA-8-22_DR|209337:0.11929,(DNA-8-22_DR|149473:0.00086,DNA-8-22_DR|778836:0.56834)0.538:0.25237)0.647:0.05010)0.722:0.01296)0.839:0.02993)0.868:0.03768,DNA-8-22_DR|209330:0.11149)0.748:0.00953,(DNA-8-22_DR|1456974:0.10129,((DNA-8-22_DR|944708:0.20038,(((((DNA-8-22_DR|1456979:0.50431,(DNA-8-22_DR|857040:0.22295,(DNA-8-22_DR|778865:0.07432,(DNA-8-22_DR|222300:0.00058,DNA-8-22_DR|209332:0.00058)1.000:0.30176)0.000:0.05633)0.336:0.03643)0.647:0.03009,(DNA-8-22_DR|1376131:0.15784,((DNA-8-22_DR|1376124:0.15806,(((((((DNA-8-22_DR|1456977:0.08251,DNA-8-22_DR|1755019:0.07575)0.832:0.01256,((DNA-8-22_DR|1376127:0.04222,(DNA-8-22_DR|526400:0.21592,DNA-8-22_DR|1376125:0.05048)0.764:0.01623)0.802:0.00610,(DNA-8-22_DR|1652986:0.03812,(DNA-8-22_DR|1112528:0.04520,DNA-8-22_DR|1860142:0.12277)0.782:0.02992)0.541:0.00152)0.888:0.00746)0.777:0.00361,(DNA-8-22_DR|1112534:0.08572,DNA-8-22_DR|695389:0.08867)0.837:0.00057)0.761:0.00261,(DNA-8-22_DR|284875:0.03434,DNA-8-22_DR|1652985:0.11244)0.749:0.02261)0.827:0.00462,(((DNA-8-22_DR|448401:0.09520,DNA-8-22_DR|944702:0.06223)0.826:0.01991,(((DNA-8-22_DR|526369:0.06992,DNA-8-22_DR|1176034:0.06380)0.787:0.00753,(DNA-8-22_DR|1755043:0.08438,((((DNA-8-22_DR|209317:0.08756,DNA-8-22_DR|1673562:0.08819)0.756:0.00567,((((((((((DNA-8-22_DR|1474651:0.20520,(DNA-8-22_DR|448423:0.09133,DNA-8-22_DR|1755037:0.18162)0.743:0.02242)0.392:0.02167,((DNA-8-22_DR|1034501:0.07091,((DNA-8-22_DR|380155:0.28620,(DNA-8-22_DR|1376101:0.34587,DNA-8-22_DR|1652958:0.00062)0.682:0.07455)0.401:0.08525,(DNA-8-22_DR|1112512:0.00057,DNA-8-22_DR|1125714:0.00059)0.476:0.08223)0.878:0.16451)0.422:0.06382,((DNA-8-22_DR|1652969:0.09641,((DNA-8-22_DR|298220:0.00057,DNA-8-22_DR|284846:0.31906)0.401:0.30303,(DNA-8-22_DR|778867:0.08781,DNA-8-22_DR|1176033:0.08487)0.762:0.01351)0.622:0.00909)0.509:0.03782,DNA-8-22_DR|284834:0.06483)0.648:0.00984)0.914:0.03787)0.859:0.03831,(DNA-8-22_DR|1456988:0.07119,(((((DNA-8-22_DR|380152:0.00061,DNA-8-22_DR|526376:0.47439)0.576:0.09162,(DNA-8-22_DR|625410:0.17763,DNA-8-22_DR|365185:0.06829)0.887:0.05028)0.468:0.00057,DNA-8-22_DR|857017:0.05177)0.523:0.00058,((DNA-8-22_DR|1244250:0.12709,(DNA-8-22_DR|526359:0.03902,DNA-8-22_DR|209326:0.05418)0.497:0.00058)0.012:0.00057,DNA-8-22_DR|1652939:0.27486)0.779:0.02250)0.868:0.01115,(((DNA-8-22_DR|284873:0.00058,(DNA-8-22_DR|448403:0.00057,DNA-8-22_DR|1386319:0.69598)0.564:0.18402)0.643:0.08853,DNA-8-22_DR|609793:0.48252)0.634:0.01468,DNA-8-22_DR|1376132:0.05122)0.989:0.00058)0.827:0.00083)0.051:0.00405)0.999:0.11501,((((DNA-8-22_DR|695375:0.09627,DNA-8-22_DR|1652989:0.13120)0.393:0.00389,DNA-8-22_DR|1860150:0.07482)0.728:0.01010,(((DNA-8-22_DR|365208:0.08909,(((DNA-8-22_DR|944676:0.07579,((DNA-8-22_DR|944700:0.09384,(DNA-8-22_DR|1034497:0.11590,(DNA-8-22_DR|365178:0.03009,(DNA-8-22_DR|1244245:0.00057,DNA-8-22_DR|1652954:0.00057)0.878:0.14281)0.879:0.03851)0.891:0.04028)0.719:0.01049,DNA-8-22_DR|58294:0.06680)0.817:0.00503)0.794:0.00129,(DNA-8-22_DR|365203:0.10873,(DNA-8-22_DR|209308:0.08183,DNA-8-22_DR|1244251:0.09219)0.449:0.00538)0.659:0.00104)0.822:0.00408,(((DNA-8-22_DR|284831:0.07825,DNA-8-22_DR|284832:0.06792)0.800:0.01285,(DNA-8-22_DR|448420:0.06202,DNA-8-22_DR|944689:0.09140)0.707:0.00334)0.827:0.00530,((((DNA-8-22_DR|1034493:0.08724,DNA-8-22_DR|1034508:0.10565)0.325:0.00943,(DNA-8-22_DR|778878:0.09575,((DNA-8-22_DR|1034481:0.08199,(DNA-8-22_DR|365172:0.04626,DNA-8-22_DR|609795:0.08122)0.820:0.00911)0.399:0.00781,((DNA-8-22_DR|1034492:0.09760,DNA-8-22_DR|365206:0.11226)0.807:0.01610,DNA-8-22_DR|1755053:0.07827)0.000:0.01111)0.402:0.00158)0.748:0.00262)0.668:0.00123,(DNA-8-22_DR|1034483:0.08808,DNA-8-22_DR|1755055:0.07141)0.802:0.00999)0.000:0.00083,DNA-8-22_DR|1244224:0.10803)0.089:0.00104)0.702:0.00261)0.579:0.00054)0.867:0.00965,((((((DNA-8-22_DR|944675:0.14882,((((DNA-8-22_DR|209327:0.20413,DNA-8-22_DR|1176026:0.15897)0.270:0.00153,DNA-8-22_DR|1034480:0.19791)0.833:0.01879,(((DNA-8-22_DR|695419:0.13789,DNA-8-22_DR|136289:0.18578)0.813:0.02875,((DNA-8-22_DR|944722:0.24255,(DNA-8-22_DR|857023:0.18810,DNA-8-22_DR|857053:0.08285)0.654:0.04125)0.402:0.00058,(DNA-8-22_DR|136282:0.12904,(DNA-8-22_DR|695417:0.27242,(DNA-8-22_DR|1652980:0.10858,DNA-8-22_DR|1034510:0.86243)0.817:0.09937)0.115:0.00688)0.486:0.00192)0.854:0.02109)0.310:0.00639,(((DNA-8-22_DR|1652987:0.26182,DNA-8-22_DR|609780:0.21339)0.639:0.00801,((DNA-8-22_DR|1456938:0.00057,DNA-8-22_DR|1755024:0.38181)0.592:0.19500,DNA-8-22_DR|284844:0.21634)0.558:0.06349)0.777:0.02192,DNA-8-22_DR|526354:0.18984)0.890:0.02570)0.698:0.00420)0.412:0.00992,((DNA-8-22_DR|1860157:0.22794,DNA-8-22_DR|1050215:0.24504)0.475:0.00108,(((DNA-8-22_DR|1376102:0.17444,DNA-8-22_DR|1474642:0.22617)0.459:0.01822,(DNA-8-22_DR|1034482:0.15079,DNA-8-22_DR|539696:0.25100)0.828:0.02914)0.408:0.02068,(DNA-8-22_DR|944709:0.28393,DNA-8-22_DR|58315:0.20152)0.183:0.01015)0.789:0.02606)0.397:0.02555)0.758:0.05032)0.928:0.06919,((DNA-8-22_DR|1376113:0.12910,(DNA-8-22_DR|944682:0.18082,(DNA-8-22_DR|1314558:0.14944,(DNA-8-22_DR|1112540:0.11103,DNA-8-22_DR|1034491:0.06251)0.801:0.02985)0.994:0.07087)0.956:0.07398)0.415:0.01826,((DNA-8-22_DR|136281:0.17619,DNA-8-22_DR|1557673:0.09910)0.986:0.11611,(DNA-8-22_DR|136297:0.18232,((DNA-8-22_DR|1050211:0.30926,(DNA-8-22_DR|1244253:0.18255,DNA-8-22_DR|778853:0.14955)0.632:0.03374)0.290:0.00057,(DNA-8-22_DR|448421:0.11685,((DNA-8-22_DR|284843:0.14209,DNA-8-22_DR|284877:0.09271)0.974:0.04589,((((DNA-8-22_DR|58305:0.25711,DNA-8-22_DR|73697:0.10736)0.213:0.02218,(DNA-8-22_DR|209335:0.19125,((DNA-8-22_DR|58302:0.01457,DNA-8-22_DR|1456940:0.07186)1.000:0.46868,(DNA-8-22_DR|857037:0.13439,DNA-8-22_DR|1386318:0.04941)0.002:0.03487)0.001:0.17546)0.851:0.08651)0.778:0.01117,DNA-8-22_DR|1557666:0.11321)0.766:0.00264,DNA-8-22_DR|365176:0.11850)0.792:0.00316)0.269:0.00087)0.948:0.03770)0.888:0.02014)0.623:0.00778)0.487:0.00898)0.943:0.02993)0.882:0.02440,((DNA-8-22_DR|1034522:0.24312,((DNA-8-22_DR|209331:0.00057,(DNA-8-22_DR|1456987:0.00057,DNA-8-22_DR|1652964:0.92322)0.578:0.36376)0.603:0.12629,(DNA-8-22_DR|1376129:0.03483,(DNA-8-22_DR|710632:0.19014,DNA-8-22_DR|1326205:0.03213)0.489:0.20338)0.835:0.07584)0.605:0.01692)0.765:0.02201,(DNA-8-22_DR|1673567:0.24707,(DNA-8-22_DR|1542823:0.16604,((DNA-8-22_DR|625408:0.26132,DNA-8-22_DR|857041:0.06984)0.712:0.00059,DNA-8-22_DR|1456958:0.40341)0.805:0.05889)0.253:0.03380)0.729:0.02762)0.680:0.00707)0.421:0.01157,(((((DNA-8-22_DR|448409:0.25874,DNA-8-22_DR|1176031:0.16665)0.600:0.01606,(DNA-8-22_DR|284862:0.16445,(DNA-8-22_DR|792903:0.25887,(DNA-8-22_DR|1314560:0.24875,DNA-8-22_DR|1112538:0.10765)0.745:0.01556)0.657:0.03009)0.742:0.01090)0.769:0.01169,((DNA-8-22_DR|1176041:0.14770,DNA-8-22_DR|1456954:0.15055)0.696:0.01427,DNA-8-22_DR|1112544:0.37820)0.651:0.00672)0.476:0.01182,((DNA-8-22_DR|1456968:0.17611,(DNA-8-22_DR|298224:0.13182,DNA-8-22_DR|1326208:0.21859)0.689:0.01494)0.904:0.01679,((((DNA-8-22_DR|462883:0.47474,DNA-8-22_DR|380154:0.10227)0.862:0.16953,(DNA-8-22_DR|1034514:0.13338,(DNA-8-22_DR|526363:0.14944,DNA-8-22_DR|448415:0.19116)0.331:0.00296)0.192:0.01640)0.184:0.00251,DNA-8-22_DR|1314557:0.21313)0.608:0.00867,(DNA-8-22_DR|609762:0.11723,DNA-8-22_DR|1456961:0.11098)0.858:0.06386)0.696:0.00059)0.546:0.00518)0.899:0.00994,(((DNA-8-22_DR|365174:0.12080,DNA-8-22_DR|1755040:0.12011)0.742:0.01053,(DNA-8-22_DR|695418:0.04875,DNA-8-22_DR|1376134:0.00059)0.822:0.15081)0.815:0.00976,((DNA-8-22_DR|1771174:0.20638,DNA-8-22_DR|778875:0.14457)0.836:0.02730,DNA-8-22_DR|1034516:0.14219)0.634:0.01033)0.742:0.00554)0.584:0.00707)0.835:0.01589,DNA-8-22_DR|1034518:0.28053)0.799:0.01459,DNA-8-22_DR|609759:0.11764)0.755:0.00796)0.000:0.01548,((((DNA-8-22_DR|365170:0.12218,DNA-8-22_DR|1376116:0.06894)0.902:0.02885,(DNA-8-22_DR|526396:0.00694,DNA-8-22_DR|526395:0.01047)1.000:0.11469)0.681:0.00657,((DNA-8-22_DR|209307:0.08414,DNA-8-22_DR|1456946:0.05538)0.701:0.00537,((((DNA-8-22_DR|1456942:0.11469,DNA-8-22_DR|1244225:0.07606)0.659:0.00556,(DNA-8-22_DR|58321:0.00058,DNA-8-22_DR|609758:0.23986)0.807:0.09952)0.434:0.01403,((((DNA-8-22_DR|778844:1.47722,DNA-8-22_DR|778870:0.00058)0.930:0.23758,(DNA-8-22_DR|1376108:0.13437,(DNA-8-22_DR|136299:0.10893,(DNA-8-22_DR|778835:0.06945,DNA-8-22_DR|1755008:0.42451)0.123:0.00399)0.521:0.14930)0.103:0.05339)0.251:0.05018,((((DNA-8-22_DR|1176030:0.26087,(((DNA-8-22_DR|526398:0.00200,DNA-8-22_DR|380146:0.06256)0.029:0.01320,DNA-8-22_DR|380140:0.09135)0.917:0.08639,(DNA-8-22_DR|380144:0.24784,(DNA-8-22_DR|380137:0.04440,DNA-8-22_DR|857056:0.11441)0.485:0.16920)0.598:0.01482)0.875:0.08908)0.742:0.05695,DNA-8-22_DR|695383:0.12304)0.689:0.01260,((DNA-8-22_DR|944720:0.23518,((DNA-8-22_DR|365204:0.23667,DNA-8-22_DR|944691:0.32396)0.692:0.07064,(DNA-8-22_DR|1755011:0.23135,(DNA-8-22_DR|695403:0.21268,(DNA-8-22_DR|778843:0.23526,DNA-8-22_DR|695394:0.19850)0.834:0.05945)0.986:0.16410)0.782:0.08909)0.352:0.03043)0.078:0.01340,DNA-8-22_DR|1257554:0.16095)0.506:0.01366)0.899:0.05780,(DNA-8-22_DR|58286:0.13945,(((DNA-8-22_DR|1771169:0.43234,DNA-8-22_DR|1326207:0.22977)0.284:0.08246,DNA-8-22_DR|1186744:0.57136)0.818:0.17390,(((DNA-8-22_DR|778831:1.21449,DNA-8-22_DR|1112520:0.00060)0.409:0.15706,DNA-8-22_DR|944686:0.17748)0.287:0.08026,DNA-8-22_DR|778840:0.19087)0.472:0.04376)0.391:0.01762)0.712:0.01359)0.237:0.00161)0.438:0.03255,(DNA-8-22_DR|944698:0.20594,((DNA-8-22_DR|149471:0.19633,DNA-8-22_DR|870226:0.11027)0.249:0.00958,(DNA-8-22_DR|944681:0.20089,(DNA-8-22_DR|1755017:0.23174,DNA-8-22_DR|1257552:0.30775)0.869:0.10257)0.663:0.04735)0.821:0.02292)0.649:0.00557)0.797:0.01335)0.883:0.01979,((DNA-8-22_DR|209314:0.11975,(DNA-8-22_DR|1176032:0.30480,DNA-8-22_DR|73700:0.10141)0.777:0.02263)0.553:0.00417,((DNA-8-22_DR|857026:0.09554,DNA-8-22_DR|710633:0.29872)0.723:0.03957,DNA-8-22_DR|1456992:0.09110)0.278:0.01336)0.809:0.01802)0.175:0.00536)0.733:0.00955)0.782:0.02153,(DNA-8-22_DR|380150:0.16413,DNA-8-22_DR|526393:0.17300)0.836:0.05751)0.891:0.02218)0.469:0.00061)0.746:0.01902,DNA-8-22_DR|58298:0.07505)0.614:0.03100)0.855:0.00242,((DNA-8-22_DR|1376109:0.08773,DNA-8-22_DR|284868:0.08822)0.856:0.01435,DNA-8-22_DR|1034530:0.11976)0.736:0.00231)0.536:0.00623,(((((((DNA-8-22_DR|1652979:0.05925,DNA-8-22_DR|136284:0.07350)0.521:0.00324,DNA-8-22_DR|448416:0.10387)0.415:0.00379,DNA-8-22_DR|365205:0.07353)0.933:0.01106,((DNA-8-22_DR|710631:0.07200,DNA-8-22_DR|857035:0.11470)0.782:0.01055,(DNA-8-22_DR|365180:0.13213,(DNA-8-22_DR|1244234:0.10250,DNA-8-22_DR|609765:0.08258)0.203:0.00537)0.889:0.01155)0.717:0.00097)0.819:0.00374,DNA-8-22_DR|1176021:0.14075)0.922:0.00783,DNA-8-22_DR|448414:0.14072)0.896:0.00784,(((DNA-8-22_DR|365175:0.07346,((DNA-8-22_DR|1186749:0.08960,DNA-8-22_DR|710623:0.15552)0.478:0.01481,DNA-8-22_DR|710630:0.22966)0.798:0.02092)0.780:0.00425,(DNA-8-22_DR|870227:0.06589,DNA-8-22_DR|1652974:0.09330)0.499:0.00499)0.748:0.00243,(DNA-8-22_DR|1456990:0.12028,DNA-8-22_DR|1034495:0.12670)0.670:0.01094)0.793:0.00537)0.870:0.01106)0.782:0.00822,DNA-8-22_DR|284833:0.07433)0.767:0.00949,DNA-8-22_DR|209320:0.09219)0.572:0.01614,((((DNA-8-22_DR|1034511:0.07268,(((DNA-8-22_DR|944688:0.58054,DNA-8-22_DR|1244236:0.03993)0.704:0.02719,(DNA-8-22_DR|1456983:0.05465,DNA-8-22_DR|1557669:0.27499)0.648:0.02466)0.875:0.01438,DNA-8-22_DR|857028:0.09258)0.437:0.00058)0.907:0.01175,DNA-8-22_DR|209311:0.09892)0.748:0.00308,(DNA-8-22_DR|284845:0.11599,DNA-8-22_DR|1376119:0.10260)0.838:0.01711)0.871:0.00802,((DNA-8-22_DR|1376115:0.03766,DNA-8-22_DR|1456982:0.03396)0.894:0.06335,(DNA-8-22_DR|1034512:0.09044,((DNA-8-22_DR|284872:0.07911,(DNA-8-22_DR|298221:0.15713,(DNA-8-22_DR|526392:0.12614,DNA-8-22_DR|870229:0.00059)0.930:0.12808)0.698:0.01002)0.186:0.00405,(DNA-8-22_DR|1244233:0.00059,DNA-8-22_DR|1755022:0.29997)0.671:0.13963)0.713:0.00358)0.218:0.00506)0.173:0.00059)0.638:0.00983)0.733:0.00280,(((((DNA-8-22_DR|944703:0.65588,DNA-8-22_DR|526382:0.00408)0.770:0.06407,DNA-8-22_DR|1860143:0.09289)0.510:0.00890,DNA-8-22_DR|209339:0.10497)0.484:0.00606,(DNA-8-22_DR|1860149:0.17245,((DNA-8-22_DR|365192:0.00085,DNA-8-22_DR|1755046:0.54548)0.064:0.47245,DNA-8-22_DR|1456941:0.04803)0.627:0.03793)0.824:0.02296)0.666:0.00408,(DNA-8-22_DR|609767:0.10203,DNA-8-22_DR|1386322:0.20718)0.765:0.02582)0.676:0.00725)0.981:0.01646)0.772:0.00227,DNA-8-22_DR|365207:0.08179)0.748:0.00272,DNA-8-22_DR|1652941:0.10244)0.901:0.01100)0.758:0.00251)0.766:0.00211,DNA-8-22_DR|58306:0.05483)0.780:0.00224)0.731:0.00121,((DNA-8-22_DR|1542830:0.06281,(DNA-8-22_DR|136305:0.09536,DNA-8-22_DR|526374:0.06708)0.728:0.00574)0.821:0.00569,(DNA-8-22_DR|695406:0.05921,DNA-8-22_DR|1456976:0.05829)0.806:0.00598)0.986:0.00057)0.522:0.00172)0.771:0.00383,(((DNA-8-22_DR|136283:0.06133,(DNA-8-22_DR|1542882:0.00582,DNA-8-22_DR|1542893:0.02122)1.000:0.07023)0.321:0.00439,DNA-8-22_DR|778857:0.06853)0.759:0.00384,(DNA-8-22_DR|857033:0.07514,(DNA-8-22_DR|1860154:0.06096,((DNA-8-22_DR|209324:0.07233,DNA-8-22_DR|1542899:0.03977)0.832:0.00616,(DNA-8-22_DR|1542903:0.07533,(DNA-8-22_DR|1176015:0.09832,DNA-8-22_DR|857042:0.08051)0.025:0.00968)0.894:0.00059)0.862:0.01043)0.936:0.02286)0.751:0.00399)0.925:0.01504)0.980:0.04793,(DNA-8-22_DR|380153:0.33519,(DNA-8-22_DR|944704:0.09577,(DNA-8-22_DR|1176022:0.15218,(DNA-8-22_DR|1456957:0.20132,DNA-8-22_DR|1673556:0.13011)0.528:0.05494)0.998:0.23193)1.000:0.27870)0.910:0.07652)0.841:0.04440)0.693:0.01833,DNA-8-22_DR|1314577:0.14442)0.946:0.08367)0.259:0.00084)0.000:0.00187,(DNA-8-22_DR|1456991:0.00061,DNA-8-22_DR|222295:0.20614)0.810:0.16892)0.810:0.02354,(DNA-8-22_DR|944687:0.24623,(DNA-8-22_DR|695390:0.29204,DNA-8-22_DR|1557672:0.11294)0.468:0.15626)0.408:0.03575)0.813:0.02692,(DNA-8-22_DR|1652956:0.26282,(DNA-8-22_DR|284836:0.21721,((DNA-8-22_DR|1542846:0.01161,DNA-8-22_DR|1542840:0.00058)0.886:0.04996,((DNA-8-22_DR|1542898:0.00623,(DNA-8-22_DR|298225:0.19271,DNA-8-22_DR|1542865:0.00290)0.000:0.00338)0.765:0.00653,DNA-8-22_DR|1542839:0.00604)0.939:0.04188)0.305:0.00574)0.928:0.07932)0.814:0.04224)0.423:0.02634)0.398:0.01926,(((DNA-8-22_DR|1652957:0.12967,((DNA-8-22_DR|1176018:0.03098,DNA-8-22_DR|1474654:0.02629)0.949:0.22742,(DNA-8-22_DR|857019:0.45275,DNA-8-22_DR|944701:0.17851)0.241:0.02227)0.439:0.00317)0.758:0.02523,(DNA-8-22_DR|1314581:0.11830,DNA-8-22_DR|1860158:0.16094)0.775:0.01773)0.541:0.00837,(((DNA-8-22_DR|609773:0.10912,((DNA-8-22_DR|284874:0.07835,DNA-8-22_DR|526365:0.11811)0.690:0.00630,DNA-8-22_DR|1376118:0.06328)0.711:0.00515)0.890:0.01920,(((DNA-8-22_DR|778838:0.28259,(DNA-8-22_DR|380147:0.00058,DNA-8-22_DR|609791:0.25713)0.741:0.05847)0.533:0.18832,DNA-8-22_DR|1376106:0.09519)0.631:0.00431,(DNA-8-22_DR|857059:0.23673,(DNA-8-22_DR|1456949:0.12224,(DNA-8-22_DR|944725:0.38831,((DNA-8-22_DR|1474656:0.12747,DNA-8-22_DR|1673569:0.00063)0.000:0.00152,DNA-8-22_DR|1050209:0.07158)0.766:0.08347)0.366:0.01909)0.000:0.00056)0.652:0.00773)0.859:0.03494)0.753:0.02723,(((DNA-8-22_DR|448392:0.13795,(DNA-8-22_DR|1186748:0.26738,DNA-8-22_DR|857032:0.34199)0.011:0.04709)0.789:0.04792,(DNA-8-22_DR|209321:0.13478,(DNA-8-22_DR|609774:0.13569,DNA-8-22_DR|1652959:0.19121)0.687:0.03419)0.108:0.02446)0.741:0.02029,((((DNA-8-22_DR|58309:0.00058,DNA-8-22_DR|73699:0.00058)1.000:0.33803,DNA-8-22_DR|1176037:0.15906)0.000:0.01087,(DNA-8-22_DR|539706:0.16525,(DNA-8-22_DR|710620:0.04794,DNA-8-22_DR|710621:0.04611)0.913:0.18258)0.171:0.10899)0.788:0.11549,DNA-8-22_DR|365196:0.08020)0.265:0.02871)0.711:0.02799)0.666:0.05079)0.749:0.05771)0.998:0.13400)0.702:0.02906)0.844:0.03294)0.295:0.00054,DNA-8-22_DR|1034506:0.07708)0.202:0.00058,(DNA-8-22_DR|284861:0.08092,(DNA-8-22_DR|58310:0.09701,DNA-8-22_DR|1112533:0.07757)0.682:0.00944)0.759:0.00670)0.805:0.00468,((((DNA-8-22_DR|136300:0.12018,DNA-8-22_DR|1034496:0.25830)0.896:0.07245,(DNA-8-22_DR|1112519:0.10402,(((DNA-8-22_DR|944696:0.93349,DNA-8-22_DR|944716:0.00068)0.210:0.03920,DNA-8-22_DR|1034487:0.00061)0.563:0.10565,DNA-8-22_DR|539694:0.16384)0.712:0.03053)0.767:0.01641)0.908:0.06507,(((((((((((((DNA-8-22_DR|1176038:0.49179,DNA-8-22_DR|526394:0.41521)0.225:0.02335,((((DNA-8-22_DR|380141:0.09289,(DNA-8-22_DR|380139:0.03977,DNA-8-22_DR|609768:0.05205)0.154:0.07396)0.688:0.02106,((DNA-8-22_DR|380143:0.00062,(DNA-8-22_DR|526390:0.02894,DNA-8-22_DR|1386323:0.00059)0.569:0.09623)0.091:0.04064,DNA-8-22_DR|380138:0.04721)0.946:0.06954)0.921:0.04778,(DNA-8-22_DR|1474635:0.12481,(((((DNA-8-22_DR|1314570:0.21347,(DNA-8-22_DR|1474648:0.03979,(DNA-8-22_DR|695396:0.05048,DNA-8-22_DR|1474649:0.00894)0.040:0.05901)0.446:0.01433)0.735:0.01723,(DNA-8-22_DR|778860:0.11822,((DNA-8-22_DR|1474650:0.04151,DNA-8-22_DR|1474646:0.05611)0.453:0.02057,((DNA-8-22_DR|1474640:0.00058,DNA-8-22_DR|1474643:0.01017)0.000:0.00059,((DNA-8-22_DR|1474645:0.01003,(DNA-8-22_DR|448391:0.19351,(DNA-8-22_DR|1474633:0.00058,DNA-8-22_DR|1474634:0.00058)1.000:0.00061)0.640:0.00454)0.491:0.00753,((DNA-8-22_DR|1474637:0.00536,(DNA-8-22_DR|1456952:0.08004,DNA-8-22_DR|1474638:0.00255)0.082:0.00751)0.443:0.01733,DNA-8-22_DR|1474641:0.03535)0.949:0.00059)0.841:0.00537)0.938:0.02944)0.484:0.01319)0.383:0.00598)0.000:0.00404,(((DNA-8-22_DR|298226:0.33695,DNA-8-22_DR|609764:0.18203)0.990:0.17771,(DNA-8-22_DR|1755023:0.16650,(DNA-8-22_DR|58326:0.24796,DNA-8-22_DR|298227:0.71288)0.195:0.04046)0.483:0.01511)0.100:0.02405,(DNA-8-22_DR|1034503:0.26580,DNA-8-22_DR|284871:0.21856)0.517:0.06099)1.000:0.26910)0.367:0.01632,((DNA-8-22_DR|365212:0.06686,(DNA-8-22_DR|1474632:0.00058,DNA-8-22_DR|1474636:0.00058)0.469:0.00831)0.782:0.03426,(DNA-8-22_DR|1474647:0.00059,(DNA-8-22_DR|448422:0.15147,DNA-8-22_DR|1474644:0.00125)0.146:0.01756)0.825:0.01867)0.000:0.00058)0.508:0.01768,DNA-8-22_DR|1474639:0.00059)0.846:0.02477)0.893:0.04482)0.969:0.12704,DNA-8-22_DR|1050214:0.34753)0.658:0.07497)0.353:0.04617,((DNA-8-22_DR|136275:0.10458,DNA-8-22_DR|1456947:0.08911)0.656:0.15345,(DNA-8-22_DR|778859:0.06966,DNA-8-22_DR|1456986:0.21896)0.996:0.23484)0.715:0.02729)0.896:0.05933,(DNA-8-22_DR|136279:0.00058,(DNA-8-22_DR|1112530:0.25818,DNA-8-22_DR|609771:0.09267)0.420:0.06333)0.765:0.08063)0.805:0.02920,DNA-8-22_DR|778854:0.29627)0.136:0.00741,(DNA-8-22_DR|778848:0.00063,DNA-8-22_DR|222298:0.07722)0.113:0.16183)0.702:0.03364,(((((DNA-8-22_DR|1474663:0.10404,(DNA-8-22_DR|284841:0.06062,DNA-8-22_DR|1771173:0.19951)0.750:0.00685)1.000:0.10943,DNA-8-22_DR|539705:0.21391)0.866:0.03631,((DNA-8-22_DR|365173:0.01772,DNA-8-22_DR|448395:0.00058)0.968:0.37489,(DNA-8-22_DR|609761:0.13664,DNA-8-22_DR|1386321:0.16840)0.132:0.10529)0.791:0.10368)0.945:0.05903,((((DNA-8-22_DR|73701:0.32521,DNA-8-22_DR|1474655:0.18019)0.369:0.13621,(DNA-8-22_DR|961326:0.29899,DNA-8-22_DR|1257551:0.14337)0.467:0.04146)0.481:0.14292,((DNA-8-22_DR|1112525:0.39178,((DNA-8-22_DR|609783:0.00058,DNA-8-22_DR|1125718:0.25686)0.631:0.13476,DNA-8-22_DR|1755051:0.36424)0.350:0.06185)0.792:0.10917,DNA-8-22_DR|857054:0.23173)0.626:0.09703)0.759:0.05174,((DNA-8-22_DR|944695:0.08220,((DNA-8-22_DR|695401:0.15801,(DNA-8-22_DR|539702:0.04937,DNA-8-22_DR|1557674:0.23995)0.536:0.18643)0.029:0.01276,DNA-8-22_DR|1050212:0.29378)0.896:0.07467)0.527:0.01961,DNA-8-22_DR|1257553:0.35989)0.000:0.00507)0.586:0.03149)0.871:0.02195,((((DNA-8-22_DR|284842:0.24765,(DNA-8-22_DR|1034509:0.00054,(DNA-8-22_DR|695416:0.10659,DNA-8-22_DR|1456959:0.30763)0.999:0.17108)0.000:0.00084)0.458:0.04353,(((DNA-8-22_DR|1244255:0.27057,(DNA-8-22_DR|526378:0.00060,DNA-8-22_DR|1542819:0.00063)0.000:0.01876)0.582:0.25440,(DNA-8-22_DR|1376123:0.10948,(((DNA-8-22_DR|58281:0.44322,DNA-8-22_DR|1456945:0.03127)0.843:0.07855,(DNA-8-22_DR|1860151:0.10131,(DNA-8-22_DR|526399:0.09838,DNA-8-22_DR|857031:0.00886)0.475:0.10469)0.278:0.00261)0.739:0.01370,(DNA-8-22_DR|1652973:0.13741,DNA-8-22_DR|1755052:0.10447)0.928:0.04581)0.688:0.01604)0.995:0.13864)0.553:0.04111,DNA-8-22_DR|1755015:0.24590)0.177:0.00065)0.871:0.02673,((DNA-8-22_DR|1456985:0.34311,((DNA-8-22_DR|695409:0.03216,DNA-8-22_DR|1652966:0.00057)1.000:0.40680,(DNA-8-22_DR|1456966:0.14119,DNA-8-22_DR|1652950:0.09032)0.071:0.00054)0.556:0.15869)0.751:0.06499,DNA-8-22_DR|1652961:0.31861)0.652:0.01355)0.734:0.01521,(DNA-8-22_DR|1860147:0.18066,DNA-8-22_DR|778864:0.47162)0.000:0.00059)0.642:0.00665)0.873:0.01396)0.854:0.01079,(DNA-8-22_DR|1456962:0.15110,((DNA-8-22_DR|298232:0.22949,(((((DNA-8-22_DR|58284:0.20717,(DNA-8-22_DR|58285:0.27603,DNA-8-22_DR|1652968:0.12599)0.628:0.01708)0.741:0.00510,((DNA-8-22_DR|58297:0.28920,DNA-8-22_DR|778869:0.16787)0.842:0.05701,((DNA-8-22_DR|526371:0.00059,DNA-8-22_DR|1652955:0.24570)0.532:0.18610,DNA-8-22_DR|136296:0.12218)0.653:0.02720)0.693:0.00647)0.867:0.00844,((((DNA-8-22_DR|695398:0.20286,DNA-8-22_DR|1176027:0.15601)0.451:0.00499,(DNA-8-22_DR|961319:0.21574,(DNA-8-22_DR|944694:0.05752,DNA-8-22_DR|298230:0.07673)0.275:0.01220)1.000:0.12203)0.784:0.00420,(((DNA-8-22_DR|1112531:0.15588,(DNA-8-22_DR|1771167:0.26327,DNA-8-22_DR|857049:0.10275)0.490:0.02406)0.448:0.01134,(DNA-8-22_DR|1376136:0.21381,DNA-8-22_DR|1112522:0.12698)0.498:0.01198)0.025:0.00468,(DNA-8-22_DR|284859:0.15142,DNA-8-22_DR|58293:0.12629)0.909:0.02508)0.310:0.00686)0.518:0.00172,(DNA-8-22_DR|944697:0.14164,(DNA-8-22_DR|1244226:0.23817,(DNA-8-22_DR|961321:0.14987,DNA-8-22_DR|778873:0.12175)0.307:0.00809)0.902:0.04367)0.773:0.01404)0.758:0.00200)0.841:0.00847,((((DNA-8-22_DR|695405:0.19488,DNA-8-22_DR|1652962:0.10795)0.292:0.01931,DNA-8-22_DR|1244252:0.17313)0.276:0.01023,(DNA-8-22_DR|58304:0.23672,DNA-8-22_DR|778834:0.27470)0.890:0.03604)0.536:0.00523,DNA-8-22_DR|857045:0.22167)0.849:0.00863)0.346:0.00058,(((((DNA-8-22_DR|526355:0.08179,((DNA-8-22_DR|526373:0.01544,DNA-8-22_DR|857014:0.57082)0.454:0.12888,(DNA-8-22_DR|284838:0.17049,(DNA-8-22_DR|222299:0.13240,DNA-8-22_DR|1112541:0.00054)0.356:0.08361)0.026:0.00942)0.610:0.00061)0.781:0.00931,((((DNA-8-22_DR|448427:0.09641,(DNA-8-22_DR|526377:0.00058,DNA-8-22_DR|539700:0.00057)0.773:0.05693)0.175:0.02359,DNA-8-22_DR|539704:0.21925)0.889:0.08178,((DNA-8-22_DR|298231:0.31185,DNA-8-22_DR|1376135:0.01566)0.743:0.20031,(DNA-8-22_DR|695388:0.22719,((DNA-8-22_DR|1557670:0.10928,DNA-8-22_DR|58289:0.00059)0.681:0.01249,(DNA-8-22_DR|222296:0.11992,DNA-8-22_DR|1050203:0.19830)0.158:0.02197)0.951:0.09181)0.331:0.01380)0.729:0.01995)0.813:0.02622,(DNA-8-22_DR|1112527:0.15534,DNA-8-22_DR|365198:0.14312)0.281:0.01034)0.717:0.00445)0.812:0.00404,(((((DNA-8-22_DR|1176023:0.09230,(DNA-8-22_DR|857027:0.00058,(DNA-8-22_DR|1314580:0.22172,DNA-8-22_DR|1542827:0.00061)0.498:0.05496)0.928:0.20532)0.655:0.02137,((DNA-8-22_DR|625413:0.17474,(DNA-8-22_DR|609794:0.03163,DNA-8-22_DR|1771171:0.21649)0.335:0.02310)0.700:0.08391,DNA-8-22_DR|609779:0.22035)0.612:0.01936)0.349:0.00084,((DNA-8-22_DR|1456948:0.12957,DNA-8-22_DR|1474657:0.18112)0.808:0.01012,(DNA-8-22_DR|1456963:0.19449,(DNA-8-22_DR|526381:0.12500,DNA-8-22_DR|857051:0.11512)0.764:0.02635)0.421:0.00061)0.824:0.00641)0.778:0.00298,(((((((DNA-8-22_DR|58318:0.14289,DNA-8-22_DR|609784:0.16069)0.933:0.08138,DNA-8-22_DR|1314562:0.15841)0.375:0.00057,(DNA-8-22_DR|136292:0.14804,(DNA-8-22_DR|1376121:0.11408,DNA-8-22_DR|1376114:0.10612)0.794:0.03747)0.689:0.00872)0.875:0.00870,((DNA-8-22_DR|209329:0.16340,DNA-8-22_DR|792900:0.15525)0.719:0.00778,(DNA-8-22_DR|209334:0.16769,(DNA-8-22_DR|1456967:0.15704,DNA-8-22_DR|1542824:0.11570)0.094:0.00058)0.829:0.01215)0.816:0.00850)0.784:0.00445,(DNA-8-22_DR|526362:0.16276,(DNA-8-22_DR|1112521:0.09056,(DNA-8-22_DR|58312:0.00058,DNA-8-22_DR|1474652:0.27944)0.902:0.14107)0.863:0.04460)0.827:0.01534)0.671:0.00070,(((DNA-8-22_DR|944713:0.19752,(DNA-8-22_DR|526375:0.15729,DNA-8-22_DR|284866:0.13450)0.837:0.01300)0.697:0.00398,DNA-8-22_DR|778855:0.14874)0.820:0.00998,((((DNA-8-22_DR|944715:0.15721,DNA-8-22_DR|695391:0.18568)0.696:0.02613,(DNA-8-22_DR|695384:0.16216,DNA-8-22_DR|609786:0.13589)0.216:0.00190)0.812:0.01336,DNA-8-22_DR|284876:0.16642)0.526:0.00058,(((DNA-8-22_DR|1244243:0.13700,(DNA-8-22_DR|1542828:0.21319,(DNA-8-22_DR|1112524:0.13807,DNA-8-22_DR|136295:0.14270)0.426:0.01709)0.702:0.00062)0.917:0.01918,(((DNA-8-22_DR|448402:0.15995,DNA-8-22_DR|695400:0.16645)0.881:0.06195,(DNA-8-22_DR|539699:0.07880,DNA-8-22_DR|1673568:0.02377)0.607:0.14703)0.754:0.00657,((((DNA-8-22_DR|1244249:0.11785,DNA-8-22_DR|526389:0.18727)0.508:0.00318,DNA-8-22_DR|526380:0.16564)0.926:0.02157,((DNA-8-22_DR|1034520:0.09908,DNA-8-22_DR|1755010:0.23773)0.845:0.04082,DNA-8-22_DR|209322:0.18891)0.859:0.00056)0.772:0.00357,(DNA-8-22_DR|448411:0.26486,(DNA-8-22_DR|1673565:0.16671,DNA-8-22_DR|539698:0.20268)0.237:0.00061)0.800:0.01888)0.752:0.00289)0.454:0.00470)0.845:0.00501,DNA-8-22_DR|1673560:0.17759)0.780:0.00278)0.769:0.00269)0.855:0.00377)0.767:0.00259,(DNA-8-22_DR|1314559:0.15364,(DNA-8-22_DR|58317:0.12509,DNA-8-22_DR|778876:0.18800)0.599:0.01056)0.171:0.00691)0.562:0.00155)0.039:0.00246,DNA-8-22_DR|365190:0.16134)0.407:0.00059)0.867:0.00415,(((DNA-8-22_DR|284860:0.18708,DNA-8-22_DR|695420:0.24970)0.506:0.00057,DNA-8-22_DR|365197:0.20185)0.652:0.00061,((DNA-8-22_DR|136302:0.06343,(DNA-8-22_DR|1244244:0.07647,(DNA-8-22_DR|1314569:0.13483,DNA-8-22_DR|1652942:0.04608)0.750:0.01349)0.274:0.01073)0.814:0.01992,DNA-8-22_DR|1112532:0.18628)0.636:0.00548)0.801:0.00226)0.800:0.00270,((DNA-8-22_DR|1314571:0.16148,(DNA-8-22_DR|298223:0.16464,DNA-8-22_DR|1542826:0.00056)0.594:0.16858)0.600:0.00420,((((DNA-8-22_DR|209340:0.13127,((DNA-8-22_DR|778872:0.13855,(DNA-8-22_DR|462884:0.18305,DNA-8-22_DR|1050207:0.21249)0.112:0.01404)0.717:0.02988,(DNA-8-22_DR|380148:0.15954,(((((DNA-8-22_DR|1034527:0.14867,(DNA-8-22_DR|448408:0.22785,DNA-8-22_DR|526385:0.28045)0.374:0.01205)0.764:0.01973,((DNA-8-22_DR|1474658:0.18947,(DNA-8-22_DR|1186746:0.20135,(DNA-8-22_DR|1244247:0.19937,(DNA-8-22_DR|380151:0.25366,DNA-8-22_DR|961323:0.14963)0.747:0.02305)0.902:0.04334)0.370:0.01840)0.879:0.10461,DNA-8-22_DR|284865:0.13621)0.649:0.05189)0.324:0.00057,DNA-8-22_DR|1112535:0.11181)0.768:0.03094,DNA-8-22_DR|209312:0.10513)0.425:0.03172,((DNA-8-22_DR|1314568:0.09848,DNA-8-22_DR|778837:0.14083)0.843:0.03655,DNA-8-22_DR|778842:0.16334)0.715:0.01928)0.147:0.01763)0.956:0.06055)0.142:0.00563)0.417:0.00481,DNA-8-22_DR|284863:0.13479)0.189:0.00540,(((((DNA-8-22_DR|149467:0.06852,(DNA-8-22_DR|136293:0.00057,DNA-8-22_DR|380149:0.01094)0.803:0.08638)0.414:0.13685,(DNA-8-22_DR|222293:0.06535,DNA-8-22_DR|298222:0.24781)0.703:0.01365)0.000:0.00269,DNA-8-22_DR|136285:0.25117)0.421:0.01917,DNA-8-22_DR|58280:0.27185)0.437:0.01061,DNA-8-22_DR|695386:0.13324)0.781:0.01500)0.205:0.00395,(DNA-8-22_DR|609760:0.12767,((DNA-8-22_DR|1244237:0.06028,(DNA-8-22_DR|284847:0.01143,DNA-8-22_DR|778874:0.05267)0.573:0.07832)0.216:0.05762,DNA-8-22_DR|1755050:0.12904)0.859:0.08849)0.662:0.01123)0.939:0.01349)0.735:0.00302)0.850:0.00423)0.738:0.00443)0.780:0.00413,(DNA-8-22_DR|695378:0.25233,((DNA-8-22_DR|778866:0.20961,(DNA-8-22_DR|1244254:0.10332,(DNA-8-22_DR|944692:0.01239,(DNA-8-22_DR|448404:0.06301,DNA-8-22_DR|1314572:0.32904)0.507:0.28390)0.386:0.14948)0.316:0.03253)0.753:0.01615,((DNA-8-22_DR|209333:0.42306,DNA-8-22_DR|1186745:0.21940)0.439:0.04595,(DNA-8-22_DR|380156:0.12481,DNA-8-22_DR|1186750:0.07555)0.712:0.02558)0.746:0.04097)0.571:0.00954)0.751:0.00898)0.185:0.00059)0.790:0.00797)0.591:0.00702,DNA-8-22_DR|365200:0.18672)0.427:0.00547,((((DNA-8-22_DR|136276:0.15405,DNA-8-22_DR|857024:0.13593)0.747:0.01380,(DNA-8-22_DR|944706:0.07502,DNA-8-22_DR|284835:0.34245)0.030:0.00064)0.743:0.01227,(((((((DNA-8-22_DR|1112518:0.13417,DNA-8-22_DR|1257556:0.26623)0.319:0.04454,DNA-8-22_DR|944714:0.15983)0.063:0.00084,(DNA-8-22_DR|1456980:0.18842,(DNA-8-22_DR|136303:0.13654,DNA-8-22_DR|1755013:0.15634)0.237:0.01822)0.671:0.00468)0.699:0.00386,DNA-8-22_DR|1176020:0.16066)0.744:0.00253,DNA-8-22_DR|1755014:0.17243)0.721:0.00201,(DNA-8-22_DR|284864:0.14998,((DNA-8-22_DR|944679:0.17921,DNA-8-22_DR|695399:0.12977)0.725:0.01455,((DNA-8-22_DR|857052:0.19108,(DNA-8-22_DR|222303:0.09990,DNA-8-22_DR|539695:0.10882)0.415:0.12261)0.415:0.01271,(DNA-8-22_DR|448412:0.14977,(DNA-8-22_DR|778833:0.01744,DNA-8-22_DR|1050210:0.02192)0.465:0.10818)0.869:0.02148)0.748:0.00764)0.579:0.00772)0.282:0.00062)0.312:0.00058,(DNA-8-22_DR|1112515:0.10716,(DNA-8-22_DR|58282:0.24055,DNA-8-22_DR|944705:0.12148)0.834:0.06502)0.864:0.06462)0.960:0.01141)0.840:0.00061,(((DNA-8-22_DR|1314556:0.11892,DNA-8-22_DR|1376120:0.06737)0.880:0.12955,((((DNA-8-22_DR|1652952:0.18168,(DNA-8-22_DR|1456989:0.16179,DNA-8-22_DR|609788:0.43254)0.767:0.06367)0.239:0.00849,(DNA-8-22_DR|1755047:0.19343,(DNA-8-22_DR|1112511:0.16347,DNA-8-22_DR|448407:0.13764)0.364:0.00106)0.854:0.00909)0.405:0.00585,(DNA-8-22_DR|609775:0.16352,(((DNA-8-22_DR|1376130:0.14724,DNA-8-22_DR|1860159:0.19250)0.373:0.01642,DNA-8-22_DR|1034517:0.25867)0.355:0.01934,DNA-8-22_DR|136291:0.17596)0.126:0.00059)0.905:0.01046)0.519:0.00775,((DNA-8-22_DR|222302:0.46928,DNA-8-22_DR|1186747:0.18426)0.547:0.06177,((((DNA-8-22_DR|857020:0.23234,(DNA-8-22_DR|149472:0.11532,(DNA-8-22_DR|1034486:0.16900,(DNA-8-22_DR|1456973:0.13862,(DNA-8-22_DR|778839:0.08623,DNA-8-22_DR|778862:0.10386)0.945:0.02864)0.804:0.01421)0.859:0.02014)0.501:0.00192)0.853:0.01756,((DNA-8-22_DR|136280:0.00058,(DNA-8-22_DR|1652971:0.12029,(DNA-8-22_DR|73703:0.00061,DNA-8-22_DR|365194:0.00057)0.984:0.41947)0.482:0.04781)0.618:0.05593,(DNA-8-22_DR|1860145:0.06700,DNA-8-22_DR|1244246:0.20829)0.993:0.37588)0.735:0.06852)0.000:0.00122,DNA-8-22_DR|1314575:0.64421)0.000:0.02440,(((DNA-8-22_DR|58319:0.01487,DNA-8-22_DR|526367:0.33816)0.189:0.11888,(DNA-8-22_DR|58287:0.14726,DNA-8-22_DR|961322:0.31999)0.876:0.04951)0.832:0.03073,((DNA-8-22_DR|1386317:0.15770,(DNA-8-22_DR|1244248:0.10379,DNA-8-22_DR|1771170:0.02805)0.462:0.06931)0.685:0.04344,(DNA-8-22_DR|1771166:0.19457,DNA-8-22_DR|1386320:0.13420)0.000:0.04033)0.850:0.03892)0.000:0.03659)0.297:0.02864)0.782:0.00970)0.561:0.00406)0.607:0.00284,(((DNA-8-22_DR|1474661:0.00056,(DNA-8-22_DR|526379:0.28342,DNA-8-22_DR|1050206:0.00127)0.398:0.02660)0.639:0.18523,DNA-8-22_DR|1034521:0.22141)0.776:0.06045,(DNA-8-22_DR|448419:0.16059,DNA-8-22_DR|695395:0.21720)0.907:0.02701)0.652:0.00054)0.890:0.00642)0.982:0.01423)0.563:0.00445,(DNA-8-22_DR|695404:0.18863,((DNA-8-22_DR|792901:0.21466,(DNA-8-22_DR|222304:0.03488,DNA-8-22_DR|365187:0.12175)0.979:0.23018)0.243:0.15430,(DNA-8-22_DR|870225:0.25129,DNA-8-22_DR|1652963:0.08581)0.756:0.13219)0.858:0.14817)0.913:0.10251)0.765:0.01262,(((DNA-8-22_DR|1176029:0.09914,((DNA-8-22_DR|58290:0.15799,((((((((DNA-8-22_DR|870228:0.11117,DNA-8-22_DR|1456960:0.08425)0.870:0.16526,DNA-8-22_DR|857050:0.21691)0.746:0.01789,((DNA-8-22_DR|944674:0.20773,(DNA-8-22_DR|1652970:0.19625,DNA-8-22_DR|1456953:0.23974)0.696:0.04783)0.237:0.00906,DNA-8-22_DR|1860155:0.00058)0.502:0.01939)0.772:0.01222,(DNA-8-22_DR|1034519:0.02803,DNA-8-22_DR|857036:0.15902)0.786:0.04676)0.852:0.01587,((DNA-8-22_DR|1314565:0.16580,DNA-8-22_DR|1755032:0.14774)0.776:0.01654,DNA-8-22_DR|1755033:0.19013)0.879:0.02588)0.817:0.02639,DNA-8-22_DR|609781:0.25807)0.769:0.02329,(DNA-8-22_DR|1376104:0.14617,(DNA-8-22_DR|944680:0.12695,DNA-8-22_DR|526391:0.19582)0.989:0.13345)0.967:0.09019)0.321:0.02298,(((((DNA-8-22_DR|1755027:0.20468,(DNA-8-22_DR|298228:0.19234,DNA-8-22_DR|1257555:0.23199)0.971:0.10548)0.859:0.03108,DNA-8-22_DR|1112539:0.08675)0.715:0.00998,(DNA-8-22_DR|961320:0.21749,(DNA-8-22_DR|1125720:0.19433,DNA-8-22_DR|961324:0.25905)0.601:0.02045)0.926:0.06213)0.715:0.00057,DNA-8-22_DR|1456956:0.17640)0.830:0.01407,(DNA-8-22_DR|1673570:0.29418,DNA-8-22_DR|792899:0.44243)0.785:0.02268)0.919:0.02626)0.904:0.05835)0.267:0.00751,(DNA-8-22_DR|149469:0.37015,(DNA-8-22_DR|1542818:0.39524,DNA-8-22_DR|284870:0.29112)0.238:0.04836)0.789:0.08689)0.811:0.01944)0.443:0.00424,((((DNA-8-22_DR|710626:0.07969,DNA-8-22_DR|870231:0.10247)0.831:0.09203,(DNA-8-22_DR|73696:0.41516,DNA-8-22_DR|136288:0.04033)0.830:0.17582)0.892:0.08493,(DNA-8-22_DR|1257550:0.17979,(((((DNA-8-22_DR|539703:0.16400,(DNA-8-22_DR|1186743:0.00250,DNA-8-22_DR|1652976:0.00058)0.526:0.13530)0.905:0.04379,((((DNA-8-22_DR|298229:0.14873,DNA-8-22_DR|870224:0.19590)0.635:0.02341,(DNA-8-22_DR|1474659:0.21802,DNA-8-22_DR|625412:0.13353)0.171:0.02393)0.820:0.07147,DNA-8-22_DR|365188:0.23513)0.785:0.06272,(DNA-8-22_DR|1771172:0.08064,(DNA-8-22_DR|1125716:0.18287,((DNA-8-22_DR|1125717:0.14619,DNA-8-22_DR|1314576:1.03421)0.000:0.01720,DNA-8-22_DR|609769:0.05745)0.605:0.15167)0.251:0.01106)0.704:0.01719)0.678:0.00856)0.762:0.01483,DNA-8-22_DR|1314564:0.29625)0.245:0.00210,((DNA-8-22_DR|526384:0.00061,(DNA-8-22_DR|1125719:0.00058,DNA-8-22_DR|778841:0.25184)0.495:0.02154)0.470:0.06979,DNA-8-22_DR|778858:0.11409)0.670:0.02098)0.707:0.01259,((DNA-8-22_DR|1673563:0.09182,DNA-8-22_DR|1673564:0.20329)0.878:0.07044,((DNA-8-22_DR|609756:0.06614,DNA-8-22_DR|695392:0.19744)0.731:0.10272,(DNA-8-22_DR|526386:0.09126,((DNA-8-22_DR|448398:0.11827,(DNA-8-22_DR|1176025:0.55865,DNA-8-22_DR|1542825:0.02849)0.275:0.29240)0.850:0.10893,DNA-8-22_DR|365182:0.01343)0.000:0.00058)0.750:0.02646)0.911:0.03677)0.301:0.00986)0.770:0.00868)0.319:0.01563)0.843:0.02130,(DNA-8-22_DR|1652953:0.38055,(((DNA-8-22_DR|462886:0.88063,DNA-8-22_DR|695421:0.19215)0.794:0.10640,((((DNA-8-22_DR|857057:0.11393,DNA-8-22_DR|1244256:0.00060)0.437:0.07925,(DNA-8-22_DR|448396:0.00058,(DNA-8-22_DR|1652988:0.02830,DNA-8-22_DR|944683:0.06252)0.098:0.00078)0.954:0.14554)0.858:0.05974,((((((((DNA-8-22_DR|778863:0.26762,DNA-8-22_DR|1244242:0.80341)0.880:0.76287,DNA-8-22_DR|136278:0.18554)0.000:0.00058,(DNA-8-22_DR|136298:0.20217,DNA-8-22_DR|58307:0.00062)0.468:0.07472)0.029:0.00104,(DNA-8-22_DR|448399:0.40572,DNA-8-22_DR|1112526:0.19099)0.161:0.00058)0.158:0.00935,((DNA-8-22_DR|1771165:0.14692,(DNA-8-22_DR|1456964:0.13035,((DNA-8-22_DR|625411:0.24466,(DNA-8-22_DR|1176012:0.16113,DNA-8-22_DR|1244240:0.09640)0.849:0.05788)0.743:0.00058,(DNA-8-22_DR|944699:0.09311,DNA-8-22_DR|448410:0.08043)0.910:0.06607)0.831:0.08417)0.086:0.00057)0.934:0.46904,DNA-8-22_DR|1176028:0.07256)0.640:0.03870)0.112:0.01049,DNA-8-22_DR|365177:0.19200)0.193:0.00055,(DNA-8-22_DR|58311:0.34873,DNA-8-22_DR|365183:0.00058)0.521:0.14335)0.865:0.05130,DNA-8-22_DR|1314573:0.17503)0.094:0.04618)0.874:0.07735,(DNA-8-22_DR|1034505:0.55362,((DNA-8-22_DR|1326206:0.00057,DNA-8-22_DR|1376103:0.48580)0.562:0.28042,((DNA-8-22_DR|710627:0.15119,DNA-8-22_DR|1376117:0.00058)0.794:0.13452,DNA-8-22_DR|857048:0.15753)0.781:0.05321)0.322:0.04034)0.414:0.02854)0.833:0.05104)0.151:0.01763,DNA-8-22_DR|448406:0.22946)0.184:0.01847)0.176:0.00064)0.920:0.02378)0.520:0.00863,DNA-8-22_DR|365186:0.18312)0.000:0.00084)0.882:0.01129,((DNA-8-22_DR|448425:0.11736,(DNA-8-22_DR|625414:0.06641,DNA-8-22_DR|1542820:0.14124)0.598:0.01484)0.717:0.00678,((DNA-8-22_DR|1034528:0.14977,DNA-8-22_DR|792902:0.41848)0.823:0.14149,(((((DNA-8-22_DR|1474653:0.10323,DNA-8-22_DR|1034515:0.03593)0.433:0.04221,DNA-8-22_DR|149466:0.13201)0.380:0.01121,(DNA-8-22_DR|222297:0.08322,DNA-8-22_DR|539697:0.13997)0.777:0.06088)0.783:0.06986,((((DNA-8-22_DR|284854:0.00583,(DNA-8-22_DR|284851:0.00061,DNA-8-22_DR|1050213:0.43205)0.752:0.00534)0.983:0.03142,((DNA-8-22_DR|284852:0.0,DNA-8-22_DR|284855:0.0):0.00073,DNA-8-22_DR|1755009:0.49024)0.557:0.01016)0.817:0.00790,((((DNA-8-22_DR|284849:0.00061,DNA-8-22_DR|1542829:0.58183)0.714:0.03798,(DNA-8-22_DR|284850:0.04968,(DNA-8-22_DR|284856:0.00068,DNA-8-22_DR|298233:0.30167)0.407:0.00225)0.015:0.00657)0.688:0.00339,DNA-8-22_DR|284853:0.00058)0.897:0.02237,DNA-8-22_DR|284848:0.03896)0.177:0.00059)0.999:0.11871,DNA-8-22_DR|1652965:0.28195)0.800:0.03403)0.711:0.01865,DNA-8-22_DR|526361:0.07638)0.052:0.00119)0.789:0.02114)0.342:0.00110)0.665:0.01350)0.369:0.00895,(((((DNA-8-22_DR|695381:0.22100,DNA-8-22_DR|1673561:0.18708)0.604:0.00940,(DNA-8-22_DR|448426:0.00385,(DNA-8-22_DR|58322:0.00057,DNA-8-22_DR|778832:0.24488)0.555:0.17743)0.650:0.07963)0.000:0.00061,(DNA-8-22_DR|1376128:0.09731,DNA-8-22_DR|944712:0.11523)0.121:0.00058)0.790:0.01544,((DNA-8-22_DR|58279:0.0,DNA-8-22_DR|365209:0.0):0.11202,DNA-8-22_DR|1176043:0.13624)0.730:0.00595)0.275:0.00058,(DNA-8-22_DR|380142:0.28177,(DNA-8-22_DR|209309:0.23850,DNA-8-22_DR|857038:0.26304)0.356:0.02449)0.781:0.06899)0.448:0.00605)0.783:0.00160)0.914:0.01361,(DNA-8-22_DR|58320:0.07670,(DNA-8-22_DR|1652972:0.14245,DNA-8-22_DR|1050204:0.13727)0.392:0.00061)0.853:0.01454)0.065:0.00710,DNA-8-22_DR|448394:0.12396)0.388:0.00389,(DNA-8-22_DR|695387:0.07470,(DNA-8-22_DR|284867:0.03690,(DNA-8-22_DR|209338:0.03537,DNA-8-22_DR|710628:0.00054)0.959:0.57344)0.084:0.04826)0.786:0.02632)0.198:0.00234,((((DNA-8-22_DR|209316:0.10553,DNA-8-22_DR|1542901:0.11076)0.851:0.02319,(DNA-8-22_DR|136294:0.19919,(((((((DNA-8-22_DR|448397:0.00058,DNA-8-22_DR|1474664:0.16230)0.928:0.09932,(DNA-8-22_DR|1176019:0.10731,DNA-8-22_DR|1112537:0.05736)0.898:0.05142)0.691:0.00590,((DNA-8-22_DR|58291:0.06254,DNA-8-22_DR|1244257:0.01070)0.385:0.06884,DNA-8-22_DR|1456936:0.08614)0.847:0.03194)0.775:0.00559,DNA-8-22_DR|1034479:0.08580)0.782:0.00545,((((DNA-8-22_DR|609790:0.08692,DNA-8-22_DR|1244232:0.12484)0.669:0.00364,(DNA-8-22_DR|778871:0.05870,(DNA-8-22_DR|209313:0.07390,DNA-8-22_DR|1673558:0.20470)0.937:0.07594)0.226:0.00744)0.299:0.01666,DNA-8-22_DR|857047:0.04605)0.122:0.01845,DNA-8-22_DR|1755026:0.17955)0.933:0.02254)0.276:0.00088,DNA-8-22_DR|944707:0.13100)0.604:0.00060,((DNA-8-22_DR|857060:0.30293,DNA-8-22_DR|1112536:0.10122)0.432:0.02519,(DNA-8-22_DR|58292:0.05566,DNA-8-22_DR|857021:0.18993)0.636:0.05158)0.729:0.00879)0.792:0.00152)0.279:0.00123)0.545:0.00473,DNA-8-22_DR|58300:0.10185)0.748:0.00351,(((DNA-8-22_DR|1244241:0.03817,((DNA-8-22_DR|870230:0.00059,DNA-8-22_DR|1652978:0.30476)0.788:0.22008,DNA-8-22_DR|1673559:0.15826)0.827:0.12709)0.684:0.01159,((DNA-8-22_DR|1176013:0.02225,DNA-8-22_DR|710622:0.03325)0.975:0.04067,DNA-8-22_DR|136301:0.06507)0.481:0.00194)0.956:0.02563,(DNA-8-22_DR|1755035:0.11156,(DNA-8-22_DR|1386316:0.13744,(DNA-8-22_DR|778850:0.10370,DNA-8-22_DR|1257549:0.08630)0.139:0.00097)0.758:0.00871)0.774:0.00415)0.802:0.00530)0.951:0.01082)0.803:0.00213,DNA-8-22_DR|1314578:0.10258)0.575:0.00055,(DNA-8-22_DR|944684:0.10043,((DNA-8-22_DR|365195:0.05417,(DNA-8-22_DR|1456944:0.11568,DNA-8-22_DR|609766:0.10050)0.746:0.00520)0.390:0.00389,DNA-8-22_DR|1034523:0.11797)0.725:0.00445)0.786:0.00142)0.771:0.00158,((DNA-8-22_DR|526360:0.06727,(DNA-8-22_DR|526356:0.11281,DNA-8-22_DR|1176039:0.04735)0.819:0.02446)0.745:0.02248,(((DNA-8-22_DR|1034484:0.06162,(DNA-8-22_DR|149468:0.19433,DNA-8-22_DR|1456943:0.00059)0.604:0.12139)0.727:0.00612,(DNA-8-22_DR|1652947:0.08850,DNA-8-22_DR|1034529:0.10044)0.890:0.03131)0.861:0.01284,DNA-8-22_DR|136277:0.07102)0.495:0.00059)0.736:0.00286)0.712:0.00134)0.022:0.00059)0.818:0.00272,(DNA-8-22_DR|1034513:0.07332,((DNA-8-22_DR|1376107:0.11274,DNA-8-22_DR|1176036:0.14517)0.294:0.01302,DNA-8-22_DR|778830:0.13481)0.667:0.00141)0.887:0.00850)0.723:0.00057,DNA-8-22_DR|1456975:0.15282)0.788:0.00255,DNA-8-22_DR|284837:0.11732)0.891:0.00059)0.784:0.00525)0.807:0.01091,((((DNA-8-22_DR|1376126:0.07533,(DNA-8-22_DR|58313:0.09008,DNA-8-22_DR|209323:0.08225)0.749:0.00829)0.750:0.00294,(DNA-8-22_DR|778877:0.05563,DNA-8-22_DR|609757:0.07038)0.875:0.03767)0.696:0.00615,(((((DNA-8-22_DR|609763:0.07358,DNA-8-22_DR|365179:0.08184)0.846:0.01777,((DNA-8-22_DR|209319:0.07284,DNA-8-22_DR|365184:0.04045)0.715:0.00300,(((DNA-8-22_DR|1755049:0.06871,((DNA-8-22_DR|448400:0.19078,(DNA-8-22_DR|365189:0.06365,DNA-8-22_DR|284857:0.08514)0.811:0.02491)0.000:0.01093,DNA-8-22_DR|857030:0.08051)0.752:0.01068)0.255:0.01957,DNA-8-22_DR|1652977:0.07749)0.006:0.01367,DNA-8-22_DR|365202:0.15775)0.861:0.03952)0.724:0.01269)0.720:0.00058,DNA-8-22_DR|857046:0.13034)0.791:0.02821,(DNA-8-22_DR|365201:0.05447,DNA-8-22_DR|1860161:0.08264)0.829:0.01696)0.772:0.01524,(DNA-8-22_DR|209328:0.00058,(DNA-8-22_DR|365211:0.00328,((DNA-8-22_DR|857018:0.00058,(DNA-8-22_DR|526364:0.50284,DNA-8-22_DR|857043:0.00144)0.827:0.02167)0.909:0.00459,DNA-8-22_DR|1542821:0.00257)0.913:0.00059)0.934:0.00516)1.000:0.08814)0.436:0.00444)0.787:0.00989,DNA-8-22_DR|857025:0.08482)0.883:0.01797)0.579:0.01414)0.053:0.01411)0.650:0.00135)0.468:0.00061,((DNA-8-22_DR|1176016:0.05891,DNA-8-22_DR|284839:0.07214)0.698:0.00613,((DNA-8-22_DR|1542891:0.03925,(DNA-8-22_DR|1542831:0.04046,(DNA-8-22_DR|944717:0.02309,(((((DNA-8-22_DR|1755021:0.01086,((DNA-8-22_DR|136286:0.13772,DNA-8-22_DR|778856:0.06748)0.000:0.00063,((DNA-8-22_DR|695412:0.0,DNA-8-22_DR|695414:0.0,DNA-8-22_DR|1755029:0.0,DNA-8-22_DR|1755030:0.0):0.00057,DNA-8-22_DR|1112516:0.56735)0.000:0.00058)0.841:0.03223)0.011:0.00057,(DNA-8-22_DR|695411:0.0,DNA-8-22_DR|695413:0.0,DNA-8-22_DR|1755031:0.0):0.00058)0.643:0.00058,DNA-8-22_DR|1755028:0.00058)0.765:0.04936,DNA-8-22_DR|136290:0.04775)0.745:0.05845,(DNA-8-22_DR|695410:0.00845,DNA-8-22_DR|1755020:0.01648)0.820:0.01693)0.936:0.07202)0.977:0.16850)0.815:0.04937)0.890:0.05946,DNA-8-22_DR|1542859:0.04182)0.848:0.00059)0.902:0.01739)0.725:0.00124,DNA-8-22_DR|1542884:0.03626)0.323:0.00416)0.730:0.00116)0.160:0.01730,(((DNA-8-22_DR|1652943:0.05673,((DNA-8-22_DR|1755034:0.02940,(DNA-8-22_DR|778868:0.06639,DNA-8-22_DR|1652949:0.02148)0.352:0.00057)0.700:0.00668,DNA-8-22_DR|1456971:0.07220)0.799:0.00996)0.785:0.00805,DNA-8-22_DR|1542832:0.04836)0.848:0.00058,DNA-8-22_DR|944685:0.05120)0.888:0.01136)0.919:0.05023)0.742:0.03208,((((DNA-8-22_DR|778827:0.08252,DNA-8-22_DR|448418:0.07239)0.727:0.00459,DNA-8-22_DR|1652984:0.03963)0.063:0.00118,DNA-8-22_DR|944710:0.03313)0.369:0.00629,(DNA-8-22_DR|609770:0.08270,DNA-8-22_DR|778849:0.09758)0.698:0.00057)0.967:0.01625)0.473:0.00424,(DNA-8-22_DR|1034504:0.09139,(((DNA-8-22_DR|1314563:0.06922,DNA-8-22_DR|1673566:0.06531)0.149:0.11706,DNA-8-22_DR|944711:0.05602)0.661:0.00813,DNA-8-22_DR|1542838:0.07887)0.283:0.01440)0.461:0.00058)0.385:0.00294,(DNA-8-22_DR|1755018:0.02191,DNA-8-22_DR|58323:0.07355)0.810:0.00951)0.923:0.00089,DNA-8-22_DR|1176017:0.06170)0.800:0.00407)0.756:0.00340);
```
