## Supplementary Data 2 for "A genomic portrait of zebrafish transposable elements and their spatiotemporal embryonic expression": DNA-8-23_DR.mafft.nwk

```
((((((((DNA-8-23_DR|1651366:0.14792,(DNA-8-23_DR|363976:0.09553,((((DNA-8-23_DR|1033223:0.11884,DNA-8-23_DR|1243185:0.14673)0.724:0.02266,DNA-8-23_DR|1858513:0.15336)0.661:0.00975,(DNA-8-23_DR|1956313:0.07702,DNA-8-23_DR|2044206:0.11286)0.920:0.04929)0.702:0.01147,(((DNA-8-23_DR|57082:0.18539,DNA-8-23_DR|1175202:0.13161)0.854:0.04382,(DNA-8-23_DR|1858527:0.16953,(DNA-8-23_DR|943348:0.11721,DNA-8-23_DR|1753799:0.16441)0.764:0.03406)0.530:0.00476)0.745:0.03284,((DNA-8-23_DR|208306:0.17531,(DNA-8-23_DR|855941:0.19796,DNA-8-23_DR|1175196:0.09778)0.767:0.02693)0.729:0.01028,DNA-8-23_DR|1651381:0.13378)0.930:0.02262)0.064:0.00064)0.759:0.00638)0.076:0.00137)0.829:0.01112,(DNA-8-23_DR|1651379:0.10126,((DNA-8-23_DR|2094422:0.05345,(DNA-8-23_DR|363963:0.19525,(DNA-8-23_DR|943345:0.12728,DNA-8-23_DR|135205:0.11939)0.651:0.03644)0.749:0.02399)0.000:0.00063,DNA-8-23_DR|694217:0.20032)0.619:0.00506)0.764:0.00981)0.791:0.00678,((((((DNA-8-23_DR|1455487:0.11175,DNA-8-23_DR|1313606:0.13533)0.724:0.01667,DNA-8-23_DR|1313601:0.11486)0.070:0.00062,(DNA-8-23_DR|943341:0.25533,(DNA-8-23_DR|777744:0.15198,DNA-8-23_DR|1858532:0.16328)0.119:0.03448)0.213:0.00916)0.591:0.01295,((DNA-8-23_DR|855936:0.17547,((((((DNA-8-23_DR|694212:0.18257,(DNA-8-23_DR|1651394:0.13432,DNA-8-23_DR|1651395:0.05043)0.617:0.01496)0.107:0.00064,DNA-8-23_DR|1375312:0.13354)0.779:0.00660,(((DNA-8-23_DR|943350:0.28073,DNA-8-23_DR|2044210:0.27245)0.944:0.35979,DNA-8-23_DR|1753783:0.82068)0.830:0.15504,DNA-8-23_DR|525279:0.20652)0.956:0.00063)0.835:0.00868,DNA-8-23_DR|1455475:0.15118)0.328:0.00086,(((DNA-8-23_DR|1858507:0.09637,(DNA-8-23_DR|57095:0.16568,(((DNA-8-23_DR|57094:0.09853,(((DNA-8-23_DR|1243178:0.26420,DNA-8-23_DR|1858509:0.00063)0.997:0.60677,DNA-8-23_DR|1956316:0.45670)0.753:0.11003,DNA-8-23_DR|855934:0.12556)0.783:0.04627)0.541:0.00063,DNA-8-23_DR|363979:0.11096)0.814:0.01738,DNA-8-23_DR|1243183:0.19940)0.211:0.00771)0.340:0.01474)0.280:0.00087,((DNA-8-23_DR|363974:0.06825,DNA-8-23_DR|1243188:0.12968)0.831:0.03055,DNA-8-23_DR|608565:0.17842)0.565:0.01453)0.470:0.00131,DNA-8-23_DR|1753806:0.98039)0.432:0.00912)0.257:0.00984,((((DNA-8-23_DR|447181:0.00063,DNA-8-23_DR|1651388:0.28047)0.615:0.02178,DNA-8-23_DR|694207:0.00063)0.010:0.15039,DNA-8-23_DR|1243181:0.08377)0.734:0.01299,DNA-8-23_DR|1033231:0.10295)0.849:0.01442)0.765:0.00523)0.617:0.00434,(DNA-8-23_DR|525286:0.16882,DNA-8-23_DR|1858537:0.13504)0.060:0.00058)0.420:0.00738)0.869:0.00820,(((((DNA-8-23_DR|1455495:0.13083,DNA-8-23_DR|1541373:0.15952)0.675:0.00871,(DNA-8-23_DR|2044224:0.09759,DNA-8-23_DR|283806:0.12406)0.744:0.00811)0.739:0.00457,((DNA-8-23_DR|1033214:0.09247,DNA-8-23_DR|1243173:0.09585)0.676:0.00670,DNA-8-23_DR|1313594:0.10528)0.787:0.00063)0.825:0.01243,DNA-8-23_DR|1651392:0.12153)0.727:0.00543,DNA-8-23_DR|1455489:0.11402)0.339:0.00772)0.852:0.00845,(((DNA-8-23_DR|2104194:0.09596,((DNA-8-23_DR|1753803:0.24050,DNA-8-23_DR|57093:0.25563)0.672:0.02887,(DNA-8-23_DR|447192:0.15941,(DNA-8-23_DR|363977:0.18016,DNA-8-23_DR|1175200:0.22452)0.090:0.01946)0.914:0.13437)0.488:0.02025)0.234:0.01851,(DNA-8-23_DR|57098:0.11123,(DNA-8-23_DR|1651363:0.31854,DNA-8-23_DR|1956311:0.04640)0.725:0.04760)0.768:0.03473)0.966:0.11030,((DNA-8-23_DR|2044207:0.08443,((DNA-8-23_DR|57092:0.09358,((DNA-8-23_DR|608567:0.30268,DNA-8-23_DR|1956318:0.06099)0.713:0.07128,((DNA-8-23_DR|363966:0.10173,((DNA-8-23_DR|943329:0.07228,((((DNA-8-23_DR|855945:0.09612,DNA-8-23_DR|1243186:0.02075)0.942:0.17228,DNA-8-23_DR|855937:0.16911)0.331:0.09040,DNA-8-23_DR|694215:0.28264)0.799:0.13216,DNA-8-23_DR|943330:0.00059)0.643:0.04547)0.921:0.04702,DNA-8-23_DR|1753800:0.17333)0.774:0.02277)0.421:0.00059,DNA-8-23_DR|1243176:0.18511)0.243:0.01481)0.722:0.01635)0.780:0.01693,(((DNA-8-23_DR|57088:0.15085,DNA-8-23_DR|1375323:0.15961)0.818:0.05132,(((DNA-8-23_DR|57090:0.15641,DNA-8-23_DR|855940:0.18379)0.094:0.03772,DNA-8-23_DR|208312:0.10467)0.779:0.02833,DNA-8-23_DR|2044221:0.10642)0.639:0.00063)0.834:0.02293,(DNA-8-23_DR|1956321:0.25158,DNA-8-23_DR|1033218:0.15097)0.107:0.00563)0.823:0.02277)0.326:0.00063)0.607:0.01995,(DNA-8-23_DR|694201:0.15241,(DNA-8-23_DR|1455486:0.09308,DNA-8-23_DR|1956322:0.17146)0.727:0.02375)0.878:0.03851)0.998:0.09264)0.802:0.00062)0.807:0.00648)0.698:0.00419,((DNA-8-23_DR|135211:0.15194,DNA-8-23_DR|1651391:0.10217)0.726:0.04638,(DNA-8-23_DR|694199:0.10120,(((DNA-8-23_DR|1033217:0.23014,(DNA-8-23_DR|943351:0.23014,DNA-8-23_DR|1375315:0.14072)0.655:0.02856)0.760:0.03813,(DNA-8-23_DR|943337:0.12503,DNA-8-23_DR|57080:0.10164)0.292:0.00439)0.018:0.00595,(DNA-8-23_DR|1956325:0.17938,(DNA-8-23_DR|1455485:0.27521,((((DNA-8-23_DR|1753813:0.02946,DNA-8-23_DR|1753812:0.00668)0.867:0.01466,(((DNA-8-23_DR|1753810:0.07347,DNA-8-23_DR|1753811:0.02190)0.965:0.00063,DNA-8-23_DR|1753809:0.00062)0.925:0.01536,DNA-8-23_DR|1753807:0.00062)0.847:0.01461)0.768:0.02676,DNA-8-23_DR|1753808:0.03796)0.997:0.42802,(DNA-8-23_DR|1956314:0.07991,(DNA-8-23_DR|525285:0.03377,DNA-8-23_DR|208315:0.25756)0.493:0.08843)0.912:0.13347)0.652:0.11739)0.778:0.07698)0.546:0.01003)0.000:0.01327)0.593:0.00608)0.851:0.02062)0.759:0.00064,((((((DNA-8-23_DR|855929:0.18354,(DNA-8-23_DR|525281:0.19574,DNA-8-23_DR|1858522:0.12814)0.428:0.03135)0.684:0.01857,(((DNA-8-23_DR|525282:0.43537,DNA-8-23_DR|1753796:0.02808)0.904:0.14331,(DNA-8-23_DR|1651365:0.11308,(DNA-8-23_DR|1175204:0.05788,(DNA-8-23_DR|1956326:0.12632,(DNA-8-23_DR|777732:0.51830,DNA-8-23_DR|943344:0.00062)0.372:0.12925)0.967:0.19839)1.000:0.31413)0.819:0.03339)0.613:0.02449,(DNA-8-23_DR|363990:0.16320,DNA-8-23_DR|777734:0.12717)0.602:0.01531)0.114:0.01087)0.880:0.02851,((DNA-8-23_DR|1455479:0.00550,DNA-8-23_DR|2082309:0.01776)1.000:0.12183,((DNA-8-23_DR|777726:0.00739,DNA-8-23_DR|777727:0.00837)0.998:0.10235,(DNA-8-23_DR|1956323:0.01495,DNA-8-23_DR|1956324:0.02033)1.000:0.17403)0.099:0.01255)0.373:0.00931)0.745:0.01550,((DNA-8-23_DR|363985:0.09895,(DNA-8-23_DR|855946:0.10033,DNA-8-23_DR|1033224:0.00063)0.915:0.05845)0.683:0.00063,(DNA-8-23_DR|208304:0.13571,DNA-8-23_DR|208293:0.12576)0.890:0.03761)0.720:0.01260)0.807:0.01066,((DNA-8-23_DR|777736:0.16587,DNA-8-23_DR|1313603:0.14469)0.661:0.00499,DNA-8-23_DR|1858515:0.14050)0.868:0.01414)0.579:0.00279,(DNA-8-23_DR|525278:0.20188,DNA-8-23_DR|1455494:0.13960)0.814:0.04582)0.743:0.00228)0.749:0.00465,(((DNA-8-23_DR|1313608:0.16257,DNA-8-23_DR|2044217:0.14600)0.826:0.03115,(DNA-8-23_DR|135216:0.15569,(DNA-8-23_DR|777745:0.16985,(DNA-8-23_DR|57100:0.10421,(DNA-8-23_DR|694210:0.11910,DNA-8-23_DR|135209:0.12380)0.836:0.03312)0.643:0.00438)0.849:0.02308)0.757:0.00758)0.790:0.01692,DNA-8-23_DR|57085:0.16417)0.727:0.00063)0.019:0.00062,DNA-8-23_DR|1541369:0.15604)0.798:0.00673,(DNA-8-23_DR|208310:0.14704,(DNA-8-23_DR|943358:0.22463,(DNA-8-23_DR|447183:0.21515,DNA-8-23_DR|1956320:0.06020)0.631:0.05279)0.695:0.01335)0.879:0.04149,((DNA-8-23_DR|1033222:0.10564,((DNA-8-23_DR|1651372:0.20409,(DNA-8-23_DR|208314:0.09913,((((DNA-8-23_DR|57107:0.12610,DNA-8-23_DR|694221:0.12508)0.660:0.06833,DNA-8-23_DR|447185:0.12795)0.542:0.01573,((DNA-8-23_DR|1313610:0.15747,DNA-8-23_DR|1455490:0.14637)0.482:0.01289,DNA-8-23_DR|57102:0.21304)0.562:0.00605)0.717:0.00479,(((DNA-8-23_DR|525264:0.10314,DNA-8-23_DR|694200:0.25165)0.883:0.05200,((DNA-8-23_DR|1455492:0.26384,DNA-8-23_DR|1956331:0.20816)0.154:0.06043,DNA-8-23_DR|777737:0.14982)0.985:0.19039)0.699:0.00898,((DNA-8-23_DR|283805:0.15284,DNA-8-23_DR|1375308:0.20412)0.657:0.00496,DNA-8-23_DR|57099:0.16578)0.717:0.00331)0.777:0.01053)0.601:0.02456)0.101:0.00087)0.709:0.00494,((DNA-8-23_DR|2044209:0.16768,DNA-8-23_DR|1033226:0.14628)0.769:0.01562,(((DNA-8-23_DR|694204:0.10565,DNA-8-23_DR|943355:0.32371)0.802:0.03622,(DNA-8-23_DR|135219:0.13858,(DNA-8-23_DR|1753786:0.14851,DNA-8-23_DR|855938:0.23355)0.033:0.00310)0.036:0.03606)0.618:0.00387,((((DNA-8-23_DR|1313602:0.20828,((DNA-8-23_DR|135217:0.16328,((DNA-8-23_DR|1753792:0.00064,DNA-8-23_DR|1175187:0.10888)0.536:0.06556,(((DNA-8-23_DR|1111518:0.08334,DNA-8-23_DR|2044212:0.09765)0.826:0.09375,DNA-8-23_DR|1651377:0.14782)0.709:0.08070,DNA-8-23_DR|1651376:0.23420)0.856:0.13319)0.497:0.02692)0.783:0.01876,DNA-8-23_DR|525288:0.18381)0.221:0.00330)0.053:0.00757,((((DNA-8-23_DR|1033228:0.17326,((((DNA-8-23_DR|1541356:0.67876,DNA-8-23_DR|1541368:0.07648)0.685:0.30792,((DNA-8-23_DR|363970:0.28604,((DNA-8-23_DR|1313611:0.21063,(DNA-8-23_DR|283803:0.12092,DNA-8-23_DR|1753791:0.51743)0.881:0.17179)0.615:0.01120,(DNA-8-23_DR|1175186:0.34904,(DNA-8-23_DR|1956328:0.19209,(DNA-8-23_DR|135212:0.39371,DNA-8-23_DR|1858529:0.18891)0.243:0.04241)0.623:0.01891)0.866:0.06295)0.871:0.15742)0.981:0.18998,((((((DNA-8-23_DR|57086:0.36082,((DNA-8-23_DR|777730:0.11023,(DNA-8-23_DR|1455501:0.05970,DNA-8-23_DR|943354:0.14979)0.835:0.03765)0.000:0.01006,DNA-8-23_DR|1753797:0.18634)0.401:0.01787)0.000:0.00063,DNA-8-23_DR|1243177:0.17212)0.772:0.01372,((DNA-8-23_DR|855931:0.15497,(DNA-8-23_DR|1858525:0.10361,(DNA-8-23_DR|855933:0.14838,DNA-8-23_DR|943327:0.13471)0.820:0.05263)0.913:0.04874)0.442:0.03850,((((DNA-8-23_DR|447191:0.08585,(((((((DNA-8-23_DR|208301:0.17250,DNA-8-23_DR|694219:0.19506)0.556:0.02548,DNA-8-23_DR|1243190:0.12941)0.708:0.00888,(((DNA-8-23_DR|694218:0.12933,DNA-8-23_DR|525276:0.07845)0.764:0.00813,((DNA-8-23_DR|208309:0.07791,DNA-8-23_DR|855925:0.11753)0.817:0.02912,(DNA-8-23_DR|135225:0.06140,DNA-8-23_DR|1455473:0.17581)0.440:0.00924)0.822:0.02276)0.942:0.06038,((DNA-8-23_DR|1175207:0.07605,DNA-8-23_DR|1033219:0.12236)0.820:0.01674,(((((((DNA-8-23_DR|363965:0.07644,(DNA-8-23_DR|943328:0.03703,DNA-8-23_DR|525274:0.11726)0.265:0.02515)0.795:0.01577,(DNA-8-23_DR|363968:0.18232,(((((DNA-8-23_DR|777743:0.11969,DNA-8-23_DR|1651396:0.11044)0.771:0.01632,DNA-8-23_DR|1541375:0.06441)0.578:0.00446,DNA-8-23_DR|943339:0.10709)0.752:0.01326,DNA-8-23_DR|1175203:0.10113)0.659:0.00384,(DNA-8-23_DR|208299:0.06955,DNA-8-23_DR|1175205:0.05695)0.650:0.03738)0.454:0.01764)0.681:0.00062)0.670:0.00804,((DNA-8-23_DR|363972:0.08331,((((((DNA-8-23_DR|1956329:0.08360,(DNA-8-23_DR|1858512:0.06526,DNA-8-23_DR|1858540:0.12120)0.686:0.01502)0.880:0.04396,(DNA-8-23_DR|363983:0.07933,(((DNA-8-23_DR|1858520:0.14464,(DNA-8-23_DR|1375311:0.07663,DNA-8-23_DR|2109829:0.09320)0.656:0.00442)0.857:0.02724,DNA-8-23_DR|1651400:0.11506)0.214:0.00087,DNA-8-23_DR|208303:0.11402)0.696:0.00507)0.414:0.00555)0.808:0.00060,(((DNA-8-23_DR|135206:0.12815,DNA-8-23_DR|1541366:0.12592)0.740:0.01108,(DNA-8-23_DR|1455483:0.11601,(DNA-8-23_DR|525272:0.12725,DNA-8-23_DR|777729:0.05728)0.750:0.01619)0.716:0.00062)0.740:0.00534,((DNA-8-23_DR|208294:0.08279,(DNA-8-23_DR|1455499:0.06792,DNA-8-23_DR|855944:0.08468)0.710:0.01349)0.803:0.01915,((DNA-8-23_DR|1111513:0.14372,(DNA-8-23_DR|363989:0.14026,DNA-8-23_DR|1651399:0.08152)0.441:0.00197)0.807:0.01849,DNA-8-23_DR|208305:0.11699)0.727:0.00876)0.473:0.00063)0.785:0.00562)0.999:0.00148,DNA-8-23_DR|777723:0.09185)0.989:0.00087,((((DNA-8-23_DR|208296:0.16187,DNA-8-23_DR|1111519:0.11310)0.177:0.00118,DNA-8-23_DR|694220:0.09093)0.642:0.02231,(DNA-8-23_DR|694208:0.00087,(DNA-8-23_DR|1541367:0.06288,DNA-8-23_DR|1651371:0.06746)1.000:0.55419)0.643:0.13265)0.468:0.00803,((DNA-8-23_DR|1175194:0.06241,DNA-8-23_DR|1858535:0.09402)0.919:0.00063,((((DNA-8-23_DR|135207:0.11601,DNA-8-23_DR|1175189:0.13606)0.193:0.00058,DNA-8-23_DR|608562:0.11675)0.168:0.01015,DNA-8-23_DR|208297:0.15675)0.657:0.00540,DNA-8-23_DR|135208:0.10870)0.082:0.01150)0.819:0.01780)0.749:0.00734)0.874:0.01624,((DNA-8-23_DR|447189:0.08409,DNA-8-23_DR|1858518:0.06605)0.782:0.01946,DNA-8-23_DR|1243189:0.13532)0.709:0.00604)0.746:0.00551)0.906:0.01628,DNA-8-23_DR|1375317:0.09617)0.708:0.00372)0.570:0.00062,DNA-8-23_DR|447188:0.08020)0.822:0.00712,(((DNA-8-23_DR|135218:0.10877,DNA-8-23_DR|694209:0.06720)0.871:0.03527,DNA-8-23_DR|1956315:0.07737)0.631:0.00357,DNA-8-23_DR|855932:0.09359)0.593:0.00063)0.784:0.00594,DNA-8-23_DR|694214:0.14318)0.198:0.00063,(DNA-8-23_DR|1956333:0.10622,(DNA-8-23_DR|1375303:0.08219,DNA-8-23_DR|694202:0.07262)0.843:0.03553)0.767:0.01631)0.817:0.01339)0.703:0.01263)0.993:0.15423)0.522:0.01559,((DNA-8-23_DR|1175191:0.27669,DNA-8-23_DR|1651380:0.45242)0.904:0.29935,(DNA-8-23_DR|1858517:0.13211,DNA-8-23_DR|1375316:0.28277)0.608:0.07822)0.768:0.05787)0.752:0.03362,(((DNA-8-23_DR|135215:0.08665,DNA-8-23_DR|1375309:0.04202)0.554:0.02322,DNA-8-23_DR|1651364:0.08511)0.864:0.02605,(DNA-8-23_DR|1651369:0.16161,((DNA-8-23_DR|1175195:0.12631,(DNA-8-23_DR|135226:0.09663,DNA-8-23_DR|1858514:0.07333)0.866:0.06606)0.673:0.02111,((((((DNA-8-23_DR|855926:0.06753,DNA-8-23_DR|2044219:0.07306)0.829:0.02249,(DNA-8-23_DR|363971:0.12119,DNA-8-23_DR|1651386:0.08769)0.301:0.01888)0.753:0.00749,DNA-8-23_DR|608564:0.09808)0.422:0.00195,(((DNA-8-23_DR|943340:0.04830,DNA-8-23_DR|1243175:0.09982)0.654:0.02230,DNA-8-23_DR|1111508:0.15632)0.702:0.00442,(DNA-8-23_DR|1313600:0.16044,((DNA-8-23_DR|943331:0.12561,((DNA-8-23_DR|363962:0.09899,DNA-8-23_DR|1313593:0.10958)0.804:0.02213,(DNA-8-23_DR|525275:0.10651,(DNA-8-23_DR|1753805:0.07642,DNA-8-23_DR|943336:0.08698)0.694:0.00758)0.817:0.01171)0.780:0.00066)0.867:0.01203,(DNA-8-23_DR|1651385:0.09885,(DNA-8-23_DR|1858541:0.08824,DNA-8-23_DR|1455491:0.06168)0.660:0.00589)0.834:0.02826)0.315:0.01242)0.393:0.00496)0.781:0.01072)0.719:0.00127,((DNA-8-23_DR|57104:0.07133,(DNA-8-23_DR|1313597:0.13620,(DNA-8-23_DR|57089:0.11134,DNA-8-23_DR|2044226:0.08309)0.709:0.00661)0.675:0.00355)0.865:0.01849,(DNA-8-23_DR|57083:0.06881,DNA-8-23_DR|1455482:0.06115)0.767:0.04459)0.745:0.00929)0.746:0.01387,((((DNA-8-23_DR|608571:0.10154,DNA-8-23_DR|777735:0.03094)0.611:0.00064,(DNA-8-23_DR|1753784:0.10296,DNA-8-23_DR|1956317:0.09285)0.569:0.03243)0.764:0.01780,((DNA-8-23_DR|135214:0.12208,DNA-8-23_DR|1753789:0.11844)0.740:0.02826,DNA-8-23_DR|1858508:0.14568)0.752:0.02336)0.749:0.00893,(((((DNA-8-23_DR|363984:0.09327,DNA-8-23_DR|1455488:0.05411)0.819:0.03738,((DNA-8-23_DR|1033210:0.08956,DNA-8-23_DR|1651398:0.12102)0.865:0.06067,DNA-8-23_DR|1858539:0.14376)0.549:0.01402)0.487:0.00201,((((DNA-8-23_DR|135224:0.07285,(DNA-8-23_DR|57081:0.19246,((DNA-8-23_DR|1375304:0.11734,DNA-8-23_DR|525270:0.12251)0.844:0.04264,(DNA-8-23_DR|57091:0.13232,DNA-8-23_DR|1455478:0.11341)0.776:0.02735)0.709:0.01039)0.766:0.01890)0.336:0.00059,DNA-8-23_DR|1175198:0.08886)0.858:0.01987,(((DNA-8-23_DR|1753790:0.13275,DNA-8-23_DR|525267:0.11746)0.327:0.01770,(DNA-8-23_DR|283804:0.11039,DNA-8-23_DR|2044214:0.08531)0.794:0.02444)0.391:0.02241,((DNA-8-23_DR|1753801:0.09873,((DNA-8-23_DR|1753779:0.06367,DNA-8-23_DR|1753802:0.03246)0.745:0.00867,(DNA-8-23_DR|1858526:0.05396,DNA-8-23_DR|135220:0.05258)0.753:0.00618)1.000:0.14412)0.750:0.02096,(DNA-8-23_DR|525266:0.03935,DNA-8-23_DR|208295:0.10012)0.887:0.04763)0.834:0.02463)0.742:0.01159)0.750:0.00604,((DNA-8-23_DR|208300:0.15220,DNA-8-23_DR|1375318:0.10597)0.751:0.02171,DNA-8-23_DR|608569:0.11551)0.920:0.04949)0.737:0.00701)0.815:0.01245,((((DNA-8-23_DR|447195:0.15663,DNA-8-23_DR|447184:0.09462)0.278:0.02695,(DNA-8-23_DR|2044218:0.14065,(DNA-8-23_DR|777747:0.06837,DNA-8-23_DR|1858511:0.09371)0.886:0.07799)0.838:0.05723)0.498:0.03001,((DNA-8-23_DR|694196:0.14600,((((DNA-8-23_DR|1313605:0.07100,DNA-8-23_DR|1111515:0.08371)0.838:0.02139,DNA-8-23_DR|57079:0.10633)0.232:0.00772,(DNA-8-23_DR|283802:0.17672,DNA-8-23_DR|1375325:0.20461)0.688:0.02901)0.996:0.00064,(DNA-8-23_DR|1111512:0.15914,(DNA-8-23_DR|608570:0.11623,DNA-8-23_DR|135213:0.07403)0.687:0.01024)0.735:0.01008)0.573:0.00246)0.885:0.02413,(((DNA-8-23_DR|1375319:0.23497,((DNA-8-23_DR|777724:0.09330,DNA-8-23_DR|1455480:0.16619)0.739:0.04638,((DNA-8-23_DR|525287:0.14591,DNA-8-23_DR|777725:0.07276)0.725:0.01241,DNA-8-23_DR|525284:0.09720)0.788:0.01929)0.824:0.03057)0.693:0.01195,(DNA-8-23_DR|1033233:0.17614,DNA-8-23_DR|1033234:0.00834)0.962:0.09916)0.259:0.02074,(((DNA-8-23_DR|943356:0.08164,DNA-8-23_DR|1455477:0.21977)0.117:0.00688,DNA-8-23_DR|943338:0.13222)0.891:0.03463,(DNA-8-23_DR|1753798:0.05650,(DNA-8-23_DR|855943:0.06835,DNA-8-23_DR|855942:1.39209)0.212:0.00662)0.873:0.04728)0.895:0.05297)0.427:0.01694)0.704:0.01086)0.694:0.00946,(DNA-8-23_DR|1175190:0.10430,(DNA-8-23_DR|1243172:0.12755,(DNA-8-23_DR|363987:0.17291,(DNA-8-23_DR|1858510:0.12275,DNA-8-23_DR|283808:0.14752)0.104:0.00059)0.109:0.02623)0.917:0.06552)0.760:0.01387)0.458:0.02262)0.719:0.02635,DNA-8-23_DR|855947:0.15896)0.463:0.00063)0.768:0.00927)0.751:0.00768)0.677:0.00736)0.701:0.00624)0.825:0.01905)0.410:0.01982,((DNA-8-23_DR|1243171:0.11256,DNA-8-23_DR|1313599:0.08224)0.744:0.01851,(((DNA-8-23_DR|777738:0.19333,DNA-8-23_DR|1243184:0.18323)0.373:0.02764,((((((DNA-8-23_DR|1455502:0.21439,(DNA-8-23_DR|1651389:0.13200,DNA-8-23_DR|1541357:0.15723)0.739:0.03282)0.347:0.00398,(DNA-8-23_DR|363986:0.14090,DNA-8-23_DR|1651374:0.13761)0.832:0.03953)0.873:0.03349,(DNA-8-23_DR|283798:0.18470,DNA-8-23_DR|447180:0.13146)0.544:0.03120)0.762:0.01857,(DNA-8-23_DR|1753788:0.14641,(DNA-8-23_DR|943334:0.08053,DNA-8-23_DR|1033216:0.12339)0.683:0.03823)0.797:0.03046)0.751:0.00828,((DNA-8-23_DR|1753782:0.02591,(DNA-8-23_DR|57103:0.10961,DNA-8-23_DR|363961:0.17027)0.889:0.12844)0.901:0.08018,(((DNA-8-23_DR|943343:0.13153,DNA-8-23_DR|1455497:0.06264)0.952:0.17647,((DNA-8-23_DR|1033225:0.07632,DNA-8-23_DR|1033232:0.12894)0.805:0.05415,(DNA-8-23_DR|1541360:0.62244,DNA-8-23_DR|1753804:0.08165)0.728:0.06094)0.766:0.02473)0.543:0.00207,(DNA-8-23_DR|943347:0.12125,(DNA-8-23_DR|777739:0.37623,DNA-8-23_DR|525280:0.02455)0.089:0.05986)0.782:0.03865)0.051:0.01406)0.719:0.01269)0.319:0.00476,((DNA-8-23_DR|1375313:0.12729,DNA-8-23_DR|1541374:0.08825)0.761:0.02388,(DNA-8-23_DR|1313607:0.10514,DNA-8-23_DR|1858531:0.23973)0.920:0.06362)0.745:0.02032)0.862:0.02852)0.819:0.02127,(((DNA-8-23_DR|1375306:0.11769,DNA-8-23_DR|1651373:0.25257)0.817:0.09508,(DNA-8-23_DR|1541377:0.18951,((DNA-8-23_DR|1541376:0.22906,(DNA-8-23_DR|208302:0.10560,(DNA-8-23_DR|1956334:0.06786,(DNA-8-23_DR|1541371:0.00633,DNA-8-23_DR|1541372:0.00063)0.945:0.09917)0.849:0.08150)0.937:0.12848)0.381:0.06863,((((DNA-8-23_DR|608558:0.05829,DNA-8-23_DR|608559:0.00674)0.972:0.05394,(DNA-8-23_DR|608555:0.09099,(DNA-8-23_DR|1375314:0.07749,DNA-8-23_DR|943342:0.09076)0.814:0.01874)0.983:0.00064)0.818:0.02693,(((DNA-8-23_DR|694205:0.16077,(DNA-8-23_DR|1956312:0.17228,(DNA-8-23_DR|1111510:0.10981,(DNA-8-23_DR|363964:0.07109,DNA-8-23_DR|57075:0.81161)0.233:0.01335)0.202:0.01953)0.771:0.02439)0.746:0.02027,((((DNA-8-23_DR|1375321:0.06638,DNA-8-23_DR|1858516:0.11548)0.445:0.04562,DNA-8-23_DR|1033235:0.10598)0.720:0.03052,(DNA-8-23_DR|1375322:0.03540,DNA-8-23_DR|2116670:0.06066)0.770:0.02907)0.606:0.00371,((DNA-8-23_DR|1375310:0.10347,DNA-8-23_DR|1651367:0.35936)0.717:0.10946,DNA-8-23_DR|777748:0.14313)0.793:0.02411)0.826:0.01687)0.791:0.02028,(DNA-8-23_DR|608566:0.18454,(DNA-8-23_DR|1956319:0.11467,(DNA-8-23_DR|1858538:0.14175,DNA-8-23_DR|1858521:0.20641)0.110:0.00958)0.836:0.02781)0.893:0.03949)0.298:0.00180)0.748:0.01081,((((((DNA-8-23_DR|1858523:0.32795,DNA-8-23_DR|608557:0.14448)0.467:0.02784,(DNA-8-23_DR|283799:0.09667,DNA-8-23_DR|1651384:0.17606)0.565:0.03373)0.017:0.02639,DNA-8-23_DR|1541361:0.64031)0.623:0.02070,(((DNA-8-23_DR|447182:0.12432,(DNA-8-23_DR|1956335:0.00748,DNA-8-23_DR|1956336:0.01905)0.987:0.07029)0.858:0.02435,((DNA-8-23_DR|1243174:0.05757,(DNA-8-23_DR|447190:0.36180,(DNA-8-23_DR|1111511:0.02322,DNA-8-23_DR|1651378:0.24016)0.788:0.12275)0.240:0.00087)0.861:0.02989,(DNA-8-23_DR|363973:0.14097,((DNA-8-23_DR|57076:0.18410,DNA-8-23_DR|1033215:0.10288)0.872:0.04954,(((DNA-8-23_DR|208307:0.07124,DNA-8-23_DR|283801:0.16718)0.516:0.01526,DNA-8-23_DR|1175188:0.08348)0.755:0.01619,(DNA-8-23_DR|777740:0.58758,DNA-8-23_DR|1858534:0.12981)0.747:0.03552)0.779:0.02342)0.762:0.01231)0.928:0.03954)1.000:0.07431)0.568:0.00447,(((DNA-8-23_DR|1455476:0.07849,DNA-8-23_DR|1033229:0.00063)0.941:0.21621,(DNA-8-23_DR|855930:0.11605,(DNA-8-23_DR|1033209:0.06474,DNA-8-23_DR|1753787:0.11816)0.912:0.03873)0.748:0.01946)0.718:0.01793,(((DNA-8-23_DR|855927:0.12969,DNA-8-23_DR|1313604:0.11882)0.670:0.02859,(DNA-8-23_DR|1455496:0.11210,(DNA-8-23_DR|1858533:0.10318,((((((DNA-8-23_DR|1033230:0.06145,DNA-8-23_DR|1651368:0.06812)0.877:0.01925,DNA-8-23_DR|1175206:0.03138)0.747:0.00526,DNA-8-23_DR|208308:0.10566)0.792:0.00779,(DNA-8-23_DR|855939:0.10179,DNA-8-23_DR|525273:0.07704)0.697:0.01073)0.803:0.00873,(DNA-8-23_DR|1375305:0.05138,DNA-8-23_DR|777728:0.09034)0.560:0.03624)0.642:0.01242,DNA-8-23_DR|694198:0.14464)0.723:0.00664)0.752:0.00647)0.809:0.01230)0.743:0.00907,((DNA-8-23_DR|447193:0.09218,DNA-8-23_DR|608560:0.19280)0.854:0.03390,DNA-8-23_DR|1651390:0.13697)0.695:0.00629)0.798:0.02553)0.371:0.00062)0.949:0.02243)0.585:0.00063,(DNA-8-23_DR|1111516:0.15220,(DNA-8-23_DR|943353:0.09625,(DNA-8-23_DR|1375307:0.14593,(DNA-8-23_DR|943357:0.08137,DNA-8-23_DR|608563:0.07472)0.748:0.01940)0.714:0.03288)0.649:0.02041)0.848:0.04368)0.697:0.00423,DNA-8-23_DR|1175193:0.11421)0.741:0.00089)0.312:0.00447)0.667:0.01164)0.752:0.02576)0.234:0.03644,((((DNA-8-23_DR|57097:0.08479,(DNA-8-23_DR|1313609:0.17212,DNA-8-23_DR|1858536:0.17457)0.812:0.05612)0.810:0.04111,DNA-8-23_DR|1858528:0.10999)0.702:0.02037,(DNA-8-23_DR|1313595:0.11211,((DNA-8-23_DR|1175199:0.03921,DNA-8-23_DR|1455493:0.08826)0.056:0.01596,DNA-8-23_DR|1651383:0.25253)0.657:0.04531)0.516:0.00370)0.865:0.03910,(DNA-8-23_DR|1455498:0.16756,(DNA-8-23_DR|135222:0.10761,DNA-8-23_DR|363975:0.24981)0.742:0.03046)0.818:0.03806)0.958:0.04786)0.946:0.06011)0.589:0.00289)0.567:0.01616)0.668:0.00784,DNA-8-23_DR|1375324:0.22665)0.227:0.03569)0.175:0.00087,((DNA-8-23_DR|777742:0.14630,DNA-8-23_DR|1033221:0.17170)0.821:0.06817,((DNA-8-23_DR|525283:0.10233,DNA-8-23_DR|1858543:0.15723)0.854:0.07037,DNA-8-23_DR|1651397:0.11767)0.754:0.01915)0.808:0.02935)0.246:0.01468,DNA-8-23_DR|1175185:0.21526)0.823:0.02533,(DNA-8-23_DR|2044223:0.22848,(((DNA-8-23_DR|363981:0.05825,(DNA-8-23_DR|363967:0.17864,(DNA-8-23_DR|943349:0.15654,DNA-8-23_DR|1753795:0.36783)0.544:0.07056)0.854:0.05972)0.721:0.06196,DNA-8-23_DR|1651375:0.08103)0.696:0.00654,((DNA-8-23_DR|694206:0.05895,DNA-8-23_DR|1243179:0.09772)0.908:0.05466,(DNA-8-23_DR|2044208:0.09210,DNA-8-23_DR|1956330:0.08918)0.378:0.00059)0.954:0.04603)0.853:0.00170)0.674:0.01979)0.825:0.03153)0.314:0.01135)0.938:0.08460,((DNA-8-23_DR|283800:0.13694,((DNA-8-23_DR|525265:0.10707,(DNA-8-23_DR|135221:0.20449,DNA-8-23_DR|777733:0.03354)0.843:0.06976)0.821:0.02993,DNA-8-23_DR|1111507:0.21578)0.576:0.00084)0.881:0.05489,(DNA-8-23_DR|608556:0.12175,DNA-8-23_DR|135223:0.14411)0.380:0.01543)0.720:0.01872)0.800:0.05613,((((DNA-8-23_DR|57096:0.37369,DNA-8-23_DR|363969:0.08732)0.767:0.12962,DNA-8-23_DR|1033212:0.16451)0.000:0.00064,(((DNA-8-23_DR|363980:0.16365,(DNA-8-23_DR|57106:0.21716,(DNA-8-23_DR|1956327:0.12384,DNA-8-23_DR|1111509:0.21509)0.725:0.04237)0.475:0.01564)0.736:0.02118,(DNA-8-23_DR|1651382:0.13576,((DNA-8-23_DR|363988:0.21333,(DNA-8-23_DR|1753778:0.20602,(DNA-8-23_DR|943359:0.00775,DNA-8-23_DR|943360:0.02627)0.963:0.16868)0.803:0.15200)0.754:0.09554,(DNA-8-23_DR|447186:0.23117,DNA-8-23_DR|1111514:0.19164)0.344:0.07376)0.775:0.13242)0.568:0.01906)0.720:0.04093,(((((DNA-8-23_DR|2044216:0.12218,(DNA-8-23_DR|57077:0.18729,DNA-8-23_DR|1455474:0.24684)0.669:0.01554)0.878:0.02923,((DNA-8-23_DR|1651370:0.15471,DNA-8-23_DR|1858519:0.17116)0.939:0.03973,(DNA-8-23_DR|57087:0.15632,(DNA-8-23_DR|208298:0.23320,DNA-8-23_DR|694211:0.16212)0.928:0.10440)0.538:0.01513)0.718:0.00551)0.564:0.02532,(DNA-8-23_DR|943333:0.11233,DNA-8-23_DR|1541365:0.14001)0.879:0.06369)0.020:0.00641,(DNA-8-23_DR|1033213:0.15100,(DNA-8-23_DR|855928:0.09433,DNA-8-23_DR|1175197:0.21744)0.432:0.04175)0.468:0.02739)0.828:0.04811,(DNA-8-23_DR|1243187:0.18395,DNA-8-23_DR|1541359:0.27188)0.804:0.08450)0.884:0.05074)0.845:0.05254)0.337:0.01318,((((DNA-8-23_DR|608568:0.29788,(DNA-8-23_DR|447194:0.17820,DNA-8-23_DR|1175201:0.15647)0.812:0.11710)0.573:0.00724,DNA-8-23_DR|1175192:0.32426)0.768:0.00063,((DNA-8-23_DR|1455500:0.29309,DNA-8-23_DR|1541362:0.23881)0.056:0.00336,DNA-8-23_DR|1956332:0.25515)0.467:0.03852)0.883:0.04244,((DNA-8-23_DR|2044222:0.19604,(DNA-8-23_DR|2044213:0.36311,DNA-8-23_DR|1651387:0.05608)0.570:0.07694)0.763:0.06204,DNA-8-23_DR|525268:0.15142)0.782:0.00058)0.897:0.05330)0.899:0.06600)0.765:0.06523,((DNA-8-23_DR|1753780:0.14719,(DNA-8-23_DR|57084:0.27760,DNA-8-23_DR|447187:0.21511)0.183:0.06396)0.993:0.41947,(DNA-8-23_DR|694197:0.0,DNA-8-23_DR|2116169:0.0):0.06324)0.755:0.08600)0.724:0.04411)0.763:0.04172)0.640:0.03818,DNA-8-23_DR|57105:0.27937)0.992:0.29710,DNA-8-23_DR|2044205:0.27101)0.771:0.08752)0.649:0.00087,((DNA-8-23_DR|1455484:0.10181,DNA-8-23_DR|1455481:0.10346)0.775:0.02884,DNA-8-23_DR|1858524:0.14054)0.821:0.01188)0.414:0.00063,(((DNA-8-23_DR|283807:0.15356,DNA-8-23_DR|943332:0.00064)0.539:0.19412,((DNA-8-23_DR|1111517:0.04189,((DNA-8-23_DR|777746:0.31815,DNA-8-23_DR|1956310:0.08122)1.000:0.49464,DNA-8-23_DR|1651393:0.16046)0.096:0.00064)0.890:0.07128,DNA-8-23_DR|1753794:0.19093)0.791:0.02212)0.614:0.00241,((((DNA-8-23_DR|1753781:0.12205,DNA-8-23_DR|525269:0.15763)0.011:0.00661,DNA-8-23_DR|208313:0.14853)0.794:0.03131,(DNA-8-23_DR|1243182:0.10847,DNA-8-23_DR|2044220:0.14949)0.853:0.03060)0.737:0.00887,DNA-8-23_DR|1541358:0.22819)0.344:0.00063)0.850:0.00859)0.850:0.00087,DNA-8-23_DR|135210:0.30943)0.488:0.00377)0.759:0.00354,((DNA-8-23_DR|943346:0.15306,(DNA-8-23_DR|694203:0.14681,(DNA-8-23_DR|694216:0.15197,DNA-8-23_DR|1033211:0.12704)0.873:0.02375)0.712:0.00320)0.147:0.00399,(((DNA-8-23_DR|943352:0.08941,DNA-8-23_DR|1033227:0.15135)0.885:0.02953,(DNA-8-23_DR|1541363:0.12104,DNA-8-23_DR|1541364:0.11313)0.770:0.01773)0.583:0.00520,DNA-8-23_DR|777731:0.13680)0.744:0.00334)0.877:0.00762)0.803:0.00724,((DNA-8-23_DR|1541370:0.15201,(DNA-8-23_DR|1313598:0.10021,(DNA-8-23_DR|943335:0.03296,DNA-8-23_DR|1753785:0.47068)0.566:0.05819)0.763:0.04191)0.837:0.01804,(DNA-8-23_DR|1858542:0.09740,DNA-8-23_DR|363982:0.16354)0.899:0.02452)0.332:0.00475)0.538:0.00946)0.367:0.00238)0.755:0.01044)0.705:0.00065)0.711:0.02336,(((((DNA-8-23_DR|2044225:0.12667,DNA-8-23_DR|1858530:0.21906)0.708:0.00485,(DNA-8-23_DR|363978:0.00064,DNA-8-23_DR|2044211:0.03452)0.635:0.13663)0.503:0.00557,(DNA-8-23_DR|2044215:0.14179,DNA-8-23_DR|57101:0.12119)0.342:0.00167)0.745:0.00440,(DNA-8-23_DR|525271:0.12217,DNA-8-23_DR|525277:0.15656)0.829:0.02121)0.829:0.00875,((((DNA-8-23_DR|1375320:0.13761,(DNA-8-23_DR|777741:0.08099,(DNA-8-23_DR|1313596:0.04539,(((DNA-8-23_DR|694213:0.15643,DNA-8-23_DR|1753793:0.44842)0.913:0.24379,DNA-8-23_DR|855935:0.24809)0.936:0.42077,DNA-8-23_DR|1175208:0.37994)0.719:0.16955)0.527:0.13111)0.794:0.03152)0.610:0.02826,(DNA-8-23_DR|57078:0.00087,DNA-8-23_DR|208311:0.68615)0.340:0.15683)0.324:0.00202,(DNA-8-23_DR|608561:0.16135,DNA-8-23_DR|1243180:0.15467)0.833:0.02730)0.446:0.00064,(DNA-8-23_DR|1033220:0.16402,DNA-8-23_DR|694222:0.15277)0.715:0.03035)0.596:0.00307)0.703:0.00272)0.763:0.00717);
```
