## Supplementary Data 2 for "A genomic portrait of zebrafish transposable elements and their spatiotemporal embryonic expression": DNA-8-24_DR.mafft.nwk

```
((DNA-8-24_DR|146466:0.00064,DNA-8-24_DR|792906:0.01552)0.703:0.13741,(((DNA-8-24_DR|536514:0.22175,(DNA-8-24_DR|295256:0.25000,DNA-8-24_DR|1046665:0.33596)0.809:0.00065)0.960:0.07058,((DNA-8-24_DR|219336:0.18925,DNA-8-24_DR|789697:0.00065)0.849:0.21336,DNA-8-24_DR|867254:0.27893)0.771:0.00081)0.770:0.01481,(DNA-8-24_DR|867260:0.32668,(DNA-8-24_DR|957628:0.37250,(((((DNA-8-24_DR|70051:0.00064,DNA-8-24_DR|462892:0.00066)0.841:0.46705,((DNA-8-24_DR|219271:0.09283,DNA-8-24_DR|295276:0.12585)0.968:0.26221,DNA-8-24_DR|70024:0.25291)0.315:0.00615)0.797:0.17278,DNA-8-24_DR|459639:0.25589)0.820:0.14585,DNA-8-24_DR|1046676:0.13993)0.926:0.24548,(((DNA-8-24_DR|707239:0.35935,(((((DNA-8-24_DR|707253:0.03247,((DNA-8-24_DR|219311:0.03952,DNA-8-24_DR|459631:0.00117)0.919:0.21441,DNA-8-24_DR|219328:0.14315)0.000:0.02017)0.000:0.08963,((DNA-8-24_DR|70045:0.20097,(DNA-8-24_DR|459607:0.10648,(DNA-8-24_DR|219267:0.12059,DNA-8-24_DR|295247:0.30631)0.479:0.06104)0.814:0.11417)0.000:0.02065,DNA-8-24_DR|789736:0.26909)0.773:0.10652)0.897:0.15724,(DNA-8-24_DR|219296:0.13513,DNA-8-24_DR|621777:0.21951)0.892:0.23870)0.744:0.06499,(((DNA-8-24_DR|146478:0.04514,(DNA-8-24_DR|295262:0.32091,DNA-8-24_DR|710638:0.21385)0.114:0.03519)0.476:0.13778,(((DNA-8-24_DR|146503:0.25850,DNA-8-24_DR|219344:0.15163)0.252:0.06965,(DNA-8-24_DR|146467:0.15747,DNA-8-24_DR|536518:0.09306)0.917:0.16623)0.635:0.03276,(DNA-8-24_DR|867258:0.18643,DNA-8-24_DR|219347:0.23939)0.828:0.18443)0.564:0.06181)0.788:0.09735,(DNA-8-24_DR|146465:0.00064,(((DNA-8-24_DR|70130:0.05797,((DNA-8-24_DR|219309:0.00066,DNA-8-24_DR|707200:0.00064)0.906:0.14107,(DNA-8-24_DR|459589:0.00066,DNA-8-24_DR|536535:0.00066)0.880:0.25405)0.810:0.11826)0.689:0.07584,DNA-8-24_DR|621821:0.13960)0.707:0.10568,(DNA-8-24_DR|219279:0.00066,DNA-8-24_DR|621754:0.08383)0.869:0.12835)0.706:0.09553)0.632:0.04740)0.400:0.05014)0.723:0.02930,(DNA-8-24_DR|957568:0.08477,(((((DNA-8-24_DR|295235:0.24987,DNA-8-24_DR|70091:0.00065)0.892:0.10703,(DNA-8-24_DR|536482:0.17407,((DNA-8-24_DR|219297:0.14797,DNA-8-24_DR|459645:0.00065)0.836:0.15922,DNA-8-24_DR|376805:0.05915)0.529:0.15572)0.096:0.06064)0.642:0.00061,DNA-8-24_DR|957610:0.00065)0.554:0.00081,(DNA-8-24_DR|70022:0.00065,DNA-8-24_DR|789717:0.23129)0.911:0.14566)0.848:0.13114,(DNA-8-24_DR|219322:0.24254,DNA-8-24_DR|867275:0.19857)0.822:0.14129)0.138:0.01979)0.604:0.05351)0.697:0.02188)0.714:0.02439,(((((DNA-8-24_DR|70049:0.24758,((DNA-8-24_DR|867302:0.13090,DNA-8-24_DR|957618:0.23793)0.944:0.32263,(DNA-8-24_DR|70033:0.29316,DNA-8-24_DR|1046631:0.35873)0.499:0.09133)0.369:0.00082)0.807:0.16126,(((((DNA-8-24_DR|789693:0.28653,(DNA-8-24_DR|73712:0.37012,DNA-8-24_DR|789775:0.00064)0.819:0.25151)0.281:0.18088,(DNA-8-24_DR|867259:0.24951,(DNA-8-24_DR|621753:0.00064,DNA-8-24_DR|1046624:0.11903)0.972:0.25276)0.357:0.04028)0.678:0.07832,(DNA-8-24_DR|789700:0.25203,(DNA-8-24_DR|70090:0.00066,DNA-8-24_DR|295307:0.00064)0.813:0.29256)0.686:0.13050)0.877:0.14811,(DNA-8-24_DR|219319:0.05797,DNA-8-24_DR|295240:0.22021)0.768:0.04599)0.861:0.11356,((DNA-8-24_DR|219332:0.40563,((DNA-8-24_DR|219283:0.12319,DNA-8-24_DR|380157:0.23063)0.936:0.29102,(DNA-8-24_DR|536552:0.17533,(DNA-8-24_DR|707246:0.20910,DNA-8-24_DR|867284:0.74282)0.607:0.14114)0.768:0.07421)0.675:0.06965)0.442:0.09323,(DNA-8-24_DR|867312:0.40412,DNA-8-24_DR|146479:0.00066)0.820:0.10009)0.527:0.02607)0.793:0.08126)0.733:0.04471,(((((DNA-8-24_DR|70135:0.03972,(DNA-8-24_DR|70082:0.32323,DNA-8-24_DR|1046674:0.12389)0.206:0.05496)0.635:0.06411,DNA-8-24_DR|376775:0.26359)0.516:0.12456,((DNA-8-24_DR|376794:0.08413,(DNA-8-24_DR|957585:0.23508,(DNA-8-24_DR|867307:0.47748,DNA-8-24_DR|459629:0.25929)0.889:0.15906)0.879:0.10236)0.313:0.00065,((DNA-8-24_DR|867314:0.05493,(DNA-8-24_DR|459586:0.27239,(DNA-8-24_DR|459599:0.00065,(DNA-8-24_DR|459562:0.29139,((DNA-8-24_DR|146486:0.29181,DNA-8-24_DR|707255:0.26294)0.978:0.48195,DNA-8-24_DR|536512:0.18191)0.642:0.13232)0.917:0.00080)0.692:0.03889)0.652:0.11766)0.679:0.10114,DNA-8-24_DR|219300:0.02553)0.824:0.08868)0.779:0.16788)0.798:0.11093,(DNA-8-24_DR|707176:0.07636,(((((DNA-8-24_DR|70115:0.00065,DNA-8-24_DR|146491:0.13632)0.926:0.14528,(DNA-8-24_DR|295260:0.00065,DNA-8-24_DR|146512:0.29127)0.845:0.05687)0.679:0.06143,(DNA-8-24_DR|70050:0.16497,((DNA-8-24_DR|867242:0.22208,DNA-8-24_DR|957606:0.18692)0.853:0.26195,(DNA-8-24_DR|459575:0.00066,DNA-8-24_DR|459588:0.00065)0.967:0.19871)0.396:0.02307)0.000:0.05063)0.527:0.04421,DNA-8-24_DR|459614:0.04784)0.871:0.07737,DNA-8-24_DR|707235:0.03547)0.733:0.05374)0.801:0.05478)0.924:0.06734,(((((DNA-8-24_DR|789686:0.05641,(DNA-8-24_DR|70036:0.10375,DNA-8-24_DR|789740:0.10141)0.842:0.06498)0.725:0.07801,(DNA-8-24_DR|707173:0.02701,(DNA-8-24_DR|621820:0.01963,DNA-8-24_DR|789696:0.00066)0.661:0.01146)0.194:0.03272)0.999:0.20804,((DNA-8-24_DR|295309:0.14891,(DNA-8-24_DR|867276:0.19736,(DNA-8-24_DR|70067:0.20848,DNA-8-24_DR|707209:0.00066)0.810:0.25000)0.829:0.11725)0.754:0.08425,(((DNA-8-24_DR|219338:0.01494,(DNA-8-24_DR|219337:0.28950,(DNA-8-24_DR|73709:0.12444,DNA-8-24_DR|867245:0.24529)0.919:0.34188)0.822:0.15400)0.677:0.13729,DNA-8-24_DR|707240:0.03571)0.787:0.08823,(((((DNA-8-24_DR|146471:0.14201,(DNA-8-24_DR|70042:0.14257,(DNA-8-24_DR|536526:0.00066,DNA-8-24_DR|957577:0.00066)0.992:0.24931)0.301:0.07821)0.782:0.08595,DNA-8-24_DR|70095:0.21745)0.742:0.09201,((DNA-8-24_DR|536550:0.00065,DNA-8-24_DR|219301:0.00066)0.739:0.10752,DNA-8-24_DR|146460:0.18297)0.907:0.18775)0.396:0.13987,((DNA-8-24_DR|621790:0.18196,((DNA-8-24_DR|219315:0.07131,(DNA-8-24_DR|376777:0.23520,DNA-8-24_DR|707259:0.00064)0.703:0.18611)0.949:0.15487,DNA-8-24_DR|867247:0.22800)0.505:0.04589)0.700:0.02651,DNA-8-24_DR|957637:0.24252)0.484:0.07410)0.519:0.07964,(((DNA-8-24_DR|146509:0.00064,DNA-8-24_DR|789739:0.18405)0.947:0.17119,((DNA-8-24_DR|219326:0.00065,DNA-8-24_DR|295267:0.09546)0.985:0.28394,(DNA-8-24_DR|789743:0.12699,(DNA-8-24_DR|789704:0.18519,DNA-8-24_DR|70028:0.18568)0.388:0.02044)0.802:0.12171)0.932:0.19297)0.556:0.05131,(DNA-8-24_DR|459621:0.00066,((DNA-8-24_DR|146536:0.15265,DNA-8-24_DR|146517:0.21366)0.918:0.19722,DNA-8-24_DR|536468:0.00064)0.566:0.12452)0.911:0.20375)0.860:0.17366)0.033:0.02865)0.753:0.07477)0.218:0.02617)0.894:0.03667,((((DNA-8-24_DR|219293:0.35194,DNA-8-24_DR|536486:0.48847)0.812:0.10382,DNA-8-24_DR|536525:0.24602)0.643:0.01245,DNA-8-24_DR|376858:0.20480)0.897:0.08699,(DNA-8-24_DR|146531:0.08618,(DNA-8-24_DR|146489:0.14139,(DNA-8-24_DR|957573:0.01834,(DNA-8-24_DR|376850:0.05776,DNA-8-24_DR|621794:0.00064)0.711:0.25040)0.856:0.12637)0.750:0.13880)0.960:0.23716)0.033:0.00065)0.821:0.02139,((((DNA-8-24_DR|146519:0.48661,DNA-8-24_DR|707169:0.00064)0.960:0.06860,DNA-8-24_DR|621741:0.08424)0.823:0.00676,(((DNA-8-24_DR|789681:0.05055,((DNA-8-24_DR|459592:0.02143,DNA-8-24_DR|621765:0.01937)0.995:0.01375,(DNA-8-24_DR|219320:0.03313,(DNA-8-24_DR|621778:0.15293,DNA-8-24_DR|146506:0.00636)0.928:0.02478)0.741:0.00262)0.978:0.01113)0.999:0.02244,(DNA-8-24_DR|707171:0.02333,DNA-8-24_DR|219290:0.30101)0.519:0.02686)0.498:0.00773,(((DNA-8-24_DR|789729:0.03975,DNA-8-24_DR|459581:0.04433)0.119:0.00183,((DNA-8-24_DR|789742:0.04643,(DNA-8-24_DR|219348:0.23590,DNA-8-24_DR|295264:0.19658)0.898:0.24538)0.846:0.03787,DNA-8-24_DR|792909:0.04340)0.797:0.00328)0.854:0.00300,(DNA-8-24_DR|957576:0.06387,(DNA-8-24_DR|536510:0.00503,((DNA-8-24_DR|1046673:0.26583,(DNA-8-24_DR|957579:0.13142,DNA-8-24_DR|1046621:0.17638)0.829:0.12277)0.806:0.11517,DNA-8-24_DR|536511:0.00101)0.539:0.00430)1.000:0.03072)0.375:0.00184)0.972:0.01003)0.760:0.00946)0.964:0.02478,(DNA-8-24_DR|621774:0.05749,DNA-8-24_DR|957598:0.23369)0.800:0.05525)0.925:0.02453)0.669:0.01191)0.928:0.03874)0.775:0.01925,(((DNA-8-24_DR|536534:0.67209,DNA-8-24_DR|219272:0.17537)0.709:0.05863,(((DNA-8-24_DR|1046626:0.19052,DNA-8-24_DR|376816:0.18321)0.939:0.09340,DNA-8-24_DR|707261:0.16635)0.519:0.03767,(((((DNA-8-24_DR|70118:0.09320,DNA-8-24_DR|376861:0.00065)0.794:0.19605,((DNA-8-24_DR|70039:0.32162,DNA-8-24_DR|1046618:0.07892)0.727:0.06981,(DNA-8-24_DR|707197:0.23517,(DNA-8-24_DR|459635:0.02322,(DNA-8-24_DR|70109:0.21303,DNA-8-24_DR|621784:0.01069)0.715:0.23262)0.477:0.09179)0.859:0.14318)0.757:0.06477)0.840:0.09922,((DNA-8-24_DR|621733:0.11248,DNA-8-24_DR|621797:0.05495)0.887:0.17096,(DNA-8-24_DR|707166:0.00065,DNA-8-24_DR|867311:0.15827)0.487:0.10537)0.872:0.14327)0.805:0.16686,((DNA-8-24_DR|957625:0.00066,DNA-8-24_DR|621762:0.00064)0.838:0.12238,(((DNA-8-24_DR|621798:0.05637,(DNA-8-24_DR|536489:0.00066,DNA-8-24_DR|789689:0.07591)0.889:0.13782)0.805:0.31081,DNA-8-24_DR|295301:0.00064)0.055:0.00082,DNA-8-24_DR|957595:0.14059)0.876:0.14039)0.855:0.12157)0.435:0.00081,(DNA-8-24_DR|621817:0.09586,(DNA-8-24_DR|957636:0.12962,(DNA-8-24_DR|219274:0.23714,DNA-8-24_DR|957593:0.33238)0.653:0.10336)0.481:0.03063)0.867:0.06790)0.815:0.05528)0.625:0.06754)0.876:0.03057,((((DNA-8-24_DR|295252:0.08081,(DNA-8-24_DR|621781:0.14505,(DNA-8-24_DR|70017:0.00082,DNA-8-24_DR|707218:0.03331)0.207:0.08007)0.620:0.11345)0.770:0.09846,((((DNA-8-24_DR|376774:0.00082,DNA-8-24_DR|621810:0.00066)0.996:0.31978,(DNA-8-24_DR|1046655:0.00066,(DNA-8-24_DR|789747:0.05937,(DNA-8-24_DR|219329:0.00065,DNA-8-24_DR|459608:0.16907)0.681:0.07579)0.790:0.08398)0.568:0.06831)0.892:0.16779,((DNA-8-24_DR|707229:0.00065,DNA-8-24_DR|1046649:0.03316)0.007:0.00060,(DNA-8-24_DR|957634:0.16869,DNA-8-24_DR|146502:0.18083)0.254:0.07740)0.611:0.23226)0.228:0.03680,(DNA-8-24_DR|459626:0.48453,DNA-8-24_DR|789728:0.00065)0.877:0.07358)0.818:0.10998)0.683:0.06951,(((((DNA-8-24_DR|295281:0.24392,DNA-8-24_DR|1046656:0.18737)0.205:0.20719,(((DNA-8-24_DR|376836:0.10307,DNA-8-24_DR|707191:0.00066)0.635:0.10335,(((DNA-8-24_DR|146510:0.08960,DNA-8-24_DR|459598:0.12978)0.390:0.00256,DNA-8-24_DR|219313:0.12638)0.800:0.10075,(DNA-8-24_DR|707190:0.00066,(DNA-8-24_DR|707175:0.20027,(DNA-8-24_DR|295274:0.03096,DNA-8-24_DR|70087:0.82075)0.524:0.20672)0.625:0.00081)0.738:0.05207)0.872:0.14416)0.615:0.11016,((((DNA-8-24_DR|957604:0.19067,(DNA-8-24_DR|146539:0.07184,DNA-8-24_DR|961327:0.23683)0.614:0.10553)0.261:0.18376,((((DNA-8-24_DR|146525:0.00066,DNA-8-24_DR|295259:0.00066)0.680:0.06760,DNA-8-24_DR|376833:0.13439)0.934:0.16913,DNA-8-24_DR|957575:0.20270)0.820:0.09330,DNA-8-24_DR|621785:0.01797)0.620:0.05779)0.246:0.10953,((DNA-8-24_DR|867267:0.19357,((DNA-8-24_DR|707265:0.16791,(DNA-8-24_DR|70043:0.00082,DNA-8-24_DR|1046654:0.12194)0.909:0.20476)0.435:0.04999,((DNA-8-24_DR|536474:0.15034,DNA-8-24_DR|867313:0.12361)0.841:0.17007,DNA-8-24_DR|707257:0.07260)0.871:0.23131)0.575:0.02047)0.887:0.13849,DNA-8-24_DR|459572:0.27613)0.000:0.04743)0.900:0.20353,(((DNA-8-24_DR|789765:0.04536,(DNA-8-24_DR|70048:0.18697,((DNA-8-24_DR|621779:0.16894,(DNA-8-24_DR|146522:0.24672,DNA-8-24_DR|146468:0.00064)0.553:0.18863)0.812:0.13988,DNA-8-24_DR|707252:0.19099)0.231:0.05648)0.000:0.03049)0.800:0.11949,(DNA-8-24_DR|295289:0.13270,DNA-8-24_DR|295299:0.00064)0.991:0.30149)0.619:0.04849,(DNA-8-24_DR|376835:0.15275,(DNA-8-24_DR|957572:0.03737,DNA-8-24_DR|146514:0.10737)0.888:0.21479)0.748:0.06439)0.791:0.10917)0.762:0.12019)0.717:0.09130)0.077:0.01927,((((DNA-8-24_DR|219317:0.05264,DNA-8-24_DR|459570:0.11192)0.890:0.18173,DNA-8-24_DR|295273:0.00066)0.790:0.09137,(DNA-8-24_DR|789756:0.00064,(DNA-8-24_DR|219343:0.28238,(DNA-8-24_DR|70041:0.03589,DNA-8-24_DR|295251:0.34650)0.759:0.09708)0.576:0.07392)0.856:0.06695)0.888:0.13952,DNA-8-24_DR|146490:0.08037)0.802:0.11815)0.525:0.02563,DNA-8-24_DR|376773:0.48032)0.609:0.06850,((DNA-8-24_DR|376855:0.08605,(DNA-8-24_DR|536481:0.16017,((DNA-8-24_DR|146469:0.13191,DNA-8-24_DR|707178:0.00065)0.673:0.09310,DNA-8-24_DR|146535:0.06066)0.000:0.01790)0.444:0.06807)0.776:0.06838,(((DNA-8-24_DR|867309:0.00065,(DNA-8-24_DR|536547:0.00065,(DNA-8-24_DR|867257:0.25517,DNA-8-24_DR|295295:0.21025)0.668:0.05461)0.117:0.00082)0.127:0.09842,(((DNA-8-24_DR|707256:0.00065,DNA-8-24_DR|295238:0.25763)0.842:0.06142,(DNA-8-24_DR|536475:0.39279,DNA-8-24_DR|536524:0.00065)0.835:0.09219)0.250:0.14018,(DNA-8-24_DR|70040:0.21836,DNA-8-24_DR|707238:0.00064)0.881:0.10638)0.910:0.16797)0.687:0.13742,((DNA-8-24_DR|957589:0.20717,(DNA-8-24_DR|867291:0.00065,((DNA-8-24_DR|459610:0.01954,DNA-8-24_DR|459642:0.00065)0.950:0.20911,(DNA-8-24_DR|789721:0.25780,DNA-8-24_DR|459643:0.00068)0.531:0.06088)0.782:0.13512)0.669:0.14995)0.187:0.05899,(DNA-8-24_DR|957557:0.15956,(DNA-8-24_DR|957552:0.01497,(DNA-8-24_DR|376810:0.00065,(DNA-8-24_DR|707202:0.16478,DNA-8-24_DR|789691:0.19268)0.599:0.05464)0.810:0.03144)0.782:0.04942)0.913:0.13232)0.812:0.07539)0.889:0.07521)0.882:0.07746)0.750:0.04087)0.712:0.04052,(((DNA-8-24_DR|376780:0.00154,(DNA-8-24_DR|621804:0.11155,(DNA-8-24_DR|376778:0.04764,DNA-8-24_DR|625425:0.19621)0.864:0.11592)0.825:0.06368)0.884:0.22360,(DNA-8-24_DR|459594:0.18420,DNA-8-24_DR|867266:0.00065)0.057:0.20464)0.792:0.07598,(((DNA-8-24_DR|295291:0.00187,(DNA-8-24_DR|621776:0.30894,DNA-8-24_DR|376854:0.15355)0.977:0.37244)0.488:0.08739,(DNA-8-24_DR|536495:0.00065,DNA-8-24_DR|621757:0.06497)0.941:0.29956)0.341:0.04763,(((DNA-8-24_DR|1046651:0.07532,DNA-8-24_DR|957586:0.45292)0.340:0.04205,(DNA-8-24_DR|1046617:0.00065,DNA-8-24_DR|867283:0.16637)0.705:0.11413)0.892:0.13812,DNA-8-24_DR|459625:0.03776)0.835:0.09552)0.878:0.10424)0.893:0.09851)0.687:0.01379)0.481:0.01830)0.857:0.04716,((DNA-8-24_DR|621816:0.24610,(((DNA-8-24_DR|70035:0.13910,(DNA-8-24_DR|146513:0.16401,(DNA-8-24_DR|70097:0.15130,DNA-8-24_DR|146530:0.00084)0.932:0.25766)0.342:0.10653)0.861:0.15967,((DNA-8-24_DR|707248:0.28487,DNA-8-24_DR|789699:0.19252)0.921:0.15221,((DNA-8-24_DR|621814:0.15499,(DNA-8-24_DR|621749:0.65334,DNA-8-24_DR|867270:0.22364)0.696:0.09568)0.735:0.08036,(DNA-8-24_DR|792905:0.20023,(DNA-8-24_DR|1046643:0.29147,DNA-8-24_DR|867250:0.12382)0.636:0.02276)0.873:0.09641)0.360:0.02603)0.833:0.08184)0.885:0.11911,(((DNA-8-24_DR|867294:0.00064,(DNA-8-24_DR|1046677:0.22201,(DNA-8-24_DR|789772:0.00101,DNA-8-24_DR|792911:0.05099)0.961:0.28528)0.835:0.13227)0.949:0.22080,((DNA-8-24_DR|146477:0.06384,DNA-8-24_DR|789684:0.00066)0.960:0.22290,DNA-8-24_DR|1046633:0.00065)0.778:0.09391)0.341:0.18059,DNA-8-24_DR|298240:0.01559)0.281:0.05519)0.497:0.04659)0.703:0.05530,(((((((DNA-8-24_DR|295239:0.20003,DNA-8-24_DR|621728:0.31085)0.777:0.08224,DNA-8-24_DR|70027:0.05851)0.000:0.00065,DNA-8-24_DR|957559:0.10713)0.877:0.23126,DNA-8-24_DR|219269:0.10650)0.226:0.06450,(DNA-8-24_DR|70074:0.01060,DNA-8-24_DR|295293:0.00064)0.432:0.10124)0.884:0.11851,((((((((DNA-8-24_DR|70101:0.10313,(DNA-8-24_DR|1046637:0.10418,(DNA-8-24_DR|707231:0.11576,((DNA-8-24_DR|376811:0.30515,DNA-8-24_DR|621815:0.03622)0.336:0.04974,(DNA-8-24_DR|146480:0.19854,DNA-8-24_DR|707234:0.39349)0.707:0.07095)0.919:0.18551)0.872:0.08801)0.892:0.10670)0.855:0.09508,(DNA-8-24_DR|376823:0.12164,DNA-8-24_DR|222308:0.22282)0.260:0.01622)0.875:0.12431,(DNA-8-24_DR|146505:0.16407,DNA-8-24_DR|459565:0.00065)0.887:0.11610)0.289:0.03170,DNA-8-24_DR|789764:0.14329)0.959:0.18118,DNA-8-24_DR|536553:0.01648)0.472:0.08481,DNA-8-24_DR|789773:0.10968)0.580:0.06841,((DNA-8-24_DR|295290:0.18859,((DNA-8-24_DR|867293:0.29839,DNA-8-24_DR|867299:0.00152)0.827:0.14664,DNA-8-24_DR|536548:0.33436)0.778:0.14023)0.460:0.07451,(DNA-8-24_DR|70116:0.34419,((DNA-8-24_DR|70071:0.00065,DNA-8-24_DR|146475:0.00066)0.951:0.16318,DNA-8-24_DR|219327:0.30687)0.730:0.06734)0.236:0.13913)0.707:0.06829)0.927:0.15593,(DNA-8-24_DR|219339:0.18598,(DNA-8-24_DR|70032:0.24296,DNA-8-24_DR|146524:0.00065)0.856:0.11823)0.293:0.02407)0.258:0.08117)0.323:0.04895,((DNA-8-24_DR|459578:0.13213,((((DNA-8-24_DR|621822:0.00064,DNA-8-24_DR|1046667:0.10844)0.968:0.20280,(DNA-8-24_DR|459568:0.06643,DNA-8-24_DR|459579:0.00065)0.839:0.06377)0.000:0.06383,DNA-8-24_DR|707195:0.12880)0.660:0.08138,DNA-8-24_DR|219295:0.33841)0.000:0.07733)0.550:0.08009,DNA-8-24_DR|1046670:0.10097)0.859:0.12538)0.866:0.12136)0.610:0.04510)0.923:0.07489)0.380:0.03222,((((DNA-8-24_DR|376798:0.63747,DNA-8-24_DR|707182:0.22086)0.732:0.05941,DNA-8-24_DR|295237:0.00066)0.790:0.14388,((DNA-8-24_DR|789746:0.21210,DNA-8-24_DR|70058:0.35777)0.633:0.00082,(DNA-8-24_DR|146457:0.21495,DNA-8-24_DR|295280:0.28087)0.745:0.06110)0.822:0.08943)0.797:0.08748,((((DNA-8-24_DR|146464:0.00066,(DNA-8-24_DR|70129:0.14652,((DNA-8-24_DR|867298:0.00066,DNA-8-24_DR|957613:0.00064)0.815:0.14908,DNA-8-24_DR|219307:0.04827)0.546:0.10033)0.508:0.00064)0.707:0.05696,(DNA-8-24_DR|146494:0.00155,(DNA-8-24_DR|792907:0.00065,(DNA-8-24_DR|459561:0.08250,DNA-8-24_DR|536487:0.01851)0.371:0.01847)0.981:0.26159)0.896:0.22276)0.921:0.20140,((DNA-8-24_DR|957556:0.08631,((DNA-8-24_DR|957601:0.24370,(DNA-8-24_DR|219288:0.08860,DNA-8-24_DR|376781:0.00065)0.682:0.10529)0.041:0.04389,(DNA-8-24_DR|536537:0.06707,DNA-8-24_DR|957627:0.00064)0.991:0.26529)0.591:0.13510)0.106:0.05989,(DNA-8-24_DR|70134:0.11250,(DNA-8-24_DR|621811:0.23483,DNA-8-24_DR|707245:0.28855)0.519:0.05966)0.785:0.07597)0.905:0.20507)0.526:0.04411,(((DNA-8-24_DR|295300:0.03609,(DNA-8-24_DR|70046:0.05296,DNA-8-24_DR|789720:0.09774)0.689:0.07938)0.847:0.17202,(DNA-8-24_DR|376827:0.21173,(DNA-8-24_DR|70103:0.00066,DNA-8-24_DR|146515:0.20909)0.981:0.26166)0.622:0.12314)0.090:0.04282,DNA-8-24_DR|295275:0.23606)0.857:0.13826)0.652:0.04941)0.834:0.06856)0.663:0.03955)0.750:0.04998)0.152:0.00082)0.527:0.06658)0.163:0.00746,(((((DNA-8-24_DR|149481:0.62857,(((DNA-8-24_DR|459597:0.38107,((((DNA-8-24_DR|70083:0.25175,(((DNA-8-24_DR|957629:0.09320,(DNA-8-24_DR|621770:0.14345,DNA-8-24_DR|867248:0.55990)0.785:0.10217)0.878:0.08714,((DNA-8-24_DR|621742:0.14062,(DNA-8-24_DR|222309:0.21463,DNA-8-24_DR|621773:0.42738)0.545:0.17638)0.336:0.04221,DNA-8-24_DR|867287:0.31514)0.856:0.09769)0.540:0.02041,(DNA-8-24_DR|789750:0.16250,((((DNA-8-24_DR|376840:0.21351,DNA-8-24_DR|536488:0.07642)0.650:0.06314,(DNA-8-24_DR|295241:0.30102,DNA-8-24_DR|146476:0.15066)0.683:0.01483)0.350:0.01115,(DNA-8-24_DR|295263:0.29321,(DNA-8-24_DR|870236:0.45442,DNA-8-24_DR|1046653:0.38406)0.571:0.08885)0.123:0.09486)0.325:0.05564,DNA-8-24_DR|298238:0.16689)0.385:0.00592)0.776:0.00082)0.967:0.07144)0.021:0.00065,(((DNA-8-24_DR|789752:0.13577,((DNA-8-24_DR|295308:0.00065,(DNA-8-24_DR|376832:0.04757,(DNA-8-24_DR|70059:0.77994,DNA-8-24_DR|376830:0.04641)0.162:0.13633)0.986:0.41379)0.727:0.04180,(DNA-8-24_DR|219275:0.23155,DNA-8-24_DR|459613:0.12569)0.964:0.19004)0.387:0.01090)0.734:0.01209,(DNA-8-24_DR|70106:0.08727,((((DNA-8-24_DR|707201:0.22798,(DNA-8-24_DR|459582:0.12196,DNA-8-24_DR|621740:0.23398)0.737:0.04276)0.847:0.05686,((DNA-8-24_DR|536476:0.29275,(DNA-8-24_DR|1046622:0.09961,(DNA-8-24_DR|146487:0.12402,DNA-8-24_DR|295266:0.11957)0.712:0.02217)0.903:0.06501)0.041:0.00065,(DNA-8-24_DR|70078:0.13840,DNA-8-24_DR|295255:0.17617)0.769:0.04245)0.781:0.02610)0.671:0.01878,DNA-8-24_DR|536536:0.18940)0.495:0.00064,DNA-8-24_DR|536543:0.27499)0.741:0.02232)0.656:0.00489)0.798:0.02267,DNA-8-24_DR|867286:0.20605)0.920:0.04017)0.799:0.01831,(((DNA-8-24_DR|219291:0.30547,DNA-8-24_DR|70063:0.15258)0.140:0.01593,DNA-8-24_DR|621812:0.57799)0.500:0.00082,DNA-8-24_DR|707192:0.11498)0.795:0.03257)0.768:0.01187,(DNA-8-24_DR|70070:0.20890,(((((DNA-8-24_DR|789741:0.58415,DNA-8-24_DR|459628:0.00065)0.991:0.19265,((DNA-8-24_DR|867249:0.43754,(DNA-8-24_DR|376789:0.13591,(DNA-8-24_DR|146521:0.25736,(DNA-8-24_DR|957630:0.31738,DNA-8-24_DR|536498:0.17632)0.745:0.01997)0.623:0.00066)0.703:0.02387)0.478:0.00070,(DNA-8-24_DR|459632:0.27148,DNA-8-24_DR|621755:0.12161)0.697:0.11838)0.810:0.05398)0.694:0.07162,(DNA-8-24_DR|536471:0.36042,DNA-8-24_DR|536472:0.26656)0.943:0.21439)0.638:0.03367,((DNA-8-24_DR|459600:0.36764,(DNA-8-24_DR|867271:0.26146,DNA-8-24_DR|536478:0.31174)0.533:0.01684)0.803:0.03695,(DNA-8-24_DR|70073:0.41974,DNA-8-24_DR|707233:0.28022)0.829:0.20353)0.757:0.02791)0.707:0.03027,DNA-8-24_DR|867301:0.30865)0.136:0.00064)0.169:0.00064)0.000:0.01310)0.136:0.00814,(DNA-8-24_DR|621782:0.20848,((DNA-8-24_DR|459640:0.00065,DNA-8-24_DR|146458:0.46590)0.900:0.19114,DNA-8-24_DR|957562:0.49131)0.918:0.29066)0.649:0.05422)0.796:0.01809,((DNA-8-24_DR|1046662:0.23549,DNA-8-24_DR|70094:0.34987)0.802:0.13755,(DNA-8-24_DR|70089:0.33398,(DNA-8-24_DR|459596:0.15751,(DNA-8-24_DR|957609:0.16990,DNA-8-24_DR|536513:0.49036)0.501:0.19107)0.829:0.15062)0.556:0.03672)0.618:0.00735)0.000:0.00066)0.674:0.01314,(DNA-8-24_DR|219285:0.35359,(((DNA-8-24_DR|539708:0.65578,((((((DNA-8-24_DR|376844:0.12227,(DNA-8-24_DR|710634:0.19465,(DNA-8-24_DR|1046627:0.63318,DNA-8-24_DR|1046658:0.00952)0.593:0.35300)0.655:0.01620)0.873:0.06042,DNA-8-24_DR|70121:0.26325)0.248:0.00066,(DNA-8-24_DR|70085:0.27078,(DNA-8-24_DR|376815:0.00065,DNA-8-24_DR|710639:0.24926)0.901:0.07874)0.900:0.06591)0.086:0.01981,(DNA-8-24_DR|621736:0.21330,(((DNA-8-24_DR|70092:0.15746,(DNA-8-24_DR|146482:0.17361,DNA-8-24_DR|621730:0.17127)0.740:0.02060)0.907:0.08014,((DNA-8-24_DR|536485:0.22731,(DNA-8-24_DR|1046657:0.10495,(DNA-8-24_DR|459571:0.09810,DNA-8-24_DR|707210:0.19545)0.073:0.01885)0.340:0.02225)0.879:0.09904,(DNA-8-24_DR|867290:0.35859,(DNA-8-24_DR|621824:0.05916,DNA-8-24_DR|789687:0.12723)0.518:0.16390)0.083:0.00065)0.730:0.01379)0.942:0.04460,(((DNA-8-24_DR|621801:0.24694,(((DNA-8-24_DR|70076:0.29100,DNA-8-24_DR|295269:0.09656)0.554:0.02832,((DNA-8-24_DR|1046660:0.16593,((((DNA-8-24_DR|376841:0.30202,DNA-8-24_DR|146523:0.05074)0.565:0.00472,(((DNA-8-24_DR|70123:0.12454,DNA-8-24_DR|957619:0.21668)0.722:0.01354,DNA-8-24_DR|621806:0.18004)0.930:0.06360,((DNA-8-24_DR|621788:0.01478,(DNA-8-24_DR|621787:0.01487,DNA-8-24_DR|621789:0.00737)0.097:0.00066)1.000:0.16803,(DNA-8-24_DR|219264:0.22409,DNA-8-24_DR|536480:0.12910)0.763:0.03314)0.791:0.05050)0.563:0.00063)0.138:0.00065,(DNA-8-24_DR|707183:0.23004,DNA-8-24_DR|867316:0.27160)0.821:0.07345)0.423:0.00241,(DNA-8-24_DR|621803:0.15565,(DNA-8-24_DR|70055:0.20021,(DNA-8-24_DR|376809:0.23677,DNA-8-24_DR|621764:0.14599)0.747:0.02557)0.930:0.06118)0.837:0.03372)0.864:0.05112)0.749:0.02142,DNA-8-24_DR|146504:0.35004)0.277:0.01938)0.467:0.00957,DNA-8-24_DR|621769:0.24449)0.593:0.01043)0.970:0.19437,(((DNA-8-24_DR|536520:0.27898,DNA-8-24_DR|707243:0.30496)0.800:0.05771,DNA-8-24_DR|957587:0.23401)0.870:0.08854,(DNA-8-24_DR|621726:0.30463,(DNA-8-24_DR|867315:0.28259,DNA-8-24_DR|70084:0.23493)0.026:0.01965)0.727:0.03942)0.524:0.03609)0.712:0.01730,(DNA-8-24_DR|536532:0.24944,DNA-8-24_DR|536540:0.28098)0.912:0.11066)0.700:0.00064)0.430:0.01833)0.767:0.02104)0.771:0.01092,DNA-8-24_DR|376834:0.19473)0.838:0.03130,DNA-8-24_DR|957623:0.25996)0.796:0.03406)0.007:0.00061,DNA-8-24_DR|376847:0.37923)0.763:0.01626,((((((DNA-8-24_DR|219316:0.22440,DNA-8-24_DR|295282:0.18589)0.707:0.03020,(DNA-8-24_DR|867308:0.44985,DNA-8-24_DR|707260:0.30292)0.709:0.06493)0.762:0.01937,(DNA-8-24_DR|867274:0.38583,(DNA-8-24_DR|621759:0.47024,DNA-8-24_DR|707258:0.23756)0.894:0.16588)0.246:0.00083)0.902:0.06030,(((DNA-8-24_DR|146497:0.21132,(DNA-8-24_DR|459564:0.33618,(DNA-8-24_DR|376845:0.16423,DNA-8-24_DR|957624:0.22424)0.729:0.01227)0.791:0.04577)0.709:0.02262,(DNA-8-24_DR|621747:0.21425,DNA-8-24_DR|1046678:0.18290)0.783:0.06751)0.739:0.00993,(((((DNA-8-24_DR|219298:0.0,DNA-8-24_DR|219299:0.0):0.44850,DNA-8-24_DR|298237:0.51710)0.724:0.11257,((DNA-8-24_DR|707196:0.38056,DNA-8-24_DR|707177:0.23798)0.641:0.02976,(DNA-8-24_DR|459627:0.26910,DNA-8-24_DR|789745:0.05825)0.833:0.09228)0.796:0.03350)0.687:0.05318,DNA-8-24_DR|222306:0.50910)0.545:0.00621,(DNA-8-24_DR|376824:0.21018,((DNA-8-24_DR|376857:0.22324,DNA-8-24_DR|789732:0.14925)0.690:0.03160,DNA-8-24_DR|295288:0.34185)0.607:0.04365)0.823:0.03655)0.731:0.01165)0.758:0.01256)0.765:0.01764,(((((DNA-8-24_DR|707224:0.35557,((((DNA-8-24_DR|789734:0.26777,(DNA-8-24_DR|536542:0.17162,DNA-8-24_DR|957581:0.35764)0.661:0.06612)0.837:0.08432,(DNA-8-24_DR|459634:0.24009,DNA-8-24_DR|73706:0.71376)0.000:0.00064)0.765:0.05161,((DNA-8-24_DR|789708:0.04363,DNA-8-24_DR|621780:0.66787)0.000:0.07708,DNA-8-24_DR|146508:0.52631)0.619:0.03883)0.839:0.04962,((((DNA-8-24_DR|536531:0.23067,DNA-8-24_DR|707213:0.19940)0.806:0.14675,(DNA-8-24_DR|536500:0.15975,DNA-8-24_DR|295294:0.10450)0.464:0.06693)0.622:0.01882,(DNA-8-24_DR|70062:0.23044,((DNA-8-24_DR|70108:0.00065,DNA-8-24_DR|536521:0.00064)1.000:0.34648,DNA-8-24_DR|1046646:0.29490)0.880:0.15530)0.713:0.02779)0.403:0.03375,DNA-8-24_DR|295279:0.21631)0.700:0.01669)0.895:0.06068)0.674:0.00900,(DNA-8-24_DR|146518:0.42093,((((DNA-8-24_DR|459637:0.15511,DNA-8-24_DR|867310:0.16041)0.749:0.09698,(DNA-8-24_DR|867268:0.17431,(DNA-8-24_DR|621738:0.00064,DNA-8-24_DR|1046675:0.53725)0.900:0.11055)0.316:0.02379)0.849:0.04952,(DNA-8-24_DR|70081:0.64353,DNA-8-24_DR|459595:0.35268)0.801:0.15855)0.387:0.00331,((DNA-8-24_DR|70105:0.25344,DNA-8-24_DR|621796:0.11132)0.939:0.12143,(DNA-8-24_DR|376821:0.09589,DNA-8-24_DR|707167:0.60485)0.601:0.09810)0.602:0.04138)0.157:0.00171)0.706:0.01933)0.776:0.01489,(DNA-8-24_DR|789770:0.00065,(DNA-8-24_DR|459580:0.21060,((DNA-8-24_DR|957564:0.16571,((DNA-8-24_DR|70126:0.20324,(DNA-8-24_DR|459560:0.24928,DNA-8-24_DR|1046630:0.37940)0.849:0.28333)0.997:0.92094,DNA-8-24_DR|459587:0.05460)0.462:0.32016)0.666:0.04382,(((DNA-8-24_DR|70057:0.50196,(DNA-8-24_DR|536504:0.17094,DNA-8-24_DR|707170:0.09358)0.830:0.10248)0.336:0.05729,DNA-8-24_DR|789698:0.44684)0.649:0.05496,(DNA-8-24_DR|1046619:0.34992,DNA-8-24_DR|867272:0.43147)0.858:0.16339)0.424:0.01297)0.641:0.00784)0.010:0.01345)0.017:0.00089)0.841:0.02243,(((DNA-8-24_DR|1046638:0.20885,(DNA-8-24_DR|459618:0.13834,DNA-8-24_DR|295285:0.12512)0.325:0.03391)0.573:0.07013,(DNA-8-24_DR|70031:0.28581,((DNA-8-24_DR|219341:0.23472,(((DNA-8-24_DR|459574:0.23044,DNA-8-24_DR|789749:0.66098)0.810:0.08704,((((((DNA-8-24_DR|70021:0.10037,DNA-8-24_DR|70104:0.11365)0.879:0.04500,DNA-8-24_DR|146473:0.28855)0.000:0.00065,(DNA-8-24_DR|957558:0.10253,DNA-8-24_DR|295297:0.13934)0.754:0.02167)0.900:0.00065,((DNA-8-24_DR|295303:0.10881,DNA-8-24_DR|789688:0.15589)0.561:0.02439,DNA-8-24_DR|219330:0.18750)0.764:0.02108)0.000:0.00064,DNA-8-24_DR|867289:0.36036)0.590:0.00908,((DNA-8-24_DR|146459:0.16324,(DNA-8-24_DR|536505:0.13366,DNA-8-24_DR|621808:0.15715)0.671:0.02886)0.989:0.00065,(DNA-8-24_DR|789690:0.14418,DNA-8-24_DR|536545:0.09901)0.802:0.02569)0.000:0.00066)0.973:0.07903)0.742:0.02230,DNA-8-24_DR|376784:0.20554)0.844:0.03069)0.753:0.01801,((((DNA-8-24_DR|219333:0.24797,DNA-8-24_DR|295283:0.21863)0.894:0.09968,((DNA-8-24_DR|219323:0.18123,DNA-8-24_DR|621795:0.17069)0.449:0.01454,DNA-8-24_DR|789777:0.12234)0.754:0.06345)0.402:0.01100,((DNA-8-24_DR|73713:0.36731,DNA-8-24_DR|707242:0.28106)0.898:0.16039,DNA-8-24_DR|621752:0.23004)0.768:0.03847)1.000:0.00064,(DNA-8-24_DR|295261:0.26465,((DNA-8-24_DR|459636:0.13645,(DNA-8-24_DR|621746:0.14247,DNA-8-24_DR|70037:0.07883)0.832:0.03590)0.785:0.02142,((((DNA-8-24_DR|146526:0.15328,(DNA-8-24_DR|146462:0.67106,DNA-8-24_DR|459603:0.08284)0.811:0.08277)0.854:0.06030,DNA-8-24_DR|867253:0.32129)0.569:0.00066,DNA-8-24_DR|957594:0.21310)0.815:0.02217,((((DNA-8-24_DR|295272:0.17521,DNA-8-24_DR|70023:0.11301)0.084:0.01543,(((DNA-8-24_DR|219346:0.18265,(DNA-8-24_DR|376796:0.14518,(DNA-8-24_DR|957567:0.11825,DNA-8-24_DR|707222:0.18718)0.736:0.03156)0.843:0.04891)0.883:0.00065,(DNA-8-24_DR|707179:0.04001,((DNA-8-24_DR|376792:0.14459,DNA-8-24_DR|376787:0.35640)0.555:0.02175,DNA-8-24_DR|621775:0.16718)0.764:0.02902)0.756:0.01455)0.799:0.01329,DNA-8-24_DR|789714:0.19374)0.292:0.01243)0.748:0.00874,DNA-8-24_DR|957633:0.14633)0.674:0.01508,DNA-8-24_DR|295292:0.15128)0.837:0.00066)0.815:0.00772)0.779:0.01049)0.759:0.00997)0.762:0.00795)0.867:0.04238)0.717:0.01307)0.852:0.03614,((DNA-8-24_DR|70120:0.31276,(DNA-8-24_DR|1046647:0.29568,DNA-8-24_DR|1046666:0.15848)0.781:0.12156)0.782:0.10022,(((DNA-8-24_DR|789702:0.20657,(DNA-8-24_DR|621743:0.12753,DNA-8-24_DR|707244:0.35573)0.786:0.04700)0.855:0.06557,DNA-8-24_DR|376797:0.37730)0.779:0.05461,((((DNA-8-24_DR|957582:0.30424,DNA-8-24_DR|957580:0.13268)0.817:0.05443,(((DNA-8-24_DR|146520:0.32612,(DNA-8-24_DR|376818:0.17979,(DNA-8-24_DR|70124:0.16415,DNA-8-24_DR|1046648:0.08233)0.896:0.08501)0.000:0.01850)0.915:0.07839,(DNA-8-24_DR|707230:0.25051,(DNA-8-24_DR|462891:0.23582,DNA-8-24_DR|957584:0.25517)0.729:0.19205)0.639:0.01680)0.312:0.00868,(DNA-8-24_DR|295233:0.21260,DNA-8-24_DR|867243:0.23403)0.944:0.12121)0.733:0.01362)0.797:0.01982,((((DNA-8-24_DR|376829:0.27279,(DNA-8-24_DR|376802:0.13411,DNA-8-24_DR|789731:0.32021)0.265:0.03386)0.743:0.02072,(DNA-8-24_DR|621731:0.26008,DNA-8-24_DR|710642:0.17007)0.841:0.11305)0.767:0.01508,((DNA-8-24_DR|295246:0.22356,DNA-8-24_DR|707168:0.64033)0.731:0.08620,(DNA-8-24_DR|70107:0.29573,(DNA-8-24_DR|621807:0.14358,DNA-8-24_DR|536519:0.11295)0.678:0.01771)0.436:0.02105)0.750:0.01965)0.000:0.00334,(DNA-8-24_DR|70113:0.24678,(DNA-8-24_DR|70020:0.13370,(DNA-8-24_DR|625418:0.04642,DNA-8-24_DR|146511:0.02679)0.961:0.19116)0.892:0.13791)0.976:0.18825)0.545:0.00747)0.783:0.02204,((DNA-8-24_DR|536533:0.24930,(DNA-8-24_DR|146470:0.17845,(DNA-8-24_DR|536502:0.24724,DNA-8-24_DR|146481:0.21566)0.711:0.02178)0.858:0.05406)0.854:0.05419,(DNA-8-24_DR|789744:0.14315,(DNA-8-24_DR|376831:0.38263,((DNA-8-24_DR|1046669:0.24933,DNA-8-24_DR|621771:0.27143)0.772:0.05462,DNA-8-24_DR|536515:0.29669)0.724:0.03279)0.167:0.00064)0.246:0.01278)0.945:0.04206)0.727:0.01181)0.487:0.00066)0.790:0.06363)0.659:0.03746)0.301:0.02302,DNA-8-24_DR|73708:0.28257)0.337:0.02315)0.931:0.07422,(((DNA-8-24_DR|146507:0.12260,(DNA-8-24_DR|625426:0.50622,((((DNA-8-24_DR|789716:0.26333,DNA-8-24_DR|219287:0.16203)0.658:0.04385,DNA-8-24_DR|707264:0.28831)0.776:0.03655,(DNA-8-24_DR|621735:0.08389,DNA-8-24_DR|867300:0.39969)0.907:0.07704)0.347:0.01264,DNA-8-24_DR|295296:0.44621)0.256:0.00065)0.156:0.00066)0.740:0.02511,(((((DNA-8-24_DR|295248:0.49759,(DNA-8-24_DR|219312:0.00065,DNA-8-24_DR|867285:0.10007)0.830:0.09904)0.816:0.05600,(DNA-8-24_DR|867296:0.22590,DNA-8-24_DR|376819:0.37814)0.562:0.04595)0.824:0.04412,DNA-8-24_DR|295286:0.21880)0.683:0.01573,((DNA-8-24_DR|957560:0.22580,((((DNA-8-24_DR|376791:0.08741,DNA-8-24_DR|1046623:0.26746)0.706:0.04369,(DNA-8-24_DR|70077:0.15825,DNA-8-24_DR|1046625:0.23710)0.362:0.00298)0.749:0.04331,(DNA-8-24_DR|146500:0.27880,DNA-8-24_DR|298234:0.47395)0.835:0.15598)0.643:0.01065,((DNA-8-24_DR|957554:0.10602,DNA-8-24_DR|957555:0.08954)0.998:0.32751,((((((DNA-8-24_DR|70080:0.22202,((DNA-8-24_DR|789762:0.17295,(DNA-8-24_DR|219314:0.23314,DNA-8-24_DR|957566:0.00065)0.777:0.13865)0.546:0.04376,((DNA-8-24_DR|146528:0.59331,DNA-8-24_DR|536507:0.20397)0.576:0.18850,DNA-8-24_DR|376853:0.06609)0.864:0.09692)0.673:0.01231)0.870:0.05915,((DNA-8-24_DR|707236:0.22618,(DNA-8-24_DR|376851:0.30037,DNA-8-24_DR|459605:0.46492)0.923:0.22822)0.914:0.00065,DNA-8-24_DR|459638:0.05592)0.819:0.01292)0.426:0.00066,(((DNA-8-24_DR|707186:0.00065,DNA-8-24_DR|219304:0.26027)0.000:0.01961,DNA-8-24_DR|625420:0.38764)0.710:0.04645,DNA-8-24_DR|536490:0.05027)0.777:0.02550)0.777:0.02356,((DNA-8-24_DR|70064:0.11056,(DNA-8-24_DR|376856:0.13388,DNA-8-24_DR|459573:0.18982)0.012:0.00769)0.680:0.01479,DNA-8-24_DR|957635:0.13706)0.773:0.01380)0.722:0.00954,((((DNA-8-24_DR|625423:0.00065,(DNA-8-24_DR|376813:0.57555,(DNA-8-24_DR|219276:0.31926,DNA-8-24_DR|536496:0.18651)0.341:0.14570)0.998:1.23884)0.000:0.00064,(DNA-8-24_DR|146516:0.04003,(DNA-8-24_DR|707184:0.32780,DNA-8-24_DR|789738:0.04688)1.000:1.10657)0.823:0.25236)0.322:0.00976,DNA-8-24_DR|70110:0.48179)0.371:0.01609,DNA-8-24_DR|219294:0.13692)0.738:0.01665)0.764:0.02332,DNA-8-24_DR|295254:0.20799)0.803:0.04156)0.752:0.02248)0.508:0.02280)0.438:0.00082,((DNA-8-24_DR|621799:0.16719,(DNA-8-24_DR|621793:0.31194,DNA-8-24_DR|789725:0.16724)0.928:0.16227)0.707:0.04539,(DNA-8-24_DR|957615:0.34367,DNA-8-24_DR|1046679:0.08399)0.995:0.33320)0.783:0.05908)0.853:0.05110)0.900:0.00065,(((DNA-8-24_DR|867280:0.73348,DNA-8-24_DR|957605:0.01628)0.917:0.30269,(DNA-8-24_DR|219335:0.16992,(DNA-8-24_DR|70102:0.28218,DNA-8-24_DR|957574:0.27585)0.573:0.03271)0.789:0.05171)0.229:0.00064,((((((DNA-8-24_DR|146527:0.00065,((DNA-8-24_DR|70098:0.09679,DNA-8-24_DR|789682:0.69675)0.990:0.67041,(DNA-8-24_DR|536492:0.61246,DNA-8-24_DR|146501:0.08345)0.652:0.12099)0.349:0.05500)0.689:0.04969,DNA-8-24_DR|219286:0.55651)0.198:0.03299,(((DNA-8-24_DR|789719:0.34715,DNA-8-24_DR|1046672:0.25637)0.645:0.06767,DNA-8-24_DR|957612:0.36983)0.921:0.12341,(((((DNA-8-24_DR|961329:0.56249,(DNA-8-24_DR|462887:0.08084,DNA-8-24_DR|710636:0.12071)0.988:0.16927)0.500:0.10427,DNA-8-24_DR|219334:1.04225)0.023:0.00065,(DNA-8-24_DR|1046620:0.12883,(DNA-8-24_DR|707172:0.05479,(((DNA-8-24_DR|376803:0.32907,DNA-8-24_DR|867305:0.17761)0.740:0.02058,(((DNA-8-24_DR|957561:0.23778,(DNA-8-24_DR|707232:0.22694,(DNA-8-24_DR|789774:0.06400,DNA-8-24_DR|1046634:0.13524)0.524:0.03794)0.742:0.04856)0.770:0.01913,(DNA-8-24_DR|459606:0.21210,(DNA-8-24_DR|73705:0.20067,DNA-8-24_DR|536522:0.16133)0.429:0.12889)0.916:0.06592)0.766:0.00605,(((DNA-8-24_DR|459619:0.29380,((DNA-8-24_DR|219321:0.39532,DNA-8-24_DR|707212:0.19022)0.628:0.01466,DNA-8-24_DR|789754:0.09706)0.709:0.05026)0.879:0.06561,(DNA-8-24_DR|957600:0.10018,((DNA-8-24_DR|459624:0.25490,(DNA-8-24_DR|70065:0.51521,DNA-8-24_DR|1046629:0.26822)0.911:0.38800)0.840:0.20045,((DNA-8-24_DR|621819:0.37594,(DNA-8-24_DR|867244:0.33687,DNA-8-24_DR|789769:0.19710)0.736:0.03502)0.935:0.12665,((DNA-8-24_DR|789709:0.16649,DNA-8-24_DR|867295:0.10914)0.787:0.03500,DNA-8-24_DR|792904:0.23695)0.903:0.08268)0.762:0.03232)0.701:0.02408)0.844:0.07313)0.151:0.03417,(((DNA-8-24_DR|459601:0.35411,DNA-8-24_DR|957621:0.21928)0.880:0.13559,DNA-8-24_DR|867277:0.20497)0.647:0.03944,DNA-8-24_DR|146534:0.30523)0.682:0.02380)0.944:0.06557)0.339:0.00836)0.703:0.00065,(DNA-8-24_DR|459563:0.22192,(DNA-8-24_DR|149475:0.21381,DNA-8-24_DR|536501:0.22317)0.784:0.05501)0.887:0.05931)1.000:0.38066)0.173:0.06762)0.801:0.06745)0.799:0.04311,(((DNA-8-24_DR|295244:0.13746,((((DNA-8-24_DR|867297:0.21256,DNA-8-24_DR|70047:0.14810)0.370:0.00251,(((((DNA-8-24_DR|462888:0.02836,(DNA-8-24_DR|298239:0.00950,DNA-8-24_DR|710635:0.74697)0.720:0.02350)0.995:0.07207,(DNA-8-24_DR|870232:0.13410,DNA-8-24_DR|625429:0.08671)0.892:0.03602)0.412:0.01309,DNA-8-24_DR|621792:0.35514)0.974:0.15511,DNA-8-24_DR|870233:0.39543)0.292:0.00920,DNA-8-24_DR|295253:0.20659)0.797:0.02670)0.913:0.02022,((((DNA-8-24_DR|1046645:0.14859,(DNA-8-24_DR|219289:0.07530,DNA-8-24_DR|789715:0.08726)0.968:0.03799)0.726:0.00621,((DNA-8-24_DR|146532:0.09607,DNA-8-24_DR|295234:0.11163)0.220:0.00065,(((DNA-8-24_DR|707174:0.07528,(((DNA-8-24_DR|789680:0.03495,DNA-8-24_DR|376848:0.03495)1.000:0.05742,DNA-8-24_DR|146538:0.09690)0.070:0.00518,DNA-8-24_DR|707262:0.08740)0.843:0.01209)0.907:0.01957,DNA-8-24_DR|867255:0.12106)0.743:0.00082,((((((DNA-8-24_DR|625419:0.03320,((DNA-8-24_DR|867265:0.03217,DNA-8-24_DR|707165:0.06260)0.913:0.00909,((DNA-8-24_DR|70100:0.11142,DNA-8-24_DR|219302:0.03136)0.538:0.00562,DNA-8-24_DR|621750:0.07505)0.432:0.00198)0.874:0.00289)0.470:0.00064,(DNA-8-24_DR|621751:0.02649,DNA-8-24_DR|867252:0.00537)0.956:0.03180)0.415:0.00321,DNA-8-24_DR|539707:0.03727)0.934:0.01046,DNA-8-24_DR|376860:0.08125)0.409:0.00220,DNA-8-24_DR|707228:1.17686)0.669:0.00609,((DNA-8-24_DR|73711:0.00099,DNA-8-24_DR|707251:0.72862)0.406:0.06082,DNA-8-24_DR|870237:0.08869)0.505:0.00065)0.993:0.02001)0.994:0.00066)0.757:0.00729)1.000:0.10101,(((((DNA-8-24_DR|295249:0.20026,(((DNA-8-24_DR|295278:0.20302,DNA-8-24_DR|957639:0.19870)0.772:0.03438,((DNA-8-24_DR|625428:0.06514,DNA-8-24_DR|957622:0.16036)0.223:0.11118,DNA-8-24_DR|73704:0.19121)0.739:0.09472)0.050:0.03619,(((DNA-8-24_DR|70029:0.08408,(DNA-8-24_DR|376800:0.13165,(DNA-8-24_DR|792908:0.16000,DNA-8-24_DR|710637:0.21363)0.032:0.02299)0.713:0.02779)0.789:0.02004,DNA-8-24_DR|957588:0.15141)0.929:0.03906,((DNA-8-24_DR|70025:0.07099,(DNA-8-24_DR|536538:0.09135,DNA-8-24_DR|536539:0.07450)0.989:0.04648)1.000:0.08696,(DNA-8-24_DR|536554:0.10399,DNA-8-24_DR|789751:0.19177)0.841:0.01621)0.902:0.01749)0.661:0.01173)0.952:0.03367)0.896:0.03052,(DNA-8-24_DR|222310:0.45391,DNA-8-24_DR|73714:0.57663)0.812:0.09735)0.700:0.00525,((DNA-8-24_DR|298236:0.16307,DNA-8-24_DR|70128:0.05747)0.094:0.00066,DNA-8-24_DR|621756:0.11110)0.969:0.04070)0.787:0.00444,((((DNA-8-24_DR|870234:0.16301,DNA-8-24_DR|149480:0.18434)0.794:0.05381,DNA-8-24_DR|536544:0.17541)0.324:0.02059,(DNA-8-24_DR|957611:0.37083,(DNA-8-24_DR|957631:0.10949,((DNA-8-24_DR|376795:0.18775,DNA-8-24_DR|789755:0.21012)0.999:0.24470,(((DNA-8-24_DR|1046616:0.01191,DNA-8-24_DR|295304:0.12503)0.749:0.01862,DNA-8-24_DR|536469:0.12406)0.447:0.02870,DNA-8-24_DR|376776:0.09093)0.559:0.01294)0.868:0.05849)0.930:0.07730)0.774:0.02949)0.641:0.06440,((DNA-8-24_DR|149476:0.18926,(DNA-8-24_DR|462889:0.14525,DNA-8-24_DR|867251:0.14289)0.071:0.04245)0.086:0.00652,DNA-8-24_DR|536546:0.12603)0.525:0.03372)0.724:0.01083)0.563:0.00358,(((((DNA-8-24_DR|957583:0.17038,(((((DNA-8-24_DR|295243:0.13515,(DNA-8-24_DR|536497:0.11483,((DNA-8-24_DR|957638:0.01592,DNA-8-24_DR|789735:0.53037)0.648:0.17922,DNA-8-24_DR|70018:0.48989)0.386:0.05505)0.236:0.01046)0.115:0.00460,((DNA-8-24_DR|536517:0.21516,DNA-8-24_DR|707206:0.12308)0.916:0.05464,DNA-8-24_DR|1046652:0.91412)0.624:0.00836)0.913:0.04535,((DNA-8-24_DR|625424:0.17067,DNA-8-24_DR|789763:0.14823)0.741:0.02149,(DNA-8-24_DR|376788:0.00065,DNA-8-24_DR|789685:0.58812)0.895:0.18560)0.676:0.00945)0.490:0.00507,DNA-8-24_DR|789711:0.10671)0.696:0.00560,(((DNA-8-24_DR|621767:0.20210,(DNA-8-24_DR|219303:0.16727,DNA-8-24_DR|459577:0.21273)0.391:0.01161)0.874:0.03639,(DNA-8-24_DR|961328:0.20105,(((DNA-8-24_DR|621823:0.09537,(DNA-8-24_DR|957578:0.24615,(DNA-8-24_DR|536491:0.07271,(DNA-8-24_DR|146498:0.19952,DNA-8-24_DR|789771:0.28955)1.000:1.10732)0.432:0.05444)0.594:0.02537)0.936:0.05709,((DNA-8-24_DR|707217:0.11983,DNA-8-24_DR|295265:0.14211)0.696:0.01990,((DNA-8-24_DR|957565:0.31366,DNA-8-24_DR|536484:0.41097)0.217:0.07194,DNA-8-24_DR|957614:0.07756)0.163:0.19328)0.366:0.02453)0.267:0.00064,(DNA-8-24_DR|376801:0.18130,DNA-8-24_DR|707193:0.17007)0.435:0.00250)0.636:0.02065)0.109:0.00066)0.563:0.00290,(((DNA-8-24_DR|536506:0.08796,DNA-8-24_DR|867292:0.14980)0.786:0.01713,(DNA-8-24_DR|621818:0.00065,(DNA-8-24_DR|149479:0.06773,DNA-8-24_DR|295287:0.75476)0.453:0.07815)0.731:0.03559)0.995:0.08616,(DNA-8-24_DR|539709:0.00065,DNA-8-24_DR|1046642:0.59068)0.673:0.20050)0.211:0.00524)0.827:0.01999)0.117:0.00083)0.415:0.05459,(((DNA-8-24_DR|70030:0.02187,DNA-8-24_DR|707211:0.07966)0.543:0.01597,DNA-8-24_DR|867306:0.15082)0.977:0.10416,(DNA-8-24_DR|867264:0.10929,(DNA-8-24_DR|376790:0.14960,DNA-8-24_DR|707241:0.08993)0.489:0.02518)0.959:0.05761)0.983:0.05641)0.261:0.01260,DNA-8-24_DR|73707:0.23856)0.794:0.03217,((DNA-8-24_DR|459576:0.00065,DNA-8-24_DR|536551:0.15455)0.557:0.18932,(DNA-8-24_DR|789703:0.27185,(DNA-8-24_DR|222305:0.24735,DNA-8-24_DR|459616:0.03396)0.678:0.24099)0.302:0.00065)0.748:0.01073)0.434:0.00954,(DNA-8-24_DR|70133:0.04515,DNA-8-24_DR|625427:0.00066)0.994:0.18949)0.369:0.00258)0.929:0.02392)0.914:0.01296,DNA-8-24_DR|1046680:0.18594)0.586:0.00066)0.894:0.00747,(((DNA-8-24_DR|536523:0.10323,DNA-8-24_DR|459623:0.04181)0.525:0.13436,DNA-8-24_DR|867279:0.34625)0.076:0.00243,DNA-8-24_DR|870235:0.43217)0.812:0.04052)0.165:0.00064)0.667:0.00577,(DNA-8-24_DR|867240:0.14652,(DNA-8-24_DR|707221:0.13495,DNA-8-24_DR|707219:0.16034)0.144:0.00503)0.267:0.02357)0.183:0.00648,((((DNA-8-24_DR|146484:0.18494,DNA-8-24_DR|459593:0.27598)0.666:0.05124,(DNA-8-24_DR|1046640:0.13025,(DNA-8-24_DR|298235:0.25187,DNA-8-24_DR|459604:0.13491)0.996:0.19832)0.735:0.05214)0.897:0.06933,(DNA-8-24_DR|789692:0.17400,(((DNA-8-24_DR|707180:0.19833,DNA-8-24_DR|219292:0.22984)0.802:0.02515,(DNA-8-24_DR|789761:0.22075,DNA-8-24_DR|789760:0.22286)0.756:0.02609)0.245:0.00437,DNA-8-24_DR|376771:0.17387)0.913:0.00061)0.477:0.00445)0.157:0.01246,(DNA-8-24_DR|219266:0.19525,(DNA-8-24_DR|146485:0.17871,(((DNA-8-24_DR|459612:0.20059,(DNA-8-24_DR|149477:0.23376,DNA-8-24_DR|957551:0.18398)0.491:0.08836)0.000:0.00944,DNA-8-24_DR|376837:0.18306)0.705:0.01944,((((DNA-8-24_DR|146496:0.15548,((DNA-8-24_DR|625416:0.20543,((DNA-8-24_DR|536466:0.00065,((((DNA-8-24_DR|536463:0.0,DNA-8-24_DR|536467:0.0):0.01572,DNA-8-24_DR|536462:0.12118)0.775:0.01620,DNA-8-24_DR|536464:0.01557)0.000:0.00064,DNA-8-24_DR|536465:0.01558)0.894:0.03217)1.000:0.65514,DNA-8-24_DR|459602:0.04015)0.370:0.15734)0.755:0.02069,((DNA-8-24_DR|376806:0.18577,(DNA-8-24_DR|459609:0.31930,DNA-8-24_DR|219331:0.16684)0.787:0.01429)0.422:0.00719,DNA-8-24_DR|957620:0.11040)0.753:0.00355)0.769:0.00676)0.989:0.04161,(DNA-8-24_DR|219340:0.19971,DNA-8-24_DR|867262:0.18234)0.992:0.10205)0.457:0.01884,DNA-8-24_DR|625417:0.04212)0.187:0.00062,((DNA-8-24_DR|295302:0.10535,DNA-8-24_DR|621744:0.03016)0.000:0.10227,DNA-8-24_DR|376825:0.11903)0.927:0.02462)0.941:0.01719)0.756:0.01560)0.711:0.00386)0.664:0.00585)0.964:0.03650)0.970:0.03239)0.786:0.01605,DNA-8-24_DR|219281:0.27388)0.201:0.01248)0.973:0.04487)0.849:0.02051,((((((((DNA-8-24_DR|376822:0.15541,DNA-8-24_DR|621732:0.16034)0.675:0.01284,DNA-8-24_DR|70019:0.10424)0.830:0.04758,((((DNA-8-24_DR|219284:0.15883,((((((DNA-8-24_DR|70054:0.20487,DNA-8-24_DR|789723:0.20153)0.231:0.00827,((DNA-8-24_DR|295270:0.15965,DNA-8-24_DR|792910:0.20769)0.890:0.07061,((DNA-8-24_DR|459617:0.31139,DNA-8-24_DR|219318:0.09954)0.866:0.04560,(DNA-8-24_DR|219282:0.24403,DNA-8-24_DR|459584:0.32310)0.868:0.06136)0.398:0.00066)0.743:0.00905)0.855:0.02146,(DNA-8-24_DR|536508:0.18132,DNA-8-24_DR|707207:0.13840)0.780:0.01978)0.713:0.00630,((DNA-8-24_DR|70131:0.14967,DNA-8-24_DR|295257:0.15480)0.706:0.01354,(((DNA-8-24_DR|957599:0.27111,(((((DNA-8-24_DR|621745:0.05830,(((DNA-8-24_DR|219306:0.16815,(DNA-8-24_DR|789733:0.11780,DNA-8-24_DR|707181:0.08285)0.886:0.00064)0.519:0.00085,DNA-8-24_DR|707220:0.10712)0.626:0.00716,(DNA-8-24_DR|376838:0.08346,DNA-8-24_DR|459583:0.09703)0.847:0.02099)0.842:0.00064)0.561:0.00065,DNA-8-24_DR|1046644:0.12869)0.000:0.00065,(DNA-8-24_DR|707208:0.11056,((DNA-8-24_DR|219277:0.13388,DNA-8-24_DR|1046661:0.13759)0.776:0.02109,(DNA-8-24_DR|376782:0.15769,DNA-8-24_DR|867269:0.13031)0.117:0.01897)0.952:0.00065)0.767:0.00804)0.801:0.00868,(DNA-8-24_DR|295236:0.11119,DNA-8-24_DR|789776:0.13868)0.337:0.01132)0.000:0.00064,(DNA-8-24_DR|376793:0.20843,DNA-8-24_DR|459641:0.10361)0.000:0.00066)0.761:0.02038)0.797:0.02487,((DNA-8-24_DR|376820:0.18850,(DNA-8-24_DR|789722:0.12921,DNA-8-24_DR|621768:0.21313)0.395:0.00470)0.816:0.02110,((DNA-8-24_DR|70038:0.21600,(DNA-8-24_DR|707249:0.21752,DNA-8-24_DR|70066:0.08438)0.364:0.01011)0.952:0.06665,(((DNA-8-24_DR|867273:0.19519,(DNA-8-24_DR|536477:0.34224,DNA-8-24_DR|536493:0.07632)0.769:0.03000)0.000:0.00064,(DNA-8-24_DR|459630:0.19152,(DNA-8-24_DR|146463:0.14396,DNA-8-24_DR|789695:0.37536)0.765:0.05254)0.000:0.01817)0.793:0.02195,(DNA-8-24_DR|707189:0.16459,(DNA-8-24_DR|459622:0.13906,DNA-8-24_DR|536509:0.20955)0.926:0.06551)0.673:0.00566)0.000:0.00065)0.000:0.02615)0.287:0.00516)0.861:0.02688,DNA-8-24_DR|957570:0.23996)0.702:0.00064)0.826:0.01670)0.903:0.00065,(DNA-8-24_DR|219268:0.12213,DNA-8-24_DR|789748:0.07932)0.997:0.11641)0.721:0.00851,DNA-8-24_DR|295268:0.17678)0.859:0.06327)0.708:0.00066,DNA-8-24_DR|536499:0.12149)0.749:0.00066,(((((DNA-8-24_DR|219305:0.10426,DNA-8-24_DR|219324:0.16302)0.848:0.17418,DNA-8-24_DR|621786:0.23849)0.991:0.00064,((DNA-8-24_DR|867282:0.11952,(DNA-8-24_DR|536503:0.16679,((DNA-8-24_DR|459567:0.17338,(DNA-8-24_DR|621813:0.14844,DNA-8-24_DR|707215:0.10940)0.723:0.00957)0.760:0.02524,DNA-8-24_DR|621783:0.10423)0.748:0.01248)0.781:0.01555)0.999:0.00065,(DNA-8-24_DR|459611:0.15364,(DNA-8-24_DR|219265:0.09234,DNA-8-24_DR|957616:0.11110)0.623:0.00065)0.830:0.01128)0.703:0.00785)0.494:0.00065,((((DNA-8-24_DR|70075:0.19460,(DNA-8-24_DR|70125:0.07340,DNA-8-24_DR|707223:0.00064)0.895:0.14188)0.332:0.02349,((DNA-8-24_DR|536529:0.16444,DNA-8-24_DR|707247:0.07775)0.781:0.02372,DNA-8-24_DR|70114:0.08979)0.856:0.02742)0.378:0.00066,(DNA-8-24_DR|536549:0.26260,DNA-8-24_DR|376804:0.08383)0.814:0.03457)0.843:0.01304,(DNA-8-24_DR|789778:0.16202,DNA-8-24_DR|1046628:0.14245)0.810:0.03177)0.787:0.01284)0.743:0.00683,((((DNA-8-24_DR|621766:0.15085,DNA-8-24_DR|707188:0.15127)0.923:0.05804,(((((((((DNA-8-24_DR|376799:0.17760,(DNA-8-24_DR|376843:0.10769,DNA-8-24_DR|789757:0.22112)0.247:0.02470)0.677:0.02985,DNA-8-24_DR|459569:0.14052)0.774:0.02600,(((DNA-8-24_DR|146537:0.08412,(DNA-8-24_DR|70052:0.16539,DNA-8-24_DR|957603:0.14071)0.731:0.01149)0.685:0.00066,(DNA-8-24_DR|707254:0.16109,DNA-8-24_DR|621727:0.12675)0.705:0.00832)0.767:0.00716,DNA-8-24_DR|146529:0.10221)0.581:0.00986)0.785:0.01502,(DNA-8-24_DR|70034:0.14162,DNA-8-24_DR|459620:0.17011)0.779:0.01929)0.760:0.01146,((DNA-8-24_DR|295245:0.08430,DNA-8-24_DR|707214:0.09879)0.883:0.03287,(DNA-8-24_DR|295310:0.11839,DNA-8-24_DR|70053:0.11379)0.126:0.00127)0.767:0.01143)0.767:0.00597,(((DNA-8-24_DR|867281:0.13529,DNA-8-24_DR|707204:0.19833)0.807:0.04055,((((DNA-8-24_DR|146483:0.05966,DNA-8-24_DR|621802:0.08398)0.681:0.00064,DNA-8-24_DR|957569:0.11590)0.000:0.01686,DNA-8-24_DR|70069:0.11576)0.967:0.00066,(DNA-8-24_DR|70044:0.19613,(DNA-8-24_DR|621809:0.10981,DNA-8-24_DR|710640:0.51138)0.091:0.06781)0.424:0.02449)0.905:0.03008)0.699:0.00066,((DNA-8-24_DR|957571:0.13248,(DNA-8-24_DR|1046664:0.23838,(DNA-8-24_DR|867317:0.23108,DNA-8-24_DR|1046632:0.18432)0.667:0.03211)0.800:0.03662)0.752:0.01598,DNA-8-24_DR|621791:0.12231)0.780:0.01144)0.828:0.00066)0.476:0.00065,DNA-8-24_DR|789694:0.15903)0.692:0.01964,(((DNA-8-24_DR|536530:0.21252,DNA-8-24_DR|1046636:0.16739)0.742:0.01507,(((DNA-8-24_DR|707227:0.09687,((((((DNA-8-24_DR|536494:0.21545,DNA-8-24_DR|707226:0.17197)0.822:0.03478,(DNA-8-24_DR|536483:0.21675,((DNA-8-24_DR|376814:0.15558,(DNA-8-24_DR|376859:0.15178,DNA-8-24_DR|957563:0.13444)0.842:0.03365)0.722:0.00856,DNA-8-24_DR|459644:0.11445)0.483:0.00064)0.925:0.00776)0.755:0.01095,(DNA-8-24_DR|536516:0.11082,DNA-8-24_DR|376839:0.17013)0.685:0.00419)0.372:0.00065,(DNA-8-24_DR|376808:0.11324,DNA-8-24_DR|789701:0.22761)0.824:0.04040)0.709:0.01490,((((DNA-8-24_DR|146461:0.16075,DNA-8-24_DR|376842:0.05813)0.781:0.01504,DNA-8-24_DR|295258:0.12753)0.697:0.00607,DNA-8-24_DR|957592:0.17986)0.648:0.00470,(DNA-8-24_DR|70086:0.17457,DNA-8-24_DR|376786:0.06514)0.836:0.03987)0.711:0.00624)0.229:0.02166,DNA-8-24_DR|789730:0.21771)0.716:0.00064)0.657:0.00064,((DNA-8-24_DR|70079:0.08269,((DNA-8-24_DR|710641:0.00077,DNA-8-24_DR|1046650:0.09749)0.892:0.02804,DNA-8-24_DR|70056:0.21407)0.822:0.00064)0.768:0.02087,DNA-8-24_DR|459559:0.14389)0.735:0.01215)0.832:0.00725,((DNA-8-24_DR|70026:0.10477,DNA-8-24_DR|146533:0.06561)0.854:0.03124,((DNA-8-24_DR|536473:0.18826,DNA-8-24_DR|536479:0.19883)0.836:0.02579,((DNA-8-24_DR|867303:0.14679,(DNA-8-24_DR|70088:0.18401,DNA-8-24_DR|789726:0.08044)0.791:0.01554)0.345:0.00066,DNA-8-24_DR|1046668:0.22090)0.770:0.00824)0.984:0.00065)0.828:0.00726)0.752:0.01079)0.959:0.04144,((DNA-8-24_DR|376812:0.19757,DNA-8-24_DR|707198:0.12409)0.739:0.02263,DNA-8-24_DR|707205:0.19073)0.732:0.01022)0.392:0.00065)0.793:0.00821,(DNA-8-24_DR|621760:0.26436,DNA-8-24_DR|219280:0.18241)0.707:0.01874)0.687:0.00585)0.393:0.00064,(DNA-8-24_DR|219342:0.14500,DNA-8-24_DR|867263:0.17289)0.737:0.01399)0.752:0.01094,DNA-8-24_DR|146456:0.13682)0.101:0.00111)0.731:0.00591)0.000:0.00753,((((DNA-8-24_DR|376779:0.08427,DNA-8-24_DR|621800:0.09717)0.844:0.03844,(((DNA-8-24_DR|146499:0.13244,DNA-8-24_DR|376846:0.18245)0.052:0.00066,DNA-8-24_DR|1046641:0.18244)0.926:0.05278,DNA-8-24_DR|789727:0.11806)0.806:0.02330)0.712:0.00965,(DNA-8-24_DR|70117:0.15680,(DNA-8-24_DR|73710:0.45458,DNA-8-24_DR|789758:0.13014)0.773:0.11455)0.820:0.06899)0.667:0.00242,(((DNA-8-24_DR|295250:0.15859,DNA-8-24_DR|867261:0.45641)0.076:0.07108,(DNA-8-24_DR|1046635:0.24119,(DNA-8-24_DR|789683:0.20898,(DNA-8-24_DR|376826:0.32392,DNA-8-24_DR|621761:0.13595)0.851:0.12935)0.846:0.08191)0.735:0.03076)0.848:0.00066,((((((DNA-8-24_DR|295271:0.20254,DNA-8-24_DR|621734:0.09382)0.940:0.07654,DNA-8-24_DR|621772:0.16599)0.613:0.00065,(DNA-8-24_DR|957626:0.17787,(DNA-8-24_DR|295242:0.10583,DNA-8-24_DR|222307:0.19913)0.377:0.01889)0.408:0.00082)0.781:0.00065,DNA-8-24_DR|536528:0.27511)0.983:0.06294,((DNA-8-24_DR|459591:0.15356,DNA-8-24_DR|707199:0.34016)0.572:0.07431,(DNA-8-24_DR|459615:0.00064,DNA-8-24_DR|707187:0.74047)0.577:0.14590)0.551:0.00543)0.505:0.00064,(DNA-8-24_DR|707237:0.13135,DNA-8-24_DR|789713:0.15925)0.790:0.01791)0.752:0.00726)0.766:0.00884)0.776:0.01233)0.000:0.02732)0.508:0.00958,(((((DNA-8-24_DR|219345:0.16947,(DNA-8-24_DR|70068:0.13664,DNA-8-24_DR|376817:0.18989)0.207:0.00065)0.798:0.02095,(DNA-8-24_DR|70127:0.08808,((((((((DNA-8-24_DR|789768:0.16947,((DNA-8-24_DR|70112:0.13339,DNA-8-24_DR|707194:0.15785)0.699:0.01321,DNA-8-24_DR|621737:0.14896)0.827:0.00064)0.563:0.01096,DNA-8-24_DR|70093:0.13758)0.736:0.01369,DNA-8-24_DR|621763:0.15948)0.731:0.00721,(DNA-8-24_DR|957590:0.13039,(DNA-8-24_DR|707250:0.08966,DNA-8-24_DR|789766:0.18619)0.834:0.04602)0.624:0.00348)0.589:0.00894,DNA-8-24_DR|219325:0.11844)0.999:0.00065,(DNA-8-24_DR|789705:0.08904,(DNA-8-24_DR|70122:0.11917,(DNA-8-24_DR|70111:0.18023,DNA-8-24_DR|707263:0.29744)0.233:0.00065)0.972:0.04801)0.313:0.00066)0.790:0.00733,(((DNA-8-24_DR|789707:0.13197,DNA-8-24_DR|789710:0.12092)0.942:0.05340,(DNA-8-24_DR|789712:0.13459,(DNA-8-24_DR|219270:0.13454,DNA-8-24_DR|957632:0.10297)0.900:0.04494)0.856:0.00065)0.462:0.00710,(((DNA-8-24_DR|707216:0.21272,(DNA-8-24_DR|536527:0.18726,DNA-8-24_DR|707203:0.47730)0.663:0.08069)0.880:0.07834,((DNA-8-24_DR|295305:0.10237,DNA-8-24_DR|295306:0.06935)0.838:0.04185,DNA-8-24_DR|789759:0.27281)0.760:0.02157)0.334:0.00082,DNA-8-24_DR|376852:0.29298)0.680:0.01574)0.742:0.00064)0.753:0.00771,(((DNA-8-24_DR|789706:0.23659,(DNA-8-24_DR|1046671:0.12771,(DNA-8-24_DR|459633:0.16081,DNA-8-24_DR|295284:0.17754)0.421:0.01524)0.521:0.00066)0.519:0.00064,(DNA-8-24_DR|376785:0.21830,DNA-8-24_DR|1046663:0.10356)0.164:0.04007)0.839:0.01437,((DNA-8-24_DR|625421:0.17954,DNA-8-24_DR|621805:0.11456)0.000:0.00064,(DNA-8-24_DR|459590:0.16683,(DNA-8-24_DR|459585:0.10957,(DNA-8-24_DR|146488:0.15229,(DNA-8-24_DR|146493:0.09240,DNA-8-24_DR|459566:0.27891)0.525:0.26455)0.445:0.07494)0.344:0.01728)0.824:0.02421)0.351:0.00064)0.859:0.00619)0.230:0.00066)0.716:0.00544)0.840:0.02585,(DNA-8-24_DR|70099:0.22494,(DNA-8-24_DR|376828:0.18652,DNA-8-24_DR|70072:0.19136)0.813:0.03953)0.884:0.04937)0.778:0.01467,((DNA-8-24_DR|707225:0.18279,(DNA-8-24_DR|789737:0.12798,DNA-8-24_DR|867241:0.17522)0.782:0.02757)0.504:0.02243,DNA-8-24_DR|789718:0.14007)0.843:0.03568)0.000:0.00065,(DNA-8-24_DR|295298:0.14060,DNA-8-24_DR|146495:0.20801)0.830:0.11716)0.887:0.03570)0.364:0.02035,((((DNA-8-24_DR|146472:0.19579,DNA-8-24_DR|70119:0.15157)0.791:0.03732,((DNA-8-24_DR|867304:0.16861,(DNA-8-24_DR|70061:0.19757,DNA-8-24_DR|789724:0.38564)0.644:0.08921)0.346:0.04528,DNA-8-24_DR|536541:0.26635)0.733:0.06440)0.131:0.00162,((DNA-8-24_DR|149478:0.35864,DNA-8-24_DR|376807:0.14452)0.083:0.00065,(DNA-8-24_DR|867278:0.17036,((DNA-8-24_DR|625422:0.56205,DNA-8-24_DR|295232:0.33806)0.549:0.17581,DNA-8-24_DR|219310:0.44156)0.768:0.15930)0.735:0.06844)0.581:0.02179)0.743:0.03588,(DNA-8-24_DR|70096:0.16976,((DNA-8-24_DR|957602:0.28513,DNA-8-24_DR|1046659:0.15615)0.352:0.10475,DNA-8-24_DR|146492:0.13827)0.150:0.01088)0.697:0.02087)0.701:0.01250)0.178:0.00896,(DNA-8-24_DR|536470:0.62603,(DNA-8-24_DR|146474:0.05400,(DNA-8-24_DR|70132:0.36071,DNA-8-24_DR|621748:0.21220)0.881:0.14705)0.979:0.31083)0.984:0.40512)0.230:0.01105,(DNA-8-24_DR|70060:0.00065,(DNA-8-24_DR|957553:0.75664,(DNA-8-24_DR|219308:0.52467,DNA-8-24_DR|621739:0.01006)0.636:0.63111)0.761:0.21984)0.752:0.09914)0.780:0.03250,DNA-8-24_DR|376783:0.16147)0.390:0.00318)0.457:0.00667,DNA-8-24_DR|462890:0.38065)0.758:0.01049,DNA-8-24_DR|957607:0.32029)0.732:0.00898)0.832:0.01125)0.813:0.01904)0.350:0.02655,DNA-8-24_DR|376772:0.13654)0.502:0.00605)0.020:0.01680)0.474:0.02834)0.888:0.00082)0.741:0.01023,(DNA-8-24_DR|295277:0.27225,((DNA-8-24_DR|867246:0.30755,((((DNA-8-24_DR|789753:0.17076,DNA-8-24_DR|957591:0.66115)0.718:0.06983,DNA-8-24_DR|867256:0.24162)0.729:0.03483,DNA-8-24_DR|789767:0.18961)0.706:0.00868,DNA-8-24_DR|621729:0.24928)0.729:0.02869)0.823:0.03156,(DNA-8-24_DR|957597:0.06609,DNA-8-24_DR|957608:0.53794)0.833:0.16869)0.784:0.01865)0.054:0.00065)0.758:0.01202,(((DNA-8-24_DR|219278:0.34293,DNA-8-24_DR|867288:0.00078)0.383:0.03724,(DNA-8-24_DR|957596:0.22128,DNA-8-24_DR|1046639:0.23479)0.267:0.01287)0.775:0.06009,(DNA-8-24_DR|219273:0.23543,DNA-8-24_DR|376849:0.18752)0.906:0.09336)0.479:0.00198)0.940:0.06895,(DNA-8-24_DR|707185:0.10508,(DNA-8-24_DR|621758:0.30162,DNA-8-24_DR|957617:0.18576)0.379:0.06955)0.925:0.08374)0.105:0.01220);
```
