## Supplementary Data 2 for "A genomic portrait of zebrafish transposable elements and their spatiotemporal embryonic expression": DNA-8-26_DR.mafft.nwk

```
(((DNA-8-26_DR|1046735:0.00232,DNA-8-26_DR|1553896:0.00361)1.000:0.04040,(DNA-8-26_DR|376885:0.02985,DNA-8-26_DR|1470647:0.03351)0.938:0.00540)0.940:0.00471,((((DNA-8-26_DR|867325:0.04280,((((DNA-8-26_DR|1470643:0.35341,DNA-8-26_DR|219361:0.29426)0.181:0.06666,(DNA-8-26_DR|707276:0.46103,((DNA-8-26_DR|957664:0.38327,DNA-8-26_DR|1767497:0.30020)0.682:0.07322,((((((DNA-8-26_DR|1876240:0.27642,DNA-8-26_DR|2057447:0.10851)0.854:0.24632,((DNA-8-26_DR|1323645:0.14876,((DNA-8-26_DR|1470654:0.22536,DNA-8-26_DR|1969490:0.12971)0.330:0.04480,DNA-8-26_DR|1323648:0.24830)0.353:0.04148)0.883:0.08558,((DNA-8-26_DR|219351:0.11427,(DNA-8-26_DR|707268:0.30544,DNA-8-26_DR|1876259:0.38911)0.440:0.05600)0.773:0.10006,(DNA-8-26_DR|2087749:0.10251,(DNA-8-26_DR|1184355:0.19461,DNA-8-26_DR|2086742:0.02136)0.509:0.10140)0.762:0.02657)0.849:0.05153)0.440:0.01502)0.731:0.00056,(DNA-8-26_DR|2087751:0.13823,(DNA-8-26_DR|1122610:0.23683,DNA-8-26_DR|219378:0.04782)0.152:0.05088)0.933:0.09398)0.027:0.00461,(DNA-8-26_DR|1669005:0.08517,(DNA-8-26_DR|459652:0.06577,DNA-8-26_DR|1122619:0.17635)1.000:0.67951)0.781:0.09811)0.496:0.03595,(((((DNA-8-26_DR|2104206:0.27933,(DNA-8-26_DR|1470656:0.36732,(DNA-8-26_DR|867322:0.26111,(DNA-8-26_DR|146549:0.49371,DNA-8-26_DR|1046727:0.08181)0.717:0.11080)0.427:0.04734)0.729:0.23249)0.387:0.17286,(((DNA-8-26_DR|459667:0.41944,DNA-8-26_DR|1323632:0.00060)0.570:0.07936,(((((DNA-8-26_DR|1122634:0.20448,DNA-8-26_DR|70150:0.11438)0.764:0.04237,(DNA-8-26_DR|1323626:0.14691,((DNA-8-26_DR|2057446:0.28962,((DNA-8-26_DR|295318:0.39923,DNA-8-26_DR|1767500:0.11167)0.802:0.07888,DNA-8-26_DR|1323636:0.22017)0.918:0.07983)0.876:0.03855,((DNA-8-26_DR|621828:0.13493,(DNA-8-26_DR|621829:0.24770,DNA-8-26_DR|1969483:0.07909)0.797:0.09523)0.776:0.06239,DNA-8-26_DR|70158:0.35466)0.693:0.00700)0.762:0.01106)0.831:0.02690)0.721:0.00993,((DNA-8-26_DR|146551:0.11991,((((DNA-8-26_DR|1046741:0.10490,DNA-8-26_DR|1876239:0.11377)0.699:0.01915,DNA-8-26_DR|1470658:0.26012)0.826:0.02933,((DNA-8-26_DR|789793:0.08760,DNA-8-26_DR|1184350:0.15837)0.903:0.04554,DNA-8-26_DR|70156:0.30650)0.447:0.00058)0.770:0.02184,DNA-8-26_DR|146540:0.13781)0.293:0.03363)0.374:0.03076,(DNA-8-26_DR|621841:0.24826,(DNA-8-26_DR|376868:0.14202,DNA-8-26_DR|1254576:0.29656)0.757:0.05082)0.787:0.04158)0.832:0.03280)0.574:0.02154,DNA-8-26_DR|1876244:0.20725)0.000:0.00061,DNA-8-26_DR|1122622:0.28557)0.992:0.16686)0.977:0.25352,((DNA-8-26_DR|295324:0.35995,(DNA-8-26_DR|2104837:0.19153,(((DNA-8-26_DR|1470655:0.21152,DNA-8-26_DR|1669002:0.21470)0.000:0.00061,DNA-8-26_DR|957661:0.11718)0.441:0.07591,DNA-8-26_DR|1669003:0.06133)0.263:0.13894)0.874:0.24665)0.856:0.11297,DNA-8-26_DR|1254587:0.21721)0.994:0.34425)0.308:0.06296)0.844:0.09538,(((DNA-8-26_DR|1122617:0.07856,DNA-8-26_DR|1669012:0.10306)0.598:0.11481,DNA-8-26_DR|1969474:0.52305)0.794:0.10617,((DNA-8-26_DR|1669017:0.24023,DNA-8-26_DR|1470668:0.30175)0.776:0.06164,((DNA-8-26_DR|1470667:0.00056,(DNA-8-26_DR|957663:0.55966,DNA-8-26_DR|2057460:0.15474)0.366:0.10650)0.796:0.11145,DNA-8-26_DR|536557:0.32611)0.620:0.00964)0.855:0.04972)0.685:0.00917)0.676:0.00819,(((DNA-8-26_DR|2057456:0.17166,DNA-8-26_DR|459648:0.30114)0.816:0.05830,((((DNA-8-26_DR|1969463:0.29748,((DNA-8-26_DR|957668:0.26532,((DNA-8-26_DR|789782:0.19068,(DNA-8-26_DR|70151:0.17653,DNA-8-26_DR|1323627:0.36862)0.363:0.09083)0.834:0.17881,DNA-8-26_DR|219350:0.25375)0.553:0.21700)0.801:0.16353,((DNA-8-26_DR|536555:0.10893,DNA-8-26_DR|1767495:0.29904)0.801:0.04966,(DNA-8-26_DR|957659:0.01921,DNA-8-26_DR|1668993:0.33458)0.869:0.28364)0.888:0.07292)0.268:0.01325)0.632:0.00605,((DNA-8-26_DR|146548:0.12460,(DNA-8-26_DR|621827:0.22721,(DNA-8-26_DR|70167:0.14800,DNA-8-26_DR|459646:0.10090)0.875:0.07657)0.108:0.02977)0.633:0.00191,DNA-8-26_DR|2112431:0.25012)0.811:0.02373)0.585:0.00237,(DNA-8-26_DR|957652:0.15018,DNA-8-26_DR|867327:0.26398)0.882:0.12399)0.947:0.04118,(((DNA-8-26_DR|219356:0.20730,DNA-8-26_DR|1969484:0.27992)0.792:0.10781,((DNA-8-26_DR|1323644:0.36281,DNA-8-26_DR|957649:0.21471)0.750:0.09992,DNA-8-26_DR|1046737:0.15959)0.591:0.03469)0.813:0.04047,DNA-8-26_DR|1122625:0.14010)0.643:0.01146)0.267:0.00060)0.985:0.07694,((DNA-8-26_DR|146546:0.51061,DNA-8-26_DR|1254577:0.19164)0.983:0.36431,((DNA-8-26_DR|867330:0.06740,(DNA-8-26_DR|70139:0.21411,((DNA-8-26_DR|957660:0.02964,(DNA-8-26_DR|376873:0.06993,DNA-8-26_DR|621830:0.11589)0.617:0.01028)0.878:0.05119,(DNA-8-26_DR|1767498:0.05275,(DNA-8-26_DR|1669011:0.04531,DNA-8-26_DR|1122618:0.18315)0.817:0.03153)0.994:0.16552)0.305:0.02536)0.825:0.03738)0.744:0.02140,(((DNA-8-26_DR|1969470:0.29712,(DNA-8-26_DR|1122633:0.29343,DNA-8-26_DR|1767513:0.08070)0.544:0.27183)0.480:0.04348,DNA-8-26_DR|295311:0.63979)0.671:0.05919,(((DNA-8-26_DR|1969473:0.27863,(DNA-8-26_DR|1553894:0.09058,(DNA-8-26_DR|459657:0.16816,DNA-8-26_DR|1668998:0.09649)0.271:0.32448)0.817:0.13322)0.274:0.05792,(DNA-8-26_DR|70136:0.17433,(DNA-8-26_DR|219362:0.02828,(DNA-8-26_DR|1969469:0.00060,DNA-8-26_DR|1669000:0.74400)0.486:0.04204)0.428:0.26981)0.605:0.02925)0.744:0.04054,((DNA-8-26_DR|536558:0.37162,(DNA-8-26_DR|621832:0.05642,DNA-8-26_DR|867332:0.06780)0.964:0.22632)0.685:0.03438,(((DNA-8-26_DR|1876246:0.43146,DNA-8-26_DR|2057452:0.11430)0.635:0.10740,DNA-8-26_DR|2112432:0.27334)0.846:0.10347,(DNA-8-26_DR|1876243:0.14261,DNA-8-26_DR|2057471:0.17411)0.020:0.02759)0.851:0.11000)0.750:0.02064)0.683:0.02402)0.880:0.06446)0.217:0.01233)0.384:0.02418)0.715:0.00636)0.927:0.04387,((DNA-8-26_DR|707270:0.35617,(((DNA-8-26_DR|1470669:0.10928,(DNA-8-26_DR|459653:0.00061,DNA-8-26_DR|2112430:0.30551)0.766:0.04728)0.700:0.09796,(DNA-8-26_DR|1384027:0.08389,(DNA-8-26_DR|376862:0.15403,DNA-8-26_DR|1122638:0.00060)0.925:0.15994)0.660:0.05795)0.105:0.00058,DNA-8-26_DR|1384037:0.41069)0.653:0.01298)0.702:0.01335,((((DNA-8-26_DR|789795:0.11506,DNA-8-26_DR|1876234:0.32821)0.698:0.06579,(DNA-8-26_DR|146544:0.29163,DNA-8-26_DR|1323642:0.03285)0.826:0.09399)0.716:0.01552,(((((DNA-8-26_DR|1384024:0.20768,((DNA-8-26_DR|70165:0.00928,DNA-8-26_DR|1470657:0.57574)0.729:0.17803,DNA-8-26_DR|2057454:0.08286)0.261:0.02139)0.668:0.01811,DNA-8-26_DR|867331:0.11767)0.926:0.06492,((DNA-8-26_DR|1254573:0.20203,DNA-8-26_DR|1767512:0.11086)0.275:0.01842,DNA-8-26_DR|219352:0.23164)0.521:0.02672)0.242:0.04563,(DNA-8-26_DR|1122605:0.13867,DNA-8-26_DR|1384039:0.18016)0.481:0.02508)0.678:0.04671,(DNA-8-26_DR|295330:0.00060,DNA-8-26_DR|621825:0.23398)0.412:0.20147)0.658:0.01101)0.825:0.01579,(DNA-8-26_DR|1767499:0.26220,DNA-8-26_DR|707281:0.21320)0.287:0.00060)0.310:0.01436)0.931:0.03747)0.656:0.01565)0.775:0.02366,((DNA-8-26_DR|1669020:0.27793,DNA-8-26_DR|2082383:0.06825)0.726:0.06112,(DNA-8-26_DR|459647:0.08147,DNA-8-26_DR|1767494:0.33245)0.859:0.18254)0.654:0.06879)0.707:0.03825)0.614:0.05601)0.440:0.03482)0.709:0.01737,(((DNA-8-26_DR|2057453:0.05327,(((DNA-8-26_DR|1046728:0.02809,(DNA-8-26_DR|1669007:0.32681,DNA-8-26_DR|2114381:0.00412)0.936:0.03439)0.770:0.00376,((DNA-8-26_DR|957653:0.04735,DNA-8-26_DR|1470662:0.03790)0.860:0.00349,DNA-8-26_DR|1323640:0.03511)0.041:0.00090)0.943:0.00416,DNA-8-26_DR|789788:0.04463)0.768:0.00072)0.884:0.00475,((DNA-8-26_DR|2115160:0.02036,((((DNA-8-26_DR|957646:0.00813,(DNA-8-26_DR|957647:0.00211,DNA-8-26_DR|1876256:0.38471)0.343:0.01442)1.000:0.17427,DNA-8-26_DR|1553900:0.02203)0.694:0.01372,((((DNA-8-26_DR|219357:0.21854,DNA-8-26_DR|957650:0.24275)0.771:0.05267,DNA-8-26_DR|867326:0.02198)0.256:0.00775,DNA-8-26_DR|2057451:0.04931)0.814:0.00809,((((DNA-8-26_DR|789790:0.03396,DNA-8-26_DR|2089377:0.56036)0.553:0.03235,(DNA-8-26_DR|2057449:0.28864,(DNA-8-26_DR|1470659:0.26673,DNA-8-26_DR|867319:0.33686)0.000:0.06243)0.015:0.13237)0.749:0.13321,DNA-8-26_DR|2091446:0.09235)0.840:0.03640,((DNA-8-26_DR|957665:0.03266,(((((DNA-8-26_DR|146561:0.00070,(DNA-8-26_DR|1470652:0.22915,DNA-8-26_DR|219376:0.29877)0.604:0.03896)0.400:0.04651,(DNA-8-26_DR|536564:0.00391,DNA-8-26_DR|621837:0.69809)0.326:0.02958)0.822:0.00061,DNA-8-26_DR|2116987:0.02127)0.779:0.00433,((((DNA-8-26_DR|1669018:0.13345,DNA-8-26_DR|789792:0.49183)0.786:0.09834,DNA-8-26_DR|621834:0.02671)0.590:0.01892,(DNA-8-26_DR|146554:0.01997,(DNA-8-26_DR|1122628:0.0,DNA-8-26_DR|1122630:0.0,DNA-8-26_DR|1122632:0.0):0.02410)0.753:0.00885)0.956:0.01924,((DNA-8-26_DR|2083289:0.01671,(DNA-8-26_DR|2077337:0.21572,(DNA-8-26_DR|707272:0.93707,DNA-8-26_DR|70152:0.36891)0.706:0.22694)0.938:0.07014)0.083:0.00329,DNA-8-26_DR|1254581:0.08029)0.766:0.01736)0.196:0.00215)0.841:0.00416,((DNA-8-26_DR|1767509:0.00812,((DNA-8-26_DR|459655:0.00767,DNA-8-26_DR|2105973:0.29073)0.000:0.03370,(DNA-8-26_DR|1184347:0.00683,(DNA-8-26_DR|219358:0.88142,(DNA-8-26_DR|219373:0.03796,DNA-8-26_DR|1669010:0.51375)0.481:0.11500)0.338:0.04824)0.000:0.03814)0.122:0.00061)0.788:0.00675,((DNA-8-26_DR|1876237:0.01242,(DNA-8-26_DR|536562:0.01408,(((DNA-8-26_DR|621831:0.24640,DNA-8-26_DR|1767508:0.19365)0.211:0.02190,DNA-8-26_DR|459666:0.34222)0.285:0.02714,(DNA-8-26_DR|1184353:0.69843,DNA-8-26_DR|1876252:0.38812)0.316:0.04052)0.432:0.02002)0.664:0.00752)0.999:0.02247,((DNA-8-26_DR|2057459:0.09693,(DNA-8-26_DR|1323647:0.09068,(((DNA-8-26_DR|1323634:0.05595,DNA-8-26_DR|219355:0.22019)0.722:0.09850,(DNA-8-26_DR|707273:0.00164,DNA-8-26_DR|1767507:0.32693)0.214:0.10352)0.969:0.04645,((((DNA-8-26_DR|70143:0.12928,(DNA-8-26_DR|1184345:0.25397,((DNA-8-26_DR|1122624:0.12165,((((DNA-8-26_DR|621845:0.09700,(DNA-8-26_DR|1876248:0.14604,DNA-8-26_DR|1668996:0.18186)0.253:0.00244)0.698:0.02664,(DNA-8-26_DR|70164:0.38991,DNA-8-26_DR|1470648:0.16466)0.772:0.06813)0.709:0.00740,((DNA-8-26_DR|70140:0.16677,(((((((DNA-8-26_DR|1254578:0.13148,(DNA-8-26_DR|707269:0.02293,DNA-8-26_DR|957648:0.13408)0.685:0.13864)0.986:0.10635,DNA-8-26_DR|1046733:0.14289)0.841:0.04170,DNA-8-26_DR|707277:0.17009)0.388:0.01611,(DNA-8-26_DR|1184356:0.01014,DNA-8-26_DR|1184357:0.03336)1.000:0.16484)0.844:0.02214,((DNA-8-26_DR|70154:0.15430,((DNA-8-26_DR|70168:0.25804,DNA-8-26_DR|1122607:0.22575)0.121:0.20784,DNA-8-26_DR|1323641:0.09176)0.739:0.11635)0.728:0.01251,(DNA-8-26_DR|1384022:0.15736,DNA-8-26_DR|1876249:0.18601)0.688:0.01467)0.853:0.01766)0.556:0.00555,DNA-8-26_DR|1254582:0.43612)0.723:0.00820,(((DNA-8-26_DR|957645:0.00098,((DNA-8-26_DR|376864:0.01478,DNA-8-26_DR|621838:0.11044)0.412:0.02305,DNA-8-26_DR|1669008:0.19773)0.231:0.01699)0.174:0.03148,DNA-8-26_DR|1470663:0.19135)0.940:0.06586,((DNA-8-26_DR|376869:0.16197,DNA-8-26_DR|1184349:0.14637)0.372:0.01713,(((DNA-8-26_DR|1323638:0.00061,(DNA-8-26_DR|376878:0.04042,DNA-8-26_DR|1323646:0.10714)0.206:0.00649)1.000:1.24960,DNA-8-26_DR|1384032:0.10783)0.243:0.02942,DNA-8-26_DR|1184352:0.15008)0.824:0.03171)0.398:0.00102)0.881:0.01586)0.869:0.01048)0.904:0.01054,((DNA-8-26_DR|1384025:0.14921,DNA-8-26_DR|1876242:0.19590)0.312:0.01108,(DNA-8-26_DR|1767502:0.17235,DNA-8-26_DR|1969485:0.15177)0.819:0.02437)0.212:0.00787)0.790:0.00362)0.806:0.00590,DNA-8-26_DR|376870:0.13380)0.803:0.00598)0.013:0.00059,(((((DNA-8-26_DR|1669004:0.20815,(DNA-8-26_DR|957654:0.12857,DNA-8-26_DR|2057463:0.20986)0.860:0.01794)0.110:0.00323,(DNA-8-26_DR|70159:0.04106,DNA-8-26_DR|2083100:0.68101)0.537:0.25111)0.808:0.01441,(DNA-8-26_DR|1384028:0.26442,(DNA-8-26_DR|789781:0.11288,DNA-8-26_DR|1969477:0.17302)0.253:0.04358)0.929:0.07111)0.844:0.01108,(DNA-8-26_DR|1969482:0.11454,DNA-8-26_DR|1669015:0.22305)0.726:0.00882)0.837:0.01172,((DNA-8-26_DR|2057448:0.19611,DNA-8-26_DR|219363:0.17961)0.833:0.02575,(((DNA-8-26_DR|1122621:0.10777,(DNA-8-26_DR|1122620:0.46667,(DNA-8-26_DR|1969471:0.0,DNA-8-26_DR|1969472:0.0):0.00059)0.734:0.09743)0.470:0.01174,(DNA-8-26_DR|1046734:0.08454,((DNA-8-26_DR|1969479:0.43227,(DNA-8-26_DR|1876241:0.26799,DNA-8-26_DR|1969481:0.21300)0.002:0.04360)0.987:0.25568,(DNA-8-26_DR|1046732:0.23251,(DNA-8-26_DR|1254588:0.09169,DNA-8-26_DR|1384026:0.07596)0.554:0.11735)0.796:0.07527)0.584:0.00056)0.809:0.11466)0.902:0.05063,((DNA-8-26_DR|1046724:1.24991,DNA-8-26_DR|2110410:0.07427)0.397:0.27564,DNA-8-26_DR|1969476:0.17562)0.085:0.00061)0.110:0.00059)0.629:0.00510)0.920:0.01118)0.609:0.00831)0.040:0.00135)0.854:0.02797,(((DNA-8-26_DR|1470664:0.01947,DNA-8-26_DR|1553893:0.02851)0.846:0.00403,DNA-8-26_DR|219366:0.01685)0.707:0.00060,((((((DNA-8-26_DR|70153:0.03899,DNA-8-26_DR|1668992:0.02273)0.745:0.00127,DNA-8-26_DR|957669:0.02194)0.858:0.00477,((DNA-8-26_DR|1969478:0.03033,DNA-8-26_DR|1254590:0.02471)0.458:0.00155,DNA-8-26_DR|1969464:0.02644)0.904:0.00286)0.859:0.00203,(DNA-8-26_DR|957656:0.02052,((DNA-8-26_DR|146547:0.02234,((((DNA-8-26_DR|219365:0.02127,(DNA-8-26_DR|867324:0.24654,DNA-8-26_DR|1384034:0.13602)0.998:0.21818)0.811:0.00944,(DNA-8-26_DR|1470646:0.02018,DNA-8-26_DR|1553895:0.02441)0.894:0.00344)0.756:0.00093,(DNA-8-26_DR|2089134:0.02026,DNA-8-26_DR|1553892:0.01763)0.957:0.00692)0.067:0.00060,DNA-8-26_DR|376876:0.15110)0.509:0.00065)0.517:0.00061,DNA-8-26_DR|867323:0.01571)0.935:0.00056)0.862:0.00221)0.741:0.00070,(DNA-8-26_DR|2086553:0.02640,(((DNA-8-26_DR|1184361:0.01918,DNA-8-26_DR|2108697:0.02063)0.526:0.00667,(DNA-8-26_DR|295331:0.01796,DNA-8-26_DR|2114120:0.01354)0.984:0.01225)0.913:0.00536,DNA-8-26_DR|957670:0.02199)0.744:0.00108)0.786:0.00098)0.842:0.00332,((DNA-8-26_DR|376865:0.03373,(DNA-8-26_DR|1470661:0.01740,DNA-8-26_DR|1767503:0.01511)0.805:0.00499)0.946:0.01118,((DNA-8-26_DR|1046725:0.02633,DNA-8-26_DR|70160:0.02394)0.389:0.00103,DNA-8-26_DR|1553898:0.02613)0.955:0.00602)0.425:0.00179)0.607:0.00290)1.000:0.23313)1.000:0.18325,(DNA-8-26_DR|2057469:0.06222,(DNA-8-26_DR|957657:0.00070,DNA-8-26_DR|219369:0.24837)0.996:0.56821)0.789:0.11047)0.105:0.00071,(DNA-8-26_DR|867318:0.07792,DNA-8-26_DR|2087750:0.18290)0.429:0.08921)0.924:0.03247)0.913:0.02279)0.477:0.01164)0.133:0.00681,DNA-8-26_DR|295323:0.32872)0.227:0.01791)0.706:0.00072)0.845:0.00060)0.302:0.00057)0.240:0.00058,(DNA-8-26_DR|789797:0.01390,DNA-8-26_DR|621846:0.27587)0.702:0.06773)0.495:0.00223)0.731:0.00490)0.703:0.00060)0.733:0.00072,(DNA-8-26_DR|1669014:0.04367,(DNA-8-26_DR|459650:0.0,DNA-8-26_DR|957666:0.0):0.02380)0.673:0.00182)0.046:0.00390)0.518:0.01998,((DNA-8-26_DR|1470651:0.05759,((((((DNA-8-26_DR|295327:0.00923,DNA-8-26_DR|1254584:0.50593)0.977:0.05024,((DNA-8-26_DR|295326:0.00894,DNA-8-26_DR|2057470:1.10204)0.355:0.02686,DNA-8-26_DR|376871:0.01449)0.023:0.00689)0.972:0.02858,(((DNA-8-26_DR|295325:0.18996,DNA-8-26_DR|219375:0.02220)0.167:0.00060,DNA-8-26_DR|789789:0.02184)0.782:0.00728,DNA-8-26_DR|376883:0.02259)0.999:0.06406)0.966:0.03625,((((((((((DNA-8-26_DR|1876254:0.01621,DNA-8-26_DR|1876235:0.28852)0.585:0.10350,DNA-8-26_DR|219367:0.11378)0.689:0.02595,((DNA-8-26_DR|2106240:0.37067,((((DNA-8-26_DR|1767511:0.04655,(DNA-8-26_DR|2082047:0.25883,(DNA-8-26_DR|1046731:0.26798,(DNA-8-26_DR|1969492:0.38920,DNA-8-26_DR|2057462:0.00073)0.734:0.35400)0.693:0.14268)0.337:0.08081)0.503:0.04615,DNA-8-26_DR|295320:0.00060)0.550:0.05014,(DNA-8-26_DR|2057466:0.31338,DNA-8-26_DR|1122637:0.20064)0.772:0.06756)0.259:0.02954,(((DNA-8-26_DR|376872:0.13622,DNA-8-26_DR|1669021:0.08728)0.758:0.12781,(DNA-8-26_DR|1323625:0.18918,(DNA-8-26_DR|536560:0.23433,(DNA-8-26_DR|1969475:0.18180,DNA-8-26_DR|789787:0.21800)0.758:0.07332)0.173:0.00059)0.754:0.04269)0.664:0.01940,DNA-8-26_DR|376879:0.21990)0.440:0.01167)0.000:0.00061)0.096:0.01264,DNA-8-26_DR|707266:0.36519)0.413:0.01242)0.379:0.00804,((DNA-8-26_DR|1553890:0.20841,DNA-8-26_DR|1669013:0.00061)0.930:0.19583,((DNA-8-26_DR|70142:0.12873,(DNA-8-26_DR|867333:0.16547,(DNA-8-26_DR|1254574:0.01106,(DNA-8-26_DR|1668999:0.09765,DNA-8-26_DR|1767506:0.00060)0.773:0.32182)0.389:0.22024)0.964:0.09175)0.635:0.02597,(DNA-8-26_DR|146552:0.07958,(((DNA-8-26_DR|621844:0.00060,(DNA-8-26_DR|2057465:0.37229,DNA-8-26_DR|70155:0.02770)0.173:0.00983)0.652:0.04556,(DNA-8-26_DR|957662:0.44793,(((((DNA-8-26_DR|70162:0.11284,DNA-8-26_DR|70144:0.24584)0.216:0.03908,DNA-8-26_DR|707278:0.16601)0.531:0.02699,(DNA-8-26_DR|1876251:0.12684,DNA-8-26_DR|1254575:0.29307)0.763:0.02267)0.808:0.05264,DNA-8-26_DR|789785:0.24697)0.316:0.00422,DNA-8-26_DR|1254580:0.17516)0.316:0.05557)0.653:0.06215)0.820:0.10574,(((DNA-8-26_DR|621843:0.31211,DNA-8-26_DR|1767505:0.20520)0.678:0.04090,(((DNA-8-26_DR|1876245:0.23011,(DNA-8-26_DR|376874:0.00070,DNA-8-26_DR|459658:0.37195)0.657:0.23556)0.886:0.07734,(DNA-8-26_DR|536559:0.15856,DNA-8-26_DR|459660:0.21539)0.586:0.02791)0.793:0.02885,(((DNA-8-26_DR|1969466:0.04612,((DNA-8-26_DR|1323643:0.29505,(((DNA-8-26_DR|789780:0.06031,((DNA-8-26_DR|789794:0.08547,(((DNA-8-26_DR|536556:0.07235,DNA-8-26_DR|621847:0.08021)0.822:0.02887,(((DNA-8-26_DR|219372:0.00060,DNA-8-26_DR|219371:0.02740)0.943:0.02776,(DNA-8-26_DR|1122635:0.12245,(((DNA-8-26_DR|2090251:0.13518,((DNA-8-26_DR|1122608:0.00060,DNA-8-26_DR|1122609:0.01220)0.871:0.02686,(DNA-8-26_DR|1184344:0.18819,DNA-8-26_DR|2111929:0.00061)0.647:0.11785)0.746:0.01096)0.782:0.00059,DNA-8-26_DR|219354:0.02492)0.955:0.03851,(((DNA-8-26_DR|1323629:0.0,DNA-8-26_DR|1323630:0.0):0.05880,(DNA-8-26_DR|1323628:0.15252,((DNA-8-26_DR|1384038:0.13533,(DNA-8-26_DR|376881:0.02319,DNA-8-26_DR|376882:0.00060)0.866:0.03017)0.754:0.01263,DNA-8-26_DR|1323631:0.02580)0.798:0.01434)0.424:0.00061)0.824:0.02845,((((((DNA-8-26_DR|1184346:0.10336,DNA-8-26_DR|1969489:0.03608)0.546:0.00060,DNA-8-26_DR|146542:0.03772)0.890:0.04246,DNA-8-26_DR|1969488:0.05283)0.763:0.02417,(DNA-8-26_DR|219374:0.06763,((DNA-8-26_DR|146541:0.01957,DNA-8-26_DR|219353:0.06675)0.948:0.19094,DNA-8-26_DR|1046740:0.04605)0.477:0.04635)0.673:0.02428)0.958:0.00067,DNA-8-26_DR|1470666:0.03607)0.853:0.01179,(DNA-8-26_DR|957644:0.05567,(DNA-8-26_DR|1470653:0.13038,DNA-8-26_DR|1876253:0.16044)0.664:0.11386)0.530:0.04260)0.775:0.03348)0.701:0.01092)0.235:0.00059)0.810:0.02685)0.531:0.00061,((DNA-8-26_DR|295313:0.0,DNA-8-26_DR|295314:0.0):0.03785,DNA-8-26_DR|295315:0.02396)0.968:0.06393)0.377:0.00060)0.911:0.06175,(DNA-8-26_DR|219364:0.16256,(DNA-8-26_DR|621836:0.09105,DNA-8-26_DR|1969486:0.16940)0.802:0.06529)0.131:0.00059)0.080:0.02775)0.235:0.01372,DNA-8-26_DR|1046738:0.15656)0.717:0.03265)0.723:0.00061,DNA-8-26_DR|1046739:0.09901)0.772:0.04426,(((DNA-8-26_DR|1046726:0.14277,DNA-8-26_DR|1384021:0.00060)0.644:0.09454,(DNA-8-26_DR|957641:0.00061,(DNA-8-26_DR|70169:0.49645,DNA-8-26_DR|789784:0.00060)0.667:0.05353)0.637:0.13367)0.323:0.00131,(DNA-8-26_DR|1969462:0.18717,(DNA-8-26_DR|2057464:0.15587,((DNA-8-26_DR|536563:0.32436,DNA-8-26_DR|2057468:0.25808)0.321:0.03521,DNA-8-26_DR|1969467:0.09121)0.770:0.02316)0.806:0.04791)0.404:0.02260)0.000:0.00061)0.816:0.03176)0.336:0.02424,(DNA-8-26_DR|295317:0.81215,DNA-8-26_DR|295316:0.00059)0.905:0.08697)0.913:0.13730)0.904:0.10925,DNA-8-26_DR|295321:0.31001)0.465:0.00075,(DNA-8-26_DR|376880:0.14646,(((((((DNA-8-26_DR|1384020:0.24400,DNA-8-26_DR|146559:0.36423)0.525:0.06439,DNA-8-26_DR|789779:0.00059)0.541:0.23623,DNA-8-26_DR|295328:0.06090)0.431:0.00060,DNA-8-26_DR|219359:0.13790)0.733:0.00059,DNA-8-26_DR|219360:0.11249)0.911:0.03701,((DNA-8-26_DR|70137:0.05158,(DNA-8-26_DR|2057450:0.53680,(DNA-8-26_DR|957667:0.00176,DNA-8-26_DR|2057458:0.49027)0.645:0.04682)0.095:0.00822)0.711:0.00498,((DNA-8-26_DR|1323639:0.05085,(DNA-8-26_DR|376867:0.00061,(DNA-8-26_DR|1767504:0.34741,DNA-8-26_DR|1876250:0.59500)0.684:0.08789)0.423:0.05459)0.712:0.00973,(DNA-8-26_DR|295319:0.00364,DNA-8-26_DR|1323637:0.10090)0.767:0.11328)0.000:0.00059)0.747:0.00483)0.959:0.02928,((DNA-8-26_DR|707280:0.09181,DNA-8-26_DR|146553:0.07444)0.757:0.00057,(DNA-8-26_DR|707271:0.00059,DNA-8-26_DR|1668994:0.83273)0.763:0.20419)0.594:0.00061)0.301:0.00600)0.984:0.06075)0.664:0.01866)0.000:0.02162)0.787:0.01740,DNA-8-26_DR|621842:0.15915)0.000:0.00557)0.663:0.03125)0.000:0.00386)0.302:0.01901)0.859:0.04866)0.603:0.02664,((DNA-8-26_DR|1122623:0.05341,DNA-8-26_DR|1254579:0.04702)0.614:0.10926,DNA-8-26_DR|1969468:0.19202)0.000:0.03091)0.377:0.00076,(DNA-8-26_DR|70141:0.26603,(((DNA-8-26_DR|376877:0.20240,DNA-8-26_DR|1122636:0.14263)0.794:0.12110,((DNA-8-26_DR|1969461:0.28802,((DNA-8-26_DR|2093638:0.18385,((DNA-8-26_DR|376884:0.19623,DNA-8-26_DR|459662:0.12878)0.501:0.04523,((DNA-8-26_DR|789786:0.00061,DNA-8-26_DR|1767496:0.05486)0.724:0.19890,DNA-8-26_DR|1470660:0.13714)0.806:0.04574)0.721:0.03289)0.718:0.01746,((DNA-8-26_DR|1553903:0.12938,(DNA-8-26_DR|1254585:0.18465,DNA-8-26_DR|1470644:0.00069)0.499:0.04377)0.766:0.01811,(((DNA-8-26_DR|1046729:0.06784,(DNA-8-26_DR|1384023:0.33500,DNA-8-26_DR|1969465:0.20894)0.505:0.00059)0.844:0.07265,DNA-8-26_DR|146543:0.00059)0.840:0.03532,DNA-8-26_DR|1384036:0.15765)0.159:0.00061)0.940:0.08688)0.565:0.04277)0.267:0.00072,DNA-8-26_DR|376875:0.44794)0.584:0.02533)0.699:0.05863,((((DNA-8-26_DR|459649:0.13639,DNA-8-26_DR|70163:0.20466)0.750:0.02925,((DNA-8-26_DR|459661:0.17923,DNA-8-26_DR|1669009:0.16267)0.842:0.15743,DNA-8-26_DR|1669016:0.24252)0.095:0.00900)0.135:0.01827,DNA-8-26_DR|957643:0.60188)0.763:0.05235,((((((DNA-8-26_DR|1254583:0.00059,(DNA-8-26_DR|867329:0.24644,DNA-8-26_DR|621840:0.20231)0.901:0.20767)0.374:0.13796,(DNA-8-26_DR|219377:0.17236,DNA-8-26_DR|1184360:0.21460)0.285:0.04906)0.743:0.04269,DNA-8-26_DR|459659:0.07652)0.768:0.03617,(((DNA-8-26_DR|1254572:0.22671,DNA-8-26_DR|1969480:0.03188)0.738:0.03856,(DNA-8-26_DR|376863:0.00057,DNA-8-26_DR|1876257:0.01434)0.600:0.23390)0.656:0.03060,(DNA-8-26_DR|867320:0.03616,(DNA-8-26_DR|70166:0.05731,DNA-8-26_DR|957640:0.01169)0.706:0.25188)0.847:0.14301)0.851:0.06853)0.664:0.03110,(DNA-8-26_DR|295312:0.11653,DNA-8-26_DR|1184351:0.15985)0.825:0.08428)0.544:0.04045,(((DNA-8-26_DR|1553891:0.18307,DNA-8-26_DR|1046736:0.07989)0.762:0.05283,((((((DNA-8-26_DR|957655:0.09253,DNA-8-26_DR|1254586:0.02277)0.955:0.11922,((DNA-8-26_DR|789783:0.10909,DNA-8-26_DR|1876247:0.18768)0.903:0.16941,DNA-8-26_DR|146550:0.08625)0.131:0.00058)0.482:0.04520,((DNA-8-26_DR|459663:0.08371,DNA-8-26_DR|1553902:0.15948)0.351:0.00061,DNA-8-26_DR|1470649:0.02217)0.907:0.09924)0.530:0.05509,(DNA-8-26_DR|1254589:0.10084,DNA-8-26_DR|1553889:0.07867)0.799:0.03049)0.301:0.01033,((DNA-8-26_DR|867334:0.11149,(DNA-8-26_DR|1668995:0.07087,DNA-8-26_DR|1876255:0.05308)0.838:0.13432)0.761:0.03304,(DNA-8-26_DR|867321:0.00061,DNA-8-26_DR|1384035:0.30895)0.902:0.07152)0.838:0.05660)0.650:0.03885,(DNA-8-26_DR|1876236:0.18860,DNA-8-26_DR|1470670:0.24387)0.835:0.09028)0.289:0.00862)0.478:0.03802,((DNA-8-26_DR|621826:0.40165,((((DNA-8-26_DR|1669019:0.13155,DNA-8-26_DR|789796:0.30420)0.206:0.00060,((DNA-8-26_DR|459664:0.01902,DNA-8-26_DR|2107158:0.00060)0.995:0.22693,DNA-8-26_DR|707279:0.15279)0.492:0.03188)0.708:0.06545,DNA-8-26_DR|1969491:0.09755)0.742:0.07190,(DNA-8-26_DR|1876258:0.13938,DNA-8-26_DR|2057467:0.12556)0.744:0.02163)0.520:0.02174)0.602:0.04737,DNA-8-26_DR|2106912:0.26209)0.745:0.06735)0.775:0.03867)0.684:0.02857)0.832:0.04834)0.213:0.02483)0.000:0.01592)0.889:0.02049,(((DNA-8-26_DR|957658:0.01316,DNA-8-26_DR|1969487:0.45036)0.767:0.12524,(DNA-8-26_DR|146560:0.27223,DNA-8-26_DR|2057472:0.10323)0.707:0.16602)0.000:0.00571,(DNA-8-26_DR|295322:0.26162,(DNA-8-26_DR|219349:0.19581,DNA-8-26_DR|1122626:0.05252)0.805:0.15025)0.000:0.00060)0.860:0.04636)0.905:0.03006,((DNA-8-26_DR|219370:0.19238,DNA-8-26_DR|707274:0.32753)0.955:0.17324,DNA-8-26_DR|70138:0.24335)0.781:0.03118)0.895:0.02142,DNA-8-26_DR|1323633:0.17870)0.966:0.03289,DNA-8-26_DR|1470645:0.17419)0.325:0.00147)0.882:0.00948,(DNA-8-26_DR|459665:0.05801,DNA-8-26_DR|536566:0.07606)0.982:0.02188)0.172:0.00652,DNA-8-26_DR|2057461:0.10027)0.350:0.00637)0.816:0.00271,DNA-8-26_DR|1184348:0.07477)0.946:0.00640)0.808:0.00367)0.075:0.00084,(DNA-8-26_DR|295329:0.03119,(DNA-8-26_DR|1122606:0.02139,(DNA-8-26_DR|70157:0.01421,(DNA-8-26_DR|621839:0.00944,DNA-8-26_DR|707267:0.00548)0.865:0.00135)0.888:0.00594)1.000:0.02134)0.925:0.00694)0.782:0.00105)0.688:0.00098,((DNA-8-26_DR|536561:0.07053,DNA-8-26_DR|1384033:0.03691)0.210:0.00228,(DNA-8-26_DR|867328:0.04246,DNA-8-26_DR|536565:0.04434)0.777:0.00511)0.763:0.00112)0.692:0.00219)0.904:0.00426,(((DNA-8-26_DR|957642:0.01238,(DNA-8-26_DR|1470665:0.01832,DNA-8-26_DR|1767510:0.01355)0.801:0.00082)0.997:0.01620,(DNA-8-26_DR|621833:0.04012,((((((DNA-8-26_DR|70148:0.00079,(DNA-8-26_DR|70147:0.00060,(DNA-8-26_DR|70145:0.0,DNA-8-26_DR|70146:0.0):0.00156)0.000:0.00060)0.000:0.00060,DNA-8-26_DR|70149:0.00079)0.935:0.00237,(DNA-8-26_DR|1384030:0.00804,DNA-8-26_DR|1384031:0.00838)0.797:0.00069)0.999:0.01404,DNA-8-26_DR|1668997:0.02507)0.936:0.00763,DNA-8-26_DR|1184359:0.03801)0.765:0.00359,(DNA-8-26_DR|219368:0.03170,(DNA-8-26_DR|621835:0.01660,DNA-8-26_DR|1184358:0.02141)0.990:0.00545)0.572:0.00220)0.877:0.00339)0.034:0.00060)0.960:0.00695,(DNA-8-26_DR|1323635:0.04127,(DNA-8-26_DR|1470650:0.04267,(DNA-8-26_DR|459656:0.03095,DNA-8-26_DR|1669001:0.05454)0.395:0.00545)0.875:0.00646)0.990:0.00899)0.717:0.00176)0.508:0.00083,DNA-8-26_DR|1767501:0.04783)0.903:0.00331,(DNA-8-26_DR|459651:0.03477,((DNA-8-26_DR|70161:0.02881,DNA-8-26_DR|1669006:0.02239)1.000:0.02109,(DNA-8-26_DR|707275:0.02212,(DNA-8-26_DR|1122629:0.00292,(DNA-8-26_DR|1122627:0.00366,DNA-8-26_DR|1122631:0.00249)0.520:0.00229)1.000:0.01550)0.999:0.02391)0.708:0.00122)0.708:0.00153)0.170:0.00061,(((DNA-8-26_DR|1553901:0.04093,(((DNA-8-26_DR|1553897:0.01047,(((DNA-8-26_DR|146558:0.00649,(DNA-8-26_DR|376866:0.00750,(DNA-8-26_DR|459654:0.10832,DNA-8-26_DR|2090897:0.04540)0.402:0.01938)0.920:0.01422)0.974:0.03063,(DNA-8-26_DR|146557:0.00485,DNA-8-26_DR|146555:0.00484)0.866:0.00240)0.684:0.00074,DNA-8-26_DR|146556:0.01094)0.926:0.00338)0.905:0.00205,(((DNA-8-26_DR|1122616:0.00214,(DNA-8-26_DR|1122615:0.00060,(DNA-8-26_DR|1122612:0.00285,(DNA-8-26_DR|2057455:0.21184,DNA-8-26_DR|1122611:0.00059)0.747:0.00088)0.801:0.00091)0.000:0.00061)0.000:0.00060,DNA-8-26_DR|1122614:0.00072)0.780:0.00092,DNA-8-26_DR|1122613:0.00429)0.982:0.01075)0.982:0.00666,DNA-8-26_DR|1876238:0.02101)1.000:0.02193)0.303:0.00059,DNA-8-26_DR|146545:0.02151)0.809:0.00150,((DNA-8-26_DR|957651:0.03509,((DNA-8-26_DR|1184354:0.03191,DNA-8-26_DR|2104484:0.03696)0.795:0.00426,DNA-8-26_DR|1046730:0.03375)0.813:0.00057)0.144:0.00074,(DNA-8-26_DR|1553899:0.03365,(DNA-8-26_DR|2057457:0.02760,(DNA-8-26_DR|789791:0.00555,DNA-8-26_DR|1384029:0.00318)1.000:0.03061)0.895:0.00444)0.974:0.00627)0.920:0.00340)0.880:0.00211);
```
