## Supplementary Data 2 for "A genomic portrait of zebrafish transposable elements and their spatiotemporal embryonic expression": DNA-8-28_DR.mafft.nwk

```
(((((((DNA-8-28_DR|461676:0.63591,((DNA-8-28_DR|1185925:0.31972,(DNA-8-28_DR|1124473:0.09317,(DNA-8-28_DR|1048908:0.00067,DNA-8-28_DR|1124472:0.09969)0.569:0.08537)0.981:0.18249)0.302:0.00766,(DNA-8-28_DR|538606:0.26899,DNA-8-28_DR|709359:0.33374)0.856:0.18116)0.502:0.04683)0.335:0.00065,((DNA-8-28_DR|1325208:0.19802,DNA-8-28_DR|1385520:0.30709)0.305:0.07101,DNA-8-28_DR|72363:0.38417)0.685:0.07485)0.776:0.01055,((DNA-8-28_DR|1124452:0.10173,DNA-8-28_DR|1124453:0.06681)1.000:0.22584,((DNA-8-28_DR|297082:0.26406,DNA-8-28_DR|266255:0.21379)0.713:0.02688,DNA-8-28_DR|1185891:0.24972)0.151:0.02790)0.745:0.01047)0.776:0.01182,((DNA-8-28_DR|378884:0.32392,((DNA-8-28_DR|461683:0.25765,DNA-8-28_DR|869088:0.28488)0.845:0.03876,(DNA-8-28_DR|624152:0.23104,DNA-8-28_DR|869086:0.26812)0.681:0.00560)0.733:0.00687)0.698:0.00408,((DNA-8-28_DR|378873:0.28948,DNA-8-28_DR|869089:0.25398)0.778:0.02712,(DNA-8-28_DR|72371:0.00066,DNA-8-28_DR|1048885:0.00065)0.998:0.24427)0.695:0.00675)0.780:0.00625)0.792:0.00682,(((((((DNA-8-28_DR|72373:0.21767,DNA-8-28_DR|869126:0.09670)0.889:0.05893,((DNA-8-28_DR|266254:0.33535,(DNA-8-28_DR|72370:0.15357,DNA-8-28_DR|1473081:0.16574)0.764:0.04838)0.527:0.01647,DNA-8-28_DR|148317:0.26899)0.908:0.03993)0.725:0.01411,((DNA-8-28_DR|461688:0.36885,DNA-8-28_DR|1473084:0.19747)0.700:0.04483,DNA-8-28_DR|1185926:0.17677)0.668:0.01319)0.928:0.03255,((DNA-8-28_DR|959914:0.21379,(DNA-8-28_DR|72410:0.10522,DNA-8-28_DR|1124481:0.21085)0.814:0.07264)0.042:0.01819,(DNA-8-28_DR|624150:0.00063,DNA-8-28_DR|959929:0.08080)0.862:0.26255)0.820:0.02945)0.344:0.00847,((DNA-8-28_DR|36636:0.17816,DNA-8-28_DR|461681:0.17114)0.366:0.28635,(DNA-8-28_DR|297089:0.07422,DNA-8-28_DR|675388:0.04026)0.391:0.20355)0.798:0.06708)0.331:0.00064,DNA-8-28_DR|959918:0.26874)0.283:0.00112,DNA-8-28_DR|72405:0.47057)0.801:0.01513)0.848:0.01173,(((((DNA-8-28_DR|709377:0.42194,DNA-8-28_DR|758908:0.19410)0.731:0.03220,((DNA-8-28_DR|72372:0.47689,DNA-8-28_DR|297077:0.33937)0.892:0.13558,DNA-8-28_DR|1256466:0.19399)0.547:0.00890)0.105:0.00447,DNA-8-28_DR|1124454:0.27010)0.689:0.01751,((((((DNA-8-28_DR|221165:0.19460,DNA-8-28_DR|1325227:0.26764)0.976:0.14503,((DNA-8-28_DR|461693:0.30649,(DNA-8-28_DR|869104:0.50866,DNA-8-28_DR|709367:0.18381)0.028:0.01927)0.831:0.04316,DNA-8-28_DR|791802:0.29968)0.203:0.00066)0.826:0.01657,((DNA-8-28_DR|148328:0.17698,DNA-8-28_DR|959911:0.14592)0.462:0.04242,DNA-8-28_DR|72364:0.42992)0.280:0.00245)0.863:0.01768,(((((DNA-8-28_DR|378929:0.19080,(DNA-8-28_DR|959908:0.20794,DNA-8-28_DR|118825:0.26776)0.768:0.01875)0.662:0.00822,DNA-8-28_DR|1325263:0.26086)0.568:0.01754,((DNA-8-28_DR|148321:0.40966,(DNA-8-28_DR|624138:0.21927,DNA-8-28_DR|709386:0.22040)0.975:0.12382)0.263:0.00061,(DNA-8-28_DR|1094965:0.22939,DNA-8-28_DR|461697:0.21767)0.942:0.07217)0.878:0.03326)0.000:0.01129,(DNA-8-28_DR|1434427:0.26860,DNA-8-28_DR|959917:0.18958)0.640:0.08491)0.744:0.01240,(((DNA-8-28_DR|791793:0.19547,((DNA-8-28_DR|791791:0.12619,DNA-8-28_DR|791835:0.18655)0.149:0.02235,(DNA-8-28_DR|297113:0.13090,DNA-8-28_DR|1185920:0.20249)0.877:0.05560)0.827:0.03358)0.741:0.00064,((((DNA-8-28_DR|1325241:0.13850,(DNA-8-28_DR|791819:0.30937,DNA-8-28_DR|538627:0.11759)0.854:0.18226)0.770:0.02614,(((DNA-8-28_DR|1094971:0.17368,DNA-8-28_DR|221178:0.41717)0.598:0.03992,(DNA-8-28_DR|461712:0.13754,DNA-8-28_DR|1325251:0.34745)0.845:0.03640)0.860:0.03389,(DNA-8-28_DR|221164:0.18388,(DNA-8-28_DR|709382:0.27261,DNA-8-28_DR|221172:0.31698)0.631:0.04751)0.331:0.01903)0.253:0.01842)0.944:0.04116,((DNA-8-28_DR|378882:0.16467,DNA-8-28_DR|959903:0.14342)0.995:0.12220,(DNA-8-28_DR|1226660:0.15472,((((((DNA-8-28_DR|148325:0.30086,(DNA-8-28_DR|297087:0.16835,DNA-8-28_DR|1048921:0.13330)0.000:0.00066)0.798:0.03831,((DNA-8-28_DR|1048901:0.20321,(DNA-8-28_DR|538617:0.15627,(DNA-8-28_DR|148337:0.11416,DNA-8-28_DR|378904:0.09310)0.744:0.01260)0.803:0.01836)0.717:0.01332,DNA-8-28_DR|461709:0.19254)0.707:0.00317)0.768:0.00363,(((DNA-8-28_DR|1325250:0.20214,DNA-8-28_DR|1325252:0.11425)0.945:0.05609,(((DNA-8-28_DR|709336:0.23828,(DNA-8-28_DR|378912:0.52423,DNA-8-28_DR|1256448:0.10180)0.817:0.10746)0.650:0.04336,DNA-8-28_DR|538621:0.19899)0.840:0.04498,DNA-8-28_DR|1473091:0.20157)0.585:0.00286)0.659:0.00066,(DNA-8-28_DR|1185924:0.29144,(DNA-8-28_DR|1124471:0.19898,DNA-8-28_DR|378919:0.13826)0.578:0.00562)0.873:0.02045)0.884:0.00944)0.797:0.01221,DNA-8-28_DR|297121:0.20920)0.677:0.00824,(DNA-8-28_DR|378888:0.27570,((DNA-8-28_DR|297114:0.00065,DNA-8-28_DR|345467:0.44453)0.740:0.28097,DNA-8-28_DR|624156:0.22760)0.224:0.00065)0.725:0.04296)0.013:0.00799,(((((DNA-8-28_DR|148333:0.06602,DNA-8-28_DR|1124470:0.15877)0.614:0.05397,(DNA-8-28_DR|538584:0.41898,DNA-8-28_DR|72382:0.18001)0.580:0.02140)0.292:0.03397,DNA-8-28_DR|709385:0.92352)0.191:0.01579,DNA-8-28_DR|1256447:0.39153)0.645:0.01664,DNA-8-28_DR|624135:0.17641)0.615:0.00066)0.739:0.00316)0.423:0.00291)0.828:0.01511)0.766:0.01190,(DNA-8-28_DR|959913:0.06673,DNA-8-28_DR|1256417:0.52042)0.561:0.11011)0.825:0.01555)0.685:0.00946,(((((DNA-8-28_DR|1256472:0.09505,DNA-8-28_DR|838584:0.18091)0.746:0.01687,DNA-8-28_DR|709356:0.15958)0.778:0.01031,DNA-8-28_DR|1048913:0.14582)0.756:0.00720,DNA-8-28_DR|1256450:0.12949)0.956:0.03074,(((DNA-8-28_DR|538583:0.00066,DNA-8-28_DR|1094966:0.00066)0.999:0.27867,(DNA-8-28_DR|378897:0.18890,DNA-8-28_DR|1094967:0.19327)0.749:0.01191)0.548:0.02565,(DNA-8-28_DR|538605:0.16211,(DNA-8-28_DR|538579:0.11342,((DNA-8-28_DR|1473082:0.16559,DNA-8-28_DR|1434431:0.37197)0.651:0.00872,(DNA-8-28_DR|148353:0.14300,DNA-8-28_DR|461702:0.18787)0.739:0.00702)0.861:0.02494)0.770:0.01748)0.905:0.03032)0.439:0.00066)0.849:0.01113)1.000:0.05613)0.843:0.00866)0.776:0.00357,(DNA-8-28_DR|72375:0.42348,(DNA-8-28_DR|221155:0.21729,(DNA-8-28_DR|624117:0.14673,DNA-8-28_DR|1325221:0.14591)0.370:0.03521)0.863:0.04353)0.650:0.00065)0.789:0.00350,(DNA-8-28_DR|72367:0.17502,(((DNA-8-28_DR|869085:0.26486,(DNA-8-28_DR|624130:0.33008,(DNA-8-28_DR|148346:0.29025,(DNA-8-28_DR|709387:0.31177,DNA-8-28_DR|1048928:0.36259)0.812:0.05542)0.595:0.04868)0.308:0.00066)0.609:0.01251,(((DNA-8-28_DR|1124479:0.25840,DNA-8-28_DR|1473092:0.27311)0.627:0.04459,DNA-8-28_DR|538590:0.19381)0.867:0.03210,(DNA-8-28_DR|675378:0.37402,(DNA-8-28_DR|1256471:0.43804,DNA-8-28_DR|1385534:0.51628)0.000:0.04307)0.000:0.00066)0.725:0.01400)0.728:0.00377,(((((((DNA-8-28_DR|538581:0.17045,DNA-8-28_DR|538612:0.24319)0.893:0.09850,DNA-8-28_DR|869124:0.54743)0.831:0.03925,DNA-8-28_DR|461714:0.26492)0.220:0.00064,((DNA-8-28_DR|345468:0.30581,DNA-8-28_DR|148338:0.26383)0.234:0.00065,((DNA-8-28_DR|791792:0.29835,DNA-8-28_DR|791794:0.49360)0.641:0.03103,DNA-8-28_DR|1094978:0.38422)0.570:0.01884)0.876:0.04905)0.752:0.03136,(DNA-8-28_DR|1325211:0.13650,DNA-8-28_DR|1473075:0.16079)0.995:0.15273)0.714:0.00682,(DNA-8-28_DR|1256459:0.33804,((DNA-8-28_DR|297118:0.03874,DNA-8-28_DR|1161655:0.01306)0.626:0.12118,(DNA-8-28_DR|345471:0.14682,DNA-8-28_DR|869091:0.13163)0.657:0.01793)0.989:0.09598)0.954:0.05659)0.502:0.00066,(DNA-8-28_DR|148357:0.20024,DNA-8-28_DR|838586:0.34612)0.818:0.08993)0.853:0.00645)0.764:0.00336)0.735:0.00393)0.907:0.01454)0.730:0.00333,((DNA-8-28_DR|791839:0.20824,(DNA-8-28_DR|922040:0.14657,(DNA-8-28_DR|345469:0.34459,DNA-8-28_DR|1013230:0.26553)0.913:0.08099)0.796:0.04660)0.963:0.06126,((DNA-8-28_DR|959954:0.39499,(DNA-8-28_DR|297124:0.19741,DNA-8-28_DR|624139:0.28029)0.366:0.07584)0.796:0.02690,(((((DNA-8-28_DR|1124467:0.29989,DNA-8-28_DR|538633:0.38549)0.823:0.05308,DNA-8-28_DR|1256423:0.31388)0.700:0.01359,((DNA-8-28_DR|148312:0.29077,DNA-8-28_DR|1048912:0.24485)0.785:0.05557,DNA-8-28_DR|1473087:0.24594)0.395:0.00066)0.819:0.01096,(((((DNA-8-28_DR|1048932:0.25072,((DNA-8-28_DR|72385:0.25933,DNA-8-28_DR|709339:0.37611)0.879:0.09656,DNA-8-28_DR|838581:0.27295)0.602:0.01408)0.057:0.01020,(DNA-8-28_DR|378933:0.25115,(DNA-8-28_DR|461684:0.43742,DNA-8-28_DR|1298240:0.13051)0.782:0.04592)0.767:0.02374)0.349:0.00971,(DNA-8-28_DR|624144:0.27584,(DNA-8-28_DR|221152:0.41224,(DNA-8-28_DR|1434429:0.23638,(DNA-8-28_DR|1361488:0.00123,DNA-8-28_DR|624126:0.34135)0.000:0.00066)0.902:0.16634)0.661:0.10807)0.816:0.11301)0.286:0.00555,(((DNA-8-28_DR|297096:0.45879,((DNA-8-28_DR|1094970:0.79398,DNA-8-28_DR|1124476:0.04602)0.405:0.36599,(DNA-8-28_DR|148313:0.00066,DNA-8-28_DR|378931:0.52415)0.394:0.26174)0.095:0.00373)0.824:0.07780,((DNA-8-28_DR|1434435:0.77879,DNA-8-28_DR|1298237:0.17879)0.857:0.18719,((DNA-8-28_DR|709383:0.20047,DNA-8-28_DR|378874:0.35599)0.271:0.06186,DNA-8-28_DR|1185911:0.25756)0.444:0.03151)0.774:0.03140)0.807:0.03055,((DNA-8-28_DR|588695:0.20137,(DNA-8-28_DR|624115:0.29715,(DNA-8-28_DR|1473074:0.25282,DNA-8-28_DR|538628:0.26239)0.303:0.02638)0.815:0.03565)0.579:0.00508,((DNA-8-28_DR|588701:0.19119,(DNA-8-28_DR|378921:0.17930,DNA-8-28_DR|869128:0.15636)0.730:0.02778)0.416:0.02605,DNA-8-28_DR|709349:0.35559)0.853:0.02938)0.792:0.01724)0.697:0.00585)0.445:0.01556,((DNA-8-28_DR|959965:0.03867,DNA-8-28_DR|1434438:0.18052)0.927:0.26823,(((DNA-8-28_DR|709388:0.13050,((((((((DNA-8-28_DR|1124456:0.19905,DNA-8-28_DR|1385506:0.23135)0.763:0.02764,(DNA-8-28_DR|1434434:0.20588,DNA-8-28_DR|1385524:0.48016)0.874:0.10293)0.842:0.03153,DNA-8-28_DR|922045:0.30604)0.250:0.00066,((DNA-8-28_DR|1124486:0.28716,(DNA-8-28_DR|221170:0.24294,((DNA-8-28_DR|758915:0.38010,DNA-8-28_DR|1124478:0.14210)0.976:0.15002,DNA-8-28_DR|1048882:0.28912)0.000:0.00066)0.408:0.00979)0.937:0.04769,(DNA-8-28_DR|538634:0.23090,((DNA-8-28_DR|709376:0.24632,(DNA-8-28_DR|221145:0.41107,DNA-8-28_DR|1185888:0.44332)0.538:0.13688)0.793:0.05006,(DNA-8-28_DR|1385509:0.33264,DNA-8-28_DR|461674:0.23022)0.656:0.03036)0.195:0.00242)0.690:0.00829)0.866:0.01799)0.561:0.00066,((DNA-8-28_DR|221159:0.22257,DNA-8-28_DR|1124515:0.23819)0.754:0.03597,((DNA-8-28_DR|461671:0.13367,(DNA-8-28_DR|118823:0.08684,DNA-8-28_DR|1094968:0.00067)0.582:0.05778)0.473:0.07981,((DNA-8-28_DR|624121:0.26561,((DNA-8-28_DR|148350:0.33816,(DNA-8-28_DR|461704:0.28695,DNA-8-28_DR|869137:0.67341)0.377:0.06766)0.221:0.10914,(DNA-8-28_DR|221149:0.18788,(DNA-8-28_DR|869132:0.03115,DNA-8-28_DR|148314:0.38767)0.855:0.28068)0.897:0.21709)0.427:0.03914)0.903:0.11336,(DNA-8-28_DR|297090:0.09369,DNA-8-28_DR|538631:0.25489)0.669:0.08730)0.711:0.05672)0.816:0.02957)0.795:0.01501)0.767:0.00617,(DNA-8-28_DR|1185937:0.36438,(DNA-8-28_DR|869099:0.36000,DNA-8-28_DR|709342:0.25132)0.873:0.06927)0.380:0.02949)0.806:0.01040,((DNA-8-28_DR|588694:0.22144,(DNA-8-28_DR|1325243:0.77437,(DNA-8-28_DR|461703:0.23083,(DNA-8-28_DR|709338:0.23582,(DNA-8-28_DR|1124491:0.37470,(DNA-8-28_DR|624133:0.23306,DNA-8-28_DR|1298243:0.30919)0.607:0.02155)0.108:0.00463)0.742:0.01137)0.000:0.00066)0.953:0.02191)0.000:0.00066,((DNA-8-28_DR|297123:0.10322,(DNA-8-28_DR|588690:0.73441,(DNA-8-28_DR|869102:0.07911,DNA-8-28_DR|1385496:0.09509)0.333:0.17682)0.250:0.02295)0.805:0.04904,(DNA-8-28_DR|345470:0.36030,DNA-8-28_DR|791789:0.22904)0.941:0.16124)0.704:0.00964)0.320:0.00636)0.109:0.00063,(DNA-8-28_DR|461718:0.07997,DNA-8-28_DR|624123:0.20760)0.856:0.24094)0.000:0.00222)0.503:0.01219,DNA-8-28_DR|1473073:0.31892)0.726:0.00745,(((((DNA-8-28_DR|148342:0.36247,DNA-8-28_DR|378877:0.29774)0.258:0.00897,DNA-8-28_DR|959961:0.27278)0.229:0.02328,(DNA-8-28_DR|959936:0.16656,DNA-8-28_DR|1256432:0.21745)0.834:0.06179)0.566:0.01851,((DNA-8-28_DR|297078:0.07364,DNA-8-28_DR|922042:0.25044)0.921:0.21265,(DNA-8-28_DR|675389:0.25652,(DNA-8-28_DR|869118:0.27387,DNA-8-28_DR|1185894:0.17640)0.709:0.05226)0.626:0.01247)0.681:0.01955)0.509:0.01788,(DNA-8-28_DR|148335:0.31806,(DNA-8-28_DR|709334:0.16844,DNA-8-28_DR|1226659:0.53268)0.760:0.12843)0.279:0.00391)0.854:0.01626)0.005:0.00065)0.485:0.00065)0.375:0.00064)0.955:0.03150,((((DNA-8-28_DR|148319:0.26910,(DNA-8-28_DR|1048927:0.00827,DNA-8-28_DR|1161665:0.00065)0.674:0.16646)0.696:0.05949,DNA-8-28_DR|378903:0.39355)0.677:0.03993,((DNA-8-28_DR|1325210:0.35097,DNA-8-28_DR|869100:0.18502)0.585:0.03182,DNA-8-28_DR|191927:0.35427)0.471:0.01378)0.656:0.02394,(((DNA-8-28_DR|624141:0.30427,DNA-8-28_DR|588696:0.41275)0.798:0.14488,(DNA-8-28_DR|297107:0.21924,DNA-8-28_DR|297108:0.27830)0.745:0.07245)0.902:0.11244,((((((DNA-8-28_DR|297093:0.34007,(DNA-8-28_DR|758913:0.04991,DNA-8-28_DR|1256430:0.06071)0.170:0.20482)0.442:0.02212,DNA-8-28_DR|538586:0.30033)0.885:0.02750,DNA-8-28_DR|709374:0.28274)0.268:0.01424,(((DNA-8-28_DR|1256427:0.26938,(DNA-8-28_DR|148339:0.03220,DNA-8-28_DR|1298239:0.21403)0.825:0.28627)0.899:0.05955,(((DNA-8-28_DR|72403:0.00065,DNA-8-28_DR|1185889:0.96399)0.609:0.59968,(DNA-8-28_DR|148329:0.14673,DNA-8-28_DR|791801:0.01789)0.523:0.23462)0.692:0.09751,DNA-8-28_DR|191928:0.16932)0.748:0.03937)0.571:0.01858,DNA-8-28_DR|428567:0.32090)0.765:0.02229)0.809:0.00886,(((((DNA-8-28_DR|588691:0.18555,DNA-8-28_DR|959901:0.01050)0.020:0.00612,DNA-8-28_DR|959900:0.03408)0.999:0.17838,(((DNA-8-28_DR|345473:0.11390,DNA-8-28_DR|1256449:0.20769)0.656:0.03844,((((((DNA-8-28_DR|959922:0.17047,(DNA-8-28_DR|869119:0.17648,DNA-8-28_DR|709375:0.18756)0.088:0.01538)0.884:0.01904,DNA-8-28_DR|118819:0.45003)0.191:0.00064,(DNA-8-28_DR|1325237:0.30125,(DNA-8-28_DR|297085:0.00065,DNA-8-28_DR|297086:0.10318)1.000:0.30188)0.747:0.01902)0.790:0.00632,((DNA-8-28_DR|869103:0.14367,DNA-8-28_DR|1048896:0.19127)0.584:0.01729,DNA-8-28_DR|959921:0.19874)0.849:0.01780)0.654:0.00756,(((((((DNA-8-28_DR|1124485:0.11109,DNA-8-28_DR|538616:0.22778)0.218:0.00065,(DNA-8-28_DR|148358:0.16679,(DNA-8-28_DR|709365:0.13671,DNA-8-28_DR|1325213:0.21985)0.112:0.00666)0.872:0.01334)0.783:0.00395,(((DNA-8-28_DR|221151:0.58206,DNA-8-28_DR|148340:0.22157)0.849:0.00066,((DNA-8-28_DR|869098:0.20606,(((DNA-8-28_DR|1161653:0.24898,((DNA-8-28_DR|1185913:0.32368,(DNA-8-28_DR|624113:0.20790,DNA-8-28_DR|1256438:0.21130)0.889:0.04974)0.907:0.00064,((DNA-8-28_DR|148326:0.22528,DNA-8-28_DR|959937:0.20700)0.757:0.00256,(((DNA-8-28_DR|869121:0.18787,DNA-8-28_DR|1256446:0.20298)0.047:0.00066,DNA-8-28_DR|1256453:0.25041)0.919:0.00065,(((DNA-8-28_DR|624146:0.17935,(((DNA-8-28_DR|148344:0.14029,(DNA-8-28_DR|221168:0.18717,DNA-8-28_DR|297119:0.14670)0.637:0.00065)0.694:0.00788,DNA-8-28_DR|1094972:0.20404)0.839:0.01551,DNA-8-28_DR|297101:0.18234)0.730:0.00420)0.869:0.01339,DNA-8-28_DR|1048917:0.16678)0.755:0.00605,(((DNA-8-28_DR|1256445:0.23078,DNA-8-28_DR|1385532:0.13847)0.204:0.00993,DNA-8-28_DR|624145:0.15479)0.465:0.01011,DNA-8-28_DR|1385528:0.36010)0.688:0.03589)0.659:0.00199)0.764:0.00370)0.835:0.00684)0.747:0.00371)0.791:0.00382,(((DNA-8-28_DR|1161660:0.21379,DNA-8-28_DR|1185912:0.12044)0.208:0.03436,DNA-8-28_DR|1185896:0.22528)0.728:0.00542,((DNA-8-28_DR|221138:0.10121,DNA-8-28_DR|959946:0.17199)0.640:0.02240,(DNA-8-28_DR|1048895:0.16358,(DNA-8-28_DR|378916:0.11216,DNA-8-28_DR|791808:0.20839)0.400:0.01351)0.760:0.01242)0.748:0.00392)0.320:0.00308)0.347:0.00064,(DNA-8-28_DR|461686:0.22408,(DNA-8-28_DR|1124513:0.32963,(DNA-8-28_DR|461710:0.31139,DNA-8-28_DR|1325225:0.31133)0.515:0.03487)0.623:0.01897)0.874:0.03668)0.018:0.00065)0.912:0.01667,(((DNA-8-28_DR|461698:0.18887,(DNA-8-28_DR|959906:0.06097,DNA-8-28_DR|1256440:0.01571)0.646:0.17678)0.822:0.02401,(DNA-8-28_DR|709355:0.21603,(DNA-8-28_DR|538635:0.29810,(DNA-8-28_DR|1124508:0.01472,((DNA-8-28_DR|1124498:0.01627,(DNA-8-28_DR|1094973:0.02900,(DNA-8-28_DR|1094975:0.02750,(DNA-8-28_DR|1094974:0.01805,(DNA-8-28_DR|1094976:0.01038,DNA-8-28_DR|1094977:0.02074)0.871:0.01312)0.679:0.01947)0.876:0.01891)0.973:0.02911)0.395:0.00429,(((((DNA-8-28_DR|1124502:0.0,DNA-8-28_DR|1124504:0.0):0.01479,((((DNA-8-28_DR|1124507:0.00066,(DNA-8-28_DR|1124497:0.01002,(DNA-8-28_DR|1124503:0.00334,(DNA-8-28_DR|1124499:0.00336,DNA-8-28_DR|1124501:0.00066)0.189:0.00066)0.788:0.00340)0.906:0.01008)0.930:0.01316,(DNA-8-28_DR|1124505:0.01006,DNA-8-28_DR|1124509:0.01632)0.748:0.00337)0.762:0.00641,DNA-8-28_DR|1124494:0.00699)0.750:0.00328,DNA-8-28_DR|1124506:0.03769)0.000:0.01124)0.097:0.00174,(DNA-8-28_DR|1124493:0.03667,(DNA-8-28_DR|1124495:0.00066,DNA-8-28_DR|1124500:0.00322)0.908:0.00970)0.921:0.01361)0.004:0.00107,DNA-8-28_DR|1124496:0.01418)0.443:0.00161,DNA-8-28_DR|1124492:0.03098)1.000:0.00061)0.792:0.01509)0.996:0.17534)0.392:0.02149)0.754:0.01232)0.758:0.00466,((DNA-8-28_DR|297112:0.14157,DNA-8-28_DR|1048909:0.15005)0.805:0.01557,((DNA-8-28_DR|297102:0.24027,DNA-8-28_DR|1124519:0.17424)0.742:0.03121,DNA-8-28_DR|72398:0.16487)0.741:0.00723)0.778:0.00503)0.786:0.00553)0.600:0.00066)0.857:0.00836,((((DNA-8-28_DR|538629:0.20000,((DNA-8-28_DR|791830:0.12544,DNA-8-28_DR|1325226:0.14881)0.880:0.03005,((DNA-8-28_DR|72397:0.17742,DNA-8-28_DR|675382:0.00064)0.347:0.11118,(DNA-8-28_DR|508142:0.32120,DNA-8-28_DR|345474:0.10306)0.203:0.05636)0.580:0.02770)0.666:0.00308)0.746:0.00643,((((DNA-8-28_DR|1094979:0.91476,DNA-8-28_DR|709363:0.14800)0.639:0.10541,DNA-8-28_DR|959951:0.24528)0.776:0.02786,(DNA-8-28_DR|538615:0.35035,((DNA-8-28_DR|838582:0.15910,DNA-8-28_DR|588699:0.72295)0.835:0.09442,(DNA-8-28_DR|1124516:0.23654,(DNA-8-28_DR|1185890:0.22115,(DNA-8-28_DR|791821:0.17642,(DNA-8-28_DR|791790:0.23512,DNA-8-28_DR|1048920:0.22829)0.769:0.02731)0.729:0.01368)0.784:0.03229)0.093:0.01079)0.750:0.03974)0.676:0.02045)0.223:0.00065,(DNA-8-28_DR|709371:0.15047,(DNA-8-28_DR|461700:0.19339,DNA-8-28_DR|221179:0.17217)0.392:0.00065)0.902:0.02981)0.813:0.00821)0.575:0.00065,(DNA-8-28_DR|266260:0.18360,DNA-8-28_DR|1256431:0.10435)0.948:0.07081)0.809:0.01535,((DNA-8-28_DR|72381:0.16268,DNA-8-28_DR|297116:0.16818)0.815:0.02061,(DNA-8-28_DR|1256463:0.18055,(DNA-8-28_DR|378902:0.26137,(DNA-8-28_DR|148327:0.07162,DNA-8-28_DR|709372:0.13410)0.752:0.13206)0.185:0.00237)0.884:0.03377)0.622:0.00261)0.917:0.00064)0.728:0.01626)0.650:0.00711,((((DNA-8-28_DR|624120:0.23676,(DNA-8-28_DR|538613:0.03508,DNA-8-28_DR|1048889:0.14189)0.480:0.46485)0.362:0.00062,(((DNA-8-28_DR|1361484:0.27572,(DNA-8-28_DR|1013225:0.41711,(DNA-8-28_DR|1124510:0.22781,DNA-8-28_DR|1434428:0.19443)0.798:0.13201)0.349:0.01543)0.940:0.12147,(DNA-8-28_DR|1185923:0.26490,DNA-8-28_DR|148315:0.20055)0.773:0.03537)0.612:0.00522,DNA-8-28_DR|709327:0.24288)0.688:0.00848)0.494:0.00066,(DNA-8-28_DR|1185901:0.19775,(DNA-8-28_DR|624103:0.17028,(DNA-8-28_DR|72369:0.09439,DNA-8-28_DR|1256464:0.14724)0.962:0.13121)0.866:0.04508)0.876:0.03408)0.792:0.00573,((DNA-8-28_DR|791798:0.18697,DNA-8-28_DR|1325264:0.25328)0.745:0.02074,DNA-8-28_DR|378883:0.19672)0.290:0.00466)0.852:0.01184)0.862:0.02047,((((DNA-8-28_DR|148336:0.09154,DNA-8-28_DR|378915:0.11492)0.357:0.02395,((DNA-8-28_DR|72368:0.17658,((((DNA-8-28_DR|72378:0.23158,(DNA-8-28_DR|538599:0.29299,DNA-8-28_DR|72388:0.31072)0.426:0.00064)0.847:0.02976,DNA-8-28_DR|1161662:0.15153)0.795:0.02120,((DNA-8-28_DR|675381:0.18364,DNA-8-28_DR|378920:0.16663)0.705:0.00760,DNA-8-28_DR|1048910:0.26697)0.813:0.01363)0.706:0.00518,(DNA-8-28_DR|959895:0.21215,(DNA-8-28_DR|675376:0.42312,DNA-8-28_DR|959919:0.17980)0.701:0.10577)0.600:0.00938)0.101:0.00079)0.377:0.00459,DNA-8-28_DR|72389:0.20039)0.783:0.00548)0.862:0.00065,((((DNA-8-28_DR|148332:0.11698,DNA-8-28_DR|1256451:0.27366)0.543:0.00645,DNA-8-28_DR|221147:0.17516)0.918:0.04542,DNA-8-28_DR|297117:0.26968)0.888:0.03219,(DNA-8-28_DR|36632:0.08458,DNA-8-28_DR|1124511:0.21377)0.833:0.03442)0.599:0.00065)0.805:0.00311,((((DNA-8-28_DR|959930:0.12379,(DNA-8-28_DR|72374:0.19296,DNA-8-28_DR|959943:0.16455)0.186:0.00064)0.685:0.00066,DNA-8-28_DR|508147:0.20838)0.929:0.03924,((DNA-8-28_DR|378876:0.22671,(((DNA-8-28_DR|378909:0.20111,DNA-8-28_DR|72395:0.26127)0.633:0.01204,DNA-8-28_DR|624110:0.21674)0.033:0.00641,DNA-8-28_DR|1256475:0.35046)0.857:0.02753)0.655:0.01931,((DNA-8-28_DR|297081:0.15981,DNA-8-28_DR|959925:0.24056)0.919:0.05375,(((DNA-8-28_DR|378905:0.26871,(DNA-8-28_DR|1325233:0.11027,DNA-8-28_DR|1325262:0.11938)0.576:0.05136)0.883:0.07515,((DNA-8-28_DR|1256422:0.15055,DNA-8-28_DR|1325246:0.10798)0.933:0.06561,(DNA-8-28_DR|1385497:0.44755,DNA-8-28_DR|1048930:0.16152)0.547:0.00079)0.651:0.01786)0.569:0.01420,(DNA-8-28_DR|221162:0.19369,DNA-8-28_DR|36633:0.20708)0.782:0.04018)0.777:0.00750)0.840:0.01494)0.992:0.03675)0.676:0.00482,(((((DNA-8-28_DR|709333:0.14510,DNA-8-28_DR|1434426:0.15748)0.847:0.16582,DNA-8-28_DR|1325209:0.25011)0.784:0.05602,((DNA-8-28_DR|1325253:0.22561,DNA-8-28_DR|538620:0.26440)0.000:0.00065,(DNA-8-28_DR|378907:0.23746,(DNA-8-28_DR|624107:0.33634,DNA-8-28_DR|538595:0.18848)0.944:0.17318)0.886:0.05799)0.402:0.01416)0.917:0.04385,((((DNA-8-28_DR|709335:0.26297,DNA-8-28_DR|1124475:0.18779)0.786:0.04757,DNA-8-28_DR|959915:0.19332)0.409:0.02341,DNA-8-28_DR|297083:0.22481)0.877:0.02417,((DNA-8-28_DR|1048897:0.00066,(DNA-8-28_DR|148359:0.00061,DNA-8-28_DR|1434430:0.25656)0.504:0.11735)0.838:0.42246,(((((DNA-8-28_DR|1325220:0.19176,(DNA-8-28_DR|1048888:0.17792,(DNA-8-28_DR|378926:0.19247,DNA-8-28_DR|1325228:0.18239)0.479:0.01966)0.143:0.00064)0.871:0.02062,(((DNA-8-28_DR|791799:0.12757,DNA-8-28_DR|959964:0.16412)0.637:0.03668,DNA-8-28_DR|791806:0.23486)0.736:0.03090,(DNA-8-28_DR|1361481:0.17661,(DNA-8-28_DR|624118:0.21740,DNA-8-28_DR|1473105:0.15332)0.741:0.05114)0.982:0.00066)0.821:0.01129)0.781:0.00065,((((DNA-8-28_DR|959957:0.28084,DNA-8-28_DR|1385519:0.17106)0.896:0.04751,(DNA-8-28_DR|461715:0.15211,(DNA-8-28_DR|959896:0.14739,DNA-8-28_DR|758910:0.36892)0.819:0.08435)0.808:0.02550)0.935:0.00065,DNA-8-28_DR|72376:0.19647)0.866:0.01733,(((((DNA-8-28_DR|1325247:0.16216,(DNA-8-28_DR|1185897:0.00551,(DNA-8-28_DR|378932:0.00064,DNA-8-28_DR|1161657:0.13550)0.764:0.19263)0.418:0.09535)0.796:0.03231,DNA-8-28_DR|959958:0.19633)0.748:0.01882,DNA-8-28_DR|709378:0.14235)0.709:0.00619,(DNA-8-28_DR|709379:0.15701,DNA-8-28_DR|1473078:0.31099)0.749:0.02944)0.603:0.00065,(DNA-8-28_DR|624153:0.43587,DNA-8-28_DR|869117:0.20230)0.557:0.01791)0.520:0.00844)0.731:0.00418)0.771:0.00488,(((DNA-8-28_DR|791804:0.15254,DNA-8-28_DR|1124464:0.24294)0.770:0.01211,((DNA-8-28_DR|148361:0.25489,DNA-8-28_DR|461689:0.31143)0.809:0.05005,(DNA-8-28_DR|709328:0.16974,(DNA-8-28_DR|221140:0.10155,(DNA-8-28_DR|221141:0.11139,DNA-8-28_DR|221142:0.11180)0.974:0.07927)0.982:0.06487)0.694:0.01938)0.406:0.00066)0.942:0.00066,DNA-8-28_DR|148343:0.16567)0.843:0.00656)0.794:0.00736,(DNA-8-28_DR|1385500:0.20352,DNA-8-28_DR|1124462:0.19276)0.413:0.01523)0.387:0.00389)0.047:0.00061)0.600:0.00438)0.730:0.00197,(((DNA-8-28_DR|428564:0.15861,(DNA-8-28_DR|1094963:0.00422,DNA-8-28_DR|1385510:0.00093)0.862:0.11953)0.850:0.05726,DNA-8-28_DR|1385529:0.15808)0.567:0.02612,(DNA-8-28_DR|461692:0.00066,DNA-8-28_DR|461716:0.03715)0.635:0.23735)0.791:0.01325)0.872:0.01291)0.335:0.00064)0.930:0.02019)0.266:0.00066,(DNA-8-28_DR|1325261:0.21747,((DNA-8-28_DR|959967:0.00065,(DNA-8-28_DR|1256465:0.00064,DNA-8-28_DR|1385514:0.04133)0.711:0.24038)0.639:0.20349,DNA-8-28_DR|1325254:0.16208)0.766:0.02793)0.770:0.02884)0.629:0.00065,((((DNA-8-28_DR|1325239:0.11676,DNA-8-28_DR|1325240:0.16523)0.983:0.07421,((DNA-8-28_DR|378896:0.15763,DNA-8-28_DR|1185928:0.18413)0.636:0.04846,(DNA-8-28_DR|461673:0.17441,DNA-8-28_DR|624125:0.14320)0.970:0.07324)0.051:0.00938)0.482:0.00856,(((DNA-8-28_DR|709358:0.44970,(DNA-8-28_DR|791814:0.17875,DNA-8-28_DR|1256442:0.17009)0.530:0.02458)0.694:0.02863,((DNA-8-28_DR|191923:0.09576,DNA-8-28_DR|1325265:0.18968)0.360:0.13500,DNA-8-28_DR|72379:0.15521)0.681:0.00426)0.767:0.00678,((DNA-8-28_DR|538578:0.20987,(DNA-8-28_DR|461725:0.15670,DNA-8-28_DR|959902:0.21168)0.366:0.00603)0.848:0.02832,(DNA-8-28_DR|378898:0.24766,(DNA-8-28_DR|461677:0.18418,DNA-8-28_DR|221157:0.17447)0.635:0.00065)0.763:0.01054)0.775:0.00830)0.621:0.00713)0.617:0.00064,((DNA-8-28_DR|1185919:0.26913,DNA-8-28_DR|1473100:0.23899)0.682:0.01330,(DNA-8-28_DR|36640:0.32085,DNA-8-28_DR|869095:0.35669)0.150:0.00066)0.619:0.01483)0.858:0.01262)0.743:0.00494)0.783:0.00760,((DNA-8-28_DR|1185930:0.03927,(DNA-8-28_DR|791817:0.22433,DNA-8-28_DR|1185932:0.00065)0.140:0.05119)0.803:0.17715,DNA-8-28_DR|428573:0.29371)0.646:0.03483)0.131:0.00174)0.754:0.02103,(DNA-8-28_DR|538625:0.26599,DNA-8-28_DR|538623:0.16004)0.686:0.03168)0.982:0.07411)0.843:0.02277,(((DNA-8-28_DR|461707:0.21393,(DNA-8-28_DR|624140:0.13084,DNA-8-28_DR|1013231:0.00066)0.367:0.14877)0.822:0.06844,(DNA-8-28_DR|221143:0.11317,DNA-8-28_DR|959956:0.15302)0.595:0.09048)0.312:0.01514,DNA-8-28_DR|148351:0.17545)0.685:0.05060)0.467:0.00230,((DNA-8-28_DR|345466:0.07869,DNA-8-28_DR|1048884:0.02286)0.677:0.28716,(((DNA-8-28_DR|538582:0.44562,DNA-8-28_DR|461721:0.00064)0.640:0.40642,(((DNA-8-28_DR|72402:0.05831,(DNA-8-28_DR|538624:0.00078,DNA-8-28_DR|1226655:0.38457)0.257:0.19768)0.368:0.07886,DNA-8-28_DR|297080:0.44731)0.190:0.01903,(DNA-8-28_DR|959905:0.06894,DNA-8-28_DR|1325222:0.04311)0.567:0.33330)0.475:0.07642)0.000:0.00854,(DNA-8-28_DR|869127:0.28401,((((DNA-8-28_DR|1124518:0.29237,DNA-8-28_DR|1185929:0.04805)0.697:0.06595,(DNA-8-28_DR|1185931:0.08890,DNA-8-28_DR|1185933:0.19107)0.952:0.09973)0.847:0.03898,(DNA-8-28_DR|1185934:0.00702,DNA-8-28_DR|266259:0.16272)0.460:0.04914)1.000:0.31848,(DNA-8-28_DR|1161654:0.05316,(DNA-8-28_DR|1185899:0.03437,DNA-8-28_DR|1161658:0.00066)0.359:0.01299)0.983:0.40395)0.000:0.06813)0.521:0.01310)0.000:0.02427)0.829:0.04081)0.247:0.00065)0.443:0.01032,(((((DNA-8-28_DR|1385522:0.08386,(DNA-8-28_DR|869090:0.01259,DNA-8-28_DR|1048891:0.12162)0.463:0.18401)0.633:0.17026,(DNA-8-28_DR|1256452:0.34315,(DNA-8-28_DR|869115:0.20988,DNA-8-28_DR|1256419:0.21028)0.790:0.05980)0.332:0.04592)0.828:0.05425,DNA-8-28_DR|148316:0.19441)0.690:0.00899,((DNA-8-28_DR|148308:0.21081,((DNA-8-28_DR|538580:0.27202,(DNA-8-28_DR|72365:0.22801,DNA-8-28_DR|624154:0.03886)0.658:0.37981)0.763:0.07472,(DNA-8-28_DR|538603:0.05269,DNA-8-28_DR|1048926:0.02345)0.663:0.21167)0.848:0.03250)0.736:0.00780,((DNA-8-28_DR|791813:0.29375,((DNA-8-28_DR|148364:0.00066,DNA-8-28_DR|148363:0.00064)0.979:0.20363,(DNA-8-28_DR|1256455:0.45144,(DNA-8-28_DR|1048911:0.00064,DNA-8-28_DR|1473095:0.21543)0.504:0.34288)0.699:0.08692)0.304:0.02144)0.711:0.05171,((DNA-8-28_DR|118822:0.13311,DNA-8-28_DR|191926:0.22933)0.843:0.14150,(((DNA-8-28_DR|959897:0.03347,(DNA-8-28_DR|959899:0.06678,DNA-8-28_DR|959898:0.03176)0.779:0.06356)0.992:0.42033,DNA-8-28_DR|538594:0.26505)0.689:0.08490,DNA-8-28_DR|36634:0.11632)0.637:0.09364)0.478:0.02179)0.821:0.03239)0.052:0.00066)0.736:0.00476,(((DNA-8-28_DR|624106:0.17049,(DNA-8-28_DR|1048923:0.11489,DNA-8-28_DR|1185938:0.39901)0.737:0.02824)0.856:0.10582,((DNA-8-28_DR|1256462:0.22640,DNA-8-28_DR|1298241:0.16926)0.737:0.03166,((DNA-8-28_DR|378881:0.09715,(DNA-8-28_DR|1325244:0.20907,DNA-8-28_DR|1473085:0.14274)0.192:0.13436)0.298:0.00497,DNA-8-28_DR|297084:0.18263)0.911:0.10634)0.828:0.00066)0.772:0.02003,(DNA-8-28_DR|221150:0.27287,(DNA-8-28_DR|221169:0.17293,DNA-8-28_DR|1048929:0.04477)0.346:0.17712)0.794:0.07662)0.382:0.00066)0.799:0.00793)0.785:0.01790)0.066:0.01175)0.721:0.01099)0.139:0.00062)0.607:0.01642)0.509:0.00066)0.853:0.01370)0.800:0.01350,((DNA-8-28_DR|428572:0.20937,(DNA-8-28_DR|624108:0.28460,(DNA-8-28_DR|791818:0.28072,(DNA-8-28_DR|538604:0.22023,DNA-8-28_DR|709329:0.18563)0.770:0.04290)0.360:0.01466)0.779:0.01393)0.706:0.00605,((((((DNA-8-28_DR|461680:0.27547,(DNA-8-28_DR|1361487:0.46195,DNA-8-28_DR|1385503:0.00065)0.506:0.23020)0.838:0.05607,DNA-8-28_DR|709326:0.27097)0.369:0.00065,((DNA-8-28_DR|378922:0.07386,DNA-8-28_DR|709390:0.48604)0.952:0.22961,(DNA-8-28_DR|1185921:1.08835,(DNA-8-28_DR|428569:1.12947,DNA-8-28_DR|461706:0.00064)0.564:0.21224)0.747:0.12958)0.597:0.06733)0.000:0.02842,((DNA-8-28_DR|191924:0.08018,DNA-8-28_DR|36639:0.16166)0.827:0.07391,((DNA-8-28_DR|428566:0.00079,((DNA-8-28_DR|959939:0.33703,DNA-8-28_DR|1256420:0.18706)0.166:0.01648,DNA-8-28_DR|538589:0.51006)0.199:0.02460)0.323:0.36832,DNA-8-28_DR|1256425:0.18729)0.702:0.03912)0.803:0.05778)0.582:0.04541,((DNA-8-28_DR|148347:0.31770,DNA-8-28_DR|675384:0.24917)0.109:0.01255,(DNA-8-28_DR|148349:0.29201,DNA-8-28_DR|1385535:0.27216)0.712:0.11116)0.874:0.11647)0.799:0.03042,(((DNA-8-28_DR|72406:0.22430,DNA-8-28_DR|791837:0.00065)0.823:0.15683,(DNA-8-28_DR|959959:0.47522,DNA-8-28_DR|1124477:0.09747)0.903:0.31583)0.655:0.03075,DNA-8-28_DR|1385523:0.43979)0.851:0.05997)0.666:0.00538)0.726:0.00349,(((DNA-8-28_DR|1124455:0.28218,DNA-8-28_DR|1048925:0.21865)0.798:0.05630,((DNA-8-28_DR|266261:0.25956,(DNA-8-28_DR|588693:0.02651,DNA-8-28_DR|959966:0.00065)0.607:0.18495)0.777:0.08052,DNA-8-28_DR|959960:0.22470)0.180:0.00194)0.833:0.03893,((((DNA-8-28_DR|624122:0.66310,(DNA-8-28_DR|1325258:0.24489,((((DNA-8-28_DR|588692:0.00065,DNA-8-28_DR|959963:0.16903)0.799:0.22233,DNA-8-28_DR|791822:0.14008)0.923:0.04336,((DNA-8-28_DR|709369:0.28488,DNA-8-28_DR|1361485:0.22939)0.627:0.02855,DNA-8-28_DR|1124483:0.20611)0.706:0.00749)0.806:0.01900,(DNA-8-28_DR|538622:0.22911,DNA-8-28_DR|624148:0.19239)0.774:0.01646)0.838:0.02142)0.649:0.03957)0.788:0.04027,((((DNA-8-28_DR|72377:0.19265,(DNA-8-28_DR|1185939:0.26766,(DNA-8-28_DR|1185922:0.31041,DNA-8-28_DR|624119:0.14081)0.227:0.01782)0.861:0.13019)0.910:0.07414,(DNA-8-28_DR|378913:0.36947,DNA-8-28_DR|709389:0.25639)0.814:0.03946)0.573:0.01510,((DNA-8-28_DR|1473096:0.31181,(DNA-8-28_DR|378923:0.24045,DNA-8-28_DR|461713:0.14088)0.326:0.06581)0.940:0.31454,((DNA-8-28_DR|461699:0.28503,DNA-8-28_DR|1048881:0.37158)0.720:0.04927,(DNA-8-28_DR|72366:0.23852,((DNA-8-28_DR|1256416:0.36318,DNA-8-28_DR|1385517:0.12352)0.671:0.13082,DNA-8-28_DR|461723:0.28172)0.461:0.03630)0.275:0.02632)0.520:0.03323)0.796:0.00066)0.840:0.00886,((((DNA-8-28_DR|1048890:0.11558,DNA-8-28_DR|461678:0.20040)0.593:0.11264,(DNA-8-28_DR|959928:0.41436,(DNA-8-28_DR|959920:0.24856,DNA-8-28_DR|1256457:0.58782)0.652:0.23458)0.560:0.02716)0.054:0.01867,((((DNA-8-28_DR|148345:0.18319,DNA-8-28_DR|1013228:0.11354)0.723:0.01276,(DNA-8-28_DR|1298244:0.17619,DNA-8-28_DR|345472:0.56418)0.710:0.02615)0.972:0.07571,(((DNA-8-28_DR|378911:0.00065,(DNA-8-28_DR|428568:0.39943,DNA-8-28_DR|72386:0.22580)0.574:0.00067)0.717:0.15443,(DNA-8-28_DR|1473111:0.24886,(DNA-8-28_DR|297079:0.14654,DNA-8-28_DR|461687:0.40250)0.748:0.06553)0.765:0.02207)0.774:0.01498,(DNA-8-28_DR|791826:0.12599,((DNA-8-28_DR|869136:0.00409,DNA-8-28_DR|1048903:0.00066)1.000:0.17712,(DNA-8-28_DR|221176:0.19733,DNA-8-28_DR|1473089:0.12180)0.942:0.04970)0.802:0.02300)0.827:0.02420)0.304:0.00831)0.832:0.02436,DNA-8-28_DR|1256429:0.25468)0.984:0.07287)0.657:0.00473,(((((DNA-8-28_DR|922037:0.62120,(DNA-8-28_DR|508146:0.11959,DNA-8-28_DR|791823:0.24241)0.552:0.49493)0.238:0.00065,DNA-8-28_DR|538576:0.65139)0.299:0.00079,(DNA-8-28_DR|869116:0.01464,DNA-8-28_DR|1185905:0.36250)0.241:0.24786)0.591:0.11868,((DNA-8-28_DR|624143:0.32062,(DNA-8-28_DR|869125:0.35073,DNA-8-28_DR|959942:0.21413)0.689:0.02389)0.757:0.00065,((DNA-8-28_DR|1048907:0.02733,(DNA-8-28_DR|1124465:0.08920,DNA-8-28_DR|1256433:0.00081)0.652:0.24891)0.364:0.33415,(((((((DNA-8-28_DR|1256469:0.26419,(DNA-8-28_DR|709331:0.36146,DNA-8-28_DR|1385533:0.51295)0.325:0.02194)0.525:0.07580,DNA-8-28_DR|538588:0.45480)0.083:0.01147,DNA-8-28_DR|959923:0.35763)0.628:0.05861,((DNA-8-28_DR|461691:0.40885,DNA-8-28_DR|959909:0.01257)0.435:0.37676,(DNA-8-28_DR|1185906:0.17543,DNA-8-28_DR|959938:0.30360)0.513:0.04476)0.639:0.04963)0.760:0.02711,((((DNA-8-28_DR|461701:0.29916,(DNA-8-28_DR|538577:0.00067,DNA-8-28_DR|959910:0.29367)0.751:0.06778)0.974:0.16611,DNA-8-28_DR|624134:0.51024)0.832:0.04382,DNA-8-28_DR|869101:0.47973)0.000:0.00065,DNA-8-28_DR|148334:0.51919)0.834:0.03029)0.845:0.02732,(DNA-8-28_DR|1385505:0.37248,((DNA-8-28_DR|709330:0.08602,DNA-8-28_DR|1256460:0.41776)0.000:0.00077,(((DNA-8-28_DR|675379:0.13349,DNA-8-28_DR|461724:0.21495)0.706:0.01556,(DNA-8-28_DR|538585:0.19782,DNA-8-28_DR|1226656:0.14806)0.857:0.04492)0.101:0.02735,(DNA-8-28_DR|1256473:0.15195,(DNA-8-28_DR|624147:0.18984,DNA-8-28_DR|1325255:0.11015)0.938:0.04174)0.873:0.03030)0.997:0.16498)0.672:0.11569)0.000:0.00452)0.637:0.01410,(((DNA-8-28_DR|791815:0.21616,DNA-8-28_DR|1048886:0.00065)0.911:0.53505,((DNA-8-28_DR|297097:0.37287,DNA-8-28_DR|72408:0.32335)0.628:0.09131,(DNA-8-28_DR|378886:0.28940,(DNA-8-28_DR|709347:0.06432,DNA-8-28_DR|758914:0.08710)0.661:0.33749)0.361:0.09056)0.366:0.02833)0.837:0.08380,((DNA-8-28_DR|461696:0.32788,DNA-8-28_DR|1124468:0.21460)0.722:0.02244,((DNA-8-28_DR|791829:0.48970,(DNA-8-28_DR|297095:0.39484,DNA-8-28_DR|378891:0.27172)0.890:0.09731)0.851:0.07489,((DNA-8-28_DR|959941:0.28979,DNA-8-28_DR|709348:0.33297)0.818:0.08686,DNA-8-28_DR|1048906:0.49656)0.365:0.03832)0.818:0.07460)0.530:0.02499)0.000:0.01798)0.535:0.02563)0.882:0.02873)0.755:0.02992)0.703:0.01949,((DNA-8-28_DR|538592:0.26495,(DNA-8-28_DR|959950:0.09357,DNA-8-28_DR|1325257:0.13904)0.122:0.13047)0.080:0.00099,(DNA-8-28_DR|378878:0.59745,DNA-8-28_DR|221133:0.16364)0.696:0.15239)0.971:0.05953)0.734:0.00391)0.792:0.01044)0.773:0.00752)0.726:0.00254,(((((((((DNA-8-28_DR|1124514:0.10647,(DNA-8-28_DR|221135:0.09056,DNA-8-28_DR|428565:0.13657)0.483:0.14395)0.983:0.20948,((DNA-8-28_DR|378910:0.35481,(DNA-8-28_DR|1048887:0.21560,(DNA-8-28_DR|36638:0.19870,DNA-8-28_DR|791828:0.18852)0.777:0.02895)0.765:0.02835)0.775:0.03075,DNA-8-28_DR|869129:0.32931)0.046:0.03355)0.148:0.00781,(((((((DNA-8-28_DR|72392:0.16834,DNA-8-28_DR|72383:0.17294)0.723:0.02433,((((DNA-8-28_DR|1473077:0.18974,(DNA-8-28_DR|378879:0.14528,(DNA-8-28_DR|148310:0.00513,DNA-8-28_DR|148311:0.00064)1.000:0.23285)0.066:0.05781)0.812:0.05677,(DNA-8-28_DR|869093:0.20037,(DNA-8-28_DR|709357:0.21755,(DNA-8-28_DR|508143:0.39553,DNA-8-28_DR|1048902:0.13282)0.645:0.05820)0.000:0.02942)0.000:0.00065)0.831:0.02106,(DNA-8-28_DR|508145:0.37229,DNA-8-28_DR|869105:0.38783)0.690:0.01842)0.828:0.01291,DNA-8-28_DR|221167:0.22383)0.735:0.00538)0.000:0.00064,(DNA-8-28_DR|148348:0.14434,((DNA-8-28_DR|1256436:0.24156,((((DNA-8-28_DR|1473093:0.20895,((DNA-8-28_DR|1473083:0.14578,DNA-8-28_DR|1185907:0.17890)0.116:0.01485,(DNA-8-28_DR|1473097:0.15999,DNA-8-28_DR|758911:0.24007)0.631:0.00680)0.761:0.01064)0.000:0.00226,((((DNA-8-28_DR|1048892:0.24548,(DNA-8-28_DR|148323:0.16097,DNA-8-28_DR|1325256:0.13363)0.645:0.02096)0.740:0.01495,(DNA-8-28_DR|72380:0.32584,((DNA-8-28_DR|959934:0.20831,(DNA-8-28_DR|959912:0.22040,DNA-8-28_DR|1256467:0.18962)0.704:0.01566)0.735:0.00988,(((DNA-8-28_DR|791795:0.07659,DNA-8-28_DR|791796:0.05502)0.997:0.11361,(DNA-8-28_DR|538626:0.17691,DNA-8-28_DR|1473108:0.15772)0.903:0.03877)0.716:0.00825,(DNA-8-28_DR|1048918:0.17886,DNA-8-28_DR|1256441:0.13135)0.830:0.02989)0.833:0.00065)0.840:0.01756)0.832:0.01654)0.686:0.01560,(DNA-8-28_DR|1256418:0.20924,(DNA-8-28_DR|297088:0.17771,(DNA-8-28_DR|221163:0.21212,DNA-8-28_DR|1124466:0.13649)0.814:0.01876)0.878:0.02228)0.853:0.01477)0.746:0.00204,(((DNA-8-28_DR|221158:0.15668,(DNA-8-28_DR|1185895:0.18101,(DNA-8-28_DR|1361480:0.28264,(DNA-8-28_DR|1124490:0.09670,(DNA-8-28_DR|588700:0.14990,DNA-8-28_DR|791797:0.00065)0.330:0.02857)0.713:0.08178)0.707:0.05393)0.632:0.03191)0.449:0.00108,(DNA-8-28_DR|1048900:0.16927,DNA-8-28_DR|1325224:0.16236)0.765:0.01544)0.361:0.00061,((DNA-8-28_DR|378917:0.13387,(DNA-8-28_DR|791832:0.01682,DNA-8-28_DR|791833:0.02322)1.000:0.39239)0.541:0.12073,(DNA-8-28_DR|791831:0.16378,(DNA-8-28_DR|148318:0.24065,DNA-8-28_DR|791834:0.15721)0.619:0.01498)0.814:0.02000)0.624:0.00910)0.951:0.00304)0.744:0.00407)0.730:0.01828,(((DNA-8-28_DR|378889:0.25314,DNA-8-28_DR|1048933:0.06825)0.235:0.11659,(DNA-8-28_DR|461682:0.19916,(DNA-8-28_DR|1385516:0.10917,DNA-8-28_DR|1325212:0.13767)0.944:0.05374)0.914:0.03609)0.804:0.01128,DNA-8-28_DR|1256421:0.16424)0.905:0.02524)0.631:0.00080,(DNA-8-28_DR|378900:0.18667,(DNA-8-28_DR|1124487:0.20375,(DNA-8-28_DR|1385536:0.42449,DNA-8-28_DR|1473106:0.01918)0.522:0.18972)0.989:0.10140)0.855:0.00065)0.839:0.00064)0.682:0.00379,((DNA-8-28_DR|538618:0.17471,DNA-8-28_DR|959907:0.23649)0.816:0.02328,((DNA-8-28_DR|959935:0.31012,(DNA-8-28_DR|378875:0.21073,(DNA-8-28_DR|36637:0.50877,DNA-8-28_DR|869106:0.27446)0.850:0.21039)0.867:0.14100)0.548:0.02510,(DNA-8-28_DR|538614:0.25160,DNA-8-28_DR|72409:0.14731)0.773:0.02120)0.272:0.02822)0.940:0.00067)0.000:0.00064)0.921:0.01483)0.522:0.00304,((DNA-8-28_DR|378908:0.14601,(DNA-8-28_DR|118826:0.08869,DNA-8-28_DR|869109:0.24042)0.720:0.01539)0.798:0.02146,(((DNA-8-28_DR|1185893:0.13710,(DNA-8-28_DR|36635:0.15651,((DNA-8-28_DR|297115:0.19028,DNA-8-28_DR|709353:0.07070)0.130:0.01223,DNA-8-28_DR|791838:0.25715)0.608:0.01610)0.473:0.00656)0.283:0.01405,(((DNA-8-28_DR|1256439:0.10733,DNA-8-28_DR|1385501:0.18371)0.713:0.04287,(DNA-8-28_DR|118827:0.05813,DNA-8-28_DR|709370:0.16555)0.891:0.04306)0.856:0.02025,(((DNA-8-28_DR|791827:0.11892,DNA-8-28_DR|869110:0.21763)0.810:0.02696,DNA-8-28_DR|624142:0.12456)0.745:0.00522,((DNA-8-28_DR|675385:0.10326,DNA-8-28_DR|1325249:0.19297)0.748:0.04552,((DNA-8-28_DR|1185914:0.24572,DNA-8-28_DR|1256435:0.17436)0.577:0.02659,DNA-8-28_DR|461694:0.24677)0.448:0.01355)0.231:0.00066)0.443:0.01142)0.856:0.00065)0.873:0.01022,(((DNA-8-28_DR|838585:0.13519,(DNA-8-28_DR|538597:0.17768,DNA-8-28_DR|72387:0.24745)0.171:0.00080)0.470:0.03908,(((DNA-8-28_DR|1385502:0.08611,DNA-8-28_DR|869087:0.15830)0.202:0.00400,((DNA-8-28_DR|675380:0.21923,DNA-8-28_DR|791810:0.11755)0.553:0.00900,DNA-8-28_DR|72393:0.12749)0.704:0.00854)0.857:0.01245,(((DNA-8-28_DR|1361486:0.32611,(DNA-8-28_DR|675386:0.12580,(DNA-8-28_DR|1161663:0.20105,DNA-8-28_DR|1325215:0.15428)0.724:0.02707)0.400:0.01533)0.784:0.03460,DNA-8-28_DR|709360:0.21607)0.083:0.00188,DNA-8-28_DR|869113:0.12249)0.743:0.01188)0.808:0.01017)0.733:0.00678,(((DNA-8-28_DR|378885:0.12706,(DNA-8-28_DR|72394:0.00081,DNA-8-28_DR|624116:0.19195)0.392:0.09919)0.827:0.06176,(DNA-8-28_DR|675377:0.30243,DNA-8-28_DR|1385515:0.00066)0.634:0.19398)0.820:0.02443,DNA-8-28_DR|869108:0.19295)0.464:0.00065)0.829:0.00752)0.550:0.00860)0.982:0.03169)0.000:0.00065,DNA-8-28_DR|1124459:0.15865)0.860:0.01353,((DNA-8-28_DR|922041:0.44470,DNA-8-28_DR|1325236:0.23387)0.547:0.04145,(DNA-8-28_DR|508144:0.18525,((DNA-8-28_DR|378928:0.17408,DNA-8-28_DR|709352:0.11860)0.705:0.08439,DNA-8-28_DR|959932:0.24265)0.000:0.00304)0.659:0.04036)0.682:0.01273)0.769:0.00545,((DNA-8-28_DR|538598:0.17110,DNA-8-28_DR|1094969:0.20204)0.845:0.02931,((DNA-8-28_DR|1473080:0.30932,DNA-8-28_DR|1124460:0.16624)0.000:0.00403,DNA-8-28_DR|959948:0.21635)0.762:0.00799)0.808:0.00762)0.853:0.01147)0.119:0.01173,DNA-8-28_DR|148330:0.31012)0.970:0.06868,((((DNA-8-28_DR|72399:0.00080,DNA-8-28_DR|461719:0.00079)0.992:0.28187,((DNA-8-28_DR|922039:0.39539,((DNA-8-28_DR|791812:0.13627,(DNA-8-28_DR|297091:0.09143,DNA-8-28_DR|378906:0.00995)0.174:0.13789)0.518:0.02722,DNA-8-28_DR|221174:0.21652)0.675:0.01556)0.743:0.05134,(DNA-8-28_DR|266256:0.19942,(DNA-8-28_DR|378880:0.00066,DNA-8-28_DR|1473076:0.25272)0.356:0.02872)0.868:0.11141)0.469:0.00209)0.596:0.00754,(((DNA-8-28_DR|1385525:0.21490,DNA-8-28_DR|72407:0.26868)0.803:0.02020,((DNA-8-28_DR|72396:0.22902,DNA-8-28_DR|1325214:0.37736)0.841:0.04479,((DNA-8-28_DR|1385499:0.24727,((DNA-8-28_DR|538607:0.08630,DNA-8-28_DR|1256458:0.43739)0.858:0.16862,DNA-8-28_DR|148320:0.27297)0.798:0.02207)0.735:0.00931,(DNA-8-28_DR|221146:0.31366,DNA-8-28_DR|869130:0.22289)0.668:0.01559)0.968:0.04282)0.413:0.00114)0.987:0.04083,(DNA-8-28_DR|675383:0.22113,DNA-8-28_DR|148355:0.22373)0.909:0.07306)0.692:0.00066)0.772:0.00798,(((DNA-8-28_DR|221166:0.34053,(DNA-8-28_DR|709381:0.05360,DNA-8-28_DR|72391:0.29208)0.256:0.04671)0.582:0.06516,DNA-8-28_DR|1013229:0.30410)0.404:0.03054,(((DNA-8-28_DR|959916:0.27156,(((((DNA-8-28_DR|1185903:0.19453,(((DNA-8-28_DR|791807:0.17385,((DNA-8-28_DR|378901:0.14716,DNA-8-28_DR|1473088:0.12772)0.867:0.02454,DNA-8-28_DR|1473094:0.15139)0.474:0.00529)0.337:0.00250,DNA-8-28_DR|1124461:0.21801)0.574:0.00091,((DNA-8-28_DR|709350:0.17288,DNA-8-28_DR|1185910:0.22147)0.738:0.01403,(((DNA-8-28_DR|791811:0.16190,DNA-8-28_DR|538609:0.16152)0.842:0.02343,DNA-8-28_DR|1013227:0.30926)0.621:0.00497,(DNA-8-28_DR|221177:0.21684,DNA-8-28_DR|791820:0.15493)0.674:0.01371)0.727:0.00347)0.896:0.01199)0.833:0.00632)0.652:0.00176,(DNA-8-28_DR|1325217:0.13304,(DNA-8-28_DR|1298238:0.41926,DNA-8-28_DR|791816:0.14878)0.817:0.06910)0.634:0.01871)0.821:0.00978,((DNA-8-28_DR|221180:0.00065,(DNA-8-28_DR|221173:0.00065,DNA-8-28_DR|428575:0.00065)0.829:0.33168)0.469:0.19398,((DNA-8-28_DR|538587:0.33740,DNA-8-28_DR|1048919:0.14544)0.828:0.03788,(DNA-8-28_DR|959940:0.16391,DNA-8-28_DR|1325234:0.30526)0.755:0.02824)0.713:0.00494)0.864:0.01777)0.520:0.00277,(DNA-8-28_DR|1048905:0.11831,DNA-8-28_DR|1325216:0.16201)0.970:0.06661)0.764:0.00832,DNA-8-28_DR|959952:0.18236)0.810:0.01073)0.192:0.00400,(((DNA-8-28_DR|1473110:0.31068,DNA-8-28_DR|624105:0.16605)0.718:0.02993,(((((((((DNA-8-28_DR|221160:0.12423,DNA-8-28_DR|709346:0.17071)0.886:0.07474,((((DNA-8-28_DR|508149:0.16779,DNA-8-28_DR|959924:0.26955)0.781:0.01584,(DNA-8-28_DR|1161651:0.22434,DNA-8-28_DR|1473109:0.18917)0.053:0.01651)0.784:0.00651,(((DNA-8-28_DR|378899:0.14277,(DNA-8-28_DR|538602:0.17877,DNA-8-28_DR|709368:0.13607)0.919:0.02002)0.574:0.00064,(((DNA-8-28_DR|959933:0.19115,DNA-8-28_DR|869123:0.23660)0.670:0.00570,(((DNA-8-28_DR|922044:0.00065,DNA-8-28_DR|1385513:0.14581)0.873:0.14824,DNA-8-28_DR|709337:0.12252)0.598:0.03085,(((DNA-8-28_DR|118821:0.00065,DNA-8-28_DR|922038:0.63191)0.649:0.52770,DNA-8-28_DR|378918:0.13631)0.653:0.00538,DNA-8-28_DR|1124482:0.15260)0.728:0.00066)0.829:0.01012)0.822:0.00457,(((DNA-8-28_DR|1298242:0.11737,DNA-8-28_DR|1013232:0.22888)0.739:0.01323,(DNA-8-28_DR|538601:0.22411,(DNA-8-28_DR|1124474:0.16039,DNA-8-28_DR|1256444:0.16837)0.391:0.01228)0.758:0.01335)0.740:0.00439,(DNA-8-28_DR|1385530:0.22367,(DNA-8-28_DR|1325231:0.17718,(DNA-8-28_DR|297106:0.16304,DNA-8-28_DR|538610:0.16804)0.794:0.01490)0.486:0.00804)0.681:0.00279)0.151:0.00640)0.526:0.00066)0.893:0.00402,((((DNA-8-28_DR|297110:0.19420,DNA-8-28_DR|758912:0.26184)0.800:0.07388,(DNA-8-28_DR|221154:0.26581,DNA-8-28_DR|1325245:0.18274)0.774:0.01490)0.207:0.00064,((DNA-8-28_DR|221144:0.22728,(DNA-8-28_DR|461720:0.15264,(DNA-8-28_DR|624104:0.21336,DNA-8-28_DR|508150:0.04643)0.830:0.07031)0.798:0.01681)0.512:0.00613,DNA-8-28_DR|624132:0.16805)0.836:0.01252)0.813:0.00432,DNA-8-28_DR|72400:0.20617)0.456:0.00064)0.725:0.00249)0.586:0.00728,DNA-8-28_DR|959931:0.23383)0.432:0.00078)0.954:0.02398,((DNA-8-28_DR|1185902:0.23682,((((((DNA-8-28_DR|709380:0.16125,DNA-8-28_DR|297111:0.19066)0.785:0.01537,(DNA-8-28_DR|1124469:0.17930,DNA-8-28_DR|461722:0.19376)0.666:0.00678)0.817:0.01874,((DNA-8-28_DR|675387:0.21395,DNA-8-28_DR|791825:0.19798)0.142:0.01139,DNA-8-28_DR|221137:0.27044)0.400:0.00093)0.275:0.00065,DNA-8-28_DR|461717:0.07898)0.451:0.01006,DNA-8-28_DR|869094:0.19523)0.139:0.02716,(((DNA-8-28_DR|959926:0.19849,DNA-8-28_DR|297098:0.14339)0.766:0.01489,DNA-8-28_DR|297099:0.11607)0.849:0.01361,((DNA-8-28_DR|869112:0.12171,DNA-8-28_DR|709332:0.09565)0.075:0.00065,DNA-8-28_DR|1385512:0.19439)0.866:0.02565)0.374:0.00934)0.910:0.01916)0.606:0.01101,((DNA-8-28_DR|538600:0.18494,DNA-8-28_DR|1256424:0.30853)0.811:0.02949,(DNA-8-28_DR|1185918:0.15076,(DNA-8-28_DR|1048924:0.13812,DNA-8-28_DR|1256437:0.14560)0.207:0.01439)0.583:0.01174)0.930:0.02619)0.666:0.01428)0.855:0.00900,((DNA-8-28_DR|709364:0.23770,(DNA-8-28_DR|1048914:0.24748,((DNA-8-28_DR|538593:0.13941,(DNA-8-28_DR|148322:0.15361,DNA-8-28_DR|1473101:0.16678)0.046:0.01769)0.775:0.02531,DNA-8-28_DR|1124484:0.12131)0.596:0.00419)0.053:0.00299)0.877:0.01262,((DNA-8-28_DR|378930:0.25586,DNA-8-28_DR|1473104:0.20090)0.908:0.05493,((DNA-8-28_DR|378894:0.20945,(DNA-8-28_DR|1185904:0.21662,(DNA-8-28_DR|148356:0.00064,DNA-8-28_DR|378887:0.15127)0.835:0.17747)0.279:0.01789)0.693:0.00799,(DNA-8-28_DR|297104:0.20510,(DNA-8-28_DR|378924:0.18065,DNA-8-28_DR|1124480:0.13913)0.282:0.00064)0.812:0.01672)0.880:0.01150)0.242:0.00062)0.952:0.02262)0.936:0.02882,DNA-8-28_DR|1325242:0.30113)0.923:0.02886,(DNA-8-28_DR|378914:0.42205,(((DNA-8-28_DR|148341:0.23188,(DNA-8-28_DR|378890:0.23553,(DNA-8-28_DR|1185908:0.14086,DNA-8-28_DR|1185909:0.06947)0.998:0.10613)0.550:0.01171)0.000:0.00064,(DNA-8-28_DR|959944:0.30497,DNA-8-28_DR|624149:0.34243)0.751:0.09895)0.000:0.00305,DNA-8-28_DR|1473107:0.37766)0.224:0.00267)0.670:0.00144)0.648:0.00385,((DNA-8-28_DR|959955:0.23114,(DNA-8-28_DR|1325248:0.47257,(((DNA-8-28_DR|428571:0.12602,(DNA-8-28_DR|148352:0.41388,DNA-8-28_DR|538611:0.12759)0.820:0.06195)0.781:0.04740,DNA-8-28_DR|378895:0.26089)0.504:0.00557,((DNA-8-28_DR|297103:0.20531,DNA-8-28_DR|624112:0.16365)0.719:0.01059,DNA-8-28_DR|148362:0.19363)0.796:0.01351)0.158:0.00064)0.689:0.00527)0.854:0.02123,(DNA-8-28_DR|869135:0.02431,DNA-8-28_DR|1124457:0.00675)0.881:0.24236)0.890:0.02438)0.455:0.01000,(((DNA-8-28_DR|297100:0.15262,DNA-8-28_DR|1185900:0.00064)0.107:0.16921,(DNA-8-28_DR|1048931:0.23899,((DNA-8-28_DR|791805:0.19438,DNA-8-28_DR|1325232:0.22161)0.992:0.18718,DNA-8-28_DR|624131:0.19176)0.698:0.01127)0.943:0.04357)0.000:0.00881,((((DNA-8-28_DR|1185892:0.00066,(DNA-8-28_DR|191925:0.00067,DNA-8-28_DR|1385527:0.18144)0.663:0.68976)0.390:0.01870,DNA-8-28_DR|709351:1.03009)0.905:0.24635,((DNA-8-28_DR|221134:0.21617,DNA-8-28_DR|1013226:0.26571)0.029:0.00065,(DNA-8-28_DR|461708:0.04259,DNA-8-28_DR|297126:1.11610)0.013:0.00146)0.707:0.01405)0.758:0.02238,(DNA-8-28_DR|791803:0.19705,DNA-8-28_DR|1185936:0.17573)0.710:0.06743)0.857:0.04532)0.182:0.00065)0.735:0.00509,((DNA-8-28_DR|538608:0.06634,DNA-8-28_DR|1473086:0.15633)0.414:0.17251,DNA-8-28_DR|624137:0.26048)0.933:0.05466)0.231:0.00064)0.788:0.00534,((DNA-8-28_DR|869131:0.07834,(DNA-8-28_DR|588698:0.06760,DNA-8-28_DR|378934:0.00065)0.976:0.16367)0.777:0.07430,DNA-8-28_DR|538596:0.20197)0.801:0.03161)0.857:0.01585)0.837:0.01544,((DNA-8-28_DR|461685:0.21336,(DNA-8-28_DR|72390:0.16664,DNA-8-28_DR|461675:0.24631)0.244:0.00065)0.999:0.12386,(DNA-8-28_DR|1361482:0.22543,(DNA-8-28_DR|709361:0.27489,DNA-8-28_DR|791800:0.12702)0.993:0.16271)0.708:0.00784)0.787:0.00831)0.700:0.00510)0.254:0.01321)0.713:0.00941)0.961:0.03629,((((DNA-8-28_DR|922046:0.26041,(((DNA-8-28_DR|1385508:0.19779,(((DNA-8-28_DR|709366:0.18421,(DNA-8-28_DR|378927:0.17652,DNA-8-28_DR|1185915:0.00065)0.570:0.15808)0.884:0.04288,(((DNA-8-28_DR|1256428:0.16456,DNA-8-28_DR|1325235:0.25234)0.664:0.00815,(DNA-8-28_DR|869111:0.16080,DNA-8-28_DR|959904:0.23505)0.879:0.03620)0.782:0.01037,DNA-8-28_DR|1385521:0.19537)0.058:0.00066)0.824:0.00756,(DNA-8-28_DR|1385507:0.23935,((DNA-8-28_DR|221156:0.15714,DNA-8-28_DR|1161664:0.26180)0.747:0.03475,(DNA-8-28_DR|508151:0.13599,(DNA-8-28_DR|1325259:0.07403,(DNA-8-28_DR|221148:0.00061,DNA-8-28_DR|297120:0.15740)0.601:0.13981)0.253:0.06245)0.382:0.00063)0.741:0.01218)0.729:0.00283)0.820:0.01032)0.715:0.00065,((((DNA-8-28_DR|1124512:0.17620,DNA-8-28_DR|297122:0.33438)0.163:0.01352,DNA-8-28_DR|709384:0.42876)0.355:0.02081,(DNA-8-28_DR|1226661:0.11549,(DNA-8-28_DR|1385498:0.28116,DNA-8-28_DR|1473103:0.25363)0.737:0.01987)0.782:0.02216)0.440:0.01311,((DNA-8-28_DR|1256426:0.20158,((DNA-8-28_DR|1325260:0.19108,DNA-8-28_DR|1185927:0.25014)0.772:0.03070,((DNA-8-28_DR|1256468:0.11376,DNA-8-28_DR|709354:0.15752)0.707:0.03116,DNA-8-28_DR|624114:0.15272)0.688:0.00384)0.741:0.00340)0.797:0.00629,(((DNA-8-28_DR|1124520:0.43603,(DNA-8-28_DR|221175:0.31567,((DNA-8-28_DR|709373:0.12951,DNA-8-28_DR|1124463:0.15579)0.721:0.00980,DNA-8-28_DR|148331:0.17643)0.807:0.04401)0.624:0.02978)0.736:0.01664,((DNA-8-28_DR|1226662:0.23221,(DNA-8-28_DR|1325229:0.14488,DNA-8-28_DR|1325218:0.46779)0.751:0.09151)0.888:0.05411,DNA-8-28_DR|461705:0.17850)0.786:0.02927)0.707:0.00436,(DNA-8-28_DR|1473102:0.31371,DNA-8-28_DR|624151:0.16653)0.253:0.01521)0.858:0.00901)0.915:0.01449)0.806:0.00568)0.874:0.02037,(DNA-8-28_DR|1185916:0.15977,(DNA-8-28_DR|118820:0.26613,DNA-8-28_DR|1473098:0.19268)0.609:0.05199)0.808:0.04698)0.385:0.03615)0.389:0.00695,DNA-8-28_DR|624155:0.27416)0.000:0.00083,(DNA-8-28_DR|1434433:0.25335,(DNA-8-28_DR|221171:0.23719,DNA-8-28_DR|461695:0.18168)0.594:0.06597)0.829:0.04988)0.780:0.01221,((((DNA-8-28_DR|118824:0.08930,DNA-8-28_DR|1473090:0.47169)0.941:0.23716,DNA-8-28_DR|959945:0.22397)0.543:0.04095,DNA-8-28_DR|758909:0.46973)0.633:0.01707,(DNA-8-28_DR|869096:0.21714,(DNA-8-28_DR|1048922:0.21615,(DNA-8-28_DR|1048934:0.15679,DNA-8-28_DR|1161656:0.09434)0.174:0.32531)0.776:0.19989)0.779:0.07018)0.851:0.02426)0.787:0.01438)0.733:0.00715,(DNA-8-28_DR|72401:0.24871,DNA-8-28_DR|709344:0.15592)0.572:0.14129)0.930:0.03075,(((((DNA-8-28_DR|378892:0.10660,(DNA-8-28_DR|508148:0.04393,DNA-8-28_DR|1013233:0.25668)0.703:0.09494)0.671:0.05777,(DNA-8-28_DR|1256474:0.22734,DNA-8-28_DR|624129:0.25291)0.131:0.05802)0.629:0.02954,(DNA-8-28_DR|297092:0.27338,DNA-8-28_DR|1325219:0.32262)0.757:0.03582)0.846:0.02691,(DNA-8-28_DR|869134:0.39423,((DNA-8-28_DR|869107:0.39946,((DNA-8-28_DR|758907:0.23365,DNA-8-28_DR|1124458:0.00066)0.971:0.27943,(DNA-8-28_DR|791836:0.29323,((DNA-8-28_DR|221181:0.33890,(DNA-8-28_DR|1124488:0.33913,DNA-8-28_DR|266258:0.20005)0.055:0.01405)0.944:0.08655,((((DNA-8-28_DR|1185917:0.17790,(DNA-8-28_DR|538632:0.21873,(DNA-8-28_DR|624109:0.14176,DNA-8-28_DR|1385518:0.21622)0.801:0.02869)0.409:0.01066)0.754:0.00792,(((DNA-8-28_DR|624127:0.14380,DNA-8-28_DR|1385531:0.18239)0.807:0.04517,DNA-8-28_DR|1048893:0.16942)0.650:0.00333,DNA-8-28_DR|72404:0.19029)0.963:0.03354)0.782:0.00903,(DNA-8-28_DR|221161:0.19503,DNA-8-28_DR|709345:0.19232)0.719:0.01312)0.810:0.01979,(DNA-8-28_DR|1256454:0.18598,(DNA-8-28_DR|624128:0.10598,DNA-8-28_DR|959927:0.15847)0.881:0.03615)0.904:0.03077)0.870:0.02956)0.968:0.05521)0.174:0.00887)0.733:0.00749)0.798:0.00964,(DNA-8-28_DR|869120:0.42340,DNA-8-28_DR|538619:0.26787)0.791:0.02827)0.000:0.00258)0.778:0.00769)0.831:0.00780,(((DNA-8-28_DR|709343:0.17194,(DNA-8-28_DR|1256461:0.20344,((DNA-8-28_DR|378893:0.10065,DNA-8-28_DR|461690:0.05945)0.190:0.16401,DNA-8-28_DR|1185898:0.23677)0.836:0.07539)0.376:0.01719)0.785:0.01521,(DNA-8-28_DR|869122:0.20316,(DNA-8-28_DR|461679:0.22565,(DNA-8-28_DR|791788:0.00066,DNA-8-28_DR|1048883:0.32213)0.579:0.18494)0.856:0.07259)0.871:0.04197)0.640:0.02089,((DNA-8-28_DR|1048899:0.13968,(DNA-8-28_DR|428570:0.08261,DNA-8-28_DR|1325223:0.00064)0.441:0.24556)0.645:0.04324,DNA-8-28_DR|624111:0.34005)0.799:0.03189)0.517:0.00149)0.397:0.00065)0.545:0.00629,(DNA-8-28_DR|1434424:0.33133,((DNA-8-28_DR|297105:0.22135,(DNA-8-28_DR|1161652:0.23837,DNA-8-28_DR|1256434:0.11763)0.113:0.04904)0.998:0.22983,(DNA-8-28_DR|624102:0.17911,DNA-8-28_DR|791824:0.32239)0.874:0.08347)0.297:0.01410)0.731:0.02521)0.809:0.00884)0.244:0.00847,((DNA-8-28_DR|538630:0.15990,(DNA-8-28_DR|148354:0.00062,DNA-8-28_DR|869097:0.20105)0.490:0.40185)0.684:0.01865,(((((DNA-8-28_DR|1325238:0.25622,((DNA-8-28_DR|1048915:0.14165,DNA-8-28_DR|1048916:0.11547)0.968:0.06584,((DNA-8-28_DR|221139:0.34931,DNA-8-28_DR|1434425:0.00081)0.318:0.06681,DNA-8-28_DR|959962:0.15770)0.747:0.01717)0.783:0.01978)0.348:0.02488,((DNA-8-28_DR|1226657:0.11984,DNA-8-28_DR|1434432:0.03232)0.337:0.06667,DNA-8-28_DR|1048904:0.08598)0.991:0.13808)0.844:0.02939,(((DNA-8-28_DR|1226658:0.30417,((DNA-8-28_DR|1048894:0.34022,(DNA-8-28_DR|1048898:0.50399,DNA-8-28_DR|538591:0.26933)0.465:0.06438)0.422:0.00412,DNA-8-28_DR|709341:0.23325)0.902:0.03686)0.726:0.01063,(DNA-8-28_DR|1124517:0.07962,(DNA-8-28_DR|1298236:0.34057,DNA-8-28_DR|1434436:0.00079)0.847:0.21532)0.789:0.21518)0.766:0.00677,(((DNA-8-28_DR|959949:0.21046,DNA-8-28_DR|1473079:0.24280)0.533:0.02960,(DNA-8-28_DR|838583:0.28240,(DNA-8-28_DR|221136:0.35458,DNA-8-28_DR|1361483:0.44301)0.592:0.17829)0.150:0.09835)0.755:0.07884,((DNA-8-28_DR|869133:0.55520,(DNA-8-28_DR|461711:0.32166,(DNA-8-28_DR|378925:0.20166,DNA-8-28_DR|1385526:0.20321)0.192:0.00786)0.840:0.07178)0.670:0.01198,DNA-8-28_DR|791809:0.30181)0.030:0.00064)0.239:0.00725)0.277:0.00756)0.717:0.00365,(((((DNA-8-28_DR|297094:0.20180,DNA-8-28_DR|148324:0.15602)0.948:0.06737,(((DNA-8-28_DR|869092:0.21181,(DNA-8-28_DR|709362:0.11748,DNA-8-28_DR|959953:0.18543)0.017:0.01386)0.821:0.02858,(DNA-8-28_DR|1434437:0.30625,DNA-8-28_DR|624136:0.12858)0.805:0.06296)0.820:0.02083,(DNA-8-28_DR|1185935:0.12576,(DNA-8-28_DR|221153:0.11735,DNA-8-28_DR|1161661:0.29608)0.841:0.09404)0.322:0.01537)0.185:0.02967)0.617:0.00110,(DNA-8-28_DR|624124:0.21238,((((DNA-8-28_DR|1385511:0.07113,(DNA-8-28_DR|1124489:0.19576,DNA-8-28_DR|1256443:0.14477)0.750:0.03136)0.744:0.01232,(DNA-8-28_DR|922043:0.13378,DNA-8-28_DR|1325230:0.17516)0.897:0.04376)0.917:0.02569,DNA-8-28_DR|72384:0.19161)0.712:0.01813,((DNA-8-28_DR|709340:0.15668,DNA-8-28_DR|869114:0.26063)0.641:0.02027,(DNA-8-28_DR|588697:0.15742,DNA-8-28_DR|1256456:0.12447)0.847:0.04047)0.821:0.01775)0.895:0.02951)0.668:0.00541)0.699:0.01104,DNA-8-28_DR|1161659:0.25906)0.918:0.04791,((DNA-8-28_DR|148309:0.27054,DNA-8-28_DR|1473099:0.30581)0.820:0.10073,DNA-8-28_DR|428574:0.28858)0.717:0.03843)0.992:0.09038)0.764:0.00574,(((((DNA-8-28_DR|148360:0.26990,(DNA-8-28_DR|538636:0.27547,DNA-8-28_DR|588702:0.38571)0.868:0.20761)0.816:0.11586,(DNA-8-28_DR|959947:0.38594,DNA-8-28_DR|1385504:0.13665)0.822:0.09210)0.833:0.04480,(DNA-8-28_DR|297109:0.04619,DNA-8-28_DR|1094964:0.19195)0.852:0.12121)0.051:0.00073,DNA-8-28_DR|461672:0.22129)0.161:0.00296,(DNA-8-28_DR|1256470:0.38564,(DNA-8-28_DR|266257:0.11437,DNA-8-28_DR|297125:0.15348)0.845:0.11367)0.447:0.00375)0.756:0.00806)0.461:0.00418)0.779:0.00062)0.783:0.01946)0.222:0.00280);
```
