## Supplementary Data 2 for "A genomic portrait of zebrafish transposable elements and their spatiotemporal embryonic expression": DNA-8-29_DR.mafft.nwk

```
(((DNA-8-29_DR|70261:0.18441,(DNA-8-29_DR|536656:0.05012,DNA-8-29_DR|219444:0.25949)0.657:0.17476)0.590:0.03706,(((DNA-8-29_DR|789817:0.05864,DNA-8-29_DR|867343:0.28383)0.630:0.06905,(DNA-8-29_DR|621944:0.19969,DNA-8-29_DR|957712:0.16061)0.165:0.08587)0.230:0.00123,DNA-8-29_DR|459679:0.21888)0.785:0.11736)0.518:0.08071,(((DNA-8-29_DR|867379:0.18001,DNA-8-29_DR|376896:0.00065)0.699:0.04823,DNA-8-29_DR|146613:0.39085)0.854:0.15319,(DNA-8-29_DR|146632:0.14174,(((DNA-8-29_DR|621900:0.00066,DNA-8-29_DR|789823:0.15382)0.818:0.70302,DNA-8-29_DR|295366:0.46236)0.208:0.19619,((((DNA-8-29_DR|621936:0.00062,DNA-8-29_DR|146608:0.15090)0.417:0.00063,DNA-8-29_DR|707344:0.39867)0.700:0.17967,((DNA-8-29_DR|70210:0.09081,(DNA-8-29_DR|70222:0.26417,DNA-8-29_DR|707296:0.05300)0.853:0.17210)0.790:0.10943,((DNA-8-29_DR|536604:0.14575,((DNA-8-29_DR|1122679:0.35984,(DNA-8-29_DR|459746:0.37661,DNA-8-29_DR|621890:0.30138)0.265:0.02894)0.825:0.22145,DNA-8-29_DR|459740:0.16933)0.776:0.16884)0.033:0.00123,DNA-8-29_DR|707312:0.00063)0.711:0.08806)0.848:0.17468)0.142:0.00168,(((((DNA-8-29_DR|707282:0.73414,(DNA-8-29_DR|219404:0.44725,(DNA-8-29_DR|146596:0.00090,DNA-8-29_DR|70214:0.31780)0.491:0.20005)0.770:0.10133)0.427:0.05817,(DNA-8-29_DR|536613:0.46582,DNA-8-29_DR|621919:0.39401)0.914:0.45000)0.654:0.08232,((((DNA-8-29_DR|376932:0.13836,(DNA-8-29_DR|536587:0.11561,((DNA-8-29_DR|146630:0.37042,(DNA-8-29_DR|219399:0.00090,DNA-8-29_DR|219397:0.22413)0.854:0.21709)0.383:0.25166,DNA-8-29_DR|376900:0.42742)0.502:0.25470)0.881:0.25169)0.915:0.24073,DNA-8-29_DR|707353:0.17270)0.850:0.19262,(DNA-8-29_DR|707355:1.80542,DNA-8-29_DR|295411:0.00064)0.583:0.15468)0.660:0.11201,(DNA-8-29_DR|295367:0.25012,DNA-8-29_DR|621884:0.36776)0.884:0.15099)0.810:0.07369)0.887:0.09355,(((((((((DNA-8-29_DR|70219:0.25648,DNA-8-29_DR|146562:0.17161)0.762:0.07762,(DNA-8-29_DR|376922:0.00123,DNA-8-29_DR|536611:0.00064)0.380:0.19686)0.824:0.15763,(DNA-8-29_DR|536599:0.34171,DNA-8-29_DR|536620:0.07808)0.587:0.12952)0.673:0.02695,((DNA-8-29_DR|1046768:0.06404,(DNA-8-29_DR|1046791:0.20566,DNA-8-29_DR|867366:0.35608)0.564:0.08384)0.861:0.17281,(DNA-8-29_DR|219406:0.30589,DNA-8-29_DR|295390:0.19196)0.085:0.02237)0.787:0.10464)0.771:0.07227,(((DNA-8-29_DR|70192:0.18739,(DNA-8-29_DR|707345:0.18822,DNA-8-29_DR|1046752:0.25487)0.806:0.10501)0.000:0.00092,(((DNA-8-29_DR|70259:0.14575,(DNA-8-29_DR|707306:0.30945,DNA-8-29_DR|957719:0.14498)0.210:0.01670)0.838:0.28354,(DNA-8-29_DR|707302:0.10728,(DNA-8-29_DR|70195:0.20303,(DNA-8-29_DR|536581:0.20864,DNA-8-29_DR|1046814:0.16180)0.812:0.18424)0.723:0.04200)0.511:0.09932)0.800:0.19178,DNA-8-29_DR|376908:0.35337)0.727:0.08218)0.775:0.07456,(DNA-8-29_DR|1122656:0.11652,(DNA-8-29_DR|1046767:0.21821,(DNA-8-29_DR|867384:0.00124,DNA-8-29_DR|1140683:0.28184)0.083:0.16198)0.852:0.16022)0.712:0.04845)0.788:0.12303)0.977:0.30705,((((DNA-8-29_DR|459672:0.05346,DNA-8-29_DR|789848:0.26414)0.853:0.15569,((DNA-8-29_DR|219392:0.67040,DNA-8-29_DR|621869:0.00170)0.610:0.27995,(DNA-8-29_DR|1046783:0.00091,DNA-8-29_DR|789819:0.12346)0.765:0.23546)0.784:0.20882)0.066:0.01945,((DNA-8-29_DR|146606:0.43648,((DNA-8-29_DR|1184386:0.00062,(DNA-8-29_DR|536650:0.28240,DNA-8-29_DR|789877:0.17849)0.255:0.04282)0.784:0.13960,DNA-8-29_DR|163824:0.57026)0.415:0.12289)0.744:0.16872,(DNA-8-29_DR|70171:0.31309,(DNA-8-29_DR|1953:0.00065,DNA-8-29_DR|459685:0.13462)0.873:0.28164)0.502:0.19666)0.764:0.17231)0.864:0.21086,(((((((DNA-8-29_DR|219440:0.00121,((DNA-8-29_DR|219424:0.00092,DNA-8-29_DR|536646:0.25049)0.846:0.27091,DNA-8-29_DR|536603:0.01684)0.993:0.49688)0.707:0.13496,DNA-8-29_DR|536615:0.31930)0.586:0.06557,DNA-8-29_DR|957696:0.28932)0.811:0.18267,DNA-8-29_DR|789858:0.19223)0.000:0.00123,(((DNA-8-29_DR|1122663:0.26598,((DNA-8-29_DR|1046766:0.28024,(DNA-8-29_DR|459702:0.42313,(DNA-8-29_DR|621925:0.68121,((((DNA-8-29_DR|236710:0.29834,(((DNA-8-29_DR|536591:0.36614,DNA-8-29_DR|885808:0.55698)0.734:0.04386,DNA-8-29_DR|621918:0.24817)0.467:0.04258,DNA-8-29_DR|536568:0.24033)0.690:0.02325)0.150:0.02063,DNA-8-29_DR|146592:0.25746)0.307:0.00063,DNA-8-29_DR|621905:0.22463)0.958:0.10503,(DNA-8-29_DR|867376:0.37933,(DNA-8-29_DR|459713:0.29803,DNA-8-29_DR|295354:0.26750)0.690:0.03593)0.963:0.13267)0.691:0.02876)0.792:0.21170)0.835:0.11090)0.794:0.04792,(((((DNA-8-29_DR|459748:0.26190,DNA-8-29_DR|867352:0.48170)0.832:0.13532,DNA-8-29_DR|707351:0.00064)0.709:0.06073,DNA-8-29_DR|621923:0.56534)0.754:0.11233,(DNA-8-29_DR|621916:0.00064,DNA-8-29_DR|867383:0.71062)0.776:0.25328)0.855:0.31144,DNA-8-29_DR|1046786:0.15440)0.843:0.22926)0.750:0.02116)0.694:0.01504,(DNA-8-29_DR|70212:0.35849,(DNA-8-29_DR|459716:0.10447,((((DNA-8-29_DR|459708:0.22424,DNA-8-29_DR|621906:0.41062)0.873:0.13634,((DNA-8-29_DR|459687:0.20505,(DNA-8-29_DR|459704:0.13179,DNA-8-29_DR|1122688:0.18634)0.690:0.05213)0.326:0.00064,DNA-8-29_DR|295358:0.31072)0.925:0.13423)0.669:0.05475,DNA-8-29_DR|621855:0.17885)0.867:0.12351,DNA-8-29_DR|219425:0.23491)0.968:0.12859)0.958:0.26195)0.836:0.10206)0.372:0.00090,(DNA-8-29_DR|376893:0.14594,DNA-8-29_DR|707299:0.41300)0.867:0.32869)0.895:0.26131)0.227:0.03134,(((DNA-8-29_DR|376890:0.19589,DNA-8-29_DR|789849:0.23902)0.889:0.37233,DNA-8-29_DR|1122660:0.19258)0.373:0.08231,((DNA-8-29_DR|70227:0.38630,DNA-8-29_DR|295364:0.14277)0.812:0.24895,(DNA-8-29_DR|146584:0.02844,DNA-8-29_DR|789889:0.27119)0.664:0.19314)0.646:0.10697)0.950:0.30336)0.198:0.04162,((((DNA-8-29_DR|219413:0.07509,DNA-8-29_DR|219441:0.47270)0.878:0.19018,DNA-8-29_DR|867365:0.25883)0.863:0.30259,DNA-8-29_DR|789805:0.08451)0.061:0.11529,((((DNA-8-29_DR|236704:0.55629,(DNA-8-29_DR|459692:0.27198,((DNA-8-29_DR|376913:0.20050,(DNA-8-29_DR|219426:0.39075,((((DNA-8-29_DR|70237:0.14819,DNA-8-29_DR|219431:0.09637)0.769:0.07561,(DNA-8-29_DR|957673:0.24340,DNA-8-29_DR|146600:0.20702)0.642:0.07412)0.963:0.30433,DNA-8-29_DR|1122649:0.33511)0.430:0.08623,DNA-8-29_DR|867353:0.15473)0.812:0.07547)0.787:0.08921)0.767:0.09103,DNA-8-29_DR|1122699:0.71849)0.473:0.08797)0.268:0.00068)0.757:0.06575,(((DNA-8-29_DR|219412:0.00064,(DNA-8-29_DR|459736:0.00063,((DNA-8-29_DR|70173:0.14843,DNA-8-29_DR|707341:0.00064)0.879:0.06220,((DNA-8-29_DR|146580:0.00063,DNA-8-29_DR|1122694:0.35907)0.903:0.08473,DNA-8-29_DR|146619:0.08405)0.758:0.03503)0.961:0.14759)0.934:0.09583)0.746:0.04413,(DNA-8-29_DR|376887:0.84036,(DNA-8-29_DR|295338:0.10755,(DNA-8-29_DR|376904:0.00062,DNA-8-29_DR|1046797:0.36060)0.731:0.08234)0.182:0.00123)0.631:0.36548)0.656:0.08590,DNA-8-29_DR|1046810:0.13990)0.833:0.20604)0.287:0.05042,DNA-8-29_DR|957736:0.00063)0.184:0.00123,(DNA-8-29_DR|459690:0.04981,(DNA-8-29_DR|295392:0.20993,DNA-8-29_DR|376909:0.00063)0.812:0.05084)0.619:0.02448)0.599:0.05242)0.840:0.10139)0.575:0.09183)0.201:0.05208)0.000:0.08314,((DNA-8-29_DR|146585:0.18960,(DNA-8-29_DR|295415:0.14401,DNA-8-29_DR|480037:0.18424)0.811:0.05642)1.000:0.42398,((DNA-8-29_DR|295357:0.42202,((((((((((DNA-8-29_DR|957729:0.09712,(DNA-8-29_DR|459756:0.13990,(DNA-8-29_DR|1122646:0.13157,(DNA-8-29_DR|459747:0.24568,(((DNA-8-29_DR|707293:0.01659,(DNA-8-29_DR|219402:0.05164,DNA-8-29_DR|1122648:0.58296)0.000:0.00122)0.859:0.10084,DNA-8-29_DR|70197:0.29114)0.744:0.06701,(DNA-8-29_DR|867392:0.16468,(DNA-8-29_DR|789874:0.22086,DNA-8-29_DR|1122652:0.31313)0.741:0.04827)0.846:0.04366)0.632:0.01185)0.902:0.10961)0.761:0.01575)0.776:0.02021)0.876:0.03942,(DNA-8-29_DR|957683:0.19509,DNA-8-29_DR|376931:0.12875)0.746:0.02309)0.789:0.06880,DNA-8-29_DR|1122684:0.10801)0.901:0.43953,DNA-8-29_DR|536647:1.08218)0.858:0.29361,DNA-8-29_DR|536622:0.50423)0.842:0.15468,DNA-8-29_DR|867386:0.06854)0.807:0.09496,(DNA-8-29_DR|1046804:0.23458,DNA-8-29_DR|295375:0.27768)0.905:0.18678)0.855:0.13875,(((((DNA-8-29_DR|219408:0.25453,((((((((DNA-8-29_DR|536626:0.20822,DNA-8-29_DR|789820:0.12177)0.766:0.02588,((DNA-8-29_DR|146618:0.09587,DNA-8-29_DR|314058:0.10162)0.773:0.05928,(DNA-8-29_DR|1949:0.12689,DNA-8-29_DR|957713:0.12430)0.329:0.04513)0.959:0.19239)0.691:0.05345,DNA-8-29_DR|396769:0.17766)0.344:0.00089,DNA-8-29_DR|295376:0.19649)0.879:0.12485,(DNA-8-29_DR|789862:0.24430,DNA-8-29_DR|459676:0.07702)0.095:0.02471)0.138:0.03128,(DNA-8-29_DR|146621:0.27765,((DNA-8-29_DR|867401:0.24280,(DNA-8-29_DR|536639:0.10910,(DNA-8-29_DR|146576:0.00064,DNA-8-29_DR|314064:0.00062)0.999:0.23874)0.744:0.02931)0.866:0.00064,DNA-8-29_DR|70257:0.90918)0.066:0.01160)0.715:0.00914)0.757:0.01166,((((DNA-8-29_DR|536570:0.34642,DNA-8-29_DR|789835:0.25688)0.117:0.00603,((DNA-8-29_DR|621857:0.18529,DNA-8-29_DR|621874:0.16557)0.788:0.03210,(DNA-8-29_DR|480034:0.81902,DNA-8-29_DR|1046815:0.02362)0.594:0.19942)0.637:0.01305)0.532:0.00064,((DNA-8-29_DR|163825:0.21468,DNA-8-29_DR|1122677:0.21870)0.866:0.03021,((DNA-8-29_DR|957749:0.13800,DNA-8-29_DR|789822:0.61000)0.888:0.14191,DNA-8-29_DR|459720:0.27114)0.799:0.03789)0.000:0.00064)0.746:0.00414,(DNA-8-29_DR|555428:0.27246,DNA-8-29_DR|70254:0.24437)0.087:0.01650)0.869:0.01099)0.408:0.00626,(((DNA-8-29_DR|92085:0.02747,DNA-8-29_DR|146563:0.00912)1.000:0.29667,(DNA-8-29_DR|314065:0.23104,DNA-8-29_DR|957735:0.16393)0.728:0.02549)0.692:0.02037,(DNA-8-29_DR|480032:0.19372,(DNA-8-29_DR|957706:0.19290,DNA-8-29_DR|707316:0.16000)0.588:0.01909)0.904:0.07248)0.897:0.04025)0.000:0.00552)0.000:0.00387,(((DNA-8-29_DR|621926:0.32746,DNA-8-29_DR|727862:0.18407)0.912:0.08510,DNA-8-29_DR|1122676:0.27336)0.368:0.04647,(DNA-8-29_DR|376895:0.56534,DNA-8-29_DR|555427:0.33471)0.727:0.12369)0.069:0.05919)0.925:0.03250,(((DNA-8-29_DR|219432:0.16887,DNA-8-29_DR|957710:0.17201)1.000:0.19608,(DNA-8-29_DR|1184362:0.27612,(DNA-8-29_DR|1067589:0.17457,DNA-8-29_DR|1046812:0.14850)0.915:0.04590)0.900:0.03255)0.000:0.00978,((((DNA-8-29_DR|1067588:0.18198,(DNA-8-29_DR|1951:0.15559,DNA-8-29_DR|957715:0.44596)0.333:0.14112)1.000:0.20304,(((DNA-8-29_DR|621885:0.21059,DNA-8-29_DR|621865:0.26717)0.769:0.05841,(DNA-8-29_DR|1122665:0.29600,((DNA-8-29_DR|219387:0.57916,((DNA-8-29_DR|789854:0.44340,(DNA-8-29_DR|219407:0.27652,(DNA-8-29_DR|957701:0.30287,DNA-8-29_DR|1122670:0.40478)0.806:0.11836)0.634:0.00062)0.699:0.03355,DNA-8-29_DR|957687:0.36002)0.827:0.04150)0.806:0.02362,((DNA-8-29_DR|459694:0.33114,(DNA-8-29_DR|1046799:0.34092,DNA-8-29_DR|1122641:0.32429)0.505:0.18870)0.562:0.02853,(DNA-8-29_DR|236708:0.41853,DNA-8-29_DR|621896:0.42955)0.841:0.07678)0.827:0.04501)0.864:0.03760)0.785:0.01313)0.000:0.01939,((DNA-8-29_DR|219423:0.53085,((DNA-8-29_DR|1184368:0.08292,DNA-8-29_DR|1184369:0.03642)0.999:0.32490,(DNA-8-29_DR|957682:0.18027,(DNA-8-29_DR|219379:0.00063,(DNA-8-29_DR|70245:0.31361,DNA-8-29_DR|146564:0.69144)0.327:0.16666)0.254:0.17940)0.602:0.10752)0.399:0.06728)0.806:0.03834,(DNA-8-29_DR|146582:0.24445,((DNA-8-29_DR|146629:0.21259,DNA-8-29_DR|789837:0.22656)0.702:0.01718,((DNA-8-29_DR|707289:1.66396,((DNA-8-29_DR|459724:1.54669,DNA-8-29_DR|957731:0.23130)0.636:0.25561,DNA-8-29_DR|885813:0.23832)0.813:0.16025)0.636:0.04464,(DNA-8-29_DR|536653:0.25560,((DNA-8-29_DR|707294:0.14050,DNA-8-29_DR|957699:0.19212)0.743:0.02668,((DNA-8-29_DR|376918:0.30920,DNA-8-29_DR|555425:0.47900)0.444:0.08731,DNA-8-29_DR|621934:0.18625)0.714:0.01950)0.690:0.02878)0.310:0.01321)0.000:0.00064)0.000:0.00338)0.804:0.04902)0.663:0.03034)0.832:0.03271)0.723:0.02712,((DNA-8-29_DR|376891:0.05536,DNA-8-29_DR|376892:0.07229)1.000:0.43026,(DNA-8-29_DR|885810:0.48466,DNA-8-29_DR|707327:0.26625)0.477:0.08126)0.860:0.08246)0.781:0.02511,DNA-8-29_DR|707330:0.69068)0.790:0.02452)0.187:0.00943)0.887:0.02017,((((((((DNA-8-29_DR|621854:0.21738,((DNA-8-29_DR|1046801:0.23340,DNA-8-29_DR|867415:0.17751)0.618:0.02211,DNA-8-29_DR|980477:0.22667)0.707:0.01039)0.956:0.03744,(((DNA-8-29_DR|459705:0.27086,(DNA-8-29_DR|621913:0.15007,DNA-8-29_DR|146614:0.18925)0.752:0.03690)0.710:0.01279,((DNA-8-29_DR|480039:0.13224,DNA-8-29_DR|621945:0.17405)0.873:0.04487,(DNA-8-29_DR|536648:0.17581,(((DNA-8-29_DR|295414:0.13106,(DNA-8-29_DR|219447:0.06884,(DNA-8-29_DR|146599:0.21648,DNA-8-29_DR|1140681:0.19973)0.492:0.05418)0.766:0.00064)0.452:0.02662,DNA-8-29_DR|621862:0.27256)0.135:0.00460,DNA-8-29_DR|396770:0.22083)0.659:0.01004)0.759:0.01421)0.212:0.00496)0.562:0.02660,((DNA-8-29_DR|957692:0.22995,(((DNA-8-29_DR|1950:0.06977,DNA-8-29_DR|1067590:0.23887)0.802:0.03827,(DNA-8-29_DR|1046759:0.10723,((DNA-8-29_DR|555429:0.62864,DNA-8-29_DR|295374:0.12263)0.815:0.05124,(DNA-8-29_DR|295379:1.39282,DNA-8-29_DR|1122683:0.03315)0.000:0.03395)0.587:0.00064)0.606:0.00062)0.882:0.02825,((DNA-8-29_DR|885809:0.19530,(DNA-8-29_DR|146593:0.17290,DNA-8-29_DR|707333:0.17746)0.220:0.02262)0.582:0.01160,DNA-8-29_DR|957703:0.09156)0.085:0.00064)0.166:0.00064)0.724:0.05235,DNA-8-29_DR|146594:0.15118)0.847:0.11633)0.393:0.00090)0.768:0.00977,(((DNA-8-29_DR|146620:0.26827,DNA-8-29_DR|957685:0.23276)0.520:0.00774,(DNA-8-29_DR|70188:0.19790,DNA-8-29_DR|621873:0.14333)0.679:0.01158)0.803:0.01264,(((DNA-8-29_DR|146617:0.18110,(((DNA-8-29_DR|957720:0.20649,(DNA-8-29_DR|621882:0.25750,(DNA-8-29_DR|219403:0.18068,DNA-8-29_DR|957705:0.17655)0.854:0.03312)0.451:0.00064)0.720:0.03965,DNA-8-29_DR|980478:0.59916)0.666:0.08837,DNA-8-29_DR|867375:0.37034)0.973:0.16610)0.587:0.00389,DNA-8-29_DR|536602:0.19632)0.819:0.02539,((DNA-8-29_DR|480038:0.05694,DNA-8-29_DR|92087:0.22700)0.735:0.02774,(DNA-8-29_DR|70258:0.18167,((DNA-8-29_DR|70246:0.24506,DNA-8-29_DR|236707:0.16281)1.000:0.34178,(DNA-8-29_DR|621851:0.22011,(DNA-8-29_DR|396771:0.01863,DNA-8-29_DR|459717:0.02999)1.000:0.17161)0.104:0.02980)0.619:0.03011)0.878:0.03027)0.451:0.00649)0.885:0.00063)0.893:0.00918)0.754:0.00908,(DNA-8-29_DR|295353:0.11902,DNA-8-29_DR|707329:0.20679)0.908:0.05952)0.906:0.00090,(((DNA-8-29_DR|219430:0.35396,(DNA-8-29_DR|295346:0.77403,DNA-8-29_DR|621894:0.08545)0.852:0.31345)0.103:0.00063,DNA-8-29_DR|459718:0.10338)0.865:0.03358,((((DNA-8-29_DR|957684:0.10283,((DNA-8-29_DR|1122639:0.24654,(DNA-8-29_DR|789832:0.13230,DNA-8-29_DR|459764:0.30881)0.769:0.07687)0.410:0.05162,DNA-8-29_DR|809588:0.43963)0.887:0.12567)0.183:0.01017,DNA-8-29_DR|219390:0.19846)0.958:0.03355,((DNA-8-29_DR|621940:0.18083,DNA-8-29_DR|957711:0.13343)0.872:0.00064,((DNA-8-29_DR|1122650:0.15987,((DNA-8-29_DR|376946:0.24256,DNA-8-29_DR|1122678:0.30090)0.333:0.04352,(DNA-8-29_DR|236706:0.19830,DNA-8-29_DR|1067591:0.19748)0.999:0.16801)0.198:0.01218)0.735:0.00062,(((DNA-8-29_DR|146577:0.10116,DNA-8-29_DR|295368:0.15958)0.798:0.06955,DNA-8-29_DR|295389:0.22277)0.238:0.01357,(DNA-8-29_DR|146633:0.21610,DNA-8-29_DR|1067586:0.16130)0.818:0.02428)0.831:0.01024)0.815:0.00734)0.872:0.01010)0.000:0.00063,(DNA-8-29_DR|867387:0.27642,(DNA-8-29_DR|536628:0.18444,DNA-8-29_DR|1184379:0.22309)0.792:0.03440)0.944:0.09280)0.296:0.00892)0.677:0.00377)0.679:0.00542,(((((DNA-8-29_DR|621883:0.00062,(DNA-8-29_DR|70218:1.40422,DNA-8-29_DR|219414:0.18974)0.738:0.27554)0.722:0.19714,DNA-8-29_DR|70211:0.23168)0.714:0.03399,(DNA-8-29_DR|789882:0.17163,DNA-8-29_DR|1067587:0.13465)0.510:0.02395)0.820:0.02062,DNA-8-29_DR|219389:0.22591)0.527:0.02285,DNA-8-29_DR|707304:0.22423)0.597:0.00293)0.705:0.00065,DNA-8-29_DR|957723:0.47172)0.762:0.00637,(DNA-8-29_DR|295360:0.17829,((DNA-8-29_DR|295370:0.22635,(DNA-8-29_DR|1122659:0.20614,(DNA-8-29_DR|92086:0.14022,DNA-8-29_DR|314063:0.16049)0.885:0.02584)0.814:0.02030)0.760:0.01183,((DNA-8-29_DR|376897:0.18630,(DNA-8-29_DR|707325:0.07219,DNA-8-29_DR|789815:0.24671)0.270:0.14057)0.534:0.01914,(DNA-8-29_DR|789808:0.26936,DNA-8-29_DR|707320:0.38018)0.854:0.18672)0.727:0.01840)0.764:0.00779)0.133:0.00062)0.908:0.01821)0.181:0.03829,DNA-8-29_DR|1046764:0.35791)0.890:0.05568)0.267:0.00734,(DNA-8-29_DR|789813:0.13796,DNA-8-29_DR|295383:0.22090)0.460:0.00068)0.258:0.00066,(((DNA-8-29_DR|459754:0.38900,((DNA-8-29_DR|1122667:0.39367,DNA-8-29_DR|536625:0.16581)0.578:0.00125,(((DNA-8-29_DR|376910:0.48221,(((DNA-8-29_DR|957691:0.39544,DNA-8-29_DR|621886:0.40105)0.738:0.09074,DNA-8-29_DR|459741:0.89165)0.757:0.12443,DNA-8-29_DR|295350:0.22817)0.041:0.00169)0.854:0.15052,(DNA-8-29_DR|1046750:0.26796,(DNA-8-29_DR|536596:0.67404,DNA-8-29_DR|1046757:0.39318)0.172:0.00487)0.333:0.11459)0.301:0.02718,((DNA-8-29_DR|1046761:0.00065,DNA-8-29_DR|1122671:0.00090)0.390:0.14713,DNA-8-29_DR|70228:0.04079)0.902:0.26122)0.903:0.18161)0.964:0.33132)0.749:0.08654,DNA-8-29_DR|219429:0.31520)0.682:0.05087,DNA-8-29_DR|555426:0.05449)0.000:0.00060)0.721:0.02126)0.313:0.00910,((DNA-8-29_DR|1184365:0.39202,(DNA-8-29_DR|314059:0.08324,DNA-8-29_DR|219442:1.09739)0.517:0.23713)0.751:0.02277,(DNA-8-29_DR|1122668:0.12926,(DNA-8-29_DR|236709:0.28211,DNA-8-29_DR|555422:0.25732)0.766:0.02764)0.994:0.34696)0.524:0.00557)0.909:0.08495)1.000:0.22762)0.638:0.05929,((DNA-8-29_DR|707311:0.16266,((DNA-8-29_DR|707326:0.28436,(DNA-8-29_DR|295381:0.19553,DNA-8-29_DR|867414:0.16828)0.682:0.11885)0.919:0.49300,DNA-8-29_DR|789800:0.28955)0.709:0.12591)0.742:0.07067,(DNA-8-29_DR|314057:0.88348,(DNA-8-29_DR|707300:0.38184,DNA-8-29_DR|1122645:0.82874)0.483:0.18089)0.755:0.19589)0.662:0.13317)0.440:0.04304,(((((((((((DNA-8-29_DR|295395:0.14860,DNA-8-29_DR|376927:0.45522)0.152:0.09415,DNA-8-29_DR|314062:0.28338)0.594:0.27885,DNA-8-29_DR|867357:0.13178)0.863:0.15391,(((((DNA-8-29_DR|219383:0.31284,DNA-8-29_DR|70253:0.21348)0.737:0.16354,((DNA-8-29_DR|536619:0.55159,DNA-8-29_DR|621898:0.00123)0.461:0.24825,(DNA-8-29_DR|219416:0.43202,(DNA-8-29_DR|376917:0.00059,DNA-8-29_DR|536624:0.10400)0.536:0.35720)0.560:0.04910)0.792:0.20782)0.653:0.21446,(DNA-8-29_DR|707313:0.47506,DNA-8-29_DR|867408:0.25124)0.606:0.21637)0.256:0.00123,((DNA-8-29_DR|219420:0.10171,DNA-8-29_DR|867361:0.00125)0.588:0.21532,(((DNA-8-29_DR|621943:0.76975,DNA-8-29_DR|1046788:0.00121)0.629:0.23304,((DNA-8-29_DR|70260:0.07947,DNA-8-29_DR|536567:0.16359)0.000:0.34209,(DNA-8-29_DR|536601:0.08994,DNA-8-29_DR|621948:0.00123)0.971:0.42915)0.072:0.00302)0.810:0.18984,(DNA-8-29_DR|536644:0.00121,DNA-8-29_DR|621878:0.63682)0.895:0.37273)0.822:0.14898)0.792:0.05471)0.544:0.08360,(DNA-8-29_DR|536638:0.27582,(DNA-8-29_DR|459734:0.40526,DNA-8-29_DR|867372:0.28520)0.650:0.23066)0.900:0.44736)0.655:0.06870)0.901:0.09015,((((DNA-8-29_DR|314061:0.02772,DNA-8-29_DR|707363:1.27078)0.537:0.05856,(DNA-8-29_DR|163823:0.29925,DNA-8-29_DR|536577:0.32146)0.307:0.00089)0.998:0.35836,DNA-8-29_DR|621868:0.47453)0.772:0.19455,((((DNA-8-29_DR|789839:0.11663,(DNA-8-29_DR|459758:0.00082,(DNA-8-29_DR|459701:0.09612,(DNA-8-29_DR|396772:0.19287,DNA-8-29_DR|867354:0.22152)0.422:0.24395)0.000:0.00169)0.175:0.19654)0.213:0.04011,DNA-8-29_DR|789841:0.16215)0.998:0.22177,((((((((DNA-8-29_DR|536585:0.45477,((DNA-8-29_DR|480035:0.43113,((DNA-8-29_DR|789836:0.22598,DNA-8-29_DR|146628:0.32751)0.498:0.15829,DNA-8-29_DR|1046798:0.39840)0.768:0.27278)0.579:0.18849,DNA-8-29_DR|459707:0.26242)0.571:0.16728)0.759:0.15482,DNA-8-29_DR|789834:0.10634)0.314:0.10111,(DNA-8-29_DR|642964:0.80316,(DNA-8-29_DR|70178:0.29546,(DNA-8-29_DR|621876:0.00059,DNA-8-29_DR|957671:0.27889)0.448:0.12994)0.601:0.13829)0.459:0.12806)0.000:0.00090,DNA-8-29_DR|536606:0.34822)0.755:0.05595,((DNA-8-29_DR|621904:0.01886,DNA-8-29_DR|707346:0.51956)0.647:0.19129,DNA-8-29_DR|621929:0.21066)0.767:0.06944)0.793:0.04280,(DNA-8-29_DR|295341:0.18487,DNA-8-29_DR|536618:0.15369)0.968:0.23887)0.757:0.03721,(((DNA-8-29_DR|957733:0.14412,((DNA-8-29_DR|536600:0.00063,DNA-8-29_DR|957717:0.07445)0.917:0.15458,(DNA-8-29_DR|376905:0.26006,(DNA-8-29_DR|146595:0.25277,(DNA-8-29_DR|536612:0.00062,(DNA-8-29_DR|219428:0.00062,DNA-8-29_DR|867378:0.64556)0.863:0.03933)0.974:0.22742)0.821:0.19907)0.405:0.06058)0.092:0.01064)0.836:0.10654,((DNA-8-29_DR|536594:0.32353,(DNA-8-29_DR|146631:0.11687,DNA-8-29_DR|789810:0.55910)0.758:0.40605)0.161:0.16147,DNA-8-29_DR|867370:0.08892)0.765:0.07930)0.000:0.00122,((DNA-8-29_DR|163826:0.00123,(DNA-8-29_DR|459710:0.24465,DNA-8-29_DR|1046745:0.06408)0.804:0.33305)0.775:0.25124,DNA-8-29_DR|707339:0.00063)0.952:0.23608)0.934:0.21796)0.502:0.01809,((DNA-8-29_DR|809586:0.00121,DNA-8-29_DR|1046782:0.00066)0.349:0.36692,(DNA-8-29_DR|707309:0.15620,DNA-8-29_DR|1122702:0.12053)0.921:0.23118)1.000:0.58546)0.739:0.01785)0.000:0.00093,DNA-8-29_DR|867339:0.31097)0.834:0.05219)0.641:0.04084)0.628:0.03999,(((DNA-8-29_DR|789869:0.03674,((DNA-8-29_DR|1184364:0.22607,((DNA-8-29_DR|621870:0.33388,DNA-8-29_DR|867410:0.00494)0.950:0.15787,((DNA-8-29_DR|459750:0.00064,DNA-8-29_DR|295332:0.26700)0.931:0.59809,(DNA-8-29_DR|867381:0.00090,DNA-8-29_DR|536597:0.33813)0.792:0.11620)0.367:0.06146)0.764:0.07072)0.610:0.06766,DNA-8-29_DR|219422:0.00063)0.800:0.06251)0.948:0.17259,DNA-8-29_DR|536605:0.00090)0.736:0.03584,(DNA-8-29_DR|480033:0.82337,(DNA-8-29_DR|146627:0.18618,DNA-8-29_DR|957724:0.11136)0.788:0.09246)0.957:0.20745)0.857:0.08623)0.887:0.08038,(((DNA-8-29_DR|146589:0.64252,(DNA-8-29_DR|621942:0.77957,DNA-8-29_DR|1046753:0.00089)0.808:0.32691)0.750:0.16305,((DNA-8-29_DR|1952:0.44036,DNA-8-29_DR|957743:0.00091)0.481:0.36712,(DNA-8-29_DR|707290:0.08872,(DNA-8-29_DR|1122669:0.70947,(DNA-8-29_DR|707340:0.29956,DNA-8-29_DR|867349:0.00066)0.808:0.20242)0.504:0.15162)0.154:0.24952)0.000:0.06043)0.884:0.30129,(((((DNA-8-29_DR|621927:0.51811,(DNA-8-29_DR|957734:0.37607,DNA-8-29_DR|707336:0.13807)0.395:0.25907)0.027:0.11254,(((((DNA-8-29_DR|867382:0.43356,(DNA-8-29_DR|707307:0.11197,(DNA-8-29_DR|70190:0.21780,DNA-8-29_DR|867371:0.00125)0.712:0.78919)0.749:0.25766)0.651:0.14092,((DNA-8-29_DR|1140680:0.28524,(DNA-8-29_DR|70201:0.22556,DNA-8-29_DR|867377:0.16715)0.863:0.21827)0.725:0.08269,(DNA-8-29_DR|459693:0.00065,DNA-8-29_DR|707328:0.08808)0.985:0.52685)0.445:0.05319)0.818:0.13826,(DNA-8-29_DR|536641:0.52642,(DNA-8-29_DR|70196:0.08725,DNA-8-29_DR|789861:0.00063)0.914:0.49497)0.709:0.14572)0.758:0.05654,(DNA-8-29_DR|70233:0.40762,(DNA-8-29_DR|1122686:0.20343,(DNA-8-29_DR|70175:0.08838,DNA-8-29_DR|789844:0.17942)0.489:0.08114)0.983:0.44735)0.826:0.28630)0.481:0.09649,((DNA-8-29_DR|621860:0.18842,(DNA-8-29_DR|789798:0.13781,(DNA-8-29_DR|146607:0.10056,DNA-8-29_DR|70256:0.46046)0.603:0.06867)0.847:0.16867)0.732:0.16434,(DNA-8-29_DR|789846:0.01241,DNA-8-29_DR|1184384:0.08345)0.169:0.39837)0.000:0.00090)0.000:0.01093)0.000:0.00124,((DNA-8-29_DR|536616:0.16367,((DNA-8-29_DR|459699:0.67741,DNA-8-29_DR|621879:0.04468)0.122:0.25611,DNA-8-29_DR|621861:0.26379)0.828:0.21300)0.618:0.18876,(DNA-8-29_DR|536629:0.15976,(DNA-8-29_DR|459719:0.12768,(DNA-8-29_DR|459730:0.29602,(DNA-8-29_DR|957689:0.29627,DNA-8-29_DR|867395:0.00064)0.261:0.01013)0.278:0.05916)0.722:0.22622)0.801:0.16360)0.717:0.13323)0.782:0.06598,(((DNA-8-29_DR|376936:0.14600,DNA-8-29_DR|70208:0.02258)0.812:0.52640,((DNA-8-29_DR|867356:0.14073,((DNA-8-29_DR|219419:0.38953,DNA-8-29_DR|376924:0.03085)0.646:0.35522,(DNA-8-29_DR|621877:0.28222,DNA-8-29_DR|1122680:0.00107)0.083:0.19019)0.281:0.11519)0.805:0.12672,(DNA-8-29_DR|789887:0.43922,DNA-8-29_DR|621911:0.34018)0.468:0.02233)0.117:0.04526)0.876:0.18453,((DNA-8-29_DR|295403:0.52816,(DNA-8-29_DR|621859:0.27274,(DNA-8-29_DR|295405:0.38439,(DNA-8-29_DR|707323:0.36164,(DNA-8-29_DR|219385:0.35291,DNA-8-29_DR|621888:0.00065)0.981:0.61517)0.805:0.19053)0.706:0.10837)0.852:0.24443)0.729:0.16678,(((((DNA-8-29_DR|70194:0.17092,(DNA-8-29_DR|459743:0.06237,DNA-8-29_DR|1046794:0.08698)0.957:0.32453)0.820:0.14602,((DNA-8-29_DR|1046773:0.25500,(DNA-8-29_DR|536621:0.37239,DNA-8-29_DR|621909:0.59292)0.698:0.11441)0.451:0.07133,DNA-8-29_DR|789833:0.06024)0.615:0.04316)0.827:0.10299,(DNA-8-29_DR|536595:0.61467,DNA-8-29_DR|295365:0.26565)0.594:0.25272)0.831:0.13970,((((DNA-8-29_DR|621915:0.15587,DNA-8-29_DR|789851:0.82161)0.069:0.49754,DNA-8-29_DR|1122696:0.44104)0.015:0.11944,(DNA-8-29_DR|219417:0.27492,DNA-8-29_DR|789845:0.46664)0.710:0.22679)0.648:0.05272,(DNA-8-29_DR|70249:0.31359,(DNA-8-29_DR|459703:0.46817,(DNA-8-29_DR|536632:0.89565,DNA-8-29_DR|789824:0.25178)0.586:0.23820)0.808:0.13393)0.654:0.01967)0.803:0.05750)0.767:0.04670,(DNA-8-29_DR|459739:0.20403,(DNA-8-29_DR|146624:0.55649,(DNA-8-29_DR|957695:0.27866,DNA-8-29_DR|867348:0.00162)0.637:0.61381)0.776:0.15490)0.476:0.00131)0.767:0.05204)0.321:0.02957)0.792:0.06923)0.511:0.10147,((DNA-8-29_DR|536642:1.00691,DNA-8-29_DR|867380:0.00063)0.814:0.80026,DNA-8-29_DR|1046790:0.00066)0.843:0.17973)0.751:0.12767)0.000:0.08621)0.582:0.07880,(((((DNA-8-29_DR|789807:0.00064,DNA-8-29_DR|621867:0.49226)0.000:0.05221,(DNA-8-29_DR|707347:0.11339,DNA-8-29_DR|1046781:0.07986)0.833:0.18781)0.884:0.20963,(DNA-8-29_DR|146575:0.05339,((DNA-8-29_DR|885811:0.12906,DNA-8-29_DR|295407:0.43778)0.728:0.06549,DNA-8-29_DR|146581:0.41790)0.000:0.00090)0.751:0.15152)0.750:0.07835,(((DNA-8-29_DR|70203:0.07226,(DNA-8-29_DR|70170:0.64229,(DNA-8-29_DR|789888:0.18568,(DNA-8-29_DR|70247:0.00065,DNA-8-29_DR|219384:0.13265)0.632:0.09924)0.241:0.10934)0.867:0.28186)0.748:0.07262,(DNA-8-29_DR|789799:0.40024,DNA-8-29_DR|536590:0.23007)0.338:0.01587)0.557:0.01782,((DNA-8-29_DR|459686:0.21620,DNA-8-29_DR|1046755:0.00169)0.395:0.31934,DNA-8-29_DR|707318:0.43554)0.657:0.10384)0.788:0.07335)0.895:0.18755,((((((DNA-8-29_DR|459709:0.00068,DNA-8-29_DR|1184372:0.13596)0.112:0.21767,DNA-8-29_DR|219446:0.00067)0.751:0.11285,(DNA-8-29_DR|219396:0.18671,DNA-8-29_DR|70224:0.27252)0.791:0.13151)0.796:0.12781,((DNA-8-29_DR|867412:0.00065,(DNA-8-29_DR|219395:0.37992,DNA-8-29_DR|957732:0.12460)0.474:0.13876)0.964:0.29867,DNA-8-29_DR|219381:0.47960)0.073:0.12599)0.480:0.11302,(((DNA-8-29_DR|376907:0.32888,(DNA-8-29_DR|70179:0.13949,DNA-8-29_DR|1046787:0.22442)0.767:0.14793)0.761:0.06658,DNA-8-29_DR|459712:0.10678)0.000:0.00065,DNA-8-29_DR|219433:0.12020)0.877:0.13441)0.737:0.09106,(((((DNA-8-29_DR|536627:0.14116,DNA-8-29_DR|957716:0.24458)0.698:0.09947,DNA-8-29_DR|1184389:0.13492)0.126:0.11760,((DNA-8-29_DR|219380:0.00066,DNA-8-29_DR|621928:0.03316)0.826:0.09833,(DNA-8-29_DR|459735:0.20753,(DNA-8-29_DR|621858:0.23994,((DNA-8-29_DR|459670:0.12847,DNA-8-29_DR|459762:0.12474)0.787:0.11371,DNA-8-29_DR|621863:0.05115)0.004:0.11614)0.546:0.16000)0.092:0.05863)0.775:0.12481)0.909:0.24943,(((DNA-8-29_DR|536593:0.13021,(DNA-8-29_DR|459669:0.37594,DNA-8-29_DR|867350:0.01496)0.124:0.09978)0.795:0.10923,(DNA-8-29_DR|70199:0.17409,DNA-8-29_DR|459751:0.00065)0.712:0.15321)0.000:0.00167,DNA-8-29_DR|295345:0.16145)0.861:0.26049)0.000:0.00092,DNA-8-29_DR|459759:0.11356)0.755:0.10228)0.000:0.05530)0.908:0.17910)0.000:0.02719,(DNA-8-29_DR|621856:0.13258,DNA-8-29_DR|70243:0.24942)0.969:0.45639)0.528:0.07204,((((((((DNA-8-29_DR|146612:0.43806,DNA-8-29_DR|1046774:0.62987)0.752:0.09147,DNA-8-29_DR|536588:0.32500)0.012:0.00091,DNA-8-29_DR|707348:0.26866)0.863:0.18652,((DNA-8-29_DR|459731:0.17525,DNA-8-29_DR|376935:0.00090)0.869:0.13457,DNA-8-29_DR|621939:0.11708)0.185:0.04395)0.633:0.10427,((DNA-8-29_DR|295408:0.13615,DNA-8-29_DR|70200:0.38798)0.794:0.13700,((DNA-8-29_DR|621880:0.44906,((DNA-8-29_DR|707283:0.17951,DNA-8-29_DR|809587:0.30256)0.822:0.06211,(DNA-8-29_DR|459726:0.84708,DNA-8-29_DR|480036:0.34882)0.351:0.01989)0.775:0.10546)0.991:0.44028,(DNA-8-29_DR|957730:0.25502,DNA-8-29_DR|459700:0.15942)0.921:0.36500)0.404:0.08950)0.321:0.04716)0.587:0.07170,(((DNA-8-29_DR|376940:0.42743,((DNA-8-29_DR|459668:0.25417,DNA-8-29_DR|707342:0.08205)0.789:0.07186,(DNA-8-29_DR|146586:0.10849,DNA-8-29_DR|957714:0.42695)0.724:0.17644)0.273:0.08184)0.710:0.11439,(DNA-8-29_DR|146578:0.24007,(DNA-8-29_DR|707338:0.00094,DNA-8-29_DR|1140682:0.32050)0.662:0.44993)0.000:0.00090)0.680:0.03779,((DNA-8-29_DR|219410:0.20443,DNA-8-29_DR|957709:0.00064)0.728:0.10320,DNA-8-29_DR|621938:0.03778)0.526:0.05627)0.000:0.03315)0.704:0.06343,(((DNA-8-29_DR|555421:0.46400,DNA-8-29_DR|957680:0.02985)0.918:0.25941,(DNA-8-29_DR|146588:0.61770,DNA-8-29_DR|70181:0.00090)0.640:0.11583)0.436:0.12571,(((DNA-8-29_DR|621871:0.18174,DNA-8-29_DR|70226:0.29154)0.528:0.05228,(DNA-8-29_DR|621889:0.15156,(DNA-8-29_DR|536580:0.00091,DNA-8-29_DR|957686:0.44326)0.693:0.16363)0.831:0.20620)0.818:0.09501,(DNA-8-29_DR|621922:0.30792,(((DNA-8-29_DR|536649:0.09690,((DNA-8-29_DR|459749:0.09920,DNA-8-29_DR|1046802:0.00066)0.876:0.35408,DNA-8-29_DR|1122695:0.08338)0.286:0.10705)0.677:0.18084,(DNA-8-29_DR|707297:0.20362,(DNA-8-29_DR|219427:0.27923,DNA-8-29_DR|1184366:0.37403)0.765:0.22261)0.013:0.02186)0.308:0.01932,DNA-8-29_DR|295334:0.06382)0.204:0.09222)0.111:0.00241)0.479:0.11627)0.864:0.15792)0.721:0.05329,((DNA-8-29_DR|295359:0.23368,DNA-8-29_DR|219401:0.14035)0.803:0.24765,(DNA-8-29_DR|1184371:0.16159,(((DNA-8-29_DR|70250:0.58391,DNA-8-29_DR|1122700:0.11209)0.312:0.04236,(DNA-8-29_DR|219415:0.37553,DNA-8-29_DR|707315:0.32668)0.564:0.00064)0.740:0.05632,(DNA-8-29_DR|459674:0.20310,(DNA-8-29_DR|146611:0.05251,DNA-8-29_DR|219445:0.74546)0.786:0.14651)0.875:0.22492)0.847:0.18339)0.000:0.00066)0.836:0.10521)0.742:0.08542)0.305:0.06040,(((DNA-8-29_DR|295410:1.08322,((DNA-8-29_DR|957742:0.24339,((DNA-8-29_DR|957707:0.31461,((DNA-8-29_DR|1122692:0.26210,DNA-8-29_DR|707286:0.24037)0.018:0.03441,(DNA-8-29_DR|1122674:0.27779,(DNA-8-29_DR|1046746:0.37610,DNA-8-29_DR|1140679:0.41095)0.553:0.16182)0.772:0.13708)0.719:0.21044)0.349:0.08709,DNA-8-29_DR|536573:0.75469)0.257:0.01004)0.289:0.07814,DNA-8-29_DR|459742:0.39351)0.238:0.12593)0.000:0.00170,(((DNA-8-29_DR|789864:0.09009,(DNA-8-29_DR|70240:0.07183,((DNA-8-29_DR|867397:0.00063,DNA-8-29_DR|459682:0.00064)0.636:0.00498,DNA-8-29_DR|621924:0.18003)0.796:0.08813)0.701:0.14622)0.273:0.00123,((DNA-8-29_DR|867389:0.02920,(DNA-8-29_DR|146615:0.18880,(DNA-8-29_DR|789870:0.18559,DNA-8-29_DR|621849:0.56813)0.898:0.13714)0.742:0.04448)0.789:0.02532,DNA-8-29_DR|219394:0.16006)0.609:0.01341)0.786:0.05942,(DNA-8-29_DR|459711:0.14302,(DNA-8-29_DR|70225:0.02766,DNA-8-29_DR|70236:0.13494)0.305:0.07087)0.768:0.07785)0.962:0.19642)0.015:0.03064,((((((DNA-8-29_DR|536643:0.27292,((DNA-8-29_DR|70223:0.13358,DNA-8-29_DR|621947:0.40685)0.812:0.23208,((DNA-8-29_DR|789831:0.11430,DNA-8-29_DR|809585:0.61221)0.974:0.35783,(DNA-8-29_DR|1184376:0.85332,DNA-8-29_DR|867338:0.06320)0.602:0.24622)0.000:0.01048)0.651:0.22659)0.052:0.01103,DNA-8-29_DR|146604:0.04909)0.755:0.07686,(((DNA-8-29_DR|70205:0.20101,((DNA-8-29_DR|295344:0.00064,(DNA-8-29_DR|555424:0.41241,(DNA-8-29_DR|707321:0.26808,DNA-8-29_DR|1046808:0.00125)0.000:0.24129)0.163:0.02935)0.972:0.39795,DNA-8-29_DR|621935:0.16360)0.589:0.08748)0.760:0.15990,(((((DNA-8-29_DR|459689:0.21289,DNA-8-29_DR|459696:0.22129)0.831:0.22516,(((DNA-8-29_DR|459732:0.47033,DNA-8-29_DR|1046756:0.00065)0.484:0.08549,(DNA-8-29_DR|957700:0.25538,(DNA-8-29_DR|867393:0.00643,(DNA-8-29_DR|789880:0.30367,(DNA-8-29_DR|536574:0.30914,DNA-8-29_DR|1122653:0.00064)0.115:0.10669)0.907:0.19767)0.894:0.14510)0.756:0.06119)0.809:0.11209,(DNA-8-29_DR|219393:0.00066,(DNA-8-29_DR|789891:0.51196,DNA-8-29_DR|957728:0.00177)0.937:0.31872)0.965:0.33019)0.725:0.06409)0.877:0.16065,DNA-8-29_DR|1046763:0.40815)0.777:0.09720,(DNA-8-29_DR|867409:0.13390,(DNA-8-29_DR|789850:0.22308,DNA-8-29_DR|1046806:0.19845)0.313:0.33114)0.893:0.22384)0.255:0.00162,DNA-8-29_DR|459753:0.35152)0.842:0.15233)0.000:0.04106,(((DNA-8-29_DR|867416:0.36097,(((DNA-8-29_DR|1046784:0.47180,(DNA-8-29_DR|536651:0.00123,DNA-8-29_DR|621881:0.10911)0.172:0.03021)0.217:0.07765,(DNA-8-29_DR|146605:0.28373,(DNA-8-29_DR|459745:0.00121,DNA-8-29_DR|957726:0.16274)0.825:0.37485)0.796:0.21967)0.732:0.14475,DNA-8-29_DR|789812:0.14423)0.690:0.12100)0.630:0.05857,(DNA-8-29_DR|1184383:0.23065,DNA-8-29_DR|70238:0.32836)0.847:0.19403)0.718:0.14995,(DNA-8-29_DR|1122658:0.71652,(DNA-8-29_DR|867340:0.28436,DNA-8-29_DR|536636:0.00089)0.311:0.00121)0.719:0.15081)0.795:0.17350)0.771:0.11731)0.872:0.19423,(((DNA-8-29_DR|376937:0.21568,DNA-8-29_DR|1046795:0.11164)0.752:0.22183,DNA-8-29_DR|146566:0.20230)0.907:0.29400,((((DNA-8-29_DR|957690:0.00089,DNA-8-29_DR|459725:0.00065)0.838:0.23438,(DNA-8-29_DR|957681:0.00121,(DNA-8-29_DR|376938:0.11034,(DNA-8-29_DR|70191:0.34713,DNA-8-29_DR|621903:0.41140)0.785:0.16224)0.845:0.19780)0.836:0.26826)0.810:0.12513,DNA-8-29_DR|376902:0.19797)0.733:0.06648,((DNA-8-29_DR|459697:0.27838,((DNA-8-29_DR|295342:0.00066,DNA-8-29_DR|146609:0.00059)0.902:0.23273,(DNA-8-29_DR|789886:0.16055,(DNA-8-29_DR|459728:0.00065,DNA-8-29_DR|295339:0.32627)0.817:0.13394)0.501:0.05211)0.346:0.10710)0.233:0.08886,(((DNA-8-29_DR|295333:0.00090,DNA-8-29_DR|707331:0.65214)0.855:0.44036,(DNA-8-29_DR|295337:0.40474,DNA-8-29_DR|70216:0.10438)0.717:0.05619)0.805:0.14301,DNA-8-29_DR|536569:0.27464)0.309:0.00396)0.812:0.21544)0.108:0.00123)0.852:0.27740)0.266:0.03981,(((DNA-8-29_DR|219436:0.00063,DNA-8-29_DR|1046807:0.00063)0.999:0.44480,(((DNA-8-29_DR|867374:0.00064,DNA-8-29_DR|219386:0.00065)0.970:0.40811,(DNA-8-29_DR|70217:0.16264,DNA-8-29_DR|867363:0.13372)0.626:0.14768)0.022:0.02062,(DNA-8-29_DR|376914:0.00086,DNA-8-29_DR|536579:0.20673)0.939:0.34073)0.735:0.08713)0.022:0.00692,((DNA-8-29_DR|219382:0.27096,DNA-8-29_DR|459755:0.18720)0.897:0.28074,DNA-8-29_DR|146574:0.00066)0.927:0.37785)0.829:0.16417)0.880:0.12757,(((((((DNA-8-29_DR|621892:0.00122,DNA-8-29_DR|295335:0.90142)0.904:0.10509,DNA-8-29_DR|295388:0.05502)0.813:0.10462,DNA-8-29_DR|376941:0.50756)0.000:0.00123,DNA-8-29_DR|867362:0.50259)0.830:0.18663,(DNA-8-29_DR|376906:0.01031,DNA-8-29_DR|459683:0.34785)0.621:0.45544)0.854:0.13994,(((DNA-8-29_DR|1122673:0.14561,(DNA-8-29_DR|1122681:0.28839,((DNA-8-29_DR|957718:0.13951,DNA-8-29_DR|809584:0.00062)0.422:0.00125,DNA-8-29_DR|1122651:0.55412)0.126:0.00090)0.932:0.28481)0.136:0.12358,(((DNA-8-29_DR|621893:0.17455,DNA-8-29_DR|789872:0.03214)0.764:0.03113,(DNA-8-29_DR|70187:0.00063,DNA-8-29_DR|146569:0.15640)0.933:0.20527)0.906:0.07827,DNA-8-29_DR|70183:0.05072)0.592:0.02398)0.663:0.03172,(DNA-8-29_DR|707288:0.72838,DNA-8-29_DR|1122640:0.18290)0.419:0.06575)0.989:0.26070)0.762:0.06580,((((((DNA-8-29_DR|70220:0.09659,DNA-8-29_DR|459757:0.05703)0.820:0.17810,(((DNA-8-29_DR|707322:0.31639,DNA-8-29_DR|459744:0.00063)0.899:0.31300,DNA-8-29_DR|867391:0.21311)0.862:0.30394,(((DNA-8-29_DR|219421:0.00065,DNA-8-29_DR|1122682:0.03939)0.581:0.59666,DNA-8-29_DR|957674:0.11638)0.824:0.22175,((DNA-8-29_DR|376899:0.11460,DNA-8-29_DR|789883:0.06006)0.946:0.44131,((DNA-8-29_DR|789879:0.00168,DNA-8-29_DR|789863:0.17064)0.867:0.22854,((DNA-8-29_DR|459715:0.13954,DNA-8-29_DR|707335:0.09122)0.511:0.33205,DNA-8-29_DR|867373:0.28616)0.746:0.11378)0.778:0.12508)0.755:0.12424)0.790:0.11935)0.421:0.02100)0.670:0.07478,(DNA-8-29_DR|867359:0.45817,(DNA-8-29_DR|376911:0.00090,DNA-8-29_DR|707284:0.00066)0.519:0.16209)0.831:0.46431)0.750:0.14656,((DNA-8-29_DR|789847:0.38876,DNA-8-29_DR|1046754:0.25858)0.624:0.20845,((((DNA-8-29_DR|146634:0.12686,(DNA-8-29_DR|314060:0.00063,(DNA-8-29_DR|536610:0.00063,(DNA-8-29_DR|536589:0.01695,DNA-8-29_DR|789881:0.04182)0.998:0.18530)0.954:0.82600)0.773:0.25306)0.862:0.18322,((DNA-8-29_DR|867360:0.32765,(DNA-8-29_DR|957708:0.16888,(DNA-8-29_DR|536617:0.61251,(DNA-8-29_DR|957698:0.00064,(DNA-8-29_DR|376944:0.66890,DNA-8-29_DR|707362:0.39258)0.874:0.19050)0.957:0.20456)0.605:0.07443)0.349:0.10611)0.372:0.02206,(DNA-8-29_DR|146616:0.44948,DNA-8-29_DR|867400:0.14426)0.845:0.28386)0.804:0.15323)0.758:0.09478,(DNA-8-29_DR|376923:0.14835,DNA-8-29_DR|1122661:0.31270)0.952:0.45604)0.849:0.15150,DNA-8-29_DR|219434:0.25453)0.829:0.16242)0.831:0.21318)0.498:0.03462,(((DNA-8-29_DR|789827:0.00063,((DNA-8-29_DR|376919:0.06637,DNA-8-29_DR|621850:0.29464)0.000:0.00090,DNA-8-29_DR|789884:0.00064)0.911:0.06970)0.778:0.09207,(DNA-8-29_DR|789821:0.15969,(((DNA-8-29_DR|789806:0.00059,DNA-8-29_DR|867355:0.16073)0.908:0.12731,DNA-8-29_DR|1046748:0.15689)0.053:0.09434,((DNA-8-29_DR|621937:0.00079,(DNA-8-29_DR|295377:0.00064,(DNA-8-29_DR|789857:0.05964,(DNA-8-29_DR|219391:0.00064,DNA-8-29_DR|621848:0.00064)0.000:0.00064)0.112:0.00152)0.000:0.20309)0.418:0.17107,DNA-8-29_DR|621891:0.10122)0.061:0.09038)0.713:0.18054)0.778:0.11744)0.738:0.06994,((((DNA-8-29_DR|146622:0.00066,DNA-8-29_DR|1046769:0.00063)0.813:0.09616,((DNA-8-29_DR|789855:0.04432,DNA-8-29_DR|867396:0.04040)0.450:0.11408,DNA-8-29_DR|1046809:0.14180)0.764:0.11107)0.489:0.12226,DNA-8-29_DR|1046749:0.00090)0.692:0.13739,DNA-8-29_DR|1184363:0.18394)0.825:0.11473)0.874:0.17894)0.000:0.08870,((((((DNA-8-29_DR|707295:0.15382,(DNA-8-29_DR|295356:0.07916,DNA-8-29_DR|957693:0.21918)0.730:0.06589)0.000:0.00406,DNA-8-29_DR|70232:0.07863)0.647:0.03072,(((DNA-8-29_DR|146625:0.07472,(DNA-8-29_DR|789803:0.05493,DNA-8-29_DR|1046813:0.37684)0.880:0.17543)0.610:0.05578,DNA-8-29_DR|1122664:0.14698)0.087:0.00089,DNA-8-29_DR|789830:0.23510)0.573:0.05654)0.917:0.22573,((((DNA-8-29_DR|789801:0.04283,(DNA-8-29_DR|459706:0.11461,(DNA-8-29_DR|295351:0.19307,DNA-8-29_DR|867406:0.05553)0.000:0.00063)0.857:0.09575)0.866:0.14279,((DNA-8-29_DR|70189:0.15774,(DNA-8-29_DR|295343:0.13337,(DNA-8-29_DR|70193:0.15109,DNA-8-29_DR|219437:0.19359)0.859:0.10624)0.979:0.43848)0.918:0.17225,((DNA-8-29_DR|957744:0.07384,(DNA-8-29_DR|957747:0.00063,DNA-8-29_DR|1046771:0.00062)0.578:0.04886)0.743:0.25366,((DNA-8-29_DR|376903:0.00062,DNA-8-29_DR|789828:0.00065)0.000:0.00090,DNA-8-29_DR|146587:0.24504)0.806:0.16502)0.678:0.10181)0.548:0.12986)0.886:0.19197,((DNA-8-29_DR|70172:0.04875,(DNA-8-29_DR|295385:0.13097,DNA-8-29_DR|1184374:0.13478)0.934:0.42022)0.801:0.09531,DNA-8-29_DR|70213:0.11611)0.000:0.00123)0.873:0.20762,((((DNA-8-29_DR|1184388:0.06487,DNA-8-29_DR|867394:0.36263)0.894:0.27464,(DNA-8-29_DR|885812:0.44666,(((DNA-8-29_DR|219443:0.00066,DNA-8-29_DR|295409:0.00090)0.996:0.62793,(DNA-8-29_DR|789818:0.00063,(DNA-8-29_DR|536608:0.46034,DNA-8-29_DR|957725:0.50019)0.752:0.10846)0.181:0.04517)0.873:0.21560,(DNA-8-29_DR|621921:0.12797,DNA-8-29_DR|1046796:0.38262)0.751:0.07908)0.515:0.04198)0.000:0.00062)0.829:0.07069,(DNA-8-29_DR|536576:0.28851,DNA-8-29_DR|1046811:0.11122)0.755:0.10142)0.872:0.13635,(((DNA-8-29_DR|295363:0.44902,DNA-8-29_DR|295396:0.00059)0.335:0.05089,(DNA-8-29_DR|536645:0.13350,((DNA-8-29_DR|1046792:0.00090,DNA-8-29_DR|789868:0.26864)0.724:0.19116,((DNA-8-29_DR|376920:0.08422,(DNA-8-29_DR|295349:0.00068,DNA-8-29_DR|536640:0.13809)0.916:0.14475)0.721:0.05107,DNA-8-29_DR|536614:0.07735)0.484:0.15850)0.352:0.03420)0.415:0.11975)0.694:0.09579,(((DNA-8-29_DR|621933:0.30929,(DNA-8-29_DR|146590:0.07943,(DNA-8-29_DR|621930:0.22318,DNA-8-29_DR|295402:0.10518)0.814:0.09357)0.000:0.00089)0.691:0.15804,(((DNA-8-29_DR|376888:0.20308,(DNA-8-29_DR|146565:0.09220,DNA-8-29_DR|867335:0.18041)0.330:0.00123)0.502:0.14275,((DNA-8-29_DR|707343:0.41286,(DNA-8-29_DR|459671:0.00064,DNA-8-29_DR|789878:0.52803)0.927:0.33484)0.810:0.10670,(DNA-8-29_DR|70230:0.33485,DNA-8-29_DR|1046803:0.06056)0.712:0.02893)0.715:0.06735)0.780:0.13559,((DNA-8-29_DR|707354:0.00066,(DNA-8-29_DR|70184:0.40268,DNA-8-29_DR|219409:0.00059)0.900:0.14332)0.270:0.00124,DNA-8-29_DR|789842:0.37259)0.666:0.12078)0.880:0.26635)0.631:0.08716,DNA-8-29_DR|295347:0.00063)0.787:0.11935)0.888:0.20356)0.669:0.07372)0.403:0.07618)0.255:0.05432,(((DNA-8-29_DR|376929:0.08227,(DNA-8-29_DR|621917:0.07845,DNA-8-29_DR|707356:0.29353)0.793:0.19367)0.647:0.07842,(((DNA-8-29_DR|621902:0.30915,(((DNA-8-29_DR|621931:0.18294,((((DNA-8-29_DR|376912:0.18286,(DNA-8-29_DR|295380:0.18803,DNA-8-29_DR|459680:0.14771)0.709:0.15244)0.664:0.07338,(DNA-8-29_DR|459675:0.00069,DNA-8-29_DR|867399:0.29750)0.838:0.15489)0.821:0.15087,(DNA-8-29_DR|376930:0.00066,DNA-8-29_DR|295369:0.00065)0.758:0.13156)0.869:0.20934,(DNA-8-29_DR|536630:0.08812,(DNA-8-29_DR|867344:0.10424,DNA-8-29_DR|1046747:0.19053)0.765:0.13273)0.526:0.22498)0.656:0.19507)0.060:0.07615,(DNA-8-29_DR|707291:0.00066,(DNA-8-29_DR|621895:0.08605,DNA-8-29_DR|707352:0.31392)0.854:0.26814)0.772:0.12529)0.749:0.12978,(DNA-8-29_DR|1046765:0.17169,DNA-8-29_DR|376945:0.15142)0.793:0.13782)0.462:0.06797)0.884:0.18876,DNA-8-29_DR|1184382:0.03427)0.697:0.03233,((DNA-8-29_DR|957740:0.00063,(DNA-8-29_DR|295412:0.22532,DNA-8-29_DR|376928:0.00064)0.989:0.15804)0.664:0.04114,(DNA-8-29_DR|219439:0.32042,(DNA-8-29_DR|867368:0.09535,(DNA-8-29_DR|867351:0.16799,DNA-8-29_DR|789859:0.19818)0.727:0.11821)0.334:0.02438)0.996:0.54413)0.389:0.06735)0.209:0.05607)0.829:0.10352,((DNA-8-29_DR|1122643:0.19905,(DNA-8-29_DR|621866:0.26105,(DNA-8-29_DR|146568:0.31272,(DNA-8-29_DR|70206:0.70077,(DNA-8-29_DR|1122647:0.11200,(DNA-8-29_DR|70177:0.32403,DNA-8-29_DR|789829:0.12225)0.902:0.17597)0.719:0.07611)0.743:0.07916)0.701:0.05792)0.800:0.11799)0.775:0.10306,(((DNA-8-29_DR|536598:0.00062,(DNA-8-29_DR|295373:0.32357,DNA-8-29_DR|789816:0.13736)0.606:0.00123)0.776:0.08002,(DNA-8-29_DR|459695:0.09157,(DNA-8-29_DR|707292:0.14776,DNA-8-29_DR|376943:0.15570)0.742:0.17119)0.831:0.17098)0.822:0.09467,((((DNA-8-29_DR|621853:0.16512,DNA-8-29_DR|957741:0.00064)0.879:0.06620,(((DNA-8-29_DR|789875:0.00063,(DNA-8-29_DR|459721:0.60187,DNA-8-29_DR|295391:0.00064)0.610:0.04464)0.006:0.00167,(DNA-8-29_DR|707285:0.00059,DNA-8-29_DR|1122675:0.38609)0.395:0.00123)0.796:0.07071,DNA-8-29_DR|376934:0.00063)0.772:0.00123)0.734:0.07810,DNA-8-29_DR|957721:0.13465)0.931:0.30392,(DNA-8-29_DR|789885:0.39938,DNA-8-29_DR|707360:0.05920)0.730:0.05043)0.771:0.09307)0.783:0.09115)0.691:0.08491)0.830:0.09592)0.838:0.09445,(((DNA-8-29_DR|621901:0.45073,(DNA-8-29_DR|295362:0.00063,(DNA-8-29_DR|459727:0.00065,DNA-8-29_DR|459760:0.30577)0.859:0.13000)0.510:0.06141)0.541:0.03229,((((DNA-8-29_DR|1122687:0.36441,(DNA-8-29_DR|621941:0.09775,(DNA-8-29_DR|707359:0.09455,DNA-8-29_DR|1122657:0.00064)0.578:0.20496)0.597:0.03789)0.000:0.11733,((DNA-8-29_DR|957688:0.26640,(((DNA-8-29_DR|70174:0.08807,DNA-8-29_DR|707361:0.09741)0.721:0.11135,(((DNA-8-29_DR|621946:0.00063,DNA-8-29_DR|1046775:0.00060)0.969:0.18356,((DNA-8-29_DR|707303:0.00064,DNA-8-29_DR|1122666:0.01346)0.189:0.06499,(DNA-8-29_DR|621920:0.08806,DNA-8-29_DR|707287:0.40657)0.794:0.21745)0.230:0.02555)0.240:0.03774,DNA-8-29_DR|957722:0.05169)0.837:0.16746)0.741:0.18301,(DNA-8-29_DR|459723:0.04287,(DNA-8-29_DR|376889:0.00090,DNA-8-29_DR|957672:0.04855)0.882:0.27161)0.431:0.02905)0.668:0.15739)0.000:0.00090,(DNA-8-29_DR|70221:0.11967,((DNA-8-29_DR|295340:0.17901,((DNA-8-29_DR|70186:0.20916,(DNA-8-29_DR|957679:0.21126,DNA-8-29_DR|459737:0.00062)0.888:0.15557)0.688:0.19487,((DNA-8-29_DR|70182:0.03703,DNA-8-29_DR|867341:0.16384)0.595:0.00123,DNA-8-29_DR|70239:0.04994)0.000:0.00063)0.897:0.15292)0.771:0.05845,(DNA-8-29_DR|957738:0.22828,(DNA-8-29_DR|295382:0.00125,(DNA-8-29_DR|219388:0.09540,DNA-8-29_DR|707314:0.22132)0.911:0.13671)0.641:0.26047)0.737:0.00090)0.292:0.00060)0.874:0.06772)0.554:0.06932)0.708:0.10192,(DNA-8-29_DR|376939:0.15725,(DNA-8-29_DR|295394:0.16480,DNA-8-29_DR|621908:0.13475)0.798:0.17297)0.838:0.15170)0.646:0.02871,((((DNA-8-29_DR|957745:0.18964,((((DNA-8-29_DR|1122654:0.18894,(DNA-8-29_DR|536635:0.17167,(DNA-8-29_DR|536631:0.18686,DNA-8-29_DR|789840:0.00062)0.338:0.00123)0.228:0.00122)0.947:0.21169,((DNA-8-29_DR|146570:0.07282,(DNA-8-29_DR|376921:0.26279,DNA-8-29_DR|295398:0.30198)0.146:0.02154)0.683:0.18732,(DNA-8-29_DR|621872:0.00063,(DNA-8-29_DR|376933:0.06442,DNA-8-29_DR|789865:0.23944)0.223:0.10270)0.000:0.00125)0.763:0.06937)0.844:0.15779,DNA-8-29_DR|70204:0.22074)0.732:0.10080,((DNA-8-29_DR|1122690:0.19660,(DNA-8-29_DR|376894:0.16215,((DNA-8-29_DR|70198:0.11406,DNA-8-29_DR|867403:0.11534)0.973:0.65851,DNA-8-29_DR|867417:0.15684)0.723:0.10973)0.469:0.00063)0.737:0.07095,DNA-8-29_DR|219400:0.23054)0.848:0.23768)0.590:0.02935)0.835:0.10801,((DNA-8-29_DR|707357:0.09789,(DNA-8-29_DR|219418:0.09901,DNA-8-29_DR|295336:0.54183)0.861:0.45506)0.853:0.22272,((((((DNA-8-29_DR|70241:0.39354,(DNA-8-29_DR|1184373:0.05387,DNA-8-29_DR|1122693:0.00058)0.000:0.00066)0.992:0.28550,(DNA-8-29_DR|867390:0.00064,DNA-8-29_DR|789853:0.18811)0.834:0.04028)0.525:0.00089,(DNA-8-29_DR|536633:0.00064,DNA-8-29_DR|867358:0.43596)0.897:0.08607)0.830:0.07483,(((DNA-8-29_DR|146571:0.35272,DNA-8-29_DR|707349:0.12870)0.563:0.10258,DNA-8-29_DR|70215:0.20888)0.740:0.00064,DNA-8-29_DR|789843:0.08552)0.788:0.03818)0.277:0.00123,(DNA-8-29_DR|867336:0.02749,((DNA-8-29_DR|376926:0.00062,(DNA-8-29_DR|867337:0.21190,((DNA-8-29_DR|1046793:0.02141,(DNA-8-29_DR|707298:0.19471,(DNA-8-29_DR|295399:0.00063,DNA-8-29_DR|867346:0.04323)0.767:0.40606)0.806:0.12717)0.789:0.05939,DNA-8-29_DR|459673:0.08094)0.595:0.02689)0.560:0.02572)0.817:0.18326,((DNA-8-29_DR|621899:0.06471,DNA-8-29_DR|1184367:0.33019)0.913:0.32251,DNA-8-29_DR|70231:0.00066)0.831:0.09237)0.903:0.16587)0.945:0.16904)0.612:0.12222,(DNA-8-29_DR|789811:0.00090,(DNA-8-29_DR|867342:0.34481,DNA-8-29_DR|1122644:0.14663)0.736:0.03293)0.352:0.13078)0.307:0.03146)0.294:0.00494)0.769:0.16450,DNA-8-29_DR|1122642:0.04262)0.122:0.00089,((((DNA-8-29_DR|957737:0.00063,DNA-8-29_DR|1046751:0.00090)0.510:0.02589,((DNA-8-29_DR|146572:0.02318,DNA-8-29_DR|957676:0.00062)0.351:0.05915,((DNA-8-29_DR|459738:0.04333,(DNA-8-29_DR|789802:0.00063,DNA-8-29_DR|707308:0.09655)0.593:0.00123)0.425:0.10995,(DNA-8-29_DR|70244:0.00063,(DNA-8-29_DR|376925:0.05141,(DNA-8-29_DR|70185:0.01547,((DNA-8-29_DR|459761:0.13834,DNA-8-29_DR|789867:0.04557)0.751:0.02359,(DNA-8-29_DR|295387:0.06150,DNA-8-29_DR|621932:0.07572)0.409:0.02456)0.217:0.00142)0.183:0.00092)0.853:0.11663)0.009:0.00092)0.960:0.18015)0.409:0.07869)0.965:0.14326,(((DNA-8-29_DR|1046742:0.24244,(DNA-8-29_DR|459681:0.36019,DNA-8-29_DR|1046789:0.13911)0.820:0.13268)0.796:0.10955,DNA-8-29_DR|70202:0.10834)0.780:0.10896,(((DNA-8-29_DR|621897:0.33495,(DNA-8-29_DR|867369:0.09284,(DNA-8-29_DR|459729:0.28509,(DNA-8-29_DR|789866:0.11712,(DNA-8-29_DR|789804:0.18206,(DNA-8-29_DR|536655:0.21413,(DNA-8-29_DR|146623:0.37502,DNA-8-29_DR|295401:0.04266)0.923:0.09890)0.442:0.06747)0.462:0.03561)0.780:0.01881)0.880:0.05699)0.890:0.05651)0.870:0.05272,(((((DNA-8-29_DR|1184387:0.39576,(DNA-8-29_DR|536586:0.21436,((((DNA-8-29_DR|70248:0.25836,DNA-8-29_DR|536637:0.23602)0.860:0.15945,(((DNA-8-29_DR|1122703:0.45865,((DNA-8-29_DR|70262:0.28086,(DNA-8-29_DR|1122689:0.00064,DNA-8-29_DR|536575:0.37910)0.387:0.23592)0.403:0.10876,(((DNA-8-29_DR|295352:0.00063,DNA-8-29_DR|459688:0.00064)0.584:0.17111,(DNA-8-29_DR|957697:0.00064,DNA-8-29_DR|1046760:0.10992)0.979:0.35138)0.847:0.26795,DNA-8-29_DR|376916:0.18904)0.633:0.07338)0.847:0.19688)0.894:0.20100,(DNA-8-29_DR|70207:0.19314,(DNA-8-29_DR|1046776:0.00063,DNA-8-29_DR|295393:0.40464)0.871:0.10969)0.755:0.04180)0.891:0.08407,((DNA-8-29_DR|867404:0.25458,(DNA-8-29_DR|621910:0.34162,DNA-8-29_DR|295348:0.48254)0.394:0.09863)0.875:0.17785,(DNA-8-29_DR|1122698:0.03604,DNA-8-29_DR|789826:0.49076)0.452:0.12834)0.913:0.20498)0.759:0.04160)0.941:0.13507,DNA-8-29_DR|146626:0.39424)0.716:0.03764,DNA-8-29_DR|1122662:0.29848)0.763:0.03139)0.811:0.03386)0.000:0.00063,(DNA-8-29_DR|1122655:0.00064,DNA-8-29_DR|621852:0.11127)0.870:0.10729)0.000:0.00090,(DNA-8-29_DR|789856:0.06073,(((DNA-8-29_DR|295386:0.00301,((DNA-8-29_DR|146597:0.30977,(DNA-8-29_DR|621907:0.00064,DNA-8-29_DR|1046800:0.00063)0.997:0.99663)0.006:0.07237,DNA-8-29_DR|146579:0.50365)0.776:0.08467)0.277:0.03430,(DNA-8-29_DR|459752:0.23469,DNA-8-29_DR|459678:0.35028)0.780:0.09153)0.857:0.12423,DNA-8-29_DR|957727:0.16660)0.942:0.21224)0.933:0.11134)0.857:0.16556,DNA-8-29_DR|536572:0.27451)0.000:0.00066,((DNA-8-29_DR|146591:1.15272,DNA-8-29_DR|146573:0.31236)0.840:0.26042,(DNA-8-29_DR|70255:0.21474,DNA-8-29_DR|1046780:0.15937)0.139:0.04856)0.613:0.03847)0.820:0.06194)0.664:0.01765,(DNA-8-29_DR|295413:0.00062,DNA-8-29_DR|536592:0.00064)0.760:0.10615)0.137:0.02691)0.783:0.06930)0.754:0.05387,(DNA-8-29_DR|1122701:0.02307,(((DNA-8-29_DR|70234:0.00059,DNA-8-29_DR|1184385:0.14455)0.967:0.12795,(DNA-8-29_DR|376901:0.07439,((DNA-8-29_DR|957702:0.00064,DNA-8-29_DR|1046744:0.04644)0.955:0.00065,DNA-8-29_DR|536609:0.08919)0.790:0.01175)0.731:0.01461)0.744:0.01438,(((DNA-8-29_DR|295361:0.00064,((((DNA-8-29_DR|1046779:0.00063,((((DNA-8-29_DR|957677:0.03483,DNA-8-29_DR|1046805:0.00088)0.000:0.08385,DNA-8-29_DR|1046777:0.30201)0.420:0.05658,DNA-8-29_DR|459733:0.00059)0.628:0.06930,DNA-8-29_DR|867347:0.00065)0.771:0.02871)0.889:0.11022,(DNA-8-29_DR|621875:0.09324,(DNA-8-29_DR|219438:0.11092,(DNA-8-29_DR|707319:0.00086,DNA-8-29_DR|867345:0.48125)0.920:0.30266)0.196:0.00059)0.316:0.04395)0.799:0.06877,(DNA-8-29_DR|789860:0.14783,(DNA-8-29_DR|459722:0.34690,DNA-8-29_DR|536578:0.14045)0.663:0.04962)0.813:0.09813)0.760:0.05486,DNA-8-29_DR|70251:0.00064)0.831:0.03355)0.000:0.00063,DNA-8-29_DR|295397:0.00064)0.755:0.03048,(DNA-8-29_DR|707337:0.00064,(DNA-8-29_DR|146602:0.18922,DNA-8-29_DR|459691:0.00091)0.570:0.07500)0.987:0.23314)0.653:0.02110)0.403:0.02844)0.399:0.00123)0.916:0.09237)0.601:0.06120)0.854:0.08790)0.085:0.00913,((DNA-8-29_DR|295372:0.20788,(DNA-8-29_DR|957678:0.00090,DNA-8-29_DR|459698:0.32072)0.111:0.02963)0.248:0.14239,((((((((DNA-8-29_DR|707317:0.55777,DNA-8-29_DR|295355:0.00069)0.977:0.39780,(((DNA-8-29_DR|295384:0.80619,DNA-8-29_DR|376942:0.32751)0.884:0.27396,DNA-8-29_DR|70229:0.79397)0.000:0.00066,DNA-8-29_DR|219435:0.00059)0.592:0.06818)0.510:0.13702,DNA-8-29_DR|957750:0.22195)0.591:0.05394,((DNA-8-29_DR|621887:0.00058,(DNA-8-29_DR|219405:0.00120,DNA-8-29_DR|789814:0.52812)0.566:0.10026)0.952:0.16994,DNA-8-29_DR|70242:0.25535)0.833:0.14720)0.759:0.05669,((((DNA-8-29_DR|1184375:0.14197,(DNA-8-29_DR|459714:0.00059,DNA-8-29_DR|295404:0.13563)0.255:0.00091)0.382:0.04317,(DNA-8-29_DR|146610:0.10084,(DNA-8-29_DR|1122685:0.13531,(DNA-8-29_DR|707358:0.73421,(DNA-8-29_DR|707301:0.41005,DNA-8-29_DR|957739:0.24380)0.322:0.27793)0.708:0.15577)0.712:0.08095)0.874:0.17226)0.906:0.20340,((DNA-8-29_DR|867407:0.00090,(DNA-8-29_DR|867364:0.03357,DNA-8-29_DR|219398:0.09852)0.782:0.05230)0.737:0.04068,(((DNA-8-29_DR|536607:0.10396,DNA-8-29_DR|621864:0.17773)0.797:0.13440,(DNA-8-29_DR|1046743:0.00064,(DNA-8-29_DR|70235:0.24074,(DNA-8-29_DR|70252:0.02807,DNA-8-29_DR|536583:0.00063)0.873:0.10407)0.788:0.11614)0.589:0.05209)0.540:0.08165,((DNA-8-29_DR|219411:0.10309,DNA-8-29_DR|789873:0.25531)0.098:0.00166,DNA-8-29_DR|1046778:0.16296)0.884:0.19906)0.000:0.00090)0.698:0.03727)0.879:0.14630,(DNA-8-29_DR|1046758:0.00065,(DNA-8-29_DR|236705:1.95386,DNA-8-29_DR|1184377:1.02244)0.324:0.15266)0.872:0.14105)0.674:0.06732)0.000:0.00066,(((((DNA-8-29_DR|536582:0.12257,DNA-8-29_DR|957748:0.00063)0.774:0.12380,(DNA-8-29_DR|789876:0.00064,(DNA-8-29_DR|70176:0.00066,DNA-8-29_DR|957704:0.07379)0.916:0.19799)0.906:0.18698)0.321:0.07345,DNA-8-29_DR|376886:0.12191)0.319:0.03016,DNA-8-29_DR|295378:0.22817)0.308:0.07439,((DNA-8-29_DR|1046785:0.05913,((DNA-8-29_DR|459763:0.07140,DNA-8-29_DR|707350:0.00059)0.869:0.14333,(DNA-8-29_DR|536654:0.42737,DNA-8-29_DR|621912:0.00066)0.573:0.24436)0.795:0.12298)0.113:0.00090,(DNA-8-29_DR|867405:0.07938,(DNA-8-29_DR|536571:0.44835,DNA-8-29_DR|707332:0.00063)0.799:0.04245)0.797:0.04288)0.771:0.07205)0.933:0.21855)0.793:0.06317,((DNA-8-29_DR|536634:0.32941,(DNA-8-29_DR|536584:0.25349,(DNA-8-29_DR|1122672:0.61782,DNA-8-29_DR|789809:0.20065)0.000:0.00089)0.787:0.10782)0.862:0.17568,((DNA-8-29_DR|867398:0.20316,DNA-8-29_DR|70180:0.11385)0.237:0.01611,(DNA-8-29_DR|70209:0.11218,DNA-8-29_DR|1184378:0.20430)0.426:0.10923)0.870:0.18792)0.423:0.06395)0.693:0.05217,(DNA-8-29_DR|376915:0.17009,(((DNA-8-29_DR|459677:0.10545,(DNA-8-29_DR|707305:0.28806,DNA-8-29_DR|621914:0.25296)0.723:0.00090)0.770:0.11703,(DNA-8-29_DR|1046772:0.00090,DNA-8-29_DR|1122697:0.15164)0.677:0.13025)0.504:0.09034,(DNA-8-29_DR|1184370:0.11099,(DNA-8-29_DR|295406:0.10841,(DNA-8-29_DR|789825:0.12304,DNA-8-29_DR|1122691:0.09639)0.748:0.04978)0.724:0.17858)0.576:0.15295)0.625:0.16617)0.502:0.06296)0.822:0.09254)0.684:0.04936)0.922:0.13335)0.316:0.07746)0.452:0.07264)0.717:0.05557)0.969:0.13714)0.601:0.05482)0.977:0.14810)0.858:0.10763)0.918:0.14356,((DNA-8-29_DR|146598:0.12481,((DNA-8-29_DR|707324:0.00063,DNA-8-29_DR|957675:0.23859)0.734:0.02369,((((((DNA-8-29_DR|867385:0.13134,DNA-8-29_DR|1046762:0.16531)0.827:0.03550,((DNA-8-29_DR|867388:0.14356,DNA-8-29_DR|789838:0.11671)0.733:0.01168,(DNA-8-29_DR|236703:0.15970,(DNA-8-29_DR|707334:0.13714,(DNA-8-29_DR|146601:0.00063,(DNA-8-29_DR|146567:0.00062,DNA-8-29_DR|1184380:0.31178)1.000:1.65693)0.553:0.07223)0.578:0.00542)0.728:0.00627)0.933:0.00064)0.535:0.01120,(DNA-8-29_DR|555423:0.11968,DNA-8-29_DR|1046770:0.15374)0.023:0.00063)0.375:0.00896,DNA-8-29_DR|957694:0.11890)0.999:0.53721,DNA-8-29_DR|1184381:0.27942)0.230:0.02679,(DNA-8-29_DR|707310:0.03417,DNA-8-29_DR|789890:0.07657)0.798:0.11005)0.898:0.11538)0.739:0.01934)0.673:0.01569,DNA-8-29_DR|789852:0.48874)0.941:0.07168)0.072:0.00063)0.597:0.08188)0.428:0.12997)0.000:0.00078)0.638:0.04709,(DNA-8-29_DR|867402:0.21145,(((DNA-8-29_DR|789871:0.09826,DNA-8-29_DR|957746:0.00065)0.699:0.28894,(DNA-8-29_DR|376898:0.05948,(DNA-8-29_DR|459684:0.22093,((DNA-8-29_DR|295371:0.19385,(DNA-8-29_DR|536652:0.00063,DNA-8-29_DR|867367:0.00063)0.081:0.00066)0.854:0.29401,((DNA-8-29_DR|536623:0.07023,DNA-8-29_DR|867411:0.00063)0.951:0.16279,DNA-8-29_DR|867413:0.00063)0.847:0.08704)0.605:0.10148)0.053:0.00169)0.460:0.16806)0.641:0.23201,(DNA-8-29_DR|146583:0.14611,(DNA-8-29_DR|146603:0.18219,DNA-8-29_DR|295400:0.00092)0.446:0.20277)0.809:0.22762)0.428:0.07138)0.119:0.09567);
```
