## Supplementary Data 2 for "A genomic portrait of zebrafish transposable elements and their spatiotemporal embryonic expression": DNA-8-30_DR.mafft.nwk

```
((DNA-8-30_DR|448490:0.41136,((DNA-8-30_DR|1112576:0.23097,DNA-8-30_DR|1457032:0.17650)0.766:0.03047,DNA-8-30_DR|58377:0.18785)0.259:0.01483)0.399:0.01478,DNA-8-30_DR|944776:0.28175,(((DNA-8-30_DR|609811:0.21394,DNA-8-30_DR|1457017:0.29378)0.846:0.04003,((DNA-8-30_DR|209377:0.24855,DNA-8-30_DR|1244271:0.27037)0.753:0.04544,(DNA-8-30_DR|1314601:0.21329,DNA-8-30_DR|365254:0.23014)0.832:0.09451)0.142:0.00900)0.859:0.02647,(((((DNA-8-30_DR|58337:0.22606,DNA-8-30_DR|448467:0.25964)0.217:0.02624,DNA-8-30_DR|1542921:0.27590)0.572:0.00068,(DNA-8-30_DR|448454:0.28636,(DNA-8-30_DR|1034546:0.18285,DNA-8-30_DR|1376146:0.23257)0.259:0.01432)0.780:0.02725)0.580:0.00526,DNA-8-30_DR|526421:0.21873)0.626:0.00126,(((((DNA-8-30_DR|365267:0.27734,DNA-8-30_DR|778886:0.28732)0.805:0.03968,(((DNA-8-30_DR|365235:0.13066,DNA-8-30_DR|778911:0.41425)0.879:0.12168,((DNA-8-30_DR|1376194:0.23775,DNA-8-30_DR|695440:0.23324)0.761:0.03080,(DNA-8-30_DR|695425:0.17170,DNA-8-30_DR|1457050:0.19665)0.924:0.09031)0.472:0.01975)0.221:0.01374,(DNA-8-30_DR|944750:0.38769,(DNA-8-30_DR|1244275:0.36708,(DNA-8-30_DR|857110:0.59550,(DNA-8-30_DR|284880:0.30462,DNA-8-30_DR|365222:0.30075)0.872:0.08969)0.800:0.07415)0.812:0.05314)0.588:0.06324)0.765:0.03955)0.854:0.02567,(((((DNA-8-30_DR|609820:0.24643,(DNA-8-30_DR|365234:0.03580,DNA-8-30_DR|1314583:0.13920)0.606:0.18592)0.419:0.03644,(((DNA-8-30_DR|1653047:0.27946,DNA-8-30_DR|136336:0.27856)0.721:0.01294,(DNA-8-30_DR|1314614:0.25486,DNA-8-30_DR|1244300:0.22232)0.795:0.02998)0.913:0.03198,(((DNA-8-30_DR|1314602:0.22746,DNA-8-30_DR|1314603:0.05247)0.568:0.14391,(DNA-8-30_DR|209349:0.27221,DNA-8-30_DR|695454:0.29855)0.682:0.00867)0.771:0.01126,((DNA-8-30_DR|609860:0.28811,((DNA-8-30_DR|609804:0.22554,DNA-8-30_DR|857096:0.33427)0.892:0.11380,DNA-8-30_DR|609797:0.24970)0.493:0.02741)0.607:0.00486,(((DNA-8-30_DR|609863:0.18242,DNA-8-30_DR|1457047:0.18555)0.384:0.02156,(DNA-8-30_DR|1176074:0.24407,DNA-8-30_DR|1176084:0.34593)1.000:0.45936)0.609:0.05440,DNA-8-30_DR|365220:0.20838)0.744:0.00063)0.000:0.00069)0.100:0.00314)0.778:0.00860)0.185:0.00079,(((((((DNA-8-30_DR|136323:0.23219,((DNA-8-30_DR|1542929:0.08549,(DNA-8-30_DR|1542928:0.04618,(((DNA-8-30_DR|209341:0.15234,DNA-8-30_DR|1542930:0.00133)0.230:0.01173,(DNA-8-30_DR|1542927:0.00946,DNA-8-30_DR|1542937:0.00067)0.791:0.00636)0.859:0.01893,(DNA-8-30_DR|1542934:0.02518,((DNA-8-30_DR|1314625:0.17524,DNA-8-30_DR|448504:0.07868)0.883:0.04032,DNA-8-30_DR|1244318:0.16459)0.081:0.01254)0.000:0.00212)0.992:0.12877)0.838:0.02623)0.601:0.01760,((DNA-8-30_DR|1542933:0.01745,DNA-8-30_DR|1542935:0.01217)0.999:0.09244,(DNA-8-30_DR|1542931:0.12041,((DNA-8-30_DR|1542932:0.00068,DNA-8-30_DR|1542936:0.00562)0.965:0.08010,DNA-8-30_DR|1542926:0.09159)0.398:0.02676)0.608:0.00730)0.969:0.07768)1.000:0.18116)0.106:0.01191,((((DNA-8-30_DR|778926:0.23049,DNA-8-30_DR|58349:0.21466)0.621:0.02277,DNA-8-30_DR|58359:0.21412)0.014:0.00107,DNA-8-30_DR|136343:0.33812)0.906:0.04109,(DNA-8-30_DR|1112567:0.26682,DNA-8-30_DR|1244285:0.25825)0.328:0.01426)0.799:0.01966)0.463:0.00752,((DNA-8-30_DR|695459:0.19501,DNA-8-30_DR|1653013:0.33068)0.656:0.01686,(((((((DNA-8-30_DR|1653002:0.31819,(DNA-8-30_DR|1034597:0.25360,(DNA-8-30_DR|365249:0.20021,DNA-8-30_DR|1034581:0.15166)0.800:0.02595)0.696:0.01376)0.582:0.01847,(DNA-8-30_DR|58340:0.22884,DNA-8-30_DR|1112570:0.32762)0.752:0.01713)0.699:0.00565,((DNA-8-30_DR|284909:0.34906,DNA-8-30_DR|609824:0.28921)0.713:0.07138,(DNA-8-30_DR|1653035:0.27675,(DNA-8-30_DR|136358:0.24623,(DNA-8-30_DR|1653039:0.14810,(DNA-8-30_DR|1176069:0.06737,DNA-8-30_DR|136315:0.38957)0.541:0.09680)0.729:0.13694)0.918:0.09831)0.663:0.01765)0.441:0.00859)0.390:0.00103,DNA-8-30_DR|857103:0.40360)0.076:0.00103,((((DNA-8-30_DR|778924:0.30721,DNA-8-30_DR|448457:0.27090)0.854:0.03546,((DNA-8-30_DR|58347:0.05307,DNA-8-30_DR|365266:0.06788)0.672:0.15951,(DNA-8-30_DR|1457033:0.43494,(DNA-8-30_DR|448502:0.12264,DNA-8-30_DR|695464:0.18268)0.271:0.07691)0.322:0.03365)0.774:0.02314)0.410:0.00964,(DNA-8-30_DR|1376186:0.23886,((DNA-8-30_DR|609796:0.23976,DNA-8-30_DR|209353:0.26951)0.099:0.02560,DNA-8-30_DR|1244311:0.17615)0.230:0.00498)0.861:0.01329)0.096:0.00067,(((DNA-8-30_DR|526412:0.30550,DNA-8-30_DR|1176049:0.31325)0.635:0.02539,DNA-8-30_DR|609857:0.24512)0.222:0.00212,(DNA-8-30_DR|1314597:0.27603,(DNA-8-30_DR|448482:0.24974,(DNA-8-30_DR|944792:0.19063,(DNA-8-30_DR|1034571:0.09837,DNA-8-30_DR|1112590:0.12841)0.152:0.03686)0.916:0.10754)0.744:0.04630)0.714:0.01772)0.915:0.01349)0.124:0.00187)0.772:0.00525,((DNA-8-30_DR|609847:0.17523,(DNA-8-30_DR|944745:0.23421,DNA-8-30_DR|1456997:0.13148)0.000:0.03213)0.752:0.01571,(DNA-8-30_DR|58350:0.29386,DNA-8-30_DR|284904:0.61797)0.157:0.04827)0.556:0.01653)0.049:0.00116,(((DNA-8-30_DR|1244309:0.32894,DNA-8-30_DR|609803:0.23231)0.487:0.01050,(DNA-8-30_DR|136342:0.29685,(DNA-8-30_DR|136325:0.28381,DNA-8-30_DR|1376144:0.19078)0.907:0.03784)0.489:0.00930)0.842:0.01364,(DNA-8-30_DR|209350:0.22047,(DNA-8-30_DR|1376140:0.12314,(DNA-8-30_DR|1542907:0.14464,DNA-8-30_DR|1112564:0.16042)0.803:0.01108)0.950:0.03081)0.998:0.06869)0.863:0.00986)0.304:0.00589)0.416:0.00108)0.289:0.00079,(((((DNA-8-30_DR|284905:0.28264,DNA-8-30_DR|1376152:0.25419)0.932:0.08296,DNA-8-30_DR|1653033:0.38701)0.774:0.07428,(DNA-8-30_DR|448450:0.21990,DNA-8-30_DR|1112577:0.24370)0.985:0.07383)0.876:0.02811,(DNA-8-30_DR|1034554:0.32293,(DNA-8-30_DR|365260:0.25098,DNA-8-30_DR|1314616:0.19695)0.820:0.07054)0.225:0.00360)0.749:0.01347,((((DNA-8-30_DR|1376181:0.25585,((DNA-8-30_DR|1112554:0.35679,DNA-8-30_DR|1244299:0.05348)0.493:0.27465,(DNA-8-30_DR|1112550:0.25546,DNA-8-30_DR|1112583:0.19257)0.857:0.05458)0.672:0.01444)0.729:0.01690,(DNA-8-30_DR|365237:0.25412,DNA-8-30_DR|1314595:0.26609)0.873:0.03519)0.808:0.01620,(DNA-8-30_DR|1457064:0.35922,((((DNA-8-30_DR|448451:0.24086,(DNA-8-30_DR|1112560:0.14609,DNA-8-30_DR|1376150:0.07831)0.689:0.03353)0.837:0.07064,DNA-8-30_DR|778887:0.39792)0.114:0.08083,DNA-8-30_DR|1112571:0.21255)0.440:0.04191,DNA-8-30_DR|1034593:0.26458)0.166:0.01718)0.380:0.01145)0.749:0.01733,((DNA-8-30_DR|209346:0.18383,DNA-8-30_DR|365268:0.21259)0.445:0.02007,(DNA-8-30_DR|778910:0.28590,(DNA-8-30_DR|1244301:0.12784,DNA-8-30_DR|1376142:0.31960)0.662:0.02302)0.795:0.01082)0.702:0.00067)0.599:0.00570)0.759:0.00502)0.741:0.00381,((DNA-8-30_DR|1112575:0.37886,DNA-8-30_DR|365232:0.22922)0.808:0.02765,((((DNA-8-30_DR|58346:0.35646,DNA-8-30_DR|1176061:0.20746)0.604:0.02301,DNA-8-30_DR|1376185:0.45830)0.000:0.01058,DNA-8-30_DR|857100:0.35459)0.290:0.00559,((DNA-8-30_DR|209356:0.25409,DNA-8-30_DR|609849:0.26688)0.094:0.03193,(DNA-8-30_DR|695466:0.26030,DNA-8-30_DR|1034588:0.16530)0.880:0.05668)0.657:0.00081)0.841:0.01556)0.818:0.00913)0.741:0.00404,(((DNA-8-30_DR|778885:0.19576,(DNA-8-30_DR|136356:0.18829,DNA-8-30_DR|136357:0.24581)0.867:0.04696)0.676:0.00066,DNA-8-30_DR|1034596:0.28030)0.786:0.02815,(DNA-8-30_DR|365241:0.33176,DNA-8-30_DR|1653029:0.25560)0.823:0.04615)0.344:0.00946)0.804:0.01069,(((((DNA-8-30_DR|609834:0.31565,(DNA-8-30_DR|209364:0.11705,DNA-8-30_DR|448476:0.16855)0.380:0.05838)0.868:0.09950,(((DNA-8-30_DR|448489:0.21366,(DNA-8-30_DR|1653048:0.88370,((DNA-8-30_DR|284907:0.04768,DNA-8-30_DR|1376171:0.33792)0.900:0.31131,DNA-8-30_DR|695446:0.65701)0.586:0.16883)0.183:0.03324)0.638:0.07256,((DNA-8-30_DR|365263:0.29987,DNA-8-30_DR|526416:0.21735)0.801:0.07612,(((DNA-8-30_DR|1376174:0.40508,(DNA-8-30_DR|609851:0.51387,DNA-8-30_DR|1314628:0.28214)0.240:0.05110)0.863:0.13695,((DNA-8-30_DR|365214:0.38818,(DNA-8-30_DR|1653019:0.38561,DNA-8-30_DR|944744:0.23846)0.204:0.02042)0.643:0.01516,DNA-8-30_DR|1244291:0.26789)0.820:0.06123)0.564:0.03796,((((DNA-8-30_DR|609814:0.21184,DNA-8-30_DR|1653034:0.58908)0.761:0.04689,DNA-8-30_DR|944760:0.39543)0.793:0.05778,((DNA-8-30_DR|1653014:0.39831,((DNA-8-30_DR|1034598:0.15587,(DNA-8-30_DR|209387:0.25085,(DNA-8-30_DR|609818:0.13312,DNA-8-30_DR|1176070:0.90509)0.600:0.33481)0.904:0.28532)0.322:0.02818,DNA-8-30_DR|1034531:0.35825)0.209:0.04281)0.233:0.00804,((DNA-8-30_DR|58355:0.24693,((DNA-8-30_DR|1314582:0.26029,DNA-8-30_DR|209371:0.20225)0.019:0.02471,DNA-8-30_DR|1244280:0.25857)0.151:0.02997)0.649:0.03328,((((DNA-8-30_DR|448477:0.32947,DNA-8-30_DR|1034590:0.00067)0.318:0.02878,DNA-8-30_DR|1176062:0.49761)0.603:0.02794,(DNA-8-30_DR|136354:0.08489,DNA-8-30_DR|284932:0.14357)0.194:0.21378)0.363:0.08931,(DNA-8-30_DR|136359:0.35217,DNA-8-30_DR|209370:0.17332)0.233:0.07311)0.834:0.07401)0.913:0.06039)0.383:0.01502)0.793:0.01636,((DNA-8-30_DR|448461:0.26859,DNA-8-30_DR|1176058:0.33688)0.800:0.06821,((DNA-8-30_DR|1457067:0.36403,DNA-8-30_DR|1542918:0.29053)0.887:0.12914,(DNA-8-30_DR|1653030:0.19709,DNA-8-30_DR|609827:0.28288)0.880:0.22286)0.742:0.00067)0.729:0.04618)0.106:0.02220)0.314:0.03703)0.940:0.09074)0.383:0.02047,(DNA-8-30_DR|1112545:0.32142,DNA-8-30_DR|1244316:0.40103)0.194:0.05436)0.634:0.04086)0.287:0.01895,((DNA-8-30_DR|1376161:0.05480,DNA-8-30_DR|1176072:0.21911)0.982:0.13699,DNA-8-30_DR|448464:0.53973)0.344:0.00068)0.880:0.05795,(((((((DNA-8-30_DR|1176046:0.16965,(((DNA-8-30_DR|136370:0.41162,DNA-8-30_DR|1457012:0.38321)0.988:0.56305,(DNA-8-30_DR|1376193:0.23260,DNA-8-30_DR|609846:0.25998)0.855:0.07720)0.395:0.03078,DNA-8-30_DR|1314606:0.19015)0.755:0.04437)0.259:0.01163,DNA-8-30_DR|1376180:0.20437)0.388:0.03638,((DNA-8-30_DR|58380:0.01854,DNA-8-30_DR|136338:0.02238)0.782:0.15347,DNA-8-30_DR|58379:0.17493)0.760:0.02203)0.694:0.01110,(((DNA-8-30_DR|695432:0.30987,(DNA-8-30_DR|365218:0.28406,DNA-8-30_DR|695444:0.42076)0.778:0.07913)0.717:0.08747,((DNA-8-30_DR|526424:0.35619,DNA-8-30_DR|944742:0.11724)0.978:0.41784,DNA-8-30_DR|857080:0.00068)0.689:0.08317)0.836:0.09677,((DNA-8-30_DR|778919:0.11711,(DNA-8-30_DR|448431:0.64079,DNA-8-30_DR|448432:0.08841)0.700:0.14163)0.877:0.09764,DNA-8-30_DR|609831:0.26404)0.552:0.01130)0.765:0.03972)0.885:0.03999,((((DNA-8-30_DR|448488:0.12908,DNA-8-30_DR|1034566:0.27066)0.000:0.10368,(DNA-8-30_DR|136332:0.03012,(DNA-8-30_DR|944754:0.00069,DNA-8-30_DR|1376196:0.19743)0.487:0.16021)0.810:0.10703)0.834:0.03834,((((DNA-8-30_DR|857067:0.12105,((DNA-8-30_DR|695451:0.05082,(DNA-8-30_DR|284922:0.33544,DNA-8-30_DR|1457065:0.19658)0.568:0.09648)0.426:0.00787,(DNA-8-30_DR|526445:0.11167,DNA-8-30_DR|1034569:0.20884)0.105:0.07622)0.265:0.01989)0.883:0.00068,((DNA-8-30_DR|58381:0.08135,(DNA-8-30_DR|448439:0.03301,DNA-8-30_DR|944791:0.21787)0.619:0.05583)0.786:0.05570,(DNA-8-30_DR|136363:0.04490,(((DNA-8-30_DR|1176051:0.12846,(DNA-8-30_DR|1457024:0.23580,DNA-8-30_DR|1653043:0.22693)0.962:0.25066)0.728:0.07665,(DNA-8-30_DR|1652993:0.04146,(DNA-8-30_DR|526443:0.20441,DNA-8-30_DR|1034537:0.03023)0.822:0.09153)0.796:0.03159)0.454:0.00067,DNA-8-30_DR|1376141:0.10305)0.859:0.00994)0.026:0.00068)0.612:0.00755)0.919:0.00775,(((DNA-8-30_DR|58378:0.12306,DNA-8-30_DR|209389:0.65743)0.752:0.11068,(((DNA-8-30_DR|448445:0.01141,DNA-8-30_DR|1112553:0.41232)0.476:0.19114,(DNA-8-30_DR|857104:0.08830,DNA-8-30_DR|944787:0.12881)0.773:0.01643)1.000:0.00063,(((DNA-8-30_DR|58370:0.10830,DNA-8-30_DR|1314619:0.17683)0.744:0.01652,((DNA-8-30_DR|857094:0.25857,DNA-8-30_DR|1244319:0.00068)0.971:0.15375,(DNA-8-30_DR|857069:0.11276,(DNA-8-30_DR|526444:0.73547,DNA-8-30_DR|857102:0.05961)0.695:0.07106)0.669:0.01090)0.865:0.00068)0.792:0.01335,DNA-8-30_DR|944789:0.06750)0.777:0.01344)0.819:0.04857)0.103:0.09544,(((DNA-8-30_DR|209347:0.00590,(DNA-8-30_DR|1542920:0.30362,DNA-8-30_DR|778881:0.00069)0.584:0.06317)0.502:0.10195,DNA-8-30_DR|1314589:0.16650)0.732:0.03339,(((DNA-8-30_DR|526450:0.03788,(DNA-8-30_DR|448443:0.00067,DNA-8-30_DR|1112551:0.11873)0.495:0.10981)0.097:0.17224,(((DNA-8-30_DR|209369:0.27500,DNA-8-30_DR|944735:0.00068)0.953:0.15015,(DNA-8-30_DR|1176075:0.12751,DNA-8-30_DR|1034586:0.06413)0.823:0.04106)0.848:0.03916,(((DNA-8-30_DR|58362:0.30524,DNA-8-30_DR|284882:0.00077)0.530:0.02219,(DNA-8-30_DR|209345:0.09746,DNA-8-30_DR|857075:0.06358)0.903:0.26334)0.850:0.03546,(((DNA-8-30_DR|1652991:0.04450,(DNA-8-30_DR|609801:0.37807,((DNA-8-30_DR|136367:0.00081,DNA-8-30_DR|944741:0.18443)0.584:0.05520,DNA-8-30_DR|1112568:0.32427)0.383:0.06520)0.745:0.04480)0.771:0.01791,((DNA-8-30_DR|1314613:0.07448,(DNA-8-30_DR|1034583:0.30098,DNA-8-30_DR|1314587:0.03166)0.501:0.18476)0.756:0.04272,(((DNA-8-30_DR|526420:0.43992,DNA-8-30_DR|365221:0.00066)0.636:0.19402,DNA-8-30_DR|1244281:0.15848)0.721:0.02184,((DNA-8-30_DR|284898:0.13277,(DNA-8-30_DR|284931:0.30541,(DNA-8-30_DR|284914:0.13132,DNA-8-30_DR|1653022:0.24587)0.705:0.14866)0.738:0.12140)0.293:0.02129,((DNA-8-30_DR|136351:0.00069,DNA-8-30_DR|1456995:0.53082)0.887:0.18283,DNA-8-30_DR|609808:0.07939)0.873:0.27713)0.097:0.00079)0.743:0.01233)0.161:0.00079)0.308:0.00175,DNA-8-30_DR|778929:0.08299)0.191:0.00356)0.554:0.01734)0.824:0.04869)0.635:0.02587,(DNA-8-30_DR|944777:0.08135,(DNA-8-30_DR|136317:0.40014,DNA-8-30_DR|778909:0.00068)0.701:0.32866)0.765:0.13710)0.729:0.03139)0.879:0.03006)0.908:0.02841)0.814:0.00068,((DNA-8-30_DR|209386:0.05984,(DNA-8-30_DR|1244307:0.24219,(DNA-8-30_DR|448496:0.16057,(DNA-8-30_DR|1244313:0.14793,(DNA-8-30_DR|284929:0.01216,DNA-8-30_DR|365242:1.04935)0.494:0.34948)0.061:0.00067)0.791:0.04154)0.267:0.00068)0.894:0.04300,(((DNA-8-30_DR|944740:0.13493,((DNA-8-30_DR|58374:0.47666,(DNA-8-30_DR|58369:0.15858,(DNA-8-30_DR|448501:0.34018,DNA-8-30_DR|857113:0.16999)0.623:0.02641)0.820:0.05741)0.000:0.00067,(((DNA-8-30_DR|284912:0.18766,(DNA-8-30_DR|1456994:0.14565,DNA-8-30_DR|1457037:0.01195)0.518:0.36738)0.752:0.03432,DNA-8-30_DR|526409:0.13079)0.853:0.00068,DNA-8-30_DR|1034592:0.00068)0.892:0.02611)0.408:0.00850)0.000:0.00067,DNA-8-30_DR|58373:0.08013)0.188:0.00067,((DNA-8-30_DR|695467:0.16382,(DNA-8-30_DR|209354:0.60275,(DNA-8-30_DR|609833:0.45289,(DNA-8-30_DR|1244264:0.00068,DNA-8-30_DR|1314621:0.50950)0.757:0.09045)0.503:0.04110)0.403:0.01169)0.139:0.00069,(DNA-8-30_DR|448455:0.00067,DNA-8-30_DR|1034599:0.00068)0.944:0.26527)0.810:0.01548)0.777:0.00718)0.253:0.00068)0.734:0.00212)0.945:0.01005,((((((DNA-8-30_DR|1314607:0.21457,DNA-8-30_DR|1653006:0.21549)0.808:0.08018,(DNA-8-30_DR|1376178:0.25275,(DNA-8-30_DR|695438:0.11056,DNA-8-30_DR|1034595:0.18969)0.733:0.00802)0.736:0.03426)0.000:0.02808,(DNA-8-30_DR|209382:0.00068,DNA-8-30_DR|609844:0.11285)0.388:0.30713)0.363:0.01948,DNA-8-30_DR|365271:0.37926)0.649:0.02013,(DNA-8-30_DR|284900:0.28467,((DNA-8-30_DR|136347:0.00657,DNA-8-30_DR|1457053:0.03235)0.654:0.25995,(DNA-8-30_DR|1244293:0.16034,DNA-8-30_DR|1244287:0.21373)0.435:0.01120)0.866:0.04307)0.620:0.01511)0.220:0.01701,((((DNA-8-30_DR|609848:0.27335,(DNA-8-30_DR|526430:0.11712,(DNA-8-30_DR|1176045:0.35798,DNA-8-30_DR|1653011:0.00068)0.646:0.21515)0.130:0.25734)0.812:0.14575,((DNA-8-30_DR|1457066:0.24194,((DNA-8-30_DR|1034557:0.38377,DNA-8-30_DR|778917:0.18058)0.596:0.00933,(((DNA-8-30_DR|284886:0.28735,DNA-8-30_DR|448442:0.06835)0.530:0.06045,(DNA-8-30_DR|365236:0.12882,(DNA-8-30_DR|136362:0.04188,DNA-8-30_DR|526449:0.05616)0.869:0.11411)0.706:0.01886)0.676:0.07855,(DNA-8-30_DR|365217:0.64526,DNA-8-30_DR|1034584:0.54779)0.715:0.37445)0.179:0.01342)0.369:0.07208)0.416:0.10732,DNA-8-30_DR|1176057:0.09804)0.285:0.04191)0.720:0.04203,(DNA-8-30_DR|1244304:0.13210,(DNA-8-30_DR|1456998:0.08275,DNA-8-30_DR|1457002:0.07474)0.977:0.09909)0.901:0.06239)0.798:0.05078,((((DNA-8-30_DR|1457038:0.12224,DNA-8-30_DR|609815:0.22105)0.605:0.01966,(DNA-8-30_DR|778918:0.24817,DNA-8-30_DR|1314610:0.12763)0.954:0.07797)0.839:0.03251,((((DNA-8-30_DR|526453:0.09246,(DNA-8-30_DR|448492:0.07367,((DNA-8-30_DR|58352:0.22750,DNA-8-30_DR|526457:0.12820)0.212:0.16985,DNA-8-30_DR|1244266:0.13344)0.871:0.05226)0.435:0.00069)0.874:0.03673,((DNA-8-30_DR|1653041:0.11767,(DNA-8-30_DR|1176089:0.11522,DNA-8-30_DR|1244314:0.06934)0.221:0.02493)0.933:0.06180,((DNA-8-30_DR|136319:0.10374,DNA-8-30_DR|778884:0.36377)0.764:0.03225,DNA-8-30_DR|1034555:0.14641)0.266:0.02016)0.781:0.01006)0.527:0.00332,(DNA-8-30_DR|526402:0.13744,DNA-8-30_DR|609838:0.32902)0.744:0.02757)0.756:0.01499,DNA-8-30_DR|1457057:0.20182)0.756:0.00869)0.703:0.01696,(DNA-8-30_DR|1653003:0.21424,(((DNA-8-30_DR|1176080:0.00067,DNA-8-30_DR|1244297:0.17996)0.871:0.16199,(DNA-8-30_DR|1176087:0.12420,(((DNA-8-30_DR|1542941:0.00083,(DNA-8-30_DR|1376138:0.00646,DNA-8-30_DR|1376137:0.01889)0.526:0.00594)0.994:0.22174,DNA-8-30_DR|1244321:0.25268)0.881:0.06005,DNA-8-30_DR|695447:0.30418)0.042:0.00347)0.623:0.00176)0.000:0.00785,(((DNA-8-30_DR|365230:0.07596,(((DNA-8-30_DR|1176073:0.13026,DNA-8-30_DR|609850:0.07243)0.174:0.00068,(DNA-8-30_DR|1456996:0.07967,(DNA-8-30_DR|1653016:0.31031,DNA-8-30_DR|944743:0.34432)0.585:0.01598)0.787:0.02965)0.878:0.01219,((DNA-8-30_DR|1176068:0.15381,(((DNA-8-30_DR|448491:0.10965,((DNA-8-30_DR|1034553:0.06947,DNA-8-30_DR|1314590:0.21981)0.006:0.03382,DNA-8-30_DR|136331:0.13813)0.331:0.00068)0.227:0.00068,(DNA-8-30_DR|209373:0.12049,(DNA-8-30_DR|136309:0.09988,DNA-8-30_DR|1652998:0.06430)0.773:0.01257)0.747:0.00519)0.818:0.00067,((DNA-8-30_DR|284910:0.11579,DNA-8-30_DR|695469:0.10862)0.894:0.00069,(DNA-8-30_DR|1457027:0.10426,(DNA-8-30_DR|526415:0.09577,DNA-8-30_DR|944761:0.07233)0.913:0.02873)0.810:0.00064)0.832:0.00562)0.175:0.00067)0.782:0.01366,(DNA-8-30_DR|609821:0.08163,DNA-8-30_DR|1376143:0.06126)0.859:0.02270)0.815:0.02371)0.037:0.00209)0.080:0.00973,((DNA-8-30_DR|1376179:0.04613,DNA-8-30_DR|1112558:0.14144)0.305:0.01114,(DNA-8-30_DR|284916:0.26397,DNA-8-30_DR|609864:0.02218)0.466:0.23717)0.843:0.02390)0.768:0.00646,(((DNA-8-30_DR|778888:0.29945,DNA-8-30_DR|857093:0.14800)0.624:0.00068,((DNA-8-30_DR|284887:0.13477,DNA-8-30_DR|778905:0.00068)0.706:0.54528,((((((DNA-8-30_DR|857084:0.00067,DNA-8-30_DR|526437:0.08721)0.625:0.10919,DNA-8-30_DR|944728:0.06019)0.995:0.29160,DNA-8-30_DR|1034545:0.13811)0.291:0.05004,DNA-8-30_DR|695435:0.10637)0.870:0.06838,(DNA-8-30_DR|526442:0.15981,DNA-8-30_DR|526404:0.11553)0.755:0.02922)0.796:0.03372,DNA-8-30_DR|136306:0.33706)0.590:0.01621)0.014:0.00069)0.589:0.00067,(((DNA-8-30_DR|609856:0.00079,(DNA-8-30_DR|1244284:0.00068,DNA-8-30_DR|1457068:0.52786)0.516:0.07904)0.514:0.21222,DNA-8-30_DR|1314611:0.11580)0.387:0.02794,(DNA-8-30_DR|944796:0.16705,DNA-8-30_DR|1034540:0.10904)0.814:0.02332)0.914:0.03825)0.650:0.01462)0.987:0.08097)0.913:0.01914)0.722:0.00466)0.344:0.00619)0.876:0.01871)0.836:0.00685)0.734:0.00275)0.850:0.00781,(DNA-8-30_DR|944771:0.22021,(DNA-8-30_DR|58361:0.39049,(DNA-8-30_DR|284891:0.79768,DNA-8-30_DR|944783:0.02926)0.454:0.14483)0.780:0.02941)0.777:0.01498)0.669:0.00213,(((((DNA-8-30_DR|365233:0.16828,(DNA-8-30_DR|857089:0.30032,(DNA-8-30_DR|365216:0.09276,DNA-8-30_DR|1244295:0.37665)0.600:0.04772)0.329:0.00069)0.821:0.14240,DNA-8-30_DR|1176066:0.28922)0.108:0.01126,(((((((DNA-8-30_DR|778895:0.44099,(DNA-8-30_DR|695460:0.19557,((DNA-8-30_DR|209376:0.32891,(DNA-8-30_DR|609810:0.19961,(DNA-8-30_DR|365252:0.13883,DNA-8-30_DR|1457020:0.05446)0.431:0.22445)0.712:0.01355)0.882:0.07859,DNA-8-30_DR|448474:0.25422)0.543:0.00067)0.733:0.02358)0.382:0.01195,DNA-8-30_DR|695439:0.25890)0.833:0.04438,(((DNA-8-30_DR|1653050:0.37586,DNA-8-30_DR|1112569:0.28498)0.813:0.13355,((DNA-8-30_DR|1034604:0.00069,DNA-8-30_DR|1376199:0.00069)0.979:0.30311,(DNA-8-30_DR|526422:0.28209,(DNA-8-30_DR|1244302:0.24213,DNA-8-30_DR|1314593:0.30479)0.538:0.23384)0.460:0.02965)0.361:0.06892)0.795:0.05484,(DNA-8-30_DR|209344:0.15057,(DNA-8-30_DR|365264:0.31730,(((DNA-8-30_DR|284927:0.00068,((DNA-8-30_DR|284926:0.01790,(DNA-8-30_DR|284924:0.00068,DNA-8-30_DR|284925:0.01786)0.000:0.00067)0.213:0.03503,DNA-8-30_DR|778916:0.22578)0.000:0.00063)0.915:0.03582,DNA-8-30_DR|284928:0.00068)0.778:0.01713,(DNA-8-30_DR|284923:0.04111,DNA-8-30_DR|857081:0.81199)0.000:0.00547)0.412:0.17221)0.288:0.03129)0.685:0.01276)0.742:0.04900)0.406:0.00592,(DNA-8-30_DR|1376166:0.45900,((DNA-8-30_DR|944793:0.03541,DNA-8-30_DR|365248:0.14527)0.151:0.00538,((DNA-8-30_DR|944768:0.31833,DNA-8-30_DR|1376187:0.03528)0.455:0.06302,(DNA-8-30_DR|284915:0.44726,(DNA-8-30_DR|609836:0.07545,DNA-8-30_DR|778900:0.23323)0.472:0.12202)0.921:0.54698)0.881:0.16260)0.137:0.01326)0.390:0.06777)0.273:0.01194,DNA-8-30_DR|609858:0.22180)0.604:0.00068,((((DNA-8-30_DR|365224:0.35429,(DNA-8-30_DR|365255:0.03002,DNA-8-30_DR|1457044:0.22442)0.876:0.10589)0.337:0.05091,DNA-8-30_DR|1376159:0.24463)0.507:0.02617,(DNA-8-30_DR|1376173:0.26662,(DNA-8-30_DR|1457003:0.00078,DNA-8-30_DR|1457004:0.06247)0.964:1.11455)0.642:0.34617)0.235:0.00078,((DNA-8-30_DR|609830:0.16117,DNA-8-30_DR|1244272:0.00080)0.146:0.39498,((DNA-8-30_DR|1176067:0.17225,((DNA-8-30_DR|365251:0.35249,DNA-8-30_DR|526455:0.05266)0.830:0.08150,(DNA-8-30_DR|448435:0.10373,(DNA-8-30_DR|58330:0.41875,DNA-8-30_DR|1457055:0.00364)0.595:0.11431)0.693:0.00068)0.989:0.32165)0.322:0.11427,DNA-8-30_DR|1244265:0.23345)0.666:0.09530)0.587:0.00109)0.919:0.03376)0.371:0.01137,((((DNA-8-30_DR|1457023:0.58744,((DNA-8-30_DR|1653015:0.27658,(DNA-8-30_DR|365275:0.60743,((DNA-8-30_DR|58341:0.28855,((DNA-8-30_DR|58334:0.16085,DNA-8-30_DR|1034585:0.25398)0.198:0.07031,DNA-8-30_DR|209352:0.40006)0.114:0.04778)0.914:0.38228,DNA-8-30_DR|1542917:0.00336)0.572:0.20149)0.679:0.10273)0.620:0.01377,(((DNA-8-30_DR|1112573:0.34591,DNA-8-30_DR|1542911:0.19879)0.110:0.02784,DNA-8-30_DR|1112549:0.18161)0.801:0.04709,(DNA-8-30_DR|448481:0.19772,DNA-8-30_DR|365243:0.20550)1.000:0.19803)0.481:0.00636)0.771:0.02530)0.931:0.07184,(((DNA-8-30_DR|448437:0.43706,DNA-8-30_DR|944751:0.14867)0.787:0.05024,((DNA-8-30_DR|1457061:0.24229,(DNA-8-30_DR|695423:0.18262,DNA-8-30_DR|695474:0.08599)0.230:0.10715)0.682:0.03723,DNA-8-30_DR|58360:0.31680)0.177:0.01438)0.809:0.03952,((DNA-8-30_DR|944781:0.16130,DNA-8-30_DR|1652994:0.00068)0.998:0.26448,((DNA-8-30_DR|1653010:0.52171,DNA-8-30_DR|1653032:0.18351)0.815:0.09912,(((DNA-8-30_DR|58356:0.30097,(DNA-8-30_DR|1034591:0.12067,DNA-8-30_DR|1376167:0.10101)0.830:0.07276)0.812:0.04968,(DNA-8-30_DR|136313:0.25346,DNA-8-30_DR|526434:0.61752)0.802:0.13966)0.000:0.00073,DNA-8-30_DR|284930:0.24536)0.282:0.05696)0.546:0.00131)0.673:0.02483)0.926:0.07412)0.573:0.01320,DNA-8-30_DR|609823:0.38637)0.591:0.03154,(DNA-8-30_DR|526440:0.22862,(DNA-8-30_DR|284888:0.14244,DNA-8-30_DR|1457034:0.39226)0.660:0.04041)0.986:0.13270)0.530:0.05939)0.780:0.02755)0.855:0.02039,((DNA-8-30_DR|209342:0.16038,(DNA-8-30_DR|695478:1.32708,DNA-8-30_DR|136361:0.00106)0.386:0.20154)0.878:0.08782,((((DNA-8-30_DR|609859:0.25303,DNA-8-30_DR|1653000:0.17979)0.921:0.08303,DNA-8-30_DR|1376164:0.50099)0.745:0.02816,(DNA-8-30_DR|1653028:0.39532,(DNA-8-30_DR|365238:0.15344,DNA-8-30_DR|1653045:0.24649)0.831:0.07525)0.176:0.02963)0.768:0.02465,((((DNA-8-30_DR|1176065:0.28445,DNA-8-30_DR|1457014:0.15994)0.360:0.01756,(DNA-8-30_DR|944736:0.38131,(DNA-8-30_DR|284913:0.01585,DNA-8-30_DR|1376188:0.13301)0.341:0.14879)0.899:0.10613)0.424:0.00907,((DNA-8-30_DR|365261:0.07865,(DNA-8-30_DR|857077:0.26569,DNA-8-30_DR|1112563:0.43937)0.304:0.08052)0.687:0.17330,(DNA-8-30_DR|136344:0.25773,(DNA-8-30_DR|1176055:0.05215,(DNA-8-30_DR|365219:0.04435,DNA-8-30_DR|778899:0.32594)0.331:0.17122)0.337:0.22466)0.972:0.22607)0.232:0.01227)0.853:0.01974,(((DNA-8-30_DR|448499:0.00068,DNA-8-30_DR|1176077:0.00080)0.998:0.16644,(DNA-8-30_DR|365258:0.31810,(DNA-8-30_DR|944737:0.24683,((DNA-8-30_DR|448483:0.18108,(DNA-8-30_DR|136350:0.01199,DNA-8-30_DR|284878:0.20496)0.585:0.20216)0.183:0.01319,DNA-8-30_DR|1034550:0.25343)0.554:0.00077)0.558:0.02599)0.376:0.00076)0.616:0.01495,DNA-8-30_DR|1376170:0.47413)0.526:0.00067)0.613:0.00068)0.263:0.00359)0.513:0.00110)0.715:0.00391,(((((((((DNA-8-30_DR|1034570:0.13442,DNA-8-30_DR|609799:0.11774)0.762:0.06985,DNA-8-30_DR|136346:0.19237)0.682:0.02834,((((DNA-8-30_DR|609817:0.33067,DNA-8-30_DR|1457043:0.18806)0.765:0.10385,((DNA-8-30_DR|1542923:0.05605,(DNA-8-30_DR|695453:0.20478,DNA-8-30_DR|284903:0.29469)0.763:0.09110)0.965:0.19044,(DNA-8-30_DR|1314622:0.27561,DNA-8-30_DR|1457042:0.26226)0.895:0.19135)0.210:0.03017)0.386:0.02623,DNA-8-30_DR|1314592:0.24892)0.090:0.00110,(((DNA-8-30_DR|1376157:0.18461,DNA-8-30_DR|448493:0.17169)0.776:0.02021,((DNA-8-30_DR|1457035:0.18786,(DNA-8-30_DR|1542912:0.09286,DNA-8-30_DR|1314627:0.14158)0.764:0.01409)0.793:0.01252,((((DNA-8-30_DR|58343:0.11087,DNA-8-30_DR|609843:0.10032)0.789:0.01724,(DNA-8-30_DR|944733:0.12815,(((DNA-8-30_DR|136365:0.11368,(DNA-8-30_DR|778879:0.09462,DNA-8-30_DR|1176076:0.09713)0.711:0.00255)0.768:0.00550,(DNA-8-30_DR|1457018:0.10597,DNA-8-30_DR|609802:0.13143)0.373:0.00068)0.832:0.00921,DNA-8-30_DR|1457025:0.11073)0.284:0.00067)0.899:0.00967)0.750:0.00244,((DNA-8-30_DR|209351:0.08492,(DNA-8-30_DR|1376190:0.05930,DNA-8-30_DR|284883:0.02207)0.525:0.05505)0.318:0.00882,DNA-8-30_DR|778893:0.14327)0.922:0.04343)0.395:0.00292,(DNA-8-30_DR|1653017:0.20447,((DNA-8-30_DR|857112:0.17663,DNA-8-30_DR|284879:0.07790)0.778:0.01215,DNA-8-30_DR|1542908:0.11482)0.636:0.00382)0.698:0.00519)0.717:0.00550)0.545:0.00829)0.867:0.02276,((DNA-8-30_DR|1244282:0.15280,DNA-8-30_DR|1457001:0.24267)0.756:0.01235,(DNA-8-30_DR|1457062:0.16537,(DNA-8-30_DR|448495:0.10800,DNA-8-30_DR|526401:0.14573)0.251:0.00496)0.114:0.00776)0.975:0.02829)0.999:0.07532)0.740:0.02279)0.430:0.01397,(DNA-8-30_DR|1457041:0.31295,(DNA-8-30_DR|857095:0.14932,DNA-8-30_DR|1457040:0.64212)0.894:0.14115)0.514:0.01322)0.793:0.01427,(((DNA-8-30_DR|448503:0.11427,(DNA-8-30_DR|448444:0.14998,DNA-8-30_DR|695473:0.70988)0.709:0.12282)0.962:0.15904,((DNA-8-30_DR|857082:0.48683,(DNA-8-30_DR|284895:0.21338,(DNA-8-30_DR|284908:0.22780,DNA-8-30_DR|1457039:0.20654)0.841:0.05146)0.460:0.00110)0.123:0.00525,(((DNA-8-30_DR|1314586:0.16858,DNA-8-30_DR|1457015:0.01699)0.620:0.24947,DNA-8-30_DR|1034576:0.35816)0.705:0.02626,(DNA-8-30_DR|136345:0.15859,DNA-8-30_DR|609862:0.15500)0.770:0.04676)0.862:0.05816)0.265:0.00595)0.000:0.00108,((DNA-8-30_DR|136352:0.18413,((DNA-8-30_DR|526414:0.79391,DNA-8-30_DR|284902:0.18973)0.512:0.06982,(DNA-8-30_DR|284918:0.20799,DNA-8-30_DR|778908:0.37989)0.948:0.10551)0.263:0.00812)0.733:0.02015,((DNA-8-30_DR|1112555:0.20277,DNA-8-30_DR|1176054:0.22532)0.760:0.03518,(DNA-8-30_DR|857071:0.12602,DNA-8-30_DR|778891:0.17497)0.000:0.07633)0.727:0.02093)0.813:0.01057)0.047:0.00732)0.740:0.00139,((DNA-8-30_DR|1457021:0.17676,(DNA-8-30_DR|526428:0.06509,DNA-8-30_DR|1112591:0.08952)0.672:0.25242)0.660:0.04047,DNA-8-30_DR|1376168:0.26900)0.645:0.01268)0.717:0.00300,((DNA-8-30_DR|526429:0.42990,DNA-8-30_DR|944788:0.00068)0.752:0.44266,((DNA-8-30_DR|1244270:0.25060,((DNA-8-30_DR|58364:0.20611,(DNA-8-30_DR|58336:0.23547,DNA-8-30_DR|58368:0.11279)0.773:0.06912)0.439:0.02987,(DNA-8-30_DR|1112586:0.52227,DNA-8-30_DR|695441:0.38890)0.387:0.06528)0.270:0.03241)0.805:0.03463,(DNA-8-30_DR|58332:0.27354,DNA-8-30_DR|1457051:0.27952)0.839:0.05212)0.686:0.00636)0.643:0.00566)0.021:0.00444,((((DNA-8-30_DR|1034549:0.32393,(((DNA-8-30_DR|526425:0.08084,DNA-8-30_DR|1244298:0.18224)0.165:0.24317,DNA-8-30_DR|1376160:0.64535)0.226:0.04851,DNA-8-30_DR|1244310:0.09006)0.731:0.13496)0.731:0.02502,((DNA-8-30_DR|778912:0.25359,((DNA-8-30_DR|209379:0.25255,DNA-8-30_DR|1034560:0.24471)0.812:0.05718,(DNA-8-30_DR|526413:0.22101,DNA-8-30_DR|1034535:0.12844)0.889:0.10512)0.704:0.02018)0.275:0.02166,((DNA-8-30_DR|209372:0.32536,((DNA-8-30_DR|58357:0.24639,DNA-8-30_DR|1376169:0.21671)0.805:0.08682,(DNA-8-30_DR|1034561:0.63146,(DNA-8-30_DR|944727:0.14721,DNA-8-30_DR|1314604:0.30699)0.362:0.03962)0.921:0.16373)0.252:0.00151)0.181:0.02230,(((DNA-8-30_DR|1112557:0.00939,DNA-8-30_DR|1457031:0.16800)0.132:0.01867,DNA-8-30_DR|1314612:0.41650)0.989:0.16967,(DNA-8-30_DR|1314626:0.24104,DNA-8-30_DR|58348:0.16533)0.758:0.03135)0.739:0.02006)0.702:0.00585)0.774:0.00893)0.712:0.00373,(DNA-8-30_DR|209385:0.23625,(DNA-8-30_DR|1457036:0.26066,DNA-8-30_DR|1034565:0.31230)0.074:0.03234)0.777:0.03057)0.411:0.00068,(DNA-8-30_DR|365245:0.35067,((((DNA-8-30_DR|778907:0.13432,DNA-8-30_DR|1376183:0.12421)0.779:0.01281,((DNA-8-30_DR|944732:0.13662,DNA-8-30_DR|1314624:0.20350)0.819:0.02185,(((((DNA-8-30_DR|778914:0.09528,DNA-8-30_DR|1376139:0.72758)0.743:0.03688,DNA-8-30_DR|1176048:0.11589)0.540:0.00753,((DNA-8-30_DR|1034600:0.12811,DNA-8-30_DR|136333:0.15509)0.601:0.00069,DNA-8-30_DR|1376191:0.13450)0.383:0.01426)0.978:0.04080,DNA-8-30_DR|1176088:0.18805)0.548:0.00079,((((DNA-8-30_DR|944726:0.11156,DNA-8-30_DR|778880:0.21000)0.480:0.01589,DNA-8-30_DR|1457009:0.08556)0.721:0.00880,(DNA-8-30_DR|58376:0.14755,((DNA-8-30_DR|1034542:0.12011,DNA-8-30_DR|526406:0.13119)0.728:0.00873,((DNA-8-30_DR|448436:0.10892,DNA-8-30_DR|1176082:0.11651)0.660:0.01009,DNA-8-30_DR|365228:0.11791)0.304:0.01378)0.849:0.00951)0.555:0.00275)0.863:0.01036,(DNA-8-30_DR|1457016:0.12057,DNA-8-30_DR|136337:0.10917)0.219:0.02096)0.841:0.01004)0.811:0.00987)0.444:0.00063)0.956:0.05642,(DNA-8-30_DR|136368:0.15583,DNA-8-30_DR|695472:0.14762)0.986:0.18694)0.994:0.10192,(DNA-8-30_DR|1176064:0.30989,DNA-8-30_DR|1314618:0.20582)0.859:0.10835)0.461:0.01560)0.725:0.01486)0.890:0.00985)0.761:0.00515,(((((((((DNA-8-30_DR|944739:0.15974,DNA-8-30_DR|365256:0.26358)0.751:0.00079,((DNA-8-30_DR|1244273:0.15724,DNA-8-30_DR|857085:0.08076)0.737:0.02023,DNA-8-30_DR|448446:0.13500)0.876:0.02614)0.827:0.01556,DNA-8-30_DR|1112578:0.30239)0.035:0.00067,(DNA-8-30_DR|1176086:0.00069,DNA-8-30_DR|1457058:0.02853)0.865:0.23945)0.871:0.02709,DNA-8-30_DR|365269:0.24459)0.595:0.00495,(DNA-8-30_DR|284889:0.34230,DNA-8-30_DR|448466:0.16575)0.784:0.05548)0.822:0.01850,DNA-8-30_DR|1457008:0.26525)0.189:0.00740,((DNA-8-30_DR|58335:0.21936,DNA-8-30_DR|448440:0.27374)0.972:0.07994,(((DNA-8-30_DR|136341:0.19925,(DNA-8-30_DR|1244296:0.30586,DNA-8-30_DR|1314600:0.14739)0.494:0.03716)0.752:0.02321,DNA-8-30_DR|778898:0.31956)0.652:0.05560,(((DNA-8-30_DR|1376149:0.42703,DNA-8-30_DR|136321:0.20571)0.574:0.00079,(DNA-8-30_DR|136308:0.15236,DNA-8-30_DR|1456999:0.16411)0.741:0.02546)0.740:0.02470,(DNA-8-30_DR|1653004:0.32533,DNA-8-30_DR|695445:0.22222)0.775:0.05466)0.183:0.01411)0.685:0.03771)0.855:0.01502)0.780:0.00843,((((((DNA-8-30_DR|526405:0.12418,DNA-8-30_DR|695431:0.12047)0.565:0.25063,DNA-8-30_DR|1457006:0.19883)0.478:0.07605,((DNA-8-30_DR|365223:0.21258,DNA-8-30_DR|1457005:0.22398)0.698:0.02602,(((DNA-8-30_DR|448486:0.35968,DNA-8-30_DR|526418:0.03852)0.584:0.22708,(DNA-8-30_DR|284884:0.15205,(DNA-8-30_DR|609842:0.09364,DNA-8-30_DR|1376195:0.10573)0.468:0.13744)0.872:0.26248)0.621:0.02281,(DNA-8-30_DR|1457060:0.05010,(DNA-8-30_DR|1314629:0.20281,DNA-8-30_DR|1112593:0.00067)0.659:0.14875)0.170:0.18724)0.739:0.02795)0.854:0.04372)0.800:0.02685,((((DNA-8-30_DR|365257:0.26689,((DNA-8-30_DR|136348:0.13939,DNA-8-30_DR|365259:0.15820)0.942:0.06450,(DNA-8-30_DR|778927:0.22531,DNA-8-30_DR|1244262:0.20277)0.194:0.03320)0.960:0.15387)0.456:0.01099,(DNA-8-30_DR|448487:0.18141,DNA-8-30_DR|1376153:0.20868)0.915:0.09050)0.288:0.03346,(DNA-8-30_DR|1112552:0.29195,(DNA-8-30_DR|448484:0.20349,DNA-8-30_DR|1314594:0.29925)0.758:0.02396)0.654:0.02197)0.805:0.01782,((DNA-8-30_DR|448460:0.31081,(DNA-8-30_DR|526452:0.22747,DNA-8-30_DR|1653027:0.29191)0.642:0.01008)0.838:0.04879,(((((DNA-8-30_DR|1376192:0.07244,((((DNA-8-30_DR|1542940:0.20417,DNA-8-30_DR|609825:0.13275)0.000:0.00278,(((DNA-8-30_DR|609829:0.36926,DNA-8-30_DR|284934:0.12450)0.083:0.02346,(DNA-8-30_DR|136320:0.21187,(DNA-8-30_DR|695433:0.08545,DNA-8-30_DR|365273:0.26175)0.000:0.00069)0.925:0.12383)0.709:0.00904,((DNA-8-30_DR|1244259:0.15313,(DNA-8-30_DR|1176083:0.12293,DNA-8-30_DR|695476:0.12657)0.760:0.01158)0.609:0.01978,DNA-8-30_DR|857098:0.16718)0.000:0.01248)0.922:0.05109)0.956:0.07397,(DNA-8-30_DR|209388:0.20772,(DNA-8-30_DR|695422:0.25885,DNA-8-30_DR|58328:0.25472)0.271:0.03344)0.857:0.04996)0.873:0.03982,((DNA-8-30_DR|1314585:0.24437,(DNA-8-30_DR|778882:0.18288,(DNA-8-30_DR|857088:0.21618,DNA-8-30_DR|1653023:0.30878)0.746:0.12591)0.826:0.02929)0.877:0.04800,((DNA-8-30_DR|136312:0.17177,(DNA-8-30_DR|1112546:0.16069,(DNA-8-30_DR|1542906:0.34478,DNA-8-30_DR|1244317:0.14881)0.764:0.03905)0.478:0.00150)0.996:0.07477,(((((((DNA-8-30_DR|1112559:0.13452,DNA-8-30_DR|1653049:0.11333)0.918:0.02064,(DNA-8-30_DR|1376198:0.06667,((DNA-8-30_DR|857062:0.13412,DNA-8-30_DR|1034536:0.16911)0.933:0.02796,((((DNA-8-30_DR|136366:0.09169,DNA-8-30_DR|365213:0.08822)0.791:0.01607,(DNA-8-30_DR|1244315:0.11696,DNA-8-30_DR|1176079:0.10925)0.324:0.00470)0.656:0.00358,(DNA-8-30_DR|695427:0.12913,DNA-8-30_DR|1034574:0.12588)0.655:0.00530)0.747:0.00391,DNA-8-30_DR|448434:0.13543)0.880:0.01017)0.058:0.00069)0.876:0.01118)0.767:0.00511,DNA-8-30_DR|695475:0.15351)0.392:0.00319,(DNA-8-30_DR|1034603:0.15665,DNA-8-30_DR|365215:0.16976)0.782:0.01059)0.825:0.00797,(DNA-8-30_DR|209348:0.17060,DNA-8-30_DR|1376197:0.15631)0.923:0.02918)0.809:0.00926,((DNA-8-30_DR|778921:0.12887,(DNA-8-30_DR|944731:0.12306,DNA-8-30_DR|448497:0.22231)0.597:0.00617)0.774:0.01040,((DNA-8-30_DR|1652996:0.94717,DNA-8-30_DR|1034601:0.02001)0.986:0.16468,DNA-8-30_DR|1034602:0.12308)0.826:0.01618)0.838:0.00676)0.774:0.00505,DNA-8-30_DR|209391:0.15498)0.931:0.02344)0.930:0.03052)0.716:0.02067)0.790:0.01864)0.886:0.03596,((DNA-8-30_DR|1244277:0.01806,DNA-8-30_DR|526454:0.31602)0.903:0.11684,(DNA-8-30_DR|1542915:0.06948,DNA-8-30_DR|58353:0.30195)0.051:0.01279)0.546:0.05584)0.711:0.05669,(DNA-8-30_DR|695426:0.26343,(DNA-8-30_DR|365231:0.23647,DNA-8-30_DR|1653018:0.28329)0.760:0.10502)0.713:0.05915)0.201:0.00111,DNA-8-30_DR|695462:0.53592)0.864:0.03845,(DNA-8-30_DR|1112589:0.18178,(DNA-8-30_DR|526433:0.32539,DNA-8-30_DR|857073:0.22181)0.719:0.05825)0.827:0.02585)0.836:0.01978)0.571:0.00203)0.148:0.00984)0.112:0.00366,DNA-8-30_DR|1244286:0.26243)0.502:0.00079,(DNA-8-30_DR|1542910:0.24842,(DNA-8-30_DR|448478:0.26553,DNA-8-30_DR|1652995:0.15302)0.819:0.04705)0.710:0.01589)0.849:0.01949)0.951:0.03912)0.838:0.01880)0.679:0.01480)0.855:0.02818)0.176:0.00612,(((DNA-8-30_DR|58339:0.23545,(((DNA-8-30_DR|944784:0.16760,DNA-8-30_DR|1034559:0.08926)0.796:0.03091,(((DNA-8-30_DR|609855:0.11915,((DNA-8-30_DR|1034594:0.10504,DNA-8-30_DR|778889:0.10240)0.729:0.00586,DNA-8-30_DR|1034567:0.12179)0.104:0.00518)0.708:0.00340,DNA-8-30_DR|1034558:0.12220)0.063:0.00069,DNA-8-30_DR|526417:0.17211)0.785:0.02057)0.999:0.08767,DNA-8-30_DR|944775:0.21470)0.552:0.03180)0.801:0.01495,(((DNA-8-30_DR|58327:0.27037,(DNA-8-30_DR|1376172:0.26671,DNA-8-30_DR|526448:0.23619)0.134:0.00268)0.328:0.01927,DNA-8-30_DR|609816:0.27876)0.143:0.00189,(((((DNA-8-30_DR|58331:0.14199,DNA-8-30_DR|944738:0.12848)0.916:0.03147,DNA-8-30_DR|609832:0.15997)1.000:0.08957,(((((((DNA-8-30_DR|695430:0.20928,DNA-8-30_DR|1034568:0.14962)0.659:0.03480,(DNA-8-30_DR|944749:0.43509,DNA-8-30_DR|609841:0.27321)0.096:0.00069)0.181:0.02478,(((DNA-8-30_DR|695443:0.26681,(DNA-8-30_DR|365274:0.28271,DNA-8-30_DR|526403:0.35065)0.311:0.03234)0.951:0.08577,DNA-8-30_DR|609805:0.48982)0.315:0.01998,DNA-8-30_DR|1244283:0.24130)0.499:0.00503)0.831:0.02011,DNA-8-30_DR|778892:0.32695)0.462:0.00218,DNA-8-30_DR|526411:0.30925)0.842:0.01406,DNA-8-30_DR|1034575:0.20684)0.000:0.00065,DNA-8-30_DR|944766:0.33940)0.778:0.00722)0.612:0.00373,((((((DNA-8-30_DR|1112574:0.16017,(DNA-8-30_DR|136364:0.19527,((DNA-8-30_DR|448485:0.10772,DNA-8-30_DR|778928:0.13529)0.595:0.00698,DNA-8-30_DR|136314:0.12732)0.873:0.00768)0.746:0.00285)0.229:0.01592,DNA-8-30_DR|1176052:0.12963)0.741:0.02641,DNA-8-30_DR|1034606:0.23868)0.985:0.11264,DNA-8-30_DR|1376163:0.25985)0.329:0.00493,DNA-8-30_DR|58358:0.25587)0.744:0.01133,(DNA-8-30_DR|209355:0.44387,(((DNA-8-30_DR|1653024:0.24618,DNA-8-30_DR|778925:0.25479)0.355:0.00326,(DNA-8-30_DR|448458:0.57299,DNA-8-30_DR|1457056:0.04748)0.240:0.31076)0.828:0.02673,(((((DNA-8-30_DR|1244268:0.22118,DNA-8-30_DR|1176071:0.23428)0.532:0.03137,DNA-8-30_DR|609826:0.32836)0.116:0.00569,(DNA-8-30_DR|944763:0.49462,DNA-8-30_DR|284917:0.24761)0.064:0.00079)0.674:0.00491,(DNA-8-30_DR|778894:0.29130,((DNA-8-30_DR|1112587:0.19261,DNA-8-30_DR|1542924:0.20406)0.435:0.01634,DNA-8-30_DR|1653042:0.26876)0.964:0.06784)0.251:0.00421)0.661:0.01508,(DNA-8-30_DR|857064:0.33548,DNA-8-30_DR|944762:0.25130)0.025:0.04239)0.401:0.00772)0.701:0.00515)0.681:0.00552)0.747:0.00383)0.318:0.00069,((DNA-8-30_DR|944765:0.28019,(((DNA-8-30_DR|1176056:0.31267,DNA-8-30_DR|1376145:0.24611)0.549:0.02830,DNA-8-30_DR|1176047:0.38795)0.636:0.01037,((DNA-8-30_DR|609865:0.26569,(DNA-8-30_DR|609845:0.24180,DNA-8-30_DR|1376155:0.24959)0.115:0.06350)0.856:0.06310,(DNA-8-30_DR|857072:0.27800,DNA-8-30_DR|1314588:0.35641)0.806:0.05023)0.737:0.01182)0.117:0.01228)0.715:0.01213,(DNA-8-30_DR|365246:0.25610,(((DNA-8-30_DR|1653020:0.21649,DNA-8-30_DR|857068:0.27809)0.000:0.02234,(DNA-8-30_DR|1244276:0.33712,DNA-8-30_DR|857065:0.23952)0.999:0.21687)0.716:0.02299,DNA-8-30_DR|695468:0.37260)0.687:0.01038)0.743:0.01016)0.701:0.00472)0.000:0.00532)0.143:0.00118)0.787:0.00689,(((DNA-8-30_DR|944779:0.25087,(DNA-8-30_DR|1176081:0.20678,(DNA-8-30_DR|209359:0.22829,DNA-8-30_DR|944782:0.16965)0.137:0.01642)0.071:0.01717)0.755:0.04074,DNA-8-30_DR|695442:0.30698)0.878:0.02957,(((((DNA-8-30_DR|1457011:0.19072,DNA-8-30_DR|1653037:0.23779)0.775:0.11346,(DNA-8-30_DR|209365:0.23567,DNA-8-30_DR|1034579:0.44175)0.876:0.10366)0.842:0.06104,((DNA-8-30_DR|136310:0.20258,DNA-8-30_DR|526451:0.18731)0.661:0.02127,((DNA-8-30_DR|1457013:0.18350,(DNA-8-30_DR|1034541:0.09686,DNA-8-30_DR|1034532:0.13593)0.439:0.01118)0.787:0.01554,DNA-8-30_DR|944772:0.32334)0.832:0.06438)0.998:0.18158)0.397:0.00680,(DNA-8-30_DR|1653001:0.25957,(DNA-8-30_DR|58371:0.11519,DNA-8-30_DR|1176078:0.25946)0.634:0.04037)0.811:0.05488)0.129:0.02207,((DNA-8-30_DR|1542913:0.23590,(((DNA-8-30_DR|284901:0.21314,(DNA-8-30_DR|609837:0.17662,DNA-8-30_DR|1456993:0.03040)0.466:0.06483)0.859:0.07740,(((DNA-8-30_DR|1376189:0.32580,(DNA-8-30_DR|1314609:0.32421,DNA-8-30_DR|209360:0.32839)0.077:0.00069)0.881:0.03042,((DNA-8-30_DR|448494:0.21591,(DNA-8-30_DR|526438:0.15686,DNA-8-30_DR|944790:0.18981)0.502:0.01701)0.870:0.04448,(DNA-8-30_DR|1034563:0.14709,(DNA-8-30_DR|944767:0.30984,DNA-8-30_DR|1457022:0.36711)0.165:0.05229)0.928:0.30668)0.798:0.04801)0.234:0.01671,DNA-8-30_DR|778904:0.35434)0.290:0.01237)0.866:0.03809,((DNA-8-30_DR|1457052:0.04783,(DNA-8-30_DR|209384:0.35539,DNA-8-30_DR|1112572:0.53992)0.748:0.19520)0.520:0.04871,DNA-8-30_DR|448472:0.24006)0.281:0.08079)0.190:0.00079)0.799:0.00916,((((DNA-8-30_DR|1376154:0.21966,DNA-8-30_DR|365247:0.29992)0.450:0.05672,((DNA-8-30_DR|365272:0.36637,(DNA-8-30_DR|526407:0.26101,(DNA-8-30_DR|1034548:0.40634,(DNA-8-30_DR|857099:0.00079,DNA-8-30_DR|1112582:0.41801)0.672:0.17353)0.276:0.08770)0.073:0.00857)0.530:0.01991,(DNA-8-30_DR|1457028:0.29799,DNA-8-30_DR|1542916:0.08775)0.856:0.07034)0.667:0.00853)0.889:0.03993,((DNA-8-30_DR|1376165:0.32883,(DNA-8-30_DR|1244305:0.14875,DNA-8-30_DR|1314598:0.21622)0.804:0.06912)0.810:0.04266,DNA-8-30_DR|365262:0.26026)0.683:0.00683)0.733:0.00626,((DNA-8-30_DR|1244261:0.18476,DNA-8-30_DR|1457019:0.76524)0.542:0.04198,(DNA-8-30_DR|609800:0.53542,(DNA-8-30_DR|609798:0.08359,DNA-8-30_DR|778915:0.17085)0.432:0.09474)0.842:0.13451)0.791:0.02088)0.722:0.00151)0.551:0.00229)0.543:0.00519)0.745:0.00250)0.256:0.01025)0.804:0.02504)0.954:0.02477)0.809:0.01446,(((((DNA-8-30_DR|857097:0.28943,DNA-8-30_DR|1653025:0.23492)0.770:0.03240,(((DNA-8-30_DR|284896:0.24050,(DNA-8-30_DR|1034544:0.31029,(DNA-8-30_DR|1244288:0.31451,DNA-8-30_DR|1112566:0.22834)0.448:0.03122)0.690:0.03361)0.692:0.09390,((DNA-8-30_DR|1034551:0.14009,(DNA-8-30_DR|778902:0.13604,(DNA-8-30_DR|58367:0.18407,(DNA-8-30_DR|136316:0.00067,DNA-8-30_DR|1176059:0.35076)0.827:0.50151)0.034:0.00068)0.676:0.04742)0.833:0.05997,((DNA-8-30_DR|1112565:0.09734,(DNA-8-30_DR|284894:1.13480,DNA-8-30_DR|1112547:0.22835)0.456:0.21801)0.729:0.05209,DNA-8-30_DR|609852:0.29070)0.738:0.13143)0.280:0.04807)0.766:0.04298,((DNA-8-30_DR|284892:0.21078,(DNA-8-30_DR|1244274:0.19320,(DNA-8-30_DR|284911:0.26752,DNA-8-30_DR|778896:0.40681)0.587:0.13861)0.570:0.03247)0.810:0.03479,((DNA-8-30_DR|695470:0.34847,(DNA-8-30_DR|1457045:0.49996,(DNA-8-30_DR|1112588:0.12542,DNA-8-30_DR|209363:0.11567)0.035:0.04546)0.493:0.07048)0.237:0.00227,(((DNA-8-30_DR|448438:0.19288,DNA-8-30_DR|695452:0.31494)0.312:0.02392,(DNA-8-30_DR|857108:0.17104,(DNA-8-30_DR|526432:0.12992,DNA-8-30_DR|609866:0.18331)0.859:0.11386)0.908:0.07490)0.114:0.00861,DNA-8-30_DR|778906:0.43601)0.603:0.02021)0.741:0.01093)0.409:0.00623)0.880:0.01875)0.779:0.00840,((((DNA-8-30_DR|136340:0.24113,((DNA-8-30_DR|365253:0.23955,DNA-8-30_DR|1034538:0.27401)0.124:0.09141,DNA-8-30_DR|1376151:0.35531)0.000:0.00082)0.705:0.01985,DNA-8-30_DR|1653026:0.22355)0.787:0.03684,DNA-8-30_DR|1653040:0.22399)0.572:0.01126,(((((DNA-8-30_DR|209374:0.33017,DNA-8-30_DR|695458:0.23913)0.282:0.01556,(DNA-8-30_DR|448459:0.16807,DNA-8-30_DR|1542905:0.10312)0.766:0.13833)0.776:0.01188,(DNA-8-30_DR|526439:0.17674,((DNA-8-30_DR|526410:0.35636,(DNA-8-30_DR|136328:0.23262,DNA-8-30_DR|1034533:0.29334)0.461:0.05249)0.457:0.00067,DNA-8-30_DR|1457000:0.12376)0.653:0.02414)0.886:0.02882)0.591:0.00193,(DNA-8-30_DR|857087:0.26800,DNA-8-30_DR|365244:0.16306)0.683:0.00764)0.780:0.01216,(((DNA-8-30_DR|526436:0.50248,(DNA-8-30_DR|136369:0.34325,DNA-8-30_DR|695434:0.00070)0.716:0.13723)0.806:0.10693,(DNA-8-30_DR|136339:0.28964,DNA-8-30_DR|1034572:0.19574)0.764:0.01262)0.916:0.02674,(((DNA-8-30_DR|695463:0.20261,((DNA-8-30_DR|778901:0.22695,DNA-8-30_DR|944759:0.29589)0.838:0.04388,DNA-8-30_DR|365227:0.24845)0.732:0.01907)0.328:0.01056,DNA-8-30_DR|944785:0.15925)0.240:0.00082,((DNA-8-30_DR|284920:0.07685,(DNA-8-30_DR|1244308:0.50520,DNA-8-30_DR|857066:0.63318)0.867:0.25235)0.708:0.04805,DNA-8-30_DR|944764:0.16854)0.889:0.05123)0.444:0.00333)0.904:0.02106)0.880:0.01995)0.290:0.01747)0.825:0.00833,(((((DNA-8-30_DR|58329:0.12712,DNA-8-30_DR|1314608:0.15628)0.863:0.10899,(DNA-8-30_DR|609806:0.19876,DNA-8-30_DR|1457049:0.21699)0.745:0.03249)0.746:0.02062,DNA-8-30_DR|448463:0.40808)0.772:0.02861,(((((DNA-8-30_DR|448433:0.11676,DNA-8-30_DR|1244289:0.12014)0.831:0.11324,(DNA-8-30_DR|136318:0.28970,DNA-8-30_DR|695436:0.21851)0.120:0.00067)0.500:0.03212,(((DNA-8-30_DR|284906:0.20554,DNA-8-30_DR|1652997:0.17870)0.820:0.04445,DNA-8-30_DR|695428:0.20899)0.189:0.01086,(DNA-8-30_DR|58365:0.17007,DNA-8-30_DR|209375:0.18814)0.766:0.04256)0.820:0.02353)0.039:0.00065,DNA-8-30_DR|209381:0.19624)0.793:0.00945,DNA-8-30_DR|1314605:0.20044)0.479:0.00224)0.818:0.00745,((DNA-8-30_DR|1244267:0.24030,(DNA-8-30_DR|448498:0.43160,DNA-8-30_DR|609812:0.15140)0.560:0.09343)0.134:0.04461,(DNA-8-30_DR|1653012:0.23588,(DNA-8-30_DR|448473:0.20783,DNA-8-30_DR|1653031:0.27650)0.564:0.03271)0.835:0.02917)0.310:0.00063)0.482:0.01004)0.782:0.00625,((((DNA-8-30_DR|1244258:0.41250,((DNA-8-30_DR|695437:0.10208,DNA-8-30_DR|1244278:0.25370)0.996:0.11511,DNA-8-30_DR|1314591:0.25643)0.588:0.01347)0.250:0.00079,((DNA-8-30_DR|58363:0.23647,((DNA-8-30_DR|778922:0.24481,(((DNA-8-30_DR|1176050:0.21436,DNA-8-30_DR|609853:0.20072)0.676:0.01598,DNA-8-30_DR|944747:0.17051)0.890:0.04220,(DNA-8-30_DR|136355:0.00067,DNA-8-30_DR|944780:0.05333)0.986:0.18137)0.279:0.02121)0.845:0.03854,DNA-8-30_DR|526431:0.40726)0.602:0.01249)0.824:0.01752,((DNA-8-30_DR|1244260:0.20163,((DNA-8-30_DR|695450:0.03382,DNA-8-30_DR|1244290:0.01001)0.960:0.19194,DNA-8-30_DR|209367:0.30414)0.587:0.01447)0.744:0.01271,((DNA-8-30_DR|857106:0.22387,DNA-8-30_DR|1457029:0.16643)0.750:0.03323,(DNA-8-30_DR|778883:0.24340,(DNA-8-30_DR|695461:0.43771,DNA-8-30_DR|1112556:0.08376)0.561:0.07544)0.802:0.05309)0.631:0.00582)0.785:0.00986)0.756:0.00436)0.019:0.00079,(((DNA-8-30_DR|1376162:0.26883,DNA-8-30_DR|58338:0.24669)0.754:0.03518,DNA-8-30_DR|1112548:0.16380)0.723:0.01749,((DNA-8-30_DR|209378:0.25572,(DNA-8-30_DR|209361:0.20771,(DNA-8-30_DR|526423:0.21622,DNA-8-30_DR|609840:0.16417)0.860:0.04483)0.806:0.02551)0.491:0.02233,DNA-8-30_DR|609854:0.35076)0.874:0.07206)0.786:0.01718)0.744:0.00412,(((DNA-8-30_DR|1653046:0.18188,(DNA-8-30_DR|209366:0.73300,(DNA-8-30_DR|448447:0.09720,DNA-8-30_DR|448448:0.04271)0.428:0.43211)0.535:0.29348)0.340:0.39391,(DNA-8-30_DR|857074:0.27199,DNA-8-30_DR|1542922:0.28575)0.302:0.00080)0.799:0.02776,(DNA-8-30_DR|448462:0.35622,((DNA-8-30_DR|526419:0.18251,(((DNA-8-30_DR|1034539:0.20850,(DNA-8-30_DR|526426:0.11999,(DNA-8-30_DR|284921:0.21054,DNA-8-30_DR|1653007:0.14772)0.665:0.05626)0.663:0.03623)0.706:0.01296,(DNA-8-30_DR|1244269:0.27489,((DNA-8-30_DR|1034543:0.33116,(((((DNA-8-30_DR|365265:0.12407,DNA-8-30_DR|526427:0.16150)0.775:0.03160,DNA-8-30_DR|136329:0.12045)0.718:0.01227,((DNA-8-30_DR|1112584:0.17107,(DNA-8-30_DR|365240:0.21285,DNA-8-30_DR|944748:0.21149)0.424:0.00335)0.971:0.05167,(DNA-8-30_DR|944770:0.10678,(((DNA-8-30_DR|1034577:0.21657,DNA-8-30_DR|1034605:0.14208)0.983:0.09907,DNA-8-30_DR|136353:0.11148)0.370:0.00069,DNA-8-30_DR|1653038:0.12976)0.740:0.00611)0.765:0.00681)0.791:0.03768)0.689:0.06775,(((DNA-8-30_DR|944734:0.20600,((DNA-8-30_DR|1376148:0.13394,DNA-8-30_DR|1376147:0.15413)0.897:0.03485,((DNA-8-30_DR|1112585:0.14096,(DNA-8-30_DR|136349:0.13175,DNA-8-30_DR|1376182:0.18421)0.261:0.01026)0.620:0.00353,(DNA-8-30_DR|136311:0.16112,DNA-8-30_DR|1652992:0.14097)0.842:0.02724)0.937:0.00078)0.517:0.00197)0.141:0.00079,(((((DNA-8-30_DR|609809:0.16838,(DNA-8-30_DR|136327:0.14284,DNA-8-30_DR|1034552:0.15935)0.866:0.03915)0.872:0.01534,((DNA-8-30_DR|448452:0.15635,DNA-8-30_DR|1112561:0.16906)0.704:0.00316,((DNA-8-30_DR|1457007:0.04328,DNA-8-30_DR|1457010:0.22794)0.962:0.07879,DNA-8-30_DR|1112579:0.25135)0.709:0.00928)0.761:0.00614)0.813:0.00792,(DNA-8-30_DR|695457:0.14193,DNA-8-30_DR|365229:0.11091)0.729:0.00594)0.697:0.00247,(((DNA-8-30_DR|944774:0.15806,DNA-8-30_DR|1457046:0.15943)0.571:0.01391,DNA-8-30_DR|1542938:0.11415)0.908:0.01540,((DNA-8-30_DR|209393:0.25855,DNA-8-30_DR|1034578:0.15050)0.808:0.03452,(DNA-8-30_DR|209358:0.09070,DNA-8-30_DR|284881:0.11330)0.848:0.01883)0.355:0.00421)0.674:0.00212)0.757:0.00383,(DNA-8-30_DR|944794:0.14010,(DNA-8-30_DR|448456:0.12948,DNA-8-30_DR|695429:0.05317)0.529:0.02070)0.779:0.02143)0.786:0.00225)0.952:0.03236,((DNA-8-30_DR|448471:0.19535,DNA-8-30_DR|284919:0.26404)0.675:0.00389,((((((DNA-8-30_DR|1314617:0.16241,DNA-8-30_DR|778897:0.16411)0.722:0.01339,DNA-8-30_DR|1376177:0.22793)0.180:0.00481,DNA-8-30_DR|1653005:0.20998)0.848:0.01386,(((DNA-8-30_DR|857091:0.23189,DNA-8-30_DR|209343:0.18444)0.164:0.00189,(DNA-8-30_DR|1542939:0.16406,DNA-8-30_DR|1176053:0.12313)0.790:0.01490)0.721:0.00787,((DNA-8-30_DR|136322:0.17242,DNA-8-30_DR|1376184:0.14951)0.582:0.01524,DNA-8-30_DR|136326:0.21479)0.798:0.01298)0.919:0.02119)0.876:0.01345,(DNA-8-30_DR|1034547:0.17036,DNA-8-30_DR|526447:0.17491)0.149:0.02017)0.570:0.00075,DNA-8-30_DR|857076:0.15369)0.802:0.00496)1.000:0.12099)0.944:0.06444)0.950:0.15586,DNA-8-30_DR|284893:0.19653)0.282:0.01901)0.660:0.01973,((DNA-8-30_DR|778890:0.15488,(DNA-8-30_DR|58354:0.10757,DNA-8-30_DR|1112562:0.11886)0.301:0.11797)0.164:0.01807,DNA-8-30_DR|284899:0.22188)0.724:0.00897)0.824:0.00079)0.237:0.01501)0.821:0.01160,DNA-8-30_DR|944755:0.15738)0.062:0.00654)0.079:0.02713,DNA-8-30_DR|1034562:0.34674)0.594:0.00427)0.654:0.01455)0.357:0.00079)0.888:0.02595)0.267:0.00856)0.650:0.02102,(((((DNA-8-30_DR|58342:0.51920,(DNA-8-30_DR|209362:0.24443,DNA-8-30_DR|1034564:0.31800)0.148:0.01887)0.092:0.01161,(DNA-8-30_DR|944758:0.22853,(DNA-8-30_DR|1652999:0.40238,DNA-8-30_DR|448470:0.25483)0.014:0.01139)0.900:0.04535)0.812:0.01625,((DNA-8-30_DR|857107:0.21101,(DNA-8-30_DR|526435:0.21358,DNA-8-30_DR|1176063:0.19976)0.770:0.02666)0.823:0.04480,DNA-8-30_DR|609839:0.28156)0.115:0.00079)0.786:0.01074,(((DNA-8-30_DR|857070:0.20536,((DNA-8-30_DR|209357:0.18096,DNA-8-30_DR|448449:0.46979)0.788:0.04089,(DNA-8-30_DR|857078:0.54554,(DNA-8-30_DR|448453:0.22606,((DNA-8-30_DR|58382:0.29838,(DNA-8-30_DR|944746:0.16726,DNA-8-30_DR|1542925:0.42865)0.357:0.08967)0.516:0.01363,DNA-8-30_DR|209383:0.27256)0.601:0.01823)0.156:0.00067)0.869:0.05398)0.381:0.00069)0.394:0.01193,((DNA-8-30_DR|526456:0.23387,DNA-8-30_DR|695449:0.19262)0.745:0.03382,DNA-8-30_DR|284933:0.27515)0.874:0.09840)0.606:0.02109,((DNA-8-30_DR|1376175:0.27699,((DNA-8-30_DR|1034573:0.16731,((DNA-8-30_DR|1176044:0.41227,(DNA-8-30_DR|695471:0.05350,DNA-8-30_DR|857063:0.02476)0.601:0.29154)0.113:0.03305,DNA-8-30_DR|58366:0.44783)0.353:0.03302)0.627:0.00107,(DNA-8-30_DR|778903:0.21503,DNA-8-30_DR|609813:0.25226)0.897:0.06422)0.868:0.02782)0.732:0.01649,((DNA-8-30_DR|944786:0.23809,(((((DNA-8-30_DR|944729:0.05390,DNA-8-30_DR|944730:0.07707)0.996:0.06303,(DNA-8-30_DR|609867:0.09296,DNA-8-30_DR|944795:0.11363)0.203:0.00565)0.990:0.04683,DNA-8-30_DR|778920:0.15467)0.372:0.00169,DNA-8-30_DR|1542909:0.12407)0.917:0.01377,DNA-8-30_DR|1034556:0.27939)0.432:0.02372)0.999:0.08163,((((DNA-8-30_DR|1244294:0.27265,DNA-8-30_DR|1244303:0.19524)0.849:0.07759,(DNA-8-30_DR|284885:0.22505,DNA-8-30_DR|1244263:0.28374)0.862:0.05432)0.878:0.05593,DNA-8-30_DR|944757:0.25299)0.380:0.00068,(DNA-8-30_DR|136307:0.23020,DNA-8-30_DR|1457063:0.21866)0.928:0.13186)0.791:0.01862)0.757:0.00657)0.838:0.00832)0.356:0.00068)0.784:0.00446,((DNA-8-30_DR|58372:0.22141,((DNA-8-30_DR|58375:0.27464,DNA-8-30_DR|1457054:0.21479)0.602:0.05803,DNA-8-30_DR|1314584:0.34482)0.554:0.03792)0.698:0.01513,((DNA-8-30_DR|448479:0.22441,(((DNA-8-30_DR|1034582:0.19386,DNA-8-30_DR|1376176:0.17309)0.727:0.08906,(DNA-8-30_DR|1457048:0.35293,(DNA-8-30_DR|1457026:0.13922,DNA-8-30_DR|448430:0.21234)0.750:0.06249)0.550:0.02454)0.902:0.00079,(DNA-8-30_DR|857105:0.11772,DNA-8-30_DR|365226:0.27068)0.791:0.03213)0.239:0.00449)0.745:0.00568,((DNA-8-30_DR|1034580:0.16063,(DNA-8-30_DR|609835:0.23580,DNA-8-30_DR|857111:0.19912)0.035:0.02719)0.885:0.05366,((DNA-8-30_DR|944752:0.26857,(DNA-8-30_DR|1314599:0.19283,(DNA-8-30_DR|448500:0.19213,DNA-8-30_DR|1457059:0.08712)0.661:0.14033)0.150:0.01018)0.128:0.00958,((DNA-8-30_DR|695448:0.19581,DNA-8-30_DR|944778:0.16725)0.891:0.04770,(DNA-8-30_DR|209380:0.21731,DNA-8-30_DR|1244279:0.21023)0.750:0.02500)0.748:0.01096)0.657:0.00372)0.722:0.00602)0.747:0.00451)0.733:0.00580)0.836:0.01042)0.724:0.01557)0.137:0.00496,((((DNA-8-30_DR|58345:0.22316,(DNA-8-30_DR|448480:0.26641,DNA-8-30_DR|526408:0.21881)0.275:0.05331)0.835:0.02118,((DNA-8-30_DR|209390:0.24087,(DNA-8-30_DR|857092:0.24727,DNA-8-30_DR|1542919:0.18778)0.444:0.02530)0.777:0.01825,DNA-8-30_DR|1034534:0.24214)0.880:0.02644)0.724:0.00642,(((((DNA-8-30_DR|284897:0.22304,DNA-8-30_DR|857086:0.23942)0.600:0.01566,((DNA-8-30_DR|136334:0.19715,DNA-8-30_DR|365239:0.24831)0.017:0.01760,(DNA-8-30_DR|609819:0.22868,DNA-8-30_DR|609861:0.13921)0.749:0.02642)0.624:0.00491)0.137:0.01405,(DNA-8-30_DR|1314620:0.29133,DNA-8-30_DR|1457030:0.20141)0.712:0.01485)0.768:0.00743,((((DNA-8-30_DR|857079:0.23500,(DNA-8-30_DR|284890:0.48953,DNA-8-30_DR|695456:0.21843)0.321:0.04629)0.438:0.02446,((DNA-8-30_DR|857061:0.24322,DNA-8-30_DR|1244320:0.27624)0.066:0.00079,(((((DNA-8-30_DR|365250:0.22089,(DNA-8-30_DR|448468:0.16004,DNA-8-30_DR|944756:0.32718)0.337:0.01357)0.786:0.01109,(DNA-8-30_DR|609822:0.25845,(DNA-8-30_DR|448441:0.01247,DNA-8-30_DR|857101:0.08695)0.725:0.17939)0.818:0.02467)0.509:0.00594,(DNA-8-30_DR|1034587:0.20886,(DNA-8-30_DR|526446:0.18445,DNA-8-30_DR|448465:0.17975)0.779:0.02573)0.469:0.01236)0.349:0.00069,(DNA-8-30_DR|778913:0.19770,DNA-8-30_DR|58344:0.17829)0.965:0.07227)0.593:0.01842,((DNA-8-30_DR|1376156:0.40209,DNA-8-30_DR|944753:0.21843)0.709:0.01894,DNA-8-30_DR|1653051:0.33813)0.752:0.02462)0.061:0.00750)0.009:0.01166)0.730:0.00730,((DNA-8-30_DR|448475:0.32111,(DNA-8-30_DR|857090:0.32677,DNA-8-30_DR|1653044:0.14849)0.942:0.05518)0.578:0.00587,DNA-8-30_DR|448469:0.21604)0.103:0.00632)0.747:0.00545,(((DNA-8-30_DR|609828:0.23602,DNA-8-30_DR|1542914:0.28710)0.600:0.02394,DNA-8-30_DR|944769:0.26053)0.847:0.02790,(((((DNA-8-30_DR|58333:0.16272,DNA-8-30_DR|1653009:0.11103)0.099:0.13516,(DNA-8-30_DR|695424:0.33177,DNA-8-30_DR|1653008:0.20685)0.244:0.08188)0.793:0.03104,DNA-8-30_DR|58351:0.26975)0.722:0.01010,(((DNA-8-30_DR|1112581:0.25349,DNA-8-30_DR|1112580:0.31383)0.825:0.04200,((DNA-8-30_DR|136330:0.23651,DNA-8-30_DR|1244306:0.30738)0.807:0.05794,(DNA-8-30_DR|695477:0.16935,(DNA-8-30_DR|136360:0.09729,DNA-8-30_DR|1176085:0.11885)0.711:0.06773)1.000:0.36347)0.211:0.02340)0.078:0.01886,DNA-8-30_DR|857083:0.26362)0.000:0.00132)0.811:0.00068,((((DNA-8-30_DR|778923:0.12991,DNA-8-30_DR|365270:0.09513)0.347:0.01343,((DNA-8-30_DR|1244312:0.13672,DNA-8-30_DR|365225:0.21910)0.821:0.00068,(DNA-8-30_DR|609807:0.11933,(DNA-8-30_DR|1314623:0.12112,DNA-8-30_DR|136324:0.13695)0.754:0.00906)0.368:0.00194)0.745:0.00627)0.972:0.05631,DNA-8-30_DR|1314615:0.16784)0.940:0.04306,(DNA-8-30_DR|1176060:0.21139,DNA-8-30_DR|1314596:0.21913)0.354:0.04028)0.434:0.00119)0.781:0.00681)0.271:0.00665)0.460:0.00067)0.814:0.00315,(((DNA-8-30_DR|1244292:0.25722,(DNA-8-30_DR|1034589:0.21668,DNA-8-30_DR|1112592:0.28824)0.722:0.02022)0.148:0.00999,(DNA-8-30_DR|857109:0.18933,DNA-8-30_DR|1376158:0.78063)0.874:0.09350)0.377:0.00802,((DNA-8-30_DR|136335:0.18372,DNA-8-30_DR|526441:0.08615)0.359:0.19128,(DNA-8-30_DR|209392:0.01678,DNA-8-30_DR|695455:0.29528)0.532:0.32625)0.294:0.00067)0.839:0.00780)0.861:0.00069)0.782:0.00741,(DNA-8-30_DR|944773:0.21658,(DNA-8-30_DR|695465:0.22903,DNA-8-30_DR|1653036:0.05288)0.607:0.17200)0.780:0.03520)0.642:0.01340)0.449:0.00777,(DNA-8-30_DR|209368:0.45256,DNA-8-30_DR|1653021:0.16962)0.820:0.06196)0.713:0.00297)0.719:0.00634)0.630:0.00316);
```
