## Supplementary Data 2 for "A genomic portrait of zebrafish transposable elements and their spatiotemporal embryonic expression": DNA-8-31_DR.mafft.nwk

```
((((DNA-8-31_DR|163832:0.16309,(DNA-8-31_DR|857134:0.27949,DNA-8-31_DR|1314636:0.34097)0.099:0.01492)0.074:0.03164,(DNA-8-31_DR|809592:0.11399,DNA-8-31_DR|857130:0.13600)1.000:0.28648)0.223:0.01771,(DNA-8-31_DR|2093963:0.41920,(DNA-8-31_DR|727870:0.08958,DNA-8-31_DR|365286:0.08552)0.462:0.05517)0.737:0.05359)0.869:0.02661,(((((DNA-8-31_DR|1457076:0.55107,(DNA-8-31_DR|209399:0.37899,DNA-8-31_DR|1376212:0.00066)0.250:0.01206)0.495:0.07512,DNA-8-31_DR|1860327:0.24287)0.778:0.02688,(DNA-8-31_DR|284939:0.06601,(DNA-8-31_DR|857116:0.19187,DNA-8-31_DR|1653085:0.19032)0.631:0.01104)0.101:0.00066)0.813:0.01926,((DNA-8-31_DR|1755147:0.52233,DNA-8-31_DR|2085074:0.00067)0.593:0.24487,((DNA-8-31_DR|857115:0.12310,DNA-8-31_DR|1376206:0.33660)0.771:0.13763,(DNA-8-31_DR|1957:0.01384,DNA-8-31_DR|2118110:0.02092)0.989:0.13656)0.856:0.03531)0.068:0.00065)0.842:0.01170,((DNA-8-31_DR|1176095:0.13199,(DNA-8-31_DR|1034617:0.30478,(DNA-8-31_DR|526468:0.36393,DNA-8-31_DR|1176104:0.14375)0.824:0.11812)0.688:0.08840)0.636:0.00065,(DNA-8-31_DR|1034619:0.24519,(((DNA-8-31_DR|1755149:0.46444,(DNA-8-31_DR|58384:0.06636,DNA-8-31_DR|1653083:0.15019)0.550:0.13946)0.462:0.03857,DNA-8-31_DR|396777:0.34851)0.671:0.01685,DNA-8-31_DR|92091:0.21329)0.867:0.05108)0.786:0.03016)0.605:0.00066)0.880:0.00069,((DNA-8-31_DR|695490:0.38556,((DNA-8-31_DR|1755158:0.13222,((((DNA-8-31_DR|1034627:0.23484,DNA-8-31_DR|2045546:0.28373)0.739:0.02855,(DNA-8-31_DR|1755164:0.37709,(DNA-8-31_DR|609872:0.00073,DNA-8-31_DR|1399012:0.14151)0.629:0.09386)0.718:0.09699)0.716:0.00868,(DNA-8-31_DR|1696365:0.19253,DNA-8-31_DR|1860309:0.00065)0.769:0.17773)0.683:0.00482,((DNA-8-31_DR|609876:0.22600,DNA-8-31_DR|1542950:0.18142)0.697:0.05647,((DNA-8-31_DR|642967:0.01023,DNA-8-31_DR|1199082:0.45696)0.618:0.12507,DNA-8-31_DR|1034633:0.10342)0.884:0.08427)0.608:0.02233)0.155:0.00752)0.712:0.00574,(((DNA-8-31_DR|695487:0.07755,DNA-8-31_DR|1244336:0.14359)0.584:0.07295,(DNA-8-31_DR|136373:0.32925,DNA-8-31_DR|365290:0.27067)0.404:0.07826)0.874:0.07556,(DNA-8-31_DR|1653107:0.37031,((((DNA-8-31_DR|1653098:0.29104,((DNA-8-31_DR|695491:0.15151,DNA-8-31_DR|1112598:0.28758)0.727:0.06939,(DNA-8-31_DR|1653119:0.17556,DNA-8-31_DR|365281:0.19644)0.779:0.06857)0.938:0.12526)0.897:0.10346,DNA-8-31_DR|1582761:0.55325)0.806:0.06215,(DNA-8-31_DR|58383:0.31479,((DNA-8-31_DR|695499:0.13299,DNA-8-31_DR|857127:0.14494)0.560:0.10295,DNA-8-31_DR|809590:0.49506)0.593:0.03732)0.395:0.00065)0.826:0.03866,DNA-8-31_DR|1034622:0.47272)0.291:0.00067)0.834:0.02630)0.706:0.00848)0.739:0.00088)0.920:0.00212,((((DNA-8-31_DR|1904315:0.14155,(DNA-8-31_DR|92089:0.04071,DNA-8-31_DR|885822:0.24258)0.440:0.12865)0.715:0.02224,DNA-8-31_DR|1376201:0.16027)0.794:0.02159,(((DNA-8-31_DR|944803:0.16539,(DNA-8-31_DR|136389:0.31583,(DNA-8-31_DR|1339495:0.30763,(DNA-8-31_DR|396779:0.19788,DNA-8-31_DR|980480:0.03874)0.734:0.26958)0.681:0.03133)0.615:0.02916)0.317:0.04623,(((((DNA-8-31_DR|778941:0.12229,DNA-8-31_DR|1790431:0.23572)0.182:0.03078,DNA-8-31_DR|885814:0.39829)0.617:0.03814,DNA-8-31_DR|1957620:0.47497)0.805:0.04621,(((DNA-8-31_DR|92095:0.13958,(((DNA-8-31_DR|136399:0.18675,DNA-8-31_DR|209411:0.11257)0.238:0.15494,DNA-8-31_DR|1957604:0.08312)0.920:0.14260,(DNA-8-31_DR|58386:0.42454,DNA-8-31_DR|1755136:0.01268)0.966:0.25708)0.157:0.01029)0.653:0.07750,((DNA-8-31_DR|1696367:0.10631,((DNA-8-31_DR|1457082:0.27180,DNA-8-31_DR|1860321:0.26914)0.831:0.26454,DNA-8-31_DR|727863:0.11561)0.573:0.06161)0.643:0.03840,(((DNA-8-31_DR|136398:0.24237,DNA-8-31_DR|1272384:0.00068)0.324:0.17464,(DNA-8-31_DR|1244333:0.18880,DNA-8-31_DR|1755141:0.18166)0.400:0.01670)0.872:0.07629,((DNA-8-31_DR|209404:0.12113,(DNA-8-31_DR|1176105:0.45864,DNA-8-31_DR|92093:0.23937)0.739:0.04267)0.729:0.02849,DNA-8-31_DR|2045547:0.16116)0.789:0.03298)0.608:0.01188)0.672:0.01892)0.426:0.03452,(((DNA-8-31_DR|1582760:0.28556,((DNA-8-31_DR|1957612:0.22145,DNA-8-31_DR|1860306:0.26405)0.083:0.00065,(DNA-8-31_DR|284938:0.43931,(DNA-8-31_DR|284937:0.23115,DNA-8-31_DR|980483:0.04900)0.440:0.18348)0.132:0.00128)0.000:0.00093)0.697:0.03946,(DNA-8-31_DR|448511:0.00062,DNA-8-31_DR|885815:0.07211)0.466:0.11929)0.137:0.01739,((DNA-8-31_DR|526465:0.00064,DNA-8-31_DR|980479:0.36812)0.628:0.03932,DNA-8-31_DR|136382:0.32564)0.839:0.19313)0.722:0.01378)0.734:0.00710)0.770:0.00962,(((((DNA-8-31_DR|209402:0.04853,DNA-8-31_DR|448510:0.14201)0.506:0.14041,DNA-8-31_DR|1457088:0.36047)0.371:0.00566,(((DNA-8-31_DR|1957619:0.08877,DNA-8-31_DR|1860331:0.43402)0.526:0.02760,(DNA-8-31_DR|136372:0.22729,(DNA-8-31_DR|1244351:0.00066,DNA-8-31_DR|1860322:0.00065)0.978:0.22164)0.801:0.06477)0.714:0.01739,(DNA-8-31_DR|448514:0.29313,(DNA-8-31_DR|396781:0.17453,DNA-8-31_DR|1957615:0.00329)0.726:0.12413)0.889:0.17414)0.695:0.00635)0.753:0.01310,((DNA-8-31_DR|1314646:0.16342,(DNA-8-31_DR|1653086:0.17625,(DNA-8-31_DR|526461:0.00068,DNA-8-31_DR|885816:0.85987)0.480:0.19307)0.547:0.00068)0.793:0.01464,(DNA-8-31_DR|778934:0.50524,DNA-8-31_DR|284956:0.40440)0.717:0.03609)0.260:0.00066)0.880:0.01665,((((DNA-8-31_DR|284942:0.21291,DNA-8-31_DR|1990397:0.35471)0.882:0.18178,(((DNA-8-31_DR|480042:0.16933,DNA-8-31_DR|1176090:0.30429)0.869:0.28619,(DNA-8-31_DR|1542948:0.22510,(((DNA-8-31_DR|163830:0.17410,((DNA-8-31_DR|209409:0.44394,DNA-8-31_DR|1034612:0.03124)0.611:0.23192,DNA-8-31_DR|1457074:0.68374)0.606:0.09410)0.474:0.07125,(DNA-8-31_DR|236714:0.02692,DNA-8-31_DR|236712:0.02730)0.998:0.16306)0.716:0.00467,DNA-8-31_DR|727865:0.18639)0.531:0.04428)0.261:0.00704)0.632:0.01818,(DNA-8-31_DR|1860302:0.13344,(((DNA-8-31_DR|857135:0.16290,DNA-8-31_DR|2118139:0.21294)0.360:0.14037,(DNA-8-31_DR|609882:0.23229,DNA-8-31_DR|1457070:0.35076)0.363:0.11119)0.811:0.05883,(DNA-8-31_DR|1314637:0.20933,DNA-8-31_DR|1376208:0.31850)0.734:0.12862)0.321:0.02667)0.525:0.04643)0.094:0.00489)0.737:0.02690,(DNA-8-31_DR|448512:0.28506,((DNA-8-31_DR|1244337:0.21231,DNA-8-31_DR|209407:0.36350)0.623:0.00901,((((DNA-8-31_DR|695492:0.18901,(DNA-8-31_DR|1034611:0.14502,DNA-8-31_DR|1860311:0.15844)0.361:0.01482)0.767:0.01575,(DNA-8-31_DR|609873:0.18044,((DNA-8-31_DR|448508:0.22458,DNA-8-31_DR|857123:0.09632)0.747:0.02474,DNA-8-31_DR|2045541:0.24685)0.508:0.00190)0.284:0.00065)0.780:0.00586,((DNA-8-31_DR|1755143:0.07663,DNA-8-31_DR|1860307:0.22549)0.892:0.08663,(DNA-8-31_DR|1034615:0.14259,DNA-8-31_DR|1244348:0.21474)0.818:0.06209)0.876:0.04355)0.727:0.00563,DNA-8-31_DR|1034608:0.18314)0.762:0.00571)0.862:0.02708)0.958:0.06190)0.914:0.02659,(DNA-8-31_DR|944821:0.16335,(DNA-8-31_DR|1457080:0.00066,(DNA-8-31_DR|136376:0.26804,DNA-8-31_DR|1653093:0.86229)0.301:0.03224)0.725:0.23861)0.789:0.04439)0.127:0.00482)0.696:0.01984)0.180:0.00069)0.000:0.00296,(DNA-8-31_DR|236716:0.06337,DNA-8-31_DR|2045543:0.00064)0.974:0.19676)0.081:0.00134)0.396:0.00956,(((((((DNA-8-31_DR|609879:0.13314,DNA-8-31_DR|1860328:0.11675)0.740:0.01540,((((DNA-8-31_DR|209408:0.16124,DNA-8-31_DR|1067592:0.25640)0.336:0.00459,(DNA-8-31_DR|92094:0.30708,DNA-8-31_DR|365284:0.20252)0.690:0.01703)0.828:0.01434,(DNA-8-31_DR|1457075:0.17498,(DNA-8-31_DR|480044:0.40264,DNA-8-31_DR|1990399:0.18660)0.723:0.00061)0.872:0.02644)0.773:0.00064,((DNA-8-31_DR|92088:0.19419,DNA-8-31_DR|778933:0.13258)0.916:0.06073,DNA-8-31_DR|365278:0.22764)0.620:0.00065)0.108:0.00066)0.771:0.00873,((DNA-8-31_DR|136379:0.18011,DNA-8-31_DR|944805:0.09366)0.842:0.09201,(DNA-8-31_DR|58392:0.21031,DNA-8-31_DR|1957593:0.11155)0.820:0.02819)0.774:0.01537)0.698:0.00417,(((DNA-8-31_DR|58394:0.13111,(DNA-8-31_DR|695500:0.25779,DNA-8-31_DR|1067594:0.00067)0.710:0.10152)0.736:0.18961,DNA-8-31_DR|555430:0.29453)0.486:0.00065,((DNA-8-31_DR|1457085:0.22444,(DNA-8-31_DR|1755145:0.15470,(DNA-8-31_DR|136371:0.06716,DNA-8-31_DR|365287:0.02418)0.701:0.19355)0.578:0.01233)0.743:0.01023,(DNA-8-31_DR|136380:0.18821,DNA-8-31_DR|778930:0.14708)0.887:0.08230)0.837:0.01719)0.996:0.00067)0.788:0.00521,(((DNA-8-31_DR|284953:0.16326,(DNA-8-31_DR|1457087:0.24591,(DNA-8-31_DR|1272383:0.20516,DNA-8-31_DR|284950:0.16588)0.548:0.00365)0.782:0.01622)0.796:0.01229,((((DNA-8-31_DR|1244349:0.19658,DNA-8-31_DR|2045553:0.29214)0.795:0.02495,DNA-8-31_DR|1860313:0.18735)0.226:0.00067,((DNA-8-31_DR|1653108:0.17001,(DNA-8-31_DR|1653116:0.02987,(DNA-8-31_DR|1653115:0.00851,DNA-8-31_DR|1653117:0.02721)0.432:0.00851)1.000:0.17949)0.865:0.03164,(DNA-8-31_DR|1112599:0.24329,(DNA-8-31_DR|1376200:0.16608,DNA-8-31_DR|695486:0.21388)0.758:0.01422)0.417:0.00065)0.905:0.01714)0.076:0.00066,(DNA-8-31_DR|944817:0.16547,DNA-8-31_DR|1272382:0.28625)0.848:0.03554)0.756:0.00534)0.715:0.00373,((((DNA-8-31_DR|1176096:0.13986,DNA-8-31_DR|1314644:0.18330)0.874:0.04323,(((DNA-8-31_DR|1957617:0.14543,((DNA-8-31_DR|1244350:0.09144,DNA-8-31_DR|778945:0.15028)0.786:0.05722,DNA-8-31_DR|1653090:0.21699)0.728:0.01740)0.773:0.01606,((((DNA-8-31_DR|695498:0.20213,(DNA-8-31_DR|885818:0.47826,DNA-8-31_DR|1959:0.11242)0.927:0.00066)0.848:0.03641,((DNA-8-31_DR|1457083:0.17702,DNA-8-31_DR|1112604:0.18054)0.847:0.06760,(DNA-8-31_DR|695480:0.21338,DNA-8-31_DR|857132:0.28877)0.447:0.06021)0.761:0.01500)0.053:0.00066,DNA-8-31_DR|526469:0.27815)0.108:0.00065,((((((DNA-8-31_DR|1755144:0.20174,DNA-8-31_DR|609875:0.15382)0.808:0.08354,(DNA-8-31_DR|1755142:0.26991,(DNA-8-31_DR|526459:0.00069,DNA-8-31_DR|1990398:0.32420)0.690:0.24822)0.735:0.10144)0.658:0.03478,(DNA-8-31_DR|555437:0.50940,DNA-8-31_DR|1860334:0.03491)0.580:0.40108)0.876:0.07657,(DNA-8-31_DR|1112606:0.27021,DNA-8-31_DR|1339494:0.30714)0.334:0.02610)0.770:0.02595,(DNA-8-31_DR|1034623:0.13361,DNA-8-31_DR|944801:0.17248)0.750:0.02911)0.860:0.02968,((DNA-8-31_DR|1034630:0.10701,(DNA-8-31_DR|365283:0.22850,DNA-8-31_DR|365282:0.12754)0.807:0.04062)0.823:0.02184,((DNA-8-31_DR|314068:0.33212,(DNA-8-31_DR|526464:0.24508,(DNA-8-31_DR|136396:0.07045,DNA-8-31_DR|944816:0.08297)0.616:0.21499)0.603:0.03110)0.285:0.00974,DNA-8-31_DR|163833:0.24820)0.719:0.01311)0.846:0.01582)0.748:0.00621)0.811:0.01120)0.582:0.00623,(DNA-8-31_DR|1542947:0.17895,(DNA-8-31_DR|944812:0.16998,DNA-8-31_DR|944797:0.21809)0.055:0.00065)0.943:0.04211)0.765:0.00064)0.000:0.00067,(((DNA-8-31_DR|609871:0.17584,DNA-8-31_DR|396776:0.18052)0.744:0.02826,(DNA-8-31_DR|1860305:0.17055,(DNA-8-31_DR|2045552:0.15977,DNA-8-31_DR|1314640:0.21700)0.107:0.00447)0.808:0.00947)0.718:0.00404,(DNA-8-31_DR|1112602:0.23323,(DNA-8-31_DR|1904312:0.15670,DNA-8-31_DR|1755161:0.25137)0.532:0.00901)0.674:0.00818)0.772:0.00374)0.833:0.01094,(((DNA-8-31_DR|1653106:0.20002,(DNA-8-31_DR|1244346:0.19781,(DNA-8-31_DR|1034625:0.20687,DNA-8-31_DR|2045554:0.13919)0.813:0.03351)0.720:0.01295)0.711:0.00362,(DNA-8-31_DR|1244347:0.34651,(DNA-8-31_DR|1755168:0.18431,DNA-8-31_DR|1272380:0.27869)0.673:0.04594)0.649:0.01123)0.849:0.00991,(((DNA-8-31_DR|1034607:0.18291,(DNA-8-31_DR|1755140:0.16657,DNA-8-31_DR|1140685:0.12975)0.318:0.00868)0.818:0.03273,((((DNA-8-31_DR|1176101:0.49261,(((DNA-8-31_DR|365289:0.20635,(DNA-8-31_DR|163827:0.24009,((DNA-8-31_DR|1176097:0.00065,DNA-8-31_DR|1582762:0.36785)0.688:0.14616,(DNA-8-31_DR|885821:0.12831,DNA-8-31_DR|284944:0.03642)0.267:0.03391)0.942:0.08922)0.126:0.00066)0.796:0.04339,DNA-8-31_DR|58397:0.29221)0.701:0.02013,((DNA-8-31_DR|1990396:0.18113,(DNA-8-31_DR|1653087:0.16669,((((DNA-8-31_DR|1494717:0.29985,DNA-8-31_DR|448513:0.18697)0.787:0.04557,(DNA-8-31_DR|555434:0.23075,(DNA-8-31_DR|555435:0.05594,DNA-8-31_DR|695505:0.00065)0.346:0.16217)0.885:0.08582)0.150:0.00065,(DNA-8-31_DR|365288:0.14843,DNA-8-31_DR|778946:0.31184)0.889:0.09277)0.795:0.05173,((((DNA-8-31_DR|58400:0.12004,DNA-8-31_DR|1653099:0.03712)0.714:0.00936,(DNA-8-31_DR|1034629:0.12020,DNA-8-31_DR|1957601:0.12428)0.734:0.01385)0.755:0.01326,((DNA-8-31_DR|136394:0.11815,DNA-8-31_DR|526458:0.14240)0.488:0.04856,DNA-8-31_DR|695481:0.16595)0.844:0.05702)0.743:0.01517,DNA-8-31_DR|1653084:0.28806)0.737:0.01256)0.799:0.03338)0.505:0.02162)0.629:0.01048,((DNA-8-31_DR|58402:0.34295,DNA-8-31_DR|778938:0.13153)0.719:0.02452,((DNA-8-31_DR|1653091:0.09745,(DNA-8-31_DR|58387:0.08046,DNA-8-31_DR|365277:0.22473)0.815:0.10594)0.687:0.00933,(((DNA-8-31_DR|944820:0.00508,DNA-8-31_DR|1957599:0.12251)0.633:0.19195,((DNA-8-31_DR|1957614:0.10193,(DNA-8-31_DR|236717:0.05123,DNA-8-31_DR|1653113:0.09906)0.586:0.09591)0.765:0.01629,(DNA-8-31_DR|314067:0.14354,DNA-8-31_DR|1542944:0.17457)0.782:0.03167)0.611:0.00066)0.327:0.00065,((DNA-8-31_DR|609874:0.14395,DNA-8-31_DR|944799:0.05077)0.671:0.00825,((DNA-8-31_DR|1582759:0.26597,(DNA-8-31_DR|1176092:0.27187,DNA-8-31_DR|1314641:0.46207)0.335:0.05461)0.895:0.11439,(DNA-8-31_DR|1957600:0.23261,DNA-8-31_DR|1457097:0.06636)0.420:0.00998)0.785:0.01834)0.707:0.01489)0.682:0.01838)0.061:0.00065)0.825:0.01471)0.893:0.02212)0.629:0.00208)0.168:0.00067,(DNA-8-31_DR|1112607:0.04518,DNA-8-31_DR|1653096:0.05742)0.675:0.19845)0.962:0.05025,((DNA-8-31_DR|1957622:0.18013,DNA-8-31_DR|163834:0.11946)0.716:0.01331,(DNA-8-31_DR|944804:0.21798,DNA-8-31_DR|1244328:0.14694)0.190:0.00159)0.783:0.00709)0.718:0.00422,(((DNA-8-31_DR|1904313:0.15262,(DNA-8-31_DR|944811:0.14947,DNA-8-31_DR|1244341:0.16802)0.624:0.01434)0.740:0.00857,((DNA-8-31_DR|1034616:0.19232,DNA-8-31_DR|1904314:0.13547)0.537:0.03593,DNA-8-31_DR|1314647:0.18441)0.128:0.02109)0.681:0.00296,(DNA-8-31_DR|857119:0.21707,DNA-8-31_DR|1067593:0.16557)0.698:0.01796)0.762:0.00709)0.286:0.00065)0.492:0.00066,(((((DNA-8-31_DR|365295:0.13509,DNA-8-31_DR|1755167:0.01175)0.394:0.07882,(DNA-8-31_DR|1244331:0.13539,DNA-8-31_DR|1244324:0.19324)0.015:0.01532)0.842:0.01674,(DNA-8-31_DR|695494:0.22531,DNA-8-31_DR|1457084:0.11404)0.708:0.01675)0.725:0.00393,(DNA-8-31_DR|1957621:0.18229,(DNA-8-31_DR|1957602:0.21899,((((DNA-8-31_DR|58396:0.15046,DNA-8-31_DR|980482:0.01952)0.595:0.12289,((DNA-8-31_DR|448506:0.01399,DNA-8-31_DR|1457069:0.10312)0.405:0.13436,DNA-8-31_DR|284935:0.50984)0.287:0.02909)0.761:0.03371,DNA-8-31_DR|1457094:0.29084)0.740:0.01300,(DNA-8-31_DR|1755139:0.36334,(DNA-8-31_DR|1376207:0.17640,DNA-8-31_DR|1860326:0.36519)0.546:0.04443)0.774:0.02521)0.822:0.02792)0.602:0.00370)0.752:0.00548)0.985:0.00064,(DNA-8-31_DR|1244338:0.19348,(DNA-8-31_DR|778948:0.17301,((DNA-8-31_DR|284946:0.16244,(DNA-8-31_DR|209397:0.01866,DNA-8-31_DR|209398:0.02335)0.571:0.08863)0.820:0.05168,(DNA-8-31_DR|209403:0.14383,DNA-8-31_DR|365294:0.14701)0.265:0.03382)0.790:0.02084)0.692:0.00342)0.722:0.00375)0.740:0.00437)0.772:0.00755)0.000:0.00065)0.683:0.00062)0.754:0.00346)0.570:0.01493,(((DNA-8-31_DR|284936:0.12561,DNA-8-31_DR|1860312:0.16418)0.137:0.02416,DNA-8-31_DR|1542946:0.21479)0.683:0.02441,DNA-8-31_DR|555433:0.15316)0.827:0.02167)0.880:0.00068,(((((((DNA-8-31_DR|1034626:0.17248,(DNA-8-31_DR|1176102:0.21619,DNA-8-31_DR|1860315:0.17723)0.375:0.00944)0.878:0.02297,(DNA-8-31_DR|695501:0.18643,DNA-8-31_DR|1653110:0.15599)0.697:0.02690)0.857:0.00066,(((DNA-8-31_DR|944808:0.09801,DNA-8-31_DR|1376209:0.15959)0.886:0.09086,((DNA-8-31_DR|58408:0.19642,DNA-8-31_DR|1457096:0.19415)0.852:0.04167,(DNA-8-31_DR|136386:0.15817,DNA-8-31_DR|1790432:0.23183)0.643:0.01597)0.589:0.01208)1.000:0.00065,((DNA-8-31_DR|58395:0.19959,DNA-8-31_DR|284957:0.16762)0.827:0.05760,(DNA-8-31_DR|609877:0.17552,(DNA-8-31_DR|58403:0.15502,(DNA-8-31_DR|1696364:0.14038,DNA-8-31_DR|1755166:0.15617)0.825:0.03878)0.863:0.02441)0.217:0.00066)0.443:0.01299)0.730:0.00444)0.838:0.00496,(((((DNA-8-31_DR|778935:0.17592,(DNA-8-31_DR|136378:0.12009,(DNA-8-31_DR|857126:0.13887,DNA-8-31_DR|857124:0.21231)0.392:0.01327)0.289:0.00065)0.889:0.01278,((DNA-8-31_DR|1314639:0.10805,(DNA-8-31_DR|1176099:0.21752,DNA-8-31_DR|1860332:0.13158)0.165:0.00162)0.731:0.02043,(DNA-8-31_DR|695502:0.00064,DNA-8-31_DR|1112596:0.21308)0.880:0.12342)0.512:0.00065)0.743:0.00484,DNA-8-31_DR|944810:0.27923)0.670:0.00321,(((((((DNA-8-31_DR|136397:0.21381,DNA-8-31_DR|1244353:0.20881)0.561:0.13569,(DNA-8-31_DR|778940:0.26896,DNA-8-31_DR|58401:0.14752)0.501:0.01173)0.834:0.03552,(DNA-8-31_DR|1112600:0.26561,DNA-8-31_DR|526460:0.22419)0.766:0.02306)0.556:0.00853,(DNA-8-31_DR|92092:0.16367,(DNA-8-31_DR|136384:0.16165,DNA-8-31_DR|1653114:0.13043)0.779:0.01610)0.705:0.00809)0.681:0.00480,(((((((((((((DNA-8-31_DR|1542955:0.19034,(DNA-8-31_DR|695503:0.25650,(DNA-8-31_DR|1957608:1.29964,DNA-8-31_DR|1957613:0.16192)0.266:0.30829)0.838:0.09457)0.436:0.00065,DNA-8-31_DR|526470:0.38473)0.571:0.02653,DNA-8-31_DR|136391:0.35987)0.720:0.03433,(DNA-8-31_DR|1244326:0.13302,(DNA-8-31_DR|284947:0.07641,DNA-8-31_DR|695489:0.03154)0.193:0.40055)0.571:0.01334)0.909:0.03727,DNA-8-31_DR|163831:0.27533)0.061:0.00841,DNA-8-31_DR|284948:0.31057)0.142:0.00066,((DNA-8-31_DR|1457072:0.18551,(DNA-8-31_DR|136395:0.11086,DNA-8-31_DR|1112597:0.19733)0.857:0.05567)0.665:0.01551,DNA-8-31_DR|1457091:0.23540)0.693:0.00704)0.440:0.00066,((DNA-8-31_DR|1314638:0.09978,DNA-8-31_DR|1755155:0.19522)0.393:0.02798,(DNA-8-31_DR|58385:0.19905,DNA-8-31_DR|1582758:0.30162)0.398:0.05022)0.342:0.00668)0.614:0.00065,((DNA-8-31_DR|1755150:0.18048,DNA-8-31_DR|1957610:0.19194)0.471:0.03428,(DNA-8-31_DR|1755157:0.15038,DNA-8-31_DR|1957605:0.15267)0.685:0.01084)0.825:0.02806)0.770:0.00612,((DNA-8-31_DR|136400:0.19691,DNA-8-31_DR|1860318:0.16881)0.927:0.06083,(DNA-8-31_DR|609870:0.13360,DNA-8-31_DR|2045557:0.27304)0.917:0.12045)0.760:0.00118)0.874:0.00066,((DNA-8-31_DR|885817:0.19721,((DNA-8-31_DR|58398:0.03908,DNA-8-31_DR|857131:0.03555)0.744:0.18010,(DNA-8-31_DR|944807:0.18316,DNA-8-31_DR|1376211:0.15068)0.897:0.06842)0.749:0.01928)0.725:0.00645,((DNA-8-31_DR|58390:0.15724,((DNA-8-31_DR|609880:0.18476,DNA-8-31_DR|980481:0.20214)0.861:0.04031,DNA-8-31_DR|2103662:0.24565)0.359:0.00066)0.748:0.00827,(DNA-8-31_DR|857121:0.21478,DNA-8-31_DR|1755154:0.19550)0.577:0.01523)0.736:0.00457)0.776:0.00545)0.822:0.00955,((((((((DNA-8-31_DR|1653088:0.08503,DNA-8-31_DR|1960:0.13825)0.697:0.01968,(DNA-8-31_DR|58406:0.13650,DNA-8-31_DR|857114:0.33306)0.542:0.01465)0.821:0.01576,DNA-8-31_DR|609878:0.05571)0.160:0.00066,(DNA-8-31_DR|1244332:0.16813,DNA-8-31_DR|1653082:0.23601)0.726:0.03990)0.846:0.01292,((DNA-8-31_DR|526473:0.15682,DNA-8-31_DR|2045538:0.20476)0.912:0.03295,(DNA-8-31_DR|944798:0.15675,DNA-8-31_DR|1653122:0.10877)0.367:0.04164)0.345:0.00065)0.688:0.00757,((DNA-8-31_DR|944822:0.17212,(DNA-8-31_DR|58391:0.07787,DNA-8-31_DR|1034628:0.23405)0.277:0.05591)0.537:0.05385,((DNA-8-31_DR|1376205:0.19390,DNA-8-31_DR|1653112:0.09993)0.769:0.04744,DNA-8-31_DR|857136:0.15033)0.908:0.05038)0.090:0.01600)1.000:0.00061,(DNA-8-31_DR|778936:0.14547,(DNA-8-31_DR|136387:0.15345,DNA-8-31_DR|609883:0.12706)0.778:0.01739)0.773:0.01654)0.683:0.00065,(DNA-8-31_DR|609868:0.22562,(DNA-8-31_DR|314066:0.37002,DNA-8-31_DR|1542943:0.22844)0.805:0.07675)0.738:0.03013)0.148:0.00528)0.753:0.00911,(DNA-8-31_DR|1957609:0.18494,DNA-8-31_DR|2045545:0.17956)0.769:0.01550)0.451:0.00326)0.480:0.00068,((((DNA-8-31_DR|778937:0.24967,DNA-8-31_DR|1244345:0.17736)0.567:0.02741,(DNA-8-31_DR|284940:0.25069,DNA-8-31_DR|1860319:0.17192)0.830:0.03298)0.655:0.00369,(((DNA-8-31_DR|1457086:0.07829,(((DNA-8-31_DR|1542951:0.22971,((((DNA-8-31_DR|2086805:0.19057,(DNA-8-31_DR|92096:0.57315,DNA-8-31_DR|1653095:0.13216)0.323:0.07416)0.875:0.00065,((DNA-8-31_DR|209396:0.08294,DNA-8-31_DR|1457078:0.21104)0.775:0.02775,((DNA-8-31_DR|1653101:0.22283,(DNA-8-31_DR|944818:0.00777,DNA-8-31_DR|1112601:0.17176)0.682:0.09122)0.357:0.01688,DNA-8-31_DR|1755163:0.15893)0.693:0.01791)0.772:0.00875)0.864:0.01507,DNA-8-31_DR|1653089:0.25670)0.740:0.00703,((DNA-8-31_DR|526462:0.15617,DNA-8-31_DR|1542949:0.20625)0.847:0.03590,((DNA-8-31_DR|1755162:0.09748,((DNA-8-31_DR|944819:0.00061,DNA-8-31_DR|1034614:0.25167)0.816:0.14583,DNA-8-31_DR|2100454:0.24279)0.675:0.03488)0.877:0.04944,DNA-8-31_DR|365292:0.19503)0.951:0.05560)0.928:0.00066)0.142:0.00066)0.809:0.03100,DNA-8-31_DR|1860304:0.16485)0.881:0.03563,((((((DNA-8-31_DR|1244327:0.00066,DNA-8-31_DR|1244344:0.03209)0.789:0.15712,(DNA-8-31_DR|1542952:0.08602,DNA-8-31_DR|1696363:0.21929)0.541:0.19299)0.227:0.04157,DNA-8-31_DR|526467:0.43883)0.657:0.03452,(DNA-8-31_DR|1755156:0.28136,(DNA-8-31_DR|1244352:0.26694,DNA-8-31_DR|1272381:0.24816)0.141:0.16510)0.396:0.05826)0.724:0.01410,(DNA-8-31_DR|1314631:0.24496,DNA-8-31_DR|1314643:0.17844)0.791:0.03679)0.750:0.01229,((((DNA-8-31_DR|1176100:0.15639,DNA-8-31_DR|2045555:0.19416)0.890:0.04031,(((DNA-8-31_DR|1457092:0.28068,(DNA-8-31_DR|1696362:0.26160,DNA-8-31_DR|1755146:0.00069)0.528:0.15227)0.412:0.05875,(DNA-8-31_DR|163829:0.17762,(DNA-8-31_DR|1957611:0.17140,(DNA-8-31_DR|1314642:0.17951,(DNA-8-31_DR|236711:0.04806,DNA-8-31_DR|236713:0.03217)0.995:0.12079)0.398:0.01437)0.782:0.01942)0.712:0.01045)0.653:0.01643,(((((DNA-8-31_DR|1244322:0.23778,(DNA-8-31_DR|1961:0.12125,DNA-8-31_DR|396773:0.24587)0.656:0.15152)0.759:0.07680,(DNA-8-31_DR|209401:0.20772,DNA-8-31_DR|980484:0.21205)0.782:0.01920)0.125:0.01495,DNA-8-31_DR|2045540:0.29998)0.806:0.02321,(DNA-8-31_DR|209410:0.24006,(DNA-8-31_DR|480041:0.14694,(DNA-8-31_DR|365285:0.17384,DNA-8-31_DR|1314645:0.37498)0.756:0.06096)0.844:0.07113)0.464:0.03856)0.667:0.00164,DNA-8-31_DR|857128:0.23387)0.331:0.00440)0.389:0.00066)0.713:0.00668,(DNA-8-31_DR|1860310:0.34620,DNA-8-31_DR|1244340:0.15756)0.716:0.02388)0.883:0.02227,(DNA-8-31_DR|365293:0.34294,DNA-8-31_DR|448517:0.15091)0.894:0.19390)0.875:0.02365)0.901:0.02501)0.767:0.00848)0.843:0.01624,((DNA-8-31_DR|1034621:0.19390,DNA-8-31_DR|1860314:0.10729)0.943:0.33205,(((DNA-8-31_DR|1653105:0.00065,(DNA-8-31_DR|209394:0.21463,DNA-8-31_DR|1904311:0.14064)0.499:0.02174)0.843:0.10576,(DNA-8-31_DR|695495:0.37026,(DNA-8-31_DR|809591:0.20800,DNA-8-31_DR|809589:0.18813)0.370:0.04398)0.528:0.15909)0.760:0.03819,(((((((DNA-8-31_DR|642965:0.20415,((DNA-8-31_DR|1176091:0.39745,(DNA-8-31_DR|209395:0.14299,DNA-8-31_DR|1244343:0.00065)0.541:0.15086)0.882:0.08377,(DNA-8-31_DR|1244339:0.22424,DNA-8-31_DR|1376203:0.16807)0.165:0.03970)0.890:0.00065)0.727:0.03810,(DNA-8-31_DR|1860320:0.28196,(DNA-8-31_DR|136375:0.05474,DNA-8-31_DR|695479:0.48882)0.488:0.23139)0.741:0.04555)0.549:0.01113,((((DNA-8-31_DR|480043:0.27256,DNA-8-31_DR|1457077:0.24743)0.875:0.07264,((DNA-8-31_DR|365279:0.20374,DNA-8-31_DR|1755152:0.25005)0.506:0.10937,DNA-8-31_DR|857118:0.22316)0.816:0.04415)0.752:0.01862,(DNA-8-31_DR|695496:0.25681,(DNA-8-31_DR|284941:0.12880,DNA-8-31_DR|1457079:0.00065)0.929:0.33937)0.853:0.09060)0.084:0.00061,(DNA-8-31_DR|1034610:0.41655,DNA-8-31_DR|1272379:0.15849)0.845:0.17928)0.862:0.03477)0.806:0.02241,((DNA-8-31_DR|1339496:0.48392,DNA-8-31_DR|1653092:0.26681)0.875:0.12961,((((((DNA-8-31_DR|1860316:0.36507,DNA-8-31_DR|1399013:0.21917)0.704:0.09013,DNA-8-31_DR|727866:0.28530)0.796:0.00066,(DNA-8-31_DR|1956:0.10568,(DNA-8-31_DR|809593:0.00066,DNA-8-31_DR|2118109:0.13163)0.044:0.00950)0.995:0.34257)0.673:0.01932,(DNA-8-31_DR|448516:0.38188,DNA-8-31_DR|944806:0.17492)0.845:0.09686)0.727:0.04060,DNA-8-31_DR|609885:0.29976)0.795:0.04461,((DNA-8-31_DR|1653102:0.49897,(DNA-8-31_DR|448515:0.17218,DNA-8-31_DR|1176103:0.38456)0.633:0.09736)0.627:0.12795,(DNA-8-31_DR|1199081:0.25375,(DNA-8-31_DR|1034618:0.20929,DNA-8-31_DR|809595:0.63086)0.620:0.01447)0.863:0.08917)0.753:0.03048)0.674:0.00554)0.080:0.00066)0.214:0.00067,(((DNA-8-31_DR|2045551:0.21105,((DNA-8-31_DR|136381:0.00067,DNA-8-31_DR|727867:0.03111)0.969:0.37045,DNA-8-31_DR|1755160:0.22504)0.794:0.06446)0.723:0.02225,(DNA-8-31_DR|284955:0.24044,(DNA-8-31_DR|284943:0.08119,DNA-8-31_DR|365291:0.00064)0.713:0.23552)0.289:0.04858)0.363:0.01402,((DNA-8-31_DR|1957616:0.22153,(DNA-8-31_DR|136377:0.23729,(DNA-8-31_DR|1653109:0.00066,DNA-8-31_DR|2093019:0.05094)0.881:0.07575)0.776:0.05451)0.338:0.03860,DNA-8-31_DR|1860329:0.28858)0.995:0.00065)0.793:0.01012)0.822:0.02270,(((DNA-8-31_DR|365276:0.34760,(DNA-8-31_DR|284952:0.10322,DNA-8-31_DR|1034613:0.16309)0.819:0.11389)0.417:0.04919,(DNA-8-31_DR|163828:0.35484,DNA-8-31_DR|1653111:0.21754)0.883:0.13354)0.283:0.00702,(DNA-8-31_DR|365296:0.21688,(DNA-8-31_DR|809596:0.29900,(DNA-8-31_DR|2045550:0.53425,DNA-8-31_DR|1112595:0.10935)0.263:0.08664)0.000:0.01355)0.786:0.04734)0.737:0.01985)0.500:0.01532,((DNA-8-31_DR|136385:0.01804,DNA-8-31_DR|1860330:0.18560)0.690:0.31431,((DNA-8-31_DR|236715:0.47184,(DNA-8-31_DR|727868:0.43306,DNA-8-31_DR|1376204:0.20808)0.271:0.17259)0.290:0.00630,(((((DNA-8-31_DR|1244329:0.11075,DNA-8-31_DR|1244334:0.00127)0.918:0.12363,DNA-8-31_DR|1860317:0.18912)0.722:0.04296,DNA-8-31_DR|1653097:0.26613)0.415:0.00064,DNA-8-31_DR|448509:0.15474)0.582:0.02531,DNA-8-31_DR|58393:0.32598)0.754:0.00062)0.781:0.01790)0.340:0.00088)0.751:0.00773)0.396:0.00829)0.827:0.02143)0.777:0.01005,(((DNA-8-31_DR|695504:0.12777,DNA-8-31_DR|695506:0.07377)0.816:0.11052,(DNA-8-31_DR|944802:0.20668,(DNA-8-31_DR|885819:0.08169,DNA-8-31_DR|1653121:0.02800)0.690:0.21162)0.668:0.07678)0.763:0.02919,((DNA-8-31_DR|284954:0.35969,(DNA-8-31_DR|1958:0.19004,DNA-8-31_DR|857120:0.36516)0.761:0.04959)0.804:0.06227,(DNA-8-31_DR|1457071:0.18093,((DNA-8-31_DR|885820:0.41916,DNA-8-31_DR|1376202:0.04807)0.649:0.14244,(DNA-8-31_DR|1399011:0.18774,DNA-8-31_DR|2045537:0.35194)0.729:0.04520)0.359:0.00677)0.527:0.01497)0.497:0.00557)0.656:0.00467)0.888:0.02137)0.277:0.00066,((DNA-8-31_DR|396775:0.07401,DNA-8-31_DR|1244342:0.00065)0.926:0.21529,(DNA-8-31_DR|609869:0.11784,DNA-8-31_DR|1314635:0.16029)0.502:0.08223)0.799:0.01862)0.799:0.00585)0.891:0.04377,((((((((DNA-8-31_DR|92090:0.15176,DNA-8-31_DR|609884:0.20742)0.439:0.11472,DNA-8-31_DR|2045542:0.17284)0.672:0.03281,((DNA-8-31_DR|1957597:0.23267,DNA-8-31_DR|526472:0.17492)0.761:0.03252,(DNA-8-31_DR|1755151:0.20841,DNA-8-31_DR|2045548:0.26840)0.108:0.00962)0.251:0.00265)0.781:0.00727,(DNA-8-31_DR|209400:0.15379,DNA-8-31_DR|1860324:0.15705)0.867:0.02465)0.286:0.00552,DNA-8-31_DR|58389:0.19962)0.937:0.02952,((((DNA-8-31_DR|1653118:0.26065,DNA-8-31_DR|2045558:0.27041)0.114:0.02622,(DNA-8-31_DR|396778:0.11185,DNA-8-31_DR|695484:0.05059)0.958:0.29898)0.093:0.00065,(DNA-8-31_DR|1314630:0.18972,(DNA-8-31_DR|1457073:0.14330,DNA-8-31_DR|1542945:0.08461)0.600:0.01962)0.778:0.02327)0.822:0.01447,((DNA-8-31_DR|555431:0.24255,DNA-8-31_DR|2045549:0.12549)0.709:0.04555,DNA-8-31_DR|1860333:0.12607)0.814:0.02413)0.746:0.00066)0.750:0.00667,((DNA-8-31_DR|1244325:0.18977,(DNA-8-31_DR|1755165:0.21183,DNA-8-31_DR|58405:0.15968)0.806:0.02872)0.608:0.00418,((((DNA-8-31_DR|857117:0.16765,(DNA-8-31_DR|1314633:0.19249,(((DNA-8-31_DR|1034620:0.06283,(DNA-8-31_DR|396774:0.21777,DNA-8-31_DR|1457095:0.17512)0.781:0.03503)0.728:0.01732,((DNA-8-31_DR|1176098:0.22459,DNA-8-31_DR|695483:0.09835)0.816:0.06434,DNA-8-31_DR|609881:0.06811)0.848:0.04267)0.427:0.00176,(DNA-8-31_DR|695493:0.09668,DNA-8-31_DR|1957594:0.10516)0.738:0.05187)0.763:0.00941)0.461:0.00061)0.729:0.00885,(((DNA-8-31_DR|136374:0.11941,DNA-8-31_DR|1457081:0.20853)0.854:0.05869,(DNA-8-31_DR|1755138:0.15920,DNA-8-31_DR|480040:0.15511)0.362:0.06193)0.541:0.00478,((((DNA-8-31_DR|944814:0.00731,(DNA-8-31_DR|944813:0.00066,DNA-8-31_DR|1860335:0.00066)0.853:0.01012)0.994:0.12507,DNA-8-31_DR|1860325:0.16941)0.788:0.02685,(DNA-8-31_DR|1653104:0.16221,DNA-8-31_DR|944809:0.19572)0.180:0.03487)0.795:0.01604,((((DNA-8-31_DR|1314648:0.16177,DNA-8-31_DR|2045544:0.20920)0.730:0.01830,DNA-8-31_DR|209406:0.18430)0.806:0.02099,(DNA-8-31_DR|58388:0.13749,DNA-8-31_DR|1755137:0.15217)0.634:0.04082)0.685:0.00951,((DNA-8-31_DR|1244335:0.08598,(DNA-8-31_DR|526471:0.24899,DNA-8-31_DR|1176093:0.15551)0.811:0.03190)0.249:0.01361,DNA-8-31_DR|2045539:0.26454)0.849:0.03674)0.679:0.00065)0.736:0.00361)0.581:0.00113)0.535:0.00065,(((DNA-8-31_DR|809594:0.53012,((DNA-8-31_DR|526466:0.21233,((DNA-8-31_DR|727869:0.00065,DNA-8-31_DR|1957603:1.01882)0.771:0.11455,(DNA-8-31_DR|1955:0.15021,(DNA-8-31_DR|209412:0.69423,DNA-8-31_DR|555432:0.00065)0.758:0.17845)0.619:0.00405)0.727:0.01971)0.814:0.05100,(DNA-8-31_DR|695485:0.15243,(DNA-8-31_DR|396780:0.14205,DNA-8-31_DR|1034631:0.16090)0.803:0.06903)0.753:0.03188)0.144:0.00066)0.842:0.02496,(((DNA-8-31_DR|778944:0.34268,(DNA-8-31_DR|778942:0.19240,DNA-8-31_DR|1653103:0.24181)0.747:0.07086)0.470:0.04316,(DNA-8-31_DR|1755153:0.26329,(DNA-8-31_DR|695488:0.08312,((DNA-8-31_DR|555436:0.43435,(DNA-8-31_DR|284951:0.12748,DNA-8-31_DR|857137:0.31408)0.458:0.08351)0.000:0.00065,DNA-8-31_DR|1957618:0.17105)0.798:0.08595)0.836:0.13098)0.854:0.08586)0.000:0.00065,(DNA-8-31_DR|136390:0.20750,DNA-8-31_DR|526474:0.12815)0.844:0.07274)0.892:0.05217)0.714:0.00065,((((((DNA-8-31_DR|1112605:0.25253,((DNA-8-31_DR|1140684:0.00065,DNA-8-31_DR|1176094:0.00066)0.991:0.23504,DNA-8-31_DR|1860308:0.19837)0.836:0.09321)0.657:0.00066,DNA-8-31_DR|642966:0.26555)0.792:0.06993,(DNA-8-31_DR|1034624:0.16326,DNA-8-31_DR|1957598:0.20336)0.213:0.00067)0.753:0.02237,(DNA-8-31_DR|136383:0.29089,DNA-8-31_DR|1457089:0.05657)0.917:0.18582)0.654:0.00977,((DNA-8-31_DR|1696366:0.36303,(DNA-8-31_DR|778947:0.23893,DNA-8-31_DR|857125:0.06394)0.916:0.19996)0.979:0.34583,(DNA-8-31_DR|695482:0.21025,DNA-8-31_DR|1790433:0.60968)0.600:0.20092)0.814:0.16549)0.397:0.00064,((DNA-8-31_DR|1755159:0.29349,DNA-8-31_DR|58404:0.24348)0.681:0.01283,((DNA-8-31_DR|778939:0.28710,((DNA-8-31_DR|980486:0.23880,DNA-8-31_DR|1314634:0.09944)0.673:0.11567,(DNA-8-31_DR|2045556:0.19822,DNA-8-31_DR|1314649:0.40787)0.016:0.00066)0.568:0.00093)0.801:0.04281,((DNA-8-31_DR|1112594:0.18468,(DNA-8-31_DR|980485:0.16428,(((DNA-8-31_DR|136392:0.26464,DNA-8-31_DR|1457093:0.12091)0.284:0.00065,(DNA-8-31_DR|1314632:0.15826,(DNA-8-31_DR|1457090:0.04949,DNA-8-31_DR|1542942:0.07558)0.232:0.13875)0.999:0.21902)0.743:0.00747,(DNA-8-31_DR|778932:0.29480,DNA-8-31_DR|1954:0.26679)0.739:0.02029)0.846:0.02850)0.582:0.01297)0.572:0.00065,DNA-8-31_DR|857133:0.17743)0.472:0.03095)0.798:0.02124)0.803:0.01106)0.919:0.00066)0.896:0.01023)0.603:0.00065,(DNA-8-31_DR|1653120:0.08489,(DNA-8-31_DR|944800:0.08588,DNA-8-31_DR|695497:0.07251)0.854:0.06994)0.855:0.02476)0.490:0.00457)0.832:0.00066)0.772:0.01360,(DNA-8-31_DR|1755169:0.26101,DNA-8-31_DR|1957595:0.15733)0.830:0.02867)0.351:0.01292)0.749:0.00925)0.910:0.00068,(((DNA-8-31_DR|944815:0.14804,DNA-8-31_DR|1957596:0.15048)0.734:0.01622,((DNA-8-31_DR|857129:0.13388,(DNA-8-31_DR|778931:0.06037,DNA-8-31_DR|1957592:0.10040)0.045:0.06555)0.232:0.01460,DNA-8-31_DR|1653100:0.17099)0.715:0.00865)0.762:0.00705,(DNA-8-31_DR|365280:0.17758,(((DNA-8-31_DR|1860323:0.22975,DNA-8-31_DR|284945:0.28063)0.819:0.03999,DNA-8-31_DR|284949:0.17465)0.799:0.00065,((DNA-8-31_DR|944823:0.17398,(DNA-8-31_DR|448507:0.04905,(DNA-8-31_DR|1542956:0.01616,(DNA-8-31_DR|448505:0.00587,DNA-8-31_DR|778943:0.00065)0.388:0.00067)0.996:0.13437)1.000:0.20438)0.523:0.00067,(DNA-8-31_DR|1376210:0.00065,DNA-8-31_DR|1542954:0.09026)0.757:0.14859)0.761:0.01405)0.850:0.00432)0.131:0.00068)0.741:0.00454)0.610:0.00816)0.180:0.00095,DNA-8-31_DR|209405:0.16468)0.798:0.00919,(((DNA-8-31_DR|58399:0.22347,DNA-8-31_DR|1112603:0.15331)0.795:0.03816,DNA-8-31_DR|1034632:0.14805)0.523:0.00064,((DNA-8-31_DR|1860303:0.21299,(DNA-8-31_DR|1244323:0.24462,DNA-8-31_DR|1653123:0.19765)0.609:0.00067)0.523:0.01742,(DNA-8-31_DR|727864:0.18081,DNA-8-31_DR|136393:0.16141)0.464:0.00669)0.810:0.01199)0.814:0.00852)0.974:0.00070,((DNA-8-31_DR|136388:0.16723,(DNA-8-31_DR|857122:0.13058,(DNA-8-31_DR|1034609:0.20126,DNA-8-31_DR|1199083:0.32779)0.180:0.00835)0.780:0.03606)0.864:0.02492,((DNA-8-31_DR|58407:0.16208,(DNA-8-31_DR|1244330:0.14447,(DNA-8-31_DR|1755148:0.14567,DNA-8-31_DR|526463:0.17482)0.213:0.00065)0.825:0.03534)0.689:0.00803,(DNA-8-31_DR|1542953:0.16541,(DNA-8-31_DR|1957606:0.11909,(DNA-8-31_DR|1653094:0.21822,DNA-8-31_DR|1957607:0.00065)0.733:0.11480)0.146:0.00933)0.987:0.05777)0.744:0.00796)0.763:0.00574)0.814:0.01185)0.992:0.06413)0.708:0.00266)0.880:0.01586);
```
