## Supplementary Data 2 for "A genomic portrait of zebrafish transposable elements and their spatiotemporal embryonic expression": DNA-10-1_DR.mafft.nwk

```
(DNA-10-1_DR|478531:0.01907,(DNA-10-1_DR|978874:0.02007,(((((DNA-10-1_DR|1197655:0.01817,DNA-10-1_DR|1271184:0.02300)0.834:0.00376,(DNA-10-1_DR|1788553:0.02916,(DNA-10-1_DR|726347:0.01188,(DNA-10-1_DR|1580812:0.01897,DNA-10-1_DR|1066225:0.01925)0.935:0.00710)0.866:0.00488)0.375:0.00363)0.900:0.00456,(DNA-10-1_DR|90878:0.03038,DNA-10-1_DR|1066224:0.01790)0.891:0.00664)0.911:0.00375,((((((DNA-10-1_DR|1139272:0.03220,((DNA-10-1_DR|883965:0.04075,DNA-10-1_DR|1580807:0.01466)0.961:0.00862,DNA-10-1_DR|90879:0.03374)0.074:0.00667)0.699:0.00212,((((DNA-10-1_DR|1988773:0.04739,(DNA-10-1_DR|162485:0.03589,(DNA-10-1_DR|1338390:0.03691,DNA-10-1_DR|726346:0.02875)0.877:0.01269)0.863:0.00837)0.918:0.01847,DNA-10-1_DR|1396901:0.05286)0.842:0.00324,(((((((DNA-10-1_DR|1197647:0.12764,DNA-10-1_DR|1396900:0.15659)0.430:0.03918,((DNA-10-1_DR|1988767:0.14738,DNA-10-1_DR|726348:0.04877)0.779:0.02653,((DNA-10-1_DR|162490:0.21831,DNA-10-1_DR|883959:0.09545)0.766:0.02346,((DNA-10-1_DR|808190:0.16094,(DNA-10-1_DR|1396916:0.16930,DNA-10-1_DR|1580809:0.03383)0.381:0.00100)0.957:0.05412,(((((DNA-10-1_DR|1139278:0.08136,DNA-10-1_DR|1902690:0.38911)0.718:0.13766,(DNA-10-1_DR|808193:0.08427,DNA-10-1_DR|1902694:0.23318)0.889:0.07739)0.000:0.00073,DNA-10-1_DR|1902691:0.11363)0.601:0.03010,(DNA-10-1_DR|883962:0.16082,(DNA-10-1_DR|90882:0.17249,DNA-10-1_DR|162489:0.30033)0.843:0.03089)0.990:0.05700)0.748:0.01842,(((DNA-10-1_DR|1197653:0.08897,DNA-10-1_DR|1396914:0.02207)0.942:0.17261,((DNA-10-1_DR|978875:0.73686,DNA-10-1_DR|1580811:0.83774)0.661:0.10127,(((DNA-10-1_DR|1694629:0.38991,DNA-10-1_DR|1788552:0.17598)0.893:0.12228,((DNA-10-1_DR|978873:0.07713,DNA-10-1_DR|1197651:0.10876)0.939:0.06229,((DNA-10-1_DR|1197654:0.09918,DNA-10-1_DR|1396911:0.26278)0.191:0.05748,(DNA-10-1_DR|1396905:0.17699,DNA-10-1_DR|726341:0.21331)0.876:0.06610)0.819:0.03090)0.979:0.19060)0.649:0.14389,DNA-10-1_DR|808191:0.41283)0.277:0.04424)0.574:0.06305)0.437:0.03336,DNA-10-1_DR|726342:0.20525)0.154:0.00577)0.794:0.01223)0.709:0.00520)0.938:0.03164)0.484:0.01171)0.997:0.05078,(DNA-10-1_DR|808184:0.03696,DNA-10-1_DR|1197649:0.05582)0.830:0.01062)0.796:0.01029,DNA-10-1_DR|1139270:0.26542)0.495:0.01109,DNA-10-1_DR|1396903:0.04506)0.267:0.01047,DNA-10-1_DR|1396913:0.05523)0.000:0.00109,(DNA-10-1_DR|312579:0.16178,DNA-10-1_DR|726343:0.02433)0.991:0.06408)0.750:0.00611)0.953:0.01100,DNA-10-1_DR|1493221:0.03677)0.531:0.00377)0.798:0.00525,(DNA-10-1_DR|1066227:0.03177,(DNA-10-1_DR|808194:0.02614,DNA-10-1_DR|1139273:0.04664)0.755:0.00307)0.858:0.00847)0.872:0.00737,((DNA-10-1_DR|883961:0.02079,((DNA-10-1_DR|1788548:0.02243,DNA-10-1_DR|1197652:0.02354)0.957:0.00665,((((DNA-10-1_DR|1988769:0.02108,(DNA-10-1_DR|1902689:0.01091,DNA-10-1_DR|1493219:0.02370)0.051:0.00354)0.906:0.00445,(DNA-10-1_DR|162488:0.00628,DNA-10-1_DR|808188:0.01117)1.000:0.01786)0.930:0.00483,(DNA-10-1_DR|313:0.02597,(DNA-10-1_DR|1338393:0.01646,DNA-10-1_DR|641360:0.01756)0.117:0.00225)0.893:0.00555)0.801:0.00289,(DNA-10-1_DR|808186:0.02157,DNA-10-1_DR|1493218:0.02293)0.335:0.00315)0.053:0.00251)0.771:0.00289)0.800:0.00100,(DNA-10-1_DR|162486:0.01244,(DNA-10-1_DR|1197650:0.01728,DNA-10-1_DR|1139274:0.01732)0.208:0.00574)0.535:0.00323)0.994:0.01216)0.816:0.00374,(DNA-10-1_DR|1066226:0.03926,(DNA-10-1_DR|1493217:0.06155,(DNA-10-1_DR|1988774:0.00913,DNA-10-1_DR|1988776:0.16904)0.572:0.03470)0.872:0.02251)0.818:0.01943)0.917:0.00827,((((((((DNA-10-1_DR|1493212:0.00611,DNA-10-1_DR|1788547:0.00680)0.962:0.00736,(DNA-10-1_DR|162491:0.02821,(DNA-10-1_DR|1396915:0.01778,DNA-10-1_DR|1694630:0.01155)0.923:0.00514)0.924:0.00721)0.335:0.00544,((DNA-10-1_DR|726345:0.02343,DNA-10-1_DR|1493211:0.02773)0.906:0.00535,DNA-10-1_DR|1902693:0.00870)0.920:0.00489)0.895:0.00423,DNA-10-1_DR|1396902:0.03067)0.940:0.00365,(((((((DNA-10-1_DR|312:0.03574,(DNA-10-1_DR|1338387:0.01367,(DNA-10-1_DR|90883:0.00595,DNA-10-1_DR|478532:0.01282)0.991:0.01612)0.584:0.00561)0.605:0.00925,(DNA-10-1_DR|90881:0.03277,DNA-10-1_DR|1580810:0.02491)0.550:0.00826)0.565:0.00629,DNA-10-1_DR|1788549:0.01984)0.194:0.00524,(DNA-10-1_DR|1396906:0.03072,(DNA-10-1_DR|478529:0.02034,DNA-10-1_DR|1139269:0.10507)0.925:0.02376)0.845:0.01159)0.734:0.00321,((DNA-10-1_DR|1694632:0.02521,(DNA-10-1_DR|312580:0.02769,DNA-10-1_DR|315:0.05447)0.545:0.00529)0.981:0.01190,((DNA-10-1_DR|90877:0.02656,DNA-10-1_DR|1338389:0.02626)1.000:0.02866,(DNA-10-1_DR|808192:0.02891,DNA-10-1_DR|1988768:0.02271)0.889:0.00681)0.778:0.00263)0.982:0.01003)0.883:0.00331,DNA-10-1_DR|1902688:0.02520)0.650:0.00140,(((DNA-10-1_DR|1338385:0.05435,DNA-10-1_DR|1139279:0.04649)0.729:0.00348,((((((DNA-10-1_DR|553777:0.00786,DNA-10-1_DR|2098482:0.06173)0.876:0.00371,DNA-10-1_DR|312581:0.01299)0.951:0.00532,DNA-10-1_DR|1580806:0.03218)0.828:0.00374,((DNA-10-1_DR|1580813:0.0,DNA-10-1_DR|1580814:0.0):0.01929,(DNA-10-1_DR|478534:0.02540,DNA-10-1_DR|1197648:0.05187)0.829:0.00543)0.421:0.00376)0.911:0.00541,(((DNA-10-1_DR|316:0.00457,DNA-10-1_DR|883964:0.00211)0.994:0.01254,((((((DNA-10-1_DR|1338391:0.04268,DNA-10-1_DR|1197646:0.48117)0.019:0.00141,(DNA-10-1_DR|808189:0.23576,(DNA-10-1_DR|553781:0.22385,(DNA-10-1_DR|553778:0.03802,(DNA-10-1_DR|90884:0.23112,DNA-10-1_DR|395195:0.05811)0.488:0.00568)0.991:0.06405)0.959:0.05338)0.995:0.05693)0.728:0.00831,DNA-10-1_DR|1493215:0.02759)0.263:0.00719,DNA-10-1_DR|1988770:0.02832)0.673:0.00664,((DNA-10-1_DR|1493220:0.04463,DNA-10-1_DR|395194:0.02400)0.830:0.02440,DNA-10-1_DR|314:0.06109)0.513:0.01041)0.980:0.01193,DNA-10-1_DR|1902692:0.02831)0.848:0.00671)0.984:0.01415,(DNA-10-1_DR|1493210:0.02364,DNA-10-1_DR|1493222:0.00914)0.939:0.00968)0.966:0.00873)0.870:0.00204,((DNA-10-1_DR|1396912:0.05113,(DNA-10-1_DR|478530:0.01537,DNA-10-1_DR|1338386:0.03236)0.602:0.05321)0.796:0.00535,((DNA-10-1_DR|978872:0.03448,DNA-10-1_DR|1139275:0.05364)0.967:0.01937,((((DNA-10-1_DR|395197:0.04460,DNA-10-1_DR|1396907:0.03109)0.757:0.00162,DNA-10-1_DR|478528:0.05798)0.909:0.01156,DNA-10-1_DR|553776:0.01673)0.000:0.00072,DNA-10-1_DR|883960:0.04730)0.947:0.00907)0.875:0.00569)0.227:0.00271)0.000:0.00070)0.858:0.00494,((((DNA-10-1_DR|1988766:0.02566,(DNA-10-1_DR|553780:0.02282,DNA-10-1_DR|1902687:0.00968)0.907:0.00775)0.922:0.00495,DNA-10-1_DR|1788551:0.01633)0.941:0.00517,((DNA-10-1_DR|2107277:0.01962,(DNA-10-1_DR|1694633:0.01922,(DNA-10-1_DR|1139276:0.00897,DNA-10-1_DR|1493216:0.01995)0.828:0.00416)0.516:0.00770)0.893:0.00498,(DNA-10-1_DR|90885:0.02167,(DNA-10-1_DR|1338388:0.01818,(DNA-10-1_DR|883963:0.01230,(DNA-10-1_DR|1396908:0.00072,DNA-10-1_DR|1396909:0.00071)0.985:0.00631)0.951:0.00556)0.000:0.00103)0.000:0.00392)0.602:0.00152)0.997:0.00869,(((DNA-10-1_DR|1139271:0.01561,(DNA-10-1_DR|235344:0.04054,DNA-10-1_DR|808187:0.04753)0.723:0.00780)0.866:0.01083,((DNA-10-1_DR|1493213:0.04714,(DNA-10-1_DR|395196:0.02789,DNA-10-1_DR|1988771:0.03253)0.801:0.00968)0.798:0.00953,(((DNA-10-1_DR|1493214:0.03096,(DNA-10-1_DR|90880:0.03825,(DNA-10-1_DR|1396910:0.04850,DNA-10-1_DR|1338392:0.04992)0.769:0.00653)0.042:0.01561)0.671:0.00701,(DNA-10-1_DR|726344:0.03857,DNA-10-1_DR|808185:0.01303)0.805:0.00640)0.937:0.01922,(DNA-10-1_DR|1988772:0.04226,(DNA-10-1_DR|553779:0.02838,DNA-10-1_DR|235343:0.08302)0.676:0.00658)0.738:0.00873)0.739:0.01912)0.753:0.00352)0.170:0.00098,DNA-10-1_DR|1139277:0.05709)0.216:0.02162)0.966:0.00700)0.805:0.00248)0.819:0.00359)0.817:0.00602,(DNA-10-1_DR|1788550:0.01399,DNA-10-1_DR|1988775:0.01625)1.000:0.01604)0.643:0.00367,DNA-10-1_DR|478533:0.02067)0.071:0.00181,(DNA-10-1_DR|808195:0.01727,DNA-10-1_DR|1580808:0.01633)0.945:0.01391)0.297:0.00423)0.406:0.00185)0.921:0.00529,DNA-10-1_DR|162487:0.02624)0.957:0.00657)0.533:0.00372,(DNA-10-1_DR|1694631:0.02022,DNA-10-1_DR|1396904:0.06064)0.000:0.00074);
```
