## Supplementary Data 2 for "A genomic portrait of zebrafish transposable elements and their spatiotemporal embryonic expression": DNA-AT-1_DR.mafft.nwk

```
(((((((((DNA-AT-1_DR|643047:0.07630,(DNA-AT-1_DR|396805:0.07769,DNA-AT-1_DR|163966:0.04581)0.802:0.00677)0.605:0.00058,(DNA-AT-1_DR|92227:0.03104,DNA-AT-1_DR|236866:0.04561)0.846:0.00808)0.718:0.00059,((DNA-AT-1_DR|236792:0.00583,((DNA-AT-1_DR|236786:0.03575,DNA-AT-1_DR|236788:0.00059)0.835:0.00570,(DNA-AT-1_DR|236790:0.00579,DNA-AT-1_DR|236794:0.02951)0.000:0.00059)0.910:0.00058)0.904:0.01086,DNA-AT-1_DR|643070:0.05634)0.888:0.00055)0.898:0.00700,((((((DNA-AT-1_DR|2054:0.03501,(DNA-AT-1_DR|480129:0.04201,(DNA-AT-1_DR|163880:0.05709,DNA-AT-1_DR|555555:0.02885)0.802:0.00691)0.756:0.00401)0.371:0.00653,(((DNA-AT-1_DR|2101:0.32126,(DNA-AT-1_DR|396917:0.02567,DNA-AT-1_DR|2113:0.02249)0.554:0.01131)1.000:0.00057,(DNA-AT-1_DR|643077:0.02343,((DNA-AT-1_DR|2011:0.03763,DNA-AT-1_DR|236806:0.02282)0.773:0.01197,(DNA-AT-1_DR|236820:0.05911,DNA-AT-1_DR|314170:0.04272)0.816:0.00203)0.262:0.01230)0.726:0.00397)0.025:0.00059,(DNA-AT-1_DR|643007:0.04168,DNA-AT-1_DR|643034:0.02075)0.734:0.00369)1.000:0.00058)0.862:0.00322,(((DNA-AT-1_DR|480064:0.03912,(DNA-AT-1_DR|555610:0.07619,(DNA-AT-1_DR|314116:0.09646,DNA-AT-1_DR|480062:0.03952)0.773:0.00679)0.441:0.00725)0.764:0.00352,((DNA-AT-1_DR|92197:0.02487,(DNA-AT-1_DR|92131:0.05500,(DNA-AT-1_DR|2012:0.01804,DNA-AT-1_DR|480199:0.03854)0.752:0.00289)1.000:0.00171)1.000:0.00148,(DNA-AT-1_DR|555508:0.03148,(DNA-AT-1_DR|396920:0.02994,DNA-AT-1_DR|480189:0.03083)0.898:0.01276)0.378:0.00646)1.000:0.00059)0.609:0.00058,(((DNA-AT-1_DR|163853:0.04934,(DNA-AT-1_DR|480194:0.03108,DNA-AT-1_DR|480193:0.01724)0.547:0.00644)0.349:0.00058,(DNA-AT-1_DR|396817:0.04543,DNA-AT-1_DR|236883:0.04918)0.879:0.01433)0.780:0.00344,DNA-AT-1_DR|92120:0.02757)0.742:0.00333)0.157:0.00059)0.761:0.00059,((DNA-AT-1_DR|2111:0.00656,DNA-AT-1_DR|643020:0.02462)0.878:0.00948,DNA-AT-1_DR|643018:0.04656)0.976:0.00059)0.900:0.00358,(DNA-AT-1_DR|163963:0.02071,(DNA-AT-1_DR|92223:0.03034,DNA-AT-1_DR|163962:0.01695)0.867:0.00398)1.000:0.00059)0.000:0.00058,DNA-AT-1_DR|396836:0.02409)0.805:0.00358)0.312:0.00057,((((DNA-AT-1_DR|236875:0.05640,DNA-AT-1_DR|236877:0.02040)0.868:0.00948,(DNA-AT-1_DR|555507:0.03746,(DNA-AT-1_DR|163961:0.04204,DNA-AT-1_DR|480200:0.02082)0.355:0.00324)0.778:0.00352)0.763:0.00324,((DNA-AT-1_DR|314224:0.02438,DNA-AT-1_DR|480166:0.03879)0.741:0.00333,(DNA-AT-1_DR|163879:0.05071,DNA-AT-1_DR|643000:0.04106)0.742:0.00224)0.303:0.00057)0.828:0.00335,(((((DNA-AT-1_DR|92156:0.04911,(DNA-AT-1_DR|163949:0.02491,DNA-AT-1_DR|555482:0.06887)0.639:0.00586)0.431:0.00059,(DNA-AT-1_DR|314103:0.01702,(DNA-AT-1_DR|314112:0.03481,DNA-AT-1_DR|396903:0.02058)0.739:0.00391)0.763:0.00331)0.442:0.00059,(((DNA-AT-1_DR|480063:0.03267,(DNA-AT-1_DR|236882:0.03143,DNA-AT-1_DR|314226:0.03230)0.979:0.00059)0.400:0.00329,DNA-AT-1_DR|163861:0.04610)0.316:0.00058,(DNA-AT-1_DR|480203:0.04617,DNA-AT-1_DR|163918:0.04533)0.060:0.00747)0.282:0.00614)0.811:0.00322,((((DNA-AT-1_DR|163915:0.02156,(DNA-AT-1_DR|555591:0.02129,DNA-AT-1_DR|396884:0.04634)0.810:0.00665)0.947:0.00276,DNA-AT-1_DR|92229:0.03284)1.000:0.00064,((((DNA-AT-1_DR|92247:0.03004,DNA-AT-1_DR|480068:0.04436)0.698:0.00258,(DNA-AT-1_DR|314196:0.02611,(DNA-AT-1_DR|555612:0.02979,(DNA-AT-1_DR|396870:0.04703,DNA-AT-1_DR|163954:0.05908)0.463:0.00349)0.939:0.00063)0.736:0.00059)0.807:0.00365,(DNA-AT-1_DR|92122:0.03710,(DNA-AT-1_DR|163860:0.04258,DNA-AT-1_DR|396944:0.04193)0.334:0.00058)0.866:0.00724)0.274:0.00058,((DNA-AT-1_DR|555590:0.04339,DNA-AT-1_DR|163956:0.04688)0.731:0.00244,(((((DNA-AT-1_DR|643013:0.03732,(DNA-AT-1_DR|163885:0.01419,DNA-AT-1_DR|163886:0.01057)0.946:0.01763)0.752:0.00436,DNA-AT-1_DR|236778:0.04186)0.769:0.00055,DNA-AT-1_DR|555524:0.05666)0.774:0.00350,DNA-AT-1_DR|236777:0.03108)0.769:0.00325,(((DNA-AT-1_DR|163935:0.06129,((DNA-AT-1_DR|236758:0.04303,DNA-AT-1_DR|555495:0.00916)0.788:0.00497,DNA-AT-1_DR|396936:0.01863)0.762:0.00343)0.852:0.00690,(DNA-AT-1_DR|555489:0.03889,DNA-AT-1_DR|396907:0.04203)0.597:0.00059)0.756:0.00345,(((DNA-AT-1_DR|480120:0.02908,(DNA-AT-1_DR|480078:0.03986,(DNA-AT-1_DR|555546:0.06053,DNA-AT-1_DR|480154:0.02742)0.814:0.00755)0.778:0.00588)0.755:0.00266,(DNA-AT-1_DR|555487:0.04003,DNA-AT-1_DR|480070:0.07788)0.825:0.00861)0.812:0.00343,DNA-AT-1_DR|236780:0.04564)0.776:0.00059)0.760:0.00058)0.067:0.00059)0.873:0.00346)0.294:0.00058)0.000:0.00057,(DNA-AT-1_DR|314091:0.03390,DNA-AT-1_DR|396914:0.04011)0.754:0.00209)0.000:0.00058)0.836:0.00402,(DNA-AT-1_DR|1999:0.03485,DNA-AT-1_DR|314131:0.02443)0.769:0.00382)0.514:0.00059)0.854:0.00375)0.292:0.00058,DNA-AT-1_DR|2120:0.01724)0.443:0.00058,(DNA-AT-1_DR|643006:0.03555,DNA-AT-1_DR|92220:0.05429)0.616:0.00059)0.804:0.00057,((DNA-AT-1_DR|163883:0.02779,(DNA-AT-1_DR|163893:0.03765,(DNA-AT-1_DR|314100:0.01020,DNA-AT-1_DR|314101:0.01769)0.982:0.02110)0.843:0.00638)0.779:0.00312,(((DNA-AT-1_DR|92162:0.03878,DNA-AT-1_DR|643043:0.03885)0.857:0.01038,(((DNA-AT-1_DR|396841:0.04664,DNA-AT-1_DR|555551:0.02874)0.752:0.00563,((DNA-AT-1_DR|396943:0.05494,(((DNA-AT-1_DR|2090:0.03573,DNA-AT-1_DR|480121:0.04177)0.736:0.00259,(DNA-AT-1_DR|396894:0.05363,DNA-AT-1_DR|480170:0.03243)0.723:0.00622)1.000:0.00054,DNA-AT-1_DR|2008:0.04199)0.358:0.00065)0.995:0.00251,((((DNA-AT-1_DR|92142:0.01867,(DNA-AT-1_DR|314211:0.04754,DNA-AT-1_DR|396947:0.05461)0.827:0.01082)0.756:0.00426,(DNA-AT-1_DR|643026:0.03160,DNA-AT-1_DR|396838:0.02301)0.728:0.00338)0.790:0.00358,(DNA-AT-1_DR|555497:0.04144,DNA-AT-1_DR|555601:0.04992)0.835:0.00058)0.882:0.00817,(DNA-AT-1_DR|555501:0.02762,(DNA-AT-1_DR|2043:0.03213,DNA-AT-1_DR|2143:0.04611)0.828:0.00649)0.226:0.00059)0.798:0.00389)0.808:0.00058)0.111:0.00058,((((DNA-AT-1_DR|163934:0.03721,(DNA-AT-1_DR|314144:0.04904,DNA-AT-1_DR|643057:0.04764)0.655:0.00822)0.871:0.00817,(DNA-AT-1_DR|396832:0.04267,DNA-AT-1_DR|480172:0.02467)0.737:0.00296)0.773:0.00340,((((DNA-AT-1_DR|1992:0.02721,DNA-AT-1_DR|92211:0.06786)0.425:0.00702,(DNA-AT-1_DR|163972:0.01963,(DNA-AT-1_DR|2009:0.00064,DNA-AT-1_DR|396916:0.04655)0.846:0.00887)0.092:0.00057)0.705:0.00434,((DNA-AT-1_DR|92242:0.04378,(DNA-AT-1_DR|163979:0.04592,DNA-AT-1_DR|163980:0.02858)0.709:0.01878)0.814:0.00757,((DNA-AT-1_DR|642993:0.04193,DNA-AT-1_DR|642998:0.03148)0.927:0.01343,(DNA-AT-1_DR|236876:0.04058,DNA-AT-1_DR|480204:0.05889)0.749:0.00338)0.786:0.00432)0.109:0.00057)0.711:0.00352,DNA-AT-1_DR|314201:0.07127)0.698:0.00059)0.566:0.00058,((DNA-AT-1_DR|480082:0.03897,DNA-AT-1_DR|2110:0.03427)0.978:0.00058,((DNA-AT-1_DR|555511:0.02769,DNA-AT-1_DR|92235:0.03839)0.740:0.00333,((((DNA-AT-1_DR|555599:0.03913,DNA-AT-1_DR|396824:0.04360)0.771:0.00499,(DNA-AT-1_DR|236760:0.04796,DNA-AT-1_DR|555571:0.02502)0.859:0.01644)0.999:0.00058,((DNA-AT-1_DR|314119:0.03390,(DNA-AT-1_DR|236763:0.02523,DNA-AT-1_DR|236847:0.07124)0.855:0.01024)0.970:0.00058,DNA-AT-1_DR|2066:0.03128)0.860:0.00058)0.275:0.00058,(DNA-AT-1_DR|1993:0.03545,DNA-AT-1_DR|92188:0.04319)0.689:0.00348)0.793:0.00352)0.000:0.00059)0.833:0.00352)0.835:0.00350)0.437:0.00058)0.880:0.00058,((((DNA-AT-1_DR|396806:0.02756,DNA-AT-1_DR|396807:0.03367)0.743:0.00408,(DNA-AT-1_DR|92138:0.03883,DNA-AT-1_DR|396897:0.06939)0.756:0.00301)0.898:0.00716,(DNA-AT-1_DR|92225:0.02829,(((DNA-AT-1_DR|555488:0.02741,(DNA-AT-1_DR|555467:0.06838,(DNA-AT-1_DR|2124:0.05415,DNA-AT-1_DR|92230:0.05493)0.806:0.01129)0.854:0.00822)0.549:0.00058,DNA-AT-1_DR|643036:0.04213)0.783:0.00329,((((DNA-AT-1_DR|314149:0.03561,(((DNA-AT-1_DR|480149:0.05669,(DNA-AT-1_DR|2080:0.02894,(DNA-AT-1_DR|480080:0.02001,DNA-AT-1_DR|236762:0.05596)0.722:0.00267)0.819:0.00563)0.948:0.00058,DNA-AT-1_DR|396921:0.03118)0.446:0.00059,(DNA-AT-1_DR|555572:0.06464,(DNA-AT-1_DR|2123:0.07431,DNA-AT-1_DR|314104:0.02102)0.238:0.00778)0.736:0.00321)0.876:0.00317)1.000:0.00059,DNA-AT-1_DR|555586:0.07109)0.454:0.00334,DNA-AT-1_DR|396837:0.05232)0.000:0.00059,(((DNA-AT-1_DR|2106:0.05667,DNA-AT-1_DR|2126:0.02772)0.041:0.00742,DNA-AT-1_DR|480104:0.04259)0.756:0.00343,(DNA-AT-1_DR|314177:0.05580,(DNA-AT-1_DR|2048:0.04631,(DNA-AT-1_DR|396812:0.04193,DNA-AT-1_DR|555556:0.07115)0.734:0.00752)0.884:0.01577)0.864:0.00787)0.000:0.00058)0.782:0.00338)1.000:0.00110)0.418:0.00551)0.835:0.00528,((DNA-AT-1_DR|555476:0.04607,(((DNA-AT-1_DR|555582:0.07056,(DNA-AT-1_DR|480184:0.04693,DNA-AT-1_DR|2040:0.03548)0.118:0.00351)0.787:0.00344,(DNA-AT-1_DR|163877:0.02868,(DNA-AT-1_DR|396855:0.00058,DNA-AT-1_DR|396813:0.06396)0.818:0.02570)0.752:0.00866)0.730:0.00307,((((DNA-AT-1_DR|236768:0.03841,((DNA-AT-1_DR|92245:0.04605,DNA-AT-1_DR|163865:0.03987)0.844:0.01583,(((DNA-AT-1_DR|92241:0.03662,(DNA-AT-1_DR|314183:0.04532,DNA-AT-1_DR|643037:0.05981)0.738:0.01255)0.766:0.00491,((DNA-AT-1_DR|396808:0.09335,DNA-AT-1_DR|480132:0.12170)0.696:0.00244,((((DNA-AT-1_DR|555500:0.06661,((((DNA-AT-1_DR|236842:0.07657,DNA-AT-1_DR|163851:0.09435)0.741:0.01259,((DNA-AT-1_DR|555480:0.05550,(DNA-AT-1_DR|396938:0.07254,DNA-AT-1_DR|643024:0.05118)0.646:0.00410)0.038:0.01027,(((DNA-AT-1_DR|92184:0.04160,(DNA-AT-1_DR|163938:0.06660,DNA-AT-1_DR|643031:0.07429)0.725:0.00489)0.999:0.00057,(DNA-AT-1_DR|480181:0.07885,DNA-AT-1_DR|480177:0.09841)0.851:0.00059)0.741:0.00336,(DNA-AT-1_DR|480069:0.06672,(DNA-AT-1_DR|480164:0.06635,(DNA-AT-1_DR|480159:0.09074,DNA-AT-1_DR|480160:0.02816)0.944:0.01754)0.771:0.00329)0.106:0.00057)0.844:0.00706)0.878:0.00779)0.228:0.00058,(DNA-AT-1_DR|163908:0.05734,(DNA-AT-1_DR|92175:0.09479,DNA-AT-1_DR|314092:0.08503)0.722:0.01354)0.747:0.00394)0.778:0.00195,DNA-AT-1_DR|2125:0.08094)1.000:0.00064)0.971:0.00058,((DNA-AT-1_DR|555570:0.04000,DNA-AT-1_DR|480072:0.08134)0.846:0.02465,DNA-AT-1_DR|396804:0.05325)0.908:0.00059)0.731:0.00340,(DNA-AT-1_DR|2132:0.04328,DNA-AT-1_DR|2002:0.11807)1.000:0.00059)0.833:0.00334,((DNA-AT-1_DR|396931:0.08933,(DNA-AT-1_DR|314157:0.10200,DNA-AT-1_DR|643054:0.06229)0.665:0.00418)0.716:0.00055,((((DNA-AT-1_DR|163875:0.07112,(DNA-AT-1_DR|92140:0.01065,DNA-AT-1_DR|92141:0.00944)0.986:0.06979)0.876:0.03028,DNA-AT-1_DR|480196:0.05649)0.827:0.00946,(DNA-AT-1_DR|236776:0.04568,DNA-AT-1_DR|1984:0.08387)0.087:0.00384)0.753:0.00549,((DNA-AT-1_DR|163884:0.05045,DNA-AT-1_DR|480165:0.08401)0.731:0.00239,(((DNA-AT-1_DR|314117:0.08397,(DNA-AT-1_DR|396880:0.08597,DNA-AT-1_DR|555503:0.14363)0.750:0.00665)0.593:0.00784,((DNA-AT-1_DR|1990:0.08726,DNA-AT-1_DR|92248:0.06383)0.739:0.00262,((((DNA-AT-1_DR|480147:0.10942,(DNA-AT-1_DR|314113:0.09977,DNA-AT-1_DR|480156:0.09526)0.820:0.01511)0.711:0.00298,(((DNA-AT-1_DR|555606:0.11425,(DNA-AT-1_DR|236878:0.09673,DNA-AT-1_DR|555490:0.10476)0.051:0.02077)0.806:0.01051,((DNA-AT-1_DR|2108:0.13786,DNA-AT-1_DR|396946:0.09004)0.912:0.04730,((((DNA-AT-1_DR|2088:0.13764,(DNA-AT-1_DR|236844:0.11681,((((DNA-AT-1_DR|480158:0.12182,DNA-AT-1_DR|643032:0.12032)0.699:0.00597,DNA-AT-1_DR|2077:0.11687)0.738:0.00773,(DNA-AT-1_DR|555515:0.17202,(DNA-AT-1_DR|396814:0.10771,DNA-AT-1_DR|555520:0.06788)0.693:0.02386)0.771:0.01663)0.835:0.01309,(((DNA-AT-1_DR|2026:0.09469,DNA-AT-1_DR|2097:0.12608)0.764:0.02643,DNA-AT-1_DR|555575:0.20331)0.586:0.00548,(((((DNA-AT-1_DR|396898:0.18227,DNA-AT-1_DR|2059:0.12854)0.717:0.01654,(DNA-AT-1_DR|236835:0.16908,DNA-AT-1_DR|480155:0.10954)0.770:0.01700)0.699:0.00327,(DNA-AT-1_DR|555521:0.12135,((DNA-AT-1_DR|314197:0.10195,(DNA-AT-1_DR|396876:0.00058,DNA-AT-1_DR|555562:0.13752)0.492:0.13185)0.766:0.02380,(DNA-AT-1_DR|314153:0.14570,DNA-AT-1_DR|643049:0.12817)0.772:0.02457)0.830:0.02957)0.896:0.03340)0.884:0.01376,(((DNA-AT-1_DR|314158:0.12948,(((((((DNA-AT-1_DR|314130:0.14699,(DNA-AT-1_DR|2122:0.13880,DNA-AT-1_DR|314174:0.10567)0.197:0.01071)0.773:0.00819,(DNA-AT-1_DR|163912:0.11487,(DNA-AT-1_DR|92165:0.12325,DNA-AT-1_DR|480148:0.11943)0.701:0.00873)0.878:0.01271)0.864:0.01196,(((((DNA-AT-1_DR|480116:0.04696,DNA-AT-1_DR|555523:0.00059)0.624:0.11961,DNA-AT-1_DR|555592:0.16257)0.238:0.00467,(DNA-AT-1_DR|92150:0.02336,DNA-AT-1_DR|555485:0.00062)0.612:0.09858)0.938:0.02906,((((DNA-AT-1_DR|555567:0.15070,(DNA-AT-1_DR|92210:0.11930,((DNA-AT-1_DR|480118:0.09644,DNA-AT-1_DR|163925:0.14967)0.705:0.02880,(DNA-AT-1_DR|236871:0.13022,DNA-AT-1_DR|236872:0.10083)0.935:0.05190)0.266:0.00454)0.823:0.01445)0.565:0.00684,((DNA-AT-1_DR|2131:0.13674,DNA-AT-1_DR|396858:0.13086)0.435:0.01147,DNA-AT-1_DR|236803:0.13223)0.771:0.02162)0.737:0.00524,(DNA-AT-1_DR|2105:0.10109,DNA-AT-1_DR|236759:0.15358)0.870:0.01982)0.056:0.00722,((((DNA-AT-1_DR|2023:0.00054,DNA-AT-1_DR|314106:0.01781)0.593:0.12488,(DNA-AT-1_DR|236817:0.01021,DNA-AT-1_DR|643017:0.00058)0.680:0.11429)0.888:0.05145,DNA-AT-1_DR|314172:0.14116)0.000:0.00058,(DNA-AT-1_DR|555514:0.08122,DNA-AT-1_DR|92171:0.16476)0.762:0.03750)0.697:0.00732)0.709:0.00360)0.765:0.00059,(((DNA-AT-1_DR|480089:0.19630,(DNA-AT-1_DR|1987:0.10998,DNA-AT-1_DR|236766:0.12900)0.783:0.06022)0.582:0.00062,(DNA-AT-1_DR|163920:0.10837,(DNA-AT-1_DR|163857:0.10442,DNA-AT-1_DR|236884:0.11050)0.235:0.03915)0.498:0.00810)0.823:0.01119,((DNA-AT-1_DR|236848:0.02048,DNA-AT-1_DR|314175:0.05763)0.574:0.13556,(DNA-AT-1_DR|2020:0.10153,DNA-AT-1_DR|2013:0.23329)0.872:0.04443)0.745:0.01734)0.766:0.00414)0.793:0.00384)0.750:0.00397,(((DNA-AT-1_DR|314123:0.06711,DNA-AT-1_DR|480081:0.10998)0.875:0.02085,(DNA-AT-1_DR|314221:0.13679,DNA-AT-1_DR|643029:0.14345)0.053:0.03111)0.411:0.00058,(DNA-AT-1_DR|396819:0.09532,DNA-AT-1_DR|163955:0.13926)0.834:0.01704)0.754:0.00346)0.439:0.00058,(DNA-AT-1_DR|236867:0.10480,(DNA-AT-1_DR|314169:0.14216,DNA-AT-1_DR|314191:0.10033)0.779:0.02627)0.945:0.03154)0.778:0.00534,(((((DNA-AT-1_DR|92180:0.18395,DNA-AT-1_DR|643015:0.11150)0.602:0.01989,(DNA-AT-1_DR|236765:0.18494,DNA-AT-1_DR|314148:0.08388)0.315:0.04537)0.546:0.01276,(((DNA-AT-1_DR|236854:0.14705,DNA-AT-1_DR|396867:0.12000)0.446:0.01513,DNA-AT-1_DR|236855:0.18290)0.828:0.01990,(DNA-AT-1_DR|2017:0.09307,DNA-AT-1_DR|92181:0.10283)0.890:0.01793)0.364:0.00901)0.664:0.00405,((((DNA-AT-1_DR|163905:0.14328,((DNA-AT-1_DR|396896:0.17029,(DNA-AT-1_DR|314178:0.11793,DNA-AT-1_DR|396929:0.00059)0.493:0.06149)0.792:0.01652,DNA-AT-1_DR|314135:0.14803)0.270:0.00441)0.345:0.00064,(((DNA-AT-1_DR|555484:0.15317,(DNA-AT-1_DR|396912:0.14465,DNA-AT-1_DR|2021:0.07781)0.510:0.01258)0.588:0.01331,((DNA-AT-1_DR|163911:0.07758,DNA-AT-1_DR|163892:0.12417)0.018:0.01023,DNA-AT-1_DR|555494:0.10995)0.811:0.02157)0.042:0.00470,(DNA-AT-1_DR|236796:0.10054,(DNA-AT-1_DR|314214:0.13664,(DNA-AT-1_DR|2007:0.09569,DNA-AT-1_DR|396829:0.10176)0.618:0.01159)0.755:0.00978)0.821:0.01204)0.525:0.00816)0.495:0.01011,DNA-AT-1_DR|480139:0.14885)0.824:0.01162,(((DNA-AT-1_DR|163874:0.14705,(DNA-AT-1_DR|396910:0.16259,DNA-AT-1_DR|555478:0.14553)0.111:0.00230)0.252:0.01114,DNA-AT-1_DR|396877:0.20917)0.704:0.01252,((DNA-AT-1_DR|92148:0.00064,DNA-AT-1_DR|396882:0.00087)0.925:0.22109,(((DNA-AT-1_DR|314167:0.13069,DNA-AT-1_DR|555561:0.11841)0.631:0.05273,(((DNA-AT-1_DR|555587:0.15046,(DNA-AT-1_DR|480182:0.17108,(DNA-AT-1_DR|2049:0.06541,DNA-AT-1_DR|314093:0.00056)0.490:0.16256)0.756:0.04582)0.186:0.02775,DNA-AT-1_DR|314220:0.13479)0.490:0.01073,DNA-AT-1_DR|314156:0.12716)0.412:0.01333)0.786:0.01144,(DNA-AT-1_DR|314142:0.23500,DNA-AT-1_DR|643038:0.10173)0.729:0.02752)0.686:0.00692)0.546:0.01011)0.027:0.00054)0.205:0.00258)0.881:0.01065,((((((DNA-AT-1_DR|480192:0.15291,((((((DNA-AT-1_DR|236810:0.13282,((DNA-AT-1_DR|236813:0.13441,DNA-AT-1_DR|314179:0.12731)0.838:0.08297,(DNA-AT-1_DR|314139:0.20332,(DNA-AT-1_DR|92199:0.17757,DNA-AT-1_DR|92234:0.16167)0.745:0.01272)0.000:0.00057)0.400:0.00686)0.752:0.00591,DNA-AT-1_DR|480140:0.13860)0.736:0.00692,(DNA-AT-1_DR|555554:0.14971,((((DNA-AT-1_DR|92147:0.14769,(DNA-AT-1_DR|236802:0.02539,DNA-AT-1_DR|555564:0.00179)0.572:0.15429)0.808:0.02345,(((DNA-AT-1_DR|236757:0.18485,DNA-AT-1_DR|2003:0.10567)0.117:0.01393,DNA-AT-1_DR|396811:0.10696)0.603:0.01560,DNA-AT-1_DR|92125:0.11421)0.648:0.01062)0.832:0.00718,(DNA-AT-1_DR|643039:0.12444,DNA-AT-1_DR|2046:0.16296)0.882:0.02677)0.941:0.00058,(((DNA-AT-1_DR|396904:0.15606,(DNA-AT-1_DR|396915:0.16123,DNA-AT-1_DR|555528:0.25649)0.688:0.01015)0.144:0.00665,(DNA-AT-1_DR|314115:0.13452,(DNA-AT-1_DR|2060:0.16650,DNA-AT-1_DR|396856:0.10949)0.825:0.04159)0.842:0.03069)0.955:0.04001,DNA-AT-1_DR|643055:0.14179)0.874:0.02799)0.743:0.00349)0.714:0.00376)0.766:0.00384,(((DNA-AT-1_DR|314205:0.14278,(DNA-AT-1_DR|163944:0.05724,(DNA-AT-1_DR|2109:0.00164,DNA-AT-1_DR|314152:0.08600)0.354:0.18281)0.906:0.07163)0.734:0.02594,((DNA-AT-1_DR|555580:0.02406,DNA-AT-1_DR|555578:0.04682)0.958:0.06451,DNA-AT-1_DR|555513:0.18167)0.729:0.01529)0.649:0.00567,DNA-AT-1_DR|480143:0.25005)0.425:0.00054)0.792:0.00658,((((((DNA-AT-1_DR|92154:0.05462,(DNA-AT-1_DR|396906:0.16809,DNA-AT-1_DR|2028:0.29551)0.418:0.00058)0.509:0.00059,DNA-AT-1_DR|2042:0.16786)0.766:0.01657,(((DNA-AT-1_DR|396820:0.16639,(DNA-AT-1_DR|2133:0.12539,DNA-AT-1_DR|396935:0.10642)0.321:0.14294)0.385:0.03431,DNA-AT-1_DR|480097:0.46411)0.688:0.03421,(DNA-AT-1_DR|643076:0.13726,(DNA-AT-1_DR|163923:0.06428,DNA-AT-1_DR|396845:0.08036)0.800:0.04224)0.701:0.01684)0.702:0.01820)0.494:0.01360,((DNA-AT-1_DR|314140:0.15984,(DNA-AT-1_DR|396899:0.11924,(DNA-AT-1_DR|2128:0.27231,DNA-AT-1_DR|163967:0.11391)0.260:0.15057)0.451:0.04107)0.591:0.02295,(DNA-AT-1_DR|163932:0.12267,DNA-AT-1_DR|396901:0.15680)0.788:0.03650)0.112:0.01851)0.925:0.00064,((DNA-AT-1_DR|396940:0.11449,DNA-AT-1_DR|555527:0.11847)0.579:0.00549,(DNA-AT-1_DR|396857:0.08859,(DNA-AT-1_DR|2130:0.03618,DNA-AT-1_DR|555483:0.00058)0.454:0.07982)0.880:0.04109)0.623:0.01171)0.753:0.00406,((DNA-AT-1_DR|643022:0.10119,(DNA-AT-1_DR|163888:0.06196,DNA-AT-1_DR|314128:0.08875)0.811:0.04941)0.775:0.02380,(((DNA-AT-1_DR|163858:0.19273,DNA-AT-1_DR|480109:0.00057)0.580:0.20498,((DNA-AT-1_DR|480188:0.25822,DNA-AT-1_DR|643044:0.06921)0.735:0.09238,DNA-AT-1_DR|2136:0.14941)0.709:0.02844)0.807:0.02727,((((((DNA-AT-1_DR|314134:0.12764,(DNA-AT-1_DR|314114:0.00059,DNA-AT-1_DR|396909:0.02923)0.886:0.17211)0.828:0.05168,(DNA-AT-1_DR|480091:0.14734,(DNA-AT-1_DR|92168:0.14181,DNA-AT-1_DR|314133:0.22969)0.702:0.02420)0.497:0.04460)0.618:0.00651,(DNA-AT-1_DR|480100:0.41131,(DNA-AT-1_DR|480135:0.04785,(DNA-AT-1_DR|396888:0.20687,DNA-AT-1_DR|555569:0.00059)0.504:0.21858)0.236:0.03069)0.264:0.00714)0.799:0.02011,((DNA-AT-1_DR|396875:0.15522,DNA-AT-1_DR|555525:0.27589)0.895:0.19109,(DNA-AT-1_DR|236839:0.11565,(DNA-AT-1_DR|163910:0.07243,DNA-AT-1_DR|480106:0.39672)0.643:0.00057)0.690:0.02097)0.237:0.05745)0.861:0.03126,DNA-AT-1_DR|236815:0.15787)0.020:0.00054,DNA-AT-1_DR|314145:0.09138)0.793:0.01986)0.707:0.00504)0.854:0.01405)0.758:0.00394)0.356:0.00549,(((DNA-AT-1_DR|2081:0.09801,DNA-AT-1_DR|643009:0.15097)0.811:0.02232,(DNA-AT-1_DR|396924:0.13971,(DNA-AT-1_DR|163852:0.16090,(DNA-AT-1_DR|92121:0.16300,DNA-AT-1_DR|236824:0.15239)0.868:0.04779)0.290:0.00341)0.591:0.00625)0.545:0.00474,(DNA-AT-1_DR|396934:0.16778,(((DNA-AT-1_DR|2140:0.18236,(DNA-AT-1_DR|1989:0.07433,DNA-AT-1_DR|163930:0.04681)0.725:0.08837)0.627:0.01061,(DNA-AT-1_DR|163862:0.14172,DNA-AT-1_DR|480174:0.13590)0.823:0.00058)0.278:0.00218,DNA-AT-1_DR|643027:0.15042)0.281:0.00466)0.753:0.00633)0.816:0.00778)0.663:0.00455)0.555:0.00063,((DNA-AT-1_DR|2074:0.20054,DNA-AT-1_DR|314150:0.23019)0.127:0.00218,((DNA-AT-1_DR|480144:0.12331,(DNA-AT-1_DR|236836:0.13278,(DNA-AT-1_DR|555496:0.00059,DNA-AT-1_DR|643042:0.10540)0.886:0.06117)0.705:0.00738)0.813:0.01113,((DNA-AT-1_DR|643067:0.22381,DNA-AT-1_DR|643078:0.19208)0.731:0.01982,(DNA-AT-1_DR|480130:0.16447,((DNA-AT-1_DR|555517:0.12027,(DNA-AT-1_DR|92232:0.15499,DNA-AT-1_DR|314096:0.27643)0.596:0.04334)0.191:0.01825,(DNA-AT-1_DR|1998:0.08565,DNA-AT-1_DR|396872:0.23750)0.838:0.04854)0.712:0.01259)0.717:0.00788)0.419:0.02213)0.835:0.01351)0.722:0.00478)0.375:0.00057,(((DNA-AT-1_DR|480108:0.11428,DNA-AT-1_DR|480161:0.19083)0.776:0.02055,(((DNA-AT-1_DR|314180:0.09868,DNA-AT-1_DR|92177:0.10744)0.804:0.01359,((DNA-AT-1_DR|163902:0.22004,(DNA-AT-1_DR|236850:0.22352,DNA-AT-1_DR|480110:0.18113)0.241:0.01333)0.178:0.01305,DNA-AT-1_DR|314118:0.27933)0.770:0.01596)0.757:0.00580,((((DNA-AT-1_DR|480202:0.12871,DNA-AT-1_DR|480167:0.15211)0.206:0.01723,(DNA-AT-1_DR|236772:0.17207,DNA-AT-1_DR|555593:0.09021)0.772:0.07080)0.801:0.02162,(DNA-AT-1_DR|236808:0.15368,(DNA-AT-1_DR|1985:0.12758,DNA-AT-1_DR|314108:0.13523)0.433:0.00743)0.842:0.02638)0.706:0.00417,DNA-AT-1_DR|396818:0.12172)0.816:0.01146)0.388:0.00057)0.347:0.00059,((DNA-AT-1_DR|92173:0.22870,DNA-AT-1_DR|92186:0.00055)0.801:0.17410,(((DNA-AT-1_DR|555468:0.12247,(DNA-AT-1_DR|555576:0.13589,DNA-AT-1_DR|314098:0.04715)0.586:0.04664)0.511:0.01283,DNA-AT-1_DR|314094:0.09937)0.247:0.01589,(DNA-AT-1_DR|643041:0.15675,(DNA-AT-1_DR|314208:0.12416,DNA-AT-1_DR|396847:0.05148)0.319:0.20761)0.758:0.02667)0.743:0.00635)0.969:0.00058)0.851:0.00374)0.754:0.00624,((((DNA-AT-1_DR|163881:0.16402,(DNA-AT-1_DR|1981:0.20182,(DNA-AT-1_DR|92193:0.13746,DNA-AT-1_DR|480173:0.11241)0.814:0.04839)0.279:0.00639)0.803:0.01686,DNA-AT-1_DR|236831:0.12034)0.802:0.01517,(((DNA-AT-1_DR|2010:0.14106,(DNA-AT-1_DR|396859:0.08956,DNA-AT-1_DR|642994:0.06978)0.748:0.03291)0.838:0.01937,(DNA-AT-1_DR|92216:0.19566,DNA-AT-1_DR|480107:0.09919)0.795:0.02336)0.774:0.00745,(((DNA-AT-1_DR|2014:0.32584,((DNA-AT-1_DR|2096:0.16252,DNA-AT-1_DR|643019:0.11639)0.768:0.04521,(DNA-AT-1_DR|2005:0.14819,(DNA-AT-1_DR|236821:0.23102,DNA-AT-1_DR|314189:0.15106)0.111:0.04009)0.787:0.03386)0.440:0.01510)0.679:0.00630,((DNA-AT-1_DR|2098:0.05978,DNA-AT-1_DR|643046:0.09518)0.783:0.03290,(DNA-AT-1_DR|2082:0.07735,DNA-AT-1_DR|480157:0.11227)0.182:0.02891)0.975:0.00059)0.808:0.00436,((DNA-AT-1_DR|163968:0.10436,(DNA-AT-1_DR|396848:0.17385,(DNA-AT-1_DR|396922:0.21864,DNA-AT-1_DR|480131:0.10841)0.825:0.08183)0.808:0.03186)0.071:0.00389,(DNA-AT-1_DR|163942:0.13000,(DNA-AT-1_DR|480128:0.13300,((DNA-AT-1_DR|236783:0.19280,(DNA-AT-1_DR|1988:0.49103,DNA-AT-1_DR|1982:0.00059)0.562:0.08603)0.635:0.05528,DNA-AT-1_DR|314146:0.10012)0.804:0.06885)0.280:0.02300)0.831:0.03408)0.759:0.00517)0.762:0.00380)0.796:0.00383)0.455:0.00058,(DNA-AT-1_DR|236750:0.22213,DNA-AT-1_DR|555498:0.06868)0.787:0.06557)0.787:0.00523)0.658:0.00281,(((((DNA-AT-1_DR|92201:0.21918,(DNA-AT-1_DR|163919:0.14011,(DNA-AT-1_DR|2075:0.36734,DNA-AT-1_DR|643080:0.23898)0.707:0.00059)0.176:0.06733)0.715:0.01684,(DNA-AT-1_DR|2045:0.15254,(DNA-AT-1_DR|396913:0.20278,DNA-AT-1_DR|314202:0.08333)0.771:0.04399)0.538:0.02337)0.686:0.00932,(((DNA-AT-1_DR|2067:0.16722,((DNA-AT-1_DR|314194:0.16798,DNA-AT-1_DR|92246:0.31254)0.557:0.01327,DNA-AT-1_DR|92195:0.06524)0.783:0.02094)0.278:0.00940,((DNA-AT-1_DR|236870:0.15214,DNA-AT-1_DR|92114:0.12349)0.864:0.06827,(DNA-AT-1_DR|643048:0.15062,DNA-AT-1_DR|643063:0.11770)0.090:0.02268)0.471:0.00058)0.717:0.00618,(DNA-AT-1_DR|163978:0.42396,DNA-AT-1_DR|163898:0.20646)0.758:0.04150)0.768:0.00744)0.825:0.01002,((((DNA-AT-1_DR|92158:0.19192,(DNA-AT-1_DR|163906:0.09265,DNA-AT-1_DR|236845:0.07737)0.770:0.05007)0.889:0.03069,((((((((((DNA-AT-1_DR|2029:0.09193,DNA-AT-1_DR|555477:0.12905)0.756:0.02517,DNA-AT-1_DR|480191:0.14418)0.770:0.02432,((DNA-AT-1_DR|555573:0.10925,(DNA-AT-1_DR|480115:0.00059,DNA-AT-1_DR|555574:0.05801)0.844:0.12584)0.282:0.03180,DNA-AT-1_DR|555543:0.22247)0.769:0.01728)0.758:0.00492,((DNA-AT-1_DR|92194:0.08856,DNA-AT-1_DR|555600:0.12021)0.499:0.02082,DNA-AT-1_DR|555585:0.20121)0.832:0.02967)0.747:0.00461,(DNA-AT-1_DR|314164:0.13059,(DNA-AT-1_DR|163871:0.13617,DNA-AT-1_DR|555540:0.09351)0.786:0.04035)0.734:0.02004)0.831:0.01160,((DNA-AT-1_DR|555509:0.12860,(DNA-AT-1_DR|480096:0.17356,DNA-AT-1_DR|314215:0.12776)0.338:0.02019)0.700:0.00544,((DNA-AT-1_DR|555530:0.18827,(DNA-AT-1_DR|396905:0.00058,DNA-AT-1_DR|643065:0.05377)0.662:0.17663)0.687:0.00364,(DNA-AT-1_DR|163929:0.13117,((((DNA-AT-1_DR|1996:0.10706,DNA-AT-1_DR|396908:0.16828)0.729:0.01236,(DNA-AT-1_DR|314155:0.16501,(DNA-AT-1_DR|163969:0.08805,DNA-AT-1_DR|1997:0.12860)0.800:0.04076)0.860:0.03674)0.673:0.00058,(DNA-AT-1_DR|555557:0.17931,DNA-AT-1_DR|396862:0.09482)0.717:0.01873)0.764:0.00774,DNA-AT-1_DR|163951:0.18331)0.309:0.00057)0.860:0.02111)0.722:0.00440)0.517:0.00058)0.665:0.00449,(((DNA-AT-1_DR|163958:0.13770,(DNA-AT-1_DR|643066:0.12815,DNA-AT-1_DR|643082:0.10746)0.202:0.01017)0.833:0.01229,(DNA-AT-1_DR|396925:0.20721,(((((DNA-AT-1_DR|2083:0.05632,DNA-AT-1_DR|555605:0.00058)0.913:0.24030,((DNA-AT-1_DR|643062:0.15245,(DNA-AT-1_DR|92243:0.02136,DNA-AT-1_DR|236825:0.27217)0.930:0.13109)0.798:0.02310,DNA-AT-1_DR|314122:0.15579)0.269:0.01790)0.791:0.02359,(DNA-AT-1_DR|2084:0.12551,DNA-AT-1_DR|314210:0.14080)0.730:0.02329)0.805:0.01030,(DNA-AT-1_DR|2034:0.10382,DNA-AT-1_DR|643059:0.16106)0.125:0.01542)0.791:0.00058,(DNA-AT-1_DR|163890:0.20792,DNA-AT-1_DR|236823:0.15397)0.736:0.02940)0.552:0.00751)0.192:0.00059)0.868:0.01912,((DNA-AT-1_DR|480119:0.09817,(DNA-AT-1_DR|236741:0.16426,DNA-AT-1_DR|555535:0.10217)0.290:0.01074)0.693:0.01941,DNA-AT-1_DR|396887:0.17241)0.501:0.01457)0.747:0.00493)0.829:0.00759,((DNA-AT-1_DR|643073:0.17570,(DNA-AT-1_DR|396933:0.06875,(DNA-AT-1_DR|163948:0.01168,DNA-AT-1_DR|314126:0.15721)0.165:0.10361)0.404:0.02156)0.868:0.02253,((((DNA-AT-1_DR|236797:0.14362,(DNA-AT-1_DR|1983:0.11695,DNA-AT-1_DR|236828:0.17141)0.201:0.00583)0.704:0.01533,((DNA-AT-1_DR|2018:0.17162,DNA-AT-1_DR|480126:0.12855)0.706:0.01010,(DNA-AT-1_DR|236863:0.12314,(DNA-AT-1_DR|92151:0.13430,DNA-AT-1_DR|396864:0.15095)0.000:0.00054)0.273:0.01495)0.780:0.01131)0.781:0.00639,(DNA-AT-1_DR|555544:0.10998,DNA-AT-1_DR|396839:0.06651)0.871:0.03304)0.391:0.00509,(((((DNA-AT-1_DR|92185:0.00066,DNA-AT-1_DR|163913:0.00992)0.628:0.11487,(DNA-AT-1_DR|2052:0.19816,DNA-AT-1_DR|2129:0.13709)0.134:0.00058)0.699:0.00652,((((DNA-AT-1_DR|92218:0.32879,(DNA-AT-1_DR|236801:0.18731,DNA-AT-1_DR|643008:0.05925)0.447:0.11160)0.796:0.05951,(DNA-AT-1_DR|314143:0.17037,DNA-AT-1_DR|92240:0.04138)0.272:0.00057)0.975:0.08147,(((DNA-AT-1_DR|236782:0.20441,((DNA-AT-1_DR|396923:0.32100,DNA-AT-1_DR|2032:0.13397)0.135:0.00088,DNA-AT-1_DR|163921:0.08903)0.100:0.00083)0.061:0.02013,DNA-AT-1_DR|643023:0.13574)0.600:0.01118,(DNA-AT-1_DR|163903:0.09815,(DNA-AT-1_DR|1995:0.28071,(DNA-AT-1_DR|314207:0.00058,DNA-AT-1_DR|396828:0.19518)0.766:0.18685)0.728:0.02312)0.780:0.02322)0.522:0.00427)0.378:0.00054,(((((DNA-AT-1_DR|480183:0.12053,(DNA-AT-1_DR|236773:0.10761,(DNA-AT-1_DR|2031:0.11776,DNA-AT-1_DR|92219:0.15419)0.729:0.03466)0.081:0.01270)0.800:0.04205,((DNA-AT-1_DR|92149:0.18448,DNA-AT-1_DR|236771:0.09560)0.816:0.03427,((DNA-AT-1_DR|236849:0.13664,DNA-AT-1_DR|643052:0.13904)0.851:0.10530,(DNA-AT-1_DR|236857:0.13823,DNA-AT-1_DR|236799:0.21231)0.026:0.00910)0.796:0.05549)0.587:0.02365)0.653:0.01323,(DNA-AT-1_DR|92161:0.10908,(DNA-AT-1_DR|480065:0.40404,(DNA-AT-1_DR|92207:0.13333,((((DNA-AT-1_DR|480176:0.00058,DNA-AT-1_DR|236841:0.17285)0.522:0.01238,(DNA-AT-1_DR|163940:0.25398,DNA-AT-1_DR|163927:0.15416)0.831:0.05379)0.726:0.01891,DNA-AT-1_DR|2025:0.12333)0.901:0.06798,DNA-AT-1_DR|2138:0.43176)0.274:0.02702)0.861:0.07701)0.402:0.01106)0.776:0.04950)0.677:0.00825,((DNA-AT-1_DR|480102:0.21246,DNA-AT-1_DR|396879:0.21514)0.739:0.01951,(DNA-AT-1_DR|236785:0.01243,DNA-AT-1_DR|236816:0.17790)0.910:0.24849)0.753:0.03265)0.427:0.00943,(((DNA-AT-1_DR|396853:0.15221,((DNA-AT-1_DR|92233:0.11513,((DNA-AT-1_DR|92179:0.21226,(DNA-AT-1_DR|396846:0.14347,DNA-AT-1_DR|163907:0.36069)0.883:0.06481)0.381:0.00935,(DNA-AT-1_DR|2057:0.00059,(DNA-AT-1_DR|2056:0.00626,DNA-AT-1_DR|2004:0.07744)0.184:0.00434)0.991:0.08007)0.112:0.00058)0.752:0.00626,DNA-AT-1_DR|2115:0.17764)0.000:0.00054)0.828:0.01599,(DNA-AT-1_DR|555533:0.14859,(((DNA-AT-1_DR|92145:0.15561,(DNA-AT-1_DR|555604:0.16773,DNA-AT-1_DR|163917:0.11974)0.784:0.02036)0.000:0.00063,(DNA-AT-1_DR|163872:0.09227,DNA-AT-1_DR|480127:0.15679)0.655:0.01693)0.704:0.00914,(DNA-AT-1_DR|2093:0.28043,DNA-AT-1_DR|163922:0.00058)0.788:0.18458)0.000:0.00058)0.789:0.00894)0.791:0.00787,((DNA-AT-1_DR|396868:0.21803,((DNA-AT-1_DR|314187:0.18436,(DNA-AT-1_DR|2114:0.12573,DNA-AT-1_DR|396854:0.11459)0.603:0.04650)0.670:0.00064,DNA-AT-1_DR|314124:0.09152)0.509:0.01376)0.622:0.00065,DNA-AT-1_DR|396918:0.11892)0.778:0.01843)0.868:0.00058)0.596:0.00127)1.000:0.00055)0.768:0.00570,(((((DNA-AT-1_DR|2099:0.00059,DNA-AT-1_DR|92170:0.06157)0.578:0.13137,(DNA-AT-1_DR|555566:0.20366,DNA-AT-1_DR|480152:0.13864)0.365:0.00908)0.806:0.01537,((((DNA-AT-1_DR|480178:0.08450,(DNA-AT-1_DR|480124:0.22748,DNA-AT-1_DR|555565:0.17684)0.524:0.05454)0.251:0.00080,(DNA-AT-1_DR|396849:0.12068,((DNA-AT-1_DR|314182:0.14049,(DNA-AT-1_DR|236756:0.05604,DNA-AT-1_DR|396911:0.08771)0.256:0.13403)0.685:0.01505,(DNA-AT-1_DR|555588:0.12499,DNA-AT-1_DR|92152:0.09620)0.791:0.04843)0.823:0.02754)0.777:0.01478)0.816:0.01424,(DNA-AT-1_DR|163866:0.00059,DNA-AT-1_DR|236834:0.01155)0.757:0.15843)0.657:0.00059,(DNA-AT-1_DR|555537:0.18369,((DNA-AT-1_DR|236853:0.24332,DNA-AT-1_DR|163928:0.11261)0.481:0.03352,(DNA-AT-1_DR|555579:0.14083,DNA-AT-1_DR|2041:0.05180)0.916:0.08199)0.883:0.03110)0.789:0.01705)0.860:0.00761)0.658:0.00695,DNA-AT-1_DR|480153:0.10784)0.423:0.00065,((DNA-AT-1_DR|643060:0.12861,DNA-AT-1_DR|480151:0.14483)0.781:0.01616,(DNA-AT-1_DR|163914:0.18059,(DNA-AT-1_DR|555470:0.00884,(DNA-AT-1_DR|555469:0.00057,DNA-AT-1_DR|555471:0.00059)0.791:0.01075)0.987:0.07628)0.307:0.01040)0.848:0.01416)0.750:0.00549)0.793:0.00057,(((DNA-AT-1_DR|480094:0.20885,DNA-AT-1_DR|480190:0.20097)0.715:0.01655,DNA-AT-1_DR|555597:0.11594)0.864:0.01946,DNA-AT-1_DR|236746:0.13174)0.757:0.00889)0.713:0.00306)0.963:0.00059)0.433:0.00059)0.819:0.00326,(((DNA-AT-1_DR|555534:0.14698,((((DNA-AT-1_DR|480111:0.14558,(DNA-AT-1_DR|2022:0.29099,(DNA-AT-1_DR|92198:0.21723,DNA-AT-1_DR|396891:0.23983)0.093:0.01861)0.958:0.16914)0.727:0.04751,((((DNA-AT-1_DR|92222:0.31516,((DNA-AT-1_DR|92192:0.43164,DNA-AT-1_DR|480141:0.09655)0.650:0.09582,(DNA-AT-1_DR|2063:0.13835,DNA-AT-1_DR|643030:0.18236)0.867:0.10850)0.573:0.01593)0.573:0.01813,((DNA-AT-1_DR|555602:0.23328,(DNA-AT-1_DR|92146:0.10550,DNA-AT-1_DR|396886:0.35300)0.863:0.04700)0.571:0.01065,(((((DNA-AT-1_DR|643061:0.30545,DNA-AT-1_DR|480179:0.21087)0.664:0.02863,DNA-AT-1_DR|163904:0.19192)0.514:0.02392,DNA-AT-1_DR|92183:0.13824)0.843:0.03791,(DNA-AT-1_DR|314173:0.18091,DNA-AT-1_DR|236818:0.27711)0.729:0.02681)0.555:0.00790,((DNA-AT-1_DR|480122:0.20091,DNA-AT-1_DR|480123:0.22005)0.820:0.04525,(DNA-AT-1_DR|480175:0.15229,DNA-AT-1_DR|555516:0.08682)0.787:0.10037)0.905:0.06350)0.828:0.02557)0.742:0.00856)0.674:0.00934,DNA-AT-1_DR|236781:0.18537)0.817:0.02883,(DNA-AT-1_DR|396890:0.30625,(DNA-AT-1_DR|2095:0.23205,DNA-AT-1_DR|555506:0.19552)0.684:0.05983)0.691:0.08096)0.840:0.02995)0.211:0.00059,DNA-AT-1_DR|2030:0.27587)0.399:0.06731,(DNA-AT-1_DR|92113:0.29825,DNA-AT-1_DR|396932:0.04824)0.812:0.15563)0.534:0.01114)0.615:0.00059,((DNA-AT-1_DR|555505:0.14855,DNA-AT-1_DR|314217:0.11472)0.762:0.02362,(DNA-AT-1_DR|2058:0.08444,DNA-AT-1_DR|2035:0.22226)0.694:0.02340)0.480:0.00180)0.814:0.00649,(((DNA-AT-1_DR|396889:0.09763,DNA-AT-1_DR|480142:0.15338)0.672:0.01081,(((DNA-AT-1_DR|92178:0.02851,DNA-AT-1_DR|92206:0.03197)0.684:0.15971,(DNA-AT-1_DR|314137:0.13460,DNA-AT-1_DR|314161:0.10014)0.785:0.01817)0.871:0.02540,((DNA-AT-1_DR|643081:0.16297,DNA-AT-1_DR|163933:0.14505)0.852:0.00063,DNA-AT-1_DR|555559:0.14781)0.807:0.01624)0.324:0.00057)0.869:0.01575,(DNA-AT-1_DR|643068:0.17976,((((DNA-AT-1_DR|2062:0.05476,DNA-AT-1_DR|236749:0.05749)0.359:0.13016,(DNA-AT-1_DR|643051:0.12161,(DNA-AT-1_DR|236811:0.04189,DNA-AT-1_DR|480103:0.09949)0.821:0.04268)0.289:0.00787)0.794:0.01408,(DNA-AT-1_DR|643033:0.17241,(DNA-AT-1_DR|396843:0.13973,(DNA-AT-1_DR|314203:0.15697,DNA-AT-1_DR|480093:0.14953)0.748:0.02107)0.910:0.04447)0.819:0.01323)0.222:0.00734,(DNA-AT-1_DR|236745:0.11375,DNA-AT-1_DR|314204:0.13726)0.764:0.01240)0.763:0.00472)0.226:0.00455)0.808:0.00785)0.769:0.00323)0.785:0.00608,(DNA-AT-1_DR|555549:0.18651,(DNA-AT-1_DR|396893:0.12255,(DNA-AT-1_DR|2071:0.11080,(DNA-AT-1_DR|2068:0.07710,DNA-AT-1_DR|2069:0.12892)0.814:0.02332)0.861:0.02073)0.182:0.01046)0.821:0.01565)0.416:0.00059)0.539:0.01126,(((((DNA-AT-1_DR|480099:0.21626,DNA-AT-1_DR|643072:0.12163)0.419:0.02149,(DNA-AT-1_DR|236807:0.16923,DNA-AT-1_DR|236774:0.12498)0.911:0.04817)0.558:0.00059,(DNA-AT-1_DR|396873:0.16732,DNA-AT-1_DR|163873:0.10945)0.770:0.06704)0.687:0.00783,(DNA-AT-1_DR|555552:0.10681,(DNA-AT-1_DR|2137:0.15065,DNA-AT-1_DR|555541:0.14855)0.538:0.02321)0.629:0.02183)0.642:0.00445,(((((DNA-AT-1_DR|314154:0.16596,(DNA-AT-1_DR|2038:0.11138,DNA-AT-1_DR|396902:0.14018)0.750:0.02142)0.762:0.01234,((DNA-AT-1_DR|314151:0.16866,DNA-AT-1_DR|396900:0.13614)0.553:0.00063,DNA-AT-1_DR|555545:0.15427)0.845:0.02147)0.607:0.00417,(DNA-AT-1_DR|2053:0.28508,(DNA-AT-1_DR|92160:0.14398,DNA-AT-1_DR|236861:0.22737)0.261:0.02266)0.598:0.01117)0.793:0.01466,((((((DNA-AT-1_DR|2024:0.06903,DNA-AT-1_DR|555560:0.00619)0.544:0.07027,DNA-AT-1_DR|480114:0.13825)0.743:0.01862,DNA-AT-1_DR|314163:0.16289)0.457:0.01438,DNA-AT-1_DR|555598:0.10930)0.822:0.01939,((DNA-AT-1_DR|555563:0.15314,(DNA-AT-1_DR|92187:0.19401,(DNA-AT-1_DR|92172:0.15534,(DNA-AT-1_DR|2061:0.06452,DNA-AT-1_DR|92191:0.00059)0.617:0.13903)0.571:0.00883)0.500:0.00942)0.613:0.00520,DNA-AT-1_DR|555532:0.10715)0.741:0.00927)0.950:0.00059,DNA-AT-1_DR|643069:0.16328)0.729:0.00975)0.884:0.00058,DNA-AT-1_DR|555481:0.14472)0.780:0.00396)0.713:0.00324)0.463:0.00066,((((DNA-AT-1_DR|92159:0.24534,(((DNA-AT-1_DR|555581:0.13769,DNA-AT-1_DR|480087:0.09503)0.649:0.01613,DNA-AT-1_DR|236826:0.16450)0.426:0.00542,DNA-AT-1_DR|396937:0.17433)0.714:0.01997)0.707:0.00845,((((DNA-AT-1_DR|163964:0.11093,DNA-AT-1_DR|236833:0.00058)0.670:0.14085,(DNA-AT-1_DR|163882:0.13193,DNA-AT-1_DR|480090:0.13879)0.832:0.04464)0.665:0.00720,((DNA-AT-1_DR|236865:0.00059,DNA-AT-1_DR|396861:0.00059)0.980:0.13351,(DNA-AT-1_DR|163901:0.10342,(DNA-AT-1_DR|480136:0.12730,DNA-AT-1_DR|163939:0.15111)0.069:0.03099)0.683:0.05794)0.812:0.00064)0.788:0.00647,(DNA-AT-1_DR|163916:0.14217,DNA-AT-1_DR|555558:0.09129)0.777:0.01851)0.673:0.00539)0.147:0.00059,DNA-AT-1_DR|163909:0.14581)0.741:0.00462,DNA-AT-1_DR|314147:0.16563)0.789:0.00955)0.069:0.00058)0.880:0.00695,((((DNA-AT-1_DR|92123:0.00129,DNA-AT-1_DR|314105:0.11314)0.518:0.12722,DNA-AT-1_DR|555611:0.10349)0.808:0.04213,(DNA-AT-1_DR|163965:0.44848,DNA-AT-1_DR|643074:0.07117)0.699:0.10129)0.342:0.02250,DNA-AT-1_DR|480186:0.15602)0.610:0.00298)0.235:0.00074)0.928:0.00916,((DNA-AT-1_DR|236779:0.15537,(DNA-AT-1_DR|163867:0.14348,DNA-AT-1_DR|236751:0.19919)0.260:0.01001)0.908:0.02606,(DNA-AT-1_DR|2051:0.16518,DNA-AT-1_DR|555526:0.11520)0.759:0.01217)0.507:0.00059)0.878:0.00911)0.750:0.00702)0.458:0.00095,(((DNA-AT-1_DR|236767:0.18035,(((DNA-AT-1_DR|643071:0.20894,(DNA-AT-1_DR|163936:0.20323,DNA-AT-1_DR|480133:0.28031)0.118:0.00797)0.572:0.01474,(DNA-AT-1_DR|643004:0.15473,(DNA-AT-1_DR|396851:0.35813,DNA-AT-1_DR|555522:0.15345)0.741:0.05175)0.742:0.02934)0.390:0.00058,(((DNA-AT-1_DR|643064:0.11224,DNA-AT-1_DR|396895:0.08436)0.256:0.01480,DNA-AT-1_DR|236860:0.13840)0.043:0.01368,DNA-AT-1_DR|555479:0.13949)0.656:0.01470)0.859:0.01022)0.464:0.00057,((((((((DNA-AT-1_DR|236862:0.11467,(DNA-AT-1_DR|92176:0.00709,DNA-AT-1_DR|92167:0.11990)0.437:0.09027)0.678:0.00770,DNA-AT-1_DR|314102:0.15444)0.367:0.01319,(((DNA-AT-1_DR|163899:0.00059,DNA-AT-1_DR|163960:0.09290)0.709:0.20161,(DNA-AT-1_DR|480134:0.10824,DNA-AT-1_DR|642995:0.00058)0.790:0.09076)0.661:0.02234,(DNA-AT-1_DR|2141:0.14714,DNA-AT-1_DR|396892:0.05138)0.630:0.01126)0.707:0.00577)0.852:0.01094,DNA-AT-1_DR|236832:0.10614)0.162:0.00059,(DNA-AT-1_DR|2015:0.14033,DNA-AT-1_DR|555589:0.07652)0.897:0.02863)0.614:0.00058,(DNA-AT-1_DR|314225:0.17202,((DNA-AT-1_DR|643075:0.11059,(DNA-AT-1_DR|480074:0.10414,DNA-AT-1_DR|480075:0.09688)0.976:0.06724)0.665:0.03227,(DNA-AT-1_DR|92133:0.11112,DNA-AT-1_DR|236814:0.12903)0.761:0.01470)0.848:0.02266)0.698:0.00324)0.819:0.00825,(DNA-AT-1_DR|236830:0.28014,((((DNA-AT-1_DR|314200:0.10308,DNA-AT-1_DR|236846:0.28249)0.686:0.00059,DNA-AT-1_DR|480113:0.08565)0.932:0.07293,DNA-AT-1_DR|480146:0.23192)0.300:0.01673,DNA-AT-1_DR|2027:0.25114)0.331:0.02124)0.690:0.00706)0.462:0.00059,(((((DNA-AT-1_DR|163946:0.24905,DNA-AT-1_DR|236869:0.19180)0.969:0.23946,DNA-AT-1_DR|236804:0.07627)0.807:0.04530,DNA-AT-1_DR|92143:0.20870)0.882:0.03862,(DNA-AT-1_DR|396833:0.13065,DNA-AT-1_DR|396863:0.14837)0.696:0.02590)0.662:0.00805,((((DNA-AT-1_DR|480066:0.11017,(DNA-AT-1_DR|92200:0.02184,DNA-AT-1_DR|396831:0.00059)0.708:0.14705)0.845:0.02515,(DNA-AT-1_DR|236851:0.18857,(((DNA-AT-1_DR|92127:0.06336,DNA-AT-1_DR|643005:0.06461)0.538:0.02639,DNA-AT-1_DR|396844:0.14632)0.764:0.01713,(DNA-AT-1_DR|92164:0.12772,(DNA-AT-1_DR|236742:0.12010,(DNA-AT-1_DR|396802:0.00059,DNA-AT-1_DR|555609:0.00283)0.950:0.13988)0.945:0.07310)0.643:0.02109)0.725:0.00497)0.596:0.00059)0.769:0.00611,(DNA-AT-1_DR|314162:0.18017,DNA-AT-1_DR|92215:0.14440)0.973:0.00064)0.755:0.00388,(((DNA-AT-1_DR|480150:0.00059,DNA-AT-1_DR|643079:0.02574)0.627:0.10229,((DNA-AT-1_DR|236800:0.12859,DNA-AT-1_DR|555466:0.31555)0.665:0.01226,(DNA-AT-1_DR|2039:0.11481,DNA-AT-1_DR|480092:0.10705)0.831:0.01947)0.354:0.00826)0.795:0.01077,(DNA-AT-1_DR|480117:0.07615,DNA-AT-1_DR|643045:0.09744)0.847:0.06390)0.859:0.01776)0.805:0.00766)0.730:0.00604)0.141:0.00059)0.776:0.00541,(DNA-AT-1_DR|92237:0.12460,DNA-AT-1_DR|396945:0.12721)0.906:0.05550)0.683:0.00528)0.726:0.01037)0.996:0.00058,((((DNA-AT-1_DR|163900:0.13289,DNA-AT-1_DR|555542:0.16149)0.668:0.03807,(DNA-AT-1_DR|2089:0.12064,(DNA-AT-1_DR|2044:0.15752,DNA-AT-1_DR|2086:0.11569)0.438:0.02138)0.680:0.00058)0.911:0.02396,(((((DNA-AT-1_DR|480125:0.10216,DNA-AT-1_DR|92226:0.10429)0.286:0.03950,((DNA-AT-1_DR|236827:0.17612,(DNA-AT-1_DR|2102:0.15888,((DNA-AT-1_DR|2001:0.14625,((DNA-AT-1_DR|92189:0.24307,DNA-AT-1_DR|480195:0.10969)0.998:0.35816,DNA-AT-1_DR|2033:0.27925)0.359:0.05975)0.798:0.05769,(DNA-AT-1_DR|314165:0.00998,DNA-AT-1_DR|2107:0.44352)0.851:0.09293)0.798:0.03058)0.706:0.00973)0.363:0.00485,(DNA-AT-1_DR|643040:0.12936,DNA-AT-1_DR|2065:0.21165)0.373:0.00064)0.736:0.00696)0.759:0.00438,(DNA-AT-1_DR|92174:0.12963,(DNA-AT-1_DR|92228:0.13828,DNA-AT-1_DR|396871:0.16548)0.681:0.00736)0.844:0.01640)0.030:0.00283,(DNA-AT-1_DR|480169:0.15284,(DNA-AT-1_DR|92190:0.07692,DNA-AT-1_DR|480105:0.14426)0.220:0.01504)0.876:0.02968)0.752:0.01644,DNA-AT-1_DR|236744:0.23921)0.767:0.00884)0.766:0.00057,(((DNA-AT-1_DR|163896:0.12902,(((DNA-AT-1_DR|2078:0.14624,DNA-AT-1_DR|92144:0.15833)0.054:0.02235,(DNA-AT-1_DR|2073:0.18396,(DNA-AT-1_DR|2142:0.22054,(((DNA-AT-1_DR|236838:0.23215,DNA-AT-1_DR|314195:0.00062)0.647:0.08942,DNA-AT-1_DR|163952:0.18758)0.678:0.08576,DNA-AT-1_DR|92196:0.27100)0.769:0.00057)0.619:0.00058)0.782:0.00921)0.712:0.00671,((DNA-AT-1_DR|314159:0.09826,(DNA-AT-1_DR|396852:0.19397,DNA-AT-1_DR|314127:0.11942)0.000:0.00089)0.058:0.01110,(((DNA-AT-1_DR|396869:0.14625,DNA-AT-1_DR|643058:0.12334)0.119:0.03232,(DNA-AT-1_DR|163869:0.05236,DNA-AT-1_DR|163937:0.19136)0.811:0.07194)0.105:0.01664,DNA-AT-1_DR|314188:0.16953)0.555:0.00058)0.828:0.01109)0.152:0.00057)0.920:0.00821,(DNA-AT-1_DR|555539:0.09823,(DNA-AT-1_DR|2055:0.36897,DNA-AT-1_DR|2094:0.22180)0.959:0.15148)0.883:0.06520)0.518:0.00058,((DNA-AT-1_DR|396840:0.12621,DNA-AT-1_DR|555512:0.11839)0.742:0.02121,(DNA-AT-1_DR|396810:0.13017,DNA-AT-1_DR|236843:0.15385)0.323:0.01573)0.878:0.02088)0.825:0.00399)0.133:0.00057)0.000:0.00058,(DNA-AT-1_DR|236837:0.18999,((DNA-AT-1_DR|555583:0.15158,(DNA-AT-1_DR|92124:0.41317,DNA-AT-1_DR|314129:0.11513)0.676:0.04894)0.872:0.02687,((DNA-AT-1_DR|92135:0.17285,DNA-AT-1_DR|236840:0.15026)0.712:0.01351,((DNA-AT-1_DR|236829:0.11811,DNA-AT-1_DR|643053:0.15543)0.768:0.02372,DNA-AT-1_DR|396885:0.17732)0.715:0.01475)0.743:0.00718)0.398:0.00514)0.783:0.01169)0.376:0.00963)0.884:0.01302,DNA-AT-1_DR|396830:0.12855)0.765:0.00610)0.769:0.00473)0.424:0.00427)0.965:0.00299)0.166:0.00064,(DNA-AT-1_DR|2104:0.05990,(DNA-AT-1_DR|236822:0.08108,DNA-AT-1_DR|396942:0.01628)0.821:0.11187)0.998:0.00059)0.408:0.00462,((DNA-AT-1_DR|314171:0.07631,DNA-AT-1_DR|480138:0.15547)0.693:0.01302,((DNA-AT-1_DR|396874:0.10050,DNA-AT-1_DR|314218:0.11130)0.807:0.02286,((DNA-AT-1_DR|314097:0.17810,DNA-AT-1_DR|92231:0.08733)0.901:0.05038,((DNA-AT-1_DR|555538:0.15346,DNA-AT-1_DR|396930:0.16633)0.753:0.01875,DNA-AT-1_DR|163931:0.17571)0.225:0.00928)0.146:0.00710)0.612:0.00805)0.825:0.00829)0.737:0.00684,(DNA-AT-1_DR|92139:0.08432,(DNA-AT-1_DR|2116:0.00059,DNA-AT-1_DR|555584:0.06121)0.688:0.05476)0.957:0.03411)0.689:0.00058)0.794:0.00384)0.737:0.00445,(((DNA-AT-1_DR|92117:0.12784,(DNA-AT-1_DR|2139:0.08968,DNA-AT-1_DR|480083:0.03908)0.551:0.01525)0.919:0.02654,(DNA-AT-1_DR|2121:0.09284,(DNA-AT-1_DR|163863:0.09739,DNA-AT-1_DR|396866:0.04728)0.849:0.01724)0.948:0.02207)0.758:0.00524,DNA-AT-1_DR|2016:0.10846)0.735:0.00291)0.774:0.00483)0.841:0.01098,(DNA-AT-1_DR|2091:0.09468,((DNA-AT-1_DR|396815:0.04906,DNA-AT-1_DR|396816:0.04740)0.995:0.05120,(DNA-AT-1_DR|163943:0.08776,(DNA-AT-1_DR|396865:0.09356,((DNA-AT-1_DR|236873:0.07718,DNA-AT-1_DR|92166:0.09681)0.644:0.00189,DNA-AT-1_DR|396850:0.08524)0.753:0.00550)0.750:0.00508)0.623:0.00638)0.881:0.01004)0.730:0.00335)0.812:0.00368,((DNA-AT-1_DR|236881:0.05976,((DNA-AT-1_DR|92182:0.13524,DNA-AT-1_DR|480162:0.05799)0.858:0.05005,(DNA-AT-1_DR|163976:0.03951,DNA-AT-1_DR|555531:0.25153)0.844:0.09440)0.693:0.00479)0.451:0.01505,DNA-AT-1_DR|480112:0.05663)0.596:0.00059)0.803:0.00349)0.747:0.00328)0.779:0.00451,((DNA-AT-1_DR|396827:0.10589,(((((DNA-AT-1_DR|92244:0.05813,DNA-AT-1_DR|314121:0.06006)0.748:0.01745,DNA-AT-1_DR|643035:0.04176)0.848:0.00906,(((DNA-AT-1_DR|1994:0.05852,DNA-AT-1_DR|236784:0.07902)0.755:0.00497,(DNA-AT-1_DR|2072:0.21465,DNA-AT-1_DR|2036:0.00058)0.723:0.01309)0.748:0.00507,(DNA-AT-1_DR|480197:0.05144,(DNA-AT-1_DR|92163:0.07879,(DNA-AT-1_DR|396826:0.06884,(DNA-AT-1_DR|163974:0.06517,(DNA-AT-1_DR|163973:0.07759,DNA-AT-1_DR|163975:0.08005)0.602:0.00809)0.816:0.00059)0.245:0.00423)0.433:0.00969)0.992:0.00169)0.743:0.00058)0.865:0.00654,(((DNA-AT-1_DR|2103:0.08797,(DNA-AT-1_DR|480198:0.08856,DNA-AT-1_DR|92130:0.04903)0.707:0.00334)0.731:0.01175,((DNA-AT-1_DR|314166:0.08570,(DNA-AT-1_DR|314099:0.10390,((DNA-AT-1_DR|314216:0.09629,DNA-AT-1_DR|2037:0.14720)0.893:0.00057,(DNA-AT-1_DR|555603:0.09815,DNA-AT-1_DR|314141:0.07489)0.477:0.01357)0.765:0.00543)0.740:0.00303)0.521:0.00059,(DNA-AT-1_DR|92126:0.05620,DNA-AT-1_DR|314160:0.06213)0.190:0.01148)0.781:0.00058)0.789:0.00356,((((DNA-AT-1_DR|314120:0.10616,DNA-AT-1_DR|555491:0.10618)0.725:0.00527,((DNA-AT-1_DR|314110:0.07535,DNA-AT-1_DR|643025:0.04073)0.866:0.02629,((DNA-AT-1_DR|480086:0.04932,((DNA-AT-1_DR|314213:0.09983,DNA-AT-1_DR|396834:0.07600)0.707:0.01796,DNA-AT-1_DR|555493:0.04173)0.411:0.00059)0.876:0.01032,(DNA-AT-1_DR|236769:0.04220,DNA-AT-1_DR|236770:0.05634)0.999:0.05282)0.922:0.00066)0.988:0.00235)0.719:0.00367,DNA-AT-1_DR|314222:0.07279)0.857:0.00714,(DNA-AT-1_DR|163894:0.09601,DNA-AT-1_DR|163941:0.05738)0.755:0.00469)0.670:0.00308)0.774:0.00361)0.659:0.00059,(DNA-AT-1_DR|314181:0.05061,DNA-AT-1_DR|92153:0.09807)0.741:0.00405)0.923:0.00064)0.201:0.00082,(DNA-AT-1_DR|236798:0.12919,DNA-AT-1_DR|480084:0.07547)0.333:0.01362)0.859:0.00281)0.982:0.00059)0.940:0.01360)0.414:0.00059)0.862:0.00059)0.481:0.00059)0.830:0.00595)0.826:0.00059,((DNA-AT-1_DR|2047:0.10431,(DNA-AT-1_DR|555547:0.06492,(DNA-AT-1_DR|2112:0.09702,DNA-AT-1_DR|314206:0.03249)0.584:0.01062)0.763:0.01081)0.632:0.00058,(DNA-AT-1_DR|163876:0.02667,((((DNA-AT-1_DR|163891:0.09633,(DNA-AT-1_DR|555550:0.05903,DNA-AT-1_DR|643016:0.04439)0.822:0.01438)0.887:0.01406,(DNA-AT-1_DR|1986:0.05517,DNA-AT-1_DR|236856:0.09367)0.386:0.00288)0.963:0.01483,(((DNA-AT-1_DR|314190:0.05320,(DNA-AT-1_DR|643011:0.05075,DNA-AT-1_DR|92238:0.00057)0.804:0.00962)0.738:0.00529,((((((DNA-AT-1_DR|92115:0.01556,DNA-AT-1_DR|92116:0.06458)0.909:0.01991,(DNA-AT-1_DR|92209:0.04489,DNA-AT-1_DR|314212:0.07583)0.183:0.00834)0.845:0.01118,(DNA-AT-1_DR|163855:0.06123,DNA-AT-1_DR|236859:0.05256)0.004:0.00881)0.880:0.00058,(DNA-AT-1_DR|92205:0.05910,DNA-AT-1_DR|396941:0.08109)0.702:0.00395)0.782:0.00344,(DNA-AT-1_DR|314199:0.06272,DNA-AT-1_DR|163957:0.03456)0.873:0.00059)0.792:0.00339,(DNA-AT-1_DR|163971:0.04368,(DNA-AT-1_DR|314109:0.06734,(DNA-AT-1_DR|314111:0.04902,DNA-AT-1_DR|396821:0.04435)0.870:0.00059)0.725:0.00374)0.873:0.00982)0.904:0.00675)0.773:0.00349,((((DNA-AT-1_DR|92137:0.06773,(DNA-AT-1_DR|163947:0.06116,(DNA-AT-1_DR|92119:0.05769,DNA-AT-1_DR|555596:0.06514)0.749:0.00995)0.183:0.00058)0.760:0.00339,DNA-AT-1_DR|92157:0.06787)0.740:0.00448,DNA-AT-1_DR|555548:0.08235)0.000:0.00078,(((DNA-AT-1_DR|555474:0.09453,(DNA-AT-1_DR|236754:0.09157,DNA-AT-1_DR|314219:0.06470)0.669:0.01383)0.895:0.00058,DNA-AT-1_DR|555510:0.04613)0.769:0.00347,(DNA-AT-1_DR|92224:0.07098,((DNA-AT-1_DR|480076:0.05938,(DNA-AT-1_DR|92236:0.08240,DNA-AT-1_DR|163859:0.05258)0.748:0.00379)0.770:0.00558,DNA-AT-1_DR|236775:0.07698)0.720:0.00283)0.748:0.00321)0.763:0.00310)0.884:0.00657)0.101:0.00059)1.000:0.00058,(((((DNA-AT-1_DR|396803:0.13973,DNA-AT-1_DR|555519:0.16750)0.694:0.05445,DNA-AT-1_DR|92136:0.00057)0.371:0.09787,(DNA-AT-1_DR|480185:0.08306,DNA-AT-1_DR|236864:0.07144)0.850:0.00059)0.836:0.00969,(DNA-AT-1_DR|396878:0.13005,DNA-AT-1_DR|314192:0.05207)0.662:0.00778)0.765:0.00064,DNA-AT-1_DR|396825:0.08990)0.804:0.01219)0.000:0.00080)0.994:0.00254)0.796:0.00355)0.434:0.00395)0.865:0.00743)0.748:0.00372,((DNA-AT-1_DR|92221:0.04197,DNA-AT-1_DR|396809:0.02793)0.854:0.00699,DNA-AT-1_DR|163959:0.09070)0.805:0.00613)0.883:0.00774,((DNA-AT-1_DR|236885:0.05277,((DNA-AT-1_DR|314107:0.07249,((DNA-AT-1_DR|236891:0.04347,DNA-AT-1_DR|642996:0.05759)0.813:0.01750,DNA-AT-1_DR|642997:0.04089)0.845:0.00854)0.113:0.00729,((DNA-AT-1_DR|236809:0.03874,((((DNA-AT-1_DR|642999:0.02795,((((((((DNA-AT-1_DR|163887:0.02394,((((DNA-AT-1_DR|92118:0.04333,DNA-AT-1_DR|92169:0.04694)0.784:0.00544,(DNA-AT-1_DR|2006:0.04119,DNA-AT-1_DR|314209:0.03959)0.749:0.00423)0.786:0.00347,(DNA-AT-1_DR|236752:0.03897,((DNA-AT-1_DR|1980:0.02820,DNA-AT-1_DR|236852:0.03177)0.863:0.01019,DNA-AT-1_DR|163854:0.02432)0.100:0.00310)0.989:0.00058)0.787:0.00324,DNA-AT-1_DR|314136:0.03836)0.414:0.00326)0.100:0.00059,((DNA-AT-1_DR|643012:0.02067,DNA-AT-1_DR|643014:0.02060)0.997:0.00270,(DNA-AT-1_DR|236805:0.03822,DNA-AT-1_DR|555553:0.06553)0.795:0.02170)1.000:0.00064)1.000:0.00058,DNA-AT-1_DR|92208:0.02388)0.932:0.00321,(DNA-AT-1_DR|480067:0.03432,((DNA-AT-1_DR|396883:0.03105,(DNA-AT-1_DR|396822:0.02293,DNA-AT-1_DR|2079:0.06563)0.068:0.00442)0.910:0.00059,(DNA-AT-1_DR|92202:0.07059,DNA-AT-1_DR|163924:0.06757)0.640:0.00484)0.138:0.00330)0.861:0.00672)0.792:0.00344,(((DNA-AT-1_DR|314168:0.03447,DNA-AT-1_DR|480163:0.05750)0.962:0.02219,(DNA-AT-1_DR|92217:0.05502,(DNA-AT-1_DR|555492:0.04067,DNA-AT-1_DR|2085:0.06474)0.708:0.00205)0.822:0.00525)0.758:0.00324,DNA-AT-1_DR|2134:0.03162)0.000:0.00059)0.889:0.00058,((DNA-AT-1_DR|480187:0.02756,DNA-AT-1_DR|92128:0.02533)0.913:0.00058,(DNA-AT-1_DR|555504:0.02453,DNA-AT-1_DR|643021:0.03903)0.854:0.00648)0.856:0.00334)0.030:0.00057,(DNA-AT-1_DR|163856:0.03148,(DNA-AT-1_DR|2070:0.02026,DNA-AT-1_DR|555473:0.03695)0.763:0.00458)0.798:0.00345)0.008:0.00057,(DNA-AT-1_DR|2050:0.04812,(DNA-AT-1_DR|236868:0.03510,DNA-AT-1_DR|480168:0.04362)0.045:0.02898)0.698:0.00839)0.767:0.00362)0.798:0.00356,(((((((DNA-AT-1_DR|314185:0.05534,((DNA-AT-1_DR|163950:0.00058,DNA-AT-1_DR|314132:0.03469)0.794:0.00338,(DNA-AT-1_DR|314186:0.04059,DNA-AT-1_DR|92155:0.02733)0.850:0.00057)0.801:0.00342)0.000:0.00059,((DNA-AT-1_DR|480077:0.04566,DNA-AT-1_DR|163864:0.02433)0.000:0.00057,(DNA-AT-1_DR|396835:0.03795,DNA-AT-1_DR|643050:0.01647)0.965:0.00059)0.914:0.00330)1.000:0.00059,((DNA-AT-1_DR|163868:0.01655,DNA-AT-1_DR|480137:0.01344)0.613:0.00417,DNA-AT-1_DR|555518:0.04147)0.912:0.00059)0.000:0.00057,(DNA-AT-1_DR|555529:0.02805,DNA-AT-1_DR|555568:0.03231)0.823:0.00639)0.000:0.00056,(DNA-AT-1_DR|555577:0.02403,((DNA-AT-1_DR|163897:0.03500,DNA-AT-1_DR|480180:0.01402)0.750:0.00649,(DNA-AT-1_DR|92214:0.02531,DNA-AT-1_DR|555594:0.02863)0.819:0.00600)0.733:0.00059)0.000:0.00054)0.557:0.00057,((DNA-AT-1_DR|480098:0.04503,(DNA-AT-1_DR|2127:0.03156,DNA-AT-1_DR|480085:0.03442)0.622:0.00772)0.941:0.00057,(DNA-AT-1_DR|236755:0.01504,DNA-AT-1_DR|314125:0.02710)0.757:0.00412)0.710:0.00059)0.721:0.00058,DNA-AT-1_DR|314138:0.03481)0.834:0.00337)0.000:0.00059,(DNA-AT-1_DR|236888:0.01672,(DNA-AT-1_DR|236890:0.01341,DNA-AT-1_DR|236889:0.02097)0.017:0.00335)0.869:0.00059)0.448:0.00059,((DNA-AT-1_DR|2100:0.03499,DNA-AT-1_DR|314176:0.02723)0.846:0.00711,(DNA-AT-1_DR|555475:0.02774,(DNA-AT-1_DR|480101:0.04657,DNA-AT-1_DR|396881:0.02876)0.747:0.00237)0.092:0.00334)0.792:0.00345)0.019:0.00059)0.760:0.00424,(DNA-AT-1_DR|236747:0.01461,DNA-AT-1_DR|236748:0.04580)0.987:0.03568)0.789:0.00309)0.783:0.00325)0.404:0.00373,DNA-AT-1_DR|236886:0.03481)0.783:0.00360)0.899:0.00643,((((DNA-AT-1_DR|555536:0.04777,(DNA-AT-1_DR|92129:0.04276,DNA-AT-1_DR|314193:0.00317)0.377:0.02742)0.159:0.01021,(DNA-AT-1_DR|643028:0.04375,(DNA-AT-1_DR|480171:0.02792,(DNA-AT-1_DR|314184:0.03952,(DNA-AT-1_DR|555613:0.02149,DNA-AT-1_DR|555614:0.03338)0.459:0.00423)0.743:0.00382)1.000:0.00054)0.975:0.00280)0.790:0.00317,((DNA-AT-1_DR|396926:0.03464,(DNA-AT-1_DR|236753:0.06736,DNA-AT-1_DR|396927:0.06298)0.194:0.00481)0.826:0.00828,((DNA-AT-1_DR|92212:0.04810,DNA-AT-1_DR|236764:0.02775)0.766:0.00496,(DNA-AT-1_DR|314198:0.03561,DNA-AT-1_DR|236858:0.07007)0.735:0.00349)0.771:0.00377)0.858:0.01073)0.786:0.00059,(((((((DNA-AT-1_DR|163849:0.01454,DNA-AT-1_DR|163850:0.01158)0.982:0.02392,(DNA-AT-1_DR|92204:0.04933,DNA-AT-1_DR|236819:0.07636)0.840:0.01228)0.968:0.00059,(DNA-AT-1_DR|480079:0.03016,DNA-AT-1_DR|480088:0.02930)0.740:0.00290)0.856:0.00347,(DNA-AT-1_DR|480071:0.01575,DNA-AT-1_DR|163945:0.03074)0.962:0.00059)0.000:0.00058,(DNA-AT-1_DR|92203:0.02758,(DNA-AT-1_DR|163870:0.01978,DNA-AT-1_DR|2087:0.03715)0.766:0.00472)0.771:0.00321)0.856:0.00347,((DNA-AT-1_DR|92213:0.01374,(DNA-AT-1_DR|2092:0.04686,(DNA-AT-1_DR|314223:0.03679,(DNA-AT-1_DR|163970:0.04702,(DNA-AT-1_DR|314095:0.04191,(((DNA-AT-1_DR|2076:0.00872,DNA-AT-1_DR|480095:0.09311)0.512:0.00683,DNA-AT-1_DR|163889:0.03417)0.793:0.00924,DNA-AT-1_DR|396919:0.07059)0.940:0.00059)0.764:0.00427)0.902:0.01298)0.420:0.00362)0.000:0.00058)0.723:0.00343,(((DNA-AT-1_DR|92132:0.03371,(DNA-AT-1_DR|163895:0.06059,DNA-AT-1_DR|396860:0.05170)0.683:0.00708)0.852:0.00944,(((DNA-AT-1_DR|480073:0.02252,DNA-AT-1_DR|643056:0.00058)0.761:0.04848,(DNA-AT-1_DR|163878:0.04705,(DNA-AT-1_DR|2118:0.04848,DNA-AT-1_DR|163848:0.06830)0.766:0.00699)0.767:0.00367)0.952:0.00282,((DNA-AT-1_DR|236787:0.00814,(DNA-AT-1_DR|236789:0.00814,DNA-AT-1_DR|236793:0.01633)0.000:0.00059)0.892:0.01651,(DNA-AT-1_DR|236791:0.02513,DNA-AT-1_DR|236795:0.02500)0.745:0.00772)0.960:0.03286)0.992:0.00123)0.577:0.00058,DNA-AT-1_DR|1991:0.02409)0.901:0.00709)0.294:0.00057)0.401:0.00057,((DNA-AT-1_DR|92134:0.05694,(DNA-AT-1_DR|2117:0.01445,DNA-AT-1_DR|236874:0.04102)0.797:0.00711)0.722:0.00241,((DNA-AT-1_DR|555595:0.02822,(DNA-AT-1_DR|2119:0.06776,(DNA-AT-1_DR|236887:0.07408,DNA-AT-1_DR|396928:0.05056)0.912:0.01833)0.542:0.00296)0.782:0.00375,DNA-AT-1_DR|236812:0.05567)0.731:0.00300)0.757:0.00341)0.612:0.00058)0.396:0.00059)0.690:0.00059)0.548:0.00058)0.513:0.00375,DNA-AT-1_DR|163977:0.06476)0.777:0.00347)0.781:0.00373)0.853:0.00320)0.016:0.00059)0.348:0.00059,((DNA-AT-1_DR|236740:0.05650,(DNA-AT-1_DR|2135:0.05247,DNA-AT-1_DR|555486:0.04719)0.383:0.00514)0.905:0.01042,(DNA-AT-1_DR|396823:0.03152,DNA-AT-1_DR|555499:0.02792)0.728:0.00323)0.788:0.00337,(DNA-AT-1_DR|643003:0.03106,(((((DNA-AT-1_DR|163953:0.01071,DNA-AT-1_DR|555502:0.05023)0.917:0.01118,(DNA-AT-1_DR|480201:0.03833,(DNA-AT-1_DR|2064:0.04200,DNA-AT-1_DR|555472:0.03503)0.840:0.01437)0.800:0.00059)0.216:0.00058,((DNA-AT-1_DR|555607:0.07312,((DNA-AT-1_DR|92239:0.03536,(DNA-AT-1_DR|236761:0.01712,DNA-AT-1_DR|396842:0.03414)0.920:0.01985)0.753:0.00366,(DNA-AT-1_DR|163926:0.05122,DNA-AT-1_DR|396939:0.02868)0.859:0.01074)0.375:0.00351)0.865:0.00057,(DNA-AT-1_DR|236880:0.03675,((DNA-AT-1_DR|314090:0.04430,DNA-AT-1_DR|643010:0.04800)0.734:0.00374,DNA-AT-1_DR|643002:0.01845)0.754:0.00345)0.557:0.00343)0.764:0.00558)0.441:0.00351,((DNA-AT-1_DR|2000:0.04234,DNA-AT-1_DR|2019:0.03953)0.848:0.00733,(DNA-AT-1_DR|480145:0.02470,DNA-AT-1_DR|555608:0.03381)0.745:0.00399)0.741:0.00326)0.657:0.00058,(DNA-AT-1_DR|643001:0.02737,(DNA-AT-1_DR|236743:0.03522,DNA-AT-1_DR|236879:0.03397)0.864:0.01687)0.016:0.00059)0.820:0.00369)0.575:0.00058);
```
