## Supplementary Data 2 for "A genomic portrait of zebrafish transposable elements and their spatiotemporal embryonic expression": DNA-AT-2_DR.mafft.nwk

```
(DNA-AT-2_DR|886064:0.12803,DNA-AT-2_DR|396968:0.17924,((((DNA-AT-2_DR|1399272:0.15161,((((DNA-AT-2_DR|555620:0.23731,DNA-AT-2_DR|886061:0.25759)0.842:0.18811,DNA-AT-2_DR|1067801:0.34035)0.794:0.13560,DNA-AT-2_DR|1790696:0.22273)0.660:0.04313,((DNA-AT-2_DR|643171:0.04767,DNA-AT-2_DR|1990624:0.00064)0.296:0.01341,((DNA-AT-2_DR|1904555:0.00064,(DNA-AT-2_DR|1904558:0.00064,(DNA-AT-2_DR|1904556:0.00064,DNA-AT-2_DR|1904557:0.00721)0.868:0.00721)0.422:0.00720)0.985:0.37195,DNA-AT-2_DR|236900:0.62609)0.419:0.00064)0.677:0.06116)0.708:0.01481)0.691:0.00169,((DNA-AT-2_DR|980734:0.41504,((DNA-AT-2_DR|1199238:0.45816,(DNA-AT-2_DR|728026:0.06714,DNA-AT-2_DR|886060:0.20133)0.161:0.02067)0.776:0.04550,DNA-AT-2_DR|728033:0.12856)0.280:0.03003)0.225:0.03899,(DNA-AT-2_DR|92281:0.11696,DNA-AT-2_DR|92273:0.23815)0.827:0.02236)0.795:0.00219)0.658:0.00084,(((DNA-AT-2_DR|396977:0.14368,(DNA-AT-2_DR|643182:0.15779,DNA-AT-2_DR|1339660:0.12138)0.893:0.01278)0.184:0.00064,((DNA-AT-2_DR|480226:0.11613,DNA-AT-2_DR|92261:0.11914)0.298:0.01314,DNA-AT-2_DR|809771:0.11929)0.418:0.00681)0.444:0.00123,((DNA-AT-2_DR|1904528:0.14156,DNA-AT-2_DR|1339654:0.15715)0.398:0.00799,((DNA-AT-2_DR|480234:0.00064,(DNA-AT-2_DR|809761:0.00875,DNA-AT-2_DR|1990611:0.08732)0.572:0.00521)0.769:0.10347,(((DNA-AT-2_DR|1990596:0.08571,DNA-AT-2_DR|1583023:0.06095)0.668:0.05588,DNA-AT-2_DR|314234:0.14838)0.508:0.00718,DNA-AT-2_DR|1990612:0.17760)0.618:0.00912)0.787:0.01009)0.000:0.00163)0.759:0.00145)0.787:0.00143,(((((DNA-AT-2_DR|396963:0.12972,(((DNA-AT-2_DR|2117871:0.14004,DNA-AT-2_DR|1199259:0.12550)0.694:0.00842,((DNA-AT-2_DR|1399243:0.08073,(DNA-AT-2_DR|1339653:0.09455,DNA-AT-2_DR|1339641:0.18101)0.294:0.01659)0.799:0.03466,(DNA-AT-2_DR|1990628:0.13299,DNA-AT-2_DR|1990627:0.21122)0.838:0.01386)0.300:0.00712)0.848:0.00744,(DNA-AT-2_DR|1272504:0.14755,(DNA-AT-2_DR|314253:0.12538,DNA-AT-2_DR|728042:0.12968)0.742:0.02213)0.767:0.01102)0.128:0.00068)0.237:0.00503,((((((DNA-AT-2_DR|1583026:0.14946,((DNA-AT-2_DR|396967:0.01885,DNA-AT-2_DR|1583032:0.07116)0.530:0.12781,DNA-AT-2_DR|92265:0.06192)0.807:0.06902)0.821:0.01125,(((DNA-AT-2_DR|1583024:0.23986,(DNA-AT-2_DR|236896:0.13037,DNA-AT-2_DR|1067815:0.08072)0.563:0.00660)0.719:0.00716,((DNA-AT-2_DR|2146:0.14467,(DNA-AT-2_DR|886056:0.09295,(DNA-AT-2_DR|728055:0.00790,DNA-AT-2_DR|1067818:0.13381)0.548:0.07689)0.802:0.01143)0.720:0.00761,(((DNA-AT-2_DR|2144:0.10045,(((DNA-AT-2_DR|555666:0.00074,(DNA-AT-2_DR|163992:0.00068,DNA-AT-2_DR|886046:0.08909)0.432:0.13373)0.476:0.06934,DNA-AT-2_DR|1140875:0.33392)0.652:0.01840,(DNA-AT-2_DR|886065:0.00879,DNA-AT-2_DR|1140888:0.00064)0.666:0.08126)0.205:0.01251)0.307:0.00492,(DNA-AT-2_DR|314227:0.05411,DNA-AT-2_DR|1990632:0.00065)0.718:0.06995)0.223:0.00465,DNA-AT-2_DR|555617:0.20752)0.821:0.02411)0.828:0.01417)0.760:0.00241,(DNA-AT-2_DR|980715:0.16681,DNA-AT-2_DR|1583045:0.08207)0.801:0.03528)0.902:0.00632)0.767:0.00173,((((DNA-AT-2_DR|728052:0.17228,DNA-AT-2_DR|728036:0.13572)0.911:0.01563,(((((DNA-AT-2_DR|1696595:0.18092,DNA-AT-2_DR|1199239:0.14457)0.996:0.07305,DNA-AT-2_DR|728037:0.17023)0.186:0.00369,DNA-AT-2_DR|396966:0.18799)0.572:0.00839,((DNA-AT-2_DR|1696551:0.10215,DNA-AT-2_DR|555631:0.12239)0.926:0.04027,(DNA-AT-2_DR|1696603:0.12873,DNA-AT-2_DR|1790689:0.13753)0.897:0.02338)0.745:0.01186)0.411:0.00182,(DNA-AT-2_DR|480222:0.29858,DNA-AT-2_DR|809776:0.10432)0.773:0.09131)0.335:0.00101)0.785:0.00609,(DNA-AT-2_DR|1583017:0.16399,((((DNA-AT-2_DR|1140907:0.12364,DNA-AT-2_DR|1696549:0.05498)0.925:0.09460,(DNA-AT-2_DR|728032:0.22659,(DNA-AT-2_DR|1140872:0.16918,DNA-AT-2_DR|1790680:0.18264)0.624:0.02822)0.735:0.00914)0.762:0.00518,(DNA-AT-2_DR|1399247:0.18150,(((((((((DNA-AT-2_DR|1339650:0.24789,(DNA-AT-2_DR|1067780:0.27616,DNA-AT-2_DR|164007:0.34707)0.101:0.00609)0.268:0.05516,DNA-AT-2_DR|809777:0.24566)0.625:0.07075,DNA-AT-2_DR|2174:0.26713)0.500:0.06679,(DNA-AT-2_DR|1696594:0.31634,DNA-AT-2_DR|1790700:0.04506)0.141:0.18749)0.877:0.05054,DNA-AT-2_DR|1067802:0.13745)0.674:0.00698,DNA-AT-2_DR|1067809:0.18182)0.684:0.00630,((((((DNA-AT-2_DR|1199256:0.16790,DNA-AT-2_DR|1583012:0.37530)0.011:0.00092,DNA-AT-2_DR|1696600:0.17304)0.744:0.02939,(DNA-AT-2_DR|809781:0.15871,((DNA-AT-2_DR|480207:0.19906,((DNA-AT-2_DR|92277:0.00067,DNA-AT-2_DR|1199254:0.18474)0.333:0.24703,DNA-AT-2_DR|1399254:0.08962)0.884:0.23405)0.844:0.17725,DNA-AT-2_DR|2152:0.11279)0.540:0.01365)0.025:0.00067)0.668:0.01411,((DNA-AT-2_DR|1140892:0.14979,((((DNA-AT-2_DR|643195:0.38739,DNA-AT-2_DR|728035:0.06127)0.077:0.17474,DNA-AT-2_DR|236918:0.13550)0.757:0.04016,DNA-AT-2_DR|396978:0.15764)0.808:0.03231,DNA-AT-2_DR|1583021:0.16514)0.023:0.00707)0.708:0.00322,(DNA-AT-2_DR|164003:0.16240,DNA-AT-2_DR|1790687:0.18434)0.383:0.02817)0.771:0.00561)0.772:0.00260,(DNA-AT-2_DR|1696592:0.13775,(((((((DNA-AT-2_DR|1904524:0.04305,(DNA-AT-2_DR|480230:0.16992,((DNA-AT-2_DR|1399241:0.17173,(DNA-AT-2_DR|314232:0.15103,DNA-AT-2_DR|1990623:0.12542)0.962:0.03235)0.017:0.00565,(DNA-AT-2_DR|1272508:0.14450,DNA-AT-2_DR|1399268:0.16075)0.228:0.00533)0.876:0.01007)0.052:0.00093)0.568:0.00225,DNA-AT-2_DR|1583039:0.21858)0.573:0.00424,(DNA-AT-2_DR|1339642:0.11574,(DNA-AT-2_DR|1583020:0.10799,(DNA-AT-2_DR|1140881:0.35927,DNA-AT-2_DR|1339667:0.42662)0.887:0.12040)0.676:0.02442)0.822:0.01468)0.794:0.01096,DNA-AT-2_DR|1990622:0.16644)0.841:0.01268,(DNA-AT-2_DR|480214:0.11985,DNA-AT-2_DR|1272499:0.29765)0.781:0.10311)0.889:0.01462,((DNA-AT-2_DR|1494890:0.65628,DNA-AT-2_DR|314247:0.09568)0.841:0.11253,((DNA-AT-2_DR|1904552:0.15538,((DNA-AT-2_DR|1790647:0.00329,(DNA-AT-2_DR|980753:0.01665,(DNA-AT-2_DR|92255:0.12817,DNA-AT-2_DR|1582979:0.00067)0.650:0.03691)0.770:0.01534)1.000:0.24861,DNA-AT-2_DR|2149:0.15528)0.285:0.00564)0.275:0.01618,((DNA-AT-2_DR|1904531:0.09234,((DNA-AT-2_DR|1904541:0.00123,(DNA-AT-2_DR|1904538:0.00604,(DNA-AT-2_DR|1904534:0.01142,(DNA-AT-2_DR|1904540:0.00886,DNA-AT-2_DR|1904536:0.00317)0.618:0.00236)0.945:0.00535)0.593:0.00242)1.000:0.04953,(DNA-AT-2_DR|1904543:0.04094,((DNA-AT-2_DR|1904533:0.00340,(DNA-AT-2_DR|1904532:0.00846,DNA-AT-2_DR|1904537:0.00714)0.258:0.00438)0.993:0.02156,(DNA-AT-2_DR|1904539:0.00991,(DNA-AT-2_DR|1904535:0.01091,DNA-AT-2_DR|1904542:0.00127)0.993:0.01517)0.947:0.01388)1.000:0.03772)0.547:0.00898)0.854:0.01695)1.000:0.10647,((DNA-AT-2_DR|980733:0.18730,(DNA-AT-2_DR|643174:0.14380,DNA-AT-2_DR|1399260:0.23790)0.871:0.05868)0.201:0.00981,DNA-AT-2_DR|1399259:0.13402)0.796:0.02433)0.775:0.00567)0.871:0.00991)0.519:0.00319)0.911:0.01107,((DNA-AT-2_DR|1067827:0.14014,(DNA-AT-2_DR|163997:0.20270,DNA-AT-2_DR|1904527:0.23990)0.601:0.03495)0.378:0.01103,DNA-AT-2_DR|809767:0.23184)0.063:0.00065)0.941:0.01348)0.859:0.00707)0.786:0.00193,DNA-AT-2_DR|1990617:0.18972)0.807:0.00397)0.847:0.00087,(DNA-AT-2_DR|396959:0.35746,DNA-AT-2_DR|1990604:0.00063)0.961:0.22840)0.737:0.00673,(DNA-AT-2_DR|1696587:0.13555,(DNA-AT-2_DR|643180:0.15064,DNA-AT-2_DR|1990602:0.19503)0.671:0.00866)0.742:0.00454)0.744:0.00145)0.761:0.00210)0.819:0.00238,(((DNA-AT-2_DR|480224:0.19223,(DNA-AT-2_DR|1583031:0.17445,(DNA-AT-2_DR|2153:0.21711,DNA-AT-2_DR|163981:0.11203)0.705:0.01142)0.583:0.00733)0.813:0.00822,(DNA-AT-2_DR|1140895:0.18564,(((DNA-AT-2_DR|1790682:0.12746,DNA-AT-2_DR|809772:0.04267)0.462:0.02402,DNA-AT-2_DR|1583037:0.17212)0.058:0.00132,DNA-AT-2_DR|1696566:0.20477)0.045:0.00891)0.919:0.01504)0.039:0.00130,((DNA-AT-2_DR|236920:0.20692,DNA-AT-2_DR|1790690:0.09856)0.874:0.03386,(((DNA-AT-2_DR|1140866:0.08385,(((DNA-AT-2_DR|1140863:0.05666,DNA-AT-2_DR|1140874:0.09005)0.705:0.00967,(DNA-AT-2_DR|1140867:0.05037,(((DNA-AT-2_DR|1140868:0.04034,DNA-AT-2_DR|1140869:0.04025)0.934:0.01439,DNA-AT-2_DR|1140862:0.04879)0.651:0.00064,(DNA-AT-2_DR|1140864:0.02220,DNA-AT-2_DR|1140873:0.15622)0.690:0.00067)0.827:0.01061)0.819:0.00692)0.930:0.01970,DNA-AT-2_DR|1140865:0.09051)0.740:0.00787)0.860:0.01960,DNA-AT-2_DR|1140870:0.03962)1.000:0.20694,DNA-AT-2_DR|728031:0.11300)0.646:0.01696)0.753:0.00605)0.770:0.00192)0.012:0.00280)0.469:0.00111)0.757:0.00210,(((DNA-AT-2_DR|1990600:0.02845,(DNA-AT-2_DR|314254:0.02360,DNA-AT-2_DR|2096892:0.01549)0.984:0.14283)0.819:0.06008,DNA-AT-2_DR|1199249:0.10314)0.744:0.01337,(DNA-AT-2_DR|1140918:0.13633,(DNA-AT-2_DR|396950:0.03007,DNA-AT-2_DR|1067774:0.00093)0.637:0.20439)0.542:0.01018)0.785:0.01642)0.371:0.00141)0.821:0.00452,((DNA-AT-2_DR|809778:0.19566,(DNA-AT-2_DR|1790695:0.16792,(DNA-AT-2_DR|480216:0.07751,DNA-AT-2_DR|1904529:0.18317)0.650:0.01444)0.218:0.00577)0.529:0.01389,DNA-AT-2_DR|1696585:0.21496)0.105:0.00437)0.604:0.00144,(((((DNA-AT-2_DR|1990621:0.18479,(DNA-AT-2_DR|1790692:0.15463,(DNA-AT-2_DR|980703:0.01976,DNA-AT-2_DR|1067784:0.00064)0.949:0.13785)0.899:0.02767)0.679:0.00280,(DNA-AT-2_DR|314249:0.39686,DNA-AT-2_DR|1790688:0.14545)0.799:0.06316)0.855:0.01194,((((DNA-AT-2_DR|236904:0.10385,DNA-AT-2_DR|1272511:0.31827)0.817:0.02721,((DNA-AT-2_DR|1904544:0.57025,(DNA-AT-2_DR|1399245:0.26691,(((DNA-AT-2_DR|886090:0.00067,DNA-AT-2_DR|1904526:0.62072)0.894:0.01379,DNA-AT-2_DR|886089:0.00064)1.000:0.13117,((DNA-AT-2_DR|1582991:0.05606,(DNA-AT-2_DR|92257:0.10214,(DNA-AT-2_DR|1339633:0.30335,(DNA-AT-2_DR|555647:0.27312,DNA-AT-2_DR|1399220:0.00065)0.673:0.14372)0.976:0.17657)0.584:0.08410)0.899:0.13806,(DNA-AT-2_DR|1494871:0.17541,(DNA-AT-2_DR|396948:0.07773,((DNA-AT-2_DR|643189:0.18006,DNA-AT-2_DR|886079:0.10854)0.625:0.04361,DNA-AT-2_DR|1904566:0.15655)0.961:0.07249)0.688:0.00876)0.877:0.05114)0.363:0.02578)0.683:0.04894)0.643:0.04221)0.374:0.02021,((((DNA-AT-2_DR|1790703:0.23000,(DNA-AT-2_DR|809752:0.06008,DNA-AT-2_DR|1399262:0.16690)0.346:0.02088)0.224:0.02417,((DNA-AT-2_DR|164013:0.44588,DNA-AT-2_DR|1696590:0.31704)0.835:0.15436,((DNA-AT-2_DR|314257:0.17850,DNA-AT-2_DR|1990595:0.07270)0.999:0.52945,(DNA-AT-2_DR|728038:0.12227,DNA-AT-2_DR|396974:0.34870)0.404:0.01446)0.892:0.20431)0.682:0.04377)0.670:0.01550,DNA-AT-2_DR|1067830:0.16434)0.230:0.00901,DNA-AT-2_DR|1583006:0.09355)0.725:0.01664)0.742:0.01432)0.841:0.01265,((((DNA-AT-2_DR|643186:0.13621,DNA-AT-2_DR|164014:0.17470)0.230:0.01036,((DNA-AT-2_DR|1067777:0.64924,((DNA-AT-2_DR|1067776:0.10828,DNA-AT-2_DR|1067807:0.11691)0.995:0.11679,DNA-AT-2_DR|236909:0.10623)0.335:0.01458)0.281:0.00063,DNA-AT-2_DR|236923:0.10921)0.750:0.04279)0.687:0.02490,(DNA-AT-2_DR|1067810:0.05772,DNA-AT-2_DR|1790659:0.14444)0.878:0.09156)0.111:0.01370,(DNA-AT-2_DR|1199234:0.11706,((DNA-AT-2_DR|480228:0.10438,DNA-AT-2_DR|1990614:0.24751)0.752:0.02042,DNA-AT-2_DR|1272497:0.23020)0.033:0.00063)0.779:0.01719)0.858:0.01930)0.943:0.01962,(((((DNA-AT-2_DR|396961:0.09103,(DNA-AT-2_DR|1696599:0.37808,(DNA-AT-2_DR|1067799:0.12497,DNA-AT-2_DR|1696563:0.05536)0.703:0.01531)0.724:0.04670)0.894:0.03251,(DNA-AT-2_DR|92253:0.11455,(DNA-AT-2_DR|396951:0.00061,DNA-AT-2_DR|1790702:0.04831)0.861:0.14655)0.714:0.01899)0.372:0.01708,DNA-AT-2_DR|396969:0.19736)0.175:0.00066,(DNA-AT-2_DR|2173:0.00064,DNA-AT-2_DR|1399228:0.08653)0.907:0.06828)0.089:0.00062,(((DNA-AT-2_DR|164001:0.32627,(DNA-AT-2_DR|2177:0.25300,(DNA-AT-2_DR|555616:0.06125,((DNA-AT-2_DR|314229:0.00686,DNA-AT-2_DR|1696565:0.08498)0.000:0.00059,DNA-AT-2_DR|1399242:0.00064)0.748:0.06624)0.089:0.01507)0.211:0.00771)0.773:0.01827,(DNA-AT-2_DR|1272501:0.11427,DNA-AT-2_DR|1583036:0.16514)0.876:0.08192)0.368:0.00059,((DNA-AT-2_DR|886066:0.07048,DNA-AT-2_DR|1583043:0.07707)0.343:0.11066,DNA-AT-2_DR|92283:0.16114)0.490:0.00064)0.869:0.00642)0.749:0.00620)0.812:0.00094)0.097:0.00598,DNA-AT-2_DR|164009:0.15659)0.875:0.00092,(((((DNA-AT-2_DR|886050:0.13610,DNA-AT-2_DR|1790675:0.43968)0.336:0.02275,DNA-AT-2_DR|980701:0.32469)0.345:0.03013,DNA-AT-2_DR|163984:0.12867)0.820:0.02526,((((DNA-AT-2_DR|886054:0.49051,DNA-AT-2_DR|1790693:0.00063)0.494:0.07684,((DNA-AT-2_DR|1790656:0.01748,(DNA-AT-2_DR|1790654:0.01444,(DNA-AT-2_DR|555673:0.0,DNA-AT-2_DR|555674:0.0):0.00068)0.515:0.00939)1.000:0.17334,(DNA-AT-2_DR|1199240:0.15504,DNA-AT-2_DR|92266:0.19302)0.722:0.01081)0.376:0.00065)0.625:0.04099,(DNA-AT-2_DR|1583029:0.09320,DNA-AT-2_DR|1790706:0.07956)0.942:0.06894)0.964:0.03952,((DNA-AT-2_DR|1339663:0.32485,DNA-AT-2_DR|2178:0.13576)0.759:0.03411,(DNA-AT-2_DR|396953:0.11278,DNA-AT-2_DR|1140893:0.51924)0.774:0.04115)0.968:0.05074)0.461:0.01577)0.358:0.01205,((((DNA-AT-2_DR|1494889:0.23386,(DNA-AT-2_DR|1199251:0.23130,DNA-AT-2_DR|1583004:0.20649)0.787:0.05671)0.349:0.03843,DNA-AT-2_DR|92269:0.08663)0.706:0.01505,((DNA-AT-2_DR|1696584:0.34210,(DNA-AT-2_DR|1583013:0.12311,DNA-AT-2_DR|1790698:0.04675)0.417:0.04232)0.467:0.03809,(DNA-AT-2_DR|555648:0.19735,DNA-AT-2_DR|1067812:0.13069)0.681:0.01764)0.072:0.02943)0.807:0.01525,(((DNA-AT-2_DR|1582993:0.35596,DNA-AT-2_DR|1339658:0.03747)0.727:0.09648,((DNA-AT-2_DR|555618:0.24510,DNA-AT-2_DR|236922:0.10154)0.262:0.00563,((((DNA-AT-2_DR|1199228:0.00068,DNA-AT-2_DR|1399278:0.37973)0.497:0.07327,(DNA-AT-2_DR|92268:0.37838,DNA-AT-2_DR|1904563:0.02379)0.826:0.22355)0.650:0.03871,(((DNA-AT-2_DR|728044:0.34992,DNA-AT-2_DR|1790674:0.26609)0.234:0.07777,DNA-AT-2_DR|809775:0.21581)1.000:0.31503,DNA-AT-2_DR|886045:0.42652)0.735:0.04265)0.000:0.00066,DNA-AT-2_DR|1399257:0.65065)0.746:0.02068)0.775:0.01379)0.769:0.00957,(DNA-AT-2_DR|1583044:0.21102,DNA-AT-2_DR|1583010:0.50991)0.772:0.08627)0.494:0.00545)0.048:0.00443)0.825:0.00829)0.845:0.00591)0.864:0.01410,(((DNA-AT-2_DR|886049:0.10246,DNA-AT-2_DR|92279:0.16663)0.448:0.00861,((DNA-AT-2_DR|809765:0.12873,DNA-AT-2_DR|1339659:0.11598)0.865:0.01477,((DNA-AT-2_DR|1140908:0.13021,DNA-AT-2_DR|980724:0.45600)0.592:0.00456,(DNA-AT-2_DR|1272489:0.13879,DNA-AT-2_DR|1199247:0.41531)0.873:0.14945)0.007:0.00063)0.506:0.00277)0.779:0.00111,(DNA-AT-2_DR|555656:0.12077,(DNA-AT-2_DR|555636:0.13179,(DNA-AT-2_DR|1067779:0.06004,(DNA-AT-2_DR|886082:0.05548,DNA-AT-2_DR|1790677:0.01648)0.465:0.04988)0.664:0.08351)0.075:0.00500)0.949:0.01284)0.754:0.00117)0.112:0.00310)0.802:0.01167,(((DNA-AT-2_DR|980726:0.15064,DNA-AT-2_DR|1494869:0.00097)0.941:0.11328,(DNA-AT-2_DR|1990631:0.03386,DNA-AT-2_DR|1140879:0.07952)0.724:0.00612)0.755:0.00534,(DNA-AT-2_DR|163986:0.12568,((((DNA-AT-2_DR|1790697:0.11567,(DNA-AT-2_DR|809782:0.18561,(DNA-AT-2_DR|2115428:0.10154,(DNA-AT-2_DR|92282:0.00064,DNA-AT-2_DR|1199242:0.07622)0.619:0.21122)0.737:0.03305)0.448:0.15052)0.629:0.07637,((((DNA-AT-2_DR|163991:0.23606,DNA-AT-2_DR|1494873:0.06075)0.839:0.05169,((DNA-AT-2_DR|1199229:0.14561,(DNA-AT-2_DR|1067805:0.30370,DNA-AT-2_DR|1399279:0.06905)0.813:0.08496)0.057:0.03993,DNA-AT-2_DR|92259:0.03662)0.809:0.11874)0.295:0.06967,DNA-AT-2_DR|1067773:0.43139)0.801:0.08541,((DNA-AT-2_DR|164017:0.26204,(((DNA-AT-2_DR|1494894:0.03319,DNA-AT-2_DR|1494893:0.17965)0.999:0.43285,DNA-AT-2_DR|1790673:0.18975)0.799:0.04893,(DNA-AT-2_DR|1067813:0.11491,((DNA-AT-2_DR|809774:0.17799,DNA-AT-2_DR|1583038:0.25296)0.730:0.06160,DNA-AT-2_DR|1904546:0.11040)0.720:0.02981)0.841:0.05973)0.896:0.05831)0.000:0.01138,DNA-AT-2_DR|92275:0.38191)0.037:0.00692)0.821:0.03851)0.313:0.01502,((DNA-AT-2_DR|314262:0.00064,DNA-AT-2_DR|1339644:0.13321)0.980:0.20862,DNA-AT-2_DR|314230:0.20048)0.767:0.01879)0.340:0.00368,(DNA-AT-2_DR|643166:0.09161,DNA-AT-2_DR|728062:0.03483)0.881:0.01362)0.490:0.00092)0.905:0.00068)0.891:0.00737)0.823:0.00706,(((((DNA-AT-2_DR|1067786:0.73771,DNA-AT-2_DR|1904559:0.00086)0.495:0.06005,(DNA-AT-2_DR|396979:0.48598,DNA-AT-2_DR|1272488:0.25346)0.337:0.03189)0.395:0.01165,(((DNA-AT-2_DR|1399246:0.66505,((((DNA-AT-2_DR|555615:0.10926,DNA-AT-2_DR|1399239:0.07314)0.488:0.02054,DNA-AT-2_DR|1067806:0.09427)0.558:0.01274,(DNA-AT-2_DR|643173:0.07933,DNA-AT-2_DR|1140878:0.09355)0.654:0.00575)0.785:0.01352,((DNA-AT-2_DR|1272516:0.10028,((DNA-AT-2_DR|480215:0.17175,(DNA-AT-2_DR|1067820:0.00064,DNA-AT-2_DR|1067819:0.03161)0.885:0.03786)0.663:0.01417,(DNA-AT-2_DR|1696589:0.05774,DNA-AT-2_DR|2083228:0.08661)0.765:0.01565)0.842:0.00063)0.428:0.02778,(DNA-AT-2_DR|555622:0.06639,(DNA-AT-2_DR|886080:0.06768,DNA-AT-2_DR|1790694:0.11621)0.784:0.04422)0.828:0.03871)0.773:0.01025)0.490:0.00341)0.197:0.00069,(((DNA-AT-2_DR|1339638:0.08401,DNA-AT-2_DR|1696550:0.13451)0.825:0.02492,DNA-AT-2_DR|1583019:0.15002)0.797:0.00736,(DNA-AT-2_DR|1696596:0.07026,(DNA-AT-2_DR|1696588:0.17859,DNA-AT-2_DR|886078:0.12769)0.638:0.01008)0.915:0.02961)0.736:0.00356)0.776:0.00300,((DNA-AT-2_DR|1790663:0.19134,(DNA-AT-2_DR|314252:0.03409,DNA-AT-2_DR|480229:0.31127)0.204:0.14465)0.222:0.00270,(DNA-AT-2_DR|236903:0.05242,DNA-AT-2_DR|643187:0.21717)0.306:0.01705)0.820:0.01675)0.195:0.00064)0.734:0.00106,((((DNA-AT-2_DR|236913:0.12181,(DNA-AT-2_DR|1067772:0.07873,DNA-AT-2_DR|396956:0.30873)0.263:0.03295)0.686:0.01130,((DNA-AT-2_DR|1399277:0.08460,DNA-AT-2_DR|1990607:0.12500)0.847:0.07157,DNA-AT-2_DR|555651:0.21057)0.845:0.02448)0.736:0.01075,(((DNA-AT-2_DR|92278:0.10160,DNA-AT-2_DR|163983:0.13621)0.841:0.03058,(DNA-AT-2_DR|92256:0.00063,DNA-AT-2_DR|886081:0.23575)0.892:0.15190)0.160:0.01295,((DNA-AT-2_DR|1790661:0.03720,DNA-AT-2_DR|643176:0.18333)0.853:0.04595,(DNA-AT-2_DR|480235:0.00944,DNA-AT-2_DR|1199262:0.03758)0.107:0.11684)0.589:0.00600)0.301:0.00751)0.773:0.00891,DNA-AT-2_DR|480227:0.05228)0.821:0.01068)0.792:0.00119,(((DNA-AT-2_DR|1067821:0.10568,DNA-AT-2_DR|1790653:0.09062)0.885:0.02999,((DNA-AT-2_DR|164015:0.01026,DNA-AT-2_DR|1067781:0.07488)0.517:0.11346,DNA-AT-2_DR|1067828:0.09492)0.628:0.00787)0.863:0.00551,((DNA-AT-2_DR|728034:0.10393,DNA-AT-2_DR|555660:0.13842)0.907:0.02026,(DNA-AT-2_DR|1582999:0.16610,((DNA-AT-2_DR|809763:0.10748,DNA-AT-2_DR|728054:0.14759)0.578:0.00374,DNA-AT-2_DR|1582996:0.15051)0.581:0.00544)0.245:0.00062)0.720:0.00118)0.757:0.00135)0.737:0.00130)0.783:0.00484,((((DNA-AT-2_DR|1272505:0.10217,((DNA-AT-2_DR|92250:0.00064,DNA-AT-2_DR|1790664:0.25268)0.579:0.19067,(DNA-AT-2_DR|163996:0.31602,(DNA-AT-2_DR|728059:0.27710,DNA-AT-2_DR|1399250:0.00064)0.099:0.08126)0.846:0.12897)0.243:0.00063)0.874:0.02976,(((DNA-AT-2_DR|1272503:0.13510,DNA-AT-2_DR|1272493:0.20856)0.703:0.00565,DNA-AT-2_DR|1067814:0.11959)0.708:0.00485,(DNA-AT-2_DR|555662:0.11298,DNA-AT-2_DR|555663:0.11824)0.935:0.01760)0.763:0.00406)0.654:0.00209,(((DNA-AT-2_DR|1199241:0.46016,(DNA-AT-2_DR|1140889:0.12952,DNA-AT-2_DR|1140890:0.11855)0.990:0.44713)0.739:0.11337,(DNA-AT-2_DR|1199250:0.11929,DNA-AT-2_DR|643179:0.33504)0.156:0.02294)0.662:0.05973,(((DNA-AT-2_DR|1990625:0.12621,((((((DNA-AT-2_DR|1339639:0.11204,DNA-AT-2_DR|1583003:0.06413)0.753:0.01787,(DNA-AT-2_DR|164010:0.07538,DNA-AT-2_DR|1990599:0.26927)0.886:0.06538)0.529:0.00150,(DNA-AT-2_DR|1199232:0.11744,(DNA-AT-2_DR|396954:0.14715,(DNA-AT-2_DR|1067803:0.23548,DNA-AT-2_DR|1904564:0.08457)0.902:0.06144)0.665:0.00669)0.759:0.00994)0.812:0.00585,(DNA-AT-2_DR|809756:0.17155,((DNA-AT-2_DR|164012:0.12350,(DNA-AT-2_DR|886068:0.11125,DNA-AT-2_DR|1583034:0.10878)0.733:0.02067)0.440:0.00199,DNA-AT-2_DR|1990609:0.18772)0.704:0.00059)0.849:0.00137)0.434:0.00065,(((DNA-AT-2_DR|1904530:0.03820,(DNA-AT-2_DR|1583025:0.32756,DNA-AT-2_DR|2113859:0.00092)0.387:0.04478)0.746:0.01628,(DNA-AT-2_DR|1067829:0.10178,((DNA-AT-2_DR|886084:0.09151,(DNA-AT-2_DR|728061:0.29356,DNA-AT-2_DR|1399251:0.00092)0.450:0.04373)0.052:0.00061,(DNA-AT-2_DR|1199248:0.16949,DNA-AT-2_DR|555654:0.20203)0.427:0.10058)0.921:0.05344)0.361:0.00931)0.922:0.02903,(((DNA-AT-2_DR|980698:0.50512,((DNA-AT-2_DR|236898:0.10651,(DNA-AT-2_DR|1790667:0.07563,(DNA-AT-2_DR|980719:0.02948,DNA-AT-2_DR|980737:0.00062)0.926:0.10919)0.628:0.00722)0.649:0.00503,(DNA-AT-2_DR|1140899:0.09663,(DNA-AT-2_DR|2179:0.09610,(DNA-AT-2_DR|1790691:0.26186,DNA-AT-2_DR|1990594:0.00063)0.761:0.05156)0.839:0.02992)0.730:0.01221)0.226:0.01104)0.431:0.00059,(DNA-AT-2_DR|643181:0.07763,(DNA-AT-2_DR|1904560:0.24514,(DNA-AT-2_DR|886052:0.00062,DNA-AT-2_DR|1990620:0.39263)0.348:0.12164)0.737:0.06045)0.610:0.00746)0.505:0.00068,((DNA-AT-2_DR|236915:0.11831,DNA-AT-2_DR|643188:0.15677)0.860:0.03339,DNA-AT-2_DR|555625:0.10372)0.866:0.01022)0.041:0.00065)0.067:0.00178)0.738:0.00155,(((((DNA-AT-2_DR|236895:0.05908,DNA-AT-2_DR|886075:0.10313)0.674:0.00068,DNA-AT-2_DR|886074:0.11464)0.935:0.01804,(DNA-AT-2_DR|92252:0.11199,(DNA-AT-2_DR|643168:0.09233,DNA-AT-2_DR|1582997:0.08977)0.937:0.03099)0.889:0.01267)0.816:0.00316,((DNA-AT-2_DR|480219:0.12287,DNA-AT-2_DR|1140915:0.30835)0.338:0.01056,(DNA-AT-2_DR|164011:0.13267,DNA-AT-2_DR|1399264:0.07745)0.743:0.01319)0.892:0.01038)0.751:0.00164,((DNA-AT-2_DR|1067817:0.12262,DNA-AT-2_DR|643177:0.11470)0.745:0.00615,DNA-AT-2_DR|2170:0.14978)0.718:0.00063)0.731:0.00092)0.947:0.00063)0.168:0.00063,(DNA-AT-2_DR|555638:0.15823,(DNA-AT-2_DR|480209:0.13462,DNA-AT-2_DR|555665:0.04715)0.613:0.10466)0.847:0.00529)0.493:0.00066,(DNA-AT-2_DR|480223:0.16076,DNA-AT-2_DR|1067800:0.14844)0.792:0.00735)0.252:0.00111)0.735:0.00134)0.485:0.00283,(((DNA-AT-2_DR|1582998:0.08684,DNA-AT-2_DR|2181:0.13299)0.000:0.01022,(DNA-AT-2_DR|1904554:0.13382,(((((((DNA-AT-2_DR|1696554:0.08812,DNA-AT-2_DR|809757:0.10460)0.975:0.02102,(DNA-AT-2_DR|164016:0.08136,DNA-AT-2_DR|728024:0.04658)0.771:0.01947)0.034:0.00062,(DNA-AT-2_DR|1199244:0.11869,((DNA-AT-2_DR|728050:0.04021,(DNA-AT-2_DR|1067782:0.01954,DNA-AT-2_DR|1272495:0.00067)0.637:0.07513)0.757:0.02287,DNA-AT-2_DR|1904517:0.05538)0.783:0.01403)0.868:0.00952)0.782:0.00197,((DNA-AT-2_DR|555655:0.07213,((DNA-AT-2_DR|555628:0.07723,(DNA-AT-2_DR|980739:0.06157,DNA-AT-2_DR|1399234:0.13601)0.000:0.08250)0.835:0.02110,(((DNA-AT-2_DR|396949:0.03978,DNA-AT-2_DR|980727:0.01048)0.607:0.07785,DNA-AT-2_DR|980745:0.15819)0.673:0.01330,(DNA-AT-2_DR|980740:0.07964,DNA-AT-2_DR|1199237:0.09365)0.905:0.01770)0.000:0.00120)0.718:0.00086)0.540:0.00187,((DNA-AT-2_DR|480205:0.09842,DNA-AT-2_DR|1140880:0.09430)0.851:0.02188,((((DNA-AT-2_DR|1990613:0.10648,(DNA-AT-2_DR|1399249:0.07999,DNA-AT-2_DR|1399273:0.09548)0.749:0.00490)0.933:0.01491,((DNA-AT-2_DR|555637:0.11013,DNA-AT-2_DR|886083:0.09829)0.854:0.00860,(DNA-AT-2_DR|1140917:0.08410,DNA-AT-2_DR|1696583:0.09402)0.988:0.02521)0.492:0.00115)0.268:0.00222,(DNA-AT-2_DR|480218:0.03834,((((DNA-AT-2_DR|1067791:0.00064,((DNA-AT-2_DR|1067789:0.0,DNA-AT-2_DR|1067792:0.0,DNA-AT-2_DR|1067796:0.0):0.00064,((DNA-AT-2_DR|1067797:0.0,DNA-AT-2_DR|1067798:0.0):0.00064,(DNA-AT-2_DR|1399244:0.33929,((DNA-AT-2_DR|1067790:0.0,DNA-AT-2_DR|1067793:0.0,DNA-AT-2_DR|1067795:0.0):0.00064,DNA-AT-2_DR|1067794:0.00064)1.000:0.00138)1.000:0.00325)0.000:0.00064)0.994:0.00063)0.915:0.00654,((((DNA-AT-2_DR|314236:0.0,DNA-AT-2_DR|314237:0.0,DNA-AT-2_DR|314238:0.0,DNA-AT-2_DR|314239:0.0,DNA-AT-2_DR|314240:0.0,DNA-AT-2_DR|314241:0.0,DNA-AT-2_DR|314242:0.0):0.00230,((((DNA-AT-2_DR|1140901:0.0,DNA-AT-2_DR|1140902:0.0,DNA-AT-2_DR|1140903:0.0):0.00064,DNA-AT-2_DR|2092971:0.00235)0.000:0.00064,(DNA-AT-2_DR|1140904:0.00232,(DNA-AT-2_DR|1140905:0.0,DNA-AT-2_DR|1140906:0.0):0.00064)0.801:0.00232)0.786:0.00347,DNA-AT-2_DR|1140897:0.01148)0.813:0.00359)0.379:0.00064,(DNA-AT-2_DR|314243:0.0,DNA-AT-2_DR|314244:0.0,DNA-AT-2_DR|314245:0.0,DNA-AT-2_DR|314246:0.0):0.00064)0.445:0.00064,((DNA-AT-2_DR|2092970:0.00452,DNA-AT-2_DR|2092972:0.00148)1.000:0.00085,((DNA-AT-2_DR|1140898:0.00064,(((((DNA-AT-2_DR|2159:0.0,DNA-AT-2_DR|2162:0.0):0.00695,(DNA-AT-2_DR|2168:0.00064,((DNA-AT-2_DR|2160:0.00232,DNA-AT-2_DR|2164:0.00064)0.844:0.00232,(DNA-AT-2_DR|2167:0.00064,(DNA-AT-2_DR|2158:0.0,DNA-AT-2_DR|2161:0.0,DNA-AT-2_DR|2166:0.0):0.00232)0.000:0.00064)0.885:0.00064)0.791:0.00063)0.256:0.00228,(DNA-AT-2_DR|2157:0.00064,DNA-AT-2_DR|2169:0.00464)0.803:0.00227)0.513:0.00064,DNA-AT-2_DR|2163:0.00064)0.747:0.00231,(DNA-AT-2_DR|2156:0.00698,DNA-AT-2_DR|2165:0.00464)0.000:0.00064)0.975:0.00927)0.000:0.00064,(((DNA-AT-2_DR|1696580:0.0,DNA-AT-2_DR|1696581:0.0):0.00229,(DNA-AT-2_DR|1696579:0.00064,((DNA-AT-2_DR|1696570:0.0,DNA-AT-2_DR|1696572:0.0,DNA-AT-2_DR|1696573:0.0,DNA-AT-2_DR|1696575:0.0,DNA-AT-2_DR|1696578:0.0):0.00064,((DNA-AT-2_DR|1696574:0.0,DNA-AT-2_DR|1696576:0.0):0.00064,(DNA-AT-2_DR|1696571:0.00237,DNA-AT-2_DR|1696577:0.01585)0.000:0.00062)0.923:0.00310)0.000:0.00064)0.000:0.00064)0.000:0.00387,DNA-AT-2_DR|396964:0.02908)1.000:0.00780)0.000:0.00064)0.393:0.00064)0.036:0.00062)0.946:0.00732,(DNA-AT-2_DR|236905:0.00230,DNA-AT-2_DR|236906:0.00064)0.965:0.01172)1.000:0.02231,DNA-AT-2_DR|1790685:0.01838)0.745:0.00117)1.000:0.03762)0.785:0.00153,((((((DNA-AT-2_DR|1199265:0.63627,(DNA-AT-2_DR|1583016:0.10655,DNA-AT-2_DR|980729:0.11169)0.805:0.01017)0.756:0.00663,((((DNA-AT-2_DR|1494884:0.06089,(DNA-AT-2_DR|2183:0.00064,DNA-AT-2_DR|980730:0.00063)0.847:0.11093)0.745:0.02050,DNA-AT-2_DR|1990610:0.09917)0.248:0.00534,((DNA-AT-2_DR|886055:0.10023,((((DNA-AT-2_DR|1990608:0.07492,DNA-AT-2_DR|886057:0.11354)0.925:0.02319,DNA-AT-2_DR|480210:0.11501)0.818:0.00744,DNA-AT-2_DR|728029:0.10723)0.094:0.00298,DNA-AT-2_DR|480212:0.14298)0.117:0.00066)0.776:0.00554,((DNA-AT-2_DR|236921:0.16852,(DNA-AT-2_DR|164024:0.01929,DNA-AT-2_DR|164025:0.01038)0.988:0.06770)0.848:0.02677,(DNA-AT-2_DR|164000:0.08426,(DNA-AT-2_DR|1790668:0.11222,DNA-AT-2_DR|480237:0.12607)0.320:0.01209)0.236:0.00286)0.520:0.00626)0.996:0.02165)0.871:0.00472,((DNA-AT-2_DR|1399240:0.13692,DNA-AT-2_DR|2112461:0.05022)0.795:0.02786,(DNA-AT-2_DR|555646:0.07468,(DNA-AT-2_DR|555627:0.20822,DNA-AT-2_DR|555630:0.07326)0.750:0.01324)0.488:0.00063)0.890:0.01932)0.490:0.00063)0.814:0.00243,((DNA-AT-2_DR|1583011:0.08317,DNA-AT-2_DR|980741:0.11131)0.839:0.01725,(((DNA-AT-2_DR|728030:0.11258,(DNA-AT-2_DR|555664:0.03897,DNA-AT-2_DR|1790684:0.03829)0.766:0.01792)0.776:0.01319,DNA-AT-2_DR|1067808:0.09755)0.900:0.00780,((DNA-AT-2_DR|555629:0.10076,(DNA-AT-2_DR|728021:0.10417,DNA-AT-2_DR|1696555:0.06283)0.722:0.00700)0.581:0.01175,(DNA-AT-2_DR|1339652:0.06680,DNA-AT-2_DR|1583035:0.06858)0.939:0.03089)0.734:0.00368)0.885:0.00480)0.928:0.00646)0.681:0.00264,(DNA-AT-2_DR|1339643:0.11225,DNA-AT-2_DR|1696564:0.07779)0.844:0.00808)0.763:0.00189,((((((DNA-AT-2_DR|1399261:0.15255,DNA-AT-2_DR|1990629:0.10046)0.719:0.00382,DNA-AT-2_DR|1399248:0.12078)0.414:0.00496,((DNA-AT-2_DR|314250:0.11133,DNA-AT-2_DR|1399263:0.16309)0.499:0.00808,(DNA-AT-2_DR|1399271:0.10419,(((DNA-AT-2_DR|555672:0.10625,DNA-AT-2_DR|1904523:0.06159)0.763:0.03691,(DNA-AT-2_DR|809770:0.09368,(DNA-AT-2_DR|1339656:0.10499,DNA-AT-2_DR|92274:0.08432)0.787:0.00507)0.881:0.00878)0.312:0.00161,DNA-AT-2_DR|555668:0.12182)0.777:0.00933)0.706:0.00847)0.812:0.00534)0.824:0.00295,((((DNA-AT-2_DR|1399223:0.05892,DNA-AT-2_DR|1399224:0.05190)1.000:0.07105,(DNA-AT-2_DR|1339647:0.09467,DNA-AT-2_DR|1199236:0.19551)0.167:0.00452)0.685:0.00552,(DNA-AT-2_DR|1339662:0.10184,(DNA-AT-2_DR|1067788:0.06918,DNA-AT-2_DR|1494868:0.08416)0.244:0.01896)0.835:0.00515)0.901:0.00980,((DNA-AT-2_DR|480217:0.08380,(((DNA-AT-2_DR|1583042:0.09079,((DNA-AT-2_DR|1990634:0.21685,(DNA-AT-2_DR|886072:0.02389,DNA-AT-2_DR|1140886:0.01713)0.258:0.04686)0.752:0.01236,((DNA-AT-2_DR|1696582:0.31547,((DNA-AT-2_DR|728040:0.22037,(DNA-AT-2_DR|1696591:0.15459,(DNA-AT-2_DR|236911:0.00064,DNA-AT-2_DR|314233:0.02037)0.861:0.12264)0.827:0.02390)0.733:0.01204,((DNA-AT-2_DR|1904568:0.03372,(DNA-AT-2_DR|555621:0.12034,((DNA-AT-2_DR|728057:0.06623,DNA-AT-2_DR|1140896:0.30936)0.688:0.03271,(DNA-AT-2_DR|396965:0.02821,DNA-AT-2_DR|396962:0.01434)0.967:0.08840)0.667:0.00146)0.698:0.00216)0.777:0.04739,DNA-AT-2_DR|980717:0.10021)0.893:0.07661)0.683:0.02793)0.795:0.03252,(DNA-AT-2_DR|980732:0.07559,DNA-AT-2_DR|2182:0.11727)0.202:0.00065)0.331:0.00748)0.650:0.00843)0.694:0.00272,(((((((DNA-AT-2_DR|886067:0.38325,(DNA-AT-2_DR|1583018:0.37462,DNA-AT-2_DR|1199253:0.00063)0.845:0.30020)0.372:0.00063,(DNA-AT-2_DR|1399255:0.00064,DNA-AT-2_DR|1399270:0.97533)0.869:0.27572)0.970:0.25055,DNA-AT-2_DR|886062:0.37742)0.862:0.10559,(DNA-AT-2_DR|92284:0.09664,DNA-AT-2_DR|555619:0.00063)0.608:0.10589)0.678:0.00188,((((DNA-AT-2_DR|2151:0.06186,DNA-AT-2_DR|886093:0.07064)0.577:0.00806,DNA-AT-2_DR|1494891:0.06505)0.371:0.00068,((DNA-AT-2_DR|1140861:0.09340,(((DNA-AT-2_DR|163988:0.00064,(DNA-AT-2_DR|1583015:0.37366,DNA-AT-2_DR|1140860:0.06891)0.686:0.09574)0.263:0.00064,(DNA-AT-2_DR|555676:0.08905,DNA-AT-2_DR|1790679:0.55885)0.858:0.10771)0.980:0.07301,(DNA-AT-2_DR|1272502:0.54817,((((DNA-AT-2_DR|980746:0.28262,DNA-AT-2_DR|1583005:0.04684)0.483:0.04719,DNA-AT-2_DR|643172:0.32899)0.813:0.04552,(DNA-AT-2_DR|1339637:0.21728,DNA-AT-2_DR|1399276:0.00064)0.499:0.19728)0.000:0.00064,(((DNA-AT-2_DR|314231:0.06306,DNA-AT-2_DR|980738:0.00068)0.730:0.55345,DNA-AT-2_DR|1067778:0.00508)0.210:0.08959,DNA-AT-2_DR|164002:0.37670)0.707:0.01241)0.834:0.02682)0.547:0.02509)0.726:0.01761)0.776:0.05372,(DNA-AT-2_DR|1990592:0.13549,DNA-AT-2_DR|1140911:0.08792)0.762:0.02731)0.809:0.00625)0.849:0.00411,(DNA-AT-2_DR|980700:0.05487,(DNA-AT-2_DR|1790701:0.51347,DNA-AT-2_DR|809758:0.17856)0.277:0.01407)0.956:0.00064)0.243:0.00178)0.793:0.00118,((DNA-AT-2_DR|396960:0.07199,((DNA-AT-2_DR|1696586:0.05564,(DNA-AT-2_DR|1140913:0.03977,(DNA-AT-2_DR|1790699:0.05455,(DNA-AT-2_DR|886047:0.02657,DNA-AT-2_DR|809759:0.03046)0.718:0.00229)0.727:0.00097)0.869:0.00551)0.058:0.00518,(DNA-AT-2_DR|555640:0.06246,(DNA-AT-2_DR|886053:0.04711,(DNA-AT-2_DR|92260:0.03005,(((DNA-AT-2_DR|1067823:0.04075,DNA-AT-2_DR|1990606:0.03410)0.928:0.00770,(DNA-AT-2_DR|809773:0.03039,DNA-AT-2_DR|1140894:0.05191)0.757:0.00198)0.767:0.00141,((DNA-AT-2_DR|1696561:0.01175,(DNA-AT-2_DR|643193:0.01863,DNA-AT-2_DR|643194:0.00877)0.914:0.00329)0.941:0.00312,(DNA-AT-2_DR|1696558:0.01708,(DNA-AT-2_DR|1696560:0.00713,((DNA-AT-2_DR|2119800:0.00181,DNA-AT-2_DR|1696557:0.00532)0.052:0.00068,DNA-AT-2_DR|1696556:0.02035)0.726:0.00343)0.842:0.00340)0.829:0.00189)1.000:0.01575)0.811:0.00074)0.873:0.00233)0.708:0.00107)0.837:0.00339)0.777:0.00677)0.850:0.01334,(((((((DNA-AT-2_DR|164018:0.01392,(DNA-AT-2_DR|164019:0.00510,DNA-AT-2_DR|164020:0.00348)0.975:0.00776)1.000:0.02775,DNA-AT-2_DR|164022:0.03738)0.966:0.01324,(DNA-AT-2_DR|728045:0.10467,DNA-AT-2_DR|1399267:0.07462)0.487:0.00823)0.889:0.00335,(DNA-AT-2_DR|92286:0.05488,(((DNA-AT-2_DR|1067785:0.07304,DNA-AT-2_DR|1339657:0.09362)0.779:0.00861,((DNA-AT-2_DR|1399229:0.06708,DNA-AT-2_DR|1583022:0.09128)0.272:0.00225,DNA-AT-2_DR|396976:0.06517)0.788:0.00331)0.833:0.00470,(((DNA-AT-2_DR|1790672:0.38639,((DNA-AT-2_DR|1067804:0.23648,DNA-AT-2_DR|1399238:0.24907)0.277:0.00479,DNA-AT-2_DR|1904570:0.00989)0.365:0.04577)0.554:0.02652,DNA-AT-2_DR|1904520:0.09057)0.896:0.01370,DNA-AT-2_DR|1399222:0.14570)0.399:0.00063)0.865:0.00278)0.481:0.00063)0.779:0.00157,((((((DNA-AT-2_DR|1339655:0.07148,DNA-AT-2_DR|1140876:0.07851)0.825:0.00211,(((((DNA-AT-2_DR|1583030:0.07925,((DNA-AT-2_DR|92262:0.04990,DNA-AT-2_DR|1067787:0.05226)0.038:0.00256,(DNA-AT-2_DR|2147:0.01104,DNA-AT-2_DR|980709:0.08182)0.708:0.04645)0.892:0.00687)0.894:0.00613,DNA-AT-2_DR|643183:0.07235)0.416:0.00308,DNA-AT-2_DR|2155:0.05430)0.848:0.00363,(DNA-AT-2_DR|980697:0.05703,DNA-AT-2_DR|1399256:0.05365)0.790:0.00795)0.757:0.00125,(DNA-AT-2_DR|1990616:0.06882,(DNA-AT-2_DR|1140885:0.07186,DNA-AT-2_DR|1904547:0.06404)0.502:0.00773)0.856:0.00294)0.815:0.00108)0.776:0.00104,((DNA-AT-2_DR|886073:0.07865,(DNA-AT-2_DR|163990:0.05828,((DNA-AT-2_DR|980743:0.05999,(DNA-AT-2_DR|1199260:0.04801,(DNA-AT-2_DR|480211:0.03881,DNA-AT-2_DR|1904562:0.05646)0.783:0.00279)0.824:0.00349)0.928:0.00556,(DNA-AT-2_DR|1399237:0.05725,((DNA-AT-2_DR|1494895:0.04364,DNA-AT-2_DR|643191:0.03757)0.978:0.01049,(DNA-AT-2_DR|164005:0.04899,((DNA-AT-2_DR|1494877:0.03715,DNA-AT-2_DR|886051:0.03237)0.324:0.00128,DNA-AT-2_DR|1990615:0.02828)0.990:0.01150)0.813:0.00198)0.902:0.00352)0.881:0.00409)0.824:0.00452)0.508:0.00396)0.789:0.00259,(((DNA-AT-2_DR|1272507:0.07330,DNA-AT-2_DR|1339634:0.05445)0.856:0.01514,DNA-AT-2_DR|1067822:0.11289)0.644:0.00996,(DNA-AT-2_DR|980706:0.07340,DNA-AT-2_DR|164008:0.08916)0.281:0.00485)0.721:0.00285)0.882:0.00361)0.870:0.00283,((DNA-AT-2_DR|314260:0.04732,(DNA-AT-2_DR|980742:0.01916,DNA-AT-2_DR|1990635:0.03255)0.838:0.03537)0.995:0.01827,((DNA-AT-2_DR|2154:0.08926,(DNA-AT-2_DR|809769:0.08579,DNA-AT-2_DR|980712:0.09440)0.797:0.00835)0.023:0.00064,DNA-AT-2_DR|1140914:0.08042)0.147:0.00285)0.761:0.00147)0.803:0.00255,(DNA-AT-2_DR|480221:0.07637,DNA-AT-2_DR|886048:0.04270)0.938:0.00796)0.771:0.00291,(((DNA-AT-2_DR|555650:0.06953,(DNA-AT-2_DR|1399258:0.07201,DNA-AT-2_DR|1583007:0.11312)0.559:0.00276)0.826:0.00673,DNA-AT-2_DR|1339646:0.07708)0.730:0.00211,(DNA-AT-2_DR|1582985:0.16007,((DNA-AT-2_DR|980696:0.05076,(DNA-AT-2_DR|1582978:0.01409,DNA-AT-2_DR|1582982:0.02731)0.757:0.06212)0.210:0.00595,DNA-AT-2_DR|728058:0.09990)0.579:0.01009)0.866:0.01577)0.741:0.00069)0.850:0.00343)0.525:0.00432,((DNA-AT-2_DR|980755:0.01670,(DNA-AT-2_DR|1582981:0.02697,DNA-AT-2_DR|1790645:0.02036)0.960:0.00980)1.000:0.05496,((DNA-AT-2_DR|980752:0.00958,(DNA-AT-2_DR|1790648:0.00067,DNA-AT-2_DR|1904565:0.14896)0.924:0.01116)1.000:0.05631,(DNA-AT-2_DR|643197:0.08093,(DNA-AT-2_DR|1790649:0.02899,DNA-AT-2_DR|980751:0.04657)0.877:0.02894)0.794:0.01317)0.955:0.01263)0.971:0.01038)0.805:0.00422,((((DNA-AT-2_DR|396980:0.19891,DNA-AT-2_DR|2175:0.16723)0.779:0.02434,(DNA-AT-2_DR|1583027:0.04249,DNA-AT-2_DR|1583028:0.02067)0.998:0.05483)0.865:0.01548,((DNA-AT-2_DR|728051:0.03997,(((DNA-AT-2_DR|1494878:0.00695,DNA-AT-2_DR|1494881:0.00691)0.946:0.00614,(DNA-AT-2_DR|1494887:0.01515,(DNA-AT-2_DR|1494879:0.00797,DNA-AT-2_DR|1494886:0.00213)0.991:0.00866)0.012:0.00381)0.775:0.00291,(DNA-AT-2_DR|1494880:0.01784,DNA-AT-2_DR|1494883:0.01755)0.584:0.00306)0.998:0.02044)1.000:0.04570,(((DNA-AT-2_DR|1696604:0.05770,((DNA-AT-2_DR|1696597:0.02952,(DNA-AT-2_DR|728028:0.02310,DNA-AT-2_DR|1696601:0.03196)0.801:0.00070)0.903:0.00303,(DNA-AT-2_DR|480220:0.03183,DNA-AT-2_DR|1494892:0.03186)0.605:0.00580)0.933:0.00941)0.997:0.02076,(((DNA-AT-2_DR|886088:0.01767,DNA-AT-2_DR|886094:0.01122)0.749:0.02221,(DNA-AT-2_DR|1696553:0.03325,(DNA-AT-2_DR|2180:0.01762,DNA-AT-2_DR|809762:0.02347)0.771:0.00158)0.971:0.01265)1.000:0.03938,(((((DNA-AT-2_DR|163998:0.05441,(DNA-AT-2_DR|809783:0.00063,DNA-AT-2_DR|809784:0.00062)0.998:0.08266)1.000:0.15115,DNA-AT-2_DR|480213:0.09638)0.726:0.00650,((DNA-AT-2_DR|1272514:0.11381,(DNA-AT-2_DR|809766:0.01650,(DNA-AT-2_DR|2148:0.00424,(DNA-AT-2_DR|314248:0.15309,DNA-AT-2_DR|1790678:0.01172)0.551:0.04669)0.493:0.09875)0.745:0.03597)0.717:0.01169,DNA-AT-2_DR|980711:0.03076)0.729:0.00388)0.048:0.00129,DNA-AT-2_DR|555626:0.08077)0.017:0.00266,(((DNA-AT-2_DR|728063:0.05545,(DNA-AT-2_DR|1272509:0.11842,DNA-AT-2_DR|1494896:0.00088)0.478:0.04089)0.752:0.00826,(((((DNA-AT-2_DR|1399219:0.03227,DNA-AT-2_DR|1904515:0.02849)0.947:0.00773,((((DNA-AT-2_DR|643184:0.04184,DNA-AT-2_DR|886059:0.05133)0.430:0.00210,(((((((((DNA-AT-2_DR|164023:0.03688,DNA-AT-2_DR|1990633:0.02212)0.993:0.01599,(DNA-AT-2_DR|1399225:0.04108,(DNA-AT-2_DR|1790651:0.0,DNA-AT-2_DR|1790652:0.0):0.04084)0.878:0.00613)0.721:0.00129,((DNA-AT-2_DR|92285:0.02766,DNA-AT-2_DR|1199252:0.01056)0.965:0.01747,(DNA-AT-2_DR|728046:0.03614,(DNA-AT-2_DR|236910:0.03457,DNA-AT-2_DR|980721:0.04139)0.930:0.01178)0.452:0.00159)0.796:0.00086)0.816:0.00187,((DNA-AT-2_DR|1904519:0.04223,((DNA-AT-2_DR|1904569:0.02690,DNA-AT-2_DR|236892:0.01583)0.567:0.00064,(DNA-AT-2_DR|236917:0.02223,DNA-AT-2_DR|1582994:0.03610)0.910:0.00406)0.837:0.00384)0.952:0.00856,(DNA-AT-2_DR|809785:0.04097,DNA-AT-2_DR|1399275:0.02144)0.028:0.00332)0.888:0.00249)0.721:0.00118,(DNA-AT-2_DR|886091:0.03179,DNA-AT-2_DR|1399226:0.04183)0.968:0.00869)0.933:0.00062,(DNA-AT-2_DR|809764:0.03278,(DNA-AT-2_DR|1399269:0.04638,DNA-AT-2_DR|1582995:0.02719)0.854:0.00181)0.439:0.00101)1.000:0.00064,(DNA-AT-2_DR|1140884:0.03655,(DNA-AT-2_DR|314228:0.02356,((DNA-AT-2_DR|555652:0.02534,(DNA-AT-2_DR|1583033:0.02887,(DNA-AT-2_DR|163994:0.01536,DNA-AT-2_DR|163995:0.02427)0.972:0.01081)0.807:0.00285)0.676:0.00148,(DNA-AT-2_DR|163989:0.03017,DNA-AT-2_DR|1140916:0.02251)0.586:0.00340)0.743:0.00263)0.857:0.00566)0.929:0.00402)0.294:0.00063,((DNA-AT-2_DR|1583000:0.02296,DNA-AT-2_DR|1790665:0.02450)0.888:0.00317,((DNA-AT-2_DR|1990636:0.04287,DNA-AT-2_DR|728039:0.01917)0.642:0.00238,DNA-AT-2_DR|314261:0.02679)0.842:0.00169)0.900:0.00204)0.795:0.00096,(DNA-AT-2_DR|396972:0.06245,DNA-AT-2_DR|643192:0.03325)0.995:0.00063)0.794:0.00140)0.420:0.00071,((DNA-AT-2_DR|555659:0.01095,DNA-AT-2_DR|1790671:0.00789)1.000:0.02115,(DNA-AT-2_DR|886070:0.02757,(((DNA-AT-2_DR|1399232:0.02807,(DNA-AT-2_DR|480231:0.02833,(DNA-AT-2_DR|980749:0.01457,(DNA-AT-2_DR|480232:0.01012,(DNA-AT-2_DR|236919:0.21478,DNA-AT-2_DR|555671:0.12971)0.236:0.01470)0.007:0.01303)0.773:0.00742)0.847:0.01052)0.759:0.00304,(DNA-AT-2_DR|1199258:0.04516,DNA-AT-2_DR|2171:0.01233)0.779:0.00746)0.327:0.00211,(((DNA-AT-2_DR|555667:0.03600,(DNA-AT-2_DR|1494876:0.01165,DNA-AT-2_DR|1494885:0.01163)0.950:0.01322)0.975:0.00797,((DNA-AT-2_DR|1199235:0.02661,(((DNA-AT-2_DR|1494882:0.00250,DNA-AT-2_DR|1494888:0.00123)0.965:0.02054,DNA-AT-2_DR|1790666:0.05141)0.746:0.00374,((DNA-AT-2_DR|980744:0.04762,((DNA-AT-2_DR|980699:0.01712,DNA-AT-2_DR|1399235:0.02563)0.389:0.00243,(((DNA-AT-2_DR|2119496:0.03079,DNA-AT-2_DR|728043:0.03499)0.893:0.00650,(DNA-AT-2_DR|1272518:0.02319,(DNA-AT-2_DR|1140877:0.03444,DNA-AT-2_DR|1696569:0.01902)0.239:0.00195)0.937:0.00705)0.762:0.00158,DNA-AT-2_DR|1199233:0.05855)0.858:0.00267)0.849:0.00063)0.843:0.00415,(DNA-AT-2_DR|236893:0.03687,((((DNA-AT-2_DR|2172:0.00815,(DNA-AT-2_DR|886085:0.00193,(DNA-AT-2_DR|809751:0.00064,DNA-AT-2_DR|1904525:0.00097)0.943:0.00391)0.977:0.00491)0.762:0.00096,(DNA-AT-2_DR|1904548:0.00097,(DNA-AT-2_DR|1904549:0.00097,DNA-AT-2_DR|1904550:0.00292)0.000:0.00064)0.982:0.00490)0.000:0.00064,DNA-AT-2_DR|555677:0.00781)0.911:0.00291,DNA-AT-2_DR|396957:0.01495)0.990:0.00887)0.376:0.00203)0.799:0.00169)0.900:0.00288)0.882:0.00064,(DNA-AT-2_DR|1399236:0.03254,(DNA-AT-2_DR|728048:0.03902,DNA-AT-2_DR|980718:0.02938)0.300:0.00333)0.975:0.00946)0.856:0.00218)0.798:0.00150,DNA-AT-2_DR|1990603:0.03046)0.210:0.00235)0.133:0.00117)0.904:0.00102)0.880:0.00345)0.152:0.00560,(DNA-AT-2_DR|1582977:0.03034,(DNA-AT-2_DR|1582980:0.02217,(DNA-AT-2_DR|980754:0.02322,DNA-AT-2_DR|1790646:0.02518)0.757:0.01067)0.856:0.01159)0.995:0.01586)0.858:0.00468)0.523:0.00571,(DNA-AT-2_DR|728025:0.04473,DNA-AT-2_DR|1399230:0.04418)0.147:0.00536)0.960:0.00066,(DNA-AT-2_DR|396982:0.03378,DNA-AT-2_DR|1272510:0.02248)0.991:0.02018)0.738:0.00675,DNA-AT-2_DR|1904516:0.03785)0.140:0.00274)0.968:0.01214,(((DNA-AT-2_DR|236924:0.03949,(((DNA-AT-2_DR|1790681:0.03439,(DNA-AT-2_DR|555632:0.00064,(DNA-AT-2_DR|555633:0.0,DNA-AT-2_DR|555634:0.0,DNA-AT-2_DR|555635:0.0):0.00062)1.000:0.05142)0.425:0.00299,((DNA-AT-2_DR|1494874:0.03546,DNA-AT-2_DR|2107517:0.03081)0.884:0.00886,DNA-AT-2_DR|980710:0.04666)0.720:0.00651)0.850:0.00362,DNA-AT-2_DR|1272492:0.05296)0.754:0.01063)0.840:0.00710,DNA-AT-2_DR|396981:0.02406)0.998:0.02501,(DNA-AT-2_DR|163985:0.04531,((DNA-AT-2_DR|886058:0.07391,((DNA-AT-2_DR|92263:0.02717,DNA-AT-2_DR|1339636:0.04133)0.833:0.02318,((((DNA-AT-2_DR|314259:0.04186,(((((DNA-AT-2_DR|236902:0.03076,DNA-AT-2_DR|236916:0.03677)0.943:0.00691,(DNA-AT-2_DR|314263:0.03601,DNA-AT-2_DR|1399227:0.01648)0.927:0.00694)0.921:0.00470,(DNA-AT-2_DR|1339635:0.03662,(DNA-AT-2_DR|728022:0.05285,(DNA-AT-2_DR|2084282:0.02767,DNA-AT-2_DR|728023:0.02433)0.737:0.00502)0.179:0.00073)0.107:0.00152)0.877:0.00255,((((((DNA-AT-2_DR|555641:0.02421,DNA-AT-2_DR|1272513:0.01981)0.882:0.00382,(DNA-AT-2_DR|236908:0.03504,DNA-AT-2_DR|1494872:0.02527)0.507:0.00439)0.776:0.00106,(DNA-AT-2_DR|555675:0.04863,DNA-AT-2_DR|1990598:0.03410)0.851:0.00283)0.775:0.00084,(((((((DNA-AT-2_DR|555661:0.01889,DNA-AT-2_DR|1904551:0.01184)1.000:0.02232,DNA-AT-2_DR|480206:0.02535)0.197:0.00123,DNA-AT-2_DR|396971:0.02792)0.223:0.00102,DNA-AT-2_DR|1583001:0.02985)0.737:0.00063,DNA-AT-2_DR|643190:0.02759)0.880:0.00233,(DNA-AT-2_DR|1494875:0.02914,DNA-AT-2_DR|1990605:0.02186)0.922:0.00632)0.859:0.00063,(((DNA-AT-2_DR|396970:0.02029,DNA-AT-2_DR|643165:0.03327)0.940:0.00497,(((DNA-AT-2_DR|980707:0.03818,DNA-AT-2_DR|396958:0.03764)0.473:0.00330,((DNA-AT-2_DR|92264:0.03024,DNA-AT-2_DR|163987:0.02058)0.726:0.00184,(((DNA-AT-2_DR|1140882:0.02545,DNA-AT-2_DR|1582986:0.02627)0.970:0.01434,DNA-AT-2_DR|1140883:0.02791)0.869:0.00295,(DNA-AT-2_DR|980722:0.03089,(DNA-AT-2_DR|1904522:0.03828,(DNA-AT-2_DR|92280:0.03958,(DNA-AT-2_DR|1582989:0.04697,DNA-AT-2_DR|1339649:0.04110)0.572:0.00327)0.784:0.00096)0.722:0.00103)0.769:0.00107)0.759:0.00095)0.978:0.00064)0.911:0.00063,(DNA-AT-2_DR|1199261:0.02798,(DNA-AT-2_DR|643169:0.06179,DNA-AT-2_DR|643170:0.00404)0.935:0.02595)0.901:0.00510)0.816:0.00164)0.864:0.00230,((DNA-AT-2_DR|643199:0.02974,DNA-AT-2_DR|1067826:0.02517)0.481:0.00326,(DNA-AT-2_DR|555657:0.03443,DNA-AT-2_DR|314235:0.04402)0.420:0.00063)0.793:0.00138)0.639:0.00064)0.464:0.00064)0.795:0.00097,((DNA-AT-2_DR|1790683:0.03375,(DNA-AT-2_DR|1272496:0.05641,DNA-AT-2_DR|1696562:0.00469)0.887:0.02363)0.926:0.00510,(DNA-AT-2_DR|92272:0.03720,DNA-AT-2_DR|236894:0.02622)0.938:0.00536)0.760:0.00093)0.750:0.00064,DNA-AT-2_DR|1399233:0.03362)0.801:0.00077)0.684:0.00241,DNA-AT-2_DR|555623:0.03034)0.737:0.00187)0.612:0.00409,(DNA-AT-2_DR|1904521:0.02929,DNA-AT-2_DR|1339648:0.01143)0.812:0.00772)0.861:0.00625,DNA-AT-2_DR|980750:0.05132)0.958:0.01140,((DNA-AT-2_DR|728041:0.02755,DNA-AT-2_DR|728049:0.03786)0.999:0.02796,(DNA-AT-2_DR|1582987:0.04490,DNA-AT-2_DR|1582988:0.01698)1.000:0.03077)0.003:0.00274)0.713:0.00466)0.675:0.00273)0.987:0.00063,((DNA-AT-2_DR|809768:0.05051,DNA-AT-2_DR|980702:0.04777)0.933:0.00754,(DNA-AT-2_DR|1399274:0.07303,(DNA-AT-2_DR|555639:0.07006,((DNA-AT-2_DR|1990597:0.05466,(DNA-AT-2_DR|1339651:0.03182,DNA-AT-2_DR|1790704:0.03012)0.814:0.00358)0.984:0.01171,DNA-AT-2_DR|728047:0.05340)0.613:0.00451)0.796:0.00155)0.838:0.00200)0.778:0.00100)0.298:0.00228)0.036:0.00106)0.946:0.00643)0.831:0.00225)0.811:0.00264)0.862:0.00522)0.868:0.00449,(DNA-AT-2_DR|1272512:0.05891,(DNA-AT-2_DR|92258:0.13047,DNA-AT-2_DR|1140900:0.11009)0.888:0.04349)0.090:0.00060)0.682:0.00125)0.738:0.00111)0.399:0.00064,((DNA-AT-2_DR|1990637:0.02800,DNA-AT-2_DR|1990638:0.03071)1.000:0.07138,((DNA-AT-2_DR|886069:0.07065,DNA-AT-2_DR|886076:0.05133)0.724:0.00469,DNA-AT-2_DR|1790658:0.07381)0.243:0.00185)0.865:0.00337)0.055:0.00369)0.766:0.00173)0.249:0.00167)0.579:0.00228,(DNA-AT-2_DR|886063:0.05900,DNA-AT-2_DR|1272494:0.08479)0.890:0.00790)0.783:0.00146)0.826:0.00215,(DNA-AT-2_DR|1339661:0.07622,(DNA-AT-2_DR|1272498:0.07351,DNA-AT-2_DR|1583008:0.06463)0.866:0.00590)0.965:0.00773)0.879:0.00496)0.897:0.00520,((DNA-AT-2_DR|1067811:0.07955,DNA-AT-2_DR|1399253:0.08409)0.775:0.00504,((DNA-AT-2_DR|1199246:0.09200,DNA-AT-2_DR|1067816:0.18288)0.458:0.00780,(DNA-AT-2_DR|555645:0.08825,DNA-AT-2_DR|1399221:0.06934)0.781:0.01197)0.911:0.01020)0.517:0.00111)0.937:0.00952)0.790:0.00603)0.847:0.00226,DNA-AT-2_DR|1399231:0.09021)0.984:0.00063,(((((DNA-AT-2_DR|1199264:0.04025,(DNA-AT-2_DR|163982:0.00069,DNA-AT-2_DR|396955:0.10638)0.000:0.03733)0.817:0.01693,DNA-AT-2_DR|1067831:0.06077)0.855:0.01479,((DNA-AT-2_DR|1696559:0.03327,(DNA-AT-2_DR|809760:0.00363,DNA-AT-2_DR|1990601:0.06982)0.202:0.02664)0.896:0.02766,(DNA-AT-2_DR|1140912:0.06366,(DNA-AT-2_DR|2150:0.05798,DNA-AT-2_DR|886092:0.00063)0.047:0.09375)0.719:0.02342)0.490:0.00969)0.663:0.00067,((DNA-AT-2_DR|163999:0.08046,DNA-AT-2_DR|555649:0.06007)0.821:0.01213,DNA-AT-2_DR|1990618:0.10620)0.306:0.00806)0.817:0.00243,((DNA-AT-2_DR|1067775:0.00064,DNA-AT-2_DR|1904561:0.00065)0.931:0.13550,((DNA-AT-2_DR|555642:0.05191,(DNA-AT-2_DR|1272500:0.05491,DNA-AT-2_DR|886087:0.00377)0.345:0.03738)0.725:0.01067,(DNA-AT-2_DR|92276:0.50056,(DNA-AT-2_DR|555643:0.06333,DNA-AT-2_DR|555669:0.00064)0.245:0.03677)0.500:0.02645)0.421:0.01090)0.830:0.00959)0.776:0.00121)0.775:0.00151)0.821:0.00263,((DNA-AT-2_DR|1140887:0.08416,DNA-AT-2_DR|1272506:0.13465)0.810:0.02620,((DNA-AT-2_DR|1067824:0.00806,DNA-AT-2_DR|1067825:0.00981)1.000:0.10614,((DNA-AT-2_DR|1696593:0.10689,(DNA-AT-2_DR|92249:0.09604,DNA-AT-2_DR|555644:0.10595)0.754:0.00812)0.511:0.00059,(DNA-AT-2_DR|1399252:0.00807,DNA-AT-2_DR|1790669:0.04981)0.721:0.08659)0.591:0.00402)0.845:0.00386)0.816:0.00249)0.753:0.00325)0.871:0.00323)0.844:0.00341)0.838:0.00333)0.853:0.00320,(((((DNA-AT-2_DR|236901:0.11850,(DNA-AT-2_DR|236899:0.07814,DNA-AT-2_DR|1790686:0.10549)0.746:0.00316)0.903:0.00596,((((DNA-AT-2_DR|92267:0.11570,DNA-AT-2_DR|92270:0.12169)0.713:0.00654,DNA-AT-2_DR|1583046:0.09758)0.769:0.00323,((((((DNA-AT-2_DR|980736:0.00247,DNA-AT-2_DR|980735:0.02214)0.265:0.06163,DNA-AT-2_DR|555670:0.15069)0.008:0.01483,DNA-AT-2_DR|1583002:0.11921)0.585:0.01836,DNA-AT-2_DR|396952:0.11669)0.347:0.00117,(DNA-AT-2_DR|1140871:0.21812,DNA-AT-2_DR|163993:0.08591)0.677:0.02114)0.846:0.00462,((DNA-AT-2_DR|1696552:0.32819,DNA-AT-2_DR|1582992:0.17858)0.989:0.21603,DNA-AT-2_DR|643175:0.12944)0.263:0.00064)0.751:0.00088)0.747:0.00131,(((((((DNA-AT-2_DR|643185:0.04558,DNA-AT-2_DR|643196:0.07047)0.414:0.08579,DNA-AT-2_DR|1199257:0.14331)0.241:0.00733,(DNA-AT-2_DR|1199263:0.03225,DNA-AT-2_DR|1583040:0.01594)0.830:0.09401)0.911:0.01275,(DNA-AT-2_DR|555624:0.11753,(DNA-AT-2_DR|92271:0.10030,(DNA-AT-2_DR|314255:0.08136,DNA-AT-2_DR|980720:0.11852)0.939:0.02347)0.864:0.00744)0.317:0.00364)0.597:0.00170,DNA-AT-2_DR|396973:0.12095)0.484:0.00353,(((((DNA-AT-2_DR|1990619:0.12384,((DNA-AT-2_DR|1696567:0.36560,(DNA-AT-2_DR|809780:0.00064,DNA-AT-2_DR|980716:0.00063)0.928:0.17764)0.619:0.01727,(DNA-AT-2_DR|236912:0.09230,DNA-AT-2_DR|1790676:0.13568)0.030:0.00068)0.897:0.00325)0.885:0.00064,((DNA-AT-2_DR|1790662:0.12026,DNA-AT-2_DR|980708:0.10641)0.872:0.01467,((DNA-AT-2_DR|1583014:0.30925,(DNA-AT-2_DR|1790650:0.39361,(DNA-AT-2_DR|643198:0.30989,DNA-AT-2_DR|980731:0.04307)0.173:0.29255)0.139:0.03352)0.440:0.00782,((DNA-AT-2_DR|1339645:0.00068,(DNA-AT-2_DR|1339665:0.16150,DNA-AT-2_DR|1272491:0.00404)0.960:0.09549)0.834:0.09146,DNA-AT-2_DR|1272490:0.11305)0.969:0.02871)0.142:0.00062)0.943:0.00062)0.738:0.00126,DNA-AT-2_DR|1990630:0.10586)0.493:0.00064,(DNA-AT-2_DR|980705:0.10720,DNA-AT-2_DR|728053:0.06646)0.753:0.01220)0.770:0.00124,(((DNA-AT-2_DR|1904553:0.09860,(DNA-AT-2_DR|1399265:0.08442,DNA-AT-2_DR|1399266:0.07962)0.974:0.04571)0.307:0.00334,((DNA-AT-2_DR|1790655:0.03523,DNA-AT-2_DR|1790657:0.02937)1.000:0.10413,DNA-AT-2_DR|643167:0.16863)0.598:0.00064)0.102:0.00093,DNA-AT-2_DR|886071:0.11714)0.908:0.00955)0.862:0.00351)0.451:0.00119,DNA-AT-2_DR|1494867:0.11840)0.808:0.00334)0.784:0.00111)0.930:0.00360,((((DNA-AT-2_DR|980714:0.11390,DNA-AT-2_DR|1904518:0.18531)0.782:0.02028,DNA-AT-2_DR|2176:0.16609)0.622:0.01097,((((DNA-AT-2_DR|480225:0.09221,DNA-AT-2_DR|809754:0.14341)0.534:0.01064,DNA-AT-2_DR|1199255:0.07709)0.261:0.00322,DNA-AT-2_DR|236914:0.23111)0.726:0.00067,DNA-AT-2_DR|1140919:0.13403)0.327:0.00064)0.891:0.00713,((((DNA-AT-2_DR|480238:0.08597,DNA-AT-2_DR|314256:0.09063)0.800:0.03407,(DNA-AT-2_DR|2110662:0.12324,(DNA-AT-2_DR|980747:0.12215,DNA-AT-2_DR|1582984:0.08812)0.623:0.01105)0.552:0.00556)0.850:0.00673,((DNA-AT-2_DR|1582990:0.11380,DNA-AT-2_DR|1696598:0.09602)0.618:0.00309,((DNA-AT-2_DR|480236:0.19702,DNA-AT-2_DR|1067771:0.12334)0.478:0.02644,((DNA-AT-2_DR|1140909:0.19110,DNA-AT-2_DR|1904567:0.14758)0.713:0.02661,((DNA-AT-2_DR|314251:0.58628,(DNA-AT-2_DR|1140891:0.00675,DNA-AT-2_DR|886077:0.11222)0.954:0.01703)0.307:0.09783,DNA-AT-2_DR|396975:0.08145)0.672:0.00643)0.005:0.00399)0.558:0.00059)0.264:0.00284)0.758:0.00140,((((DNA-AT-2_DR|480208:0.06938,DNA-AT-2_DR|480233:0.09417)0.986:0.03749,(DNA-AT-2_DR|1339666:0.11780,(((((DNA-AT-2_DR|1199243:0.10601,(DNA-AT-2_DR|980725:0.04122,DNA-AT-2_DR|1790660:0.00458)0.667:0.09370)0.828:0.00965,DNA-AT-2_DR|809755:0.14434)0.193:0.00312,DNA-AT-2_DR|1990626:0.14098)0.833:0.00596,(DNA-AT-2_DR|1696568:0.14082,(((DNA-AT-2_DR|728020:0.08850,(DNA-AT-2_DR|164004:0.06633,(DNA-AT-2_DR|980695:0.07181,(DNA-AT-2_DR|643178:0.00892,DNA-AT-2_DR|1339668:0.19370)0.361:0.10674)0.162:0.00064)0.738:0.00840)0.772:0.01026,(DNA-AT-2_DR|1272515:0.26019,DNA-AT-2_DR|1272517:0.00936)0.999:0.12018)0.532:0.00374,(DNA-AT-2_DR|980728:0.16748,(DNA-AT-2_DR|728060:0.01646,(DNA-AT-2_DR|728056:0.00407,DNA-AT-2_DR|809753:0.43301)0.000:0.00170)0.992:0.08154)0.852:0.06189)0.541:0.01226)0.216:0.00864)0.535:0.00093,(DNA-AT-2_DR|555653:0.10628,DNA-AT-2_DR|1140910:0.12561)0.992:0.02443)0.817:0.00418)0.217:0.00195)0.601:0.00510,(DNA-AT-2_DR|1990593:0.13655,((DNA-AT-2_DR|1582983:0.05291,(DNA-AT-2_DR|92251:0.00776,DNA-AT-2_DR|1199231:0.11598)0.138:0.05613)0.820:0.01407,(DNA-AT-2_DR|1140920:0.07658,(DNA-AT-2_DR|809779:0.10122,DNA-AT-2_DR|980704:0.11715)0.806:0.01909)0.785:0.00537)0.499:0.00285)0.893:0.00446)0.808:0.00312,(DNA-AT-2_DR|1696602:0.12856,(DNA-AT-2_DR|1904545:0.17892,DNA-AT-2_DR|1583041:0.01221)0.452:0.09301)0.424:0.00189)0.946:0.00063)0.658:0.00289)0.990:0.00064)0.900:0.00352,((((((DNA-AT-2_DR|1494870:0.16443,DNA-AT-2_DR|1339640:0.19552)0.755:0.01416,DNA-AT-2_DR|1583009:0.08315)0.666:0.00646,(DNA-AT-2_DR|1067783:0.10032,(DNA-AT-2_DR|396983:0.00064,DNA-AT-2_DR|1199230:0.06908)0.838:0.07150)0.883:0.01358)0.765:0.00212,(DNA-AT-2_DR|1339664:0.11184,DNA-AT-2_DR|980748:0.09580)0.641:0.00254)0.782:0.00179,(DNA-AT-2_DR|1199245:0.11419,DNA-AT-2_DR|886086:0.08252)0.118:0.00297)0.486:0.00159,DNA-AT-2_DR|164006:0.14620)0.269:0.00066)0.388:0.00331,DNA-AT-2_DR|236907:0.14168)0.797:0.00239)0.849:0.00267,(DNA-AT-2_DR|2145:0.09572,DNA-AT-2_DR|555658:0.10946)0.749:0.01235)0.744:0.00105,(((DNA-AT-2_DR|980713:0.12365,DNA-AT-2_DR|164021:0.04826)0.321:0.00064,(DNA-AT-2_DR|92254:0.08801,DNA-AT-2_DR|1790705:0.15034)0.160:0.00394)0.366:0.00384,(DNA-AT-2_DR|980723:0.16319,DNA-AT-2_DR|1790670:0.09477)0.894:0.01033)0.755:0.00139)0.000:0.00064)0.807:0.00559)0.681:0.00588,(DNA-AT-2_DR|314258:0.09588,(DNA-AT-2_DR|236897:0.00461,DNA-AT-2_DR|728027:0.01740)0.717:0.10719)0.467:0.01251)0.318:0.00377)0.443:0.00391)0.741:0.00112)0.751:0.00699);
```
