## Supplementary Data 2 for "A genomic portrait of zebrafish transposable elements and their spatiotemporal embryonic expression": DNA-AT-3_DR.mafft.nwk

```
(((DNA-AT-3_DR|980761:0.01653,(DNA-AT-3_DR|236929:0.00864,(DNA-AT-3_DR|555683:0.01391,((DNA-AT-3_DR|2105388:0.00257,DNA-AT-3_DR|2105389:0.00256)0.999:0.00940,(DNA-AT-3_DR|1140930:0.00197,DNA-AT-3_DR|1790715:0.00198)0.987:0.00521)0.965:0.00366)0.835:0.00071)0.819:0.00072)0.948:0.00273,((DNA-AT-3_DR|1990652:0.01730,(DNA-AT-3_DR|1399284:0.00970,(DNA-AT-3_DR|1272524:0.02235,((((DNA-AT-3_DR|314269:0.62899,DNA-AT-3_DR|809789:0.01105)0.646:0.06022,(DNA-AT-3_DR|1990642:0.01233,(DNA-AT-3_DR|92295:0.24742,DNA-AT-3_DR|396984:0.00275)0.587:0.01363)0.702:0.00062)0.556:0.00063,(DNA-AT-3_DR|1790711:0.01181,((DNA-AT-3_DR|1140935:0.00660,(DNA-AT-3_DR|809787:0.00918,(DNA-AT-3_DR|1583058:0.33329,(DNA-AT-3_DR|643201:0.14934,(DNA-AT-3_DR|92291:0.17367,(((DNA-AT-3_DR|1583061:0.10874,DNA-AT-3_DR|92289:0.13696)0.131:0.02697,((((DNA-AT-3_DR|236926:0.08129,(((DNA-AT-3_DR|1583057:0.04799,DNA-AT-3_DR|396986:0.06165)0.661:0.00854,DNA-AT-3_DR|1583056:0.08638)0.329:0.00070,(DNA-AT-3_DR|1339677:0.10029,((DNA-AT-3_DR|886097:0.06286,((DNA-AT-3_DR|555681:0.02345,(DNA-AT-3_DR|555689:0.05262,((((DNA-AT-3_DR|1399290:0.02639,(DNA-AT-3_DR|643203:0.10544,DNA-AT-3_DR|1140925:0.03023)0.942:0.03912)0.118:0.00063,(DNA-AT-3_DR|314268:0.03782,DNA-AT-3_DR|1140924:0.01163)0.781:0.01458)0.700:0.00063,(DNA-AT-3_DR|2083671:0.03236,(DNA-AT-3_DR|1067847:0.30901,DNA-AT-3_DR|809793:0.02031)0.096:0.00165)0.903:0.00747)0.774:0.00657,(DNA-AT-3_DR|480245:0.04050,DNA-AT-3_DR|236925:0.02205)0.741:0.00399)0.885:0.01285)0.744:0.00347)0.736:0.00335,(DNA-AT-3_DR|236928:0.05482,(DNA-AT-3_DR|314264:0.08104,DNA-AT-3_DR|980758:0.04948)0.350:0.00466)0.794:0.00512)0.847:0.00573)0.965:0.01436,((((DNA-AT-3_DR|1696605:0.00392,DNA-AT-3_DR|2084524:0.01256)0.999:0.04236,(DNA-AT-3_DR|1339675:0.03916,DNA-AT-3_DR|555684:0.08302)0.601:0.00406)0.708:0.00464,DNA-AT-3_DR|92290:0.04609)0.811:0.00297,(DNA-AT-3_DR|236930:0.06260,(DNA-AT-3_DR|555686:0.05655,DNA-AT-3_DR|555687:0.07520)0.504:0.00156)0.872:0.01145)0.400:0.00231)0.600:0.00325)0.665:0.00466)0.941:0.00979)0.890:0.00520,DNA-AT-3_DR|1583059:0.04790)0.908:0.00976,(DNA-AT-3_DR|1583051:0.07275,DNA-AT-3_DR|2110013:0.07844)0.780:0.01005)0.719:0.00594,DNA-AT-3_DR|2084283:0.12487)0.713:0.01287)0.791:0.01870,DNA-AT-3_DR|728074:0.10847)0.698:0.00848)0.733:0.00485)0.619:0.03527)0.909:0.14609)0.176:0.00104)0.800:0.00062,((DNA-AT-3_DR|1790719:0.00723,DNA-AT-3_DR|1790710:0.00723)0.869:0.00241,DNA-AT-3_DR|1199269:0.01215)0.424:0.00062)0.290:0.00062)0.926:0.00387)0.794:0.00113,(DNA-AT-3_DR|886105:0.00605,((DNA-AT-3_DR|1272525:0.00159,DNA-AT-3_DR|1990641:0.15178)0.000:0.00422,DNA-AT-3_DR|1399286:0.01347)0.792:0.00140)0.880:0.00243)0.563:0.00161)0.744:0.00262)0.116:0.00063)0.874:0.00252,DNA-AT-3_DR|1399287:0.01955)0.748:0.00059)0.764:0.00063,((DNA-AT-3_DR|2188:0.00497,(DNA-AT-3_DR|1790707:0.00936,((DNA-AT-3_DR|728069:0.00261,DNA-AT-3_DR|1790720:0.00499)0.949:0.00318,(DNA-AT-3_DR|728071:0.00362,(DNA-AT-3_DR|555680:0.00223,((DNA-AT-3_DR|886098:0.00203,(DNA-AT-3_DR|1140927:0.00320,DNA-AT-3_DR|1696615:0.00127)0.897:0.00127)0.359:0.00063,DNA-AT-3_DR|1199266:0.00192)0.836:0.00063)0.827:0.00268)0.876:0.00236)0.892:0.00171)0.093:0.00195)0.996:0.00638,(DNA-AT-3_DR|1583052:0.01908,((DNA-AT-3_DR|555690:0.00474,DNA-AT-3_DR|1494901:0.00662)0.843:0.00177,(((DNA-AT-3_DR|480244:0.00281,DNA-AT-3_DR|1583054:0.00225)0.822:0.00130,(DNA-AT-3_DR|2189:0.00443,(DNA-AT-3_DR|2185:0.00629,(DNA-AT-3_DR|1990648:0.00192,(DNA-AT-3_DR|92288:0.00126,DNA-AT-3_DR|2184:0.00191)0.928:0.00063)0.768:0.00126)0.974:0.00329)0.813:0.00087)0.726:0.00340,(DNA-AT-3_DR|1067843:0.00062,DNA-AT-3_DR|480243:0.00062)0.750:0.00174)0.884:0.00251)0.979:0.00579)0.885:0.00342)0.947:0.00474,(((DNA-AT-3_DR|728065:0.00340,((DNA-AT-3_DR|1399281:0.01223,DNA-AT-3_DR|1494903:0.01022)0.988:0.00685,((DNA-AT-3_DR|1904577:0.02694,(DNA-AT-3_DR|809788:0.03736,(((((DNA-AT-3_DR|1790716:0.02212,(DNA-AT-3_DR|1990643:0.01111,((DNA-AT-3_DR|809790:0.01992,(DNA-AT-3_DR|1990646:0.00388,DNA-AT-3_DR|1990647:0.01263)0.118:0.01007)0.949:0.00482,(DNA-AT-3_DR|1494897:0.02340,DNA-AT-3_DR|1990644:0.02867)0.739:0.00062)0.172:0.00062)0.792:0.00148)0.499:0.00062,DNA-AT-3_DR|1272520:0.01937)1.000:0.04271,(DNA-AT-3_DR|1140926:0.04215,(DNA-AT-3_DR|1067836:0.05367,(DNA-AT-3_DR|1067848:0.02895,(DNA-AT-3_DR|1067838:0.04075,((DNA-AT-3_DR|314267:0.05736,((((DNA-AT-3_DR|1339673:0.06605,(DNA-AT-3_DR|555679:0.77172,DNA-AT-3_DR|809791:0.04375)0.646:0.02587)0.823:0.00150,(((((((((DNA-AT-3_DR|1140933:0.19759,DNA-AT-3_DR|1990645:0.08021)0.896:0.13158,((((((((DNA-AT-3_DR|886095:0.07456,(DNA-AT-3_DR|1583047:0.24364,DNA-AT-3_DR|1583048:0.07271)0.921:0.20251)0.804:0.04066,((DNA-AT-3_DR|1067849:0.17328,DNA-AT-3_DR|1140923:0.43280)0.883:0.08990,(DNA-AT-3_DR|1990651:0.12275,DNA-AT-3_DR|980764:0.16723)0.816:0.03963)0.000:0.00062)0.831:0.15723,DNA-AT-3_DR|980762:0.20507)0.454:0.00060,((DNA-AT-3_DR|396987:0.19135,((DNA-AT-3_DR|980760:0.11809,(DNA-AT-3_DR|728067:0.40007,DNA-AT-3_DR|1583049:0.05773)0.572:0.08673)0.873:0.23829,DNA-AT-3_DR|1696609:0.19644)0.415:0.06208)0.586:0.00830,(DNA-AT-3_DR|2191:0.51784,DNA-AT-3_DR|314266:0.25403)0.908:0.22087)0.725:0.01792)0.855:0.06585,(((DNA-AT-3_DR|1140929:0.24198,DNA-AT-3_DR|396985:0.11961)0.730:0.01789,DNA-AT-3_DR|92293:0.20646)0.849:0.02923,((DNA-AT-3_DR|809792:0.10336,DNA-AT-3_DR|2186:0.17688)0.528:0.01129,(DNA-AT-3_DR|1067839:0.01130,(DNA-AT-3_DR|980765:0.00446,(DNA-AT-3_DR|1339672:0.05966,(DNA-AT-3_DR|980759:0.08250,(DNA-AT-3_DR|1067837:0.06455,DNA-AT-3_DR|1494899:0.07316)0.734:0.00703)0.333:0.00843)0.971:0.04966)1.000:0.41066)1.000:0.19040)0.632:0.00115)0.855:0.01909)0.601:0.01156,(((DNA-AT-3_DR|643206:0.16540,(DNA-AT-3_DR|164030:0.17694,(DNA-AT-3_DR|164033:0.24118,DNA-AT-3_DR|1140936:0.08009)0.988:0.14157)0.682:0.12167)0.664:0.07364,((DNA-AT-3_DR|92296:0.36679,DNA-AT-3_DR|92294:0.20946)0.724:0.03734,DNA-AT-3_DR|1990650:0.41802)0.760:0.04488)0.881:0.05786,DNA-AT-3_DR|1790714:0.07915)0.624:0.00641)0.431:0.00096,DNA-AT-3_DR|1067835:0.16047)0.018:0.00070,((DNA-AT-3_DR|980763:0.41564,(DNA-AT-3_DR|886103:0.21674,DNA-AT-3_DR|1067834:0.22435)0.214:0.03616)0.149:0.06141,(DNA-AT-3_DR|1696611:0.24371,((DNA-AT-3_DR|1696612:0.11677,DNA-AT-3_DR|1790712:0.18357)0.700:0.01073,(((DNA-AT-3_DR|1494906:0.28563,DNA-AT-3_DR|1583060:0.35903)0.981:0.48234,(DNA-AT-3_DR|1272523:0.04776,DNA-AT-3_DR|1399283:0.01317)0.905:0.14072)0.466:0.09902,DNA-AT-3_DR|164035:0.16500)0.723:0.01551)0.572:0.01916)0.415:0.00340)0.731:0.02534)0.644:0.00638)0.680:0.01572,(((DNA-AT-3_DR|2193:0.16174,((DNA-AT-3_DR|164037:0.16990,(DNA-AT-3_DR|886102:0.14279,DNA-AT-3_DR|1399289:0.14936)0.842:0.01960)0.733:0.00534,((((((DNA-AT-3_DR|1904581:0.19498,(DNA-AT-3_DR|1904573:0.15940,(DNA-AT-3_DR|1790708:0.06655,DNA-AT-3_DR|1790709:0.04809)1.000:0.08538)0.270:0.00061)0.053:0.00718,((DNA-AT-3_DR|1140928:0.06712,DNA-AT-3_DR|728064:0.65888)0.737:0.02255,((DNA-AT-3_DR|555685:0.09188,DNA-AT-3_DR|1696607:0.11618)0.737:0.00780,((((DNA-AT-3_DR|164034:0.07536,DNA-AT-3_DR|1140931:0.00063)0.889:0.02913,((DNA-AT-3_DR|1199268:0.04559,DNA-AT-3_DR|480239:0.05307)0.787:0.01835,(DNA-AT-3_DR|164028:0.02956,(DNA-AT-3_DR|555688:0.04585,DNA-AT-3_DR|1140922:0.13203)0.833:0.05557)0.736:0.00749)0.829:0.01666)0.724:0.00647,DNA-AT-3_DR|1696614:0.04527)0.294:0.00606,((DNA-AT-3_DR|809795:0.12611,DNA-AT-3_DR|555678:0.06163)0.835:0.06305,(DNA-AT-3_DR|92297:0.14033,DNA-AT-3_DR|1904582:0.06093)0.256:0.00062)0.379:0.00061)0.865:0.01099)0.958:0.00062)0.925:0.01745)0.146:0.00453,DNA-AT-3_DR|2192:0.12419)0.756:0.00322,((((DNA-AT-3_DR|480240:0.05610,DNA-AT-3_DR|1583050:0.06460)0.735:0.00767,DNA-AT-3_DR|1696606:0.09653)0.814:0.01258,(DNA-AT-3_DR|164026:0.10415,DNA-AT-3_DR|1272519:0.18304)0.730:0.02290)0.749:0.00706,(DNA-AT-3_DR|1904580:0.02928,((DNA-AT-3_DR|1904578:0.00369,DNA-AT-3_DR|1904579:0.02732)0.995:0.05276,(DNA-AT-3_DR|480246:0.01304,DNA-AT-3_DR|480247:0.00063)0.983:0.05529)0.758:0.00973)0.991:0.03773)0.701:0.00062)0.615:0.00313,((DNA-AT-3_DR|480249:0.06623,DNA-AT-3_DR|164032:0.08008)0.779:0.01282,(DNA-AT-3_DR|555682:0.06737,DNA-AT-3_DR|1904572:0.12886)0.675:0.04124)0.740:0.00354)0.905:0.01029,((DNA-AT-3_DR|886099:0.18193,(DNA-AT-3_DR|314265:0.08576,DNA-AT-3_DR|1067841:0.71498)0.162:0.13763)0.696:0.00097,DNA-AT-3_DR|886104:0.09681)0.783:0.01570)0.993:0.03677)0.766:0.00753)0.399:0.00878,DNA-AT-3_DR|1696616:0.41720)0.863:0.03443,(((((DNA-AT-3_DR|980757:0.18721,DNA-AT-3_DR|164036:0.05176)0.128:0.07496,DNA-AT-3_DR|1990653:0.23808)0.794:0.06285,(((DNA-AT-3_DR|1790717:0.13802,(((((DNA-AT-3_DR|1272521:0.25142,DNA-AT-3_DR|1904574:0.20885)0.661:0.01053,(DNA-AT-3_DR|164027:0.19300,DNA-AT-3_DR|314270:0.21341)0.514:0.01075)0.780:0.01076,(((DNA-AT-3_DR|1140921:0.18358,DNA-AT-3_DR|1199267:0.15226)0.843:0.03972,DNA-AT-3_DR|1067833:0.17578)0.804:0.02191,DNA-AT-3_DR|2187:0.22475)0.820:0.01905)0.777:0.00781,(DNA-AT-3_DR|1790718:0.14858,DNA-AT-3_DR|1904571:0.16321)0.805:0.03067)0.822:0.01185,DNA-AT-3_DR|1990649:0.14399)0.206:0.00765)0.138:0.01058,DNA-AT-3_DR|1339676:0.16682)0.499:0.01603,(DNA-AT-3_DR|1696608:0.20054,DNA-AT-3_DR|980756:0.22437)0.821:0.08019)0.934:0.08631)0.750:0.02264,(DNA-AT-3_DR|236927:0.41419,DNA-AT-3_DR|728072:0.06143)0.830:0.17027)0.870:0.03171,((DNA-AT-3_DR|728073:0.19975,(DNA-AT-3_DR|480248:0.07437,DNA-AT-3_DR|643202:0.00063)0.707:0.13854)0.735:0.02257,(DNA-AT-3_DR|1583053:0.28202,(DNA-AT-3_DR|1199270:0.15916,(DNA-AT-3_DR|1399288:0.24085,DNA-AT-3_DR|643200:0.25843)0.833:0.05896)0.780:0.03720)0.927:0.05076)0.748:0.00455)0.965:0.04921)0.911:0.02087)0.530:0.00830,DNA-AT-3_DR|1990639:0.34550)0.838:0.04017,DNA-AT-3_DR|643205:0.14082)0.875:0.05018,DNA-AT-3_DR|1339674:0.16528)0.993:0.05545,(DNA-AT-3_DR|1904575:0.09319,DNA-AT-3_DR|1696613:0.05934)0.850:0.00472)0.618:0.00174,DNA-AT-3_DR|1583055:0.10182)0.343:0.00327,((DNA-AT-3_DR|1067840:0.05244,(DNA-AT-3_DR|1140934:0.05730,(DNA-AT-3_DR|1140932:0.21961,((DNA-AT-3_DR|1399285:0.10117,(DNA-AT-3_DR|1067842:0.11415,(DNA-AT-3_DR|643204:0.15635,(DNA-AT-3_DR|728070:0.09604,DNA-AT-3_DR|1067832:0.06775)0.986:0.07609)0.761:0.03591)0.669:0.04503)0.889:0.07778,(DNA-AT-3_DR|1990640:0.32626,DNA-AT-3_DR|809794:0.12636)0.914:0.08025)0.962:0.34364)0.967:0.45679)0.050:0.00755)0.619:0.00062,DNA-AT-3_DR|164031:0.10405)0.516:0.00383)0.886:0.00381)0.296:0.00188,(DNA-AT-3_DR|2190:0.05093,(DNA-AT-3_DR|728068:0.31320,DNA-AT-3_DR|92287:0.72746)0.701:0.09900)0.982:0.04797)0.878:0.00306,(DNA-AT-3_DR|1494898:0.06222,DNA-AT-3_DR|886100:0.05608)0.876:0.00536)0.761:0.00605)0.115:0.00069,DNA-AT-3_DR|1399280:0.06880)0.641:0.00421)0.151:0.00088)0.611:0.00368)0.892:0.00433)0.309:0.00188)0.457:0.00356,((DNA-AT-3_DR|1067844:0.00140,(DNA-AT-3_DR|1067845:0.0,DNA-AT-3_DR|1067846:0.0):0.00063)1.000:0.04118,(DNA-AT-3_DR|480241:0.04331,(DNA-AT-3_DR|728066:0.05045,DNA-AT-3_DR|1790713:0.16128)0.883:0.41561)0.080:0.00070)0.559:0.00226)0.629:0.00326,DNA-AT-3_DR|1339670:0.04103)0.899:0.00451)0.888:0.00481)0.993:0.01045,(DNA-AT-3_DR|480242:0.02542,DNA-AT-3_DR|1494900:0.01891)0.996:0.01354)0.984:0.00863)0.598:0.00188)0.329:0.00110,(DNA-AT-3_DR|886101:0.01653,(DNA-AT-3_DR|1494904:0.00345,(DNA-AT-3_DR|1494902:0.00063,DNA-AT-3_DR|1494905:0.00534)0.759:0.00178)0.983:0.01146)0.924:0.00326)0.927:0.00277,((DNA-AT-3_DR|1339671:0.01907,((DNA-AT-3_DR|1339669:0.00996,DNA-AT-3_DR|1904576:0.00592)0.997:0.00773,((DNA-AT-3_DR|92292:0.00194,DNA-AT-3_DR|164029:0.00130)0.990:0.00575,DNA-AT-3_DR|1272522:0.02324)0.236:0.00126)0.813:0.00079)0.995:0.00611,(DNA-AT-3_DR|886096:0.01611,((DNA-AT-3_DR|809786:0.01439,DNA-AT-3_DR|1399282:0.02561)0.758:0.00075,DNA-AT-3_DR|1696610:0.01803)0.997:0.00063)0.858:0.00064)0.803:0.00067)0.459:0.00063);
```
