## Supplementary Data 2 for "A genomic portrait of zebrafish transposable elements and their spatiotemporal embryonic expression": DNA-AT-4_DR.mafft.nwk

```
(((DNA-AT-4_DR|1942762:0.01340,(DNA-AT-4_DR|513433:0.00061,DNA-AT-4_DR|2030081:0.01772)0.888:0.01055)0.908:0.00079,DNA-AT-4_DR|1738395:0.01724)0.700:0.00385,(DNA-AT-4_DR|843617:0.01572,(DNA-AT-4_DR|1166593:0.03639,DNA-AT-4_DR|1942763:0.01750)0.762:0.00135)0.810:0.00269,(((DNA-AT-4_DR|1166594:0.01082,((DNA-AT-4_DR|1302591:0.04091,DNA-AT-4_DR|271287:0.01884)0.759:0.00651,(DNA-AT-4_DR|843614:0.00934,(((DNA-AT-4_DR|928385:0.01628,DNA-AT-4_DR|2103623:0.00399)0.767:0.00384,((DNA-AT-4_DR|1738396:0.04288,DNA-AT-4_DR|1840957:0.01496)0.248:0.00296,DNA-AT-4_DR|42415:0.02203)0.759:0.00420)0.860:0.00351,DNA-AT-4_DR|1840956:0.03333)0.769:0.00117)0.826:0.00212)0.219:0.00059)0.469:0.00119,DNA-AT-4_DR|42416:0.02319)0.901:0.00061,((((DNA-AT-4_DR|843616:0.01343,DNA-AT-4_DR|1099846:0.01526)0.892:0.00634,((DNA-AT-4_DR|2030080:0.03491,((((DNA-AT-4_DR|681167:0.00950,DNA-AT-4_DR|681169:0.02126)0.991:0.02343,DNA-AT-4_DR|271286:0.02370)0.746:0.00059,(((DNA-AT-4_DR|1530014:0.03040,(DNA-AT-4_DR|123680:0.04471,DNA-AT-4_DR|1231715:0.03972)0.692:0.00246)0.766:0.00159,((DNA-AT-4_DR|513431:0.01653,DNA-AT-4_DR|434255:0.01483)0.408:0.00060,(((DNA-AT-4_DR|350915:0.01751,(DNA-AT-4_DR|1302590:0.00060,DNA-AT-4_DR|513436:0.01575)0.496:0.00869)0.753:0.00174,DNA-AT-4_DR|1633486:0.01897)0.757:0.00096,(DNA-AT-4_DR|1441275:0.01509,DNA-AT-4_DR|1365728:0.02099)0.901:0.00060)0.688:0.00061)0.986:0.00895)0.759:0.00151,(((DNA-AT-4_DR|1530017:0.11716,(((DNA-AT-4_DR|513432:0.17319,DNA-AT-4_DR|434256:0.12870)0.600:0.01053,(DNA-AT-4_DR|1738397:0.15778,DNA-AT-4_DR|1840958:0.22377)0.797:0.05409)0.948:0.10522,DNA-AT-4_DR|928383:0.00932)0.470:0.01793)0.009:0.00061,DNA-AT-4_DR|928384:0.02708)0.864:0.00317,(((DNA-AT-4_DR|843615:0.02049,(DNA-AT-4_DR|513434:0.10762,DNA-AT-4_DR|1530018:0.04261)0.780:0.03097)0.768:0.00668,DNA-AT-4_DR|350916:0.01338)0.843:0.00060,(DNA-AT-4_DR|513435:0.00061,DNA-AT-4_DR|1942761:0.07345)0.346:0.01929)0.811:0.00303)0.811:0.00208)0.988:0.00061)0.839:0.00415,(DNA-AT-4_DR|1441276:0.01718,DNA-AT-4_DR|1441277:0.01976)0.982:0.01210)0.949:0.00948)0.809:0.00247,DNA-AT-4_DR|681168:0.01770)0.551:0.00181)0.878:0.00059,(DNA-AT-4_DR|1530015:0.02059,(DNA-AT-4_DR|2094721:0.01270,(DNA-AT-4_DR|1530016:0.01231,DNA-AT-4_DR|1530019:0.01606)0.871:0.00323)0.939:0.00789)0.992:0.01431)0.683:0.00059,DNA-AT-4_DR|2103622:0.03261)0.820:0.00264)0.917:0.00422);
```
