## Supplementary Data 2 for "A genomic portrait of zebrafish transposable elements and their spatiotemporal embryonic expression": DNA-CCGG-1_DR.mafft.nwk

```
((DNA-CCGG-1_DR|555694:0.01804,((((DNA-CCGG-1_DR|1494913:0.00638,(DNA-CCGG-1_DR|1494912:0.00138,DNA-CCGG-1_DR|1494915:0.00287)0.766:0.00323)0.915:0.00971,(DNA-CCGG-1_DR|1272526:0.01536,DNA-CCGG-1_DR|314275:0.01494)0.616:0.00246)0.935:0.00465,(DNA-CCGG-1_DR|164042:0.01536,DNA-CCGG-1_DR|1199276:0.00933)0.935:0.00398)0.981:0.00544,((DNA-CCGG-1_DR|1904585:0.02532,(DNA-CCGG-1_DR|1583066:0.01029,(DNA-CCGG-1_DR|2089401:0.03486,(((DNA-CCGG-1_DR|396992:0.02201,(DNA-CCGG-1_DR|164038:0.01851,DNA-CCGG-1_DR|164041:0.02003)0.907:0.00734)0.752:0.00436,(DNA-CCGG-1_DR|1990655:0.02878,((DNA-CCGG-1_DR|1494921:0.02146,(DNA-CCGG-1_DR|314274:0.03485,DNA-CCGG-1_DR|980766:0.03219)0.080:0.00367)0.926:0.00971,((DNA-CCGG-1_DR|1140937:0.06762,(DNA-CCGG-1_DR|728080:0.02826,DNA-CCGG-1_DR|1272527:0.03592)0.395:0.00356)0.842:0.00563,((((DNA-CCGG-1_DR|555691:0.07195,(DNA-CCGG-1_DR|1990654:0.04897,DNA-CCGG-1_DR|396993:0.05666)0.716:0.00410)0.147:0.01246,((DNA-CCGG-1_DR|1399291:0.05085,DNA-CCGG-1_DR|1399293:0.04013)0.975:0.02457,(((DNA-CCGG-1_DR|1790725:0.07546,(DNA-CCGG-1_DR|1494923:0.06759,(((DNA-CCGG-1_DR|1399302:0.06290,(DNA-CCGG-1_DR|1140941:0.07206,DNA-CCGG-1_DR|1140942:0.02603)0.053:0.00158)0.148:0.00420,DNA-CCGG-1_DR|1399301:0.07117)0.783:0.01022,DNA-CCGG-1_DR|314271:0.08341)0.301:0.00589)0.889:0.01059)0.825:0.00870,(((DNA-CCGG-1_DR|396988:0.09253,((((DNA-CCGG-1_DR|314276:0.08434,DNA-CCGG-1_DR|728077:0.09395)0.669:0.00350,((DNA-CCGG-1_DR|555698:0.10650,(DNA-CCGG-1_DR|1583065:0.13779,DNA-CCGG-1_DR|1583062:0.14224)0.200:0.00060)0.884:0.08673,(DNA-CCGG-1_DR|980769:0.08304,((DNA-CCGG-1_DR|643209:0.22107,(DNA-CCGG-1_DR|480251:0.07390,DNA-CCGG-1_DR|1583064:0.23721)0.418:0.15990)0.987:0.24406,DNA-CCGG-1_DR|1272529:0.07628)0.806:0.04536)0.762:0.00847)0.910:0.02636)0.723:0.00785,((DNA-CCGG-1_DR|396990:0.05283,(DNA-CCGG-1_DR|1904587:0.00178,(DNA-CCGG-1_DR|886107:0.00191,DNA-CCGG-1_DR|1494908:0.00195)0.833:0.00203)0.999:0.14511)0.988:0.08708,(DNA-CCGG-1_DR|1494907:0.00461,DNA-CCGG-1_DR|1494920:0.00696)1.000:0.10314)0.806:0.01375)0.735:0.01000,DNA-CCGG-1_DR|1696620:0.09048)0.336:0.00849)0.044:0.00100,DNA-CCGG-1_DR|728076:0.13530)0.426:0.00824,DNA-CCGG-1_DR|1696618:0.07962)0.891:0.02539)0.842:0.00698,(DNA-CCGG-1_DR|1399298:0.08931,(DNA-CCGG-1_DR|1199275:0.13033,(DNA-CCGG-1_DR|314278:0.20124,DNA-CCGG-1_DR|1904586:0.09795)0.692:0.03506)0.895:0.07526)0.741:0.00688)0.775:0.00369)0.696:0.00641)0.998:0.02737,((DNA-CCGG-1_DR|1583067:0.04981,(DNA-CCGG-1_DR|886109:0.04524,DNA-CCGG-1_DR|480250:0.03366)0.908:0.00931)0.945:0.00056,DNA-CCGG-1_DR|396994:0.04588)0.767:0.00778)0.996:0.01790,(DNA-CCGG-1_DR|92298:0.03814,(DNA-CCGG-1_DR|164039:0.01748,DNA-CCGG-1_DR|164040:0.00976)0.979:0.01474)0.107:0.00176)0.929:0.00907)0.906:0.00612)0.969:0.00686)0.815:0.00168)0.646:0.00059,(DNA-CCGG-1_DR|1494922:0.02344,(DNA-CCGG-1_DR|1696621:0.02492,(DNA-CCGG-1_DR|2197:0.01815,DNA-CCGG-1_DR|2078889:0.01320)0.889:0.00645)0.797:0.00851)0.904:0.00307)0.924:0.00588)0.805:0.00519)0.789:0.00419)0.480:0.00232,((DNA-CCGG-1_DR|1904594:0.02321,((DNA-CCGG-1_DR|1494919:0.00060,(DNA-CCGG-1_DR|886112:0.16272,DNA-CCGG-1_DR|1904589:0.11595)1.000:0.52731)0.000:0.00060,(DNA-CCGG-1_DR|1494918:0.01061,(DNA-CCGG-1_DR|809796:0.01512,(DNA-CCGG-1_DR|643207:0.04250,(((DNA-CCGG-1_DR|2195:0.06219,(DNA-CCGG-1_DR|480252:0.09180,DNA-CCGG-1_DR|728078:0.21818)0.241:0.01772)0.236:0.02563,(((DNA-CCGG-1_DR|555696:0.11339,((DNA-CCGG-1_DR|886110:0.06019,DNA-CCGG-1_DR|1339678:0.15083)0.688:0.00801,((((DNA-CCGG-1_DR|1399297:0.07578,DNA-CCGG-1_DR|643208:0.07565)0.152:0.00157,(DNA-CCGG-1_DR|728075:0.05708,DNA-CCGG-1_DR|1904584:0.04034)0.717:0.01040)0.621:0.00583,(DNA-CCGG-1_DR|480253:0.04951,(DNA-CCGG-1_DR|1583063:0.19914,DNA-CCGG-1_DR|1067850:0.08282)0.122:0.01010)0.481:0.00293)0.783:0.00516,(((DNA-CCGG-1_DR|1790721:0.04981,DNA-CCGG-1_DR|1199277:0.10147)0.566:0.00606,(DNA-CCGG-1_DR|314272:0.04405,DNA-CCGG-1_DR|314273:0.05318)0.859:0.02063)0.739:0.00181,(DNA-CCGG-1_DR|1399294:0.09020,(DNA-CCGG-1_DR|555697:0.03513,DNA-CCGG-1_DR|1399299:0.07329)0.924:0.01901)0.889:0.01263)0.323:0.00525)0.947:0.04409)0.732:0.01006)0.604:0.01497,DNA-CCGG-1_DR|396989:0.03632)0.296:0.00055,((DNA-CCGG-1_DR|555695:0.00059,DNA-CCGG-1_DR|1696617:0.06314)0.915:0.08272,((DNA-CCGG-1_DR|886106:0.23226,(DNA-CCGG-1_DR|1199271:0.10017,(DNA-CCGG-1_DR|980768:0.11428,((DNA-CCGG-1_DR|236931:0.10692,((DNA-CCGG-1_DR|886111:0.17266,((DNA-CCGG-1_DR|1199273:0.13906,DNA-CCGG-1_DR|1199274:0.16045)0.753:0.01809,(((((DNA-CCGG-1_DR|396995:0.22703,DNA-CCGG-1_DR|1399300:0.19870)0.997:0.47039,(DNA-CCGG-1_DR|2194:0.05375,((DNA-CCGG-1_DR|1790723:0.45700,(DNA-CCGG-1_DR|1904590:0.55671,DNA-CCGG-1_DR|1904593:0.16567)0.132:0.05545)0.963:0.25286,((DNA-CCGG-1_DR|1399296:0.09663,DNA-CCGG-1_DR|1399292:0.20734)0.729:0.04821,DNA-CCGG-1_DR|2106039:0.09449)0.862:0.12756)0.572:0.09839)0.772:0.13739)0.832:0.20365,(DNA-CCGG-1_DR|728079:0.01409,DNA-CCGG-1_DR|1399295:0.17551)0.944:0.39071)0.980:0.50495,(((DNA-CCGG-1_DR|1904583:0.30491,DNA-CCGG-1_DR|1904591:0.16963)0.702:0.03066,DNA-CCGG-1_DR|728081:0.10358)0.448:0.03666,DNA-CCGG-1_DR|1199272:0.17077)0.989:0.11144)0.153:0.00060,(DNA-CCGG-1_DR|1904588:0.00059,DNA-CCGG-1_DR|2100773:0.00307)0.904:0.12312)0.860:0.03291)0.637:0.00269)0.516:0.01448,DNA-CCGG-1_DR|1790724:0.15823)0.748:0.00599)0.904:0.01948,DNA-CCGG-1_DR|1904592:0.20864)0.690:0.00525)0.899:0.03087)0.640:0.00304)0.000:0.00062,DNA-CCGG-1_DR|2196:0.06397)0.841:0.01650)0.736:0.00250)0.825:0.01551)0.671:0.00808,DNA-CCGG-1_DR|92300:0.05065)0.428:0.08447)0.950:0.13690)0.898:0.05125)0.587:0.01224)1.000:0.41854)0.704:0.01508,(DNA-CCGG-1_DR|1494909:0.00343,DNA-CCGG-1_DR|1140940:0.03082)0.684:0.00672)0.557:0.00059)0.850:0.00170)0.724:0.00235)0.594:0.00060,(DNA-CCGG-1_DR|1494917:0.01905,DNA-CCGG-1_DR|396991:0.00509)0.998:0.00059,(((DNA-CCGG-1_DR|1494916:0.00060,(DNA-CCGG-1_DR|164043:0.00059,DNA-CCGG-1_DR|1494914:0.00503)0.768:0.00731)0.915:0.01234,((((DNA-CCGG-1_DR|314277:0.01361,DNA-CCGG-1_DR|555693:0.02888)0.788:0.00479,DNA-CCGG-1_DR|1790722:0.01184)0.941:0.00375,DNA-CCGG-1_DR|2094486:0.01482)0.381:0.00190,(DNA-CCGG-1_DR|92299:0.01453,(DNA-CCGG-1_DR|555692:0.00411,(DNA-CCGG-1_DR|1272528:0.00916,DNA-CCGG-1_DR|1140938:0.00575)0.919:0.00335)0.930:0.00467)0.865:0.00272)0.885:0.00289)0.763:0.00059,((((DNA-CCGG-1_DR|1494911:0.00060,DNA-CCGG-1_DR|1494910:0.00874)0.777:0.00289,DNA-CCGG-1_DR|236932:0.00827)0.844:0.00149,(DNA-CCGG-1_DR|980767:0.02026,((DNA-CCGG-1_DR|236933:0.01051,DNA-CCGG-1_DR|886108:0.00348)0.923:0.00209,DNA-CCGG-1_DR|1696619:0.01046)0.772:0.00077)0.283:0.00075)0.924:0.00371,DNA-CCGG-1_DR|1140939:0.00675)0.995:0.00708)0.411:0.00058);
```
