## Supplementary Data 2 for "A genomic portrait of zebrafish transposable elements and their spatiotemporal embryonic expression": DNA-N4_DR.mafft.nwk

```
((((DNA-N4_DR|1791830:0.03351,DNA-N4_DR|1791834:0.01581)0.923:0.00510,(DNA-N4_DR|1791887:0.02034,((((DNA-N4_DR|1697517:0.02972,DNA-N4_DR|3136:0.02951)0.849:0.00278,(((((DNA-N4_DR|887198:0.04728,(DNA-N4_DR|1697533:0.03669,DNA-N4_DR|481030:0.05051)0.710:0.00268)0.000:0.00062,((((DNA-N4_DR|1905505:0.03996,(DNA-N4_DR|1340244:0.02680,DNA-N4_DR|1905525:0.02317)0.751:0.00655)0.733:0.00139,((((DNA-N4_DR|1584297:0.03428,(DNA-N4_DR|397758:0.03655,DNA-N4_DR|1400354:0.01431)0.695:0.02876)0.895:0.00097,DNA-N4_DR|1697556:0.01675)1.000:0.00151,(DNA-N4_DR|981657:0.01923,(DNA-N4_DR|93035:0.02738,(DNA-N4_DR|644147:0.04254,DNA-N4_DR|1199994:0.05476)0.792:0.00488)0.650:0.00222)0.806:0.00203)0.776:0.00136,(DNA-N4_DR|644158:0.03649,DNA-N4_DR|1584320:0.05034)0.856:0.00414)0.755:0.00120)0.848:0.00063,(DNA-N4_DR|810554:0.04190,(DNA-N4_DR|810550:0.03909,(((DNA-N4_DR|315124:0.03994,DNA-N4_DR|1141673:0.01998)0.759:0.00123,(DNA-N4_DR|887187:0.03059,DNA-N4_DR|1495880:0.03237)0.337:0.00062)0.808:0.00124,((DNA-N4_DR|315123:0.03185,DNA-N4_DR|481026:0.03772)0.673:0.00267,DNA-N4_DR|397761:0.02733)0.775:0.00136)1.000:0.00063)0.875:0.00201)0.749:0.00114)0.938:0.00064,((DNA-N4_DR|810556:0.02325,DNA-N4_DR|1905506:0.02119)0.838:0.00390,(DNA-N4_DR|1340247:0.02187,DNA-N4_DR|728950:0.03635)0.751:0.00233)0.408:0.00127)0.858:0.00287)0.599:0.00059,(DNA-N4_DR|887196:0.03974,(DNA-N4_DR|1400317:0.02609,(DNA-N4_DR|556687:0.01653,DNA-N4_DR|1697560:0.01356)0.832:0.00897)0.217:0.00219)0.902:0.00381)0.843:0.00284,((DNA-N4_DR|3162:0.02874,DNA-N4_DR|3164:0.03191)0.936:0.00758,((DNA-N4_DR|981663:0.02803,DNA-N4_DR|981662:0.02803)0.854:0.00394,(DNA-N4_DR|164713:0.03592,DNA-N4_DR|1400319:0.03817)0.852:0.00575)0.938:0.00062)0.787:0.00122)0.779:0.00142,((((DNA-N4_DR|164744:0.02020,DNA-N4_DR|1791861:0.05981)0.462:0.00425,DNA-N4_DR|1068560:0.02878)0.299:0.00367,DNA-N4_DR|3174:0.03358)0.808:0.00247,((DNA-N4_DR|1199979:0.02010,(DNA-N4_DR|93022:0.02987,DNA-N4_DR|93021:0.02942)0.706:0.00538)0.852:0.00548,(((DNA-N4_DR|1141683:0.05929,((DNA-N4_DR|981660:0.00062,DNA-N4_DR|1697564:0.00063)1.000:0.02867,(DNA-N4_DR|887157:0.02514,DNA-N4_DR|1199998:0.02819)0.054:0.00329)0.274:0.00064)0.726:0.00121,(((((DNA-N4_DR|3149:0.03626,((((DNA-N4_DR|315140:0.01765,DNA-N4_DR|1697520:0.02431)0.959:0.00908,DNA-N4_DR|1905527:0.02826)0.405:0.00132,DNA-N4_DR|1905514:0.02261)0.985:0.00878,((((DNA-N4_DR|397762:0.03473,DNA-N4_DR|1791850:0.04436)0.971:0.01574,((DNA-N4_DR|1200013:0.01745,(DNA-N4_DR|810565:0.05929,DNA-N4_DR|1200019:0.06249)0.724:0.00255)0.651:0.00342,DNA-N4_DR|1584281:0.02402)0.620:0.00308)0.862:0.00694,(DNA-N4_DR|1199982:0.07383,(DNA-N4_DR|1905491:0.03562,DNA-N4_DR|164716:0.03843)0.819:0.00694)0.764:0.00363)0.874:0.00453,((DNA-N4_DR|981709:0.03347,DNA-N4_DR|1791879:0.01609)0.855:0.05580,((DNA-N4_DR|644163:0.02047,(DNA-N4_DR|164719:0.04816,DNA-N4_DR|1905502:0.03209)0.833:0.00064)0.875:0.00265,(DNA-N4_DR|397773:0.03639,DNA-N4_DR|1068586:0.04489)0.827:0.00219)1.000:0.00075)0.839:0.00065)0.888:0.00064)0.565:0.00062)0.847:0.00515,((((DNA-N4_DR|315120:0.04781,DNA-N4_DR|1584286:0.01928)0.964:0.01072,((DNA-N4_DR|93048:0.04492,DNA-N4_DR|397763:0.02432)0.765:0.01366,((((((((((((((DNA-N4_DR|1791842:0.04047,DNA-N4_DR|1340264:0.03241)0.780:0.00196,DNA-N4_DR|1584300:0.02955)0.415:0.00130,DNA-N4_DR|3172:0.03779)0.870:0.00248,(DNA-N4_DR|3154:0.03181,DNA-N4_DR|1400340:0.03051)0.747:0.00280)0.996:0.00097,(DNA-N4_DR|1697548:0.03506,DNA-N4_DR|1495895:0.03632)0.824:0.00449)0.000:0.00073,(DNA-N4_DR|728945:0.02295,(DNA-N4_DR|397786:0.03383,DNA-N4_DR|981653:0.02266)0.729:0.00329)0.765:0.00155)0.704:0.00145,(DNA-N4_DR|1273173:0.03909,DNA-N4_DR|1495875:0.03010)0.830:0.00230)0.689:0.00146,((DNA-N4_DR|1584274:0.04307,DNA-N4_DR|1068563:0.03934)0.245:0.00349,(DNA-N4_DR|1199983:0.02579,DNA-N4_DR|315118:0.03609)0.002:0.00344)0.337:0.00065)0.480:0.00063,((DNA-N4_DR|481056:0.02702,DNA-N4_DR|481057:0.02273)0.892:0.00435,DNA-N4_DR|1697558:0.03239)0.738:0.00127)0.778:0.00147,DNA-N4_DR|1905501:0.03595)0.877:0.00304,((DNA-N4_DR|728933:0.03579,DNA-N4_DR|644121:0.04437)0.759:0.00420,(DNA-N4_DR|728960:0.02061,DNA-N4_DR|1791839:0.02054)0.486:0.00225)0.740:0.00105)0.828:0.00256,(((DNA-N4_DR|1584288:0.04582,DNA-N4_DR|1141691:0.03846)0.816:0.00523,DNA-N4_DR|981648:0.02818)0.956:0.00062,DNA-N4_DR|3165:0.02860)0.772:0.00160)0.916:0.00501,(((((DNA-N4_DR|810570:0.03444,((DNA-N4_DR|1141666:0.02783,DNA-N4_DR|3179:0.06791)0.000:0.00062,(DNA-N4_DR|481024:0.04206,DNA-N4_DR|728972:0.02632)0.733:0.00647)0.689:0.01440)0.039:0.00379,DNA-N4_DR|1400316:0.04414)0.198:0.00092,((DNA-N4_DR|237753:0.02039,(DNA-N4_DR|1199977:0.02797,DNA-N4_DR|1584278:0.03778)0.775:0.00064)0.454:0.00381,(DNA-N4_DR|887197:0.02345,DNA-N4_DR|1697549:0.03561)0.841:0.00348)0.782:0.00434)0.916:0.00062,(((((DNA-N4_DR|3139:0.11223,(DNA-N4_DR|237755:0.02046,DNA-N4_DR|1905537:0.05128)0.764:0.01361)0.317:0.00715,DNA-N4_DR|1200022:0.03226)0.529:0.00702,(((DNA-N4_DR|164726:0.05578,DNA-N4_DR|644130:0.02952)0.140:0.00064,DNA-N4_DR|1400305:0.03598)0.000:0.00639,DNA-N4_DR|887163:0.06108)0.978:0.03726)0.560:0.00131,(((DNA-N4_DR|1495904:0.00064,((DNA-N4_DR|164738:0.21158,(DNA-N4_DR|981684:0.00089,DNA-N4_DR|1273169:0.80017)0.339:0.14829)0.604:0.01003,(DNA-N4_DR|1791874:0.12917,(DNA-N4_DR|887195:0.09497,DNA-N4_DR|1584332:0.19984)0.748:0.01683)0.794:0.01936)0.538:0.01849)0.564:0.03978,(((DNA-N4_DR|1199996:0.01233,DNA-N4_DR|1584277:0.03146)0.772:0.01090,DNA-N4_DR|397754:0.05247)0.740:0.00499,((DNA-N4_DR|644123:0.02535,(((((DNA-N4_DR|1068572:0.03505,(DNA-N4_DR|3128:0.04430,DNA-N4_DR|315151:0.02891)0.912:0.01115)0.761:0.00161,(((DNA-N4_DR|93017:0.01404,DNA-N4_DR|1697539:0.19000)0.739:0.01019,DNA-N4_DR|556685:0.06316)0.771:0.00459,(((((((DNA-N4_DR|1199974:0.10159,((((DNA-N4_DR|1495872:0.06898,DNA-N4_DR|397750:0.07850)0.634:0.02299,((DNA-N4_DR|164731:0.00063,DNA-N4_DR|397756:0.01574)0.994:0.16372,DNA-N4_DR|315106:0.03177)0.407:0.01935)0.657:0.05039,DNA-N4_DR|1340255:0.21021)0.735:0.08860,(DNA-N4_DR|1991527:0.06367,DNA-N4_DR|1400333:0.09237)0.772:0.06704)0.522:0.04339)0.794:0.05495,(DNA-N4_DR|981699:0.25535,DNA-N4_DR|93018:0.00063)0.737:0.01248)0.842:0.04536,(DNA-N4_DR|1340268:0.02121,(DNA-N4_DR|1495870:0.02116,DNA-N4_DR|1791870:0.00062)0.724:0.16346)0.176:0.11788)0.874:0.05761,(DNA-N4_DR|1905521:0.36856,((((DNA-N4_DR|1905523:0.24186,DNA-N4_DR|1200015:0.00062)0.967:0.24737,(((((DNA-N4_DR|887183:0.07124,(DNA-N4_DR|397755:0.05113,DNA-N4_DR|1697559:0.11547)0.769:0.08753)0.838:0.07712,DNA-N4_DR|556695:0.31033)0.777:0.06947,(DNA-N4_DR|1141665:0.00062,DNA-N4_DR|981690:0.10403)0.862:0.14751)0.403:0.00063,(DNA-N4_DR|93033:0.12557,((DNA-N4_DR|556698:0.13983,(DNA-N4_DR|887191:0.11919,(DNA-N4_DR|887202:0.03557,DNA-N4_DR|164711:0.22334)0.490:0.03997)0.877:0.09460)0.822:0.07119,(DNA-N4_DR|1200011:0.15912,DNA-N4_DR|1400347:0.12182)0.610:0.03544)0.747:0.01816)0.672:0.06023)0.774:0.10575,DNA-N4_DR|1495882:0.10092)0.865:0.11705)0.540:0.02665,DNA-N4_DR|3140:0.04345)0.875:0.07162,DNA-N4_DR|3135:0.30348)0.880:0.08175)0.338:0.00713)0.500:0.03866,DNA-N4_DR|1905547:0.08744)0.848:0.00064,(DNA-N4_DR|728941:0.04886,DNA-N4_DR|93056:0.08329)0.827:0.03529)0.779:0.01656,((((DNA-N4_DR|1791862:0.02127,(DNA-N4_DR|3166:0.00059,DNA-N4_DR|1791848:0.19092)0.541:0.15403)0.508:0.01629,(DNA-N4_DR|237786:0.09764,DNA-N4_DR|1791818:0.15197)0.102:0.03593)0.717:0.04638,(DNA-N4_DR|164757:0.43324,((((DNA-N4_DR|1068557:0.14054,DNA-N4_DR|1697526:0.00062)0.944:0.04630,(DNA-N4_DR|481037:0.04168,DNA-N4_DR|1791858:0.00062)0.529:0.00062)0.852:0.06902,(DNA-N4_DR|644156:0.00063,(((DNA-N4_DR|1400307:0.05345,DNA-N4_DR|1340250:0.00064)0.875:0.16338,DNA-N4_DR|1273150:0.02653)0.854:0.12242,((DNA-N4_DR|397787:0.17535,((DNA-N4_DR|397779:0.11890,DNA-N4_DR|397751:0.32562)0.502:0.21081,((DNA-N4_DR|644169:0.01225,DNA-N4_DR|1584272:0.29012)0.573:0.14489,DNA-N4_DR|1400334:0.00063)0.448:0.13830)0.808:0.08459)0.181:0.05191,((DNA-N4_DR|556726:0.10426,DNA-N4_DR|1991528:0.13115)0.390:0.00062,DNA-N4_DR|556689:0.17304)0.869:0.17821)0.809:0.06513)0.601:0.03070)0.692:0.10420)0.819:0.07242,(DNA-N4_DR|644164:0.13055,(((DNA-N4_DR|3183:0.36260,DNA-N4_DR|237751:0.00063)0.775:0.07930,DNA-N4_DR|1791816:0.08197)0.836:0.06012,((DNA-N4_DR|981671:0.00063,((((DNA-N4_DR|164717:0.06670,DNA-N4_DR|644125:0.96894)0.783:0.50748,(DNA-N4_DR|1697512:0.13053,((DNA-N4_DR|887178:0.20928,DNA-N4_DR|887214:0.19518)0.729:0.10328,DNA-N4_DR|556723:0.00062)0.617:0.03869)0.266:0.03702)0.236:0.04336,(((DNA-N4_DR|237754:0.34321,DNA-N4_DR|556719:0.00064)0.778:0.15327,((DNA-N4_DR|728931:0.13648,(DNA-N4_DR|1791891:0.04147,DNA-N4_DR|1340266:0.00325)0.403:0.16856)0.552:0.11917,DNA-N4_DR|1400362:0.29224)0.094:0.15361)0.165:0.06029,DNA-N4_DR|810558:0.25635)0.859:0.21865)0.467:0.00703,(((DNA-N4_DR|1273154:0.18601,DNA-N4_DR|1791864:0.24327)0.813:0.20013,((DNA-N4_DR|481023:0.00064,(DNA-N4_DR|1495873:0.00062,DNA-N4_DR|1791817:0.07108)0.993:0.40909)0.555:0.18502,(DNA-N4_DR|481053:0.00063,(DNA-N4_DR|1697511:0.11527,DNA-N4_DR|556720:0.22856)0.143:0.02846)0.122:0.02621)0.827:0.15409)0.159:0.02158,DNA-N4_DR|644117:0.37955)0.468:0.05042)0.933:0.10260)0.627:0.00979,(((DNA-N4_DR|810531:0.10330,DNA-N4_DR|164704:0.02864)0.791:0.05144,(DNA-N4_DR|1905544:0.12804,(DNA-N4_DR|1791824:0.00062,(DNA-N4_DR|164758:0.09937,DNA-N4_DR|164755:0.13909)0.654:0.09499)0.777:0.14543)0.288:0.02786)0.751:0.10253,(DNA-N4_DR|1400343:0.00064,DNA-N4_DR|1791877:0.00062)0.791:0.02926)0.012:0.04379)0.710:0.03063)0.193:0.03796)0.025:0.00122)0.214:0.03599)0.763:0.00089)0.710:0.04457,(DNA-N4_DR|981670:0.18785,((DNA-N4_DR|810544:0.24348,DNA-N4_DR|981661:0.17085)0.804:0.05947,(DNA-N4_DR|1697524:0.00063,(DNA-N4_DR|397760:0.00577,DNA-N4_DR|887201:0.01233)1.000:0.01864)0.991:0.18587)0.908:0.10996)0.727:0.05420)0.345:0.02419)0.929:0.07276)0.986:0.00063)0.987:0.00077,DNA-N4_DR|1697510:0.57675)0.619:0.00090,((DNA-N4_DR|810548:0.05089,DNA-N4_DR|1905496:0.03763)0.883:0.00062,DNA-N4_DR|3131:0.02767)0.397:0.00063)1.000:0.00110,((DNA-N4_DR|1273175:0.08564,DNA-N4_DR|315122:0.01115)0.769:0.00063,(DNA-N4_DR|1584307:0.02610,(DNA-N4_DR|556722:0.08578,(((DNA-N4_DR|644167:0.00058,DNA-N4_DR|728937:0.00062)0.272:0.00065,DNA-N4_DR|810549:0.01480)0.823:0.04076,DNA-N4_DR|981688:0.02655)0.790:0.00579)0.684:0.00063)0.372:0.00063)1.000:0.00058)0.822:0.00925)0.818:0.04974,DNA-N4_DR|1697513:0.00822)0.817:0.04773)0.672:0.00770)0.104:0.00466,DNA-N4_DR|1200003:0.00485)0.000:0.00099)0.976:0.01060,((DNA-N4_DR|1199991:0.14267,(DNA-N4_DR|164706:0.03782,(DNA-N4_DR|1141696:0.00111,DNA-N4_DR|1584283:0.09600)0.134:0.02808)0.000:0.00115)0.473:0.00486,DNA-N4_DR|315157:0.01727)0.771:0.00675)0.750:0.00145)0.789:0.00120,(DNA-N4_DR|397783:0.03086,((DNA-N4_DR|1141688:0.02475,((DNA-N4_DR|237775:0.02887,DNA-N4_DR|556706:0.16714)0.455:0.00537,DNA-N4_DR|1400342:0.07228)0.675:0.00064)0.844:0.00160,(DNA-N4_DR|810539:0.03506,DNA-N4_DR|1905499:0.03741)0.013:0.00353)0.961:0.00063)0.994:0.00062)0.741:0.00102)0.547:0.00062,((DNA-N4_DR|3147:0.03271,DNA-N4_DR|93029:0.02700)0.624:0.00125,DNA-N4_DR|481049:0.02526)0.743:0.00121)0.943:0.00065)0.766:0.00250)0.716:0.00062,(((DNA-N4_DR|1200000:0.03003,(DNA-N4_DR|644145:0.02421,(DNA-N4_DR|556692:0.02272,(DNA-N4_DR|887172:0.00223,DNA-N4_DR|887173:0.00294)0.999:0.03574)0.874:0.00400)0.483:0.00139)0.652:0.00177,DNA-N4_DR|1340249:0.02751)0.148:0.00237,DNA-N4_DR|887215:0.02801)0.764:0.00108)0.917:0.00062,((DNA-N4_DR|728955:0.03459,DNA-N4_DR|810562:0.03085)0.821:0.00369,(DNA-N4_DR|556693:0.02964,(DNA-N4_DR|1199995:0.03763,(DNA-N4_DR|1905536:0.01883,DNA-N4_DR|1697530:0.05538)0.639:0.00181)0.771:0.00199)0.555:0.00081)0.716:0.00069)0.906:0.00482)0.753:0.00163,DNA-N4_DR|164727:0.03627)0.339:0.00064,(DNA-N4_DR|1068578:0.03351,(DNA-N4_DR|981683:0.03277,DNA-N4_DR|810547:0.04065)0.157:0.00186)0.871:0.00347)0.806:0.00161,(DNA-N4_DR|1791840:0.01889,(DNA-N4_DR|315133:0.03403,(DNA-N4_DR|1400325:0.02916,((DNA-N4_DR|644122:0.04173,DNA-N4_DR|1068554:0.03703)0.231:0.00509,DNA-N4_DR|397774:0.05108)0.999:0.00070)0.306:0.00078)0.301:0.00444)0.967:0.00123)0.975:0.00062)0.905:0.00619,((DNA-N4_DR|1200004:0.03695,DNA-N4_DR|1905520:0.02440)0.783:0.00367,DNA-N4_DR|728930:0.04495)0.759:0.00112)0.867:0.00414)0.832:0.00380)0.667:0.00063)0.117:0.00063)0.534:0.00062,(DNA-N4_DR|981703:0.03535,DNA-N4_DR|1400321:0.02189)0.942:0.00740)0.737:0.00164,(((DNA-N4_DR|1340242:0.03213,(DNA-N4_DR|1791841:0.03575,((DNA-N4_DR|1791828:0.02769,(DNA-N4_DR|315114:0.01428,DNA-N4_DR|481055:0.02294)0.050:0.00380)0.878:0.00401,((DNA-N4_DR|728965:0.01981,DNA-N4_DR|728966:0.04282)0.898:0.00907,(DNA-N4_DR|397765:0.02482,DNA-N4_DR|1791831:0.02556)0.856:0.00468)0.917:0.00064)0.434:0.00143)0.905:0.00063)0.865:0.00063,((DNA-N4_DR|315116:0.03122,DNA-N4_DR|315115:0.03649)0.919:0.00829,(((DNA-N4_DR|1697541:0.03702,(DNA-N4_DR|1340241:0.02895,DNA-N4_DR|93045:0.02350)0.176:0.00276)0.864:0.00266,(((((((DNA-N4_DR|315121:0.01833,DNA-N4_DR|1905529:0.03387)0.566:0.00386,DNA-N4_DR|981654:0.02169)0.750:0.00202,(DNA-N4_DR|315146:0.04047,((DNA-N4_DR|1199988:0.03893,DNA-N4_DR|1495894:0.02863)0.830:0.00312,(DNA-N4_DR|1584324:0.04317,DNA-N4_DR|1905509:0.02815)0.522:0.00517)0.958:0.00767)0.307:0.00181)0.764:0.00296,DNA-N4_DR|981655:0.02899)0.929:0.00725,(DNA-N4_DR|1697531:0.04079,DNA-N4_DR|481051:0.02719)0.886:0.00379)0.694:0.00193,((((DNA-N4_DR|1199980:0.02889,(DNA-N4_DR|164715:0.03346,(DNA-N4_DR|1199992:0.03761,(DNA-N4_DR|237758:0.02290,(DNA-N4_DR|887151:0.02177,DNA-N4_DR|1141680:0.02764)0.925:0.00590)0.760:0.00128)0.825:0.00215)0.755:0.00277)0.860:0.00484,(DNA-N4_DR|3168:0.04569,DNA-N4_DR|1584287:0.06079)0.746:0.02727)0.883:0.00561,DNA-N4_DR|1400320:0.02561)0.761:0.00159,DNA-N4_DR|315125:0.02791)0.859:0.00316)0.786:0.00064,(((DNA-N4_DR|810537:0.01499,DNA-N4_DR|810538:0.02504)0.945:0.00690,(DNA-N4_DR|1340260:0.04198,(DNA-N4_DR|93046:0.01664,(DNA-N4_DR|728949:0.03012,DNA-N4_DR|1584284:0.04367)0.802:0.00089)0.756:0.00169)0.390:0.00220)0.386:0.00122,DNA-N4_DR|1905504:0.03136)0.887:0.00262)0.150:0.00064)0.809:0.00205,(((DNA-N4_DR|397766:0.02220,(((DNA-N4_DR|556700:0.02381,DNA-N4_DR|1199999:0.02553)0.804:0.00349,((DNA-N4_DR|981680:0.02538,DNA-N4_DR|1068585:0.00978)0.801:0.00298,DNA-N4_DR|481032:0.01824)0.914:0.00062)0.494:0.00324,((DNA-N4_DR|1068582:0.0,DNA-N4_DR|1068583:0.0,DNA-N4_DR|1068584:0.0):0.02885,(DNA-N4_DR|315147:0.01681,(DNA-N4_DR|481054:0.02098,DNA-N4_DR|1791886:0.01553)0.939:0.00863)0.775:0.00118)0.807:0.00264)0.772:0.00185)0.993:0.01570,(DNA-N4_DR|481031:0.02757,DNA-N4_DR|728959:0.04814)0.477:0.00447)0.881:0.00619,(DNA-N4_DR|1791853:0.02662,(DNA-N4_DR|1697553:0.02520,DNA-N4_DR|1697554:0.02847)0.978:0.01067)0.752:0.00104)0.725:0.00102)0.845:0.00279)0.868:0.00064)0.797:0.00163,(DNA-N4_DR|1068594:0.02419,((DNA-N4_DR|1068588:0.01981,DNA-N4_DR|1584282:0.01967)0.788:0.00227,(DNA-N4_DR|644166:0.03078,DNA-N4_DR|1068591:0.03417)0.589:0.00062)0.706:0.00141)0.769:0.00195)0.810:0.00233)0.766:0.00062)0.944:0.00105)0.092:0.00090,((((DNA-N4_DR|1791825:0.0,DNA-N4_DR|1791826:0.0):0.03183,DNA-N4_DR|1905479:0.04422)0.820:0.00233,(((((DNA-N4_DR|315158:0.01550,DNA-N4_DR|164752:0.03163)0.745:0.00252,DNA-N4_DR|1068543:0.02617)0.781:0.00300,((DNA-N4_DR|810543:0.07519,DNA-N4_DR|164745:0.02887)0.161:0.00954,(DNA-N4_DR|644135:0.04411,((DNA-N4_DR|887164:0.08501,DNA-N4_DR|981705:0.12164)0.906:0.06331,DNA-N4_DR|1400358:0.04626)0.284:0.01638)0.858:0.00681)0.564:0.00059)0.887:0.00065,((DNA-N4_DR|3141:0.19475,DNA-N4_DR|1340246:0.00114)0.345:0.04635,(DNA-N4_DR|728969:0.05102,(DNA-N4_DR|93016:0.07839,DNA-N4_DR|887217:0.09760)0.662:0.00272)0.846:0.01261)0.965:0.01920)0.304:0.00104,DNA-N4_DR|1200020:0.03040)0.184:0.00392)0.781:0.00131,((DNA-N4_DR|810555:0.23063,(DNA-N4_DR|728963:0.00064,DNA-N4_DR|1068555:0.02651)0.818:0.01733)0.714:0.04679,(DNA-N4_DR|981652:0.06961,(DNA-N4_DR|1068564:0.05539,(DNA-N4_DR|728932:0.10557,DNA-N4_DR|887182:0.01953)0.453:0.01857)0.757:0.00335)0.807:0.00299)0.764:0.00063)0.564:0.00088)0.123:0.00108,(DNA-N4_DR|1697561:0.02536,DNA-N4_DR|3176:0.03852)0.852:0.00365,(((((DNA-N4_DR|315136:0.03380,(DNA-N4_DR|644136:0.04870,DNA-N4_DR|1791835:0.04354)0.806:0.00064)0.816:0.00415,DNA-N4_DR|164707:0.02184)0.828:0.00284,((((DNA-N4_DR|1068566:0.01932,((DNA-N4_DR|1400301:0.04619,(DNA-N4_DR|981677:0.03188,DNA-N4_DR|1141689:0.01712)0.295:0.00165)0.731:0.00546,(DNA-N4_DR|981689:0.03862,DNA-N4_DR|1697557:0.02025)0.780:0.00312)0.784:0.00454)0.761:0.00621,(DNA-N4_DR|93042:0.03987,DNA-N4_DR|1791843:0.03024)0.988:0.01407)0.422:0.00273,(DNA-N4_DR|237777:0.03371,DNA-N4_DR|1905489:0.02239)0.869:0.00496)0.800:0.00305,((DNA-N4_DR|1400355:0.02097,DNA-N4_DR|1495903:0.03043)0.861:0.00349,((DNA-N4_DR|1068587:0.03229,(DNA-N4_DR|1400318:0.03484,DNA-N4_DR|1495897:0.03788)0.343:0.00153)0.734:0.00149,(DNA-N4_DR|93019:0.03875,DNA-N4_DR|556718:0.04362)0.919:0.00687)0.742:0.00154)0.799:0.00200)0.875:0.00451)0.770:0.00157,(((((((DNA-N4_DR|1697567:0.05028,DNA-N4_DR|1697565:0.02858)0.218:0.00765,DNA-N4_DR|1584318:0.02637)0.733:0.00798,DNA-N4_DR|1200012:0.03679)0.799:0.01475,(DNA-N4_DR|315149:0.02982,DNA-N4_DR|315150:0.02762)0.969:0.01206)0.766:0.00174,((((DNA-N4_DR|1068556:0.07853,(DNA-N4_DR|644120:0.06510,(DNA-N4_DR|1400315:0.07760,(((DNA-N4_DR|164721:0.06353,DNA-N4_DR|1199997:0.13120)0.819:0.01346,(DNA-N4_DR|887169:0.28085,DNA-N4_DR|1791881:0.08208)0.739:0.01573)0.757:0.00241,((((DNA-N4_DR|556684:0.07909,(DNA-N4_DR|644159:0.07891,((DNA-N4_DR|1905538:0.09367,((DNA-N4_DR|810545:0.08768,DNA-N4_DR|1200014:0.10028)0.779:0.00927,((DNA-N4_DR|1495889:0.08949,DNA-N4_DR|981669:0.08418)0.791:0.02887,(DNA-N4_DR|1584302:0.10931,DNA-N4_DR|1791829:0.08131)0.360:0.00400)0.863:0.00677)0.753:0.00317)0.798:0.00286,((DNA-N4_DR|644151:0.13654,(((((DNA-N4_DR|164725:0.14546,(DNA-N4_DR|481044:0.05484,DNA-N4_DR|1584331:0.25055)0.925:0.05056)0.672:0.00297,(((DNA-N4_DR|481058:0.08379,DNA-N4_DR|1584280:0.14675)0.805:0.01118,(DNA-N4_DR|887210:0.10582,((DNA-N4_DR|1141669:0.08369,DNA-N4_DR|481036:0.13696)0.280:0.00062,DNA-N4_DR|981676:0.12876)0.218:0.00598)0.764:0.01225)0.824:0.00411,(((((DNA-N4_DR|1584323:0.09368,((((DNA-N4_DR|644119:0.56354,DNA-N4_DR|237761:0.00397)0.334:0.12384,((DNA-N4_DR|981700:0.07900,DNA-N4_DR|981658:0.34699)0.446:0.03221,DNA-N4_DR|1068575:0.07124)0.025:0.00959)0.111:0.00064,(DNA-N4_DR|1340251:0.22528,DNA-N4_DR|3173:0.08799)0.304:0.01443)0.301:0.00759,(((DNA-N4_DR|3151:0.09705,DNA-N4_DR|1905511:0.11688)0.817:0.01544,((DNA-N4_DR|887184:0.13050,DNA-N4_DR|237760:0.06453)0.779:0.00953,DNA-N4_DR|315119:0.12586)0.890:0.01785)0.814:0.00947,(((((((DNA-N4_DR|397771:0.08930,DNA-N4_DR|1400352:0.15680)0.647:0.06426,DNA-N4_DR|481029:0.00747)0.283:0.05505,DNA-N4_DR|1199993:0.02688)0.907:0.11337,((DNA-N4_DR|810529:0.39843,DNA-N4_DR|1068568:0.00062)0.999:0.24133,((((((((((((DNA-N4_DR|981682:0.15089,(DNA-N4_DR|3185:0.26678,((((DNA-N4_DR|481034:0.13589,(DNA-N4_DR|1141674:0.02191,(DNA-N4_DR|1495877:0.00064,DNA-N4_DR|1141676:0.00672)0.094:0.00449)1.000:0.20200)0.860:0.05141,DNA-N4_DR|481045:0.22585)0.771:0.00058,(DNA-N4_DR|397759:0.17061,(DNA-N4_DR|164734:0.17128,(DNA-N4_DR|164730:0.15315,DNA-N4_DR|1697543:0.18044)0.898:0.02485)0.790:0.00714)0.808:0.00881)0.796:0.00659,((DNA-N4_DR|315143:0.18061,(DNA-N4_DR|93047:0.12174,(DNA-N4_DR|164714:0.18791,DNA-N4_DR|810532:0.21696)0.631:0.04348)0.846:0.02128)0.111:0.00088,(DNA-N4_DR|3169:0.50010,DNA-N4_DR|1273151:0.00063)0.816:0.22935)0.824:0.01334)0.717:0.00188)0.122:0.00058)0.046:0.00312,(DNA-N4_DR|556708:0.18320,(DNA-N4_DR|1584276:0.19767,(DNA-N4_DR|1791846:0.01607,DNA-N4_DR|1791847:0.01698)0.886:0.16564)0.667:0.13293)0.748:0.02166)0.741:0.00516,((DNA-N4_DR|887167:0.22476,(DNA-N4_DR|1400346:0.14134,DNA-N4_DR|1200005:0.19711)0.600:0.01633)0.737:0.03377,DNA-N4_DR|1495885:0.18181)0.830:0.01694)0.721:0.00378,((((((DNA-N4_DR|3143:0.03085,DNA-N4_DR|3144:0.05435)0.861:0.07319,(DNA-N4_DR|1584291:0.12435,(DNA-N4_DR|1697544:0.00629,(DNA-N4_DR|1273178:0.00058,(DNA-N4_DR|164759:0.18856,DNA-N4_DR|481062:0.41787)0.756:0.16465)0.680:0.14767)0.385:0.13249)0.083:0.03696)0.826:0.11285,DNA-N4_DR|887176:0.22381)0.907:0.10656,DNA-N4_DR|1584305:0.14662)0.951:0.05748,(DNA-N4_DR|1584306:0.17993,(((((DNA-N4_DR|810534:0.24957,((DNA-N4_DR|315142:0.14794,((DNA-N4_DR|164728:0.12650,DNA-N4_DR|237768:0.21605)0.982:0.08187,DNA-N4_DR|164736:0.19541)0.526:0.02002)0.980:0.06788,(DNA-N4_DR|1200021:0.22154,(((DNA-N4_DR|1068577:0.19869,(DNA-N4_DR|1584303:0.07950,DNA-N4_DR|1905484:0.06940)0.718:0.13034)0.850:0.06592,((DNA-N4_DR|3161:0.08971,DNA-N4_DR|1400344:0.00062)0.873:0.16221,(DNA-N4_DR|1068548:0.45240,(DNA-N4_DR|1141681:0.40459,DNA-N4_DR|1584316:0.13944)0.973:0.34542)0.340:0.04031)0.628:0.07114)0.110:0.02768,(DNA-N4_DR|981692:0.01303,DNA-N4_DR|1905510:0.01727)0.227:0.24286)0.808:0.04154)0.640:0.00699)0.020:0.03540)0.943:0.12269,(DNA-N4_DR|1584310:0.30634,DNA-N4_DR|3148:0.11494)0.804:0.04144)0.785:0.04338,(DNA-N4_DR|556712:0.16070,DNA-N4_DR|1273171:0.13622)0.746:0.01581)0.077:0.00781,DNA-N4_DR|1791849:0.34106)0.788:0.04720,DNA-N4_DR|164739:0.41313)0.985:0.10417)0.352:0.01778)0.895:0.01918,(((DNA-N4_DR|3153:0.06826,DNA-N4_DR|1400356:0.03405)0.257:0.07632,(((DNA-N4_DR|481035:0.14809,DNA-N4_DR|887170:0.20239)0.853:0.03976,DNA-N4_DR|981697:0.11894)0.708:0.02974,((DNA-N4_DR|397780:0.07252,DNA-N4_DR|1791868:0.20859)0.728:0.04859,DNA-N4_DR|315117:0.10156)0.368:0.00062)0.262:0.01174)0.741:0.00730,DNA-N4_DR|981667:0.10518)0.831:0.01377)0.765:0.00566)0.919:0.00657,(((DNA-N4_DR|481048:0.16011,(DNA-N4_DR|1141675:0.07698,(DNA-N4_DR|1141678:0.01429,(DNA-N4_DR|1141677:0.01112,DNA-N4_DR|1141679:0.00394)0.844:0.00811)0.470:0.00059)1.000:0.16626)0.834:0.01845,DNA-N4_DR|1340256:0.21824)0.516:0.00062,((((DNA-N4_DR|1400350:0.26993,DNA-N4_DR|981672:0.15836)0.768:0.02285,(DNA-N4_DR|1697532:0.27809,(DNA-N4_DR|1199981:0.14358,DNA-N4_DR|1495884:0.23945)0.660:0.02063)0.622:0.04212)0.203:0.00390,DNA-N4_DR|1584292:0.33066)0.734:0.02066,((DNA-N4_DR|1068579:0.07237,DNA-N4_DR|1273170:0.00063)0.102:0.25970,(DNA-N4_DR|728939:0.13844,(DNA-N4_DR|728938:0.08820,DNA-N4_DR|728940:0.04536)0.847:0.06894)0.947:0.05084)0.800:0.01704)0.775:0.00948)0.688:0.00780)0.850:0.00609,((DNA-N4_DR|1905526:0.16661,(((DNA-N4_DR|1273174:0.59341,DNA-N4_DR|887188:0.19442)0.766:0.24315,DNA-N4_DR|397768:0.04189)0.317:0.13030,(DNA-N4_DR|981707:0.00064,DNA-N4_DR|1584301:0.05586)0.624:0.17775)0.856:0.05341)0.818:0.02336,(DNA-N4_DR|1400330:0.19136,DNA-N4_DR|1791857:0.11704)0.812:0.05336)0.801:0.00823)0.921:0.01206,(((((((DNA-N4_DR|1200017:0.16106,(DNA-N4_DR|1584275:0.09687,DNA-N4_DR|1697534:0.15402)0.970:0.43007)0.650:0.19428,(DNA-N4_DR|728943:0.13462,(DNA-N4_DR|93025:0.24962,DNA-N4_DR|1400323:0.14040)0.676:0.00745)0.350:0.01152)0.270:0.01001,(DNA-N4_DR|481040:0.14005,DNA-N4_DR|1584296:0.12419)0.957:0.03538)0.504:0.00064,DNA-N4_DR|728961:0.13974)0.856:0.00705,(((((DNA-N4_DR|728953:0.23823,((DNA-N4_DR|556710:0.14339,((DNA-N4_DR|810546:0.16914,DNA-N4_DR|315141:0.13291)0.736:0.00639,DNA-N4_DR|887211:0.17054)0.468:0.00816)0.883:0.01021,(((DNA-N4_DR|1273165:0.15925,(DNA-N4_DR|3177:0.11530,DNA-N4_DR|1584315:0.18003)0.286:0.01999)0.385:0.01140,DNA-N4_DR|1068567:0.16302)0.775:0.01180,((DNA-N4_DR|1584325:0.17259,DNA-N4_DR|1791855:0.22619)0.317:0.01392,((DNA-N4_DR|3156:0.14204,DNA-N4_DR|1340240:0.05618)0.912:0.26761,(DNA-N4_DR|164740:0.11030,(DNA-N4_DR|397781:0.05899,DNA-N4_DR|1905516:0.33162)0.682:0.12947)0.275:0.01317)0.935:0.05456)0.321:0.01290)0.823:0.00783)0.710:0.00251)0.757:0.00393,(DNA-N4_DR|164724:0.16787,(DNA-N4_DR|1905548:0.08764,(DNA-N4_DR|810552:0.08475,(DNA-N4_DR|164708:0.00059,DNA-N4_DR|1273164:0.03669)0.657:0.16463)0.860:0.02128)0.793:0.01209)0.107:0.00062)0.739:0.00170,((DNA-N4_DR|1200002:0.13875,DNA-N4_DR|237776:0.15396)0.607:0.01015,DNA-N4_DR|93041:0.14315)0.743:0.00775)0.577:0.00286,DNA-N4_DR|810560:0.16811)0.893:0.00063,(((DNA-N4_DR|1273168:0.11827,DNA-N4_DR|1905508:0.12195)0.843:0.05152,(DNA-N4_DR|1584309:0.20670,((DNA-N4_DR|644149:0.17547,DNA-N4_DR|887213:0.02390)0.303:0.14980,DNA-N4_DR|1068571:0.12674)0.726:0.00972)0.441:0.02067)0.518:0.00063,(DNA-N4_DR|644144:0.14357,(DNA-N4_DR|3157:0.14534,DNA-N4_DR|556709:0.13180)0.829:0.01175)0.787:0.00626)0.948:0.00610)0.438:0.00234)0.869:0.00670,((DNA-N4_DR|1273153:0.11145,DNA-N4_DR|556707:0.16249)0.845:0.04886,DNA-N4_DR|1584304:0.24714)0.259:0.01083)0.860:0.00489,(DNA-N4_DR|1697538:0.15558,((DNA-N4_DR|93040:0.08550,(DNA-N4_DR|164741:0.11199,(DNA-N4_DR|1400363:0.07962,DNA-N4_DR|1199984:0.14732)0.809:0.10182)0.082:0.00065)0.811:0.01126,((DNA-N4_DR|556714:0.14238,DNA-N4_DR|981681:0.16295)0.670:0.23189,DNA-N4_DR|397770:0.21178)0.920:0.07612)0.558:0.01016)0.767:0.00524)0.971:0.01926)0.901:0.01368,DNA-N4_DR|315134:0.16078)0.869:0.00968,((((DNA-N4_DR|810564:0.16761,(DNA-N4_DR|93057:0.00063,DNA-N4_DR|1905518:0.01281)0.561:0.11206)0.256:0.00272,(DNA-N4_DR|1584290:0.00088,DNA-N4_DR|1905534:0.00062)0.966:0.13643)0.662:0.00536,(DNA-N4_DR|1068580:0.09010,(DNA-N4_DR|3146:0.05212,(DNA-N4_DR|556702:0.00062,DNA-N4_DR|237780:0.00062)0.000:0.00330)0.280:0.08262)0.735:0.01631)0.726:0.00623,(DNA-N4_DR|1200018:0.11857,DNA-N4_DR|1068574:0.20585)0.755:0.05752)0.745:0.00324)0.859:0.00566,((DNA-N4_DR|93034:0.22148,(((DNA-N4_DR|887193:0.17475,(DNA-N4_DR|981674:0.14607,(DNA-N4_DR|1068570:0.16422,DNA-N4_DR|1791875:0.15090)0.259:0.02988)0.482:0.02287)0.926:0.06270,DNA-N4_DR|810557:0.07266)0.734:0.01921,DNA-N4_DR|1584308:0.08020)0.462:0.01169)0.404:0.00915,DNA-N4_DR|1791859:0.20380)0.717:0.00722)0.000:0.00129,DNA-N4_DR|93037:0.17377)0.845:0.00720,(((DNA-N4_DR|728936:0.88756,((DNA-N4_DR|887165:0.11669,(DNA-N4_DR|1400309:0.01664,DNA-N4_DR|1400310:0.02090)1.000:0.09862)0.745:0.01362,(DNA-N4_DR|644134:0.10924,((DNA-N4_DR|1400327:0.05696,(DNA-N4_DR|397776:0.25753,(DNA-N4_DR|1200007:0.11877,DNA-N4_DR|1400345:0.13649)0.940:0.03475)0.311:0.00414)0.173:0.01007,(DNA-N4_DR|1068552:0.11443,(DNA-N4_DR|887205:0.18477,DNA-N4_DR|1400336:0.10009)0.407:0.32306)0.668:0.03379)0.640:0.00471)0.000:0.00359)0.660:0.00457)0.433:0.01130,(DNA-N4_DR|1141692:0.00133,(DNA-N4_DR|556705:0.00059,(DNA-N4_DR|397793:0.45808,DNA-N4_DR|1905519:0.00064)0.505:0.06118)0.000:0.00062)0.910:0.09804)0.941:0.03436,((((DNA-N4_DR|481033:0.17840,((DNA-N4_DR|556711:0.16241,(((DNA-N4_DR|887180:0.13492,DNA-N4_DR|1273158:0.11959)0.815:0.01192,DNA-N4_DR|810541:0.12737)0.891:0.01069,DNA-N4_DR|237759:0.14740)0.880:0.02264)0.499:0.00058,(((DNA-N4_DR|1791867:0.07956,((((DNA-N4_DR|1791865:0.12345,DNA-N4_DR|728942:0.74727)0.654:0.00939,((DNA-N4_DR|810533:0.12481,DNA-N4_DR|1340252:0.11874)0.449:0.00674,(DNA-N4_DR|397775:0.03071,DNA-N4_DR|1791885:0.06525)0.959:0.04415)0.679:0.00599)0.727:0.00246,(DNA-N4_DR|728962:0.09302,DNA-N4_DR|1200001:0.05949)0.349:0.05581)0.794:0.00333,(DNA-N4_DR|93044:0.16754,DNA-N4_DR|93036:0.13179)0.277:0.01075)0.024:0.00093)0.000:0.00088,(((DNA-N4_DR|1697519:0.13435,DNA-N4_DR|315135:0.14172)0.817:0.01146,(DNA-N4_DR|981665:0.17019,((DNA-N4_DR|315132:0.23676,DNA-N4_DR|397767:0.00062)0.727:0.12816,(DNA-N4_DR|887177:0.12793,DNA-N4_DR|1697529:0.12241)0.422:0.01019)0.260:0.00062)0.352:0.00921)0.817:0.00529,((DNA-N4_DR|1495879:0.16623,DNA-N4_DR|1340254:0.11860)0.189:0.01403,(((((DNA-N4_DR|1199990:0.15344,(DNA-N4_DR|810563:0.11407,(DNA-N4_DR|556694:0.00064,(DNA-N4_DR|1141667:0.00279,DNA-N4_DR|1697542:0.47721)0.310:0.15212)0.494:0.10008)0.824:0.02910)0.367:0.01119,(DNA-N4_DR|887158:0.14591,DNA-N4_DR|556697:0.12375)0.937:0.02413)0.000:0.00063,DNA-N4_DR|1273159:0.12962)0.829:0.00738,((DNA-N4_DR|93030:0.15185,DNA-N4_DR|1791863:0.12773)0.729:0.00866,(DNA-N4_DR|1273156:0.15246,DNA-N4_DR|1400339:0.13950)0.549:0.00060)0.762:0.00838)0.575:0.00176,((DNA-N4_DR|887174:0.07180,(DNA-N4_DR|728958:0.18615,DNA-N4_DR|164723:0.24253)1.000:0.31026)0.873:0.07862,(DNA-N4_DR|3181:0.11435,DNA-N4_DR|93026:0.17770)0.344:0.01577)0.755:0.03291)0.763:0.00226)0.122:0.00510)0.825:0.00234)0.457:0.00317,((((DNA-N4_DR|1273157:0.67163,DNA-N4_DR|93038:0.10857)0.716:0.01330,DNA-N4_DR|1400331:0.07953)0.728:0.01843,((DNA-N4_DR|3175:0.56984,DNA-N4_DR|1791856:0.00637)0.210:0.20265,(DNA-N4_DR|1495881:0.12214,(DNA-N4_DR|315138:0.13371,DNA-N4_DR|810569:0.16135)0.716:0.02019)0.870:0.03981)0.692:0.02432)0.438:0.00487,DNA-N4_DR|1697540:0.13090)0.971:0.02271)0.834:0.00716)0.840:0.00562)0.200:0.00402,DNA-N4_DR|887153:0.10779)0.568:0.00204,(DNA-N4_DR|481043:0.17625,DNA-N4_DR|397778:0.17256)0.804:0.00063)0.674:0.00603,((DNA-N4_DR|481047:0.21036,DNA-N4_DR|887185:0.14300)0.227:0.01072,DNA-N4_DR|1400332:0.15413)0.726:0.02709)0.812:0.00980)0.996:0.02468)0.264:0.00529)0.528:0.00487)0.928:0.01652,(DNA-N4_DR|644146:0.06327,DNA-N4_DR|1495899:0.02011)0.999:0.21082)0.946:0.02282,((DNA-N4_DR|397784:0.50018,DNA-N4_DR|981664:0.00063)0.616:0.15589,(DNA-N4_DR|3150:0.20035,DNA-N4_DR|1068562:0.10449)0.423:0.05463)0.819:0.02476)0.330:0.00865,((((((((DNA-N4_DR|1340235:0.33627,DNA-N4_DR|237750:0.44768)0.834:0.18946,DNA-N4_DR|981710:0.15151)0.446:0.07080,DNA-N4_DR|644137:0.04899)0.533:0.12187,DNA-N4_DR|644143:0.11185)0.712:0.00953,DNA-N4_DR|1584330:0.15080)0.880:0.02299,(DNA-N4_DR|556715:0.07418,(DNA-N4_DR|93049:0.14817,DNA-N4_DR|981704:0.28004)0.476:0.00460)0.699:0.00215)0.389:0.00554,(((((DNA-N4_DR|1584319:0.11690,DNA-N4_DR|1340259:0.14517)0.758:0.01176,DNA-N4_DR|556690:0.35570)0.695:0.03948,((DNA-N4_DR|397782:0.33061,(DNA-N4_DR|237788:0.33117,DNA-N4_DR|644153:0.17202)0.730:0.09422)0.218:0.02246,DNA-N4_DR|481041:0.31770)0.765:0.07051)0.636:0.02538,(DNA-N4_DR|237781:0.09835,DNA-N4_DR|237771:0.11344)0.846:0.04567)0.742:0.00887,(((DNA-N4_DR|3145:0.36953,(DNA-N4_DR|93028:0.19318,(DNA-N4_DR|1791876:0.14361,(DNA-N4_DR|644157:0.12907,DNA-N4_DR|887199:0.09374)0.905:0.10800)0.996:0.25731)0.411:0.02227)0.920:0.12755,(DNA-N4_DR|1495887:0.16464,DNA-N4_DR|164732:0.06611)0.789:0.04212)0.609:0.00067,(DNA-N4_DR|1791852:0.12130,((DNA-N4_DR|237769:0.09882,DNA-N4_DR|1199978:0.23649)0.810:0.02691,(((((DNA-N4_DR|315127:0.00059,DNA-N4_DR|1340234:0.12681)0.407:0.05759,DNA-N4_DR|164733:0.25901)0.875:0.13741,(((DNA-N4_DR|1200026:0.00449,DNA-N4_DR|556727:0.00062)0.133:0.08601,DNA-N4_DR|3184:0.17197)0.776:0.13346,((((DNA-N4_DR|1340238:0.00062,DNA-N4_DR|556713:0.20666)0.016:0.00429,DNA-N4_DR|1400322:0.27378)0.658:0.16767,(DNA-N4_DR|237763:0.15431,DNA-N4_DR|887171:0.19630)0.538:0.09661)0.906:0.20955,(DNA-N4_DR|315160:0.14600,(DNA-N4_DR|1584271:0.15533,DNA-N4_DR|1791822:0.18392)0.510:0.11481)0.305:0.05381)0.594:0.04930)0.359:0.00916)0.951:0.13915,((DNA-N4_DR|93023:0.03353,DNA-N4_DR|1273177:0.00063)0.433:0.30966,(DNA-N4_DR|3152:0.30488,(DNA-N4_DR|481061:0.00062,DNA-N4_DR|1905512:0.05927)0.837:0.32229)0.308:0.13704)0.363:0.00066)0.911:0.08123,(DNA-N4_DR|1697536:0.10565,DNA-N4_DR|1340237:0.10439)0.778:0.02891)0.392:0.02161)0.712:0.00463)0.742:0.00380)0.888:0.01052)0.859:0.01329)0.743:0.01130,(((DNA-N4_DR|1200006:0.11660,DNA-N4_DR|644160:0.06084)0.875:0.04499,DNA-N4_DR|1273160:0.09843)0.998:0.20387,(DNA-N4_DR|3171:0.00062,DNA-N4_DR|728944:0.23086)0.911:0.50512)0.481:0.04117)0.735:0.01815)0.888:0.01200)0.733:0.00943)0.871:0.00470)0.809:0.00318,((DNA-N4_DR|481050:0.10835,(DNA-N4_DR|1584326:0.07265,DNA-N4_DR|1200010:0.09068)0.140:0.00922)0.895:0.01486,(((DNA-N4_DR|1400353:0.09942,DNA-N4_DR|644138:0.10752)0.861:0.01609,((DNA-N4_DR|810535:0.09170,((DNA-N4_DR|3130:0.18458,DNA-N4_DR|1697535:0.04282)0.761:0.02969,DNA-N4_DR|164747:0.10616)0.982:0.03341)0.763:0.00517,((((((DNA-N4_DR|728934:0.25232,(DNA-N4_DR|481046:0.20015,DNA-N4_DR|1340248:0.00065)0.707:0.17281)0.545:0.05329,(DNA-N4_DR|164735:0.39326,DNA-N4_DR|556691:0.05471)0.170:0.05906)0.774:0.03445,((DNA-N4_DR|1905530:0.12917,(DNA-N4_DR|1400348:0.14689,((DNA-N4_DR|1791880:0.16245,DNA-N4_DR|887189:0.14288)0.877:0.05371,DNA-N4_DR|887175:0.15156)0.346:0.03157)0.587:0.03877)1.000:0.37802,(DNA-N4_DR|237764:0.19418,DNA-N4_DR|1905532:0.15276)0.897:0.12466)0.821:0.06709)0.883:0.04564,(DNA-N4_DR|1905492:0.10135,(DNA-N4_DR|397769:0.08260,DNA-N4_DR|1791872:0.42247)0.866:0.20326)0.159:0.00064)0.910:0.04414,(((DNA-N4_DR|93015:0.02939,DNA-N4_DR|1400338:0.52708)0.882:0.17913,((DNA-N4_DR|1199989:0.16331,(DNA-N4_DR|887206:0.11463,((DNA-N4_DR|237772:0.01462,DNA-N4_DR|1697523:0.00646)0.522:0.10595,DNA-N4_DR|1791819:0.26400)0.813:0.04813)0.508:0.00594)0.812:0.00063,(DNA-N4_DR|1905486:0.17612,DNA-N4_DR|1068545:0.12193)0.473:0.01433)0.737:0.00594)0.668:0.00347,DNA-N4_DR|644155:0.10729)0.740:0.00542)0.504:0.00393,DNA-N4_DR|164718:0.10294)0.507:0.00065)0.848:0.00521)0.580:0.00094,DNA-N4_DR|3159:0.11988)0.757:0.00311)0.311:0.00064)0.901:0.00850,(DNA-N4_DR|887154:0.07463,(DNA-N4_DR|1068561:0.04019,DNA-N4_DR|1400335:0.01354)0.788:0.05158)0.816:0.01146)0.843:0.00756,(DNA-N4_DR|1273162:0.14381,((((DNA-N4_DR|1068581:0.14999,(DNA-N4_DR|1584314:0.08524,(DNA-N4_DR|556704:0.06564,DNA-N4_DR|887194:0.08503)0.798:0.00379)0.839:0.00489)0.930:0.00847,((DNA-N4_DR|1697522:0.05462,(DNA-N4_DR|93020:0.12272,DNA-N4_DR|1697547:0.09613)0.499:0.00802)0.807:0.00857,DNA-N4_DR|3142:0.07657)0.894:0.01638)0.171:0.00159,((DNA-N4_DR|644148:0.12644,DNA-N4_DR|1584329:0.10909)0.345:0.00062,(DNA-N4_DR|810568:0.09673,DNA-N4_DR|1340262:0.09490)0.793:0.02175)0.891:0.00547)0.779:0.00942,((DNA-N4_DR|1200008:0.59052,DNA-N4_DR|1905490:0.00063)0.727:0.08584,DNA-N4_DR|93031:0.15851)0.628:0.00779)0.745:0.00753)0.476:0.00733)0.849:0.00585,(((((((DNA-N4_DR|1905535:0.11510,(DNA-N4_DR|981656:0.00063,(DNA-N4_DR|556729:0.48150,DNA-N4_DR|1273155:0.01560)0.475:0.17380)0.922:0.08273)0.809:0.01629,(DNA-N4_DR|93027:0.10161,DNA-N4_DR|3129:0.10021)0.985:0.03250)0.982:0.02960,((DNA-N4_DR|237773:0.00064,DNA-N4_DR|1400303:0.00917)0.604:0.08491,DNA-N4_DR|981686:0.12996)0.241:0.00233)0.871:0.00863,(DNA-N4_DR|644152:0.13014,(DNA-N4_DR|1584289:0.06939,(DNA-N4_DR|1495893:0.03461,((DNA-N4_DR|1495892:0.00450,DNA-N4_DR|1495896:0.01860)0.980:0.02160,DNA-N4_DR|1495888:0.03947)0.912:0.01061)0.999:0.04185)0.473:0.00297)0.778:0.00243)0.474:0.00062,(DNA-N4_DR|481025:0.07692,DNA-N4_DR|1697546:0.11165)0.916:0.01501)0.588:0.00138,((((DNA-N4_DR|1905522:0.10403,DNA-N4_DR|728957:0.08216)0.433:0.00879,DNA-N4_DR|644141:0.09245)0.208:0.00085,(DNA-N4_DR|1791869:0.10220,DNA-N4_DR|1273166:0.11991)0.811:0.00814)0.795:0.00073,(((DNA-N4_DR|1400308:0.08811,((DNA-N4_DR|164712:0.16826,DNA-N4_DR|810542:0.20417)0.385:0.02544,((DNA-N4_DR|3167:0.06516,(DNA-N4_DR|397772:0.48483,DNA-N4_DR|981675:0.08912)0.195:0.00491)0.227:0.00059,(DNA-N4_DR|1791882:0.10596,(((DNA-N4_DR|315148:0.13005,DNA-N4_DR|1791883:0.47553)0.874:0.20092,DNA-N4_DR|1400306:0.04469)0.573:0.08722,DNA-N4_DR|887161:0.13798)0.671:0.00672)0.824:0.01241)0.770:0.01044)0.785:0.01514)0.806:0.01399,(DNA-N4_DR|810553:0.10129,(DNA-N4_DR|644161:0.17846,DNA-N4_DR|644139:0.09767)0.737:0.00687)0.783:0.00477)0.804:0.00428,((DNA-N4_DR|887179:0.11326,(DNA-N4_DR|1697527:0.09249,((DNA-N4_DR|481052:0.10631,DNA-N4_DR|887192:0.09860)0.829:0.01349,(((DNA-N4_DR|1141671:0.05097,DNA-N4_DR|1340257:0.11429)0.535:0.02363,DNA-N4_DR|1400311:0.09586)0.626:0.03708,DNA-N4_DR|1141682:0.35558)0.699:0.03579)0.459:0.00341)0.304:0.00064)0.836:0.00524,((DNA-N4_DR|1495878:0.15148,DNA-N4_DR|1791844:0.09767)0.288:0.00065,DNA-N4_DR|237756:0.03550)0.350:0.00639)0.819:0.00402)0.408:0.00246)0.844:0.00388)0.760:0.00165,(DNA-N4_DR|887203:0.05718,((DNA-N4_DR|3158:0.11603,DNA-N4_DR|1584321:0.13460)0.211:0.00171,(((DNA-N4_DR|1697521:0.09290,(DNA-N4_DR|1697537:0.11739,DNA-N4_DR|1584295:0.10881)0.099:0.00785)0.516:0.00614,((DNA-N4_DR|887181:0.09197,DNA-N4_DR|810561:0.15500)0.602:0.00458,DNA-N4_DR|644150:0.10837)0.357:0.00063)0.456:0.00218,(((DNA-N4_DR|1905500:0.10411,(DNA-N4_DR|1199985:0.22797,((((((DNA-N4_DR|237787:0.41021,DNA-N4_DR|481039:0.00062)0.586:0.07447,DNA-N4_DR|1791871:0.24805)0.392:0.01539,(DNA-N4_DR|164746:0.08720,DNA-N4_DR|1697551:0.11888)0.750:0.00637)0.790:0.01552,(DNA-N4_DR|1068596:0.34322,DNA-N4_DR|1199987:0.00174)0.394:0.06187)0.690:0.00580,(DNA-N4_DR|887159:0.04170,DNA-N4_DR|728954:0.12404)0.810:0.03626)0.827:0.02901,((DNA-N4_DR|481027:0.00059,(DNA-N4_DR|810573:0.34732,DNA-N4_DR|1273167:0.00061)0.385:0.02377)0.815:0.16728,(DNA-N4_DR|1068559:0.00062,DNA-N4_DR|1584293:0.00064)0.970:0.11659)0.720:0.00913)0.430:0.00690)0.104:0.02094)0.716:0.00616,(((((DNA-N4_DR|1791860:0.15511,DNA-N4_DR|644126:0.12089)0.895:0.04398,(DNA-N4_DR|644168:0.23561,DNA-N4_DR|1495898:0.02418)0.508:0.23470)0.830:0.02848,DNA-N4_DR|981666:0.09938)0.674:0.00190,((DNA-N4_DR|556699:0.11669,DNA-N4_DR|237765:0.13213)0.423:0.01120,DNA-N4_DR|728947:0.15776)0.738:0.00490)0.769:0.00462,(((((DNA-N4_DR|315128:0.13818,DNA-N4_DR|981687:0.12988)0.385:0.00889,DNA-N4_DR|556696:0.18647)0.788:0.00569,(((((((DNA-N4_DR|1905474:0.13223,DNA-N4_DR|1791873:0.12321)0.640:0.00062,(DNA-N4_DR|556703:0.09593,DNA-N4_DR|1584311:0.12439)0.771:0.00643)0.910:0.01479,((DNA-N4_DR|481038:0.13653,DNA-N4_DR|1400349:0.13446)0.547:0.04594,DNA-N4_DR|644162:0.12482)0.803:0.01326)0.362:0.00306,DNA-N4_DR|1340253:0.13456)0.836:0.00702,DNA-N4_DR|1400351:0.11300)0.889:0.00947,((((((DNA-N4_DR|237767:0.23535,(((DNA-N4_DR|1400364:0.04701,(DNA-N4_DR|1199976:0.00064,DNA-N4_DR|1697525:0.16468)0.826:0.20958)0.816:0.21489,((DNA-N4_DR|1400329:0.10205,DNA-N4_DR|1068542:0.08092)0.924:0.02673,DNA-N4_DR|237766:0.11666)0.985:0.05002)0.450:0.00572,(DNA-N4_DR|810566:0.08666,DNA-N4_DR|164729:0.06888)0.761:0.00740)0.190:0.00227)0.138:0.00361,(((DNA-N4_DR|981696:0.06986,(DNA-N4_DR|1273163:0.09053,DNA-N4_DR|1584285:0.07508)0.374:0.00699)0.828:0.00618,DNA-N4_DR|1340270:0.08265)0.906:0.01298,DNA-N4_DR|728952:0.10499)0.901:0.01159)0.912:0.01164,DNA-N4_DR|1400341:0.12206)0.961:0.01768,(((DNA-N4_DR|315126:0.12768,DNA-N4_DR|810540:0.02420)0.369:0.07101,DNA-N4_DR|1905503:0.13813)0.665:0.00992,DNA-N4_DR|981695:0.09578)0.687:0.01612)0.797:0.00388,DNA-N4_DR|1068576:0.15849)0.815:0.00448,(DNA-N4_DR|1697518:0.12045,(((DNA-N4_DR|1905498:0.08453,(DNA-N4_DR|164720:0.03520,DNA-N4_DR|1495890:0.00090)0.247:0.06361)0.239:0.01811,DNA-N4_DR|1584333:0.14198)0.957:0.05107,(DNA-N4_DR|481042:0.14418,DNA-N4_DR|1584299:0.13114)0.372:0.00959)0.483:0.00181)0.656:0.00148)0.795:0.00152)0.843:0.00233,((DNA-N4_DR|3163:0.11356,DNA-N4_DR|981694:0.09371)0.036:0.00714,(DNA-N4_DR|1791884:0.15501,((DNA-N4_DR|1068569:0.15252,DNA-N4_DR|3155:0.12709)0.069:0.00308,(DNA-N4_DR|1200016:0.29132,(DNA-N4_DR|810559:0.30560,(DNA-N4_DR|1791833:0.19817,DNA-N4_DR|1584313:0.18454)0.197:0.02426)0.140:0.01099)0.751:0.01912)0.768:0.00330)0.131:0.00065)0.908:0.00761)0.762:0.00239)0.061:0.00147,(((DNA-N4_DR|728948:0.14310,DNA-N4_DR|1340263:0.22512)0.901:0.09263,((((DNA-N4_DR|1141690:0.00064,DNA-N4_DR|164754:0.00064)0.651:0.27882,((((DNA-N4_DR|315137:0.06989,(DNA-N4_DR|1495891:0.26617,DNA-N4_DR|397777:0.15255)0.767:0.11416)0.718:0.06766,(DNA-N4_DR|887190:0.12856,(DNA-N4_DR|237778:0.13717,(DNA-N4_DR|556716:0.09719,DNA-N4_DR|93043:0.07341)0.647:0.00568)0.750:0.02341)0.738:0.01642)0.291:0.00063,(DNA-N4_DR|728935:0.07122,DNA-N4_DR|1697528:0.16950)0.742:0.01106)0.746:0.06354,((((DNA-N4_DR|810527:0.38325,(DNA-N4_DR|644154:0.31716,DNA-N4_DR|164703:0.00064)0.832:0.11196)0.048:0.00327,(DNA-N4_DR|728967:0.12393,DNA-N4_DR|3182:0.09641)0.882:0.14284)0.623:0.14080,DNA-N4_DR|1791851:0.24104)0.335:0.02039,(DNA-N4_DR|164753:0.34378,(((DNA-N4_DR|1199975:0.03809,DNA-N4_DR|1905515:0.00064)0.707:0.15820,DNA-N4_DR|981678:0.46315)0.000:0.00062,(((DNA-N4_DR|887212:0.12440,((DNA-N4_DR|1697550:0.06749,(DNA-N4_DR|728951:0.22163,DNA-N4_DR|887166:0.00059)0.291:0.10371)0.000:0.01542,DNA-N4_DR|1400304:0.51545)0.753:0.02834)0.000:0.02871,DNA-N4_DR|1495876:0.41919)0.732:0.02359,DNA-N4_DR|556725:0.15404)0.420:0.03265)0.062:0.00191)0.639:0.05462)0.883:0.08143)0.980:0.16270)0.781:0.03468,(((DNA-N4_DR|1495886:0.08974,DNA-N4_DR|1905473:0.09430)0.740:0.01159,DNA-N4_DR|1584312:0.08324)0.764:0.00501,(DNA-N4_DR|237762:0.16477,DNA-N4_DR|1495900:0.09495)0.873:0.03538)0.798:0.00531)0.826:0.01215,((DNA-N4_DR|887156:0.11424,(DNA-N4_DR|164737:0.07537,(DNA-N4_DR|397764:0.12089,DNA-N4_DR|1495883:0.00063)0.926:0.15718)0.678:0.05757)0.066:0.00174,DNA-N4_DR|237782:0.11496)0.818:0.01492)0.353:0.00064)0.793:0.00742,(((DNA-N4_DR|1905494:0.09244,(DNA-N4_DR|397785:0.19303,DNA-N4_DR|1905517:0.06928)0.324:0.02579)0.842:0.02519,DNA-N4_DR|887204:0.15419)0.707:0.00254,((DNA-N4_DR|728968:0.12551,DNA-N4_DR|1584317:0.11824)0.899:0.01941,DNA-N4_DR|728956:0.11918)0.945:0.01643)0.866:0.00664)0.880:0.00066)0.963:0.01038,(DNA-N4_DR|93039:0.09830,DNA-N4_DR|1340258:0.09225)0.567:0.01608)0.394:0.00546)0.305:0.00253)0.367:0.00216,(DNA-N4_DR|237770:0.08595,DNA-N4_DR|1905497:0.12492)0.622:0.01218)0.895:0.00581)0.133:0.00066)0.582:0.00105)0.000:0.00090)0.323:0.00366)0.756:0.00158)0.485:0.00159)0.970:0.00923,(((((DNA-N4_DR|3160:0.13668,DNA-N4_DR|728946:0.14761)0.223:0.00063,DNA-N4_DR|315139:0.06604)0.764:0.01193,(DNA-N4_DR|164742:0.09780,DNA-N4_DR|1141684:0.11931)0.820:0.03769)0.797:0.00578,(DNA-N4_DR|1791836:0.11228,(DNA-N4_DR|315144:0.06265,DNA-N4_DR|1697562:0.16516)0.662:0.03190)0.789:0.00064)0.855:0.00308,(DNA-N4_DR|1791866:0.10160,((DNA-N4_DR|1905513:0.09445,((DNA-N4_DR|887186:0.08833,(DNA-N4_DR|1199986:0.08002,DNA-N4_DR|1340261:0.15468)0.558:0.00771)0.822:0.00098,DNA-N4_DR|556701:0.11049)0.373:0.00450)0.194:0.00137,((DNA-N4_DR|237774:0.10792,((DNA-N4_DR|237757:0.05401,(DNA-N4_DR|887152:0.09586,DNA-N4_DR|981679:0.00062)0.609:0.07816)0.915:0.02972,DNA-N4_DR|981698:0.10272)0.029:0.00064)0.794:0.00955,(DNA-N4_DR|237785:0.11303,DNA-N4_DR|1400328:0.08712)0.675:0.00233)0.765:0.00529)0.766:0.00315)0.544:0.00064)0.891:0.00363)0.768:0.00126,((DNA-N4_DR|556717:0.08858,DNA-N4_DR|164722:0.12571)0.542:0.00468,(DNA-N4_DR|810551:0.14619,(DNA-N4_DR|1400326:0.09636,DNA-N4_DR|1905533:0.15594)0.190:0.00537)0.284:0.00064)0.864:0.00713)0.890:0.00521,(((DNA-N4_DR|1340245:0.08797,DNA-N4_DR|1273152:0.12422)0.710:0.01003,(DNA-N4_DR|1141685:0.08219,DNA-N4_DR|1068573:0.06527)0.475:0.00360)0.713:0.00162,DNA-N4_DR|1584294:0.09305)0.782:0.00687)0.752:0.00156)0.093:0.00170,DNA-N4_DR|1200009:0.11274)0.830:0.00363)0.814:0.00251)0.803:0.00411)0.508:0.00485,(DNA-N4_DR|981693:0.06973,DNA-N4_DR|1340239:0.08471)0.764:0.00759)0.946:0.00974,((DNA-N4_DR|1697545:0.06557,((DNA-N4_DR|810536:0.08033,(DNA-N4_DR|1905507:0.07775,DNA-N4_DR|1905528:0.10591)0.823:0.00660)0.275:0.00450,((DNA-N4_DR|315130:0.05043,DNA-N4_DR|315129:0.06831)0.983:0.02546,DNA-N4_DR|93024:0.08770)0.850:0.00654)0.812:0.00326)0.621:0.00175,DNA-N4_DR|3170:0.09076)0.895:0.00526)0.733:0.00111,(DNA-N4_DR|887200:0.11362,DNA-N4_DR|981673:0.09025)0.834:0.00432)0.738:0.00148)0.976:0.01910)0.812:0.00961)0.226:0.00067)0.884:0.01331,DNA-N4_DR|981702:0.03287)0.914:0.00394,DNA-N4_DR|93032:0.02841)1.000:0.00064,(((DNA-N4_DR|728964:0.03296,DNA-N4_DR|1584279:0.01503)0.760:0.00451,DNA-N4_DR|93050:0.04361)0.727:0.00122,(DNA-N4_DR|887209:0.03586,(DNA-N4_DR|981651:0.02638,DNA-N4_DR|1141672:0.03125)0.097:0.00088)0.341:0.00188)0.796:0.00144)0.591:0.00122)0.727:0.00347,((DNA-N4_DR|481028:0.04766,(DNA-N4_DR|1791838:0.01921,DNA-N4_DR|1791889:0.05580)0.748:0.00265)0.778:0.00355,DNA-N4_DR|887162:0.05505)0.772:0.00550)0.952:0.01506,(DNA-N4_DR|164709:0.02250,DNA-N4_DR|164710:0.01118)0.961:0.00763)0.870:0.00411)0.764:0.00161,((((DNA-N4_DR|728970:0.01369,DNA-N4_DR|981646:0.03310)0.938:0.00677,(((DNA-N4_DR|3138:0.02736,(DNA-N4_DR|3178:0.03013,DNA-N4_DR|3134:0.02641)0.504:0.00198)0.807:0.00240,((((((DNA-N4_DR|164705:0.03364,DNA-N4_DR|728929:0.02648)0.271:0.00700,(DNA-N4_DR|93055:0.03124,DNA-N4_DR|1905483:0.02646)0.420:0.00062)0.516:0.00390,(DNA-N4_DR|1273176:0.03690,(DNA-N4_DR|556686:0.04953,(DNA-N4_DR|1905480:0.01820,DNA-N4_DR|1905475:0.02844)0.050:0.00855)0.132:0.00662)0.844:0.00693)0.960:0.00063,(((DNA-N4_DR|237783:0.01225,((DNA-N4_DR|1697515:0.02816,(DNA-N4_DR|315109:0.01828,DNA-N4_DR|315156:0.01807)0.842:0.00539)0.843:0.00487,DNA-N4_DR|315153:0.03021)0.449:0.00063)0.847:0.00121,(((DNA-N4_DR|315155:0.01937,DNA-N4_DR|315154:0.01159)0.897:0.00365,((DNA-N4_DR|644124:0.00088,DNA-N4_DR|1068550:0.00063)0.770:0.01988,DNA-N4_DR|1340267:0.03343)0.786:0.00080)0.815:0.00125,DNA-N4_DR|981706:0.02907)0.140:0.00062)0.794:0.00124,(DNA-N4_DR|728971:0.01420,DNA-N4_DR|810528:0.01671)0.909:0.00417)0.900:0.00248)0.775:0.00130,(DNA-N4_DR|1791837:0.03080,DNA-N4_DR|1141663:0.02758)0.819:0.00188)0.795:0.00132,((((DNA-N4_DR|810530:0.02292,(DNA-N4_DR|1068553:0.04248,(DNA-N4_DR|1273172:0.03632,DNA-N4_DR|1584322:0.04837)0.776:0.01702)0.938:0.01471)0.850:0.00536,(DNA-N4_DR|1068549:0.02081,DNA-N4_DR|1068547:0.02425)0.916:0.01161)0.389:0.00174,((DNA-N4_DR|1495901:0.03231,DNA-N4_DR|887216:0.01878)0.878:0.00716,DNA-N4_DR|556721:0.03214)0.508:0.00064)0.772:0.00142,DNA-N4_DR|981647:0.02371)0.787:0.00136)0.778:0.00148)0.869:0.00294,((((DNA-N4_DR|397752:0.03167,DNA-N4_DR|397753:0.01095)0.998:0.01627,((((DNA-N4_DR|1584334:0.04201,DNA-N4_DR|887208:0.02709)0.833:0.00460,((DNA-N4_DR|1400313:0.03270,DNA-N4_DR|644140:0.04940)0.751:0.00084,(DNA-N4_DR|315113:0.02193,DNA-N4_DR|644127:0.02611)0.881:0.00642)0.735:0.00141)0.836:0.00309,(((DNA-N4_DR|1141694:0.02333,(DNA-N4_DR|3180:0.03442,(DNA-N4_DR|397788:0.03424,DNA-N4_DR|1791888:0.02955)0.781:0.00457)0.893:0.00583)0.782:0.00250,((DNA-N4_DR|1340265:0.02947,(DNA-N4_DR|1697514:0.02166,DNA-N4_DR|1697516:0.02830)0.908:0.00795)0.761:0.00153,((DNA-N4_DR|1141668:0.04082,DNA-N4_DR|1068592:0.01567)0.831:0.00265,((((DNA-N4_DR|1905488:0.02536,(DNA-N4_DR|644165:0.04349,(DNA-N4_DR|1905485:0.02839,DNA-N4_DR|1905487:0.04103)0.827:0.00327)0.764:0.00113)0.888:0.00393,((DNA-N4_DR|644142:0.02467,DNA-N4_DR|1905495:0.02395)0.802:0.00501,(DNA-N4_DR|981701:0.03704,DNA-N4_DR|1141670:0.01845)0.772:0.00246)0.787:0.00507)0.790:0.00258,DNA-N4_DR|1791845:0.04329)0.752:0.00169,DNA-N4_DR|93054:0.02252)0.393:0.00062)0.904:0.00062)0.830:0.00168)1.000:0.00064,((DNA-N4_DR|237752:0.02970,DNA-N4_DR|644133:0.03305)0.942:0.00059,(((((((((DNA-N4_DR|556728:0.02963,DNA-N4_DR|1495905:0.02825)0.867:0.00352,(DNA-N4_DR|981708:0.04293,(DNA-N4_DR|164756:0.02652,(DNA-N4_DR|315107:0.02083,(DNA-N4_DR|1400302:0.02502,DNA-N4_DR|315108:0.02967)0.509:0.00519)0.876:0.00572)0.829:0.00290)0.760:0.00121)0.746:0.00118,((DNA-N4_DR|1200025:0.02420,((DNA-N4_DR|728927:0.03548,DNA-N4_DR|1905546:0.02577)0.856:0.00374,(DNA-N4_DR|1905545:0.02075,DNA-N4_DR|164751:0.03451)0.767:0.00220)0.741:0.00094)0.355:0.00062,DNA-N4_DR|481060:0.02251)0.852:0.00222)0.879:0.00236,((((DNA-N4_DR|1697566:0.02669,(DNA-N4_DR|1791820:0.00063,DNA-N4_DR|1791821:0.00063)1.000:0.03097)0.730:0.00128,DNA-N4_DR|481059:0.02506)0.636:0.00058,DNA-N4_DR|1495871:0.06868)0.722:0.00100,(DNA-N4_DR|1791890:0.02956,DNA-N4_DR|810526:0.03267)0.844:0.00330)0.785:0.00130)0.791:0.00191,(DNA-N4_DR|397792:0.01784,DNA-N4_DR|1141695:0.02621)0.752:0.00148)0.411:0.00160,(DNA-N4_DR|1791823:0.02778,(DNA-N4_DR|237784:0.02729,DNA-N4_DR|397791:0.02680)0.761:0.00126)0.365:0.00211)0.894:0.00622,(((DNA-N4_DR|644118:0.05745,DNA-N4_DR|1697568:0.02979)0.823:0.00596,((DNA-N4_DR|164748:0.02723,DNA-N4_DR|315145:0.05339)0.867:0.01042,DNA-N4_DR|1400357:0.02031)0.752:0.00328)0.979:0.03119,(DNA-N4_DR|810572:0.02831,DNA-N4_DR|1200023:0.02850)0.859:0.00545)0.384:0.00063)0.730:0.00187,(DNA-N4_DR|1141664:0.03174,(DNA-N4_DR|556683:0.02896,DNA-N4_DR|1400361:0.02525)0.657:0.00523)0.782:0.00280)0.917:0.00546,((DNA-N4_DR|3133:0.02671,(((((DNA-N4_DR|397790:0.03355,DNA-N4_DR|644131:0.02511)0.840:0.01052,(DNA-N4_DR|1584273:0.03445,DNA-N4_DR|644129:0.01464)0.765:0.01441)0.729:0.00145,((DNA-N4_DR|644128:0.02211,(DNA-N4_DR|556724:0.01974,DNA-N4_DR|810571:0.02254)0.717:0.00146)0.883:0.00284,((DNA-N4_DR|1068593:0.02984,DNA-N4_DR|315152:0.01777)0.836:0.00625,((DNA-N4_DR|1068546:0.03963,(DNA-N4_DR|315159:0.03773,DNA-N4_DR|1200024:0.03961)0.192:0.00533)0.765:0.00133,(((DNA-N4_DR|1340236:0.03316,(DNA-N4_DR|1905478:0.02236,(DNA-N4_DR|1905477:0.02363,DNA-N4_DR|1905476:0.02299)0.705:0.00344)0.067:0.00298)0.949:0.00825,((DNA-N4_DR|315110:0.02080,DNA-N4_DR|315111:0.01368)0.945:0.00675,(DNA-N4_DR|728928:0.01546,(DNA-N4_DR|1340269:0.03574,DNA-N4_DR|1697555:0.06322)0.633:0.00438)0.738:0.00142)0.739:0.00139)0.759:0.00129,(DNA-N4_DR|644132:0.01900,((DNA-N4_DR|1068551:0.01540,DNA-N4_DR|1791832:0.04036)0.692:0.00789,(((((DNA-N4_DR|237779:0.04141,(DNA-N4_DR|3186:0.08796,DNA-N4_DR|315105:0.19275)0.449:0.02201)0.963:0.16387,(DNA-N4_DR|315131:0.00063,DNA-N4_DR|887168:0.08838)0.000:0.09115)0.971:0.08315,(DNA-N4_DR|1141686:0.13316,(DNA-N4_DR|3132:0.00089,DNA-N4_DR|1068565:0.26520)0.272:0.03206)0.883:0.03549)0.892:0.02383,((DNA-N4_DR|556688:0.08669,DNA-N4_DR|1697552:0.04281)1.000:0.08453,DNA-N4_DR|1340243:0.01649)0.838:0.00725)0.323:0.01014,((((((DNA-N4_DR|981668:0.03602,DNA-N4_DR|1905524:0.03070)0.847:0.00268,(DNA-N4_DR|981685:0.04475,((DNA-N4_DR|1584298:0.05541,((DNA-N4_DR|887160:0.02683,DNA-N4_DR|1141687:0.03199)0.809:0.00220,(DNA-N4_DR|981659:0.03740,((DNA-N4_DR|1495902:0.06195,DNA-N4_DR|1791878:0.06709)0.578:0.02856,DNA-N4_DR|810567:0.03540)0.793:0.00305)0.762:0.00149)0.771:0.00062)0.910:0.00062,((DNA-N4_DR|981691:0.03622,(DNA-N4_DR|164743:0.03621,DNA-N4_DR|887155:0.03845)0.762:0.00945)0.242:0.00064,(DNA-N4_DR|1273161:0.03224,DNA-N4_DR|1905531:0.03982)0.861:0.00376)0.812:0.00128)1.000:0.00083)0.740:0.00066)0.898:0.00460,(DNA-N4_DR|1400324:0.04477,DNA-N4_DR|1791854:0.02804)0.545:0.00519)0.918:0.00764,DNA-N4_DR|1905539:0.02997)0.360:0.00070,DNA-N4_DR|1584328:0.12559)0.893:0.00322,DNA-N4_DR|1068558:0.03740)0.702:0.00372)0.934:0.00965)0.962:0.01001)0.999:0.02548)0.865:0.00309)0.803:0.00196)0.874:0.00063)0.801:0.00223)0.860:0.00623,((DNA-N4_DR|1991529:0.03228,(DNA-N4_DR|1905481:0.02098,DNA-N4_DR|1905482:0.01450)0.940:0.00886)0.556:0.00224,DNA-N4_DR|1400312:0.01961)0.852:0.00246)0.893:0.00059,((DNA-N4_DR|887207:0.00063,DNA-N4_DR|1400337:0.01427)0.803:0.03766,(DNA-N4_DR|3137:0.02578,DNA-N4_DR|1400359:0.02340)0.745:0.00238)0.902:0.00343)0.371:0.00734)0.406:0.00088,(DNA-N4_DR|397789:0.02999,DNA-N4_DR|1068544:0.01902)0.825:0.00352)0.705:0.00078)0.790:0.00105)0.811:0.00105)0.836:0.00058)0.985:0.00486,(((DNA-N4_DR|1400360:0.03375,DNA-N4_DR|93053:0.02945)0.036:0.00063,DNA-N4_DR|315112:0.02019)0.804:0.00330,((DNA-N4_DR|1068595:0.03541,(DNA-N4_DR|1905542:0.02304,(DNA-N4_DR|1905541:0.02493,DNA-N4_DR|1905543:0.01367)0.809:0.00406)0.891:0.00449)0.747:0.00161,DNA-N4_DR|1697563:0.02686)1.000:0.00058)0.422:0.00077)0.156:0.00118)0.096:0.00089,(DNA-N4_DR|93051:0.02424,DNA-N4_DR|93052:0.02385)0.090:0.00629)0.815:0.00244,(DNA-N4_DR|1791827:0.02313,((DNA-N4_DR|1141693:0.03422,(DNA-N4_DR|164749:0.03544,DNA-N4_DR|164750:0.01934)0.899:0.00688)0.819:0.00266,DNA-N4_DR|1495874:0.02523)0.524:0.00123)0.787:0.00163)0.876:0.00198)0.777:0.00114)1.000:0.00065,(DNA-N4_DR|1068589:0.01702,DNA-N4_DR|1068590:0.01787)0.874:0.00577)1.000:0.00060,(((DNA-N4_DR|1400314:0.03338,(DNA-N4_DR|1584327:0.02911,DNA-N4_DR|1905493:0.02614)0.877:0.00556)0.489:0.00284,DNA-N4_DR|1905540:0.03953)0.873:0.00288,(DNA-N4_DR|397757:0.03440,(DNA-N4_DR|981649:0.01981,DNA-N4_DR|981650:0.02027)0.872:0.00523)0.878:0.00325)0.168:0.00064)0.809:0.00111)0.998:0.00114);
```
