## Supplementary Data 2 for "A genomic portrait of zebrafish transposable elements and their spatiotemporal embryonic expression": DNA-N15_DR.mafft.nwk

```
(((DNA-N15_DR|397014:0.29761,((((DNA-N15_DR|397025:0.28729,DNA-N15_DR|92466:0.08108)0.349:0.00060,DNA-N15_DR|314298:0.03852)0.785:0.01868,(DNA-N15_DR|236984:0.33200,DNA-N15_DR|397013:0.20175)0.984:0.00061)0.784:0.07262,(((((DNA-N15_DR|2207:0.16556,DNA-N15_DR|92454:0.31872)0.783:0.11106,(DNA-N15_DR|314484:0.10852,(DNA-N15_DR|164226:0.13256,DNA-N15_DR|164255:0.17985)0.796:0.06052)0.166:0.02423)0.800:0.06238,((DNA-N15_DR|314462:0.03364,(DNA-N15_DR|314319:0.20325,DNA-N15_DR|314320:0.09489)0.726:0.10236)0.959:0.15040,DNA-N15_DR|2396:0.13789)0.077:0.00066)0.860:0.08052,(DNA-N15_DR|164225:0.17044,(DNA-N15_DR|164227:0.14393,DNA-N15_DR|236967:0.33175)0.118:0.00066)0.917:0.09250)0.828:0.07264,(DNA-N15_DR|237178:0.16346,(((DNA-N15_DR|92497:0.27055,(DNA-N15_DR|92495:0.16156,((DNA-N15_DR|92352:0.02300,(DNA-N15_DR|92351:0.27088,DNA-N15_DR|92350:0.05396)0.976:0.19427)0.935:0.22878,DNA-N15_DR|92353:0.17208)0.999:0.40981)0.674:0.14330)0.439:0.08107,DNA-N15_DR|314290:0.09703)0.823:0.08526,(DNA-N15_DR|314508:0.24679,((DNA-N15_DR|164231:0.09003,(DNA-N15_DR|237168:0.02730,(DNA-N15_DR|237071:0.36760,DNA-N15_DR|314301:0.00061)0.792:0.06035)0.944:0.17493)0.988:0.26785,(DNA-N15_DR|2393:0.40729,DNA-N15_DR|2249:0.35739)0.650:0.09813)0.882:0.14085)0.767:0.05232)0.843:0.05339)0.668:0.01780)0.106:0.01747)0.380:0.03655)0.614:0.02242,(((DNA-N15_DR|237174:0.10698,DNA-N15_DR|237173:0.06756)0.772:0.03677,((DNA-N15_DR|2213:0.05591,DNA-N15_DR|2395:0.37000)0.857:0.14753,DNA-N15_DR|314351:0.19334)0.809:0.06634)0.219:0.04176,(DNA-N15_DR|236964:0.11956,DNA-N15_DR|314317:0.33995)0.709:0.04041)0.740:0.03970)0.959:0.09088,((DNA-N15_DR|2216:0.17714,((DNA-N15_DR|397027:0.51656,(((DNA-N15_DR|237013:0.00062,(DNA-N15_DR|237015:0.00061,DNA-N15_DR|237017:0.01386)0.834:0.01376)0.936:0.07941,((DNA-N15_DR|237014:0.0,DNA-N15_DR|237016:0.0):0.00061,DNA-N15_DR|237018:0.01383)0.890:0.06810)0.987:0.25815,(DNA-N15_DR|314300:0.16623,DNA-N15_DR|92506:0.10769)0.205:0.03930)0.000:0.00060)0.153:0.00066,(((DNA-N15_DR|92301:0.22837,(DNA-N15_DR|237142:0.15308,(DNA-N15_DR|2209:0.09780,DNA-N15_DR|164053:0.14884)0.504:0.03929)0.108:0.05518)0.356:0.02529,((DNA-N15_DR|2201:0.21233,DNA-N15_DR|314305:0.26337)0.681:0.04911,DNA-N15_DR|314299:0.11425)0.818:0.06198)0.446:0.03869,DNA-N15_DR|314501:0.32568)0.553:0.02965)0.788:0.02889)0.648:0.01244,(((DNA-N15_DR|2230:0.17326,((((DNA-N15_DR|314292:0.10199,DNA-N15_DR|314522:0.18949)0.721:0.03258,(DNA-N15_DR|164256:0.40149,DNA-N15_DR|397024:0.30573)0.514:0.11968)0.803:0.14301,((DNA-N15_DR|164058:0.11616,DNA-N15_DR|314349:0.20936)0.812:0.06918,(DNA-N15_DR|92434:0.18189,DNA-N15_DR|237145:0.14997)0.871:0.08341)0.597:0.03501)0.309:0.01898,(DNA-N15_DR|2225:0.11741,(((DNA-N15_DR|92516:0.02600,DNA-N15_DR|92517:0.04452)0.977:0.10562,(DNA-N15_DR|92322:0.25383,DNA-N15_DR|314518:0.31360)0.708:0.02403)0.769:0.02692,(DNA-N15_DR|314530:0.00060,DNA-N15_DR|314532:0.00061)0.997:0.26267)0.659:0.01745)0.768:0.04323)0.745:0.03936)0.691:0.02836,(DNA-N15_DR|92503:0.13642,(DNA-N15_DR|397035:0.28446,(DNA-N15_DR|164242:0.41258,(DNA-N15_DR|314510:0.26243,(DNA-N15_DR|92514:0.03216,DNA-N15_DR|92515:0.00062)0.971:0.14298)0.744:0.05054)0.517:0.02017)0.773:0.04598)0.284:0.02262)0.717:0.03089,((DNA-N15_DR|2205:0.14733,DNA-N15_DR|92306:0.23665)0.000:0.02225,(DNA-N15_DR|164233:0.20759,(DNA-N15_DR|314286:0.00060,DNA-N15_DR|236978:0.30815)0.577:0.17954)0.772:0.12622)0.752:0.04465)0.964:0.15335)0.978:0.15647,(((((((((DNA-N15_DR|397031:0.12392,(DNA-N15_DR|164089:0.31538,DNA-N15_DR|314294:0.07093)0.323:0.05132)0.728:0.05061,((DNA-N15_DR|2226:0.05941,(DNA-N15_DR|397012:0.18420,(DNA-N15_DR|92465:0.04281,DNA-N15_DR|397015:0.17084)0.669:0.04412)0.539:0.00061)0.786:0.02196,((DNA-N15_DR|164065:0.05975,DNA-N15_DR|164067:0.01893)0.975:0.10311,(DNA-N15_DR|92464:0.13659,(DNA-N15_DR|164082:0.08408,DNA-N15_DR|164083:0.00061)0.735:0.01723)0.867:0.06573)0.755:0.02483)0.887:0.15221)0.894:0.15896,(((DNA-N15_DR|397016:0.16640,((((DNA-N15_DR|164061:0.26888,(DNA-N15_DR|164057:0.10789,DNA-N15_DR|164056:0.07213)0.751:0.04599)0.815:0.07984,DNA-N15_DR|164055:0.08761)0.701:0.06368,(DNA-N15_DR|237153:0.07063,DNA-N15_DR|237152:0.05599)0.941:0.21812)0.755:0.07000,(((DNA-N15_DR|164046:0.18784,DNA-N15_DR|314517:0.21920)0.873:0.16367,(DNA-N15_DR|236987:0.20877,(DNA-N15_DR|397053:0.28979,DNA-N15_DR|92513:0.03658)0.215:0.01879)0.613:0.02236)0.958:0.25504,((DNA-N15_DR|164090:0.13704,(DNA-N15_DR|237162:0.20478,DNA-N15_DR|2400:0.43659)0.285:0.00066)0.736:0.04417,(DNA-N15_DR|237148:0.06230,DNA-N15_DR|237149:0.11316)0.952:0.13266)0.723:0.03791)0.023:0.05191)0.170:0.00657)0.722:0.07965,(((DNA-N15_DR|2405:0.07995,DNA-N15_DR|314285:0.02613)0.404:0.04368,(DNA-N15_DR|236997:0.16325,(DNA-N15_DR|397033:0.25860,DNA-N15_DR|92467:0.03778)0.788:0.04578)0.767:0.03168)0.839:0.09023,(DNA-N15_DR|397007:0.06905,((DNA-N15_DR|92509:0.0,DNA-N15_DR|92510:0.0):0.01790,DNA-N15_DR|92508:0.03773)0.904:0.10176)0.838:0.30494)0.829:0.07659)0.286:0.00092,(DNA-N15_DR|314499:0.23295,DNA-N15_DR|397008:0.14236)0.805:0.06417)0.271:0.04862)0.710:0.00983,DNA-N15_DR|164066:0.10084)0.744:0.01189,(((DNA-N15_DR|237156:0.00061,(DNA-N15_DR|236941:0.17898,DNA-N15_DR|237146:0.11440)0.812:0.00090)0.806:0.14170,(DNA-N15_DR|237135:0.11091,((DNA-N15_DR|92501:0.15089,(DNA-N15_DR|164064:0.09141,DNA-N15_DR|164073:0.18039)0.953:0.13544)0.769:0.03908,(DNA-N15_DR|92498:0.08951,(DNA-N15_DR|92499:0.01335,DNA-N15_DR|92500:0.02672)0.935:0.06531)0.859:0.05943)0.467:0.04678)0.792:0.06028)0.812:0.11644,((((DNA-N15_DR|236940:0.17138,DNA-N15_DR|236935:0.05840)0.329:0.03336,DNA-N15_DR|236936:0.10202)0.910:0.16697,(((DNA-N15_DR|2224:0.06432,DNA-N15_DR|237005:0.21127)0.744:0.02275,(DNA-N15_DR|164260:0.11484,(DNA-N15_DR|164241:0.38741,DNA-N15_DR|237026:0.24359)0.257:0.10379)0.738:0.07106)0.867:0.10825,(DNA-N15_DR|237003:0.10097,DNA-N15_DR|237004:0.09562)0.826:0.05256)0.836:0.08352)0.593:0.04289,((((DNA-N15_DR|237154:0.05763,(DNA-N15_DR|236946:0.03881,(DNA-N15_DR|236944:0.03850,(DNA-N15_DR|236947:0.01891,DNA-N15_DR|236948:0.01888)0.767:0.01915)0.772:0.01879)0.779:0.02014)0.759:0.03029,(DNA-N15_DR|164047:0.12709,(DNA-N15_DR|397052:0.13236,((DNA-N15_DR|2238:0.00060,(DNA-N15_DR|2233:0.00061,DNA-N15_DR|2241:0.03782)0.901:0.05739)0.948:0.07761,((DNA-N15_DR|2237:0.00061,(DNA-N15_DR|2232:0.00061,(DNA-N15_DR|2240:0.11195,DNA-N15_DR|2236:0.05183)0.080:0.03589)0.425:0.03455)0.983:0.07635,(DNA-N15_DR|2234:0.00062,DNA-N15_DR|2239:0.04045)0.728:0.00061)0.878:0.03729)0.821:0.04130)0.936:0.08944)0.782:0.02799)0.808:0.09852,DNA-N15_DR|314503:0.18730)0.710:0.04123,((DNA-N15_DR|236937:0.12837,DNA-N15_DR|397004:0.12283)0.876:0.05754,(((DNA-N15_DR|314314:0.14030,DNA-N15_DR|314313:0.16363)0.880:0.06959,(DNA-N15_DR|237172:0.28185,(DNA-N15_DR|92435:0.26740,DNA-N15_DR|237028:0.33584)0.673:0.04818)0.283:0.03495)0.267:0.00066,((DNA-N15_DR|237010:0.15601,(DNA-N15_DR|236968:0.15385,DNA-N15_DR|236990:0.11390)0.911:0.12733)0.225:0.00060,((DNA-N15_DR|92483:0.13899,(DNA-N15_DR|92484:0.12204,DNA-N15_DR|2215:0.23245)0.725:0.03394)0.889:0.05560,((DNA-N15_DR|314332:0.09492,DNA-N15_DR|397026:0.11868)0.776:0.05338,DNA-N15_DR|314350:0.15870)0.795:0.06975)0.494:0.04268)0.825:0.02494)0.738:0.01687)0.828:0.02955)0.910:0.08903)0.679:0.02002)0.941:0.08250)0.341:0.03861,(((DNA-N15_DR|92445:0.17607,DNA-N15_DR|92504:0.10198)0.814:0.07364,(DNA-N15_DR|92488:0.15311,(DNA-N15_DR|237140:0.05741,DNA-N15_DR|237141:0.08081)0.913:0.09167)0.080:0.03632)0.794:0.05583,(((DNA-N15_DR|164080:0.18175,DNA-N15_DR|397050:0.23289)0.946:0.18132,((DNA-N15_DR|2368:0.45077,DNA-N15_DR|164085:0.32655)0.812:0.15451,(DNA-N15_DR|314312:0.10445,DNA-N15_DR|314315:0.12863)0.495:0.07475)0.885:0.15273)0.282:0.00760,(DNA-N15_DR|236951:0.12784,(DNA-N15_DR|236982:0.25777,DNA-N15_DR|314535:0.11783)0.753:0.07428)0.754:0.07462)0.713:0.05406)0.839:0.05352)0.130:0.04412,DNA-N15_DR|314291:0.13247)0.006:0.00404,(DNA-N15_DR|314512:0.32589,((((((((DNA-N15_DR|236959:0.23334,(DNA-N15_DR|164049:0.34234,DNA-N15_DR|397029:0.11980)0.764:0.07757)0.688:0.09696,(DNA-N15_DR|2218:0.14687,DNA-N15_DR|164208:0.23985)0.866:0.16750)0.197:0.04102,(DNA-N15_DR|236943:0.05768,DNA-N15_DR|314486:0.07825)0.746:0.02248)0.760:0.17932,((DNA-N15_DR|397017:0.00061,DNA-N15_DR|397018:0.05763)0.999:0.23975,(DNA-N15_DR|237134:0.27401,(DNA-N15_DR|164079:0.29580,DNA-N15_DR|236942:0.29539)0.092:0.07497)0.104:0.00057)0.797:0.06956)0.374:0.00902,((((DNA-N15_DR|314489:0.02120,DNA-N15_DR|314492:0.26805)0.765:0.01894,DNA-N15_DR|314490:0.00061)0.851:0.01978,(DNA-N15_DR|314487:0.0,DNA-N15_DR|314491:0.0):0.00061)0.951:0.08226,(DNA-N15_DR|314488:0.11547,DNA-N15_DR|2223:0.42110)0.194:0.00593)0.951:0.10369)0.744:0.05225,((DNA-N15_DR|314527:0.23764,(DNA-N15_DR|236934:0.16175,(DNA-N15_DR|236988:0.32069,DNA-N15_DR|237155:0.07324)0.755:0.23237)0.260:0.05305)0.835:0.10756,(DNA-N15_DR|236962:0.12451,(DNA-N15_DR|236965:0.29590,DNA-N15_DR|397051:0.07363)0.753:0.04677)0.832:0.13994)0.759:0.10169)0.023:0.00160,DNA-N15_DR|314523:0.03865)0.258:0.02605,(((DNA-N15_DR|314495:0.20470,(DNA-N15_DR|237159:0.00060,DNA-N15_DR|237167:0.00061)0.951:0.15790)0.617:0.08042,(DNA-N15_DR|314475:0.01951,(DNA-N15_DR|314477:0.0,DNA-N15_DR|314478:0.0):0.00061)0.926:0.09912)0.202:0.05380,(((DNA-N15_DR|314480:0.02422,(DNA-N15_DR|314476:0.00061,DNA-N15_DR|314479:0.00061)0.753:0.01854)0.956:0.09638,((DNA-N15_DR|92460:0.20372,DNA-N15_DR|237006:0.22497)0.674:0.06993,(((DNA-N15_DR|236953:0.0,DNA-N15_DR|236956:0.0):0.23783,((DNA-N15_DR|236954:0.09466,DNA-N15_DR|236955:0.12757)0.881:0.06666,(DNA-N15_DR|236952:0.30262,DNA-N15_DR|236957:0.12043)0.828:0.05176)0.745:0.06046)0.978:0.15908,(DNA-N15_DR|164232:0.46347,(DNA-N15_DR|314521:0.34592,DNA-N15_DR|314509:0.20505)0.387:0.03190)0.713:0.08632)0.753:0.00061)0.306:0.04068)0.382:0.00057,DNA-N15_DR|314311:0.15348)0.618:0.02001)0.639:0.06666)0.311:0.02133)0.447:0.02479)0.644:0.04052,(((DNA-N15_DR|314468:0.0,DNA-N15_DR|314470:0.0):0.32225,(DNA-N15_DR|164044:0.86649,DNA-N15_DR|92496:0.13421)0.912:0.21196)0.609:0.00057,((((((DNA-N15_DR|2317:0.46359,DNA-N15_DR|164253:0.41845)0.540:0.14498,((DNA-N15_DR|92323:0.35522,(DNA-N15_DR|92336:0.31767,DNA-N15_DR|237122:0.16052)0.994:0.44065)0.162:0.06284,(DNA-N15_DR|164110:0.79758,DNA-N15_DR|314347:0.26880)0.847:0.15192)0.810:0.06584)0.669:0.01198,(DNA-N15_DR|92331:0.20199,((DNA-N15_DR|164076:0.02625,DNA-N15_DR|164077:0.05993)0.983:0.12959,((DNA-N15_DR|92492:0.47372,DNA-N15_DR|236980:0.04113)0.520:0.13299,(DNA-N15_DR|314284:0.15067,DNA-N15_DR|314511:0.25631)0.689:0.02316)0.861:0.04693)0.090:0.00060)0.649:0.03190)0.829:0.03749,(((((((((((DNA-N15_DR|2363:0.41604,DNA-N15_DR|92507:0.39366)0.906:0.21597,(((DNA-N15_DR|2254:0.22424,DNA-N15_DR|2255:0.26585)0.958:0.18583,DNA-N15_DR|314401:0.52803)0.672:0.02053,(((DNA-N15_DR|2295:0.20478,(DNA-N15_DR|92494:0.00061,DNA-N15_DR|314436:0.79903)0.833:0.45423)0.596:0.04306,DNA-N15_DR|92340:0.32423)0.840:0.05668,((DNA-N15_DR|92481:0.45397,(DNA-N15_DR|237000:0.37218,(DNA-N15_DR|2246:0.35423,DNA-N15_DR|2372:0.33755)0.217:0.02355)0.631:0.01823)0.122:0.05314,(DNA-N15_DR|314384:0.19435,DNA-N15_DR|164180:0.26737)0.900:0.11464)0.648:0.01127)0.070:0.00058)0.688:0.09433)0.999:0.41565,(((DNA-N15_DR|164172:0.47044,DNA-N15_DR|237038:0.18861)0.940:0.17958,((DNA-N15_DR|397036:0.21001,(DNA-N15_DR|237109:0.32009,DNA-N15_DR|2389:0.12868)0.667:0.05408)0.897:0.15347,DNA-N15_DR|237138:0.35476)0.229:0.00064)0.881:0.11660,(DNA-N15_DR|164095:0.44472,(DNA-N15_DR|2354:0.30835,DNA-N15_DR|237157:0.45005)0.843:0.10887)0.817:0.17352)0.283:0.03671)0.887:0.15906,DNA-N15_DR|314427:0.35844)0.833:0.16987,(((((DNA-N15_DR|2365:0.48434,DNA-N15_DR|314288:0.23076)0.943:0.15318,(DNA-N15_DR|2286:0.36280,(DNA-N15_DR|92512:0.32578,(DNA-N15_DR|2313:0.15267,(DNA-N15_DR|164154:0.00061,DNA-N15_DR|164155:0.02050)0.998:0.49332)0.747:0.12526)0.000:0.00060)0.183:0.04327)0.794:0.09030,(DNA-N15_DR|164118:1.13488,(DNA-N15_DR|2340:0.68495,DNA-N15_DR|2199:0.37225)0.394:0.12291)0.782:0.25467)0.268:0.05709,((((DNA-N15_DR|164162:0.52625,DNA-N15_DR|396997:0.86899)0.794:0.14323,((DNA-N15_DR|164213:0.36781,DNA-N15_DR|236986:0.51573)0.880:0.13575,((DNA-N15_DR|314408:0.37468,((DNA-N15_DR|236999:0.27895,DNA-N15_DR|237133:0.33065)0.692:0.13675,((((DNA-N15_DR|164184:0.11499,DNA-N15_DR|314344:0.88111)0.545:0.09685,(DNA-N15_DR|164186:0.20230,(DNA-N15_DR|2251:0.47002,DNA-N15_DR|164185:0.08003)0.607:0.09445)0.918:0.06780)0.725:0.00972,(DNA-N15_DR|164187:0.20753,(DNA-N15_DR|164189:0.26896,DNA-N15_DR|164190:0.14931)0.173:0.03523)0.297:0.00593)0.975:0.23064,DNA-N15_DR|164121:0.55115)0.640:0.12017)0.195:0.02223)0.655:0.02485,(((((((DNA-N15_DR|397023:0.71629,DNA-N15_DR|314387:0.33605)0.861:0.17487,DNA-N15_DR|2299:0.40555)0.703:0.18264,((DNA-N15_DR|92346:0.04756,DNA-N15_DR|237163:0.65681)0.826:0.27758,(DNA-N15_DR|2383:0.23502,DNA-N15_DR|164068:0.40070)0.653:0.06991)0.852:0.17244)0.927:0.25097,DNA-N15_DR|314425:0.24547)0.347:0.02484,DNA-N15_DR|2380:0.58023)0.000:0.03063,((DNA-N15_DR|92382:0.50539,(DNA-N15_DR|2274:0.03934,DNA-N15_DR|2276:0.02823)0.969:0.26770)0.079:0.16315,(DNA-N15_DR|92364:0.12026,DNA-N15_DR|164202:0.24808)0.993:0.42236)0.961:0.23641)0.008:0.05244,((DNA-N15_DR|237035:0.76793,DNA-N15_DR|397010:0.29941)0.620:0.13547,(DNA-N15_DR|2217:0.67491,(DNA-N15_DR|397048:0.26950,DNA-N15_DR|237081:0.32715)0.727:0.18521)0.636:0.09033)0.972:0.35530)0.892:0.14326)0.069:0.00056)0.578:0.00488)0.699:0.02521,((((((DNA-N15_DR|2410:0.47287,(DNA-N15_DR|164069:0.41409,DNA-N15_DR|164239:0.32382)0.660:0.06975)0.500:0.02818,(DNA-N15_DR|2425:0.50808,(((DNA-N15_DR|396999:0.26555,(DNA-N15_DR|314410:0.86909,(DNA-N15_DR|314531:0.00061,DNA-N15_DR|314533:0.00060)0.910:0.22366)0.384:0.06389)0.925:0.12130,(DNA-N15_DR|397062:0.29234,DNA-N15_DR|164105:0.45067)0.735:0.00066)0.380:0.04915,DNA-N15_DR|314529:0.31232)0.146:0.01544)0.697:0.02336)0.283:0.04556,((DNA-N15_DR|237158:0.04244,DNA-N15_DR|397069:0.13564)0.249:0.17776,DNA-N15_DR|2357:0.28439)0.896:0.07958)0.945:0.08300,((DNA-N15_DR|164175:0.39294,DNA-N15_DR|314321:0.70955)0.798:0.21314,((DNA-N15_DR|92368:0.24806,DNA-N15_DR|2266:0.28223)0.757:0.07937,(((DNA-N15_DR|237069:0.33230,(DNA-N15_DR|164060:0.48707,DNA-N15_DR|237102:0.39951)0.446:0.07725)0.777:0.04722,(DNA-N15_DR|164215:0.22005,(DNA-N15_DR|2343:0.46154,(DNA-N15_DR|2273:0.04235,(DNA-N15_DR|2275:0.00805,DNA-N15_DR|2277:0.01671)0.748:0.00668)0.993:0.19839)0.638:0.12898)0.050:0.03510)0.829:0.06260,((((DNA-N15_DR|314390:0.54191,DNA-N15_DR|397070:0.24743)0.573:0.04609,DNA-N15_DR|237097:0.35738)0.721:0.03315,(DNA-N15_DR|397061:0.33122,DNA-N15_DR|2267:0.58255)0.245:0.06256)0.895:0.06161,((((DNA-N15_DR|397039:0.46067,(DNA-N15_DR|92423:0.12494,(DNA-N15_DR|92424:0.16984,DNA-N15_DR|92421:0.07645)0.045:0.00061)0.990:0.31886)0.358:0.00061,(DNA-N15_DR|314455:0.60538,(DNA-N15_DR|237086:1.17341,DNA-N15_DR|2269:0.19607)0.466:0.04239)0.803:0.02976)0.777:0.01608,DNA-N15_DR|92429:0.20917)0.592:0.00340,(((((((DNA-N15_DR|164103:0.55067,(DNA-N15_DR|92502:0.23508,DNA-N15_DR|2250:0.28656)0.417:0.02656)0.612:0.06608,DNA-N15_DR|92392:0.31079)0.755:0.01961,((((DNA-N15_DR|314295:0.88571,(DNA-N15_DR|164109:0.32057,(DNA-N15_DR|237045:0.27832,(DNA-N15_DR|164216:0.27702,((DNA-N15_DR|164218:0.04372,(DNA-N15_DR|164217:0.01219,DNA-N15_DR|164219:0.18901)0.923:0.04903)0.609:0.00540,DNA-N15_DR|164220:0.02999)0.994:0.28758)0.910:0.15676)0.921:0.15802)0.000:0.00105)0.756:0.07773,DNA-N15_DR|237032:0.27826)0.564:0.00679,(((((DNA-N15_DR|164101:0.24330,(DNA-N15_DR|92376:0.26969,(DNA-N15_DR|2382:0.26252,DNA-N15_DR|92400:0.28403)0.732:0.07827)0.746:0.07700)0.480:0.04345,DNA-N15_DR|164257:0.30572)0.001:0.00063,(DNA-N15_DR|237118:0.20519,DNA-N15_DR|164240:0.11912)0.833:0.08537)0.653:0.00489,(DNA-N15_DR|237111:0.21589,(DNA-N15_DR|164091:0.15136,(DNA-N15_DR|2403:0.36772,DNA-N15_DR|314399:0.29026)0.379:0.03097)0.626:0.04877)0.691:0.00818)0.757:0.01051,((((DNA-N15_DR|2349:0.18316,((DNA-N15_DR|2411:0.09130,(DNA-N15_DR|2412:0.11140,DNA-N15_DR|2413:0.06642)0.587:0.02200)0.993:0.23129,DNA-N15_DR|314452:0.29551)0.116:0.01064)0.765:0.00981,(DNA-N15_DR|2391:0.26877,((DNA-N15_DR|92461:0.31138,(DNA-N15_DR|92375:0.50709,DNA-N15_DR|2268:0.20196)0.239:0.06785)0.786:0.08501,((((DNA-N15_DR|397056:0.43919,DNA-N15_DR|397002:0.27942)0.731:0.07129,DNA-N15_DR|237092:0.40538)0.744:0.03938,((DNA-N15_DR|2330:0.12001,DNA-N15_DR|237067:0.41462)0.284:0.30076,DNA-N15_DR|92345:0.22349)0.421:0.00070)0.797:0.04215,(DNA-N15_DR|237075:0.24470,(DNA-N15_DR|2280:0.24727,DNA-N15_DR|164212:0.23019)0.770:0.09099)0.767:0.05217)0.803:0.03600)0.835:0.03421)0.313:0.00061)0.832:0.01452,(((DNA-N15_DR|314520:0.23222,((DNA-N15_DR|92405:0.22097,DNA-N15_DR|397049:0.23655)0.173:0.02216,DNA-N15_DR|164075:0.22122)0.271:0.02199)0.276:0.00060,(((DNA-N15_DR|2198:0.38435,DNA-N15_DR|314293:0.07815)0.819:0.11270,(DNA-N15_DR|92459:0.23298,DNA-N15_DR|92436:0.20618)0.432:0.01089)0.348:0.02480,((DNA-N15_DR|237150:0.22568,DNA-N15_DR|237170:0.17455)0.676:0.03759,DNA-N15_DR|2401:0.22715)0.786:0.02066)0.877:0.03821)0.803:0.01230,((DNA-N15_DR|397043:0.38155,((DNA-N15_DR|236938:0.23170,(DNA-N15_DR|164050:0.39903,(DNA-N15_DR|92307:0.39098,((DNA-N15_DR|92438:0.21717,DNA-N15_DR|164051:0.22617)0.174:0.00526,(DNA-N15_DR|314500:0.24812,DNA-N15_DR|92444:0.67920)0.000:0.00628)0.814:0.10948)0.650:0.04095)0.871:0.06185)0.244:0.00530,DNA-N15_DR|237183:0.24770)0.722:0.02086)0.751:0.01101,DNA-N15_DR|164072:0.19838)0.280:0.01337)0.685:0.00732)0.160:0.00060,((DNA-N15_DR|2271:0.33055,DNA-N15_DR|314386:0.34039)0.885:0.17904,(DNA-N15_DR|314454:0.13980,(DNA-N15_DR|92420:0.45357,DNA-N15_DR|237116:0.25840)0.825:0.14863)0.761:0.04046)0.806:0.06724)0.861:0.01255)0.813:0.01640)0.850:0.00061,((((DNA-N15_DR|2258:0.12255,(DNA-N15_DR|2261:0.06985,DNA-N15_DR|2262:0.02946)0.983:0.08047)0.182:0.01932,(DNA-N15_DR|2260:0.14086,DNA-N15_DR|2259:0.24796)0.762:0.02105)0.995:0.12920,(DNA-N15_DR|2335:0.29496,DNA-N15_DR|164104:0.41399)0.074:0.09884)0.588:0.00637,(((DNA-N15_DR|92387:0.49342,DNA-N15_DR|397060:0.17238)0.879:0.10251,((((DNA-N15_DR|92426:0.59298,(DNA-N15_DR|164106:0.43683,DNA-N15_DR|2327:0.33042)0.515:0.03667)0.759:0.08113,(DNA-N15_DR|237160:0.00061,DNA-N15_DR|397038:0.51789)0.884:0.20253)0.000:0.00061,(DNA-N15_DR|164097:0.29067,(DNA-N15_DR|2334:0.33961,DNA-N15_DR|164111:0.21934)0.722:0.15080)0.890:0.25978)0.509:0.06226,(DNA-N15_DR|92341:0.08894,DNA-N15_DR|237115:0.31609)0.724:0.08703)0.042:0.02427)0.723:0.01571,((DNA-N15_DR|314322:0.44902,((DNA-N15_DR|2408:0.16617,(DNA-N15_DR|237030:0.21523,DNA-N15_DR|314374:0.31279)0.810:0.07915)0.848:0.06023,DNA-N15_DR|314325:0.23476)0.437:0.03253)0.107:0.02189,((DNA-N15_DR|237001:0.21436,DNA-N15_DR|92359:0.43945)0.903:0.09595,((DNA-N15_DR|92468:0.19298,DNA-N15_DR|314428:0.25870)0.252:0.00058,DNA-N15_DR|314405:0.39783)0.833:0.06412)0.949:0.08428)0.832:0.01971)0.780:0.01244)0.856:0.02438)0.711:0.00557)0.458:0.00446,(DNA-N15_DR|314326:0.19544,DNA-N15_DR|2399:0.29533)0.901:0.35931)0.000:0.00061,((DNA-N15_DR|237063:0.37480,DNA-N15_DR|314415:0.20022)0.860:0.05633,((((DNA-N15_DR|2303:0.16480,DNA-N15_DR|314360:0.10197)0.509:0.05832,(DNA-N15_DR|237106:0.32141,DNA-N15_DR|2386:0.11037)0.829:0.09707)0.902:0.11478,DNA-N15_DR|164062:0.37448)0.840:0.06907,(DNA-N15_DR|2243:0.39482,(DNA-N15_DR|314396:0.27894,DNA-N15_DR|314377:0.53465)0.705:0.12117)0.779:0.10355)0.162:0.00111)0.816:0.02248)0.701:0.00391,((DNA-N15_DR|92427:0.27109,(DNA-N15_DR|237034:0.13393,DNA-N15_DR|314429:0.00060)0.507:0.22196)0.806:0.04602,(DNA-N15_DR|397042:0.26276,(DNA-N15_DR|92362:0.88486,DNA-N15_DR|314420:0.11856)0.384:0.13106)0.687:0.02464)0.774:0.01649)0.778:0.00060,((DNA-N15_DR|2301:0.37201,DNA-N15_DR|314402:0.20183)0.861:0.14900,(((DNA-N15_DR|237103:0.33942,(DNA-N15_DR|237101:0.28244,(DNA-N15_DR|2326:0.46722,DNA-N15_DR|2296:0.39428)0.675:0.07195)0.456:0.00881)0.849:0.06371,((((DNA-N15_DR|237056:0.02699,DNA-N15_DR|237060:0.00798)1.000:0.21703,DNA-N15_DR|314453:0.34718)0.769:0.03715,(((DNA-N15_DR|397046:0.07231,(DNA-N15_DR|237077:0.37520,DNA-N15_DR|397047:0.07370)0.168:0.13230)0.972:0.28600,(DNA-N15_DR|2281:0.57135,DNA-N15_DR|2387:0.14655)0.383:0.16182)0.817:0.13156,(DNA-N15_DR|92361:0.33939,DNA-N15_DR|164165:0.31650)0.427:0.05515)0.831:0.05299)0.335:0.01674,(DNA-N15_DR|164098:0.11819,DNA-N15_DR|164099:0.09313)0.996:0.14533)0.782:0.02819)0.280:0.00226,DNA-N15_DR|237050:0.40936)0.002:0.00593)0.192:0.00249)0.718:0.00674)0.426:0.00060)0.441:0.00060)0.573:0.03695)0.001:0.00066)0.743:0.04609)0.165:0.00364,DNA-N15_DR|92415:0.21107)0.269:0.04328,((DNA-N15_DR|164238:0.64634,DNA-N15_DR|237041:0.28104)0.785:0.22852,((DNA-N15_DR|2398:0.24009,DNA-N15_DR|92430:0.55480)0.398:0.07406,(((DNA-N15_DR|2307:0.41441,(DNA-N15_DR|314329:0.44738,(DNA-N15_DR|314451:0.22788,(DNA-N15_DR|2312:0.34648,DNA-N15_DR|237073:0.37191)0.824:0.13471)0.781:0.10276)0.950:0.28720)0.227:0.11476,(DNA-N15_DR|92490:0.43208,DNA-N15_DR|164254:0.38526)0.935:0.15760)0.291:0.01404,(DNA-N15_DR|164222:0.44320,DNA-N15_DR|237021:0.22215)0.334:0.14244)0.896:0.13180)0.107:0.00066)0.935:0.16380)0.555:0.04845)0.708:0.02596,((DNA-N15_DR|314327:0.30999,(DNA-N15_DR|2257:0.40592,DNA-N15_DR|2377:0.41832)0.551:0.11654)0.472:0.00985,(DNA-N15_DR|164152:0.31749,DNA-N15_DR|237019:0.22671)0.827:0.07640)0.964:0.14596)0.968:0.13759)0.786:0.04941,((((DNA-N15_DR|164179:0.84730,((DNA-N15_DR|92365:0.50588,(DNA-N15_DR|314431:0.00065,DNA-N15_DR|237113:0.28221)0.525:0.38525)0.243:0.20917,(((DNA-N15_DR|92337:0.17685,DNA-N15_DR|397041:0.28622)0.989:0.38408,(DNA-N15_DR|164250:0.48006,DNA-N15_DR|397006:0.37691)0.946:0.44663)0.254:0.05531,DNA-N15_DR|314417:1.03476)0.177:0.00066)0.123:0.00066)0.562:0.06580,((DNA-N15_DR|164102:0.40790,DNA-N15_DR|92384:1.14552)0.761:0.19740,((DNA-N15_DR|164114:0.48027,(DNA-N15_DR|314373:0.15924,DNA-N15_DR|314393:1.05573)0.502:0.10454)0.762:0.15230,((DNA-N15_DR|2394:0.15024,(DNA-N15_DR|237114:0.29284,DNA-N15_DR|164194:0.78435)0.851:0.81950)0.543:0.08071,DNA-N15_DR|92425:0.83919)0.722:0.10831)0.993:0.48003)0.742:0.08996)0.694:0.06583,(DNA-N15_DR|314433:0.34328,DNA-N15_DR|314392:0.39706)0.819:0.43706)0.831:0.11029,((((DNA-N15_DR|2285:0.21817,(DNA-N15_DR|92491:0.13761,DNA-N15_DR|2309:0.34156)0.119:0.05015)0.843:0.12432,(DNA-N15_DR|2283:0.14657,(DNA-N15_DR|2390:0.26252,((DNA-N15_DR|2339:0.21566,(DNA-N15_DR|92469:0.12972,(DNA-N15_DR|92470:0.06491,DNA-N15_DR|92471:0.00061)0.698:0.03580)0.959:0.28011)0.979:0.26991,(DNA-N15_DR|237049:0.24117,DNA-N15_DR|237031:0.39297)0.703:0.06107)0.753:0.09937)0.973:0.43324)0.822:0.18987)0.920:0.22636,(((((DNA-N15_DR|314450:0.50794,DNA-N15_DR|237046:0.15879)0.786:0.10449,((DNA-N15_DR|164176:0.23341,DNA-N15_DR|164177:0.07976)0.992:0.16843,(((DNA-N15_DR|164198:0.21948,DNA-N15_DR|164122:0.28345)0.483:0.00313,DNA-N15_DR|397068:0.34359)0.466:0.00061,(DNA-N15_DR|164086:0.27804,DNA-N15_DR|314422:0.26962)0.201:0.01680)0.890:0.00067)0.235:0.00066)0.412:0.04385,(((DNA-N15_DR|164093:0.19943,(DNA-N15_DR|164094:0.10356,DNA-N15_DR|164096:0.17758)0.749:0.03311)0.976:0.16060,(DNA-N15_DR|2359:0.25603,(DNA-N15_DR|92334:0.36922,DNA-N15_DR|314418:0.07096)0.915:0.12556)0.856:0.08644)0.812:0.07548,DNA-N15_DR|92431:0.38682)0.791:0.09548)0.537:0.05044,(DNA-N15_DR|237087:0.21395,DNA-N15_DR|314379:0.20166)0.623:0.09418)0.987:0.30243,(DNA-N15_DR|164168:0.27944,DNA-N15_DR|237084:0.36975)0.949:0.30334)0.357:0.11992)0.892:0.14847,(((DNA-N15_DR|92342:0.01729,(DNA-N15_DR|92343:0.0,DNA-N15_DR|92344:0.0):0.02006)1.000:0.40705,(DNA-N15_DR|237036:0.03096,DNA-N15_DR|237037:0.02982)0.991:0.30797)0.879:0.14903,((DNA-N15_DR|236969:0.29941,(DNA-N15_DR|92360:0.27489,DNA-N15_DR|397045:0.14734)0.966:0.18043)0.000:0.08067,(DNA-N15_DR|2416:0.00060,(DNA-N15_DR|2424:0.09121,(((DNA-N15_DR|2422:0.01787,((DNA-N15_DR|2421:0.00598,DNA-N15_DR|2423:0.00061)0.932:0.01207,(DNA-N15_DR|2418:0.00866,DNA-N15_DR|2419:0.01421)0.797:0.00881)0.587:0.00061)0.298:0.00062,DNA-N15_DR|2417:0.00061)0.493:0.00061,DNA-N15_DR|2420:0.01138)0.780:0.01803)0.383:0.01691)1.000:0.50591)0.892:0.12209)0.974:0.20166)0.621:0.05588)0.903:0.08535)0.256:0.04646)0.828:0.05674,(((DNA-N15_DR|237100:0.45966,(DNA-N15_DR|164203:0.68638,(DNA-N15_DR|92404:0.11297,(DNA-N15_DR|2345:0.19132,(DNA-N15_DR|2333:0.81616,DNA-N15_DR|164074:0.45930)0.707:0.27293)0.154:0.06701)0.858:0.09855)0.238:0.02214)0.000:0.00062,(((DNA-N15_DR|2265:0.22228,(DNA-N15_DR|164214:0.69362,DNA-N15_DR|237132:0.08868)0.270:0.11696)0.919:0.10329,((DNA-N15_DR|92388:0.45574,(DNA-N15_DR|92366:0.37649,DNA-N15_DR|92417:0.55826)0.048:0.12088)0.949:0.23009,((DNA-N15_DR|2284:0.25283,(DNA-N15_DR|92453:0.48061,((DNA-N15_DR|2362:0.52692,(DNA-N15_DR|164199:0.18549,(DNA-N15_DR|2347:0.00060,DNA-N15_DR|314280:0.87139)0.413:0.36313)0.798:0.10232)0.946:0.17505,(DNA-N15_DR|92398:0.50817,(DNA-N15_DR|164115:0.58329,((DNA-N15_DR|237083:0.30237,DNA-N15_DR|237047:0.50326)0.379:0.00062,((DNA-N15_DR|237079:0.31958,((DNA-N15_DR|92394:0.48944,(DNA-N15_DR|2278:0.27674,DNA-N15_DR|92397:0.23213)0.735:0.02045)0.866:0.06027,((DNA-N15_DR|237002:0.44361,(DNA-N15_DR|2270:0.39640,DNA-N15_DR|314458:0.29410)0.325:0.07009)0.521:0.01511,DNA-N15_DR|164211:0.33393)0.804:0.04036)0.896:0.00060)0.874:0.04351,(DNA-N15_DR|92339:0.35830,(DNA-N15_DR|92373:0.00066,(DNA-N15_DR|164131:0.12594,DNA-N15_DR|314444:0.04557)0.998:1.12817)0.559:0.17185)0.212:0.04730)0.200:0.00061)0.825:0.15330)0.989:0.38495)0.831:0.13713)0.011:0.00061)0.861:0.13740)0.810:0.00061,((((DNA-N15_DR|237119:0.34622,(DNA-N15_DR|236974:0.22223,DNA-N15_DR|314287:0.11389)0.857:0.06612)0.085:0.00065,DNA-N15_DR|164054:0.18240)0.777:0.05323,(DNA-N15_DR|164160:0.27523,DNA-N15_DR|164192:0.32816)0.324:0.23626)0.057:0.04710,(DNA-N15_DR|92303:0.29550,DNA-N15_DR|237022:0.13677)0.847:0.06347)0.703:0.01027)0.717:0.00984)0.221:0.00319)0.692:0.03610,(DNA-N15_DR|164156:0.36643,((DNA-N15_DR|2302:0.53638,DNA-N15_DR|2329:0.18610)0.287:0.08840,(DNA-N15_DR|2314:0.54254,DNA-N15_DR|92358:0.60462)0.385:0.03885)0.489:0.04697)0.371:0.05168)0.997:0.21888)0.936:0.14092,((((((DNA-N15_DR|237082:0.60298,(((DNA-N15_DR|237108:0.18051,DNA-N15_DR|92374:0.58068)0.902:0.20978,((DNA-N15_DR|2247:0.35156,DNA-N15_DR|92399:0.34973)0.615:0.10249,DNA-N15_DR|314403:0.30645)0.763:0.08400)0.289:0.06552,DNA-N15_DR|314380:0.24310)0.885:0.20697)0.817:0.17056,DNA-N15_DR|237039:0.65325)0.663:0.12886,DNA-N15_DR|314404:0.69579)0.164:0.00061,(DNA-N15_DR|2321:0.49543,DNA-N15_DR|314359:0.97057)0.959:0.70764)0.917:0.20756,((((DNA-N15_DR|164174:0.36313,DNA-N15_DR|164223:0.21085)0.454:0.10034,(DNA-N15_DR|397032:0.63786,DNA-N15_DR|237080:0.25241)0.856:0.22044)0.477:0.08679,(DNA-N15_DR|92383:0.49200,DNA-N15_DR|164157:0.34648)0.721:0.09504)0.897:0.21453,(DNA-N15_DR|2319:0.11840,(DNA-N15_DR|2361:0.39463,DNA-N15_DR|92402:0.36682)0.500:0.25616)0.974:0.25274)0.066:0.00062)0.618:0.06781,(((DNA-N15_DR|237112:0.36147,DNA-N15_DR|314388:0.56865)0.631:0.14973,(DNA-N15_DR|2402:0.58291,DNA-N15_DR|164221:0.32363)0.721:0.11131)0.784:0.11792,((DNA-N15_DR|2297:0.27710,DNA-N15_DR|237105:0.12508)0.931:0.31559,((DNA-N15_DR|164158:0.17929,DNA-N15_DR|237065:0.16090)0.897:0.16163,(DNA-N15_DR|92309:0.27620,DNA-N15_DR|237062:0.41668)0.500:0.05373)0.948:0.26343)0.862:0.16002)0.916:0.18332)0.539:0.08063)0.262:0.00826)0.910:0.06063,((((DNA-N15_DR|164161:0.31754,DNA-N15_DR|2375:0.33424)0.837:0.14040,DNA-N15_DR|2263:0.60502)0.142:0.08859,DNA-N15_DR|237137:0.57179)0.776:0.08876,((DNA-N15_DR|314400:0.26013,((((DNA-N15_DR|314310:0.31512,(DNA-N15_DR|2381:0.19224,(DNA-N15_DR|2378:0.32221,DNA-N15_DR|2379:0.15373)0.830:0.05894)0.229:0.08954)0.832:0.21246,(DNA-N15_DR|164088:0.20434,((DNA-N15_DR|237033:0.63684,DNA-N15_DR|396998:0.41677)0.751:0.09022,DNA-N15_DR|236958:0.11765)0.435:0.02541)0.624:0.02433)0.862:0.06263,((DNA-N15_DR|2318:0.16025,(DNA-N15_DR|237068:0.73373,DNA-N15_DR|397055:0.22518)0.194:0.08868)0.861:0.28911,((DNA-N15_DR|2350:0.31732,(((DNA-N15_DR|2245:0.21123,DNA-N15_DR|164123:1.34389)0.586:0.04683,DNA-N15_DR|2323:0.28941)0.732:0.06890,DNA-N15_DR|92413:0.41736)0.012:0.00056)0.917:0.18389,((((DNA-N15_DR|314457:0.27074,DNA-N15_DR|237098:0.44277)0.689:0.01946,((DNA-N15_DR|2322:0.22994,DNA-N15_DR|237072:0.38131)0.889:0.13000,((DNA-N15_DR|92412:0.17708,DNA-N15_DR|92411:0.06927)0.980:0.29910,DNA-N15_DR|92372:0.31369)0.902:0.13800)0.804:0.03993)0.896:0.00061,((DNA-N15_DR|237085:0.43973,(DNA-N15_DR|92371:0.41809,DNA-N15_DR|2311:0.24738)0.096:0.06760)0.877:0.20607,(DNA-N15_DR|92493:0.47519,DNA-N15_DR|92367:0.44657)0.878:0.19588)0.744:0.09243)0.908:0.06510,(DNA-N15_DR|237095:0.42162,(DNA-N15_DR|314281:0.29841,(DNA-N15_DR|164107:0.26432,DNA-N15_DR|2200:0.17729)0.796:0.07498)0.845:0.10701)0.323:0.02969)0.954:0.12732)0.792:0.05905)0.625:0.04941)0.914:0.09264,((DNA-N15_DR|314432:0.41280,DNA-N15_DR|397003:0.17647)0.776:0.11464,(((DNA-N15_DR|237070:0.34220,DNA-N15_DR|2256:0.28594)0.972:0.36125,(DNA-N15_DR|2308:0.58682,(DNA-N15_DR|92380:0.27704,DNA-N15_DR|2344:0.53183)0.051:0.06236)0.367:0.17794)0.601:0.06829,(DNA-N15_DR|314411:0.33524,(DNA-N15_DR|237040:0.32401,DNA-N15_DR|2346:0.34999)0.875:0.17201)0.757:0.10211)0.867:0.11255)0.854:0.07927)0.923:0.14926)0.037:0.01830,((DNA-N15_DR|236972:0.52161,((DNA-N15_DR|92390:0.42138,(DNA-N15_DR|2341:0.29872,(DNA-N15_DR|164264:0.35621,DNA-N15_DR|397044:0.02777)0.553:0.39301)0.886:0.18211)0.703:0.05632,DNA-N15_DR|92381:0.47452)0.565:0.01912)0.862:0.09544,((DNA-N15_DR|2315:0.33284,(((((DNA-N15_DR|164124:0.0,DNA-N15_DR|164125:0.0):0.02127,(DNA-N15_DR|164128:0.00061,(DNA-N15_DR|164126:0.0,DNA-N15_DR|164129:0.0,DNA-N15_DR|164130:0.0):0.00061)0.000:0.00062)0.297:0.00061,DNA-N15_DR|164127:0.01063)0.979:0.09976,((((DNA-N15_DR|164136:0.03288,(DNA-N15_DR|164147:0.00666,((DNA-N15_DR|164140:0.0,DNA-N15_DR|164144:0.0):0.00061,DNA-N15_DR|164139:0.00652)0.000:0.00060)0.840:0.00650)0.772:0.00061,DNA-N15_DR|164142:0.00061)0.051:0.00062,DNA-N15_DR|164146:0.00645)0.751:0.00648,(((DNA-N15_DR|164138:0.01167,DNA-N15_DR|164145:0.01300)0.705:0.00060,(DNA-N15_DR|164148:0.00061,(DNA-N15_DR|92319:0.34909,DNA-N15_DR|164151:0.00692)0.726:0.00637)0.820:0.00870)0.870:0.01916,(DNA-N15_DR|164143:0.00061,((DNA-N15_DR|164133:0.02694,(DNA-N15_DR|164141:0.00061,(DNA-N15_DR|164150:0.00654,(DNA-N15_DR|164137:0.00653,(DNA-N15_DR|164134:0.00668,DNA-N15_DR|164135:0.00985)0.798:0.00989)0.797:0.00656)0.796:0.00651)0.859:0.00648)0.000:0.00061,DNA-N15_DR|164149:0.02015)0.799:0.00061)0.789:0.00058)0.014:0.00650)0.968:0.11986)0.840:0.07483,(DNA-N15_DR|164132:0.32619,DNA-N15_DR|164159:0.12786)0.804:0.05691)0.935:0.13476)0.947:0.15241,((DNA-N15_DR|2409:0.31830,DNA-N15_DR|92472:0.17444)0.990:0.32287,((DNA-N15_DR|92473:0.20835,DNA-N15_DR|237093:0.07996)0.989:0.29657,DNA-N15_DR|164048:0.40869)0.064:0.00534)0.811:0.06516)0.886:0.11787)0.950:0.14573)0.813:0.06760)0.591:0.07075)0.378:0.03225,(DNA-N15_DR|314409:0.62526,DNA-N15_DR|237110:0.07376)0.304:0.15998)0.688:0.01401,(((((DNA-N15_DR|397022:0.04373,DNA-N15_DR|397021:0.20605)0.804:0.07350,(DNA-N15_DR|2212:0.55219,DNA-N15_DR|237139:0.00062)0.898:0.17492)0.795:0.08574,((DNA-N15_DR|236945:0.12077,DNA-N15_DR|2342:0.29719)0.302:0.28908,(DNA-N15_DR|314506:0.25432,DNA-N15_DR|314289:0.44080)0.765:0.19199)0.365:0.11726)0.800:0.06121,((DNA-N15_DR|236971:0.49138,(DNA-N15_DR|314338:0.24724,(((DNA-N15_DR|397001:0.19371,(DNA-N15_DR|237147:0.05950,DNA-N15_DR|237179:0.39436)0.672:0.09564)0.033:0.01369,DNA-N15_DR|236949:0.25985)0.852:0.00060,DNA-N15_DR|236939:0.19726)0.691:0.02807)0.994:0.31318)0.764:0.06681,(DNA-N15_DR|314306:0.08513,(DNA-N15_DR|314323:0.45697,(((DNA-N15_DR|237008:0.34223,((DNA-N15_DR|237051:0.58878,(DNA-N15_DR|92408:0.42877,DNA-N15_DR|2355:0.43556)0.238:0.06059)0.641:0.14921,DNA-N15_DR|314348:0.33909)0.660:0.06588)0.000:0.00061,(((DNA-N15_DR|397067:0.15277,((DNA-N15_DR|397066:0.08308,(DNA-N15_DR|397063:0.08009,DNA-N15_DR|397064:0.07459)0.846:0.06536)0.900:0.12455,DNA-N15_DR|397065:0.09354)0.985:0.32210)0.894:0.17394,DNA-N15_DR|237061:0.69783)0.000:0.00061,DNA-N15_DR|92320:0.42172)0.780:0.05368)0.605:0.01639,(DNA-N15_DR|237143:0.21112,DNA-N15_DR|314381:0.00056)0.975:0.29301)0.855:0.12283)0.035:0.06077)0.725:0.05586)0.782:0.02797)0.752:0.00942,((DNA-N15_DR|2407:0.53300,(DNA-N15_DR|2300:0.16438,((DNA-N15_DR|314309:0.05927,DNA-N15_DR|314449:0.05872)0.896:0.19273,DNA-N15_DR|92314:0.19654)0.730:0.04082)0.948:0.18137)0.702:0.11156,(DNA-N15_DR|164182:0.36216,DNA-N15_DR|314416:0.21604)0.784:0.10216)0.836:0.10007)0.193:0.01383)0.307:0.03353,((((DNA-N15_DR|314472:0.53787,(DNA-N15_DR|236950:0.29000,(DNA-N15_DR|236960:0.49894,(((DNA-N15_DR|164052:0.17947,DNA-N15_DR|314534:0.17889)0.953:0.39442,(DNA-N15_DR|314279:0.17269,DNA-N15_DR|314524:0.12593)0.764:0.05507)0.634:0.01979,(DNA-N15_DR|92489:0.10132,(DNA-N15_DR|164045:0.18314,DNA-N15_DR|396996:0.24552)0.814:0.19668)0.431:0.05320)0.982:0.17603)0.034:0.06637)0.583:0.04105)0.773:0.05198,((DNA-N15_DR|237165:0.05636,DNA-N15_DR|397000:0.28356)0.391:0.00061,DNA-N15_DR|397019:0.17529)0.787:0.03397)0.864:0.04710,(((((((DNA-N15_DR|2316:0.26916,DNA-N15_DR|92395:0.37858)0.607:0.20782,DNA-N15_DR|92410:0.34301)0.348:0.08501,DNA-N15_DR|237107:0.32618)0.847:0.12939,(DNA-N15_DR|2242:0.26578,(DNA-N15_DR|2244:0.08610,DNA-N15_DR|164263:0.43035)0.829:0.26790)0.841:0.10042)0.309:0.02297,DNA-N15_DR|2404:0.84752)0.373:0.01369,(DNA-N15_DR|314412:0.28385,((DNA-N15_DR|314528:0.50006,(((DNA-N15_DR|2376:0.30950,(DNA-N15_DR|92396:0.16094,DNA-N15_DR|237048:0.43055)0.857:0.13308)0.842:0.06005,(((DNA-N15_DR|92369:0.25120,DNA-N15_DR|92437:0.17469)0.901:0.08683,(DNA-N15_DR|2373:0.37784,DNA-N15_DR|164059:0.32716)0.283:0.02962)0.886:0.05608,DNA-N15_DR|164169:0.36499)0.047:0.00059)0.886:0.02071,((DNA-N15_DR|237064:0.22916,DNA-N15_DR|164237:0.34969)0.067:0.04724,(DNA-N15_DR|314343:0.31761,(DNA-N15_DR|397058:0.24942,DNA-N15_DR|397059:0.01848)0.973:0.19991)0.976:0.14406)0.607:0.00418)0.180:0.00060)0.880:0.03287,(DNA-N15_DR|164116:0.30516,DNA-N15_DR|92370:0.35516)0.720:0.03122)0.780:0.01284)0.745:0.01492)0.836:0.03377,((((DNA-N15_DR|92393:0.38207,DNA-N15_DR|314437:0.48747)0.762:0.11832,(DNA-N15_DR|2338:0.61977,DNA-N15_DR|237088:0.30961)0.898:0.22099)0.236:0.08597,(DNA-N15_DR|92354:0.43055,DNA-N15_DR|314398:0.37950)0.961:0.18314)0.699:0.04915,((DNA-N15_DR|92409:0.37366,DNA-N15_DR|92418:0.23199)0.990:0.24649,((DNA-N15_DR|2356:0.30006,((DNA-N15_DR|164197:0.71313,DNA-N15_DR|314430:0.90796)0.580:0.15261,DNA-N15_DR|314414:0.33701)0.675:0.24447)0.778:0.07199,(DNA-N15_DR|164195:0.09233,DNA-N15_DR|314513:0.62266)0.871:0.26158)0.757:0.06334)0.841:0.06746)0.086:0.02702)0.643:0.04353)0.628:0.05596,((((DNA-N15_DR|237120:0.00060,(DNA-N15_DR|2348:0.20626,DNA-N15_DR|314446:0.02613)0.443:0.06521)0.882:0.17920,(DNA-N15_DR|92443:0.20001,(DNA-N15_DR|237089:0.33925,((DNA-N15_DR|2298:0.38826,(DNA-N15_DR|164262:0.32855,(DNA-N15_DR|92363:0.35034,DNA-N15_DR|314331:0.41355)0.723:0.04430)0.855:0.06596)0.751:0.05790,(DNA-N15_DR|92407:0.13070,DNA-N15_DR|314342:0.53706)0.901:0.23736)0.346:0.00387)0.827:0.05839)0.698:0.03479)0.819:0.04601,DNA-N15_DR|314507:0.23520)1.000:0.22797,((((DNA-N15_DR|92304:0.22737,(DNA-N15_DR|164170:0.70866,DNA-N15_DR|397037:0.08336)0.506:0.10102)0.954:0.19990,((((DNA-N15_DR|164230:0.35357,DNA-N15_DR|314378:0.21084)0.940:0.18791,(DNA-N15_DR|314474:0.07208,((((DNA-N15_DR|164224:0.28043,DNA-N15_DR|314421:0.28609)0.697:0.07412,(DNA-N15_DR|2306:0.27090,DNA-N15_DR|314424:0.43590)0.514:0.16268)0.383:0.05913,DNA-N15_DR|314391:0.21192)0.827:0.10195,(DNA-N15_DR|2279:0.37768,(DNA-N15_DR|92422:0.46224,DNA-N15_DR|164173:0.31705)0.063:0.00061)0.280:0.12369)0.374:0.18309)0.322:0.01554)0.033:0.03149,((DNA-N15_DR|314448:0.29871,(DNA-N15_DR|164210:0.13986,DNA-N15_DR|314493:0.63838)0.129:0.13450)0.855:0.17890,DNA-N15_DR|237078:0.60940)0.826:0.17634)0.569:0.04396,((((DNA-N15_DR|237066:0.19032,(DNA-N15_DR|314382:0.12198,DNA-N15_DR|314383:0.07230)0.997:0.31171)0.154:0.00062,DNA-N15_DR|314394:0.65144)0.807:0.10779,DNA-N15_DR|314371:0.38426)0.793:0.06324,DNA-N15_DR|314372:0.34040)0.969:0.19257)0.893:0.11779)0.245:0.05061,(DNA-N15_DR|164100:0.15676,DNA-N15_DR|237091:0.27865)1.000:0.41149)0.045:0.03941,((DNA-N15_DR|314330:0.46700,(DNA-N15_DR|92356:0.25386,(DNA-N15_DR|92378:0.08573,(DNA-N15_DR|92377:0.16534,DNA-N15_DR|92379:0.16767)0.095:0.02796)0.899:0.13075)0.922:0.16317)0.544:0.05207,((DNA-N15_DR|92385:0.49497,DNA-N15_DR|314439:0.22318)0.752:0.11615,((DNA-N15_DR|2336:0.36080,DNA-N15_DR|164120:0.18888)0.845:0.15696,(DNA-N15_DR|2325:0.44180,DNA-N15_DR|237104:0.75849)0.775:0.29156)0.667:0.07131)0.798:0.06549)0.998:0.28943)0.857:0.08309)0.075:0.01616)0.996:0.14952)0.984:0.07440,(DNA-N15_DR|2397:0.06420,((DNA-N15_DR|314519:0.16291,DNA-N15_DR|2221:0.20937)0.744:0.04897,((DNA-N15_DR|92433:0.42446,((DNA-N15_DR|314406:0.43726,DNA-N15_DR|314376:0.56788)0.677:0.27672,DNA-N15_DR|237144:0.12160)0.384:0.10965)0.375:0.11511,DNA-N15_DR|236973:0.32296)0.755:0.14090)0.722:0.02862)0.863:0.04751)0.387:0.01002)0.888:0.03338,(((((DNA-N15_DR|2222:0.21514,DNA-N15_DR|2227:0.18659)0.806:0.13102,(((DNA-N15_DR|237043:0.55553,(((DNA-N15_DR|92316:0.17612,DNA-N15_DR|314316:0.43348)0.481:0.21525,(DNA-N15_DR|92478:0.08695,((DNA-N15_DR|92477:0.03407,DNA-N15_DR|92480:0.14308)0.916:0.06951,((DNA-N15_DR|92439:0.11915,DNA-N15_DR|92442:0.23479)0.961:0.21630,(DNA-N15_DR|92476:0.24788,DNA-N15_DR|237027:0.18180)0.802:0.08751)0.011:0.00067)0.414:0.01009)0.682:0.04706)0.159:0.03349,(DNA-N15_DR|92317:0.13419,DNA-N15_DR|92335:0.28507)0.886:0.15280)0.114:0.00068)0.778:0.02639,(((DNA-N15_DR|164234:0.28265,((DNA-N15_DR|164229:0.28486,DNA-N15_DR|164236:0.51164)0.756:0.14839,(DNA-N15_DR|237128:0.13962,(DNA-N15_DR|237126:0.07098,(DNA-N15_DR|237124:0.01948,(DNA-N15_DR|237123:0.00061,(DNA-N15_DR|237127:0.19013,DNA-N15_DR|237125:0.05495)0.753:0.02251)0.752:0.01812)0.939:0.08050)0.863:0.06214)0.938:0.12445)0.162:0.02640)0.800:0.04836,((DNA-N15_DR|236975:0.17172,DNA-N15_DR|236994:0.42310)0.939:0.15264,DNA-N15_DR|314482:0.40219)0.621:0.02354)0.321:0.00066,((DNA-N15_DR|314483:0.31651,((DNA-N15_DR|164244:0.21968,(DNA-N15_DR|314526:0.22744,DNA-N15_DR|2358:0.62602)0.702:0.04166)0.800:0.09320,(DNA-N15_DR|237131:0.24474,(DNA-N15_DR|237129:0.05268,DNA-N15_DR|237130:0.06674)0.801:0.06416)1.000:0.58991)0.433:0.04894)0.443:0.02759,DNA-N15_DR|164209:0.30717)0.733:0.04887)0.840:0.07467)0.799:0.06089,((DNA-N15_DR|92440:0.43386,DNA-N15_DR|92441:0.03566)0.994:0.38586,(DNA-N15_DR|314339:0.34101,DNA-N15_DR|236976:0.29776)0.734:0.04677)0.267:0.04109)0.375:0.01932)0.750:0.05207,(DNA-N15_DR|236963:0.43854,((((DNA-N15_DR|164153:0.28849,DNA-N15_DR|397028:0.34519)0.891:0.15639,(DNA-N15_DR|2305:0.31534,DNA-N15_DR|236966:0.22593)0.527:0.09515)0.724:0.03750,((DNA-N15_DR|2272:0.37496,DNA-N15_DR|2337:0.29043)0.233:0.07535,(DNA-N15_DR|2220:0.20043,(DNA-N15_DR|2231:0.0,DNA-N15_DR|2235:0.0):0.32347)0.599:0.00061)0.578:0.08773)0.575:0.01617,DNA-N15_DR|164251:0.28146)0.824:0.06697)0.706:0.04946)0.944:0.10289,((DNA-N15_DR|92406:0.38683,DNA-N15_DR|314469:0.07960)0.881:0.15525,(DNA-N15_DR|236993:0.27397,DNA-N15_DR|314282:0.07677)0.749:0.16609)0.853:0.13898)0.398:0.00091,(((((((DNA-N15_DR|314502:0.22259,DNA-N15_DR|314504:0.12290)0.851:0.08101,DNA-N15_DR|314308:0.14267)0.826:0.00060,((DNA-N15_DR|92311:0.02270,(DNA-N15_DR|92312:0.01827,DNA-N15_DR|92313:0.03790)0.895:0.03789)0.738:0.02307,(DNA-N15_DR|314466:0.08273,DNA-N15_DR|314467:0.16879)0.875:0.09449)0.954:0.13208)0.000:0.02286,((DNA-N15_DR|2211:0.08866,(DNA-N15_DR|2228:0.26806,(DNA-N15_DR|2208:0.08388,DNA-N15_DR|164084:0.20977)0.353:0.03061)0.878:0.04426)0.752:0.02694,((DNA-N15_DR|236996:0.13285,(DNA-N15_DR|2374:0.79373,DNA-N15_DR|236995:0.28459)0.062:0.08413)0.738:0.04794,(DNA-N15_DR|236977:0.22723,DNA-N15_DR|236992:0.24478)0.587:0.07267)0.878:0.10038)0.787:0.03268)0.933:0.11817,((DNA-N15_DR|92326:0.14873,DNA-N15_DR|164258:0.38010)0.833:0.09061,(DNA-N15_DR|164243:0.32901,(DNA-N15_DR|92305:0.22569,DNA-N15_DR|236998:0.12679)0.734:0.07510)0.841:0.09109)0.890:0.13393)0.134:0.00066,(DNA-N15_DR|92330:0.12046,((DNA-N15_DR|314516:0.03978,(DNA-N15_DR|2360:0.85368,DNA-N15_DR|314515:0.19965)0.499:0.16383)0.861:0.08707,(DNA-N15_DR|92302:0.13149,DNA-N15_DR|236985:0.28435)0.747:0.02858)0.042:0.02073)0.874:0.07169)0.421:0.09929,(DNA-N15_DR|314456:0.68456,DNA-N15_DR|92329:0.09121)0.728:0.07265)0.769:0.11137)0.770:0.02286)0.913:0.04358,(((DNA-N15_DR|92327:0.11758,DNA-N15_DR|164087:0.12472)0.821:0.05773,(((DNA-N15_DR|237009:0.39525,(DNA-N15_DR|237012:0.23064,DNA-N15_DR|314335:0.23682)0.755:0.07049)0.863:0.12403,((DNA-N15_DR|92419:0.41154,DNA-N15_DR|314438:0.28325)0.209:0.07752,(DNA-N15_DR|237180:0.22730,(DNA-N15_DR|92414:0.75648,DNA-N15_DR|314395:0.00061)0.847:0.18128)0.710:0.08992)0.582:0.09211)0.367:0.01847,(((((DNA-N15_DR|92511:0.24563,DNA-N15_DR|237090:0.21274)0.933:0.12823,(DNA-N15_DR|314297:0.31534,DNA-N15_DR|314283:0.38326)0.737:0.03450)0.680:0.01580,((((DNA-N15_DR|2202:0.30905,((DNA-N15_DR|237181:0.29864,((DNA-N15_DR|92315:0.61868,DNA-N15_DR|236970:0.13993)0.273:0.06415,(DNA-N15_DR|164112:0.18230,DNA-N15_DR|164113:0.14454)0.940:0.17093)0.877:0.10192)0.715:0.03662,(DNA-N15_DR|314473:0.08953,(DNA-N15_DR|314514:0.17867,DNA-N15_DR|397040:0.47072)0.596:0.12142)0.337:0.08412)0.497:0.00189)0.253:0.00720,DNA-N15_DR|164070:0.18586)0.816:0.03194,((((((((DNA-N15_DR|92348:0.27413,DNA-N15_DR|314397:0.37843)0.999:0.56245,(DNA-N15_DR|236981:0.38716,(DNA-N15_DR|2353:0.11756,DNA-N15_DR|237044:0.33001)0.416:0.00057)0.875:0.15901)0.603:0.02705,((((DNA-N15_DR|2253:1.12944,DNA-N15_DR|237161:0.03013)0.571:0.22883,(DNA-N15_DR|2310:0.41596,DNA-N15_DR|164183:0.25122)0.852:0.12533)0.130:0.04529,DNA-N15_DR|237094:0.33872)0.773:0.08964,(((DNA-N15_DR|314525:0.48402,(DNA-N15_DR|164201:0.16340,(DNA-N15_DR|92389:0.59134,DNA-N15_DR|2388:0.34719)0.309:0.05914)0.900:0.26022)0.187:0.00061,DNA-N15_DR|92485:0.12312)0.266:0.07090,DNA-N15_DR|2328:0.33050)0.836:0.10802)0.392:0.05972)0.738:0.05986,(DNA-N15_DR|2264:0.35883,(DNA-N15_DR|92401:0.29422,(DNA-N15_DR|2292:0.06060,((DNA-N15_DR|2289:0.01820,DNA-N15_DR|2293:0.03184)0.893:0.01325,((DNA-N15_DR|2287:0.03584,(DNA-N15_DR|2291:0.02373,DNA-N15_DR|2294:0.03956)0.743:0.01724)0.135:0.00777,(DNA-N15_DR|2288:0.0,DNA-N15_DR|2290:0.0):0.05195)0.727:0.00302)0.635:0.00062)0.801:0.06728)0.446:0.09205)0.751:0.03295)0.791:0.00090,(DNA-N15_DR|92428:0.14511,DNA-N15_DR|237099:0.51308)0.842:0.11603)0.650:0.01012,(DNA-N15_DR|236991:0.23760,(DNA-N15_DR|92391:0.29140,DNA-N15_DR|237074:0.22735)0.817:0.07064)0.880:0.07933)0.704:0.01671,(((((DNA-N15_DR|2351:0.11385,DNA-N15_DR|164235:0.63017)0.744:0.12607,(DNA-N15_DR|164119:0.39656,DNA-N15_DR|237076:0.23528)0.431:0.03438)0.865:0.02796,(((DNA-N15_DR|314296:0.24151,DNA-N15_DR|314375:0.18872)0.589:0.09671,DNA-N15_DR|314407:0.21835)0.771:0.03115,DNA-N15_DR|164181:0.28542)0.694:0.00455)0.740:0.00061,((DNA-N15_DR|314447:0.19339,((DNA-N15_DR|2304:0.44557,(DNA-N15_DR|314440:0.33682,(DNA-N15_DR|314441:0.10736,(DNA-N15_DR|314442:0.03420,DNA-N15_DR|314443:0.02965)0.593:0.05650)0.911:0.06284)0.863:0.04798)0.620:0.02518,(DNA-N15_DR|2252:0.24568,DNA-N15_DR|164117:0.87758)0.721:0.05459)0.482:0.00061)0.706:0.00782,(DNA-N15_DR|92347:0.18723,DNA-N15_DR|314426:0.27914)0.979:0.22815)0.865:0.00060)0.796:0.00625,(((DNA-N15_DR|164178:0.24735,DNA-N15_DR|314365:0.33165)0.569:0.06749,(((DNA-N15_DR|92458:0.29948,DNA-N15_DR|237171:0.13963)0.829:0.07308,DNA-N15_DR|237121:0.16778)0.753:0.01783,(DNA-N15_DR|92482:0.45769,DNA-N15_DR|314435:0.03962)0.547:0.25106)0.632:0.00827)0.760:0.01817,DNA-N15_DR|2248:0.38157)0.297:0.00057)0.813:0.00061)0.771:0.01115,(DNA-N15_DR|314434:0.22485,DNA-N15_DR|164108:0.16542)0.804:0.04309)0.770:0.01124)0.740:0.01053,(DNA-N15_DR|237117:0.19647,(DNA-N15_DR|2332:0.45193,DNA-N15_DR|164078:0.15383)0.732:0.03430)0.717:0.01420)0.826:0.01563)0.039:0.00061,(DNA-N15_DR|237136:0.24234,((((DNA-N15_DR|164063:0.66330,(DNA-N15_DR|2331:0.31758,(((DNA-N15_DR|237053:0.24255,(DNA-N15_DR|237052:0.07909,DNA-N15_DR|237057:0.05449)0.786:0.08535)0.886:0.09820,(DNA-N15_DR|92349:0.38174,DNA-N15_DR|314385:0.17797)0.995:0.41137)0.772:0.06436,((DNA-N15_DR|237055:0.03112,DNA-N15_DR|237059:0.01348)0.975:0.14249,(DNA-N15_DR|237054:0.06256,DNA-N15_DR|237058:0.43921)0.795:0.06348)0.954:0.15023)0.851:0.09246)0.484:0.03002)0.685:0.03394,(((DNA-N15_DR|2352:0.22203,((DNA-N15_DR|2206:0.28047,DNA-N15_DR|164163:0.77921)0.054:0.21598,DNA-N15_DR|2366:0.42882)0.641:0.08599)0.877:0.22559,(DNA-N15_DR|92505:0.33160,DNA-N15_DR|314423:0.39646)0.868:0.16931)0.799:0.11750,((DNA-N15_DR|164171:0.14513,DNA-N15_DR|2385:0.27459)0.881:0.10349,(DNA-N15_DR|164207:0.34808,(((DNA-N15_DR|397034:0.12321,DNA-N15_DR|314494:0.24242)0.657:0.04134,DNA-N15_DR|236983:0.23017)0.764:0.05285,DNA-N15_DR|237020:0.49279)0.729:0.00066)0.571:0.05948)0.819:0.08045)0.315:0.05389)0.860:0.20733,DNA-N15_DR|397030:0.49763)0.591:0.06429,DNA-N15_DR|314345:0.20933)0.418:0.04853)0.795:0.09385)0.983:0.12331,((DNA-N15_DR|164261:0.32934,(DNA-N15_DR|92403:0.29411,((DNA-N15_DR|314413:0.28580,(DNA-N15_DR|164188:0.14546,DNA-N15_DR|164191:0.34616)0.703:0.18445)0.383:0.05807,DNA-N15_DR|237023:0.22502)0.389:0.04665)0.346:0.02883)0.837:0.08757,(((DNA-N15_DR|314361:0.22119,DNA-N15_DR|164092:0.26001)0.668:0.05499,(((DNA-N15_DR|314481:0.40334,(DNA-N15_DR|92462:0.21492,((((DNA-N15_DR|397020:0.26174,(DNA-N15_DR|2320:0.27658,((DNA-N15_DR|2369:0.10656,DNA-N15_DR|2370:0.26199)0.667:0.02375,(DNA-N15_DR|2371:0.11237,DNA-N15_DR|2367:0.21958)0.829:0.04376)0.853:0.05821)0.753:0.04999)0.574:0.09634,(DNA-N15_DR|2364:0.26833,DNA-N15_DR|237175:0.40311)0.779:0.10924)0.608:0.00944,(DNA-N15_DR|164071:0.19483,DNA-N15_DR|314302:0.14588)0.915:0.08899)0.884:0.04768,(((((DNA-N15_DR|314445:0.35340,(DNA-N15_DR|92416:0.21390,DNA-N15_DR|237151:0.62270)0.451:0.05771)0.784:0.12153,(DNA-N15_DR|237042:0.49725,DNA-N15_DR|314389:0.44274)0.656:0.16281)0.677:0.03597,((DNA-N15_DR|92386:0.58576,DNA-N15_DR|92463:0.11010)0.784:0.27238,DNA-N15_DR|237096:0.15431)0.530:0.10724)0.474:0.02844,(DNA-N15_DR|164200:0.31732,DNA-N15_DR|397057:0.47093)0.872:0.19680)0.066:0.00303,DNA-N15_DR|92355:1.17440)0.751:0.04437)0.143:0.00061)0.689:0.00060)0.522:0.01230,DNA-N15_DR|92338:0.53063)0.591:0.00876,((DNA-N15_DR|314419:0.39370,(DNA-N15_DR|2392:0.13693,DNA-N15_DR|397054:0.52528)0.890:0.16303)0.742:0.14518,(DNA-N15_DR|164196:0.27651,(((DNA-N15_DR|92357:0.24921,DNA-N15_DR|237011:0.00060)0.601:0.25655,DNA-N15_DR|2384:0.20097)0.924:0.19216,(((DNA-N15_DR|237164:0.33071,(DNA-N15_DR|2210:0.21015,DNA-N15_DR|164081:0.08140)0.689:0.09668)0.853:0.10930,(DNA-N15_DR|2214:0.15428,(DNA-N15_DR|164265:0.56675,DNA-N15_DR|314307:0.17736)0.129:0.03899)0.192:0.09379)0.687:0.03962,(DNA-N15_DR|314485:0.12921,DNA-N15_DR|164166:0.73415)0.864:0.34322)0.837:0.06835)0.110:0.00061)0.601:0.01308)0.935:0.12577)0.719:0.02301)0.823:0.08347,(((DNA-N15_DR|397009:0.13485,((DNA-N15_DR|237025:0.18293,(DNA-N15_DR|92310:0.25361,DNA-N15_DR|237177:0.11701)0.406:0.05673)0.419:0.01930,DNA-N15_DR|237024:0.43650)0.273:0.04214)0.763:0.16362,(DNA-N15_DR|164204:0.56235,(DNA-N15_DR|237169:0.00060,DNA-N15_DR|314471:0.63858)0.573:0.11418)0.885:0.21705)0.268:0.07092,DNA-N15_DR|314465:0.21549)0.797:0.12035)0.871:0.13796)0.926:0.12948)0.403:0.05387)0.771:0.02342)0.768:0.01492,(((((DNA-N15_DR|237182:0.17391,DNA-N15_DR|314463:0.15425)0.490:0.04870,((((DNA-N15_DR|164249:0.26019,DNA-N15_DR|314336:0.21942)0.904:0.16055,((((DNA-N15_DR|314362:0.00061,(DNA-N15_DR|314363:0.00061,DNA-N15_DR|314364:0.01913)0.854:0.01921)0.988:0.11783,(DNA-N15_DR|314366:0.23747,DNA-N15_DR|314497:0.14802)0.051:0.00060)0.825:0.05314,DNA-N15_DR|314498:0.16345)0.309:0.00066,(DNA-N15_DR|2219:0.47237,(DNA-N15_DR|314324:0.14948,DNA-N15_DR|397005:0.46464)0.485:0.10906)0.821:0.13478)0.337:0.08556)0.732:0.07755,(((DNA-N15_DR|237007:0.17732,(DNA-N15_DR|164206:0.12329,DNA-N15_DR|2324:0.80694)0.804:0.10017)0.580:0.02663,(DNA-N15_DR|2414:0.12505,(DNA-N15_DR|314461:0.00061,DNA-N15_DR|314460:0.00061)0.995:0.36053)0.878:0.11448)0.860:0.13611,(((DNA-N15_DR|314337:0.10578,(DNA-N15_DR|314334:0.15147,((DNA-N15_DR|164205:0.11252,(DNA-N15_DR|164245:0.38729,DNA-N15_DR|164252:0.15295)0.765:0.05519)0.103:0.02475,(DNA-N15_DR|314303:0.06236,DNA-N15_DR|314304:0.00067)0.953:0.14707)0.889:0.15936)0.627:0.00102)0.513:0.06298,(((DNA-N15_DR|164164:0.52722,DNA-N15_DR|237176:0.20500)0.743:0.06609,((DNA-N15_DR|314352:0.09419,DNA-N15_DR|314353:0.00067)0.783:0.05338,DNA-N15_DR|314333:0.36719)0.786:0.05032)0.827:0.08287,(DNA-N15_DR|164248:0.23480,DNA-N15_DR|397011:0.27395)0.094:0.02139)0.730:0.05395)0.762:0.03508,(((DNA-N15_DR|314318:0.22946,(DNA-N15_DR|164246:0.36170,DNA-N15_DR|164247:0.21878)0.937:0.31747)0.731:0.06474,((DNA-N15_DR|314355:0.59164,DNA-N15_DR|314368:0.07446)0.892:0.13683,(((DNA-N15_DR|314354:0.11306,DNA-N15_DR|314357:0.16680)0.835:0.04554,(DNA-N15_DR|314356:0.16199,DNA-N15_DR|314358:0.23191)0.083:0.02316)0.251:0.01744,DNA-N15_DR|314367:0.12650)0.641:0.00978)0.779:0.03651)0.275:0.01148,((DNA-N15_DR|164228:0.13692,DNA-N15_DR|314464:0.14164)0.741:0.03335,((DNA-N15_DR|314369:0.09002,DNA-N15_DR|314370:0.09221)0.849:0.05367,DNA-N15_DR|237029:0.28898)0.776:0.03098)0.772:0.01722)0.892:0.05598)0.928:0.11735)0.901:0.10087)0.627:0.05437,(DNA-N15_DR|237166:0.24366,DNA-N15_DR|2229:0.18198)0.745:0.03211)0.784:0.00071)0.779:0.03282,((DNA-N15_DR|92446:0.15465,DNA-N15_DR|92447:0.05998)0.955:0.09635,((DNA-N15_DR|92456:0.17160,DNA-N15_DR|92487:0.08403)0.827:0.04018,((DNA-N15_DR|92448:0.48802,((((DNA-N15_DR|92450:0.03184,(DNA-N15_DR|92451:0.00060,DNA-N15_DR|92452:0.05394)0.965:0.07366)0.265:0.03617,DNA-N15_DR|92449:0.13001)0.624:0.00066,(DNA-N15_DR|92455:0.14714,DNA-N15_DR|92457:0.03597)0.884:0.05864)0.891:0.02605,((DNA-N15_DR|92432:0.24040,DNA-N15_DR|92486:0.27708)0.209:0.04035,(DNA-N15_DR|92474:0.13176,DNA-N15_DR|92475:0.19288)0.945:0.10960)0.055:0.00061)0.544:0.00509)0.320:0.06374,((((DNA-N15_DR|164193:0.43358,(DNA-N15_DR|314328:0.20819,DNA-N15_DR|314459:0.34416)0.278:0.00512)1.000:0.52224,(DNA-N15_DR|2426:0.58519,DNA-N15_DR|314341:0.42445)0.617:0.10759)0.377:0.07024,DNA-N15_DR|236979:0.48653)0.713:0.06390,(DNA-N15_DR|92324:0.11167,DNA-N15_DR|92325:0.08345)0.884:0.10835)0.861:0.07761)0.290:0.04571)0.837:0.05758)0.925:0.08223)0.877:0.04741,((DNA-N15_DR|92332:0.20390,DNA-N15_DR|92333:0.39723)0.487:0.09510,(((DNA-N15_DR|92321:0.25175,(DNA-N15_DR|92308:0.47111,DNA-N15_DR|92318:0.26044)0.183:0.02527)0.835:0.05412,(DNA-N15_DR|314346:0.45157,(DNA-N15_DR|314505:0.21879,(DNA-N15_DR|2406:0.25876,DNA-N15_DR|2415:0.34408)0.824:0.13983)0.010:0.00067)0.823:0.12312)0.835:0.06265,(DNA-N15_DR|92479:0.14543,(DNA-N15_DR|92328:0.26348,(DNA-N15_DR|236961:0.52869,DNA-N15_DR|236989:0.08530)0.210:0.01134)0.333:0.03746)0.542:0.06626)0.735:0.03800)0.282:0.01112)0.799:0.02473,(((DNA-N15_DR|164167:0.29020,DNA-N15_DR|164259:0.14796)0.284:0.08427,(DNA-N15_DR|2204:0.12026,DNA-N15_DR|2282:0.46699)0.827:0.15875)0.851:0.07003,(DNA-N15_DR|314496:0.17510,(DNA-N15_DR|2203:0.28816,DNA-N15_DR|314340:0.18021)0.841:0.09256)0.625:0.01392)0.918:0.06595)0.553:0.01738)0.311:0.02690)0.713:0.01719)0.750:0.01983)0.979:0.11232);
```
