## Supplementary Data 2 for "A genomic portrait of zebrafish transposable elements and their spatiotemporal embryonic expression": DNA-N16_DR.mafft.nwk

```
((((DNA-N16_DR|1791063:0.26437,DNA-N16_DR|1791071:0.17928)0.871:0.00091,((DNA-N16_DR|1990924:0.12320,(DNA-N16_DR|728387:0.17207,DNA-N16_DR|1696871:0.12517)0.871:0.10178)0.254:0.02616,(DNA-N16_DR|237206:0.14319,DNA-N16_DR|728381:0.06737)0.886:0.11079)0.453:0.02307)0.205:0.01921,((DNA-N16_DR|1399577:0.11614,DNA-N16_DR|2441:0.19463)0.222:0.01211,DNA-N16_DR|886475:0.09309)0.755:0.03679)0.873:0.02535,((((DNA-N16_DR|480520:0.04816,DNA-N16_DR|981009:0.09582)0.924:0.17369,(((DNA-N16_DR|1791082:0.00335,DNA-N16_DR|1272681:0.00067)0.671:0.17628,(DNA-N16_DR|1583459:0.23925,DNA-N16_DR|397229:0.23191)0.075:0.00718)0.687:0.02903,(((DNA-N16_DR|1583461:0.14436,(DNA-N16_DR|643528:0.00089,DNA-N16_DR|1068040:0.17413)0.699:0.26637)0.691:0.03270,DNA-N16_DR|1990939:0.21936)0.904:0.05758,(DNA-N16_DR|981020:0.20364,(((DNA-N16_DR|1339828:0.00066,DNA-N16_DR|1990921:0.14413)0.709:0.31714,(DNA-N16_DR|1272684:0.29560,(DNA-N16_DR|480514:0.12583,DNA-N16_DR|1791076:0.13218)0.868:0.07871)0.326:0.00094)0.426:0.03010,((DNA-N16_DR|643526:0.26374,DNA-N16_DR|1904872:0.21533)0.727:0.02514,((DNA-N16_DR|1990923:0.00065,DNA-N16_DR|2095514:0.07684)0.697:0.22495,DNA-N16_DR|1904876:0.19655)0.410:0.01774)0.815:0.01988)0.834:0.03071)0.758:0.00087)0.174:0.00758)0.784:0.01233)0.744:0.00809,((((((DNA-N16_DR|164283:0.23947,DNA-N16_DR|728375:0.19400)0.380:0.01387,DNA-N16_DR|810011:0.66689)0.620:0.00089,((DNA-N16_DR|2111789:0.13699,((DNA-N16_DR|643522:0.34182,DNA-N16_DR|92546:0.55192)0.639:0.16424,(DNA-N16_DR|480515:0.17340,DNA-N16_DR|1339827:0.07737)0.383:0.07330)0.644:0.18946)0.600:0.01374,(((((DNA-N16_DR|981027:0.04410,(DNA-N16_DR|1495104:0.43868,DNA-N16_DR|1904887:0.44417)0.768:0.19045)0.416:0.09943,(DNA-N16_DR|2447:0.16208,DNA-N16_DR|397231:0.27621)1.000:0.90625)0.668:0.07455,DNA-N16_DR|2457:0.26890)0.368:0.01436,(DNA-N16_DR|1141148:0.20404,DNA-N16_DR|314551:0.14002)0.766:0.05227)0.183:0.00066,(DNA-N16_DR|809998:0.14048,(DNA-N16_DR|1399580:0.00293,DNA-N16_DR|1791069:0.34257)0.595:0.39023)0.837:0.11752)0.353:0.02146)0.665:0.03421)0.747:0.01230,((DNA-N16_DR|314562:0.27478,DNA-N16_DR|1272683:0.14599)0.998:0.22714,((DNA-N16_DR|643517:0.20511,DNA-N16_DR|1141159:0.00065)0.655:0.11654,(DNA-N16_DR|237202:0.00067,DNA-N16_DR|1199465:1.20827)0.576:0.14876)0.123:0.01779)0.097:0.00069)0.789:0.00782,DNA-N16_DR|1791064:0.26935)0.258:0.00067,((DNA-N16_DR|728382:0.28547,(DNA-N16_DR|2459:0.25528,DNA-N16_DR|556003:0.06887)0.289:0.12208)0.873:0.05055,(DNA-N16_DR|1583460:0.22539,((DNA-N16_DR|886481:0.27147,(DNA-N16_DR|1339830:0.18199,DNA-N16_DR|1583463:0.08020)0.353:0.13862)0.821:0.08439,(((DNA-N16_DR|2111788:0.00123,(DNA-N16_DR|1696873:0.12265,DNA-N16_DR|1583470:0.58057)0.608:0.23684)0.556:0.13827,DNA-N16_DR|643527:0.18998)0.777:0.02881,((((DNA-N16_DR|556011:0.04463,DNA-N16_DR|981026:0.51947)0.533:0.22151,((DNA-N16_DR|480510:0.01818,DNA-N16_DR|886485:0.20418)0.290:0.05083,DNA-N16_DR|2094732:0.03610)0.972:0.06816)0.135:0.01367,(DNA-N16_DR|1399575:0.21137,DNA-N16_DR|1696888:0.27839)0.739:0.06381)0.432:0.00067,(DNA-N16_DR|1990935:0.06046,DNA-N16_DR|1990920:0.74413)0.836:0.17144)0.245:0.00771)0.273:0.00525)0.448:0.01675)0.697:0.00564)0.713:0.00459)0.850:0.01401)0.667:0.00099,(DNA-N16_DR|1990937:0.21661,(DNA-N16_DR|1583462:0.30478,(DNA-N16_DR|810015:0.09501,DNA-N16_DR|1696870:0.14443)0.822:0.08690)0.854:0.04499)0.773:0.02266)0.669:0.00742,((((DNA-N16_DR|2114401:0.17006,(DNA-N16_DR|164279:0.09324,DNA-N16_DR|981024:0.01049)0.716:0.12882)0.042:0.01749,((DNA-N16_DR|2440:0.26884,DNA-N16_DR|397227:0.03085)0.062:0.05182,DNA-N16_DR|2439:0.25848)0.942:0.10716)0.066:0.01488,DNA-N16_DR|92530:0.17379)0.783:0.01413,((((((DNA-N16_DR|480522:0.18178,(DNA-N16_DR|1495095:0.34126,(DNA-N16_DR|1904881:0.23312,(DNA-N16_DR|1141149:0.02697,DNA-N16_DR|1141150:0.04825)0.997:0.21497)0.681:0.03348)0.073:0.00067)0.846:0.04259,((DNA-N16_DR|1791061:0.25855,(DNA-N16_DR|810002:0.19344,DNA-N16_DR|1068036:0.18998)0.565:0.04087)0.179:0.01168,DNA-N16_DR|1583466:0.21836)0.655:0.00683)0.838:0.02452,(DNA-N16_DR|1068032:0.27088,DNA-N16_DR|1272693:0.16936)0.903:0.07496)0.725:0.00930,(((((DNA-N16_DR|1990934:0.37564,(DNA-N16_DR|981008:0.18405,(DNA-N16_DR|2442:0.15382,DNA-N16_DR|1495098:0.07331)0.921:0.08996)0.023:0.00068)0.785:0.03858,DNA-N16_DR|2111787:0.15428)0.475:0.00066,((((DNA-N16_DR|1583453:0.04590,(DNA-N16_DR|1904871:0.17887,(DNA-N16_DR|480518:0.28141,DNA-N16_DR|1272685:0.01120)0.509:0.17722)0.665:0.10069)0.946:0.17883,(DNA-N16_DR|886490:0.14891,DNA-N16_DR|556022:0.16828)0.630:0.04399)0.402:0.00067,(((((DNA-N16_DR|2454:0.09550,DNA-N16_DR|1339833:0.10647)0.768:0.03126,DNA-N16_DR|1495096:0.16656)0.509:0.01165,DNA-N16_DR|643524:0.22660)0.943:0.06969,(DNA-N16_DR|237213:0.26840,(DNA-N16_DR|480523:0.23197,DNA-N16_DR|1791078:0.17372)0.342:0.05043)0.121:0.01628)0.982:0.07081,(DNA-N16_DR|1904883:0.46472,(DNA-N16_DR|728385:0.08767,(DNA-N16_DR|1990930:0.11384,(DNA-N16_DR|1904890:0.32714,(DNA-N16_DR|1696889:0.27723,DNA-N16_DR|1904889:0.12434)0.698:0.07949)0.787:0.09092)0.248:0.03605)0.654:0.11533)0.265:0.00061)0.550:0.00307)0.839:0.01958,(((((((DNA-N16_DR|981013:0.18260,DNA-N16_DR|1068035:0.30657)0.764:0.06278,(DNA-N16_DR|1272680:0.26610,(DNA-N16_DR|92533:0.20343,DNA-N16_DR|480513:0.21874)0.800:0.08886)0.728:0.01773)0.470:0.02870,(DNA-N16_DR|886493:0.42858,(DNA-N16_DR|1272689:0.32830,(DNA-N16_DR|886478:0.28081,DNA-N16_DR|810004:0.16627)0.375:0.00090)0.829:0.11441)0.681:0.01843)0.122:0.02491,DNA-N16_DR|556016:0.25849)0.463:0.02071,((DNA-N16_DR|1272679:0.21727,(((DNA-N16_DR|480526:0.26328,DNA-N16_DR|1068030:0.07437)0.817:0.05977,DNA-N16_DR|2451:0.20643)0.551:0.01787,(DNA-N16_DR|237214:0.25228,DNA-N16_DR|1199457:0.19572)0.771:0.06660)0.660:0.00061)0.621:0.02427,(DNA-N16_DR|314560:0.25468,(DNA-N16_DR|480507:0.24810,DNA-N16_DR|1199458:0.32170)0.421:0.07356)0.792:0.05557)0.749:0.03071)0.730:0.01927,((DNA-N16_DR|92540:0.00066,DNA-N16_DR|92548:0.28593)0.861:0.11544,(DNA-N16_DR|92532:0.15838,DNA-N16_DR|643523:0.12982)0.819:0.10495)0.228:0.03730)0.798:0.02073,DNA-N16_DR|2452:0.24236)0.701:0.00477)0.869:0.01462)0.847:0.01804,(DNA-N16_DR|1399585:0.22302,DNA-N16_DR|1990929:0.22217)0.812:0.09904)0.825:0.02477,(((((DNA-N16_DR|92543:0.14392,(((DNA-N16_DR|643525:0.21174,(DNA-N16_DR|1696877:0.14097,(DNA-N16_DR|314556:0.09491,DNA-N16_DR|1399586:0.08587)0.605:0.05929)0.300:0.03801)0.719:0.04818,((DNA-N16_DR|1583465:0.48888,DNA-N16_DR|886496:0.23302)0.867:0.05780,((DNA-N16_DR|1904879:0.36365,(DNA-N16_DR|1399576:0.17845,DNA-N16_DR|1199460:0.39561)0.086:0.00285)0.852:0.10845,DNA-N16_DR|314557:0.20530)0.766:0.02386)0.252:0.02134)0.783:0.05775,((DNA-N16_DR|1068028:0.00061,DNA-N16_DR|556026:0.09799)0.314:0.14307,(DNA-N16_DR|1583464:0.19392,(DNA-N16_DR|810003:0.11622,DNA-N16_DR|164287:0.04307)0.247:0.21304)0.872:0.11829)0.816:0.05265)0.086:0.01767)0.757:0.01809,(((DNA-N16_DR|1791081:0.10558,(DNA-N16_DR|164291:0.24114,(DNA-N16_DR|1696874:0.24549,DNA-N16_DR|1495097:0.24063)0.543:0.00838)0.372:0.02396)0.719:0.03896,((DNA-N16_DR|1904891:0.42377,DNA-N16_DR|1399584:0.16790)0.670:0.03855,(((DNA-N16_DR|397233:0.06612,DNA-N16_DR|981019:0.14031)0.704:0.01530,DNA-N16_DR|92537:0.18613)0.000:0.00139,((DNA-N16_DR|237215:0.09246,(((DNA-N16_DR|556023:0.14325,(DNA-N16_DR|1068039:0.13426,DNA-N16_DR|1791077:0.14008)0.081:0.00066)0.056:0.00067,DNA-N16_DR|1791075:0.69328)0.238:0.10205,(DNA-N16_DR|1272678:0.26098,DNA-N16_DR|886492:0.14118)0.839:0.22997)0.802:0.13934)0.512:0.03138,(((DNA-N16_DR|314550:0.96677,(DNA-N16_DR|1199454:0.00066,(DNA-N16_DR|886479:0.24661,DNA-N16_DR|643516:0.27548)0.056:0.00858)0.000:0.04041)0.432:0.04397,(DNA-N16_DR|1791068:0.00062,DNA-N16_DR|164288:0.11563)0.908:0.14037)0.865:0.09391,(DNA-N16_DR|2455:0.09748,(((((DNA-N16_DR|1068037:0.20724,(DNA-N16_DR|810016:0.37262,(DNA-N16_DR|2446:0.04033,DNA-N16_DR|1068029:0.40770)0.423:0.08977)0.099:0.01419)0.740:0.01750,DNA-N16_DR|1399573:0.25014)0.600:0.01352,(((DNA-N16_DR|1068041:0.28187,DNA-N16_DR|2107282:0.23591)0.798:0.03575,((((((DNA-N16_DR|1199461:0.17476,DNA-N16_DR|1272676:0.17786)0.627:0.01882,((((DNA-N16_DR|92544:0.14411,DNA-N16_DR|1141160:0.06097)0.982:0.16294,DNA-N16_DR|480508:0.28376)0.757:0.05459,(DNA-N16_DR|480512:0.23114,DNA-N16_DR|237210:0.41883)0.908:0.11877)0.716:0.03578,((DNA-N16_DR|1696878:0.25322,(DNA-N16_DR|810010:0.15048,DNA-N16_DR|1272687:0.29034)0.733:0.06642)0.491:0.04637,((DNA-N16_DR|1399589:0.30869,DNA-N16_DR|1583451:0.27184)0.268:0.00066,((DNA-N16_DR|643519:0.21625,(DNA-N16_DR|237205:0.64206,DNA-N16_DR|1339829:0.00099)0.433:0.14888)0.303:0.04624,DNA-N16_DR|981011:0.22577)0.581:0.03140)0.992:0.15931)0.740:0.04839)0.993:0.10465)0.914:0.03033,DNA-N16_DR|1583469:0.24801)0.149:0.00066,DNA-N16_DR|1399583:0.26363)0.831:0.01581,(DNA-N16_DR|480527:0.16052,(DNA-N16_DR|1272675:0.10659,DNA-N16_DR|981014:0.14775)0.883:0.04019)0.537:0.02399)0.356:0.00125,(DNA-N16_DR|1495103:0.23001,(DNA-N16_DR|556025:0.17671,(DNA-N16_DR|2443:0.42217,DNA-N16_DR|810007:0.38728)0.099:0.01010)0.800:0.09998)0.727:0.03028)0.828:0.01253)0.958:0.06946,(DNA-N16_DR|1791070:0.28686,((DNA-N16_DR|1068038:0.11585,DNA-N16_DR|1141157:0.14130)0.737:0.01762,DNA-N16_DR|1141158:0.15902)0.964:0.16882)0.766:0.05600)0.000:0.06185)0.902:0.12596,((DNA-N16_DR|556012:0.49434,((((DNA-N16_DR|1791073:0.25005,DNA-N16_DR|480506:0.45506)0.628:0.03339,(DNA-N16_DR|643520:0.00067,DNA-N16_DR|643521:0.00066)0.988:0.18878)0.822:0.06556,DNA-N16_DR|1791067:0.43012)0.436:0.02218,(DNA-N16_DR|981025:0.31112,(DNA-N16_DR|480524:0.26090,DNA-N16_DR|556027:0.07971)0.747:0.05224)0.948:0.21085)0.959:0.22725)0.000:0.00067,((DNA-N16_DR|314553:0.17699,(DNA-N16_DR|1339831:0.15706,(DNA-N16_DR|2458:0.18360,(DNA-N16_DR|92541:0.19393,DNA-N16_DR|1495102:0.22942)0.927:0.10297)0.958:0.12249)0.000:0.06126)0.915:0.17412,((DNA-N16_DR|1696881:0.38128,DNA-N16_DR|314549:0.25548)0.669:0.03559,DNA-N16_DR|810012:0.21408)0.856:0.07717)0.984:0.29153)0.660:0.12353)0.996:0.32662,DNA-N16_DR|1141156:0.23817)0.819:0.13880)0.444:0.09185)0.866:0.06567)0.920:0.09432)0.595:0.01617)0.157:0.00090)0.383:0.00607,((((DNA-N16_DR|237207:0.08943,DNA-N16_DR|1068042:0.14479)0.912:0.12097,DNA-N16_DR|1199456:0.26776)0.284:0.00453,(DNA-N16_DR|2456:0.12567,DNA-N16_DR|556014:0.14633)0.744:0.01769)0.564:0.01026,(DNA-N16_DR|886484:0.23109,(DNA-N16_DR|1696886:0.02697,DNA-N16_DR|1696887:0.03881)0.989:0.16684)0.717:0.03534)0.912:0.04755)0.846:0.01089)0.122:0.00433,DNA-N16_DR|556019:0.24305)0.174:0.00219,((DNA-N16_DR|1583454:0.21699,(DNA-N16_DR|810001:0.57121,(((DNA-N16_DR|728383:0.18538,DNA-N16_DR|1904884:0.24836)0.658:0.00669,DNA-N16_DR|1696885:0.29329)0.714:0.01421,(DNA-N16_DR|1068024:0.27787,DNA-N16_DR|1791065:0.20321)0.768:0.02399)0.130:0.00091)0.745:0.01628)0.640:0.00488,((((((DNA-N16_DR|728380:0.18167,DNA-N16_DR|1583468:0.16051)0.793:0.05641,DNA-N16_DR|1904877:0.19085)0.504:0.01318,DNA-N16_DR|1904888:0.17760)0.000:0.00220,(DNA-N16_DR|237203:0.30603,((DNA-N16_DR|1696883:0.18493,(DNA-N16_DR|1696879:0.23429,((DNA-N16_DR|1199464:0.42980,DNA-N16_DR|314554:0.25852)0.878:0.24279,(DNA-N16_DR|1068033:0.13037,(DNA-N16_DR|92542:0.37063,DNA-N16_DR|643518:0.00067)0.466:0.09878)0.184:0.02703)0.033:0.15802)0.647:0.06193)0.192:0.01159,DNA-N16_DR|556015:0.26774)0.306:0.00061)0.879:0.04044)0.232:0.00702,(((DNA-N16_DR|92538:0.16571,DNA-N16_DR|556002:0.11274)0.815:0.04482,(((DNA-N16_DR|1399579:0.17956,DNA-N16_DR|1696869:0.16443)0.170:0.00364,DNA-N16_DR|1791066:0.14658)0.402:0.00945,DNA-N16_DR|92536:0.28970)0.739:0.01265)0.780:0.00560,((DNA-N16_DR|1583449:0.12449,(DNA-N16_DR|1990940:0.00914,DNA-N16_DR|2118872:0.01084)1.000:0.15449)0.756:0.01374,DNA-N16_DR|886486:0.16032)0.759:0.01449)0.890:0.01334)0.204:0.00123,(((DNA-N16_DR|556021:0.13590,((DNA-N16_DR|886482:0.07541,DNA-N16_DR|1272682:0.31213)0.646:0.01280,((DNA-N16_DR|164285:0.31126,(DNA-N16_DR|1696875:0.21143,DNA-N16_DR|1068034:0.21565)0.893:0.12019)0.804:0.06454,((DNA-N16_DR|1791079:0.27607,(DNA-N16_DR|1141147:0.23873,DNA-N16_DR|1696882:0.00090)0.329:0.07386)0.936:0.12212,((DNA-N16_DR|1583467:0.28345,DNA-N16_DR|1990928:0.15068)0.348:0.01073,DNA-N16_DR|2450:0.31828)0.818:0.02804)0.696:0.00813)0.836:0.02072)0.482:0.00690)0.856:0.02277,(DNA-N16_DR|643529:0.21803,(((DNA-N16_DR|810013:0.18873,DNA-N16_DR|810008:0.17148)0.740:0.02644,DNA-N16_DR|981017:0.18682)0.632:0.00670,DNA-N16_DR|1990932:0.24361)0.655:0.00322)0.877:0.02502)0.710:0.00396,((DNA-N16_DR|397234:0.33185,(DNA-N16_DR|237204:0.21065,(DNA-N16_DR|92539:0.38587,DNA-N16_DR|1495099:0.17260)0.000:0.01696)0.423:0.03821)0.781:0.02046,DNA-N16_DR|397236:0.14388)0.609:0.00241)0.751:0.00798)0.871:0.01018)0.719:0.01044)0.845:0.01891,(((((((DNA-N16_DR|1990926:0.11269,DNA-N16_DR|1141152:0.26546)0.714:0.04461,DNA-N16_DR|397228:0.31704)0.279:0.04906,DNA-N16_DR|1199462:0.19207)0.177:0.00371,(DNA-N16_DR|480525:0.00067,DNA-N16_DR|2103295:0.02218)1.000:0.18943)0.804:0.01822,((DNA-N16_DR|1990933:0.20761,((DNA-N16_DR|1141154:0.14566,DNA-N16_DR|1904873:0.21923)0.847:0.05747,(DNA-N16_DR|237211:0.08161,(DNA-N16_DR|1199459:0.15628,(DNA-N16_DR|1141155:0.19988,DNA-N16_DR|1990931:0.50269)0.481:0.09900)0.502:0.06717)0.323:0.03537)0.795:0.04751)0.634:0.01117,DNA-N16_DR|480519:0.32614)0.814:0.02245)0.487:0.00741,(DNA-N16_DR|314564:0.09542,DNA-N16_DR|728377:0.19073)0.772:0.04917)0.986:0.04972,(DNA-N16_DR|981015:0.46730,(((DNA-N16_DR|397230:0.08450,DNA-N16_DR|1904885:0.15552)0.772:0.25068,DNA-N16_DR|1990925:0.31496)0.202:0.00066,(DNA-N16_DR|1399587:0.11353,DNA-N16_DR|1696876:0.18639)0.846:0.07016)0.759:0.02252)0.612:0.02148)0.698:0.00449)0.070:0.00066)0.490:0.01583)0.840:0.02731,(((((DNA-N16_DR|314558:0.17235,DNA-N16_DR|1904880:0.07232)0.821:0.09564,((DNA-N16_DR|1990927:0.19329,DNA-N16_DR|1791062:0.21795)0.594:0.02144,DNA-N16_DR|643530:0.16307)0.637:0.00509)0.777:0.01224,DNA-N16_DR|237201:0.18727)0.383:0.00066,((DNA-N16_DR|556007:0.26470,(DNA-N16_DR|556020:0.23659,(DNA-N16_DR|397225:0.16615,DNA-N16_DR|480505:0.16535)0.919:0.04476)0.129:0.00124)0.251:0.00779,(DNA-N16_DR|886491:0.27023,(DNA-N16_DR|92535:0.15952,DNA-N16_DR|397232:0.19035)0.950:0.12018)0.003:0.03659)0.805:0.01417)0.475:0.00740,((((DNA-N16_DR|480509:0.19260,(DNA-N16_DR|480521:0.11808,(DNA-N16_DR|237212:0.19362,DNA-N16_DR|1583457:0.21736)0.877:0.10616)0.724:0.02561)0.754:0.03706,(DNA-N16_DR|2097198:0.04964,(DNA-N16_DR|164290:0.23017,(DNA-N16_DR|2445:0.16649,(DNA-N16_DR|1990938:0.14463,DNA-N16_DR|480516:0.25702)0.739:0.03710)0.780:0.06635)0.457:0.02963)0.795:0.03510)0.745:0.03822,(DNA-N16_DR|1199455:0.23149,(DNA-N16_DR|556006:0.16656,DNA-N16_DR|728379:0.21179)0.830:0.05821)0.183:0.01541)0.870:0.02474,((((DNA-N16_DR|1068025:0.37550,(DNA-N16_DR|314563:0.23835,DNA-N16_DR|556017:0.23416)0.221:0.02738)0.584:0.03128,DNA-N16_DR|886483:0.08514)0.748:0.04351,((DNA-N16_DR|886480:0.19265,DNA-N16_DR|728378:0.27626)0.866:0.06090,(DNA-N16_DR|556000:0.13565,DNA-N16_DR|1199453:0.17885)0.654:0.01946)0.745:0.02513)0.817:0.03309,((DNA-N16_DR|728386:0.56913,(DNA-N16_DR|1904875:0.37852,DNA-N16_DR|886494:0.34232)0.180:0.04420)0.759:0.11951,(DNA-N16_DR|1068026:0.00067,DNA-N16_DR|1068027:0.00065)1.000:0.42816)0.772:0.04811)0.742:0.01328)0.409:0.00770)0.749:0.00937)0.219:0.01715,(((DNA-N16_DR|1272677:0.17715,((DNA-N16_DR|1583456:0.10038,DNA-N16_DR|1495100:0.26574)0.803:0.04709,((DNA-N16_DR|1583455:0.07590,DNA-N16_DR|2095403:0.09873)0.604:0.00062,DNA-N16_DR|555999:0.17547)0.638:0.01372)0.293:0.00066)0.779:0.00673,(DNA-N16_DR|556018:0.23272,DNA-N16_DR|1904878:0.23370)0.814:0.04978)0.542:0.01238,((((((((((((DNA-N16_DR|886488:0.20729,(DNA-N16_DR|1199467:0.11470,DNA-N16_DR|1495101:0.15177)0.811:0.03948)0.757:0.01796,((((DNA-N16_DR|92531:0.14043,(DNA-N16_DR|2448:0.12138,(DNA-N16_DR|1272686:0.00094,(DNA-N16_DR|810014:0.14915,DNA-N16_DR|1583458:0.00067)0.635:0.12760)0.652:0.16823)0.510:0.08148)0.856:0.04346,((DNA-N16_DR|1791083:0.41040,DNA-N16_DR|1990936:0.10331)0.883:0.10361,(DNA-N16_DR|1696880:0.16717,DNA-N16_DR|1904886:0.11900)0.954:0.07669)0.074:0.00310)0.678:0.00427,(DNA-N16_DR|92534:0.13651,(DNA-N16_DR|164277:0.08831,DNA-N16_DR|164276:0.43726)0.819:0.08366)0.103:0.01925)0.707:0.00943,((DNA-N16_DR|314555:0.22189,(DNA-N16_DR|1272692:0.18874,DNA-N16_DR|1583450:0.14719)0.777:0.02867)0.681:0.01084,(((DNA-N16_DR|164281:0.18344,(DNA-N16_DR|1696872:0.27925,DNA-N16_DR|556010:0.24195)0.617:0.03964)0.893:0.06268,DNA-N16_DR|981010:0.50172)0.025:0.00182,((DNA-N16_DR|728384:0.13362,DNA-N16_DR|728388:0.26209)0.880:0.09696,(DNA-N16_DR|1583452:0.22458,DNA-N16_DR|1904874:0.19041)0.000:0.02530)0.851:0.07381)0.677:0.00697)0.772:0.01034)0.486:0.00579)0.430:0.00766,(DNA-N16_DR|810000:0.24495,(DNA-N16_DR|810017:0.34401,(DNA-N16_DR|886487:0.11132,DNA-N16_DR|981023:0.37036)0.564:0.04905)0.805:0.05847)0.785:0.04193)0.790:0.01640,((DNA-N16_DR|480511:0.21038,((DNA-N16_DR|556001:0.13016,DNA-N16_DR|1791080:0.09134)0.817:0.03440,DNA-N16_DR|1791074:0.17694)0.506:0.00913)0.889:0.02665,(DNA-N16_DR|1272688:0.13612,DNA-N16_DR|1904882:0.09947)0.904:0.07453)0.000:0.00066)0.878:0.03103,((((((((DNA-N16_DR|810005:0.30773,(DNA-N16_DR|92547:0.00289,DNA-N16_DR|728374:0.19583)0.869:0.12719)0.119:0.04276,(DNA-N16_DR|92549:0.16073,DNA-N16_DR|1791072:0.19275)0.977:0.13858)0.691:0.01407,DNA-N16_DR|237208:0.17098)0.790:0.00933,DNA-N16_DR|2444:0.29307)0.000:0.00066,(DNA-N16_DR|1199463:0.33319,(DNA-N16_DR|1272690:0.19952,DNA-N16_DR|886477:0.14389)0.762:0.03010)0.841:0.05806)0.835:0.01940,DNA-N16_DR|1068031:0.13287)0.136:0.00094,(DNA-N16_DR|164284:0.56188,(DNA-N16_DR|1399588:0.30763,(DNA-N16_DR|314559:0.14044,DNA-N16_DR|1199466:0.22112)0.959:0.15579)0.624:0.02241)0.476:0.06172)0.723:0.01206,DNA-N16_DR|2449:0.20982)0.127:0.00067)0.895:0.02237,((DNA-N16_DR|397237:0.20987,DNA-N16_DR|556009:0.18163)0.212:0.00255,(DNA-N16_DR|810009:0.16324,DNA-N16_DR|728376:0.16929)0.710:0.07699)0.781:0.02097)0.241:0.01550,DNA-N16_DR|886489:0.21178)0.717:0.02738,(DNA-N16_DR|1399581:0.41225,DNA-N16_DR|1399582:0.34185)0.533:0.00067)0.866:0.05414,DNA-N16_DR|164282:0.40019)0.883:0.06460,DNA-N16_DR|314561:0.21291)0.814:0.02760,((((DNA-N16_DR|397235:0.50522,DNA-N16_DR|1272691:0.00066)0.296:0.29686,(((DNA-N16_DR|397226:0.22173,((DNA-N16_DR|480517:0.58300,DNA-N16_DR|1696884:0.16594)0.263:0.01876,DNA-N16_DR|810006:0.36324)0.293:0.02502)0.021:0.03151,DNA-N16_DR|1399578:0.14470)0.267:0.01133,((DNA-N16_DR|92545:0.02675,DNA-N16_DR|1399574:0.29032)0.546:0.08805,DNA-N16_DR|981016:0.28422)0.265:0.04700)0.173:0.00090)0.622:0.03431,((DNA-N16_DR|1399590:0.31622,(DNA-N16_DR|556005:0.19851,DNA-N16_DR|556013:0.27561)0.656:0.01698)0.753:0.10925,DNA-N16_DR|1990922:0.22267)0.536:0.02459)0.818:0.02471,DNA-N16_DR|1791060:0.28230)0.755:0.01119)0.000:0.00062,(DNA-N16_DR|886476:0.11280,(DNA-N16_DR|164289:0.17170,((DNA-N16_DR|556008:0.31785,(DNA-N16_DR|314552:0.17545,DNA-N16_DR|2087885:0.13249)0.174:0.05200)0.847:0.05463,((((DNA-N16_DR|164280:0.30277,DNA-N16_DR|1339832:0.14371)0.861:0.06649,(((DNA-N16_DR|1141153:0.24497,DNA-N16_DR|1904892:0.10888)0.748:0.03356,((DNA-N16_DR|556024:0.07679,DNA-N16_DR|2095404:0.07296)1.000:0.52321,DNA-N16_DR|981018:0.18146)0.004:0.01095)0.236:0.01494,DNA-N16_DR|981022:0.16380)0.748:0.02175)0.754:0.03489,((DNA-N16_DR|237199:0.22404,DNA-N16_DR|981012:0.33905)0.760:0.04838,(DNA-N16_DR|981021:0.15741,((DNA-N16_DR|164286:0.25230,DNA-N16_DR|886495:0.18163)0.786:0.03739,((DNA-N16_DR|237200:0.02542,DNA-N16_DR|2103789:0.08087)1.000:0.12568,(DNA-N16_DR|164278:0.38062,(DNA-N16_DR|2453:0.04080,DNA-N16_DR|556004:0.00066)0.910:0.21297)0.748:0.04009)0.434:0.00781)0.808:0.04423)0.118:0.00093)0.309:0.01489)0.781:0.02837,(DNA-N16_DR|1141151:0.16340,(DNA-N16_DR|237209:0.16126,DNA-N16_DR|809999:0.29596)0.475:0.07022)0.824:0.04144)0.556:0.00869)0.442:0.00090)0.237:0.01053)0.059:0.00124)0.789:0.01188)0.768:0.01205)0.773:0.00432)0.780:0.00827);
```
