## Supplementary Data 2 for "A genomic portrait of zebrafish transposable elements and their spatiotemporal embryonic expression": DNA-N16B_DR.mafft.nwk

```
(((((((((DNA-N16B_DR|397223:0.30189,(((DNA-N16B_DR|1904870:0.04875,(DNA-N16B_DR|314546:0.09240,DNA-N16B_DR|2117617:0.11495)0.966:0.14399)0.920:0.22044,DNA-N16B_DR|1495094:0.23085)0.222:0.02578,DNA-N16B_DR|643505:0.26100)0.549:0.02427)0.811:0.03128,(((((DNA-N16B_DR|1791044:0.31099,((DNA-N16B_DR|1199451:0.14610,DNA-N16B_DR|1904853:0.24893)0.874:0.06103,DNA-N16B_DR|237195:0.22941)0.868:0.02903)0.527:0.00824,(DNA-N16B_DR|164274:0.22417,DNA-N16B_DR|1990908:0.22488)0.710:0.02972)0.768:0.01512,(DNA-N16B_DR|92524:0.18251,DNA-N16B_DR|643513:0.09970)0.931:0.07226)0.238:0.00084,DNA-N16B_DR|1904851:0.16946)0.623:0.02198,DNA-N16B_DR|555991:0.27318)0.833:0.03398)0.649:0.00124,DNA-N16B_DR|480496:0.15977)0.783:0.01290,((DNA-N16B_DR|314548:0.29716,DNA-N16B_DR|1990911:0.22488)0.797:0.04143,(DNA-N16B_DR|886472:0.17527,(DNA-N16B_DR|1990910:0.20355,(DNA-N16B_DR|397217:0.27847,DNA-N16B_DR|1791046:0.14487)0.718:0.04662)0.226:0.01866)0.817:0.03084)0.763:0.02009)0.676:0.00251,((((DNA-N16B_DR|1141144:0.18181,DNA-N16B_DR|728370:0.13419)0.794:0.02188,(DNA-N16B_DR|1904858:0.28326,(DNA-N16B_DR|1791055:0.18432,DNA-N16B_DR|1583439:0.17564)0.011:0.00065)0.937:0.03056)0.693:0.00558,((DNA-N16B_DR|981005:0.22293,(DNA-N16B_DR|237190:0.06289,(DNA-N16B_DR|1399564:0.08126,DNA-N16B_DR|1791049:0.01956)0.487:0.10613)0.742:0.06781)0.969:0.12556,((DNA-N16B_DR|1272667:0.22304,DNA-N16B_DR|1399570:0.22736)0.958:0.06671,((DNA-N16B_DR|555986:0.21090,(DNA-N16B_DR|1272670:0.34576,DNA-N16B_DR|1696865:0.27036)0.309:0.08109)0.848:0.03158,(DNA-N16B_DR|237188:0.22280,DNA-N16B_DR|397222:0.21555)0.644:0.04336)0.201:0.01217)0.289:0.03419)0.248:0.01906)0.030:0.00977,DNA-N16B_DR|643507:0.17170)0.007:0.00164)0.873:0.02705,((((DNA-N16B_DR|1068017:0.21264,DNA-N16B_DR|1904866:0.19092)0.924:0.03408,(DNA-N16B_DR|164268:0.15769,DNA-N16B_DR|1199449:0.14084)0.814:0.04174)0.761:0.00487,DNA-N16B_DR|1339821:0.16013)0.185:0.00065,(DNA-N16B_DR|2430:0.24447,(DNA-N16B_DR|2432:0.20433,DNA-N16B_DR|1696860:0.23133)0.268:0.02291)0.861:0.02412)0.321:0.00520)0.948:0.02463,((((DNA-N16B_DR|1272669:0.18267,(DNA-N16B_DR|981001:0.29488,(DNA-N16B_DR|728369:0.31928,DNA-N16B_DR|1990912:0.13021)0.674:0.04675)0.587:0.06651)0.658:0.01380,DNA-N16B_DR|728362:0.22581)0.699:0.00763,(DNA-N16B_DR|480499:0.01962,DNA-N16B_DR|1791050:0.00066)0.650:0.27104)0.789:0.01338,(((DNA-N16B_DR|237189:0.12262,DNA-N16B_DR|314541:0.29455)0.659:0.02345,((((((DNA-N16B_DR|1199444:0.11949,DNA-N16B_DR|1990919:0.26053)0.798:0.07049,DNA-N16B_DR|1990916:0.21316)0.279:0.01166,((DNA-N16B_DR|728361:0.24661,(DNA-N16B_DR|397215:0.21218,DNA-N16B_DR|980994:0.31270)0.830:0.03186)0.726:0.00065,(((DNA-N16B_DR|92520:0.06894,DNA-N16B_DR|397214:0.16696)0.779:0.08028,(DNA-N16B_DR|1990913:0.01926,DNA-N16B_DR|1990917:0.00065)0.234:0.12483)0.235:0.02696,((DNA-N16B_DR|237186:0.26425,(DNA-N16B_DR|980992:0.16675,DNA-N16B_DR|1339820:0.03596)0.238:0.04379)0.479:0.06142,DNA-N16B_DR|1199445:0.15635)0.895:0.07095)0.755:0.01660)0.750:0.00828)0.313:0.00355,DNA-N16B_DR|1272666:0.25990)0.000:0.00067,(((DNA-N16B_DR|555992:0.17352,DNA-N16B_DR|1068021:0.31189)0.801:0.02083,((((DNA-N16B_DR|480501:0.00065,DNA-N16B_DR|1990915:0.00065)0.850:0.21242,DNA-N16B_DR|728365:0.27295)0.616:0.04415,DNA-N16B_DR|1068019:0.31760)0.930:0.21480,((((DNA-N16B_DR|728368:0.39158,(DNA-N16B_DR|1339817:0.00557,DNA-N16B_DR|1583436:0.22359)0.111:0.16914)0.403:0.00363,(DNA-N16B_DR|2431:0.35763,DNA-N16B_DR|237191:0.45844)0.124:0.00066)0.861:0.04460,DNA-N16B_DR|1904859:0.28321)0.200:0.02521,(DNA-N16B_DR|1791045:0.16044,(DNA-N16B_DR|1583430:0.30581,DNA-N16B_DR|1791042:0.31291)0.478:0.03207)0.665:0.00915)0.717:0.01198)0.822:0.01863)0.402:0.00095,DNA-N16B_DR|886470:0.30323)0.297:0.00136)0.700:0.00427,((DNA-N16B_DR|1583444:0.27535,(DNA-N16B_DR|1399565:0.08730,(DNA-N16B_DR|1272674:0.14872,DNA-N16B_DR|1791054:0.11388)0.659:0.11049)0.631:0.01708)0.760:0.02892,DNA-N16B_DR|1199452:0.19286)0.159:0.00418)0.017:0.01669)0.575:0.01104,(((DNA-N16B_DR|1495089:0.27091,DNA-N16B_DR|1904856:0.15564)0.754:0.06723,(DNA-N16B_DR|809994:0.05281,DNA-N16B_DR|1068015:0.42859)0.550:0.05633)0.756:0.02195,(((DNA-N16B_DR|164272:0.07341,DNA-N16B_DR|555996:0.00068)0.546:0.14824,(DNA-N16B_DR|1141142:0.25217,((DNA-N16B_DR|164273:0.33808,DNA-N16B_DR|1068018:0.01540)0.381:0.14227,(DNA-N16B_DR|314536:0.09147,DNA-N16B_DR|480500:0.01399)0.621:0.18445)0.708:0.01456)0.043:0.01817)0.538:0.00305,((DNA-N16B_DR|886474:0.22822,DNA-N16B_DR|1696866:0.24741)0.820:0.02438,(((DNA-N16B_DR|1791048:0.32785,DNA-N16B_DR|886465:0.00338)0.794:0.18693,DNA-N16B_DR|314543:0.18760)0.747:0.05996,((((DNA-N16B_DR|92528:0.21867,DNA-N16B_DR|643509:0.39360)0.880:0.19391,(DNA-N16B_DR|397219:0.06447,DNA-N16B_DR|643502:0.14566)0.709:0.42993)0.553:0.03522,(DNA-N16B_DR|1904862:0.44106,(DNA-N16B_DR|1791041:0.30782,DNA-N16B_DR|314538:0.64025)0.755:0.14591)0.727:0.14765)0.821:0.05985,(DNA-N16B_DR|555990:0.20579,((DNA-N16B_DR|2434:0.14221,(DNA-N16B_DR|1141141:0.21995,(DNA-N16B_DR|480497:0.55822,DNA-N16B_DR|643510:0.18806)0.755:0.08831)0.145:0.00471)0.660:0.01992,((DNA-N16B_DR|237193:0.22360,DNA-N16B_DR|981002:0.30245)0.261:0.03481,DNA-N16B_DR|480498:0.13681)0.906:0.07887)0.754:0.05138)0.117:0.00066)0.311:0.00065)0.760:0.03320)0.271:0.01755)0.844:0.02462)0.913:0.03622)0.375:0.01176)0.885:0.01988)0.539:0.00066,((DNA-N16B_DR|1583432:0.25456,DNA-N16B_DR|480491:0.34050)0.816:0.09387,DNA-N16B_DR|237196:0.25782)0.832:0.02758)0.918:0.03568,((((DNA-N16B_DR|643511:0.22268,((((DNA-N16B_DR|1696859:0.15902,((((DNA-N16B_DR|1399563:0.22186,((DNA-N16B_DR|1583434:0.12903,(DNA-N16B_DR|1696857:0.19600,DNA-N16B_DR|1791047:0.14544)0.419:0.09911)0.422:0.02538,DNA-N16B_DR|2433:0.16596)0.426:0.00851)0.565:0.00066,(DNA-N16B_DR|1399572:0.22508,DNA-N16B_DR|809997:0.20263)0.725:0.01646)0.842:0.00738,(DNA-N16B_DR|1141146:0.16244,(DNA-N16B_DR|809991:0.13724,DNA-N16B_DR|1339825:0.14569)0.139:0.08241)0.351:0.01465)0.735:0.00234,(((((DNA-N16B_DR|555988:0.28449,DNA-N16B_DR|1339818:0.33827)0.289:0.01924,DNA-N16B_DR|809989:0.39509)0.854:0.13252,((DNA-N16B_DR|1904854:0.45883,(((((DNA-N16B_DR|1904852:0.22854,(DNA-N16B_DR|164271:0.21545,DNA-N16B_DR|1272673:0.25215)0.681:0.05501)0.998:0.24020,(DNA-N16B_DR|1495090:0.34431,DNA-N16B_DR|1990905:0.25737)0.981:0.16165)0.483:0.15474,((DNA-N16B_DR|980993:0.00065,DNA-N16B_DR|1990909:0.30734)0.601:0.27321,DNA-N16B_DR|1696861:0.23815)0.891:0.20198)0.716:0.04616,(((((DNA-N16B_DR|1791052:0.16426,(DNA-N16B_DR|643501:0.23107,DNA-N16B_DR|728372:0.18857)0.991:0.12798)0.903:0.08251,DNA-N16B_DR|1791056:0.23316)0.499:0.05205,DNA-N16B_DR|643515:0.17117)0.765:0.11745,(DNA-N16B_DR|555984:0.25770,(DNA-N16B_DR|480504:0.12163,DNA-N16B_DR|397220:0.45566)0.111:0.01476)0.749:0.08220)0.007:0.00092,DNA-N16B_DR|1399562:0.13980)0.415:0.10618)0.274:0.03935,DNA-N16B_DR|92529:0.18372)0.439:0.01314)0.884:0.09660,((DNA-N16B_DR|555997:0.36999,(DNA-N16B_DR|555993:0.21765,DNA-N16B_DR|1791043:0.16785)0.913:0.14592)0.447:0.01539,DNA-N16B_DR|237192:0.35638)0.315:0.03354)0.994:0.12231)0.149:0.00448,(DNA-N16B_DR|1696863:0.02027,DNA-N16B_DR|1696864:0.05968)1.000:0.16217)0.717:0.00638,((DNA-N16B_DR|809987:0.27751,DNA-N16B_DR|886467:0.02452)0.812:0.06218,((DNA-N16B_DR|1990918:0.00065,(DNA-N16B_DR|555995:0.04485,DNA-N16B_DR|2095402:0.00207)0.930:0.28394)0.888:0.15175,(DNA-N16B_DR|1199447:0.18996,DNA-N16B_DR|480492:0.18571)0.831:0.09077)0.558:0.07886)0.847:0.04430)0.903:0.02165)0.763:0.00229)0.729:0.00198,(((((DNA-N16B_DR|1791058:0.06864,(DNA-N16B_DR|237194:0.00092,DNA-N16B_DR|886464:0.51876)0.285:0.14242)0.796:0.06393,DNA-N16B_DR|1272671:0.29994)0.599:0.04615,((DNA-N16B_DR|555998:0.07982,(DNA-N16B_DR|164267:0.43140,DNA-N16B_DR|1068023:0.09367)0.468:0.11424)0.232:0.05759,DNA-N16B_DR|980996:0.22401)0.746:0.18553)0.531:0.06025,(DNA-N16B_DR|2435:0.15487,(DNA-N16B_DR|1904860:0.22339,(DNA-N16B_DR|809993:0.09011,DNA-N16B_DR|809995:0.27834)0.186:0.00909)0.186:0.00956)0.653:0.03654)0.771:0.01761,(((((((DNA-N16B_DR|480502:0.31562,DNA-N16B_DR|1495087:0.18560)0.709:0.02743,(DNA-N16B_DR|809985:0.14135,(DNA-N16B_DR|314537:0.06968,DNA-N16B_DR|886466:0.14258)0.376:0.11372)0.871:0.10571)0.854:0.03092,DNA-N16B_DR|981003:0.16791)0.319:0.00178,((((DNA-N16B_DR|980997:0.32076,DNA-N16B_DR|397221:0.27714)0.357:0.02858,DNA-N16B_DR|1495093:0.38894)0.765:0.01840,((DNA-N16B_DR|480495:0.18469,DNA-N16B_DR|397218:0.29105)0.783:0.05244,(((DNA-N16B_DR|1904868:0.09589,(DNA-N16B_DR|2428:0.05583,DNA-N16B_DR|1583445:0.31850)0.746:0.29525)0.833:0.08610,DNA-N16B_DR|643503:0.18365)0.837:0.03703,(DNA-N16B_DR|809988:0.03968,DNA-N16B_DR|1272672:0.04135)0.981:0.32214)0.443:0.00581)0.815:0.02433)0.170:0.01031,(DNA-N16B_DR|809986:0.18679,DNA-N16B_DR|164275:0.17267)0.846:0.06052)0.704:0.00227)0.162:0.00219,DNA-N16B_DR|1399571:0.19219)0.113:0.01377,(((DNA-N16B_DR|1068016:0.20559,(DNA-N16B_DR|643504:0.16567,((DNA-N16B_DR|886461:0.15089,(DNA-N16B_DR|1399566:0.28120,DNA-N16B_DR|1199448:0.31767)0.062:0.01582)0.148:0.02456,DNA-N16B_DR|1904863:0.33198)0.000:0.03012)0.166:0.01347)0.736:0.00642,(DNA-N16B_DR|1339823:0.18634,((DNA-N16B_DR|92519:0.30433,DNA-N16B_DR|1904867:0.18842)0.244:0.01822,DNA-N16B_DR|92518:0.27464)0.443:0.01118)0.671:0.00666)0.200:0.00328,DNA-N16B_DR|237198:0.40567)0.000:0.00091)0.804:0.02048,((((((DNA-N16B_DR|314547:0.26564,DNA-N16B_DR|1141139:0.25248)0.874:0.07949,DNA-N16B_DR|2438:0.15400)0.678:0.01752,(DNA-N16B_DR|1990907:0.13960,DNA-N16B_DR|1904855:0.30773)0.761:0.08788)0.371:0.00460,(((DNA-N16B_DR|1495092:0.15593,DNA-N16B_DR|980995:0.25194)0.939:0.04265,(((DNA-N16B_DR|1583448:0.19969,DNA-N16B_DR|2081370:0.17739)0.298:0.02007,DNA-N16B_DR|643508:0.13359)0.317:0.01324,(DNA-N16B_DR|2100919:0.26274,DNA-N16B_DR|397216:0.17587)0.836:0.05863)0.664:0.00889)0.733:0.00534,DNA-N16B_DR|1199443:0.16013)0.737:0.00269)0.833:0.00734,((DNA-N16B_DR|1495091:0.18985,(DNA-N16B_DR|1696867:0.14566,(DNA-N16B_DR|164266:0.30972,DNA-N16B_DR|886471:0.06148)0.758:0.35793)0.843:0.04478)0.758:0.00955,(((DNA-N16B_DR|237197:0.09893,DNA-N16B_DR|981004:0.16701)0.862:0.02445,DNA-N16B_DR|1904857:0.16801)0.400:0.00539,(DNA-N16B_DR|643514:0.44709,DNA-N16B_DR|1068020:0.61291)0.729:0.07598)0.523:0.00066)0.685:0.00695)0.687:0.00885,DNA-N16B_DR|1583441:0.37863)0.759:0.00066)0.902:0.01080)0.747:0.00065)0.453:0.00401,DNA-N16B_DR|2095513:0.42523)0.511:0.00197,((DNA-N16B_DR|314542:0.08349,(DNA-N16B_DR|809996:0.04294,DNA-N16B_DR|1583446:0.27061)0.169:0.18370)0.366:0.06945,DNA-N16B_DR|980999:0.08531)0.747:0.03184)0.105:0.00068)0.435:0.00066,(((DNA-N16B_DR|480494:0.53140,DNA-N16B_DR|397224:0.11741)0.683:0.03561,DNA-N16B_DR|1399569:0.21304)0.870:0.03393,((DNA-N16B_DR|2429:0.10521,(DNA-N16B_DR|728373:0.23752,DNA-N16B_DR|728363:0.35780)0.984:0.63334)0.589:0.19403,(DNA-N16B_DR|1495086:0.38924,DNA-N16B_DR|92522:0.20990)0.656:0.05086)0.887:0.12544)0.769:0.02138)0.806:0.00618,((DNA-N16B_DR|1583442:0.25179,((DNA-N16B_DR|397213:0.17853,DNA-N16B_DR|1399561:0.27126)0.962:0.10040,(((DNA-N16B_DR|92527:0.15076,(DNA-N16B_DR|886468:0.34144,DNA-N16B_DR|1339815:0.23589)0.416:0.05814)0.462:0.08172,((DNA-N16B_DR|886460:0.17762,DNA-N16B_DR|1339819:0.17078)0.143:0.02625,DNA-N16B_DR|728366:0.36012)0.460:0.03214)0.762:0.03109,((DNA-N16B_DR|1199450:0.27408,DNA-N16B_DR|1141140:0.25488)0.228:0.03610,(DNA-N16B_DR|1904865:0.21620,(DNA-N16B_DR|809992:0.01973,DNA-N16B_DR|1068022:0.00063)0.773:0.13753)0.860:0.10713)0.698:0.03343)0.780:0.02817)1.000:0.23450)0.000:0.00069,((DNA-N16B_DR|1696858:0.51845,(DNA-N16B_DR|1990914:0.29420,(DNA-N16B_DR|2117775:0.00568,(DNA-N16B_DR|886469:0.07500,DNA-N16B_DR|555985:0.00115)0.220:0.00191)0.999:0.14756)0.617:0.03944)0.384:0.00068,(DNA-N16B_DR|92521:0.25496,((DNA-N16B_DR|728367:0.00068,DNA-N16B_DR|1583440:0.02709)0.788:0.11424,DNA-N16B_DR|728371:0.04104)0.718:0.05123)0.968:0.10676)0.816:0.02033)0.726:0.00884)0.467:0.00068,(((DNA-N16B_DR|1583443:0.26108,DNA-N16B_DR|1791059:0.08371)0.743:0.03878,(DNA-N16B_DR|2437:0.29371,DNA-N16B_DR|1904861:0.14915)0.545:0.04780)0.724:0.02837,(DNA-N16B_DR|809990:0.23028,DNA-N16B_DR|1583438:0.21693)0.934:0.11423)0.000:0.00066)0.856:0.02972,((((DNA-N16B_DR|397212:0.19618,(DNA-N16B_DR|1199446:0.22140,(DNA-N16B_DR|237185:0.18619,DNA-N16B_DR|1272668:0.27520)0.702:0.04151)0.085:0.00700)0.580:0.05568,(DNA-N16B_DR|480493:0.00064,DNA-N16B_DR|1583433:0.36830)0.682:0.51435)0.626:0.02449,(DNA-N16B_DR|981006:0.77823,((((DNA-N16B_DR|728364:0.08082,(DNA-N16B_DR|237187:0.01197,DNA-N16B_DR|1904869:0.08960)0.725:0.25085)0.733:0.26924,(DNA-N16B_DR|643506:0.40079,((DNA-N16B_DR|1696862:0.14285,(DNA-N16B_DR|92523:0.29799,DNA-N16B_DR|1399568:0.10276)0.837:0.13609)0.631:0.02351,(DNA-N16B_DR|237184:0.53765,(DNA-N16B_DR|164269:0.24345,DNA-N16B_DR|2436:0.20767)0.124:0.00881)0.337:0.02190)0.000:0.01339)0.639:0.00933)0.028:0.00066,DNA-N16B_DR|886473:0.47533)0.726:0.01283,((DNA-N16B_DR|1583447:0.18039,DNA-N16B_DR|1696868:0.29917)0.193:0.04591,((DNA-N16B_DR|164270:0.22734,DNA-N16B_DR|1791053:0.28668)0.869:0.15871,DNA-N16B_DR|555987:0.13853)0.831:0.08055)0.670:0.01824)0.000:0.00065)0.949:0.03986)0.209:0.00725,((((((DNA-N16B_DR|1339816:0.24040,((((DNA-N16B_DR|1141143:0.23464,DNA-N16B_DR|1990906:0.13671)0.741:0.06878,DNA-N16B_DR|1904864:0.22691)0.322:0.01362,(DNA-N16B_DR|314545:0.22709,(DNA-N16B_DR|1399567:0.16981,DNA-N16B_DR|2427:0.24587)0.599:0.00727)0.801:0.02463)0.938:0.05098,(((DNA-N16B_DR|92526:0.20277,DNA-N16B_DR|1339814:0.28217)0.243:0.00253,DNA-N16B_DR|2111299:0.33354)0.696:0.01309,(DNA-N16B_DR|314539:0.19635,DNA-N16B_DR|555989:0.15004)0.800:0.06389)0.778:0.02138)0.732:0.00615)0.774:0.00856,((((DNA-N16B_DR|92525:0.24176,DNA-N16B_DR|314540:0.12699)0.658:0.04769,(DNA-N16B_DR|1583435:0.20433,DNA-N16B_DR|886462:0.26358)0.858:0.04444)0.530:0.02755,DNA-N16B_DR|1791057:0.26227)0.752:0.01702,((((DNA-N16B_DR|1339826:0.26713,DNA-N16B_DR|1583431:0.16403)0.843:0.06477,DNA-N16B_DR|555994:0.21578)0.429:0.00091,DNA-N16B_DR|643512:0.27222)0.615:0.01188,(((DNA-N16B_DR|981000:0.21754,(DNA-N16B_DR|1495088:0.00065,DNA-N16B_DR|1791051:0.27111)0.753:0.15073)0.591:0.12840,DNA-N16B_DR|1141145:0.45347)0.671:0.06446,DNA-N16B_DR|1339824:0.23907)0.544:0.00997)0.746:0.00832)0.727:0.02121)0.000:0.00466,DNA-N16B_DR|886459:0.13281)0.619:0.00351,((DNA-N16B_DR|886463:0.21998,DNA-N16B_DR|1583437:0.21952)0.890:0.07311,(DNA-N16B_DR|1339822:0.27214,(DNA-N16B_DR|314544:0.00065,DNA-N16B_DR|480503:0.10704)0.336:0.20651)0.362:0.02071)0.801:0.01713)0.780:0.00970,(DNA-N16B_DR|981007:0.12929,DNA-N16B_DR|2116835:0.13987)1.000:0.14782)0.003:0.00113,DNA-N16B_DR|980998:0.26844)0.382:0.01406)0.264:0.01060);
```
