## Supplementary Data 2 for "A genomic portrait of zebrafish transposable elements and their spatiotemporal embryonic expression": DNA-N17_DR.mafft.nwk

```
(((((((DNA-N17_DR|1068049:0.17233,(DNA-N17_DR|314574:0.14836,DNA-N17_DR|810049:0.15913)0.760:0.04262)0.789:0.02802,(DNA-N17_DR|397250:0.15320,DNA-N17_DR|1199473:0.12731)0.041:0.00060)0.367:0.02196,(DNA-N17_DR|1791142:0.05685,((DNA-N17_DR|886533:0.16169,(DNA-N17_DR|1583518:0.08649,(DNA-N17_DR|1399626:0.00722,(DNA-N17_DR|92552:0.11863,DNA-N17_DR|1399610:0.52821)0.392:0.07489)0.334:0.11240)0.076:0.00061)0.765:0.01091,(((DNA-N17_DR|643544:0.18001,((DNA-N17_DR|1696917:0.13796,(DNA-N17_DR|2464:0.11166,(DNA-N17_DR|1199504:0.44264,DNA-N17_DR|1583528:0.14805)0.522:0.19370)0.368:0.02656)0.441:0.03730,DNA-N17_DR|92571:0.12749)0.504:0.00762)0.800:0.02197,(((DNA-N17_DR|1583535:0.11134,DNA-N17_DR|1272703:0.12681)0.918:0.00059,((DNA-N17_DR|1791135:0.14494,(DNA-N17_DR|1141186:0.27883,DNA-N17_DR|1904904:0.31407)0.517:0.07286)0.636:0.04069,DNA-N17_DR|1990981:0.08112)0.781:0.01405)0.806:0.01316,(((((DNA-N17_DR|1791130:0.27562,DNA-N17_DR|1141181:0.65932)0.389:0.01330,DNA-N17_DR|810023:0.34654)0.128:0.00060,DNA-N17_DR|92584:0.10264)0.811:0.05885,(DNA-N17_DR|314582:0.44178,DNA-N17_DR|1791088:0.24534)0.992:0.30416)0.674:0.02196,((((DNA-N17_DR|1339851:0.29147,DNA-N17_DR|981053:0.11060)0.571:0.04954,DNA-N17_DR|397271:0.12184)0.814:0.04952,(DNA-N17_DR|1068054:0.19608,DNA-N17_DR|1791100:0.19383)0.686:0.02745)0.372:0.00302,DNA-N17_DR|1199479:0.21832)0.230:0.00060)0.797:0.03788)0.653:0.00904)0.184:0.01328,DNA-N17_DR|1495135:0.21131)0.086:0.00060)0.580:0.01548)0.711:0.00071)0.623:0.00061,((DNA-N17_DR|2477:0.00060,DNA-N17_DR|1141202:0.13050)0.839:0.17150,(DNA-N17_DR|1141193:0.14079,(DNA-N17_DR|556097:0.05775,DNA-N17_DR|886519:0.14499)0.738:0.01232)0.784:0.02156)0.260:0.00068)0.781:0.00435,(((DNA-N17_DR|1199491:0.11844,(DNA-N17_DR|237234:0.12677,DNA-N17_DR|810048:0.11725)0.591:0.03087)0.916:0.03247,(DNA-N17_DR|237263:0.22755,((DNA-N17_DR|164306:0.12023,(DNA-N17_DR|1141167:0.25155,DNA-N17_DR|1399613:0.14216)0.767:0.04046)0.884:0.03409,DNA-N17_DR|1399623:0.16319)0.724:0.01112)0.269:0.00250)0.881:0.02833,((DNA-N17_DR|1141201:0.10515,(DNA-N17_DR|1399600:0.17816,DNA-N17_DR|2084288:0.15617)0.789:0.03016)0.718:0.01379,DNA-N17_DR|1272720:0.13644)1.000:0.00059)0.859:0.01012)0.544:0.00375,(((((DNA-N17_DR|1583538:0.06301,(DNA-N17_DR|1791090:0.02331,DNA-N17_DR|1791091:0.03483)0.976:0.08838)0.887:0.04873,((DNA-N17_DR|164303:0.10877,DNA-N17_DR|1068077:0.06340)0.761:0.01624,DNA-N17_DR|397261:0.13319)0.775:0.01497)0.470:0.01847,((DNA-N17_DR|643531:0.00068,DNA-N17_DR|1696891:0.17468)0.734:0.04211,DNA-N17_DR|2510:0.15781)0.742:0.01072)0.770:0.00862,((((DNA-N17_DR|2504:0.16868,DNA-N17_DR|2475:0.12938)0.542:0.01311,DNA-N17_DR|2476:0.11597)0.525:0.01764,(DNA-N17_DR|1199493:0.16556,(DNA-N17_DR|237218:0.13209,DNA-N17_DR|1495118:0.19092)0.820:0.02261)0.831:0.02259)0.737:0.00915,(((((DNA-N17_DR|1141175:0.18396,(DNA-N17_DR|728423:0.15085,DNA-N17_DR|728416:0.09029)0.560:0.01398)0.814:0.02318,(((DNA-N17_DR|237259:0.08562,DNA-N17_DR|556075:0.11252)0.897:0.05588,((DNA-N17_DR|237265:0.18017,DNA-N17_DR|480545:0.11130)0.397:0.01160,DNA-N17_DR|1791134:0.05777)0.702:0.02355)0.858:0.02066,(DNA-N17_DR|1141199:0.17257,DNA-N17_DR|237227:0.08089)0.843:0.02982)0.529:0.00659)0.643:0.01202,(DNA-N17_DR|92554:0.18865,(DNA-N17_DR|643540:0.10151,(((DNA-N17_DR|480547:0.12334,DNA-N17_DR|643537:0.09332)0.833:0.02601,(DNA-N17_DR|1272721:0.10514,(DNA-N17_DR|397264:0.13529,DNA-N17_DR|2515:0.17211)0.317:0.00059)0.775:0.00546)0.690:0.00637,(DNA-N17_DR|1791131:0.16378,((DNA-N17_DR|1583501:0.14338,(DNA-N17_DR|981062:0.13624,DNA-N17_DR|397238:0.10527)0.536:0.00999)0.750:0.01501,(DNA-N17_DR|1696896:0.13296,DNA-N17_DR|1696932:0.10407)0.816:0.04932)0.726:0.01099)0.840:0.01507)0.861:0.01350)0.706:0.00394)0.758:0.00059)0.786:0.00547,((((((((DNA-N17_DR|556030:0.11937,((DNA-N17_DR|886517:0.12660,DNA-N17_DR|1904920:0.19142)0.430:0.01285,DNA-N17_DR|1696940:0.16213)0.801:0.01218)0.691:0.00596,((DNA-N17_DR|1141163:0.14225,((DNA-N17_DR|92561:0.01704,DNA-N17_DR|314572:0.00068)0.434:0.08373,(DNA-N17_DR|1141195:0.13338,DNA-N17_DR|1495112:0.13705)0.315:0.00058)0.796:0.01825)0.836:0.01880,(DNA-N17_DR|1495111:0.07674,DNA-N17_DR|1399611:0.19213)0.558:0.00061)0.815:0.01129)0.752:0.00559,(((((DNA-N17_DR|643578:0.08938,(DNA-N17_DR|728413:0.10972,(DNA-N17_DR|886507:0.13461,DNA-N17_DR|810021:0.12015)0.747:0.02570)0.856:0.04412)0.841:0.03769,(DNA-N17_DR|480554:0.16007,(DNA-N17_DR|1141177:0.12793,(DNA-N17_DR|810040:0.15062,DNA-N17_DR|314592:0.13330)0.236:0.01758)0.694:0.01758)0.514:0.01471)0.848:0.00092,((DNA-N17_DR|1399617:0.20276,DNA-N17_DR|1791143:0.13680)0.239:0.00059,DNA-N17_DR|1791102:0.22528)0.830:0.02225)0.178:0.00837,(((DNA-N17_DR|981038:0.0,DNA-N17_DR|981041:0.0):0.21195,(DNA-N17_DR|556089:0.11824,(DNA-N17_DR|1272713:0.21430,DNA-N17_DR|1583520:0.13984)0.326:0.00207)0.506:0.04300)0.780:0.02260,((DNA-N17_DR|810041:0.25781,(DNA-N17_DR|556060:0.16057,DNA-N17_DR|1904908:0.11931)0.633:0.01902)0.699:0.02124,((DNA-N17_DR|728412:0.05064,DNA-N17_DR|1904939:0.19837)0.801:0.03852,(DNA-N17_DR|1583536:0.08323,DNA-N17_DR|886502:0.10716)0.108:0.00899)0.815:0.02867)0.790:0.01946)0.673:0.00435)0.777:0.00289,(((DNA-N17_DR|1904903:0.10671,(DNA-N17_DR|810056:0.00067,DNA-N17_DR|1990972:0.20140)0.494:0.03022)0.873:0.10068,((DNA-N17_DR|556098:0.14078,(DNA-N17_DR|1339852:0.16582,DNA-N17_DR|1990961:0.09654)0.721:0.02944)0.696:0.01923,(DNA-N17_DR|1068050:0.19616,DNA-N17_DR|1141165:0.06801)0.795:0.05185)0.442:0.01833)0.706:0.00718,((DNA-N17_DR|1583513:0.14190,((DNA-N17_DR|643575:0.18898,(DNA-N17_DR|556057:0.13301,(DNA-N17_DR|1339842:0.21163,(DNA-N17_DR|237231:0.29139,DNA-N17_DR|1904910:0.29642)0.504:0.06696)0.824:0.06801)0.532:0.03611)0.671:0.00997,DNA-N17_DR|92574:0.08629)0.862:0.04359)0.725:0.00740,(((DNA-N17_DR|1583519:0.11848,((DNA-N17_DR|480534:0.23889,DNA-N17_DR|1904912:0.20490)0.061:0.00059,DNA-N17_DR|1199497:0.45686)0.290:0.03650)0.759:0.05668,(((DNA-N17_DR|397253:0.13183,DNA-N17_DR|1399602:0.03304)0.897:0.09473,(((DNA-N17_DR|886544:0.09167,(DNA-N17_DR|1141189:0.20530,DNA-N17_DR|1583516:0.06217)0.722:0.06258)0.017:0.01934,(DNA-N17_DR|397257:0.21548,DNA-N17_DR|314573:0.20897)0.802:0.04373)0.562:0.00355,(DNA-N17_DR|1990982:0.05450,(DNA-N17_DR|1399635:0.26571,DNA-N17_DR|810055:0.15313)0.637:0.05352)0.763:0.01869)0.680:0.00751)0.881:0.04011,(((DNA-N17_DR|1141184:0.02045,DNA-N17_DR|556038:0.14047)0.955:0.20470,DNA-N17_DR|1068063:0.25811)0.470:0.00059,(DNA-N17_DR|556085:0.13806,(DNA-N17_DR|1141197:0.23162,DNA-N17_DR|1696909:0.18691)0.748:0.03726)0.728:0.03827)0.751:0.01400)0.777:0.01216)0.626:0.00596,(DNA-N17_DR|1791132:0.17554,(DNA-N17_DR|237262:0.14488,DNA-N17_DR|981028:0.21148)0.689:0.05099)0.837:0.05862)0.163:0.00067)0.761:0.00161)0.815:0.00435)0.753:0.00326)0.773:0.00295,((DNA-N17_DR|556034:0.12871,DNA-N17_DR|981042:0.06825)0.759:0.04996,(((((DNA-N17_DR|480539:0.12108,(DNA-N17_DR|2507:0.00060,DNA-N17_DR|1791114:0.01151)0.700:0.07466)0.943:0.04498,(((DNA-N17_DR|810036:0.15587,(DNA-N17_DR|397241:0.11076,DNA-N17_DR|981060:0.09395)0.788:0.02928)0.091:0.01213,(((DNA-N17_DR|1199506:0.17514,DNA-N17_DR|1990974:0.15761)0.755:0.00129,(DNA-N17_DR|981029:0.07904,DNA-N17_DR|1199478:0.10044)0.751:0.01570)0.834:0.00991,(DNA-N17_DR|92587:0.10231,(DNA-N17_DR|1399593:0.09456,DNA-N17_DR|981043:0.13850)0.706:0.00971)0.795:0.01652)0.702:0.00061)0.736:0.00612,((((DNA-N17_DR|2498:0.17682,DNA-N17_DR|886506:0.14493)0.816:0.02850,(DNA-N17_DR|1696922:0.09578,DNA-N17_DR|728407:0.11551)0.835:0.03304)0.198:0.00060,(DNA-N17_DR|397272:0.17920,DNA-N17_DR|1583529:0.13803)0.826:0.02776)0.696:0.00698,DNA-N17_DR|810058:0.10709)0.286:0.00903)0.657:0.00059)0.776:0.00380,(((((DNA-N17_DR|643533:0.13985,DNA-N17_DR|728391:0.14807)0.475:0.02644,((DNA-N17_DR|2514:0.10213,((DNA-N17_DR|1141194:0.14446,DNA-N17_DR|1141198:0.12080)0.807:0.07981,(DNA-N17_DR|643557:0.16651,(((DNA-N17_DR|92570:0.11745,DNA-N17_DR|1199496:0.15144)0.238:0.03604,((DNA-N17_DR|1141166:0.12378,(DNA-N17_DR|314565:0.06734,DNA-N17_DR|1583483:0.08305)0.840:0.06531)0.623:0.03280,DNA-N17_DR|1199484:0.14661)0.841:0.03845)0.689:0.00786,((DNA-N17_DR|2473:0.18907,DNA-N17_DR|2496:0.07500)0.874:0.08839,(DNA-N17_DR|164295:0.00061,DNA-N17_DR|1199475:0.00059)0.990:0.15716)0.799:0.02765)0.668:0.01030)0.750:0.01130)0.459:0.00059)0.895:0.01188,(DNA-N17_DR|2494:0.20651,(((DNA-N17_DR|728414:0.18260,(DNA-N17_DR|397245:0.13439,DNA-N17_DR|556083:0.00596)0.384:0.13138)0.741:0.01715,((DNA-N17_DR|1141169:0.12162,DNA-N17_DR|1399597:0.03138)0.394:0.03172,DNA-N17_DR|164296:0.17405)0.480:0.03236)0.876:0.03471,((DNA-N17_DR|1583482:0.14721,DNA-N17_DR|1791113:0.07737)0.654:0.03463,DNA-N17_DR|1339835:0.28751)0.761:0.02010)0.328:0.00836)0.760:0.01303)0.774:0.00449)0.751:0.00602,(((((DNA-N17_DR|1272696:0.12356,(DNA-N17_DR|397265:0.12629,DNA-N17_DR|1339847:0.11517)0.812:0.03038)0.844:0.00059,((((DNA-N17_DR|1199483:0.08090,DNA-N17_DR|1272694:0.13015)0.870:0.04148,(DNA-N17_DR|1583502:0.08886,DNA-N17_DR|1141192:0.12498)0.582:0.03473)0.751:0.01178,(DNA-N17_DR|1583492:0.10499,DNA-N17_DR|1399614:0.09131)0.930:0.04117)0.771:0.01290,(((DNA-N17_DR|2461:0.13056,(DNA-N17_DR|556078:0.10871,DNA-N17_DR|1583510:0.13037)0.433:0.02261)0.546:0.00059,(DNA-N17_DR|643568:0.06670,DNA-N17_DR|556062:0.12333)0.818:0.05694)0.891:0.02366,((((DNA-N17_DR|728415:0.14043,(((DNA-N17_DR|1199471:0.12019,DNA-N17_DR|237244:0.19303)0.856:0.02268,((DNA-N17_DR|1791094:0.00059,(DNA-N17_DR|886509:0.47871,(DNA-N17_DR|1583490:0.03910,DNA-N17_DR|1791099:0.29734)0.907:0.20883)0.952:0.36311)0.812:0.12687,(DNA-N17_DR|643574:0.04959,DNA-N17_DR|1399627:0.08762)0.861:0.03723)0.865:0.02985)0.175:0.00439,DNA-N17_DR|2466:0.15474)0.680:0.01031)0.403:0.00614,DNA-N17_DR|164322:0.11018)0.704:0.00463,(DNA-N17_DR|314579:0.14523,DNA-N17_DR|643572:0.11844)0.651:0.02283)0.683:0.00424,((DNA-N17_DR|92577:0.10723,DNA-N17_DR|1696938:0.10526)0.199:0.02091,(DNA-N17_DR|1791139:0.13138,DNA-N17_DR|164309:0.11713)0.769:0.01522)0.843:0.01806)0.716:0.00699)0.729:0.00405)0.892:0.00754)0.750:0.00267,(((DNA-N17_DR|314589:0.14411,DNA-N17_DR|2083229:0.12403)0.884:0.04875,(((((DNA-N17_DR|480553:0.17474,(DNA-N17_DR|728429:0.08308,DNA-N17_DR|1339848:0.16211)0.764:0.02684)0.309:0.00215,(((DNA-N17_DR|1583532:0.12525,(DNA-N17_DR|556096:0.14487,DNA-N17_DR|1791124:0.11873)0.000:0.00068)0.806:0.03113,(DNA-N17_DR|1199510:0.06952,DNA-N17_DR|2490:0.17065)0.943:0.05945)0.896:0.02335,((((DNA-N17_DR|728426:0.29006,DNA-N17_DR|728432:0.11692)0.628:0.00898,(DNA-N17_DR|2489:0.10544,DNA-N17_DR|1583489:0.13648)0.714:0.01049)0.848:0.03690,DNA-N17_DR|480532:0.22311)0.583:0.01871,((DNA-N17_DR|1399625:0.12248,(DNA-N17_DR|397255:0.14136,DNA-N17_DR|1696903:0.11482)0.413:0.01121)0.685:0.00655,(DNA-N17_DR|314567:0.18806,DNA-N17_DR|728402:0.12859)0.683:0.01268)0.338:0.01623)0.625:0.00416)0.762:0.00695)0.734:0.00402,((DNA-N17_DR|886543:0.06546,((((DNA-N17_DR|1583488:0.17055,((DNA-N17_DR|1399634:0.21512,(DNA-N17_DR|237223:0.38479,DNA-N17_DR|237224:0.00453)0.962:0.19594)0.734:0.04574,(DNA-N17_DR|1583534:0.28039,DNA-N17_DR|2469:0.00060)0.696:0.15330)0.581:0.01368)0.687:0.01027,(DNA-N17_DR|1199492:0.10355,DNA-N17_DR|1696945:0.20396)0.000:0.01016)0.560:0.01195,DNA-N17_DR|1791122:0.18962)0.000:0.00059,((DNA-N17_DR|237216:0.07691,DNA-N17_DR|643553:0.16056)0.719:0.04414,DNA-N17_DR|237217:0.14010)0.682:0.02815)0.833:0.01988)0.819:0.01793,((((DNA-N17_DR|643542:0.05475,DNA-N17_DR|1399615:0.13051)0.915:0.08999,(((DNA-N17_DR|556081:0.11420,DNA-N17_DR|1904893:0.13736)0.831:0.02373,(DNA-N17_DR|1399612:0.09412,((DNA-N17_DR|1068078:0.11253,(DNA-N17_DR|810057:0.00093,DNA-N17_DR|886498:0.00932)0.676:0.13944)0.720:0.03912,DNA-N17_DR|1791089:0.23084)0.612:0.02007)0.521:0.00232)0.827:0.00966,(DNA-N17_DR|1791140:0.25070,(DNA-N17_DR|1696923:0.19375,DNA-N17_DR|1904900:0.05610)0.844:0.02542)0.675:0.00468)0.899:0.00069)0.475:0.01163,((DNA-N17_DR|556059:0.00068,DNA-N17_DR|1399594:0.08743)0.862:0.14774,((DNA-N17_DR|2506:0.18503,(DNA-N17_DR|556077:0.09807,DNA-N17_DR|1199502:0.16759)0.770:0.01717)0.728:0.00907,(((DNA-N17_DR|237250:0.13902,(DNA-N17_DR|92572:0.18489,DNA-N17_DR|556086:0.14606)0.773:0.03539)0.843:0.02333,(DNA-N17_DR|1791137:0.14022,DNA-N17_DR|1990966:0.20864)0.482:0.00625)0.257:0.00247,(DNA-N17_DR|643532:0.16672,DNA-N17_DR|1339857:0.14390)0.306:0.04779)0.632:0.02096)0.660:0.00405)0.758:0.00960)0.655:0.00424,(DNA-N17_DR|1904938:0.18300,(DNA-N17_DR|237260:0.14457,DNA-N17_DR|643559:0.09390)0.697:0.01999)0.918:0.04572)0.492:0.00061)0.819:0.00624)0.738:0.00254,((((DNA-N17_DR|237258:0.04981,(DNA-N17_DR|1068071:0.20354,DNA-N17_DR|556042:0.11233)0.482:0.02222)0.753:0.02049,((((DNA-N17_DR|2470:0.11802,DNA-N17_DR|1696911:0.11914)0.861:0.03544,DNA-N17_DR|1583471:0.10887)0.307:0.01035,(DNA-N17_DR|643556:0.11035,DNA-N17_DR|886530:0.14010)0.280:0.01226)0.154:0.00540,(DNA-N17_DR|2513:0.17774,DNA-N17_DR|1583500:0.12083)0.737:0.02231)0.448:0.00672)0.869:0.01324,(((DNA-N17_DR|397243:0.15848,DNA-N17_DR|1495107:0.09625)0.821:0.01537,(((((DNA-N17_DR|981059:0.16198,DNA-N17_DR|1068045:0.22525)0.810:0.03486,((DNA-N17_DR|981051:0.13106,(DNA-N17_DR|2482:0.15304,DNA-N17_DR|728397:0.15879)0.857:0.03426)0.794:0.01532,(((DNA-N17_DR|1141172:0.12806,DNA-N17_DR|810028:0.16618)0.340:0.00061,DNA-N17_DR|1339838:0.14334)0.465:0.01980,(((DNA-N17_DR|1068047:0.14041,DNA-N17_DR|1272708:0.14189)0.858:0.05423,DNA-N17_DR|1583481:0.16570)0.376:0.01415,((DNA-N17_DR|164324:0.12794,DNA-N17_DR|397249:0.12880)0.776:0.05729,DNA-N17_DR|1904931:0.09784)0.644:0.00646)0.844:0.02272)0.604:0.01190)0.709:0.00814)0.403:0.00632,(DNA-N17_DR|1583479:0.20195,(DNA-N17_DR|886528:0.16466,DNA-N17_DR|1583491:0.12182)0.824:0.02300)0.589:0.00067)0.825:0.00814,(DNA-N17_DR|810035:0.15304,(DNA-N17_DR|728396:0.10167,DNA-N17_DR|1696935:0.12249)0.269:0.00278)0.676:0.00791)0.757:0.00418,((DNA-N17_DR|1495110:0.16357,DNA-N17_DR|1399598:0.10320)0.626:0.03675,(DNA-N17_DR|164307:0.15637,DNA-N17_DR|728404:0.11166)0.780:0.01818)0.792:0.01788)0.781:0.00549)0.756:0.00378,((((((((DNA-N17_DR|810037:0.07131,DNA-N17_DR|1199487:0.09390)0.964:0.05897,(DNA-N17_DR|1068079:0.18583,(DNA-N17_DR|810039:0.12808,DNA-N17_DR|1339854:0.14963)0.782:0.03790)0.904:0.03570)0.826:0.00059,((DNA-N17_DR|2508:0.15833,((DNA-N17_DR|810034:0.13636,DNA-N17_DR|1068055:0.09344)0.804:0.04648,DNA-N17_DR|237238:0.09586)0.727:0.01308)0.745:0.00508,((DNA-N17_DR|643560:0.11103,DNA-N17_DR|1696905:0.13368)0.917:0.04685,(DNA-N17_DR|1272695:0.08793,(DNA-N17_DR|981055:0.10283,(DNA-N17_DR|1068070:0.09138,DNA-N17_DR|1583521:0.21388)0.763:0.09103)0.666:0.01928)0.911:0.03268)0.762:0.01046)0.926:0.01235)0.784:0.00474,(DNA-N17_DR|164304:0.17988,DNA-N17_DR|1904930:0.11646)0.830:0.03856)0.000:0.00060,(((((DNA-N17_DR|92557:0.11053,DNA-N17_DR|2480:0.20383)0.919:0.05680,DNA-N17_DR|2105848:0.16693)0.729:0.00472,(((DNA-N17_DR|237221:0.05089,DNA-N17_DR|1990954:0.19253)0.840:0.07180,(DNA-N17_DR|480533:0.10862,DNA-N17_DR|1199469:0.15037)0.864:0.03189)0.650:0.00519,DNA-N17_DR|1583484:0.06740)0.778:0.00061)0.812:0.00729,((DNA-N17_DR|643534:0.14832,(DNA-N17_DR|886511:0.14788,DNA-N17_DR|728418:0.08687)0.065:0.04429)0.610:0.00289,DNA-N17_DR|1272698:0.09215)0.910:0.02446)0.799:0.00895,(((DNA-N17_DR|886531:0.10977,((DNA-N17_DR|1399603:0.15602,DNA-N17_DR|1904911:0.11246)0.061:0.01277,DNA-N17_DR|1495123:0.14700)0.160:0.01349)0.598:0.00192,(DNA-N17_DR|1141191:0.17111,DNA-N17_DR|1791146:0.07215)0.809:0.02276)0.926:0.00061,((((DNA-N17_DR|643570:0.10567,(DNA-N17_DR|643546:0.13485,DNA-N17_DR|1696918:0.15967)0.653:0.00624)0.929:0.03187,(DNA-N17_DR|1791108:0.09303,DNA-N17_DR|1583473:0.09365)0.080:0.00060)0.769:0.01147,DNA-N17_DR|1791101:0.20970)0.235:0.00093,(DNA-N17_DR|1272709:0.09383,(DNA-N17_DR|556080:0.12578,DNA-N17_DR|810027:0.14979)0.681:0.05406)0.730:0.02073)0.368:0.00487)0.802:0.00359)0.748:0.00569)0.869:0.00823,((DNA-N17_DR|1068056:0.10555,(DNA-N17_DR|556029:0.10313,DNA-N17_DR|1495114:0.14677)0.843:0.01951)0.657:0.00395,DNA-N17_DR|1904898:0.16875)0.929:0.00060)0.912:0.00886,(DNA-N17_DR|1990955:0.16007,(DNA-N17_DR|237242:0.20259,((DNA-N17_DR|1068043:0.19330,DNA-N17_DR|314596:0.07378)0.602:0.01826,DNA-N17_DR|1199485:0.15964)0.563:0.00301)0.837:0.02147)0.777:0.00977)0.596:0.00059,(DNA-N17_DR|1272701:0.08230,DNA-N17_DR|1141162:0.32124)0.979:0.00060)0.781:0.00483)0.799:0.00393)0.843:0.00779,((((((DNA-N17_DR|237248:0.21682,(((DNA-N17_DR|1904914:0.07266,(DNA-N17_DR|981071:0.14400,DNA-N17_DR|1791145:0.15638)0.000:0.00060)0.550:0.01294,DNA-N17_DR|643561:0.08944)0.810:0.01418,(DNA-N17_DR|2483:0.12451,DNA-N17_DR|1791107:0.14600)0.766:0.01039)0.761:0.01452)0.666:0.00743,DNA-N17_DR|480549:0.20198)0.677:0.00963,((DNA-N17_DR|397252:0.14346,(DNA-N17_DR|397244:0.11886,DNA-N17_DR|1141182:0.18098)0.758:0.03286)0.057:0.00194,DNA-N17_DR|1791120:0.13478)0.000:0.00280)0.701:0.00389,(DNA-N17_DR|314569:0.11773,(DNA-N17_DR|237251:0.08153,DNA-N17_DR|810047:0.10498)0.773:0.01757)0.933:0.02915)0.752:0.00330,((DNA-N17_DR|1199470:0.11716,(DNA-N17_DR|1495131:0.10757,(DNA-N17_DR|1495132:0.06887,DNA-N17_DR|1791105:0.09040)0.547:0.01065)0.990:0.04754)0.843:0.01311,((DNA-N17_DR|2499:0.09294,(DNA-N17_DR|886512:0.10359,DNA-N17_DR|1583474:0.10159)0.334:0.01744)0.784:0.00794,(DNA-N17_DR|556079:0.12245,DNA-N17_DR|397263:0.13348)0.761:0.01029)0.824:0.01246)0.841:0.00964)0.812:0.00583,(((DNA-N17_DR|314566:0.11813,DNA-N17_DR|1904933:0.11701)0.913:0.03952,(DNA-N17_DR|886538:0.07997,DNA-N17_DR|1696902:0.20858)0.902:0.07626)0.453:0.00735,((DNA-N17_DR|314588:0.15225,(DNA-N17_DR|1199498:0.11985,DNA-N17_DR|314595:0.16803)0.881:0.03454)0.285:0.00980,((DNA-N17_DR|1791084:0.11076,(DNA-N17_DR|810051:0.12552,(DNA-N17_DR|397246:0.14311,DNA-N17_DR|556036:0.20558)0.141:0.02745)0.360:0.01031)0.521:0.00971,((DNA-N17_DR|2084289:0.07778,DNA-N17_DR|2084287:0.02361)0.847:0.03911,DNA-N17_DR|2084286:0.05406)0.989:0.07150)0.782:0.00756)0.830:0.01051)0.768:0.00060)0.901:0.00060)0.146:0.00402)0.429:0.00421,(((DNA-N17_DR|92578:0.06314,(DNA-N17_DR|556094:0.03717,DNA-N17_DR|556095:0.03509)0.998:0.09832)0.789:0.00988,((((DNA-N17_DR|1904940:0.13926,(DNA-N17_DR|2512:0.16109,DNA-N17_DR|981049:0.17598)0.837:0.03880)0.744:0.01850,(DNA-N17_DR|643567:0.16358,(DNA-N17_DR|1272702:0.17282,DNA-N17_DR|1904928:0.11499)0.920:0.06488)0.569:0.01433)0.455:0.00568,DNA-N17_DR|1583533:0.16107)0.000:0.00060,(DNA-N17_DR|1272697:0.15073,((DNA-N17_DR|1696898:0.12925,DNA-N17_DR|397268:0.10120)0.712:0.00115,(DNA-N17_DR|1495128:0.11360,DNA-N17_DR|1583476:0.12043)0.707:0.00634)0.277:0.00645)0.220:0.00127)0.864:0.01004)0.685:0.00645,DNA-N17_DR|556072:0.23839)0.774:0.00736)0.531:0.00059)0.810:0.00330,((((DNA-N17_DR|92562:0.10352,(DNA-N17_DR|314597:0.06985,DNA-N17_DR|886542:0.00069)0.455:0.11139)0.786:0.03026,(DNA-N17_DR|1990942:0.12820,(DNA-N17_DR|1791133:0.14796,DNA-N17_DR|314598:0.14711)0.468:0.01805)0.837:0.02203)0.685:0.00657,((DNA-N17_DR|1904925:0.12646,(DNA-N17_DR|1272715:0.18928,(DNA-N17_DR|2481:0.10413,DNA-N17_DR|1696893:0.00061)0.246:0.02400)0.886:0.06975)0.821:0.01806,DNA-N17_DR|810053:0.21694)0.000:0.00056)0.762:0.01186,(((((DNA-N17_DR|164316:0.23029,(DNA-N17_DR|237246:0.14840,DNA-N17_DR|1990962:0.11476)0.027:0.00872)0.489:0.00693,(DNA-N17_DR|1495125:0.15583,DNA-N17_DR|1990950:0.13522)0.847:0.02747)0.758:0.00910,((((DNA-N17_DR|981065:0.10839,(DNA-N17_DR|981064:0.14996,DNA-N17_DR|1696915:0.14949)0.853:0.04253)0.802:0.00061,((DNA-N17_DR|164305:0.14088,DNA-N17_DR|237268:0.15250)0.847:0.03066,(DNA-N17_DR|1495106:0.07447,DNA-N17_DR|1904907:0.13669)0.361:0.02303)0.860:0.01924)0.345:0.00381,((DNA-N17_DR|886527:0.06962,DNA-N17_DR|1583485:0.08646)0.783:0.02602,(DNA-N17_DR|2467:0.14112,DNA-N17_DR|164318:0.15753)0.899:0.04583)0.764:0.01299)0.852:0.00888,(((((DNA-N17_DR|1399630:0.14946,DNA-N17_DR|1904896:0.14930)0.801:0.03662,(DNA-N17_DR|810032:0.16649,DNA-N17_DR|981069:0.14221)0.723:0.01474)0.697:0.00235,(DNA-N17_DR|1068059:0.12902,(DNA-N17_DR|981052:0.00060,DNA-N17_DR|1904924:0.07150)0.556:0.16573)0.806:0.04121)0.153:0.00331,DNA-N17_DR|886500:0.13307)0.882:0.01759,((DNA-N17_DR|1583543:0.11987,(DNA-N17_DR|237235:0.00206,DNA-N17_DR|2117279:0.01617)1.000:0.17757)0.893:0.02952,((DNA-N17_DR|92560:0.06229,DNA-N17_DR|556035:0.08268)0.753:0.08711,(DNA-N17_DR|2493:0.16750,DNA-N17_DR|92567:0.14528)0.637:0.01872)0.655:0.00061)0.735:0.00706)0.801:0.00831)0.754:0.00617)0.830:0.00506,(((DNA-N17_DR|92575:0.10763,DNA-N17_DR|1141171:0.18695)0.752:0.02346,(DNA-N17_DR|556052:0.05652,DNA-N17_DR|1904935:0.09686)0.809:0.03057)0.685:0.00904,(DNA-N17_DR|237253:0.11913,DNA-N17_DR|556074:0.14480)0.728:0.01001)0.446:0.01228)0.987:0.00061,((DNA-N17_DR|397258:0.14683,(DNA-N17_DR|1583475:0.0,DNA-N17_DR|2103421:0.0):0.12754)0.916:0.03697,((DNA-N17_DR|480529:0.07770,DNA-N17_DR|728420:0.07608)0.895:0.05818,((DNA-N17_DR|2460:0.19384,DNA-N17_DR|1990944:0.16833)0.743:0.01381,(DNA-N17_DR|1696927:0.18853,(DNA-N17_DR|810046:0.11441,(DNA-N17_DR|1583504:0.11053,DNA-N17_DR|1399595:0.08878)0.637:0.01059)0.880:0.05368)0.051:0.00059)0.646:0.01705)0.767:0.01216)0.134:0.00234)0.652:0.00232)0.857:0.00874)0.743:0.00060)0.496:0.00127,(DNA-N17_DR|643565:0.27123,DNA-N17_DR|1272716:0.10015)0.777:0.02034)0.662:0.00586,(((DNA-N17_DR|1791092:0.14636,((((DNA-N17_DR|556045:0.21208,DNA-N17_DR|1791123:0.11943)0.093:0.01825,DNA-N17_DR|981032:0.14790)0.701:0.00204,(DNA-N17_DR|1141178:0.12652,(DNA-N17_DR|397262:0.11655,(DNA-N17_DR|1791136:0.09676,DNA-N17_DR|1791141:0.22673)0.452:0.05503)0.365:0.01599)0.772:0.01983)0.175:0.01132,(DNA-N17_DR|1339849:0.12960,(DNA-N17_DR|2484:0.04338,DNA-N17_DR|480551:0.04541)0.864:0.09801)0.779:0.02182)0.813:0.01037)0.216:0.00396,(DNA-N17_DR|728395:0.16723,((DNA-N17_DR|981039:0.0,DNA-N17_DR|981040:0.0):0.08659,DNA-N17_DR|1696939:0.00990)0.556:0.21247)0.605:0.00059)0.437:0.00466,(DNA-N17_DR|1696897:0.15773,(((DNA-N17_DR|556047:0.17439,DNA-N17_DR|886529:0.14335)0.699:0.02395,(((DNA-N17_DR|1583537:0.12310,(DNA-N17_DR|237254:0.05829,DNA-N17_DR|728417:0.11811)0.443:0.02595)0.717:0.01583,DNA-N17_DR|1696929:0.15481)0.255:0.02207,DNA-N17_DR|886541:0.19588)0.000:0.00776)0.664:0.01507,(DNA-N17_DR|1696921:0.08911,(DNA-N17_DR|164314:0.10705,DNA-N17_DR|1399621:0.18728)0.630:0.01817)0.693:0.03042)0.585:0.01929)0.735:0.00675)0.843:0.00906)0.626:0.00067)0.739:0.00494,((((((DNA-N17_DR|1199488:0.12075,(DNA-N17_DR|397260:0.05767,DNA-N17_DR|556063:0.17395)0.677:0.03334)0.594:0.02987,(((DNA-N17_DR|1141183:0.08413,DNA-N17_DR|1399624:0.17797)0.668:0.03121,(DNA-N17_DR|1696916:0.09101,(DNA-N17_DR|1339837:0.17943,(DNA-N17_DR|92559:0.13198,DNA-N17_DR|886505:0.24871)0.677:0.08346)0.357:0.05813)0.762:0.06250)0.753:0.02572,(DNA-N17_DR|556067:0.07203,DNA-N17_DR|1272718:0.07613)0.321:0.03271)0.819:0.03803)0.869:0.03612,(DNA-N17_DR|237226:0.20650,(DNA-N17_DR|886510:0.10584,((DNA-N17_DR|2478:0.16323,DNA-N17_DR|1583524:0.08636)0.752:0.07048,((DNA-N17_DR|164325:0.11461,DNA-N17_DR|1904918:0.00061)0.646:0.19939,(DNA-N17_DR|1904894:0.11273,DNA-N17_DR|1904895:0.06542)0.988:0.15987)0.610:0.02583)0.789:0.02034)0.535:0.01731)0.404:0.01360)0.753:0.00729,(((DNA-N17_DR|92551:0.12395,DNA-N17_DR|1791116:0.20356)0.767:0.03989,(DNA-N17_DR|164315:0.20258,DNA-N17_DR|1583517:0.13785)0.513:0.00702)0.329:0.02659,(((DNA-N17_DR|2462:0.07816,DNA-N17_DR|810054:0.15312)0.879:0.03730,(DNA-N17_DR|1339841:0.12852,(DNA-N17_DR|164294:0.15722,DNA-N17_DR|556049:0.23213)0.478:0.01404)0.820:0.02467)0.715:0.00702,(((DNA-N17_DR|1696925:0.13803,DNA-N17_DR|1990977:0.11289)0.762:0.01585,DNA-N17_DR|1904897:0.11846)0.498:0.00870,DNA-N17_DR|2501:0.18070)0.671:0.02123)0.717:0.00816)0.768:0.00900)0.776:0.00306,((((DNA-N17_DR|2485:0.15455,(((DNA-N17_DR|480530:0.02600,DNA-N17_DR|556040:0.00061)0.807:0.13184,(DNA-N17_DR|1583509:0.16194,(DNA-N17_DR|314568:0.10242,DNA-N17_DR|556088:0.14404)0.776:0.04090)0.708:0.02067)0.674:0.00539,(((DNA-N17_DR|556093:0.37002,DNA-N17_DR|810033:0.00060)0.777:0.17431,(((DNA-N17_DR|1399592:0.0,DNA-N17_DR|2080678:0.0):0.12503,DNA-N17_DR|1495108:0.14288)0.824:0.02532,(DNA-N17_DR|92565:0.09710,DNA-N17_DR|886539:0.19663)0.897:0.03977)0.738:0.00904)0.800:0.01415,(DNA-N17_DR|480555:0.09085,DNA-N17_DR|981030:0.13278)0.899:0.04529)0.425:0.00061)0.624:0.00450)0.755:0.00126,((DNA-N17_DR|1068044:0.15119,(DNA-N17_DR|397240:0.16259,DNA-N17_DR|1399636:0.11416)0.618:0.00746)0.896:0.02994,((((DNA-N17_DR|480556:0.12393,DNA-N17_DR|1696944:0.14629)0.000:0.01502,DNA-N17_DR|237252:0.16128)0.000:0.00538,(DNA-N17_DR|1696919:0.11376,(((DNA-N17_DR|1141200:0.18270,(DNA-N17_DR|981034:0.13945,(DNA-N17_DR|556064:0.24930,DNA-N17_DR|810038:0.12740)0.816:0.08448)0.113:0.02993)0.041:0.00058,(DNA-N17_DR|1583544:0.10762,(DNA-N17_DR|1199501:0.19887,DNA-N17_DR|1068052:0.12788)0.828:0.03542)0.106:0.00060)0.780:0.02030,DNA-N17_DR|1696907:0.20130)0.000:0.00057)0.719:0.03096)0.573:0.00364,(DNA-N17_DR|164300:0.12978,(DNA-N17_DR|480536:0.14574,DNA-N17_DR|1990945:0.12725)0.877:0.03735)0.240:0.00904)0.329:0.00516)0.785:0.00347)0.769:0.00413,(DNA-N17_DR|164326:0.09848,DNA-N17_DR|1990958:0.16578)0.766:0.01388)0.811:0.00652,(((DNA-N17_DR|164293:0.16397,((DNA-N17_DR|1791093:0.15180,(DNA-N17_DR|728428:0.17888,DNA-N17_DR|1791095:0.11648)0.859:0.04486)0.584:0.01764,DNA-N17_DR|886504:0.16920)0.645:0.00686)0.827:0.01699,(((DNA-N17_DR|556058:0.14118,(((DNA-N17_DR|237256:0.12729,DNA-N17_DR|237261:0.12830)0.917:0.04174,((DNA-N17_DR|314586:0.14182,(DNA-N17_DR|1791119:0.12572,((DNA-N17_DR|1696906:0.18692,DNA-N17_DR|1904922:0.12934)0.669:0.05926,DNA-N17_DR|1696910:0.11162)0.275:0.01767)0.396:0.01034)0.445:0.00857,(DNA-N17_DR|92585:0.09426,DNA-N17_DR|1904899:0.11204)0.736:0.00835)0.334:0.00656)0.235:0.01521,(DNA-N17_DR|164317:0.08984,(DNA-N17_DR|643541:0.20654,DNA-N17_DR|728422:0.00095)0.224:0.10949)0.862:0.04152)0.762:0.00961)0.000:0.00060,((DNA-N17_DR|728389:0.16641,DNA-N17_DR|1399605:0.15748)0.740:0.02147,((((DNA-N17_DR|1495129:0.25423,DNA-N17_DR|981061:0.13514)0.375:0.01478,((DNA-N17_DR|728409:0.18749,(DNA-N17_DR|480548:0.14804,DNA-N17_DR|1199476:0.22595)0.731:0.02274)0.679:0.01008,(DNA-N17_DR|981037:0.16272,DNA-N17_DR|981073:0.20897)0.631:0.05977)0.850:0.03492)0.701:0.01170,((DNA-N17_DR|314577:0.24933,DNA-N17_DR|397267:0.10390)0.605:0.02295,((((DNA-N17_DR|1696901:0.18161,DNA-N17_DR|643562:0.12232)0.860:0.08110,(DNA-N17_DR|2491:0.12162,DNA-N17_DR|1904926:0.11348)0.730:0.01189)0.142:0.00894,(DNA-N17_DR|2488:0.29160,DNA-N17_DR|237249:0.08119)0.832:0.04146)0.186:0.02428,(DNA-N17_DR|397254:0.16949,DNA-N17_DR|1068061:0.20896)0.876:0.04311)0.771:0.01972)0.655:0.00092)0.899:0.00957,(((DNA-N17_DR|1495130:0.24280,DNA-N17_DR|237237:0.16815)0.710:0.01031,(((DNA-N17_DR|1791104:0.22053,DNA-N17_DR|1791138:0.14713)0.723:0.02811,(DNA-N17_DR|1141185:0.17152,(DNA-N17_DR|1068072:0.43234,DNA-N17_DR|1791144:0.16561)0.535:0.06919)0.413:0.01270)0.861:0.04307,((((((((DNA-N17_DR|2465:0.23826,DNA-N17_DR|1495119:0.31162)0.618:0.11874,(DNA-N17_DR|1068062:0.29017,DNA-N17_DR|556065:0.06317)0.711:0.09788)0.787:0.04868,DNA-N17_DR|164308:0.19523)0.808:0.02594,((DNA-N17_DR|2497:0.01083,DNA-N17_DR|314576:0.00066)0.990:0.29641,((DNA-N17_DR|886520:0.12326,(DNA-N17_DR|1583486:0.16710,DNA-N17_DR|1904927:0.15407)0.667:0.02694)0.617:0.02993,(DNA-N17_DR|1696928:0.17929,DNA-N17_DR|886535:0.19333)0.814:0.04563)0.682:0.01894)0.023:0.00059)0.907:0.02365,(DNA-N17_DR|728425:0.21719,(DNA-N17_DR|556050:0.17317,DNA-N17_DR|1990943:0.12542)0.805:0.04960)0.872:0.07412)0.379:0.00737,((DNA-N17_DR|397269:0.32189,DNA-N17_DR|1791103:0.24403)0.625:0.01393,(DNA-N17_DR|1904937:0.27765,(DNA-N17_DR|164292:0.28566,(DNA-N17_DR|728433:0.06803,(DNA-N17_DR|728434:0.03486,DNA-N17_DR|728435:0.01112)0.730:0.01354)0.893:0.12304)0.204:0.01199)0.298:0.00337)0.864:0.03599)0.794:0.01619,(((((DNA-N17_DR|2472:0.34627,DNA-N17_DR|237233:0.07176)0.836:0.07941,((((DNA-N17_DR|2471:0.26275,DNA-N17_DR|1696895:0.28886)0.496:0.01057,((DNA-N17_DR|1904906:0.34044,(DNA-N17_DR|397256:0.27303,DNA-N17_DR|1990979:0.08404)0.860:0.11747)0.769:0.05550,(DNA-N17_DR|556031:0.23238,DNA-N17_DR|1696912:0.28268)0.986:0.18004)0.739:0.02762)0.562:0.02211,DNA-N17_DR|556068:0.18403)0.745:0.03713,(DNA-N17_DR|237243:0.32195,DNA-N17_DR|1791118:0.22062)0.794:0.05033)0.192:0.00093)0.799:0.02301,(((DNA-N17_DR|92558:0.18106,(DNA-N17_DR|92563:0.10118,(DNA-N17_DR|1141190:0.18532,DNA-N17_DR|1199486:0.22360)0.716:0.04321)0.762:0.02296)0.793:0.04583,((DNA-N17_DR|92555:0.17461,DNA-N17_DR|1339834:0.00061)0.876:0.14824,(DNA-N17_DR|1199482:0.21099,DNA-N17_DR|314581:0.06729)0.685:0.03879)0.642:0.02604)0.965:0.14205,(DNA-N17_DR|1696892:0.29659,DNA-N17_DR|1068080:0.25018)0.759:0.06774)0.779:0.03398)0.819:0.01299,((((DNA-N17_DR|1068065:0.15770,DNA-N17_DR|1068057:0.22011)0.568:0.00922,DNA-N17_DR|981068:0.28793)0.764:0.02603,((DNA-N17_DR|164319:0.17110,DNA-N17_DR|1791125:0.36059)0.801:0.08095,(DNA-N17_DR|1791128:0.22751,(DNA-N17_DR|643576:0.23384,DNA-N17_DR|728394:0.25447)0.000:0.02289)0.656:0.01925)0.851:0.05072)0.830:0.01496,(DNA-N17_DR|1583506:0.09566,DNA-N17_DR|1399632:0.28635)0.553:0.05776)0.904:0.02413)0.866:0.01637,(DNA-N17_DR|556044:0.20832,((DNA-N17_DR|728410:0.29954,(DNA-N17_DR|556041:0.15878,DNA-N17_DR|1272699:0.19510)0.745:0.05209)0.842:0.05064,((DNA-N17_DR|1068060:0.25648,(DNA-N17_DR|1141170:0.25042,DNA-N17_DR|92566:0.28296)0.771:0.04538)0.910:0.06216,(DNA-N17_DR|1583480:0.19195,DNA-N17_DR|1068076:0.16976)0.327:0.02363)0.671:0.02063)0.434:0.00538)0.675:0.01184)0.774:0.01122)0.918:0.02069,(DNA-N17_DR|397274:0.02821,(DNA-N17_DR|1339839:0.00610,DNA-N17_DR|2086956:0.00721)0.995:0.19861)0.461:0.09585)0.801:0.00564)0.442:0.00061)0.746:0.00966,DNA-N17_DR|92582:0.18742)0.775:0.01320)0.778:0.00435)0.746:0.00380)0.365:0.00093,DNA-N17_DR|1495126:0.17334)0.742:0.00508)0.746:0.00385,(((DNA-N17_DR|1199509:0.15422,(DNA-N17_DR|886536:0.12689,DNA-N17_DR|728393:0.11465)0.520:0.01996)0.283:0.01416,DNA-N17_DR|981058:0.09910)0.919:0.02584,((((DNA-N17_DR|810026:0.25932,DNA-N17_DR|314570:0.08888)0.778:0.03030,(((DNA-N17_DR|556082:0.04787,DNA-N17_DR|556099:0.08549)0.771:0.07819,DNA-N17_DR|1399606:0.13527)0.793:0.02054,(DNA-N17_DR|981050:0.15513,DNA-N17_DR|1399601:0.31628)0.457:0.06115)0.537:0.00403)0.807:0.01673,((DNA-N17_DR|92581:0.12930,(DNA-N17_DR|1904932:0.07304,(DNA-N17_DR|981047:0.09434,DNA-N17_DR|1791087:0.05057)0.114:0.13295)0.830:0.02582)0.559:0.00285,(DNA-N17_DR|1990952:0.21780,DNA-N17_DR|886513:0.19246)0.821:0.04447)0.930:0.01964)0.479:0.00060,((DNA-N17_DR|92580:0.12011,((DNA-N17_DR|1199508:0.05649,DNA-N17_DR|1904913:0.18334)0.740:0.01892,DNA-N17_DR|1399604:0.18808)0.036:0.00857)0.808:0.01369,((DNA-N17_DR|397273:0.13016,DNA-N17_DR|1583539:0.24548)0.888:0.05257,(DNA-N17_DR|1399622:0.09211,DNA-N17_DR|1904917:0.18462)0.855:0.02749)0.755:0.01027)0.693:0.00385)0.866:0.01198)0.758:0.00562)0.309:0.00061)0.913:0.01201)0.884:0.00059,(((DNA-N17_DR|397270:0.07068,DNA-N17_DR|1904923:0.16190)0.841:0.03741,(DNA-N17_DR|164323:0.05759,DNA-N17_DR|314575:0.06629)0.911:0.03177)0.725:0.00745,(((DNA-N17_DR|164310:0.10723,DNA-N17_DR|237264:0.14288)0.699:0.01942,((DNA-N17_DR|1339843:0.20521,(DNA-N17_DR|728403:0.08357,(DNA-N17_DR|164302:0.01935,DNA-N17_DR|643549:0.10399)0.306:0.20604)0.817:0.06545)0.308:0.00635,DNA-N17_DR|1791085:0.21065)0.555:0.02968)0.726:0.02846,(DNA-N17_DR|643535:0.06145,DNA-N17_DR|643536:0.05189)1.000:0.12259)0.689:0.00668)0.697:0.00237)0.813:0.00678)0.563:0.01026,(DNA-N17_DR|237266:0.15735,DNA-N17_DR|1068053:0.13346)0.745:0.02157)0.889:0.00068)0.679:0.00061,((((DNA-N17_DR|1399619:0.15547,((DNA-N17_DR|2474:0.14385,(DNA-N17_DR|1199490:0.12128,(DNA-N17_DR|237255:0.15078,DNA-N17_DR|1990968:0.19470)0.158:0.01700)0.741:0.01675)0.747:0.01215,(DNA-N17_DR|1399620:0.14670,DNA-N17_DR|397266:0.10630)0.865:0.02266)0.230:0.00060)0.756:0.00561,(DNA-N17_DR|643543:0.17244,(DNA-N17_DR|981070:0.12053,(DNA-N17_DR|1339844:0.15075,DNA-N17_DR|1696899:0.12473)0.572:0.03423)0.830:0.02355)0.470:0.00059)0.739:0.00316,((((DNA-N17_DR|1791098:0.11514,DNA-N17_DR|1990948:0.17778)0.827:0.02055,(DNA-N17_DR|1272700:0.13739,DNA-N17_DR|1904901:0.15232)0.662:0.01402)0.697:0.00700,DNA-N17_DR|1696930:0.12936)0.816:0.00060,((((DNA-N17_DR|728430:0.15360,DNA-N17_DR|1272707:0.19833)0.541:0.01200,(DNA-N17_DR|1791109:0.21611,(DNA-N17_DR|643551:0.12407,(DNA-N17_DR|164301:0.11978,DNA-N17_DR|314593:0.10184)0.830:0.09015)0.711:0.01796)0.486:0.01292)0.765:0.00755,((DNA-N17_DR|1696920:0.21026,(DNA-N17_DR|556087:0.11484,DNA-N17_DR|1583472:0.13104)0.745:0.02540)0.147:0.02823,DNA-N17_DR|981048:0.17058)0.633:0.00060)0.584:0.00752,(((((((DNA-N17_DR|2505:0.14916,DNA-N17_DR|1791096:0.08638)0.604:0.03236,((((DNA-N17_DR|1990947:0.14832,DNA-N17_DR|237222:0.11683)0.447:0.00059,((DNA-N17_DR|1495120:0.15630,(DNA-N17_DR|237230:0.16963,DNA-N17_DR|397247:0.12475)0.788:0.03002)0.047:0.00067,(DNA-N17_DR|886534:0.07341,DNA-N17_DR|1141173:0.09678)0.855:0.04076)0.827:0.01050)0.748:0.00769,(DNA-N17_DR|1495127:0.18936,(DNA-N17_DR|2479:0.18386,DNA-N17_DR|886508:0.09417)0.922:0.04466)0.213:0.00059)0.746:0.00690,DNA-N17_DR|1495124:0.14235)0.410:0.00663)0.628:0.00639,DNA-N17_DR|1904905:0.12347)0.535:0.00817,(DNA-N17_DR|164298:0.15530,DNA-N17_DR|556048:0.14295)0.875:0.03666)0.768:0.00760,(DNA-N17_DR|556102:0.0,DNA-N17_DR|556103:0.0):0.04673)0.164:0.00059,((((DNA-N17_DR|1399607:0.16867,DNA-N17_DR|480535:0.13279)0.891:0.03259,DNA-N17_DR|556101:0.13454)0.393:0.00059,DNA-N17_DR|1068048:0.15379)0.638:0.01316,DNA-N17_DR|556061:0.28791)0.466:0.00094)0.999:0.00056,((DNA-N17_DR|1272714:0.11529,DNA-N17_DR|1990957:0.14384)0.564:0.00616,DNA-N17_DR|1583477:0.14674)0.557:0.03108)0.570:0.01301)0.756:0.01104)0.751:0.00292)0.759:0.00351,((((((DNA-N17_DR|556100:0.19089,DNA-N17_DR|556046:0.10227)0.814:0.02297,(DNA-N17_DR|1696913:0.05744,DNA-N17_DR|1696914:0.03855)1.000:0.12789)0.598:0.00613,(DNA-N17_DR|1583508:0.14409,DNA-N17_DR|1583522:0.14691)0.720:0.02644)0.216:0.00523,((((DNA-N17_DR|237225:0.05198,DNA-N17_DR|556073:0.05265)0.430:0.11029,(DNA-N17_DR|1495116:0.15548,DNA-N17_DR|397275:0.11553)0.871:0.03659)0.481:0.00148,(DNA-N17_DR|164313:0.14397,DNA-N17_DR|1791097:0.17990)0.222:0.00829)0.060:0.00769,(DNA-N17_DR|1272710:0.11162,DNA-N17_DR|1990949:0.11780)0.905:0.06882)0.749:0.01206)0.913:0.01492,DNA-N17_DR|1791117:0.15794)0.349:0.00061,(((DNA-N17_DR|2486:0.11728,(DNA-N17_DR|1068066:0.12433,DNA-N17_DR|1583503:0.09645)0.787:0.02646)0.877:0.03861,(DNA-N17_DR|886516:0.10241,(DNA-N17_DR|886518:0.16188,DNA-N17_DR|1791110:0.13186)0.746:0.01308)0.193:0.00494)0.806:0.00993,((((DNA-N17_DR|556054:0.27078,(DNA-N17_DR|164299:0.12403,DNA-N17_DR|397259:0.16592)0.769:0.02020)0.686:0.01333,(DNA-N17_DR|886526:0.07839,DNA-N17_DR|1791121:0.18159)0.675:0.00502)0.822:0.01602,(DNA-N17_DR|397251:0.14671,DNA-N17_DR|314590:0.10472)0.703:0.02077)0.738:0.01398,DNA-N17_DR|1339840:0.15047)0.715:0.00587)0.753:0.00411)0.909:0.01048)0.781:0.00362)0.922:0.00059,(((((DNA-N17_DR|643558:0.11372,(DNA-N17_DR|1696900:0.14552,DNA-N17_DR|1696934:0.16911)0.082:0.00723)0.815:0.02151,((DNA-N17_DR|1990964:0.23631,DNA-N17_DR|1990980:0.07824)0.254:0.01414,DNA-N17_DR|237270:0.17365)0.852:0.04445)0.730:0.01248,((DNA-N17_DR|728411:0.10964,DNA-N17_DR|728424:0.13256)0.841:0.03334,(DNA-N17_DR|643579:0.11466,DNA-N17_DR|1990941:0.16298)0.660:0.03465)0.738:0.01063)0.747:0.00473,((DNA-N17_DR|480540:0.17717,(DNA-N17_DR|1141196:0.02777,DNA-N17_DR|1990959:0.03891)0.243:0.10188)0.725:0.02410,DNA-N17_DR|981046:0.15108)0.308:0.00059)0.751:0.00325,((DNA-N17_DR|92569:0.13605,(DNA-N17_DR|164320:0.09681,(DNA-N17_DR|1904929:0.11174,DNA-N17_DR|556039:0.12324)0.743:0.01196)0.821:0.01676)0.171:0.01056,(DNA-N17_DR|1272719:0.08579,DNA-N17_DR|1583531:0.14003)0.684:0.01502)0.884:0.01398)0.753:0.00366)0.656:0.00122)0.750:0.00289)0.592:0.00060,(((DNA-N17_DR|1791111:0.19670,((DNA-N17_DR|728401:0.13391,(DNA-N17_DR|314584:0.19884,DNA-N17_DR|480543:0.12691)0.554:0.01920)0.125:0.00093,((((DNA-N17_DR|643548:0.09555,((DNA-N17_DR|1199468:0.00070,DNA-N17_DR|1583515:0.16233)0.576:0.08937,DNA-N17_DR|1990978:0.21139)0.808:0.06492)0.303:0.00068,DNA-N17_DR|1990976:0.06080)0.736:0.01127,DNA-N17_DR|1990946:0.20427)0.803:0.02682,(DNA-N17_DR|981057:0.13144,DNA-N17_DR|810029:0.06439)0.845:0.06154)0.790:0.02310)0.603:0.00068)0.738:0.01279,DNA-N17_DR|2511:0.11645)0.775:0.00877,((((DNA-N17_DR|1399596:0.20905,DNA-N17_DR|886497:0.16251)0.768:0.01744,(DNA-N17_DR|314594:0.16427,DNA-N17_DR|1068081:0.13388)0.805:0.02481)0.729:0.00934,(DNA-N17_DR|1990956:0.17227,(DNA-N17_DR|643547:0.00071,(DNA-N17_DR|1583542:0.05425,(DNA-N17_DR|1583540:0.11850,DNA-N17_DR|1583541:0.15767)0.852:0.09986)0.762:0.12424)0.611:0.17828)0.663:0.01644)0.863:0.02331,((DNA-N17_DR|92586:0.13860,DNA-N17_DR|886501:0.14557)0.859:0.02556,((DNA-N17_DR|1495136:0.10175,DNA-N17_DR|92550:0.09403)0.722:0.00769,(DNA-N17_DR|556028:0.13072,DNA-N17_DR|728398:0.11633)0.758:0.01791)0.814:0.00061)0.852:0.01188)0.159:0.00455)0.888:0.01196)1.000:0.00068,(DNA-N17_DR|1583494:0.16603,DNA-N17_DR|1583505:0.09325)0.031:0.02615)0.726:0.01321,(((((DNA-N17_DR|1399628:0.12822,(DNA-N17_DR|1791115:0.12600,(DNA-N17_DR|1495122:0.20883,DNA-N17_DR|981066:0.12301)0.221:0.01110)0.699:0.00945)0.380:0.00838,((DNA-N17_DR|1339846:0.15620,(DNA-N17_DR|556066:0.10339,(DNA-N17_DR|728399:0.08357,DNA-N17_DR|1696894:0.14743)0.071:0.01189)0.862:0.02182)0.456:0.00278,DNA-N17_DR|237232:0.19777)0.467:0.00168)0.328:0.00061,(DNA-N17_DR|237239:0.00913,DNA-N17_DR|237240:0.00060)1.000:0.16234)0.273:0.00373,(DNA-N17_DR|1990953:0.22297,(DNA-N17_DR|237219:0.21209,DNA-N17_DR|92579:0.16964)0.289:0.02298)0.729:0.03135)0.315:0.00446,(((DNA-N17_DR|1583527:0.09944,(DNA-N17_DR|886525:0.11543,DNA-N17_DR|1990983:0.11914)0.804:0.03458)0.881:0.02393,((DNA-N17_DR|314600:0.10154,(DNA-N17_DR|643545:0.11101,DNA-N17_DR|1068074:0.32478)0.455:0.02361)0.155:0.00068,(((DNA-N17_DR|397248:0.10713,DNA-N17_DR|480552:0.13762)0.729:0.01184,DNA-N17_DR|480538:0.18058)0.512:0.00858,(DNA-N17_DR|1583545:0.15473,DNA-N17_DR|886522:0.13830)0.836:0.02791)0.231:0.01600)0.513:0.00309)0.797:0.01056,((DNA-N17_DR|1583526:0.13466,DNA-N17_DR|886514:0.10247)0.751:0.02132,(DNA-N17_DR|643555:0.15906,(DNA-N17_DR|556032:0.13139,DNA-N17_DR|810019:0.11006)0.794:0.01833)0.905:0.02936)0.801:0.00059)0.862:0.00061)0.731:0.00281)0.888:0.02820,(((((DNA-N17_DR|1990973:0.10832,(DNA-N17_DR|1199499:0.08343,(DNA-N17_DR|480542:0.10385,DNA-N17_DR|1068068:0.13701)0.769:0.02053)0.760:0.01205)0.776:0.00973,((DNA-N17_DR|1791106:0.09303,(DNA-N17_DR|314599:0.00815,DNA-N17_DR|886523:0.08339)0.318:0.09221)0.705:0.02097,(DNA-N17_DR|886503:0.08416,DNA-N17_DR|1339850:0.10862)0.752:0.01015)0.798:0.01113)0.808:0.00903,(DNA-N17_DR|886515:0.10344,DNA-N17_DR|728392:0.10903)0.739:0.00954)0.526:0.00526,(DNA-N17_DR|1199500:0.12466,DNA-N17_DR|480537:0.12314)0.578:0.00583)0.247:0.00293,(((DNA-N17_DR|1904916:0.12156,DNA-N17_DR|1990960:0.13657)0.107:0.03878,(DNA-N17_DR|556076:0.13546,DNA-N17_DR|1990965:0.16333)0.466:0.03464)0.715:0.01225,(DNA-N17_DR|164297:0.15837,((((DNA-N17_DR|728405:0.21901,DNA-N17_DR|1272705:0.13720)0.799:0.11599,(DNA-N17_DR|237241:0.11535,DNA-N17_DR|1990970:0.10761)0.138:0.00135)0.770:0.03417,(DNA-N17_DR|237228:0.14337,(DNA-N17_DR|237269:0.12979,DNA-N17_DR|810024:0.11429)0.741:0.01637)0.702:0.00665)0.472:0.00065,DNA-N17_DR|1904936:0.09493)0.773:0.00898)0.482:0.01745)0.800:0.01200)0.834:0.01067)0.895:0.02371)0.492:0.00066,(((DNA-N17_DR|1199503:0.16354,(DNA-N17_DR|2463:0.11156,DNA-N17_DR|1904921:0.08570)0.776:0.02387)0.572:0.00382,DNA-N17_DR|2468:0.14606)0.886:0.01739,((DNA-N17_DR|810044:0.11194,DNA-N17_DR|1399631:0.13114)0.591:0.00914,(DNA-N17_DR|1339845:0.06892,(DNA-N17_DR|2509:0.16331,DNA-N17_DR|1904915:0.06286)0.608:0.08398)0.870:0.04020)0.865:0.02467)0.743:0.00320)0.000:0.00065)0.792:0.02454)0.220:0.00056,((DNA-N17_DR|314591:0.12353,DNA-N17_DR|1068058:0.08952)0.879:0.03236,(DNA-N17_DR|1904934:0.27087,(((DNA-N17_DR|643582:0.12432,(DNA-N17_DR|643581:0.24061,DNA-N17_DR|1141203:0.14943)0.630:0.00696)0.822:0.02556,((DNA-N17_DR|1696908:0.00060,DNA-N17_DR|1990971:0.28740)0.465:0.11603,DNA-N17_DR|643580:0.32273)0.000:0.00070)0.000:0.00704,(DNA-N17_DR|556033:0.13385,(DNA-N17_DR|643539:0.16273,DNA-N17_DR|1495133:0.18185)0.954:0.09636)0.434:0.00060)0.842:0.02813)0.632:0.00355)0.823:0.01249)0.738:0.01330)0.591:0.02643,(((((DNA-N17_DR|728431:0.11688,(DNA-N17_DR|810043:0.13937,(DNA-N17_DR|1399616:0.14078,(DNA-N17_DR|1583499:0.07861,DNA-N17_DR|1583530:0.02016)0.699:0.09082)0.770:0.01580)0.699:0.01237)0.716:0.00680,DNA-N17_DR|1696933:0.13971)0.524:0.01139,((DNA-N17_DR|643577:0.14063,DNA-N17_DR|886537:0.11947)0.732:0.01241,(DNA-N17_DR|314587:0.08447,DNA-N17_DR|981031:0.10696)0.758:0.01647)0.913:0.02655)0.249:0.00585,(DNA-N17_DR|643566:0.11673,(DNA-N17_DR|1272704:0.17701,DNA-N17_DR|1339853:0.09283)0.716:0.01532)0.962:0.04257)0.723:0.00301,(((DNA-N17_DR|981074:0.14302,DNA-N17_DR|1583487:0.18046)0.346:0.00907,((DNA-N17_DR|886532:0.16892,(DNA-N17_DR|1141174:0.14486,DNA-N17_DR|1495105:0.13523)0.767:0.03735)0.515:0.02759,(DNA-N17_DR|1399591:0.13645,DNA-N17_DR|556051:0.14903)0.251:0.00252)0.760:0.00613)0.065:0.00060,((DNA-N17_DR|1199480:0.12615,DNA-N17_DR|1199507:0.10570)0.718:0.02494,DNA-N17_DR|981054:0.11100)0.753:0.01029)0.334:0.00400)0.795:0.00809,(((((DNA-N17_DR|1583493:0.11131,(DNA-N17_DR|397276:0.02833,DNA-N17_DR|2105344:0.03240)0.997:0.06749)0.830:0.01747,((DNA-N17_DR|237220:0.11796,(DNA-N17_DR|1199494:0.01122,DNA-N17_DR|1199495:0.03021)1.000:0.08002)0.147:0.00597,((DNA-N17_DR|1141179:0.14548,(DNA-N17_DR|237267:0.10133,DNA-N17_DR|1495121:0.18764)0.736:0.03836)0.529:0.01952,DNA-N17_DR|2502:0.09151)0.821:0.01721)0.869:0.01984)0.762:0.00986,(((DNA-N17_DR|981036:0.15325,(DNA-N17_DR|643552:0.16160,(DNA-N17_DR|1068073:0.14857,DNA-N17_DR|1904902:0.05372)0.837:0.05494)0.067:0.00824)0.901:0.03306,(DNA-N17_DR|1199477:0.06017,(DNA-N17_DR|1199505:0.13688,DNA-N17_DR|1272712:0.09695)0.137:0.00522)0.742:0.01353)0.349:0.00061,DNA-N17_DR|1990951:0.11275)0.855:0.01237)0.710:0.00406,(DNA-N17_DR|1791129:0.11759,(DNA-N17_DR|1141168:0.13624,DNA-N17_DR|1990967:0.18069)0.426:0.03426)0.764:0.01409)0.809:0.00456,(((((((((DNA-N17_DR|556055:0.15392,DNA-N17_DR|1696943:0.05098)0.192:0.00068,DNA-N17_DR|1990963:0.09020)0.785:0.02563,(DNA-N17_DR|1141180:0.06595,(DNA-N17_DR|981044:0.62732,(DNA-N17_DR|92564:0.41719,DNA-N17_DR|1399599:0.00060)0.557:0.10803)0.317:0.01464)0.834:0.02795)0.586:0.00111,((DNA-N17_DR|981035:0.21502,(DNA-N17_DR|314578:0.19197,DNA-N17_DR|1904919:0.03763)0.630:0.05830)0.736:0.02678,(DNA-N17_DR|1141176:0.15552,(DNA-N17_DR|480550:0.15050,DNA-N17_DR|810025:0.09044)0.747:0.01280)0.889:0.02910)0.859:0.00059)0.537:0.00869,((((DNA-N17_DR|643538:0.10730,DNA-N17_DR|1272717:0.16628)0.726:0.02739,(((DNA-N17_DR|556090:0.14937,DNA-N17_DR|728427:0.02422)0.439:0.19922,(DNA-N17_DR|1399633:0.08456,DNA-N17_DR|886521:0.12820)0.762:0.02968)0.682:0.01403,(DNA-N17_DR|810018:0.09560,DNA-N17_DR|810042:0.13056)0.883:0.03192)0.389:0.02031)0.538:0.00960,DNA-N17_DR|1199489:0.18342)0.249:0.00344,(DNA-N17_DR|1068067:0.07728,DNA-N17_DR|1272706:0.13092)0.919:0.04854)0.721:0.00231)0.859:0.01120,((((((DNA-N17_DR|480528:0.23115,DNA-N17_DR|728390:0.13440)0.590:0.00514,(DNA-N17_DR|2492:0.16246,DNA-N17_DR|1399608:0.20940)0.294:0.03710)0.747:0.00960,(DNA-N17_DR|1791127:0.14514,(DNA-N17_DR|1068051:0.11887,DNA-N17_DR|1583514:0.01259)0.288:0.12991)0.792:0.03466)0.714:0.01004,(DNA-N17_DR|92556:0.22968,DNA-N17_DR|1068075:0.10052)0.894:0.08431)0.780:0.01594,(DNA-N17_DR|2503:0.11096,DNA-N17_DR|1199474:0.12402)0.918:0.04870)0.598:0.00130,((DNA-N17_DR|810052:0.12900,DNA-N17_DR|1696937:0.09909)0.707:0.00877,(DNA-N17_DR|1696942:0.14052,(DNA-N17_DR|1990969:0.11073,DNA-N17_DR|1990975:0.11197)0.772:0.01995)0.314:0.00147)0.745:0.00151)0.804:0.00500)0.953:0.00059,((DNA-N17_DR|981063:0.19568,(((DNA-N17_DR|237236:0.15252,DNA-N17_DR|1696931:0.11047)0.591:0.01849,DNA-N17_DR|886540:0.07433)0.459:0.00060,((DNA-N17_DR|92553:0.19255,DNA-N17_DR|643554:0.07955)0.449:0.03558,DNA-N17_DR|1068046:0.19295)0.751:0.00960)0.553:0.00970)0.000:0.00060,((((DNA-N17_DR|1199481:0.08686,DNA-N17_DR|1495134:0.05830)0.851:0.06721,(DNA-N17_DR|2487:0.15920,DNA-N17_DR|1696904:0.14814)0.712:0.01970)0.343:0.00862,((DNA-N17_DR|810045:0.16846,DNA-N17_DR|480544:0.14327)0.731:0.00604,DNA-N17_DR|1791086:0.14127)0.849:0.01894)0.799:0.00713,((DNA-N17_DR|1495109:0.14260,(DNA-N17_DR|314585:0.12741,(DNA-N17_DR|480531:0.12630,DNA-N17_DR|643571:0.12318)0.474:0.03266)0.647:0.00624)0.741:0.00583,((((DNA-N17_DR|237245:0.13877,DNA-N17_DR|237247:0.24992)0.186:0.00060,DNA-N17_DR|886524:0.17150)0.670:0.00916,(DNA-N17_DR|2091250:0.13469,DNA-N17_DR|810050:0.23736)0.702:0.02110)0.724:0.01142,((DNA-N17_DR|92573:0.09810,DNA-N17_DR|2107283:0.13027)0.924:0.04559,DNA-N17_DR|1495117:0.14094)0.766:0.01195)0.895:0.00057)0.916:0.01083)0.848:0.00691)0.781:0.00349)0.817:0.00348,(((DNA-N17_DR|728421:0.10092,(DNA-N17_DR|1696941:0.26882,(DNA-N17_DR|1583498:0.22292,DNA-N17_DR|1696936:0.07950)0.807:0.02818)0.300:0.00059)0.838:0.01998,((DNA-N17_DR|314583:0.07307,DNA-N17_DR|1199472:0.09972)0.753:0.02132,(DNA-N17_DR|643550:0.15250,(DNA-N17_DR|643573:0.08426,(DNA-N17_DR|1583478:0.17956,DNA-N17_DR|1583497:0.26665)0.891:0.13605)0.676:0.02005)0.001:0.04401)0.914:0.03989)0.777:0.01031,((((((DNA-N17_DR|981072:0.11593,(DNA-N17_DR|728406:0.18735,DNA-N17_DR|237257:0.13681)0.803:0.00059)0.357:0.03119,DNA-N17_DR|728408:0.20021)0.740:0.01466,(DNA-N17_DR|2495:0.06575,DNA-N17_DR|397239:0.10348)0.764:0.01128)0.440:0.00056,(DNA-N17_DR|556084:0.09989,DNA-N17_DR|810020:0.17438)0.736:0.01390)0.881:0.01193,((DNA-N17_DR|92576:0.17579,DNA-N17_DR|1141161:0.11636)0.795:0.02879,(DNA-N17_DR|92568:0.09333,DNA-N17_DR|1068069:0.13253)0.812:0.01638)0.865:0.01651)0.415:0.00060,((DNA-N17_DR|1199511:0.14939,(DNA-N17_DR|556053:0.13650,DNA-N17_DR|1141187:0.13529)0.772:0.02818)0.759:0.02156,((DNA-N17_DR|480557:0.00060,DNA-N17_DR|2118072:0.01738)1.000:0.34099,((DNA-N17_DR|1583512:0.07266,(DNA-N17_DR|480541:0.18929,(DNA-N17_DR|1583511:0.18002,(DNA-N17_DR|810030:0.47247,DNA-N17_DR|886499:0.17702)0.756:0.08253)0.851:0.10319)0.742:0.06873)0.761:0.03218,(DNA-N17_DR|556056:0.17538,((DNA-N17_DR|480546:0.00060,DNA-N17_DR|981067:0.44015)0.245:0.23210,(DNA-N17_DR|556037:0.12118,DNA-N17_DR|981056:0.19158)0.825:0.04310)0.548:0.00834)0.226:0.00068)0.654:0.00725)0.799:0.01836)0.643:0.01507)0.778:0.00430)0.833:0.01492)0.000:0.00059,((((((((DNA-N17_DR|1339855:0.01853,DNA-N17_DR|1339856:0.04072)0.999:0.10851,DNA-N17_DR|1583496:0.14066)0.678:0.00515,(DNA-N17_DR|1399629:0.18502,DNA-N17_DR|1583523:0.16886)0.571:0.00068)0.886:0.01692,(((DNA-N17_DR|556069:0.13928,DNA-N17_DR|643569:0.19368)0.469:0.00917,((DNA-N17_DR|643564:0.15619,DNA-N17_DR|1583525:0.12766)0.668:0.01557,DNA-N17_DR|1791112:0.17186)0.708:0.00696)0.000:0.00060,DNA-N17_DR|1068064:0.10607)0.105:0.00759)0.821:0.00700,((DNA-N17_DR|164321:0.12902,DNA-N17_DR|556091:0.10171)0.925:0.07124,(DNA-N17_DR|1791126:0.10891,(DNA-N17_DR|1141188:0.17193,((DNA-N17_DR|164311:0.15193,DNA-N17_DR|397242:0.13385)0.845:0.02966,DNA-N17_DR|1696924:0.07246)0.733:0.01206)0.760:0.01525)0.819:0.02018)0.814:0.00168)0.814:0.00060,((DNA-N17_DR|981045:0.18697,((DNA-N17_DR|1696926:0.18619,(DNA-N17_DR|728400:0.11830,DNA-N17_DR|314571:0.08347)0.687:0.03312)0.091:0.00125,DNA-N17_DR|1583495:0.12461)0.776:0.02517)0.439:0.00057,(DNA-N17_DR|556070:0.14520,(DNA-N17_DR|556071:0.16660,DNA-N17_DR|1904909:0.12069)0.379:0.01215)0.779:0.01157)0.375:0.01188)0.855:0.00790,(DNA-N17_DR|92583:0.13420,(DNA-N17_DR|237229:0.14441,DNA-N17_DR|1399609:0.28300)0.755:0.02314)0.830:0.03310)0.736:0.00195,(((((DNA-N17_DR|2500:0.08527,(DNA-N17_DR|810022:0.09373,DNA-N17_DR|1339836:0.12243)0.256:0.00060)0.632:0.02019,DNA-N17_DR|1272711:0.19063)0.763:0.01238,(((DNA-N17_DR|164312:0.13828,(DNA-N17_DR|1696890:0.09716,DNA-N17_DR|1495113:0.11577)0.864:0.02792)0.774:0.01242,DNA-N17_DR|728419:0.12007)0.767:0.00716,DNA-N17_DR|556043:0.16378)0.185:0.00205)0.541:0.01311,((DNA-N17_DR|1399618:0.16822,(DNA-N17_DR|556092:0.09884,DNA-N17_DR|643563:0.15585)0.724:0.05363)0.124:0.00663,(DNA-N17_DR|314580:0.15714,((DNA-N17_DR|810031:0.19470,DNA-N17_DR|981033:0.15519)0.633:0.01058,DNA-N17_DR|1141164:0.10928)0.736:0.00498)0.816:0.01244)0.753:0.00689)0.908:0.00060,(DNA-N17_DR|1495115:0.22326,(DNA-N17_DR|1583507:0.21035,DNA-N17_DR|2084285:0.17981)0.302:0.01854)0.931:0.05264)0.769:0.00341)0.904:0.00677)0.842:0.01330)0.452:0.00071);
```
