## Supplementary Data 2 for "A genomic portrait of zebrafish transposable elements and their spatiotemporal embryonic expression": DNA-N18_DR.mafft.nwk

```
((DNA-N18_DR|1696955:0.07438,(DNA-N18_DR|556105:0.07684,(DNA-N18_DR|2522:0.07896,DNA-N18_DR|643587:0.10868)0.781:0.00991)0.790:0.00064)0.970:0.01897,(DNA-N18_DR|886553:0.16283,((DNA-N18_DR|1791147:0.30193,DNA-N18_DR|981085:0.11014)0.001:0.00064,(DNA-N18_DR|1199519:0.11226,DNA-N18_DR|1904947:0.09654)0.826:0.01831)0.810:0.01636)0.724:0.00729,((((DNA-N18_DR|1904949:0.15550,(((DNA-N18_DR|1990991:0.07192,(DNA-N18_DR|314607:0.09500,(DNA-N18_DR|1339862:0.10488,DNA-N18_DR|1141207:0.13913)0.376:0.01436)0.067:0.01084)0.767:0.00594,(DNA-N18_DR|1583555:0.09390,DNA-N18_DR|1791156:0.10160)0.817:0.00065)0.787:0.00494,((((((DNA-N18_DR|314606:0.14025,((((DNA-N18_DR|1583551:0.11844,((DNA-N18_DR|1495138:0.07519,DNA-N18_DR|810059:0.06824)0.694:0.00484,(DNA-N18_DR|1068085:0.13163,DNA-N18_DR|1583557:0.05963)0.866:0.03374)0.626:0.00066)0.778:0.00439,DNA-N18_DR|981080:0.08513)0.748:0.00403,(((DNA-N18_DR|397285:0.08957,((DNA-N18_DR|1068087:0.17381,(((DNA-N18_DR|480567:0.01077,DNA-N18_DR|981089:0.19183)0.835:0.06561,(DNA-N18_DR|556128:1.01759,(DNA-N18_DR|2519:0.11046,DNA-N18_DR|237273:0.07313)0.000:0.00298)0.282:0.00429)0.754:0.02041,DNA-N18_DR|237272:0.10492)0.532:0.00065)0.272:0.00065,(DNA-N18_DR|2520:0.06582,DNA-N18_DR|397284:0.07125)0.937:0.03662)0.498:0.01271)0.316:0.00156,((DNA-N18_DR|1199512:0.09994,(DNA-N18_DR|1399639:0.10439,DNA-N18_DR|1904945:0.14764)0.695:0.02287)0.823:0.00910,((DNA-N18_DR|397278:0.06128,DNA-N18_DR|1199517:0.08639)0.856:0.02165,DNA-N18_DR|1696946:0.09879)0.764:0.00551)0.880:0.00915)0.714:0.00065,((((DNA-N18_DR|1339861:0.14597,(DNA-N18_DR|2523:0.08890,DNA-N18_DR|1583559:0.15083)0.587:0.01102)0.892:0.02045,DNA-N18_DR|1068092:0.08693)0.078:0.00387,((DNA-N18_DR|92589:0.07379,(DNA-N18_DR|480564:0.11950,(DNA-N18_DR|480568:0.08001,(((DNA-N18_DR|164333:0.17482,DNA-N18_DR|397280:0.00065)0.725:0.07449,DNA-N18_DR|1583547:0.19442)0.711:0.02207,(((DNA-N18_DR|480561:0.30955,DNA-N18_DR|810061:0.25867)0.144:0.01254,DNA-N18_DR|2517:0.26786)0.321:0.01981,(((DNA-N18_DR|92588:0.24120,(DNA-N18_DR|164334:0.17268,DNA-N18_DR|1904944:0.07568)0.743:0.02632)0.000:0.00066,DNA-N18_DR|1696957:0.15828)0.808:0.03107,(DNA-N18_DR|556107:0.24862,(DNA-N18_DR|164335:0.17796,DNA-N18_DR|886546:0.19745)0.407:0.00066)0.599:0.02635)0.843:0.03487)0.905:0.04621)0.953:0.07808)0.688:0.00704)0.182:0.00064)0.728:0.00064,DNA-N18_DR|556122:0.12283)0.798:0.00362)0.877:0.00546,((DNA-N18_DR|981081:0.10897,DNA-N18_DR|1495144:0.07888)0.485:0.00666,((DNA-N18_DR|981078:0.11525,(DNA-N18_DR|1791152:0.30843,(DNA-N18_DR|397286:0.00061,DNA-N18_DR|480563:0.42091)0.501:0.19809)0.697:0.04186)0.284:0.01292,DNA-N18_DR|314608:0.08470)0.798:0.01497)0.719:0.00256)0.771:0.00461)0.921:0.01321)0.670:0.00260,(((DNA-N18_DR|1339865:0.10607,((DNA-N18_DR|237276:0.03151,DNA-N18_DR|237277:0.02417)0.999:0.05736,DNA-N18_DR|728440:0.09563)0.215:0.00395)0.798:0.00579,(DNA-N18_DR|886552:0.11283,DNA-N18_DR|1068086:0.23710)0.857:0.03825)0.695:0.00286,(((((DNA-N18_DR|1583549:0.07794,DNA-N18_DR|1696947:0.07238)0.914:0.03772,(DNA-N18_DR|810068:0.06635,(DNA-N18_DR|92591:0.12732,DNA-N18_DR|1068083:0.13929)0.722:0.03128)0.526:0.01601)0.760:0.00064,((DNA-N18_DR|397283:0.09741,((DNA-N18_DR|886549:0.11916,DNA-N18_DR|1696954:0.20918)0.887:0.06460,(DNA-N18_DR|1068091:0.04460,(DNA-N18_DR|480571:0.17792,DNA-N18_DR|728438:0.05917)0.195:0.00065)0.823:0.02142)0.737:0.01651)0.080:0.00924,((((DNA-N18_DR|480575:0.10900,DNA-N18_DR|981082:0.06181)0.327:0.00065,DNA-N18_DR|1141209:0.03887)0.775:0.03726,DNA-N18_DR|643583:0.13511)0.703:0.00747,(((DNA-N18_DR|1791149:0.10712,(DNA-N18_DR|92593:0.09495,DNA-N18_DR|1399638:0.12840)0.557:0.00077)0.571:0.00448,DNA-N18_DR|1495145:0.10153)0.421:0.00332,DNA-N18_DR|556108:0.10564)0.778:0.00447)0.756:0.00513)0.883:0.01000)0.566:0.00340,((DNA-N18_DR|1990984:0.09978,(DNA-N18_DR|1339858:0.09981,((((DNA-N18_DR|397287:0.08289,((DNA-N18_DR|1068082:0.03506,DNA-N18_DR|1399637:0.11578)0.944:0.07594,DNA-N18_DR|480577:0.13630)0.182:0.00064)0.402:0.01115,((DNA-N18_DR|2518:0.01777,DNA-N18_DR|1791157:0.01874)0.652:0.12932,(DNA-N18_DR|2526:0.10551,DNA-N18_DR|1583564:0.16706)0.914:0.03233)0.897:0.02372)0.921:0.02185,DNA-N18_DR|2110905:0.14992)0.016:0.00436,(DNA-N18_DR|556125:0.10983,(DNA-N18_DR|1495140:0.10280,DNA-N18_DR|1583552:0.02237)0.665:0.07951)0.716:0.01660)0.184:0.00683)0.667:0.01115)0.969:0.00065,(((DNA-N18_DR|1583558:0.12284,(DNA-N18_DR|480576:0.03540,DNA-N18_DR|1495139:0.00065)0.811:0.08007)0.614:0.00065,(DNA-N18_DR|1495142:0.00891,DNA-N18_DR|1495146:0.03555)1.000:0.11866)0.016:0.00349,DNA-N18_DR|1199521:0.09160)0.777:0.00873)0.788:0.00385)0.141:0.00349,((DNA-N18_DR|237278:0.08450,DNA-N18_DR|981077:0.07800)0.876:0.02124,(DNA-N18_DR|237274:0.10009,(DNA-N18_DR|643584:0.05008,DNA-N18_DR|1141204:0.07613)0.866:0.02851)0.539:0.00066)0.984:0.00065)0.808:0.00330)0.667:0.00164)0.717:0.01375)0.890:0.02607,((DNA-N18_DR|643588:0.17497,((DNA-N18_DR|397279:0.21895,((DNA-N18_DR|556124:0.00065,DNA-N18_DR|1399641:0.00065)0.928:0.16474,((DNA-N18_DR|886551:0.15264,DNA-N18_DR|1990987:0.22287)0.787:0.01561,((DNA-N18_DR|556126:0.08011,DNA-N18_DR|728437:0.30999)0.693:0.02015,DNA-N18_DR|810065:0.14659)0.759:0.00906)0.768:0.00746)0.634:0.00062)0.150:0.01022,(DNA-N18_DR|480572:0.18527,DNA-N18_DR|1904943:0.13935)0.714:0.01598)0.816:0.01501)0.691:0.00205,((DNA-N18_DR|1583553:0.07195,(DNA-N18_DR|728443:0.16924,DNA-N18_DR|728444:0.10527)0.900:0.03712)0.796:0.01448,((DNA-N18_DR|314602:0.05822,((DNA-N18_DR|981075:0.10313,DNA-N18_DR|981076:0.08787)0.851:0.02509,DNA-N18_DR|1199518:0.18548)0.624:0.00307)0.792:0.01094,(DNA-N18_DR|1199513:0.21776,((DNA-N18_DR|556119:0.00621,(((DNA-N18_DR|556130:0.03462,(DNA-N18_DR|556111:0.00208,(DNA-N18_DR|556110:0.00416,DNA-N18_DR|556109:0.00834)0.000:0.00065)0.811:0.00321)0.063:0.00356,((DNA-N18_DR|556113:0.0,DNA-N18_DR|556114:0.0,DNA-N18_DR|556115:0.0,DNA-N18_DR|556116:0.0,DNA-N18_DR|556117:0.0):0.00784,DNA-N18_DR|556118:0.00477)0.407:0.00420)0.255:0.00371,(DNA-N18_DR|556112:0.09001,DNA-N18_DR|556129:0.04078)0.701:0.05340)0.600:0.00064)0.995:0.10227,DNA-N18_DR|1990985:0.07280)0.611:0.01924)0.691:0.01228)0.713:0.00264)0.597:0.00064)0.307:0.00447)0.486:0.01261,((DNA-N18_DR|480559:0.03114,((((DNA-N18_DR|314601:0.09183,(DNA-N18_DR|314604:0.10973,(DNA-N18_DR|886556:0.10334,DNA-N18_DR|1141205:0.04156)0.877:0.11477)0.669:0.02896)0.497:0.04552,((DNA-N18_DR|728441:0.08195,DNA-N18_DR|1068088:0.07765)0.807:0.03792,(DNA-N18_DR|981093:0.14635,DNA-N18_DR|1068084:0.12039)0.651:0.01345)0.742:0.02455)0.875:0.03042,((DNA-N18_DR|164327:0.08926,(DNA-N18_DR|643589:0.06017,(DNA-N18_DR|1583554:0.00967,DNA-N18_DR|480562:0.42819)0.494:0.11370)0.586:0.00197)0.515:0.01672,(DNA-N18_DR|556127:0.10158,(((DNA-N18_DR|237271:0.14999,DNA-N18_DR|981079:0.10930)0.006:0.00842,DNA-N18_DR|397281:0.03592)0.027:0.03190,DNA-N18_DR|397277:0.06562)0.863:0.07047)0.773:0.03249)0.792:0.01738)0.893:0.00076,((DNA-N18_DR|1696956:0.04467,((DNA-N18_DR|1068093:0.07884,DNA-N18_DR|1791153:0.10548)0.198:0.00064,DNA-N18_DR|1399643:0.07518)0.655:0.00974)0.737:0.00585,(DNA-N18_DR|1141206:0.14883,(DNA-N18_DR|237275:0.12609,(DNA-N18_DR|1495143:0.07099,DNA-N18_DR|728442:0.05136)0.815:0.01727)0.750:0.00919)0.707:0.00539)0.766:0.00440)0.543:0.00107)0.085:0.00205,(DNA-N18_DR|981092:0.17436,DNA-N18_DR|1791155:0.04796)0.796:0.01816)0.728:0.00244)0.818:0.01617,DNA-N18_DR|810069:0.10608)0.125:0.00064,((DNA-N18_DR|1696949:0.09421,DNA-N18_DR|1696950:0.10306)0.633:0.02332,DNA-N18_DR|810066:0.10487)0.095:0.00064)0.866:0.01551,((DNA-N18_DR|164329:0.10458,(DNA-N18_DR|1696948:0.12002,(DNA-N18_DR|810062:0.13243,DNA-N18_DR|1904948:0.09206)0.732:0.00745)0.960:0.03382)0.746:0.00724,DNA-N18_DR|92592:0.10771)0.724:0.00342)0.728:0.01320)0.548:0.00063)0.609:0.01598,((DNA-N18_DR|1904946:0.09801,(DNA-N18_DR|643586:0.11480,DNA-N18_DR|164332:0.10933)0.701:0.00283)0.741:0.00237,(DNA-N18_DR|1791154:0.08890,(DNA-N18_DR|480573:0.15441,DNA-N18_DR|1583560:0.16066)0.158:0.01551)0.784:0.00922)0.732:0.00310)0.810:0.00850,((((DNA-N18_DR|643593:0.08013,(DNA-N18_DR|1791151:0.17342,(DNA-N18_DR|728439:0.00064,DNA-N18_DR|1791148:0.03174)0.987:0.11527)0.600:0.04166)0.404:0.05090,(((((DNA-N18_DR|397282:0.09631,DNA-N18_DR|643591:0.10643)0.662:0.01617,DNA-N18_DR|981086:0.02332)0.774:0.00843,(DNA-N18_DR|314603:0.11045,DNA-N18_DR|810064:0.13747)0.246:0.01454)0.077:0.00918,(DNA-N18_DR|2521:0.07932,(DNA-N18_DR|480570:0.09822,(DNA-N18_DR|728436:0.13890,DNA-N18_DR|1339860:0.10745)0.413:0.01927)0.227:0.02178)0.794:0.01100)0.728:0.00244,((((DNA-N18_DR|1199522:0.10318,(DNA-N18_DR|810063:0.13865,((DNA-N18_DR|1339859:0.00578,(DNA-N18_DR|2109177:0.03147,DNA-N18_DR|2109178:0.02325)0.350:0.00374)0.981:0.06148,DNA-N18_DR|1791150:0.12709)0.794:0.01353)0.618:0.00064)0.034:0.01036,((DNA-N18_DR|643590:0.16831,(DNA-N18_DR|1696953:0.05492,(DNA-N18_DR|1141210:0.09883,DNA-N18_DR|1696952:0.02471)0.948:0.05026)0.855:0.02367)0.129:0.01730,(DNA-N18_DR|1272724:0.04022,DNA-N18_DR|1990986:0.09359)0.793:0.02664)0.909:0.02250)0.756:0.00425,((DNA-N18_DR|314605:0.07066,(DNA-N18_DR|556120:0.00065,DNA-N18_DR|1696951:0.11909)0.378:0.05324)0.740:0.01010,((DNA-N18_DR|2524:0.10945,(((((((DNA-N18_DR|1068089:0.05131,DNA-N18_DR|1339863:0.06477)0.760:0.00064,((DNA-N18_DR|164330:0.04714,DNA-N18_DR|164331:0.10844)0.779:0.01091,DNA-N18_DR|2525:0.09304)0.770:0.00407)0.766:0.00222,(DNA-N18_DR|1990988:0.06939,DNA-N18_DR|556104:0.09150)0.740:0.01101)0.854:0.00536,(((DNA-N18_DR|1272722:0.07260,(DNA-N18_DR|480558:0.50263,(DNA-N18_DR|164328:0.12976,(DNA-N18_DR|1339864:0.16458,DNA-N18_DR|1495148:0.15828)0.967:0.54580)0.244:0.18051)0.560:0.08510)0.325:0.02076,DNA-N18_DR|981088:0.07363)0.847:0.01701,(((DNA-N18_DR|480560:0.49186,DNA-N18_DR|643585:0.05367)0.640:0.02203,(DNA-N18_DR|480566:0.05859,DNA-N18_DR|2110904:0.09039)0.812:0.01528)0.778:0.00164,(DNA-N18_DR|1495137:0.05076,(((DNA-N18_DR|92590:0.06910,DNA-N18_DR|1990989:0.04383)0.846:0.06373,(DNA-N18_DR|556121:0.05679,((DNA-N18_DR|1199514:0.04861,(DNA-N18_DR|886555:0.02563,(DNA-N18_DR|886545:0.14530,DNA-N18_DR|981090:0.06025)0.249:0.00637)0.395:0.00275)0.756:0.00929,(DNA-N18_DR|886558:0.05696,DNA-N18_DR|1199520:0.08498)0.836:0.01518)0.862:0.01469)0.442:0.00617)0.745:0.00255,(((DNA-N18_DR|480574:0.07062,DNA-N18_DR|810067:0.06965)0.821:0.00824,(DNA-N18_DR|556123:0.01973,(DNA-N18_DR|1272723:0.15604,(DNA-N18_DR|886562:0.07623,DNA-N18_DR|1583548:0.09468)0.752:0.00894)0.531:0.00065)0.745:0.00702)0.672:0.00285,(DNA-N18_DR|1904941:0.07448,DNA-N18_DR|981083:0.06501)0.714:0.00260)0.876:0.00656)0.000:0.00065)0.845:0.00372)0.676:0.00064)0.786:0.00289)1.000:0.00064,(DNA-N18_DR|2516:0.05937,DNA-N18_DR|1199515:0.05118)0.371:0.01437)0.658:0.01059,DNA-N18_DR|1990992:0.04828)0.643:0.00212,((((DNA-N18_DR|981091:0.09827,(DNA-N18_DR|1068090:0.03734,(DNA-N18_DR|1399642:0.07091,(DNA-N18_DR|981084:0.08311,DNA-N18_DR|1583563:0.06022)0.884:0.05800)0.695:0.00065)0.492:0.00065)0.820:0.01662,(DNA-N18_DR|1495141:0.01646,DNA-N18_DR|1495147:0.03410)1.000:0.06941)0.170:0.00097,((DNA-N18_DR|886559:0.05068,DNA-N18_DR|886560:0.06079)0.899:0.01481,(((DNA-N18_DR|1990990:0.06102,DNA-N18_DR|886548:0.05039)0.772:0.00772,(DNA-N18_DR|886547:0.07772,DNA-N18_DR|1904942:0.06311)0.720:0.01077)0.788:0.01014,((DNA-N18_DR|480565:0.10541,DNA-N18_DR|643592:0.04811)0.732:0.01650,DNA-N18_DR|1141208:0.05476)0.562:0.00767)0.848:0.00065)0.280:0.00067)0.794:0.00344,DNA-N18_DR|886554:0.05450)0.780:0.00469)0.178:0.00716)0.440:0.00143,((DNA-N18_DR|981087:0.04355,DNA-N18_DR|480569:0.03565)0.533:0.04682,(DNA-N18_DR|886557:0.04849,DNA-N18_DR|886561:0.09970)0.065:0.00066)0.760:0.01324)0.048:0.00064)0.830:0.01000)0.767:0.00510,((DNA-N18_DR|1583561:0.02354,DNA-N18_DR|1583562:0.04399)1.000:0.11356,DNA-N18_DR|1583546:0.10487)0.895:0.02554)0.916:0.03054)0.279:0.00066)0.635:0.00652,(DNA-N18_DR|556106:0.13036,DNA-N18_DR|886550:0.12518)0.750:0.01295)0.713:0.00751,((DNA-N18_DR|2112109:0.12938,DNA-N18_DR|1399640:0.12040)0.759:0.02395,(DNA-N18_DR|1583556:0.03579,(DNA-N18_DR|810060:0.14517,DNA-N18_DR|1199516:0.12223)0.373:0.05166)0.999:0.39395)0.785:0.03107)0.941:0.00066)0.605:0.00278,(DNA-N18_DR|1583550:0.01414,DNA-N18_DR|2083320:0.02213)1.000:0.06642)0.757:0.00221);
```
