## Supplementary Data 2 for "A genomic portrait of zebrafish transposable elements and their spatiotemporal embryonic expression": DNA-N19_DR.mafft.nwk

```
(((DNA-N19_DR|2601:0.15711,DNA-N19_DR|2602:0.10853)1.000:0.17214,DNA-N19_DR|810080:0.31309)0.081:0.00395,DNA-N19_DR|1339866:0.35781,((((((DNA-N19_DR|643636:0.30124,DNA-N19_DR|480604:0.27422)0.658:0.06698,DNA-N19_DR|886623:0.25392)0.225:0.01338,(DNA-N19_DR|728501:0.12689,(DNA-N19_DR|643655:0.01886,(DNA-N19_DR|643653:0.00064,DNA-N19_DR|643654:0.01311)0.858:0.01156)0.977:0.12457)0.907:0.07771)0.526:0.03792,(((((((DNA-N19_DR|237342:0.19176,DNA-N19_DR|886617:0.30125)0.004:0.09102,DNA-N19_DR|314641:0.25227)0.042:0.00399,DNA-N19_DR|480602:0.40838)0.384:0.03930,DNA-N19_DR|237299:0.34336)0.291:0.00475,((DNA-N19_DR|314632:0.33097,DNA-N19_DR|1399666:0.25141)0.843:0.06313,(DNA-N19_DR|556221:0.22087,DNA-N19_DR|1068104:0.15767)0.890:0.09722)0.659:0.02767)0.772:0.02099,(DNA-N19_DR|397326:0.31113,DNA-N19_DR|1068095:0.35029)0.930:0.10154)0.797:0.02436,((DNA-N19_DR|886567:0.26208,(DNA-N19_DR|164393:0.24851,DNA-N19_DR|556176:0.19582)0.033:0.00347)0.909:0.03722,(((DNA-N19_DR|556181:0.22830,DNA-N19_DR|728504:0.19591)0.225:0.06745,DNA-N19_DR|1272743:0.40671)0.502:0.00062,(DNA-N19_DR|810115:0.94290,(DNA-N19_DR|164395:0.17026,(DNA-N19_DR|237310:0.06479,DNA-N19_DR|397338:0.41130)0.844:0.21579)0.222:0.00653)0.236:0.00062)0.827:0.02466)0.393:0.00457)0.708:0.00060)0.443:0.01453,(((((DNA-N19_DR|643652:0.20413,((((DNA-N19_DR|314644:0.15875,(DNA-N19_DR|1199554:0.35285,DNA-N19_DR|728454:0.32184)0.950:0.22053)0.571:0.04500,DNA-N19_DR|2586:0.09507)0.804:0.04821,((DNA-N19_DR|728482:0.45933,DNA-N19_DR|397327:0.13889)0.442:0.09965,(DNA-N19_DR|728512:0.35397,(DNA-N19_DR|643616:0.47839,DNA-N19_DR|480598:0.20192)0.758:0.06615)0.569:0.06086)0.853:0.11776)0.417:0.01246,(DNA-N19_DR|2554:0.00063,DNA-N19_DR|237338:0.02559)1.000:0.56054)0.153:0.00063)0.577:0.03943,(((DNA-N19_DR|480643:0.27298,(DNA-N19_DR|314650:0.00062,DNA-N19_DR|981170:0.00062)0.982:0.20189)0.778:0.12254,(DNA-N19_DR|1272776:0.08872,(DNA-N19_DR|314638:1.21232,DNA-N19_DR|1272775:0.00064)0.225:0.04687)0.988:0.17964)0.497:0.01907,(DNA-N19_DR|480592:0.59743,(DNA-N19_DR|886609:0.20063,(DNA-N19_DR|1141224:0.16912,DNA-N19_DR|2528:0.40963)0.555:0.03066)0.623:0.10830)0.297:0.01927)0.841:0.05212)0.747:0.01968,((DNA-N19_DR|810101:0.23734,((DNA-N19_DR|981150:0.21593,(DNA-N19_DR|237345:0.23259,DNA-N19_DR|314648:0.03330)0.350:0.09298)0.807:0.11869,((DNA-N19_DR|810100:0.28053,(DNA-N19_DR|164342:0.36025,DNA-N19_DR|164345:0.05255)0.050:0.07637)0.808:0.12343,(DNA-N19_DR|164336:0.24062,(DNA-N19_DR|556197:0.25128,DNA-N19_DR|1141229:0.12103)0.482:0.01604)0.954:0.20181)0.872:0.17134)0.680:0.06961)0.752:0.04183,(((DNA-N19_DR|164392:0.19313,(DNA-N19_DR|728495:0.26591,DNA-N19_DR|164397:0.30281)0.057:0.03917)0.882:0.05756,(DNA-N19_DR|164344:0.12507,DNA-N19_DR|164343:0.12729)0.958:0.09488)0.839:0.03480,((DNA-N19_DR|237331:0.56611,DNA-N19_DR|556215:0.48808)0.145:0.21105,(DNA-N19_DR|2594:0.23458,(DNA-N19_DR|1339909:0.23081,(DNA-N19_DR|728499:0.37153,(DNA-N19_DR|92596:0.00523,(DNA-N19_DR|556133:0.21169,DNA-N19_DR|1068109:0.00062)0.530:0.27527)0.697:0.14771)0.480:0.05455)0.456:0.02735)0.687:0.02025)0.656:0.00074)0.719:0.00975)0.618:0.02031)0.753:0.00904,(DNA-N19_DR|314625:0.24549,(DNA-N19_DR|2591:0.30517,(DNA-N19_DR|92615:0.00064,DNA-N19_DR|1068150:0.04086)0.617:0.18763)0.392:0.05761)0.908:0.04847)0.101:0.00297,(((((((((((((DNA-N19_DR|397293:0.19663,DNA-N19_DR|164373:0.31336)0.868:0.08968,(DNA-N19_DR|556131:0.36802,DNA-N19_DR|886626:0.28188)0.708:0.03458)0.329:0.01062,((DNA-N19_DR|314622:0.26066,(DNA-N19_DR|886614:0.05199,DNA-N19_DR|981177:0.00097)0.703:0.25274)0.247:0.05628,(DNA-N19_DR|2533:0.00063,(DNA-N19_DR|886564:0.00064,DNA-N19_DR|1199543:0.20270)0.635:0.20876)0.769:0.14693)0.788:0.02977)0.664:0.00675,((DNA-N19_DR|1339867:0.23865,DNA-N19_DR|480582:0.25495)0.690:0.04655,(DNA-N19_DR|810077:0.34832,DNA-N19_DR|1068152:0.00064)0.514:0.20875)0.593:0.03562)0.768:0.01206,(((DNA-N19_DR|981162:0.38375,(((((((DNA-N19_DR|237297:0.00893,DNA-N19_DR|556143:0.25535)0.339:0.28429,(DNA-N19_DR|1141272:0.24568,((DNA-N19_DR|2568:0.19473,DNA-N19_DR|164379:0.20233)0.788:0.14462,DNA-N19_DR|981112:0.17408)0.153:0.02848)0.573:0.02901)0.145:0.00852,(DNA-N19_DR|981164:0.26886,DNA-N19_DR|886576:0.27382)0.465:0.02259)0.724:0.02758,((DNA-N19_DR|556162:0.44412,(DNA-N19_DR|1141240:0.29809,(((DNA-N19_DR|397360:0.32611,(DNA-N19_DR|1399655:0.24458,(DNA-N19_DR|556161:0.09846,DNA-N19_DR|981135:0.00863)0.227:0.40074)0.233:0.03432)0.418:0.05357,DNA-N19_DR|556219:0.52336)0.642:0.06329,DNA-N19_DR|1272737:0.21423)0.785:0.03460)0.655:0.02191)0.832:0.04221,((((DNA-N19_DR|728489:0.19914,DNA-N19_DR|981096:0.35494)0.728:0.07950,DNA-N19_DR|1272762:0.28771)0.779:0.02483,(DNA-N19_DR|556177:0.31181,DNA-N19_DR|1141277:0.24908)0.849:0.06889)0.501:0.00669,DNA-N19_DR|556199:0.27274)0.463:0.02484)0.750:0.00595)0.472:0.00846,((DNA-N19_DR|981129:0.32670,(DNA-N19_DR|397352:0.05576,DNA-N19_DR|886578:0.00419)0.992:0.28928)0.774:0.03833,(((DNA-N19_DR|643647:0.23047,(DNA-N19_DR|1141226:0.02673,DNA-N19_DR|1141227:0.03277)1.000:0.39771)0.706:0.07039,((DNA-N19_DR|981163:0.13732,DNA-N19_DR|728514:0.21586)0.811:0.03544,(DNA-N19_DR|237298:0.37974,((DNA-N19_DR|397319:0.03957,DNA-N19_DR|981101:0.02542)0.438:0.16402,DNA-N19_DR|1339897:0.26691)0.303:0.07381)0.931:0.08634)0.352:0.00063)0.855:0.02379,(((DNA-N19_DR|1199573:0.39024,(DNA-N19_DR|237307:0.64936,DNA-N19_DR|2550:0.09481)0.510:0.14224)0.678:0.05028,DNA-N19_DR|981166:0.15451)0.296:0.02183,DNA-N19_DR|2544:0.29713)0.795:0.04390)0.319:0.00381)0.190:0.01199)0.948:0.03009,((((DNA-N19_DR|397306:0.29466,((DNA-N19_DR|1272748:0.25207,(DNA-N19_DR|237344:0.22241,DNA-N19_DR|886575:0.17515)0.360:0.10298)0.309:0.00074,(DNA-N19_DR|886608:0.00063,DNA-N19_DR|981151:0.04760)0.993:0.42396)0.192:0.03244)0.471:0.00792,DNA-N19_DR|556179:0.30915)0.727:0.03137,(DNA-N19_DR|728515:0.23668,(DNA-N19_DR|92630:0.25616,DNA-N19_DR|556175:0.31125)0.737:0.03937)0.401:0.04490)0.744:0.01141,(((DNA-N19_DR|810131:0.24712,DNA-N19_DR|1141231:0.26757)0.642:0.04590,DNA-N19_DR|1272765:0.40523)0.621:0.04649,((DNA-N19_DR|981165:0.25287,((DNA-N19_DR|237303:0.24512,DNA-N19_DR|643598:0.03706)0.879:0.20570,(DNA-N19_DR|1199533:0.31797,DNA-N19_DR|1339884:0.23732)0.376:0.04388)0.110:0.00370)0.641:0.00865,(((DNA-N19_DR|237350:0.32204,(DNA-N19_DR|1141238:0.24690,DNA-N19_DR|1272753:0.31200)0.244:0.03897)0.479:0.05151,(DNA-N19_DR|886620:0.42116,((DNA-N19_DR|1272735:0.26746,((DNA-N19_DR|397322:0.47309,DNA-N19_DR|643632:0.00062)0.624:0.42077,DNA-N19_DR|1068114:0.12802)0.788:0.08731)0.872:0.05659,((DNA-N19_DR|314615:0.27182,DNA-N19_DR|1141236:0.41577)0.745:0.11448,(DNA-N19_DR|1199553:0.16421,DNA-N19_DR|480585:0.37357)0.995:0.23686)0.873:0.07354)0.076:0.00388)0.636:0.01333)0.699:0.02584,((DNA-N19_DR|2573:0.21674,DNA-N19_DR|810116:0.16562)0.716:0.07875,DNA-N19_DR|1141257:0.30362)0.912:0.05905)0.953:0.04038)0.767:0.01276)0.144:0.00964)0.761:0.01266)0.743:0.00850,((DNA-N19_DR|1272736:0.40106,(DNA-N19_DR|314665:0.09567,DNA-N19_DR|1199523:0.00063)0.567:0.27938)0.314:0.03027,DNA-N19_DR|556195:0.35522)0.767:0.04367)0.800:0.01961)0.647:0.00527,((((((((DNA-N19_DR|92634:0.17758,DNA-N19_DR|314627:0.07998)0.817:0.19923,DNA-N19_DR|886597:0.28776)0.589:0.03905,(DNA-N19_DR|1272774:0.00065,DNA-N19_DR|1339902:0.04137)0.960:0.36367)0.685:0.01399,((DNA-N19_DR|92646:0.22535,((DNA-N19_DR|556141:0.31229,(DNA-N19_DR|1141250:0.10939,DNA-N19_DR|1339890:0.22344)0.574:0.14376)0.653:0.02345,DNA-N19_DR|643607:0.42817)0.503:0.03180)0.361:0.00636,((DNA-N19_DR|643661:0.43562,((DNA-N19_DR|237292:0.25379,(DNA-N19_DR|1141256:0.07049,DNA-N19_DR|643639:0.03662)0.468:0.18208)0.449:0.09659,DNA-N19_DR|397298:0.42537)0.173:0.05981)0.705:0.05992,(DNA-N19_DR|2540:0.32887,((DNA-N19_DR|480593:0.00063,DNA-N19_DR|480615:0.10910)0.690:0.27692,DNA-N19_DR|556170:0.28339)0.788:0.08821)0.708:0.01819)0.873:0.06136)0.846:0.02460)0.361:0.01215,((DNA-N19_DR|237300:0.11876,(DNA-N19_DR|643595:0.53443,DNA-N19_DR|1068108:0.00064)0.420:0.32443)0.827:0.16369,((((DNA-N19_DR|2555:0.00700,DNA-N19_DR|1272761:0.40598)0.518:0.20495,((DNA-N19_DR|728475:0.17654,DNA-N19_DR|981125:0.29598)0.597:0.28700,DNA-N19_DR|886607:0.35224)0.090:0.01703)0.083:0.02415,((DNA-N19_DR|1399671:0.17664,(DNA-N19_DR|1399665:0.41456,DNA-N19_DR|728445:0.24584)0.731:0.45855)0.318:0.10204,DNA-N19_DR|556134:0.00064)0.005:0.23465)0.000:0.00325,(((((DNA-N19_DR|2596:0.00062,DNA-N19_DR|164338:0.00063)0.980:0.29450,(DNA-N19_DR|2570:0.56813,(DNA-N19_DR|643665:0.20240,DNA-N19_DR|1199548:0.32706)0.166:0.01382)0.424:0.05994)0.811:0.07180,DNA-N19_DR|981121:0.40601)0.876:0.06906,(DNA-N19_DR|981118:0.28196,(((DNA-N19_DR|237311:0.05570,DNA-N19_DR|1272747:0.00063)0.000:0.21511,(DNA-N19_DR|981107:0.00074,DNA-N19_DR|981102:0.94523)0.553:0.15386)0.299:0.03069,(((DNA-N19_DR|480590:0.05866,DNA-N19_DR|1339868:0.04384)0.560:0.15601,DNA-N19_DR|981155:0.36524)0.763:0.06228,DNA-N19_DR|981153:0.27738)0.772:0.03815)0.733:0.02134)0.481:0.00932)0.733:0.00716,((DNA-N19_DR|2559:0.44321,((DNA-N19_DR|164385:0.27677,DNA-N19_DR|1141219:0.39213)0.798:0.17911,(DNA-N19_DR|92610:0.37528,(DNA-N19_DR|237281:0.21223,DNA-N19_DR|981142:0.19697)0.685:0.03421)0.730:0.04264)0.751:0.03233)0.719:0.02978,((((DNA-N19_DR|2581:0.30718,(DNA-N19_DR|1339898:0.06004,DNA-N19_DR|237318:0.46286)0.286:0.08969)0.814:0.12503,DNA-N19_DR|556187:0.18420)0.763:0.08735,((((DNA-N19_DR|1199561:0.20707,DNA-N19_DR|1199555:0.09122)0.772:0.13020,((DNA-N19_DR|728492:0.30480,(DNA-N19_DR|2548:0.18462,DNA-N19_DR|480587:0.33497)0.535:0.15548)0.630:0.03443,(DNA-N19_DR|1068119:0.46359,DNA-N19_DR|810126:0.28797)0.684:0.01623)0.876:0.07233)0.624:0.03485,((((DNA-N19_DR|480629:0.05171,DNA-N19_DR|1199564:0.07801)0.313:0.18745,DNA-N19_DR|1272769:0.31556)0.740:0.05297,DNA-N19_DR|1339889:0.25023)0.694:0.02376,(DNA-N19_DR|237313:0.33111,DNA-N19_DR|1068130:0.17996)0.703:0.06929)0.650:0.05092)0.248:0.02938,(((DNA-N19_DR|810076:0.87529,DNA-N19_DR|237340:0.35460)0.313:0.00065,(DNA-N19_DR|810107:0.38355,DNA-N19_DR|1068132:0.47530)0.495:0.02642)0.289:0.00062,DNA-N19_DR|1272746:0.43530)0.938:0.14859)0.716:0.01902)0.309:0.00221,((((((((((DNA-N19_DR|1339883:0.36279,((((DNA-N19_DR|314629:0.22906,DNA-N19_DR|397331:0.07944)0.972:0.24164,DNA-N19_DR|164337:0.30003)0.341:0.01986,((DNA-N19_DR|92598:0.15538,DNA-N19_DR|886616:0.17513)0.661:0.12263,DNA-N19_DR|480616:0.40634)0.791:0.07727)0.832:0.05629,(((DNA-N19_DR|886591:0.37433,(DNA-N19_DR|886621:0.55581,DNA-N19_DR|92631:0.24569)0.837:0.10767)0.170:0.02578,DNA-N19_DR|480595:0.38001)0.601:0.05063,((DNA-N19_DR|397289:0.20412,(DNA-N19_DR|810078:0.29406,(DNA-N19_DR|1141269:0.27085,(DNA-N19_DR|314642:0.36691,DNA-N19_DR|164346:0.20298)0.708:0.12797)0.698:0.04588)0.289:0.01307)0.112:0.01088,DNA-N19_DR|237327:0.78033)0.802:0.07799)0.186:0.02128)0.400:0.01042)0.078:0.00645,((DNA-N19_DR|1272728:0.42875,(DNA-N19_DR|1199542:0.38457,(DNA-N19_DR|886583:0.11435,DNA-N19_DR|981095:0.07344)0.521:0.19582)0.271:0.01913)0.586:0.04322,((DNA-N19_DR|2576:0.38998,(DNA-N19_DR|886622:0.23498,(DNA-N19_DR|886604:0.35432,DNA-N19_DR|728449:0.09840)0.870:0.18917)0.502:0.02100)0.325:0.03023,(DNA-N19_DR|1068145:0.07836,(DNA-N19_DR|480635:0.16007,DNA-N19_DR|1068144:0.07026)0.332:0.03595)1.000:0.19101)0.870:0.03718)0.647:0.00927)0.827:0.01010,(((DNA-N19_DR|164354:0.55783,DNA-N19_DR|981139:0.00064)0.848:0.23383,(DNA-N19_DR|981127:0.00064,DNA-N19_DR|1068110:0.14964)0.681:0.47195)0.518:0.02449,(DNA-N19_DR|480617:0.26569,(((DNA-N19_DR|1339874:0.28569,(DNA-N19_DR|1272738:0.12194,DNA-N19_DR|1399668:0.36434)0.846:0.08766)0.836:0.04734,(DNA-N19_DR|728452:0.27428,DNA-N19_DR|728476:0.32976)0.817:0.06355)0.000:0.00059,DNA-N19_DR|397308:0.17589)0.732:0.03056)0.531:0.03230)0.745:0.00074)0.836:0.00947,(((DNA-N19_DR|92605:0.28625,DNA-N19_DR|92638:0.00074)0.573:0.16775,(DNA-N19_DR|643596:0.24674,(DNA-N19_DR|314631:0.31642,DNA-N19_DR|728483:0.10762)0.499:0.22659)0.572:0.04182)0.875:0.04224,(DNA-N19_DR|1199549:0.29409,DNA-N19_DR|237283:0.25388)0.774:0.08751)0.475:0.00064)0.811:0.00866,((((((DNA-N19_DR|981128:0.19747,(DNA-N19_DR|981123:0.14684,DNA-N19_DR|981156:0.08361)0.160:0.12804)0.479:0.05400,DNA-N19_DR|728464:0.18067)0.708:0.03979,DNA-N19_DR|556180:0.28743)0.192:0.05030,(DNA-N19_DR|164357:0.35087,DNA-N19_DR|810111:0.61880)0.995:0.78496)0.023:0.00101,((DNA-N19_DR|556186:0.16102,DNA-N19_DR|1199567:0.07794)0.415:0.23122,(DNA-N19_DR|1399675:0.27830,DNA-N19_DR|556210:0.21869)0.773:0.02901)0.852:0.02492)0.817:0.01115,((DNA-N19_DR|981157:0.27790,DNA-N19_DR|1399674:0.34562)0.047:0.01254,(DNA-N19_DR|480619:0.35921,(DNA-N19_DR|556200:0.27628,(DNA-N19_DR|314633:0.00100,DNA-N19_DR|643618:0.33556)0.221:0.17583)0.769:0.05629)0.475:0.01453)0.890:0.04256)0.720:0.00628)0.900:0.02624,((((DNA-N19_DR|643617:0.24624,(DNA-N19_DR|1141252:0.08698,DNA-N19_DR|1141259:0.00063)0.937:0.19568)0.503:0.02879,((DNA-N19_DR|480630:0.13561,DNA-N19_DR|886600:0.17418)0.866:0.17450,(DNA-N19_DR|480624:0.15440,(DNA-N19_DR|728463:0.20148,DNA-N19_DR|1141239:0.04486)0.542:0.13171)0.351:0.01773)0.876:0.05065)0.322:0.00544,DNA-N19_DR|1199559:0.44748)0.370:0.01874,((((((DNA-N19_DR|1272739:0.25773,DNA-N19_DR|397356:0.24510)0.876:0.09711,(DNA-N19_DR|92620:0.19343,DNA-N19_DR|1068113:0.22622)0.782:0.10750)0.696:0.01156,(DNA-N19_DR|2574:0.22359,(DNA-N19_DR|2543:0.00074,DNA-N19_DR|728488:0.87007)0.207:0.51033)0.756:0.07202)0.595:0.02426,(((DNA-N19_DR|480620:0.06252,DNA-N19_DR|981167:0.14229)0.708:0.27190,DNA-N19_DR|643609:0.21123)0.730:0.08368,DNA-N19_DR|397341:0.36317)0.343:0.01367)0.427:0.02573,((DNA-N19_DR|480589:0.45744,(DNA-N19_DR|810120:0.18311,(DNA-N19_DR|728480:0.00063,DNA-N19_DR|1141266:0.00063)0.956:0.31128)0.920:0.11352)0.746:0.04883,(((DNA-N19_DR|1272760:0.21695,(((((DNA-N19_DR|314661:0.18303,DNA-N19_DR|1199557:0.00063)0.895:0.30599,DNA-N19_DR|810133:0.66581)0.397:0.07642,DNA-N19_DR|1272741:0.34879)0.222:0.03060,DNA-N19_DR|556136:0.25338)0.709:0.05588,(DNA-N19_DR|886610:0.16500,DNA-N19_DR|1199570:0.04439)0.411:0.23683)0.824:0.03615)0.575:0.01311,((DNA-N19_DR|480633:0.33737,(DNA-N19_DR|1141237:0.15752,DNA-N19_DR|1141264:0.00237)0.882:0.39317)0.694:0.02388,DNA-N19_DR|480623:0.55229)0.617:0.01454)0.303:0.00923,DNA-N19_DR|480628:0.33407)0.494:0.01178)0.719:0.01533)0.695:0.01720,((((DNA-N19_DR|480613:0.06803,DNA-N19_DR|1199526:0.35259)0.413:0.30981,((DNA-N19_DR|643656:0.20630,(DNA-N19_DR|981104:0.26345,DNA-N19_DR|480603:0.31200)0.359:0.02546)0.855:0.05688,(((DNA-N19_DR|1141258:0.18793,DNA-N19_DR|1199535:0.30649)0.632:0.01069,(DNA-N19_DR|1199534:0.21690,DNA-N19_DR|397349:0.89883)0.376:0.11789)0.462:0.02106,DNA-N19_DR|2551:0.43517)0.281:0.00074)0.756:0.01129)0.750:0.01826,(DNA-N19_DR|810124:0.10206,DNA-N19_DR|886585:0.93204)0.731:0.12538)0.689:0.01151,(((DNA-N19_DR|556213:0.22529,DNA-N19_DR|556158:0.22160)0.795:0.03666,(DNA-N19_DR|164341:0.29502,DNA-N19_DR|314619:0.15669)0.714:0.04564)0.691:0.01307,((DNA-N19_DR|480606:0.13115,DNA-N19_DR|164384:0.14377)0.372:0.06950,DNA-N19_DR|556173:0.15589)0.893:0.06058)0.748:0.00964)0.802:0.00523)0.057:0.00063)0.837:0.00902)0.290:0.00466,(((((((DNA-N19_DR|1141242:0.31533,DNA-N19_DR|2595:0.16470)0.682:0.04731,DNA-N19_DR|810128:0.23606)0.785:0.03195,DNA-N19_DR|92613:0.34251)0.659:0.01950,DNA-N19_DR|1339895:0.36554)0.717:0.01788,DNA-N19_DR|728497:0.26207)0.683:0.01385,DNA-N19_DR|92603:0.44579)0.900:0.04064,(DNA-N19_DR|2563:0.40255,DNA-N19_DR|810094:0.28055)0.093:0.01788)0.884:0.02318)0.943:0.02507,((((DNA-N19_DR|164356:0.36110,((DNA-N19_DR|92627:0.41653,((DNA-N19_DR|1272763:0.17991,DNA-N19_DR|164389:0.22868)0.799:0.03855,(DNA-N19_DR|556149:0.33378,DNA-N19_DR|2589:0.30092)0.179:0.02597)0.285:0.01011)0.043:0.00490,DNA-N19_DR|397339:0.37074)0.254:0.02137)0.761:0.02344,(((DNA-N19_DR|1272752:0.21974,DNA-N19_DR|314651:0.32377)0.102:0.04278,(DNA-N19_DR|92608:0.62600,DNA-N19_DR|1068098:0.44929)0.058:0.01357)0.747:0.02777,((((DNA-N19_DR|480622:0.32087,DNA-N19_DR|314628:0.14478)0.614:0.03179,(DNA-N19_DR|397307:0.27509,DNA-N19_DR|1399677:0.37011)0.589:0.04943)0.758:0.02520,(((DNA-N19_DR|237309:0.34965,DNA-N19_DR|314621:0.29593)0.388:0.03342,(DNA-N19_DR|728513:0.13673,DNA-N19_DR|1199562:0.46656)0.854:0.11987)0.269:0.00454,(DNA-N19_DR|810086:0.16678,DNA-N19_DR|1068111:0.40250)0.731:0.05060)0.678:0.02897)0.651:0.03818,((((DNA-N19_DR|728498:1.24690,DNA-N19_DR|556168:0.15108)0.527:0.26438,DNA-N19_DR|556205:0.19978)0.782:0.06940,DNA-N19_DR|1141265:0.21832)0.745:0.02302,(DNA-N19_DR|810112:0.16081,((DNA-N19_DR|556185:0.00064,DNA-N19_DR|1141268:0.00077)0.431:0.27190,(DNA-N19_DR|2558:0.22034,(DNA-N19_DR|886594:0.87110,(DNA-N19_DR|314663:0.09112,DNA-N19_DR|728460:0.00064)0.366:0.21317)0.066:0.05907)0.553:0.14447)0.255:0.00421)0.699:0.03453)0.604:0.00074)0.588:0.01911)0.716:0.00576)0.800:0.01482,((DNA-N19_DR|397361:0.21808,(DNA-N19_DR|556166:0.38291,DNA-N19_DR|1141255:0.25600)0.546:0.04569)0.228:0.03787,DNA-N19_DR|556153:0.40916)0.252:0.02968)0.782:0.01057,((DNA-N19_DR|1399667:0.23707,DNA-N19_DR|480610:0.31209)0.948:0.23185,((((DNA-N19_DR|397347:0.18340,(DNA-N19_DR|1068135:0.55588,(DNA-N19_DR|556159:0.05976,DNA-N19_DR|1141244:0.00065)0.982:0.30155)0.559:0.04279)0.927:0.06324,((DNA-N19_DR|1399661:0.28926,DNA-N19_DR|886613:0.38826)0.107:0.01552,((DNA-N19_DR|164376:0.57694,(DNA-N19_DR|2566:0.04989,DNA-N19_DR|810099:0.14302)0.299:0.30399)0.374:0.09977,(DNA-N19_DR|886603:0.28429,DNA-N19_DR|981109:0.30736)0.606:0.04378)0.176:0.02340)0.579:0.03718)0.725:0.00686,(DNA-N19_DR|92607:0.40631,(DNA-N19_DR|1199541:0.05986,DNA-N19_DR|810132:0.33817)0.805:0.19151)0.949:0.10840)0.745:0.00603,((DNA-N19_DR|164388:0.01671,DNA-N19_DR|237304:0.12862)0.578:0.39064,(DNA-N19_DR|728510:0.29814,(DNA-N19_DR|1068128:0.32654,(DNA-N19_DR|2560:0.57815,DNA-N19_DR|728481:0.22502)0.872:0.16341)0.706:0.02735)0.796:0.03783)0.636:0.01354)0.000:0.00063)0.775:0.00610)0.919:0.02400)0.912:0.02219,(((DNA-N19_DR|1141281:0.23414,DNA-N19_DR|1399663:0.06165)0.282:0.17896,(DNA-N19_DR|237286:0.12965,DNA-N19_DR|1199556:0.12059)0.589:0.13755)0.727:0.04069,(DNA-N19_DR|164374:0.00064,DNA-N19_DR|164382:0.00064)0.999:0.31427)0.796:0.01734)0.854:0.00939,(((DNA-N19_DR|480618:0.29789,(DNA-N19_DR|810125:0.00061,DNA-N19_DR|981149:0.00063)0.942:0.32867)0.833:0.05767,((DNA-N19_DR|556156:0.20826,(DNA-N19_DR|810117:0.26123,(DNA-N19_DR|1068146:0.25757,DNA-N19_DR|1141278:0.74046)0.322:0.00063)0.834:0.05383)0.261:0.02390,((DNA-N19_DR|1141253:0.27295,DNA-N19_DR|810130:0.14426)0.839:0.16595,(((DNA-N19_DR|1141267:0.21386,DNA-N19_DR|1199544:0.59385)0.328:0.02889,DNA-N19_DR|397325:0.16266)0.677:0.02952,((DNA-N19_DR|164355:0.24019,DNA-N19_DR|1199527:0.24389)0.845:0.05692,(((DNA-N19_DR|728477:0.65675,DNA-N19_DR|1399648:0.00063)0.415:0.21893,DNA-N19_DR|643602:0.23850)0.749:0.06553,(DNA-N19_DR|886568:0.24615,(DNA-N19_DR|810103:0.25237,DNA-N19_DR|397321:0.31593)0.854:0.08100)0.405:0.00063)0.744:0.04438)0.651:0.03051)0.160:0.04699)0.597:0.02283)0.574:0.03116)0.595:0.00976,((DNA-N19_DR|237324:0.35149,((DNA-N19_DR|2537:0.14248,(DNA-N19_DR|981154:0.04331,(DNA-N19_DR|397314:0.00075,DNA-N19_DR|1339901:0.22642)0.646:0.10274)0.542:0.17588)0.771:0.05442,(DNA-N19_DR|1272729:0.22758,(DNA-N19_DR|397316:0.02065,DNA-N19_DR|1339903:0.09651)0.575:0.25809)0.391:0.05605)0.774:0.03275)0.751:0.00993,((((((DNA-N19_DR|886596:0.27775,DNA-N19_DR|164347:0.27975)0.497:0.03056,(((DNA-N19_DR|643626:0.32464,((DNA-N19_DR|728457:0.21812,DNA-N19_DR|1068122:0.51353)0.224:0.02228,DNA-N19_DR|1141284:0.27159)0.851:0.05019)0.811:0.02082,(DNA-N19_DR|1339906:0.21937,(DNA-N19_DR|981124:0.07318,DNA-N19_DR|1141246:0.07546)0.595:0.23327)0.000:0.02228)0.113:0.00168,(DNA-N19_DR|397332:0.11906,(DNA-N19_DR|397328:0.00065,(DNA-N19_DR|728456:0.01148,DNA-N19_DR|1199550:0.00063)0.827:0.35310)0.382:0.06201)0.934:0.15368)0.397:0.00101)0.123:0.01094,DNA-N19_DR|2583:0.36087)0.766:0.01170,(((((DNA-N19_DR|237332:0.00062,DNA-N19_DR|1272757:0.00063)0.929:0.43525,(DNA-N19_DR|1272749:0.22727,(DNA-N19_DR|164387:0.08794,DNA-N19_DR|480607:0.31946)0.392:0.16539)0.869:0.17584)0.382:0.04131,(DNA-N19_DR|314658:0.64634,(DNA-N19_DR|237306:0.00063,DNA-N19_DR|643615:0.17626)0.736:0.31092)0.717:0.13021)0.168:0.04564,(DNA-N19_DR|1339878:0.24312,(((DNA-N19_DR|556140:0.30680,DNA-N19_DR|643650:0.26034)0.629:0.00586,(DNA-N19_DR|1399657:0.14179,(DNA-N19_DR|1339894:0.30610,(DNA-N19_DR|237339:0.04802,DNA-N19_DR|728508:0.12356)0.264:0.19857)0.602:0.01609)0.947:0.10208)0.615:0.01472,((DNA-N19_DR|397333:0.25472,DNA-N19_DR|556207:0.30890)0.095:0.00192,(DNA-N19_DR|397337:0.37323,DNA-N19_DR|728474:0.13506)0.421:0.12456)0.874:0.02046)0.707:0.00895)0.391:0.00651)0.338:0.00625,((DNA-N19_DR|1068131:0.24504,(DNA-N19_DR|314640:0.24028,DNA-N19_DR|981094:0.03911)0.876:0.21826)0.748:0.02150,(((((((DNA-N19_DR|1141275:0.19263,DNA-N19_DR|810083:0.32929)0.740:0.03889,DNA-N19_DR|1199537:0.21020)0.181:0.01443,DNA-N19_DR|728459:0.33880)0.688:0.04352,DNA-N19_DR|1272766:0.32486)0.698:0.01835,DNA-N19_DR|1272732:0.22507)0.054:0.00101,(DNA-N19_DR|810105:0.00279,DNA-N19_DR|981161:0.07698)0.466:0.30226)0.107:0.00626,((DNA-N19_DR|92614:0.00062,DNA-N19_DR|886588:1.33053)0.307:0.30213,DNA-N19_DR|728462:0.11210)0.665:0.01255)0.839:0.02992)0.886:0.02643)0.753:0.01293)0.614:0.01229,(DNA-N19_DR|981138:0.37981,(DNA-N19_DR|1141283:0.11103,DNA-N19_DR|1339892:0.27492)0.727:0.17701)0.875:0.08672)0.819:0.02039,(((((((DNA-N19_DR|810088:0.21999,DNA-N19_DR|886582:0.39412)0.000:0.00063,DNA-N19_DR|1272754:0.25855)0.707:0.05005,DNA-N19_DR|1272758:0.29691)0.609:0.00562,((DNA-N19_DR|164380:0.20518,DNA-N19_DR|728448:0.36340)0.665:0.05776,DNA-N19_DR|2564:0.30411)0.429:0.01509)0.489:0.00848,((DNA-N19_DR|480596:0.17849,DNA-N19_DR|480641:0.14824)0.797:0.05514,(DNA-N19_DR|92594:0.17094,DNA-N19_DR|643601:0.25230)0.508:0.05316)0.881:0.03545)0.836:0.01589,((((DNA-N19_DR|164358:0.22704,(DNA-N19_DR|164351:0.00064,DNA-N19_DR|1199565:0.67198)0.620:0.17799)0.656:0.32208,(((((DNA-N19_DR|556212:0.25331,DNA-N19_DR|92644:0.09748)0.780:0.07812,(((DNA-N19_DR|1199558:0.78897,DNA-N19_DR|92633:0.24295)0.708:0.03270,DNA-N19_DR|643640:0.43219)0.125:0.00991,DNA-N19_DR|314660:0.27378)0.788:0.10550)0.869:0.14358,DNA-N19_DR|314620:0.18377)0.412:0.03977,DNA-N19_DR|643628:0.40309)0.803:0.07080,(((DNA-N19_DR|237279:0.54518,DNA-N19_DR|1068138:0.01144)0.311:0.33811,(DNA-N19_DR|2604:0.29839,DNA-N19_DR|981159:0.11520)0.411:0.16884)0.834:0.08675,(DNA-N19_DR|886598:0.13599,(DNA-N19_DR|1199538:0.05745,DNA-N19_DR|1339887:0.16391)0.350:0.32357)0.719:0.04834)0.635:0.04783)0.168:0.00063)0.672:0.00998,((DNA-N19_DR|92641:0.15051,DNA-N19_DR|886601:0.00063)0.572:0.29609,(DNA-N19_DR|556169:0.36163,DNA-N19_DR|886599:0.00062)0.585:0.17675)0.753:0.05837)0.605:0.01618,((((DNA-N19_DR|2572:0.28893,DNA-N19_DR|237282:0.00073)0.147:0.29339,DNA-N19_DR|1199574:0.25489)0.801:0.05785,((DNA-N19_DR|2538:0.05978,DNA-N19_DR|728516:0.00064)0.988:0.27213,((DNA-N19_DR|480612:0.08882,DNA-N19_DR|1399659:0.13532)0.651:0.10546,DNA-N19_DR|314659:0.24122)0.770:0.06213)0.667:0.01216)0.764:0.02800,((DNA-N19_DR|237335:0.15192,DNA-N19_DR|728455:0.06094)0.886:0.10798,(DNA-N19_DR|1141220:0.42580,DNA-N19_DR|1339876:0.00063)0.986:0.32404)0.349:0.02438)0.777:0.02105)0.977:0.05272)0.867:0.01492,((DNA-N19_DR|1068116:0.30465,(DNA-N19_DR|480584:0.13839,DNA-N19_DR|1068103:0.03628)0.321:0.24212)0.890:0.05417,(((DNA-N19_DR|728447:0.43397,DNA-N19_DR|397348:0.32885)0.745:0.06791,(DNA-N19_DR|556193:0.31553,(DNA-N19_DR|480626:0.29171,DNA-N19_DR|643642:0.33995)0.131:0.08165)0.184:0.02666)0.221:0.00063,((DNA-N19_DR|981116:0.21051,(DNA-N19_DR|397345:0.10033,(DNA-N19_DR|314673:0.11541,DNA-N19_DR|728491:0.00065)0.558:0.15589)0.632:0.12136)0.866:0.07075,((DNA-N19_DR|1141260:0.16324,DNA-N19_DR|237308:0.19584)0.481:0.10846,(DNA-N19_DR|1272755:0.24908,(DNA-N19_DR|810110:0.15178,DNA-N19_DR|1141235:0.00065)0.559:0.19949)0.693:0.06473)0.788:0.03849)0.206:0.01869)0.838:0.01238)0.731:0.00340)0.788:0.01105)0.702:0.01222)0.453:0.00227)0.852:0.01833)0.847:0.01011)0.801:0.01503)0.841:0.01346)0.577:0.01150)0.000:0.00062)0.492:0.02659)0.985:0.04401,((((DNA-N19_DR|237325:0.22408,DNA-N19_DR|1399672:0.35047)0.943:0.06109,(((DNA-N19_DR|981111:0.17008,(DNA-N19_DR|728493:0.14012,DNA-N19_DR|1068126:0.28853)0.749:0.05068)0.479:0.03796,(DNA-N19_DR|556150:0.17420,DNA-N19_DR|1068133:0.59826)0.551:0.04397)0.734:0.04775,(DNA-N19_DR|1141248:0.21692,(DNA-N19_DR|1068123:0.19079,DNA-N19_DR|886563:0.35277)0.149:0.02403)0.795:0.04935)0.306:0.02125)0.262:0.01776,(DNA-N19_DR|2549:0.33222,(DNA-N19_DR|1199551:0.30097,(DNA-N19_DR|556191:0.27518,DNA-N19_DR|810119:0.00063)0.388:0.31574)0.156:0.01669)0.684:0.04245)0.660:0.00658,(DNA-N19_DR|237333:0.34296,(DNA-N19_DR|886624:0.33535,DNA-N19_DR|981158:0.19064)0.597:0.15028)0.451:0.04184)0.838:0.01400)0.343:0.01383,((((((((DNA-N19_DR|397302:0.13878,DNA-N19_DR|397304:0.04680)0.874:0.05716,(DNA-N19_DR|397303:0.10988,DNA-N19_DR|397305:0.09201)0.923:0.07536)0.998:0.17048,DNA-N19_DR|237322:0.35845)0.453:0.00071,(DNA-N19_DR|480588:0.18213,DNA-N19_DR|1339905:0.06444)0.332:0.20438)0.901:0.03609,((((DNA-N19_DR|480634:0.29986,DNA-N19_DR|810072:0.31242)0.896:0.16591,(((DNA-N19_DR|237315:0.28111,(DNA-N19_DR|2530:0.26901,DNA-N19_DR|1272770:0.26668)0.493:0.02098)0.411:0.02533,(DNA-N19_DR|886602:0.35651,DNA-N19_DR|1399679:0.27112)0.856:0.15415)0.288:0.01129,((DNA-N19_DR|314618:0.03424,DNA-N19_DR|1141261:0.48885)0.198:0.54830,(DNA-N19_DR|1141228:0.77055,DNA-N19_DR|1339893:0.33729)0.165:0.03883)0.656:0.03171)0.365:0.00320)0.781:0.01617,((DNA-N19_DR|237336:0.20620,((DNA-N19_DR|2598:0.12604,DNA-N19_DR|2600:0.17752)0.985:0.19076,(DNA-N19_DR|480637:0.61371,(DNA-N19_DR|2565:0.74609,DNA-N19_DR|643643:0.18286)0.238:0.05853)0.564:0.12796)0.190:0.02244)0.661:0.01180,DNA-N19_DR|643641:0.27219)0.908:0.03774)0.803:0.02783,((((DNA-N19_DR|643621:0.02986,DNA-N19_DR|643635:0.00063)0.946:0.35171,(DNA-N19_DR|1339879:0.45265,DNA-N19_DR|2580:0.62714)0.000:0.00175)0.579:0.06815,DNA-N19_DR|981140:0.34891)0.706:0.03540,(((DNA-N19_DR|556218:0.19369,DNA-N19_DR|1399670:0.22620)0.754:0.10644,((DNA-N19_DR|556160:0.76699,DNA-N19_DR|728479:0.05536)0.205:0.60094,((DNA-N19_DR|237290:0.74163,(DNA-N19_DR|164361:0.10529,(DNA-N19_DR|164362:0.27596,(DNA-N19_DR|164363:0.00467,DNA-N19_DR|1339869:0.02627)0.399:0.09389)0.742:0.05304)0.965:0.17027)0.554:0.05146,(DNA-N19_DR|237334:0.22549,DNA-N19_DR|92602:0.20250)0.849:0.10524)0.751:0.06716)0.235:0.00536)0.247:0.00970,(((DNA-N19_DR|314616:0.21977,DNA-N19_DR|1272726:0.14759)0.850:0.24601,(DNA-N19_DR|397296:0.47924,DNA-N19_DR|397336:0.23544)0.541:0.09000)0.880:0.07240,((DNA-N19_DR|643605:0.01173,DNA-N19_DR|728487:0.05614)0.526:0.23020,DNA-N19_DR|810104:0.29523)0.655:0.01168)0.857:0.03028)0.156:0.02245)0.528:0.01874)0.670:0.01728)0.766:0.00924,((((DNA-N19_DR|397353:0.21817,(((DNA-N19_DR|164394:0.00064,(DNA-N19_DR|1141274:0.03881,(DNA-N19_DR|556154:0.00118,DNA-N19_DR|397357:0.00075)0.650:0.28165)0.450:0.32449)0.824:0.06741,DNA-N19_DR|164396:0.07462)0.644:0.05867,DNA-N19_DR|2584:0.34999)0.443:0.05122)0.300:0.01746,(DNA-N19_DR|237330:0.39989,DNA-N19_DR|1339907:0.19089)0.384:0.09933)0.818:0.03078,(((DNA-N19_DR|1399654:0.50875,((DNA-N19_DR|728478:0.18189,DNA-N19_DR|1141221:0.19507)0.870:0.17726,(DNA-N19_DR|237285:0.09098,DNA-N19_DR|1068139:0.00093)0.981:0.32060)0.630:0.00880)0.590:0.00064,(DNA-N19_DR|556139:0.19712,(DNA-N19_DR|886605:0.21336,(DNA-N19_DR|1141234:0.12208,(DNA-N19_DR|164377:0.12808,DNA-N19_DR|643614:0.10956)0.499:0.13619)0.748:0.02485)0.482:0.02710)0.767:0.02546)0.804:0.01447,((DNA-N19_DR|981133:0.30187,(DNA-N19_DR|314669:0.22349,DNA-N19_DR|1199530:0.11378)0.660:0.15566)0.308:0.07551,(DNA-N19_DR|397292:0.15491,DNA-N19_DR|237341:0.26910)0.597:0.04852)0.857:0.08086)0.340:0.00571)0.460:0.02531,DNA-N19_DR|643663:0.30110)0.488:0.00520)0.902:0.01590,((DNA-N19_DR|1272725:0.40558,DNA-N19_DR|981174:0.14241)0.784:0.11689,((((DNA-N19_DR|2567:0.47233,(DNA-N19_DR|2605:0.45172,(DNA-N19_DR|728465:0.35473,((DNA-N19_DR|397290:0.28610,DNA-N19_DR|480631:0.57722)0.124:0.04601,DNA-N19_DR|886627:0.13169)0.105:0.01906)0.373:0.09003)0.389:0.04020)0.478:0.05846,((DNA-N19_DR|1068112:0.16090,DNA-N19_DR|886572:0.17026)0.536:0.08055,((DNA-N19_DR|397330:0.00063,DNA-N19_DR|1141282:0.02016)0.987:0.25593,(DNA-N19_DR|556146:0.13858,DNA-N19_DR|643622:0.00857)0.989:0.34755)0.965:0.22020)0.910:0.17048)0.936:0.07181,(((DNA-N19_DR|164368:0.18488,((DNA-N19_DR|314656:0.25204,(DNA-N19_DR|164383:0.08538,DNA-N19_DR|643649:0.00063)0.408:0.13816)1.000:0.76606,(DNA-N19_DR|810079:0.03080,DNA-N19_DR|1199529:0.00063)0.842:0.36624)0.418:0.12734)0.825:0.08430,((DNA-N19_DR|810123:0.38426,(DNA-N19_DR|556209:0.22516,DNA-N19_DR|1199566:0.32978)0.795:0.13489)0.758:0.07489,(DNA-N19_DR|237302:0.33266,DNA-N19_DR|556211:0.22270)0.659:0.07296)0.764:0.04110)0.044:0.00099,(((DNA-N19_DR|981137:0.35326,(DNA-N19_DR|237329:0.33345,DNA-N19_DR|1141241:0.91022)0.827:0.20795)0.618:0.06718,DNA-N19_DR|314671:0.28219)0.787:0.07523,(DNA-N19_DR|92600:0.42847,(((DNA-N19_DR|397359:0.16528,DNA-N19_DR|1399664:0.59487)0.529:0.08113,DNA-N19_DR|981160:0.21702)0.753:0.05309,(DNA-N19_DR|2569:0.07283,DNA-N19_DR|1141263:0.05163)0.882:0.25416)0.464:0.03888)0.376:0.02731)0.682:0.01736)0.822:0.01469)0.084:0.00063,(DNA-N19_DR|2553:0.18847,DNA-N19_DR|2556:0.48884)0.684:0.10825)0.398:0.01322)0.764:0.01650)0.286:0.00072,DNA-N19_DR|981114:0.29250)0.745:0.00747)0.784:0.00697,(((((((DNA-N19_DR|237284:0.15660,DNA-N19_DR|480578:0.22506)0.050:0.31387,DNA-N19_DR|2562:0.31139)0.544:0.02028,(DNA-N19_DR|2546:0.22641,(DNA-N19_DR|2571:0.01015,DNA-N19_DR|810118:0.12353)0.589:0.29801)0.789:0.05620)0.370:0.00107,((DNA-N19_DR|981119:0.27835,(DNA-N19_DR|92621:0.41939,DNA-N19_DR|886580:0.00073)0.599:0.25319)0.818:0.08788,((DNA-N19_DR|886581:0.36463,DNA-N19_DR|1068127:0.21570)0.854:0.08038,((DNA-N19_DR|237319:0.19311,DNA-N19_DR|810106:0.12365)0.568:0.32492,(DNA-N19_DR|643608:0.25206,(DNA-N19_DR|397335:0.02350,DNA-N19_DR|1399653:0.08794)0.301:0.14956)0.960:0.10734)0.115:0.00063)0.906:0.04374)0.160:0.00093)0.826:0.01614,((DNA-N19_DR|2588:0.05116,DNA-N19_DR|981117:0.04332)0.472:0.25104,DNA-N19_DR|314649:0.22610)0.814:0.08631)0.025:0.00188,(DNA-N19_DR|237291:0.28953,(DNA-N19_DR|480597:0.07931,DNA-N19_DR|556135:0.00066)0.474:0.32329)0.904:0.10043)0.765:0.00655,(((DNA-N19_DR|237323:0.23288,DNA-N19_DR|728485:0.07805)0.962:0.31207,(((DNA-N19_DR|397288:0.22283,DNA-N19_DR|397344:0.11985)0.548:0.14529,(DNA-N19_DR|1199532:0.31085,DNA-N19_DR|397324:0.31710)0.205:0.00101)0.864:0.07320,((DNA-N19_DR|314672:0.00064,DNA-N19_DR|643644:0.20325)0.964:0.18421,((((DNA-N19_DR|981147:0.21274,DNA-N19_DR|1199575:0.08681)0.390:0.10393,(DNA-N19_DR|728509:0.07015,DNA-N19_DR|886573:0.00063)0.156:0.43587)0.505:0.06777,(DNA-N19_DR|1272759:0.24918,DNA-N19_DR|1141249:0.25007)0.500:0.06256)0.678:0.02397,DNA-N19_DR|237328:0.27639)0.647:0.01380)0.353:0.01666)0.586:0.01206)0.530:0.00571,(((DNA-N19_DR|1199525:0.54512,DNA-N19_DR|981120:0.19597)0.591:0.13931,DNA-N19_DR|886565:0.09201)0.124:0.11488,DNA-N19_DR|314617:0.29649)0.857:0.07914)0.688:0.00559)0.895:0.01799)0.607:0.01063)0.787:0.01408,((((DNA-N19_DR|886579:0.49282,(DNA-N19_DR|1068120:0.19374,DNA-N19_DR|810096:0.45501)0.723:0.03614)0.599:0.01752,((DNA-N19_DR|480611:0.36532,((DNA-N19_DR|1068121:0.00063,DNA-N19_DR|1141213:0.00063)0.717:0.08779,DNA-N19_DR|981122:0.39693)0.808:0.26243)0.580:0.02355,(DNA-N19_DR|2599:0.14618,(DNA-N19_DR|2597:0.00064,DNA-N19_DR|92609:0.40009)0.456:0.12119)0.980:0.25464)0.483:0.00844)0.893:0.06025,(DNA-N19_DR|314611:0.22959,(DNA-N19_DR|314674:0.13962,DNA-N19_DR|1199563:0.34959)0.642:0.14822)0.771:0.07000)0.201:0.00568,(((DNA-N19_DR|981134:0.30713,DNA-N19_DR|1068124:0.13826)0.338:0.09314,(DNA-N19_DR|397334:0.27780,DNA-N19_DR|1339875:0.15440)0.782:0.04631)0.926:0.07900,(DNA-N19_DR|643629:0.19885,DNA-N19_DR|1272771:0.43647)0.812:0.06710)0.732:0.01547)0.759:0.01868)0.616:0.00540)0.660:0.01188,((((DNA-N19_DR|643660:0.47455,(DNA-N19_DR|237294:0.07194,(DNA-N19_DR|1199571:0.01160,(DNA-N19_DR|1199572:0.00077,(DNA-N19_DR|1141279:0.00063,(DNA-N19_DR|314610:0.01547,DNA-N19_DR|1339873:0.33069)0.197:0.08185)0.515:0.04876)0.373:0.03520)0.834:0.06117)0.925:0.22871)0.199:0.00187,(((DNA-N19_DR|643638:0.79309,(((DNA-N19_DR|1068149:0.28951,(DNA-N19_DR|981108:0.19308,(DNA-N19_DR|886577:0.70767,DNA-N19_DR|981110:0.00075)0.470:0.32215)0.662:0.02996)0.761:0.04346,(DNA-N19_DR|237326:0.38374,(DNA-N19_DR|1068147:0.20090,DNA-N19_DR|556190:0.25278)0.376:0.05590)0.827:0.13187)0.224:0.05441,DNA-N19_DR|92604:0.59358)0.696:0.08273)0.462:0.02255,(DNA-N19_DR|556189:0.35667,DNA-N19_DR|480632:0.23978)0.801:0.09232)0.296:0.02130,(DNA-N19_DR|886612:0.37226,((DNA-N19_DR|1272727:0.20733,DNA-N19_DR|397295:0.38533)0.817:0.17805,(DNA-N19_DR|810070:0.43436,DNA-N19_DR|981100:0.08859)0.782:0.06700)0.556:0.03114)0.742:0.03231)0.753:0.05023)0.653:0.01013,((((DNA-N19_DR|981097:0.25295,DNA-N19_DR|643606:0.16743)0.854:0.10453,(((DNA-N19_DR|1272764:0.28211,DNA-N19_DR|1339872:0.13366)0.780:0.04477,((DNA-N19_DR|886615:0.24912,(DNA-N19_DR|2539:0.27369,DNA-N19_DR|810084:0.21649)0.403:0.02115)0.788:0.03941,DNA-N19_DR|397294:0.22024)0.040:0.01025)0.245:0.00927,((DNA-N19_DR|1068101:0.00063,DNA-N19_DR|1199552:0.00064)0.696:0.28997,DNA-N19_DR|1141225:0.40640)0.754:0.03528)0.478:0.00531)0.656:0.00467,((((DNA-N19_DR|1399644:0.06080,DNA-N19_DR|1399647:0.05407)0.732:0.00770,DNA-N19_DR|1399646:0.06364)0.999:0.17471,(DNA-N19_DR|981098:0.40105,DNA-N19_DR|1068118:0.20710)0.645:0.04002)0.858:0.05478,((DNA-N19_DR|556142:0.37086,(DNA-N19_DR|643611:0.26734,(DNA-N19_DR|237346:0.30896,DNA-N19_DR|1068096:0.18295)0.796:0.05208)0.061:0.00062)0.261:0.01337,(DNA-N19_DR|728502:0.26126,DNA-N19_DR|1141222:0.22759)0.827:0.04814)0.180:0.00770)0.827:0.01640)0.844:0.01267,((DNA-N19_DR|92637:0.33218,(DNA-N19_DR|164340:0.06266,DNA-N19_DR|886595:0.07742)0.291:0.18599)0.802:0.05546,(DNA-N19_DR|314624:0.23255,(DNA-N19_DR|1199531:0.21481,DNA-N19_DR|1339881:0.27473)0.745:0.05909)0.858:0.04319)0.545:0.02836)0.875:0.01874)0.330:0.00674,DNA-N19_DR|92612:0.32096)0.729:0.00353)0.938:0.02743,(((DNA-N19_DR|1141254:0.24979,DNA-N19_DR|556137:0.16108)0.177:0.01446,DNA-N19_DR|1339888:0.26163)0.810:0.04336,(((DNA-N19_DR|1068148:0.07871,DNA-N19_DR|1068134:0.53115)0.751:0.17344,((DNA-N19_DR|1068129:0.34441,DNA-N19_DR|397323:0.27560)0.907:0.14972,(((DNA-N19_DR|164360:0.26996,DNA-N19_DR|556206:0.04913)0.804:0.14623,((DNA-N19_DR|556151:0.15298,DNA-N19_DR|981126:0.30817)0.919:0.27074,DNA-N19_DR|237289:0.21239)0.845:0.09098)0.497:0.00064,(((DNA-N19_DR|397315:0.23633,DNA-N19_DR|92617:0.38854)0.236:0.01251,DNA-N19_DR|810081:0.66024)0.788:0.06046,(DNA-N19_DR|643646:0.25449,DNA-N19_DR|92626:0.35492)0.279:0.00173)0.330:0.05586)0.299:0.01880)0.354:0.01610)0.615:0.01662,(DNA-N19_DR|480642:0.25068,DNA-N19_DR|1141214:0.29174)0.757:0.00064)0.858:0.00076)0.389:0.01719)0.096:0.00875,(((DNA-N19_DR|981145:0.35404,(DNA-N19_DR|397318:0.17645,DNA-N19_DR|643658:0.00064)0.742:0.13035)0.403:0.02132,(DNA-N19_DR|92645:0.00064,DNA-N19_DR|556145:0.00064)0.990:0.22877)0.841:0.04138,(((DNA-N19_DR|810109:0.00238,DNA-N19_DR|1399658:0.08411)0.343:0.25026,((DNA-N19_DR|728486:0.18382,DNA-N19_DR|1068117:0.33161)0.837:0.07878,(DNA-N19_DR|728461:0.20290,((DNA-N19_DR|164375:0.08493,DNA-N19_DR|397300:0.33757)0.870:0.25340,DNA-N19_DR|1339871:0.25226)0.219:0.00683)0.894:0.06959)0.834:0.04542)0.774:0.01917,(((DNA-N19_DR|164370:0.12058,DNA-N19_DR|1141230:0.33132)0.827:0.19861,((DNA-N19_DR|397329:0.17282,(DNA-N19_DR|480599:0.01898,DNA-N19_DR|1339899:0.00065)0.598:0.05596)0.794:0.32989,(((DNA-N19_DR|643651:0.18746,(DNA-N19_DR|643627:0.03878,DNA-N19_DR|1199569:0.16507)0.714:0.33036)0.480:0.07539,(DNA-N19_DR|92636:0.21733,(DNA-N19_DR|1068105:0.69421,DNA-N19_DR|643613:0.03321)0.387:0.12152)0.174:0.04727)0.350:0.06239,((DNA-N19_DR|480583:0.21831,DNA-N19_DR|556155:0.05377)0.625:0.23473,DNA-N19_DR|314612:0.34182)0.962:0.11636)0.202:0.04323)0.769:0.02908)0.682:0.00969,DNA-N19_DR|728466:0.25321)0.414:0.00995)0.821:0.01985)0.739:0.01446)0.681:0.01071,(DNA-N19_DR|480586:0.23838,((DNA-N19_DR|314637:0.22626,(DNA-N19_DR|728511:0.17172,DNA-N19_DR|1272750:0.38141)0.430:0.26434)0.748:0.10043,(DNA-N19_DR|556174:0.27631,DNA-N19_DR|1141273:0.55380)0.113:0.05747)0.256:0.02907)0.815:0.05426)0.379:0.01047,(((((((DNA-N19_DR|810071:0.00064,DNA-N19_DR|886574:0.27921)0.958:0.15126,DNA-N19_DR|1339896:2.11817)0.198:0.00063,DNA-N19_DR|164398:0.29998)0.865:0.05062,((((((DNA-N19_DR|92616:0.14839,DNA-N19_DR|886584:0.41464)0.554:0.14789,((DNA-N19_DR|1141251:0.32286,DNA-N19_DR|810097:0.38412)0.598:0.03806,(((DNA-N19_DR|643624:0.21790,DNA-N19_DR|886586:0.36261)0.452:0.00064,DNA-N19_DR|1199545:0.15102)0.784:0.03622,DNA-N19_DR|556148:0.31452)0.707:0.02171)0.824:0.02718)0.422:0.00786,((DNA-N19_DR|164366:0.16942,((DNA-N19_DR|2547:0.50148,DNA-N19_DR|2582:0.33077)0.758:0.11143,(DNA-N19_DR|556198:0.35142,(DNA-N19_DR|397355:0.30186,DNA-N19_DR|2592:0.26995)0.796:0.07219)0.000:0.01021)0.367:0.00064)0.074:0.03534,(DNA-N19_DR|1199568:0.17747,DNA-N19_DR|2561:0.14169)0.786:0.08342)0.800:0.06405)0.833:0.02668,((DNA-N19_DR|480600:0.30495,DNA-N19_DR|314668:0.25526)0.943:0.09193,((DNA-N19_DR|728517:0.15310,(DNA-N19_DR|886619:0.00063,DNA-N19_DR|480581:0.27428)0.290:0.23971)0.732:0.02109,DNA-N19_DR|1272772:0.15986)0.748:0.00938)0.851:0.02921)0.345:0.01541,(((DNA-N19_DR|1399645:0.23198,(DNA-N19_DR|810085:0.27960,DNA-N19_DR|92640:0.22518)0.414:0.05501)0.298:0.02923,(((DNA-N19_DR|643604:0.28760,DNA-N19_DR|1399652:0.11176)0.036:0.02850,DNA-N19_DR|886593:0.36447)0.829:0.10689,(DNA-N19_DR|397343:0.00063,DNA-N19_DR|810074:0.28452)0.690:0.22419)0.718:0.03935)0.699:0.05734,DNA-N19_DR|1399656:0.29315)0.473:0.00064)0.904:0.04045,(DNA-N19_DR|1199524:0.48746,(DNA-N19_DR|981175:0.05812,DNA-N19_DR|643594:0.18095)0.120:0.06477)0.774:0.13277)0.486:0.00449)0.678:0.00767,(DNA-N19_DR|1141215:0.26075,(((DNA-N19_DR|728484:0.00170,DNA-N19_DR|643633:0.42730)0.478:0.26751,DNA-N19_DR|981131:0.29044)0.820:0.04605,((DNA-N19_DR|810075:0.24257,DNA-N19_DR|397358:0.31651)0.629:0.04344,(DNA-N19_DR|886590:0.23681,(DNA-N19_DR|92625:0.28059,DNA-N19_DR|2587:0.24406)0.861:0.04716)0.967:0.11797)0.652:0.01302)0.851:0.02821)0.835:0.02603)0.395:0.01339,((((((DNA-N19_DR|92622:0.13945,(DNA-N19_DR|397291:0.14597,DNA-N19_DR|1339908:0.18552)0.164:0.00756)0.585:0.03009,(DNA-N19_DR|2534:0.04564,DNA-N19_DR|237305:0.00063)0.984:0.36053)0.827:0.06530,((DNA-N19_DR|2585:0.00062,DNA-N19_DR|981168:0.15516)0.845:0.18565,(DNA-N19_DR|164359:0.00064,DNA-N19_DR|397346:0.07558)0.848:0.26622)0.903:0.11113)0.190:0.02391,DNA-N19_DR|2590:0.28660)0.590:0.00871,(((((DNA-N19_DR|728453:0.21547,(DNA-N19_DR|92635:0.66498,DNA-N19_DR|643603:0.07765)0.578:0.08922)0.929:0.09209,DNA-N19_DR|981144:0.30676)0.612:0.00544,(DNA-N19_DR|164371:0.31183,((DNA-N19_DR|556164:0.33146,(DNA-N19_DR|397317:0.11898,DNA-N19_DR|1272751:0.17860)0.816:0.07327)0.556:0.04327,DNA-N19_DR|314675:0.31256)0.444:0.03748)0.792:0.05862)0.055:0.00075,(((DNA-N19_DR|1068106:0.13600,DNA-N19_DR|1272745:0.14565)0.883:0.10698,(DNA-N19_DR|556178:0.14609,DNA-N19_DR|1068140:0.00059)0.135:0.12779)0.172:0.04764,(((DNA-N19_DR|164367:0.16700,(DNA-N19_DR|2536:0.12170,DNA-N19_DR|314662:0.04779)0.436:0.16186)0.811:0.06676,((DNA-N19_DR|556165:0.28912,DNA-N19_DR|1199540:0.29859)0.315:0.00920,DNA-N19_DR|237316:0.40754)0.276:0.01073)0.388:0.02671,DNA-N19_DR|556188:0.19428)0.237:0.00074)0.813:0.01851)0.797:0.01440,((DNA-N19_DR|92639:0.30118,(DNA-N19_DR|314635:0.05030,DNA-N19_DR|397312:0.02085)0.597:0.22494)0.769:0.03299,(((DNA-N19_DR|314666:0.19408,DNA-N19_DR|728458:0.43382)0.735:0.07582,DNA-N19_DR|728450:0.27968)0.000:0.00062,((((DNA-N19_DR|810108:0.25005,DNA-N19_DR|556144:0.28276)0.081:0.02188,(DNA-N19_DR|886571:0.08354,(DNA-N19_DR|164353:0.04747,DNA-N19_DR|1068136:0.15397)0.526:0.11141)0.895:0.24028)0.907:0.05670,(DNA-N19_DR|2578:0.25599,(DNA-N19_DR|556214:0.00095,DNA-N19_DR|643631:0.00062)0.641:0.14239)0.874:0.11215)0.732:0.01744,((DNA-N19_DR|556202:0.38492,DNA-N19_DR|886628:0.00063)0.842:0.95140,(((DNA-N19_DR|1199547:0.16583,(DNA-N19_DR|728471:0.19449,DNA-N19_DR|1199546:0.00062)0.984:0.11748)0.701:0.14693,DNA-N19_DR|886587:0.33531)0.574:0.01594,(DNA-N19_DR|1272756:0.32280,((DNA-N19_DR|314676:0.11571,DNA-N19_DR|1068100:0.15637)0.132:0.00062,DNA-N19_DR|480636:0.24880)0.707:0.02466)0.918:0.08378)0.212:0.00882)0.784:0.03328)0.870:0.01824)0.723:0.01008)0.471:0.01001)0.477:0.01114)0.328:0.01359,((((((DNA-N19_DR|164386:0.28677,DNA-N19_DR|1399669:0.26885)0.805:0.04264,((DNA-N19_DR|643599:0.27436,DNA-N19_DR|1141243:0.29434)0.757:0.10055,DNA-N19_DR|981141:0.24732)0.188:0.02192)0.726:0.02830,DNA-N19_DR|1399678:0.28049)0.636:0.00974,((((DNA-N19_DR|397301:0.22915,DNA-N19_DR|480609:0.20594)0.526:0.00074,(DNA-N19_DR|643659:0.30276,(DNA-N19_DR|92643:0.34375,DNA-N19_DR|810113:0.04818)0.412:0.01855)0.000:0.00074)0.748:0.01792,((DNA-N19_DR|397350:0.00065,DNA-N19_DR|981176:0.00075)0.999:0.29912,(DNA-N19_DR|981103:0.14286,(DNA-N19_DR|1272740:0.36201,DNA-N19_DR|643630:0.25484)0.204:0.01361)0.425:0.04576)0.742:0.04125)0.841:0.02251,((DNA-N19_DR|2593:0.28793,(DNA-N19_DR|1141285:0.21927,DNA-N19_DR|810114:0.27646)0.012:0.01629)0.584:0.02016,DNA-N19_DR|886606:0.24699)0.696:0.01038)0.730:0.01600)0.671:0.01652,(DNA-N19_DR|1141280:0.23809,(DNA-N19_DR|237296:0.28163,DNA-N19_DR|314655:0.15776)0.396:0.02683)0.375:0.06180)0.017:0.00362,(((((DNA-N19_DR|556216:0.26964,((DNA-N19_DR|92601:0.74155,DNA-N19_DR|556182:0.00076)0.619:0.62180,(DNA-N19_DR|2552:0.35498,DNA-N19_DR|728490:0.06332)0.643:0.10375)0.484:0.10748)0.475:0.03299,(DNA-N19_DR|643662:0.00064,DNA-N19_DR|728446:0.33188)0.454:0.13471)0.853:0.03687,((DNA-N19_DR|237312:0.33884,DNA-N19_DR|643625:0.31768)0.764:0.02969,(((DNA-N19_DR|480627:0.23155,(DNA-N19_DR|556132:0.00077,DNA-N19_DR|1141270:0.06716)0.278:0.24553)0.976:0.21055,((((DNA-N19_DR|164339:1.58373,DNA-N19_DR|556196:0.00101)0.237:0.23598,(DNA-N19_DR|397342:0.29472,DNA-N19_DR|2545:0.61782)0.451:0.04768)0.622:0.02607,DNA-N19_DR|1339904:0.18607)0.609:0.02135,(DNA-N19_DR|237288:0.28175,DNA-N19_DR|480608:0.00074)0.000:0.16808)0.670:0.00721)0.761:0.01524,DNA-N19_DR|480614:0.30031)0.271:0.01094)0.690:0.03210)0.769:0.02067,((DNA-N19_DR|643600:0.21169,DNA-N19_DR|314623:0.21510)0.523:0.02246,((DNA-N19_DR|1399660:0.25285,(DNA-N19_DR|728505:0.18579,(DNA-N19_DR|237320:0.22967,DNA-N19_DR|556192:0.00096)0.447:0.31489)0.823:0.05955)0.918:0.05644,DNA-N19_DR|314645:0.36349)0.138:0.00925)0.385:0.03229)0.175:0.01143,(((((DNA-N19_DR|556194:0.32285,((DNA-N19_DR|2529:0.00064,DNA-N19_DR|1141223:0.06495)0.293:0.12102,DNA-N19_DR|397354:0.28149)0.454:0.02503)0.867:0.03833,((DNA-N19_DR|480601:0.30433,DNA-N19_DR|728468:0.33305)0.439:0.02519,(DNA-N19_DR|2557:0.20384,DNA-N19_DR|1399680:0.36842)0.675:0.05747)0.383:0.03356)0.859:0.03033,((DNA-N19_DR|643610:0.38409,(DNA-N19_DR|164364:0.07262,DNA-N19_DR|1339870:0.05375)0.359:0.20851)0.755:0.03566,(DNA-N19_DR|810073:0.20013,DNA-N19_DR|314614:0.18222)0.857:0.04182)0.837:0.02876)0.645:0.02532,(((DNA-N19_DR|1339886:0.41772,(DNA-N19_DR|2542:0.19255,(DNA-N19_DR|556157:0.15127,DNA-N19_DR|643620:0.02540)0.469:0.20963)0.736:0.05151)0.652:0.01700,(DNA-N19_DR|237287:0.02683,DNA-N19_DR|981132:0.00075)0.982:0.40566)0.332:0.01083,(DNA-N19_DR|397309:0.25636,(DNA-N19_DR|237349:0.15754,DNA-N19_DR|886592:0.14429)0.006:0.06982)0.791:0.04780)0.897:0.04957)0.135:0.00063,((DNA-N19_DR|886611:0.25916,DNA-N19_DR|981105:0.31038)0.745:0.07179,(((((DNA-N19_DR|480594:0.15355,DNA-N19_DR|981113:0.18385)0.873:0.10794,((DNA-N19_DR|314639:0.24769,DNA-N19_DR|728494:0.21705)0.294:0.00064,(DNA-N19_DR|314664:0.32422,((DNA-N19_DR|2577:0.00062,DNA-N19_DR|1068094:0.00063)1.000:0.38856,DNA-N19_DR|810098:0.18780)0.433:0.02286)0.750:0.01758)0.603:0.01877)0.557:0.01161,(DNA-N19_DR|556163:0.07048,DNA-N19_DR|556167:0.00064)0.934:0.19814)0.742:0.02728,((DNA-N19_DR|397351:0.30093,DNA-N19_DR|643648:0.33691)0.788:0.04300,(DNA-N19_DR|92599:0.25053,(DNA-N19_DR|92632:0.29179,DNA-N19_DR|981099:0.29046)0.331:0.03202)0.812:0.01961)0.459:0.01205)0.488:0.01523,(DNA-N19_DR|1141216:0.36840,(DNA-N19_DR|480644:0.20875,DNA-N19_DR|1272744:0.29911)0.725:0.08143)0.313:0.02900)0.634:0.01221)0.745:0.00846)0.839:0.01061)0.149:0.00416)0.518:0.01551)0.860:0.01353)0.847:0.01206,(((((((DNA-N19_DR|237347:0.07198,DNA-N19_DR|728500:0.08962)0.249:0.22396,(DNA-N19_DR|397313:0.20949,DNA-N19_DR|728503:0.16462)0.890:0.22404)0.875:0.08838,DNA-N19_DR|1199560:0.35487)0.612:0.01672,(((DNA-N19_DR|728496:0.02732,DNA-N19_DR|886566:0.00101)0.944:0.22533,(DNA-N19_DR|643623:0.25557,DNA-N19_DR|164350:0.38060)0.430:0.13374)0.000:0.04711,(DNA-N19_DR|1272733:0.00062,(DNA-N19_DR|164348:0.00061,(DNA-N19_DR|314613:0.23508,DNA-N19_DR|314670:0.00060)0.778:0.11668)0.743:0.17180)0.977:0.22612)0.784:0.02545)0.926:0.05251,((((((DNA-N19_DR|314609:0.19857,(DNA-N19_DR|2575:0.39533,DNA-N19_DR|886589:0.28174)0.535:0.05428)0.502:0.06040,(DNA-N19_DR|480625:0.10816,DNA-N19_DR|1199528:0.09794)0.811:0.13102)0.139:0.02532,(DNA-N19_DR|314652:0.19187,(DNA-N19_DR|92642:0.09407,DNA-N19_DR|556172:0.24239)0.425:0.11332)0.949:0.19865)0.738:0.02117,(DNA-N19_DR|237280:0.30938,DNA-N19_DR|92595:0.39194)0.756:0.04322)0.605:0.02410,((DNA-N19_DR|480579:0.14595,DNA-N19_DR|480605:0.20733)0.434:0.10809,DNA-N19_DR|1399651:0.44157)0.665:0.02905)0.731:0.01805,(DNA-N19_DR|1272777:0.31142,(DNA-N19_DR|164399:0.01316,DNA-N19_DR|1068151:0.04270)0.931:0.31652)0.720:0.04273)0.705:0.02325)0.830:0.01235,(((((DNA-N19_DR|92606:0.07365,DNA-N19_DR|886570:0.00064)0.756:0.23630,DNA-N19_DR|164390:0.55922)0.700:0.06225,(((DNA-N19_DR|92623:0.38954,DNA-N19_DR|92629:0.19245)0.791:0.03868,((DNA-N19_DR|314647:0.32609,DNA-N19_DR|728467:0.30056)0.857:0.19590,(DNA-N19_DR|556184:0.27843,(DNA-N19_DR|92624:0.33472,DNA-N19_DR|643597:0.16120)0.753:0.07679)0.700:0.02945)0.677:0.01909)0.746:0.01071,((DNA-N19_DR|2603:0.00064,DNA-N19_DR|556147:0.06981)0.958:0.32459,(DNA-N19_DR|397299:0.08971,DNA-N19_DR|397310:0.04994)0.630:0.03369)0.856:0.05221)0.243:0.01019)0.438:0.00357,DNA-N19_DR|728470:0.56554)0.228:0.02661,((DNA-N19_DR|981143:0.23803,(DNA-N19_DR|480621:0.28751,(DNA-N19_DR|2541:0.28561,DNA-N19_DR|1199536:0.45435)0.579:0.08820)0.398:0.05554)0.776:0.03725,((DNA-N19_DR|164365:0.04700,DNA-N19_DR|1272773:0.00075)0.974:0.27143,(DNA-N19_DR|397297:0.32681,DNA-N19_DR|810089:0.10714)0.778:0.12689)0.776:0.06517)0.871:0.04030)0.135:0.00256)0.048:0.00879,(((DNA-N19_DR|314653:0.00063,DNA-N19_DR|1272742:0.14866)0.389:0.44960,(DNA-N19_DR|810127:0.23552,(DNA-N19_DR|981169:0.14394,(DNA-N19_DR|981171:0.13981,(DNA-N19_DR|981172:0.10754,DNA-N19_DR|981173:0.15721)0.897:0.08043)0.091:0.00539)0.834:0.11389)0.723:0.27099)0.721:0.04058,(((DNA-N19_DR|810092:0.28208,DNA-N19_DR|1141271:0.22474)0.119:0.00074,(DNA-N19_DR|314654:0.24925,DNA-N19_DR|556222:0.20425)0.130:0.00642)0.876:0.05348,((DNA-N19_DR|1068099:0.27777,(DNA-N19_DR|397320:0.20406,(DNA-N19_DR|237343:0.15463,DNA-N19_DR|556183:0.53968)0.414:0.11479)0.441:0.08777)0.052:0.00345,DNA-N19_DR|556220:0.15809)0.684:0.02191)0.749:0.00485)0.889:0.01143)0.868:0.02428)0.687:0.01125)0.692:0.00586,((DNA-N19_DR|1199539:0.50154,DNA-N19_DR|92618:0.43442)0.398:0.00077,((DNA-N19_DR|314646:0.29897,(DNA-N19_DR|2606:0.00063,DNA-N19_DR|1068097:0.07517)0.634:0.11371)0.275:0.14439,DNA-N19_DR|237293:0.26861)0.818:0.06930)0.709:0.02693)0.904:0.01703,(((DNA-N19_DR|556203:0.35656,(DNA-N19_DR|237301:0.63636,DNA-N19_DR|556208:0.24070)0.309:0.00842)0.923:0.05275,(((DNA-N19_DR|643612:0.37654,DNA-N19_DR|1141245:0.36199)0.277:0.02037,DNA-N19_DR|556201:0.27204)0.805:0.05244,((DNA-N19_DR|728472:0.00073,DNA-N19_DR|810102:0.33850)0.731:0.24340,(DNA-N19_DR|1339885:0.30059,(((DNA-N19_DR|1272734:0.18527,(DNA-N19_DR|556204:0.30981,DNA-N19_DR|643637:0.26062)0.172:0.00578)0.519:0.06572,(((DNA-N19_DR|810087:0.39815,DNA-N19_DR|164378:0.26148)0.448:0.00075,DNA-N19_DR|92619:0.17984)0.812:0.08650,DNA-N19_DR|314667:0.35052)0.695:0.09236)0.764:0.02845,(DNA-N19_DR|886625:0.26241,(DNA-N19_DR|810091:0.00063,DNA-N19_DR|1141276:0.23973)0.806:0.21917)0.826:0.11833)0.547:0.00733)0.336:0.00269)0.647:0.01739)0.603:0.01330)0.904:0.02958,(((DNA-N19_DR|1141262:0.29858,DNA-N19_DR|981106:0.12928)0.458:0.10081,DNA-N19_DR|1339900:0.28928)0.690:0.02068,(((((((DNA-N19_DR|1141247:0.31072,((DNA-N19_DR|1141211:0.47588,(DNA-N19_DR|164372:0.34201,DNA-N19_DR|728451:0.19953)0.170:0.00411)0.237:0.02210,DNA-N19_DR|237337:0.32854)0.153:0.04309)0.294:0.01578,DNA-N19_DR|2532:0.43819)0.794:0.02757,((((DNA-N19_DR|314630:0.44482,(DNA-N19_DR|810090:0.26458,DNA-N19_DR|1141232:0.26049)0.563:0.04296)0.939:0.10122,(DNA-N19_DR|556217:0.34376,(DNA-N19_DR|237295:0.12746,DNA-N19_DR|480591:0.22193)0.948:0.23833)0.164:0.00063)0.085:0.00062,DNA-N19_DR|556138:0.22275)0.792:0.04065,((DNA-N19_DR|2527:0.33963,DNA-N19_DR|981152:0.29632)0.552:0.04359,((DNA-N19_DR|728473:0.00325,DNA-N19_DR|1068102:0.11181)0.118:0.21815,DNA-N19_DR|1339882:0.37212)0.825:0.04757)0.389:0.00737)0.643:0.01347)0.843:0.02297,((((DNA-N19_DR|556171:0.15402,DNA-N19_DR|92611:0.07063)0.797:0.18459,(DNA-N19_DR|1399676:0.31622,((DNA-N19_DR|314634:0.04318,DNA-N19_DR|314636:0.02440)0.999:0.18652,(DNA-N19_DR|810121:0.07262,DNA-N19_DR|981115:0.00075)0.657:0.15453)0.753:0.04375)0.388:0.01076)0.571:0.03054,DNA-N19_DR|164352:0.46484)0.415:0.00220,((((DNA-N19_DR|981148:0.07541,DNA-N19_DR|810095:0.30161)0.753:0.14826,DNA-N19_DR|2535:0.42250)0.965:0.10866,DNA-N19_DR|480580:0.34125)0.708:0.01334,(DNA-N19_DR|237317:0.32260,DNA-N19_DR|810122:0.26167)0.783:0.03581)0.798:0.01055)0.207:0.00207)0.818:0.00943,(DNA-N19_DR|92628:0.75502,(((DNA-N19_DR|480638:0.12485,(DNA-N19_DR|480639:0.05457,DNA-N19_DR|1141217:0.52544)0.840:0.12605)0.845:0.07026,DNA-N19_DR|1068137:0.44619)0.281:0.02049,(((DNA-N19_DR|981146:0.05593,DNA-N19_DR|1399673:0.13884)0.764:0.09989,(DNA-N19_DR|314657:0.17353,DNA-N19_DR|164349:0.19375)0.805:0.07242)0.817:0.02902,(DNA-N19_DR|164381:0.23218,DNA-N19_DR|480640:0.13264)0.778:0.03908)0.662:0.00512)0.214:0.01576)0.760:0.01828)0.740:0.00525,((DNA-N19_DR|314626:0.20358,(DNA-N19_DR|237348:0.50367,DNA-N19_DR|1339877:0.12184)0.804:0.07587)0.361:0.06867,DNA-N19_DR|1141212:0.31762)0.834:0.09535)0.298:0.00317,(((DNA-N19_DR|643634:0.29961,DNA-N19_DR|643619:0.30021)0.819:0.04700,(DNA-N19_DR|556152:0.05936,DNA-N19_DR|1339891:0.13410)0.500:0.25889)0.922:0.05871,(((((DNA-N19_DR|643645:0.22176,DNA-N19_DR|2531:0.19300)0.561:0.08525,DNA-N19_DR|1272767:0.36614)0.129:0.00064,(((DNA-N19_DR|810082:0.16131,DNA-N19_DR|164369:0.19273)0.394:0.05038,DNA-N19_DR|810129:0.27596)0.549:0.01130,DNA-N19_DR|728469:0.31200)0.784:0.04160)0.643:0.01205,DNA-N19_DR|886569:0.27718)0.767:0.04508,(DNA-N19_DR|1068125:0.31312,DNA-N19_DR|981136:0.43958)0.881:0.13253)0.250:0.01238)0.852:0.02874)0.861:0.01419)0.000:0.00063)0.860:0.01610)0.595:0.00750,((DNA-N19_DR|1272730:0.19522,(DNA-N19_DR|2579:0.28702,DNA-N19_DR|1272731:0.23851)0.855:0.10021)0.892:0.04444,((DNA-N19_DR|1068115:0.24230,DNA-N19_DR|1399662:0.23223)0.949:0.13403,DNA-N19_DR|1141218:0.20216)0.315:0.02108)0.920:0.03639)0.828:0.01616)0.740:0.00758)0.590:0.01594,(((DNA-N19_DR|92597:0.20840,(DNA-N19_DR|728506:0.31568,DNA-N19_DR|643664:0.30855)0.473:0.03576)0.381:0.01614,(DNA-N19_DR|397311:0.29562,(DNA-N19_DR|164391:0.24582,DNA-N19_DR|728507:0.11720)0.803:0.03384)0.795:0.01867)0.824:0.02203,((DNA-N19_DR|1141233:0.31299,((DNA-N19_DR|981130:0.22248,DNA-N19_DR|397340:0.25803)0.444:0.03221,DNA-N19_DR|1068107:0.31115)0.323:0.00075)0.147:0.01539,((((DNA-N19_DR|1272768:0.21658,DNA-N19_DR|810093:0.27598)0.129:0.00064,(DNA-N19_DR|1068141:0.01845,(DNA-N19_DR|1068142:0.0,DNA-N19_DR|1068143:0.0):0.05273)1.000:0.16945)0.704:0.01425,DNA-N19_DR|643657:0.44513)0.291:0.03605,((DNA-N19_DR|314643:0.27379,(DNA-N19_DR|237321:0.23850,DNA-N19_DR|1339880:0.22780)0.622:0.03437)0.578:0.01345,((DNA-N19_DR|1399649:0.03888,(DNA-N19_DR|886618:0.00064,DNA-N19_DR|1399650:0.00656)0.263:0.04889)0.999:0.20012,DNA-N19_DR|237314:0.24970)0.656:0.01527)0.684:0.02177)0.661:0.02400)0.434:0.01439)0.891:0.02466)0.319:0.01366);
```
