## Supplementary Data 2 for "A genomic portrait of zebrafish transposable elements and their spatiotemporal embryonic expression": DNA-N20_DR.mafft.nwk

```
((((DNA-N20_DR|1495204:0.13744,((((DNA-N20_DR|886629:0.23442,(DNA-N20_DR|1339910:0.41409,(DNA-N20_DR|728523:0.20647,DNA-N20_DR|1697057:0.19395)0.845:0.07750)0.575:0.04359)0.027:0.00060,DNA-N20_DR|237351:0.17140)0.710:0.01279,(DNA-N20_DR|2609:0.14088,(DNA-N20_DR|164400:0.21340,DNA-N20_DR|314679:0.16500)0.665:0.09002)0.666:0.01944)0.771:0.01512,((((DNA-N20_DR|728524:0.01579,DNA-N20_DR|981181:0.10181)0.655:0.22455,(DNA-N20_DR|1583663:0.13958,(DNA-N20_DR|1399736:0.13856,DNA-N20_DR|1068155:0.06782)0.307:0.04370)0.885:0.13762)0.695:0.02629,(DNA-N20_DR|981179:0.11055,(DNA-N20_DR|1697060:0.22801,((DNA-N20_DR|1399737:0.33523,DNA-N20_DR|1991076:0.00063)0.912:0.19509,((DNA-N20_DR|810136:0.13406,DNA-N20_DR|1697059:0.15044)0.981:0.14203,((DNA-N20_DR|314682:0.09454,DNA-N20_DR|1697054:0.07911)0.800:0.12256,(DNA-N20_DR|1697061:0.54150,DNA-N20_DR|1583662:0.28621)0.564:0.03199)0.000:0.00059)0.733:0.06295)0.511:0.03003)0.478:0.02525)0.300:0.02581)0.688:0.00062,(((DNA-N20_DR|1905025:0.28510,(DNA-N20_DR|92649:0.15803,DNA-N20_DR|314678:0.13155)0.147:0.04318)0.271:0.00063,(DNA-N20_DR|1068156:0.23633,(DNA-N20_DR|981183:0.22919,(DNA-N20_DR|981185:0.20014,(DNA-N20_DR|981187:0.00063,(DNA-N20_DR|981189:0.15596,DNA-N20_DR|981190:0.04032)0.800:0.05213)0.804:0.09788)0.769:0.07133)0.926:0.16905)0.887:0.11125)0.717:0.01626,DNA-N20_DR|1697055:0.15790)0.684:0.01099)0.876:0.02865)0.513:0.01607)0.779:0.01857,((DNA-N20_DR|556225:0.09689,DNA-N20_DR|1697053:0.20770)0.860:0.09827,(DNA-N20_DR|1068158:0.31967,(DNA-N20_DR|810134:0.00062,DNA-N20_DR|810135:0.00063)1.000:0.24516)0.893:0.10399)0.788:0.03758)0.947:0.04537,(((((((DNA-N20_DR|1697052:0.05091,(DNA-N20_DR|981178:0.18640,DNA-N20_DR|1905023:0.01151)0.689:0.07644)0.729:0.00271,DNA-N20_DR|314680:0.05474)0.758:0.00320,(((((DNA-N20_DR|728519:0.08699,((DNA-N20_DR|164402:0.13798,DNA-N20_DR|556227:0.09222)0.768:0.02292,DNA-N20_DR|1905027:0.12418)0.176:0.00063)0.982:0.04772,DNA-N20_DR|1339911:0.07398)0.410:0.00064,(DNA-N20_DR|1905024:0.05320,(DNA-N20_DR|397364:0.06918,DNA-N20_DR|1068153:0.04584)0.765:0.01455)0.805:0.00736)0.901:0.00062,DNA-N20_DR|1697049:0.05274)0.125:0.00062,(((DNA-N20_DR|92647:0.06909,(DNA-N20_DR|1399739:0.08599,DNA-N20_DR|1583661:0.07507)0.921:0.03992)0.661:0.00348,(((DNA-N20_DR|643667:0.03767,DNA-N20_DR|1068157:0.06181)0.613:0.00569,(DNA-N20_DR|480645:0.04117,DNA-N20_DR|1697062:0.17212)0.808:0.04637)0.076:0.00206,DNA-N20_DR|164401:0.16893)0.055:0.00063)0.790:0.00063,((((DNA-N20_DR|728522:0.0,DNA-N20_DR|2094546:0.0):0.06003,(DNA-N20_DR|728521:0.00631,DNA-N20_DR|2094547:0.00673)0.856:0.05699)0.945:0.00063,DNA-N20_DR|1495205:0.10725)0.011:0.00062,DNA-N20_DR|728520:0.13706)0.814:0.00384)0.779:0.00263)0.482:0.00517)0.769:0.00331,((DNA-N20_DR|556226:0.06972,DNA-N20_DR|1199577:0.08846)0.705:0.00421,DNA-N20_DR|314681:0.08297)0.728:0.00469)0.740:0.00283,DNA-N20_DR|164403:0.07122)0.778:0.00318,(DNA-N20_DR|1199576:0.00874,DNA-N20_DR|1697058:0.07708)0.809:0.05430)0.738:0.00216,(DNA-N20_DR|2607:0.21389,DNA-N20_DR|1399734:0.04435)0.684:0.01604)0.798:0.00607)0.862:0.00788,(((DNA-N20_DR|886631:0.14940,DNA-N20_DR|2612:0.07367)0.618:0.00405,DNA-N20_DR|1697056:0.05874)0.754:0.00204,(DNA-N20_DR|1791264:0.08958,DNA-N20_DR|886630:0.08482)0.990:0.00063)0.798:0.00277,((((DNA-N20_DR|1141289:0.09466,(DNA-N20_DR|643666:0.11896,DNA-N20_DR|480647:0.13534)0.013:0.00179)0.410:0.00302,(DNA-N20_DR|1141288:0.08358,(DNA-N20_DR|1141290:0.03560,DNA-N20_DR|1697050:0.13560)0.588:0.01279)0.823:0.02075)0.758:0.00400,((DNA-N20_DR|92648:0.08376,(((((DNA-N20_DR|2614:0.03008,DNA-N20_DR|981180:0.39085)0.874:0.06727,(DNA-N20_DR|1068154:0.07407,DNA-N20_DR|728518:0.07372)0.399:0.00062)0.660:0.01519,((DNA-N20_DR|2092050:0.11862,DNA-N20_DR|1791265:0.59648)0.716:0.15551,(((((DNA-N20_DR|1991074:0.24326,((DNA-N20_DR|981192:0.13336,DNA-N20_DR|981196:0.20128)0.959:0.13781,DNA-N20_DR|2610:0.28121)0.000:0.00058)0.757:0.01663,(DNA-N20_DR|314677:0.23365,((DNA-N20_DR|1991075:0.32469,(DNA-N20_DR|1495206:0.37141,((DNA-N20_DR|981193:0.08337,(DNA-N20_DR|981182:0.17731,DNA-N20_DR|981195:0.14148)0.819:0.04344)0.851:0.05961,(DNA-N20_DR|981184:0.13974,(DNA-N20_DR|981191:0.14585,(DNA-N20_DR|981186:0.05758,DNA-N20_DR|981188:0.08698)0.888:0.05442)0.966:0.05924)0.955:0.03751)0.977:0.08083)0.952:0.08550)0.346:0.00081,DNA-N20_DR|1791266:0.23561)0.397:0.07012)0.440:0.00083)0.960:0.11522,DNA-N20_DR|397362:0.24568)0.727:0.03593,DNA-N20_DR|1697048:0.15122)0.800:0.05982,DNA-N20_DR|981194:0.46903)0.646:0.03504)0.814:0.04351)0.664:0.00447,(DNA-N20_DR|556223:0.09619,DNA-N20_DR|1272779:0.09285)0.864:0.02238)0.653:0.00062,((DNA-N20_DR|1399735:0.06943,((DNA-N20_DR|1272780:0.01436,DNA-N20_DR|1272781:0.01172)0.690:0.02240,DNA-N20_DR|2608:0.15227)0.942:0.09714)0.776:0.00062,DNA-N20_DR|556224:0.08578)0.861:0.00969)0.755:0.00395)0.849:0.00639,((DNA-N20_DR|1141286:0.01897,DNA-N20_DR|1141287:0.01752)1.000:0.07875,((DNA-N20_DR|480646:0.10618,(DNA-N20_DR|1068159:0.23969,DNA-N20_DR|1399740:0.09234)0.668:0.12524)0.707:0.01843,DNA-N20_DR|1272778:0.07828)0.751:0.01109)0.836:0.00965)0.000:0.00061)0.144:0.00062,((((DNA-N20_DR|1583664:0.10523,DNA-N20_DR|1791263:0.10254)0.650:0.00828,(DNA-N20_DR|2613:0.08829,(DNA-N20_DR|1583665:0.07353,DNA-N20_DR|1697051:0.07145)0.684:0.03697)0.781:0.04163)0.759:0.00519,DNA-N20_DR|810137:0.04456)0.750:0.00409,((DNA-N20_DR|1399738:0.07369,(DNA-N20_DR|397363:0.06649,DNA-N20_DR|643669:0.08930)0.736:0.00867)0.401:0.01181,(DNA-N20_DR|643668:0.12087,(DNA-N20_DR|2611:0.07547,DNA-N20_DR|1905026:0.11535)0.721:0.01411)0.771:0.01022)0.416:0.00424)0.760:0.00383)0.420:0.00062);
```
