## Supplementary Data 2 for "A genomic portrait of zebrafish transposable elements and their spatiotemporal embryonic expression": DNA-N21_DR.mafft.nwk

```
((((DNA-N21_DR|1383901:0.39373,(DNA-N21_DR|1184187:0.29283,DNA-N21_DR|1470392:0.29450)0.168:0.04492)0.684:0.03222,((DNA-N21_DR|1876026:0.40934,(((DNA-N21_DR|1122408:0.28481,((DNA-N21_DR|1184202:0.24472,DNA-N21_DR|1969289:0.45630)0.628:0.09825,(DNA-N21_DR|867151:0.33297,DNA-N21_DR|1184200:0.26606)0.734:0.02372)0.737:0.02607)0.693:0.01360,(((DNA-N21_DR|957413:0.22072,(DNA-N21_DR|1470410:0.09459,DNA-N21_DR|1668738:0.00075)0.680:0.21819)0.791:0.04962,(DNA-N21_DR|957412:0.38178,DNA-N21_DR|1122412:0.45224)0.736:0.05170)0.867:0.05023,(((DNA-N21_DR|1969279:0.27919,(((DNA-N21_DR|1767282:0.09575,DNA-N21_DR|1767272:0.49924)0.901:0.10919,(DNA-N21_DR|789587:0.37212,DNA-N21_DR|789579:0.17038)0.744:0.04630)0.717:0.01223,DNA-N21_DR|295138:0.35428)0.250:0.01193)0.760:0.01147,(DNA-N21_DR|146357:0.46948,DNA-N21_DR|1383891:0.31505)0.551:0.04311)0.604:0.00171,((DNA-N21_DR|2057258:0.28817,(DNA-N21_DR|1470433:0.20868,DNA-N21_DR|146353:0.58722)0.594:0.06840)0.929:0.13102,DNA-N21_DR|295120:0.30335)0.690:0.02377)0.700:0.00763)0.569:0.01413)0.876:0.02413,((DNA-N21_DR|69916:0.16855,DNA-N21_DR|219154:0.26122)0.841:0.03730,DNA-N21_DR|1668742:0.32990)0.724:0.01447)0.657:0.02090)0.568:0.00661,((((DNA-N21_DR|1122395:0.24147,(DNA-N21_DR|957446:0.23951,DNA-N21_DR|1668756:0.19372)0.800:0.08819)0.822:0.08559,((((DNA-N21_DR|2057281:0.55221,(DNA-N21_DR|1254397:0.37568,DNA-N21_DR|1184193:0.26830)0.521:0.03735)0.924:0.17331,(DNA-N21_DR|376684:0.00094,DNA-N21_DR|957450:0.15692)0.990:0.73757)0.759:0.07166,((((DNA-N21_DR|69910:0.14048,DNA-N21_DR|295140:0.39465)0.830:0.05231,DNA-N21_DR|707070:0.47148)0.727:0.04147,DNA-N21_DR|1046500:0.28508)0.757:0.03433,(DNA-N21_DR|867177:0.29055,DNA-N21_DR|1876003:0.09107)0.756:0.15895)0.305:0.00076)0.713:0.01659,(DNA-N21_DR|1383898:0.15806,(DNA-N21_DR|69932:0.43065,(DNA-N21_DR|459476:0.35025,DNA-N21_DR|1767283:0.36992)0.375:0.02485)0.604:0.01533)0.838:0.06420)0.251:0.02509)0.675:0.00472,(DNA-N21_DR|1046472:0.24532,(DNA-N21_DR|1122402:0.37916,(DNA-N21_DR|1470382:0.17292,DNA-N21_DR|1875978:0.31062)0.517:0.03841)0.680:0.01827)0.879:0.05589)0.839:0.02854,(((DNA-N21_DR|376689:0.30641,(DNA-N21_DR|69914:0.13535,DNA-N21_DR|1470416:0.00075)0.636:0.08742)0.779:0.07965,DNA-N21_DR|1969287:0.15601)0.063:0.00073,DNA-N21_DR|219152:0.40060)0.953:0.10753)0.680:0.00344)0.788:0.02024)0.671:0.00984,(((DNA-N21_DR|69936:0.24616,DNA-N21_DR|295145:0.30185)0.937:0.08098,(((DNA-N21_DR|1470425:0.56749,(DNA-N21_DR|376681:0.11676,DNA-N21_DR|1470417:0.06516)0.132:0.16175)0.885:0.17364,(DNA-N21_DR|1184191:0.30329,(DNA-N21_DR|146386:0.44049,DNA-N21_DR|376692:0.22564)0.792:0.08064)0.697:0.02501)0.795:0.02378,((((((((DNA-N21_DR|1383904:0.20270,(DNA-N21_DR|1323479:0.25179,DNA-N21_DR|1323481:0.28130)0.299:0.01234)0.633:0.00498,((DNA-N21_DR|376678:0.83883,(DNA-N21_DR|1122416:0.00074,DNA-N21_DR|2108492:0.01164)0.964:0.33567)0.789:0.12586,(DNA-N21_DR|1254407:0.37406,(DNA-N21_DR|867172:0.13296,DNA-N21_DR|1767285:0.31490)0.817:0.15884)0.433:0.07274)0.581:0.04366)0.655:0.05498,(DNA-N21_DR|146387:0.22872,((DNA-N21_DR|1767309:0.14489,DNA-N21_DR|1767310:0.12592)1.000:0.21549,((DNA-N21_DR|1767299:0.41382,DNA-N21_DR|707061:0.36633)0.128:0.00364,DNA-N21_DR|707074:0.33446)0.209:0.04697)0.595:0.01205)0.675:0.01643)0.632:0.00746,(((DNA-N21_DR|1323491:0.40199,((((DNA-N21_DR|1254378:0.44504,(DNA-N21_DR|621638:0.10010,DNA-N21_DR|1470444:0.03455)0.455:0.25225)0.786:0.12821,(((DNA-N21_DR|1184208:0.29067,(DNA-N21_DR|1046482:0.00075,DNA-N21_DR|1553746:0.34375)0.793:0.36851)0.821:0.09382,(DNA-N21_DR|707065:0.35417,(DNA-N21_DR|459451:0.12435,(DNA-N21_DR|69925:0.39653,DNA-N21_DR|1184215:0.00088)0.410:0.41479)0.913:0.21506)0.900:0.18241)0.066:0.03054,DNA-N21_DR|295118:0.40991)0.197:0.00075)0.257:0.00073,DNA-N21_DR|1969283:0.35073)0.792:0.03213,(DNA-N21_DR|707093:0.51502,DNA-N21_DR|1876020:0.00076)0.972:0.27884)0.317:0.02013)0.707:0.02273,((DNA-N21_DR|1383905:0.18010,(DNA-N21_DR|957421:0.46566,DNA-N21_DR|1184189:0.43214)0.350:0.07048)0.904:0.22855,(((DNA-N21_DR|1875972:0.85709,(DNA-N21_DR|376700:0.00075,DNA-N21_DR|621616:0.88201)0.065:0.03407)0.486:0.16717,(DNA-N21_DR|957440:0.13467,(DNA-N21_DR|1046520:0.0,DNA-N21_DR|1046521:0.0):0.16047)0.693:0.11977)0.393:0.02193,DNA-N21_DR|376676:0.26703)0.481:0.00740)0.843:0.05021)0.102:0.01268,(DNA-N21_DR|376687:0.30153,(DNA-N21_DR|146375:0.31446,DNA-N21_DR|1470441:0.35353)0.767:0.06451)0.727:0.01164)0.770:0.01459)0.099:0.01408,((DNA-N21_DR|1668739:0.27838,(DNA-N21_DR|376686:0.11573,DNA-N21_DR|1046481:0.42071)0.804:0.08861)0.868:0.04643,(DNA-N21_DR|707090:0.37150,(DNA-N21_DR|707078:0.20963,DNA-N21_DR|1767284:0.24305)0.089:0.02574)0.827:0.03361)0.871:0.04902)0.418:0.01654,((((((DNA-N21_DR|1470397:0.14382,DNA-N21_DR|1122424:0.45615)0.860:0.15762,(DNA-N21_DR|459482:0.34760,DNA-N21_DR|459484:0.21324)0.532:0.01425)0.533:0.01937,DNA-N21_DR|1184197:0.30758)0.850:0.04384,(DNA-N21_DR|1323488:0.34797,((DNA-N21_DR|69923:0.31596,(DNA-N21_DR|1470384:0.14714,DNA-N21_DR|1553741:0.37163)0.848:0.16838)0.814:0.05922,(DNA-N21_DR|1122429:0.28396,DNA-N21_DR|1767297:0.32532)0.661:0.04676)0.085:0.03362)0.520:0.00173)0.763:0.01311,(DNA-N21_DR|2057257:0.30022,((DNA-N21_DR|867166:0.29869,DNA-N21_DR|536394:0.24892)0.169:0.02890,((DNA-N21_DR|621624:0.17204,DNA-N21_DR|621623:0.17375)1.000:0.37414,DNA-N21_DR|867164:0.30315)0.742:0.07020)0.924:0.06813)0.248:0.00074)0.717:0.01118,DNA-N21_DR|219162:0.43818)0.683:0.00768)0.894:0.02813,((((DNA-N21_DR|1254384:0.54722,(((DNA-N21_DR|1184210:0.16594,DNA-N21_DR|1470388:0.24887)0.317:0.10848,DNA-N21_DR|1876023:0.26957)0.435:0.08363,DNA-N21_DR|376691:0.87117)0.216:0.03314)0.510:0.05039,(DNA-N21_DR|789577:0.37374,(((DNA-N21_DR|219156:0.31673,DNA-N21_DR|621627:0.20006)0.122:0.00132,DNA-N21_DR|1122407:0.30128)0.736:0.04760,(DNA-N21_DR|1122388:0.17845,DNA-N21_DR|536383:0.41881)0.608:0.13780)0.774:0.03398)0.668:0.01719)0.817:0.03441,(((DNA-N21_DR|69935:0.28596,(DNA-N21_DR|1383899:0.44727,DNA-N21_DR|1122406:0.34764)0.231:0.02789)0.931:0.09332,((DNA-N21_DR|295156:0.33164,(((DNA-N21_DR|867152:0.37794,DNA-N21_DR|1875975:0.22398)0.730:0.15657,(DNA-N21_DR|957409:0.19013,DNA-N21_DR|69928:0.46332)0.817:0.09594)0.767:0.04193,DNA-N21_DR|1875991:0.14744)0.780:0.02378)0.084:0.00074,(((DNA-N21_DR|1184204:0.48017,(DNA-N21_DR|146358:0.24169,DNA-N21_DR|536397:0.58915)0.768:0.05950)0.764:0.06131,DNA-N21_DR|459455:0.20921)0.815:0.05194,(DNA-N21_DR|1969262:0.58970,(DNA-N21_DR|295148:0.29126,DNA-N21_DR|146392:0.08157)0.630:0.14417)0.880:0.15867)0.000:0.00074)0.309:0.00074)0.960:0.06315,((DNA-N21_DR|1767273:0.26360,(DNA-N21_DR|1383913:0.26557,(DNA-N21_DR|459488:0.37424,DNA-N21_DR|1323480:0.62051)0.831:0.20810)0.694:0.03642)0.124:0.03486,(DNA-N21_DR|459485:0.16162,(DNA-N21_DR|146367:0.28630,DNA-N21_DR|1668723:0.48006)0.788:0.16268)0.000:0.01048)0.423:0.02636)0.934:0.06122)0.644:0.00889,((DNA-N21_DR|1254387:0.39037,(DNA-N21_DR|1254383:0.27566,(DNA-N21_DR|789591:0.28741,(DNA-N21_DR|1470427:0.00092,DNA-N21_DR|1969281:0.01839)0.896:0.44029)0.489:0.08273)0.134:0.02332)0.773:0.04374,(DNA-N21_DR|69945:0.34255,DNA-N21_DR|376714:0.27746)0.821:0.06442)0.562:0.00541)0.849:0.02574)0.781:0.01473,(((DNA-N21_DR|621606:0.22549,DNA-N21_DR|1122403:0.14321)0.860:0.09483,((DNA-N21_DR|1875980:0.39957,DNA-N21_DR|459474:0.31499)0.399:0.04617,DNA-N21_DR|1122392:0.25525)0.326:0.00975)0.762:0.02449,((((DNA-N21_DR|1876004:0.40956,(DNA-N21_DR|295152:0.49407,DNA-N21_DR|376710:0.00075)0.827:0.34624)0.113:0.00074,DNA-N21_DR|957459:0.37692)0.784:0.02250,DNA-N21_DR|957452:0.37673)0.665:0.01363,(DNA-N21_DR|1470378:0.36506,(DNA-N21_DR|1184180:0.16702,DNA-N21_DR|1184181:0.15676)0.762:0.06816)0.834:0.12536)0.667:0.00844)0.767:0.01467)0.662:0.00876)0.768:0.01196)0.748:0.01050,((((((DNA-N21_DR|1876005:0.33199,(DNA-N21_DR|146383:0.19519,DNA-N21_DR|1876008:0.06762)0.127:0.25205)0.449:0.05727,(DNA-N21_DR|1046499:0.28942,(DNA-N21_DR|1470428:0.45596,(DNA-N21_DR|2057283:0.12217,(DNA-N21_DR|1668750:0.22228,DNA-N21_DR|1969274:0.29839)0.453:0.13351)0.645:0.10373)0.624:0.05636)0.811:0.06561)0.755:0.03018,(((DNA-N21_DR|621639:0.17506,(DNA-N21_DR|707080:0.33481,DNA-N21_DR|867171:0.37413)0.073:0.01893)0.771:0.01987,(DNA-N21_DR|1383910:0.28052,DNA-N21_DR|1767277:0.19724)0.913:0.06944)0.571:0.01488,((((DNA-N21_DR|1383888:0.23224,DNA-N21_DR|219179:0.26874)0.881:0.08056,(DNA-N21_DR|1046519:0.04352,(DNA-N21_DR|1046515:0.01451,(DNA-N21_DR|1046513:0.04408,(DNA-N21_DR|1046518:0.00075,(DNA-N21_DR|1046514:0.02905,(DNA-N21_DR|1046516:0.0,DNA-N21_DR|1046517:0.0):0.00074)0.918:0.01420)0.377:0.02920)0.776:0.01485)0.831:0.00075)1.000:0.27592)0.582:0.00075,((DNA-N21_DR|1876027:0.38134,DNA-N21_DR|1767298:0.23451)0.309:0.00075,DNA-N21_DR|146381:0.19004)0.721:0.00798)0.854:0.02625,(DNA-N21_DR|376709:0.00073,DNA-N21_DR|1875981:0.05366)0.718:0.39662)0.756:0.01300)0.835:0.01964)0.652:0.00648,DNA-N21_DR|219153:0.41920)0.844:0.00076,((DNA-N21_DR|1122411:0.33239,((DNA-N21_DR|295143:0.39013,DNA-N21_DR|1254393:0.35136)0.832:0.12633,(DNA-N21_DR|789594:0.30624,DNA-N21_DR|1323490:0.37502)0.561:0.05080)0.311:0.02869)0.760:0.03090,((DNA-N21_DR|1767305:0.62106,(DNA-N21_DR|1046478:0.15929,DNA-N21_DR|295155:0.27376)0.424:0.06882)0.679:0.07260,(DNA-N21_DR|867169:0.41079,DNA-N21_DR|1122397:0.31396)0.553:0.02351)0.747:0.04039)0.641:0.00279)0.392:0.01351,((((DNA-N21_DR|459449:0.38038,DNA-N21_DR|1122400:0.41368)0.814:0.10919,(DNA-N21_DR|69940:0.31326,DNA-N21_DR|219158:0.14829)0.360:0.00906)0.816:0.04347,(((DNA-N21_DR|1383903:0.14908,DNA-N21_DR|2057270:0.31081)0.315:0.06228,(DNA-N21_DR|621630:0.26043,DNA-N21_DR|1875982:0.46648)0.736:0.06707)0.478:0.05287,(DNA-N21_DR|957433:0.22492,DNA-N21_DR|146378:0.35407)0.122:0.00195)0.391:0.03960)0.065:0.00182,((DNA-N21_DR|459469:0.29017,(DNA-N21_DR|707092:0.16210,DNA-N21_DR|2057276:0.34746)0.819:0.05592)0.710:0.04773,(((DNA-N21_DR|1876025:0.28626,(DNA-N21_DR|1184192:0.29499,DNA-N21_DR|1969276:0.27036)0.456:0.06702)0.703:0.02848,((DNA-N21_DR|1383887:0.39026,(DNA-N21_DR|69919:0.26512,((DNA-N21_DR|957463:0.18004,DNA-N21_DR|957465:0.15749)0.803:0.03360,(DNA-N21_DR|957464:0.17162,DNA-N21_DR|957466:0.09094)0.982:0.11139)0.998:0.17166)0.339:0.00074)0.795:0.01918,(((DNA-N21_DR|146374:0.24210,DNA-N21_DR|1668744:0.31989)0.927:0.09731,(DNA-N21_DR|1122418:0.26961,DNA-N21_DR|1969261:0.35242)0.788:0.05408)0.644:0.00716,((DNA-N21_DR|867150:0.27494,(((((((DNA-N21_DR|146359:0.37276,DNA-N21_DR|1254401:0.24937)0.865:0.12608,(DNA-N21_DR|1122414:0.27800,DNA-N21_DR|1470396:0.32909)0.099:0.10255)0.544:0.02428,(DNA-N21_DR|1668722:0.26974,(DNA-N21_DR|1470432:0.22129,DNA-N21_DR|2107883:0.36322)0.750:0.03883)0.807:0.05391)0.524:0.04178,(DNA-N21_DR|707071:0.09970,(DNA-N21_DR|707084:0.18344,(DNA-N21_DR|536387:0.09642,DNA-N21_DR|789588:0.46199)0.535:0.33472)0.624:0.03493)0.795:0.05402)0.530:0.02326,(DNA-N21_DR|957428:0.33507,DNA-N21_DR|1969273:0.33423)0.547:0.01864)0.779:0.01934,(DNA-N21_DR|707097:0.19737,(DNA-N21_DR|2057279:0.51072,(DNA-N21_DR|1184188:0.31807,DNA-N21_DR|1383900:0.17028)0.507:0.01042)0.756:0.02925)0.753:0.01830)0.784:0.01731,((DNA-N21_DR|707083:0.26812,DNA-N21_DR|1969282:0.31216)0.666:0.08642,((DNA-N21_DR|69929:0.45514,DNA-N21_DR|146369:0.11084)0.737:0.08611,(DNA-N21_DR|1969288:0.49338,DNA-N21_DR|1046498:0.23263)0.221:0.11119)0.157:0.02356)0.676:0.01148)0.759:0.03456)0.476:0.00930,(DNA-N21_DR|1668755:0.25972,(DNA-N21_DR|867148:0.45483,DNA-N21_DR|1254396:0.18995)0.689:0.08640)0.627:0.00643)0.839:0.01746)0.769:0.00766)0.747:0.01950)0.494:0.02772,(((DNA-N21_DR|536389:0.18343,DNA-N21_DR|957437:0.30550)0.466:0.08341,(DNA-N21_DR|1254376:0.25666,(DNA-N21_DR|1046473:0.24575,(DNA-N21_DR|146354:0.10146,(DNA-N21_DR|1046495:0.25749,DNA-N21_DR|1470415:0.04024)0.162:0.12797)0.136:0.04958)0.804:0.03694)0.274:0.00785)0.805:0.03059,(DNA-N21_DR|1470424:0.14103,DNA-N21_DR|2057274:0.19237)0.396:0.03358)0.798:0.02018)0.594:0.00455)0.924:0.03748)0.881:0.02004)0.112:0.00078)0.871:0.01654)0.882:0.04421,(((((DNA-N21_DR|957426:0.27459,DNA-N21_DR|1969291:0.26366)0.726:0.05140,(DNA-N21_DR|376683:0.23322,DNA-N21_DR|376682:0.39388)0.370:0.07796)0.424:0.03156,(DNA-N21_DR|867157:0.23107,DNA-N21_DR|1184195:0.33320)0.720:0.05202)0.772:0.02988,(((DNA-N21_DR|536392:0.45514,(DNA-N21_DR|957417:0.27450,DNA-N21_DR|1767304:0.29439)0.087:0.07079)0.790:0.04744,(DNA-N21_DR|1875993:0.21727,DNA-N21_DR|1668737:0.41114)0.438:0.11561)0.738:0.02251,((((DNA-N21_DR|69934:0.41215,DNA-N21_DR|1470414:0.30885)0.308:0.05773,DNA-N21_DR|1122398:0.38093)0.302:0.02974,(((DNA-N21_DR|1184205:0.04482,DNA-N21_DR|957442:0.30831)0.046:0.03341,((DNA-N21_DR|707072:0.00073,DNA-N21_DR|1969264:0.16863)0.706:0.25046,DNA-N21_DR|1046502:0.60580)0.639:0.07652)0.230:0.00919,(((DNA-N21_DR|1470389:0.33984,((DNA-N21_DR|146388:0.11621,DNA-N21_DR|459463:0.00073)0.997:0.33959,(DNA-N21_DR|459477:0.19471,(DNA-N21_DR|621628:0.00075,DNA-N21_DR|957444:0.26124)0.699:0.13876)0.894:0.12335)0.988:0.19676)0.654:0.01288,((DNA-N21_DR|1553747:0.49247,DNA-N21_DR|1668740:0.00069)0.553:0.26301,DNA-N21_DR|1046503:0.13978)0.920:0.16684)0.833:0.05118,DNA-N21_DR|69917:0.28558)0.936:0.09078)0.938:0.08813)0.636:0.02283,DNA-N21_DR|69943:0.45640)0.204:0.03029)0.665:0.03008)0.602:0.01568,((((DNA-N21_DR|459447:0.25350,DNA-N21_DR|459462:0.25653)0.770:0.06793,(DNA-N21_DR|957419:0.24653,(DNA-N21_DR|867155:0.32413,DNA-N21_DR|867182:0.11603)0.838:0.06258)0.315:0.01721)0.762:0.05575,DNA-N21_DR|219164:0.31513)0.000:0.00073,((DNA-N21_DR|621637:0.37597,(DNA-N21_DR|707096:0.41146,DNA-N21_DR|1668726:0.25334)0.414:0.09673)0.857:0.09698,(DNA-N21_DR|295126:0.29627,DNA-N21_DR|459450:0.06607)0.838:0.15701)0.791:0.05115)0.911:0.05485)0.000:0.03461,(((DNA-N21_DR|1046490:0.29243,DNA-N21_DR|1876022:0.24238)0.786:0.04099,(DNA-N21_DR|2057261:0.34089,((((((DNA-N21_DR|295149:0.29345,DNA-N21_DR|1323477:0.36571)0.000:0.00075,(DNA-N21_DR|536378:0.25834,DNA-N21_DR|1470385:0.16251)0.412:0.08693)0.878:0.11888,DNA-N21_DR|1553740:0.43357)0.142:0.03042,DNA-N21_DR|459457:0.23748)0.710:0.03432,(DNA-N21_DR|536384:0.23954,(DNA-N21_DR|536388:0.19451,DNA-N21_DR|957448:0.00075)0.712:0.15723)0.297:0.02169)0.096:0.01240,DNA-N21_DR|69906:0.41810)0.622:0.00358)0.633:0.02990)0.822:0.01892,((DNA-N21_DR|295154:0.41514,(DNA-N21_DR|459456:0.30069,DNA-N21_DR|459467:0.31218)0.808:0.06129)0.740:0.00128,((((DNA-N21_DR|1553745:0.39548,(DNA-N21_DR|1969284:0.63593,(DNA-N21_DR|536398:0.61413,(DNA-N21_DR|1184184:0.00091,DNA-N21_DR|1876009:0.05442)0.515:0.36303)0.192:0.02994)0.274:0.05763)0.610:0.07670,(DNA-N21_DR|789599:0.26993,(DNA-N21_DR|789596:0.32695,DNA-N21_DR|1969258:0.17557)0.641:0.02886)0.915:0.11109)0.312:0.03033,(((DNA-N21_DR|69924:0.43319,DNA-N21_DR|146372:0.16203)0.633:0.47295,(DNA-N21_DR|69922:0.26542,DNA-N21_DR|867156:0.25893)0.724:0.06591)0.643:0.01840,(DNA-N21_DR|707082:0.34870,(DNA-N21_DR|957454:0.29717,(DNA-N21_DR|1184201:0.40733,(DNA-N21_DR|1184209:0.25691,DNA-N21_DR|1767289:0.00074)0.425:0.67033)0.260:0.06415)0.896:0.12264)0.587:0.03922)0.577:0.04796)0.719:0.01165,(((((DNA-N21_DR|1046492:0.30474,(DNA-N21_DR|1969277:0.40270,DNA-N21_DR|2057278:0.32265)0.859:0.12768)0.818:0.08006,(DNA-N21_DR|459483:0.18902,DNA-N21_DR|1470401:0.34962)0.808:0.05734)0.713:0.01822,((DNA-N21_DR|376706:0.23047,DNA-N21_DR|1046483:0.19075)0.451:0.05200,(DNA-N21_DR|789595:0.53241,DNA-N21_DR|1767288:0.25250)0.962:0.21737)0.888:0.11177)0.150:0.01556,(DNA-N21_DR|707091:0.41210,DNA-N21_DR|789575:0.32942)0.865:0.18846)0.294:0.02429,((((((DNA-N21_DR|69908:0.32433,(DNA-N21_DR|295132:0.21269,DNA-N21_DR|867153:0.26685)0.552:0.04555)0.089:0.01040,DNA-N21_DR|1383908:0.32989)0.617:0.01629,(DNA-N21_DR|1767301:0.24744,(DNA-N21_DR|69941:0.01737,DNA-N21_DR|69942:0.00074)0.804:0.10162)0.482:0.08575)0.799:0.03446,((DNA-N21_DR|707086:0.22047,(DNA-N21_DR|621609:0.31241,DNA-N21_DR|1254392:0.34489)0.086:0.00073)0.838:0.04547,(DNA-N21_DR|146382:0.54866,DNA-N21_DR|1323484:0.18560)0.814:0.13134)0.616:0.00541)0.695:0.01458,(DNA-N21_DR|621632:0.26987,DNA-N21_DR|536399:0.16923)0.830:0.17235)0.766:0.02502,((((((DNA-N21_DR|376697:0.27257,(DNA-N21_DR|69939:0.24924,DNA-N21_DR|1969267:0.31523)0.594:0.02805)0.910:0.07312,((DNA-N21_DR|1668757:0.40123,(DNA-N21_DR|1668724:0.30685,DNA-N21_DR|1875999:0.21227)0.243:0.04724)0.569:0.13120,(DNA-N21_DR|219172:0.26025,DNA-N21_DR|1046480:0.18493)0.725:0.10061)0.714:0.02943)0.689:0.00502,((DNA-N21_DR|2057284:0.41726,(DNA-N21_DR|789600:0.32513,(DNA-N21_DR|376702:0.15653,DNA-N21_DR|1470413:0.38089)0.822:0.08822)0.646:0.02536)0.230:0.04542,DNA-N21_DR|1668728:0.17968)0.756:0.05010)0.694:0.00995,(((DNA-N21_DR|867176:0.14735,((DNA-N21_DR|1184185:0.33842,DNA-N21_DR|1875984:0.11089)0.190:0.03262,DNA-N21_DR|1470405:0.33777)0.371:0.03701)0.863:0.05593,(((DNA-N21_DR|459487:0.30326,((DNA-N21_DR|1254380:0.35073,(((DNA-N21_DR|707066:0.24417,DNA-N21_DR|957453:0.26693)0.916:0.10649,(DNA-N21_DR|707068:0.27132,DNA-N21_DR|1122413:0.29714)0.675:0.02753)0.809:0.04240,(DNA-N21_DR|376712:0.11375,(DNA-N21_DR|536380:0.11689,DNA-N21_DR|146385:0.15445)0.750:0.01462)0.730:0.01602)0.377:0.01312)0.750:0.01446,((DNA-N21_DR|1184179:0.46362,(((DNA-N21_DR|867183:0.26748,(DNA-N21_DR|957414:0.11956,DNA-N21_DR|1254386:0.11443)0.753:0.12132)0.774:0.03379,(DNA-N21_DR|1254379:0.28665,DNA-N21_DR|1969257:0.27776)0.881:0.10814)0.817:0.04285,DNA-N21_DR|1767281:0.32145)0.818:0.05762)0.124:0.00091,(DNA-N21_DR|1122426:0.21900,DNA-N21_DR|1254370:0.19053)0.823:0.09966)0.799:0.02197)0.103:0.01108)0.724:0.01090,((DNA-N21_DR|1122419:0.22772,DNA-N21_DR|1046494:0.46319)0.770:0.00076,(DNA-N21_DR|536381:0.21590,DNA-N21_DR|1470436:0.28845)0.802:0.09026)0.857:0.02830)0.732:0.01913,((DNA-N21_DR|1323483:0.21402,(DNA-N21_DR|1122430:0.33106,DNA-N21_DR|1668727:0.33994)0.698:0.05378)0.878:0.09764,((DNA-N21_DR|219170:0.34400,DNA-N21_DR|621611:0.28075)0.839:0.05715,(DNA-N21_DR|295122:0.37178,DNA-N21_DR|1122409:0.32841)0.698:0.05307)0.840:0.04335)0.189:0.02593)0.790:0.03552)0.845:0.03029,((DNA-N21_DR|1046507:0.16650,((DNA-N21_DR|146376:0.31345,DNA-N21_DR|789573:0.43575)0.812:0.06059,(DNA-N21_DR|146368:0.17854,(DNA-N21_DR|219167:0.20261,DNA-N21_DR|219178:0.65670)0.843:0.22759)0.562:0.06140)0.805:0.04693)0.638:0.00713,((DNA-N21_DR|1470440:0.41232,DNA-N21_DR|957411:0.33288)0.778:0.07151,((((DNA-N21_DR|1553731:0.16189,(DNA-N21_DR|1668735:0.48222,DNA-N21_DR|1046471:0.25986)0.543:0.04150)0.862:0.08552,(DNA-N21_DR|1470423:0.21263,(DNA-N21_DR|1122423:0.23368,DNA-N21_DR|1668752:0.17009)0.795:0.05432)0.298:0.00075)0.846:0.01790,(DNA-N21_DR|219159:0.45469,(DNA-N21_DR|621631:0.06496,DNA-N21_DR|1767291:0.16847)0.514:0.00074)0.941:0.06302)0.887:0.02718,(((((DNA-N21_DR|1668753:0.50106,DNA-N21_DR|1767274:0.00073)0.644:0.18606,(DNA-N21_DR|376693:0.48406,DNA-N21_DR|1668766:0.25388)0.027:0.00991)0.851:0.06196,((DNA-N21_DR|459452:0.21442,(DNA-N21_DR|1876012:0.29560,DNA-N21_DR|789597:0.31597)0.297:0.02997)0.897:0.07628,(DNA-N21_DR|69921:0.26006,DNA-N21_DR|1470383:0.23738)0.938:0.07453)0.829:0.04396)0.623:0.00588,(DNA-N21_DR|1383894:0.02945,(DNA-N21_DR|536386:0.50709,DNA-N21_DR|1470386:0.00075)0.737:0.25245)0.790:0.23855)0.816:0.01793,((DNA-N21_DR|1876001:0.41573,(DNA-N21_DR|867154:0.14805,DNA-N21_DR|1875977:0.42954)0.838:0.10470)0.851:0.07918,((((DNA-N21_DR|295128:0.18724,DNA-N21_DR|789578:0.19041)0.905:0.20601,((DNA-N21_DR|376680:0.30416,(DNA-N21_DR|219180:0.20611,DNA-N21_DR|1046496:0.24215)0.324:0.05941)0.814:0.03810,(DNA-N21_DR|146395:0.20403,DNA-N21_DR|1184182:0.22273)0.825:0.06454)0.718:0.02513)0.549:0.00994,(((((DNA-N21_DR|1122405:0.30201,DNA-N21_DR|1876017:0.30456)0.747:0.07782,(DNA-N21_DR|957443:0.28487,(DNA-N21_DR|1122417:0.23796,DNA-N21_DR|1470420:0.22237)0.833:0.06297)0.421:0.00075)0.782:0.01527,(DNA-N21_DR|1323476:0.24845,(((((DNA-N21_DR|621617:0.39764,(DNA-N21_DR|376695:0.34634,DNA-N21_DR|707089:0.32546)0.677:0.03590)0.582:0.00405,DNA-N21_DR|1876024:0.31780)0.816:0.02341,(DNA-N21_DR|1470398:0.29045,(DNA-N21_DR|957410:0.24076,(DNA-N21_DR|146366:0.45853,DNA-N21_DR|621634:0.25598)0.726:0.01067)0.148:0.00074)0.921:0.06421)0.250:0.00096,(((DNA-N21_DR|621608:0.28684,(DNA-N21_DR|1046489:0.29439,(DNA-N21_DR|1046511:0.33047,DNA-N21_DR|1875973:0.11240)0.917:0.14250)0.789:0.04231)0.730:0.02275,(DNA-N21_DR|957416:0.27803,(DNA-N21_DR|957462:0.40041,(DNA-N21_DR|146356:0.15178,DNA-N21_DR|295157:0.27607)0.743:0.02275)0.434:0.01720)0.808:0.02649)0.740:0.00715,(((((((DNA-N21_DR|1122387:0.29527,DNA-N21_DR|867181:0.18868)0.162:0.02725,((DNA-N21_DR|146362:0.0,DNA-N21_DR|146364:0.0):0.37487,DNA-N21_DR|376715:0.08100)0.747:0.03406)0.871:0.02425,(DNA-N21_DR|957436:0.27681,DNA-N21_DR|219175:0.11480)0.907:0.08876)0.718:0.00535,(DNA-N21_DR|295141:0.19429,(DNA-N21_DR|1323475:0.19335,(DNA-N21_DR|1254382:0.25561,DNA-N21_DR|1668751:0.26531)0.216:0.01938)0.430:0.00888)0.871:0.05998)0.746:0.00891,(((DNA-N21_DR|789583:0.21521,DNA-N21_DR|1668720:0.19744)0.781:0.04564,(((DNA-N21_DR|219163:0.21013,((DNA-N21_DR|1184207:0.11937,(DNA-N21_DR|867161:0.04465,DNA-N21_DR|867162:0.11252)1.000:0.21639)0.600:0.03485,DNA-N21_DR|957423:0.26659)0.112:0.01455)0.069:0.01340,(DNA-N21_DR|1122389:0.19363,DNA-N21_DR|1470381:0.29298)0.715:0.05428)0.844:0.02831,DNA-N21_DR|867159:0.30921)0.244:0.01189)0.487:0.00074,(DNA-N21_DR|376698:0.19980,DNA-N21_DR|1668734:0.18248)0.807:0.02082)0.765:0.00726)0.852:0.01430,(((DNA-N21_DR|1875990:0.21238,(DNA-N21_DR|1122386:0.03802,DNA-N21_DR|1876018:0.35145)0.902:0.13587)0.787:0.03367,DNA-N21_DR|1668749:0.18634)0.758:0.00628,((DNA-N21_DR|219169:0.20717,(DNA-N21_DR|1553749:0.27784,DNA-N21_DR|376677:0.16864)0.501:0.03987)0.827:0.04727,DNA-N21_DR|1122415:0.26571)0.732:0.00074)0.771:0.00570)0.916:0.00074,(DNA-N21_DR|1470409:0.15426,(DNA-N21_DR|621622:0.18505,DNA-N21_DR|1668768:0.26683)0.776:0.06977)0.706:0.02036)0.945:0.03851)0.810:0.01899)0.773:0.01876,DNA-N21_DR|1668730:0.25388)0.701:0.02003)0.581:0.01663)0.671:0.01277,(((DNA-N21_DR|146391:0.29359,(DNA-N21_DR|1470395:0.29130,DNA-N21_DR|1969295:0.36969)0.855:0.23334)0.281:0.00075,(DNA-N21_DR|295151:0.03593,DNA-N21_DR|1668731:0.63733)0.757:0.13212)0.751:0.08009,((DNA-N21_DR|146365:0.29804,DNA-N21_DR|2057286:0.23831)0.679:0.07853,DNA-N21_DR|295124:0.40783)0.303:0.00094)0.933:0.07182)0.718:0.01054,((((DNA-N21_DR|1470418:0.22690,(DNA-N21_DR|146389:0.29866,DNA-N21_DR|1046477:0.27101)0.712:0.04755)0.053:0.01806,((DNA-N21_DR|295136:0.28693,DNA-N21_DR|1122428:0.15704)0.352:0.06544,DNA-N21_DR|1184206:0.37643)0.738:0.04640)0.859:0.06438,((((DNA-N21_DR|459453:0.24617,DNA-N21_DR|1470437:0.21889)0.467:0.02008,DNA-N21_DR|1875994:0.28330)0.872:0.07574,(DNA-N21_DR|2057268:0.24204,DNA-N21_DR|1383897:0.25172)0.747:0.03660)0.806:0.02385,(DNA-N21_DR|69938:0.27454,DNA-N21_DR|1767292:0.33867)0.840:0.05438)0.791:0.02020)0.746:0.01688,((DNA-N21_DR|707067:0.42085,((DNA-N21_DR|1470379:0.06980,DNA-N21_DR|1470380:0.16516)0.994:0.21098,DNA-N21_DR|1767302:0.35600)0.122:0.00094)0.683:0.06963,(((DNA-N21_DR|789580:0.21489,DNA-N21_DR|1553732:0.07648)0.289:0.00074,DNA-N21_DR|1668736:0.34359)0.054:0.00937,DNA-N21_DR|1470430:0.37142)0.446:0.02788)0.662:0.01120)0.748:0.01239)0.155:0.00075)0.905:0.03775,((((DNA-N21_DR|219176:0.19118,DNA-N21_DR|1184198:0.12736)0.809:0.03880,(DNA-N21_DR|219155:0.32147,DNA-N21_DR|536385:0.36667)0.757:0.03018)0.775:0.01589,DNA-N21_DR|1876010:0.26807)0.791:0.02343,((DNA-N21_DR|219173:0.22362,((DNA-N21_DR|1383911:0.16826,DNA-N21_DR|1383912:0.08034)0.991:0.15219,DNA-N21_DR|1969259:0.27429)0.701:0.03720)0.675:0.01840,((((DNA-N21_DR|376694:0.33806,DNA-N21_DR|1184176:0.38174)0.718:0.02078,((DNA-N21_DR|376707:0.15467,(DNA-N21_DR|1254385:0.05558,DNA-N21_DR|1553742:0.12030)0.219:0.22625)0.864:0.05443,((DNA-N21_DR|1668767:0.38675,(DNA-N21_DR|295127:0.37407,DNA-N21_DR|957432:0.14328)0.804:0.05499)0.647:0.00541,((DNA-N21_DR|69927:0.27486,DNA-N21_DR|867158:0.27881)0.430:0.01530,(((((DNA-N21_DR|295123:0.36846,DNA-N21_DR|1553744:0.25528)0.884:0.11714,DNA-N21_DR|1254405:0.30736)0.509:0.00995,(DNA-N21_DR|146360:0.23291,DNA-N21_DR|376705:0.19524)0.042:0.10171)0.525:0.01940,DNA-N21_DR|1184190:0.15919)0.837:0.05193,((DNA-N21_DR|1969296:0.34812,((DNA-N21_DR|707077:0.05573,DNA-N21_DR|1875979:0.00074)0.926:0.38288,(DNA-N21_DR|1046501:0.68599,DNA-N21_DR|295150:0.12913)0.331:0.09118)0.759:0.08345)0.720:0.03546,((DNA-N21_DR|295142:0.23546,((DNA-N21_DR|1553734:0.15654,DNA-N21_DR|1668762:0.33374)0.766:0.08789,DNA-N21_DR|1046491:0.26405)0.789:0.02666)0.000:0.00385,(DNA-N21_DR|1046484:0.42195,(DNA-N21_DR|1046485:0.14760,DNA-N21_DR|1046486:0.10197)0.945:0.10211)0.944:0.10325)0.922:0.04620)0.844:0.03568)0.519:0.00075)0.729:0.00987)0.873:0.02811)0.623:0.00073)0.710:0.01588,((DNA-N21_DR|1254389:0.28890,DNA-N21_DR|789602:0.17264)0.636:0.01703,DNA-N21_DR|789572:0.13414)0.294:0.03863)0.429:0.00074,(((DNA-N21_DR|867147:0.19879,DNA-N21_DR|1875983:0.25725)0.183:0.00133,(DNA-N21_DR|146393:0.50528,DNA-N21_DR|707085:0.27567)0.933:0.23467)0.872:0.10272,(DNA-N21_DR|219181:0.20047,DNA-N21_DR|1969266:0.15602)0.420:0.00074)0.796:0.01412)0.771:0.01384)0.727:0.00910)0.000:0.00073)0.440:0.03043)0.753:0.02052)0.808:0.01765)0.504:0.00666)0.687:0.01358)0.900:0.03686)0.650:0.02635)0.938:0.05126,(((((DNA-N21_DR|219174:0.21743,DNA-N21_DR|376704:0.21985)0.723:0.01665,DNA-N21_DR|536382:0.37112)0.855:0.04166,(DNA-N21_DR|621614:0.27694,DNA-N21_DR|1046508:0.39593)0.829:0.09007)0.565:0.00166,(((DNA-N21_DR|1668761:0.23729,DNA-N21_DR|1969263:0.44715)0.754:0.05758,DNA-N21_DR|1470429:0.38481)0.303:0.03097,DNA-N21_DR|1876000:0.39665)0.910:0.09000)0.903:0.05503,((((((((((DNA-N21_DR|707063:0.20473,DNA-N21_DR|1767280:0.33139)0.840:0.08300,(DNA-N21_DR|957449:0.23216,((DNA-N21_DR|1470442:0.00075,DNA-N21_DR|1470443:0.00075)1.000:0.28638,(DNA-N21_DR|459486:0.20967,(DNA-N21_DR|1553736:0.42688,(DNA-N21_DR|1383889:0.18076,DNA-N21_DR|957429:0.43271)0.712:0.06423)0.109:0.03343)0.768:0.05512)0.734:0.03459)0.434:0.03186)0.414:0.00346,(DNA-N21_DR|1383895:0.36879,(DNA-N21_DR|1767275:0.19422,(DNA-N21_DR|536373:0.31615,DNA-N21_DR|536396:0.23966)0.454:0.01004)0.531:0.05081)0.663:0.02081)0.666:0.02081,((((DNA-N21_DR|957460:0.36293,(DNA-N21_DR|536391:0.40172,DNA-N21_DR|1668759:0.26996)0.603:0.04896)0.962:0.16750,(DNA-N21_DR|1876014:0.21367,(DNA-N21_DR|1184213:0.21018,(DNA-N21_DR|1046474:0.37030,(DNA-N21_DR|376708:0.29008,DNA-N21_DR|1470426:0.52154)0.163:0.00074)0.607:0.06883)0.286:0.03548)0.533:0.00262)0.803:0.02157,(DNA-N21_DR|1553748:0.48532,(DNA-N21_DR|1875996:0.52212,(DNA-N21_DR|295133:0.59737,DNA-N21_DR|459448:0.31700)0.879:0.16775)0.772:0.05595)0.520:0.01566)0.472:0.01463,DNA-N21_DR|2057266:0.37416)0.678:0.01731)0.733:0.01638,((((DNA-N21_DR|1184178:0.21253,DNA-N21_DR|1383902:0.22340)0.877:0.27388,DNA-N21_DR|376690:0.29041)0.668:0.04208,(((DNA-N21_DR|1767279:0.46195,(DNA-N21_DR|1876021:0.49078,(DNA-N21_DR|69937:0.36466,(DNA-N21_DR|146361:0.01748,DNA-N21_DR|146363:0.00075)0.990:0.32372)0.280:0.02531)0.852:0.09199)0.150:0.00074,(DNA-N21_DR|295125:0.42916,DNA-N21_DR|957415:0.24219)0.524:0.03326)0.547:0.03592,(DNA-N21_DR|1875985:0.26161,DNA-N21_DR|867163:0.29493)0.782:0.07073)0.327:0.00093)0.251:0.04695,(((DNA-N21_DR|295134:0.41057,DNA-N21_DR|1876019:0.37984)0.677:0.05812,DNA-N21_DR|789581:0.10598)0.831:0.09037,((((((DNA-N21_DR|295147:0.55496,(DNA-N21_DR|1323492:0.42796,(DNA-N21_DR|1046488:0.19575,DNA-N21_DR|1875974:0.38219)0.690:0.04363)0.730:0.05793)0.592:0.04488,DNA-N21_DR|1875988:0.28023)0.796:0.10986,((((DNA-N21_DR|1470435:0.36075,DNA-N21_DR|1767290:0.52398)0.827:0.13534,(DNA-N21_DR|219177:0.50041,DNA-N21_DR|1470412:0.16980)0.569:0.03203)0.439:0.06441,(DNA-N21_DR|1254403:0.33585,((DNA-N21_DR|1969253:0.14572,DNA-N21_DR|1969254:0.10548)0.505:0.03787,DNA-N21_DR|1969255:0.15831)0.961:0.31267)0.488:0.07751)0.600:0.01703,(DNA-N21_DR|707076:0.01611,DNA-N21_DR|1383896:0.00074)0.975:0.46076)0.686:0.02139)0.658:0.01049,(DNA-N21_DR|219160:0.00919,DNA-N21_DR|2057280:0.34466)0.876:0.36567)0.712:0.01196,(((DNA-N21_DR|621610:0.20375,DNA-N21_DR|536395:0.39243)0.769:0.07702,((DNA-N21_DR|621605:0.21461,DNA-N21_DR|789584:0.29053)0.958:0.21793,(DNA-N21_DR|1254372:0.07809,(DNA-N21_DR|867173:0.15720,DNA-N21_DR|1969290:0.51158)0.300:0.09983)0.000:0.09649)0.409:0.07614)0.224:0.06430,((DNA-N21_DR|1046505:0.00075,DNA-N21_DR|2102436:0.76132)0.835:0.35113,(DNA-N21_DR|1470390:0.17978,((DNA-N21_DR|621636:0.56582,DNA-N21_DR|1470394:0.00075)0.998:0.48123,(DNA-N21_DR|1767300:0.50916,(DNA-N21_DR|1122431:0.31475,DNA-N21_DR|1184214:0.37074)0.524:0.26391)0.231:0.04655)0.399:0.02675)0.140:0.00093)0.813:0.06297)0.456:0.00069)0.828:0.02006,((DNA-N21_DR|536393:0.53778,(((DNA-N21_DR|957457:0.01039,DNA-N21_DR|1122401:0.00073)1.000:0.32490,(DNA-N21_DR|957447:0.22829,DNA-N21_DR|2082222:0.37802)0.557:0.08974)0.463:0.02385,(DNA-N21_DR|459460:0.52875,DNA-N21_DR|621612:0.14062)0.845:0.18243)0.246:0.05837)0.733:0.09424,DNA-N21_DR|867178:0.20777)0.078:0.00075)0.637:0.00539)0.343:0.01467)0.684:0.01064)0.806:0.02334,(((DNA-N21_DR|536374:0.29983,DNA-N21_DR|621613:0.75781)0.858:0.18494,(((((DNA-N21_DR|1668729:0.29433,(DNA-N21_DR|789576:0.24210,DNA-N21_DR|1254374:0.23183)0.015:0.06653)0.519:0.01592,((DNA-N21_DR|376699:0.30062,DNA-N21_DR|2057262:0.29433)0.705:0.09317,(DNA-N21_DR|69931:0.31806,DNA-N21_DR|789601:0.20381)0.856:0.11132)0.527:0.05372)0.743:0.02165,(((DNA-N21_DR|1323489:0.18362,DNA-N21_DR|1767296:0.10618)0.426:0.24828,(DNA-N21_DR|789585:0.35641,DNA-N21_DR|957422:0.27665)0.752:0.08575)0.841:0.05744,(((DNA-N21_DR|707098:0.20330,(DNA-N21_DR|1470445:0.24969,DNA-N21_DR|2057277:0.29157)0.786:0.08493)0.864:0.06676,((((((DNA-N21_DR|295131:0.33988,(DNA-N21_DR|146390:0.24703,DNA-N21_DR|1254404:0.31102)0.771:0.09148)0.758:0.11138,(DNA-N21_DR|1470431:0.50368,DNA-N21_DR|1122421:0.31210)0.786:0.08458)0.392:0.01096,(DNA-N21_DR|957445:0.53064,(DNA-N21_DR|1254381:0.33316,DNA-N21_DR|1470419:0.20019)0.747:0.05419)0.820:0.05865)0.668:0.05743,(((DNA-N21_DR|1470407:0.42962,DNA-N21_DR|1668769:0.22506)0.886:0.11859,(DNA-N21_DR|621621:0.42350,DNA-N21_DR|2057271:0.31947)0.122:0.01011)0.786:0.04184,((DNA-N21_DR|1184194:0.26649,((DNA-N21_DR|957455:0.0,DNA-N21_DR|957456:0.0):0.16715,DNA-N21_DR|1767286:0.53709)0.749:0.06782)0.738:0.05479,((DNA-N21_DR|707094:0.23350,DNA-N21_DR|1470399:0.43260)0.874:0.11032,DNA-N21_DR|295119:0.44450)0.450:0.02615)0.865:0.03386)0.763:0.01659)0.701:0.00971,(((DNA-N21_DR|2057273:0.47479,((DNA-N21_DR|459459:0.25771,DNA-N21_DR|707088:0.00095)0.115:0.22198,(DNA-N21_DR|2057265:0.33981,(DNA-N21_DR|867165:0.41033,DNA-N21_DR|1668765:0.00074)0.552:0.35360)0.700:0.06424)0.701:0.03028)0.633:0.02143,DNA-N21_DR|69913:0.33452)0.391:0.05164,(((DNA-N21_DR|957420:0.19827,DNA-N21_DR|1969269:0.59148)0.951:0.31481,(DNA-N21_DR|1122410:0.62729,(DNA-N21_DR|1254395:0.62324,(DNA-N21_DR|69911:0.66431,(DNA-N21_DR|621633:0.59147,DNA-N21_DR|1969268:0.35104)0.680:0.03218)0.596:0.00906)0.000:0.00075)0.830:0.06572)0.432:0.02975,(DNA-N21_DR|1046506:0.44029,DNA-N21_DR|1876006:0.22204)0.665:0.10854)0.738:0.06990)0.851:0.08135)0.841:0.03159,(((DNA-N21_DR|376703:0.35363,((((DNA-N21_DR|1767306:0.22673,DNA-N21_DR|459475:0.47395)0.357:0.11200,(((DNA-N21_DR|219161:0.59333,DNA-N21_DR|295137:0.84544)0.020:0.10924,DNA-N21_DR|1668732:0.21047)0.955:0.45936,DNA-N21_DR|1470422:0.25501)0.623:0.01719)0.828:0.07687,((DNA-N21_DR|69907:0.30279,(DNA-N21_DR|1184211:0.17837,DNA-N21_DR|1668725:0.49959)0.711:0.14851)0.761:0.01637,DNA-N21_DR|867149:0.23840)0.172:0.00074)0.080:0.01179,DNA-N21_DR|1876002:0.47411)0.678:0.05131)0.216:0.00926,(((DNA-N21_DR|1046504:0.16488,(DNA-N21_DR|459465:0.46649,(DNA-N21_DR|1254390:0.25204,DNA-N21_DR|1876015:0.00074)0.365:0.39383)0.702:0.10537)0.424:0.14009,(DNA-N21_DR|376679:0.45306,DNA-N21_DR|459461:0.49776)0.156:0.04578)0.626:0.01793,(DNA-N21_DR|146380:0.00075,DNA-N21_DR|459489:0.00075)0.999:0.28775)0.863:0.07940)0.119:0.00090,(DNA-N21_DR|867167:0.39097,DNA-N21_DR|1323482:0.29716)0.589:0.05778)0.774:0.03191)0.778:0.02159)0.723:0.00970,(((DNA-N21_DR|69912:0.33237,(DNA-N21_DR|1122404:0.40082,(DNA-N21_DR|536375:0.17700,DNA-N21_DR|69915:0.05433)0.933:0.16520)0.735:0.03228)0.181:0.01164,(DNA-N21_DR|1875987:0.24725,DNA-N21_DR|1122427:0.34885)0.689:0.05191)0.881:0.00076,(((DNA-N21_DR|219168:0.31086,DNA-N21_DR|1668763:0.41856)0.765:0.11466,((DNA-N21_DR|707069:0.16954,DNA-N21_DR|707075:0.36560)0.575:0.09829,DNA-N21_DR|536372:0.37085)0.679:0.01789)0.795:0.04152,DNA-N21_DR|376701:0.32102)0.716:0.03037)0.782:0.00801)0.376:0.00074)0.812:0.01720)0.729:0.00128,((((((DNA-N21_DR|789592:0.29703,DNA-N21_DR|1470404:0.42665)0.772:0.11413,(DNA-N21_DR|146396:0.13041,DNA-N21_DR|867160:0.38176)0.809:0.12742)0.184:0.06790,((DNA-N21_DR|1875989:0.39152,DNA-N21_DR|1876011:0.46652)0.035:0.05548,(DNA-N21_DR|1969271:0.53231,DNA-N21_DR|1046493:0.12171)0.973:0.29811)0.804:0.11815)0.038:0.00070,((DNA-N21_DR|1470400:0.45159,DNA-N21_DR|459479:0.25408)0.884:0.18232,DNA-N21_DR|1254371:0.46500)0.592:0.10033)0.710:0.06268,((((DNA-N21_DR|867175:0.55139,(DNA-N21_DR|69944:0.02923,DNA-N21_DR|376696:0.00074)0.959:0.49161)0.726:0.10422,((((((((DNA-N21_DR|146355:0.62248,DNA-N21_DR|219166:0.45477)0.324:0.11946,((DNA-N21_DR|957430:0.31247,DNA-N21_DR|1470408:0.37361)0.706:0.06688,(DNA-N21_DR|621635:0.74018,DNA-N21_DR|957439:0.52617)0.443:0.09539)0.879:0.09867)0.402:0.01841,(((DNA-N21_DR|789582:0.43405,((DNA-N21_DR|459478:0.14025,DNA-N21_DR|1254400:0.00075)0.605:0.32115,(DNA-N21_DR|1323487:0.46923,DNA-N21_DR|1875992:0.41712)0.640:0.15245)0.395:0.02871)0.620:0.01095,(((DNA-N21_DR|1254399:0.55496,DNA-N21_DR|2057263:0.26431)0.695:0.07312,(DNA-N21_DR|621603:0.49795,(DNA-N21_DR|1553738:0.24516,DNA-N21_DR|1668721:0.32430)0.798:0.18193)0.898:0.20849)0.622:0.07944,(DNA-N21_DR|1184196:0.40469,(DNA-N21_DR|1383893:0.67496,(DNA-N21_DR|957441:0.36244,DNA-N21_DR|1046509:0.39470)0.209:0.04264)0.805:0.10629)0.812:0.07427)0.745:0.03174)0.000:0.00073,DNA-N21_DR|621604:0.35263)0.852:0.02828)0.606:0.01787,((DNA-N21_DR|621620:0.56335,DNA-N21_DR|867168:0.48667)0.766:0.18051,((DNA-N21_DR|69930:0.30981,DNA-N21_DR|1383906:0.24388)0.907:0.38252,(DNA-N21_DR|459466:0.47292,(DNA-N21_DR|957451:0.00093,DNA-N21_DR|1668741:0.00075)0.985:0.43099)0.201:0.03153)0.878:0.17475)0.646:0.04130)0.715:0.01280,((DNA-N21_DR|295158:0.29905,DNA-N21_DR|1767276:0.35063)0.234:0.04503,DNA-N21_DR|459470:0.26719)0.789:0.05954)0.779:0.01284,(((DNA-N21_DR|2057287:0.21226,(DNA-N21_DR|1254394:0.45150,DNA-N21_DR|69918:0.63926)0.208:0.05786)0.708:0.05993,DNA-N21_DR|867179:0.45617)0.936:0.16338,((DNA-N21_DR|295130:0.51620,DNA-N21_DR|1254402:0.48140)0.893:0.15113,(DNA-N21_DR|621629:0.32656,DNA-N21_DR|1553737:0.22730)0.833:0.11066)0.041:0.04756)0.711:0.01846)0.671:0.02091,((((DNA-N21_DR|295139:0.39679,DNA-N21_DR|1553733:0.45286)0.787:0.13886,(DNA-N21_DR|1470402:0.65679,(DNA-N21_DR|789598:0.00090,DNA-N21_DR|1122394:0.43067)0.137:0.15303)0.908:0.20164)0.433:0.00097,DNA-N21_DR|867174:0.34400)0.171:0.01648,(DNA-N21_DR|1668733:0.40788,(DNA-N21_DR|1553739:0.31091,DNA-N21_DR|1767303:0.59418)0.667:0.16313)0.836:0.17875)0.825:0.05707)0.062:0.01726,DNA-N21_DR|1254377:0.53065)0.362:0.00075)0.920:0.07422,(((DNA-N21_DR|707073:0.32855,(DNA-N21_DR|1875995:0.22531,DNA-N21_DR|1767308:0.06775)0.825:0.44206)0.312:0.04562,DNA-N21_DR|536379:0.47675)0.784:0.06124,(DNA-N21_DR|1767295:0.43815,((DNA-N21_DR|1969260:0.52181,((DNA-N21_DR|1767294:0.32037,DNA-N21_DR|1969286:0.51495)0.216:0.03586,DNA-N21_DR|1767307:0.68975)0.397:0.10558)0.156:0.02083,(DNA-N21_DR|1122396:0.67286,(DNA-N21_DR|376711:0.60332,DNA-N21_DR|1383892:0.02669)0.713:0.13779)0.954:0.30046)0.599:0.02553)0.834:0.04987)0.746:0.01858)0.068:0.00074,(DNA-N21_DR|1969265:0.52472,(DNA-N21_DR|1323485:0.36171,(DNA-N21_DR|146370:0.65878,DNA-N21_DR|1876007:0.55498)0.484:0.11256)0.424:0.04848)0.896:0.26628)0.881:0.04462)0.739:0.02174,DNA-N21_DR|621615:0.50448)0.677:0.01339)0.751:0.01547,(((DNA-N21_DR|1323486:0.50966,(DNA-N21_DR|146379:0.60933,(DNA-N21_DR|707062:0.04469,DNA-N21_DR|1470403:0.00074)0.727:0.36121)0.439:0.05815)0.720:0.06900,(DNA-N21_DR|69933:0.42994,DNA-N21_DR|1767287:0.55419)0.635:0.04641)0.579:0.01224,(DNA-N21_DR|295146:0.34916,DNA-N21_DR|459446:0.51519)0.861:0.11491)0.766:0.01847)0.651:0.01170)0.240:0.01395,(((DNA-N21_DR|69926:0.61913,DNA-N21_DR|1875997:0.40559)0.852:0.23293,((DNA-N21_DR|219182:0.10861,DNA-N21_DR|1470393:0.44121)0.872:0.13624,((DNA-N21_DR|1254391:0.21913,(DNA-N21_DR|1254373:0.38099,(DNA-N21_DR|459473:0.30716,DNA-N21_DR|1046487:0.38822)0.882:0.11804)0.036:0.01080)0.754:0.04712,(DNA-N21_DR|146394:0.23402,(((DNA-N21_DR|459458:0.66240,DNA-N21_DR|1184177:0.31935)0.613:0.02507,(DNA-N21_DR|146373:0.00075,DNA-N21_DR|1969292:0.61624)0.837:0.31099)0.422:0.04025,DNA-N21_DR|1875976:0.37001)0.512:0.07151)0.781:0.05089)0.748:0.01681)0.657:0.00127)0.631:0.00956,((((DNA-N21_DR|1668764:0.30854,DNA-N21_DR|1876016:0.41863)0.645:0.02584,(((DNA-N21_DR|1470439:0.81739,DNA-N21_DR|1383886:0.01433)0.337:0.04128,DNA-N21_DR|146377:0.09397)0.825:0.09483,DNA-N21_DR|146371:0.48932)0.778:0.05672)0.214:0.02820,DNA-N21_DR|867180:0.34295)0.823:0.04398,((DNA-N21_DR|1470421:0.15865,(DNA-N21_DR|295129:0.34449,(DNA-N21_DR|459468:0.21993,DNA-N21_DR|2057275:0.31635)0.637:0.00128)0.241:0.05390)0.746:0.05611,((DNA-N21_DR|219157:1.04469,(((DNA-N21_DR|1122393:0.26315,DNA-N21_DR|1767278:0.55715)0.843:0.15235,DNA-N21_DR|459454:0.38477)0.756:0.03229,(DNA-N21_DR|1553735:0.40203,(DNA-N21_DR|1553743:0.65055,(DNA-N21_DR|2057260:0.36515,(DNA-N21_DR|621619:0.29658,DNA-N21_DR|2057272:0.31288)0.810:0.15021)0.680:0.04508)0.188:0.01238)0.739:0.11567)0.100:0.00354)0.240:0.09224,(DNA-N21_DR|1969285:0.43312,(DNA-N21_DR|621618:0.23190,DNA-N21_DR|789590:0.37319)0.837:0.19431)0.467:0.08371)0.672:0.00074)0.907:0.03069)0.176:0.00074)0.934:0.03397)0.788:0.01382)0.931:0.04965,((((DNA-N21_DR|295121:0.30079,(DNA-N21_DR|295153:0.36398,(DNA-N21_DR|1184186:0.22245,DNA-N21_DR|2086893:0.25674)0.176:0.04377)0.092:0.03822)0.567:0.03877,(DNA-N21_DR|957431:0.20625,DNA-N21_DR|707081:0.25616)0.127:0.00894)0.904:0.03740,(((((DNA-N21_DR|1668743:0.57838,DNA-N21_DR|789574:0.43937)0.676:0.08689,((DNA-N21_DR|957458:0.30759,DNA-N21_DR|1184199:0.31753)0.835:0.15062,(DNA-N21_DR|707095:0.51343,(((DNA-N21_DR|459480:0.29398,DNA-N21_DR|1875986:0.39398)0.776:0.13186,DNA-N21_DR|957461:0.22666)0.660:0.02830,(DNA-N21_DR|707087:0.63593,DNA-N21_DR|621625:0.18267)0.777:0.10126)0.477:0.02290)0.463:0.04885)0.868:0.08599)0.275:0.02672,((DNA-N21_DR|789593:0.27732,((DNA-N21_DR|536377:0.49707,DNA-N21_DR|1122422:0.34000)0.673:0.03818,(DNA-N21_DR|1184203:0.28863,(DNA-N21_DR|621607:0.54824,(DNA-N21_DR|146384:0.29690,(DNA-N21_DR|957418:0.00074,DNA-N21_DR|2057269:0.63394)0.813:0.13400)0.121:0.10419)0.779:0.10457)0.201:0.04160)0.573:0.00969)0.816:0.05008,(DNA-N21_DR|536376:0.14651,DNA-N21_DR|1969278:0.29562)0.810:0.05108)0.426:0.00074)0.631:0.01371,DNA-N21_DR|376685:0.40001)0.746:0.03843,(DNA-N21_DR|1969270:0.25130,DNA-N21_DR|1470411:0.32529)0.814:0.10578)0.754:0.01458)0.838:0.02382,((((DNA-N21_DR|459471:0.42026,DNA-N21_DR|1122420:0.26076)0.737:0.16007,(DNA-N21_DR|1046476:0.28536,(DNA-N21_DR|459464:0.28219,(DNA-N21_DR|295144:0.00073,(DNA-N21_DR|957434:0.00075,DNA-N21_DR|1470434:0.69971)0.851:0.23523)0.887:0.17547)0.894:0.13401)0.185:0.01817)0.079:0.01098,(DNA-N21_DR|2057259:0.17573,(DNA-N21_DR|1254406:0.33367,DNA-N21_DR|1875998:0.46662)0.749:0.06594)0.766:0.08120)0.426:0.03747,(((DNA-N21_DR|1969293:0.44929,(DNA-N21_DR|1470391:0.19453,DNA-N21_DR|707079:0.31708)0.255:0.00971)0.817:0.07230,(((DNA-N21_DR|1668745:0.40510,DNA-N21_DR|1969256:0.08232)0.719:0.05102,DNA-N21_DR|219171:0.18808)0.354:0.00315,(DNA-N21_DR|1254375:0.33645,DNA-N21_DR|1969280:0.40960)0.899:0.14930)0.891:0.06096)0.743:0.02062,(DNA-N21_DR|957425:0.58804,((DNA-N21_DR|1184212:0.25436,(DNA-N21_DR|295135:0.21257,DNA-N21_DR|707064:0.71141)0.305:0.15622)0.113:0.02157,DNA-N21_DR|1668746:0.51805)0.797:0.08153)0.732:0.04502)0.698:0.02324)0.132:0.00069)0.805:0.04265)0.628:0.02466,(((DNA-N21_DR|957438:0.59207,DNA-N21_DR|1668758:0.27861)0.891:0.11756,DNA-N21_DR|1470406:0.48690)0.361:0.02372,(((DNA-N21_DR|1254398:0.36426,DNA-N21_DR|1969272:0.15583)0.938:0.35007,(DNA-N21_DR|69905:0.45395,(DNA-N21_DR|219165:0.42068,DNA-N21_DR|2057264:0.09477)0.662:0.10705)0.269:0.07688)0.529:0.05651,(DNA-N21_DR|1254388:0.35880,DNA-N21_DR|1876013:0.47942)0.800:0.06237)0.765:0.03143)0.656:0.01548)0.684:0.02056,(((DNA-N21_DR|1668754:0.28036,(DNA-N21_DR|1046479:0.37837,DNA-N21_DR|1122391:0.24097)0.444:0.04810)0.847:0.07383,(DNA-N21_DR|1969275:0.20953,((DNA-N21_DR|957427:0.28317,((DNA-N21_DR|536390:0.21459,(DNA-N21_DR|1046475:0.15321,DNA-N21_DR|1046497:0.48125)0.903:0.19699)0.869:0.14941,DNA-N21_DR|2057282:0.32673)0.694:0.05275)0.624:0.08152,(DNA-N21_DR|1668747:0.30422,DNA-N21_DR|2057285:0.36422)0.504:0.09799)0.737:0.04104)0.687:0.00099)0.558:0.03401,((((DNA-N21_DR|69909:0.28226,DNA-N21_DR|1668748:0.34656)0.667:0.12710,((DNA-N21_DR|459472:0.44991,DNA-N21_DR|867170:0.42010)0.755:0.14948,DNA-N21_DR|1122399:0.31747)0.621:0.00093)0.892:0.07305,(DNA-N21_DR|957424:0.28084,DNA-N21_DR|789586:0.27828)0.775:0.04942)0.745:0.02252,(DNA-N21_DR|1383909:0.29303,(DNA-N21_DR|1323478:0.19728,DNA-N21_DR|1470387:0.27462)0.685:0.03845)0.390:0.00459)0.827:0.02867)0.838:0.02126)0.735:0.01536,((DNA-N21_DR|69920:0.58049,DNA-N21_DR|1383890:0.25239)0.616:0.03954,((DNA-N21_DR|707099:0.23349,((DNA-N21_DR|459481:0.23661,DNA-N21_DR|2057267:0.15974)0.617:0.10866,(DNA-N21_DR|1122425:0.41692,DNA-N21_DR|1470438:0.36913)0.645:0.06180)0.414:0.00074)0.831:0.07709,(((DNA-N21_DR|1383907:0.37191,DNA-N21_DR|2098981:0.27268)0.682:0.03141,DNA-N21_DR|376713:0.30560)0.847:0.05796,(((DNA-N21_DR|1668760:0.36738,(DNA-N21_DR|1969294:0.32396,(DNA-N21_DR|621626:0.10886,DNA-N21_DR|1046510:0.37211)0.885:0.13198)0.717:0.06239)0.662:0.02348,(DNA-N21_DR|1184183:0.24344,(DNA-N21_DR|789589:0.21503,DNA-N21_DR|1122390:0.24173)0.402:0.02806)0.840:0.06212)0.841:0.04350,((DNA-N21_DR|376688:0.35185,DNA-N21_DR|957435:0.47130)0.784:0.10645,DNA-N21_DR|1767293:0.36517)0.348:0.03623)0.653:0.01410)0.051:0.00074)0.768:0.00074)0.819:0.01441)0.781:0.02352)0.814:0.04204)0.253:0.02035,DNA-N21_DR|1046512:0.42975)0.662:0.00841)0.649:0.01025)0.792:0.02856)0.156:0.01417)0.195:0.01265)0.645:0.03507);
```
