## Supplementary Data 2 for "A genomic portrait of zebrafish transposable elements and their spatiotemporal embryonic expression": DNA-N22_DR.mafft.nwk

```
((((DNA-N22_DR|1068184:0.23839,(DNA-N22_DR|1339938:0.19886,(((DNA-N22_DR|164429:0.15534,(DNA-N22_DR|556261:0.18279,DNA-N22_DR|1068215:0.51576)0.292:0.00067)0.682:0.03035,(DNA-N22_DR|886642:0.31508,DNA-N22_DR|810149:0.39040)0.966:0.25040)0.651:0.01757,DNA-N22_DR|1399750:0.23046)0.770:0.02051)0.695:0.00633)0.875:0.03470,DNA-N22_DR|1495212:0.36848)0.591:0.01245,(DNA-N22_DR|556245:0.38251,(DNA-N22_DR|810151:0.43098,(DNA-N22_DR|643713:0.06997,DNA-N22_DR|1399742:0.25931)0.122:0.01437)0.733:0.08105)0.115:0.07001)0.823:0.03589,(((DNA-N22_DR|314705:0.19029,DNA-N22_DR|1199631:0.32311)0.640:0.05851,DNA-N22_DR|728526:0.42015)0.718:0.03567,((DNA-N22_DR|237393:0.71245,DNA-N22_DR|397372:0.14837)0.910:0.20478,((((DNA-N22_DR|237377:0.61415,(DNA-N22_DR|480690:0.20318,(DNA-N22_DR|728568:0.34574,DNA-N22_DR|1339963:0.02793)0.235:0.32878)0.459:0.06446)0.115:0.00061,((((DNA-N22_DR|1141339:0.31234,DNA-N22_DR|1272796:0.51373)0.581:0.03108,((DNA-N22_DR|314734:0.10706,(DNA-N22_DR|314733:0.04885,DNA-N22_DR|981213:0.48836)0.867:0.11134)0.796:0.16395,DNA-N22_DR|886658:0.52628)0.406:0.05359)0.797:0.09129,((DNA-N22_DR|1199586:0.42728,DNA-N22_DR|1495224:0.21343)0.865:0.16624,(DNA-N22_DR|728544:0.25509,(DNA-N22_DR|480677:0.46661,DNA-N22_DR|480702:0.17924)0.087:0.06332)0.880:0.24721)0.382:0.05300)0.812:0.08879,(DNA-N22_DR|480660:0.37201,((DNA-N22_DR|810194:0.23862,DNA-N22_DR|1272818:0.24461)0.999:0.44006,((DNA-N22_DR|1068196:0.66271,DNA-N22_DR|2666:0.47860)0.358:0.09960,(DNA-N22_DR|886636:0.41144,DNA-N22_DR|1399771:0.30329)0.921:0.30884)0.149:0.01756)0.202:0.00067)0.898:0.13198)0.791:0.06789)0.857:0.06556,((DNA-N22_DR|643703:0.28137,(DNA-N22_DR|2667:0.00062,DNA-N22_DR|643710:0.00069)0.976:0.31385)0.762:0.04638,DNA-N22_DR|810177:0.32785)0.243:0.05893)0.086:0.02967,((((DNA-N22_DR|1339922:0.18265,DNA-N22_DR|1399769:0.37105)0.884:0.26180,(DNA-N22_DR|886647:0.09810,DNA-N22_DR|981203:0.34565)0.601:0.13561)0.893:0.15225,((DNA-N22_DR|164416:0.30243,DNA-N22_DR|1399760:0.64596)0.763:0.11047,(DNA-N22_DR|397370:0.06926,DNA-N22_DR|1339931:0.24707)0.865:0.26138)0.794:0.08384)0.771:0.07530,((((DNA-N22_DR|643671:0.00064,DNA-N22_DR|810153:0.46146)0.832:0.26759,(DNA-N22_DR|2622:0.12128,(DNA-N22_DR|1399794:0.46571,DNA-N22_DR|1399759:0.62707)0.661:0.10704)0.628:0.09210)0.019:0.05132,(DNA-N22_DR|314729:0.08165,DNA-N22_DR|886654:0.88930)0.873:0.33389)0.741:0.06328,(((DNA-N22_DR|480682:0.26453,DNA-N22_DR|1272795:0.30330)0.380:0.03040,DNA-N22_DR|92673:0.41774)0.836:0.14372,(DNA-N22_DR|556278:0.00061,DNA-N22_DR|556279:0.02748)0.992:0.17908)0.894:0.14239)0.548:0.01408)0.967:0.12965)0.551:0.04478)0.266:0.00806)0.747:0.02078,(DNA-N22_DR|1339933:0.27883,(((((((DNA-N22_DR|810150:0.16560,(DNA-N22_DR|164405:0.29639,(DNA-N22_DR|1339923:0.15988,DNA-N22_DR|1141292:0.25821)0.959:0.28814)0.783:0.24529)0.571:0.05932,DNA-N22_DR|397411:0.35013)0.760:0.04737,(DNA-N22_DR|314736:0.33657,DNA-N22_DR|886686:0.25306)0.530:0.05634)0.163:0.00061,(((DNA-N22_DR|1068195:1.35585,DNA-N22_DR|810163:0.18452)0.509:0.23449,DNA-N22_DR|92658:0.37872)0.278:0.04980,DNA-N22_DR|314694:0.74264)0.707:0.07447)0.355:0.03607,(((DNA-N22_DR|397413:0.22520,(DNA-N22_DR|480695:0.38704,DNA-N22_DR|397381:0.27573)0.475:0.01383)0.776:0.02735,DNA-N22_DR|480653:0.29736)0.155:0.00078,((DNA-N22_DR|981247:0.18355,DNA-N22_DR|1399796:0.26922)0.635:0.01350,(DNA-N22_DR|2628:0.41503,(DNA-N22_DR|643686:0.24035,DNA-N22_DR|1495232:0.25837)0.701:0.02164)0.804:0.03257)0.841:0.03752)0.126:0.02178)0.918:0.05387,((((((DNA-N22_DR|728556:0.21251,DNA-N22_DR|1495234:0.30425)0.825:0.07531,DNA-N22_DR|643722:0.24816)0.811:0.02564,(((DNA-N22_DR|237386:0.26006,(((DNA-N22_DR|556255:0.34745,(DNA-N22_DR|556242:0.35637,DNA-N22_DR|1272792:0.13907)0.262:0.05056)0.813:0.07762,(DNA-N22_DR|1068178:0.31416,DNA-N22_DR|1272787:0.22456)0.812:0.08469)0.424:0.03163,DNA-N22_DR|314724:0.22317)0.867:0.04995)0.733:0.01445,((((DNA-N22_DR|728562:0.29345,(DNA-N22_DR|1199589:0.36732,(DNA-N22_DR|728547:0.24942,DNA-N22_DR|1339947:0.77169)0.084:0.03147)0.413:0.03628)0.895:0.06897,(DNA-N22_DR|237368:0.22210,DNA-N22_DR|164409:0.14411)0.946:0.15408)0.700:0.01704,(((DNA-N22_DR|1272817:0.20026,DNA-N22_DR|1399763:0.37825)0.734:0.07850,DNA-N22_DR|397406:0.38513)0.674:0.03275,DNA-N22_DR|643687:0.30616)0.800:0.03124)0.716:0.03083,(DNA-N22_DR|1272798:0.39361,DNA-N22_DR|1495235:0.22839)0.493:0.09986)0.633:0.02857)0.000:0.00512,((DNA-N22_DR|810198:0.25628,(DNA-N22_DR|2634:0.30037,DNA-N22_DR|1199600:0.33882)0.000:0.02836)0.841:0.05967,((DNA-N22_DR|397371:0.19595,DNA-N22_DR|480676:0.29550)0.760:0.09740,(DNA-N22_DR|2642:0.20796,DNA-N22_DR|1199580:0.36868)0.759:0.05734)0.708:0.04744)0.943:0.07256)0.814:0.03281)0.000:0.00628,((((DNA-N22_DR|480674:0.20186,(DNA-N22_DR|2669:0.20320,DNA-N22_DR|480655:0.00056)0.669:0.17681)0.874:0.10491,((((DNA-N22_DR|1141291:0.27883,(DNA-N22_DR|556250:0.29862,DNA-N22_DR|728574:0.22314)0.707:0.09520)0.572:0.11027,(DNA-N22_DR|1495214:0.35286,DNA-N22_DR|556266:0.26353)0.000:0.00061)0.891:0.19100,DNA-N22_DR|1399801:0.27524)0.000:0.00361,DNA-N22_DR|810184:0.22800)0.343:0.04150)0.885:0.05357,(DNA-N22_DR|164417:0.33726,(DNA-N22_DR|1141344:0.23507,DNA-N22_DR|1141314:0.25086)0.808:0.05277)0.950:0.08773)0.000:0.00060,(((DNA-N22_DR|1141328:0.27253,(DNA-N22_DR|886662:0.24531,DNA-N22_DR|1199630:0.41277)0.422:0.08193)0.584:0.00061,(DNA-N22_DR|1141349:0.21914,(DNA-N22_DR|728542:0.28358,DNA-N22_DR|1199624:0.22742)0.330:0.01845)0.664:0.01742)0.699:0.00976,(DNA-N22_DR|556246:0.39458,(DNA-N22_DR|1272799:0.19393,DNA-N22_DR|1495230:0.23350)0.492:0.05850)0.835:0.05560)0.868:0.03239)0.735:0.02075)0.000:0.01942,((((((((DNA-N22_DR|1141357:0.39502,(DNA-N22_DR|810164:0.27881,DNA-N22_DR|1495310:0.29138)0.878:0.09506)0.313:0.02475,(DNA-N22_DR|556241:0.00061,DNA-N22_DR|1339966:0.11938)0.797:0.30304)1.000:0.43317,(DNA-N22_DR|164410:0.13590,DNA-N22_DR|397385:0.46517)0.818:0.08733)0.671:0.09224,(((DNA-N22_DR|480652:0.41859,DNA-N22_DR|1199629:0.04190)0.762:0.29676,((DNA-N22_DR|643672:0.05715,DNA-N22_DR|728539:0.28051)0.979:0.18518,DNA-N22_DR|1339912:0.18438)0.198:0.02319)0.283:0.03222,(DNA-N22_DR|1141317:0.17297,DNA-N22_DR|314684:0.26565)0.837:0.07209)0.348:0.01936)0.880:0.07869,DNA-N22_DR|1339928:0.24365)0.128:0.00060,((((DNA-N22_DR|810167:0.26012,DNA-N22_DR|1199622:0.21891)0.265:0.04122,DNA-N22_DR|728554:0.26299)0.766:0.04498,((DNA-N22_DR|314700:0.27511,(DNA-N22_DR|237399:0.30420,DNA-N22_DR|886649:0.30822)0.589:0.07773)0.953:0.16761,(((DNA-N22_DR|1199616:0.25172,(DNA-N22_DR|981197:0.75661,(DNA-N22_DR|480670:0.19546,DNA-N22_DR|981215:0.58217)0.727:0.32430)0.065:0.00059)0.988:0.34298,(DNA-N22_DR|2672:0.30832,(DNA-N22_DR|314715:0.27483,(DNA-N22_DR|237385:0.42539,DNA-N22_DR|1339956:0.29434)0.735:0.16450)0.277:0.03244)0.098:0.02601)0.834:0.10695,(DNA-N22_DR|1199579:0.39423,(((DNA-N22_DR|728581:0.06776,DNA-N22_DR|1495219:0.36444)0.236:0.07150,(DNA-N22_DR|643674:0.52983,(DNA-N22_DR|1272786:0.20937,DNA-N22_DR|886651:0.33297)0.587:0.03597)0.732:0.16458)0.710:0.03810,DNA-N22_DR|1199594:0.30630)0.842:0.11424)0.760:0.08620)0.817:0.08577)0.031:0.00094)0.447:0.00615,(DNA-N22_DR|164431:0.36369,DNA-N22_DR|1495217:0.31822)0.813:0.07927)0.796:0.01933)0.908:0.03547,(((((DNA-N22_DR|556249:0.42080,(((DNA-N22_DR|810142:0.22448,(DNA-N22_DR|92662:0.15669,DNA-N22_DR|397377:0.00059)0.852:0.28274)0.841:0.10021,(DNA-N22_DR|92683:0.29178,(DNA-N22_DR|237369:0.26425,DNA-N22_DR|480662:0.23154)0.000:0.04972)0.748:0.04716)0.003:0.00116,((DNA-N22_DR|1399746:0.25717,(DNA-N22_DR|397397:0.21346,DNA-N22_DR|886684:0.43275)0.865:0.10921)0.000:0.00375,(DNA-N22_DR|314686:0.27211,(DNA-N22_DR|810165:0.27471,DNA-N22_DR|810168:0.58283)0.737:0.06492)0.000:0.00577)0.962:0.06040)0.000:0.00060)0.753:0.01346,(((DNA-N22_DR|2662:0.40887,((DNA-N22_DR|164420:0.20444,DNA-N22_DR|1495211:0.48990)0.168:0.02549,(DNA-N22_DR|556256:0.17845,DNA-N22_DR|886639:0.13886)0.955:0.14228)0.020:0.02599)0.859:0.05567,((DNA-N22_DR|397383:0.01440,DNA-N22_DR|643723:0.00060)0.935:0.28291,(DNA-N22_DR|1272809:0.24876,(DNA-N22_DR|728565:0.25979,(DNA-N22_DR|1339964:0.15694,(DNA-N22_DR|480705:0.13790,DNA-N22_DR|1068171:0.18793)0.283:0.30837)0.000:0.02649)0.721:0.18127)0.363:0.05337)0.658:0.06948)0.770:0.03970,((((DNA-N22_DR|1199597:0.32578,((DNA-N22_DR|728576:0.14851,DNA-N22_DR|728577:0.09153)0.998:0.23607,((DNA-N22_DR|1141333:0.42230,DNA-N22_DR|1141356:0.22188)0.775:0.12083,DNA-N22_DR|397398:0.38467)0.383:0.04164)0.111:0.05621)0.427:0.13870,(DNA-N22_DR|1141302:0.16409,DNA-N22_DR|1495220:0.28031)0.893:0.12544)0.000:0.00062,DNA-N22_DR|92659:0.20530)0.053:0.02516,(DNA-N22_DR|480649:0.46415,((DNA-N22_DR|728546:0.60617,DNA-N22_DR|1339954:0.01435)0.577:0.12763,((DNA-N22_DR|810145:0.06968,(DNA-N22_DR|1199582:0.29258,DNA-N22_DR|1199584:0.37494)0.920:0.30724)0.525:0.04025,((DNA-N22_DR|480658:0.12568,DNA-N22_DR|480657:0.10725)0.978:0.34897,DNA-N22_DR|1399741:0.00060)0.746:0.15178)0.866:0.11543)0.600:0.05414)0.816:0.06556)0.786:0.05128)0.704:0.01055)0.652:0.01889,(((DNA-N22_DR|728536:0.57552,((((DNA-N22_DR|397368:0.06544,DNA-N22_DR|397369:0.01200)0.995:0.34273,DNA-N22_DR|1068214:0.24355)0.783:0.11371,DNA-N22_DR|1141330:0.49285)0.846:0.09498,(DNA-N22_DR|1068182:0.17869,(DNA-N22_DR|1068165:0.31206,DNA-N22_DR|1141306:0.19209)0.266:0.08197)0.701:0.07670)0.470:0.00056)0.714:0.04083,(DNA-N22_DR|810154:0.32193,((DNA-N22_DR|1068207:0.42032,((DNA-N22_DR|1339926:0.75032,(((DNA-N22_DR|1399780:0.27997,DNA-N22_DR|237382:0.35307)0.038:0.09174,DNA-N22_DR|1399779:0.45293)0.476:0.05013,DNA-N22_DR|1068170:0.12843)0.994:0.95178)0.215:0.05781,DNA-N22_DR|1141303:0.13579)0.716:0.14082)0.270:0.00070,DNA-N22_DR|480685:1.16177)0.743:0.11394)0.779:0.10456)0.115:0.02855,(DNA-N22_DR|981253:0.23128,DNA-N22_DR|480650:0.39025)0.749:0.10597)0.798:0.02403)0.334:0.01019,DNA-N22_DR|810182:0.20548)0.563:0.00860,((((((DNA-N22_DR|643716:0.27152,(((DNA-N22_DR|1399745:0.00060,DNA-N22_DR|1399744:0.00061)1.000:0.32474,(DNA-N22_DR|1399805:0.45255,(DNA-N22_DR|1399811:0.11052,(DNA-N22_DR|1495323:0.0,DNA-N22_DR|1495384:0.0):0.10881)0.808:0.13637)0.762:0.07080)0.342:0.05338,DNA-N22_DR|1068164:0.12034)0.914:0.16638)0.692:0.02652,(((DNA-N22_DR|728560:0.27511,DNA-N22_DR|643683:0.44886)0.104:0.05586,DNA-N22_DR|728561:0.49764)0.510:0.03407,DNA-N22_DR|2655:0.48178)0.490:0.03171)0.170:0.02496,(((DNA-N22_DR|1272820:0.28613,(DNA-N22_DR|2616:0.33565,DNA-N22_DR|1199591:0.20105)0.903:0.08611)0.720:0.03906,(DNA-N22_DR|643700:0.35649,(DNA-N22_DR|886632:0.42766,((DNA-N22_DR|480659:0.23089,(((((DNA-N22_DR|556257:0.20140,DNA-N22_DR|643715:0.20356)0.867:0.04908,((DNA-N22_DR|981248:0.28070,DNA-N22_DR|1399773:0.25788)0.875:0.07594,(((DNA-N22_DR|164408:0.55078,DNA-N22_DR|397379:0.00066)0.174:0.11823,(DNA-N22_DR|2629:0.00060,DNA-N22_DR|92665:0.46187)0.271:0.24625)0.854:0.07511,(DNA-N22_DR|981242:0.41461,DNA-N22_DR|643714:0.22786)0.301:0.00060)0.732:0.02512)0.912:0.05059)0.709:0.03566,((DNA-N22_DR|1199604:0.36864,(DNA-N22_DR|397390:0.37071,DNA-N22_DR|981223:0.37317)0.081:0.05399)0.275:0.00060,(DNA-N22_DR|728564:0.36985,DNA-N22_DR|237353:0.18360)0.605:0.08645)0.892:0.04701)0.688:0.00695,DNA-N22_DR|2631:0.27459)0.777:0.01128,(DNA-N22_DR|886645:0.28250,DNA-N22_DR|1068197:0.37697)0.850:0.05793)0.503:0.01534)0.056:0.00066,((DNA-N22_DR|810183:0.28237,DNA-N22_DR|1068200:0.46341)0.554:0.01643,(DNA-N22_DR|92674:0.17661,DNA-N22_DR|164422:0.31868)0.824:0.11771)0.835:0.05009)0.698:0.01284)0.155:0.00394)0.393:0.00454)0.844:0.01570,(((DNA-N22_DR|886638:0.22780,(DNA-N22_DR|886675:0.09913,DNA-N22_DR|1068173:0.42282)0.737:0.10774)0.148:0.01298,DNA-N22_DR|1495215:0.42438)0.880:0.05673,(((DNA-N22_DR|1399781:0.25911,DNA-N22_DR|1339932:0.23439)0.861:0.03466,(((((DNA-N22_DR|1141297:0.04168,(DNA-N22_DR|1141295:0.02190,DNA-N22_DR|1141296:0.00707)0.523:0.01380)0.945:0.04706,((DNA-N22_DR|1141301:0.14253,DNA-N22_DR|1141298:0.09415)0.942:0.07839,DNA-N22_DR|1141294:0.13370)0.064:0.00060)0.191:0.02826,DNA-N22_DR|1141299:0.14580)1.000:0.13335,(DNA-N22_DR|480675:0.23829,(DNA-N22_DR|92664:0.33834,DNA-N22_DR|886673:0.11962)0.335:0.06568)0.926:0.07742)0.684:0.01332,DNA-N22_DR|643692:0.36389)0.763:0.02498)0.765:0.01200,(((DNA-N22_DR|886674:0.04921,DNA-N22_DR|1339918:0.00067)0.568:0.15456,DNA-N22_DR|643670:0.29840)0.690:0.06291,DNA-N22_DR|397366:0.34987)0.832:0.04324)0.566:0.00060)0.884:0.01913)0.775:0.00563)0.909:0.02144,((DNA-N22_DR|164428:0.22145,(DNA-N22_DR|2648:0.22635,DNA-N22_DR|1199609:0.19115)0.858:0.09358)0.945:0.11717,(((DNA-N22_DR|810155:0.32772,DNA-N22_DR|2645:0.13727)0.810:0.07117,(DNA-N22_DR|314737:0.36716,(DNA-N22_DR|886671:0.33332,(DNA-N22_DR|1068177:0.52917,DNA-N22_DR|1339958:0.00061)0.479:0.26998)0.878:0.20323)0.097:0.06807)0.766:0.05690,((DNA-N22_DR|810188:0.20222,(DNA-N22_DR|1495207:0.19256,(DNA-N22_DR|164414:0.31243,DNA-N22_DR|1339920:0.26532)0.855:0.13327)0.385:0.15238)0.644:0.04464,(DNA-N22_DR|92676:0.46126,(DNA-N22_DR|2636:0.10339,DNA-N22_DR|886685:0.21097)0.863:0.13569)0.876:0.10249)0.794:0.03918)0.632:0.01340)0.970:0.09627)0.340:0.00248,(((((((DNA-N22_DR|643719:0.27471,DNA-N22_DR|1199635:0.21351)0.918:0.18382,(DNA-N22_DR|92652:0.04039,DNA-N22_DR|237396:0.40291)0.956:0.28536)0.317:0.00641,(DNA-N22_DR|480654:0.22294,DNA-N22_DR|1141348:0.08240)0.348:0.29414)0.605:0.00652,(DNA-N22_DR|164418:0.52476,(DNA-N22_DR|164411:0.45217,DNA-N22_DR|886672:0.44156)0.834:0.14926)0.777:0.08679)0.767:0.03020,(((((DNA-N22_DR|556258:0.29453,(DNA-N22_DR|886678:0.28893,(DNA-N22_DR|1199605:0.33462,DNA-N22_DR|1068203:0.27989)0.587:0.02243)0.792:0.05208)0.876:0.09460,((DNA-N22_DR|397373:0.31645,DNA-N22_DR|1339940:0.26834)0.046:0.00061,DNA-N22_DR|1339919:0.42932)0.767:0.02201)0.000:0.00782,DNA-N22_DR|1339936:0.08911)0.588:0.02538,(((DNA-N22_DR|480684:0.41747,(DNA-N22_DR|237356:0.35053,(DNA-N22_DR|480681:0.20104,DNA-N22_DR|1339946:0.31652)0.867:0.12080)0.721:0.02745)0.159:0.00849,DNA-N22_DR|886643:0.41699)0.237:0.04966,((DNA-N22_DR|2663:0.08139,(DNA-N22_DR|2647:0.96055,DNA-N22_DR|314703:0.00060)0.984:0.57221)0.450:0.13580,(DNA-N22_DR|886635:0.18599,(DNA-N22_DR|556272:0.29503,DNA-N22_DR|886663:0.23452)0.825:0.04511)0.585:0.03505)0.999:0.31389)0.950:0.15555)0.559:0.02237,((DNA-N22_DR|1339960:0.66272,DNA-N22_DR|728575:0.26581)0.755:0.09031,DNA-N22_DR|397393:0.43363)0.610:0.03165)0.035:0.02446)0.820:0.02744,((DNA-N22_DR|728578:0.25300,(DNA-N22_DR|2618:0.35993,DNA-N22_DR|1339961:0.17461)0.623:0.12268)0.908:0.11860,(((DNA-N22_DR|92691:0.29312,DNA-N22_DR|981202:0.00068)0.911:0.28801,(DNA-N22_DR|1272797:0.18490,DNA-N22_DR|397387:0.28516)0.765:0.07678)0.875:0.06289,(((((((DNA-N22_DR|480706:0.22992,DNA-N22_DR|1495216:0.32139)0.765:0.03805,DNA-N22_DR|1495218:0.27353)0.367:0.04582,(DNA-N22_DR|314699:0.22591,DNA-N22_DR|643699:0.13575)0.978:0.23413)0.946:0.14312,(((((DNA-N22_DR|556228:0.22651,((DNA-N22_DR|314690:0.00061,(DNA-N22_DR|1272814:0.00061,DNA-N22_DR|1339959:0.71288)0.762:0.35325)0.852:0.31044,DNA-N22_DR|1399784:0.50981)0.501:0.06054)0.641:0.01684,(DNA-N22_DR|1199613:0.25138,DNA-N22_DR|1272801:0.00060)0.977:0.35007)0.240:0.02685,(((((DNA-N22_DR|728529:0.26612,(DNA-N22_DR|643702:0.42633,DNA-N22_DR|480691:0.31625)0.596:0.00059)0.997:0.43946,((DNA-N22_DR|556252:0.14667,DNA-N22_DR|314702:0.29401)0.225:0.01453,((((DNA-N22_DR|164421:0.29023,DNA-N22_DR|1339930:0.32099)0.182:0.00060,(DNA-N22_DR|480700:0.28415,DNA-N22_DR|237397:0.30726)0.745:0.03717)0.668:0.02140,DNA-N22_DR|314722:0.27286)0.499:0.06462,DNA-N22_DR|1399766:0.22144)0.700:0.04455)0.338:0.04679)0.274:0.06623,DNA-N22_DR|397410:0.38870)0.624:0.02919,DNA-N22_DR|1141307:0.28168)0.615:0.02464,(((((DNA-N22_DR|2676:0.36797,(DNA-N22_DR|1199601:0.18119,(DNA-N22_DR|1495208:0.27454,DNA-N22_DR|1399755:0.26587)0.920:0.33573)0.549:0.11608)0.997:0.19247,((DNA-N22_DR|728571:0.34041,DNA-N22_DR|314688:0.24530)0.822:0.08669,((DNA-N22_DR|1199583:0.36135,(DNA-N22_DR|643693:0.54373,DNA-N22_DR|1272789:0.00359)0.200:0.23630)0.433:0.00059,DNA-N22_DR|314696:0.59757)0.714:0.03019)0.847:0.05372)0.698:0.01988,(DNA-N22_DR|810179:0.25398,(DNA-N22_DR|2657:0.19838,DNA-N22_DR|1141337:0.32961)0.851:0.04673)0.594:0.01540)0.851:0.02913,((DNA-N22_DR|728537:0.07860,DNA-N22_DR|237398:0.21716)0.748:0.13434,(DNA-N22_DR|237371:0.00061,DNA-N22_DR|981237:0.46323)0.613:0.29388)0.938:0.13971)0.816:0.02053,(((((DNA-N22_DR|1199587:0.22373,DNA-N22_DR|1068166:0.30362)0.690:0.02069,((DNA-N22_DR|728559:0.36156,DNA-N22_DR|886680:0.26815)0.651:0.02830,DNA-N22_DR|237389:0.31608)0.659:0.01460)0.969:0.09124,DNA-N22_DR|92657:0.26170)0.465:0.00067,(((DNA-N22_DR|397407:0.28835,DNA-N22_DR|886644:0.32371)0.559:0.03073,(DNA-N22_DR|480683:0.19684,DNA-N22_DR|1199633:0.22220)0.165:0.08819)0.858:0.03057,((DNA-N22_DR|237376:0.32940,DNA-N22_DR|1141316:0.24600)0.906:0.17063,((DNA-N22_DR|643728:0.24092,(DNA-N22_DR|1068168:0.00839,DNA-N22_DR|1199636:0.33484)0.391:0.25480)0.267:0.01222,((DNA-N22_DR|1199606:0.26714,(DNA-N22_DR|643696:0.23092,(DNA-N22_DR|810141:0.33996,DNA-N22_DR|237363:0.46564)0.989:0.71534)0.789:0.24746)0.922:0.22021,(DNA-N22_DR|886641:0.37791,DNA-N22_DR|1339941:0.35440)0.082:0.09766)0.722:0.05894)0.442:0.03539)0.419:0.03933)0.473:0.01454)0.863:0.03174,((DNA-N22_DR|556229:0.31228,DNA-N22_DR|728579:0.25325)0.949:0.20536,(DNA-N22_DR|2626:0.27545,(DNA-N22_DR|1141310:0.27223,(DNA-N22_DR|556270:0.21971,DNA-N22_DR|1199627:0.65968)0.951:0.60977)0.664:0.10445)0.745:0.08362)0.911:0.16503)0.848:0.03268)0.260:0.02952)0.815:0.05525)0.939:0.08789,(((DNA-N22_DR|2660:0.14686,(DNA-N22_DR|480651:0.23651,DNA-N22_DR|1339927:0.31515)0.270:0.09544)0.326:0.04435,DNA-N22_DR|886637:0.30879)0.895:0.09677,(DNA-N22_DR|2640:0.31641,((((((DNA-N22_DR|480661:0.43612,(DNA-N22_DR|810187:0.22846,DNA-N22_DR|1199603:0.25712)0.781:0.09397)0.274:0.07030,DNA-N22_DR|981209:0.61202)0.586:0.02849,(DNA-N22_DR|2664:0.24409,(DNA-N22_DR|2652:0.16115,(DNA-N22_DR|2621:0.17948,DNA-N22_DR|237383:0.27110)0.898:0.23482)0.088:0.07321)0.583:0.01889)0.900:0.07476,DNA-N22_DR|1339925:0.54545)0.767:0.03218,((((((DNA-N22_DR|643701:0.43347,(DNA-N22_DR|480699:0.35604,DNA-N22_DR|643688:0.29803)0.546:0.05133)0.679:0.01916,DNA-N22_DR|810178:0.23408)0.281:0.01122,(DNA-N22_DR|480669:0.22455,(DNA-N22_DR|2635:0.31792,DNA-N22_DR|886634:0.23219)0.568:0.16530)0.868:0.11512)0.766:0.02509,(((DNA-N22_DR|480673:0.43063,(DNA-N22_DR|1141335:0.21501,(DNA-N22_DR|810166:0.25890,(DNA-N22_DR|92679:0.08611,DNA-N22_DR|480666:1.05980)0.834:0.15529)0.868:0.16253)0.492:0.04735)0.712:0.05825,(((DNA-N22_DR|810192:0.40482,DNA-N22_DR|981222:0.30077)0.000:0.01045,DNA-N22_DR|1399764:0.21888)0.882:0.09468,(DNA-N22_DR|1399778:0.23675,DNA-N22_DR|2617:0.24215)0.148:0.00061)0.863:0.05911)0.584:0.03574,((DNA-N22_DR|981214:0.35443,(DNA-N22_DR|92663:0.17211,DNA-N22_DR|556268:0.12184)0.395:0.25583)0.852:0.12213,((DNA-N22_DR|2675:0.25258,DNA-N22_DR|1399787:0.25428)0.667:0.04788,(DNA-N22_DR|886664:0.31027,DNA-N22_DR|1399785:0.11864)0.932:0.09023)0.961:0.08241)0.750:0.03105)0.892:0.03601)0.725:0.05229,DNA-N22_DR|237361:0.48845)0.734:0.04300,(((DNA-N22_DR|643694:0.22955,(DNA-N22_DR|981205:0.19244,((DNA-N22_DR|397388:0.38092,DNA-N22_DR|1141338:0.21870)0.607:0.04685,(DNA-N22_DR|886656:0.25086,DNA-N22_DR|1068210:0.41569)0.376:0.25775)0.769:0.06813)0.710:0.03839)0.267:0.02835,(DNA-N22_DR|2643:0.20622,(DNA-N22_DR|556237:0.23358,DNA-N22_DR|2670:0.33450)0.772:0.12335)0.928:0.14397)0.608:0.03196,(DNA-N22_DR|92651:0.24996,(((DNA-N22_DR|164432:0.15899,((((DNA-N22_DR|728543:0.22221,(DNA-N22_DR|1339934:0.23501,(DNA-N22_DR|556247:0.22487,DNA-N22_DR|237364:0.19309)0.321:0.06487)0.218:0.01772)0.238:0.03687,DNA-N22_DR|643691:0.67108)0.151:0.00524,(DNA-N22_DR|314735:0.32140,DNA-N22_DR|1399782:0.31652)0.763:0.04798)0.554:0.06298,DNA-N22_DR|556277:0.36385)0.191:0.01680)0.463:0.07481,(DNA-N22_DR|1399783:0.19704,((DNA-N22_DR|164407:0.34914,DNA-N22_DR|728566:0.44988)0.880:0.28975,DNA-N22_DR|981198:0.19076)0.528:0.05778)0.687:0.02928)0.831:0.04949,(DNA-N22_DR|1141353:0.00061,DNA-N22_DR|1141354:0.00060)1.000:0.54870)0.201:0.00346)0.955:0.07438)0.825:0.04325)0.788:0.03084)0.065:0.00155,(DNA-N22_DR|92686:0.23478,(DNA-N22_DR|810139:0.49604,DNA-N22_DR|1495228:0.00061)0.954:0.29631)0.805:0.05152)0.739:0.04872)0.307:0.02420)0.603:0.02991)0.981:0.10224,(((((DNA-N22_DR|556259:0.07566,DNA-N22_DR|1272819:0.35236)0.913:0.22272,(DNA-N22_DR|314720:0.25278,DNA-N22_DR|643706:0.09475)0.986:0.15673)0.429:0.00059,(DNA-N22_DR|237365:0.24257,DNA-N22_DR|728563:0.28841)0.738:0.05316)0.106:0.03119,(DNA-N22_DR|1068198:0.31351,DNA-N22_DR|1141352:0.46984)0.862:0.44916)0.639:0.05002,(((DNA-N22_DR|1272807:0.33832,((DNA-N22_DR|1272812:0.22223,(DNA-N22_DR|1399802:0.24797,(DNA-N22_DR|1141319:0.22684,(DNA-N22_DR|1141342:0.09325,(DNA-N22_DR|981233:0.01149,(DNA-N22_DR|981232:0.01155,(DNA-N22_DR|981234:0.00927,DNA-N22_DR|1272813:0.00059)0.697:0.00060)0.615:0.00060)0.849:0.10167)0.994:0.41316)0.841:0.25896)0.654:0.03715)0.682:0.01570,DNA-N22_DR|1399810:0.26291)0.327:0.01738)0.584:0.02264,(DNA-N22_DR|981219:0.26073,(DNA-N22_DR|643717:0.39696,DNA-N22_DR|810143:0.24016)0.917:0.13919)0.652:0.01609)0.953:0.07091,((((DNA-N22_DR|1495353:0.06634,(((DNA-N22_DR|1495299:0.00061,DNA-N22_DR|1495361:0.01296)0.977:0.04288,(DNA-N22_DR|1495375:0.00573,(((DNA-N22_DR|1495330:0.00622,((DNA-N22_DR|1495328:0.00061,(DNA-N22_DR|1495391:0.00061,DNA-N22_DR|1495298:0.00061)0.827:0.00786)0.000:0.00061,DNA-N22_DR|1495278:0.00623)0.168:0.00059)0.460:0.00842,(DNA-N22_DR|1495363:0.00495,(DNA-N22_DR|1495350:0.00616,(DNA-N22_DR|1495252:0.00987,DNA-N22_DR|1495283:0.00059)0.867:0.01212)0.796:0.00620)0.831:0.00059)0.896:0.01823,(DNA-N22_DR|1495316:0.00612,DNA-N22_DR|1495371:0.00611)0.967:0.00059)0.351:0.01953)0.989:0.04506)0.839:0.01354,(DNA-N22_DR|1495388:0.00605,(DNA-N22_DR|1495285:0.00602,((DNA-N22_DR|1495392:0.00777,((DNA-N22_DR|1495381:0.00061,(DNA-N22_DR|1495331:0.04293,(DNA-N22_DR|1495266:0.00683,DNA-N22_DR|1495265:0.01692)0.737:0.01219)0.000:0.00060)0.835:0.00808,DNA-N22_DR|1495337:0.01837)0.669:0.00061)0.923:0.00060,(DNA-N22_DR|1495364:0.00061,DNA-N22_DR|1495374:0.00061)0.929:0.00603)0.000:0.00061)0.799:0.00636)0.955:0.04213)0.839:0.01406)0.695:0.00573,(((DNA-N22_DR|1495304:0.00584,(DNA-N22_DR|1495379:0.00061,DNA-N22_DR|1495255:0.00059)0.952:0.03932)0.991:0.05399,(DNA-N22_DR|1495367:0.05965,((DNA-N22_DR|1399809:0.13698,(DNA-N22_DR|1399806:0.14932,(DNA-N22_DR|1399807:0.00181,(DNA-N22_DR|1399808:0.00528,DNA-N22_DR|397365:0.55411)0.222:0.00175)0.887:0.02537)0.912:0.04449)0.976:0.09601,DNA-N22_DR|2641:0.49047)0.732:0.03392)0.299:0.01864)0.524:0.00059,((((((DNA-N22_DR|1495290:0.00869,DNA-N22_DR|1495387:0.02207)0.811:0.02072,DNA-N22_DR|1495383:0.02011)0.884:0.03383,(DNA-N22_DR|1495282:0.01495,DNA-N22_DR|1495382:0.00061)0.757:0.00520)0.407:0.00499,(((DNA-N22_DR|1495389:0.02475,DNA-N22_DR|1495385:0.00731)0.759:0.00526,DNA-N22_DR|1495332:0.01929)0.978:0.02485,((DNA-N22_DR|1495393:0.00487,(DNA-N22_DR|1495264:0.00476,DNA-N22_DR|1495333:0.02688)0.807:0.01045)0.928:0.01914,DNA-N22_DR|1495354:0.02230)0.838:0.00606)0.131:0.00060)0.827:0.00696,(DNA-N22_DR|1495277:0.02588,DNA-N22_DR|1495289:0.04819)0.999:0.06527)0.774:0.00431,(((((((DNA-N22_DR|1495346:0.05497,(DNA-N22_DR|1495270:0.01022,DNA-N22_DR|1495341:0.03918)0.757:0.00824)0.949:0.02113,DNA-N22_DR|1495248:0.09020)0.455:0.00061,((DNA-N22_DR|1495309:0.02714,(DNA-N22_DR|1272783:0.84822,DNA-N22_DR|1495344:0.00143)0.390:0.05709)0.282:0.01171,(DNA-N22_DR|1495359:0.00061,DNA-N22_DR|1495275:0.02610)0.832:0.00060)0.999:0.05898)0.796:0.00876,DNA-N22_DR|1495251:0.06120)0.760:0.00406,(DNA-N22_DR|1495239:0.06041,(DNA-N22_DR|1399813:0.09652,(DNA-N22_DR|1399815:0.01610,(DNA-N22_DR|480678:1.23690,DNA-N22_DR|1399812:0.00070)0.060:0.00964)0.782:0.01401)0.755:0.02364)0.766:0.00910)0.762:0.00390,((DNA-N22_DR|1495250:0.03594,((DNA-N22_DR|1495324:0.01660,DNA-N22_DR|1495351:0.00416)0.993:0.03338,(DNA-N22_DR|1495295:0.00060,DNA-N22_DR|1495313:0.05049)0.439:0.00917)0.918:0.01778)0.759:0.00387,DNA-N22_DR|1495366:0.04530)0.757:0.00384)0.779:0.00464,(((((DNA-N22_DR|1495246:0.04595,(DNA-N22_DR|1495267:0.02309,(DNA-N22_DR|1495356:0.00060,DNA-N22_DR|1495376:0.00060)0.747:0.00794)0.933:0.04127)0.889:0.01733,((DNA-N22_DR|1495342:0.01854,(DNA-N22_DR|1495319:0.01857,DNA-N22_DR|1495347:0.02129)0.894:0.01747)0.974:0.07781,(((DNA-N22_DR|1495357:0.01410,(DNA-N22_DR|1495352:0.01073,(DNA-N22_DR|728572:0.25278,DNA-N22_DR|314698:0.35999)0.000:0.00308)0.667:0.00570)0.739:0.00734,(((DNA-N22_DR|886655:0.38509,DNA-N22_DR|2665:0.30395)0.788:0.11164,DNA-N22_DR|1495284:0.00061)0.797:0.01114,DNA-N22_DR|1495260:0.00765)0.606:0.01274)0.918:0.02239,((DNA-N22_DR|164434:0.26154,DNA-N22_DR|1495317:0.00056)0.583:0.02252,(DNA-N22_DR|981256:0.02310,DNA-N22_DR|1495294:0.02265)0.437:0.00622)0.706:0.00521)0.921:0.09879)0.775:0.02672)0.141:0.00552,((((DNA-N22_DR|1495240:0.04785,(DNA-N22_DR|1495365:0.00862,(((DNA-N22_DR|1495312:0.00060,DNA-N22_DR|1495370:0.00059)0.897:0.01761,DNA-N22_DR|1495258:0.00061)0.322:0.00449,DNA-N22_DR|981255:0.01216)0.827:0.01579)0.981:0.03271)0.497:0.01244,((DNA-N22_DR|1495271:0.01262,(DNA-N22_DR|1399804:0.26030,(DNA-N22_DR|1495336:0.00061,(DNA-N22_DR|1495269:0.00061,DNA-N22_DR|1495325:0.00061)0.945:0.00991)0.973:0.00060)0.884:0.01203)0.528:0.00060,((((DNA-N22_DR|1495276:0.01183,DNA-N22_DR|1495315:0.00059)0.922:0.01491,((DNA-N22_DR|1495318:0.00061,DNA-N22_DR|1495293:0.00061)0.835:0.00751,DNA-N22_DR|1495343:0.02422)0.775:0.00771)0.745:0.00061,DNA-N22_DR|1495320:0.00061)0.768:0.01389,DNA-N22_DR|1495314:0.00639)0.792:0.00731)0.987:0.04784)0.705:0.00474,((DNA-N22_DR|1495262:0.03084,DNA-N22_DR|1495300:0.02458)0.940:0.02415,(DNA-N22_DR|1495349:0.00875,DNA-N22_DR|1495369:0.00833)1.000:0.09190)0.707:0.00272)0.956:0.00067,DNA-N22_DR|1495339:0.18934)0.514:0.00207)0.838:0.00505,(DNA-N22_DR|1495243:0.09739,(((((((DNA-N22_DR|1495287:0.01262,(DNA-N22_DR|1495261:0.02794,DNA-N22_DR|1495308:0.01410)0.657:0.00060)0.403:0.00337,DNA-N22_DR|1495386:0.01274)0.997:0.03135,(DNA-N22_DR|1495249:0.03096,DNA-N22_DR|1495254:0.03884)0.962:0.02271)0.852:0.00642,((DNA-N22_DR|1495245:0.07868,(((DNA-N22_DR|1495329:0.01730,DNA-N22_DR|1495362:0.00680)0.786:0.01391,(DNA-N22_DR|1495291:0.00832,DNA-N22_DR|1495335:0.00443)0.992:0.04633)0.881:0.01788,(DNA-N22_DR|1495302:0.00396,DNA-N22_DR|1495378:0.00976)0.837:0.00969)0.875:0.01467)0.104:0.00437,(((DNA-N22_DR|1495257:0.00061,(DNA-N22_DR|1495241:0.00305,DNA-N22_DR|1495390:0.02125)0.527:0.00359)0.702:0.00625,DNA-N22_DR|1495279:0.04246)0.075:0.00056,DNA-N22_DR|1495281:0.02536)0.960:0.01846)0.743:0.00337)0.871:0.00720,(((((DNA-N22_DR|1495256:0.00402,DNA-N22_DR|1495263:0.00836)0.738:0.00929,DNA-N22_DR|1495372:0.03932)0.278:0.00060,DNA-N22_DR|1495358:0.02246)0.984:0.02823,(DNA-N22_DR|1495395:0.09947,(DNA-N22_DR|1495292:0.01725,(DNA-N22_DR|1495288:0.01188,DNA-N22_DR|1495303:0.00389)0.866:0.00060)0.992:0.04083)0.321:0.00411)0.824:0.00458,((DNA-N22_DR|1495247:0.02399,DNA-N22_DR|1495380:0.05493)0.947:0.03800,DNA-N22_DR|1495268:0.09440)0.750:0.01962)0.465:0.00251)0.956:0.00060,((((((DNA-N22_DR|1495348:0.00061,DNA-N22_DR|1495322:0.01599)1.000:0.00061,DNA-N22_DR|1495355:0.00061)0.837:0.00251,(((DNA-N22_DR|1495297:0.00060,(DNA-N22_DR|1495326:0.00061,(DNA-N22_DR|1495345:0.00061,DNA-N22_DR|1495360:0.00061)0.946:0.00760)1.000:0.00060)1.000:0.00172,(DNA-N22_DR|1495259:0.00793,DNA-N22_DR|1495272:0.00060)0.834:0.00391)1.000:0.00329,(DNA-N22_DR|1495377:0.00759,(DNA-N22_DR|1495311:0.00060,DNA-N22_DR|1495338:0.01142)0.919:0.00760)1.000:0.00060)0.827:0.00252)0.175:0.00061,(DNA-N22_DR|1495274:0.00060,DNA-N22_DR|1495307:0.00061)0.945:0.00445)0.999:0.06384,(DNA-N22_DR|1495305:0.00824,DNA-N22_DR|1495394:0.00061)0.984:0.03791)0.456:0.01741,((DNA-N22_DR|1495238:0.09291,((DNA-N22_DR|1495280:0.00061,DNA-N22_DR|1495301:0.00423)0.997:0.08950,((DNA-N22_DR|1495321:0.04961,DNA-N22_DR|1495334:0.06494)0.843:0.02175,(DNA-N22_DR|1495286:0.04694,DNA-N22_DR|1495306:0.03817)0.942:0.04463)0.693:0.01875)0.761:0.00966)0.789:0.00481,(DNA-N22_DR|1495253:0.07012,DNA-N22_DR|1495242:0.02901)0.944:0.00056)0.504:0.00061)0.733:0.00486)0.995:0.00065,((DNA-N22_DR|1495327:0.00061,DNA-N22_DR|1495373:0.00061)0.983:0.02387,(DNA-N22_DR|1495296:0.00061,DNA-N22_DR|1495273:0.02002)0.917:0.02587)0.989:0.02412)0.466:0.00090)0.232:0.00067)0.082:0.00066,(DNA-N22_DR|1399814:0.17712,DNA-N22_DR|1495244:0.00060)0.859:0.05020)0.998:0.00146)0.746:0.00331)0.821:0.00422)0.732:0.00491)0.719:0.00787,(DNA-N22_DR|1495368:0.05635,DNA-N22_DR|1495237:0.07890)0.794:0.01616)0.989:0.12380,((DNA-N22_DR|556251:0.26514,DNA-N22_DR|397409:0.52170)0.990:0.39981,(DNA-N22_DR|480656:0.10979,((DNA-N22_DR|1068185:0.37404,((DNA-N22_DR|556232:0.09852,(DNA-N22_DR|728534:0.37844,(DNA-N22_DR|810148:0.44508,DNA-N22_DR|1141315:0.16918)0.899:0.19660)0.822:0.13082)0.312:0.07823,(((DNA-N22_DR|556230:0.00060,DNA-N22_DR|1399749:0.26404)0.000:0.16299,DNA-N22_DR|981225:0.34021)0.653:0.03182,DNA-N22_DR|556233:0.16069)0.789:0.05045)0.951:0.20611)0.142:0.02677,DNA-N22_DR|237384:0.56173)0.081:0.00059)0.779:0.09740)0.257:0.08096)0.649:0.04428)0.874:0.03559)0.988:0.09869)0.904:0.10331)0.133:0.05644,(DNA-N22_DR|643676:0.20765,((((DNA-N22_DR|237372:0.26234,(DNA-N22_DR|2639:0.38619,DNA-N22_DR|886640:0.10834)0.374:0.32735)0.344:0.00061,(DNA-N22_DR|556263:0.12157,DNA-N22_DR|1141351:0.62961)0.747:0.10864)0.860:0.08629,((DNA-N22_DR|1141336:0.48344,DNA-N22_DR|1141350:0.26249)0.502:0.05662,((DNA-N22_DR|981249:0.48480,(DNA-N22_DR|1141326:0.09835,DNA-N22_DR|1272782:0.86634)0.305:0.06822)0.880:0.10021,DNA-N22_DR|886669:0.43376)0.545:0.04395)0.462:0.02249)0.787:0.05460,((DNA-N22_DR|810157:0.35858,(DNA-N22_DR|810160:0.66220,DNA-N22_DR|981257:0.10153)0.257:0.05126)0.067:0.02202,DNA-N22_DR|1272790:0.06740)0.133:0.03059)0.030:0.00068)0.741:0.03948)0.954:0.08458,((((DNA-N22_DR|886667:0.44216,((DNA-N22_DR|556260:0.62363,DNA-N22_DR|728525:0.00059)0.665:0.21641,DNA-N22_DR|397386:0.14616)0.193:0.10046)0.698:0.12171,(DNA-N22_DR|810196:0.13188,(DNA-N22_DR|92689:0.00062,DNA-N22_DR|1068180:0.30232)0.590:0.21916)0.546:0.07395)0.193:0.03966,(DNA-N22_DR|1199615:0.49462,DNA-N22_DR|480687:0.32889)0.225:0.09433)0.858:0.09257,(DNA-N22_DR|1399799:0.31209,(DNA-N22_DR|2654:0.32916,((DNA-N22_DR|1199611:0.47970,DNA-N22_DR|1199607:0.26228)0.000:0.00067,DNA-N22_DR|981229:0.31959)0.427:0.05506)0.103:0.01619)0.459:0.06721)0.818:0.05646)0.904:0.05727,((DNA-N22_DR|314728:0.30180,DNA-N22_DR|397376:0.17640)0.862:0.15204,DNA-N22_DR|1068208:0.31166)0.718:0.07271)0.771:0.04949)0.844:0.03419)0.661:0.00780)0.925:0.04600,((((DNA-N22_DR|1199593:0.11230,DNA-N22_DR|728549:0.36455)0.716:0.07867,(DNA-N22_DR|643712:0.22937,(DNA-N22_DR|2673:0.00061,DNA-N22_DR|1399743:0.02664)0.758:0.54129)0.939:0.16766)0.826:0.04806,DNA-N22_DR|1272810:0.25528)0.842:0.03039,(((((DNA-N22_DR|397375:0.15504,(DNA-N22_DR|886659:0.15278,DNA-N22_DR|1068183:0.64062)0.735:0.12743)0.542:0.13759,DNA-N22_DR|981212:0.25450)0.779:0.04944,(((DNA-N22_DR|810203:0.00061,DNA-N22_DR|1068190:0.00061)0.897:0.34443,(DNA-N22_DR|1141309:0.32114,DNA-N22_DR|164419:0.27245)0.377:0.12458)0.743:0.07531,((DNA-N22_DR|2674:0.66832,DNA-N22_DR|981251:0.15650)0.876:0.19456,((((DNA-N22_DR|981243:0.26733,(((DNA-N22_DR|237379:0.00061,DNA-N22_DR|1141312:0.51438)0.204:0.19814,DNA-N22_DR|981224:0.31610)0.133:0.00263,DNA-N22_DR|1068179:0.26858)0.293:0.00067)0.755:0.03040,((DNA-N22_DR|1199578:0.20402,DNA-N22_DR|397416:0.35448)0.842:0.09621,((DNA-N22_DR|1399770:0.15203,(DNA-N22_DR|397396:0.41670,DNA-N22_DR|92668:0.26466)0.660:0.03410)0.736:0.03456,(DNA-N22_DR|480663:0.10185,DNA-N22_DR|237401:0.28228)0.794:0.07780)0.574:0.01177)0.967:0.06741)0.853:0.02689,((((DNA-N22_DR|314709:0.63051,(((((DNA-N22_DR|1068204:0.25651,(DNA-N22_DR|92661:0.17779,DNA-N22_DR|1199602:0.26329)0.728:0.05562)0.596:0.01302,DNA-N22_DR|1399775:0.32261)0.888:0.11390,(DNA-N22_DR|1339967:0.34362,DNA-N22_DR|1141313:0.30335)0.988:0.26111)1.000:0.32303,(((((((DNA-N22_DR|981244:0.19594,(DNA-N22_DR|1399747:0.01222,DNA-N22_DR|1399748:0.01304)0.972:0.21151)0.617:0.10359,(DNA-N22_DR|2623:0.35852,DNA-N22_DR|1339921:0.24627)0.737:0.04921)0.656:0.01566,(DNA-N22_DR|1068172:0.16652,(DNA-N22_DR|1199598:0.15276,(DNA-N22_DR|1399767:0.57584,DNA-N22_DR|810180:0.14416)0.998:0.91357)0.057:0.03481)0.981:0.10834)0.899:0.05061,(DNA-N22_DR|1141355:0.27549,DNA-N22_DR|810147:0.30330)0.132:0.02550)0.782:0.04930,DNA-N22_DR|314685:0.21857)0.670:0.04498,((((DNA-N22_DR|1339953:0.22359,DNA-N22_DR|92670:0.17077)0.825:0.08685,DNA-N22_DR|1068194:0.23396)0.904:0.06959,DNA-N22_DR|556264:0.25336)0.841:0.05835,(((DNA-N22_DR|556243:0.24345,(((DNA-N22_DR|1339965:0.35339,(DNA-N22_DR|92666:0.33944,DNA-N22_DR|556253:0.22219)0.942:0.13098)0.345:0.04510,(DNA-N22_DR|981239:0.29728,(DNA-N22_DR|1339935:0.44780,DNA-N22_DR|1068192:0.37079)0.580:0.07417)0.984:0.11935)0.827:0.02574,((((((DNA-N22_DR|164406:0.31993,(DNA-N22_DR|1399754:0.13137,(DNA-N22_DR|643709:0.10181,DNA-N22_DR|643708:0.15130)0.917:0.08444)0.647:0.06034)0.746:0.03190,((DNA-N22_DR|1141322:0.17200,DNA-N22_DR|1141323:0.09107)0.988:0.23177,(DNA-N22_DR|1272815:0.16462,DNA-N22_DR|1339914:0.07404)0.076:0.12627)0.801:0.04524)0.781:0.03052,(((DNA-N22_DR|643680:0.42473,(DNA-N22_DR|92669:0.00061,DNA-N22_DR|397374:1.30214)0.479:0.19775)0.485:0.08555,(DNA-N22_DR|314704:0.00061,DNA-N22_DR|1199634:1.15461)0.969:0.99939)0.227:0.00060,DNA-N22_DR|1399786:0.29181)0.696:0.04562)0.884:0.03763,((DNA-N22_DR|981199:0.01338,DNA-N22_DR|981200:0.01342)1.000:0.21491,((DNA-N22_DR|643705:0.96409,DNA-N22_DR|886650:0.00066)0.343:0.17640,DNA-N22_DR|1068162:0.26036)0.422:0.04409)0.951:0.07688)0.685:0.02268,DNA-N22_DR|1399768:0.25053)0.637:0.02066,DNA-N22_DR|556280:0.33998)0.274:0.01418)0.090:0.01256)0.761:0.02610,DNA-N22_DR|728530:0.24324)0.839:0.02219,(((DNA-N22_DR|728527:0.35838,(DNA-N22_DR|397380:0.13237,DNA-N22_DR|1141304:0.13377)0.059:0.03102)0.917:0.13058,DNA-N22_DR|1339939:0.37273)0.196:0.03163,DNA-N22_DR|314710:0.27500)0.388:0.02244)0.912:0.04213)0.916:0.05072)0.802:0.04716,((DNA-N22_DR|1068211:0.29310,(DNA-N22_DR|92660:0.57726,DNA-N22_DR|1495231:0.19104)0.708:0.32729)0.255:0.04402,((DNA-N22_DR|92684:0.15461,DNA-N22_DR|556236:0.44268)0.484:0.10218,DNA-N22_DR|397395:0.16963)0.811:0.08846)0.831:0.06300)0.993:0.17927)0.731:0.05088,((DNA-N22_DR|314708:1.10559,DNA-N22_DR|728540:0.00067)0.984:0.32060,((DNA-N22_DR|810152:0.35862,DNA-N22_DR|1141300:0.32041)0.791:0.10624,DNA-N22_DR|1068193:0.20937)0.849:0.11938)0.923:0.17513)0.874:0.11182)0.454:0.05217,((DNA-N22_DR|556265:0.07163,(DNA-N22_DR|556267:0.00060,DNA-N22_DR|810162:0.01912)0.485:0.12985)0.998:0.69154,(DNA-N22_DR|480668:0.15326,(DNA-N22_DR|1339937:0.14178,DNA-N22_DR|643690:0.58758)0.996:0.61731)0.996:0.35585)0.470:0.03804)0.221:0.01848,((((DNA-N22_DR|981252:0.00061,DNA-N22_DR|981254:0.96545)0.393:0.27781,(DNA-N22_DR|643725:0.21287,DNA-N22_DR|643726:0.42552)0.845:0.12436)0.759:0.06659,((DNA-N22_DR|92656:1.03278,(DNA-N22_DR|1272804:0.18219,(((DNA-N22_DR|728557:0.04159,DNA-N22_DR|1399800:0.19836)0.384:0.17050,DNA-N22_DR|1399789:0.14259)0.485:0.03906,(DNA-N22_DR|237354:0.07753,DNA-N22_DR|237355:0.19095)0.989:0.25609)0.918:0.10599)0.838:0.15658)0.534:0.10576,DNA-N22_DR|1399762:0.24547)0.273:0.01871)0.819:0.04585,(DNA-N22_DR|886677:0.23878,(DNA-N22_DR|237352:0.00061,(DNA-N22_DR|556244:0.47614,DNA-N22_DR|1399757:0.00060)0.862:0.57393)0.712:0.19454)0.801:0.03281)0.833:0.03780)0.675:0.00095,((DNA-N22_DR|1272800:0.25003,DNA-N22_DR|810202:0.40047)0.224:0.15227,DNA-N22_DR|480692:0.28145)0.821:0.10410)0.258:0.00915)0.988:0.06857,((((DNA-N22_DR|397412:0.40148,DNA-N22_DR|981228:0.41971)0.760:0.11321,DNA-N22_DR|1068181:0.46392)0.717:0.07812,((((DNA-N22_DR|1272784:0.31254,DNA-N22_DR|643682:0.46395)0.739:0.18004,(DNA-N22_DR|728532:0.51769,DNA-N22_DR|981231:0.48938)0.280:0.00061)0.831:0.13466,DNA-N22_DR|643720:0.19718)0.402:0.04292,DNA-N22_DR|1339948:0.70328)0.776:0.13927)0.821:0.07917,((DNA-N22_DR|237387:0.32795,(DNA-N22_DR|480665:0.24030,DNA-N22_DR|556239:0.32715)0.420:0.12029)0.610:0.09328,(((((DNA-N22_DR|2615:0.38841,((DNA-N22_DR|92650:0.50630,DNA-N22_DR|480694:0.00060)0.487:0.19392,DNA-N22_DR|556234:0.78478)0.265:0.00060)0.831:0.12183,DNA-N22_DR|480689:0.29575)0.687:0.03820,(((DNA-N22_DR|1068176:0.52138,((((((DNA-N22_DR|1068191:0.49669,((DNA-N22_DR|981240:0.36039,DNA-N22_DR|1495222:0.33385)0.612:0.04555,(DNA-N22_DR|1068187:0.28132,(DNA-N22_DR|237381:0.15171,DNA-N22_DR|2661:0.25990)0.691:0.07974)0.854:0.08655)0.656:0.01403)0.811:0.04581,(((DNA-N22_DR|556269:0.34447,DNA-N22_DR|1199620:0.36241)0.749:0.05247,(DNA-N22_DR|1399765:0.26708,((DNA-N22_DR|810144:0.45655,DNA-N22_DR|1141343:0.33048)0.263:0.03945,DNA-N22_DR|1199596:0.34643)0.392:0.07494)0.701:0.01287)0.683:0.01127,DNA-N22_DR|810191:0.32098)0.796:0.02905)0.939:0.09217,((DNA-N22_DR|981241:0.22203,(DNA-N22_DR|1272806:0.24939,DNA-N22_DR|1272808:0.18397)0.650:0.01893)0.863:0.09682,(DNA-N22_DR|981204:0.46053,(DNA-N22_DR|1068163:0.00089,DNA-N22_DR|1399788:0.19095)0.172:0.16176)0.834:0.14292)0.562:0.00801)0.327:0.01107,DNA-N22_DR|1068175:0.60775)0.747:0.01911,(DNA-N22_DR|981230:0.26465,(DNA-N22_DR|981236:0.26026,(((DNA-N22_DR|643677:0.34037,DNA-N22_DR|1339916:0.21459)0.900:0.14432,(DNA-N22_DR|397401:0.20039,DNA-N22_DR|2627:0.26602)0.873:0.10394)0.722:0.02719,(DNA-N22_DR|397389:0.37977,((((DNA-N22_DR|1399790:0.04279,DNA-N22_DR|1399791:0.03708)0.818:0.09568,DNA-N22_DR|981227:0.30712)0.210:0.02583,(DNA-N22_DR|1339955:0.26122,DNA-N22_DR|480693:0.34760)0.629:0.02551)0.189:0.00333,(DNA-N22_DR|886670:0.27083,DNA-N22_DR|1068169:0.58506)0.397:0.13355)0.606:0.07616)0.656:0.02116)0.000:0.00060)0.038:0.02292)0.713:0.00898)0.841:0.04041,((((((((DNA-N22_DR|2650:0.33792,DNA-N22_DR|1272805:0.23120)0.768:0.09710,DNA-N22_DR|728573:0.33609)0.684:0.05533,(DNA-N22_DR|314693:0.43962,DNA-N22_DR|886668:0.09239)0.813:0.07861)0.862:0.05267,((((DNA-N22_DR|314697:0.75939,DNA-N22_DR|886676:0.00059)0.997:0.50219,DNA-N22_DR|643689:0.19597)0.306:0.06028,(((DNA-N22_DR|810185:0.36674,DNA-N22_DR|480697:0.39936)0.119:0.05725,(DNA-N22_DR|397405:0.19880,(DNA-N22_DR|92682:0.00061,(DNA-N22_DR|728531:0.00954,DNA-N22_DR|1399795:0.38675)0.582:0.20810)0.724:0.20950)0.949:0.24432)0.758:0.05618,DNA-N22_DR|810140:0.28675)0.745:0.03490)0.848:0.04235,(DNA-N22_DR|1199595:0.54936,(DNA-N22_DR|810189:0.30742,DNA-N22_DR|886648:0.18291)0.837:0.16701)0.401:0.09961)0.560:0.00060)0.804:0.01285,((DNA-N22_DR|981207:0.27615,DNA-N22_DR|556275:0.25660)0.999:0.19869,(DNA-N22_DR|237402:0.85975,DNA-N22_DR|314707:0.06469)0.907:0.50757)0.069:0.00060)0.623:0.00246,(((DNA-N22_DR|1141318:0.24321,DNA-N22_DR|1199617:0.36885)0.699:0.02440,DNA-N22_DR|2633:0.42783)0.876:0.09372,(DNA-N22_DR|2619:0.24477,DNA-N22_DR|810195:0.22750)0.935:0.15910)0.702:0.03821)0.708:0.02119,(((((DNA-N22_DR|728545:0.24853,DNA-N22_DR|1495221:0.43034)0.452:0.15198,(DNA-N22_DR|1339924:0.34898,((DNA-N22_DR|643718:0.20712,DNA-N22_DR|556276:0.22739)0.869:0.10675,DNA-N22_DR|2653:0.32170)0.546:0.00079)0.698:0.03061)0.000:0.03555,(((((DNA-N22_DR|886666:0.41175,DNA-N22_DR|1272788:0.17813)0.960:0.21479,DNA-N22_DR|237373:0.24695)0.743:0.05236,DNA-N22_DR|237362:0.31424)0.060:0.00060,DNA-N22_DR|237394:0.50897)0.095:0.07047,(DNA-N22_DR|314714:0.27223,DNA-N22_DR|728567:0.36672)0.976:0.19925)0.620:0.00795)0.776:0.01392,((DNA-N22_DR|314725:0.25452,DNA-N22_DR|810200:0.44549)0.291:0.10218,((DNA-N22_DR|92675:0.00067,DNA-N22_DR|1399761:0.10399)0.373:0.22635,((DNA-N22_DR|1141327:0.13989,DNA-N22_DR|164426:0.34632)0.800:0.06012,(DNA-N22_DR|237392:0.31125,DNA-N22_DR|397403:0.38987)0.835:0.20704)0.424:0.00060)0.907:0.08504)0.828:0.05574)0.258:0.00725,((DNA-N22_DR|480679:0.41045,(DNA-N22_DR|2632:0.13453,DNA-N22_DR|1199623:0.28936)0.186:0.00405)0.841:0.07287,((DNA-N22_DR|728533:0.36985,(DNA-N22_DR|397402:0.29862,DNA-N22_DR|92653:0.46737)0.085:0.01982)0.586:0.06670,DNA-N22_DR|1141331:0.46340)0.524:0.05377)0.785:0.02769)0.559:0.01659)0.859:0.04681,((DNA-N22_DR|314692:0.25107,DNA-N22_DR|1199612:0.52316)0.622:0.01658,(((DNA-N22_DR|886682:0.29212,(DNA-N22_DR|1495213:0.28022,(DNA-N22_DR|1068186:0.00060,DNA-N22_DR|1141321:0.22215)0.621:0.31026)0.799:0.11156)0.924:0.11200,(DNA-N22_DR|728535:1.97088,(((DNA-N22_DR|728541:0.30130,(DNA-N22_DR|1199625:0.37857,(DNA-N22_DR|314721:1.29744,DNA-N22_DR|728553:0.32442)0.316:0.12930)0.594:0.05034)0.817:0.07796,((DNA-N22_DR|1068205:0.14835,(DNA-N22_DR|2668:0.52298,DNA-N22_DR|810156:0.09033)0.347:0.45699)0.764:0.07368,DNA-N22_DR|1399758:0.38155)0.712:0.03332)0.305:0.00060,((DNA-N22_DR|643685:0.00061,DNA-N22_DR|1399772:0.30956)0.215:0.15614,(DNA-N22_DR|1068188:0.01453,DNA-N22_DR|1068189:0.18220)0.965:0.32132)0.780:0.12833)0.148:0.01559)0.107:0.05236)0.115:0.00581,(DNA-N22_DR|1199618:0.26687,((((DNA-N22_DR|2637:0.35283,(DNA-N22_DR|886660:0.36332,DNA-N22_DR|810197:0.25463)0.350:0.04833)0.095:0.01206,((DNA-N22_DR|397400:0.26785,DNA-N22_DR|1399776:0.31719)0.806:0.11151,DNA-N22_DR|314723:0.38044)0.597:0.05927)0.812:0.05297,(((DNA-N22_DR|397391:0.24912,(DNA-N22_DR|397399:0.32330,DNA-N22_DR|1339915:0.39834)0.857:0.13659)0.625:0.07255,(((DNA-N22_DR|643681:0.37818,(DNA-N22_DR|1339945:0.26505,(DNA-N22_DR|92685:0.00060,DNA-N22_DR|810170:0.27278)0.351:0.26717)0.787:0.14647)0.785:0.19148,DNA-N22_DR|1339962:0.39730)0.750:0.05705,((DNA-N22_DR|1068202:0.22229,DNA-N22_DR|1199608:0.03549)0.580:0.32803,(DNA-N22_DR|164424:0.32878,DNA-N22_DR|237359:0.27070)0.855:0.14687)0.785:0.04735)0.696:0.02708)0.694:0.02067,DNA-N22_DR|1199621:0.28766)0.050:0.01379)0.571:0.00124,((((DNA-N22_DR|1199581:0.25357,DNA-N22_DR|164425:0.28729)0.114:0.05493,(DNA-N22_DR|314691:0.24298,DNA-N22_DR|886665:0.05610)0.882:0.21571)0.277:0.09347,DNA-N22_DR|1141329:0.41060)0.141:0.02698,((DNA-N22_DR|810176:0.47739,DNA-N22_DR|1339952:0.13987)0.830:0.10897,(DNA-N22_DR|314701:0.56154,DNA-N22_DR|314726:0.30795)0.773:0.09536)0.752:0.08890)0.819:0.04876)0.696:0.02039)0.144:0.00162)0.794:0.02387)0.714:0.00890)0.657:0.02546)0.646:0.01980)0.018:0.00441,DNA-N22_DR|1199610:0.32116)0.294:0.00511,(((DNA-N22_DR|556231:0.00061,DNA-N22_DR|728558:0.41107)0.439:0.04802,DNA-N22_DR|556274:0.28223)0.690:0.06145,((DNA-N22_DR|886657:0.26565,DNA-N22_DR|1141332:0.67449)0.680:0.03786,((((((DNA-N22_DR|237370:0.06563,DNA-N22_DR|1495233:0.05223)0.972:0.30508,DNA-N22_DR|810190:0.31160)0.855:0.21203,(DNA-N22_DR|556273:0.50331,DNA-N22_DR|1199590:0.25284)0.488:0.13181)0.870:0.20534,(DNA-N22_DR|1495227:0.31202,(DNA-N22_DR|981217:0.06597,DNA-N22_DR|981218:0.10367)0.980:0.49398)0.686:0.16598)0.624:0.03424,(DNA-N22_DR|1399803:0.28418,(DNA-N22_DR|314719:0.12422,DNA-N22_DR|810161:0.14091)0.507:0.14943)0.841:0.09877)0.395:0.00056,(DNA-N22_DR|981226:0.27269,(DNA-N22_DR|237366:0.00061,DNA-N22_DR|237367:0.00060)0.987:0.51798)0.841:0.19787)0.636:0.04726)0.775:0.03217)0.848:0.04959)0.754:0.01409)0.815:0.02222,((DNA-N22_DR|237391:0.41437,(DNA-N22_DR|643684:0.32206,DNA-N22_DR|1068199:0.26929)0.952:0.27584)0.781:0.11025,((DNA-N22_DR|314727:0.38554,DNA-N22_DR|480667:0.30312)0.604:0.09420,((DNA-N22_DR|1199619:0.28761,(DNA-N22_DR|1141346:0.27798,(DNA-N22_DR|981238:0.12992,(DNA-N22_DR|2638:0.06997,DNA-N22_DR|1199592:0.00060)0.927:0.17337)0.264:0.07716)0.720:0.08390)0.679:0.03395,((DNA-N22_DR|92672:0.19876,(DNA-N22_DR|728555:0.00061,DNA-N22_DR|1495209:0.05678)0.828:0.35134)0.763:0.03850,((DNA-N22_DR|810201:0.43537,(DNA-N22_DR|2630:0.00061,DNA-N22_DR|728548:0.25621)0.668:0.27514)0.000:0.03827,DNA-N22_DR|1068213:0.41763)0.744:0.04914)0.830:0.08168)0.171:0.00067)0.764:0.03154)0.819:0.04712)0.877:0.03515,(DNA-N22_DR|314717:0.45478,(DNA-N22_DR|1199614:0.20640,DNA-N22_DR|556248:0.42910)0.908:0.18923)0.178:0.00921)0.197:0.00734)0.952:0.07414)0.786:0.02814)0.702:0.01367)0.173:0.00992)0.672:0.01053)0.602:0.00070,((DNA-N22_DR|810159:0.27393,(DNA-N22_DR|164404:0.25301,DNA-N22_DR|237375:0.25053)0.166:0.07262)0.736:0.05340,DNA-N22_DR|237360:0.30183)0.895:0.05126)0.826:0.01475,(((DNA-N22_DR|397408:0.34601,DNA-N22_DR|1495226:0.21456)0.426:0.04864,DNA-N22_DR|2671:0.23570)0.551:0.01427,((((DNA-N22_DR|164427:0.10879,DNA-N22_DR|1339949:0.30826)0.825:0.12112,(DNA-N22_DR|480703:0.42808,(DNA-N22_DR|728551:0.28804,DNA-N22_DR|886661:0.40255)0.882:0.18594)0.979:0.32570)0.683:0.03214,((DNA-N22_DR|397378:0.21624,DNA-N22_DR|981210:0.43738)0.000:0.26914,(DNA-N22_DR|643675:0.23613,(((((DNA-N22_DR|237358:0.35729,(DNA-N22_DR|480680:0.25754,DNA-N22_DR|1399756:0.24049)0.767:0.05463)0.377:0.03131,DNA-N22_DR|92667:0.38181)0.753:0.02588,(DNA-N22_DR|397384:0.08666,DNA-N22_DR|1068209:0.93191)0.919:0.23634)0.697:0.00796,((((DNA-N22_DR|314683:0.25709,((DNA-N22_DR|164433:0.00061,DNA-N22_DR|480698:0.75649)0.696:0.13711,((DNA-N22_DR|886679:0.51963,DNA-N22_DR|1068160:0.00059)0.881:0.31749,DNA-N22_DR|164415:0.22493)0.273:0.00897)0.702:0.01541)0.551:0.02117,(DNA-N22_DR|1272793:0.33317,DNA-N22_DR|1272794:0.24548)0.017:0.02597)0.911:0.07157,DNA-N22_DR|981250:0.33095)0.797:0.03609,DNA-N22_DR|314687:0.26893)0.834:0.04100)0.466:0.01733,(((DNA-N22_DR|314712:0.19300,(DNA-N22_DR|314711:0.27747,(DNA-N22_DR|397414:0.69036,DNA-N22_DR|810175:0.03386)0.349:0.20708)0.897:0.14116)0.984:0.21199,(DNA-N22_DR|810169:0.18161,(DNA-N22_DR|886681:0.18486,DNA-N22_DR|1272816:0.39135)0.511:0.02868)0.299:0.01200)0.450:0.07056,((((DNA-N22_DR|886646:0.28685,(DNA-N22_DR|1141324:0.00061,DNA-N22_DR|314718:1.02956)0.056:0.15493)0.530:0.06670,DNA-N22_DR|886687:0.17714)0.965:0.18674,((DNA-N22_DR|810199:0.15345,DNA-N22_DR|643678:0.43084)0.000:0.04262,(DNA-N22_DR|314689:0.49089,DNA-N22_DR|1141347:0.12692)0.996:0.30654)0.364:0.09581)1.000:0.46216,DNA-N22_DR|981220:0.54930)0.793:0.07518)0.865:0.05842)0.000:0.00192)0.885:0.16141)0.953:0.20492)0.123:0.02502,((DNA-N22_DR|92671:0.32649,DNA-N22_DR|1068206:0.20567)0.405:0.06083,DNA-N22_DR|237380:0.44240)0.763:0.07822)0.368:0.03137)0.560:0.02508)0.837:0.01936)0.812:0.01610)0.936:0.03402)0.848:0.02715,((((DNA-N22_DR|981245:0.24478,DNA-N22_DR|810181:0.26247)0.828:0.12416,(DNA-N22_DR|643695:0.31682,DNA-N22_DR|237390:0.18187)0.676:0.08530)0.877:0.06553,(DNA-N22_DR|810174:0.11527,(DNA-N22_DR|810172:0.08657,DNA-N22_DR|810173:0.16323)0.920:0.03575)1.000:0.15588)0.764:0.02023,(((((DNA-N22_DR|237374:0.32811,DNA-N22_DR|1141305:0.17144)0.755:0.18262,(DNA-N22_DR|556235:0.65460,(DNA-N22_DR|810146:0.24655,DNA-N22_DR|1272811:0.21954)0.479:0.06675)0.793:0.10215)0.844:0.12135,(((((DNA-N22_DR|92681:0.22937,DNA-N22_DR|981206:0.19883)0.160:0.05424,DNA-N22_DR|2649:0.35109)0.883:0.06498,(DNA-N22_DR|164413:0.30806,(DNA-N22_DR|1272791:0.24763,((DNA-N22_DR|1339943:0.44258,DNA-N22_DR|1141311:0.43335)1.000:0.76418,(DNA-N22_DR|810158:0.20547,DNA-N22_DR|164423:0.40939)0.575:0.12941)0.140:0.00066)0.552:0.01236)0.755:0.04343)0.789:0.03397,(((DNA-N22_DR|728580:0.24874,((((DNA-N22_DR|314732:0.13240,DNA-N22_DR|314731:0.04467)0.860:0.13500,DNA-N22_DR|1141293:0.25983)0.683:0.07747,DNA-N22_DR|1272785:0.19651)0.618:0.06195,DNA-N22_DR|1199585:0.37904)0.141:0.00060)0.841:0.05279,(DNA-N22_DR|164412:0.27668,((DNA-N22_DR|480701:0.51341,DNA-N22_DR|643707:0.28054)0.724:0.08782,DNA-N22_DR|728569:0.27329)0.817:0.09311)0.632:0.00855)0.711:0.01250,(((DNA-N22_DR|556262:0.25038,DNA-N22_DR|1272803:0.27120)0.910:0.17628,((DNA-N22_DR|886652:0.16765,(DNA-N22_DR|2651:0.63303,DNA-N22_DR|1141320:0.35904)0.047:0.02374)0.714:0.02496,((DNA-N22_DR|1339942:0.58344,((DNA-N22_DR|1068212:0.49470,(DNA-N22_DR|643711:0.45933,DNA-N22_DR|1068216:0.36330)0.331:0.12594)0.074:0.07953,DNA-N22_DR|480686:0.37046)0.537:0.06874)0.751:0.12488,(DNA-N22_DR|92690:0.27610,DNA-N22_DR|728570:0.23856)0.673:0.03710)0.000:0.08778)0.335:0.03402)0.176:0.04448,(DNA-N22_DR|1399752:0.23640,(DNA-N22_DR|237378:0.31285,(DNA-N22_DR|981208:0.28669,(((DNA-N22_DR|981221:0.09591,DNA-N22_DR|1495210:0.22548)0.899:0.20302,((DNA-N22_DR|1272802:0.49410,(DNA-N22_DR|1399753:0.28807,DNA-N22_DR|981235:0.27060)0.039:0.07972)0.667:0.08370,DNA-N22_DR|1199599:0.35189)0.602:0.03550)0.466:0.01365,DNA-N22_DR|480671:0.31624)0.616:0.01448)0.836:0.04668)0.000:0.00058)0.377:0.03317)0.834:0.04656)0.787:0.01341)0.855:0.02928,(((DNA-N22_DR|643698:0.07570,DNA-N22_DR|810171:0.14753)1.000:0.29235,(DNA-N22_DR|1399751:0.32973,((DNA-N22_DR|886683:0.27696,DNA-N22_DR|1199628:0.20291)0.832:0.05303,(DNA-N22_DR|643704:0.39413,DNA-N22_DR|397415:0.15918)0.689:0.04956)0.950:0.08497)0.576:0.03212)0.712:0.06214,((DNA-N22_DR|556238:0.27504,DNA-N22_DR|1495225:0.44291)0.796:0.10143,(((DNA-N22_DR|397392:0.31636,DNA-N22_DR|397404:0.24245)0.577:0.05784,DNA-N22_DR|2659:0.14212)0.369:0.03477,DNA-N22_DR|556240:0.86126)0.787:0.08860)0.569:0.05153)0.698:0.01251)0.293:0.01013)0.318:0.01027,(DNA-N22_DR|1399793:0.27417,((DNA-N22_DR|1339950:0.21212,DNA-N22_DR|1339951:0.20665)0.997:0.18002,((DNA-N22_DR|2620:0.28616,DNA-N22_DR|314706:0.27130)0.619:0.05331,(DNA-N22_DR|2644:0.42793,DNA-N22_DR|480704:0.25810)0.555:0.03928)0.865:0.07912)0.459:0.01057)0.849:0.04270)0.835:0.02139,((DNA-N22_DR|1199626:0.21204,((DNA-N22_DR|810138:0.39763,(DNA-N22_DR|1495223:0.24250,DNA-N22_DR|1141325:0.22809)0.488:0.03865)0.651:0.01375,(DNA-N22_DR|1141340:0.31802,(DNA-N22_DR|92687:0.42807,DNA-N22_DR|728550:0.18315)0.757:0.04263)0.841:0.04736)0.772:0.00666)0.691:0.01045,(DNA-N22_DR|556254:0.24099,((DNA-N22_DR|1068174:0.26845,(DNA-N22_DR|1339913:0.29763,(DNA-N22_DR|1495229:0.36204,(DNA-N22_DR|810186:0.32135,DNA-N22_DR|314730:0.18042)0.483:0.08337)0.619:0.04159)0.786:0.05283)0.890:0.06230,((DNA-N22_DR|981211:0.62401,DNA-N22_DR|1399777:0.26944)0.781:0.07145,((((DNA-N22_DR|2677:0.20557,DNA-N22_DR|2646:0.46613)0.906:0.15885,(((DNA-N22_DR|92677:0.31606,DNA-N22_DR|397394:0.95026)0.388:0.06578,(DNA-N22_DR|314713:0.37227,DNA-N22_DR|1339917:0.22954)0.349:0.05455)0.812:0.14447,DNA-N22_DR|1141345:0.38616)0.755:0.12173)0.151:0.04668,DNA-N22_DR|1339929:0.70223)0.570:0.16765,(DNA-N22_DR|480672:0.32062,DNA-N22_DR|728552:0.37880)0.362:0.02894)0.525:0.02238)0.166:0.02442)0.713:0.00056)0.397:0.01974)0.810:0.01230)0.740:0.03912)0.933:0.04184)0.482:0.01892)0.035:0.00619)0.000:0.01894,(((DNA-N22_DR|237388:0.19535,(DNA-N22_DR|1339957:0.23655,DNA-N22_DR|1339944:1.15718)0.761:0.36744)0.000:0.00068,(DNA-N22_DR|2625:0.21603,(DNA-N22_DR|643697:0.18800,DNA-N22_DR|1399792:0.32492)0.867:0.16948)0.840:0.16716)0.825:0.06032,(DNA-N22_DR|480648:0.27033,(DNA-N22_DR|1495236:0.13722,DNA-N22_DR|1495340:0.11025)0.970:0.12823)0.847:0.07277)0.829:0.03953)0.618:0.01287)0.533:0.03092,(((DNA-N22_DR|643721:0.30214,DNA-N22_DR|643724:0.21848)0.773:0.08215,(DNA-N22_DR|92655:0.28061,DNA-N22_DR|886633:0.45391)0.622:0.02110)0.379:0.03824,((DNA-N22_DR|92678:0.46431,DNA-N22_DR|397382:0.22766)0.733:0.08185,(DNA-N22_DR|480688:0.25771,(DNA-N22_DR|981201:0.76204,DNA-N22_DR|1399774:0.23640)0.481:0.23414)0.348:0.00070)0.912:0.07769)0.221:0.02792)0.888:0.02807)0.785:0.02144,(((DNA-N22_DR|1068161:0.20717,(DNA-N22_DR|2624:0.39708,DNA-N22_DR|397367:0.14364)0.824:0.05334)0.932:0.08097,((DNA-N22_DR|237357:0.33723,DNA-N22_DR|728528:0.31666)0.900:0.14616,((DNA-N22_DR|480708:0.36684,(DNA-N22_DR|643673:0.18837,DNA-N22_DR|643727:0.30646)0.187:0.01547)0.961:0.08913,(DNA-N22_DR|1399798:0.38846,(DNA-N22_DR|92688:0.32233,(DNA-N22_DR|1141308:0.38973,(DNA-N22_DR|164430:0.42127,DNA-N22_DR|886688:0.06399)0.466:0.13195)0.747:0.08611)0.123:0.04097)0.815:0.04802)0.835:0.03207)0.497:0.01207)0.788:0.01761,(((((((DNA-N22_DR|237400:0.16925,DNA-N22_DR|314716:0.21366)0.649:0.00061,DNA-N22_DR|810193:0.50200)0.267:0.03936,DNA-N22_DR|480664:0.16579)0.903:0.09447,(DNA-N22_DR|1068201:0.26656,DNA-N22_DR|1141334:0.41293)0.793:0.12139)0.102:0.02455,(DNA-N22_DR|1199588:0.24184,(DNA-N22_DR|981216:0.31892,(DNA-N22_DR|237395:0.26964,(DNA-N22_DR|92654:0.22971,DNA-N22_DR|1399797:0.16774)0.839:0.31164)0.661:0.03527)0.249:0.05256)0.948:0.14770)0.966:0.10415,DNA-N22_DR|92680:0.31153)0.619:0.01162,(((DNA-N22_DR|2656:0.40190,(DNA-N22_DR|981246:0.22374,((DNA-N22_DR|556271:0.25587,DNA-N22_DR|886653:0.34356)0.857:0.29393,(DNA-N22_DR|2658:0.43573,DNA-N22_DR|643679:0.42076)0.519:0.09294)0.644:0.05309)0.063:0.01979)0.699:0.03626,(DNA-N22_DR|728538:0.22654,DNA-N22_DR|1068167:0.27892)0.889:0.06834)0.746:0.01716,(((DNA-N22_DR|1141341:0.26225,(DNA-N22_DR|314695:0.22570,DNA-N22_DR|1199632:0.25789)0.792:0.04008)0.702:0.02441,DNA-N22_DR|480707:0.35629)0.726:0.04586,DNA-N22_DR|480696:0.22301)0.913:0.05814)0.906:0.05134)0.567:0.03869)0.367:0.01183)0.793:0.01386)0.692:0.01456);
```
