## Supplementary Data 2 for "A genomic portrait of zebrafish transposable elements and their spatiotemporal embryonic expression": DNA-N23_DR.mafft.nwk

```
(((((((DNA-N23_DR|480717:0.13817,DNA-N23_DR|1791335:0.05288)0.038:0.07514,(DNA-N23_DR|164458:0.04584,(DNA-N23_DR|164456:0.07367,DNA-N23_DR|164455:0.03612)0.856:0.01726)0.976:0.06196)0.870:0.03224,((DNA-N23_DR|1399818:0.00307,(DNA-N23_DR|1399819:0.00065,DNA-N23_DR|1399820:0.00320)0.884:0.00660)1.000:0.17496,((DNA-N23_DR|164454:0.13785,(DNA-N23_DR|728589:0.17545,DNA-N23_DR|1199645:0.24558)0.147:0.01847)0.487:0.01288,(DNA-N23_DR|1272831:0.29883,DNA-N23_DR|1339993:0.19602)0.438:0.00613)0.462:0.00060)0.769:0.00572)0.910:0.01939,((DNA-N23_DR|237417:0.19620,(DNA-N23_DR|1272834:0.34732,((DNA-N23_DR|1791329:0.38146,DNA-N23_DR|1339990:0.14726)0.818:0.15426,(DNA-N23_DR|164452:0.07180,DNA-N23_DR|1272830:0.19222)0.746:0.03191)0.000:0.00065)0.569:0.00413)0.740:0.01205,(DNA-N23_DR|1791352:0.21907,(DNA-N23_DR|1272827:0.17245,DNA-N23_DR|164435:0.15139)0.725:0.03607)0.684:0.01016)0.729:0.00453)0.810:0.00980,((DNA-N23_DR|981261:0.13551,DNA-N23_DR|1399841:0.05647)0.854:0.24844,((DNA-N23_DR|314752:0.12828,DNA-N23_DR|1339978:0.15700)0.676:0.02879,(DNA-N23_DR|1272836:0.21046,(DNA-N23_DR|1905084:0.25855,(DNA-N23_DR|1791351:0.17814,DNA-N23_DR|1791338:0.14560)0.709:0.05590)0.692:0.03238)0.750:0.01540)0.812:0.01963)0.658:0.00165)0.644:0.00284,((((DNA-N23_DR|1991158:0.21057,(DNA-N23_DR|728582:0.18652,(DNA-N23_DR|728588:0.01264,DNA-N23_DR|1495473:0.20108)0.237:0.05503)0.736:0.03681)0.570:0.03807,(DNA-N23_DR|1199665:0.17077,(DNA-N23_DR|643731:0.08884,DNA-N23_DR|1905094:0.00065)0.713:0.14494)0.821:0.03448)0.735:0.00064,((((((((DNA-N23_DR|1991147:0.19380,DNA-N23_DR|1399835:0.19483)0.667:0.04864,DNA-N23_DR|643739:0.18117)0.842:0.02789,((DNA-N23_DR|480714:0.14996,(DNA-N23_DR|1399848:0.14954,((DNA-N23_DR|164449:0.00065,DNA-N23_DR|1199647:0.08453)0.293:0.26097,(DNA-N23_DR|1697133:0.17594,(DNA-N23_DR|810222:0.10344,DNA-N23_DR|643735:0.21246)0.638:0.02142)0.580:0.00920)0.100:0.00786)0.694:0.01412)0.247:0.00065,(DNA-N23_DR|1583745:0.16011,((DNA-N23_DR|1991155:0.22478,(DNA-N23_DR|1199640:0.28202,(DNA-N23_DR|886699:0.16164,DNA-N23_DR|480723:0.24335)0.832:0.05137)0.485:0.01650)0.817:0.00065,(((DNA-N23_DR|164450:0.15423,DNA-N23_DR|1339971:0.16887)0.494:0.03994,DNA-N23_DR|237406:0.11718)0.541:0.02406,(DNA-N23_DR|2692:0.18400,DNA-N23_DR|237413:0.18719)0.749:0.01892)0.701:0.00384)0.834:0.00065)0.780:0.00773)0.831:0.00966)0.702:0.00430,((((DNA-N23_DR|1697131:0.16296,(((DNA-N23_DR|1399833:0.17304,((DNA-N23_DR|810208:0.16405,DNA-N23_DR|1199655:0.24885)0.712:0.05095,((DNA-N23_DR|556294:0.12999,DNA-N23_DR|981271:0.12437)0.646:0.04582,DNA-N23_DR|886697:0.16307)0.417:0.01694)0.834:0.01993)0.589:0.00251,DNA-N23_DR|1991160:0.19425)0.873:0.00065,(DNA-N23_DR|1141370:0.20857,(DNA-N23_DR|2687:0.20640,DNA-N23_DR|643748:0.00065)0.326:0.16219)0.793:0.07191)0.739:0.00503)0.053:0.00902,DNA-N23_DR|1068234:0.14700)0.310:0.00274,((DNA-N23_DR|2098913:0.03878,DNA-N23_DR|1583738:0.04116)0.760:0.15191,DNA-N23_DR|1905095:0.36094)0.810:0.12976)0.763:0.01143,(((DNA-N23_DR|643738:0.02235,(DNA-N23_DR|1697124:0.00589,DNA-N23_DR|1697123:0.01483)0.792:0.10677)0.930:0.21447,(DNA-N23_DR|981270:0.11768,(DNA-N23_DR|314756:0.10056,DNA-N23_DR|1339970:0.18205)0.333:0.04043)0.829:0.04306)0.812:0.02971,((DNA-N23_DR|1068224:0.21750,DNA-N23_DR|810218:0.06026)0.633:0.08380,DNA-N23_DR|1991148:0.18964)0.786:0.02705)0.253:0.00504)0.074:0.00066)0.862:0.00866,(((((((DNA-N23_DR|810224:0.19214,DNA-N23_DR|643740:0.32084)0.699:0.03316,((((DNA-N23_DR|1339983:0.00064,DNA-N23_DR|1791347:0.00089)0.991:0.19451,(DNA-N23_DR|480722:0.37340,(DNA-N23_DR|886695:0.07905,DNA-N23_DR|1199646:0.09258)0.283:0.15863)0.233:0.02255)0.290:0.00998,(DNA-N23_DR|1991154:0.29843,(DNA-N23_DR|981268:0.26388,(DNA-N23_DR|1791349:0.21311,DNA-N23_DR|1697134:0.28817)0.287:0.01637)0.505:0.03198)0.844:0.03903)0.674:0.00749,(DNA-N23_DR|1905076:0.19667,(DNA-N23_DR|397427:0.09301,DNA-N23_DR|1495471:0.17485)0.500:0.11504)0.830:0.03705)0.341:0.00574)0.549:0.02540,(DNA-N23_DR|981264:0.17859,DNA-N23_DR|1583740:0.19137)0.785:0.07689)0.842:0.02289,((DNA-N23_DR|1141360:0.26812,DNA-N23_DR|1339972:0.45664)0.765:0.11423,(((DNA-N23_DR|1339981:0.14519,(DNA-N23_DR|1791339:0.23301,(DNA-N23_DR|397432:0.17955,DNA-N23_DR|92693:0.20789)0.644:0.00060)0.805:0.04122)0.522:0.02235,DNA-N23_DR|1791344:0.17055)0.485:0.00322,(DNA-N23_DR|92702:0.13578,((DNA-N23_DR|1905086:0.17615,DNA-N23_DR|1697127:0.27317)0.777:0.04262,DNA-N23_DR|886691:0.17899)0.066:0.01381)0.810:0.02622)0.382:0.00066)0.456:0.01056)0.017:0.02273,DNA-N23_DR|1399857:0.38396)0.505:0.00376,((DNA-N23_DR|2678:0.13449,(DNA-N23_DR|643742:0.17824,DNA-N23_DR|728583:0.14388)0.221:0.00731)0.625:0.00576,(DNA-N23_DR|1495477:0.15864,(DNA-N23_DR|810223:0.10659,DNA-N23_DR|1791337:0.11162)0.106:0.00065)0.794:0.07799)0.775:0.01257)0.628:0.00544,(DNA-N23_DR|397428:0.20620,DNA-N23_DR|1791330:0.14382)0.903:0.06502)0.248:0.00721)0.870:0.01307,(((((DNA-N23_DR|556284:0.09560,DNA-N23_DR|2680:0.02636)0.517:0.13565,DNA-N23_DR|1991144:0.21389)0.286:0.02082,DNA-N23_DR|480710:0.19761)0.850:0.02685,(((DNA-N23_DR|728586:0.14680,(((DNA-N23_DR|1905090:0.13230,(DNA-N23_DR|643746:0.35024,DNA-N23_DR|1991161:0.15167)0.399:0.10585)0.756:0.05997,(DNA-N23_DR|1141365:0.18971,(DNA-N23_DR|1272822:0.08663,(DNA-N23_DR|397425:0.66842,DNA-N23_DR|2693:0.07169)0.953:0.15889)0.486:0.00064)0.738:0.02407)0.647:0.02172,DNA-N23_DR|1905093:0.21999)0.816:0.03970)0.603:0.00608,(((DNA-N23_DR|1399851:0.15368,DNA-N23_DR|1583756:0.15612)0.771:0.03432,(((DNA-N23_DR|886689:0.42227,DNA-N23_DR|1991149:0.15808)0.793:0.06418,((((((((DNA-N23_DR|480720:0.33145,DNA-N23_DR|1272828:0.27348)0.157:0.10262,DNA-N23_DR|1791355:0.23203)0.675:0.08784,DNA-N23_DR|92699:0.22742)0.848:0.18247,(DNA-N23_DR|480716:0.43387,(DNA-N23_DR|397420:0.30701,DNA-N23_DR|1905085:0.24412)0.950:0.15989)0.559:0.05789)0.451:0.04105,DNA-N23_DR|1339982:0.28176)0.422:0.03348,(DNA-N23_DR|1339973:0.20927,(DNA-N23_DR|164438:0.16836,(DNA-N23_DR|643749:0.17508,DNA-N23_DR|1339987:0.14841)0.385:0.02270)0.290:0.01198)0.937:0.05043)0.559:0.02094,(DNA-N23_DR|1905088:0.12253,(DNA-N23_DR|1697130:0.10598,(DNA-N23_DR|237414:0.22070,DNA-N23_DR|1141363:0.00064)0.534:0.14977)0.865:0.00063)0.834:0.04356)0.513:0.00954,DNA-N23_DR|164440:0.11367)0.131:0.00065)0.639:0.00306,(DNA-N23_DR|1991156:0.09889,((((DNA-N23_DR|1199650:0.21032,DNA-N23_DR|810215:0.25360)0.196:0.00590,(DNA-N23_DR|981272:0.14854,DNA-N23_DR|1991159:0.03984)0.366:0.15775)0.028:0.00733,DNA-N23_DR|397424:0.21973)0.437:0.04412,DNA-N23_DR|1791358:0.19333)0.473:0.00971)0.795:0.04663)0.364:0.00419)0.668:0.00639,(DNA-N23_DR|1791357:0.20550,DNA-N23_DR|643747:0.49526)0.862:0.13060)0.250:0.00788)0.651:0.00065,((DNA-N23_DR|1791332:0.17034,(DNA-N23_DR|1272843:0.00065,DNA-N23_DR|1272844:0.01586)1.000:0.20227)0.660:0.00944,(DNA-N23_DR|1272837:0.32525,DNA-N23_DR|1583743:0.00278)0.415:0.22264)0.706:0.00490)0.878:0.00064)0.810:0.00145,DNA-N23_DR|1068231:0.08809)0.681:0.00097)0.124:0.00060,((((DNA-N23_DR|1339979:0.29525,(DNA-N23_DR|92703:0.11524,DNA-N23_DR|981262:0.10944)0.602:0.02504)0.703:0.01070,(((((DNA-N23_DR|1399845:0.15347,DNA-N23_DR|1141362:0.01204)0.507:0.10997,DNA-N23_DR|810225:0.22442)0.696:0.01651,(DNA-N23_DR|1399836:0.12033,DNA-N23_DR|1068223:0.05957)0.043:0.00468)0.789:0.01786,(DNA-N23_DR|728598:0.17277,(DNA-N23_DR|164457:0.19456,DNA-N23_DR|237420:0.15660)0.494:0.02424)0.854:0.04021)0.696:0.00492,(((DNA-N23_DR|1399825:0.48138,DNA-N23_DR|981267:0.09221)0.842:0.08787,DNA-N23_DR|643737:0.17217)0.701:0.00060,(((DNA-N23_DR|981269:0.20072,((DNA-N23_DR|1399838:0.19513,(DNA-N23_DR|1399846:0.20306,((DNA-N23_DR|1199649:0.09110,DNA-N23_DR|1399826:0.00064)0.835:0.23462,DNA-N23_DR|1272841:0.22643)0.095:0.00217)0.387:0.00813)0.243:0.02382,(DNA-N23_DR|1199652:0.34614,DNA-N23_DR|480724:0.14618)0.846:0.04014)0.685:0.01019)0.716:0.00683,((DNA-N23_DR|92698:0.15075,DNA-N23_DR|886692:0.14417)0.796:0.03198,(DNA-N23_DR|1068220:0.17750,(DNA-N23_DR|810209:0.30873,DNA-N23_DR|1791345:0.22570)0.424:0.02494)0.798:0.03391)0.091:0.00066)0.491:0.00668,(DNA-N23_DR|1399839:0.19056,((((DNA-N23_DR|397417:0.21052,DNA-N23_DR|1068218:0.48581)0.143:0.00063,(DNA-N23_DR|2688:0.52485,DNA-N23_DR|1583742:0.00086)0.179:0.11918)0.324:0.09247,((DNA-N23_DR|2690:0.17809,DNA-N23_DR|1068222:0.24093)0.465:0.01779,DNA-N23_DR|397430:0.23208)0.645:0.03131)0.740:0.03798,((((DNA-N23_DR|1141371:0.08687,(DNA-N23_DR|1141375:0.12093,(DNA-N23_DR|1141373:0.05993,DNA-N23_DR|1141372:0.03358)0.908:0.03660)0.512:0.03421)0.942:0.14256,(DNA-N23_DR|1141376:0.09477,DNA-N23_DR|1141374:0.10362)0.666:0.01172)0.992:0.34007,DNA-N23_DR|1199639:0.12720)0.764:0.03826,DNA-N23_DR|728594:0.35864)0.303:0.00066)0.854:0.02046)1.000:0.00065)0.763:0.00394)0.729:0.01032)0.761:0.00770)0.632:0.00681,((DNA-N23_DR|314749:0.12432,(DNA-N23_DR|1399828:0.11075,(DNA-N23_DR|1399832:0.30283,DNA-N23_DR|1399850:0.08238)0.492:0.10998)0.801:0.06469)0.792:0.04879,(DNA-N23_DR|1399821:0.14983,((DNA-N23_DR|1068226:0.35548,DNA-N23_DR|1399847:0.00065)0.463:0.15123,DNA-N23_DR|1495475:0.21163)0.471:0.00987)0.812:0.02913)0.781:0.01798)0.607:0.00128,(DNA-N23_DR|728596:0.13818,DNA-N23_DR|1339986:0.12637)0.716:0.00824)0.931:0.02465)0.826:0.01370,(((((((DNA-N23_DR|480709:0.20986,(DNA-N23_DR|1905096:0.16042,DNA-N23_DR|1991143:0.19744)0.683:0.02178)0.047:0.02888,DNA-N23_DR|1068227:0.24195)0.643:0.01135,(DNA-N23_DR|1141368:0.15466,DNA-N23_DR|1141378:0.22318)0.796:0.05164)0.793:0.01288,(((DNA-N23_DR|810207:0.13458,DNA-N23_DR|1905089:0.15676)0.830:0.04257,((DNA-N23_DR|1791333:0.30891,(DNA-N23_DR|886706:0.22361,DNA-N23_DR|1791356:0.14618)0.228:0.00067)0.804:0.02585,(DNA-N23_DR|1791331:0.18210,DNA-N23_DR|981260:0.13543)0.739:0.02386)0.774:0.01141)0.821:0.01321,((DNA-N23_DR|1068229:0.13963,DNA-N23_DR|1991150:0.27007)0.522:0.02574,(DNA-N23_DR|643730:0.14945,DNA-N23_DR|237408:0.08220)0.812:0.05871)0.713:0.00986)0.215:0.00064)0.757:0.00457,(((DNA-N23_DR|886703:0.18885,(DNA-N23_DR|981277:0.27658,DNA-N23_DR|1991153:0.16869)0.673:0.01608)0.805:0.02366,(((((DNA-N23_DR|237411:0.11823,DNA-N23_DR|1068219:0.20026)0.907:0.05048,(DNA-N23_DR|1583750:0.15759,(DNA-N23_DR|314753:0.11161,DNA-N23_DR|556293:0.08669)0.823:0.04006)0.900:0.04286)0.832:0.01523,DNA-N23_DR|1905077:0.20227)0.380:0.00066,((DNA-N23_DR|1199642:0.03552,DNA-N23_DR|1583755:0.02364)0.998:0.17549,DNA-N23_DR|2689:0.10517)0.828:0.04970)0.293:0.01819,DNA-N23_DR|886710:0.22792)0.585:0.00432)0.249:0.00700,((DNA-N23_DR|2104079:0.26268,(DNA-N23_DR|1141366:0.10746,DNA-N23_DR|1399849:0.15599)0.819:0.03953)0.733:0.01913,(DNA-N23_DR|1697126:0.13902,DNA-N23_DR|886700:0.64395)0.678:0.02308)0.773:0.01162)0.053:0.00997)0.693:0.00346,((DNA-N23_DR|92706:0.15355,DNA-N23_DR|643743:0.13550)0.392:0.01680,(DNA-N23_DR|1399853:0.24969,DNA-N23_DR|92704:0.18780)0.411:0.05402)0.730:0.00843)0.857:0.00712,((((((DNA-N23_DR|728587:0.18225,(DNA-N23_DR|1272824:0.24655,(((((((DNA-N23_DR|1068232:0.12684,(DNA-N23_DR|1339989:0.10564,DNA-N23_DR|1339991:0.16892)0.977:0.07347)0.199:0.01285,((DNA-N23_DR|1272826:0.24729,(DNA-N23_DR|1583736:0.17688,DNA-N23_DR|643751:0.05242)0.935:0.07495)0.833:0.02984,((DNA-N23_DR|1791359:0.14384,(DNA-N23_DR|981258:0.07391,(DNA-N23_DR|643745:0.00080,DNA-N23_DR|1141377:0.03496)0.920:0.29153)0.897:0.07736)0.236:0.00065,DNA-N23_DR|1339984:0.17366)0.797:0.01623)0.386:0.00995)0.160:0.01240,(DNA-N23_DR|1272823:0.10848,DNA-N23_DR|1272825:0.04992)0.996:0.09587)0.729:0.01245,((DNA-N23_DR|92701:0.15743,((DNA-N23_DR|981282:0.02684,DNA-N23_DR|981283:0.04397)0.874:0.05170,DNA-N23_DR|1339992:0.15124)0.590:0.04151)0.058:0.00697,((DNA-N23_DR|1141379:0.24490,DNA-N23_DR|480713:0.17334)0.786:0.02518,(DNA-N23_DR|1791343:0.20487,DNA-N23_DR|1399855:0.17008)0.778:0.03218)0.759:0.00871)0.442:0.01655)0.762:0.01325,DNA-N23_DR|1791361:0.16545)0.758:0.00065,((((DNA-N23_DR|1272842:0.11728,(DNA-N23_DR|1399830:0.07900,DNA-N23_DR|1495470:0.01921)0.400:0.10131)0.842:0.08180,DNA-N23_DR|1399852:0.14357)0.715:0.02523,((DNA-N23_DR|237409:0.00069,DNA-N23_DR|1399822:0.01709)0.141:0.22586,(DNA-N23_DR|397419:0.45482,(DNA-N23_DR|1399823:0.00065,DNA-N23_DR|1791362:0.01975)0.440:0.25152)0.531:0.05514)0.407:0.00311)0.577:0.00242,((DNA-N23_DR|314743:0.29318,(DNA-N23_DR|1583751:0.27567,DNA-N23_DR|1399829:0.11169)0.484:0.07015)0.472:0.01322,((DNA-N23_DR|237407:0.18542,(DNA-N23_DR|92697:0.00064,DNA-N23_DR|728593:0.13883)0.600:0.30384)0.094:0.00064,DNA-N23_DR|1905091:0.34774)0.827:0.06773)0.792:0.02354)0.413:0.00638)0.421:0.00450,((DNA-N23_DR|981279:0.15288,DNA-N23_DR|1991151:0.19319)0.827:0.04959,((DNA-N23_DR|1791354:0.10175,((DNA-N23_DR|1791350:0.21231,(DNA-N23_DR|1068228:0.18813,(DNA-N23_DR|314744:0.26924,DNA-N23_DR|1199653:0.15349)0.558:0.02192)0.714:0.01932)0.790:0.03216,DNA-N23_DR|810216:0.20164)0.367:0.00627)0.625:0.00065,(DNA-N23_DR|237404:0.13651,DNA-N23_DR|1791353:0.23520)0.843:0.03533)0.756:0.00920)0.365:0.00177)0.552:0.00484)0.229:0.00265)0.178:0.00065,((DNA-N23_DR|237418:0.16686,((((DNA-N23_DR|397426:0.26291,DNA-N23_DR|810211:0.44439)0.264:0.04202,(DNA-N23_DR|886711:0.00065,(DNA-N23_DR|556290:0.00490,DNA-N23_DR|886712:0.00065)0.586:0.01278)1.000:0.34289)0.744:0.03940,(DNA-N23_DR|1399834:0.23828,(DNA-N23_DR|1583747:0.17493,DNA-N23_DR|1791348:0.15471)0.777:0.04083)0.813:0.03320)0.752:0.02327,(DNA-N23_DR|1791360:0.13424,DNA-N23_DR|1399817:0.12816)0.868:0.05394)0.115:0.00064)0.714:0.00956,(DNA-N23_DR|1339988:0.16713,((DNA-N23_DR|1339969:0.33629,DNA-N23_DR|810205:0.10213)0.712:0.01382,(DNA-N23_DR|2691:0.00065,DNA-N23_DR|164441:0.11326)0.990:0.25590)0.916:0.04758)0.422:0.00066)0.818:0.00996)0.789:0.00450,((DNA-N23_DR|1399831:0.23755,((DNA-N23_DR|1791341:0.16744,DNA-N23_DR|2091628:0.17088)0.825:0.04679,((DNA-N23_DR|981275:0.18154,DNA-N23_DR|1495472:0.06899)0.341:0.09656,(DNA-N23_DR|92695:0.18255,DNA-N23_DR|981274:0.28031)0.623:0.07136)0.858:0.07081)0.760:0.02241)0.669:0.00956,(DNA-N23_DR|1199641:0.15160,(DNA-N23_DR|164436:0.19697,DNA-N23_DR|810212:0.18044)0.644:0.03894)0.763:0.02565)0.870:0.00064)0.954:0.01443,(((DNA-N23_DR|1791346:0.20087,(((DNA-N23_DR|314738:0.00067,DNA-N23_DR|1141358:0.11291)0.278:0.24536,((DNA-N23_DR|314739:0.00228,DNA-N23_DR|886698:0.55025)0.597:0.11219,((DNA-N23_DR|314742:0.10514,(DNA-N23_DR|314741:0.00065,DNA-N23_DR|1339985:0.15525)0.628:0.09150)0.105:0.02065,DNA-N23_DR|314740:0.10809)0.755:0.01905)0.093:0.04080)0.872:0.02700,(((((DNA-N23_DR|1339968:0.14659,(DNA-N23_DR|556281:0.24269,DNA-N23_DR|164445:0.27178)0.448:0.01769)0.611:0.00064,DNA-N23_DR|1583749:0.26043)0.936:0.07845,((DNA-N23_DR|397433:0.14690,DNA-N23_DR|1495478:0.20014)0.053:0.02763,(DNA-N23_DR|1495469:0.30750,DNA-N23_DR|1068233:0.41793)0.736:0.05843)0.797:0.02608)0.875:0.03573,(DNA-N23_DR|1199638:0.09331,DNA-N23_DR|314757:0.21005)0.761:0.02655)0.322:0.00064,((DNA-N23_DR|556286:0.14191,DNA-N23_DR|2093722:0.15480)0.759:0.04532,DNA-N23_DR|556283:0.33993)0.724:0.03861)0.015:0.00065)0.790:0.01371)0.336:0.00420,(((((DNA-N23_DR|886705:0.15759,DNA-N23_DR|556282:0.14929)0.272:0.00067,(DNA-N23_DR|397422:0.14306,DNA-N23_DR|397423:0.16268)0.989:0.13611)0.647:0.00931,DNA-N23_DR|1272833:0.19344)0.724:0.00608,(DNA-N23_DR|1697125:0.22133,DNA-N23_DR|556285:0.30846)0.853:0.05324)0.709:0.00420,(DNA-N23_DR|164447:0.16318,(DNA-N23_DR|981259:0.15583,(DNA-N23_DR|728590:0.14478,DNA-N23_DR|1272821:0.06222)0.536:0.06808)0.655:0.08610)0.037:0.00065)0.812:0.01007)0.734:0.00390,((DNA-N23_DR|480711:0.14219,DNA-N23_DR|2081861:0.25026)0.716:0.05105,DNA-N23_DR|2682:0.14240)0.779:0.02632)0.790:0.00377)0.094:0.00064,((DNA-N23_DR|480715:0.17176,((DNA-N23_DR|397418:0.11387,((DNA-N23_DR|397431:0.17961,DNA-N23_DR|314751:0.21811)0.539:0.04048,DNA-N23_DR|810219:0.17300)0.813:0.02823)0.097:0.00066,((DNA-N23_DR|480725:0.00089,DNA-N23_DR|1199661:0.00073)0.999:0.29580,(DNA-N23_DR|1583741:0.17577,DNA-N23_DR|1199658:0.17235)0.452:0.02115)0.493:0.02134)0.423:0.00064)0.749:0.01238,((((DNA-N23_DR|728585:0.15908,DNA-N23_DR|1141369:0.26553)0.836:0.04630,(((((DNA-N23_DR|1905078:0.31618,DNA-N23_DR|1583737:0.00064)0.103:0.23847,(DNA-N23_DR|1141361:0.00358,DNA-N23_DR|1495467:0.20925)0.722:0.13397)0.843:0.05804,(DNA-N23_DR|1991145:0.43637,((DNA-N23_DR|886707:0.15884,DNA-N23_DR|480712:0.09262)0.942:0.13864,(DNA-N23_DR|728597:0.16181,DNA-N23_DR|1068230:0.17542)0.733:0.02108)0.043:0.00067)0.287:0.00948)0.726:0.00950,((DNA-N23_DR|810226:0.15455,DNA-N23_DR|1583739:0.12892)0.848:0.05000,(DNA-N23_DR|728591:0.19906,DNA-N23_DR|1991146:0.09163)0.710:0.06488)0.751:0.01580)0.772:0.00572,(DNA-N23_DR|981265:0.25765,(DNA-N23_DR|1399856:0.20065,DNA-N23_DR|1199654:0.20439)0.691:0.01513)0.833:0.01993)0.619:0.00064)0.794:0.01022,(DNA-N23_DR|1339974:0.14505,(DNA-N23_DR|1339975:0.05505,(DNA-N23_DR|1339977:0.11579,DNA-N23_DR|1339976:0.07184)0.793:0.01678)0.939:0.03453)0.998:0.08145)0.278:0.00582,DNA-N23_DR|556289:0.25874)0.050:0.00065)0.906:0.01752)0.845:0.01600,((DNA-N23_DR|643729:0.12426,DNA-N23_DR|1199660:0.23580)0.948:0.05970,(((DNA-N23_DR|164448:0.08547,DNA-N23_DR|810213:0.08165)0.746:0.16070,(((DNA-N23_DR|728595:0.25904,(DNA-N23_DR|480718:0.16000,DNA-N23_DR|1991157:0.17356)0.735:0.02641)0.721:0.01291,(((DNA-N23_DR|886690:0.13263,((DNA-N23_DR|1495474:0.33051,DNA-N23_DR|1583744:0.10384)0.705:0.14003,(DNA-N23_DR|164443:0.17276,DNA-N23_DR|1791334:0.13161)0.498:0.02976)0.419:0.01799)0.589:0.02545,(DNA-N23_DR|397429:0.17459,DNA-N23_DR|886694:0.00064)0.882:0.23840)0.567:0.00748,((DNA-N23_DR|1199644:0.13157,((DNA-N23_DR|810217:0.11177,(DNA-N23_DR|1199651:0.13407,DNA-N23_DR|810221:0.30265)0.316:0.08086)0.487:0.03200,(DNA-N23_DR|643733:0.20416,DNA-N23_DR|1068225:0.32419)0.758:0.05544)0.229:0.00065)0.567:0.01101,(DNA-N23_DR|92694:0.07965,DNA-N23_DR|1991142:0.14426)0.847:0.04156)0.754:0.01657)0.819:0.04215)0.701:0.00759,((DNA-N23_DR|1905087:0.26604,(DNA-N23_DR|643736:0.31943,(DNA-N23_DR|810220:0.12229,DNA-N23_DR|1905080:0.23033)0.726:0.02584)0.573:0.01490)0.682:0.01002,((DNA-N23_DR|1399837:0.27293,(DNA-N23_DR|314745:0.02186,DNA-N23_DR|314746:0.03269)1.000:0.20518)0.744:0.02108,(DNA-N23_DR|1141359:0.21024,(DNA-N23_DR|314748:0.62024,DNA-N23_DR|1199643:0.06928)0.721:0.10185)0.493:0.04036)0.617:0.01678)0.742:0.01031)0.793:0.01045)0.651:0.00285,(((DNA-N23_DR|2685:0.20205,DNA-N23_DR|1272829:0.15869)0.658:0.03805,(DNA-N23_DR|556287:0.16066,DNA-N23_DR|1583752:0.15788)0.796:0.04332)0.413:0.00077,(DNA-N23_DR|2679:0.31557,(DNA-N23_DR|886693:0.00066,DNA-N23_DR|981263:0.00067)0.669:0.16929)0.795:0.04507)0.736:0.02251)0.751:0.00487)0.678:0.00286)0.800:0.00888)0.754:0.00065)0.762:0.00471)0.868:0.00484,(((DNA-N23_DR|981273:0.17173,DNA-N23_DR|1399824:0.09708)0.526:0.00574,((DNA-N23_DR|237415:0.22651,DNA-N23_DR|886702:0.19292)0.192:0.00065,DNA-N23_DR|1199648:0.11708)0.227:0.00067)0.887:0.04566,DNA-N23_DR|164437:0.19921)0.764:0.02034)0.835:0.00064)0.842:0.01104,(((((((DNA-N23_DR|1068221:0.32232,(((((DNA-N23_DR|237405:0.32551,DNA-N23_DR|2686:0.06875)0.825:0.26383,DNA-N23_DR|237416:0.51434)0.066:0.00065,(((DNA-N23_DR|480721:0.49080,(DNA-N23_DR|1697135:0.16559,((DNA-N23_DR|556288:0.37925,(DNA-N23_DR|2684:0.35109,(DNA-N23_DR|164444:0.15403,DNA-N23_DR|1068217:0.35797)0.401:0.02535)0.873:0.06721)0.130:0.02671,DNA-N23_DR|1583746:0.36267)0.595:0.02902)0.804:0.09589)0.677:0.06770,DNA-N23_DR|480719:0.18255)0.662:0.02644,((DNA-N23_DR|92692:0.30630,(DNA-N23_DR|2681:0.26017,DNA-N23_DR|1905082:0.21679)0.850:0.08290)0.459:0.00363,((DNA-N23_DR|1791342:0.20358,(DNA-N23_DR|314755:0.08628,DNA-N23_DR|886708:0.11701)0.291:0.06966)0.785:0.04773,DNA-N23_DR|1991152:0.28468)0.838:0.05550)0.818:0.03722)0.858:0.06540)0.735:0.03129,DNA-N23_DR|643732:0.36383)0.744:0.03026,(DNA-N23_DR|92696:0.47620,(DNA-N23_DR|1199657:0.17816,DNA-N23_DR|1272835:0.34858)0.088:0.02770)0.603:0.02795)0.800:0.03086)0.712:0.00689,(DNA-N23_DR|810214:0.28061,(DNA-N23_DR|643744:0.16933,DNA-N23_DR|314747:0.38963)0.712:0.03211)0.892:0.07359)0.677:0.01423,((DNA-N23_DR|314758:0.32998,(DNA-N23_DR|1399827:0.84363,(DNA-N23_DR|92705:0.00065,DNA-N23_DR|1495476:0.15860)0.721:0.17281)0.296:0.06935)0.845:0.14902,DNA-N23_DR|1199656:0.22180)0.347:0.05443)0.847:0.03915,(((DNA-N23_DR|981280:0.20914,(DNA-N23_DR|1272839:0.11191,DNA-N23_DR|1272838:0.06226)0.947:0.11526)0.425:0.01977,(DNA-N23_DR|314750:0.21133,DNA-N23_DR|1697128:0.24071)0.745:0.02729)0.643:0.00693,(DNA-N23_DR|1905097:0.18542,(DNA-N23_DR|1399816:0.13899,DNA-N23_DR|1905092:0.15135)0.780:0.04564)0.682:0.01870)0.788:0.01756)0.812:0.01289,(DNA-N23_DR|810206:0.12139,DNA-N23_DR|2683:0.26450)0.878:0.10710)0.730:0.00837,(DNA-N23_DR|1583748:0.14881,(DNA-N23_DR|237410:0.21275,DNA-N23_DR|1791336:0.06701)0.866:0.04811)0.788:0.01755)0.858:0.00063,(((DNA-N23_DR|164442:0.13797,(DNA-N23_DR|1495468:0.15975,DNA-N23_DR|886709:0.11498)0.341:0.00064)0.856:0.02769,((((DNA-N23_DR|886704:0.22372,(DNA-N23_DR|237419:0.18349,DNA-N23_DR|1697132:0.18912)0.734:0.03159)0.767:0.02071,(((DNA-N23_DR|886701:0.18722,(DNA-N23_DR|556292:0.15009,DNA-N23_DR|1697129:0.05308)0.388:0.12445)0.460:0.01389,DNA-N23_DR|556291:0.18970)0.765:0.03436,(DNA-N23_DR|1399854:0.19676,DNA-N23_DR|1905083:0.28041)0.656:0.05162)0.804:0.01855)0.684:0.00933,((DNA-N23_DR|810204:0.15548,DNA-N23_DR|1141364:0.14912)0.704:0.03265,(DNA-N23_DR|164439:0.23213,(DNA-N23_DR|1272832:0.17232,DNA-N23_DR|643750:0.10626)0.535:0.07187)0.709:0.00955)0.484:0.01094)0.698:0.00724,((DNA-N23_DR|314754:0.19123,DNA-N23_DR|1399844:0.21191)0.724:0.02091,((((DNA-N23_DR|1199663:0.05937,DNA-N23_DR|1199664:0.10096)0.849:0.04528,DNA-N23_DR|1199662:0.07828)0.955:0.11783,DNA-N23_DR|1199637:0.19166)0.626:0.02354,(DNA-N23_DR|1791340:0.23827,DNA-N23_DR|1199659:0.17358)0.806:0.05082)0.658:0.00904)0.855:0.02496)0.478:0.00394)0.146:0.00988,(((((DNA-N23_DR|981276:0.26565,DNA-N23_DR|1339980:0.10968)0.806:0.04799,((((DNA-N23_DR|397421:0.25531,(DNA-N23_DR|981278:0.20011,(DNA-N23_DR|237412:0.19334,DNA-N23_DR|728592:0.27845)0.052:0.00423)0.206:0.02417)0.940:0.05906,(DNA-N23_DR|981281:0.08868,DNA-N23_DR|1583754:0.13663)0.881:0.04154)0.280:0.00065,(DNA-N23_DR|810210:0.14630,(DNA-N23_DR|164453:0.00065,DNA-N23_DR|1141367:0.00547)0.462:0.16763)0.732:0.01883)0.000:0.00065,DNA-N23_DR|643734:0.20354)0.046:0.01645)0.635:0.00880,DNA-N23_DR|1399840:0.29550)0.693:0.00524,((DNA-N23_DR|92700:0.11972,DNA-N23_DR|1905079:0.24875)0.330:0.01460,(DNA-N23_DR|164451:0.11206,DNA-N23_DR|2093644:0.11537)0.532:0.06170)0.928:0.05648)0.733:0.00639,(DNA-N23_DR|728584:0.19909,DNA-N23_DR|981266:0.17510)0.775:0.03577)0.009:0.00065)0.347:0.00622)0.595:0.00777,((DNA-N23_DR|886696:0.14209,(DNA-N23_DR|643741:0.26523,(DNA-N23_DR|164446:0.17724,DNA-N23_DR|1905081:0.20457)0.121:0.01840)0.279:0.03934)0.772:0.02697,((DNA-N23_DR|1272840:0.14146,DNA-N23_DR|1399842:0.24596)0.829:0.00066,(DNA-N23_DR|1583753:0.11040,(DNA-N23_DR|237403:0.10616,(DNA-N23_DR|1068235:0.11988,DNA-N23_DR|1399843:0.17935)0.657:0.01888)0.177:0.00064)0.303:0.03633)0.814:0.02663)0.766:0.01493);
```
