## Supplementary Data 2 for "A genomic portrait of zebrafish transposable elements and their spatiotemporal embryonic expression": DNA-N24_DR.mafft.nwk

```
((((DNA-N24_DR|1399881:0.63980,(((((((DNA-N24_DR|1399875:0.24592,(DNA-N24_DR|237432:0.33129,(DNA-N24_DR|237461:0.21391,DNA-N24_DR|314783:0.23795)0.459:0.07065)0.071:0.02120)0.934:0.04437,((((((DNA-N24_DR|237424:0.95386,DNA-N24_DR|2711:0.30020)0.511:0.19416,DNA-N24_DR|164487:0.41584)0.475:0.03871,(DNA-N24_DR|886786:0.34561,DNA-N24_DR|556323:0.53307)0.937:0.22166)0.165:0.01187,((DNA-N24_DR|981288:0.75377,(DNA-N24_DR|728619:0.45848,DNA-N24_DR|397456:0.46272)0.146:0.01467)0.511:0.07554,((DNA-N24_DR|397464:0.66163,DNA-N24_DR|643817:0.41999)0.813:0.09124,((DNA-N24_DR|314827:0.22087,DNA-N24_DR|643819:0.28056)0.978:0.50682,(DNA-N24_DR|92770:0.36459,DNA-N24_DR|397439:0.14918)0.252:0.11185)0.559:0.10011)0.835:0.11848)0.460:0.03025)0.621:0.00696,DNA-N24_DR|556338:0.28527)0.685:0.00709,((((DNA-N24_DR|981301:0.73845,DNA-N24_DR|164498:0.53785)0.246:0.05497,DNA-N24_DR|480743:0.26840)0.829:0.12336,DNA-N24_DR|314813:0.96683)0.275:0.04646,DNA-N24_DR|556317:0.37330)0.864:0.04335)0.856:0.01311)0.684:0.00168,((((((DNA-N24_DR|1495485:0.52224,DNA-N24_DR|1583767:0.66302)0.282:0.00063,((DNA-N24_DR|1272873:0.46497,DNA-N24_DR|1340037:0.17433)0.749:0.21501,DNA-N24_DR|1199685:0.50921)0.878:0.14149)0.375:0.01448,(((DNA-N24_DR|314786:0.21306,DNA-N24_DR|1199688:0.15569)1.000:0.32065,DNA-N24_DR|237448:0.35838)0.785:0.04537,(DNA-N24_DR|1068251:0.33378,DNA-N24_DR|1272857:0.22043)0.835:0.07883)0.724:0.01704)0.180:0.01800,(((DNA-N24_DR|556333:0.40612,DNA-N24_DR|397458:0.47209)0.802:0.10234,(((DNA-N24_DR|164491:0.53895,DNA-N24_DR|92741:0.26096)0.598:0.02574,((DNA-N24_DR|92718:0.49131,DNA-N24_DR|810231:0.45150)0.455:0.09720,DNA-N24_DR|1068252:0.16791)0.817:0.19268)0.599:0.01537,((DNA-N24_DR|1068300:0.29819,(DNA-N24_DR|981344:0.06602,(DNA-N24_DR|237434:0.13650,DNA-N24_DR|237433:0.12020)0.906:0.19577)0.758:0.09518)0.571:0.02865,(DNA-N24_DR|1068302:0.32776,DNA-N24_DR|1141385:0.40268)0.578:0.11811)0.957:0.16441)0.930:0.10011)0.096:0.01822,(DNA-N24_DR|1272883:0.40919,(DNA-N24_DR|886741:0.41792,(DNA-N24_DR|1199712:0.10799,(DNA-N24_DR|556315:0.05780,DNA-N24_DR|556316:0.02340)0.859:0.19941)0.841:0.31562)0.737:0.06910)0.720:0.03225)0.749:0.03097)0.622:0.02261,(DNA-N24_DR|2737:0.35842,(DNA-N24_DR|643793:0.47371,(DNA-N24_DR|2730:0.36655,DNA-N24_DR|886735:0.30884)0.890:0.17762)0.728:0.03039)0.730:0.00869)0.736:0.01439,((((((DNA-N24_DR|237467:0.32086,DNA-N24_DR|2714:0.29540)0.633:0.05827,DNA-N24_DR|237426:0.38878)0.253:0.06880,((DNA-N24_DR|2715:0.37926,DNA-N24_DR|314778:0.32436)0.000:0.06738,DNA-N24_DR|1141425:0.41428)0.794:0.15422)0.837:0.04794,(((DNA-N24_DR|643768:0.14618,DNA-N24_DR|480733:0.55602)0.224:0.13381,DNA-N24_DR|164489:0.43702)0.287:0.02923,((DNA-N24_DR|92716:0.35757,DNA-N24_DR|1068267:0.45375)0.594:0.04016,DNA-N24_DR|480739:0.44588)0.596:0.01480)0.065:0.01659)0.710:0.01643,(((DNA-N24_DR|810248:0.36273,DNA-N24_DR|2721:0.53182)0.395:0.03037,(DNA-N24_DR|314820:0.33260,(DNA-N24_DR|886776:0.00063,DNA-N24_DR|1272864:0.23917)0.479:0.22369)0.623:0.03868)0.882:0.06499,(DNA-N24_DR|1340019:0.41958,(DNA-N24_DR|643787:0.37585,(DNA-N24_DR|2703:0.52415,DNA-N24_DR|981323:0.52149)0.779:0.10621)0.703:0.05230)0.890:0.08493)0.779:0.03046)0.370:0.01008,(DNA-N24_DR|556328:0.38217,DNA-N24_DR|1399872:0.43106)0.850:0.07173)0.239:0.03507)0.932:0.04448)0.766:0.01340,((((((DNA-N24_DR|92751:0.32837,DNA-N24_DR|237469:0.43231)0.066:0.07414,DNA-N24_DR|886791:0.33362)0.999:0.53327,DNA-N24_DR|92727:0.30294)0.431:0.03593,DNA-N24_DR|2731:0.44881)0.754:0.03748,DNA-N24_DR|556306:0.58191)0.555:0.00064,(DNA-N24_DR|1583787:0.53056,DNA-N24_DR|1272870:0.43279)0.046:0.00064)0.848:0.01348)0.314:0.00884,((DNA-N24_DR|886738:0.25045,DNA-N24_DR|1068286:0.39590)0.604:0.11423,DNA-N24_DR|1340018:0.97135)0.121:0.01947)0.152:0.00074,(DNA-N24_DR|92742:0.38086,((DNA-N24_DR|810235:0.38287,DNA-N24_DR|1340032:0.60635)0.491:0.02031,((DNA-N24_DR|1495484:0.73795,(DNA-N24_DR|1399888:0.49711,DNA-N24_DR|1199710:0.40669)0.079:0.11374)0.334:0.05184,DNA-N24_DR|92707:0.31745)0.748:0.05677)0.374:0.00792)0.953:0.06052)0.833:0.01046,(((((DNA-N24_DR|2720:0.41231,(DNA-N24_DR|164480:0.87688,(DNA-N24_DR|1399865:0.88430,DNA-N24_DR|981327:0.45464)0.214:0.06674)0.862:0.14643)0.999:0.36441,(((DNA-N24_DR|981298:0.05202,DNA-N24_DR|1339998:0.32724)0.755:0.44075,(DNA-N24_DR|886713:0.11222,DNA-N24_DR|1068257:0.09068)0.658:0.54242)0.439:0.02293,(DNA-N24_DR|397445:0.68737,DNA-N24_DR|728605:0.96226)0.118:0.00750)0.832:0.06318)0.911:0.09383,(((DNA-N24_DR|1583777:0.06207,DNA-N24_DR|1583776:0.05725)1.000:0.88865,(((DNA-N24_DR|1583757:0.17527,DNA-N24_DR|314788:0.25190)0.903:0.26261,DNA-N24_DR|2761:0.27303)0.834:0.12186,(DNA-N24_DR|1199667:0.88872,(DNA-N24_DR|397448:0.40729,DNA-N24_DR|1583785:0.37975)0.505:0.06982)0.443:0.04179)0.125:0.00060)0.537:0.03212,(DNA-N24_DR|314816:0.46937,DNA-N24_DR|728637:0.00063)0.493:0.31464)0.640:0.00737)0.423:0.00616,(((((((DNA-N24_DR|1068274:0.70195,DNA-N24_DR|981294:0.00063)0.148:0.07617,DNA-N24_DR|886759:0.50761)0.918:0.31730,((DNA-N24_DR|164503:1.20144,(((DNA-N24_DR|1141409:0.53797,DNA-N24_DR|1399862:0.38160)0.922:0.35728,(DNA-N24_DR|886764:0.26891,DNA-N24_DR|728611:0.44490)0.469:0.05706)0.543:0.07602,DNA-N24_DR|886775:0.53515)0.177:0.04822)0.132:0.02358,(DNA-N24_DR|314767:0.32636,(DNA-N24_DR|643786:0.16717,(DNA-N24_DR|810237:0.72903,(((DNA-N24_DR|1068273:0.36253,(DNA-N24_DR|1068280:0.27042,DNA-N24_DR|1399907:0.41366)0.914:0.19940)0.236:0.01765,DNA-N24_DR|981307:0.00064)0.118:0.14326,(DNA-N24_DR|164466:0.26412,DNA-N24_DR|397451:0.45998)0.856:0.20983)0.255:0.18145)0.980:0.33184)0.011:0.00075)0.540:0.12519)0.875:0.09833)0.440:0.08803,(DNA-N24_DR|480771:0.35119,(DNA-N24_DR|314769:0.14751,DNA-N24_DR|1583778:0.47882)0.805:0.20997)0.792:0.06937)0.756:0.00063,(((DNA-N24_DR|556357:0.46993,(DNA-N24_DR|2739:0.00059,DNA-N24_DR|1495495:0.59286)0.775:0.30634)0.541:0.05822,(DNA-N24_DR|2719:0.42604,DNA-N24_DR|1199670:0.00062)0.529:0.42039)0.594:0.03418,DNA-N24_DR|728608:0.34041)0.672:0.02302)0.784:0.05102,((DNA-N24_DR|728631:0.31784,DNA-N24_DR|556331:0.12032)0.801:0.07379,(((DNA-N24_DR|981325:1.05236,(DNA-N24_DR|643752:0.25427,(DNA-N24_DR|1583775:0.05876,(DNA-N24_DR|981346:0.51383,DNA-N24_DR|556351:0.23164)0.199:0.22181)0.638:0.45122)0.104:0.06148)0.240:0.03715,((DNA-N24_DR|728610:0.00063,DNA-N24_DR|1399887:0.00074)0.689:0.63161,DNA-N24_DR|1199682:1.20560)0.640:0.23147)0.781:0.14660,((DNA-N24_DR|1141403:0.65368,DNA-N24_DR|886763:0.27593)0.637:0.04008,((DNA-N24_DR|1272846:0.21258,(((DNA-N24_DR|237450:0.22318,DNA-N24_DR|1068236:0.48092)0.789:0.17111,DNA-N24_DR|1141410:0.55526)0.944:0.36801,DNA-N24_DR|480726:0.22167)0.742:0.12501)0.626:0.09487,(DNA-N24_DR|1583765:0.16192,DNA-N24_DR|164485:0.48095)0.764:0.07939)0.903:0.12838)0.635:0.04739)0.684:0.01712)0.706:0.01704)0.229:0.01708,((DNA-N24_DR|643761:0.05029,((DNA-N24_DR|643762:0.01657,DNA-N24_DR|643763:0.01632)0.801:0.00822,(DNA-N24_DR|2759:0.03336,DNA-N24_DR|643764:0.02425)0.000:0.00072)0.883:0.00063)0.826:0.11398,(((DNA-N24_DR|1199708:0.05794,DNA-N24_DR|1199707:0.00062)0.883:0.07109,DNA-N24_DR|1199709:0.08489)0.308:0.13494,DNA-N24_DR|1199705:0.07575)0.833:0.14153)1.000:0.96973)0.759:0.01890)0.513:0.01949,((((DNA-N24_DR|1068254:0.36290,(DNA-N24_DR|2733:0.29486,(DNA-N24_DR|237442:0.20704,DNA-N24_DR|397462:0.11786)0.509:0.27014)0.494:0.04428)0.469:0.03395,DNA-N24_DR|1068250:0.29414)0.883:0.03518,(DNA-N24_DR|1583763:0.44581,DNA-N24_DR|810243:0.21383)0.970:0.20842)0.806:0.01915,(((DNA-N24_DR|886767:0.35619,DNA-N24_DR|981303:0.42704)0.800:0.11561,(((((DNA-N24_DR|164500:0.06102,DNA-N24_DR|314761:0.35135)0.453:0.46211,(DNA-N24_DR|92753:0.10467,DNA-N24_DR|237445:0.13941)0.648:0.46362)0.377:0.04043,DNA-N24_DR|643815:0.18667)0.910:0.15728,((DNA-N24_DR|2726:0.00063,DNA-N24_DR|2736:0.14286)0.786:0.22359,DNA-N24_DR|92720:0.35682)0.805:0.06932)0.408:0.02793,(DNA-N24_DR|1141414:0.89201,DNA-N24_DR|1068275:0.48811)0.746:0.14660)0.644:0.03670)0.020:0.03551,DNA-N24_DR|237458:0.43690)0.000:0.00294)0.814:0.02077)0.144:0.00058)0.655:0.01138)0.727:0.01800,((((((((DNA-N24_DR|1399912:0.28941,DNA-N24_DR|1399905:0.40155)0.722:0.11729,(DNA-N24_DR|164492:0.00064,(DNA-N24_DR|480768:0.04095,DNA-N24_DR|480767:0.03597)1.000:0.50142)0.956:0.35863)0.296:0.04748,(((DNA-N24_DR|886737:0.38873,((DNA-N24_DR|886772:0.27171,DNA-N24_DR|1068248:0.23478)0.000:0.11163,DNA-N24_DR|1399933:0.02052)0.566:0.18008)0.977:0.44355,DNA-N24_DR|981310:0.56320)0.699:0.24837,DNA-N24_DR|2694:0.36864)0.692:0.11331)0.646:0.02158,(((((DNA-N24_DR|480757:0.35584,((DNA-N24_DR|728613:0.24269,DNA-N24_DR|1399924:0.78849)0.470:0.05822,DNA-N24_DR|556358:0.47822)0.797:0.19647)0.175:0.10168,(DNA-N24_DR|556303:0.04164,DNA-N24_DR|1272884:0.00063)0.473:0.39132)0.531:0.03617,((DNA-N24_DR|164488:0.13945,DNA-N24_DR|1340016:0.28036)0.610:0.22343,(DNA-N24_DR|1068238:0.0,DNA-N24_DR|1068239:0.0):0.46908)0.562:0.03464)0.736:0.04145,(DNA-N24_DR|728636:0.32738,(DNA-N24_DR|1141391:0.00062,(DNA-N24_DR|556349:0.59565,DNA-N24_DR|92755:0.02183)0.577:0.29869)0.570:0.11897)0.921:0.20610)0.722:0.03011,((DNA-N24_DR|1583791:0.38665,DNA-N24_DR|92723:0.57270)0.916:0.20224,((((DNA-N24_DR|92732:0.70838,(DNA-N24_DR|886742:0.85482,DNA-N24_DR|1272853:0.45755)0.229:0.04569)0.737:0.14077,(((DNA-N24_DR|237483:0.31166,((DNA-N24_DR|1068284:0.37968,DNA-N24_DR|2762:0.18317)0.729:0.04100,DNA-N24_DR|643758:0.31704)0.832:0.10040)0.684:0.03666,DNA-N24_DR|556301:0.28883)0.789:0.15337,DNA-N24_DR|164486:0.67404)0.873:0.27950)0.789:0.09514,(DNA-N24_DR|1272866:0.34802,DNA-N24_DR|1495502:0.49001)0.837:0.16296)0.575:0.00064,(DNA-N24_DR|397469:0.44022,(DNA-N24_DR|480737:0.28125,DNA-N24_DR|480747:0.47227)0.944:0.25088)0.705:0.04479)0.148:0.01884)0.293:0.06226)0.843:0.05076)0.561:0.00893,(((DNA-N24_DR|1199677:0.45217,(((DNA-N24_DR|92726:0.64734,(DNA-N24_DR|643791:0.50551,((DNA-N24_DR|981309:0.49257,DNA-N24_DR|1399867:0.06721)0.473:0.36324,DNA-N24_DR|886749:0.55016)0.300:0.11144)0.464:0.03068)0.973:0.36269,DNA-N24_DR|886787:0.21115)0.761:0.18935,DNA-N24_DR|728599:0.78462)0.641:0.07106)0.591:0.00076,(((((((DNA-N24_DR|556300:0.61289,DNA-N24_DR|2765:0.36158)0.738:0.26318,DNA-N24_DR|1068297:0.27562)0.278:0.00063,DNA-N24_DR|886717:0.00062)0.857:0.24118,(((DNA-N24_DR|1141397:0.07974,DNA-N24_DR|1141396:0.06266)0.209:0.40111,DNA-N24_DR|314797:0.34946)0.122:0.01225,DNA-N24_DR|237472:0.43584)0.679:0.06685)0.781:0.05701,(DNA-N24_DR|1068258:0.00062,(DNA-N24_DR|981289:0.15956,(DNA-N24_DR|92724:0.11050,(DNA-N24_DR|92745:0.00063,DNA-N24_DR|92746:0.00063)1.000:0.00061)0.645:0.93695)0.721:0.10891)0.928:0.24528)0.068:0.00062,((DNA-N24_DR|92733:0.12766,(DNA-N24_DR|164470:0.16238,DNA-N24_DR|556325:0.19737)0.045:0.03963)0.203:0.14194,((DNA-N24_DR|1068277:0.00077,DNA-N24_DR|1068303:0.67565)0.111:0.69765,((((DNA-N24_DR|556346:0.47761,(DNA-N24_DR|643799:0.33695,((DNA-N24_DR|164462:0.19434,DNA-N24_DR|810256:0.29808)0.469:0.08601,(DNA-N24_DR|1068298:0.33636,DNA-N24_DR|1272881:0.39944)0.709:0.05110)0.819:0.05832)0.832:0.05745)0.251:0.00263,(DNA-N24_DR|1068249:0.48920,(DNA-N24_DR|92714:0.35949,DNA-N24_DR|1068253:0.37216)0.851:0.05966)0.818:0.03860)0.770:0.03324,DNA-N24_DR|1583792:0.35804)0.793:0.03288,(((DNA-N24_DR|92715:1.63766,DNA-N24_DR|1068241:0.03667)0.423:0.29505,(DNA-N24_DR|1399886:0.19189,DNA-N24_DR|1141401:0.55494)0.742:0.06878)0.676:0.00062,(DNA-N24_DR|2723:0.27413,DNA-N24_DR|237441:0.38451)0.946:0.18635)0.844:0.05205)0.093:0.10555)0.997:0.55216)0.823:0.08571)0.777:0.02934,((DNA-N24_DR|886714:0.22141,((DNA-N24_DR|1399878:0.38317,((DNA-N24_DR|810277:0.37434,(DNA-N24_DR|1068283:1.22085,DNA-N24_DR|1272861:0.00076)0.299:0.09524)0.805:0.15401,(DNA-N24_DR|643754:0.39988,(DNA-N24_DR|237422:0.21110,DNA-N24_DR|1399921:0.41074)0.601:0.19947)0.608:0.04643)0.604:0.07629)0.977:0.17124,(DNA-N24_DR|397434:0.00063,DNA-N24_DR|397466:0.77530)0.930:0.34876)0.561:0.00062)0.748:0.04750,((DNA-N24_DR|643784:0.30323,(((DNA-N24_DR|164497:0.91281,DNA-N24_DR|237427:0.51936)0.776:0.51689,DNA-N24_DR|886758:0.25084)0.597:0.14991,((DNA-N24_DR|556345:0.22028,(DNA-N24_DR|237466:0.32974,(DNA-N24_DR|2724:0.51162,(((DNA-N24_DR|1199713:0.41496,(DNA-N24_DR|1495497:0.34105,DNA-N24_DR|314784:0.17557)0.214:0.01724)0.736:0.14519,DNA-N24_DR|237463:0.39987)0.327:0.00074,DNA-N24_DR|981316:0.36352)0.863:0.15248)0.478:0.08481)0.907:0.28865)0.771:0.14703,DNA-N24_DR|728601:0.60403)0.563:0.08182)0.672:0.05527)1.000:0.57004,((DNA-N24_DR|1199689:0.84266,DNA-N24_DR|1068244:0.37491)0.787:0.20561,((DNA-N24_DR|643821:0.26712,DNA-N24_DR|1199671:0.31740)0.643:0.07135,DNA-N24_DR|2760:0.37577)0.974:0.35828)0.448:0.10196)0.364:0.09180)0.725:0.01869)0.929:0.06967)0.533:0.00064,(DNA-N24_DR|397479:1.41259,((DNA-N24_DR|1272862:0.50558,DNA-N24_DR|556313:0.36124)0.287:0.01937,(DNA-N24_DR|1141388:0.20220,(DNA-N24_DR|164461:0.57157,DNA-N24_DR|1199696:0.75566)0.536:0.62592)0.586:0.13666)0.431:0.08385)0.301:0.00076)0.763:0.01646)0.912:0.03246,((DNA-N24_DR|237435:0.51566,((DNA-N24_DR|1340021:0.33137,DNA-N24_DR|92730:0.39321)0.986:0.27457,(DNA-N24_DR|1399930:0.18017,DNA-N24_DR|397461:0.32777)0.772:0.13943)0.631:0.02697)0.847:0.05756,(((DNA-N24_DR|643796:0.67474,(((DNA-N24_DR|643816:0.96185,DNA-N24_DR|1583758:0.10188)0.560:0.17581,(DNA-N24_DR|2743:0.39664,DNA-N24_DR|728602:0.14444)0.817:0.33164)0.794:0.14040,((DNA-N24_DR|643797:0.61390,DNA-N24_DR|1141418:0.32384)0.387:0.06276,DNA-N24_DR|164501:0.49278)0.596:0.10426)0.161:0.01969)0.722:0.07838,((DNA-N24_DR|397435:0.25161,(DNA-N24_DR|2735:0.59627,DNA-N24_DR|1583773:0.34207)0.776:0.13244)0.593:0.04293,(DNA-N24_DR|314771:0.01263,DNA-N24_DR|314772:0.00063)1.000:0.47420)0.857:0.15038)0.153:0.05687,((DNA-N24_DR|2729:0.62043,(DNA-N24_DR|1399913:0.75405,(DNA-N24_DR|728638:0.14739,DNA-N24_DR|810239:0.75080)0.133:0.06844)0.843:0.27011)0.719:0.08773,(DNA-N24_DR|1141420:0.32597,(DNA-N24_DR|1495500:0.91368,DNA-N24_DR|556337:0.65631)0.576:0.10526)0.814:0.09327)0.835:0.05880)0.351:0.04013)0.424:0.00063)0.473:0.01180,(DNA-N24_DR|556297:0.42580,((DNA-N24_DR|728615:0.52701,DNA-N24_DR|886736:0.19715)0.838:0.14327,DNA-N24_DR|480742:0.34886)0.467:0.04833)0.804:0.06700)0.793:0.01448,(((((DNA-N24_DR|643781:0.28904,DNA-N24_DR|810252:0.42338)0.681:0.10774,(((DNA-N24_DR|237452:0.37196,DNA-N24_DR|1272860:0.42782)0.736:0.09874,DNA-N24_DR|728617:0.50807)0.315:0.01960,(DNA-N24_DR|164473:0.71419,DNA-N24_DR|556343:0.40362)0.996:0.31383)0.642:0.01488)0.765:0.01158,((((((((((DNA-N24_DR|643808:0.12530,DNA-N24_DR|2768:0.52519)0.752:0.13043,(DNA-N24_DR|314766:0.59369,DNA-N24_DR|1340033:0.06581)0.535:0.15487)0.972:0.29884,(DNA-N24_DR|886740:0.27953,(DNA-N24_DR|92712:0.00063,DNA-N24_DR|1340038:0.19188)0.778:0.28346)0.554:0.05338)0.690:0.03019,(((DNA-N24_DR|1340006:0.44876,(DNA-N24_DR|2709:0.48680,DNA-N24_DR|314799:0.39034)0.752:0.05710)0.826:0.04125,((DNA-N24_DR|314791:0.73331,DNA-N24_DR|2750:0.34343)0.832:0.16830,((DNA-N24_DR|397467:0.12751,DNA-N24_DR|1399915:0.13671)0.217:0.51834,DNA-N24_DR|810264:0.42903)0.521:0.15916)0.693:0.04947)0.878:0.03665,(DNA-N24_DR|92738:0.50131,DNA-N24_DR|1199699:0.48535)0.655:0.04148)0.408:0.00064)0.362:0.00349,(((DNA-N24_DR|1399889:0.47707,((DNA-N24_DR|1399935:0.47288,((DNA-N24_DR|810245:0.39134,DNA-N24_DR|1272878:0.43303)0.227:0.06933,(DNA-N24_DR|556350:0.28040,DNA-N24_DR|981306:0.61291)0.064:0.00305)0.810:0.06165)0.651:0.02142,DNA-N24_DR|886727:0.57648)0.297:0.01903)0.153:0.00298,((DNA-N24_DR|397463:1.67800,DNA-N24_DR|886745:0.01122)0.470:0.51923,((((DNA-N24_DR|314763:0.10747,DNA-N24_DR|556354:0.40359)0.870:0.16275,(DNA-N24_DR|643773:0.66966,(DNA-N24_DR|1141412:0.13993,(DNA-N24_DR|397450:0.10731,DNA-N24_DR|1272867:0.78147)0.842:0.16943)0.666:0.02421)0.304:0.01498)0.842:0.10506,((DNA-N24_DR|2742:0.43151,DNA-N24_DR|886773:0.42424)0.859:0.09261,(((DNA-N24_DR|886793:0.37766,DNA-N24_DR|237454:1.09886)0.722:0.09700,(((DNA-N24_DR|314779:0.28453,DNA-N24_DR|1340017:0.48283)0.801:0.14149,DNA-N24_DR|728632:0.34068)0.830:0.10018,DNA-N24_DR|981308:0.35437)0.788:0.07439)0.795:0.05512,DNA-N24_DR|2755:0.31138)0.427:0.00621)0.902:0.10851)0.547:0.05127,(((((DNA-N24_DR|556356:0.00063,DNA-N24_DR|810246:0.80242)0.490:0.30585,(DNA-N24_DR|314801:0.58963,DNA-N24_DR|981324:0.31602)0.392:0.09188)0.477:0.02051,(DNA-N24_DR|728634:0.00263,DNA-N24_DR|886777:0.00091)0.980:0.67192)0.038:0.00062,(((DNA-N24_DR|480729:0.23716,(DNA-N24_DR|981287:0.00062,DNA-N24_DR|1141384:0.29964)0.582:0.14100)0.869:0.07935,(DNA-N24_DR|810255:0.58345,DNA-N24_DR|1068291:0.37644)0.689:0.05309)0.764:0.02769,(DNA-N24_DR|556308:0.46166,DNA-N24_DR|1199672:0.33985)0.975:0.15198)0.703:0.02899)0.660:0.02470,(((DNA-N24_DR|1199675:0.60532,DNA-N24_DR|314780:0.20003)0.750:0.16555,(DNA-N24_DR|397443:0.28994,DNA-N24_DR|728612:0.22747)0.851:0.08315)0.047:0.02712,((DNA-N24_DR|1199674:0.41819,DNA-N24_DR|810253:0.42012)0.973:0.48223,DNA-N24_DR|164505:0.26407)0.747:0.10703)0.908:0.09693)0.189:0.03898)0.729:0.05487)0.697:0.04347)0.678:0.01364,((DNA-N24_DR|480759:0.01194,(DNA-N24_DR|480764:0.01292,DNA-N24_DR|810232:0.09995)0.160:0.03085)0.986:0.15497,(((DNA-N24_DR|480761:0.12306,DNA-N24_DR|480762:0.35630)0.790:0.06774,DNA-N24_DR|480765:0.03575)0.690:0.03164,DNA-N24_DR|480760:0.05972)0.974:0.28139)0.992:0.14995)0.776:0.02057)0.690:0.00884,((((DNA-N24_DR|886733:0.00064,(DNA-N24_DR|643771:0.13379,DNA-N24_DR|981302:0.49304)0.401:0.31631)0.719:0.66855,(DNA-N24_DR|314800:0.33631,DNA-N24_DR|556341:0.40351)0.350:0.00059)0.759:0.04856,(((DNA-N24_DR|556322:0.32481,DNA-N24_DR|981304:0.26097)0.118:0.07539,DNA-N24_DR|1340001:0.45731)0.907:0.19903,(DNA-N24_DR|397471:0.97218,DNA-N24_DR|1272868:0.47063)0.399:0.06956)0.717:0.12914)0.930:0.06833,((((DNA-N24_DR|92765:0.60620,DNA-N24_DR|237462:0.24517)0.881:0.14643,(DNA-N24_DR|1495487:0.43522,(DNA-N24_DR|314806:0.42145,(DNA-N24_DR|886732:0.33951,DNA-N24_DR|1141424:0.29497)0.795:0.07762)0.766:0.03910)0.807:0.03911)0.057:0.00826,DNA-N24_DR|1495496:0.53683)0.824:0.02392,((DNA-N24_DR|1495492:0.69105,DNA-N24_DR|1583800:0.21442)0.842:0.12003,((DNA-N24_DR|1141431:0.00059,(DNA-N24_DR|556305:0.19275,DNA-N24_DR|886731:0.47582)1.000:0.97324)0.542:0.16021,DNA-N24_DR|1141404:1.03558)0.214:0.08107)0.646:0.02055)0.720:0.00473)0.908:0.02065)0.853:0.01285,(((((((DNA-N24_DR|810262:0.62532,((DNA-N24_DR|1583779:0.30039,DNA-N24_DR|1340030:0.36262)0.999:0.49187,(((DNA-N24_DR|643760:0.30030,DNA-N24_DR|1068290:0.00063)0.708:0.20934,DNA-N24_DR|480756:0.53674)0.510:0.09867,DNA-N24_DR|1199711:0.26366)0.079:0.10125)0.773:0.10423)0.737:0.07617,(DNA-N24_DR|1141406:0.20946,(DNA-N24_DR|237457:0.24974,DNA-N24_DR|237455:0.53094)0.499:0.06209)0.742:0.08126)0.659:0.02729,(DNA-N24_DR|1340002:0.22430,DNA-N24_DR|1399923:0.31251)0.927:0.33980)0.236:0.00238,(((DNA-N24_DR|1340024:0.12977,DNA-N24_DR|1272863:0.15248)0.341:0.05084,(DNA-N24_DR|1340025:0.08372,(DNA-N24_DR|1340026:0.02082,DNA-N24_DR|1399918:0.38707)0.857:0.11288)0.743:0.03756)0.819:0.05020,(DNA-N24_DR|164496:0.97766,((DNA-N24_DR|1068299:0.24491,DNA-N24_DR|1399877:0.37256)0.870:0.16414,(DNA-N24_DR|1399922:0.27257,DNA-N24_DR|237437:0.50969)0.200:0.08205)0.477:0.07396)0.433:0.00092)0.880:0.04898)0.662:0.00876,((DNA-N24_DR|728630:0.46177,DNA-N24_DR|1495486:0.28691)0.776:0.06642,((DNA-N24_DR|643785:0.09865,DNA-N24_DR|643807:0.24727)0.793:0.13444,(DNA-N24_DR|810234:0.16038,DNA-N24_DR|810233:0.16489)0.980:0.23861)0.689:0.01051)0.839:0.03894)0.750:0.00734,((((DNA-N24_DR|1495489:0.32467,(DNA-N24_DR|886755:0.33565,DNA-N24_DR|1495504:0.25417)0.902:0.10607)0.583:0.04023,(DNA-N24_DR|2712:0.47181,DNA-N24_DR|1340015:0.45887)0.778:0.06475)0.670:0.01165,DNA-N24_DR|981317:0.49131)0.618:0.00474,((((DNA-N24_DR|1141417:0.37261,DNA-N24_DR|1068278:0.58429)0.679:0.07235,(DNA-N24_DR|164472:0.38464,DNA-N24_DR|556342:0.28022)0.754:0.05525)0.930:0.11643,(((DNA-N24_DR|1141430:0.16498,(DNA-N24_DR|92713:0.24611,DNA-N24_DR|92764:0.54490)0.505:0.15764)0.859:0.15296,((DNA-N24_DR|556295:0.63602,(DNA-N24_DR|1199676:0.38090,DNA-N24_DR|1272855:0.11694)0.521:0.11844)0.721:0.14394,DNA-N24_DR|1141393:0.44833)0.273:0.11881)0.000:0.03699,(((((((DNA-N24_DR|886768:0.00063,DNA-N24_DR|886770:0.00834)0.904:0.20792,DNA-N24_DR|480758:0.35632)0.897:0.25129,DNA-N24_DR|981318:0.43970)0.725:0.08904,DNA-N24_DR|643769:0.31882)1.000:0.56028,(DNA-N24_DR|556352:0.28522,(DNA-N24_DR|237423:0.54517,(DNA-N24_DR|237476:0.37100,DNA-N24_DR|643755:0.36506)0.606:0.11308)0.343:0.06791)0.731:0.05533)0.451:0.06260,(DNA-N24_DR|2746:0.84011,DNA-N24_DR|314823:0.00482)0.851:0.26485)0.311:0.02579,(DNA-N24_DR|314815:0.58376,(DNA-N24_DR|397453:0.46104,DNA-N24_DR|643766:0.31384)0.094:0.18308)0.881:0.40674)0.874:0.17194)0.172:0.03611)0.916:0.06929,((DNA-N24_DR|556296:0.50115,(DNA-N24_DR|237460:0.36511,(DNA-N24_DR|643756:0.65416,DNA-N24_DR|1141389:0.29463)0.371:0.14517)0.029:0.00064)0.639:0.07147,((DNA-N24_DR|643818:0.15136,DNA-N24_DR|1199704:0.33736)0.740:0.18121,(DNA-N24_DR|1399899:0.32577,(DNA-N24_DR|397473:0.31140,DNA-N24_DR|981314:0.50368)0.929:0.18608)0.063:0.02979)0.908:0.10692)0.723:0.02383)0.724:0.00810)0.887:0.01829)0.742:0.00970,(DNA-N24_DR|643810:0.30289,(((DNA-N24_DR|886746:0.18544,DNA-N24_DR|314782:0.27186)0.813:0.08655,DNA-N24_DR|643767:0.20871)0.817:0.05707,((((((((DNA-N24_DR|1199706:0.35260,(DNA-N24_DR|643812:0.46475,(DNA-N24_DR|480732:0.29779,DNA-N24_DR|886750:0.09869)0.642:0.18887)0.149:0.04200)0.767:0.04291,(DNA-N24_DR|397442:0.41439,(DNA-N24_DR|643820:0.28828,DNA-N24_DR|810270:0.32352)0.666:0.13295)0.772:0.12117)0.237:0.04099,((DNA-N24_DR|314811:0.20129,(DNA-N24_DR|164459:0.25718,((DNA-N24_DR|1583759:0.17221,DNA-N24_DR|1583764:0.10105)0.935:0.09009,(DNA-N24_DR|1141381:0.13367,DNA-N24_DR|92769:0.22779)0.834:0.04910)0.899:0.11023)1.000:0.54480)0.624:0.05091,((DNA-N24_DR|1272858:0.22995,(DNA-N24_DR|1068237:0.79795,(DNA-N24_DR|397475:0.14678,DNA-N24_DR|1583803:0.56934)0.553:0.26110)0.536:0.14560)0.687:0.05698,DNA-N24_DR|1399896:0.42360)0.832:0.06262)0.825:0.05365)0.382:0.02459,(((DNA-N24_DR|1399863:0.50430,((DNA-N24_DR|92719:0.20515,DNA-N24_DR|1199687:0.29512)0.001:0.00148,DNA-N24_DR|2713:0.47208)0.690:0.09211)0.532:0.05308,((DNA-N24_DR|810240:0.41809,DNA-N24_DR|643813:0.30796)0.380:0.10055,((DNA-N24_DR|1340023:0.03271,DNA-N24_DR|1583802:0.51877)0.672:0.10826,(DNA-N24_DR|314785:0.00073,DNA-N24_DR|397455:0.33614)0.305:0.25264)0.744:0.08572)0.928:0.16376)0.440:0.01530,((DNA-N24_DR|1399937:0.32313,DNA-N24_DR|643823:0.44958)0.845:0.18680,((DNA-N24_DR|1399911:0.24034,DNA-N24_DR|237430:0.79821)0.873:0.25454,(((DNA-N24_DR|314819:0.16398,DNA-N24_DR|1495503:0.26082)0.933:0.20423,(((DNA-N24_DR|1399942:0.33648,(DNA-N24_DR|886779:0.37405,DNA-N24_DR|1399885:0.06042)0.521:0.25458)0.032:0.01582,DNA-N24_DR|397459:0.29015)0.575:0.09041,DNA-N24_DR|1068255:0.28873)0.891:0.14312)0.865:0.20970,DNA-N24_DR|1583768:0.88969)0.339:0.11312)0.095:0.04346)0.592:0.01511)0.785:0.03948)0.322:0.00062,(DNA-N24_DR|643822:0.29292,((DNA-N24_DR|314776:0.43234,DNA-N24_DR|1068281:0.12053)0.185:0.17940,(DNA-N24_DR|2745:0.49743,DNA-N24_DR|1199680:0.34715)0.754:0.11456)0.633:0.08616)0.614:0.01712)0.767:0.01701,(((DNA-N24_DR|1399868:0.15315,DNA-N24_DR|1399908:0.39716)0.839:0.20147,(((DNA-N24_DR|981291:0.00063,DNA-N24_DR|1583760:0.16072)0.772:0.37626,((DNA-N24_DR|810276:0.54217,DNA-N24_DR|237473:0.27357)0.342:0.01848,DNA-N24_DR|1399874:0.45738)0.521:0.00139)0.337:0.07606,(DNA-N24_DR|556360:0.54011,DNA-N24_DR|1068304:0.28624)0.681:0.06817)0.658:0.10196)0.705:0.08700,DNA-N24_DR|1141398:0.68607)0.212:0.00173)0.865:0.02640,(((DNA-N24_DR|556340:0.21321,DNA-N24_DR|1068240:0.00063)0.449:0.38495,(((((((DNA-N24_DR|556321:0.47034,(DNA-N24_DR|480763:0.00074,(DNA-N24_DR|397446:0.30385,DNA-N24_DR|1068263:0.05124)0.900:0.34629)0.312:0.14691)0.725:0.07802,((DNA-N24_DR|480754:0.36399,DNA-N24_DR|886725:0.28352)0.518:0.17556,DNA-N24_DR|1399860:1.10398)0.730:0.10970)0.789:0.13879,((DNA-N24_DR|981299:0.39746,DNA-N24_DR|1272880:0.58270)0.969:0.55847,DNA-N24_DR|314828:0.65172)0.855:0.37949)0.420:0.03502,(DNA-N24_DR|1068276:0.26834,DNA-N24_DR|237440:0.34574)0.676:0.37354)0.160:0.00059,(DNA-N24_DR|480728:0.68367,DNA-N24_DR|1495501:0.12091)0.868:0.15822)0.877:0.05524,((DNA-N24_DR|480730:0.52126,(((DNA-N24_DR|556330:0.45518,DNA-N24_DR|1399903:0.68689)0.461:0.16812,(DNA-N24_DR|2697:0.55658,(DNA-N24_DR|480731:0.39770,DNA-N24_DR|92750:0.41322)0.637:0.11196)0.705:0.11056)0.373:0.04317,DNA-N24_DR|981296:0.44483)0.512:0.08101)0.223:0.01016,(DNA-N24_DR|314790:0.55413,(DNA-N24_DR|981331:0.26236,((DNA-N24_DR|886748:0.44170,DNA-N24_DR|1399936:0.60736)0.142:0.17407,DNA-N24_DR|728623:0.30538)0.379:0.11440)0.660:0.03151)0.480:0.03103)0.793:0.02303)0.388:0.02736,((((DNA-N24_DR|1340011:0.08309,DNA-N24_DR|1340012:0.26220)0.993:0.37247,DNA-N24_DR|556362:0.26671)0.150:0.01574,DNA-N24_DR|314770:0.66435)0.170:0.09713,(DNA-N24_DR|1068265:0.31481,((DNA-N24_DR|1399870:0.46814,((((DNA-N24_DR|237484:0.36968,(DNA-N24_DR|981347:0.15929,DNA-N24_DR|92767:0.30391)0.574:0.13700)0.596:0.00075,DNA-N24_DR|1199716:0.40424)0.385:0.06390,DNA-N24_DR|1583769:0.52496)0.500:0.08316,(DNA-N24_DR|556334:0.40743,DNA-N24_DR|1199673:0.27243)0.846:0.07330)0.766:0.08838)0.571:0.06258,((DNA-N24_DR|1399871:0.46400,((DNA-N24_DR|886720:0.52607,(DNA-N24_DR|1068268:0.27880,DNA-N24_DR|1141426:0.21878)0.681:0.14686)0.901:0.12623,(((DNA-N24_DR|92759:0.14787,DNA-N24_DR|92757:0.39496)0.745:0.04391,(DNA-N24_DR|92758:0.09871,DNA-N24_DR|1399892:0.82688)0.204:0.13468)0.913:0.10422,(DNA-N24_DR|92756:0.48273,DNA-N24_DR|92760:0.15895)0.790:0.07248)0.945:0.15545)0.783:0.09145)0.568:0.00074,((DNA-N24_DR|643811:0.71814,DNA-N24_DR|1068264:0.00075)0.520:0.25653,(DNA-N24_DR|314818:0.00063,DNA-N24_DR|810265:0.72503)0.468:0.44979)0.827:0.13801)0.807:0.07518)0.298:0.03236)0.798:0.00062)0.838:0.04815)0.034:0.02326)0.657:0.01425,((DNA-N24_DR|2754:0.35053,(DNA-N24_DR|397468:0.50505,DNA-N24_DR|1068279:0.29089)0.653:0.09531)0.778:0.05835,(((((DNA-N24_DR|643772:0.40189,DNA-N24_DR|1141405:0.20767)0.372:0.00714,(DNA-N24_DR|2756:0.35540,DNA-N24_DR|2757:0.23940)0.996:0.22529)0.934:0.07709,((DNA-N24_DR|1141395:1.03149,DNA-N24_DR|2716:0.32472)0.664:0.10724,(DNA-N24_DR|556329:0.25279,DNA-N24_DR|164471:0.47095)0.176:0.05267)0.216:0.04713)0.899:0.05265,(((DNA-N24_DR|2696:0.51116,DNA-N24_DR|1583789:0.39640)0.075:0.03869,(DNA-N24_DR|314805:0.37990,(DNA-N24_DR|314795:0.65527,(DNA-N24_DR|237464:0.14965,DNA-N24_DR|1495479:0.51225)0.046:0.09895)0.524:0.09261)0.640:0.04765)0.826:0.06312,(DNA-N24_DR|1199683:0.43081,((DNA-N24_DR|1583782:0.37862,DNA-N24_DR|237443:0.27791)0.811:0.06609,DNA-N24_DR|314809:0.30206)0.820:0.05347)0.422:0.00063)0.290:0.01744)0.919:0.06306,(((DNA-N24_DR|981326:0.41886,(DNA-N24_DR|92752:0.33545,DNA-N24_DR|480748:0.34237)0.268:0.03413)0.657:0.08548,(DNA-N24_DR|397452:0.48339,DNA-N24_DR|1199678:0.28586)0.723:0.05980)0.649:0.01077,((((DNA-N24_DR|1340005:0.63474,DNA-N24_DR|810267:0.31940)0.996:0.46518,(DNA-N24_DR|1141422:0.14677,(DNA-N24_DR|2752:0.29406,(DNA-N24_DR|728633:0.23385,DNA-N24_DR|1141421:0.00063)0.766:0.27074)0.144:0.04909)0.966:0.17862)0.377:0.04351,DNA-N24_DR|397454:0.31559)0.695:0.02497,((DNA-N24_DR|886774:0.00064,DNA-N24_DR|1272859:0.17840)0.893:0.41345,DNA-N24_DR|1583801:1.18266)0.593:0.05648)0.682:0.01484)0.657:0.01715)0.136:0.01035)0.299:0.00062)0.473:0.02354)0.330:0.00061,DNA-N24_DR|1141402:0.18704)0.510:0.01061)0.256:0.01048)0.689:0.00058)0.905:0.02972)0.587:0.01877,(((((((((((DNA-N24_DR|2758:0.33020,DNA-N24_DR|397449:0.56571)0.796:0.20044,DNA-N24_DR|1141387:0.30952)0.697:0.10059,DNA-N24_DR|643827:0.45579)0.656:0.03569,((DNA-N24_DR|314822:0.42481,DNA-N24_DR|1141432:0.07333)0.408:0.11777,DNA-N24_DR|1339996:0.37555)0.952:0.27922)0.404:0.08416,(DNA-N24_DR|480773:0.30238,(DNA-N24_DR|314825:0.00074,DNA-N24_DR|1141386:0.17935)0.304:0.10144)0.607:0.01426)0.830:0.25828,DNA-N24_DR|164504:0.68079)0.598:0.25019,(((DNA-N24_DR|164493:0.14050,DNA-N24_DR|1199695:0.46430)1.000:1.03650,((DNA-N24_DR|810269:0.37225,DNA-N24_DR|810271:0.41082)0.850:0.15562,(DNA-N24_DR|886790:0.53213,(DNA-N24_DR|237449:0.35497,DNA-N24_DR|981321:0.34878)0.186:0.00879)0.748:0.24883)0.996:0.58311)0.614:0.32581,(DNA-N24_DR|728603:0.34561,((DNA-N24_DR|314777:0.50583,((DNA-N24_DR|981285:0.02555,DNA-N24_DR|981286:0.03457)0.998:0.23369,(DNA-N24_DR|1583762:0.26702,(DNA-N24_DR|1340040:0.01200,(DNA-N24_DR|981311:0.31777,DNA-N24_DR|1340039:0.00061)0.324:0.01591)0.999:0.34442)0.828:0.07198)0.332:0.02574)0.783:0.06223,((DNA-N24_DR|314814:0.23806,DNA-N24_DR|810275:0.22252)0.747:0.02985,(DNA-N24_DR|1068261:0.51903,DNA-N24_DR|1399869:0.34845)0.960:0.20573)0.030:0.01126)0.996:0.40329)0.317:0.07348)0.680:0.10508)0.787:0.09675,(DNA-N24_DR|886784:0.30817,(((((DNA-N24_DR|237439:0.07912,DNA-N24_DR|237447:0.00064)0.968:0.55414,DNA-N24_DR|1340022:0.45898)0.443:0.00681,DNA-N24_DR|1399897:0.41878)0.146:0.06113,((DNA-N24_DR|886724:0.03157,DNA-N24_DR|886722:0.01994)0.064:0.01000,(DNA-N24_DR|886723:0.02133,DNA-N24_DR|886721:0.01275)0.000:0.02472)0.903:0.14854)1.000:1.02081,(((DNA-N24_DR|1583797:0.05375,(DNA-N24_DR|1399864:0.00063,DNA-N24_DR|1583796:0.03956)0.000:0.00062)0.875:0.02481,DNA-N24_DR|1583798:0.01316)0.961:0.11469,(DNA-N24_DR|1583795:0.08094,(DNA-N24_DR|728618:0.36322,DNA-N24_DR|1583794:0.00064)0.507:0.10484)0.542:0.04418)0.940:0.22923)0.457:0.09470)0.599:0.12349)0.458:0.02787,((((((((DNA-N24_DR|397470:0.50768,DNA-N24_DR|1141407:0.47097)0.923:0.24643,(DNA-N24_DR|1339999:0.65224,DNA-N24_DR|643759:0.79048)0.564:0.06365)0.395:0.07980,(DNA-N24_DR|981297:0.37798,(DNA-N24_DR|1141415:0.00065,DNA-N24_DR|1199666:0.12629)0.590:0.23652)0.842:0.15823)1.000:0.60846,((DNA-N24_DR|643765:1.30983,((DNA-N24_DR|886747:1.21679,DNA-N24_DR|480749:0.49677)0.654:0.20005,(DNA-N24_DR|1399893:0.88278,(DNA-N24_DR|810258:0.00061,(DNA-N24_DR|314760:0.15713,(((DNA-N24_DR|886766:0.47530,DNA-N24_DR|1399858:0.50550)0.113:0.05937,(DNA-N24_DR|92717:0.44109,(DNA-N24_DR|92709:0.07463,DNA-N24_DR|643775:0.70784)0.290:0.07693)0.842:0.14464)0.770:0.08555,DNA-N24_DR|556335:0.50321)0.674:0.15390)0.999:0.73642)0.528:0.05397)0.882:0.29550)0.490:0.15615)0.209:0.03495,DNA-N24_DR|314759:0.54695)0.065:0.01485)0.756:0.06873,(((DNA-N24_DR|1399940:0.03942,(DNA-N24_DR|397444:0.01817,DNA-N24_DR|1399939:0.03111)0.667:0.14459)0.868:0.16436,(DNA-N24_DR|1272892:0.38742,DNA-N24_DR|1340020:0.74650)0.799:0.10300)0.898:0.21327,((((DNA-N24_DR|1068272:0.27525,DNA-N24_DR|1340008:0.64982)0.775:0.15556,((DNA-N24_DR|92743:0.18130,DNA-N24_DR|1583771:0.59077)0.831:0.22502,((DNA-N24_DR|981335:0.59114,DNA-N24_DR|1068293:0.25857)0.520:0.05877,DNA-N24_DR|397440:0.29089)0.000:0.04125)0.892:0.15136)0.993:0.25199,((((DNA-N24_DR|1399902:0.70661,(DNA-N24_DR|981300:0.83191,DNA-N24_DR|1141399:0.00063)0.366:0.12253)0.602:0.19395,DNA-N24_DR|2751:0.98006)0.284:0.15259,(((DNA-N24_DR|1583786:0.63422,DNA-N24_DR|1399917:0.23530)0.975:0.41986,(DNA-N24_DR|92708:0.23568,DNA-N24_DR|397472:0.76061)0.843:0.41901)0.822:0.24362,((DNA-N24_DR|886716:0.35355,(DNA-N24_DR|164494:0.73395,((DNA-N24_DR|810254:0.22646,DNA-N24_DR|1199700:0.30263)0.288:0.04567,DNA-N24_DR|1583799:0.52496)0.589:0.09071)0.765:0.10132)0.059:0.03854,DNA-N24_DR|643792:0.40304)1.000:0.69957)0.623:0.07959)0.677:0.09774,(DNA-N24_DR|1399916:0.52051,(DNA-N24_DR|810230:0.51086,DNA-N24_DR|1399910:0.85317)0.414:0.17184)0.999:0.72075)0.720:0.09924)0.750:0.07898,((DNA-N24_DR|643805:0.87434,(((DNA-N24_DR|1199691:0.22991,((DNA-N24_DR|1141392:0.59934,(DNA-N24_DR|728627:0.34670,(DNA-N24_DR|1272872:0.16949,DNA-N24_DR|1495505:0.00063)0.854:0.14464)0.101:0.07966)0.221:0.04128,DNA-N24_DR|314807:0.40736)0.204:0.02658)0.147:0.06897,DNA-N24_DR|981322:0.13801)0.825:0.13173,(((((DNA-N24_DR|1399894:0.38150,(DNA-N24_DR|1399861:0.36965,DNA-N24_DR|1399928:0.50338)0.766:0.06579)0.628:0.05484,DNA-N24_DR|728606:0.44933)0.738:0.00063,(((DNA-N24_DR|92762:0.35469,(DNA-N24_DR|397447:0.49613,(DNA-N24_DR|237478:0.45623,DNA-N24_DR|1199669:0.23660)0.305:0.03722)0.984:0.25960)0.811:0.05960,(((DNA-N24_DR|556339:0.24849,(DNA-N24_DR|981333:0.13174,DNA-N24_DR|1068260:0.95007)0.628:0.22702)0.803:0.05923,DNA-N24_DR|1199702:0.28952)0.746:0.03361,(((DNA-N24_DR|556312:0.46908,(DNA-N24_DR|2763:0.37557,DNA-N24_DR|1199686:0.41965)0.798:0.08180)0.498:0.02655,(((DNA-N24_DR|397437:0.19608,(DNA-N24_DR|314768:0.63367,DNA-N24_DR|728620:0.05870)0.773:0.15426)0.787:0.07934,DNA-N24_DR|480734:0.30788)0.581:0.04381,DNA-N24_DR|981313:0.31229)0.662:0.02682)0.924:0.13333,(DNA-N24_DR|2753:0.45534,DNA-N24_DR|556348:0.40191)0.830:0.07477)0.133:0.02259)0.902:0.05708)0.815:0.05022,(DNA-N24_DR|981339:0.50949,(DNA-N24_DR|237446:0.54329,DNA-N24_DR|2707:0.26882)0.106:0.01849)0.736:0.01114)0.645:0.00946)0.298:0.00062,((((DNA-N24_DR|1339995:0.32627,(DNA-N24_DR|1199715:0.00062,DNA-N24_DR|1399876:0.39061)0.798:0.12585)0.762:0.04661,((DNA-N24_DR|237459:0.32847,(DNA-N24_DR|314810:0.81329,DNA-N24_DR|1068242:0.15316)0.515:0.15317)0.763:0.06028,((DNA-N24_DR|981342:0.48612,DNA-N24_DR|2764:0.21832)0.185:0.03623,(DNA-N24_DR|810266:0.31049,DNA-N24_DR|92722:0.33417)0.163:0.09704)0.899:0.10226)0.606:0.02585)0.987:0.14221,(DNA-N24_DR|886739:0.31083,DNA-N24_DR|1272896:0.53623)0.611:0.07701)0.764:0.03643,((((DNA-N24_DR|886788:0.26072,DNA-N24_DR|886792:0.00062)0.889:0.44127,DNA-N24_DR|397457:0.40652)0.741:0.09786,DNA-N24_DR|1399859:0.54636)0.815:0.09936,DNA-N24_DR|1199684:0.71838)0.515:0.01059)0.705:0.01226)0.882:0.03068,((((DNA-N24_DR|1583781:0.54207,(DNA-N24_DR|643806:0.44335,(DNA-N24_DR|1068292:0.44303,DNA-N24_DR|1272849:0.50400)0.676:0.04756)0.535:0.04584)0.722:0.08853,DNA-N24_DR|981292:0.44431)0.289:0.04269,(((((DNA-N24_DR|728616:0.51365,(DNA-N24_DR|643774:0.50391,DNA-N24_DR|1199668:0.35010)0.907:0.17489)0.000:0.00064,DNA-N24_DR|643809:0.48938)0.846:0.10456,(DNA-N24_DR|643782:0.33865,(DNA-N24_DR|728629:0.30983,DNA-N24_DR|1399901:0.15968)0.681:0.28330)0.614:0.05469)0.642:0.04178,((DNA-N24_DR|1583793:0.37926,((DNA-N24_DR|556361:0.18505,(DNA-N24_DR|480727:0.38877,DNA-N24_DR|1399873:0.03614)0.633:0.52693)0.446:0.03734,DNA-N24_DR|556318:0.67480)0.739:0.06347)0.817:0.05241,(((DNA-N24_DR|237480:0.12579,DNA-N24_DR|237481:0.10034)1.000:0.31721,(DNA-N24_DR|2706:0.33333,DNA-N24_DR|886761:0.32264)0.893:0.16618)0.785:0.03714,(DNA-N24_DR|728614:0.33931,(DNA-N24_DR|556314:0.22132,(DNA-N24_DR|2744:1.44616,DNA-N24_DR|1340010:0.00063)0.978:0.35602)0.507:0.00935)0.913:0.12491)0.723:0.02349)0.766:0.02933)0.515:0.01769,((DNA-N24_DR|314765:0.56721,DNA-N24_DR|643780:0.37603)0.852:0.15354,DNA-N24_DR|1068271:0.82921)0.633:0.03366)0.075:0.01301)0.902:0.08281,(((((((((((DNA-N24_DR|1583770:0.32836,(DNA-N24_DR|314762:0.04344,DNA-N24_DR|1340041:1.02024)0.081:0.03026)0.465:0.18475,DNA-N24_DR|237482:0.40835)0.015:0.01293,((DNA-N24_DR|480772:0.38140,(DNA-N24_DR|643753:0.36103,DNA-N24_DR|643778:0.22809)0.956:0.18592)0.607:0.08178,((DNA-N24_DR|1399909:0.35797,(DNA-N24_DR|643825:0.02569,DNA-N24_DR|1068289:0.41214)0.000:0.05404)0.470:0.21955,(DNA-N24_DR|643789:0.64427,DNA-N24_DR|810247:0.19523)0.706:0.10892)0.596:0.10020)0.996:0.35918)0.321:0.03473,DNA-N24_DR|1068269:0.57303)0.390:0.02195,DNA-N24_DR|1340003:0.42437)0.421:0.02292,(DNA-N24_DR|1141419:0.14499,DNA-N24_DR|1399943:0.00059)0.993:0.71273)0.646:0.04569,(((DNA-N24_DR|981340:0.26244,DNA-N24_DR|1068247:0.12641)0.877:0.20732,((((DNA-N24_DR|92766:0.39538,(DNA-N24_DR|886769:0.01116,DNA-N24_DR|886771:0.01230)0.958:0.38916)0.114:0.06548,(DNA-N24_DR|397474:0.30126,DNA-N24_DR|1583774:0.26576)0.803:0.13324)0.027:0.04371,(DNA-N24_DR|810278:0.44391,DNA-N24_DR|886726:0.21788)0.819:0.07510)0.671:0.03681,DNA-N24_DR|810250:0.33089)0.216:0.05891)0.765:0.08678,(DNA-N24_DR|810263:0.26883,(DNA-N24_DR|480744:0.46755,(DNA-N24_DR|314798:0.01878,(DNA-N24_DR|480774:0.0,DNA-N24_DR|480775:0.0):0.49227)0.333:0.23070)0.332:0.08499)0.823:0.10014)0.695:0.03365)0.751:0.03459,((DNA-N24_DR|810229:0.19881,((DNA-N24_DR|643814:0.40386,(DNA-N24_DR|2699:0.67936,DNA-N24_DR|1340043:0.02465)0.462:0.33201)0.844:0.17514,(DNA-N24_DR|92763:0.61321,DNA-N24_DR|643828:0.28628)0.981:0.36911)0.846:0.27882)0.687:0.08248,(((DNA-N24_DR|981328:0.26400,DNA-N24_DR|164476:0.21540)0.935:0.19897,(DNA-N24_DR|92735:0.00090,DNA-N24_DR|1199679:0.29294)0.390:0.10865)0.999:0.46568,DNA-N24_DR|728625:0.35484)0.571:0.01755)0.448:0.00073)0.389:0.00376,(DNA-N24_DR|164465:0.21126,(DNA-N24_DR|164463:0.20854,DNA-N24_DR|164464:0.27361)0.137:0.04096)1.000:0.45041)0.566:0.02366,((DNA-N24_DR|314812:0.29420,DNA-N24_DR|1272886:0.37355)0.824:0.05605,((DNA-N24_DR|886778:0.21922,DNA-N24_DR|886780:0.38197)0.154:0.00915,DNA-N24_DR|314774:0.75928)0.343:0.11404)0.798:0.03164)0.639:0.01148,(((((DNA-N24_DR|1340014:0.44282,DNA-N24_DR|1141428:0.85841)0.222:0.01237,DNA-N24_DR|237425:0.45215)0.322:0.09111,DNA-N24_DR|981337:0.48506)0.841:0.19844,((DNA-N24_DR|237474:0.53221,DNA-N24_DR|886753:0.00065)0.948:0.54434,((DNA-N24_DR|314787:0.74256,DNA-N24_DR|2734:0.30386)0.830:0.32429,DNA-N24_DR|643779:0.00788)0.711:0.52726)0.747:0.05626)0.642:0.00063,(((DNA-N24_DR|1199719:0.15593,DNA-N24_DR|1340028:0.18933)0.435:0.31090,(DNA-N24_DR|397436:0.31888,DNA-N24_DR|1141416:0.51721)0.598:0.06828)0.610:0.07033,DNA-N24_DR|480741:0.39053)0.613:0.01209)0.704:0.02727)0.458:0.00441)0.886:0.03093)0.880:0.04201)0.779:0.06032)0.000:0.00064,(DNA-N24_DR|1495494:1.06630,(DNA-N24_DR|1399931:0.79919,DNA-N24_DR|2725:0.15988)0.650:0.28638)0.480:0.24802)0.905:0.07769)0.664:0.05848)0.520:0.03179)0.735:0.05829,((DNA-N24_DR|1272888:0.00064,(DNA-N24_DR|164495:0.57779,(DNA-N24_DR|556347:0.34998,(DNA-N24_DR|1340031:0.37335,DNA-N24_DR|728609:0.31457)0.873:0.30157)0.959:0.51562)0.763:0.26370)0.998:0.65509,DNA-N24_DR|643824:0.78687)0.674:0.06463)0.089:0.00491,((((((DNA-N24_DR|1495482:0.37194,(DNA-N24_DR|810268:0.54566,(DNA-N24_DR|314792:0.51626,(DNA-N24_DR|92721:0.26232,DNA-N24_DR|1399926:0.31223)0.811:0.09544)0.755:0.13790)0.026:0.06410)0.441:0.15438,DNA-N24_DR|397482:1.21781)0.421:0.12025,(((DNA-N24_DR|1068288:0.01995,DNA-N24_DR|1068243:0.61848)0.533:0.18339,(DNA-N24_DR|1068259:0.45710,(DNA-N24_DR|886782:0.06041,DNA-N24_DR|886781:0.11222)0.983:0.68532)0.460:0.23293)0.415:0.10754,DNA-N24_DR|164482:0.68760)0.444:0.01945)0.841:0.09291,(DNA-N24_DR|1340029:0.39425,(((DNA-N24_DR|480755:0.72885,DNA-N24_DR|556326:0.51423)0.632:0.06935,(DNA-N24_DR|556320:0.56432,DNA-N24_DR|981332:0.52326)0.623:0.11819)0.965:0.37111,(DNA-N24_DR|164499:0.78083,((DNA-N24_DR|810260:0.22648,DNA-N24_DR|886785:0.42124)0.877:0.15115,(((DNA-N24_DR|237429:0.23542,DNA-N24_DR|1272874:0.00063)0.755:0.14970,DNA-N24_DR|810241:0.19554)0.941:0.23545,DNA-N24_DR|2695:0.38242)0.788:0.12043)0.966:0.21681)0.606:0.03439)0.144:0.01671)0.458:0.06721)0.456:0.04247,(DNA-N24_DR|2766:0.34749,(DNA-N24_DR|728604:0.51716,(DNA-N24_DR|237421:0.45649,DNA-N24_DR|1399904:0.65497)0.219:0.35538)0.771:0.21815)0.705:0.10370)0.174:0.01205,DNA-N24_DR|810242:0.51914)0.729:0.05361)0.476:0.03397,DNA-N24_DR|1340009:0.69833)0.674:0.03218)0.789:0.03971,(DNA-N24_DR|2718:0.52078,(((DNA-N24_DR|1399927:0.24171,DNA-N24_DR|1583780:1.01406)0.641:0.20208,DNA-N24_DR|886730:0.37789)0.698:0.22744,(DNA-N24_DR|164474:0.12549,DNA-N24_DR|1141429:0.61451)1.000:1.04583)0.848:0.39061)0.628:0.04147)0.577:0.03137,(DNA-N24_DR|1141380:1.01454,DNA-N24_DR|480770:0.35292)0.472:0.05134)0.778:0.03515)0.960:0.05058,(((((((DNA-N24_DR|981319:0.59423,(DNA-N24_DR|1399932:0.30611,DNA-N24_DR|92725:0.26919)0.275:0.02734)0.096:0.03855,(DNA-N24_DR|314781:0.28301,(DNA-N24_DR|164490:0.61928,DNA-N24_DR|1399938:0.40156)0.442:0.13034)0.542:0.09632)0.768:0.02808,(((((DNA-N24_DR|1583766:0.27777,DNA-N24_DR|1068301:0.44067)0.534:0.01589,DNA-N24_DR|2722:0.27821)0.841:0.06484,(((DNA-N24_DR|1272850:0.46197,DNA-N24_DR|643795:0.48941)0.713:0.05137,(DNA-N24_DR|556344:0.42856,DNA-N24_DR|728621:0.52605)0.689:0.03068)0.643:0.01067,(DNA-N24_DR|237428:0.35779,(DNA-N24_DR|643757:0.47707,DNA-N24_DR|886765:0.36483)0.703:0.00062)0.628:0.04684)0.055:0.00405)0.678:0.01512,(DNA-N24_DR|2705:0.37104,(DNA-N24_DR|237468:0.71795,DNA-N24_DR|1495481:0.22223)0.595:0.19919)0.933:0.08024)0.145:0.02004,((((DNA-N24_DR|1141423:0.37418,(DNA-N24_DR|1141413:0.38775,DNA-N24_DR|1068282:0.29946)0.849:0.20043)0.241:0.07022,(DNA-N24_DR|92734:0.30525,(DNA-N24_DR|480750:0.49119,DNA-N24_DR|1340042:0.48721)0.490:0.06572)0.807:0.11265)0.769:0.05726,(((DNA-N24_DR|643776:0.11951,DNA-N24_DR|643777:0.03490)0.996:0.48518,DNA-N24_DR|397476:0.36297)0.737:0.14164,((((DNA-N24_DR|480738:0.44178,DNA-N24_DR|981293:0.23324)0.810:0.17911,DNA-N24_DR|1583761:0.71222)0.530:0.13376,DNA-N24_DR|981348:0.25898)0.735:0.35161,DNA-N24_DR|92728:1.53765)0.000:0.00071)0.757:0.06407)0.039:0.04600,(((DNA-N24_DR|2767:0.07069,DNA-N24_DR|886734:0.19616)0.405:0.22674,(DNA-N24_DR|237438:0.48537,DNA-N24_DR|728628:0.18532)0.590:0.05155)0.747:0.06825,(((((DNA-N24_DR|643783:0.68604,DNA-N24_DR|886743:0.63355)0.682:0.18665,(DNA-N24_DR|164502:0.71049,DNA-N24_DR|643770:0.26749)0.147:0.06604)0.465:0.05932,(DNA-N24_DR|237456:0.04333,DNA-N24_DR|556324:0.20144)0.449:0.32731)0.036:0.10933,DNA-N24_DR|886729:1.24125)0.447:0.00064,((DNA-N24_DR|810273:0.27729,DNA-N24_DR|1068285:0.33800)0.900:0.10565,(DNA-N24_DR|1399895:0.37694,(DNA-N24_DR|164481:0.14088,DNA-N24_DR|981329:0.55000)0.994:0.35619)0.702:0.04274)0.870:0.04726)0.234:0.00063)0.215:0.01721)0.526:0.02261)0.549:0.01410)0.793:0.01748,((((DNA-N24_DR|237451:0.38598,(DNA-N24_DR|2740:0.06792,DNA-N24_DR|2741:0.01417)1.000:0.42007)0.876:0.11974,(DNA-N24_DR|886719:0.31028,DNA-N24_DR|1399906:0.47732)0.941:0.11571)0.799:0.05111,((DNA-N24_DR|1272885:0.34914,(DNA-N24_DR|314824:0.03870,DNA-N24_DR|1199694:0.56161)0.577:0.30474)0.720:0.06171,DNA-N24_DR|1141383:0.32494)0.629:0.00529)0.129:0.03277,DNA-N24_DR|314821:0.96829)0.630:0.01289)0.696:0.00059,((DNA-N24_DR|2748:0.48717,DNA-N24_DR|1340027:0.33020)0.951:0.18851,(DNA-N24_DR|1272865:0.39231,(DNA-N24_DR|480751:0.51548,DNA-N24_DR|480769:0.45552)0.631:0.05348)0.807:0.06449)0.835:0.05246)0.788:0.01512,((((((DNA-N24_DR|1272890:0.31169,(DNA-N24_DR|164484:0.31403,((DNA-N24_DR|397438:0.02239,DNA-N24_DR|728639:0.99036)0.709:0.29646,(DNA-N24_DR|728622:0.03716,DNA-N24_DR|1199692:0.64079)0.673:0.34502)0.585:0.10165)0.259:0.03421)0.022:0.03117,(DNA-N24_DR|164467:0.00063,DNA-N24_DR|1399882:0.64005)0.929:0.52826)0.000:0.00064,(((((((DNA-N24_DR|314764:0.30648,((DNA-N24_DR|2747:1.27616,DNA-N24_DR|981343:0.00062)0.586:0.25067,(DNA-N24_DR|480776:0.40592,DNA-N24_DR|1272848:0.33195)0.903:0.14069)0.434:0.02189)0.803:0.08142,(DNA-N24_DR|1495483:0.29444,DNA-N24_DR|1272876:0.28836)0.985:0.38533)0.846:0.17148,DNA-N24_DR|1583788:0.41768)0.591:0.13737,((DNA-N24_DR|92747:0.11077,DNA-N24_DR|92744:0.20258)1.000:0.47626,DNA-N24_DR|1199698:0.69774)0.960:0.28827)0.279:0.06358,DNA-N24_DR|1340044:1.07740)0.139:0.09210,((DNA-N24_DR|314808:0.66441,DNA-N24_DR|1399890:0.49997)0.222:0.04003,(DNA-N24_DR|1399934:0.46452,(DNA-N24_DR|643790:1.21691,DNA-N24_DR|1399884:0.00751)0.420:0.27842)0.624:0.05542)0.000:0.02209)0.582:0.04462,(((DNA-N24_DR|480735:0.42746,DNA-N24_DR|1068256:0.48651)0.328:0.24367,(DNA-N24_DR|643826:2.24631,DNA-N24_DR|1068245:0.03699)0.318:0.25813)0.081:0.03672,(DNA-N24_DR|2698:0.18133,(DNA-N24_DR|1399879:0.64876,DNA-N24_DR|1399941:0.03885)0.573:0.20366)0.952:0.28069)0.766:0.08653)0.241:0.00567)0.795:0.01880,(DNA-N24_DR|728635:0.38806,((DNA-N24_DR|1495491:0.37305,((DNA-N24_DR|1340000:0.41492,DNA-N24_DR|1399898:0.60774)0.511:0.15408,DNA-N24_DR|92754:0.91911)0.370:0.09148)0.485:0.15668,DNA-N24_DR|2702:0.68769)0.278:0.08310)0.664:0.03838)0.810:0.02757,(((DNA-N24_DR|314789:0.34308,(DNA-N24_DR|643801:0.41175,(DNA-N24_DR|237470:0.26126,DNA-N24_DR|886760:0.35058)0.821:0.16193)0.584:0.02749)0.837:0.06876,(DNA-N24_DR|397477:0.38737,DNA-N24_DR|1272854:0.35500)0.471:0.03411)0.833:0.03440,(DNA-N24_DR|810257:0.41816,((DNA-N24_DR|728624:0.59881,DNA-N24_DR|1495499:0.39696)0.528:0.13089,DNA-N24_DR|397441:0.31936)0.325:0.04617)0.939:0.12751)0.844:0.02860)0.792:0.01322,(DNA-N24_DR|2710:0.61852,(DNA-N24_DR|1199697:0.30801,(DNA-N24_DR|164506:0.35756,DNA-N24_DR|556332:0.72993)0.836:0.70019)0.341:0.02671)0.848:0.11075)0.626:0.00472)0.856:0.02490,(((((DNA-N24_DR|643800:0.88937,(((DNA-N24_DR|2732:0.66425,DNA-N24_DR|2738:0.03910)0.308:0.19800,(DNA-N24_DR|314794:0.14197,DNA-N24_DR|397480:0.00062)0.821:0.64124)0.900:0.32753,((DNA-N24_DR|480740:0.81645,DNA-N24_DR|556307:0.37499)0.737:0.16263,(DNA-N24_DR|643798:0.57342,DNA-N24_DR|981338:0.31114)0.978:0.13351)0.219:0.00630)0.147:0.02335)0.788:0.06565,(DNA-N24_DR|981312:0.28521,(((DNA-N24_DR|2704:1.27174,(DNA-N24_DR|1399920:0.99416,(DNA-N24_DR|1272869:0.70034,((DNA-N24_DR|556319:0.20087,DNA-N24_DR|1199703:0.32414)0.975:0.25367,(DNA-N24_DR|728626:0.21313,DNA-N24_DR|164468:0.25724)0.899:0.27766)0.909:0.23145)1.000:0.61427)0.131:0.00062)0.645:0.10974,((DNA-N24_DR|886754:0.67677,DNA-N24_DR|810272:0.34365)0.748:0.31645,(DNA-N24_DR|2727:0.00062,DNA-N24_DR|1272845:0.83056)0.701:0.12163)0.478:0.11880)0.666:0.07418,(((DNA-N24_DR|643788:0.64188,DNA-N24_DR|1272894:0.31464)0.007:0.00139,(DNA-N24_DR|1272893:0.29353,(DNA-N24_DR|810279:0.48010,DNA-N24_DR|1272895:0.03010)0.404:0.08041)0.842:0.06409)0.999:0.36551,(DNA-N24_DR|1583783:0.63603,(DNA-N24_DR|397465:0.36101,(DNA-N24_DR|1399891:0.17751,(DNA-N24_DR|728600:0.00063,DNA-N24_DR|886783:0.00064)0.861:1.32008)0.394:0.39408)0.369:0.07726)0.838:0.19124)0.731:0.05306)0.252:0.00074)0.421:0.02214)0.796:0.03680,(((DNA-N24_DR|1199690:0.58248,(DNA-N24_DR|1068287:0.45476,(((DNA-N24_DR|1340034:0.19144,(DNA-N24_DR|981290:0.34439,DNA-N24_DR|2708:0.29552)0.607:0.13404)0.199:0.07581,DNA-N24_DR|1141390:0.68020)0.808:0.20991,DNA-N24_DR|556327:0.44040)0.224:0.18266)0.236:0.02431)0.342:0.03761,((DNA-N24_DR|1199681:0.46178,DNA-N24_DR|556359:0.62714)0.927:0.32074,(DNA-N24_DR|1272877:0.39645,(DNA-N24_DR|237479:0.25244,(DNA-N24_DR|1199714:1.39622,DNA-N24_DR|1340007:0.38059)0.262:0.05024)0.250:0.02561)0.545:0.04642)0.869:0.15833)0.226:0.00325,(DNA-N24_DR|397478:0.44527,DNA-N24_DR|981315:0.53498)0.765:0.05345)0.786:0.02640)0.581:0.00304,(((((((DNA-N24_DR|314804:0.38430,(DNA-N24_DR|314802:0.05606,DNA-N24_DR|1583772:0.76506)1.000:0.44591)0.028:0.01127,DNA-N24_DR|810251:0.48941)0.770:0.02910,((DNA-N24_DR|981341:0.03854,(DNA-N24_DR|981334:0.58160,DNA-N24_DR|1272891:0.49975)0.997:0.74206)0.639:0.16582,((DNA-N24_DR|92761:0.86152,((DNA-N24_DR|886728:0.51216,(DNA-N24_DR|92731:0.67185,DNA-N24_DR|92736:0.28342)0.420:0.08233)0.513:0.13194,DNA-N24_DR|810238:0.34683)0.982:0.62493)0.150:0.14201,((((DNA-N24_DR|314817:0.38298,DNA-N24_DR|810244:0.61658)0.747:0.07523,DNA-N24_DR|1272847:0.33516)0.908:0.21404,DNA-N24_DR|981345:0.24988)0.618:0.04389,DNA-N24_DR|1068270:0.44543)0.961:0.31931)0.938:0.37311)0.467:0.00072)0.485:0.01241,(((((DNA-N24_DR|2728:0.71136,DNA-N24_DR|556302:0.48179)0.071:0.00553,((DNA-N24_DR|643794:1.54628,(DNA-N24_DR|981295:0.44489,(DNA-N24_DR|981330:0.49942,(DNA-N24_DR|1272852:0.05716,(DNA-N24_DR|397481:0.30337,DNA-N24_DR|810228:0.14844)0.959:0.26959)0.990:0.44124)0.772:0.27557)0.576:0.34707)0.052:0.11996,DNA-N24_DR|981336:0.01956)0.432:0.16230)0.795:0.22320,(DNA-N24_DR|1495490:0.32419,(DNA-N24_DR|164477:0.00274,DNA-N24_DR|164478:0.00063)1.000:0.39372)0.376:0.01876)0.805:0.04415,(DNA-N24_DR|397460:0.38212,DNA-N24_DR|1272851:0.25468)0.683:0.00790)0.827:0.03256,(((DNA-N24_DR|92748:0.10615,DNA-N24_DR|1399900:1.55315)0.269:0.25502,DNA-N24_DR|164479:0.13061)0.893:0.16889,(((DNA-N24_DR|92711:0.50912,(((DNA-N24_DR|164483:0.36436,(DNA-N24_DR|92740:0.39656,DNA-N24_DR|886752:0.02271)0.355:0.33145)0.726:0.07206,DNA-N24_DR|314793:0.43639)0.247:0.04381,DNA-N24_DR|92749:1.73057)0.193:0.19593)0.668:0.05836,(((((DNA-N24_DR|886789:0.17518,(DNA-N24_DR|237444:1.38907,DNA-N24_DR|1272875:0.01470)0.380:0.12718)0.025:0.08310,DNA-N24_DR|1339997:1.85117)0.234:0.01410,(DNA-N24_DR|1199701:0.74962,(DNA-N24_DR|1068296:0.14636,(DNA-N24_DR|1068295:0.12787,DNA-N24_DR|1068294:0.03423)0.866:0.24521)0.878:0.40264)0.787:0.26546)0.816:0.12779,(((DNA-N24_DR|643804:0.08910,(DNA-N24_DR|480745:1.19699,DNA-N24_DR|1068246:0.00063)0.405:0.10393)0.433:0.29917,(DNA-N24_DR|1399919:0.00064,(DNA-N24_DR|1272879:0.30974,DNA-N24_DR|1272887:0.00062)0.808:0.74239)0.820:0.31087)0.655:0.03928,DNA-N24_DR|810280:0.42356)0.727:0.03788)0.089:0.00060,((DNA-N24_DR|728641:0.69550,(DNA-N24_DR|92768:0.60514,DNA-N24_DR|886756:0.15242)0.998:0.93326)0.560:0.17218,(DNA-N24_DR|1583790:0.30133,DNA-N24_DR|1583784:0.64418)0.723:0.20701)0.898:0.35128)0.213:0.00117)0.000:0.02034,(DNA-N24_DR|2717:0.15780,DNA-N24_DR|1141408:0.82960)0.946:0.41126)0.597:0.00088)0.373:0.03929)0.635:0.00787)0.747:0.01071,DNA-N24_DR|1272882:0.37014)0.160:0.00859,(DNA-N24_DR|1399880:0.37801,DNA-N24_DR|1068266:0.42378)0.966:0.11492)0.733:0.01187,((DNA-N24_DR|556336:0.28301,(DNA-N24_DR|556353:0.16801,DNA-N24_DR|1495498:0.20905)0.707:0.16143)0.988:0.10383,(DNA-N24_DR|164475:0.35717,((DNA-N24_DR|237471:0.29506,DNA-N24_DR|810274:0.53360)0.552:0.10234,(DNA-N24_DR|556299:0.82423,DNA-N24_DR|1340036:0.56843)0.714:0.22026)0.708:0.06206)0.617:0.04734)0.619:0.01362)0.717:0.00815)0.649:0.01173,(((DNA-N24_DR|643802:0.37644,(DNA-N24_DR|480752:0.48864,DNA-N24_DR|728642:0.31673)0.951:0.11947)0.201:0.01465,((DNA-N24_DR|237431:0.42114,DNA-N24_DR|314773:0.28988)0.378:0.20596,((DNA-N24_DR|237453:0.26994,DNA-N24_DR|1141427:0.30632)0.662:0.18348,(DNA-N24_DR|1399914:0.27905,(DNA-N24_DR|1272856:0.18924,(DNA-N24_DR|92729:1.33287,DNA-N24_DR|480736:0.19980)0.719:0.28494)0.806:0.05814)0.591:0.08438)1.000:0.55504)0.843:0.11599)0.743:0.01261,(DNA-N24_DR|480766:0.35511,(DNA-N24_DR|556310:0.27158,(((DNA-N24_DR|556298:0.13553,DNA-N24_DR|237436:0.15459)0.536:0.14757,(DNA-N24_DR|886757:0.20016,DNA-N24_DR|556355:0.34034)0.852:0.31284)0.660:0.28298,((DNA-N24_DR|314803:0.37843,(DNA-N24_DR|2700:0.26739,DNA-N24_DR|1141394:0.26411)0.877:0.18713)0.995:0.31475,DNA-N24_DR|1399883:0.41744)0.962:0.28397)0.203:0.03246)0.035:0.00058)0.814:0.04973)0.777:0.01280)0.079:0.01167)0.883:0.04362)0.291:0.00750,(DNA-N24_DR|886744:0.53391,((((((DNA-N24_DR|1068262:0.68649,DNA-N24_DR|237477:0.16007)0.306:0.06296,DNA-N24_DR|810227:0.39186)0.086:0.04427,(DNA-N24_DR|556304:0.48608,DNA-N24_DR|1199718:0.39115)0.545:0.21893)0.891:0.16552,(DNA-N24_DR|728607:0.28041,DNA-N24_DR|92710:0.35766)0.954:0.23434)0.000:0.01064,DNA-N24_DR|1340035:1.23439)0.822:0.13961,(DNA-N24_DR|886751:0.22079,(DNA-N24_DR|556309:0.38338,((DNA-N24_DR|314796:0.65988,DNA-N24_DR|810259:0.21125)0.673:0.19890,DNA-N24_DR|810236:0.27270)0.916:0.07183)0.000:0.00062)0.918:0.05048)0.149:0.00063)0.847:0.02891)0.767:0.01007)0.561:0.00074,((DNA-N24_DR|1340013:0.66253,DNA-N24_DR|1141382:0.27918)0.467:0.00137,DNA-N24_DR|643803:0.63548)0.635:0.03811)0.424:0.03198,((((DNA-N24_DR|1340004:0.49177,DNA-N24_DR|480753:0.33212)0.805:0.07012,DNA-N24_DR|1141411:0.30717)0.989:0.17663,(DNA-N24_DR|981305:0.43991,DNA-N24_DR|2701:0.32005)0.566:0.04444)0.763:0.05303,(DNA-N24_DR|556311:0.31207,(DNA-N24_DR|164507:0.83031,DNA-N24_DR|728640:0.19357)0.319:0.22902)0.887:0.14198)0.680:0.01501)0.123:0.00731)0.824:0.02111)0.773:0.00936,(((DNA-N24_DR|1272889:0.26570,DNA-N24_DR|886762:0.50516)0.162:0.00060,(DNA-N24_DR|164460:0.00594,DNA-N24_DR|1199717:1.21740)0.661:0.26207)0.910:0.09788,(DNA-N24_DR|314826:0.53464,(DNA-N24_DR|92739:0.40182,DNA-N24_DR|1199693:0.33161)0.667:0.10490)0.589:0.06450)0.826:0.04060)0.756:0.01487,(DNA-N24_DR|237465:0.23342,(DNA-N24_DR|480746:0.11212,(DNA-N24_DR|164469:0.00063,DNA-N24_DR|1495480:0.14307)0.785:0.38322)0.695:0.37445)0.747:0.24451,((((DNA-N24_DR|1272871:0.42332,DNA-N24_DR|1399929:0.36747)0.780:0.05044,(DNA-N24_DR|810261:0.12031,(DNA-N24_DR|886718:0.03038,DNA-N24_DR|981284:0.19060)0.415:0.07716)0.163:0.16966)0.745:0.02811,((DNA-N24_DR|237475:0.19315,DNA-N24_DR|1141400:0.01680)0.641:0.35888,((DNA-N24_DR|2749:0.32043,DNA-N24_DR|1399866:0.38596)0.057:0.00765,DNA-N24_DR|92737:0.42595)0.584:0.09446)0.659:0.01997)0.616:0.01206,((DNA-N24_DR|1339994:0.67795,(((DNA-N24_DR|810249:0.59974,(DNA-N24_DR|981320:0.13775,DNA-N24_DR|1495488:0.36969)0.330:0.08163)0.200:0.05098,DNA-N24_DR|1399925:0.22735)0.189:0.00428,DNA-N24_DR|314775:0.22502)0.690:0.10312)0.810:0.07939,(DNA-N24_DR|886715:0.42194,DNA-N24_DR|1495493:0.29967)0.457:0.07332)0.602:0.00968)0.367:0.00610);
```
