## Supplementary Data 2 for "A genomic portrait of zebrafish transposable elements and their spatiotemporal embryonic expression": DNA-N25_DR.mafft.nwk

```
(((DNA-N25_DR|810284:0.03732,(((DNA-N25_DR|1791454:0.02129,((DNA-N25_DR|92779:0.02293,(DNA-N25_DR|1199720:0.02295,(DNA-N25_DR|1495509:0.22121,DNA-N25_DR|1272899:0.02080)0.761:0.00937)0.886:0.00746)0.758:0.00222,(DNA-N25_DR|1991241:0.04490,((((DNA-N25_DR|314833:0.03117,DNA-N25_DR|314834:0.06054)0.849:0.01897,DNA-N25_DR|237486:0.08253)0.062:0.00524,((((((DNA-N25_DR|2780:0.01767,DNA-N25_DR|237501:0.15731)0.718:0.05760,DNA-N25_DR|1583841:0.51445)0.829:0.13139,((((DNA-N25_DR|1905175:0.12933,DNA-N25_DR|1583852:0.26111)0.774:0.07204,(DNA-N25_DR|1199721:0.15737,(DNA-N25_DR|1340048:0.24936,(((((((DNA-N25_DR|886794:0.17752,DNA-N25_DR|886806:0.07745)0.943:0.21573,((DNA-N25_DR|886803:0.20074,(((((((((((DNA-N25_DR|92775:0.12129,DNA-N25_DR|810282:0.17776)0.757:0.01659,(DNA-N25_DR|1583857:0.12993,DNA-N25_DR|237485:0.13322)0.723:0.01176)0.652:0.01224,DNA-N25_DR|164511:0.14361)0.592:0.01127,(DNA-N25_DR|643831:0.29531,(DNA-N25_DR|1272903:0.09616,DNA-N25_DR|2779:0.16033)0.028:0.00995)0.820:0.03548)0.503:0.04690,(DNA-N25_DR|314829:0.15657,DNA-N25_DR|1905178:0.14730)0.838:0.04267)0.728:0.00858,(((((DNA-N25_DR|1991237:0.18974,DNA-N25_DR|164515:0.16102)0.192:0.01911,DNA-N25_DR|886799:0.21631)0.796:0.02291,(((DNA-N25_DR|981353:0.16333,(DNA-N25_DR|886805:0.15054,DNA-N25_DR|2781:0.15789)0.880:0.04038)0.178:0.01187,DNA-N25_DR|1991243:0.17230)0.796:0.01272,DNA-N25_DR|556371:0.20378)0.072:0.01150)0.677:0.00689,(DNA-N25_DR|1791460:0.15427,((DNA-N25_DR|1791459:0.17265,DNA-N25_DR|1905179:0.11314)0.544:0.02581,((DNA-N25_DR|1399944:0.39311,DNA-N25_DR|1905170:0.19896)0.804:0.09998,DNA-N25_DR|1697202:0.09477)0.146:0.00147)0.422:0.02234)0.986:0.10605)0.851:0.02061,DNA-N25_DR|810281:0.15253)0.757:0.00812)0.710:0.01388,(((DNA-N25_DR|1991244:0.13110,(DNA-N25_DR|2775:0.21260,(DNA-N25_DR|1991240:0.05071,(DNA-N25_DR|2777:0.11961,(DNA-N25_DR|480777:0.05411,DNA-N25_DR|1141435:0.29538)0.513:0.02940)0.882:0.17738)0.328:0.02533)0.990:0.14983)0.773:0.02402,(DNA-N25_DR|480784:0.14572,(DNA-N25_DR|92772:0.30615,DNA-N25_DR|1905176:0.19276)0.879:0.12888)0.859:0.04735)0.856:0.05452,DNA-N25_DR|1272900:0.16326)0.699:0.01882)0.659:0.01147,((DNA-N25_DR|643829:0.31905,DNA-N25_DR|1583859:0.18897)0.768:0.04536,(DNA-N25_DR|1791448:0.19958,DNA-N25_DR|643835:0.20706)0.648:0.00871)0.726:0.01246)0.774:0.02688,DNA-N25_DR|314832:0.22825)0.765:0.03086,DNA-N25_DR|237500:0.33084)0.723:0.04428,DNA-N25_DR|643830:0.18006)0.266:0.00243)0.399:0.06396,DNA-N25_DR|556363:0.51240)0.983:0.39200)0.794:0.16253,((((DNA-N25_DR|1583858:0.07567,(DNA-N25_DR|556365:0.17484,DNA-N25_DR|981355:0.16502)0.275:0.06220)0.999:0.84963,(DNA-N25_DR|1905169:0.27703,(((DNA-N25_DR|1583855:0.18326,(DNA-N25_DR|1272897:0.06824,DNA-N25_DR|886802:0.54515)0.767:0.14756)0.867:0.24327,(DNA-N25_DR|1272904:0.20607,(DNA-N25_DR|1272902:0.18217,DNA-N25_DR|1905171:0.26165)0.802:0.10913)0.945:0.30414)0.886:0.39952,DNA-N25_DR|1905180:0.80090)0.643:0.14244)0.268:0.04886)0.794:0.27212,(DNA-N25_DR|1791451:0.00063,DNA-N25_DR|1791452:0.09307)0.976:0.35297)0.359:0.03298,DNA-N25_DR|2106255:0.56087)0.499:0.05311)0.897:0.15920,(DNA-N25_DR|237488:0.28067,((DNA-N25_DR|314838:0.08823,(DNA-N25_DR|2769:0.26648,DNA-N25_DR|314836:0.77264)0.712:0.08807)0.891:0.19312,((DNA-N25_DR|1340056:0.10466,((DNA-N25_DR|1340051:0.11012,(DNA-N25_DR|1340053:0.04074,DNA-N25_DR|1340055:0.07642)0.956:0.05673)0.688:0.01536,((DNA-N25_DR|1340052:0.06697,DNA-N25_DR|1340050:0.30107)0.429:0.02817,DNA-N25_DR|1340054:0.08760)0.850:0.02403)0.853:0.04299)0.725:0.04077,DNA-N25_DR|2100292:0.17251)0.834:0.10268)1.000:0.42014)0.976:0.32261)0.541:0.09239,DNA-N25_DR|1905177:0.29799)0.280:0.17305,DNA-N25_DR|1991245:0.41411)0.709:0.07304,((((DNA-N25_DR|1583840:0.20160,(DNA-N25_DR|1583839:0.12969,(DNA-N25_DR|1583842:0.13659,DNA-N25_DR|1583843:0.10714)0.840:0.10659)0.554:0.05177)0.989:0.11476,(DNA-N25_DR|314835:0.20766,DNA-N25_DR|1141433:0.22228)0.228:0.00269)0.454:0.01792,(((DNA-N25_DR|1583853:0.25874,(DNA-N25_DR|1141434:0.30108,DNA-N25_DR|1583862:0.17700)0.721:0.03376)0.715:0.02357,((DNA-N25_DR|1583854:0.39921,(DNA-N25_DR|397487:0.00066,DNA-N25_DR|1340049:0.55761)0.780:0.22021)0.157:0.03717,DNA-N25_DR|2774:0.23507)0.675:0.03668)0.771:0.02789,(DNA-N25_DR|1583838:0.08448,(DNA-N25_DR|728647:0.07903,DNA-N25_DR|886801:0.14108)0.666:0.05269)0.963:0.15534)0.641:0.00476)0.729:0.01912,(DNA-N25_DR|728651:0.35916,(DNA-N25_DR|164509:0.14386,DNA-N25_DR|1583856:0.37289)0.734:0.04912)0.520:0.03113)0.320:0.02458)0.854:0.04775)0.275:0.01905)0.799:0.01263)0.750:0.00455,(((((DNA-N25_DR|1340045:0.10930,DNA-N25_DR|1495507:0.07372)0.313:0.00670,(DNA-N25_DR|1495508:0.05841,DNA-N25_DR|2117952:0.02416)0.999:0.08704)0.993:0.05693,DNA-N25_DR|981354:0.08597)0.509:0.00979,((DNA-N25_DR|810296:0.06135,DNA-N25_DR|1791447:0.21868)0.345:0.06798,(DNA-N25_DR|810297:0.43057,DNA-N25_DR|1905174:0.58056)0.053:0.01715)0.417:0.04039)0.184:0.00066,DNA-N25_DR|1399945:0.10656)0.879:0.01874)0.622:0.00445,DNA-N25_DR|643833:0.15447)0.186:0.00059)0.845:0.00938,((DNA-N25_DR|556369:0.08522,DNA-N25_DR|1697197:0.09239)0.751:0.01075,DNA-N25_DR|886800:0.16486)0.750:0.00819)0.811:0.01266,DNA-N25_DR|1991238:0.17150)0.850:0.01680,((DNA-N25_DR|92776:0.08516,(DNA-N25_DR|1199725:0.17745,DNA-N25_DR|1068306:0.08744)0.811:0.05426)0.368:0.00251,(DNA-N25_DR|2773:0.05163,DNA-N25_DR|1399947:0.05448)1.000:0.04921)0.779:0.01141)0.764:0.00351)0.999:0.02620,(((DNA-N25_DR|1791455:0.04937,(((DNA-N25_DR|397484:0.05875,DNA-N25_DR|810287:0.08429)0.978:0.08521,((DNA-N25_DR|810288:0.04382,DNA-N25_DR|1791456:0.03322)0.861:0.00373,DNA-N25_DR|1791449:0.04928)0.840:0.00231)0.220:0.00065,DNA-N25_DR|164510:0.05219)0.855:0.00381)0.405:0.00079,DNA-N25_DR|556367:0.05667)0.527:0.00186,DNA-N25_DR|886796:0.03300)0.997:0.00952)0.928:0.00474)0.816:0.00188)0.556:0.00160)0.701:0.00103,DNA-N25_DR|1697198:0.03022)0.815:0.00210,(DNA-N25_DR|2776:0.03641,(((DNA-N25_DR|237494:0.01801,((DNA-N25_DR|237492:0.00958,DNA-N25_DR|237489:0.00961)0.923:0.00460,(DNA-N25_DR|237495:0.12331,DNA-N25_DR|237491:0.00915)0.923:0.01085)0.997:0.02119)0.988:0.01001,DNA-N25_DR|1141436:0.04406)0.838:0.00334,DNA-N25_DR|480783:0.03348)0.037:0.00102)0.935:0.00303)0.064:0.00380)0.000:0.00075,(DNA-N25_DR|237493:0.00825,(DNA-N25_DR|237490:0.0,DNA-N25_DR|728649:0.0):0.01107)0.787:0.00272)0.738:0.00702,(((((DNA-N25_DR|1583849:0.02819,DNA-N25_DR|728645:0.68794)0.587:0.12765,DNA-N25_DR|1583860:0.18004)0.939:0.12849,((((DNA-N25_DR|314843:0.18480,((DNA-N25_DR|556366:0.39133,(DNA-N25_DR|2778:0.39844,((DNA-N25_DR|1141445:0.09943,(((DNA-N25_DR|981352:0.04603,DNA-N25_DR|981351:0.22575)0.997:0.28887,(DNA-N25_DR|1399946:0.11317,(DNA-N25_DR|728643:0.41141,DNA-N25_DR|1199723:0.14458)0.718:0.12649)0.708:0.02876)0.542:0.03315,((DNA-N25_DR|314839:0.20010,(DNA-N25_DR|314840:0.18661,(DNA-N25_DR|556368:0.69875,DNA-N25_DR|314841:0.06570)0.534:0.10953)0.808:0.03768)0.927:0.05757,((DNA-N25_DR|810285:0.06471,DNA-N25_DR|1905172:0.83997)0.224:0.19366,(DNA-N25_DR|1697200:0.87663,DNA-N25_DR|1791457:0.21573)0.485:0.12953)0.645:0.06452)0.686:0.01652)0.166:0.00067)0.630:0.01914,((DNA-N25_DR|886804:0.55266,(((DNA-N25_DR|1141437:0.15386,DNA-N25_DR|1141441:0.19627)0.823:0.04441,((DNA-N25_DR|1141439:0.14493,(DNA-N25_DR|1141440:0.16789,((DNA-N25_DR|1399948:0.00063,DNA-N25_DR|1141442:0.05217)0.013:0.00275,DNA-N25_DR|1141443:0.06572)0.968:0.07073)0.753:0.12112)0.976:0.18307,DNA-N25_DR|1141438:0.19775)0.090:0.04856)0.781:0.07912,DNA-N25_DR|397488:0.56952)0.099:0.02256)0.206:0.02345,(DNA-N25_DR|1583851:0.27900,(DNA-N25_DR|92771:0.29013,DNA-N25_DR|314837:0.20796)0.270:0.04044)0.901:0.08327)0.976:0.09349)0.360:0.02719)0.449:0.01447)0.878:0.04565,((DNA-N25_DR|886797:0.18458,(DNA-N25_DR|480779:0.07821,DNA-N25_DR|480780:1.31378)0.256:0.24094)0.999:0.19382,(DNA-N25_DR|1583846:0.27672,DNA-N25_DR|237497:0.19425)0.891:0.09315)0.796:0.04943)0.243:0.02079)0.455:0.01617,DNA-N25_DR|1199722:0.20430)0.069:0.00089,((DNA-N25_DR|2107391:0.06633,((DNA-N25_DR|1399949:0.04410,(((DNA-N25_DR|480778:0.08239,(DNA-N25_DR|314831:0.10936,(DNA-N25_DR|886798:0.10289,DNA-N25_DR|1697199:0.09140)0.830:0.02177)0.182:0.00866)0.758:0.00908,(DNA-N25_DR|480781:0.15386,DNA-N25_DR|1697201:0.16713)0.926:0.00063)0.793:0.01183,((DNA-N25_DR|1583848:0.16590,((DNA-N25_DR|1272898:0.16798,(DNA-N25_DR|237502:0.14748,DNA-N25_DR|92774:0.07055)0.551:0.00064)0.787:0.01250,((DNA-N25_DR|397489:0.08010,DNA-N25_DR|1791450:0.12331)0.783:0.02186,(DNA-N25_DR|164508:0.08414,(DNA-N25_DR|237487:0.20051,DNA-N25_DR|1991239:0.23785)0.777:0.03513)0.667:0.00430)0.809:0.00989)0.950:0.00063)0.855:0.00903,((DNA-N25_DR|1068309:0.10070,DNA-N25_DR|1272901:0.12868)0.852:0.03332,DNA-N25_DR|810294:0.12672)0.636:0.00434)0.923:0.00064)1.000:0.18025)0.628:0.00910,DNA-N25_DR|2771:0.16651)0.557:0.01284)0.995:0.49744,(((DNA-N25_DR|314830:0.21676,DNA-N25_DR|164514:0.13174)0.757:0.05590,(((DNA-N25_DR|397494:0.25250,DNA-N25_DR|1199724:0.10519)0.783:0.02280,((DNA-N25_DR|397486:0.15909,(DNA-N25_DR|728650:0.08501,DNA-N25_DR|1068307:0.11632)0.143:0.00233)0.914:0.04579,(((((DNA-N25_DR|164516:0.11175,DNA-N25_DR|1141444:0.07000)0.855:0.02898,(((DNA-N25_DR|237499:0.06403,DNA-N25_DR|810283:0.15524)0.266:0.02051,(DNA-N25_DR|728644:0.14103,DNA-N25_DR|1340047:0.02924)0.914:0.04785)0.717:0.00064,(DNA-N25_DR|556364:0.09701,(DNA-N25_DR|397483:0.06446,(DNA-N25_DR|1991246:0.06310,DNA-N25_DR|981350:0.08207)0.754:0.01361)0.353:0.00976)0.774:0.01230)0.841:0.00135)0.906:0.00350,((((((DNA-N25_DR|556370:0.11723,DNA-N25_DR|1905173:0.13122)0.633:0.00285,DNA-N25_DR|1495506:0.13556)0.691:0.00342,((DNA-N25_DR|1791453:0.14212,(DNA-N25_DR|397485:0.55656,DNA-N25_DR|643832:0.03080)0.051:0.07690)0.780:0.03427,((DNA-N25_DR|2772:0.08016,(DNA-N25_DR|1068308:0.40842,DNA-N25_DR|314842:0.05692)0.074:0.00767)0.821:0.01529,(DNA-N25_DR|92773:0.01646,DNA-N25_DR|1583847:0.09491)0.902:0.03072)0.270:0.00065)0.843:0.00915)0.802:0.00271,(DNA-N25_DR|810289:0.07738,(DNA-N25_DR|728646:0.02289,DNA-N25_DR|1791461:1.54596)0.588:0.08928)0.754:0.02000)0.172:0.00096,DNA-N25_DR|810290:0.13207)0.410:0.00184,((DNA-N25_DR|1905168:0.11285,(DNA-N25_DR|1583861:0.06774,(DNA-N25_DR|810291:0.02337,DNA-N25_DR|810292:0.02339)0.327:0.00119)0.822:0.09444)0.879:0.03402,(DNA-N25_DR|981349:0.11971,DNA-N25_DR|886795:0.15952)0.705:0.02834)0.638:0.00427)0.792:0.00561)0.750:0.00064,DNA-N25_DR|397492:0.12194)0.237:0.00063,(DNA-N25_DR|1340046:0.07528,((DNA-N25_DR|237498:0.14414,DNA-N25_DR|810293:0.06732)0.810:0.03400,(DNA-N25_DR|1991242:0.15763,(DNA-N25_DR|728648:0.18528,DNA-N25_DR|1583850:0.06574)0.835:0.09884)0.886:0.07775)0.807:0.00063)0.737:0.01001)0.656:0.00065)0.222:0.00818)0.871:0.07772,DNA-N25_DR|810295:0.08646)0.403:0.09076)0.855:0.14942,DNA-N25_DR|397493:0.27963)0.811:0.23577)0.995:0.55326)0.311:0.02271,(((DNA-N25_DR|164513:0.13906,(DNA-N25_DR|1791458:0.11928,(DNA-N25_DR|1068305:0.49579,DNA-N25_DR|1583845:0.21024)0.234:0.08020)0.436:0.04743)0.139:0.05968,DNA-N25_DR|164512:0.12389)0.668:0.06167,(DNA-N25_DR|643834:0.06543,DNA-N25_DR|2770:0.24629)0.796:0.03327)0.221:0.05201)0.810:0.04250)0.835:0.02856,(DNA-N25_DR|92780:0.02756,DNA-N25_DR|810286:0.04988)0.874:0.02333)0.898:0.02072,((DNA-N25_DR|1583844:0.42873,DNA-N25_DR|480782:0.01730)0.114:0.00093,((DNA-N25_DR|92781:0.01882,DNA-N25_DR|397490:0.02319)0.995:0.02110,(DNA-N25_DR|1495510:0.02094,(DNA-N25_DR|92777:0.00201,DNA-N25_DR|92778:0.00064)1.000:0.03278)0.180:0.00328)0.907:0.02559)0.215:0.00065)0.875:0.02464,(DNA-N25_DR|237496:0.01597,DNA-N25_DR|397491:0.07781)0.777:0.01372);
```
