## Supplementary Data 2 for "A genomic portrait of zebrafish transposable elements and their spatiotemporal embryonic expression": DNA-N26_DR.mafft.nwk

```
(DNA-N26_DR|981401:0.28970,DNA-N26_DR|728713:0.24766,((((((DNA-N26_DR|92815:0.62321,DNA-N26_DR|1583938:0.71964)0.611:0.05301,(DNA-N26_DR|2862:0.17180,(DNA-N26_DR|728719:0.01104,(DNA-N26_DR|397550:0.11037,DNA-N26_DR|643871:0.35699)0.945:0.43868)0.742:0.23138)0.339:0.04998)0.457:0.03793,(DNA-N26_DR|92807:0.00063,DNA-N26_DR|556433:0.16832)0.572:0.25146)0.720:0.03189,((DNA-N26_DR|981402:0.26801,(DNA-N26_DR|981395:0.12070,(DNA-N26_DR|2848:0.45638,DNA-N26_DR|1583932:0.09295)0.563:0.10604)0.963:0.20678)0.808:0.06383,(DNA-N26_DR|237560:0.22433,DNA-N26_DR|1068336:0.41054)0.809:0.07144)0.773:0.03386)0.978:0.07526,((((((DNA-N26_DR|1697235:0.54091,DNA-N26_DR|1199760:0.20601)0.730:0.03176,((DNA-N26_DR|237555:0.29429,((DNA-N26_DR|1991292:0.05629,DNA-N26_DR|1991303:0.22894)0.188:0.13142,(DNA-N26_DR|1697242:0.19565,DNA-N26_DR|1991281:0.38338)0.297:0.03783)0.710:0.02100)0.692:0.03032,(((DNA-N26_DR|1495548:0.23871,(DNA-N26_DR|92804:0.19383,DNA-N26_DR|1495549:0.17588)0.564:0.13320)0.831:0.05468,(DNA-N26_DR|480812:0.26307,DNA-N26_DR|397546:0.21364)0.929:0.13664)0.473:0.00690,DNA-N26_DR|237557:0.27177)0.890:0.04075)0.512:0.00476)0.431:0.00063,DNA-N26_DR|886854:0.21549)0.838:0.00825,(((((((DNA-N26_DR|480814:0.10799,DNA-N26_DR|643882:0.26360)0.547:0.09906,DNA-N26_DR|886862:0.37455)0.663:0.03331,(((((DNA-N26_DR|1141479:0.0,DNA-N26_DR|1905219:0.0,DNA-N26_DR|1905220:0.0):0.00064,((DNA-N26_DR|886852:0.36067,(DNA-N26_DR|314879:0.21881,DNA-N26_DR|1399994:0.27335)0.432:0.00064)0.775:0.05831,DNA-N26_DR|1905218:0.01654)0.596:0.00064)0.188:0.00063,DNA-N26_DR|1141483:0.01658)0.804:0.01978,((DNA-N26_DR|1141484:0.00064,(DNA-N26_DR|1141480:0.00064,((DNA-N26_DR|1141481:0.0,DNA-N26_DR|1141482:0.0):0.00064,DNA-N26_DR|1141485:0.01623)0.000:0.00064)0.908:0.03250)0.999:0.12367,DNA-N26_DR|556429:0.06809)0.212:0.00063)0.899:0.09011,(DNA-N26_DR|1199748:0.04087,DNA-N26_DR|886855:0.23487)0.824:0.25043)0.861:0.07987)0.675:0.06092,DNA-N26_DR|314885:0.22322)0.564:0.06314,((DNA-N26_DR|397551:0.28759,(DNA-N26_DR|810339:0.33859,(DNA-N26_DR|397542:0.25856,DNA-N26_DR|556437:0.13218)0.333:0.08264)0.066:0.01839)0.739:0.05283,DNA-N26_DR|886860:0.38719)0.817:0.05426)0.986:0.12846,((DNA-N26_DR|237556:0.21469,DNA-N26_DR|92808:0.32068)0.710:0.01604,((DNA-N26_DR|1495551:0.22479,DNA-N26_DR|1583929:0.23600)0.788:0.08779,((DNA-N26_DR|2863:0.24505,(DNA-N26_DR|92816:0.21802,DNA-N26_DR|728714:0.23429)0.724:0.02961)0.500:0.04724,((DNA-N26_DR|1991284:0.18291,DNA-N26_DR|1068332:0.18732)0.746:0.04533,(DNA-N26_DR|1905213:0.16870,(DNA-N26_DR|1697234:0.50149,DNA-N26_DR|1991302:0.14798)0.354:0.14219)0.435:0.04806)0.785:0.03437)0.794:0.02457)0.719:0.01660)0.736:0.03027)0.421:0.01576,(((((DNA-N26_DR|886863:0.20910,DNA-N26_DR|1697240:0.15509)0.266:0.02261,DNA-N26_DR|397560:0.29122)0.731:0.06979,(DNA-N26_DR|397545:0.20848,(DNA-N26_DR|886858:0.12314,((DNA-N26_DR|397552:0.08035,DNA-N26_DR|886857:0.01793)0.795:0.13471,(((DNA-N26_DR|1791522:0.00062,DNA-N26_DR|1340079:0.18059)0.513:0.07255,(DNA-N26_DR|2111971:0.11957,(DNA-N26_DR|1791521:0.03286,DNA-N26_DR|1791519:0.01539)0.853:0.02900)0.903:0.07291)0.737:0.06051,DNA-N26_DR|1199749:0.23719)0.765:0.01864)0.824:0.02140)0.996:0.08855)0.304:0.00657)0.688:0.00573,(((DNA-N26_DR|1905215:0.54453,DNA-N26_DR|981394:0.32824)0.912:0.30036,(((DNA-N26_DR|728721:0.06550,DNA-N26_DR|556427:0.35515)0.175:0.00064,DNA-N26_DR|886848:0.13625)0.913:0.11107,DNA-N26_DR|556421:0.13736)0.700:0.03133)0.864:0.06206,(DNA-N26_DR|2864:0.20030,DNA-N26_DR|1141477:0.15145)0.403:0.01671)0.908:0.04338)0.830:0.02488,(((DNA-N26_DR|397543:0.23928,DNA-N26_DR|480813:0.26203)0.887:0.06096,(((DNA-N26_DR|728709:0.19949,DNA-N26_DR|886846:0.18539)0.217:0.00084,DNA-N26_DR|1340078:0.13133)0.635:0.03564,DNA-N26_DR|1340076:0.49188)0.640:0.01611)0.808:0.01419,(((((((DNA-N26_DR|1141486:0.47879,DNA-N26_DR|314884:0.30267)0.871:0.24201,(DNA-N26_DR|1199755:0.43061,DNA-N26_DR|981390:0.34288)0.019:0.00063)0.900:0.15333,(DNA-N26_DR|1697237:0.49302,(DNA-N26_DR|810346:0.33023,DNA-N26_DR|981397:0.24371)0.527:0.11752)0.718:0.05347)0.897:0.08531,(((DNA-N26_DR|556435:0.32951,((DNA-N26_DR|314880:0.40459,DNA-N26_DR|1583942:0.34494)0.001:0.21939,((((DNA-N26_DR|1697239:0.33822,DNA-N26_DR|810338:0.09249)0.563:0.02358,DNA-N26_DR|397547:0.18319)0.626:0.01828,(DNA-N26_DR|1905221:0.00063,(DNA-N26_DR|556431:0.03874,(((((((DNA-N26_DR|1991295:0.01482,DNA-N26_DR|2110999:0.02177)0.798:0.01407,DNA-N26_DR|728715:0.02003)0.899:0.00063,(DNA-N26_DR|1991296:0.00064,(DNA-N26_DR|1991297:0.00220,DNA-N26_DR|810336:0.78128)0.680:0.00518)0.858:0.00718)0.346:0.00063,(DNA-N26_DR|728716:0.01028,(((DNA-N26_DR|1991294:0.00705,DNA-N26_DR|1991299:0.01368)0.167:0.00063,(DNA-N26_DR|1991298:0.01301,DNA-N26_DR|237558:0.01504)0.883:0.02406)0.716:0.00590,(DNA-N26_DR|1991287:0.0,DNA-N26_DR|1991288:0.0,DNA-N26_DR|1991289:0.0,DNA-N26_DR|1991290:0.0,DNA-N26_DR|1991291:0.0):0.02135)0.993:0.14051)0.688:0.02405)0.839:0.01264,((DNA-N26_DR|2858:0.67522,DNA-N26_DR|2110998:0.00063)0.935:0.02265,DNA-N26_DR|397548:0.11087)0.706:0.00065)0.772:0.01076,DNA-N26_DR|1068338:0.01414)0.831:0.00062,DNA-N26_DR|1399996:0.00746)0.898:0.04788)0.776:0.04500)0.953:0.08539)1.000:0.26109,((DNA-N26_DR|2856:0.03490,DNA-N26_DR|2857:0.01195)0.998:0.31966,(DNA-N26_DR|728725:0.47627,(DNA-N26_DR|886865:0.08522,DNA-N26_DR|1583928:0.32332)0.382:0.31285)0.247:0.09385)0.805:0.09707)0.310:0.03775)0.635:0.03587)0.699:0.01987,((DNA-N26_DR|1399985:0.00063,DNA-N26_DR|1399987:0.01456)1.000:0.52362,(DNA-N26_DR|728723:0.17662,DNA-N26_DR|1991283:0.13390)0.993:0.34877)0.821:0.11777)0.329:0.04637,(DNA-N26_DR|397549:0.35983,DNA-N26_DR|1991293:0.31505)0.785:0.04185)0.607:0.01087)0.749:0.01029,(((DNA-N26_DR|1791508:0.38213,DNA-N26_DR|480817:0.27072)0.000:0.00065,DNA-N26_DR|1791507:0.34028)0.910:0.11324,((((((DNA-N26_DR|1495543:0.28764,(DNA-N26_DR|1199756:0.09932,(DNA-N26_DR|1272934:0.03963,(DNA-N26_DR|1495553:0.00853,DNA-N26_DR|2079243:0.01033)0.954:0.48493)0.571:0.18542)0.257:0.06016)0.794:0.02879,((DNA-N26_DR|92810:0.10933,((DNA-N26_DR|164541:0.38286,DNA-N26_DR|1068335:0.29042)0.339:0.02800,DNA-N26_DR|1791512:0.12481)0.780:0.04898)0.772:0.02631,DNA-N26_DR|1495550:0.31528)0.418:0.02668)0.755:0.01346,(((((((DNA-N26_DR|397561:0.38420,DNA-N26_DR|1399983:0.14511)0.252:0.00059,(DNA-N26_DR|92805:0.74497,DNA-N26_DR|1583933:0.30204)0.853:0.16207)0.830:0.05449,DNA-N26_DR|1399988:0.27430)0.804:0.04207,(DNA-N26_DR|164545:0.20681,(DNA-N26_DR|1697236:0.19392,DNA-N26_DR|1791525:0.17403)0.915:0.06991)0.999:0.22695)0.201:0.02800,(((DNA-N26_DR|1791506:0.42450,(DNA-N26_DR|981392:0.12303,DNA-N26_DR|2103023:0.15682)0.976:0.36892)0.257:0.08568,(((((DNA-N26_DR|1791509:0.26014,(DNA-N26_DR|397556:0.22270,(DNA-N26_DR|164543:0.23317,DNA-N26_DR|1399989:0.22034)0.859:0.08607)0.936:0.09925)0.983:0.07699,(((DNA-N26_DR|92811:0.23988,DNA-N26_DR|314883:0.16095)0.435:0.04052,(DNA-N26_DR|1141487:0.37186,DNA-N26_DR|1068333:0.20578)0.857:0.04965)0.098:0.01590,DNA-N26_DR|1199754:0.16022)0.840:0.02981)0.307:0.01168,(DNA-N26_DR|728724:0.18042,DNA-N26_DR|1141478:0.16530)0.617:0.02353)0.783:0.04374,(DNA-N26_DR|556423:0.21731,DNA-N26_DR|397544:0.51131)0.609:0.01677)0.167:0.04365,DNA-N26_DR|1791527:0.27054)0.999:0.29961)0.632:0.08055,DNA-N26_DR|1991282:0.23227)0.731:0.06314)0.318:0.10465,DNA-N26_DR|728717:0.13898)0.517:0.01169,((((DNA-N26_DR|643870:0.29275,(DNA-N26_DR|1399984:0.00062,DNA-N26_DR|1399986:0.02031)1.000:0.25546)0.807:0.09459,DNA-N26_DR|1697248:0.38024)0.999:0.36474,(DNA-N26_DR|397554:0.22162,(DNA-N26_DR|237561:0.17783,DNA-N26_DR|1791526:0.32731)0.673:0.14061)0.991:0.18407)0.877:0.09473,(DNA-N26_DR|1991286:0.32682,(DNA-N26_DR|556425:0.04566,DNA-N26_DR|1068334:0.59217)0.590:0.24581)0.103:0.03292)0.931:0.08974)0.776:0.03675)0.670:0.02558,((DNA-N26_DR|237550:0.11464,(((DNA-N26_DR|92814:0.63495,(DNA-N26_DR|1583935:0.19911,DNA-N26_DR|1905222:0.22516)0.661:0.07505)0.570:0.06247,DNA-N26_DR|314875:0.11287)0.929:0.00063,(DNA-N26_DR|1199757:0.00063,DNA-N26_DR|1991301:0.27582)0.524:0.24937)0.782:0.01379)0.348:0.01065,(DNA-N26_DR|810342:0.15318,DNA-N26_DR|1905223:0.20058)0.867:0.08251)0.752:0.01254)0.017:0.00064,(((DNA-N26_DR|314876:0.40179,((DNA-N26_DR|886849:0.18463,(DNA-N26_DR|556432:0.20204,DNA-N26_DR|981391:0.00064)0.883:0.12334)0.602:0.11850,(DNA-N26_DR|643874:0.02822,DNA-N26_DR|643875:0.01184)0.999:0.32065)0.602:0.10902)0.756:0.12610,(((DNA-N26_DR|397558:0.13151,DNA-N26_DR|237565:0.15647)0.758:0.05068,DNA-N26_DR|1791514:0.48507)0.134:0.01495,((DNA-N26_DR|237547:0.35852,DNA-N26_DR|556420:0.17261)0.648:0.04499,(DNA-N26_DR|1141488:0.21334,DNA-N26_DR|1791516:1.16458)0.356:0.03045)0.952:0.10783)0.830:0.04467)0.873:0.09045,(DNA-N26_DR|1905214:0.36704,(DNA-N26_DR|2854:0.05999,DNA-N26_DR|1905216:0.15556)0.436:0.16971)0.098:0.00338)0.931:0.07078)0.847:0.02397,((DNA-N26_DR|314882:0.17530,DNA-N26_DR|1583940:0.23440)0.005:0.00337,((DNA-N26_DR|1791510:0.18556,(((DNA-N26_DR|728712:0.20714,(DNA-N26_DR|556418:0.39556,DNA-N26_DR|1272931:0.22677)0.436:0.34099)0.663:0.06176,DNA-N26_DR|1791524:0.37688)0.794:0.07373,(DNA-N26_DR|643883:0.10465,DNA-N26_DR|1399991:0.84433)0.723:0.09844)0.468:0.01461)0.808:0.02125,(DNA-N26_DR|92813:0.35296,(DNA-N26_DR|2853:0.28507,DNA-N26_DR|728711:0.31678)0.290:0.03527)0.592:0.00085)0.903:0.03326)0.601:0.00926)0.766:0.00802)0.766:0.00760)0.266:0.01369,(DNA-N26_DR|1399997:0.33942,((DNA-N26_DR|1583936:0.25722,(DNA-N26_DR|237553:0.23232,DNA-N26_DR|397557:0.22351)0.649:0.10913)0.600:0.01545,(((((DNA-N26_DR|92803:0.32731,(DNA-N26_DR|2861:0.21797,DNA-N26_DR|886859:0.11310)0.381:0.04682)0.913:0.16714,((DNA-N26_DR|164540:0.31028,DNA-N26_DR|643872:0.29508)0.988:0.33447,(DNA-N26_DR|397553:0.21027,(DNA-N26_DR|886864:0.09683,DNA-N26_DR|1340077:0.13504)0.969:0.13803)0.682:0.01766)0.541:0.01328)0.812:0.03777,DNA-N26_DR|810344:0.23773)0.910:0.04998,(DNA-N26_DR|1399993:0.56077,((DNA-N26_DR|1991300:0.17325,DNA-N26_DR|1791528:0.28636)0.043:0.02313,(DNA-N26_DR|810343:0.09108,(DNA-N26_DR|237551:0.24575,(DNA-N26_DR|164539:0.00063,DNA-N26_DR|1068342:0.00063)0.463:0.11367)0.839:0.05327)0.834:0.05792)0.036:0.02802)0.759:0.10325)0.071:0.01788,(DNA-N26_DR|164542:0.15065,DNA-N26_DR|886861:0.29183)0.761:0.06377)0.568:0.01299)0.841:0.03060)0.599:0.01037)0.771:0.01047,(DNA-N26_DR|237546:0.18875,DNA-N26_DR|1068340:0.35495)0.459:0.04022)0.808:0.01308)0.067:0.00062)0.851:0.01698)0.730:0.00584)0.938:0.02780,((((DNA-N26_DR|237549:0.23670,DNA-N26_DR|1697233:0.19980)0.613:0.10674,(DNA-N26_DR|92806:0.21975,((((DNA-N26_DR|810345:0.32018,(DNA-N26_DR|314874:0.03796,DNA-N26_DR|1272937:0.00064)0.507:0.07860)0.794:0.16630,((DNA-N26_DR|397562:0.30450,(DNA-N26_DR|1068339:0.13036,DNA-N26_DR|1199759:0.29198)0.307:0.00064)0.067:0.01883,DNA-N26_DR|728722:0.19168)0.770:0.04142)0.120:0.02402,(((((DNA-N26_DR|643884:0.02010,DNA-N26_DR|1199758:0.05049)0.625:0.18781,(DNA-N26_DR|1583941:0.53073,DNA-N26_DR|237559:0.13502)0.028:0.00122)0.514:0.03892,DNA-N26_DR|237562:0.35847)0.736:0.05034,((DNA-N26_DR|1495546:0.48121,(DNA-N26_DR|643881:0.17864,(DNA-N26_DR|2860:0.27019,(DNA-N26_DR|92809:0.22133,DNA-N26_DR|397559:0.21500)0.818:0.06544)0.750:0.03290)0.726:0.08597)0.143:0.00184,(((DNA-N26_DR|2847:0.22742,DNA-N26_DR|1583943:0.10146)0.834:0.05407,(DNA-N26_DR|164544:0.23388,DNA-N26_DR|2859:0.23376)0.517:0.02782)0.887:0.08245,DNA-N26_DR|981399:0.33436)0.607:0.04263)0.562:0.01678)0.814:0.02580,(((DNA-N26_DR|1141490:0.23274,DNA-N26_DR|556438:0.17963)0.298:0.03936,(DNA-N26_DR|556424:0.22756,DNA-N26_DR|92812:0.23212)0.460:0.02065)0.886:0.07061,(((DNA-N26_DR|314878:0.34979,DNA-N26_DR|1495547:0.22970)0.860:0.18195,(DNA-N26_DR|237552:0.26496,(DNA-N26_DR|728710:0.18004,DNA-N26_DR|1697246:0.44973)0.957:0.21097)0.486:0.02241)0.529:0.11666,(DNA-N26_DR|981403:0.17031,DNA-N26_DR|1272936:0.18324)0.925:0.20158)0.828:0.09144)0.912:0.09567)0.699:0.01897)0.847:0.01567,((((((((DNA-N26_DR|2851:0.01816,(DNA-N26_DR|2852:0.01936,DNA-N26_DR|237548:0.05313)0.584:0.03729)1.000:0.15664,(DNA-N26_DR|556426:0.21940,(DNA-N26_DR|1697243:0.06711,DNA-N26_DR|1697244:0.19430)0.561:0.17828)0.451:0.02443)0.473:0.00829,DNA-N26_DR|556434:0.21406)0.718:0.02075,((DNA-N26_DR|981396:0.05237,DNA-N26_DR|1495554:0.16254)0.898:0.14480,(DNA-N26_DR|1199753:0.36242,DNA-N26_DR|886856:0.51603)0.622:0.00081)0.747:0.04109)0.366:0.01207,(DNA-N26_DR|237563:0.10874,DNA-N26_DR|237564:0.00175)1.000:0.68071)0.856:0.08585,((((((DNA-N26_DR|643880:0.23681,DNA-N26_DR|1340080:0.15486)0.776:0.07982,((DNA-N26_DR|643878:0.10009,DNA-N26_DR|1495552:0.23596)0.745:0.05605,DNA-N26_DR|810341:0.11617)0.807:0.05416)0.677:0.02003,DNA-N26_DR|1272932:0.16504)0.157:0.01266,(DNA-N26_DR|1583931:0.32553,(DNA-N26_DR|886851:0.20665,DNA-N26_DR|397555:0.15681)0.131:0.00081)0.992:0.16019)0.745:0.01870,(((((DNA-N26_DR|1399982:0.14354,((DNA-N26_DR|1399992:0.10150,(DNA-N26_DR|981400:0.13181,DNA-N26_DR|1495544:0.08490)0.509:0.09035)0.340:0.01137,(DNA-N26_DR|480816:0.23220,DNA-N26_DR|1583930:0.24394)0.308:0.00063)0.789:0.02682)0.101:0.00766,((DNA-N26_DR|1991285:0.19894,(DNA-N26_DR|1272935:0.00064,DNA-N26_DR|2081492:0.00064)0.991:0.10566)0.253:0.02245,DNA-N26_DR|480820:0.43915)0.789:0.05573)0.772:0.01215,DNA-N26_DR|886853:0.23576)0.559:0.01460,(DNA-N26_DR|237554:0.22850,(DNA-N26_DR|1905217:0.12997,(DNA-N26_DR|728720:0.16034,(DNA-N26_DR|2111972:0.03929,(DNA-N26_DR|1791523:0.07021,((((DNA-N26_DR|1791513:0.00064,DNA-N26_DR|1791515:0.00915)0.912:0.01446,(DNA-N26_DR|1791518:0.00761,DNA-N26_DR|2116283:0.00728)0.841:0.00165)0.764:0.00888,DNA-N26_DR|1791517:0.00878)0.864:0.04048,DNA-N26_DR|1791520:0.08125)0.828:0.03763)0.801:0.05312)0.993:0.28412)0.875:0.16891)0.146:0.00061)0.719:0.15032)0.508:0.00306,(DNA-N26_DR|1399990:0.17078,(DNA-N26_DR|1068341:0.13739,DNA-N26_DR|1583939:0.25397)0.536:0.02702)0.758:0.01156)0.800:0.01602)0.221:0.00686,((DNA-N26_DR|728718:0.27450,(DNA-N26_DR|314872:0.11533,DNA-N26_DR|1697245:0.21874)0.660:0.02542)0.976:0.08190,((DNA-N26_DR|981398:0.20088,(((DNA-N26_DR|2855:0.11696,DNA-N26_DR|1199750:0.39057)0.794:0.03978,DNA-N26_DR|886847:0.15067)0.739:0.02498,(DNA-N26_DR|1068337:0.29409,DNA-N26_DR|643876:0.23972)0.164:0.00063)0.743:0.02645)0.466:0.02410,(DNA-N26_DR|556428:0.18753,(DNA-N26_DR|1199751:0.13791,DNA-N26_DR|1583937:0.13842)0.137:0.01902)0.864:0.06350)0.917:0.04421)0.071:0.00062)0.797:0.01696)0.607:0.00856,(DNA-N26_DR|810335:0.27650,(DNA-N26_DR|480818:0.28550,(DNA-N26_DR|1141489:0.19256,DNA-N26_DR|1791511:0.09398)0.740:0.05989)0.197:0.02144)0.566:0.00063)0.871:0.00063,((DNA-N26_DR|1697241:0.18392,(((DNA-N26_DR|643873:0.24849,(DNA-N26_DR|810347:0.27760,(DNA-N26_DR|1697247:0.11890,(DNA-N26_DR|556417:0.32180,DNA-N26_DR|810337:0.09478)0.573:0.15307)0.659:0.04584)0.120:0.00064)0.882:0.05490,DNA-N26_DR|643877:0.27131)0.442:0.00062,(DNA-N26_DR|810334:0.18654,DNA-N26_DR|810340:0.32000)0.815:0.09569)0.220:0.01511)0.706:0.01243,(DNA-N26_DR|2850:0.24048,(((DNA-N26_DR|1199752:0.15051,(DNA-N26_DR|556422:0.15446,(DNA-N26_DR|556436:0.05001,DNA-N26_DR|1399981:0.00627)0.982:0.13149)0.183:0.00591)0.630:0.09492,DNA-N26_DR|314886:0.46121)0.623:0.01602,DNA-N26_DR|314873:0.12569)0.159:0.00063)0.763:0.01388)0.912:0.02975)0.752:0.00606)0.697:0.01113)0.016:0.00415)0.288:0.00064,DNA-N26_DR|480819:0.17684)0.895:0.02785,(DNA-N26_DR|1399995:0.26759,((DNA-N26_DR|314877:0.24620,DNA-N26_DR|480815:0.19849)0.852:0.09324,(DNA-N26_DR|556419:0.41940,(DNA-N26_DR|1697238:0.24359,DNA-N26_DR|1583934:0.13710)0.762:0.05035)0.752:0.04115)0.680:0.04047)0.663:0.00512)0.006:0.00064)0.747:0.01195,(((DNA-N26_DR|886850:0.22669,(DNA-N26_DR|314881:0.35980,DNA-N26_DR|981393:0.26866)0.547:0.02568)0.850:0.02982,DNA-N26_DR|1272933:0.37185)0.374:0.01776,(DNA-N26_DR|1495545:0.23552,(DNA-N26_DR|1905212:0.14464,(DNA-N26_DR|643879:0.00064,DNA-N26_DR|728708:0.86235)0.938:0.11763)0.821:0.05730)0.276:0.02879)0.302:0.00210)0.111:0.00878)0.574:0.00629,(DNA-N26_DR|2849:0.22107,DNA-N26_DR|556430:0.21357)0.814:0.03543)0.724:0.07770);
```
