## Supplementary Data 2 for "A genomic portrait of zebrafish transposable elements and their spatiotemporal embryonic expression": DNA-N26B_DR.mafft.nwk

```
((DNA-N26B_DR|397511:0.58305,DNA-N26B_DR|556406:0.49972)0.810:0.18245,(((DNA-N26B_DR|1991248:0.44602,DNA-N26B_DR|1991251:0.34511)0.941:0.15810,(DNA-N26B_DR|2784:0.26036,DNA-N26B_DR|1583865:0.29326)0.834:0.12077)0.416:0.11666,(DNA-N26B_DR|480797:0.76003,DNA-N26B_DR|1991277:0.94665)0.876:0.27163)0.848:0.13626,(((((((DNA-N26B_DR|314852:0.52964,(DNA-N26B_DR|1068325:0.49953,DNA-N26B_DR|1905201:0.55792)0.868:0.53239)0.992:0.72618,((((((((DNA-N26B_DR|314870:0.51514,((DNA-N26B_DR|2802:0.44719,DNA-N26B_DR|981370:0.73579)0.950:0.36908,(DNA-N26B_DR|164524:0.41471,DNA-N26B_DR|1791494:0.63313)0.987:0.47389)0.890:0.27630)0.194:0.04666,DNA-N26B_DR|1272918:0.85777)0.650:0.15254,(DNA-N26B_DR|981382:0.77234,(DNA-N26B_DR|1583888:0.81216,(DNA-N26B_DR|810326:0.56554,(DNA-N26B_DR|886834:0.53650,(DNA-N26B_DR|480793:0.44689,DNA-N26B_DR|556410:0.80351)0.776:0.13704)0.892:0.21572)0.940:0.31430)0.476:0.12672)0.271:0.16890)0.441:0.02678,((DNA-N26B_DR|886815:0.66810,DNA-N26B_DR|1991278:0.25069)0.820:0.31858,DNA-N26B_DR|643854:0.81290)0.677:0.10753)0.804:0.08624,(DNA-N26B_DR|1495541:0.38214,DNA-N26B_DR|2799:0.59977)0.851:0.28226)0.418:0.03356,(DNA-N26B_DR|1272924:0.36039,(DNA-N26B_DR|1141471:0.30984,DNA-N26B_DR|1068320:0.34191)0.488:0.24158)0.883:0.20060)0.664:0.03710,(((((DNA-N26B_DR|556403:1.36520,DNA-N26B_DR|1583906:0.10089)0.799:0.63094,(DNA-N26B_DR|728687:1.02455,DNA-N26B_DR|643841:0.40744)0.779:0.36238)0.329:0.05129,(DNA-N26B_DR|1399951:0.41322,DNA-N26B_DR|1068323:0.88361)0.896:0.34544)0.842:0.12251,(((DNA-N26B_DR|1340071:0.71656,((((DNA-N26B_DR|1141464:0.31174,DNA-N26B_DR|2093279:0.47202)0.835:0.17562,(DNA-N26B_DR|2838:0.25071,DNA-N26B_DR|1068316:0.29576)0.854:0.11868)0.688:0.04662,DNA-N26B_DR|1583875:0.47482)0.951:0.25162,(DNA-N26B_DR|2810:0.30758,DNA-N26B_DR|1791478:0.25707)0.935:0.31027)0.767:0.15819)0.071:0.06910,(DNA-N26B_DR|810319:0.63245,DNA-N26B_DR|1583892:0.34876)0.958:0.41055)0.402:0.08661,((DNA-N26B_DR|480787:0.50948,(DNA-N26B_DR|728695:0.47388,(DNA-N26B_DR|1141475:0.14610,DNA-N26B_DR|1905209:0.34564)0.965:0.25128)0.538:0.08131)0.511:0.03272,(DNA-N26B_DR|1495515:0.25470,(DNA-N26B_DR|1697225:0.12951,DNA-N26B_DR|556372:0.23699)0.724:0.23652)0.923:0.22078)0.989:0.25365)0.876:0.08866)0.525:0.07059,(DNA-N26B_DR|556412:0.17795,DNA-N26B_DR|728707:1.04709)0.970:0.57108)0.758:0.11241)0.891:0.08589,(((DNA-N26B_DR|1583876:0.53035,DNA-N26B_DR|1791490:0.39175)0.751:0.05222,((DNA-N26B_DR|237528:0.42506,DNA-N26B_DR|810317:0.85287)0.789:0.12453,(DNA-N26B_DR|397522:0.29947,(DNA-N26B_DR|728677:0.26567,(DNA-N26B_DR|1905210:0.18844,DNA-N26B_DR|1905208:0.59525)0.940:0.51175)0.893:0.38913)0.670:0.04006)0.940:0.00061)0.707:0.04335,(((DNA-N26B_DR|480786:0.52747,DNA-N26B_DR|1583913:0.73854)0.851:0.26775,(DNA-N26B_DR|643858:1.14052,DNA-N26B_DR|2826:1.07347)0.743:0.27225)0.805:0.18308,(DNA-N26B_DR|810331:0.75579,(DNA-N26B_DR|1068324:0.77149,DNA-N26B_DR|1141469:0.54168)0.269:0.10432)0.092:0.04464)0.912:0.17715)0.806:0.05180)0.215:0.04825)0.491:0.00154,(((DNA-N26B_DR|397524:0.55761,DNA-N26B_DR|1141474:0.22226)0.755:0.13888,DNA-N26B_DR|1141467:0.72857)0.567:0.05279,((DNA-N26B_DR|1272908:0.61326,(DNA-N26B_DR|92788:0.45844,DNA-N26B_DR|92798:0.56698)0.833:0.16995)0.642:0.10448,(DNA-N26B_DR|397531:0.69903,DNA-N26B_DR|1791476:0.33373)0.855:0.12454)0.449:0.07470)0.887:0.09628)0.738:0.02388,(((DNA-N26B_DR|1905207:0.55177,(DNA-N26B_DR|237510:0.63582,((DNA-N26B_DR|1495535:0.30650,DNA-N26B_DR|810329:0.48981)0.433:0.17586,DNA-N26B_DR|1905204:0.46295)0.936:0.18464)0.280:0.03017)0.201:0.04584,((DNA-N26B_DR|810308:0.33512,DNA-N26B_DR|1905197:0.25199)0.088:0.08256,DNA-N26B_DR|237542:0.48457)0.999:0.37916)0.940:0.21226,((((DNA-N26B_DR|314865:0.49875,DNA-N26B_DR|556389:0.00062)0.777:0.48224,(DNA-N26B_DR|556413:0.46463,(DNA-N26B_DR|397500:0.85734,(DNA-N26B_DR|1399969:0.65993,(DNA-N26B_DR|397495:0.60571,DNA-N26B_DR|1399968:0.90732)0.831:0.20996)0.444:0.03474)0.754:0.08207)0.400:0.13142)0.355:0.00369,((((DNA-N26B_DR|556376:0.64011,DNA-N26B_DR|810320:0.06364)0.936:0.25726,(DNA-N26B_DR|237544:0.29370,DNA-N26B_DR|1791467:0.46569)0.744:0.04837)0.739:0.03303,((DNA-N26B_DR|397535:0.43958,(DNA-N26B_DR|728699:0.65489,(DNA-N26B_DR|886811:0.27716,DNA-N26B_DR|1272927:0.25734)0.164:0.09651)0.814:0.06765)0.888:0.06643,(DNA-N26B_DR|643838:0.38337,DNA-N26B_DR|1495538:0.33116)0.969:0.10339)0.972:0.16360)0.403:0.09459,(((DNA-N26B_DR|2808:0.17359,DNA-N26B_DR|480791:0.85550)0.833:0.53138,((DNA-N26B_DR|164526:0.41796,DNA-N26B_DR|1399964:0.19941)0.990:0.37763,(DNA-N26B_DR|237520:0.86330,DNA-N26B_DR|981356:0.13927)0.575:0.12654)0.317:0.05147)0.798:0.13151,(((DNA-N26B_DR|981362:0.70311,(DNA-N26B_DR|556378:0.58920,(DNA-N26B_DR|2813:0.86925,DNA-N26B_DR|981375:0.34999)0.819:0.40037)0.913:0.27407)0.731:0.07750,(DNA-N26B_DR|237517:0.59353,(DNA-N26B_DR|643859:0.31772,DNA-N26B_DR|2795:0.39207)0.978:0.63980)0.423:0.11462)0.792:0.15522,(((DNA-N26B_DR|2097370:0.29630,(DNA-N26B_DR|728694:0.59611,DNA-N26B_DR|1991262:0.26292)0.648:0.10524)0.251:0.03259,DNA-N26B_DR|1340066:0.86984)0.331:0.07243,DNA-N26B_DR|1141473:0.45145)0.860:0.10429)0.216:0.05644)0.329:0.06150)0.782:0.05444)0.472:0.06296,(DNA-N26B_DR|1068319:1.14528,(((((((DNA-N26B_DR|397537:0.34072,DNA-N26B_DR|810321:0.00062)0.716:0.92240,(((((DNA-N26B_DR|728705:0.81387,(((DNA-N26B_DR|1399955:0.50436,DNA-N26B_DR|1991279:0.27134)0.922:0.10165,(DNA-N26B_DR|810304:0.32101,DNA-N26B_DR|2082671:0.39058)0.955:0.09497)0.866:0.03954,(DNA-N26B_DR|886807:0.31754,(DNA-N26B_DR|237545:0.24603,DNA-N26B_DR|1697206:0.22163)0.964:0.08827)0.961:0.07938)0.778:0.04240)0.135:0.01556,DNA-N26B_DR|1399954:0.33172)0.743:0.03183,(DNA-N26B_DR|1272930:0.46928,DNA-N26B_DR|1399963:0.52941)0.834:0.09825)0.372:0.03367,(DNA-N26B_DR|1272915:0.57892,DNA-N26B_DR|1791502:0.40070)0.863:0.23947)0.842:0.13333,(DNA-N26B_DR|728700:1.19820,DNA-N26B_DR|1340075:0.73146)0.936:0.37948)0.594:0.20663)0.462:0.11443,((DNA-N26B_DR|1199743:0.39583,DNA-N26B_DR|886824:0.18313)0.974:0.12359,(DNA-N26B_DR|1583864:0.36148,(DNA-N26B_DR|480788:0.36293,DNA-N26B_DR|1697216:0.12521)0.450:0.05562)0.156:0.10587)1.000:0.35541)0.517:0.02967,(DNA-N26B_DR|643845:0.81725,((((DNA-N26B_DR|397507:0.35905,DNA-N26B_DR|1495514:0.27535)0.994:0.18816,(DNA-N26B_DR|1340073:0.37153,DNA-N26B_DR|1697218:0.32637)0.928:0.11038)0.071:0.03378,DNA-N26B_DR|1583897:0.69906)0.962:0.21516,(DNA-N26B_DR|1791480:0.17674,DNA-N26B_DR|2830:0.23826)0.988:0.31655)0.144:0.10355)0.746:0.12426)0.615:0.09300,DNA-N26B_DR|1141453:1.01624)0.238:0.05448,(((DNA-N26B_DR|314857:0.48603,(((DNA-N26B_DR|1791487:0.45146,(DNA-N26B_DR|237535:0.63167,(DNA-N26B_DR|1068326:0.30601,DNA-N26B_DR|1791481:0.33352)0.700:0.06006)0.203:0.07258)0.848:0.11807,(DNA-N26B_DR|810302:0.28620,(DNA-N26B_DR|2793:0.32114,DNA-N26B_DR|1199732:0.31865)0.166:0.10955)0.453:0.15490)0.918:0.20457,DNA-N26B_DR|1399967:0.25131)0.821:0.13792)0.740:0.08624,(DNA-N26B_DR|397539:0.68998,(DNA-N26B_DR|1905182:0.39316,(DNA-N26B_DR|480799:0.57988,DNA-N26B_DR|728658:0.32455)0.977:0.40614)0.465:0.08995)0.859:0.11185)0.267:0.07012,((((DNA-N26B_DR|556398:0.81437,DNA-N26B_DR|556411:0.34120)0.946:0.35667,(((DNA-N26B_DR|2823:0.64124,((((((DNA-N26B_DR|314871:0.43859,DNA-N26B_DR|1791505:0.55284)0.838:0.15895,(DNA-N26B_DR|2801:0.69930,(DNA-N26B_DR|1495517:0.00062,DNA-N26B_DR|643863:0.13607)0.289:0.12306)0.822:0.38053)0.322:0.07622,(((DNA-N26B_DR|480810:0.32568,DNA-N26B_DR|886816:0.52581)0.994:0.38848,DNA-N26B_DR|480792:0.55389)0.230:0.07416,(((((DNA-N26B_DR|314859:0.72817,(DNA-N26B_DR|1399978:0.56657,DNA-N26B_DR|1791495:0.62498)0.532:0.12222)0.792:0.14504,((DNA-N26B_DR|810328:0.67768,(DNA-N26B_DR|237538:0.71142,DNA-N26B_DR|728674:0.52898)0.031:0.02769)0.785:0.17908,(DNA-N26B_DR|2805:0.45916,DNA-N26B_DR|1991270:0.64978)0.335:0.07605)0.300:0.13412)0.764:0.10633,DNA-N26B_DR|2794:0.48084)0.675:0.03803,((DNA-N26B_DR|810327:0.43122,((DNA-N26B_DR|728693:0.39945,DNA-N26B_DR|164531:0.84384)0.684:0.11414,((DNA-N26B_DR|1905184:0.49361,(DNA-N26B_DR|981388:0.26014,DNA-N26B_DR|1991256:0.47757)0.831:0.28450)0.149:0.12620,(DNA-N26B_DR|164535:0.17124,(DNA-N26B_DR|92791:0.22470,DNA-N26B_DR|728680:0.17372)0.909:0.58945)0.840:0.19995)0.859:0.11026)0.872:0.13987)0.529:0.03626,((DNA-N26B_DR|2099182:0.43924,DNA-N26B_DR|1340059:0.27472)0.464:0.08019,(DNA-N26B_DR|643844:1.32986,(DNA-N26B_DR|314844:0.20629,DNA-N26B_DR|2836:0.84069)0.000:0.00062)0.921:0.16734)0.960:0.24407)0.500:0.12945)0.424:0.06707,(DNA-N26B_DR|1791479:0.61598,((((((((DNA-N26B_DR|643847:0.32386,DNA-N26B_DR|1791504:0.38866)0.981:0.35378,(DNA-N26B_DR|810301:1.02763,DNA-N26B_DR|1791471:0.31665)0.827:0.22948)0.965:0.21058,((DNA-N26B_DR|480811:0.57877,DNA-N26B_DR|556396:0.47202)0.019:0.00062,DNA-N26B_DR|981359:0.91919)0.875:0.37550)0.646:0.04999,((DNA-N26B_DR|1583891:0.35973,(DNA-N26B_DR|886828:0.49741,DNA-N26B_DR|1991271:0.25331)0.949:0.22577)0.992:0.25265,(((DNA-N26B_DR|237509:0.29340,DNA-N26B_DR|314863:0.54624)0.993:0.28800,(DNA-N26B_DR|643855:0.37913,DNA-N26B_DR|1583922:0.92922)0.873:0.27716)0.754:0.16131,(DNA-N26B_DR|1272907:0.65208,DNA-N26B_DR|1272911:0.77208)0.893:0.19118)0.769:0.06546)0.658:0.03026)0.651:0.05534,(((((DNA-N26B_DR|556401:0.40614,DNA-N26B_DR|1583905:0.34474)0.874:0.29673,(DNA-N26B_DR|397512:0.63507,(DNA-N26B_DR|237503:0.34507,DNA-N26B_DR|1791468:0.49278)0.786:0.25926)0.110:0.03630)0.593:0.03985,(((DNA-N26B_DR|556375:0.38827,DNA-N26B_DR|1272920:0.58980)0.705:0.05624,DNA-N26B_DR|1905211:0.64973)0.814:0.05972,(((DNA-N26B_DR|314856:0.35181,DNA-N26B_DR|1399972:0.28350)0.974:0.31986,(DNA-N26B_DR|728697:0.00062,DNA-N26B_DR|728698:0.00063)1.000:0.39072)0.432:0.04858,(DNA-N26B_DR|2809:0.42361,((DNA-N26B_DR|1495534:0.37461,DNA-N26B_DR|92793:0.65426)0.475:0.03310,(DNA-N26B_DR|164530:0.28484,DNA-N26B_DR|728662:0.36622)0.513:0.16290)0.561:0.09531)0.927:0.12708)0.701:0.04709)0.798:0.02961)0.898:0.07169,(((DNA-N26B_DR|480785:0.69635,(DNA-N26B_DR|728683:0.61621,(DNA-N26B_DR|1399975:0.50969,(DNA-N26B_DR|92799:0.36015,DNA-N26B_DR|1991247:0.28394)0.922:0.24538)0.614:0.11369)0.363:0.06693)0.195:0.04635,(DNA-N26B_DR|397506:0.49089,(((DNA-N26B_DR|810324:0.38769,DNA-N26B_DR|1272910:0.47342)0.880:0.20106,(DNA-N26B_DR|397510:0.64115,(DNA-N26B_DR|1905183:0.20196,DNA-N26B_DR|2084015:0.55656)0.767:0.15442)0.967:0.19945)0.457:0.11359,((DNA-N26B_DR|1399957:0.57193,(DNA-N26B_DR|480809:0.63335,DNA-N26B_DR|397502:0.46347)0.532:0.13213)0.693:0.11366,((DNA-N26B_DR|1495522:0.18776,DNA-N26B_DR|2085636:0.60723)0.733:0.09778,(DNA-N26B_DR|2815:0.72822,DNA-N26B_DR|728702:0.63053)0.934:0.44940)0.492:0.24535)0.104:0.05286)0.879:0.09428)0.777:0.07573)0.745:0.03265,((((DNA-N26B_DR|556387:0.55778,(DNA-N26B_DR|981380:0.35566,DNA-N26B_DR|1068329:0.33553)0.831:0.13184)0.168:0.06909,(DNA-N26B_DR|2783:0.46446,DNA-N26B_DR|1199728:0.58032)0.848:0.17131)0.197:0.12178,(DNA-N26B_DR|1272929:0.70115,(DNA-N26B_DR|1791463:0.11462,DNA-N26B_DR|1791464:0.26835)0.885:0.07830)0.447:0.08874)0.335:0.06676,(DNA-N26B_DR|556409:0.17176,DNA-N26B_DR|1583917:0.38754)0.999:0.24087)0.978:0.14384)0.525:0.02807)0.787:0.01898,(((DNA-N26B_DR|2097017:0.69110,((DNA-N26B_DR|643846:0.57191,DNA-N26B_DR|1697209:0.46100)0.932:0.29221,(DNA-N26B_DR|397501:0.63749,(DNA-N26B_DR|981389:0.57927,(DNA-N26B_DR|480789:0.45132,DNA-N26B_DR|164532:0.67773)0.349:0.12285)0.806:0.10979)0.973:0.22271)0.744:0.06012)0.752:0.10134,((((((DNA-N26B_DR|886810:0.00061,(DNA-N26B_DR|886808:0.00062,DNA-N26B_DR|886809:0.00062)0.992:0.00062)1.000:0.33670,(DNA-N26B_DR|810332:0.27936,DNA-N26B_DR|981367:0.21086)0.966:0.12757)0.060:0.04392,(DNA-N26B_DR|237537:0.60079,DNA-N26B_DR|2798:0.33784)0.885:0.09288)0.960:0.11986,DNA-N26B_DR|643836:0.58903)0.673:0.04021,(DNA-N26B_DR|92801:0.42708,DNA-N26B_DR|810325:0.48436)0.988:0.27368)0.898:0.06357,(((((DNA-N26B_DR|397504:0.50635,(DNA-N26B_DR|480803:0.57909,(((DNA-N26B_DR|480801:0.38037,DNA-N26B_DR|728681:0.59846)0.499:0.04009,DNA-N26B_DR|728670:0.44699)0.371:0.03868,(((DNA-N26B_DR|164517:0.59158,DNA-N26B_DR|1141450:0.83543)0.779:0.09887,((DNA-N26B_DR|643866:0.35270,(DNA-N26B_DR|2833:0.28651,(DNA-N26B_DR|2832:0.22631,DNA-N26B_DR|728682:0.26118)0.787:0.06181)0.744:0.02394)0.530:0.02208,DNA-N26B_DR|1583886:0.01019)0.504:0.03540)0.272:0.02944,DNA-N26B_DR|2816:0.63505)0.498:0.03774)0.377:0.04996)0.638:0.02318)0.818:0.07942,((DNA-N26B_DR|480802:0.52272,(DNA-N26B_DR|164538:0.76118,DNA-N26B_DR|728679:0.29886)0.975:0.45246)0.327:0.03271,(DNA-N26B_DR|397514:0.27428,DNA-N26B_DR|1583912:0.37703)0.922:0.32285)0.616:0.06186)0.855:0.06993,(DNA-N26B_DR|480805:0.07179,(DNA-N26B_DR|480804:0.06950,DNA-N26B_DR|480806:0.03045)0.883:0.05235)1.000:0.60524)0.590:0.08255,(DNA-N26B_DR|2800:0.45372,DNA-N26B_DR|1697232:0.34178)0.953:0.19742)0.889:0.04953,((DNA-N26B_DR|1697231:0.31201,(DNA-N26B_DR|886812:0.44420,DNA-N26B_DR|2114858:0.55891)0.844:0.12694)0.984:0.17110,(DNA-N26B_DR|1583916:0.79810,DNA-N26B_DR|1583924:0.31382)0.909:0.14170)0.826:0.04791)0.774:0.01563)0.959:0.07096)0.681:0.01245,((DNA-N26B_DR|1905206:0.57097,((DNA-N26B_DR|2790:0.23883,DNA-N26B_DR|556415:0.23355)0.856:0.07848,((DNA-N26B_DR|1791466:0.27082,DNA-N26B_DR|2115330:0.32239)0.978:0.23897,(DNA-N26B_DR|92783:0.16615,DNA-N26B_DR|1399974:0.33313)0.992:0.24227)0.924:0.11115)0.876:0.06356)0.848:0.05156,((DNA-N26B_DR|1583871:0.55976,(DNA-N26B_DR|1791499:0.50404,(DNA-N26B_DR|728652:0.49085,DNA-N26B_DR|1068322:0.10287)0.991:0.26082)0.825:0.10352)0.930:0.10130,(((DNA-N26B_DR|810330:0.62663,DNA-N26B_DR|1991260:0.35993)0.977:0.21373,(DNA-N26B_DR|1991252:0.68265,(DNA-N26B_DR|1272922:0.42911,DNA-N26B_DR|886838:0.52066)0.353:0.06151)0.911:0.12622)0.120:0.02925,(((DNA-N26B_DR|2818:1.06788,(DNA-N26B_DR|981361:0.59319,DNA-N26B_DR|1495533:0.23822)0.270:0.06872)0.588:0.12028,((DNA-N26B_DR|981386:0.39929,DNA-N26B_DR|1583919:0.24815)0.906:0.19241,(DNA-N26B_DR|1141452:0.21855,DNA-N26B_DR|1272923:0.38552)0.850:0.11641)0.987:0.16761)0.160:0.01607,(DNA-N26B_DR|1068328:0.57499,(DNA-N26B_DR|1697205:0.25756,DNA-N26B_DR|1199727:0.42578)0.860:0.09299)0.797:0.04596)0.889:0.03846)0.769:0.01893)0.499:0.01047)0.855:0.02310)0.900:0.04095)0.822:0.05005)0.799:0.03048,(DNA-N26B_DR|1068310:0.56482,(DNA-N26B_DR|556405:0.63385,(DNA-N26B_DR|728696:0.58135,DNA-N26B_DR|1697210:0.46910)0.395:0.37304)0.899:0.25847)0.955:0.24557)0.560:0.01841,(DNA-N26B_DR|1791473:0.56532,(DNA-N26B_DR|556400:0.60860,DNA-N26B_DR|810300:0.52524)0.651:0.19311)0.501:0.34561)0.603:0.01935,(DNA-N26B_DR|1583926:0.48501,(((DNA-N26B_DR|164518:0.95689,(DNA-N26B_DR|728654:0.53841,(((DNA-N26B_DR|1583903:0.14885,(DNA-N26B_DR|1583898:1.12147,DNA-N26B_DR|1791489:0.00239)0.267:0.02398)0.730:0.05674,(DNA-N26B_DR|1583918:0.16848,DNA-N26B_DR|1697230:0.25505)0.974:0.26199)0.858:0.09246,DNA-N26B_DR|1583868:0.18218)0.555:0.06069)0.722:0.09458)0.000:0.00062,DNA-N26B_DR|1583909:0.56424)0.724:0.09405,DNA-N26B_DR|397498:0.43072)0.862:0.05724)0.931:0.08644)0.387:0.04817)0.000:0.03511)0.871:0.07924)0.119:0.04336)0.459:0.03025,(DNA-N26B_DR|1272906:0.53316,(DNA-N26B_DR|1791497:0.22114,DNA-N26B_DR|1697224:0.28727)0.990:0.40265)0.952:0.14217)0.937:0.07990,(((DNA-N26B_DR|981364:0.70586,(DNA-N26B_DR|2835:0.28005,(DNA-N26B_DR|1791475:0.22168,(DNA-N26B_DR|2110997:0.00061,((DNA-N26B_DR|1991269:0.00062,(DNA-N26B_DR|1399965:0.00061,DNA-N26B_DR|556393:0.06879)0.915:0.04675)0.157:0.00063,DNA-N26B_DR|1991272:0.04509)0.503:0.04596)0.992:1.58406)0.120:0.12054)0.651:0.30513)0.616:0.22340,DNA-N26B_DR|1905200:1.06891)0.872:0.36939,(((DNA-N26B_DR|1495542:0.39019,(DNA-N26B_DR|164519:0.58678,(DNA-N26B_DR|728691:0.23469,DNA-N26B_DR|1583911:0.40287)0.902:0.21223)0.651:0.06440)0.849:0.09664,((((DNA-N26B_DR|643843:0.10314,DNA-N26B_DR|1495527:0.44852)0.504:0.09598,((((DNA-N26B_DR|1583894:0.48940,DNA-N26B_DR|1068330:0.83956)0.824:0.25909,DNA-N26B_DR|1697212:0.38164)0.893:0.16939,DNA-N26B_DR|1399976:0.70789)0.418:0.09048,DNA-N26B_DR|643868:0.41685)0.451:0.06828)0.971:0.17613,DNA-N26B_DR|314845:0.70632)0.340:0.00862,DNA-N26B_DR|1141472:0.72999)0.696:0.06926)0.173:0.07230,((DNA-N26B_DR|397538:0.25332,DNA-N26B_DR|1583908:0.15175)0.986:0.53655,((DNA-N26B_DR|728701:0.56597,DNA-N26B_DR|1583923:0.45702)0.000:0.01946,DNA-N26B_DR|397503:0.45384)0.776:0.24608)0.694:0.03472)0.459:0.06723)0.552:0.08756)0.500:0.08393,((DNA-N26B_DR|556383:0.10014,(DNA-N26B_DR|1068313:0.34392,DNA-N26B_DR|1495540:0.27352)0.182:0.05173)0.964:0.20256,(DNA-N26B_DR|1495525:0.67028,(((DNA-N26B_DR|1340072:0.26157,((DNA-N26B_DR|164520:0.13764,DNA-N26B_DR|397505:0.54875)0.833:0.15080,(DNA-N26B_DR|643857:0.05156,DNA-N26B_DR|728671:0.47056)0.819:0.25387)0.924:0.23872)0.127:0.10236,DNA-N26B_DR|728669:0.84154)0.794:0.12774,DNA-N26B_DR|981372:0.41053)0.901:0.18310)0.751:0.06766)0.801:0.13126)0.127:0.02415)0.623:0.04319,(((DNA-N26B_DR|2803:0.82492,(DNA-N26B_DR|643861:0.39781,DNA-N26B_DR|728689:0.76364)0.050:0.01580)0.553:0.09362,DNA-N26B_DR|643840:0.74758)0.921:0.19875,((DNA-N26B_DR|981357:0.45482,(DNA-N26B_DR|556377:0.17978,DNA-N26B_DR|1340057:0.44187)0.536:0.15964)0.983:0.29417,((DNA-N26B_DR|728676:0.49425,DNA-N26B_DR|1697207:0.82763)0.930:0.30450,DNA-N26B_DR|2786:0.54865)0.626:0.14086)0.323:0.06367)0.425:0.09748)0.617:0.06585,((((((DNA-N26B_DR|728675:0.75566,(DNA-N26B_DR|886825:0.87527,DNA-N26B_DR|728688:0.79319)0.351:0.07281)0.381:0.00060,(DNA-N26B_DR|2812:0.40529,DNA-N26B_DR|981369:0.67350)0.819:0.65327)0.060:0.08020,(DNA-N26B_DR|2106954:0.49498,DNA-N26B_DR|397540:0.17626)0.740:0.13529)0.830:0.15167,DNA-N26B_DR|1791488:0.62938)0.935:0.16955,((DNA-N26B_DR|1272928:0.22821,DNA-N26B_DR|1583863:0.53075)0.820:0.10021,DNA-N26B_DR|2820:0.80151)0.828:0.18032)0.817:0.06295,(DNA-N26B_DR|1991276:1.03304,((DNA-N26B_DR|1991267:0.21886,(DNA-N26B_DR|2825:0.06281,DNA-N26B_DR|1399970:0.00061)0.468:0.14170)0.871:0.43050,((DNA-N26B_DR|1583921:0.75646,DNA-N26B_DR|810307:0.29899)0.589:0.15392,(DNA-N26B_DR|1791486:0.30589,DNA-N26B_DR|2822:0.62378)0.786:0.09447)0.342:0.05777)0.045:0.00061)0.801:0.08246)0.707:0.02304)0.040:0.07897)0.384:0.06456,(((((DNA-N26B_DR|1583904:0.59589,DNA-N26B_DR|1583893:0.70123)0.864:0.14294,(((((DNA-N26B_DR|1399966:0.30446,DNA-N26B_DR|1791503:0.00061)0.511:0.22533,(DNA-N26B_DR|556407:0.52303,DNA-N26B_DR|2081862:0.48045)0.997:0.60050)0.000:0.00062,DNA-N26B_DR|164523:0.34951)0.316:0.14561,(DNA-N26B_DR|886837:0.52497,DNA-N26B_DR|1583889:1.01157)0.921:0.21359)0.766:0.12005,(DNA-N26B_DR|1141468:0.81922,((DNA-N26B_DR|643839:0.58504,DNA-N26B_DR|981368:0.57905)0.196:0.14052,((DNA-N26B_DR|1905185:0.81743,(DNA-N26B_DR|237506:0.43099,DNA-N26B_DR|1199747:0.44526)0.834:0.31459)0.449:0.12302,(DNA-N26B_DR|237507:0.13592,DNA-N26B_DR|886818:0.61420)0.249:0.32093)0.137:0.01931)0.619:0.02843)0.842:0.08299)0.887:0.17285)0.766:0.08958,((((DNA-N26B_DR|1791501:0.51090,DNA-N26B_DR|1399977:0.25694)0.789:0.10448,(DNA-N26B_DR|1495537:0.37894,(DNA-N26B_DR|397515:0.61562,(DNA-N26B_DR|810310:0.60308,DNA-N26B_DR|1583927:0.46775)0.956:0.26700)0.872:0.16817)0.920:0.14947)0.319:0.03463,(DNA-N26B_DR|2817:0.45518,DNA-N26B_DR|1583902:0.60216)0.984:0.57284)0.000:0.02552,(DNA-N26B_DR|728660:0.52920,(DNA-N26B_DR|1141476:0.42739,DNA-N26B_DR|1583866:0.24361)0.970:0.19214)0.526:0.04085)0.826:0.12423)0.832:0.10803,(((((DNA-N26B_DR|886822:0.45619,((DNA-N26B_DR|397519:0.47225,((DNA-N26B_DR|1697228:0.43311,DNA-N26B_DR|1791491:0.00063)0.687:0.25248,DNA-N26B_DR|981374:0.63735)0.265:0.07738)0.394:0.05111,((DNA-N26B_DR|1068318:0.59361,(DNA-N26B_DR|1068311:0.34225,DNA-N26B_DR|1199726:0.40853)0.420:0.14802)0.942:0.15500,((((DNA-N26B_DR|397520:0.70064,DNA-N26B_DR|1791493:0.86730)0.946:0.34821,(((DNA-N26B_DR|1697229:0.85670,(DNA-N26B_DR|92785:0.29554,DNA-N26B_DR|1340058:0.41988)0.735:0.31910)0.000:0.10358,(DNA-N26B_DR|1399952:0.27747,DNA-N26B_DR|1399953:0.16180)0.980:0.21703)0.529:0.12770,DNA-N26B_DR|2834:0.87762)0.309:0.08384)0.376:0.08739,(DNA-N26B_DR|1495511:0.71316,DNA-N26B_DR|1495512:0.79480)0.902:0.31955)0.925:0.17557,((((DNA-N26B_DR|237533:0.71548,DNA-N26B_DR|981366:0.74132)0.877:0.18396,(DNA-N26B_DR|314847:0.30827,DNA-N26B_DR|1199741:0.43694)0.889:0.13726)0.942:0.16826,(((DNA-N26B_DR|480807:0.24978,DNA-N26B_DR|1141470:0.54370)0.946:0.23670,(DNA-N26B_DR|314850:0.50037,(DNA-N26B_DR|1991254:0.57542,DNA-N26B_DR|2109844:0.49302)0.242:0.12463)0.805:0.18592)0.981:0.23589,((((DNA-N26B_DR|1141465:0.62472,(DNA-N26B_DR|1199744:0.29897,DNA-N26B_DR|1340070:0.44658)0.986:0.40143)0.944:0.23157,(DNA-N26B_DR|1905198:0.37349,(DNA-N26B_DR|237532:1.62281,DNA-N26B_DR|810305:0.34242)0.250:0.16674)0.230:0.07611)0.566:0.06774,(DNA-N26B_DR|2782:0.67486,DNA-N26B_DR|1272916:0.22169)0.421:0.07526)0.727:0.04656,(DNA-N26B_DR|1583899:0.63982,DNA-N26B_DR|643848:0.50867)0.858:0.19801)0.809:0.04985)0.771:0.05204)0.518:0.06120,((DNA-N26B_DR|397518:0.50649,DNA-N26B_DR|1495521:0.46766)0.937:0.17197,(DNA-N26B_DR|1399973:0.27387,DNA-N26B_DR|886823:0.24685)0.988:0.44125)0.872:0.10865)0.824:0.04324)0.683:0.04107)0.766:0.02830)0.979:0.14680)0.569:0.03973,(DNA-N26B_DR|981365:0.72004,(DNA-N26B_DR|2102856:0.61573,(DNA-N26B_DR|886826:0.38157,DNA-N26B_DR|1583877:0.57206)0.972:0.35604)0.795:0.13116)0.233:0.09103)0.450:0.04865,(((DNA-N26B_DR|164533:0.68716,DNA-N26B_DR|1399971:0.42771)0.959:0.31943,DNA-N26B_DR|1583900:0.46397)0.057:0.03056,DNA-N26B_DR|643869:0.30922)0.854:0.06822)0.277:0.05203,((DNA-N26B_DR|1068321:0.77634,(DNA-N26B_DR|728653:0.65257,DNA-N26B_DR|1905186:0.33567)0.723:0.16135)0.782:0.21031,(DNA-N26B_DR|237511:0.66883,DNA-N26B_DR|314846:0.35985)0.259:0.05826)0.261:0.04861)0.971:0.12771,(DNA-N26B_DR|1495539:0.61605,(DNA-N26B_DR|981385:0.34060,DNA-N26B_DR|1991255:0.28191)0.900:0.19407)0.768:0.05284)0.919:0.09998)0.685:0.08973,(((((DNA-N26B_DR|728690:0.52453,(DNA-N26B_DR|556374:0.64412,DNA-N26B_DR|1583915:0.12836)0.840:0.09157)0.773:0.03977,(DNA-N26B_DR|1495536:0.49549,DNA-N26B_DR|1905187:0.58447)0.900:0.15061)0.181:0.00392,(DNA-N26B_DR|1495526:0.34513,((((((DNA-N26B_DR|1495528:0.27301,(DNA-N26B_DR|2814:0.99121,(((DNA-N26B_DR|2116492:0.21217,(DNA-N26B_DR|1583901:0.40522,DNA-N26B_DR|1583883:0.06691)0.961:0.20470)0.829:0.06166,DNA-N26B_DR|1991266:0.11195)0.680:0.06817,(DNA-N26B_DR|1791482:0.00062,DNA-N26B_DR|643851:0.14745)0.900:0.09642)0.000:0.03133)0.000:0.01416)0.000:0.03065,DNA-N26B_DR|397513:0.30376)0.000:0.01382,((DNA-N26B_DR|981384:0.21333,((DNA-N26B_DR|2824:0.18568,DNA-N26B_DR|1583890:0.45477)0.962:0.17390,(DNA-N26B_DR|480796:0.06638,(DNA-N26B_DR|480794:0.03757,DNA-N26B_DR|480795:0.01679)0.632:0.04788)1.000:0.66424)0.899:0.10359)0.754:0.05147,(DNA-N26B_DR|810322:0.57150,DNA-N26B_DR|1199734:0.00062)0.992:0.51980)0.901:0.07528)0.152:0.09140,DNA-N26B_DR|728665:0.43906)0.000:0.00057,(DNA-N26B_DR|981363:0.32382,(DNA-N26B_DR|237515:0.13100,DNA-N26B_DR|1583884:0.44824)0.938:0.39517)0.766:0.09693)0.870:0.12313,(DNA-N26B_DR|886813:0.22131,DNA-N26B_DR|92782:0.44104)0.763:0.02935)0.990:0.21386)0.886:0.10933)0.950:0.13235,((DNA-N26B_DR|1068315:0.42926,((DNA-N26B_DR|2839:0.66205,((DNA-N26B_DR|1340069:0.19203,(DNA-N26B_DR|810309:0.18079,DNA-N26B_DR|1791500:0.08256)0.911:0.17027)0.841:0.10977,(DNA-N26B_DR|556379:0.45291,(DNA-N26B_DR|237522:0.12268,(DNA-N26B_DR|556395:0.71177,((DNA-N26B_DR|2100193:0.00062,DNA-N26B_DR|2100194:0.00061)1.000:0.24186,(DNA-N26B_DR|2100192:0.00062,(DNA-N26B_DR|2100190:0.00062,DNA-N26B_DR|2100191:0.00062)1.000:0.00062)1.000:0.20605)0.986:0.18321)0.758:0.06353)0.981:0.18148)0.682:0.09563)0.828:0.19549)0.770:0.15025,DNA-N26B_DR|1991257:0.39261)0.653:0.01541)0.821:0.06910,((((DNA-N26B_DR|886832:0.30051,DNA-N26B_DR|1791462:0.34070)0.970:0.26418,(DNA-N26B_DR|2843:0.60810,DNA-N26B_DR|237543:0.26844)0.368:0.08520)0.971:0.32826,DNA-N26B_DR|1991268:0.35884)0.320:0.04006,DNA-N26B_DR|314851:0.66435)0.687:0.06175)0.524:0.05059)0.283:0.06042,((DNA-N26B_DR|164536:0.22371,(DNA-N26B_DR|237534:0.76220,(DNA-N26B_DR|1068317:0.47682,(DNA-N26B_DR|728663:0.88296,(DNA-N26B_DR|1272925:0.26520,DNA-N26B_DR|1272926:0.24260)0.516:0.16047)0.860:0.14889)0.055:0.07910)0.966:0.20702)0.849:0.09959,(DNA-N26B_DR|1583869:0.20869,DNA-N26B_DR|1399980:0.26615)0.945:0.09818)0.813:0.07158)0.233:0.07017)0.990:0.13926)0.378:0.04652,((((DNA-N26B_DR|2806:0.22103,DNA-N26B_DR|2807:0.30432)0.786:0.21642,((((((DNA-N26B_DR|1905194:0.00537,(((DNA-N26B_DR|556391:0.10845,((DNA-N26B_DR|1141455:0.02185,((DNA-N26B_DR|1905195:0.0,DNA-N26B_DR|1905196:0.0):0.02733,(DNA-N26B_DR|1905190:0.01173,DNA-N26B_DR|1905192:0.01929)0.954:0.01966)0.767:0.00531)0.791:0.00995,(DNA-N26B_DR|1141459:0.01264,DNA-N26B_DR|1141460:0.03098)0.837:0.01210)1.000:0.15874)0.991:0.07253,DNA-N26B_DR|1141461:0.01623)0.346:0.00809,(((DNA-N26B_DR|1141462:0.00062,DNA-N26B_DR|1141456:0.03672)0.836:0.00583,DNA-N26B_DR|1141458:0.00062)0.927:0.00062,DNA-N26B_DR|1141457:0.00419)0.943:0.01615)0.790:0.01041)0.393:0.00061,DNA-N26B_DR|1905191:0.02152)0.777:0.00688,(DNA-N26B_DR|1905189:0.00062,DNA-N26B_DR|1905193:0.00062)0.844:0.01086)0.997:0.40520,DNA-N26B_DR|1495520:0.21871)0.796:0.12615,(DNA-N26B_DR|643837:0.54255,(DNA-N26B_DR|886844:0.20096,DNA-N26B_DR|1399958:0.26198)0.914:0.18879)0.947:0.16242)0.993:0.36464,DNA-N26B_DR|556408:0.74924)0.621:0.11664)0.740:0.06869,((DNA-N26B_DR|237504:0.13485,DNA-N26B_DR|2109389:0.48846)0.999:0.53391,DNA-N26B_DR|314858:0.46263)0.842:0.12947)0.274:0.05572,((DNA-N26B_DR|1399979:0.13155,((((DNA-N26B_DR|1905202:0.30573,DNA-N26B_DR|1991265:0.23150)0.789:0.03772,DNA-N26B_DR|1697214:0.43327)0.126:0.00062,DNA-N26B_DR|2821:0.21394)0.976:0.17433,(DNA-N26B_DR|237513:0.37015,DNA-N26B_DR|886845:0.29154)0.256:0.05501)0.920:0.19925)0.998:0.34746,DNA-N26B_DR|1199746:0.30889)0.621:0.11309)0.862:0.09953)0.674:0.08361)0.848:0.10129)0.914:0.06029,(((((DNA-N26B_DR|2831:0.47785,(((DNA-N26B_DR|1199742:0.66796,DNA-N26B_DR|1991249:0.29839)0.545:0.04929,DNA-N26B_DR|728684:0.44555)0.909:0.11202,DNA-N26B_DR|1905205:0.61999)0.853:0.18356)0.600:0.09363,((DNA-N26B_DR|556381:0.43475,DNA-N26B_DR|728672:0.66752)0.372:0.14854,(DNA-N26B_DR|1583867:0.83283,DNA-N26B_DR|397499:0.42297)0.911:0.36613)0.638:0.04459)0.949:0.15900,(((((DNA-N26B_DR|810303:0.48950,DNA-N26B_DR|1791483:0.23517)0.986:0.25465,(DNA-N26B_DR|1791496:0.22922,(DNA-N26B_DR|810333:1.01187,DNA-N26B_DR|1583870:0.06881)0.869:0.28604)0.964:0.19284)0.876:0.07482,((DNA-N26B_DR|886843:0.81933,(DNA-N26B_DR|397497:0.35341,((DNA-N26B_DR|2792:1.05030,DNA-N26B_DR|1340068:0.59987)0.761:0.14115,((((DNA-N26B_DR|314869:0.22073,(DNA-N26B_DR|1340063:0.27132,((DNA-N26B_DR|2811:0.20393,DNA-N26B_DR|1583925:0.61670)0.956:0.60546,(DNA-N26B_DR|92792:0.00061,(DNA-N26B_DR|1495529:0.86396,(DNA-N26B_DR|164529:0.29121,DNA-N26B_DR|1697203:0.83709)0.924:0.62417)0.908:0.58705)0.339:0.14251)0.755:0.20054)0.892:0.09564)0.281:0.02521,(DNA-N26B_DR|92802:0.03688,(DNA-N26B_DR|728704:0.82293,DNA-N26B_DR|2098230:0.01969)0.230:0.00771)1.000:0.35330)0.911:0.10519,(DNA-N26B_DR|314868:0.31238,(DNA-N26B_DR|2845:0.19747,DNA-N26B_DR|556382:0.21720)0.855:0.07278)1.000:0.25935)0.947:0.08925,((DNA-N26B_DR|2796:0.54101,DNA-N26B_DR|1991280:0.65135)0.581:0.07902,(DNA-N26B_DR|314855:0.26697,DNA-N26B_DR|164537:0.26880)0.910:0.20331)0.305:0.01401)0.810:0.03683)0.752:0.03454)0.969:0.12235)0.874:0.08489,(((DNA-N26B_DR|480790:0.40344,DNA-N26B_DR|728656:0.47765)0.928:0.15088,DNA-N26B_DR|1495516:0.67102)0.536:0.17044,(DNA-N26B_DR|237530:0.63240,DNA-N26B_DR|810314:0.74116)0.744:0.22963)0.775:0.13472)0.979:0.15608)0.047:0.05388,(((DNA-N26B_DR|556388:0.14163,DNA-N26B_DR|1697217:0.55565)0.896:0.18729,(DNA-N26B_DR|314854:0.29960,DNA-N26B_DR|1272914:0.81929)0.903:0.29095)0.857:0.17257,(DNA-N26B_DR|237508:0.27981,DNA-N26B_DR|1272905:0.51985)0.961:0.22819)0.793:0.09670)0.854:0.06796,((DNA-N26B_DR|643852:0.62598,(DNA-N26B_DR|643860:0.66506,DNA-N26B_DR|1495519:0.53239)0.621:0.11035)0.416:0.08778,(DNA-N26B_DR|237539:0.60000,DNA-N26B_DR|1199745:0.69798)0.149:0.33716)0.056:0.00061)0.682:0.01362)0.731:0.01727,(((DNA-N26B_DR|728686:0.41960,(((((DNA-N26B_DR|728703:0.80627,DNA-N26B_DR|1697208:0.45440)0.000:0.12197,(DNA-N26B_DR|397516:1.20823,(DNA-N26B_DR|1141466:0.36101,DNA-N26B_DR|1791474:0.21071)0.824:0.26315)0.825:0.26460)0.300:0.09184,((DNA-N26B_DR|728673:0.65221,DNA-N26B_DR|1791498:0.58657)0.581:0.11994,(DNA-N26B_DR|1791472:0.73888,(DNA-N26B_DR|237531:0.50369,(DNA-N26B_DR|643853:0.61249,(DNA-N26B_DR|92797:0.92092,DNA-N26B_DR|556402:0.73654)0.466:0.14188)0.870:0.21199)0.875:0.19038)0.924:0.26454)0.716:0.12395)0.859:0.11166,(DNA-N26B_DR|1791485:0.72587,(((DNA-N26B_DR|886814:0.11600,(DNA-N26B_DR|1583896:0.38848,DNA-N26B_DR|1905199:0.66162)0.902:0.26396)0.943:0.32020,(DNA-N26B_DR|1583910:0.25970,(DNA-N26B_DR|643867:0.00062,(DNA-N26B_DR|1399956:0.72870,DNA-N26B_DR|886827:0.20644)0.862:0.39613)0.998:0.70336)0.523:0.02442)0.937:0.18653,(DNA-N26B_DR|1991263:0.48933,(DNA-N26B_DR|164525:0.34666,DNA-N26B_DR|314866:0.36252)0.994:0.50003)0.963:0.30593)0.784:0.10629)0.769:0.10199)0.906:0.17319,((DNA-N26B_DR|728661:0.36750,DNA-N26B_DR|1583885:0.44678)0.939:0.31162,(DNA-N26B_DR|92796:0.20786,(DNA-N26B_DR|92787:0.82621,DNA-N26B_DR|643865:0.57063)0.768:0.13075)0.742:0.08049)0.103:0.03457)0.770:0.09278)0.144:0.05291,((DNA-N26B_DR|164528:1.18108,(((DNA-N26B_DR|556416:0.49262,DNA-N26B_DR|2106211:0.25325)0.938:0.17082,((DNA-N26B_DR|2096517:0.59544,(DNA-N26B_DR|556404:1.07135,((DNA-N26B_DR|556385:0.66202,DNA-N26B_DR|728668:0.61565)0.996:0.52331,(DNA-N26B_DR|728657:0.48146,DNA-N26B_DR|1583914:0.23470)0.219:0.05606)0.836:0.13999)0.424:0.01605)0.732:0.05120,((DNA-N26B_DR|2837:0.36818,DNA-N26B_DR|397509:0.32441)0.990:0.44981,((DNA-N26B_DR|1199729:0.00063,DNA-N26B_DR|2096518:0.22379)0.641:0.85161,(DNA-N26B_DR|1583881:0.68032,(DNA-N26B_DR|237536:0.51479,DNA-N26B_DR|1141449:0.88010)0.895:0.36616)0.582:0.11250)0.400:0.00083)0.884:0.15538)0.646:0.02318)0.343:0.04955,DNA-N26B_DR|981371:0.95136)0.294:0.07427)0.184:0.00083,(DNA-N26B_DR|1495518:0.30382,DNA-N26B_DR|1583907:0.36451)0.883:0.28805)0.818:0.11685)0.728:0.11185,(DNA-N26B_DR|1068327:0.67592,DNA-N26B_DR|1991274:0.50320)0.881:0.37579)0.287:0.03800)0.048:0.00531,DNA-N26B_DR|1991273:0.30597)0.247:0.04560)0.134:0.00255)0.419:0.08532)0.523:0.02979)0.840:0.03961)0.836:0.04170,(((((DNA-N26B_DR|556399:0.73686,DNA-N26B_DR|1495524:0.34541)0.932:0.31545,(((((DNA-N26B_DR|237516:0.46695,(DNA-N26B_DR|2827:0.29444,DNA-N26B_DR|92800:0.66530)0.900:0.21763)1.000:0.39241,(((DNA-N26B_DR|2828:0.28459,DNA-N26B_DR|886821:0.16286)0.024:0.00083,DNA-N26B_DR|1495531:0.77896)0.621:0.24680,DNA-N26B_DR|643864:1.35913)0.566:0.03435)0.812:0.10240,(((DNA-N26B_DR|2842:0.28413,(DNA-N26B_DR|981379:0.62548,DNA-N26B_DR|1199740:0.30693)0.082:0.15270)0.947:0.27991,DNA-N26B_DR|314853:0.34369)0.950:0.27469,((DNA-N26B_DR|92790:0.28159,DNA-N26B_DR|643856:0.20692)0.952:0.40596,((DNA-N26B_DR|237523:0.33616,DNA-N26B_DR|810311:0.55526)0.786:0.08866,(DNA-N26B_DR|1697226:0.31647,(DNA-N26B_DR|886833:0.91241,(DNA-N26B_DR|981377:0.28269,(DNA-N26B_DR|2846:0.51809,DNA-N26B_DR|1399950:0.33380)0.686:0.04402)0.349:0.02578)0.834:0.16656)0.883:0.08904)0.224:0.05442)0.942:0.24093)0.877:0.16835)0.057:0.05437,(DNA-N26B_DR|1495530:0.45134,(DNA-N26B_DR|1791465:0.71941,(DNA-N26B_DR|314864:0.32152,(DNA-N26B_DR|1272921:0.01925,DNA-N26B_DR|2081491:0.00062)0.980:0.26721)0.899:0.24063)0.403:0.04510)0.993:0.27233)0.853:0.06192,((((DNA-N26B_DR|1791492:0.26898,(DNA-N26B_DR|397529:0.30361,(DNA-N26B_DR|886835:0.58768,DNA-N26B_DR|728685:0.34020)0.846:0.12712)0.627:0.08202)0.545:0.10507,DNA-N26B_DR|1399961:0.46645)0.963:0.29828,DNA-N26B_DR|886842:0.74535)0.892:0.17445,(DNA-N26B_DR|1905188:0.49695,(DNA-N26B_DR|237525:0.42140,DNA-N26B_DR|1991253:0.35281)0.558:0.11809)0.990:0.38354)0.695:0.05966)0.581:0.03373)0.665:0.01031,((DNA-N26B_DR|556384:0.49270,(DNA-N26B_DR|981358:0.45795,DNA-N26B_DR|1272913:0.33632)0.924:0.16833)0.933:0.25429,DNA-N26B_DR|1399962:0.63341)0.749:0.10927)0.809:0.04849,((((DNA-N26B_DR|480808:0.64354,DNA-N26B_DR|1583920:0.27499)0.872:0.26554,((DNA-N26B_DR|164521:0.00062,DNA-N26B_DR|728706:0.83714)0.999:0.89988,(((((DNA-N26B_DR|2797:1.06313,DNA-N26B_DR|1583880:0.34635)0.847:0.19262,(DNA-N26B_DR|237521:0.11480,DNA-N26B_DR|1399959:0.89792)0.863:0.55304)0.758:0.12257,(DNA-N26B_DR|556414:0.50116,(DNA-N26B_DR|981387:0.16966,DNA-N26B_DR|1141447:0.20943)0.999:0.41990)0.954:0.20144)0.904:0.21401,(DNA-N26B_DR|728664:0.70346,DNA-N26B_DR|886831:0.40536)0.998:0.82347)0.220:0.06541,DNA-N26B_DR|1791470:0.67040)0.000:0.05984)0.364:0.20952)0.717:0.06750,((DNA-N26B_DR|314867:0.44345,(DNA-N26B_DR|1697223:0.47893,DNA-N26B_DR|1697219:0.36680)0.664:0.16881)0.472:0.09253,(DNA-N26B_DR|1340064:0.78827,DNA-N26B_DR|643862:0.74048)0.924:0.27590)0.676:0.09521)0.784:0.04491,(((DNA-N26B_DR|1583882:0.79497,DNA-N26B_DR|810318:0.84380)0.650:0.06560,(DNA-N26B_DR|2785:0.95936,DNA-N26B_DR|1340067:0.71498)0.748:0.15343)0.770:0.10229,(DNA-N26B_DR|1583895:0.94465,(DNA-N26B_DR|164522:0.49140,(DNA-N26B_DR|1068331:0.32171,DNA-N26B_DR|1697227:0.66591)0.829:0.18891)0.856:0.35080)0.846:0.19811)0.770:0.12865)0.613:0.04469)0.884:0.07056,((((((DNA-N26B_DR|1199733:0.71688,DNA-N26B_DR|1340065:0.47890)0.785:0.15948,(DNA-N26B_DR|1583874:0.75105,DNA-N26B_DR|1141451:0.31130)0.875:0.27547)0.684:0.03542,((DNA-N26B_DR|886839:0.34503,DNA-N26B_DR|1583873:0.41655)0.926:0.29277,(DNA-N26B_DR|92795:0.72344,(DNA-N26B_DR|1141448:0.93323,((DNA-N26B_DR|480800:0.44803,((((DNA-N26B_DR|556394:0.90319,DNA-N26B_DR|1991261:0.03928)0.594:0.05543,(DNA-N26B_DR|2804:0.45242,DNA-N26B_DR|2841:0.43953)0.000:0.12179)0.000:0.00063,DNA-N26B_DR|164534:0.00062)0.669:0.14495,(DNA-N26B_DR|1199730:0.33507,DNA-N26B_DR|1791484:0.29482)0.883:0.21016)0.657:0.09126)0.974:0.18882,((DNA-N26B_DR|397532:0.00062,DNA-N26B_DR|1697221:0.06908)0.952:0.68290,((DNA-N26B_DR|2789:0.51580,(DNA-N26B_DR|810306:0.24656,(DNA-N26B_DR|397496:0.55366,DNA-N26B_DR|556397:0.22637)0.776:0.10226)0.811:0.04946)0.950:0.10106,DNA-N26B_DR|1199731:0.38839)0.751:0.05621)0.833:0.09240)0.861:0.08857)0.897:0.11564)0.725:0.12812)0.871:0.09642)0.807:0.03724,((DNA-N26B_DR|981360:0.70322,((DNA-N26B_DR|728692:0.60482,(((DNA-N26B_DR|1697213:0.79943,(DNA-N26B_DR|237518:0.41941,DNA-N26B_DR|1697204:0.38781)0.841:0.15754)0.095:0.00057,DNA-N26B_DR|886817:0.52523)0.621:0.08558,DNA-N26B_DR|1272909:0.31629)0.711:0.09018)0.453:0.12882,DNA-N26B_DR|556373:0.42286)0.457:0.13280)0.658:0.09011,((DNA-N26B_DR|2791:0.65691,DNA-N26B_DR|728659:0.66207)0.823:0.30879,(DNA-N26B_DR|810315:0.54190,(DNA-N26B_DR|237527:0.37056,DNA-N26B_DR|397541:1.15937)0.869:0.23470)0.412:0.04483)0.616:0.02520)0.902:0.09282)0.908:0.12078,(((((DNA-N26B_DR|886829:0.26277,DNA-N26B_DR|1583879:0.56503)0.672:0.12185,(DNA-N26B_DR|981376:0.53815,DNA-N26B_DR|643842:0.00062)0.999:0.42088)0.863:0.25658,DNA-N26B_DR|556392:0.48465)0.871:0.21448,(DNA-N26B_DR|2788:0.50991,DNA-N26B_DR|1340060:0.53760)0.984:0.43404)0.524:0.03363,DNA-N26B_DR|480798:0.37186)0.921:0.15566)0.698:0.03258,(((DNA-N26B_DR|2114859:0.20369,(DNA-N26B_DR|1340061:0.42479,(DNA-N26B_DR|397536:0.74030,DNA-N26B_DR|2107518:0.41347)0.747:0.06785)0.813:0.15122)0.669:0.18272,(DNA-N26B_DR|728678:0.84112,DNA-N26B_DR|237505:0.58268)0.839:0.49963)0.839:0.19180,((((DNA-N26B_DR|1272912:0.33936,DNA-N26B_DR|1991258:0.82837)0.837:0.28379,(((DNA-N26B_DR|886820:0.41145,DNA-N26B_DR|1199738:0.35799)0.815:0.11524,((DNA-N26B_DR|314849:0.29063,DNA-N26B_DR|1991250:0.32191)0.874:0.06698,(DNA-N26B_DR|164527:0.26263,DNA-N26B_DR|397521:0.29088)0.015:0.03977)0.892:0.07206)0.539:0.01148,((DNA-N26B_DR|1399960:0.15602,DNA-N26B_DR|556380:0.78012)0.941:0.30629,(DNA-N26B_DR|728667:0.47082,((DNA-N26B_DR|92789:0.23090,DNA-N26B_DR|810312:0.30745)0.975:0.18234,(DNA-N26B_DR|1991264:0.24778,(DNA-N26B_DR|397525:0.03759,DNA-N26B_DR|1991259:0.29193)0.874:0.13613)0.906:0.08588)0.839:0.04057)0.417:0.04237)0.411:0.02074)0.989:0.52925)0.298:0.07972,(((DNA-N26B_DR|1697222:0.19631,(DNA-N26B_DR|1141463:0.25662,DNA-N26B_DR|1905203:0.38373)0.655:0.25276)0.760:0.12872,((DNA-N26B_DR|556386:0.04790,DNA-N26B_DR|1697215:1.19931)0.328:0.31068,(DNA-N26B_DR|1991275:0.17916,DNA-N26B_DR|1791469:0.94635)0.327:0.11744)0.924:0.53203)0.616:0.09132,DNA-N26B_DR|1697220:0.46225)0.646:0.08882)0.910:0.19539,((((DNA-N26B_DR|397523:0.15707,(DNA-N26B_DR|92784:0.48594,DNA-N26B_DR|1340062:0.37083)0.869:0.75531)0.766:0.13857,(DNA-N26B_DR|314860:0.53673,(DNA-N26B_DR|1495523:0.38607,(DNA-N26B_DR|728666:0.07983,(DNA-N26B_DR|886836:0.06644,(DNA-N26B_DR|2829:0.04292,DNA-N26B_DR|1583872:0.37579)0.791:0.05526)0.926:0.12544)0.985:0.22631)0.975:0.24972)0.441:0.06851)0.916:0.07511,((((DNA-N26B_DR|2101847:0.39386,(DNA-N26B_DR|1697211:0.63352,DNA-N26B_DR|237526:0.21210)0.279:0.07244)0.922:0.06758,DNA-N26B_DR|397534:0.50261)0.868:0.04546,(((((DNA-N26B_DR|886840:0.29461,(DNA-N26B_DR|2787:0.93082,((DNA-N26B_DR|397517:0.32088,DNA-N26B_DR|1199737:0.00061)0.532:0.22264,DNA-N26B_DR|886841:0.17992)0.842:0.10164)0.750:0.05211)0.999:0.30625,(DNA-N26B_DR|1141446:0.38266,DNA-N26B_DR|981383:0.63038)0.557:0.05603)0.869:0.09052,(DNA-N26B_DR|92794:0.46801,DNA-N26B_DR|397530:0.39625)0.212:0.07168)0.786:0.03866,((DNA-N26B_DR|1272917:0.52271,(DNA-N26B_DR|810299:0.29634,DNA-N26B_DR|2819:1.45073)0.513:0.18572)0.570:0.05104,((DNA-N26B_DR|810298:0.51745,(DNA-N26B_DR|237519:0.66535,(DNA-N26B_DR|1583878:0.36709,DNA-N26B_DR|810313:0.24448)0.754:0.12914)0.004:0.09098)0.270:0.07388,((DNA-N26B_DR|1199739:0.32278,(DNA-N26B_DR|2840:0.19749,DNA-N26B_DR|556390:0.14220)0.862:0.12607)0.178:0.04682,(DNA-N26B_DR|981381:0.42929,(DNA-N26B_DR|2844:0.45365,DNA-N26B_DR|397508:0.45051)0.732:0.11734)0.927:0.13527)0.599:0.03024)0.904:0.09225)0.969:0.13480)0.418:0.06275,((DNA-N26B_DR|314848:0.56755,(DNA-N26B_DR|237524:0.40237,(DNA-N26B_DR|92786:0.04068,DNA-N26B_DR|886830:0.36419)0.432:0.20386)0.570:0.00061)0.838:0.10114,(DNA-N26B_DR|397527:0.49949,(DNA-N26B_DR|397526:0.15323,DNA-N26B_DR|981373:0.40739)0.770:0.02373)0.990:0.13762)0.802:0.06660)0.687:0.03345)0.000:0.00617,(((DNA-N26B_DR|1340074:0.25343,(DNA-N26B_DR|1068314:0.57013,DNA-N26B_DR|237529:0.37017)0.656:0.25366)0.690:0.22028,(DNA-N26B_DR|1199736:0.05297,DNA-N26B_DR|237514:0.24395)0.999:0.50102)0.999:0.37068,DNA-N26B_DR|810323:0.85375)0.670:0.13009)0.254:0.05711)1.000:0.33947,(((DNA-N26B_DR|1141454:0.96585,DNA-N26B_DR|1272919:0.23106)0.956:0.49044,DNA-N26B_DR|1068312:0.56121)0.048:0.02951,((DNA-N26B_DR|314862:0.88903,(DNA-N26B_DR|314861:0.73281,DNA-N26B_DR|1495532:0.45400)0.041:0.05018)0.890:0.34118,DNA-N26B_DR|397528:1.08101)0.706:0.09490)0.864:0.09738)0.000:0.02070)0.306:0.02266)0.611:0.02806)0.893:0.03943)0.833:0.04291)0.919:0.15865,(DNA-N26B_DR|397533:0.74528,DNA-N26B_DR|886819:0.50700)0.855:0.13495)0.927:0.15265,((DNA-N26B_DR|643850:0.60663,DNA-N26B_DR|1495513:0.38626)0.963:0.20939,(DNA-N26B_DR|643849:0.71942,((DNA-N26B_DR|1905181:0.33577,((DNA-N26B_DR|728655:0.23675,DNA-N26B_DR|981378:0.15637)0.802:0.04478,(DNA-N26B_DR|237540:0.12964,DNA-N26B_DR|237541:0.07641)1.000:0.32443)0.628:0.00623)0.246:0.02932,((DNA-N26B_DR|810316:0.36590,DNA-N26B_DR|1199735:0.28511)0.922:0.17494,(DNA-N26B_DR|1583887:0.23547,DNA-N26B_DR|1791477:0.31964)0.886:0.08561)0.187:0.00952)0.991:0.27244)0.850:0.11331)0.934:0.14634)0.714:0.05572);
```
