## Supplementary Data 2 for "A genomic portrait of zebrafish transposable elements and their spatiotemporal embryonic expression": DNA-N27_DR.mafft.nwk

```
(((((DNA-N27_DR|886867:0.05432,(DNA-N27_DR|1272939:0.00061,DNA-N27_DR|1399998:0.00061)0.997:0.08369)0.199:0.01940,((DNA-N27_DR|237566:0.07550,DNA-N27_DR|810349:0.06070)0.746:0.01731,DNA-N27_DR|2101602:0.10074)0.810:0.01011)0.378:0.00239,(((DNA-N27_DR|314889:0.04726,(DNA-N27_DR|1199761:0.06607,(DNA-N27_DR|981407:0.05625,(DNA-N27_DR|480824:0.10621,DNA-N27_DR|1583947:0.05470)0.865:0.01767)0.615:0.00469)0.761:0.00384)0.958:0.01640,((((DNA-N27_DR|810355:0.06034,DNA-N27_DR|92817:0.06014)0.804:0.00588,DNA-N27_DR|314887:0.03277)0.972:0.00061,(DNA-N27_DR|810354:0.04916,((((((DNA-N27_DR|1495564:0.04529,DNA-N27_DR|164546:0.10319)0.000:0.00062,(DNA-N27_DR|1495565:0.05585,((DNA-N27_DR|2087903:0.05027,(DNA-N27_DR|810352:0.04130,(DNA-N27_DR|92822:0.04828,(DNA-N27_DR|1697252:0.04207,(DNA-N27_DR|1141495:0.07713,DNA-N27_DR|1068345:0.02879)0.579:0.02133)0.495:0.00515)0.986:0.00077)0.425:0.00338)0.575:0.00554,(DNA-N27_DR|2867:0.11366,DNA-N27_DR|397564:0.03284)0.725:0.01652)0.277:0.00061)0.864:0.01150)0.214:0.00062,DNA-N27_DR|2865:0.05799)0.206:0.00061,(DNA-N27_DR|643886:0.13028,DNA-N27_DR|1697255:0.08159)0.000:0.00068)0.849:0.01721,(DNA-N27_DR|1141492:0.00062,DNA-N27_DR|1141493:0.00061)1.000:0.06964)0.363:0.00482,DNA-N27_DR|1141494:0.06784)0.871:0.00467)0.215:0.00061)0.417:0.00061,DNA-N27_DR|1400000:0.08450)0.941:0.01902)0.961:0.01755,(((((DNA-N27_DR|981404:0.07435,DNA-N27_DR|1905224:0.05125)0.769:0.00985,DNA-N27_DR|1583946:0.03386)0.766:0.00381,DNA-N27_DR|981409:0.07498)0.012:0.00060,DNA-N27_DR|480822:0.09137)0.774:0.00353,(DNA-N27_DR|1697249:0.12636,((DNA-N27_DR|643885:0.15897,(DNA-N27_DR|810350:0.09322,DNA-N27_DR|810351:0.08923)0.855:0.00959)0.316:0.00300,(DNA-N27_DR|643887:0.00061,(((DNA-N27_DR|1791535:0.10817,(DNA-N27_DR|1068343:0.12856,DNA-N27_DR|1791536:0.14072)0.494:0.00619)0.364:0.00061,(DNA-N27_DR|1495563:0.15148,(((DNA-N27_DR|1400001:0.10973,((DNA-N27_DR|1068346:0.10468,(DNA-N27_DR|1791531:0.02124,DNA-N27_DR|1791530:0.20398)0.989:0.09782)0.727:0.01678,(DNA-N27_DR|1495555:0.15743,DNA-N27_DR|1340081:0.06588)0.679:0.00602)0.823:0.01061)0.555:0.00062,((DNA-N27_DR|1340082:0.01285,(DNA-N27_DR|1791532:0.10628,(DNA-N27_DR|981405:0.23294,(DNA-N27_DR|556439:0.00057,DNA-N27_DR|1495556:1.01828)0.463:0.15003)0.880:0.11002)0.316:0.02230)0.752:0.03026,((DNA-N27_DR|810348:0.08290,(DNA-N27_DR|480821:0.03103,DNA-N27_DR|1340084:0.00465)0.573:0.07712)0.746:0.02428,DNA-N27_DR|397563:0.11546)0.673:0.00333)0.805:0.00654)0.965:0.02492,(((DNA-N27_DR|1495558:0.22677,(DNA-N27_DR|1495557:0.12535,DNA-N27_DR|1495559:0.18162)0.927:0.16020)0.908:0.15677,DNA-N27_DR|1697250:0.09922)0.795:0.02703,((DNA-N27_DR|1791533:0.23059,DNA-N27_DR|1495562:0.06187)0.676:0.05046,DNA-N27_DR|556440:0.18748)0.761:0.01915)0.710:0.00197)0.756:0.00519)0.719:0.01242)0.873:0.01949,DNA-N27_DR|981406:0.12514)0.249:0.01191)0.204:0.01586)0.022:0.00056)0.590:0.00252)0.741:0.00319)0.854:0.00434)0.729:0.00175,(((DNA-N27_DR|397567:0.09288,DNA-N27_DR|1068347:0.07146)0.613:0.00425,(DNA-N27_DR|1495560:0.00061,DNA-N27_DR|2111556:0.00461)1.000:0.08288)0.264:0.00126,DNA-N27_DR|397566:0.11142)0.183:0.00416)0.991:0.00062,DNA-N27_DR|1495566:0.09334,((DNA-N27_DR|1583944:0.03550,(DNA-N27_DR|1583945:0.00057,(((DNA-N27_DR|397568:0.00058,(DNA-N27_DR|886866:0.00093,DNA-N27_DR|1340083:0.14401)0.815:0.32240)0.996:0.45112,(DNA-N27_DR|728726:0.45499,((DNA-N27_DR|886868:0.28653,DNA-N27_DR|981410:0.18707)0.315:0.07623,((DNA-N27_DR|397569:0.29384,(DNA-N27_DR|1199764:0.08123,DNA-N27_DR|314888:0.32508)0.310:0.06260)0.739:0.10645,((((DNA-N27_DR|2868:0.00062,DNA-N27_DR|1697254:0.40377)0.852:0.22829,((DNA-N27_DR|1141491:0.19142,(DNA-N27_DR|1791529:0.00062,DNA-N27_DR|1791534:0.00062)1.000:0.30543)0.812:0.10292,(((DNA-N27_DR|1199763:0.05368,(DNA-N27_DR|2866:0.00061,DNA-N27_DR|237567:0.21365)0.631:0.09717)0.233:0.14923,((DNA-N27_DR|810353:0.05148,DNA-N27_DR|1991304:0.03133)0.978:0.33137,DNA-N27_DR|480823:0.22117)0.787:0.17266)0.845:0.14632,DNA-N27_DR|92820:0.06093)0.872:0.10800)0.007:0.00057)0.528:0.11008,(DNA-N27_DR|2869:0.33333,((DNA-N27_DR|1697253:0.27776,(DNA-N27_DR|92821:0.29829,(DNA-N27_DR|92819:0.11162,DNA-N27_DR|1199762:0.09258)0.299:0.41661)0.529:0.03385)0.740:0.06795,DNA-N27_DR|981408:0.19814)0.783:0.09037)0.864:0.11789)0.835:0.10978,(DNA-N27_DR|1399999:0.29560,(DNA-N27_DR|1068344:0.15156,DNA-N27_DR|886869:0.34071)0.683:0.07192)0.908:0.16336)0.377:0.06214)0.665:0.05020)0.101:0.02745)0.212:0.01314)0.781:0.07630,(DNA-N27_DR|92818:0.05225,((DNA-N27_DR|1697251:0.06305,DNA-N27_DR|1272938:0.15896)0.998:0.13902,DNA-N27_DR|397565:0.08473)0.525:0.02130)0.898:0.13536)1.000:0.68572)1.000:0.21607)0.844:0.03533,DNA-N27_DR|1495561:0.08803)0.969:0.00069);
```
