## Supplementary Data 2 for "A genomic portrait of zebrafish transposable elements and their spatiotemporal embryonic expression": DNA-N28_DR.mafft.nwk

```
(((DNA-N28_DR|1298763:0.40584,(DNA-N28_DR|1162281:0.55618,(DNA-N28_DR|1013940:0.06348,DNA-N28_DR|119384:0.10899)0.877:0.35103)0.145:0.09549)0.630:0.01719,(DNA-N28_DR|429269:0.27006,DNA-N28_DR|1626968:0.21469)0.760:0.02731)0.593:0.02701,(DNA-N28_DR|676028:0.44415,(DNA-N28_DR|37394:0.12227,DNA-N28_DR|1362036:0.68148)0.457:0.11670)0.715:0.06527,(((((((DNA-N28_DR|1627013:0.28908,DNA-N28_DR|2024765:0.37510)0.484:0.10195,(DNA-N28_DR|2024718:0.28008,(DNA-N28_DR|37387:0.05670,DNA-N28_DR|922781:0.15136)0.468:0.32405)0.755:0.06184)0.441:0.02892,((DNA-N28_DR|346164:0.25930,DNA-N28_DR|1834054:0.20056)0.887:0.07683,((((DNA-N28_DR|1937526:0.27105,((DNA-N28_DR|1362039:0.30386,DNA-N28_DR|508796:0.37112)0.289:0.05910,DNA-N28_DR|429276:0.35710)0.580:0.13613)0.735:0.07090,(((DNA-N28_DR|759612:0.42747,DNA-N28_DR|1834063:0.36269)0.493:0.03486,DNA-N28_DR|1733143:0.25330)0.711:0.04032,(((DNA-N28_DR|839196:0.32455,DNA-N28_DR|1013916:0.05175)0.644:0.22020,(DNA-N28_DR|1298749:0.20298,DNA-N28_DR|1162286:0.59230)0.627:0.11516)0.806:0.04899,(DNA-N28_DR|2024720:0.11700,DNA-N28_DR|1095508:0.23592)0.685:0.19924)0.678:0.01436)0.837:0.02065)0.673:0.00473,(((((DNA-N28_DR|1095514:0.39562,(DNA-N28_DR|346136:0.23957,DNA-N28_DR|1524756:0.28442)0.080:0.19967)0.361:0.00971,(DNA-N28_DR|508824:0.28538,(DNA-N28_DR|2024699:0.11892,DNA-N28_DR|1435207:0.19734)0.808:0.06209)0.965:0.13323)0.806:0.03416,((((DNA-N28_DR|1627004:0.18479,DNA-N28_DR|1298747:0.42467)0.348:0.00067,(((DNA-N28_DR|1362038:0.17512,DNA-N28_DR|1435246:0.14454)0.458:0.38780,(DNA-N28_DR|508819:0.21391,DNA-N28_DR|1627021:0.18609)0.833:0.30010)0.803:0.10635,(DNA-N28_DR|429272:0.25555,DNA-N28_DR|589399:0.25001)0.573:0.02266)0.736:0.03811)0.697:0.01566,(DNA-N28_DR|589369:0.19644,(DNA-N28_DR|1362021:0.00196,DNA-N28_DR|1362028:0.27695)0.506:0.32881)0.856:0.05390)0.807:0.01185,((DNA-N28_DR|1298754:0.22267,DNA-N28_DR|1834089:0.30893)0.777:0.11451,(((((DNA-N28_DR|759604:0.21521,DNA-N28_DR|1626982:0.30482)0.908:0.10187,DNA-N28_DR|839188:0.37586)0.609:0.00907,DNA-N28_DR|1298750:0.38860)0.078:0.02055,DNA-N28_DR|589418:0.24303)0.885:0.03238,(((DNA-N28_DR|839191:0.22796,DNA-N28_DR|1524735:0.42314)0.477:0.04086,(DNA-N28_DR|346133:0.37981,(DNA-N28_DR|346131:0.43390,DNA-N28_DR|429264:0.52336)0.584:0.07233)0.698:0.02244)0.736:0.01029,(((((((DNA-N28_DR|1733141:0.21649,(DNA-N28_DR|1298765:0.39729,DNA-N28_DR|429265:0.30255)0.558:0.01617)0.751:0.02426,(DNA-N28_DR|676032:0.25414,DNA-N28_DR|1013948:0.20657)0.882:0.08666)0.813:0.03724,(DNA-N28_DR|192516:0.25140,((DNA-N28_DR|508825:0.04907,DNA-N28_DR|1834102:0.22682)0.871:0.17545,DNA-N28_DR|759630:0.22986)0.789:0.03453)0.066:0.00526)0.732:0.02611,DNA-N28_DR|266956:0.31422)0.945:0.00066,(DNA-N28_DR|346134:0.25491,(((DNA-N28_DR|346150:0.10469,DNA-N28_DR|1013917:0.00067)0.956:0.32466,(DNA-N28_DR|346135:0.24475,(DNA-N28_DR|119394:0.02061,DNA-N28_DR|192521:0.19867)0.278:0.25662)0.191:0.00068)0.837:0.03073,((DNA-N28_DR|1227255:0.28111,DNA-N28_DR|922772:0.29995)0.109:0.01117,((DNA-N28_DR|922803:0.00068,DNA-N28_DR|1733146:0.21180)0.979:0.51933,DNA-N28_DR|1013918:0.24693)0.694:0.02471)0.773:0.03580)0.785:0.01851)0.290:0.00173)0.674:0.00273,((DNA-N28_DR|676019:0.17001,DNA-N28_DR|1834059:0.27101)0.792:0.07068,(DNA-N28_DR|119370:0.24876,DNA-N28_DR|1937522:0.25195)0.921:0.09894)0.615:0.04322)0.502:0.00495,(((DNA-N28_DR|1834055:0.02175,DNA-N28_DR|2119083:0.04123)1.000:0.23492,(DNA-N28_DR|1435247:0.33214,((DNA-N28_DR|508814:0.32530,(DNA-N28_DR|1435214:0.08972,DNA-N28_DR|1733152:0.06931)0.955:0.44084)0.787:0.06469,(DNA-N28_DR|2024741:0.32285,((DNA-N28_DR|1834075:0.17480,DNA-N28_DR|1937500:0.26316)0.793:0.04989,DNA-N28_DR|346156:0.17577)0.319:0.00730)0.777:0.01658)0.826:0.03303)0.673:0.00925)0.717:0.01096,((((DNA-N28_DR|2024754:0.23974,(DNA-N28_DR|1435243:0.29671,DNA-N28_DR|676060:0.31314)0.656:0.01532)0.764:0.00927,(DNA-N28_DR|192513:0.23708,((DNA-N28_DR|1227266:0.12556,DNA-N28_DR|1227282:0.19509)0.703:0.02269,(DNA-N28_DR|589384:0.30206,DNA-N28_DR|2024739:0.27959)0.673:0.18323)0.106:0.01765)0.799:0.04623)0.885:0.02514,((DNA-N28_DR|1095530:0.18471,DNA-N28_DR|1834105:0.00068)0.848:0.26761,((DNA-N28_DR|119390:0.06819,DNA-N28_DR|266963:0.00067)0.973:0.23754,(DNA-N28_DR|589395:0.12574,(DNA-N28_DR|508808:0.18972,DNA-N28_DR|429280:0.19404)0.761:0.03771)0.609:0.03635)0.732:0.02855)0.314:0.00573)0.767:0.01042,(DNA-N28_DR|192523:0.24963,(((DNA-N28_DR|37401:0.32736,(DNA-N28_DR|2024700:0.18091,DNA-N28_DR|1095540:0.19797)0.787:0.04318)0.612:0.02305,DNA-N28_DR|1095541:0.24718)0.419:0.02928,DNA-N28_DR|1298778:0.32829)0.489:0.00062)0.557:0.03100)0.642:0.00484)0.803:0.01742)0.775:0.00891)0.744:0.00067)0.550:0.00423)0.744:0.00385)0.801:0.01143)0.825:0.01289,((DNA-N28_DR|346165:0.15308,DNA-N28_DR|1435261:0.18047)0.825:0.16825,DNA-N28_DR|1834108:0.42267)0.323:0.02493)0.778:0.01229,(((DNA-N28_DR|1435262:0.34533,(DNA-N28_DR|1162271:0.03957,DNA-N28_DR|1733144:0.14742)0.899:0.14535)0.807:0.05373,(DNA-N28_DR|922791:0.21731,DNA-N28_DR|1524757:0.20734)0.808:0.04269)0.859:0.04048,((((DNA-N28_DR|1524755:0.34483,(DNA-N28_DR|37384:0.18620,DNA-N28_DR|508807:0.25770)0.113:0.02938)0.770:0.12213,(DNA-N28_DR|839190:0.15246,DNA-N28_DR|1733128:0.08107)0.790:0.21995)0.860:0.09817,(DNA-N28_DR|1626965:0.25019,DNA-N28_DR|2024735:0.23993)0.772:0.11035)0.439:0.04501,DNA-N28_DR|1834094:0.49517)0.077:0.00978)0.623:0.00067)0.762:0.00842)0.762:0.00955,((((DNA-N28_DR|508822:0.28685,(DNA-N28_DR|1095535:0.06763,DNA-N28_DR|1162287:0.25075)0.793:0.14582)0.853:0.07193,(DNA-N28_DR|1095538:0.27110,(DNA-N28_DR|1435217:0.60801,DNA-N28_DR|1162292:0.27860)0.097:0.00066)0.792:0.03755)0.835:0.03294,((((DNA-N28_DR|676042:0.00069,DNA-N28_DR|1626978:0.07706)0.930:0.34342,(DNA-N28_DR|1298772:0.49782,DNA-N28_DR|1834084:0.50277)0.316:0.11150)0.812:0.06968,(((DNA-N28_DR|1298762:0.31442,(DNA-N28_DR|1095533:0.18156,DNA-N28_DR|922790:0.53485)0.654:0.01835)0.754:0.01856,(DNA-N28_DR|1162279:0.23982,DNA-N28_DR|1834052:0.28206)0.407:0.06609)0.740:0.01125,(((DNA-N28_DR|1435213:0.20915,DNA-N28_DR|1362020:0.14433)0.765:0.05311,(DNA-N28_DR|429281:0.56649,(DNA-N28_DR|1733149:0.29477,DNA-N28_DR|119379:0.23378)0.031:0.04780)0.510:0.06790)0.312:0.02757,(DNA-N28_DR|1298758:0.26592,((DNA-N28_DR|508804:0.26616,DNA-N28_DR|759599:0.35792)0.828:0.09603,((DNA-N28_DR|676044:0.21134,DNA-N28_DR|676030:0.46861)0.292:0.04349,(DNA-N28_DR|429279:0.11019,(DNA-N28_DR|266968:0.42401,DNA-N28_DR|508813:0.23653)0.591:0.06376)0.567:0.07978)0.784:0.03946)0.257:0.02057)0.707:0.02209)0.807:0.01610)0.712:0.00614)0.757:0.01157,((DNA-N28_DR|429287:0.32079,DNA-N28_DR|37403:0.22084)0.773:0.04568,((DNA-N28_DR|37354:0.04793,(DNA-N28_DR|37400:0.00967,DNA-N28_DR|1435206:0.08916)0.445:0.21102)0.830:0.09742,((DNA-N28_DR|2024701:0.11948,(((((DNA-N28_DR|2024705:0.0,DNA-N28_DR|2024711:0.0):0.01641,(DNA-N28_DR|1626947:0.24335,(DNA-N28_DR|2024708:0.0,DNA-N28_DR|2024714:0.0):0.00066)0.332:0.03380)0.935:0.07048,DNA-N28_DR|2024716:0.17131)0.809:0.06887,((DNA-N28_DR|1435227:0.34717,(DNA-N28_DR|2024704:0.0,DNA-N28_DR|2024710:0.0):0.00083)0.800:0.01628,(DNA-N28_DR|2024707:0.0,DNA-N28_DR|2024713:0.0):0.00068)0.817:0.03388)0.874:0.00082,(((DNA-N28_DR|2024706:0.0,DNA-N28_DR|2024712:0.0):0.00068,(DNA-N28_DR|2024715:0.00068,(DNA-N28_DR|922789:0.26675,(DNA-N28_DR|2024703:0.0,DNA-N28_DR|2024709:0.0):0.00081)0.825:0.01631)0.921:0.01711)0.955:0.08962,DNA-N28_DR|2024702:0.07001)0.845:0.03353)0.786:0.01361)0.976:0.06949,(DNA-N28_DR|1937502:0.33481,(DNA-N28_DR|1435255:0.22418,DNA-N28_DR|119361:0.07164)0.109:0.08949)0.739:0.04862)0.878:0.02565)0.146:0.00069)0.894:0.01885)0.748:0.00734)0.372:0.00483,DNA-N28_DR|1435224:0.44376)0.662:0.00987)0.437:0.00429)0.747:0.02176)0.715:0.01270,((((((DNA-N28_DR|1298757:0.14742,DNA-N28_DR|676050:0.97065)0.166:0.00066,DNA-N28_DR|346142:0.40054)0.496:0.06244,((((DNA-N28_DR|266959:0.00067,DNA-N28_DR|676029:0.18909)0.838:0.42737,DNA-N28_DR|429286:0.32177)0.881:0.14651,((((DNA-N28_DR|429273:0.68084,(DNA-N28_DR|192525:0.10829,DNA-N28_DR|922774:0.20322)0.375:0.13792)0.529:0.06904,DNA-N28_DR|2024748:0.27618)0.496:0.02135,(DNA-N28_DR|1362015:0.18389,DNA-N28_DR|1524752:0.00067)0.547:0.28132)0.815:0.05312,(DNA-N28_DR|1162289:0.21623,DNA-N28_DR|1834082:0.07821)0.501:0.22657)0.686:0.02819)0.225:0.00068,(DNA-N28_DR|1834060:0.33072,((DNA-N28_DR|1227281:0.35518,DNA-N28_DR|1733123:0.00067)0.829:0.24267,DNA-N28_DR|1627014:0.40062)0.775:0.16920)0.694:0.01035)0.757:0.00677)0.678:0.00418,(DNA-N28_DR|1435235:0.28356,((DNA-N28_DR|839178:0.14670,DNA-N28_DR|1937492:0.60095)0.628:0.11919,DNA-N28_DR|1095520:0.28061)0.564:0.00721)0.733:0.02643)0.582:0.00706,((DNA-N28_DR|346162:0.09309,DNA-N28_DR|1834109:0.10674)0.429:0.24284,(((DNA-N28_DR|192518:0.15664,DNA-N28_DR|1937515:0.14612)0.305:0.19223,(DNA-N28_DR|676020:0.44289,(DNA-N28_DR|676015:0.23524,(DNA-N28_DR|1626975:0.28216,DNA-N28_DR|1626961:0.18424)0.797:0.07241)0.183:0.01205)0.589:0.02685)0.808:0.02637,DNA-N28_DR|429261:0.32172)0.234:0.01897)0.877:0.02951)0.838:0.02007,(((((((DNA-N28_DR|1937508:0.16096,DNA-N28_DR|2024764:0.26611)0.830:0.07854,DNA-N28_DR|1937518:0.31807)0.919:0.12991,(DNA-N28_DR|1095534:0.18862,(DNA-N28_DR|508802:0.07401,DNA-N28_DR|759596:0.13122)0.181:0.18718)0.838:0.06377)0.177:0.01309,DNA-N28_DR|759585:0.38320)0.257:0.02101,DNA-N28_DR|119355:0.42747)0.212:0.00996,(DNA-N28_DR|1013931:0.59313,((((DNA-N28_DR|119383:0.02970,DNA-N28_DR|1834106:0.00458)0.472:0.35854,(DNA-N28_DR|676018:0.46231,DNA-N28_DR|1937535:0.18906)0.736:0.11961)0.601:0.10610,DNA-N28_DR|922815:0.94209)0.367:0.00067,(DNA-N28_DR|1013949:0.33433,(DNA-N28_DR|1834111:0.09136,DNA-N28_DR|119360:0.28108)0.843:0.10251)0.665:0.01490)0.814:0.03588)0.825:0.03488)0.618:0.00612,(((DNA-N28_DR|676048:0.45037,(((DNA-N28_DR|346145:0.20060,DNA-N28_DR|759600:0.03193)0.573:0.25611,DNA-N28_DR|2024733:0.47406)0.509:0.05210,DNA-N28_DR|119389:0.21608)0.684:0.01696)0.301:0.00067,((((((((DNA-N28_DR|508800:0.54124,(DNA-N28_DR|119373:0.56648,DNA-N28_DR|1627002:0.39392)0.212:0.07083)0.753:0.07782,(DNA-N28_DR|589391:0.00081,DNA-N28_DR|1162282:0.14327)0.769:0.16125)0.056:0.05143,(DNA-N28_DR|192528:0.00068,DNA-N28_DR|922797:0.05909)0.911:0.25789)0.868:0.05560,(((((DNA-N28_DR|429259:0.17204,(((DNA-N28_DR|759610:0.00067,DNA-N28_DR|1834073:0.08338)0.912:0.38428,DNA-N28_DR|508799:0.43641)0.731:0.05739,((DNA-N28_DR|589414:0.90155,DNA-N28_DR|1435209:0.34229)0.000:0.00080,(DNA-N28_DR|508790:0.04596,DNA-N28_DR|1834110:0.19345)0.757:0.13505)0.415:0.03228)0.311:0.00069)0.759:0.01788,((DNA-N28_DR|676034:0.04617,DNA-N28_DR|1095536:0.00068)0.678:0.41046,((((DNA-N28_DR|676047:0.34753,(DNA-N28_DR|37381:0.47930,DNA-N28_DR|1937504:0.28880)0.485:0.14831)0.969:0.25362,((DNA-N28_DR|1095517:0.34019,(DNA-N28_DR|1834065:0.21034,(DNA-N28_DR|589422:0.41632,(DNA-N28_DR|759595:0.56993,DNA-N28_DR|1013944:0.28953)0.581:0.16277)0.734:0.06837)0.208:0.00534)0.844:0.04610,(((DNA-N28_DR|1627015:0.43795,(DNA-N28_DR|119365:0.51880,DNA-N28_DR|1435256:0.24229)0.819:0.21630)0.464:0.03622,(DNA-N28_DR|266952:0.38526,DNA-N28_DR|1227273:0.29482)0.815:0.19135)0.615:0.04868,((DNA-N28_DR|1227269:0.29975,(DNA-N28_DR|192501:0.32692,DNA-N28_DR|839184:0.25324)0.828:0.12771)0.368:0.01467,(DNA-N28_DR|119362:0.00068,DNA-N28_DR|1834074:0.19426)0.237:0.40667)0.817:0.05613)0.732:0.02822)0.437:0.00763)0.717:0.01031,((DNA-N28_DR|1626977:0.29544,DNA-N28_DR|429267:0.25288)0.677:0.06240,(DNA-N28_DR|922809:0.34632,((DNA-N28_DR|589397:0.08300,DNA-N28_DR|1298761:0.57556)0.685:0.03354,DNA-N28_DR|759631:0.22964)0.603:0.04998)0.524:0.00756)0.857:0.03559)0.749:0.00652,(((DNA-N28_DR|1227260:0.18107,(DNA-N28_DR|1227259:0.12878,(DNA-N28_DR|266969:0.00068,DNA-N28_DR|1227258:0.19044)0.000:0.00063)0.611:0.03027)0.970:0.17659,DNA-N28_DR|1298752:0.25465)0.422:0.04064,DNA-N28_DR|1834061:0.22201)0.857:0.08986)0.470:0.00504)0.652:0.00262)0.735:0.00394,((DNA-N28_DR|119369:0.02704,DNA-N28_DR|119378:0.11106)0.332:0.11207,(DNA-N28_DR|1013943:0.26912,DNA-N28_DR|1733140:0.00067)0.601:0.16078)0.828:0.11201)0.701:0.00261,(DNA-N28_DR|1435229:0.25617,(((DNA-N28_DR|119357:0.00782,DNA-N28_DR|119358:0.00468)1.000:0.26694,(DNA-N28_DR|2024721:0.00068,DNA-N28_DR|2111073:0.53095)0.646:0.15623)0.760:0.04067,DNA-N28_DR|1095512:0.45808)0.058:0.00068)0.470:0.00877)0.544:0.00951,(DNA-N28_DR|589368:0.31688,(((((DNA-N28_DR|1095527:0.65954,DNA-N28_DR|1733125:0.23718)0.783:0.23583,((DNA-N28_DR|1095539:0.39970,(DNA-N28_DR|922777:0.13810,DNA-N28_DR|1834078:0.01037)0.466:0.28791)0.283:0.02004,DNA-N28_DR|2024734:0.13973)0.528:0.01229)0.702:0.02267,(DNA-N28_DR|508801:0.35675,(DNA-N28_DR|429262:0.46578,DNA-N28_DR|1733145:0.27803)0.208:0.02107)0.803:0.11862)0.786:0.03634,(DNA-N28_DR|1937525:0.17520,DNA-N28_DR|266980:0.54392)0.488:0.04165)0.781:0.02242,((DNA-N28_DR|589420:0.31089,(DNA-N28_DR|589390:0.25864,(DNA-N28_DR|37404:0.00083,DNA-N28_DR|589370:0.13425)0.635:0.40168)0.905:0.20039)0.547:0.01492,(DNA-N28_DR|119395:0.13329,(DNA-N28_DR|119353:0.28699,DNA-N28_DR|922785:0.34589)0.752:0.06454)0.919:0.10401)0.113:0.01493)0.779:0.01469)0.314:0.00574)0.745:0.00491)0.141:0.00066,DNA-N28_DR|1298767:0.49272)0.061:0.02674,((DNA-N28_DR|1162290:0.40106,((DNA-N28_DR|1834066:0.37672,(DNA-N28_DR|346146:0.36902,(((DNA-N28_DR|2024726:0.18439,DNA-N28_DR|2024728:0.11140)0.352:0.00067,(DNA-N28_DR|2024729:0.09692,DNA-N28_DR|2024727:0.09885)0.833:0.03723)0.634:0.03702,DNA-N28_DR|922776:0.14015)0.324:0.06638)0.810:0.02978)0.112:0.01072,DNA-N28_DR|1937501:0.45798)0.451:0.00414)0.445:0.01537,((((DNA-N28_DR|1834104:0.27547,DNA-N28_DR|346158:0.29035)0.454:0.01327,DNA-N28_DR|2024746:0.31654)0.412:0.01982,DNA-N28_DR|1834114:0.48736)0.187:0.03551,(DNA-N28_DR|1834088:0.29643,DNA-N28_DR|346153:0.22375)0.872:0.12286)0.747:0.01547)0.839:0.01547)0.717:0.00757,(DNA-N28_DR|429268:0.49995,((DNA-N28_DR|429283:0.35791,(DNA-N28_DR|119349:0.14463,DNA-N28_DR|759628:0.04434)0.441:0.14629)0.783:0.12474,(DNA-N28_DR|1627008:0.30076,(DNA-N28_DR|192504:0.27320,(DNA-N28_DR|839186:0.20408,DNA-N28_DR|266978:0.38018)0.711:0.09558)0.057:0.00334)0.612:0.05716)0.072:0.00066)0.758:0.01326)0.821:0.01405,((((DNA-N28_DR|759620:0.00068,DNA-N28_DR|1362041:0.03658)0.485:0.29561,((DNA-N28_DR|1362013:0.01709,(DNA-N28_DR|1362014:0.00275,DNA-N28_DR|1834100:0.20537)0.474:0.02872)0.998:0.15875,((DNA-N28_DR|1362017:0.00067,DNA-N28_DR|1362043:0.17218)0.685:0.14442,DNA-N28_DR|1362016:0.10544)0.844:0.02359)0.673:0.01313)0.551:0.02354,(DNA-N28_DR|192517:0.00067,DNA-N28_DR|1162278:0.07899)0.979:0.23367)0.969:0.07969,((((DNA-N28_DR|2024758:0.27122,(DNA-N28_DR|37353:0.36102,DNA-N28_DR|676016:0.05816)0.142:0.28249)0.275:0.02878,(DNA-N28_DR|1162264:0.35679,DNA-N28_DR|37389:0.28440)0.749:0.04196)0.299:0.02005,(DNA-N28_DR|2024762:0.66575,DNA-N28_DR|759629:0.15830)0.870:0.25185)0.577:0.01321,((DNA-N28_DR|839177:0.31201,(((DNA-N28_DR|922801:0.57738,(DNA-N28_DR|508798:0.39796,DNA-N28_DR|676056:0.19839)0.452:0.13118)0.000:0.37855,(DNA-N28_DR|1162273:0.42032,(DNA-N28_DR|266953:0.47318,(DNA-N28_DR|1733127:0.39947,DNA-N28_DR|1937517:0.42310)0.558:0.26223)0.674:0.17904)0.745:0.13429)0.665:0.10350,DNA-N28_DR|1626970:0.40616)0.315:0.03127)0.892:0.05056,((DNA-N28_DR|759589:0.34288,DNA-N28_DR|839181:0.36803)0.777:0.07904,(DNA-N28_DR|429275:0.28647,DNA-N28_DR|922788:0.26070)0.779:0.03133)0.753:0.02050)0.732:0.01277)0.577:0.01582)0.258:0.00283)0.791:0.01471)0.741:0.00956,(((DNA-N28_DR|266970:0.60785,(DNA-N28_DR|1435215:0.32040,(DNA-N28_DR|759608:0.41710,(DNA-N28_DR|37378:0.28525,DNA-N28_DR|1524749:0.25471)0.749:0.13338)0.258:0.02448)0.005:0.01019)0.751:0.04548,((((DNA-N28_DR|508828:0.37248,(DNA-N28_DR|508805:0.13517,DNA-N28_DR|37356:0.27097)0.811:0.11921)0.840:0.08787,((DNA-N28_DR|759622:0.41410,((((((DNA-N28_DR|1298773:0.26694,(DNA-N28_DR|839193:0.14807,DNA-N28_DR|1834051:0.41449)0.773:0.10721)0.993:0.87875,DNA-N28_DR|1733121:0.21010)0.311:0.09900,DNA-N28_DR|1298769:0.24523)0.430:0.08911,DNA-N28_DR|1834064:0.42649)0.464:0.13047,((DNA-N28_DR|1095515:0.89396,DNA-N28_DR|1733124:0.21435)0.829:0.21125,DNA-N28_DR|1162274:0.40926)0.628:0.01811)0.275:0.02256,((DNA-N28_DR|1298753:0.15914,(DNA-N28_DR|1362018:0.55472,(DNA-N28_DR|119385:0.00068,DNA-N28_DR|2024763:0.00067)1.000:0.32571)0.637:0.09071)0.678:0.01990,(DNA-N28_DR|1227288:0.33109,DNA-N28_DR|1834056:0.00067)0.993:0.15090)0.865:0.05025)0.781:0.03818)0.109:0.00067,((((DNA-N28_DR|1524764:0.27453,(DNA-N28_DR|37380:0.00083,DNA-N28_DR|266975:0.07208)0.141:0.01160)0.362:0.11916,DNA-N28_DR|1227263:0.20296)0.398:0.05972,DNA-N28_DR|1733151:0.33137)0.365:0.04671,(DNA-N28_DR|1626951:0.00068,(DNA-N28_DR|676033:0.00082,DNA-N28_DR|1524746:0.32405)0.198:0.03964)0.785:0.30171)0.884:0.07159)0.810:0.02540)0.662:0.00795,(((DNA-N28_DR|1362027:0.69718,(DNA-N28_DR|676026:0.39988,((DNA-N28_DR|1524760:0.42322,DNA-N28_DR|1362042:0.49183)0.411:0.05095,(((((DNA-N28_DR|1937509:0.12130,DNA-N28_DR|1435231:0.01543)0.519:0.22006,DNA-N28_DR|1162291:0.26899)0.796:0.11524,(DNA-N28_DR|1298766:0.38905,DNA-N28_DR|1298768:0.75743)0.676:0.05608)0.755:0.03221,(DNA-N28_DR|346168:0.30646,DNA-N28_DR|508830:0.26959)0.737:0.14698)0.763:0.02313,(DNA-N28_DR|1626979:0.43097,(DNA-N28_DR|1733139:0.55004,DNA-N28_DR|508810:0.21725)0.490:0.05046)0.167:0.00374)0.466:0.00067)1.000:0.81700)0.370:0.10092)0.683:0.05744,(((DNA-N28_DR|1626956:0.48714,(DNA-N28_DR|922814:0.08899,DNA-N28_DR|922794:0.19803)0.855:0.10240)0.830:0.08565,((DNA-N28_DR|37393:0.43299,(DNA-N28_DR|676049:1.00907,DNA-N28_DR|1627010:0.00081)0.634:0.43933)0.293:0.00139,(DNA-N28_DR|37386:0.42909,DNA-N28_DR|589412:0.19184)0.782:0.16349)0.485:0.03173)0.343:0.00080,(((((DNA-N28_DR|119396:0.13533,DNA-N28_DR|119397:0.27694)0.974:0.36213,(DNA-N28_DR|1627025:0.31691,DNA-N28_DR|1834058:0.27945)0.763:0.11642)0.889:0.24252,(DNA-N28_DR|1626945:0.09787,DNA-N28_DR|429255:0.60769)0.473:0.02901)0.650:0.02808,(DNA-N28_DR|676035:0.42566,DNA-N28_DR|346140:0.16434)0.768:0.12432)0.303:0.01523,DNA-N28_DR|346151:0.74327)0.742:0.08575)0.623:0.02544)0.857:0.05893,((DNA-N28_DR|119386:0.13867,DNA-N28_DR|759598:0.37226)0.673:0.02239,((DNA-N28_DR|839176:0.40725,(DNA-N28_DR|1435238:0.00067,DNA-N28_DR|1834057:0.32755)0.936:0.33203)0.512:0.02557,(DNA-N28_DR|1937524:0.23550,(DNA-N28_DR|1095529:0.71219,DNA-N28_DR|1162295:0.12712)0.020:0.12339)0.806:0.06082)0.638:0.01806)0.607:0.01938)0.398:0.02083)0.746:0.00839,((((DNA-N28_DR|37355:0.24619,DNA-N28_DR|922783:0.28550)0.710:0.05169,DNA-N28_DR|589400:0.33004)0.465:0.01374,DNA-N28_DR|1937534:0.14260)0.458:0.06330,((DNA-N28_DR|346130:0.00067,DNA-N28_DR|1298770:0.37162)0.979:0.16930,((DNA-N28_DR|1095537:0.66872,DNA-N28_DR|1362022:0.13670)0.697:0.18893,(DNA-N28_DR|508788:0.08832,DNA-N28_DR|508803:0.60765)0.839:0.30258)0.670:0.23102)0.869:0.15255)0.699:0.01835)0.446:0.00196)0.334:0.00337,((DNA-N28_DR|119393:0.00066,DNA-N28_DR|759609:0.02628)0.998:0.36282,((DNA-N28_DR|1627020:0.38484,DNA-N28_DR|508792:0.00067)0.759:0.16527,DNA-N28_DR|1362026:0.54968)0.508:0.12016)0.998:0.00067)0.857:0.00817)0.713:0.00952)0.585:0.00081)0.832:0.01426)0.897:0.02686,((((DNA-N28_DR|1524754:0.00077,DNA-N28_DR|1627018:0.06763)0.877:0.31632,(((((DNA-N28_DR|508826:0.22533,(DNA-N28_DR|1626973:0.13233,DNA-N28_DR|37375:0.40812)0.329:0.03885)0.603:0.08193,(DNA-N28_DR|922805:0.23947,DNA-N28_DR|759626:0.32384)0.809:0.17653)0.922:0.09749,((DNA-N28_DR|1524748:0.23936,DNA-N28_DR|1227287:0.17240)0.725:0.07545,((DNA-N28_DR|1626976:0.31454,(DNA-N28_DR|1626953:0.32432,(DNA-N28_DR|1627005:0.01055,DNA-N28_DR|1937490:0.24073)0.396:0.05474)0.997:0.35538)0.115:0.02888,DNA-N28_DR|759633:0.23149)0.176:0.00956)0.858:0.08399)0.649:0.02536,((DNA-N28_DR|1013935:0.22379,DNA-N28_DR|1937516:0.44566)0.859:0.19387,(((DNA-N28_DR|346160:0.29308,DNA-N28_DR|839199:0.13849)0.636:0.26894,(DNA-N28_DR|839171:0.16815,DNA-N28_DR|1227274:0.31825)0.820:0.08918)0.542:0.06360,DNA-N28_DR|1524751:0.33686)0.612:0.11440)0.659:0.04036)0.219:0.01943,((((((((DNA-N28_DR|1937520:0.43833,DNA-N28_DR|1937514:0.41159)0.661:0.25939,(DNA-N28_DR|1834050:0.19136,DNA-N28_DR|839174:0.27059)0.632:0.08885)0.616:0.04499,(DNA-N28_DR|759621:0.32588,(DNA-N28_DR|266961:0.00067,DNA-N28_DR|1362019:0.19958)0.543:0.09442)0.883:0.13616)0.409:0.04096,(DNA-N28_DR|676058:0.19652,DNA-N28_DR|1834080:0.34530)0.574:0.07755)0.863:0.03856,((DNA-N28_DR|759586:0.26493,DNA-N28_DR|1626962:0.20476)0.752:0.07272,(DNA-N28_DR|922771:0.25366,((((DNA-N28_DR|676025:0.10483,DNA-N28_DR|1435250:0.00066)0.632:0.22739,DNA-N28_DR|589398:0.38327)0.179:0.00869,(DNA-N28_DR|37382:0.46790,DNA-N28_DR|1435240:0.19169)0.615:0.05594)0.888:0.05168,(((DNA-N28_DR|1298751:0.25481,((DNA-N28_DR|1013926:0.00067,DNA-N28_DR|1435251:0.00064)0.988:0.46649,(DNA-N28_DR|1627003:0.15124,DNA-N28_DR|1937533:0.07976)0.981:0.23329)0.355:0.04206)0.138:0.00068,(DNA-N28_DR|759603:0.38979,(DNA-N28_DR|759590:0.71436,DNA-N28_DR|1162272:0.00067)0.827:0.10776)0.754:0.09781)0.812:0.05172,DNA-N28_DR|839183:0.38065)0.307:0.01064)0.765:0.01375)0.730:0.00911)0.234:0.00362)0.468:0.00618,((((DNA-N28_DR|589394:0.00082,DNA-N28_DR|1627001:0.25547)0.345:0.50547,(DNA-N28_DR|508816:0.41331,DNA-N28_DR|1362037:0.33645)0.133:0.00566)0.832:0.09075,DNA-N28_DR|1937511:0.26162)0.130:0.00066,DNA-N28_DR|119350:0.42150)0.623:0.01209)0.756:0.00549,(((DNA-N28_DR|119359:0.28497,(DNA-N28_DR|2024750:0.04667,DNA-N28_DR|2024749:0.00069)1.000:0.39862)0.800:0.05916,((DNA-N28_DR|1435232:0.19963,DNA-N28_DR|1524753:0.00068)0.989:0.48891,DNA-N28_DR|119367:0.21155)0.579:0.04216)0.274:0.03244,((DNA-N28_DR|839170:0.27972,(((DNA-N28_DR|2088570:0.01600,(DNA-N28_DR|2088569:0.00068,DNA-N28_DR|2088568:0.02081)0.681:0.01706)0.668:0.07222,DNA-N28_DR|922802:0.15004)0.901:0.28659,(DNA-N28_DR|119351:0.21209,(DNA-N28_DR|346163:0.37614,DNA-N28_DR|1834096:0.12912)0.473:0.09965)0.603:0.09304)0.172:0.01669)0.226:0.01767,DNA-N28_DR|1733138:0.27912)0.609:0.01067)0.588:0.01102)0.752:0.00486,(((DNA-N28_DR|922807:0.40987,DNA-N28_DR|922808:0.24511)0.722:0.05005,DNA-N28_DR|1937512:0.24994)0.517:0.01040,DNA-N28_DR|346139:0.22389)0.922:0.02997)0.745:0.00870)0.479:0.01159)0.661:0.00636,((((((DNA-N28_DR|922813:0.18054,((DNA-N28_DR|2024753:0.18128,DNA-N28_DR|2024752:0.22712)0.066:0.00618,DNA-N28_DR|589383:1.16464)0.659:0.13444)0.686:0.02432,(DNA-N28_DR|1095523:0.33326,((DNA-N28_DR|1162280:0.75730,DNA-N28_DR|1524747:0.28907)0.936:0.67302,DNA-N28_DR|589409:0.24312)0.240:0.00067)0.174:0.00066)0.907:0.04660,((((((((DNA-N28_DR|589376:0.21744,(DNA-N28_DR|1937538:0.01816,DNA-N28_DR|1937539:0.01497)0.986:0.29525)0.782:0.10734,((DNA-N28_DR|192494:0.34700,(DNA-N28_DR|1733126:0.21124,(DNA-N28_DR|1435216:0.17290,DNA-N28_DR|1937527:0.00067)0.705:0.24442)0.907:0.17008)0.779:0.09967,((DNA-N28_DR|37350:0.26213,DNA-N28_DR|1435253:0.00067)0.992:0.46722,(DNA-N28_DR|2024719:0.39855,DNA-N28_DR|759606:0.24185)0.154:0.00081)0.608:0.12037)0.727:0.04945)0.859:0.05297,((((DNA-N28_DR|922769:0.04409,DNA-N28_DR|37351:0.23924)0.891:0.09704,(DNA-N28_DR|1626949:0.34002,(DNA-N28_DR|2092732:0.22115,(DNA-N28_DR|429291:0.40503,(DNA-N28_DR|1524731:0.29667,(DNA-N28_DR|1627027:0.26391,(DNA-N28_DR|839169:0.28370,DNA-N28_DR|1733153:0.07921)0.334:0.08065)0.276:0.09702)0.098:0.04158)0.328:0.03724)0.556:0.04173)0.650:0.06940)0.808:0.03212,((DNA-N28_DR|1627009:0.45385,(DNA-N28_DR|676031:0.62395,(DNA-N28_DR|429252:0.21553,DNA-N28_DR|589392:0.46557)0.845:0.16099)0.397:0.10626)0.124:0.02899,DNA-N28_DR|1834087:0.37396)0.658:0.03641)0.759:0.02451,((DNA-N28_DR|119375:0.29307,DNA-N28_DR|429254:0.00068)0.346:0.21341,((DNA-N28_DR|1627029:0.11892,((DNA-N28_DR|1013928:0.20795,DNA-N28_DR|1362012:0.10364)0.607:0.34497,DNA-N28_DR|119363:0.10793)0.769:0.06776)0.351:0.01334,((DNA-N28_DR|1733130:0.31592,(DNA-N28_DR|266965:0.04584,DNA-N28_DR|589377:0.01601)0.322:0.24194)0.349:0.07423,DNA-N28_DR|1162288:0.20522)0.776:0.06019)0.859:0.03823)0.057:0.00067)0.767:0.00968)0.000:0.00458,(((DNA-N28_DR|922799:0.18179,(DNA-N28_DR|429256:0.35360,DNA-N28_DR|1626959:0.26896)0.642:0.11064)0.808:0.07611,((DNA-N28_DR|922786:0.22417,DNA-N28_DR|1733133:0.66982)0.929:0.27941,((DNA-N28_DR|192530:0.02202,DNA-N28_DR|839197:0.19689)0.219:0.32008,(DNA-N28_DR|346161:0.21948,DNA-N28_DR|759587:0.10570)0.965:0.12703)0.697:0.05526)0.132:0.01846)0.624:0.00458,(((((DNA-N28_DR|1834101:0.43063,(DNA-N28_DR|429274:0.00081,DNA-N28_DR|1937503:0.63520)0.499:0.16642)0.776:0.13446,(DNA-N28_DR|266976:0.22761,DNA-N28_DR|266977:0.08873)0.992:0.23942)0.632:0.05398,((DNA-N28_DR|1298781:0.01517,DNA-N28_DR|1298779:0.01525)0.415:0.00066,DNA-N28_DR|1298783:0.03156)1.000:0.21215)0.396:0.00062,((((DNA-N28_DR|759632:0.13085,DNA-N28_DR|839179:0.61872)0.354:0.07400,(DNA-N28_DR|1937531:0.39938,(DNA-N28_DR|508797:0.15148,(DNA-N28_DR|676061:0.29013,DNA-N28_DR|1362035:0.34120)0.324:0.15780)0.838:0.07432)0.781:0.04740)0.744:0.03445,(((DNA-N28_DR|1834086:0.54732,DNA-N28_DR|1298775:0.18883)0.780:0.09419,(((DNA-N28_DR|759634:0.20697,DNA-N28_DR|1627022:0.40967)0.852:0.26051,(DNA-N28_DR|266954:0.23326,DNA-N28_DR|1937506:0.23823)0.723:0.13184)0.167:0.03933,DNA-N28_DR|266958:0.22243)0.855:0.08211)0.057:0.00068,((DNA-N28_DR|1937530:0.32467,(DNA-N28_DR|119347:0.11541,DNA-N28_DR|508818:0.33385)0.616:0.07393)0.358:0.11859,DNA-N28_DR|676021:0.45557)0.105:0.03517)0.883:0.04744)0.076:0.00063,((DNA-N28_DR|759617:0.16367,(DNA-N28_DR|119376:1.30369,(DNA-N28_DR|266974:0.53674,DNA-N28_DR|1834085:0.25807)0.381:0.42425)0.070:0.00615)0.683:0.18474,((DNA-N28_DR|922793:0.16530,DNA-N28_DR|1435233:0.18393)0.316:0.13040,DNA-N28_DR|922810:0.45808)0.211:0.06866)0.841:0.12282)0.585:0.02561)0.829:0.02611,(DNA-N28_DR|1013946:0.31760,(((DNA-N28_DR|1626960:0.66580,(DNA-N28_DR|922817:0.15145,((DNA-N28_DR|1095507:0.20836,DNA-N28_DR|2116915:0.16575)0.912:0.19920,(DNA-N28_DR|1435249:0.15048,(DNA-N28_DR|1227270:0.24647,DNA-N28_DR|1227272:0.18408)0.805:0.25396)0.764:0.07500)0.354:0.00067)0.423:0.02690)0.390:0.03085,(((((DNA-N28_DR|1435257:0.0,DNA-N28_DR|1435258:0.0,DNA-N28_DR|1435259:0.0):0.21896,(DNA-N28_DR|346155:0.03201,DNA-N28_DR|1013927:0.18663)0.087:0.17692)0.110:0.03988,(DNA-N28_DR|1162268:0.03785,DNA-N28_DR|1162269:0.03874)1.000:0.44286)0.750:0.04215,(DNA-N28_DR|192502:0.16551,DNA-N28_DR|839203:0.10165)0.806:0.04906)0.746:0.02363,(((DNA-N28_DR|589417:0.30293,DNA-N28_DR|759636:0.37236)0.582:0.10099,(((DNA-N28_DR|429258:0.25404,DNA-N28_DR|192505:0.12281)0.671:0.01163,(DNA-N28_DR|1626974:0.12724,DNA-N28_DR|1937519:0.27419)0.287:0.30939)0.761:0.07077,(DNA-N28_DR|1733137:0.19933,(DNA-N28_DR|192527:0.22729,DNA-N28_DR|346143:0.33832)0.066:0.09023)0.746:0.05927)0.591:0.00748)0.865:0.05072,(((DNA-N28_DR|676051:0.24339,(DNA-N28_DR|2024759:0.21240,DNA-N28_DR|1626967:0.27036)0.742:0.00068)0.465:0.02027,DNA-N28_DR|1013915:0.18225)0.071:0.00117,DNA-N28_DR|1227276:0.37081)0.340:0.02351)0.678:0.00588)0.747:0.00852)0.922:0.01770,((((DNA-N28_DR|429253:0.23359,(DNA-N28_DR|589380:0.00066,DNA-N28_DR|1013924:0.44454)0.596:0.21187)0.755:0.04509,(((DNA-N28_DR|508786:0.06125,DNA-N28_DR|508832:0.00067)0.620:0.23037,(DNA-N28_DR|266946:0.10164,(DNA-N28_DR|266944:0.04855,DNA-N28_DR|266945:0.03754)0.953:0.06788)0.931:0.06934)0.043:0.02175,DNA-N28_DR|192529:0.12581)0.784:0.02747)0.882:0.04442,(DNA-N28_DR|119346:0.60533,DNA-N28_DR|429260:0.00068)0.881:0.20263)0.115:0.00067,(((DNA-N28_DR|676014:0.00067,DNA-N28_DR|922818:0.00066)0.980:0.28584,((DNA-N28_DR|1834093:0.32064,DNA-N28_DR|1937499:0.31296)0.652:0.03724,(DNA-N28_DR|676013:0.00069,(DNA-N28_DR|839200:0.00067,DNA-N28_DR|922792:0.10095)0.812:0.73712)0.723:0.14428)0.351:0.03109)0.675:0.01424,(DNA-N28_DR|266972:0.16857,DNA-N28_DR|676017:0.21283)0.472:0.07137)0.134:0.00068)0.818:0.01547)0.797:0.01565)0.749:0.01052)0.766:0.01003)0.817:0.01273)0.857:0.01866,((((DNA-N28_DR|1435242:0.21697,((DNA-N28_DR|589411:0.23471,(DNA-N28_DR|922779:0.38142,DNA-N28_DR|266955:0.30555)0.991:0.37009)0.280:0.02691,DNA-N28_DR|1013950:0.13216)0.550:0.00443)0.858:0.08075,((((DNA-N28_DR|1013921:0.00063,DNA-N28_DR|1227275:0.70342)0.501:0.22509,((DNA-N28_DR|37402:0.27224,DNA-N28_DR|1524750:0.25672)0.948:0.10566,(DNA-N28_DR|1626998:0.21265,(DNA-N28_DR|1162285:0.04061,(DNA-N28_DR|1162293:0.01926,DNA-N28_DR|1162294:0.00066)0.871:0.03288)0.999:0.24089)0.125:0.03425)0.551:0.02326)0.403:0.00081,((((DNA-N28_DR|589401:0.49108,(DNA-N28_DR|192511:0.28405,(DNA-N28_DR|759592:0.58445,DNA-N28_DR|1627006:0.28583)0.945:0.21048)0.808:0.10756)0.681:0.07630,DNA-N28_DR|589396:0.53242)0.574:0.02754,(DNA-N28_DR|589402:0.43701,(DNA-N28_DR|1626971:0.27318,DNA-N28_DR|1937507:0.39043)0.050:0.00108)0.838:0.16309)0.714:0.01917,(((DNA-N28_DR|346149:0.38141,(((DNA-N28_DR|119391:0.00068,DNA-N28_DR|1627012:0.22437)0.239:0.21778,DNA-N28_DR|37390:0.41652)0.599:0.04950,(DNA-N28_DR|759591:0.14743,DNA-N28_DR|1095528:0.22554)0.752:0.04451)0.792:0.19562)0.582:0.12347,(((DNA-N28_DR|676038:0.37110,(DNA-N28_DR|2024744:0.77359,(DNA-N28_DR|1524733:0.53362,DNA-N28_DR|2024751:0.34476)0.427:0.20535)0.254:0.05531)0.748:0.18986,DNA-N28_DR|1834068:0.26355)0.757:0.10011,((DNA-N28_DR|1013951:0.33908,(DNA-N28_DR|589385:0.30020,(DNA-N28_DR|192520:0.60747,DNA-N28_DR|1626950:0.25956)0.043:0.05604)0.230:0.04771)0.302:0.01672,(DNA-N28_DR|589388:0.58407,DNA-N28_DR|1435223:0.00068)0.982:0.32396)0.811:0.04078)0.158:0.02763)0.601:0.02298,(DNA-N28_DR|839173:0.65385,((DNA-N28_DR|346169:0.28328,DNA-N28_DR|759625:0.16247)0.280:0.12449,(DNA-N28_DR|508794:0.28011,DNA-N28_DR|676023:0.28311)0.004:0.00110)0.742:0.03684)0.393:0.02410)0.837:0.04119)0.698:0.00797)0.000:0.00067,(DNA-N28_DR|759605:0.34702,(((DNA-N28_DR|1013947:0.20790,DNA-N28_DR|676062:0.25121)0.833:0.07650,((DNA-N28_DR|192492:0.30687,DNA-N28_DR|429257:0.30677)0.829:0.09943,DNA-N28_DR|1627028:0.23262)0.772:0.05084)0.756:0.02327,(((DNA-N28_DR|839195:0.35834,(DNA-N28_DR|1013920:0.11936,DNA-N28_DR|1626948:0.13732)0.716:0.10996)0.579:0.02586,DNA-N28_DR|676059:0.46542)0.673:0.02750,(((DNA-N28_DR|266950:0.49437,(DNA-N28_DR|922819:0.64711,(DNA-N28_DR|1227268:0.32753,DNA-N28_DR|1626981:0.00624)0.466:0.55789)0.692:0.12828)0.699:0.06928,(DNA-N28_DR|1162277:0.14820,DNA-N28_DR|1227279:0.14968)0.216:0.43054)0.862:0.10969,(DNA-N28_DR|266948:0.20709,DNA-N28_DR|2024757:0.46944)0.201:0.02727)0.737:0.00068)0.605:0.00746)0.426:0.00837)0.700:0.00459)0.000:0.00066)0.056:0.00744,DNA-N28_DR|1227277:0.59639)0.000:0.00068,(DNA-N28_DR|1162266:0.08283,(DNA-N28_DR|589416:0.00086,DNA-N28_DR|1013939:0.00460)0.734:0.26757)0.910:0.15872)0.609:0.00917)0.405:0.00730,((((DNA-N28_DR|1627000:0.62557,DNA-N28_DR|37379:0.57456)0.694:0.05428,((((DNA-N28_DR|1524762:0.07915,DNA-N28_DR|1524763:0.11031)0.917:0.10554,(DNA-N28_DR|508789:0.48006,DNA-N28_DR|1013919:0.41745)0.244:0.08459)0.816:0.15577,(((DNA-N28_DR|589421:0.18943,(DNA-N28_DR|839201:0.07556,(DNA-N28_DR|119387:0.31905,DNA-N28_DR|1435208:0.72985)0.603:0.06560)0.861:0.10674)0.045:0.00066,DNA-N28_DR|1362031:0.18661)0.581:0.02273,(DNA-N28_DR|266957:0.22475,DNA-N28_DR|346141:0.48657)0.811:0.13243)0.743:0.04517)0.320:0.01134,(DNA-N28_DR|839189:0.20015,DNA-N28_DR|1626955:0.17507)0.919:0.11029)0.425:0.00792)0.727:0.00081,((DNA-N28_DR|346132:0.26446,((DNA-N28_DR|192503:0.48130,DNA-N28_DR|922780:0.19311)0.789:0.13684,DNA-N28_DR|759627:0.39845)0.403:0.06294)0.399:0.03134,(((DNA-N28_DR|759607:0.49774,DNA-N28_DR|1627023:0.55524)0.658:0.15450,((DNA-N28_DR|676057:0.03420,DNA-N28_DR|1362025:0.44823)0.754:0.41150,(DNA-N28_DR|346144:0.63239,DNA-N28_DR|1298760:0.20238)0.728:0.39489)0.402:0.01309)0.801:0.09165,((DNA-N28_DR|589405:0.35353,DNA-N28_DR|1095525:0.29198)0.678:0.05745,(DNA-N28_DR|1834090:0.89627,DNA-N28_DR|1937491:0.28087)0.868:0.25425)0.506:0.04273)0.000:0.00262)0.711:0.02206)0.788:0.02298,((((DNA-N28_DR|589403:0.39046,DNA-N28_DR|192506:0.16906)0.144:0.04180,(DNA-N28_DR|37397:0.16064,DNA-N28_DR|119381:0.65471)0.648:0.07854)0.753:0.06394,(DNA-N28_DR|1524730:0.41970,(DNA-N28_DR|1435205:0.05440,DNA-N28_DR|2089465:0.01268)0.999:0.28345)0.905:0.11928)0.094:0.07459,((DNA-N28_DR|1298784:0.09346,DNA-N28_DR|1298777:0.19985)0.837:0.05782,((DNA-N28_DR|192491:0.00068,(DNA-N28_DR|1435212:0.35644,(DNA-N28_DR|589378:0.03803,DNA-N28_DR|589419:0.82689)0.270:0.24851)0.897:0.39966)0.183:0.23997,DNA-N28_DR|1834103:0.40909)0.661:0.04141)0.956:0.10433)0.803:0.05245)0.872:0.03537)0.929:0.03982,((((DNA-N28_DR|1524734:0.54440,(DNA-N28_DR|119366:0.27672,DNA-N28_DR|37388:0.15389)0.325:0.04464)0.261:0.02111,DNA-N28_DR|839194:0.48389)0.576:0.01166,((((((DNA-N28_DR|508829:0.23455,DNA-N28_DR|922773:0.19530)0.919:0.10440,(DNA-N28_DR|508815:0.21944,(DNA-N28_DR|589372:0.17594,DNA-N28_DR|589373:0.11551)0.934:0.09525)0.789:0.06729)0.238:0.01320,((((DNA-N28_DR|759597:0.34062,DNA-N28_DR|1937537:0.30585)0.772:0.12465,DNA-N28_DR|1627030:0.17515)0.240:0.02542,DNA-N28_DR|266979:0.29585)0.801:0.05773,(DNA-N28_DR|266964:0.14772,(DNA-N28_DR|1834049:0.20501,(DNA-N28_DR|1524742:0.48674,(DNA-N28_DR|1834098:0.10941,DNA-N28_DR|2024743:0.00068)0.239:0.24393)0.705:0.12751)0.832:0.13015)0.712:0.01989)0.902:0.07132)0.095:0.01958,(((((DNA-N28_DR|119399:0.00068,(DNA-N28_DR|759616:0.05815,DNA-N28_DR|1733129:0.14829)0.445:0.30538)0.823:0.13850,DNA-N28_DR|922804:0.26857)0.798:0.04334,(DNA-N28_DR|1435237:0.31708,(DNA-N28_DR|1626963:0.09072,(DNA-N28_DR|1095510:0.00068,DNA-N28_DR|1095521:0.22240)0.089:0.02821)0.500:0.16823)0.495:0.02149)0.760:0.00081,((DNA-N28_DR|508823:0.35234,(DNA-N28_DR|1162284:0.10436,DNA-N28_DR|1435241:0.02079)0.492:0.21830)0.781:0.05122,(DNA-N28_DR|119368:0.39546,(DNA-N28_DR|589407:0.26555,DNA-N28_DR|1095519:0.27078)0.515:0.05438)0.514:0.02970)0.847:0.03349)0.739:0.00368,(((DNA-N28_DR|759635:0.24518,DNA-N28_DR|429288:0.15486)0.925:0.08812,(((DNA-N28_DR|266943:0.17356,(DNA-N28_DR|1013945:0.05767,DNA-N28_DR|1095531:0.22157)0.480:0.27838)0.510:0.05271,DNA-N28_DR|1834113:0.26901)0.760:0.07647,(DNA-N28_DR|1627026:0.29671,DNA-N28_DR|839182:0.36941)0.827:0.12003)0.187:0.00199)0.851:0.03071,(((DNA-N28_DR|1362033:0.01142,(DNA-N28_DR|589382:0.44933,DNA-N28_DR|2024732:0.00066)0.751:0.14430)0.884:0.33762,DNA-N28_DR|429263:0.47618)0.796:0.07570,DNA-N28_DR|508831:0.32282)0.273:0.00068)0.803:0.01354)0.372:0.00067)0.347:0.00523,(((DNA-N28_DR|1013930:0.00067,(DNA-N28_DR|922798:0.00069,DNA-N28_DR|429270:0.39623)0.164:0.01683)0.980:0.36627,(DNA-N28_DR|1013933:0.24277,DNA-N28_DR|1834069:0.48233)0.226:0.05229)0.615:0.05313,(((DNA-N28_DR|192512:0.18986,(DNA-N28_DR|1298764:0.00067,DNA-N28_DR|1524743:0.05011)0.451:0.13571)0.684:0.14974,((DNA-N28_DR|346147:0.30254,DNA-N28_DR|1095518:0.26300)0.836:0.06766,DNA-N28_DR|37385:0.43502)0.830:0.08083)0.465:0.07073,DNA-N28_DR|1937536:0.33679)0.872:0.06473)0.527:0.00068)0.914:0.01820,(DNA-N28_DR|508793:0.57362,(DNA-N28_DR|429266:0.38764,DNA-N28_DR|759613:0.36086)0.388:0.00080)0.869:0.04282)0.589:0.00066)0.751:0.00380,(((DNA-N28_DR|589393:0.34860,((DNA-N28_DR|1626946:0.22972,DNA-N28_DR|1524758:0.24176)0.917:0.10145,(DNA-N28_DR|1834099:0.30336,((DNA-N28_DR|1095509:0.19654,DNA-N28_DR|1095516:0.37890)0.799:0.13296,(DNA-N28_DR|1627007:0.35377,DNA-N28_DR|346154:0.19948)0.467:0.03514)0.697:0.02758)0.224:0.00067)0.344:0.00150)0.760:0.01624,((DNA-N28_DR|1298771:0.55951,DNA-N28_DR|2024717:0.11334)0.507:0.13478,(DNA-N28_DR|1937505:0.37622,DNA-N28_DR|508820:0.25719)0.489:0.03310)0.746:0.01639)0.851:0.02915,(DNA-N28_DR|1524759:0.32005,(DNA-N28_DR|1095524:0.19150,DNA-N28_DR|508812:0.25506)0.419:0.01195)0.826:0.04016)0.757:0.00814)0.901:0.02139)0.184:0.00449,(((DNA-N28_DR|1937498:0.01547,((DNA-N28_DR|1937495:0.0,DNA-N28_DR|1937497:0.0):0.00068,(DNA-N28_DR|119356:0.00206,DNA-N28_DR|1937493:0.01286)0.786:0.01939)0.000:0.00067)0.814:0.01551,(DNA-N28_DR|1937494:0.0,DNA-N28_DR|1937496:0.0):0.00067)0.999:0.32675,((DNA-N28_DR|589367:0.73599,DNA-N28_DR|1227264:0.34718)0.428:0.12687,DNA-N28_DR|1524736:0.67650)0.863:0.14426)0.896:0.10619)0.557:0.00337)0.752:0.01154,(((((DNA-N28_DR|1626954:0.41057,(DNA-N28_DR|192489:0.33661,(DNA-N28_DR|1435222:0.12014,(DNA-N28_DR|1626999:0.00066,DNA-N28_DR|429271:0.22713)0.918:0.30222)0.452:0.07216)0.196:0.02847)0.559:0.03394,DNA-N28_DR|37399:0.37551)0.779:0.02598,DNA-N28_DR|1435221:0.36704)0.960:0.00068,(((DNA-N28_DR|922778:0.37568,DNA-N28_DR|2024742:0.14801)0.325:0.09855,DNA-N28_DR|1362029:0.27323)0.171:0.00118,(DNA-N28_DR|1162263:0.00068,DNA-N28_DR|1162265:0.00986)0.975:0.23335)0.687:0.00886)0.656:0.00278,((DNA-N28_DR|1227286:0.22708,DNA-N28_DR|1227283:0.30612)0.048:0.01247,(DNA-N28_DR|1435244:0.23540,DNA-N28_DR|1937521:0.37798)0.857:0.07024)0.752:0.05364)0.193:0.01153)0.574:0.00067,((DNA-N28_DR|266947:0.25510,((DNA-N28_DR|1626966:0.30066,(DNA-N28_DR|192510:0.29662,DNA-N28_DR|429290:0.15225)0.727:0.11823)0.830:0.05674,((DNA-N28_DR|589387:0.24175,DNA-N28_DR|676027:0.20246)0.781:0.09636,((DNA-N28_DR|346148:0.28639,DNA-N28_DR|839187:0.22490)0.807:0.04838,(DNA-N28_DR|676043:0.00067,DNA-N28_DR|839185:0.21039)0.596:0.49186)0.395:0.00893)0.671:0.00840)0.756:0.02216)0.337:0.00081,((((((DNA-N28_DR|676037:0.37147,DNA-N28_DR|1627017:0.28400)0.709:0.08672,(((DNA-N28_DR|1834091:0.00082,DNA-N28_DR|1834112:0.58596)0.520:0.29783,(DNA-N28_DR|1524737:0.31317,((DNA-N28_DR|759611:0.00067,(DNA-N28_DR|839198:0.00081,DNA-N28_DR|1162275:1.03861)0.388:0.40941)0.587:0.36799,(DNA-N28_DR|589408:0.31389,DNA-N28_DR|759615:0.24095)0.000:0.00485)0.000:0.01869)0.892:0.11310)0.566:0.01311,(DNA-N28_DR|37352:0.05066,(DNA-N28_DR|508806:0.03785,DNA-N28_DR|2024745:0.20530)0.440:0.28328)0.594:0.21928)0.621:0.01656)0.696:0.01735,(DNA-N28_DR|589381:0.12483,((DNA-N28_DR|759602:0.00066,DNA-N28_DR|759618:0.16783)0.979:0.41217,DNA-N28_DR|759601:0.10187)0.762:0.08460)0.800:0.06845)0.729:0.01230,((DNA-N28_DR|119377:0.34248,DNA-N28_DR|1013929:0.00109)0.966:0.51997,DNA-N28_DR|676045:0.29285)0.837:0.05564)0.728:0.00531,((DNA-N28_DR|1834115:0.15312,(DNA-N28_DR|1937489:0.32535,(DNA-N28_DR|1162267:0.00068,DNA-N28_DR|2024730:0.06874)0.940:0.23830)0.334:0.05957)0.125:0.00069,(DNA-N28_DR|1227257:0.00066,(DNA-N28_DR|192526:0.00068,DNA-N28_DR|1435248:0.24811)0.525:0.21806)0.359:0.17921)0.873:0.04366)0.087:0.00454,DNA-N28_DR|1834077:0.37263)0.669:0.00301)0.779:0.00443)0.244:0.01139,(((((DNA-N28_DR|429289:0.17022,DNA-N28_DR|1524761:0.56680)0.809:0.13148,((DNA-N28_DR|1435245:0.30729,DNA-N28_DR|1435239:0.31996)0.877:0.07143,(DNA-N28_DR|37395:0.00067,DNA-N28_DR|1435236:0.20117)0.839:0.35424)0.256:0.01478)0.734:0.01861,(DNA-N28_DR|429277:0.29631,DNA-N28_DR|2024747:0.32857)0.962:0.25497)0.264:0.00067,((DNA-N28_DR|1834072:0.29614,(DNA-N28_DR|1834083:0.26092,(DNA-N28_DR|1733150:0.28661,DNA-N28_DR|1834076:0.47628)0.385:0.04393)0.466:0.02539)0.793:0.02641,(((DNA-N28_DR|1733131:0.50448,(DNA-N28_DR|192514:0.21924,(DNA-N28_DR|192508:0.10283,(DNA-N28_DR|192499:0.00702,(((DNA-N28_DR|192497:0.00529,DNA-N28_DR|1362024:0.01314)0.000:0.00176,(DNA-N28_DR|192500:0.00067,(DNA-N28_DR|192495:0.03706,DNA-N28_DR|192498:0.01207)0.917:0.03106)0.364:0.00690)0.832:0.00676,DNA-N28_DR|192496:0.00068)0.448:0.01401)0.990:0.10289)0.994:0.12485)0.105:0.01913)0.143:0.09057,(DNA-N28_DR|1435218:0.00063,DNA-N28_DR|1524738:0.33362)0.863:0.40217)0.417:0.03585,(DNA-N28_DR|839202:0.31752,(DNA-N28_DR|266973:0.45804,DNA-N28_DR|508809:0.27718)0.252:0.05784)0.837:0.04800)0.761:0.01711)0.944:0.00068)0.168:0.00373,((DNA-N28_DR|1834067:0.29920,(DNA-N28_DR|922787:0.20736,DNA-N28_DR|2024736:0.12126)0.665:0.03877)0.268:0.03674,DNA-N28_DR|1834053:0.22454)0.807:0.04735)0.740:0.00434)0.876:0.03881)0.822:0.02285,(((((((DNA-N28_DR|1834081:0.12591,DNA-N28_DR|2024725:0.04211)0.725:0.20246,(DNA-N28_DR|119374:0.22797,DNA-N28_DR|346159:0.31393)0.689:0.13574)0.136:0.03673,(DNA-N28_DR|1013942:0.02903,DNA-N28_DR|1524745:0.00068)0.999:0.31057)0.358:0.02272,(DNA-N28_DR|266967:0.03731,DNA-N28_DR|1524744:0.00068)0.987:0.32516)0.751:0.01224,((DNA-N28_DR|2024723:0.35884,(DNA-N28_DR|676022:0.12473,DNA-N28_DR|1013922:0.28998)0.777:0.12135)0.444:0.04329,DNA-N28_DR|589413:0.38137)0.358:0.00348)0.850:0.01909,((((((DNA-N28_DR|1834062:0.44272,DNA-N28_DR|2024756:0.23027)0.123:0.00066,DNA-N28_DR|37383:0.17594)0.635:0.03521,(DNA-N28_DR|346166:0.01167,DNA-N28_DR|2092926:0.01645)1.000:0.31844)0.930:0.05889,(DNA-N28_DR|119372:0.34517,((DNA-N28_DR|192509:0.07121,DNA-N28_DR|1298756:0.02282)0.660:0.34975,(DNA-N28_DR|1013932:0.00067,DNA-N28_DR|1733142:0.27241)0.568:0.36730)0.323:0.01926)0.530:0.03797)0.814:0.02381,((DNA-N28_DR|1362030:0.37708,DNA-N28_DR|266951:0.22502)0.789:0.07820,(DNA-N28_DR|508791:0.24908,(DNA-N28_DR|1095513:0.29503,DNA-N28_DR|922806:0.33928)0.884:0.07132)0.881:0.05873)0.658:0.00749)0.768:0.00846,(DNA-N28_DR|759619:0.28545,(DNA-N28_DR|676039:0.40856,DNA-N28_DR|759614:0.25644)0.727:0.03748)0.897:0.05276)0.705:0.00188)0.796:0.00734,((((((((DNA-N28_DR|922782:0.00069,DNA-N28_DR|1013938:0.06118)0.926:0.33447,(DNA-N28_DR|192519:0.35579,DNA-N28_DR|839175:0.27623)0.826:0.03957)0.485:0.00974,(DNA-N28_DR|1227261:0.31065,(((DNA-N28_DR|119388:0.15734,DNA-N28_DR|508827:0.11434)0.417:0.13580,DNA-N28_DR|37376:0.19704)0.756:0.10522,((DNA-N28_DR|119400:0.00067,DNA-N28_DR|1435210:0.05869)0.720:0.17918,DNA-N28_DR|1627024:0.27097)0.914:0.16529)0.692:0.02669)0.858:0.04853)0.724:0.00616,(((DNA-N28_DR|1937529:0.31565,(DNA-N28_DR|676036:0.15358,DNA-N28_DR|1733132:0.01472)0.318:0.27183)0.842:0.06813,DNA-N28_DR|1227280:0.49000)0.419:0.00068,((DNA-N28_DR|1013925:0.40355,DNA-N28_DR|346137:0.09131)0.846:0.11561,((DNA-N28_DR|1013923:0.51583,(DNA-N28_DR|346138:0.25998,(DNA-N28_DR|37391:0.00066,DNA-N28_DR|192488:0.21577)0.000:0.00082)0.292:0.06866)0.791:0.12171,(DNA-N28_DR|1227284:0.55004,DNA-N28_DR|1095522:0.94097)0.767:0.21745)0.538:0.05962)0.630:0.02146)0.809:0.01461)0.764:0.00982,((((DNA-N28_DR|589389:0.00069,DNA-N28_DR|922770:0.11027)0.991:0.36123,((DNA-N28_DR|589374:0.57519,DNA-N28_DR|2024761:0.28725)0.972:0.39433,DNA-N28_DR|508821:0.30967)0.472:0.03420)0.810:0.04289,((DNA-N28_DR|589375:0.19036,DNA-N28_DR|1435219:0.27464)0.131:0.06783,(DNA-N28_DR|1362040:0.30983,DNA-N28_DR|1733134:0.29500)0.476:0.06417)0.883:0.07422)0.602:0.00476,(DNA-N28_DR|1162262:0.00066,DNA-N28_DR|1626958:0.02433)0.689:0.36486)0.789:0.01376)0.776:0.00774,((DNA-N28_DR|2024755:0.16346,(DNA-N28_DR|346152:0.33450,(DNA-N28_DR|922796:0.16323,DNA-N28_DR|1626964:0.19899)0.837:0.07464)0.831:0.04469)0.014:0.00152,DNA-N28_DR|1298776:0.24338)0.760:0.04398)0.727:0.02075,(((((DNA-N28_DR|266949:0.11358,DNA-N28_DR|1733147:0.23506)0.569:0.19762,(DNA-N28_DR|1227262:0.22740,DNA-N28_DR|1362034:0.51711)0.344:0.30084)0.855:0.12504,((DNA-N28_DR|2024722:0.16055,DNA-N28_DR|2024760:0.14424)0.247:0.29336,DNA-N28_DR|589386:0.43560)0.463:0.11349)0.905:0.10306,((DNA-N28_DR|2024737:0.37599,(DNA-N28_DR|119354:0.41700,(DNA-N28_DR|1162283:0.24453,DNA-N28_DR|37357:0.20887)0.666:0.08304)0.774:0.06798)0.542:0.01727,DNA-N28_DR|1227278:0.43325)0.622:0.01767)0.109:0.01364,(DNA-N28_DR|1937510:0.19899,(DNA-N28_DR|1834092:0.08874,DNA-N28_DR|266966:0.50741)0.658:0.19540)0.705:0.03242)0.437:0.00851)0.030:0.00063,(((((DNA-N28_DR|676040:0.27747,DNA-N28_DR|1227285:0.00068)0.410:0.17826,(DNA-N28_DR|1435225:0.73112,(DNA-N28_DR|119348:0.18087,(DNA-N28_DR|1834071:0.25275,DNA-N28_DR|192522:0.30618)0.334:0.04795)0.067:0.02826)0.279:0.03551)0.860:0.06216,(DNA-N28_DR|1524765:0.53324,(DNA-N28_DR|922816:0.30895,(DNA-N28_DR|1095526:0.05822,DNA-N28_DR|1435211:0.19997)0.139:0.24690)0.237:0.04328)0.228:0.00081)0.398:0.00067,(DNA-N28_DR|346167:0.03675,DNA-N28_DR|1627016:0.00066)0.143:0.30697)0.639:0.00569,(((DNA-N28_DR|1733122:0.21735,DNA-N28_DR|37396:0.38837)0.785:0.03731,(((DNA-N28_DR|508817:0.0,DNA-N28_DR|1298774:0.0):0.56191,(DNA-N28_DR|37392:0.19695,DNA-N28_DR|1733136:0.37707)0.000:0.00066)0.913:0.14637,DNA-N28_DR|1298755:0.15302)0.734:0.01812)0.663:0.00797,(((DNA-N28_DR|1227271:0.48905,(((DNA-N28_DR|37398:0.24869,(DNA-N28_DR|346170:0.61121,DNA-N28_DR|1626957:0.29850)0.759:0.23306)0.196:0.00067,(DNA-N28_DR|119371:0.16169,(DNA-N28_DR|1627019:0.00068,(DNA-N28_DR|922784:0.00068,DNA-N28_DR|1435220:0.00067)0.848:0.68819)0.251:0.16761)0.809:0.04051)0.837:0.06105,((DNA-N28_DR|429284:0.12431,DNA-N28_DR|119382:0.40260)0.708:0.02877,((DNA-N28_DR|1626972:0.63381,DNA-N28_DR|1834048:0.53504)0.098:0.00067,DNA-N28_DR|1937528:0.27826)0.824:0.06817)0.476:0.01643)0.741:0.02040)0.747:0.01758,((DNA-N28_DR|346157:0.31499,DNA-N28_DR|1627011:0.32937)0.966:0.10451,(DNA-N28_DR|1733135:0.31007,(DNA-N28_DR|119398:0.15836,DNA-N28_DR|266960:0.24001)0.652:0.49318)0.688:0.03316)0.462:0.00064)0.777:0.01282,(((DNA-N28_DR|676046:0.50889,((DNA-N28_DR|1435226:0.37929,(DNA-N28_DR|192490:0.42273,(((((DNA-N28_DR|119392:0.00067,DNA-N28_DR|759593:0.17323)0.759:0.31039,DNA-N28_DR|922811:0.42758)0.563:0.03229,DNA-N28_DR|589379:0.22872)0.798:0.04327,(DNA-N28_DR|1227265:0.44342,DNA-N28_DR|1435228:0.37998)0.655:0.09618)0.779:0.04700,DNA-N28_DR|839172:0.33900)0.917:0.10040)0.305:0.03475)0.190:0.01766,(DNA-N28_DR|37366:0.05749,(DNA-N28_DR|676053:0.00800,((DNA-N28_DR|676054:0.00804,DNA-N28_DR|676055:0.00068)0.826:0.00807,(((DNA-N28_DR|1626985:0.0,DNA-N28_DR|1626995:0.0,DNA-N28_DR|1626996:0.0,DNA-N28_DR|1626997:0.0):0.00811,((DNA-N28_DR|37363:0.00808,(((DNA-N28_DR|37361:0.0,DNA-N28_DR|37364:0.0):0.00067,DNA-N28_DR|676052:1.52334)0.918:0.20101,((DNA-N28_DR|37362:0.00806,((DNA-N28_DR|1626984:0.0,DNA-N28_DR|1626986:0.0,DNA-N28_DR|1626987:0.0,DNA-N28_DR|1626989:0.0,DNA-N28_DR|1626990:0.0,DNA-N28_DR|1626991:0.0,DNA-N28_DR|1626992:0.0,DNA-N28_DR|1626993:0.0,DNA-N28_DR|1626994:0.0):0.00808,DNA-N28_DR|1626983:0.00806)0.019:0.00068)1.000:0.00068,(DNA-N28_DR|1362032:0.09422,DNA-N28_DR|37360:0.00554)0.849:0.01592)0.551:0.00716)1.000:0.00063)0.482:0.00068,(DNA-N28_DR|37358:0.0,DNA-N28_DR|37359:0.0,DNA-N28_DR|37365:0.0,DNA-N28_DR|37367:0.0,DNA-N28_DR|37368:0.0,DNA-N28_DR|37369:0.0,DNA-N28_DR|37370:0.0,DNA-N28_DR|37371:0.0,DNA-N28_DR|37372:0.0,DNA-N28_DR|37373:0.0,DNA-N28_DR|37374:0.0):0.00068)0.000:0.00068)0.014:0.00068,DNA-N28_DR|1626988:0.00808)0.879:0.00821)0.780:0.00069)0.937:0.08315)1.000:0.31579)0.283:0.03319)0.644:0.02972,(((((DNA-N28_DR|759588:0.72779,DNA-N28_DR|922812:0.15078)0.952:0.27931,(DNA-N28_DR|508811:0.12771,DNA-N28_DR|1524741:0.87904)0.168:0.20848)0.801:0.05980,((DNA-N28_DR|119364:0.58868,((DNA-N28_DR|1834095:0.30118,(((DNA-N28_DR|759594:0.00086,DNA-N28_DR|1626969:0.14846)0.490:0.40044,(DNA-N28_DR|1626952:0.46272,(DNA-N28_DR|589366:0.07196,DNA-N28_DR|1937523:1.11799)0.322:0.38607)0.430:0.14110)0.780:0.11036,(DNA-N28_DR|589406:0.34522,(DNA-N28_DR|1435260:0.56697,DNA-N28_DR|2024738:0.38836)0.423:0.16975)0.752:0.05627)0.774:0.04800)0.000:0.00712,DNA-N28_DR|1524740:0.30699)0.594:0.00068)0.824:0.06471,((((DNA-N28_DR|508787:0.00068,DNA-N28_DR|1733148:0.16860)0.641:0.31633,DNA-N28_DR|1834079:0.19833)0.820:0.10666,DNA-N28_DR|1013937:0.52062)0.712:0.05894,(DNA-N28_DR|429278:0.26545,DNA-N28_DR|1227267:0.57843)0.816:0.11585)0.117:0.00064)0.921:0.05390)0.706:0.01029,DNA-N28_DR|589404:0.72447)0.721:0.01185,((DNA-N28_DR|119352:0.04303,DNA-N28_DR|1013936:0.07106)0.873:0.33804,(((DNA-N28_DR|1524739:0.43036,DNA-N28_DR|922775:0.11055)0.668:0.08104,((DNA-N28_DR|1834097:0.26159,DNA-N28_DR|1298748:0.20225)0.389:0.09785,(DNA-N28_DR|1095532:0.24422,DNA-N28_DR|1227256:0.23219)0.750:0.07505)0.171:0.02482)0.819:0.04981,((((DNA-N28_DR|508795:0.02650,DNA-N28_DR|589371:0.19850)0.453:0.32745,(DNA-N28_DR|266971:0.14996,DNA-N28_DR|1733120:0.27185)0.264:0.02873)0.747:0.03352,DNA-N28_DR|37349:0.36611)0.452:0.00081,DNA-N28_DR|192493:0.25099)0.676:0.01423)0.661:0.01330)0.365:0.00067)0.697:0.00476)0.134:0.00086,DNA-N28_DR|1435254:0.17962)0.629:0.01164)0.503:0.00067)0.783:0.01359)0.859:0.02187)0.718:0.01804)0.859:0.01602)0.648:0.02143)0.900:0.03557,(DNA-N28_DR|1834107:0.38150,(((DNA-N28_DR|2024740:0.24053,(DNA-N28_DR|1013941:0.36640,DNA-N28_DR|1362023:0.58254)0.506:0.02868)0.134:0.01266,DNA-N28_DR|266962:0.28411)0.694:0.05495,((DNA-N28_DR|1013934:0.18368,DNA-N28_DR|119380:0.04146)0.608:0.15924,DNA-N28_DR|1435230:0.25157)0.803:0.04917)0.065:0.01707)0.775:0.02039)0.393:0.01626,((((DNA-N28_DR|1095511:0.73648,((DNA-N28_DR|1937532:0.28494,DNA-N28_DR|2024724:0.26542)0.684:0.11109,(DNA-N28_DR|192515:0.21179,DNA-N28_DR|1937513:0.48597)0.771:0.13956)0.209:0.00080)0.575:0.00062,((DNA-N28_DR|1298759:0.24253,(DNA-N28_DR|676024:0.48813,DNA-N28_DR|1435252:0.30067)0.200:0.00959)0.661:0.05755,(((DNA-N28_DR|37377:0.37051,((DNA-N28_DR|759623:0.00067,DNA-N28_DR|839180:0.10505)0.952:0.33021,(DNA-N28_DR|1626980:0.27721,DNA-N28_DR|839192:0.27529)0.822:0.05632)0.841:0.05470)0.473:0.00069,DNA-N28_DR|1162270:0.33290)0.231:0.00706,DNA-N28_DR|676041:0.30262)0.743:0.03505)0.022:0.00066)0.818:0.01526,((((DNA-N28_DR|589415:0.17270,DNA-N28_DR|1524732:0.03591)0.358:0.34120,(DNA-N28_DR|1162276:0.23336,DNA-N28_DR|429282:0.31017)0.304:0.00632)0.511:0.03394,(DNA-N28_DR|192524:0.11951,DNA-N28_DR|1834070:0.31319)0.304:0.07793)0.956:0.05926,(DNA-N28_DR|192507:0.26690,DNA-N28_DR|2024731:0.11544)0.631:0.29473)0.660:0.00505)0.282:0.01239,(((DNA-N28_DR|922800:0.32495,(DNA-N28_DR|589410:0.28853,(DNA-N28_DR|759624:0.12534,(DNA-N28_DR|1298782:0.09225,DNA-N28_DR|1298780:0.03641)0.122:0.03306)0.363:0.16614)0.772:0.03992)0.633:0.02759,(DNA-N28_DR|429285:0.11016,DNA-N28_DR|922795:0.09937)0.779:0.21006)0.173:0.01174,DNA-N28_DR|1435234:0.43213)0.000:0.00084)0.799:0.01723)0.723:0.01183);
```
