## Supplementary Data 2 for "A genomic portrait of zebrafish transposable elements and their spatiotemporal embryonic expression": DNA-N29_DR.mafft.nwk

```
(((DNA-N29_DR|1741288:0.11087,DNA-N29_DR|1444121:0.16865)0.631:0.01372,((DNA-N29_DR|1233874:0.12062,DNA-N29_DR|1022062:0.12641)0.871:0.03858,((DNA-N29_DR|1022059:0.16010,DNA-N29_DR|1741278:0.00063)0.724:0.09631,(DNA-N29_DR|1844247:0.12766,DNA-N29_DR|1844248:0.07376)0.957:0.10623)0.765:0.02073)0.790:0.02149)0.681:0.00611,(DNA-N29_DR|273676:0.14645,DNA-N29_DR|845945:0.06556)0.916:0.12684,(((((((DNA-N29_DR|353245:0.00059,DNA-N29_DR|1844246:0.29875)0.217:0.11059,DNA-N29_DR|1844243:0.19068)0.712:0.01513,DNA-N29_DR|436766:0.17885)0.955:0.03074,(((((((DNA-N29_DR|2032800:0.07337,DNA-N29_DR|1444120:0.38650)0.814:0.09169,(((DNA-N29_DR|1636937:0.12659,DNA-N29_DR|845948:0.17751)0.231:0.02536,(DNA-N29_DR|1022057:0.13707,DNA-N29_DR|1844251:0.18753)0.855:0.03188)0.706:0.02338,DNA-N29_DR|353247:0.15659)0.496:0.01358)0.760:0.01370,((DNA-N29_DR|436762:0.24138,((DNA-N29_DR|1844239:0.14235,(DNA-N29_DR|931274:0.21411,DNA-N29_DR|1304753:0.13892)0.403:0.00754)0.417:0.02251,DNA-N29_DR|766838:0.18018)0.000:0.01280)0.739:0.01622,((DNA-N29_DR|2032809:0.14462,(DNA-N29_DR|125864:0.26862,DNA-N29_DR|1636947:0.01763)0.607:0.19137)0.893:0.04565,(DNA-N29_DR|1945354:0.13725,DNA-N29_DR|931270:0.07363)0.855:0.04175)0.036:0.00064)0.774:0.01051)0.781:0.00798,((DNA-N29_DR|931269:0.16428,(DNA-N29_DR|45293:0.16035,((((DNA-N29_DR|515716:0.02168,DNA-N29_DR|597243:0.10411)0.682:0.16846,(DNA-N29_DR|1945352:0.19555,DNA-N29_DR|2032810:0.08735)0.450:0.10863)0.817:0.05658,(DNA-N29_DR|125863:0.15904,(DNA-N29_DR|515715:0.11678,DNA-N29_DR|1233871:0.24025)0.724:0.14235)0.721:0.00383)0.485:0.00781,DNA-N29_DR|515717:0.25048)0.400:0.00739)0.241:0.00295)0.221:0.00361,DNA-N29_DR|2032802:0.15866)0.672:0.00778)0.750:0.00105,(DNA-N29_DR|436761:0.14275,(DNA-N29_DR|1444122:0.16688,(DNA-N29_DR|45286:0.10351,DNA-N29_DR|1636948:0.05743)0.077:0.01460)0.765:0.09498)0.677:0.01128)0.670:0.00079,((DNA-N29_DR|1741279:0.18372,((DNA-N29_DR|931271:0.26608,DNA-N29_DR|1844249:0.11907)0.637:0.09545,DNA-N29_DR|2032806:0.21285)0.452:0.00729)0.442:0.02125,(DNA-N29_DR|125861:0.19301,DNA-N29_DR|45289:0.17507)0.856:0.01692)0.781:0.00063)0.879:0.00397,(((((DNA-N29_DR|1636944:0.18602,DNA-N29_DR|125865:0.46820)0.494:0.03793,DNA-N29_DR|931273:0.20287)0.086:0.02733,DNA-N29_DR|45290:0.21425)0.594:0.00064,((((DNA-N29_DR|766853:0.00058,DNA-N29_DR|45291:0.03404)0.465:0.03575,DNA-N29_DR|1304756:0.24192)0.421:0.08510,DNA-N29_DR|1945353:0.12905)0.780:0.06096,(DNA-N29_DR|1844256:0.57920,DNA-N29_DR|515718:0.20202)0.805:0.04065)0.871:0.04713)0.836:0.00911,((((DNA-N29_DR|198970:0.14059,DNA-N29_DR|766849:0.18661)0.846:0.01449,(DNA-N29_DR|2032808:0.16323,(DNA-N29_DR|1444125:0.18232,DNA-N29_DR|1945350:0.10954)0.423:0.02860)0.867:0.02526)0.257:0.00179,((DNA-N29_DR|766846:0.11801,DNA-N29_DR|1444126:0.17229)0.780:0.04529,(DNA-N29_DR|2032799:0.25977,((DNA-N29_DR|1102088:0.02471,DNA-N29_DR|845943:0.04997)0.296:0.07987,(DNA-N29_DR|766842:0.21438,(DNA-N29_DR|766847:0.15356,DNA-N29_DR|125862:0.00061)0.420:0.01107)0.912:0.13852)0.443:0.02485)0.327:0.00646)0.736:0.00078)0.267:0.00132,(((((((DNA-N29_DR|1741276:0.16866,(DNA-N29_DR|845950:0.22970,(DNA-N29_DR|198973:0.20732,DNA-N29_DR|436767:0.24329)0.572:0.01309)0.115:0.00062)0.756:0.00597,DNA-N29_DR|1945356:0.26066)0.509:0.00064,((DNA-N29_DR|436765:0.14316,((DNA-N29_DR|1102087:0.09684,DNA-N29_DR|1741287:0.03598)0.592:0.07188,DNA-N29_DR|1945351:0.13841)0.977:0.06328)0.565:0.00272,(DNA-N29_DR|597244:0.19605,DNA-N29_DR|845947:0.15263)0.787:0.01453)0.742:0.00275)0.847:0.00617,(DNA-N29_DR|45288:0.17143,(((DNA-N29_DR|766850:0.17945,(DNA-N29_DR|931265:0.08609,(DNA-N29_DR|1844245:0.20116,DNA-N29_DR|198974:0.16660)0.322:0.01905)0.248:0.02803)0.709:0.00759,DNA-N29_DR|1741286:0.17455)0.847:0.02050,((DNA-N29_DR|1636942:0.15631,DNA-N29_DR|436763:0.19403)0.857:0.02099,((DNA-N29_DR|1636943:0.14077,DNA-N29_DR|931268:0.19718)0.641:0.03127,((((DNA-N29_DR|597248:0.14339,DNA-N29_DR|273677:0.22349)0.871:0.07186,(DNA-N29_DR|515713:0.12762,(DNA-N29_DR|1444118:0.11751,DNA-N29_DR|1444117:0.21321)1.000:0.13849)0.779:0.01552)0.000:0.00078,((DNA-N29_DR|683588:0.23016,(DNA-N29_DR|1844250:0.17687,(DNA-N29_DR|515719:0.15166,(DNA-N29_DR|1741280:0.11836,(DNA-N29_DR|766854:0.09508,DNA-N29_DR|1304760:0.13351)0.786:0.09527)0.374:0.02178)0.699:0.00082)0.850:0.03205)0.761:0.01527,(DNA-N29_DR|931266:0.26118,(DNA-N29_DR|766848:0.27774,DNA-N29_DR|125857:0.13480)0.643:0.06363)0.456:0.01368)0.845:0.01298)0.704:0.00808,(((DNA-N29_DR|683589:0.42951,((DNA-N29_DR|931267:0.18701,DNA-N29_DR|1636941:0.31950)0.413:0.04524,(DNA-N29_DR|1102086:0.18724,DNA-N29_DR|1844241:0.30194)0.981:0.24402)0.029:0.03785)0.915:0.08443,DNA-N29_DR|766851:0.18867)0.414:0.00348,(DNA-N29_DR|1844244:0.20348,DNA-N29_DR|353249:0.17212)0.775:0.03335)0.535:0.00866)0.543:0.00063)0.794:0.00936)0.482:0.00672)0.249:0.00672)0.678:0.00479)0.615:0.01506,(DNA-N29_DR|1444123:0.25011,(DNA-N29_DR|1636935:0.11662,DNA-N29_DR|198967:0.26356)0.345:0.02991)0.418:0.00080)0.786:0.01194,((DNA-N29_DR|1636945:0.24012,(DNA-N29_DR|1022056:0.12545,DNA-N29_DR|1022061:0.15693)0.937:0.07658)0.734:0.02250,((DNA-N29_DR|1022060:0.14912,(DNA-N29_DR|845944:0.04883,DNA-N29_DR|1844253:0.08673)0.461:0.12021)0.472:0.00518,DNA-N29_DR|1741281:0.19589)0.854:0.01395)0.558:0.00202)0.774:0.00708,DNA-N29_DR|1741277:0.16260)0.782:0.00642)0.222:0.00128)0.938:0.02720)0.766:0.00340)0.729:0.00448,((((((DNA-N29_DR|931272:0.23544,DNA-N29_DR|1636939:0.15514)0.701:0.00617,((DNA-N29_DR|766845:0.16230,(DNA-N29_DR|1532468:0.20181,DNA-N29_DR|1444119:0.37673)0.419:0.01809)0.730:0.01861,((DNA-N29_DR|1304758:0.24155,((DNA-N29_DR|515710:0.13460,DNA-N29_DR|1367592:0.15409)0.759:0.06228,(DNA-N29_DR|515721:0.19538,DNA-N29_DR|515714:0.43106)0.101:0.00644)0.675:0.04894)0.778:0.01658,(DNA-N29_DR|2032805:0.18997,(DNA-N29_DR|125860:0.22419,(DNA-N29_DR|683591:0.10772,DNA-N29_DR|766839:0.06889)0.836:0.07480)0.726:0.01054)0.756:0.00656)0.012:0.00063)0.876:0.00680)0.809:0.00609,(DNA-N29_DR|931264:0.00063,DNA-N29_DR|1233873:0.15279)0.986:0.09733)0.685:0.00382,((DNA-N29_DR|1945355:0.15646,((DNA-N29_DR|2032801:0.16065,DNA-N29_DR|1022058:0.18615)0.070:0.00062,((((DNA-N29_DR|515711:0.12040,DNA-N29_DR|931275:0.04803)0.549:0.06443,(DNA-N29_DR|2032807:0.26256,DNA-N29_DR|515720:0.09728)0.574:0.01275)0.781:0.01915,DNA-N29_DR|2032803:0.21610)0.627:0.00373,(DNA-N29_DR|1844254:0.05936,(DNA-N29_DR|766844:0.27117,DNA-N29_DR|1844257:0.10782)0.731:0.04144)0.827:0.02644)0.350:0.00583)0.189:0.00399)0.286:0.00063,(DNA-N29_DR|1304759:0.15206,(DNA-N29_DR|45287:0.47266,DNA-N29_DR|353250:0.17369)0.804:0.05227)0.859:0.03665)0.806:0.00537)0.868:0.00716,((DNA-N29_DR|125859:0.19226,((DNA-N29_DR|597247:0.08286,(DNA-N29_DR|125858:0.15528,DNA-N29_DR|1741284:0.16773)0.432:0.00064)0.768:0.00981,(DNA-N29_DR|1636950:0.22920,DNA-N29_DR|1636940:0.29539)0.623:0.00826)0.427:0.00542)0.862:0.00930,((((DNA-N29_DR|1844240:0.14655,(DNA-N29_DR|273681:0.16682,DNA-N29_DR|1304755:0.04010)0.806:0.08790)0.724:0.01986,((DNA-N29_DR|198972:0.40014,(DNA-N29_DR|845942:0.08345,DNA-N29_DR|1844252:0.09043)0.571:0.08748)0.372:0.01706,(((DNA-N29_DR|125867:0.35163,DNA-N29_DR|1636938:0.24209)0.410:0.05351,DNA-N29_DR|1636936:0.28747)0.212:0.03979,(DNA-N29_DR|766843:0.07734,DNA-N29_DR|1444124:0.44694)0.189:0.10280)0.697:0.02197)0.472:0.00471)0.147:0.00520,(DNA-N29_DR|2032804:0.27193,DNA-N29_DR|273679:0.21288)0.829:0.00063)0.719:0.00325,((DNA-N29_DR|1844258:0.23178,(DNA-N29_DR|198968:0.18320,(DNA-N29_DR|1304754:0.11357,DNA-N29_DR|1304757:0.08297)0.569:0.18806)0.124:0.00536)0.117:0.00593,(((DNA-N29_DR|273682:0.09028,DNA-N29_DR|1844255:0.08063)0.446:0.06828,DNA-N29_DR|1741289:0.27558)0.790:0.02122,(DNA-N29_DR|198969:0.20008,(DNA-N29_DR|353248:0.11026,(DNA-N29_DR|353246:0.03186,DNA-N29_DR|845946:0.05202)0.688:0.13260)0.685:0.04706)0.647:0.01830)0.733:0.01200)0.730:0.00316)0.015:0.00454)0.859:0.00672)0.485:0.00063,((DNA-N29_DR|45292:0.20557,DNA-N29_DR|273678:0.24184)0.999:0.25027,(DNA-N29_DR|198971:0.13215,DNA-N29_DR|1741282:0.14672)0.807:0.02874)0.961:0.06818)0.050:0.00300)0.796:0.00427,(((DNA-N29_DR|1367591:0.18675,DNA-N29_DR|766840:0.14355)1.000:0.08305,((DNA-N29_DR|597245:0.18287,(DNA-N29_DR|845949:0.17650,(DNA-N29_DR|1741283:0.00063,DNA-N29_DR|1741285:0.07266)0.905:0.10440)0.838:0.06186)0.797:0.01107,(DNA-N29_DR|683587:0.19450,(DNA-N29_DR|125866:0.21774,DNA-N29_DR|1636946:0.25457)0.885:0.02535)0.359:0.00063)0.231:0.00271)0.371:0.00628,((DNA-N29_DR|1844237:0.14741,DNA-N29_DR|1233872:0.51387)0.418:0.01364,((DNA-N29_DR|273680:0.16022,(DNA-N29_DR|436764:0.18516,DNA-N29_DR|1636949:0.13540)0.705:0.00582)0.630:0.00566,DNA-N29_DR|766852:0.12627)0.662:0.01217)0.895:0.00078)0.717:0.00325)0.764:0.00528,(DNA-N29_DR|683590:0.21512,((DNA-N29_DR|353251:0.04195,DNA-N29_DR|515712:0.12695)0.591:0.13563,(DNA-N29_DR|1844242:0.17490,(((DNA-N29_DR|1844238:0.11505,(DNA-N29_DR|1168459:0.15930,DNA-N29_DR|1367590:0.00077)0.711:0.17574)0.102:0.00860,DNA-N29_DR|766841:0.12515)0.463:0.00647,DNA-N29_DR|597246:0.12027)0.819:0.02624)0.467:0.00533)0.797:0.01357)0.780:0.00642)0.586:0.00062);
```
