## Supplementary Data 2 for "A genomic portrait of zebrafish transposable elements and their spatiotemporal embryonic expression": DNA-N30_DR.mafft.nwk

```
(((((DNA-N30_DR|164555:0.12375,DNA-N30_DR|1400004:0.12667)0.173:0.00977,(DNA-N30_DR|164559:0.23358,(DNA-N30_DR|1199777:0.23529,DNA-N30_DR|397574:0.10527)0.653:0.01716)0.960:0.12909)0.871:0.04739,DNA-N30_DR|480833:0.26104)0.185:0.00563,(DNA-N30_DR|981423:0.06727,DNA-N30_DR|237581:0.15041)0.987:0.18759)0.447:0.00403,((DNA-N30_DR|1991318:0.07395,DNA-N30_DR|237574:0.01138)0.408:0.14347,((((((DNA-N30_DR|1068355:0.35376,DNA-N30_DR|1495577:0.00063)0.726:0.34960,(DNA-N30_DR|237578:0.13765,DNA-N30_DR|314911:0.29435)0.173:0.01129)0.514:0.01164,(((DNA-N30_DR|1791544:0.17430,DNA-N30_DR|1199769:0.18034)0.780:0.01652,((DNA-N30_DR|981428:0.08121,DNA-N30_DR|981427:0.08634)1.000:0.14090,((DNA-N30_DR|2879:0.00062,(DNA-N30_DR|314904:0.23187,(DNA-N30_DR|397576:0.00063,DNA-N30_DR|480831:0.00062)0.850:0.22790)0.278:0.05216)0.801:0.16293,DNA-N30_DR|643896:0.10010)0.741:0.04454)0.930:0.04206)0.485:0.00450,((DNA-N30_DR|92832:0.18270,(DNA-N30_DR|164551:0.23678,DNA-N30_DR|1495573:0.16701)0.825:0.02216)0.764:0.00775,(((DNA-N30_DR|2877:0.12086,DNA-N30_DR|1697268:0.12633)0.982:0.06046,(DNA-N30_DR|1905236:0.12300,((DNA-N30_DR|480838:0.03049,(DNA-N30_DR|480840:0.00612,DNA-N30_DR|1791549:0.41815)0.522:0.07136)0.997:0.12533,DNA-N30_DR|480844:0.16377)0.742:0.02460)0.674:0.00505)0.086:0.00063,((DNA-N30_DR|1272946:0.14644,DNA-N30_DR|1697264:0.21153)0.747:0.00679,(((((DNA-N30_DR|1199774:0.44324,DNA-N30_DR|1495574:0.00063)0.644:0.16080,DNA-N30_DR|1340088:0.17656)0.614:0.04380,(DNA-N30_DR|2106256:0.06711,DNA-N30_DR|1495572:0.83032)0.000:0.03289)0.839:0.04911,DNA-N30_DR|314910:0.18528)0.744:0.03325,(DNA-N30_DR|556444:0.14767,DNA-N30_DR|1141500:0.12753)0.640:0.00910)0.425:0.01297)0.773:0.00246)0.792:0.00455)0.675:0.00681)0.810:0.00920)0.637:0.00788,(((DNA-N30_DR|1905232:0.12901,DNA-N30_DR|237572:0.07709)0.463:0.00966,DNA-N30_DR|886885:0.16279)0.116:0.00879,DNA-N30_DR|1141505:0.14190)0.772:0.01248)0.848:0.00061,(((DNA-N30_DR|237573:0.37856,(DNA-N30_DR|981425:0.04630,DNA-N30_DR|981426:0.00063)0.885:0.28566)0.595:0.13409,DNA-N30_DR|810360:0.00061)0.460:0.14121,(DNA-N30_DR|2880:0.07583,DNA-N30_DR|1905231:0.25852)0.814:0.18404)0.945:0.20323)0.496:0.01446,((DNA-N30_DR|981414:0.30741,DNA-N30_DR|810356:0.01207)0.532:0.15015,DNA-N30_DR|1791554:0.23309)0.815:0.04289)0.671:0.02044)0.774:0.00901,((((((((((((DNA-N30_DR|1141506:0.12365,(((DNA-N30_DR|1340086:0.25439,(DNA-N30_DR|1697265:0.00061,(DNA-N30_DR|1495576:0.10491,DNA-N30_DR|1791542:0.06960)0.477:0.06086)0.975:0.22544)0.063:0.00483,(DNA-N30_DR|1697269:0.12710,DNA-N30_DR|1199771:0.15297)0.862:0.03137)0.906:0.01911,(DNA-N30_DR|1199775:0.11603,DNA-N30_DR|1791546:0.30340)0.242:0.02799)0.439:0.00616)0.163:0.00080,(((DNA-N30_DR|886889:0.18252,DNA-N30_DR|1583961:0.10904)0.698:0.04176,DNA-N30_DR|1905239:0.41633)0.104:0.00815,(DNA-N30_DR|886884:0.00061,DNA-N30_DR|1340090:0.00770)0.997:0.33051)0.266:0.03885)0.551:0.00448,(DNA-N30_DR|981415:0.15764,DNA-N30_DR|1495569:0.13223)0.978:0.04072)0.797:0.00973,(((((DNA-N30_DR|92834:0.30869,(DNA-N30_DR|92831:0.39741,DNA-N30_DR|886875:0.01014)0.246:0.15600)0.732:0.04286,((((DNA-N30_DR|886880:0.09642,DNA-N30_DR|1272953:0.11693)0.991:0.07021,DNA-N30_DR|1068356:0.19933)0.172:0.00747,((DNA-N30_DR|981420:0.16896,(DNA-N30_DR|1905241:0.66400,DNA-N30_DR|1791543:0.31836)0.216:0.04000)0.625:0.04331,DNA-N30_DR|2885:0.12004)0.808:0.03438)0.584:0.00478,((DNA-N30_DR|397579:0.14777,DNA-N30_DR|886888:0.16074)0.772:0.02072,(DNA-N30_DR|2881:0.13668,(DNA-N30_DR|1791545:0.19521,DNA-N30_DR|643893:0.09796)0.405:0.03138)0.768:0.00931)0.775:0.00233)0.864:0.01181)0.063:0.00061,(DNA-N30_DR|556448:0.75648,DNA-N30_DR|1791547:0.07894)0.845:0.10962)0.829:0.01279,(DNA-N30_DR|1068354:0.47119,(DNA-N30_DR|1141501:0.27924,DNA-N30_DR|1400008:0.17725)0.447:0.02619)0.204:0.00058)0.541:0.00593,((DNA-N30_DR|1991311:0.19796,DNA-N30_DR|397578:0.00062)0.823:0.19513,DNA-N30_DR|92830:0.17744)0.589:0.00559)0.839:0.01091)0.923:0.01966,((((DNA-N30_DR|1272944:0.25767,((DNA-N30_DR|886878:0.24750,DNA-N30_DR|886879:0.12773)0.976:0.20720,DNA-N30_DR|2082170:0.25915)0.612:0.00684)0.132:0.00438,((DNA-N30_DR|92833:0.07979,(DNA-N30_DR|556449:0.42453,DNA-N30_DR|1495570:0.10680)0.605:0.11577)0.123:0.02822,DNA-N30_DR|1141503:0.86576)0.627:0.06904)0.274:0.00885,(((DNA-N30_DR|810359:0.17924,DNA-N30_DR|1697272:0.03274)0.525:0.15285,(DNA-N30_DR|2882:0.03633,DNA-N30_DR|643894:0.08130)0.181:0.11327)0.181:0.00369,((DNA-N30_DR|1495575:0.20069,DNA-N30_DR|810361:0.47579)0.123:0.03721,DNA-N30_DR|1272949:0.14965)0.846:0.05366)0.574:0.02753)0.687:0.00493,DNA-N30_DR|1400005:0.22285)0.735:0.00539)0.902:0.01756,(DNA-N30_DR|1583958:0.13225,((DNA-N30_DR|1991315:0.24845,DNA-N30_DR|728736:0.28882)0.742:0.02023,((DNA-N30_DR|480842:0.14105,(DNA-N30_DR|480837:0.00062,DNA-N30_DR|480839:0.00063)0.950:0.13764)0.349:0.03134,DNA-N30_DR|1272950:0.34419)0.660:0.01498)0.752:0.00639)0.698:0.00439)0.761:0.00664,(DNA-N30_DR|2878:0.38672,DNA-N30_DR|314907:0.14136)0.774:0.05948)0.448:0.00061,(DNA-N30_DR|886887:0.19625,DNA-N30_DR|981424:0.22107)0.825:0.04387)0.491:0.00801,(((((DNA-N30_DR|237577:0.17591,DNA-N30_DR|1583962:0.00062)0.108:0.20680,(DNA-N30_DR|556450:0.00058,((DNA-N30_DR|981422:0.58014,DNA-N30_DR|1199773:0.24090)0.493:0.20262,(DNA-N30_DR|556445:0.71988,DNA-N30_DR|1791552:0.08926)0.917:0.25312)0.905:0.24783)0.306:0.07150)0.902:0.19565,(DNA-N30_DR|1697263:0.06929,(DNA-N30_DR|1905233:0.10045,DNA-N30_DR|981416:0.39626)0.305:0.10208)0.883:0.08660)0.914:0.10541,DNA-N30_DR|1991313:0.11891)0.515:0.02389,DNA-N30_DR|1791551:0.12755)0.640:0.00446)0.906:0.01318,(((((DNA-N30_DR|1068358:0.09084,DNA-N30_DR|1340087:0.01098)0.442:0.12191,DNA-N30_DR|1905240:0.20463)0.267:0.00578,(DNA-N30_DR|314906:0.20839,DNA-N30_DR|1905242:0.00931)0.456:0.12261)0.422:0.01362,DNA-N30_DR|480836:0.13978)0.127:0.00065,((((((((DNA-N30_DR|2099107:0.68826,((DNA-N30_DR|556446:0.00063,(DNA-N30_DR|2886:0.00063,(DNA-N30_DR|981419:0.0,DNA-N30_DR|1791553:0.0):0.00063)0.815:0.00395)0.732:0.01384,(DNA-N30_DR|2111517:0.01242,DNA-N30_DR|397575:0.03791)0.365:0.00669)1.000:0.88254)0.822:0.20168,(((DNA-N30_DR|1199770:0.03840,DNA-N30_DR|1199778:0.07157)0.860:0.14232,DNA-N30_DR|164553:0.11292)0.123:0.00556,(DNA-N30_DR|1272947:0.17970,DNA-N30_DR|1991316:0.15399)0.449:0.11071)0.057:0.00061)0.000:0.00062,DNA-N30_DR|886890:0.21173)0.000:0.00291,DNA-N30_DR|810358:0.30329)0.641:0.02908,DNA-N30_DR|314898:0.28835)0.053:0.00060,(DNA-N30_DR|164558:0.17662,DNA-N30_DR|1272952:0.21787)0.217:0.01459)0.769:0.00915,(((DNA-N30_DR|314909:0.12784,DNA-N30_DR|1991317:0.18314)0.230:0.00563,DNA-N30_DR|1272948:0.31139)0.763:0.02670,DNA-N30_DR|886874:0.13166)0.810:0.01676)0.691:0.00639,(((DNA-N30_DR|1583960:0.15911,(DNA-N30_DR|556447:0.00063,DNA-N30_DR|1905237:0.27564)0.778:0.09492)0.811:0.05169,((((DNA-N30_DR|1141502:0.13015,((((DNA-N30_DR|314900:0.20015,DNA-N30_DR|2887:0.15682)0.726:0.01503,(DNA-N30_DR|981417:0.24071,DNA-N30_DR|164556:0.16582)0.747:0.01129)0.466:0.00063,DNA-N30_DR|1697271:0.49336)0.434:0.00661,((DNA-N30_DR|2087306:0.01175,(DNA-N30_DR|1697266:0.18422,(DNA-N30_DR|1400014:0.00470,DNA-N30_DR|1905235:0.38103)0.338:0.02780)0.026:0.00258)1.000:0.22538,((DNA-N30_DR|237580:0.22547,(DNA-N30_DR|1068357:0.00063,(DNA-N30_DR|92828:0.28026,DNA-N30_DR|1400007:0.94707)0.068:0.05835)0.996:0.22695)0.890:0.10727,(DNA-N30_DR|981421:0.16809,DNA-N30_DR|314908:0.81086)0.342:0.08914)0.020:0.04569)0.666:0.01169)0.194:0.00062)0.596:0.00583,(((DNA-N30_DR|1272951:0.10877,DNA-N30_DR|1400010:0.16321)0.698:0.01137,(DNA-N30_DR|1905234:0.14765,DNA-N30_DR|480845:0.16141)0.722:0.02626)0.827:0.01167,(DNA-N30_DR|886886:0.13277,(DNA-N30_DR|1791550:0.11465,DNA-N30_DR|728737:0.17393)0.820:0.00165)0.152:0.00101)0.875:0.01338)0.839:0.02505,((DNA-N30_DR|1141504:0.14523,DNA-N30_DR|728739:0.11345)0.279:0.00063,DNA-N30_DR|1400009:0.17104)0.758:0.01817)0.464:0.00733,(DNA-N30_DR|2884:0.10197,(DNA-N30_DR|1400013:0.06209,(DNA-N30_DR|1400012:0.01069,DNA-N30_DR|1400011:0.01116)0.839:0.03402)0.997:0.18638)0.773:0.05676)0.400:0.00080)0.744:0.01913,((((DNA-N30_DR|314902:0.10107,(((DNA-N30_DR|1991310:0.04322,DNA-N30_DR|1991312:0.06722)0.916:0.08991,DNA-N30_DR|1495578:0.10705)0.442:0.03113,DNA-N30_DR|237579:0.18992)0.925:0.16024)0.954:0.20331,(DNA-N30_DR|1991314:0.14221,(DNA-N30_DR|480843:0.13950,(DNA-N30_DR|1583957:0.01142,(DNA-N30_DR|314899:0.77371,DNA-N30_DR|1583963:0.63996)0.384:0.07152)0.554:0.09292)0.610:0.00062)0.779:0.05265)0.367:0.01877,(DNA-N30_DR|1905238:0.18142,(DNA-N30_DR|1068353:0.24717,DNA-N30_DR|1905243:0.10872)0.228:0.02675)1.000:0.23777)0.804:0.06035,((DNA-N30_DR|728734:0.17700,DNA-N30_DR|886883:0.29541)0.617:0.01219,(DNA-N30_DR|643895:0.07672,DNA-N30_DR|480832:0.19491)0.191:0.01216)0.088:0.00537)0.899:0.02121)0.743:0.00444)0.911:0.01389)0.153:0.00071)0.821:0.01348,((DNA-N30_DR|1697270:0.14139,(DNA-N30_DR|314901:0.12911,DNA-N30_DR|810362:0.06223)0.212:0.11132)0.844:0.05134,((((DNA-N30_DR|886882:0.19907,((DNA-N30_DR|886881:0.19467,(DNA-N30_DR|164554:0.19933,(DNA-N30_DR|314903:0.14759,(DNA-N30_DR|92829:0.14362,DNA-N30_DR|728738:0.13667)0.828:0.02251)0.670:0.01692)0.747:0.03209)0.210:0.01059,DNA-N30_DR|886891:0.14835)0.738:0.00992)0.769:0.01266,((DNA-N30_DR|2883:0.12847,(DNA-N30_DR|1068359:0.16458,DNA-N30_DR|1905230:0.12771)0.879:0.04851)0.727:0.01650,((DNA-N30_DR|1272945:0.16103,DNA-N30_DR|1141499:0.29124)0.687:0.02769,DNA-N30_DR|164557:0.24668)0.767:0.04397)0.786:0.02432)0.513:0.00135,DNA-N30_DR|1199776:0.14710)0.562:0.00284,DNA-N30_DR|1583959:0.18321)0.129:0.00253)0.712:0.00608)0.789:0.00687,(((DNA-N30_DR|237575:0.26647,((DNA-N30_DR|314897:0.00062,DNA-N30_DR|480834:0.06941)0.933:0.19712,DNA-N30_DR|643897:0.22227)0.021:0.00586)0.739:0.01582,((DNA-N30_DR|314905:0.08316,(DNA-N30_DR|886876:0.00062,DNA-N30_DR|886877:0.00063)0.535:0.14234)0.363:0.14304,((DNA-N30_DR|1400006:0.18182,DNA-N30_DR|1495571:0.19012)0.800:0.02249,((DNA-N30_DR|1791548:0.09065,DNA-N30_DR|480841:0.18936)0.770:0.04443,(DNA-N30_DR|981418:0.32704,((DNA-N30_DR|1199772:0.06206,DNA-N30_DR|1697267:0.10758)0.528:0.12040,DNA-N30_DR|1697273:0.09568)0.166:0.01378)0.541:0.04491)0.167:0.00465)0.537:0.00080)0.633:0.00062)0.830:0.00823,((((DNA-N30_DR|1272954:0.31278,DNA-N30_DR|1583965:0.16030)0.617:0.00807,(DNA-N30_DR|164552:0.24951,DNA-N30_DR|397577:0.17855)0.877:0.04746)0.720:0.00381,((DNA-N30_DR|810357:0.14973,DNA-N30_DR|1583964:0.23679)0.868:0.03762,((DNA-N30_DR|1340089:0.15880,(DNA-N30_DR|237576:0.10351,DNA-N30_DR|480835:0.00058)0.756:0.09086)0.830:0.02589,DNA-N30_DR|728735:0.17081)0.028:0.00913)0.834:0.00802)0.467:0.00186,DNA-N30_DR|1583966:0.21701)0.658:0.00062)0.902:0.00721)0.923:0.01787);
```
