## Supplementary Data 2 for "A genomic portrait of zebrafish transposable elements and their spatiotemporal embryonic expression": DNA-N30B_DR.mafft.nwk

```
((DNA-N30B_DR|1199767:0.12316,(DNA-N30B_DR|728729:0.15740,(DNA-N30B_DR|237571:0.11536,DNA-N30B_DR|728732:0.11595)0.612:0.00750)0.799:0.00721)0.803:0.00447,((DNA-N30B_DR|2871:0.19190,(DNA-N30B_DR|164549:0.12662,(((DNA-N30B_DR|480828:0.00060,DNA-N30B_DR|480829:0.05597)0.999:0.29087,(DNA-N30B_DR|92825:0.24352,DNA-N30B_DR|1400003:0.44271)0.369:0.00071)0.970:0.16503,DNA-N30B_DR|314896:0.04436)0.809:0.08625)0.203:0.00172)0.813:0.03178,((((DNA-N30B_DR|1199765:0.15315,((DNA-N30B_DR|1141498:0.07477,DNA-N30B_DR|1905229:0.05890)0.766:0.03466,DNA-N30B_DR|2874:0.13224)0.676:0.00425)0.786:0.01723,(((DNA-N30B_DR|1791541:0.17358,(DNA-N30B_DR|164550:0.12732,DNA-N30B_DR|237570:0.15012)0.278:0.01780)0.796:0.03610,((((DNA-N30B_DR|1905225:0.78581,DNA-N30B_DR|2099106:0.33355)0.123:0.00072,(DNA-N30B_DR|643891:0.15688,(DNA-N30B_DR|2108612:0.17269,DNA-N30B_DR|643892:0.24204)0.631:0.04026)0.838:0.03241)0.776:0.01512,(((DNA-N30B_DR|1583954:0.09231,(DNA-N30B_DR|1583948:0.95061,(DNA-N30B_DR|480826:0.67861,(DNA-N30B_DR|1991308:0.21577,(DNA-N30B_DR|1068348:0.22660,DNA-N30B_DR|1905227:0.36787)0.757:0.11301)0.980:0.49693)0.207:0.08340)0.732:0.15977)0.612:0.03800,(DNA-N30B_DR|1199766:0.19504,DNA-N30B_DR|314895:0.26680)0.142:0.00070)0.776:0.02996,(DNA-N30B_DR|981411:0.10051,DNA-N30B_DR|1068352:0.04837)0.875:0.08720)0.356:0.00077)0.805:0.00779,(DNA-N30B_DR|981413:0.32681,((DNA-N30B_DR|886871:0.31918,DNA-N30B_DR|1697256:0.39762)0.583:0.02973,((DNA-N30B_DR|314892:0.25634,DNA-N30B_DR|1583953:0.23575)0.913:0.23564,(DNA-N30B_DR|397571:0.19714,DNA-N30B_DR|1697262:0.13522)0.811:0.07424)0.297:0.03365)0.958:0.15872)0.481:0.00060)0.331:0.00058)0.792:0.01665,DNA-N30B_DR|1791540:0.22369)0.808:0.01284)0.528:0.00404,((DNA-N30B_DR|2876:0.07808,DNA-N30B_DR|1141496:0.11692)0.805:0.06983,(DNA-N30B_DR|1068351:0.10000,(((DNA-N30B_DR|164548:0.17670,DNA-N30B_DR|92824:0.09376)0.612:0.10180,DNA-N30B_DR|1495568:0.21351)0.624:0.00502,(((DNA-N30B_DR|164547:0.11031,(DNA-N30B_DR|1495567:0.13980,(DNA-N30B_DR|886873:0.00214,DNA-N30B_DR|1991307:0.33777)0.481:0.15068)0.556:0.00906)0.708:0.01249,((DNA-N30B_DR|397573:0.02000,(DNA-N30B_DR|2870:0.23178,DNA-N30B_DR|2872:0.10813)0.920:0.10858)1.000:0.39831,((DNA-N30B_DR|728733:0.22433,DNA-N30B_DR|1583956:0.00060)0.891:0.30596,(DNA-N30B_DR|397570:0.38985,DNA-N30B_DR|1272943:0.02351)0.417:0.12509)0.751:0.05814)0.698:0.03309)0.762:0.00070,DNA-N30B_DR|1697261:0.15808)0.649:0.01842)0.794:0.04073)0.204:0.00310)0.761:0.01220)0.000:0.00090,DNA-N30B_DR|2875:0.14167)0.223:0.00322)0.768:0.00309,((((DNA-N30B_DR|728730:0.15549,DNA-N30B_DR|92823:0.13867)0.869:0.01373,((DNA-N30B_DR|397572:0.15948,(DNA-N30B_DR|480827:0.17268,DNA-N30B_DR|1068349:0.16501)0.725:0.01087)0.081:0.00059,((DNA-N30B_DR|556443:0.68295,DNA-N30B_DR|480825:0.22027)0.813:0.13219,DNA-N30B_DR|1791538:0.09341)0.748:0.03788)0.856:0.00813)0.847:0.00963,((DNA-N30B_DR|643889:0.17704,DNA-N30B_DR|1340085:0.08970)0.548:0.03028,(DNA-N30B_DR|1141497:0.11329,DNA-N30B_DR|1272941:0.10560)0.927:0.03003)0.262:0.00057)0.858:0.00060,((((((((DNA-N30B_DR|1791537:0.33267,DNA-N30B_DR|1791539:0.08245)0.870:0.13508,((DNA-N30B_DR|886870:0.13715,(DNA-N30B_DR|92827:0.06864,DNA-N30B_DR|1583951:0.15885)0.896:0.02600)0.342:0.00569,(DNA-N30B_DR|92826:0.11953,(DNA-N30B_DR|1583955:0.14552,DNA-N30B_DR|1272942:0.12732)0.658:0.01075)0.898:0.02528)0.741:0.00707)0.398:0.00589,(((DNA-N30B_DR|556441:0.51791,DNA-N30B_DR|981412:0.11134)0.517:0.03334,DNA-N30B_DR|728728:0.08592)0.781:0.03134,DNA-N30B_DR|643890:0.07750)0.936:0.05350)0.720:0.00312,(DNA-N30B_DR|1697257:0.08005,DNA-N30B_DR|1697258:0.14586)0.825:0.01818)0.610:0.00471,((DNA-N30B_DR|1697259:0.11024,(DNA-N30B_DR|1905226:0.14172,(DNA-N30B_DR|886872:0.09941,(DNA-N30B_DR|1583952:0.44048,DNA-N30B_DR|1991309:0.02286)0.494:0.11924)0.508:0.05567)0.731:0.00100)0.202:0.00740,DNA-N30B_DR|643888:0.24762)0.253:0.00179)0.878:0.00326,DNA-N30B_DR|314894:0.17974)0.570:0.00059,(DNA-N30B_DR|1199768:0.13569,(((DNA-N30B_DR|1697260:0.15142,DNA-N30B_DR|728731:0.19605)0.201:0.00058,(DNA-N30B_DR|1272940:0.09852,DNA-N30B_DR|2873:0.14229)0.722:0.02063)0.429:0.00420,(DNA-N30B_DR|480830:0.12875,(DNA-N30B_DR|1991306:0.00059,DNA-N30B_DR|1991305:0.04017)1.000:0.12598)0.724:0.02222)0.271:0.00436)0.748:0.00173)0.485:0.00060,((((DNA-N30B_DR|237569:0.16234,DNA-N30B_DR|314891:0.16335)0.766:0.01363,((DNA-N30B_DR|1583949:0.02655,DNA-N30B_DR|1905228:0.09677)0.610:0.10989,(DNA-N30B_DR|314890:0.29961,DNA-N30B_DR|237568:0.61276)0.673:0.06052)0.168:0.02521)0.755:0.00780,(DNA-N30B_DR|1400002:0.12794,(DNA-N30B_DR|1068350:0.29839,DNA-N30B_DR|1583950:0.08872)0.403:0.03211)0.805:0.01435)0.832:0.00872,(DNA-N30B_DR|314893:0.12579,(DNA-N30B_DR|728727:0.10806,DNA-N30B_DR|556442:0.18291)0.709:0.01610)0.828:0.01204)0.728:0.00115)0.836:0.00531)0.767:0.00317);
```
