## Supplementary Data 2 for "A genomic portrait of zebrafish transposable elements and their spatiotemporal embryonic expression": DNA-N31_DR.mafft.nwk

```
((((DNA-N31_DR|1905247:0.09278,DNA-N31_DR|556451:0.15839)0.864:0.00940,(DNA-N31_DR|1199785:0.13427,(DNA-N31_DR|480851:0.27951,DNA-N31_DR|2094759:0.04078)1.000:0.07099)0.783:0.00620)0.738:0.00154,((DNA-N31_DR|556452:0.17522,DNA-N31_DR|1199783:0.13133)0.441:0.00897,DNA-N31_DR|2892:0.14392)0.862:0.00703)0.742:0.00142,(DNA-N31_DR|1697275:0.08297,DNA-N31_DR|1791558:0.09674)0.777:0.05400,(((DNA-N31_DR|1697277:0.12619,DNA-N31_DR|556453:0.20655)0.451:0.00158,(DNA-N31_DR|886894:0.12647,DNA-N31_DR|397583:0.10954)0.781:0.00276)0.817:0.00253,((((((DNA-N31_DR|556455:0.09841,(((DNA-N31_DR|728741:0.23926,DNA-N31_DR|981431:0.11770)0.560:0.02830,DNA-N31_DR|1068364:0.11127)0.413:0.00242,(DNA-N31_DR|237584:0.12964,(DNA-N31_DR|643901:0.04806,DNA-N31_DR|810363:0.11799)0.837:0.11017)0.919:0.02976)0.699:0.00322)0.182:0.00061,((DNA-N31_DR|1791561:0.07589,(DNA-N31_DR|164560:0.08134,(DNA-N31_DR|1697304:0.22588,DNA-N31_DR|397588:0.14320)0.949:0.27618)0.423:0.02140)0.860:0.01931,DNA-N31_DR|480852:0.10796)0.769:0.00451)0.804:0.00388,(((((DNA-N31_DR|314913:0.0,DNA-N31_DR|314914:0.0):0.07549,((DNA-N31_DR|981429:0.05816,DNA-N31_DR|1495585:0.08813)0.788:0.05792,((DNA-N31_DR|728740:0.15674,DNA-N31_DR|886898:0.00060)0.731:0.45388,(((DNA-N31_DR|981434:0.0,DNA-N31_DR|1495622:0.0):0.03542,((DNA-N31_DR|1495628:0.03334,DNA-N31_DR|1495644:0.00060)0.959:0.03702,DNA-N31_DR|1495660:0.01189)0.735:0.01015)0.914:0.06420,DNA-N31_DR|2080012:0.02812)0.026:0.00132)0.179:0.16989)0.655:0.01035)0.782:0.01503,(((DNA-N31_DR|1340091:0.04872,DNA-N31_DR|1697274:0.06564)0.439:0.05944,(DNA-N31_DR|480855:0.31982,(DNA-N31_DR|810370:0.11956,(DNA-N31_DR|1495580:0.14283,(DNA-N31_DR|1495629:0.09956,DNA-N31_DR|2119660:0.07792)0.811:0.02996)0.708:0.01063)0.364:0.00525)0.566:0.00082)0.204:0.00059,((DNA-N31_DR|1495654:0.14496,(DNA-N31_DR|1400019:0.23192,DNA-N31_DR|1340095:0.07371)0.873:0.05318)0.126:0.00060,(DNA-N31_DR|1272958:0.12324,(DNA-N31_DR|1199780:0.00060,(DNA-N31_DR|981432:0.09279,DNA-N31_DR|1991319:0.16385)0.120:0.00909)0.929:0.07924)0.742:0.01359)0.885:0.02071)0.827:0.00427)0.000:0.00055,(((((DNA-N31_DR|480848:0.00060,DNA-N31_DR|480849:0.00060)1.000:0.14760,(((((((((DNA-N31_DR|643910:0.01007,((DNA-N31_DR|1697290:0.00636,(((DNA-N31_DR|643909:0.0,DNA-N31_DR|1697294:0.0):0.00060,(DNA-N31_DR|1697297:0.01124,DNA-N31_DR|1697287:0.00060)0.844:0.00560)1.000:0.00059,DNA-N31_DR|643907:0.00501)0.825:0.00501)0.784:0.00502,((((DNA-N31_DR|1697296:0.00563,DNA-N31_DR|1697289:0.00060)0.872:0.00562,(((DNA-N31_DR|1697292:0.00060,DNA-N31_DR|2119801:0.00060)0.894:0.00558,((DNA-N31_DR|1697298:0.00060,(DNA-N31_DR|1697299:0.00990,((DNA-N31_DR|1697284:0.0,DNA-N31_DR|1697291:0.0):0.00060,(DNA-N31_DR|1697279:0.00494,((DNA-N31_DR|1697281:0.00060,(DNA-N31_DR|1905250:0.00306,DNA-N31_DR|2081279:0.10758)0.915:0.07284)0.900:0.01651,DNA-N31_DR|1697285:0.03298)0.577:0.00055)0.504:0.00060)0.243:0.00059)0.873:0.01001)0.915:0.02242,DNA-N31_DR|1697288:0.00562)0.004:0.00060)0.026:0.00060,(DNA-N31_DR|1697295:0.0,DNA-N31_DR|1697300:0.0,DNA-N31_DR|2119802:0.0):0.00060)0.000:0.00060)0.830:0.00060,DNA-N31_DR|643906:0.00503)0.443:0.00060,(DNA-N31_DR|1697278:0.0,DNA-N31_DR|1697282:0.0,DNA-N31_DR|1697286:0.0):0.00060)0.000:0.00059)0.049:0.00059)0.967:0.00060,(((DNA-N31_DR|643908:0.00060,DNA-N31_DR|2086268:0.01046)0.979:0.00060,DNA-N31_DR|1697293:0.00060)0.606:0.00059,(DNA-N31_DR|1697283:0.00059,((DNA-N31_DR|1495635:0.00244,DNA-N31_DR|1495642:0.00252)0.869:0.03802,DNA-N31_DR|1697280:0.00522)0.002:0.00477)0.375:0.00501)0.850:0.00492)1.000:0.08306,(DNA-N31_DR|1791557:0.11043,((DNA-N31_DR|1495607:0.01983,DNA-N31_DR|1495648:0.01935)0.977:0.06809,DNA-N31_DR|1068363:0.12473)0.866:0.03224)0.149:0.00059)0.335:0.00256,(((((DNA-N31_DR|480846:0.10202,(DNA-N31_DR|886899:0.25386,(DNA-N31_DR|1495579:0.10347,DNA-N31_DR|1583972:0.38478)0.103:0.05923)0.974:0.31608)0.975:0.12842,(((DNA-N31_DR|1495584:0.20269,((DNA-N31_DR|1495649:0.01804,DNA-N31_DR|2116146:0.02691)1.000:0.07504,DNA-N31_DR|2084075:0.06604)0.985:0.03194)0.912:0.02246,(DNA-N31_DR|1495583:0.13964,((DNA-N31_DR|1495652:0.01834,(DNA-N31_DR|1495601:0.02201,DNA-N31_DR|1495666:0.01769)0.105:0.00429)1.000:0.07249,(((((((DNA-N31_DR|1495603:0.00622,(((DNA-N31_DR|1495610:0.01237,DNA-N31_DR|2096938:0.00488)0.994:0.02555,(DNA-N31_DR|1495582:0.02347,DNA-N31_DR|1495587:0.02768)0.951:0.01402)0.634:0.00430,((DNA-N31_DR|1495612:0.01071,(((DNA-N31_DR|1495608:0.00255,DNA-N31_DR|1495626:0.02892)0.000:0.01671,DNA-N31_DR|1495633:0.01115)0.805:0.00686,DNA-N31_DR|1495598:0.04246)0.827:0.00626)0.773:0.00470,(DNA-N31_DR|1495602:0.00202,DNA-N31_DR|1495630:0.00218)0.999:0.04550)0.481:0.00679)0.922:0.03724)0.955:0.00810,DNA-N31_DR|1495620:0.00408)0.822:0.00237,DNA-N31_DR|1495604:0.00771)0.910:0.00060,DNA-N31_DR|1495638:0.00566)0.296:0.00060,DNA-N31_DR|1495627:0.00749)0.777:0.00211,((DNA-N31_DR|1495656:0.00601,(DNA-N31_DR|1495599:0.00060,DNA-N31_DR|1495606:0.00227)0.973:0.00640)0.948:0.00373,(DNA-N31_DR|1495609:0.00458,DNA-N31_DR|1495613:0.00863)0.256:0.00059)0.807:0.00374)1.000:0.05122,((DNA-N31_DR|1495589:0.00329,DNA-N31_DR|1495659:0.00060)0.997:0.02143,(DNA-N31_DR|1495667:0.02046,DNA-N31_DR|1272956:0.20442)0.190:0.00792)0.995:0.02183)1.000:0.04948)0.638:0.00633)0.267:0.00567)0.979:0.01811,((DNA-N31_DR|1495611:0.06908,(DNA-N31_DR|1495647:0.03757,(DNA-N31_DR|1495625:0.02641,(DNA-N31_DR|1495634:0.03703,(DNA-N31_DR|1495631:0.03781,DNA-N31_DR|2077618:0.02054)0.279:0.00798)0.967:0.01081)0.965:0.01480)0.904:0.01681)0.999:0.04036,((DNA-N31_DR|1495658:0.02851,DNA-N31_DR|1495586:0.04171)1.000:0.08293,(DNA-N31_DR|1495594:0.03637,(DNA-N31_DR|2098856:0.00353,(DNA-N31_DR|1141509:0.29187,DNA-N31_DR|1495614:0.00337)0.229:0.00849)0.973:0.02391)0.987:0.04588)0.987:0.05089)0.960:0.02794)0.879:0.01584)0.502:0.00759,(DNA-N31_DR|1068362:0.11865,DNA-N31_DR|1199782:0.36344)0.819:0.02906)0.252:0.00059,(((DNA-N31_DR|1905251:0.39831,DNA-N31_DR|397586:0.35071)0.823:0.06617,DNA-N31_DR|237582:0.19033)0.452:0.01522,(DNA-N31_DR|1791562:0.08828,(DNA-N31_DR|1791559:0.04824,DNA-N31_DR|1791560:0.02557)1.000:0.32386)1.000:0.34081)0.874:0.03797)0.728:0.00358,DNA-N31_DR|1400021:0.13617)0.722:0.00326)0.481:0.00056,(DNA-N31_DR|314912:0.15285,(DNA-N31_DR|643904:0.10613,(DNA-N31_DR|1400020:0.04694,DNA-N31_DR|1697276:0.00463)0.783:0.14596)0.411:0.01510)0.903:0.01473)0.750:0.00235,((DNA-N31_DR|886892:0.08554,DNA-N31_DR|886893:0.09592)1.000:0.04631,DNA-N31_DR|1340092:0.12601)0.409:0.00072)0.345:0.00160,(((((DNA-N31_DR|480857:0.01606,DNA-N31_DR|2112989:0.01595)0.962:0.01363,DNA-N31_DR|2112988:0.02820)0.929:0.09317,DNA-N31_DR|2893:0.03633)0.385:0.01764,DNA-N31_DR|643905:0.04437)0.733:0.02659,DNA-N31_DR|480850:0.13469)0.929:0.01458)0.597:0.00072,((DNA-N31_DR|1400018:0.06630,DNA-N31_DR|1905252:0.02509)0.652:0.13292,DNA-N31_DR|728742:0.14561)0.658:0.01126)0.688:0.00267,(((DNA-N31_DR|1991322:0.10430,(((((DNA-N31_DR|810369:0.05044,DNA-N31_DR|397585:0.00060)0.613:0.00059,DNA-N31_DR|810364:0.04959)0.614:0.00335,(DNA-N31_DR|164561:1.47168,DNA-N31_DR|2890:0.01201)0.031:0.04489)0.795:0.02907,DNA-N31_DR|237585:0.03105)0.999:0.09894,DNA-N31_DR|314915:0.14924)0.122:0.00059)0.773:0.01527,((DNA-N31_DR|1583975:0.11609,((DNA-N31_DR|237587:0.15933,DNA-N31_DR|1199779:0.12622)0.194:0.00369,(DNA-N31_DR|556454:0.10100,DNA-N31_DR|1697303:0.01231)0.879:0.06947)0.779:0.01603)0.908:0.01249,(((DNA-N31_DR|1400016:0.19303,(DNA-N31_DR|1991320:0.08757,(DNA-N31_DR|1199784:0.17787,((DNA-N31_DR|397587:0.19128,DNA-N31_DR|1905246:0.07351)0.826:0.03108,(DNA-N31_DR|643900:0.10494,DNA-N31_DR|92835:0.11488)0.465:0.00091)0.831:0.01722)0.513:0.00963)0.626:0.00596)0.754:0.00738,(DNA-N31_DR|480853:0.12289,(DNA-N31_DR|886895:0.09447,DNA-N31_DR|1583968:0.10405)0.760:0.01379)0.710:0.02429)0.368:0.00198,(((DNA-N31_DR|1495668:0.00059,(DNA-N31_DR|810371:0.05332,(DNA-N31_DR|886896:0.25928,DNA-N31_DR|1583977:0.13271)0.405:0.17474)0.521:0.05813)0.232:0.13627,(DNA-N31_DR|1495664:0.00060,((DNA-N31_DR|1495661:0.01787,(DNA-N31_DR|1495616:0.00663,(DNA-N31_DR|2078892:0.00060,(DNA-N31_DR|1400017:0.55733,DNA-N31_DR|1495588:0.00060)0.872:0.00851)0.244:0.00060)0.975:0.04992)0.147:0.00060,((DNA-N31_DR|1495605:0.0,DNA-N31_DR|1495639:0.0,DNA-N31_DR|1495651:0.0,DNA-N31_DR|1495657:0.0,DNA-N31_DR|1495665:0.0):0.00060,DNA-N31_DR|1495600:0.01861)0.745:0.00059)0.856:0.01172)0.788:0.02702)0.817:0.03582,(DNA-N31_DR|480858:0.12044,(DNA-N31_DR|2889:0.17712,DNA-N31_DR|1400022:0.02538)0.145:0.05065)0.714:0.00739)0.815:0.00928)0.168:0.00220)0.768:0.00166)0.765:0.00129,(DNA-N31_DR|643898:0.08647,DNA-N31_DR|981433:0.10851)0.813:0.01853)0.534:0.00133)0.390:0.00059)0.626:0.00489,(((DNA-N31_DR|164563:0.03168,(DNA-N31_DR|1905244:0.15354,(DNA-N31_DR|1340094:0.03843,((DNA-N31_DR|810367:0.01656,(DNA-N31_DR|1583973:0.00060,(DNA-N31_DR|1495645:0.04855,DNA-N31_DR|1583976:0.00551)0.995:0.03854)0.984:0.02143)0.943:0.01987,(DNA-N31_DR|1583970:0.00943,DNA-N31_DR|1583971:0.00345)1.000:0.03253)0.547:0.00325)0.721:0.00589)0.687:0.00644)1.000:0.63194,DNA-N31_DR|1272957:0.09740)0.759:0.02502,(((DNA-N31_DR|1495581:0.00400,DNA-N31_DR|2087024:0.00690)1.000:0.10072,(((DNA-N31_DR|1495624:0.01110,(DNA-N31_DR|1495596:0.02805,DNA-N31_DR|1495655:0.01223)0.200:0.00478)0.996:0.03805,(DNA-N31_DR|1495618:0.00930,((DNA-N31_DR|1495637:0.02253,((DNA-N31_DR|1495591:0.01165,DNA-N31_DR|1495643:0.00060)0.845:0.00060,(DNA-N31_DR|2089145:0.00056,(DNA-N31_DR|1495617:0.01852,DNA-N31_DR|1905248:0.03858)0.655:0.05275)0.599:0.00749)0.791:0.00291)0.878:0.00591,(((((DNA-N31_DR|1495663:0.02679,DNA-N31_DR|2077901:0.01675)0.847:0.00556,((DNA-N31_DR|1495595:0.00983,(DNA-N31_DR|1495592:0.00060,(DNA-N31_DR|1400015:0.12761,DNA-N31_DR|2115667:0.00120)0.005:0.00122)0.941:0.00486)0.238:0.00059,DNA-N31_DR|1495619:0.00231)0.493:0.00493)0.692:0.00864,((DNA-N31_DR|2086298:0.01947,((DNA-N31_DR|1495593:0.00562,DNA-N31_DR|2077619:0.01001)0.825:0.00815,DNA-N31_DR|1495615:0.02333)0.558:0.00684)0.759:0.00063,DNA-N31_DR|1495662:0.00060)0.445:0.00299)0.447:0.00716,(DNA-N31_DR|1495632:0.01866,DNA-N31_DR|1495646:0.00687)0.917:0.01271)0.889:0.01117,(((DNA-N31_DR|1495636:0.00771,DNA-N31_DR|1495640:0.00060)0.805:0.00449,(DNA-N31_DR|1495650:0.00772,DNA-N31_DR|1495621:0.00248)0.787:0.00321)0.805:0.00941,((DNA-N31_DR|1495590:0.00255,(DNA-N31_DR|1495641:0.00509,DNA-N31_DR|1495623:0.00472)0.871:0.00608)0.417:0.00302,DNA-N31_DR|1495653:0.00060)0.878:0.00716)0.312:0.00390)0.918:0.00059)0.770:0.00287)0.979:0.01675)0.877:0.03624,DNA-N31_DR|1141508:0.14120)0.621:0.00861)0.647:0.00510,DNA-N31_DR|2891:0.15467)0.787:0.00418)0.761:0.00070)0.820:0.00823,(DNA-N31_DR|237583:0.10419,DNA-N31_DR|1791555:0.13352)0.705:0.00927)0.627:0.00326,DNA-N31_DR|1697302:0.14412)0.754:0.00538)0.788:0.00657,(((DNA-N31_DR|1697305:0.10111,DNA-N31_DR|480854:0.11655)0.627:0.02582,(DNA-N31_DR|981430:0.12767,DNA-N31_DR|1068360:0.21100)0.740:0.00968)0.675:0.00638,DNA-N31_DR|92838:0.14522)0.482:0.00238)0.849:0.00638)0.880:0.01022,((DNA-N31_DR|1583969:0.11569,DNA-N31_DR|810368:0.13888)0.965:0.03272,((DNA-N31_DR|397580:0.06906,DNA-N31_DR|397581:0.03580)1.000:0.50144,(DNA-N31_DR|728743:0.35379,DNA-N31_DR|1199781:0.04957)1.000:0.17386)0.857:0.04653)0.766:0.01115)0.876:0.00060,((((DNA-N31_DR|1791556:0.11313,((DNA-N31_DR|1068365:0.13797,DNA-N31_DR|480847:0.19952)0.715:0.01001,((((DNA-N31_DR|2080206:0.11633,(DNA-N31_DR|556456:0.11317,DNA-N31_DR|643899:0.13825)0.812:0.05675)0.578:0.00815,(DNA-N31_DR|1068361:0.13505,(DNA-N31_DR|2888:0.03354,DNA-N31_DR|1141507:0.31402)0.233:0.08190)0.855:0.02750)0.791:0.02034,((DNA-N31_DR|1340096:0.16442,DNA-N31_DR|1272955:0.33656)0.056:0.00140,DNA-N31_DR|92836:0.11298)0.903:0.04211)0.542:0.00073,DNA-N31_DR|92837:0.16324)0.338:0.03125)0.140:0.00446)0.753:0.00939,DNA-N31_DR|1905245:0.12192)0.274:0.00072,DNA-N31_DR|164562:0.13255)0.391:0.00059,((DNA-N31_DR|1697301:0.08784,((DNA-N31_DR|397584:0.07441,(DNA-N31_DR|810365:0.08319,DNA-N31_DR|810366:0.05662)0.935:0.03761)0.764:0.01365,(DNA-N31_DR|886897:0.07091,(DNA-N31_DR|237586:0.05387,((DNA-N31_DR|643903:0.02340,DNA-N31_DR|643902:0.01655)0.899:0.02991,DNA-N31_DR|1905249:0.11402)0.822:0.01527)0.975:0.03611)0.973:0.04159)0.837:0.01133)0.985:0.04888,(DNA-N31_DR|1340093:0.29385,(DNA-N31_DR|1991321:0.22172,DNA-N31_DR|397582:0.16569)0.602:0.12772)0.869:0.09839)0.465:0.00426)0.227:0.00117)0.531:0.00398,(DNA-N31_DR|480856:0.09325,(DNA-N31_DR|1495597:0.19489,(DNA-N31_DR|1583974:0.08047,DNA-N31_DR|1583967:0.44626)0.827:0.11220)0.992:0.25001)0.864:0.03582)0.244:0.00556)0.774:0.00171);
```
