## Supplementary Data 2 for "A genomic portrait of zebrafish transposable elements and their spatiotemporal embryonic expression": DNA-N32_DR.mafft.nwk

```
(((((DNA-N32_DR|92852:0.53640,(DNA-N32_DR|728744:0.91472,(DNA-N32_DR|981438:0.00983,DNA-N32_DR|1340102:0.09053)0.372:0.02938)0.960:0.26833)0.994:0.41888,((DNA-N32_DR|237591:0.44614,((DNA-N32_DR|1495679:0.04273,DNA-N32_DR|1495678:0.07560)0.645:0.00674,(DNA-N32_DR|1495676:0.09442,(DNA-N32_DR|1495677:0.02505,DNA-N32_DR|1697307:0.01200)0.114:0.00714)0.758:0.01778)1.000:0.32162)0.944:0.13823,((DNA-N32_DR|1068369:0.27298,DNA-N32_DR|1583978:0.87820)0.905:0.30509,(DNA-N32_DR|1199800:0.53146,DNA-N32_DR|1400023:0.47365)0.239:0.06955)0.343:0.08233)0.609:0.04958)0.825:0.06894,(((DNA-N32_DR|92847:0.25384,(DNA-N32_DR|1199791:0.20647,(DNA-N32_DR|643921:0.50781,DNA-N32_DR|1068367:0.49044)0.792:0.20297)0.478:0.02507)0.647:0.03757,(DNA-N32_DR|1583985:0.19553,((DNA-N32_DR|164565:0.00063,(DNA-N32_DR|643911:0.16002,DNA-N32_DR|1791570:0.00062)0.000:0.00061)0.766:0.30132,(DNA-N32_DR|556463:0.28241,(DNA-N32_DR|480868:0.18437,(DNA-N32_DR|92849:0.20172,DNA-N32_DR|1991331:0.20255)0.330:0.19620)0.599:0.11791)0.753:0.12006)0.459:0.06542)0.508:0.04156)0.387:0.03534,((DNA-N32_DR|1400028:0.29279,DNA-N32_DR|1697306:0.31157)0.609:0.03375,(DNA-N32_DR|92846:0.27602,DNA-N32_DR|480862:0.50987)0.848:0.11347)0.692:0.03494)0.816:0.02476)0.528:0.00416,(DNA-N32_DR|886904:0.04447,DNA-N32_DR|1583986:0.16500)0.627:0.31933)0.112:0.00901,(DNA-N32_DR|886901:0.24359,DNA-N32_DR|1991327:0.21036)0.795:0.32050,((((((DNA-N32_DR|556458:0.22642,DNA-N32_DR|981441:0.32763)0.818:0.14760,((DNA-N32_DR|1068374:0.29239,DNA-N32_DR|810385:0.26604)0.825:0.04556,DNA-N32_DR|1340103:0.34541)0.673:0.00976)0.618:0.00062,((DNA-N32_DR|1340099:0.31187,(((((DNA-N32_DR|886909:0.32957,DNA-N32_DR|1272970:0.24588)0.932:0.18102,(((DNA-N32_DR|1791573:0.37565,(DNA-N32_DR|1272960:0.20606,DNA-N32_DR|1199786:0.25913)0.139:0.02096)0.996:0.48572,DNA-N32_DR|1141524:0.17322)0.339:0.07782,DNA-N32_DR|1141517:0.72150)0.299:0.04748)0.852:0.10491,((DNA-N32_DR|164571:0.05942,(DNA-N32_DR|1068371:0.20507,DNA-N32_DR|1141522:0.39004)0.272:0.00264)0.747:0.02738,(DNA-N32_DR|237589:0.00064,DNA-N32_DR|1141513:0.06260)0.992:0.36380)0.831:0.04465)0.739:0.01868,(DNA-N32_DR|92845:0.24818,DNA-N32_DR|1495673:0.00490)0.542:0.32425)0.754:0.03213,((((DNA-N32_DR|1583984:0.67799,DNA-N32_DR|1905263:0.15624)0.635:0.04833,DNA-N32_DR|397593:0.35351)0.804:0.06043,(DNA-N32_DR|2086220:0.18476,(DNA-N32_DR|556461:0.00063,DNA-N32_DR|1905261:0.00064)0.671:0.13363)1.000:0.32937)0.072:0.00058,((DNA-N32_DR|1340100:0.63751,DNA-N32_DR|1400031:0.25948)0.468:0.04794,DNA-N32_DR|1068372:0.35780)0.203:0.00062)0.804:0.02419)0.214:0.02091)0.167:0.00512,(DNA-N32_DR|1400036:0.16103,DNA-N32_DR|728749:0.29834)0.930:0.10327)0.791:0.01813)0.808:0.02122,(((DNA-N32_DR|1991328:0.30728,DNA-N32_DR|886903:0.15959)0.755:0.05738,(DNA-N32_DR|2895:0.25794,(DNA-N32_DR|314917:0.29699,((DNA-N32_DR|92848:0.06849,DNA-N32_DR|1791569:0.08110)0.430:0.10487,DNA-N32_DR|1791568:0.65169)0.582:0.25393)0.435:0.05181)0.375:0.04157)0.577:0.04518,(DNA-N32_DR|1400035:0.33859,DNA-N32_DR|1905257:0.20208)0.906:0.24469)0.820:0.05322)0.231:0.00085,((((((DNA-N32_DR|728750:0.24790,DNA-N32_DR|1905254:0.16654)0.498:0.11732,(DNA-N32_DR|728748:0.35926,DNA-N32_DR|810378:0.28348)0.137:0.00062)0.552:0.03241,DNA-N32_DR|1199798:0.28686)0.215:0.00510,(((DNA-N32_DR|1400032:0.24010,(DNA-N32_DR|480861:0.31680,DNA-N32_DR|643923:0.28783)0.393:0.13835)0.845:0.06352,((DNA-N32_DR|1905259:0.30659,DNA-N32_DR|92853:0.40389)0.453:0.00062,((DNA-N32_DR|1791574:0.23308,DNA-N32_DR|2899:0.20547)0.682:0.06395,(DNA-N32_DR|810379:0.17401,(DNA-N32_DR|886917:0.10728,DNA-N32_DR|1400024:0.43001)0.066:0.01217)0.444:0.07895)0.854:0.05185)0.101:0.00278)0.674:0.02684,(DNA-N32_DR|1199799:0.35924,((((DNA-N32_DR|314916:0.51031,DNA-N32_DR|1272966:0.27792)0.776:0.09620,(DNA-N32_DR|314924:0.52004,DNA-N32_DR|1272964:0.23990)0.430:0.06288)0.276:0.00058,DNA-N32_DR|728751:0.20794)0.790:0.07374,((DNA-N32_DR|164568:0.12381,DNA-N32_DR|164569:0.14660)0.705:0.11610,DNA-N32_DR|1583983:0.85694)0.645:0.13588)0.053:0.03166)0.716:0.02025)0.778:0.02578)0.640:0.01109,((DNA-N32_DR|1272965:0.48033,(DNA-N32_DR|92851:0.09549,DNA-N32_DR|981435:0.16325)0.537:0.14075)0.518:0.03996,(DNA-N32_DR|643917:0.20491,DNA-N32_DR|981436:0.26477)0.321:0.04591)0.891:0.08191)0.702:0.00887,(((DNA-N32_DR|1495671:0.46186,DNA-N32_DR|981443:0.18313)0.883:0.13621,((((DNA-N32_DR|728747:0.00059,DNA-N32_DR|810372:0.84420)1.000:0.25562,((DNA-N32_DR|1991333:0.20809,(DNA-N32_DR|2904:0.40727,(DNA-N32_DR|92842:0.28058,DNA-N32_DR|1199801:0.16127)0.373:0.07202)0.653:0.16435)0.656:0.01689,((DNA-N32_DR|1495674:0.35915,(DNA-N32_DR|1400030:0.00062,(DNA-N32_DR|1141516:0.69041,DNA-N32_DR|314923:0.81439)0.565:0.09294)0.778:0.11392)0.857:0.14702,((DNA-N32_DR|1340097:0.18918,(DNA-N32_DR|1697310:0.23793,(DNA-N32_DR|2102977:0.17855,DNA-N32_DR|1141518:0.30376)0.439:0.02389)0.205:0.01287)0.428:0.01642,(((DNA-N32_DR|1068368:0.31004,(DNA-N32_DR|728752:0.47183,DNA-N32_DR|886900:0.02747)0.485:0.16403)0.207:0.00680,DNA-N32_DR|1272961:0.50056)0.809:0.06663,((DNA-N32_DR|2894:0.33370,DNA-N32_DR|1697308:0.26854)0.460:0.06875,DNA-N32_DR|1141520:0.29767)0.901:0.16838)0.833:0.05546)0.649:0.01235)0.263:0.02319)0.570:0.00332)0.745:0.01994,(DNA-N32_DR|164564:0.31553,(DNA-N32_DR|886915:0.46665,DNA-N32_DR|1199790:0.14977)0.578:0.13251)0.823:0.08090)0.375:0.01651,((((DNA-N32_DR|2903:0.42665,DNA-N32_DR|1068366:0.16400)0.062:0.01749,DNA-N32_DR|728753:0.13744)0.828:0.13340,DNA-N32_DR|480867:0.34504)0.699:0.02241,((((DNA-N32_DR|314922:0.06646,DNA-N32_DR|480870:0.46477)0.691:0.16925,DNA-N32_DR|1791564:0.23300)0.867:0.11481,((DNA-N32_DR|810373:0.19262,DNA-N32_DR|397599:0.40634)0.682:0.08097,((DNA-N32_DR|643919:0.47504,DNA-N32_DR|1141519:0.16561)0.915:0.16694,((DNA-N32_DR|164567:0.32953,DNA-N32_DR|643914:0.18160)0.802:0.13471,DNA-N32_DR|1583979:0.57519)1.000:0.53029)0.886:0.19092)0.238:0.00668)0.700:0.01863,((DNA-N32_DR|92840:0.22636,(((DNA-N32_DR|728755:0.38997,DNA-N32_DR|1199795:0.22127)0.888:0.12945,(DNA-N32_DR|237593:0.24225,(DNA-N32_DR|1141511:0.01432,DNA-N32_DR|1141512:0.10539)0.999:0.62888)0.864:0.24890)0.633:0.10178,(DNA-N32_DR|1068377:0.0,DNA-N32_DR|1068378:0.0,DNA-N32_DR|1068379:0.0):0.24734)0.207:0.03552)0.049:0.00566,DNA-N32_DR|886916:0.34065)0.473:0.04627)0.298:0.02346)0.724:0.01857)0.481:0.00951)0.743:0.02528,(((((((((DNA-N32_DR|397595:0.19726,(DNA-N32_DR|237594:0.25138,DNA-N32_DR|480865:0.01034)0.261:0.22310)0.756:0.08319,(DNA-N32_DR|886910:0.00062,DNA-N32_DR|1272962:0.00062)0.997:0.27242)0.949:0.10012,DNA-N32_DR|1199787:0.58172)0.331:0.00062,(DNA-N32_DR|1400033:0.19883,DNA-N32_DR|1141515:0.28052)0.766:0.03969)0.755:0.02843,(DNA-N32_DR|810382:0.12488,(DNA-N32_DR|1791565:0.24465,(DNA-N32_DR|2901:0.34308,DNA-N32_DR|1400038:0.00062)0.466:0.18098)0.675:0.02875)0.867:0.07036)0.985:0.16877,(((((((DNA-N32_DR|1199793:0.27191,(DNA-N32_DR|92843:0.13914,DNA-N32_DR|810377:0.03087)0.606:0.15208)0.934:0.06299,DNA-N32_DR|397594:0.31828)0.724:0.03469,(DNA-N32_DR|810375:0.43635,(DNA-N32_DR|480871:0.09527,DNA-N32_DR|1199802:0.38535)0.398:0.16790)0.582:0.08533)0.506:0.00064,(((DNA-N32_DR|1583987:0.43588,(DNA-N32_DR|1991329:0.39563,DNA-N32_DR|2896:0.21644)0.049:0.00062)0.797:0.08161,DNA-N32_DR|1991332:0.43907)0.749:0.07052,((DNA-N32_DR|314921:0.22355,DNA-N32_DR|810380:0.09742)0.879:0.12056,(DNA-N32_DR|981439:0.31474,DNA-N32_DR|1495672:0.27971)0.783:0.07453)0.084:0.00601)0.383:0.02584)0.075:0.00062,(DNA-N32_DR|2900:0.32630,DNA-N32_DR|1697309:0.31980)0.864:0.10541)0.825:0.01627,(DNA-N32_DR|981444:0.20510,DNA-N32_DR|1199792:0.20470)0.822:0.22558)0.657:0.00695,((((((DNA-N32_DR|1991326:0.24737,DNA-N32_DR|237588:0.21995)0.223:0.02958,DNA-N32_DR|1400026:0.29799)0.661:0.01054,(DNA-N32_DR|1495669:0.26205,DNA-N32_DR|1791575:0.52884)0.611:0.02710)0.890:0.03010,(DNA-N32_DR|1199789:0.30357,((DNA-N32_DR|1272967:0.04311,DNA-N32_DR|1340098:0.23637)0.640:0.29263,DNA-N32_DR|1068370:0.23692)0.360:0.03654)0.748:0.02541)0.452:0.01266,(DNA-N32_DR|1340101:0.24063,DNA-N32_DR|1272963:0.40803)0.281:0.09229)0.616:0.00814,((DNA-N32_DR|1905253:0.15176,(DNA-N32_DR|2905:0.29438,DNA-N32_DR|1495675:0.28605)0.986:0.30645)0.839:0.14740,((DNA-N32_DR|397591:0.32428,DNA-N32_DR|810374:0.24035)0.882:0.08386,((DNA-N32_DR|314918:0.27471,DNA-N32_DR|480863:0.27585)0.810:0.07315,(DNA-N32_DR|1791567:0.24920,((DNA-N32_DR|1991325:0.35520,(DNA-N32_DR|480860:0.41133,(DNA-N32_DR|981440:0.22112,DNA-N32_DR|1905255:0.26178)0.257:0.01144)0.841:0.09780)0.952:0.10501,((DNA-N32_DR|1141510:0.36189,(DNA-N32_DR|2093569:0.07612,DNA-N32_DR|314925:0.21161)0.587:0.07435)0.434:0.06081,DNA-N32_DR|1272959:0.25530)0.661:0.04404)0.162:0.01471)0.734:0.01396)0.877:0.03159)0.179:0.01327)0.598:0.00750)0.809:0.01764)0.870:0.02404)0.358:0.02135,(((DNA-N32_DR|1791571:0.22749,DNA-N32_DR|1791566:0.22936)0.844:0.06955,((DNA-N32_DR|397592:0.10363,DNA-N32_DR|1400037:0.26763)0.485:0.02480,DNA-N32_DR|1400029:0.25592)0.762:0.05020)0.624:0.01729,(DNA-N32_DR|92839:0.28133,DNA-N32_DR|92850:0.17754)0.613:0.03269)0.720:0.03557)0.476:0.00860,((((DNA-N32_DR|237592:0.35408,(DNA-N32_DR|643913:0.16551,DNA-N32_DR|1905258:0.19444)0.071:0.11065)0.591:0.01260,((DNA-N32_DR|480866:0.20207,DNA-N32_DR|1583981:0.27192)0.852:0.08785,(DNA-N32_DR|397590:0.26421,(DNA-N32_DR|237590:0.29173,DNA-N32_DR|981437:0.25479)0.632:0.01106)0.804:0.02366)0.679:0.00701)0.755:0.02164,(DNA-N32_DR|556464:0.26004,DNA-N32_DR|1272969:0.37888)0.465:0.02250)0.707:0.02110,(((DNA-N32_DR|2898:0.56543,DNA-N32_DR|981442:0.58813)0.187:0.15977,DNA-N32_DR|810383:0.35841)0.428:0.06176,(DNA-N32_DR|1495670:0.38816,DNA-N32_DR|1991324:0.41590)0.432:0.10612)0.655:0.03054)0.666:0.00546)0.937:0.02609,((((((DNA-N32_DR|1272971:0.18804,DNA-N32_DR|886914:0.35470)0.893:0.12562,(DNA-N32_DR|1697312:0.18330,DNA-N32_DR|886918:0.14097)0.895:0.09421)0.613:0.00862,((DNA-N32_DR|886907:0.09542,(DNA-N32_DR|886913:0.00062,(DNA-N32_DR|556462:0.03717,(DNA-N32_DR|886911:0.00063,DNA-N32_DR|886912:0.01843)0.769:0.00921)0.510:0.00908)1.000:0.40371)0.756:0.19696,(((DNA-N32_DR|397597:0.47364,DNA-N32_DR|1905264:0.32127)0.539:0.14066,DNA-N32_DR|728745:0.24349)0.324:0.05078,DNA-N32_DR|1199788:0.22715)0.234:0.05352)0.840:0.05004)0.825:0.02294,(DNA-N32_DR|643918:0.35464,(DNA-N32_DR|1068376:0.15163,DNA-N32_DR|1199794:0.07958)0.378:0.19277)0.765:0.03288)0.546:0.00606,((DNA-N32_DR|164570:0.37850,((DNA-N32_DR|556457:0.36316,(DNA-N32_DR|92844:0.38408,DNA-N32_DR|643920:0.20836)0.428:0.07433)0.881:0.09449,(DNA-N32_DR|480864:0.27412,(DNA-N32_DR|1697311:0.43145,(((DNA-N32_DR|1272968:0.29859,DNA-N32_DR|314920:0.27505)0.712:0.08711,DNA-N32_DR|1905265:0.27422)0.169:0.00073,DNA-N32_DR|1991330:0.24029)0.124:0.00184)0.007:0.01706)0.205:0.00924)0.592:0.01157)0.525:0.00864,((((((DNA-N32_DR|480859:0.06791,DNA-N32_DR|1068373:0.02528)0.761:0.12818,DNA-N32_DR|810384:0.21598)0.782:0.13954,DNA-N32_DR|643922:0.23219)0.512:0.02999,DNA-N32_DR|92841:0.30153)0.333:0.01116,(DNA-N32_DR|728754:0.31159,((DNA-N32_DR|643915:0.00062,DNA-N32_DR|1905262:0.11722)0.928:0.21421,(DNA-N32_DR|1199796:0.22199,DNA-N32_DR|643912:0.26111)0.608:0.08558)0.880:0.06897)0.780:0.02817)0.660:0.00573,(((DNA-N32_DR|1495680:0.29546,((DNA-N32_DR|886906:0.00058,(DNA-N32_DR|1141523:0.05825,DNA-N32_DR|1400025:0.24815)0.654:0.22777)0.235:0.22376,DNA-N32_DR|886902:0.46607)0.000:0.00064)0.813:0.06429,((DNA-N32_DR|1068375:0.21427,DNA-N32_DR|2902:0.20771)0.420:0.02846,DNA-N32_DR|810376:0.24007)0.485:0.02718)0.807:0.02636,((DNA-N32_DR|1791563:0.19202,(((DNA-N32_DR|1905256:0.00063,DNA-N32_DR|1199797:0.26366)0.910:0.20150,(DNA-N32_DR|1400027:0.98630,DNA-N32_DR|1791572:0.10734)0.986:0.55067)0.330:0.07026,DNA-N32_DR|1991323:0.23828)0.526:0.03059)0.788:0.04277,DNA-N32_DR|1583982:0.19161)0.929:0.04292)0.718:0.00658)0.369:0.00472)0.767:0.01318)0.869:0.01969,((((DNA-N32_DR|2093570:0.26308,(DNA-N32_DR|556459:0.00063,DNA-N32_DR|643916:0.18498)0.605:0.29008)0.857:0.07201,((DNA-N32_DR|556460:0.25074,(DNA-N32_DR|2897:0.13458,DNA-N32_DR|1400034:0.35377)0.481:0.06267)0.767:0.07315,(((((DNA-N32_DR|164566:0.49045,DNA-N32_DR|886905:0.17213)0.995:0.46394,(DNA-N32_DR|1583980:0.13364,DNA-N32_DR|810381:0.27628)0.416:0.06702)0.192:0.01592,DNA-N32_DR|314926:0.28309)0.339:0.03669,DNA-N32_DR|397596:0.25686)0.207:0.04469,DNA-N32_DR|886908:0.29753)0.734:0.04671)0.171:0.02377)0.396:0.01862,((DNA-N32_DR|728746:0.19940,DNA-N32_DR|1141521:0.13592)0.496:0.17416,DNA-N32_DR|1905260:0.20580)0.130:0.00231)0.097:0.00058,((DNA-N32_DR|314919:0.31013,DNA-N32_DR|480869:0.25342)0.620:0.21499,DNA-N32_DR|397598:0.24294)0.811:0.05018)0.819:0.01037)0.559:0.00599)0.704:0.01993)0.733:0.03006)0.175:0.01694)0.754:0.01449,(DNA-N32_DR|397589:0.35137,(DNA-N32_DR|237595:0.29261,DNA-N32_DR|1141514:0.35581)0.423:0.04293)0.754:0.04156)0.000:0.00085);
```
