## Supplementary Data 2 for "A genomic portrait of zebrafish transposable elements and their spatiotemporal embryonic expression": DNA-N33_DR.mafft.nwk

```
((((((((DNA-N33_DR|981456:0.38719,((DNA-N33_DR|886948:0.23213,(DNA-N33_DR|981450:0.32631,DNA-N33_DR|480877:0.30009)0.686:0.04233)0.764:0.07510,DNA-N33_DR|1400076:0.18787)0.408:0.08402)0.875:0.00062,(DNA-N33_DR|886932:0.11969,(DNA-N33_DR|164601:0.45215,(DNA-N33_DR|1199828:0.27419,DNA-N33_DR|480883:0.18377)0.835:0.07148)0.901:0.00063)0.858:0.00062)0.780:0.03110,DNA-N33_DR|981461:0.23078)0.350:0.02453,((DNA-N33_DR|1584035:0.17175,(DNA-N33_DR|643935:0.40478,(DNA-N33_DR|1584043:0.0,DNA-N33_DR|1584044:0.0):0.28830)0.702:0.11480)0.798:0.12220,(DNA-N33_DR|556476:0.21889,DNA-N33_DR|1791598:0.28578)0.751:0.05305)0.736:0.06723)0.534:0.02330,(DNA-N33_DR|2944:0.21334,((DNA-N33_DR|164577:0.19960,DNA-N33_DR|1141543:0.13050)0.920:0.12240,DNA-N33_DR|1272975:0.18371)0.453:0.00570)0.762:0.04243)0.865:0.07697,((((DNA-N33_DR|164593:0.22064,DNA-N33_DR|1991352:0.26466)0.716:0.10376,(DNA-N33_DR|1584017:0.26682,DNA-N33_DR|480893:0.16996)0.751:0.03555)0.744:0.04224,(DNA-N33_DR|2934:0.25224,DNA-N33_DR|1991366:0.24355)0.753:0.03754)0.258:0.00063,(((DNA-N33_DR|237623:0.11753,(DNA-N33_DR|728764:0.09493,DNA-N33_DR|1791591:0.26008)0.715:0.06815)0.885:0.06436,(DNA-N33_DR|480897:0.21439,(DNA-N33_DR|1495698:0.17453,DNA-N33_DR|1272977:0.12702)0.750:0.03808)0.153:0.02774)0.978:0.00063,(DNA-N33_DR|810413:0.23259,((DNA-N33_DR|2947:0.13459,DNA-N33_DR|1340110:0.26308)0.751:0.06210,DNA-N33_DR|1272983:0.22636)0.109:0.02084)0.736:0.04420)0.847:0.03726)0.633:0.01643)0.856:0.08895,((((DNA-N33_DR|397623:0.42649,(DNA-N33_DR|886957:0.18074,(DNA-N33_DR|397626:0.28683,DNA-N33_DR|981470:0.27482)0.992:0.53603)0.613:0.11351)0.824:0.11239,(DNA-N33_DR|1495704:0.24841,(DNA-N33_DR|1697338:0.19276,DNA-N33_DR|1991354:0.16991)0.594:0.08204)0.364:0.07048)0.329:0.00589,DNA-N33_DR|1400046:0.25382)0.692:0.04830,DNA-N33_DR|1340107:0.09040)0.757:0.02146)0.728:0.02542,((((((((((DNA-N33_DR|1199826:0.24156,(DNA-N33_DR|1141535:0.32134,DNA-N33_DR|1584051:0.20978)0.833:0.09042)0.803:0.07497,((((((DNA-N33_DR|164592:0.15926,DNA-N33_DR|810390:0.11147)0.798:0.07139,(DNA-N33_DR|397608:0.32231,(DNA-N33_DR|164589:0.15686,(DNA-N33_DR|556472:0.35604,DNA-N33_DR|1272974:0.00062)0.571:0.26099)0.876:0.11945)0.197:0.00062)0.888:0.08371,(DNA-N33_DR|1400074:0.22177,DNA-N33_DR|1495688:0.33943)0.935:0.00061)0.752:0.04680,((((DNA-N33_DR|886944:0.29265,DNA-N33_DR|1791576:0.24365)0.801:0.05892,((DNA-N33_DR|1495735:0.36928,(DNA-N33_DR|556479:0.18003,DNA-N33_DR|1068383:0.20180)0.089:0.04583)0.300:0.02111,DNA-N33_DR|92869:0.48537)0.783:0.07278)0.510:0.01318,(DNA-N33_DR|397609:0.42471,((DNA-N33_DR|886946:0.15342,DNA-N33_DR|1272984:0.31786)0.776:0.04393,DNA-N33_DR|886956:0.25659)0.717:0.03800)0.740:0.07833)0.829:0.07291,(((DNA-N33_DR|1068401:0.25800,(DNA-N33_DR|643942:0.32163,DNA-N33_DR|1400054:0.35730)0.286:0.07963)0.668:0.02464,(DNA-N33_DR|1199829:0.42502,(DNA-N33_DR|643925:0.32157,(DNA-N33_DR|1141528:0.42824,DNA-N33_DR|1340105:0.15903)0.703:0.06040)0.782:0.05605)0.026:0.00062)0.738:0.00062,((DNA-N33_DR|314933:0.05707,DNA-N33_DR|2117452:0.00542)1.000:0.34476,(DNA-N33_DR|1199808:0.31476,((DNA-N33_DR|397616:0.30879,DNA-N33_DR|981473:0.20448)0.297:0.08386,(DNA-N33_DR|643926:0.10857,DNA-N33_DR|237611:0.18503)0.418:0.00062)0.772:0.04866)0.546:0.02118)0.755:0.01227)0.873:0.05999)0.746:0.08110)0.524:0.00399,DNA-N33_DR|1495687:0.23736)0.113:0.00063,((((DNA-N33_DR|314962:0.26977,DNA-N33_DR|1905282:0.13645)0.802:0.05350,((DNA-N33_DR|728773:0.19345,DNA-N33_DR|1791582:0.16168)0.874:0.08101,DNA-N33_DR|1905286:0.31997)0.738:0.04025)0.674:0.02780,DNA-N33_DR|2101040:0.41178)0.885:0.15211,((((DNA-N33_DR|397622:0.19585,(DNA-N33_DR|1400048:0.39864,(DNA-N33_DR|1400068:0.26738,(DNA-N33_DR|314934:0.07145,DNA-N33_DR|314935:0.04574)0.956:0.21162)0.543:0.08363)0.375:0.04336)0.474:0.00607,(DNA-N33_DR|237616:0.13380,DNA-N33_DR|981474:0.62417)0.599:0.16220)0.756:0.02830,(DNA-N33_DR|556496:0.43794,(DNA-N33_DR|1697313:0.19809,DNA-N33_DR|1068399:0.19229)0.009:0.05953)0.612:0.02430)0.788:0.00061,((DNA-N33_DR|1199822:0.23872,DNA-N33_DR|1583988:0.43729)0.393:0.14295,((DNA-N33_DR|1991337:0.19677,(DNA-N33_DR|480879:0.14492,DNA-N33_DR|1495700:0.13305)0.890:0.15744)0.685:0.04139,((DNA-N33_DR|1584000:0.23338,(DNA-N33_DR|314939:0.27521,(DNA-N33_DR|1141532:0.18724,DNA-N33_DR|1199803:0.23379)0.867:0.17640)0.739:0.06975)0.658:0.02628,((DNA-N33_DR|164572:0.21415,(DNA-N33_DR|2941:0.11799,DNA-N33_DR|2942:0.06162)0.873:0.08334)0.632:0.03716,DNA-N33_DR|1791614:0.12131)0.926:0.05270)0.850:0.03792)0.581:0.02253)0.684:0.02906)0.399:0.00377)0.909:0.10115)0.781:0.01861)0.380:0.01302,(DNA-N33_DR|1068384:0.33410,DNA-N33_DR|643953:0.23874)0.341:0.01578)0.653:0.02232,((((((DNA-N33_DR|643948:0.26925,(DNA-N33_DR|2949:0.29434,(DNA-N33_DR|164597:0.17399,DNA-N33_DR|1495702:0.34864)0.817:0.10731)0.852:0.07691)0.678:0.00063,DNA-N33_DR|1905284:0.29717)0.738:0.03006,DNA-N33_DR|314951:0.41252)0.206:0.00063,DNA-N33_DR|314963:0.18961)0.801:0.04171,((((DNA-N33_DR|728756:0.16181,DNA-N33_DR|1495683:0.39143)0.852:0.12918,DNA-N33_DR|1697342:0.28542)0.282:0.01220,((DNA-N33_DR|92871:0.30982,DNA-N33_DR|643946:0.23443)0.719:0.13936,((DNA-N33_DR|886928:0.21625,DNA-N33_DR|1584038:0.57407)0.730:0.06204,(DNA-N33_DR|2925:0.42922,(DNA-N33_DR|1340118:0.24934,DNA-N33_DR|1791580:0.45166)0.145:0.00486)0.291:0.06816)0.847:0.08419)0.642:0.01429)0.516:0.02315,(((DNA-N33_DR|92873:0.21953,DNA-N33_DR|1697333:0.32251)0.556:0.00062,DNA-N33_DR|314928:0.17989)0.737:0.04535,DNA-N33_DR|728759:0.30327)0.819:0.07498)0.746:0.02386)0.037:0.00058,(((DNA-N33_DR|2938:0.23641,DNA-N33_DR|2119176:0.25734)0.989:0.00063,((DNA-N33_DR|728767:0.23581,DNA-N33_DR|1991360:0.33684)0.819:0.13239,(DNA-N33_DR|886947:0.00530,(DNA-N33_DR|164584:0.31160,DNA-N33_DR|1495705:0.37219)0.986:0.50889)0.625:0.18251)0.150:0.09896)0.743:0.02421,(((DNA-N33_DR|810398:0.18567,(DNA-N33_DR|237613:0.31062,DNA-N33_DR|1905302:0.10772)0.775:0.04642)0.767:0.06531,DNA-N33_DR|1400050:0.15131)0.591:0.04113,DNA-N33_DR|314961:0.37265)0.257:0.01400)0.853:0.06218)0.636:0.03314)0.476:0.02255,((DNA-N33_DR|2109614:0.14820,((DNA-N33_DR|728766:0.32401,DNA-N33_DR|1991344:0.15380)0.716:0.17580,((DNA-N33_DR|886925:0.14629,(DNA-N33_DR|643949:0.27646,DNA-N33_DR|1991362:0.35588)0.779:0.11010)0.660:0.02016,DNA-N33_DR|1905269:0.33594)0.732:0.10396)0.577:0.02937)0.587:0.04562,DNA-N33_DR|164595:0.22010)0.784:0.08207)0.784:0.02265,((((DNA-N33_DR|2928:0.33201,DNA-N33_DR|1791604:0.32324)0.109:0.09580,((DNA-N33_DR|1141530:0.40574,DNA-N33_DR|92870:0.18359)0.634:0.06963,(DNA-N33_DR|1272997:0.19511,((DNA-N33_DR|728757:0.07220,DNA-N33_DR|1584001:0.93524)0.412:0.31203,((DNA-N33_DR|1584020:0.22054,((DNA-N33_DR|886938:0.09493,DNA-N33_DR|1697322:0.14972)0.001:0.06751,(DNA-N33_DR|643947:0.09925,DNA-N33_DR|1400061:1.03757)0.816:0.18474)1.000:0.41835)0.961:0.19961,DNA-N33_DR|810397:0.12997)0.154:0.04334)0.998:0.65643)0.745:0.04975)0.832:0.07139)0.711:0.03200,(DNA-N33_DR|1495681:0.47434,(((DNA-N33_DR|1199812:0.12875,DNA-N33_DR|397621:0.44879)0.920:0.30765,DNA-N33_DR|1905273:0.18478)0.431:0.15167,(DNA-N33_DR|1400042:0.40866,(DNA-N33_DR|886922:0.14087,(DNA-N33_DR|1068409:0.32915,(DNA-N33_DR|1400056:0.88451,DNA-N33_DR|1791600:0.00062)0.518:0.15961)0.924:0.20764)0.801:0.20565)0.482:0.05670)0.823:0.14407)0.117:0.00061)0.761:0.02169,((DNA-N33_DR|2912:0.17596,DNA-N33_DR|643952:0.23005)0.238:0.04442,(DNA-N33_DR|314952:0.40442,((DNA-N33_DR|397612:0.15521,DNA-N33_DR|397624:0.37589)0.110:0.04278,DNA-N33_DR|397618:0.44178)0.073:0.02490)0.879:0.11124)0.841:0.04550)0.457:0.03346)0.063:0.01455,(DNA-N33_DR|1991347:0.32949,(DNA-N33_DR|1340114:0.27506,(DNA-N33_DR|1697318:0.46616,DNA-N33_DR|1991368:0.24347)0.789:0.14483)0.848:0.18387)0.905:0.24317)0.830:0.03106,(DNA-N33_DR|1697315:0.29619,((DNA-N33_DR|314948:0.25057,(DNA-N33_DR|397606:0.68204,DNA-N33_DR|1272995:0.25721)0.732:0.10285)0.524:0.02188,DNA-N33_DR|1400069:0.32343)0.362:0.04328)0.141:0.00061)0.731:0.01293,(DNA-N33_DR|2103143:0.15998,DNA-N33_DR|886935:0.48858)0.790:0.08628)0.211:0.01900,DNA-N33_DR|2924:0.28459)0.676:0.00803,((((((((DNA-N33_DR|1068386:0.20695,((DNA-N33_DR|810387:0.53955,(DNA-N33_DR|314944:0.12281,DNA-N33_DR|1791595:0.35491)0.392:0.08351)0.582:0.04536,DNA-N33_DR|1141537:0.34186)0.620:0.00063)0.753:0.01976,((DNA-N33_DR|886951:0.28866,DNA-N33_DR|1584008:0.22050)0.729:0.13268,(DNA-N33_DR|728777:0.30567,DNA-N33_DR|1584005:0.21382)0.021:0.13674)0.331:0.00063)0.845:0.05564,((DNA-N33_DR|2933:0.16553,(DNA-N33_DR|2939:0.21401,DNA-N33_DR|1905275:0.18630)0.471:0.07430)0.762:0.06160,((DNA-N33_DR|1495682:0.15594,DNA-N33_DR|1791578:0.12535)0.932:0.12080,(((DNA-N33_DR|1400065:0.20206,(DNA-N33_DR|1400062:0.17984,(DNA-N33_DR|2910:0.05316,DNA-N33_DR|1905278:0.08879)0.858:0.14781)0.675:0.11210)0.872:0.10170,(DNA-N33_DR|237600:0.09370,((DNA-N33_DR|810391:0.51932,DNA-N33_DR|1495693:0.09772)0.802:0.15191,DNA-N33_DR|1991343:0.25635)0.735:0.00061)0.526:0.03845)0.884:0.05685,(DNA-N33_DR|237614:0.17207,(DNA-N33_DR|92863:0.39206,DNA-N33_DR|237622:0.37466)0.869:0.22038)0.669:0.02631)0.311:0.02491)0.567:0.00062)0.899:0.06645)0.705:0.01496,(DNA-N33_DR|556492:0.29940,DNA-N33_DR|164588:0.23659)0.747:0.02896)0.770:0.02428,(((DNA-N33_DR|1583989:0.25511,(DNA-N33_DR|2932:0.28125,DNA-N33_DR|981452:0.22395)0.493:0.07766)0.691:0.02803,(DNA-N33_DR|1199810:0.20619,(DNA-N33_DR|1068407:0.24831,DNA-N33_DR|1199821:0.22159)0.701:0.02489)0.659:0.06065)0.325:0.00061,(DNA-N33_DR|810389:0.26936,DNA-N33_DR|1991355:0.16021)0.855:0.08890)0.875:0.06231)0.803:0.06789,((((DNA-N33_DR|1697327:0.19463,(DNA-N33_DR|1068393:0.26671,DNA-N33_DR|1141525:0.19148)0.950:0.25226)0.802:0.09249,(((DNA-N33_DR|314955:0.14419,DNA-N33_DR|1583999:0.59659)0.344:0.00074,((DNA-N33_DR|1697335:0.17826,DNA-N33_DR|2908:0.33653)0.077:0.05096,DNA-N33_DR|981462:0.36500)0.618:0.02154)0.590:0.00062,DNA-N33_DR|1905291:0.14113)0.823:0.05151)0.336:0.01511,(((DNA-N33_DR|2926:0.36402,((DNA-N33_DR|1400081:0.28859,(DNA-N33_DR|810412:0.11485,DNA-N33_DR|1991341:0.27220)0.782:0.06136)0.812:0.06080,((DNA-N33_DR|164596:0.19904,(DNA-N33_DR|314954:0.14525,DNA-N33_DR|1068382:0.21058)0.658:0.02467)0.761:0.02947,((((DNA-N33_DR|556488:0.17719,DNA-N33_DR|1584041:0.18431)0.830:0.06097,DNA-N33_DR|981476:0.28919)0.362:0.00082,DNA-N33_DR|1272972:0.26594)0.532:0.08870,(DNA-N33_DR|886934:0.19453,(DNA-N33_DR|1340117:0.32346,(DNA-N33_DR|480882:0.20702,(DNA-N33_DR|886959:0.14313,DNA-N33_DR|886960:0.15943)0.668:0.12256)0.809:0.06287)0.750:0.03757)0.757:0.04450)0.506:0.00816)0.792:0.04595)0.601:0.03944)0.563:0.01885,((DNA-N33_DR|164590:0.20787,DNA-N33_DR|1697314:0.34170)0.737:0.11320,((((((DNA-N33_DR|981475:0.29612,DNA-N33_DR|1584047:0.32771)0.051:0.00081,DNA-N33_DR|92868:0.22702)0.102:0.02795,(DNA-N33_DR|1272990:0.24566,DNA-N33_DR|1584037:0.17433)0.912:0.13808)0.821:0.04500,(DNA-N33_DR|397607:0.30755,DNA-N33_DR|1495697:0.26815)0.806:0.10407)0.487:0.01534,(DNA-N33_DR|886961:0.28734,(((DNA-N33_DR|164599:0.15534,DNA-N33_DR|164600:0.11666)0.648:0.06691,(DNA-N33_DR|556486:0.48934,DNA-N33_DR|556491:0.00059)0.786:0.29605)0.069:0.00061,DNA-N33_DR|1905270:0.17553)0.602:0.01442)0.768:0.02484)0.432:0.00061,(DNA-N33_DR|1697316:0.19492,((DNA-N33_DR|314941:0.18152,(DNA-N33_DR|164585:0.33524,DNA-N33_DR|237619:0.31089)0.704:0.04505)0.835:0.08831,(DNA-N33_DR|981457:0.66139,((DNA-N33_DR|1905283:0.16867,DNA-N33_DR|728774:0.14780)0.846:0.06258,((DNA-N33_DR|1697328:0.28756,(DNA-N33_DR|981464:0.14578,((DNA-N33_DR|1400040:0.46723,(DNA-N33_DR|1905279:0.13620,(DNA-N33_DR|1905297:0.11644,DNA-N33_DR|1584042:0.12575)0.854:0.01984)0.862:0.02090)0.888:0.02371,(DNA-N33_DR|1340113:0.09644,DNA-N33_DR|1584002:0.09475)0.797:0.03998)0.577:0.00691)0.415:0.01166)0.338:0.00326,DNA-N33_DR|1272978:0.20615)0.535:0.01948)0.986:0.50767)0.763:0.24193)0.036:0.06417)0.863:0.07773)0.890:0.05744)0.344:0.00062)0.658:0.06381,((DNA-N33_DR|1905280:0.16559,DNA-N33_DR|1905271:0.32088)0.895:0.09402,((DNA-N33_DR|1272982:0.13565,DNA-N33_DR|1991359:0.20305)0.971:0.15591,((((DNA-N33_DR|556482:0.25463,(DNA-N33_DR|1272986:0.33274,DNA-N33_DR|2946:0.34439)0.786:0.06666)0.000:0.00063,DNA-N33_DR|480899:0.34741)0.779:0.03339,DNA-N33_DR|1272980:0.09395)0.223:0.04111,((DNA-N33_DR|643924:0.26336,DNA-N33_DR|1905272:0.24437)0.840:0.14262,DNA-N33_DR|164598:0.38168)0.676:0.04947)0.862:0.09712)0.505:0.00063)0.923:0.10558)0.570:0.01605)0.659:0.04406,((DNA-N33_DR|981453:0.17084,DNA-N33_DR|1141539:0.07258)0.977:0.24829,DNA-N33_DR|810407:0.22742)0.919:0.16883)0.070:0.00323)0.924:0.10280,(((((DNA-N33_DR|1272973:0.31211,DNA-N33_DR|1697317:0.12265)0.854:0.08988,((DNA-N33_DR|1584022:0.19946,DNA-N33_DR|314931:0.18974)0.152:0.04039,(DNA-N33_DR|1141546:0.16641,DNA-N33_DR|1991348:0.15662)0.766:0.04139)0.746:0.05487)0.703:0.03848,DNA-N33_DR|810393:0.42857)0.878:0.11673,((((((DNA-N33_DR|1791583:0.18146,DNA-N33_DR|643932:0.32407)0.796:0.07322,(((DNA-N33_DR|1697324:0.26311,DNA-N33_DR|397601:0.24237)0.883:0.11162,((DNA-N33_DR|1272996:0.21181,(DNA-N33_DR|728769:0.33946,DNA-N33_DR|1272991:0.46825)0.846:0.25586)0.653:0.13825,DNA-N33_DR|1991351:0.18662)0.710:0.00063)0.411:0.02232,(((DNA-N33_DR|1791607:0.38289,(DNA-N33_DR|1199836:0.08825,DNA-N33_DR|2948:0.24618)0.991:0.36903)0.962:0.27297,(DNA-N33_DR|237604:0.13341,DNA-N33_DR|1791606:0.40438)0.866:0.19357)0.653:0.11624,DNA-N33_DR|1583998:0.26815)0.834:0.31265)0.685:0.06334)0.212:0.00063,(DNA-N33_DR|981460:0.41925,DNA-N33_DR|1791587:0.29048)0.747:0.08278)0.762:0.05203,DNA-N33_DR|1991363:0.20117)0.812:0.07627,((DNA-N33_DR|480875:0.14141,((DNA-N33_DR|1068406:0.27965,(DNA-N33_DR|556471:0.40119,(DNA-N33_DR|728765:0.21300,DNA-N33_DR|886933:0.20250)0.823:0.07127)0.800:0.05801)0.753:0.04764,((DNA-N33_DR|314932:0.28851,(DNA-N33_DR|314937:0.14811,DNA-N33_DR|1199819:0.27154)0.758:0.11282)0.289:0.01120,(DNA-N33_DR|1400044:0.24932,DNA-N33_DR|1791612:0.27578)0.569:0.05306)0.523:0.06078)0.682:0.04040)0.811:0.14217,((((DNA-N33_DR|1791592:0.35706,DNA-N33_DR|886953:0.24092)0.892:0.18751,(DNA-N33_DR|397620:0.31131,(DNA-N33_DR|556469:0.62474,DNA-N33_DR|1141534:0.00062)0.550:0.11008)0.843:0.16862)0.795:0.07826,((DNA-N33_DR|810400:0.28777,DNA-N33_DR|1584046:0.24086)0.384:0.10421,DNA-N33_DR|1584016:0.32930)0.809:0.11565)0.649:0.00062,(DNA-N33_DR|810386:0.18682,DNA-N33_DR|1068397:0.21953)0.760:0.04198)0.780:0.03153)0.440:0.01227)0.731:0.03871,((DNA-N33_DR|1697332:0.33794,(DNA-N33_DR|643938:0.15957,DNA-N33_DR|1991339:0.27521)0.811:0.11206)0.873:0.16558,((((DNA-N33_DR|1340108:0.38983,((DNA-N33_DR|480884:0.31143,DNA-N33_DR|237618:0.15927)0.725:0.05069,(DNA-N33_DR|1495689:0.47168,((DNA-N33_DR|237597:0.10325,DNA-N33_DR|1583992:0.11890)0.639:0.25156,DNA-N33_DR|1400057:0.16501)0.486:0.06545)0.849:0.13131)0.915:0.16881)0.855:0.10938,(DNA-N33_DR|2911:0.56059,DNA-N33_DR|314946:0.09809)0.983:0.26666)0.563:0.00061,((DNA-N33_DR|164575:0.18615,DNA-N33_DR|237612:0.38103)0.892:0.17345,DNA-N33_DR|810405:0.20908)0.704:0.02332)0.845:0.02643,(((DNA-N33_DR|314927:0.30902,DNA-N33_DR|556487:0.15815)0.690:0.03709,(DNA-N33_DR|314947:0.43143,(DNA-N33_DR|1991346:0.13524,DNA-N33_DR|981478:0.05090)0.685:0.14826)0.717:0.03475)0.775:0.04831,(DNA-N33_DR|1905305:0.16422,(DNA-N33_DR|237602:0.27288,DNA-N33_DR|810399:0.25802)0.837:0.08662)0.728:0.03867)0.820:0.04512)0.196:0.00062)0.750:0.02830)0.722:0.01484)0.653:0.00882,((((DNA-N33_DR|556477:0.28251,(DNA-N33_DR|1584018:0.30143,(DNA-N33_DR|1340112:0.44725,DNA-N33_DR|92867:0.22034)0.765:0.06857)0.083:0.01985)0.932:0.20498,DNA-N33_DR|1400079:0.32760)0.766:0.04178,((DNA-N33_DR|237598:0.13051,DNA-N33_DR|556481:0.17817)0.407:0.02919,(DNA-N33_DR|1400059:0.24122,DNA-N33_DR|1495741:0.28994)0.743:0.04433)0.822:0.03966)0.556:0.01136,(((((((DNA-N33_DR|1495721:0.02360,DNA-N33_DR|1495718:0.01194)0.879:0.00062,(DNA-N33_DR|1495724:0.04326,DNA-N33_DR|2929:0.17796)0.262:0.00581)0.988:0.34370,DNA-N33_DR|643939:0.37195)0.809:0.11141,DNA-N33_DR|1272979:0.40892)0.444:0.07706,(DNA-N33_DR|1068398:0.19916,DNA-N33_DR|1199832:0.25915)0.795:0.12394)0.993:0.36138,(((((DNA-N33_DR|1991349:0.24397,DNA-N33_DR|643927:0.19248)0.847:0.12108,DNA-N33_DR|1199817:0.29777)0.788:0.09954,(DNA-N33_DR|1791590:0.20398,DNA-N33_DR|981469:0.17134)0.930:0.18130)0.801:0.11110,(((DNA-N33_DR|1141544:0.32856,DNA-N33_DR|1199823:0.10743)0.742:0.06438,((DNA-N33_DR|810403:0.33727,DNA-N33_DR|1584039:0.14621)0.329:0.00077,(DNA-N33_DR|237601:0.35908,(DNA-N33_DR|1495738:0.00063,DNA-N33_DR|1991336:0.39240)0.056:0.07323)0.879:0.18196)0.824:0.07663)0.756:0.02466,((((((DNA-N33_DR|1495711:0.01237,((DNA-N33_DR|1495727:0.00061,DNA-N33_DR|2080013:0.01225)0.934:0.02469,((DNA-N33_DR|1495712:0.00062,DNA-N33_DR|1495716:0.00062)0.000:0.00062,((DNA-N33_DR|1495709:0.0,DNA-N33_DR|1495723:0.0,DNA-N33_DR|1495732:0.0,DNA-N33_DR|1495739:0.0):0.00062,DNA-N33_DR|1495717:0.01238)0.000:0.00062)0.914:0.00063)0.821:0.01233)0.769:0.01227,(((DNA-N33_DR|1495733:0.06434,(DNA-N33_DR|1495713:0.01492,DNA-N33_DR|1495714:0.06266)0.889:0.02964)0.513:0.00062,(DNA-N33_DR|1495720:0.01195,DNA-N33_DR|1495722:0.01436)0.965:0.05919)0.860:0.00062,(((DNA-N33_DR|2077080:0.00062,(DNA-N33_DR|1495715:0.00103,DNA-N33_DR|1791599:0.32136)0.560:0.02427)0.987:0.06351,(DNA-N33_DR|1495707:0.08323,(DNA-N33_DR|1495729:0.09388,DNA-N33_DR|1495708:0.05421)0.108:0.01880)0.922:0.07256)0.570:0.00061,((DNA-N33_DR|1495710:0.01203,DNA-N33_DR|1495737:0.00063)0.805:0.05856,(DNA-N33_DR|92866:0.00062,DNA-N33_DR|1495728:0.00062)0.737:0.07867)0.769:0.02132)0.808:0.01014)0.809:0.01051)0.755:0.01465,(DNA-N33_DR|1495719:0.0,DNA-N33_DR|1495730:0.0,DNA-N33_DR|1495734:0.0):0.02061)0.991:0.10077,((DNA-N33_DR|480886:0.24788,((DNA-N33_DR|981449:0.00063,DNA-N33_DR|1584014:0.16847)0.741:0.41607,DNA-N33_DR|314938:0.27883)0.858:0.19923)0.028:0.05921,DNA-N33_DR|1400077:0.23685)0.503:0.00062)0.745:0.04290,DNA-N33_DR|556470:0.44951)0.706:0.04323,DNA-N33_DR|643951:0.15220)0.691:0.02944)0.733:0.01678)0.512:0.00061,((((DNA-N33_DR|1400058:0.29201,(DNA-N33_DR|2931:0.22042,(DNA-N33_DR|1199816:0.28610,DNA-N33_DR|1905285:0.32717)0.681:0.18596)0.834:0.12087)0.168:0.01501,(DNA-N33_DR|1199813:0.22597,DNA-N33_DR|1340109:0.34958)0.728:0.04570)0.707:0.05021,DNA-N33_DR|314929:0.36260)0.649:0.03171,((((((((((DNA-N33_DR|1697329:0.27527,(DNA-N33_DR|556478:0.24042,(DNA-N33_DR|164579:0.28979,DNA-N33_DR|556494:0.15916)0.902:0.18940)0.181:0.02514)0.756:0.08814,(DNA-N33_DR|1991345:0.34465,(DNA-N33_DR|397611:0.42729,(((DNA-N33_DR|1272998:0.02617,DNA-N33_DR|1495703:0.22446)0.778:0.05400,(DNA-N33_DR|1068391:0.18153,DNA-N33_DR|480873:0.28417)0.217:0.04279)0.743:0.04369,DNA-N33_DR|1697336:0.14858)0.719:0.05760)0.949:0.15157)0.329:0.00061)0.765:0.01677,(((DNA-N33_DR|1199815:0.17513,DNA-N33_DR|164594:0.10645)0.643:0.07747,((DNA-N33_DR|1991361:0.17466,(DNA-N33_DR|2936:0.12980,DNA-N33_DR|1495694:0.47425)0.873:0.12706)0.456:0.00062,(DNA-N33_DR|397619:0.29513,DNA-N33_DR|1584040:0.12352)0.843:0.06832)0.809:0.05080)0.038:0.01704,(DNA-N33_DR|1068380:0.33043,(DNA-N33_DR|1199805:0.11940,DNA-N33_DR|2088496:0.48045)0.978:0.32656)0.745:0.05155)0.780:0.04697)0.628:0.02936,(((((DNA-N33_DR|556497:0.15735,DNA-N33_DR|1068402:0.23987)0.817:0.07866,(DNA-N33_DR|981454:0.22428,DNA-N33_DR|1584006:0.23232)0.810:0.09177)0.804:0.03888,((DNA-N33_DR|1583994:0.12918,((DNA-N33_DR|1141540:0.20077,(DNA-N33_DR|314942:0.25901,DNA-N33_DR|480881:0.34731)0.801:0.08697)0.615:0.04954,(DNA-N33_DR|556490:0.25547,DNA-N33_DR|237603:0.22555)0.079:0.02325)0.822:0.05264)0.535:0.00549,((DNA-N33_DR|1905300:0.28737,(DNA-N33_DR|1141531:0.37412,DNA-N33_DR|237605:0.31317)0.000:0.00062)0.697:0.02431,DNA-N33_DR|1697326:0.28895)0.153:0.00061)0.806:0.03747)0.840:0.04548,((((DNA-N33_DR|1068394:0.43796,DNA-N33_DR|1272976:0.00061)0.473:0.39875,(DNA-N33_DR|397603:0.26768,(DNA-N33_DR|164573:0.17193,DNA-N33_DR|1400047:0.43511)0.826:0.11212)0.386:0.00063)0.663:0.07226,(DNA-N33_DR|1584010:0.18605,DNA-N33_DR|643937:0.95124)0.675:0.12696)0.597:0.00935,(DNA-N33_DR|480885:0.20773,DNA-N33_DR|886954:0.16480)0.933:0.11513)0.959:0.13625)0.276:0.00062,(((DNA-N33_DR|480894:0.22757,(DNA-N33_DR|1791586:0.26577,DNA-N33_DR|1991340:0.28547)0.143:0.10395)0.793:0.13911,(((DNA-N33_DR|981463:0.19835,DNA-N33_DR|1272992:0.27467)0.628:0.04885,(DNA-N33_DR|1400045:0.13477,(DNA-N33_DR|1141529:0.07001,(DNA-N33_DR|886924:0.18482,DNA-N33_DR|1199806:0.87738)0.764:0.23998)0.817:0.08773)0.778:0.05632)0.737:0.05748,(DNA-N33_DR|1583995:0.23785,DNA-N33_DR|1584050:0.60657)0.681:0.11643)0.622:0.02330)0.666:0.02722,((DNA-N33_DR|1400078:0.22123,(((DNA-N33_DR|92865:0.82112,DNA-N33_DR|164586:0.18024)0.190:0.10042,DNA-N33_DR|1340104:0.40449)0.639:0.02502,DNA-N33_DR|556475:0.30315)0.121:0.00814)0.592:0.01814,((DNA-N33_DR|480892:0.22418,(DNA-N33_DR|1199830:0.40341,DNA-N33_DR|1584048:0.16413)0.611:0.18891)0.641:0.24194,DNA-N33_DR|643940:0.52773)0.635:0.07664)0.796:0.04349)0.852:0.04158)0.146:0.01935)0.123:0.00060,DNA-N33_DR|643943:0.34781)0.784:0.04767,(DNA-N33_DR|1199820:0.18865,(((((DNA-N33_DR|237606:0.40133,(DNA-N33_DR|2945:0.00061,(DNA-N33_DR|728775:0.37449,DNA-N33_DR|556493:0.20063)0.784:0.16130)0.184:0.00085)0.975:0.24494,((DNA-N33_DR|1141538:0.21568,DNA-N33_DR|2083061:0.26412)0.761:0.11296,DNA-N33_DR|810394:0.12051)0.960:0.18798)0.221:0.03339,(((DNA-N33_DR|164583:0.17759,DNA-N33_DR|1400067:0.21284)0.553:0.10431,((DNA-N33_DR|92864:0.32529,DNA-N33_DR|314936:0.30180)0.639:0.04169,(DNA-N33_DR|1791589:0.30112,((DNA-N33_DR|1791577:0.21215,DNA-N33_DR|1068395:0.30771)0.685:0.06613,((DNA-N33_DR|1141542:0.26932,DNA-N33_DR|1583993:0.13787)0.565:0.10255,(DNA-N33_DR|92862:0.28913,(DNA-N33_DR|397610:0.38055,DNA-N33_DR|1791608:0.22767)0.464:0.03241)0.773:0.04977)0.740:0.02287)0.609:0.03162)0.674:0.02935)0.715:0.04492)0.617:0.04228,(DNA-N33_DR|1068400:0.49500,(DNA-N33_DR|556495:0.14043,DNA-N33_DR|981451:0.23622)0.772:0.11226)0.792:0.11254)0.577:0.04356)0.146:0.01141,DNA-N33_DR|1697320:0.32579)0.645:0.04101,(DNA-N33_DR|1791613:0.18562,DNA-N33_DR|1584036:0.14676)0.827:0.07844)0.789:0.02152)0.734:0.01640)0.154:0.04367,DNA-N33_DR|1905296:0.27237)0.791:0.04670,((((DNA-N33_DR|643936:0.23982,((DNA-N33_DR|237620:0.30239,DNA-N33_DR|1697319:0.00768)0.258:0.06381,DNA-N33_DR|643944:0.30161)0.507:0.08907)0.664:0.06780,DNA-N33_DR|1791601:0.37923)0.501:0.01852,(DNA-N33_DR|92872:0.16514,DNA-N33_DR|1141541:0.28133)0.844:0.08868)0.868:0.06664,((((DNA-N33_DR|728772:0.15708,(DNA-N33_DR|2087432:0.16547,DNA-N33_DR|1141536:0.05334)0.622:0.01994)0.782:0.02355,((DNA-N33_DR|314959:0.01463,(DNA-N33_DR|1905293:0.00062,(DNA-N33_DR|1905294:0.00531,(DNA-N33_DR|1905268:0.09656,DNA-N33_DR|1141527:0.15023)0.679:0.05641)0.324:0.00851)0.988:0.08884)0.711:0.01698,(DNA-N33_DR|237615:0.07036,DNA-N33_DR|556473:0.03516)0.939:0.08175)0.966:0.08696)0.740:0.01640,DNA-N33_DR|2927:0.13315)0.987:0.13937,(((DNA-N33_DR|981465:0.32094,DNA-N33_DR|1400080:0.32829)0.716:0.08318,(DNA-N33_DR|1272988:0.18812,(DNA-N33_DR|643931:0.22186,DNA-N33_DR|981471:0.12573)0.876:0.10224)0.220:0.01250)0.283:0.02291,((DNA-N33_DR|1400064:0.23585,DNA-N33_DR|1905274:0.24977)0.839:0.07709,((DNA-N33_DR|1199833:0.24985,(DNA-N33_DR|397617:0.11665,DNA-N33_DR|1400073:0.46217)0.263:0.11879)0.568:0.04349,(DNA-N33_DR|92856:0.00063,DNA-N33_DR|480898:0.58087)0.880:0.24305)0.851:0.14041)0.055:0.00061)0.871:0.07048)0.305:0.03816)0.543:0.00261)0.725:0.01338,(DNA-N33_DR|1400043:0.26886,DNA-N33_DR|1584003:0.13032)0.854:0.07094)0.629:0.01944,(DNA-N33_DR|314943:0.52193,DNA-N33_DR|1340116:0.17331)0.211:0.32615)0.910:0.09079)0.705:0.03767)0.828:0.04901)0.666:0.01387,(DNA-N33_DR|1991334:0.00080,((((((((DNA-N33_DR|556500:0.52854,(DNA-N33_DR|1068385:0.46595,DNA-N33_DR|314940:0.28575)0.619:0.07413)0.724:0.14823,(DNA-N33_DR|397605:0.13660,DNA-N33_DR|1141545:0.36307)0.951:0.27825)0.632:0.05497,((((((((DNA-N33_DR|1400070:0.20623,((DNA-N33_DR|728770:0.15977,DNA-N33_DR|1697325:0.16350)0.972:0.13187,(DNA-N33_DR|480895:0.12355,DNA-N33_DR|1791605:0.25583)0.775:0.03063)0.806:0.02696)0.243:0.01049,DNA-N33_DR|397615:0.28782)0.916:0.05206,((DNA-N33_DR|1199834:0.05255,DNA-N33_DR|1199835:0.23682)0.988:0.20059,(((DNA-N33_DR|886945:0.41866,(DNA-N33_DR|237607:0.52451,DNA-N33_DR|981480:0.00062)0.950:0.22621)0.483:0.04220,((DNA-N33_DR|397625:0.18204,DNA-N33_DR|1495685:0.34397)0.754:0.07587,DNA-N33_DR|314958:0.24608)0.482:0.01883)0.869:0.05180,((((DNA-N33_DR|237608:0.19376,((DNA-N33_DR|2909:0.12906,(DNA-N33_DR|2930:0.18825,DNA-N33_DR|397600:0.00067)0.967:0.22804)0.809:0.06814,DNA-N33_DR|1400052:0.21763)0.278:0.04300)0.956:0.08261,((((DNA-N33_DR|1905276:0.22451,((DNA-N33_DR|886950:0.25014,(DNA-N33_DR|2907:0.25764,DNA-N33_DR|643934:0.25986)0.618:0.02706)0.867:0.07539,((DNA-N33_DR|1273000:1.06520,DNA-N33_DR|1697321:0.00608)0.508:0.15984,(DNA-N33_DR|1400066:0.45231,(DNA-N33_DR|556465:0.16326,DNA-N33_DR|1141533:0.14594)0.960:0.10868)0.091:0.00062)0.778:0.03950)0.421:0.01363)0.755:0.02937,(DNA-N33_DR|1272987:0.23242,(DNA-N33_DR|810410:0.25934,DNA-N33_DR|728758:0.30459)0.666:0.06228)0.867:0.06067)0.734:0.02845,DNA-N33_DR|1199831:0.31318)0.705:0.02150,DNA-N33_DR|480874:0.27537)0.833:0.03864)0.838:0.03689,((DNA-N33_DR|1584049:0.10629,DNA-N33_DR|1791610:0.27539)0.819:0.06674,((DNA-N33_DR|981468:0.18232,(DNA-N33_DR|1905304:0.22472,DNA-N33_DR|1905299:0.28545)0.802:0.05679)0.767:0.05687,DNA-N33_DR|1068403:0.30541)0.708:0.01914)0.798:0.02880)0.743:0.01552,DNA-N33_DR|1340106:0.33503)0.061:0.01568)0.573:0.02432)0.631:0.01443)0.794:0.01666,(DNA-N33_DR|1400051:0.29287,DNA-N33_DR|1991367:0.50254)0.748:0.09135)0.689:0.00712,(DNA-N33_DR|1495692:0.15125,DNA-N33_DR|1905303:0.26313)0.797:0.05043)0.752:0.01377,(((((((DNA-N33_DR|1400072:0.33551,(DNA-N33_DR|314964:0.39836,(DNA-N33_DR|1583991:0.06149,DNA-N33_DR|556468:0.98996)0.474:0.06224)0.870:0.12528)0.969:0.19000,DNA-N33_DR|1905301:0.19545)0.756:0.04291,DNA-N33_DR|1905295:0.15674)0.689:0.02441,((DNA-N33_DR|314960:0.22032,DNA-N33_DR|643930:0.18381)0.760:0.04584,DNA-N33_DR|1991353:0.21695)0.114:0.01765)0.819:0.02538,(DNA-N33_DR|314949:0.23714,DNA-N33_DR|1400041:0.34586)0.732:0.05288)0.593:0.00510,(((DNA-N33_DR|643928:0.18404,DNA-N33_DR|1697323:0.19104)0.853:0.04601,((DNA-N33_DR|314967:0.14525,DNA-N33_DR|728776:0.34279)1.000:0.69309,((DNA-N33_DR|1141526:0.25355,DNA-N33_DR|643941:0.16434)0.234:0.06757,DNA-N33_DR|480876:0.15335)0.229:0.03427)0.401:0.02739)0.182:0.00864,(DNA-N33_DR|237599:0.17039,DNA-N33_DR|1697339:0.24633)0.815:0.05712)0.893:0.05894)0.872:0.02143,(DNA-N33_DR|556467:0.36007,DNA-N33_DR|1697334:0.22227)0.634:0.01205)0.635:0.00526)0.932:0.04991,(((DNA-N33_DR|2913:0.38390,(((((DNA-N33_DR|1068392:0.24534,((((((DNA-N33_DR|480872:0.63169,DNA-N33_DR|237596:0.15881)0.923:0.35359,DNA-N33_DR|1991369:0.47247)0.279:0.05377,(DNA-N33_DR|1991364:0.30681,(DNA-N33_DR|1273001:0.44026,((DNA-N33_DR|1584015:0.14365,((((DNA-N33_DR|2950:0.22977,DNA-N33_DR|886920:0.39213)0.366:0.00062,(DNA-N33_DR|164591:0.15924,(DNA-N33_DR|1141547:0.21097,(DNA-N33_DR|556499:0.00062,DNA-N33_DR|2078184:0.00062)1.000:0.24023)0.158:0.00062)0.719:0.03658)0.870:0.05851,DNA-N33_DR|886958:0.14535)0.388:0.00757,(DNA-N33_DR|1584004:0.24391,(DNA-N33_DR|556485:0.16484,DNA-N33_DR|1495686:0.14338)0.633:0.01360)0.994:0.21531)0.789:0.06771)0.829:0.08451,(DNA-N33_DR|2935:0.11084,((DNA-N33_DR|314945:0.09160,DNA-N33_DR|1791602:0.23905)0.582:0.02118,(DNA-N33_DR|314966:0.23055,(((DNA-N33_DR|1584012:0.23928,(((DNA-N33_DR|480889:0.16550,DNA-N33_DR|480887:0.15368)0.353:0.03022,DNA-N33_DR|1791588:0.15099)0.403:0.02587,DNA-N33_DR|1991358:0.23198)0.090:0.02041)0.218:0.01242,DNA-N33_DR|886942:0.24007)0.474:0.01133,DNA-N33_DR|810408:0.22888)0.503:0.02841)0.470:0.02853)0.890:0.11668)0.809:0.07519)0.926:0.20266)0.937:0.21799)0.909:0.22392)0.736:0.07042,DNA-N33_DR|1340111:0.26617)0.848:0.06602,((DNA-N33_DR|1905277:0.05229,((DNA-N33_DR|728761:0.20783,DNA-N33_DR|1905289:0.17026)0.898:0.18545,DNA-N33_DR|886943:0.27290)1.000:0.72136)0.195:0.02979,((DNA-N33_DR|1068389:0.12821,DNA-N33_DR|1791579:0.06580)0.999:0.62695,DNA-N33_DR|1400071:0.30228)0.925:0.21051)0.357:0.03685)0.843:0.03436,(DNA-N33_DR|480880:0.30196,((DNA-N33_DR|981472:0.25109,(DNA-N33_DR|1991350:0.46182,DNA-N33_DR|556466:0.11381)0.748:0.22687)0.043:0.00062,(DNA-N33_DR|1400063:0.25158,(DNA-N33_DR|237609:0.62760,(DNA-N33_DR|1791596:0.49803,(DNA-N33_DR|728768:0.09601,((((DNA-N33_DR|1340115:0.04817,((DNA-N33_DR|981477:0.02283,DNA-N33_DR|1495726:0.02928)0.852:0.00950,((DNA-N33_DR|1495725:0.00439,DNA-N33_DR|1495736:0.00440)0.927:0.01422,(DNA-N33_DR|1495731:0.00062,DNA-N33_DR|1791594:0.01077)0.897:0.01660)0.925:0.01477)0.804:0.01298)0.219:0.00061,DNA-N33_DR|1905288:0.09134)0.771:0.00671,(DNA-N33_DR|92857:0.00340,DNA-N33_DR|92858:0.00063)1.000:0.09084)0.662:0.00972,DNA-N33_DR|1199807:0.11425)1.000:0.25537)0.523:0.12624)0.837:0.26884)0.869:0.34803)0.868:0.13089)0.751:0.02184)0.790:0.03237)0.846:0.03415)0.706:0.02799,((DNA-N33_DR|1584019:0.13521,DNA-N33_DR|1905267:0.13077)0.727:0.01319,(((DNA-N33_DR|237621:0.23039,(DNA-N33_DR|886949:0.07057,DNA-N33_DR|1272999:0.17453)0.705:0.03229)0.945:0.07030,((((((DNA-N33_DR|810404:0.18447,(DNA-N33_DR|643933:0.21044,DNA-N33_DR|1068396:0.22062)0.801:0.02745)0.200:0.00769,(DNA-N33_DR|480891:0.24566,(DNA-N33_DR|1697331:0.12280,DNA-N33_DR|886941:0.15560)0.772:0.04137)0.449:0.00080)0.778:0.00741,((((DNA-N33_DR|314956:0.15370,(DNA-N33_DR|810402:0.20970,DNA-N33_DR|164582:0.12660)0.915:0.04604)0.592:0.00893,(DNA-N33_DR|886940:0.12252,(DNA-N33_DR|981446:0.23719,DNA-N33_DR|1791597:0.14827)0.307:0.01540)0.096:0.02074)0.981:0.06754,DNA-N33_DR|314953:0.36492)0.713:0.03744,(DNA-N33_DR|480888:0.16370,DNA-N33_DR|164587:0.24330)0.698:0.03108)0.824:0.01820)0.860:0.02216,((DNA-N33_DR|1068405:0.14354,(DNA-N33_DR|2914:0.23651,DNA-N33_DR|1068381:0.20029)0.673:0.03849)0.575:0.01863,(DNA-N33_DR|2940:0.07395,DNA-N33_DR|981455:0.38704)0.478:0.05932)0.827:0.05225)0.871:0.03316,DNA-N33_DR|1495701:0.31678)0.303:0.02639,((DNA-N33_DR|164576:0.14602,DNA-N33_DR|1697337:0.16736)0.916:0.12374,(DNA-N33_DR|643950:0.11080,DNA-N33_DR|1199818:0.23930)0.748:0.05781)0.322:0.01689)0.793:0.05944)0.766:0.03042,((DNA-N33_DR|164578:0.12263,DNA-N33_DR|397604:0.26615)0.821:0.04719,(DNA-N33_DR|810406:0.22496,DNA-N33_DR|886952:0.19700)0.855:0.06424)0.923:0.05525)0.659:0.02747)0.950:0.03157)0.638:0.02041,(DNA-N33_DR|1584007:0.14470,DNA-N33_DR|886937:0.15610)0.218:0.00291)0.777:0.01502,((DNA-N33_DR|1199827:0.18791,(DNA-N33_DR|397602:0.09270,(DNA-N33_DR|1400075:0.15691,DNA-N33_DR|643945:0.23131)0.242:0.03178)0.726:0.02334)0.751:0.01306,(((((((DNA-N33_DR|1991338:0.39797,(DNA-N33_DR|556484:0.91395,DNA-N33_DR|1400060:0.00062)0.000:0.00063)0.937:0.17482,DNA-N33_DR|981448:0.16642)0.596:0.05358,(((DNA-N33_DR|886955:0.50077,DNA-N33_DR|1697340:0.20872)0.790:0.10306,DNA-N33_DR|1068404:0.23359)0.485:0.07309,((((DNA-N33_DR|1400053:0.14848,(DNA-N33_DR|886931:0.09606,(DNA-N33_DR|886939:0.12934,DNA-N33_DR|1400039:0.21126)0.706:0.03927)0.579:0.05046)0.836:0.02766,DNA-N33_DR|1791581:0.10509)0.867:0.04792,(DNA-N33_DR|886921:0.90293,DNA-N33_DR|1199804:0.05807)0.332:0.08649)0.786:0.04856,DNA-N33_DR|1584045:0.60498)0.925:0.10187)0.953:0.14687)0.163:0.01297,DNA-N33_DR|1199824:0.24295)1.000:0.57293,DNA-N33_DR|810388:0.07890)0.805:0.05035,(DNA-N33_DR|314957:0.07617,DNA-N33_DR|981466:0.05673)0.941:0.07099)0.764:0.01020,(DNA-N33_DR|1068390:0.26415,(DNA-N33_DR|886929:0.16456,DNA-N33_DR|2906:0.34611)0.776:0.04121)0.296:0.00863)0.056:0.00343)0.758:0.00632)0.748:0.01359,(DNA-N33_DR|1791584:0.42997,DNA-N33_DR|1905292:0.18072)0.786:0.06203)0.810:0.02956)0.647:0.04174,(((((DNA-N33_DR|1068388:0.65523,(DNA-N33_DR|164574:0.21229,(DNA-N33_DR|981458:0.15277,DNA-N33_DR|1905298:0.18650)0.100:0.01062)0.800:0.06404)0.752:0.05483,((DNA-N33_DR|1584013:0.12424,(DNA-N33_DR|92854:0.28268,DNA-N33_DR|1905287:0.06624)0.484:0.05157)0.957:0.06743,(((DNA-N33_DR|556474:0.28202,(DNA-N33_DR|556489:0.17938,DNA-N33_DR|1272994:0.20774)0.944:0.07456)0.999:0.16391,(DNA-N33_DR|1400055:0.09438,DNA-N33_DR|981459:0.10379)0.757:0.04579)0.830:0.05668,(DNA-N33_DR|1272993:0.06041,((DNA-N33_DR|886923:0.27359,(DNA-N33_DR|480896:0.13461,((DNA-N33_DR|1791611:0.13505,DNA-N33_DR|397613:0.12538)0.799:0.01649,((DNA-N33_DR|886930:0.17259,(DNA-N33_DR|237610:0.46258,DNA-N33_DR|1584021:0.11869)0.836:0.14847)0.874:0.05040,DNA-N33_DR|1584009:0.22659)0.252:0.02300)0.121:0.00529)0.738:0.04088)0.822:0.21246,DNA-N33_DR|237617:0.17474)0.577:0.24073)0.872:0.27205)0.644:0.06510)0.890:0.07622)0.833:0.04972,(DNA-N33_DR|2937:0.52141,DNA-N33_DR|1584034:0.25265)0.766:0.11953)0.836:0.04723,DNA-N33_DR|1583997:0.22481)0.827:0.04515,DNA-N33_DR|1905266:0.28434)0.827:0.05155)0.904:0.04644,(DNA-N33_DR|1697341:0.29835,(DNA-N33_DR|1495684:0.24713,(DNA-N33_DR|728762:0.35303,DNA-N33_DR|728763:0.05978)0.931:0.12942)0.842:0.09212)0.709:0.03992)0.723:0.01266)0.737:0.03408,DNA-N33_DR|1495691:0.19948)0.959:0.15930)0.227:0.01308,DNA-N33_DR|314950:0.47397)0.673:0.03404,(DNA-N33_DR|1199814:0.14235,((DNA-N33_DR|981479:0.86433,DNA-N33_DR|1199809:0.10487)0.825:0.21170,((DNA-N33_DR|556480:0.26310,((DNA-N33_DR|981447:0.56943,DNA-N33_DR|1991342:0.17274)0.973:0.20005,(DNA-N33_DR|1272981:0.18148,DNA-N33_DR|1791593:0.12147)0.300:0.01370)0.624:0.00597)0.000:0.00063,(((DNA-N33_DR|164580:0.29417,DNA-N33_DR|728771:0.22792)0.446:0.04627,(DNA-N33_DR|1991335:0.18155,((DNA-N33_DR|810395:0.16775,DNA-N33_DR|480878:0.21528)0.500:0.03372,((DNA-N33_DR|810392:0.17367,DNA-N33_DR|1068387:0.13965)0.764:0.04002,DNA-N33_DR|1791603:0.35492)0.384:0.03287)0.846:0.04411)0.680:0.00684)0.517:0.00063,(DNA-N33_DR|810401:0.12714,(DNA-N33_DR|397614:0.22004,((DNA-N33_DR|1991356:0.00706,DNA-N33_DR|1991357:0.00062)1.000:0.50425,((DNA-N33_DR|1791609:0.21789,(DNA-N33_DR|1495696:0.08521,(DNA-N33_DR|1583990:0.03283,DNA-N33_DR|2103422:0.02879)0.999:0.15446)0.959:0.08756)0.681:0.03224,(DNA-N33_DR|810396:0.11748,DNA-N33_DR|1583996:0.18657)0.760:0.01548)0.640:0.01296)0.946:0.10232)0.879:0.04885)0.812:0.02273)0.792:0.01026)0.395:0.02092)0.664:0.02996)1.000:0.50923)0.052:0.02426,(DNA-N33_DR|981445:0.10823,DNA-N33_DR|480890:0.50292)0.498:0.16246)0.668:0.10074,((DNA-N33_DR|728760:0.71488,DNA-N33_DR|981467:0.49373)0.716:0.31459,(((DNA-N33_DR|1905281:0.41118,DNA-N33_DR|1272985:0.16253)0.986:0.42454,(DNA-N33_DR|314930:0.17618,(DNA-N33_DR|2106160:0.68141,(DNA-N33_DR|1584052:0.33638,(DNA-N33_DR|2915:0.26217,DNA-N33_DR|886927:0.23365)0.665:0.26508)0.981:0.59106)0.268:0.13264)0.463:0.15547)0.251:0.10877,DNA-N33_DR|1584011:0.42704)0.047:0.05599)0.678:0.11934)0.777:0.08563,(DNA-N33_DR|92861:0.79073,(DNA-N33_DR|1272989:0.28764,(DNA-N33_DR|1495740:0.78058,DNA-N33_DR|1991365:0.16319)0.478:0.14533)0.828:0.18274)0.918:0.31674)0.138:0.05200)0.259:0.04013)0.805:0.05637)0.636:0.01671)0.788:0.03933)0.782:0.03371,(((((DNA-N33_DR|92860:0.30632,DNA-N33_DR|556498:0.10640)0.924:0.15402,(DNA-N33_DR|1495699:0.31029,DNA-N33_DR|886919:0.29135)0.835:0.00063)0.240:0.00136,(DNA-N33_DR|1400083:0.49720,(DNA-N33_DR|1495690:0.16837,(DNA-N33_DR|556483:0.11162,(DNA-N33_DR|643929:0.23803,(DNA-N33_DR|92859:0.22959,DNA-N33_DR|164581:0.15878)0.843:0.09256)0.092:0.00062)0.863:0.05651)0.020:0.00857)0.418:0.01706)0.869:0.06068,((((((DNA-N33_DR|2916:0.01137,(DNA-N33_DR|2917:0.0,DNA-N33_DR|2918:0.0,DNA-N33_DR|2919:0.0,DNA-N33_DR|2920:0.0,DNA-N33_DR|2921:0.0,DNA-N33_DR|2922:0.0,DNA-N33_DR|2923:0.0,DNA-N33_DR|1584023:0.0,DNA-N33_DR|1584024:0.0,DNA-N33_DR|1584025:0.0,DNA-N33_DR|1584026:0.0,DNA-N33_DR|1584027:0.0,DNA-N33_DR|1584028:0.0,DNA-N33_DR|1584029:0.0,DNA-N33_DR|1584030:0.0,DNA-N33_DR|1584031:0.0,DNA-N33_DR|1584032:0.0,DNA-N33_DR|1584033:0.0):0.00062)1.000:0.25763,(DNA-N33_DR|886936:0.32613,DNA-N33_DR|1199811:0.20532)0.661:0.01816)0.730:0.01402,(DNA-N33_DR|1199825:0.22466,DNA-N33_DR|1905290:0.16817)0.818:0.07001)0.208:0.01684,DNA-N33_DR|1697330:0.34240)0.356:0.03771,DNA-N33_DR|886926:0.51331)0.569:0.00868,(((DNA-N33_DR|92855:0.39007,(DNA-N33_DR|237624:0.30101,DNA-N33_DR|314965:0.18303)0.121:0.05629)0.812:0.06427,(DNA-N33_DR|1400082:0.28966,DNA-N33_DR|810409:0.50290)0.061:0.05305)0.686:0.03936,(DNA-N33_DR|1068408:0.26604,(DNA-N33_DR|810411:0.08546,(DNA-N33_DR|1495706:0.54674,(DNA-N33_DR|2943:0.13216,DNA-N33_DR|1791585:0.38462)0.614:0.09402)0.800:0.28525)0.846:0.13482)0.928:0.12076)0.627:0.02230)0.737:0.03129)0.398:0.02046,(DNA-N33_DR|1400049:0.17783,DNA-N33_DR|1495695:0.23065)0.785:0.07196)0.874:0.11700)0.846:0.03446);
```
