## Supplementary Data 2 for "A genomic portrait of zebrafish transposable elements and their spatiotemporal embryonic expression": DNA-N34_DR.mafft.nwk

```
(((((DNA-N34_DR|556501:0.05805,(DNA-N34_DR|237630:0.02074,(DNA-N34_DR|237627:0.00060,DNA-N34_DR|237629:0.00769)0.998:0.06854)0.998:0.07072)0.807:0.01536,(DNA-N34_DR|2090486:0.06451,DNA-N34_DR|2090487:0.08298)0.790:0.01320)0.827:0.01094,(DNA-N34_DR|2112259:0.03741,(DNA-N34_DR|2112257:0.04854,DNA-N34_DR|2112258:0.03526)0.710:0.00368)0.925:0.02490)0.892:0.00056,(DNA-N34_DR|1791616:0.16623,DNA-N34_DR|2092984:0.13461)0.940:0.06824)0.736:0.01090,(DNA-N34_DR|1199837:0.09315,(((((DNA-N34_DR|2095047:0.00374,DNA-N34_DR|2095048:0.00060)0.989:0.04197,(DNA-N34_DR|2090483:0.06617,(DNA-N34_DR|2090484:0.06367,DNA-N34_DR|2090485:0.07646)0.884:0.03265)0.734:0.01211)0.717:0.00782,DNA-N34_DR|1991370:0.15038)0.743:0.01840,DNA-N34_DR|2095049:0.06958)0.000:0.00911,(DNA-N34_DR|2095045:0.06283,DNA-N34_DR|2095046:0.06351)0.943:0.03321)0.804:0.02447)0.204:0.00059,((((DNA-N34_DR|1273006:0.04789,(DNA-N34_DR|1273005:0.02769,DNA-N34_DR|1273004:0.06575)0.839:0.02984)0.954:0.04248,((DNA-N34_DR|1141562:0.28463,((DNA-N34_DR|1791615:0.41780,DNA-N34_DR|1141561:0.13240)0.905:0.08907,((DNA-N34_DR|810414:0.03388,DNA-N34_DR|810415:0.01785)1.000:0.47482,((((DNA-N34_DR|314969:0.00060,DNA-N34_DR|314970:0.03338)1.000:0.21263,(DNA-N34_DR|886968:0.09037,DNA-N34_DR|886969:0.09487)0.998:0.23092)0.992:0.22729,(DNA-N34_DR|1584053:0.19900,((DNA-N34_DR|2955:0.07153,((((DNA-N34_DR|1400085:0.04615,(DNA-N34_DR|237625:0.05989,DNA-N34_DR|2952:0.11055)0.149:0.00788)0.779:0.01229,(((DNA-N34_DR|556503:0.00060,(((DNA-N34_DR|1697347:0.08540,DNA-N34_DR|1697348:0.07059)0.090:0.01406,DNA-N34_DR|556509:0.08073)0.847:0.01859,DNA-N34_DR|810416:0.04871)0.064:0.00090)0.311:0.01378,DNA-N34_DR|810417:0.05906)0.483:0.00055,((DNA-N34_DR|886963:0.08745,DNA-N34_DR|480901:0.11498)0.746:0.01783,(DNA-N34_DR|2951:0.03843,DNA-N34_DR|2098310:0.07652)0.986:0.05895)0.785:0.00788)0.536:0.00675)0.896:0.01061,((DNA-N34_DR|397627:0.10303,DNA-N34_DR|164602:0.04971)0.524:0.00125,DNA-N34_DR|480900:0.08309)0.608:0.00441)0.184:0.00160,((DNA-N34_DR|556502:0.08173,DNA-N34_DR|1273007:0.11029)0.630:0.00211,(((((DNA-N34_DR|556508:0.07387,(DNA-N34_DR|1584054:0.06231,DNA-N34_DR|1697344:0.06811)0.361:0.04189)0.761:0.01079,DNA-N34_DR|1697343:0.06868)0.880:0.02234,DNA-N34_DR|556504:0.14240)0.725:0.00060,(DNA-N34_DR|1400084:0.03904,DNA-N34_DR|314968:0.03880)0.598:0.00201)0.500:0.00672,(((DNA-N34_DR|886962:0.05237,((DNA-N34_DR|2954:0.13295,DNA-N34_DR|1400086:0.03623)0.756:0.01248,DNA-N34_DR|237626:0.01556)0.864:0.02108)0.764:0.00528,DNA-N34_DR|1584055:0.09928)0.733:0.00338,((DNA-N34_DR|886964:0.02957,(DNA-N34_DR|1273002:0.01501,DNA-N34_DR|1273003:0.02725)0.980:0.09238)0.747:0.01901,(((DNA-N34_DR|643954:0.05634,DNA-N34_DR|556507:0.08548)0.687:0.00564,(DNA-N34_DR|981481:0.08474,DNA-N34_DR|556506:0.09949)0.728:0.00345)0.892:0.01378,DNA-N34_DR|1584056:0.06244)0.812:0.01356)0.773:0.00560)0.788:0.00627)0.125:0.01398)0.514:0.00717)0.816:0.07460)0.974:0.17064,DNA-N34_DR|556505:0.45043)0.992:0.30981)0.242:0.08104)0.998:0.33499,(DNA-N34_DR|2953:0.38110,(DNA-N34_DR|1697345:0.29539,DNA-N34_DR|1697346:0.25268)0.704:0.03920)0.828:0.09711)0.506:0.06989)0.376:0.07238)0.960:0.12968)0.999:0.27763,DNA-N34_DR|2089312:0.17622)0.841:0.07044)0.536:0.00673,((DNA-N34_DR|1141551:0.00059,DNA-N34_DR|1141552:0.00060)1.000:0.16714,(DNA-N34_DR|397628:0.54751,DNA-N34_DR|1273009:0.01130)0.826:0.09299)0.841:0.02769)0.777:0.02119,((DNA-N34_DR|237633:0.15472,(DNA-N34_DR|1273008:0.12320,(DNA-N34_DR|237634:0.13625,(DNA-N34_DR|237631:0.00059,(DNA-N34_DR|237628:0.00432,DNA-N34_DR|237632:0.00060)0.913:0.00060)0.999:0.11745)0.919:0.03620)0.406:0.00926)0.886:0.02218,(DNA-N34_DR|1141550:0.02159,((DNA-N34_DR|1141548:0.02999,(((((DNA-N34_DR|1141553:0.08956,DNA-N34_DR|1141554:0.03903)0.998:0.08898,(DNA-N34_DR|1141555:0.02248,DNA-N34_DR|1141556:0.00396)0.966:0.04379)0.963:0.04258,(DNA-N34_DR|1791620:0.07631,(DNA-N34_DR|1791621:0.07974,(DNA-N34_DR|1791617:0.06744,(DNA-N34_DR|1791618:0.00533,DNA-N34_DR|1791619:0.00060)0.883:0.02543)0.985:0.06339)0.078:0.01218)0.177:0.01112)0.865:0.02085,(DNA-N34_DR|1141559:0.09043,(DNA-N34_DR|1141560:0.05490,(DNA-N34_DR|1141557:0.03777,DNA-N34_DR|1141558:0.03094)0.962:0.05123)0.201:0.02313)0.839:0.02598)0.808:0.01262,((DNA-N34_DR|92874:0.15827,DNA-N34_DR|92875:0.07510)0.892:0.02962,(DNA-N34_DR|1068412:0.17019,(DNA-N34_DR|1068410:0.00381,DNA-N34_DR|1068411:0.00381)1.000:0.15804)0.963:0.06989)0.769:0.00859)0.898:0.01191)0.843:0.01281,((DNA-N34_DR|886965:0.08693,(DNA-N34_DR|886966:0.04945,DNA-N34_DR|886967:0.01614)0.981:0.08265)1.000:0.12774,DNA-N34_DR|1141549:0.02747)0.567:0.00060)0.818:0.02170)0.917:0.03002)0.868:0.02205)0.802:0.02278);
```
