## Supplementary Data 2 for "A genomic portrait of zebrafish transposable elements and their spatiotemporal embryonic expression": DNA-N35_DR.mafft.nwk

```
(((((((DNA-N35_DR|981486:0.21681,(((((DNA-N35_DR|1068414:0.11854,DNA-N35_DR|556526:0.14970)0.521:0.00841,(DNA-N35_DR|981495:0.19975,(DNA-N35_DR|480907:0.14262,DNA-N35_DR|237648:0.14539)0.223:0.00741)0.604:0.00656)0.810:0.00383,((DNA-N35_DR|886978:0.16384,((DNA-N35_DR|1400104:0.09612,DNA-N35_DR|1697350:0.05015)0.117:0.05672,(DNA-N35_DR|237647:0.04398,DNA-N35_DR|1400091:0.00062)0.600:0.13062)0.748:0.01161)0.793:0.01093,DNA-N35_DR|397632:0.12107)0.798:0.00530)0.501:0.00098,((DNA-N35_DR|314977:0.09705,((DNA-N35_DR|1340120:0.08408,(DNA-N35_DR|1340124:0.00084,DNA-N35_DR|1697367:0.09676)0.557:0.07083)0.779:0.02885,(((DNA-N35_DR|1400106:0.21568,DNA-N35_DR|1991381:0.09200)0.493:0.03861,(DNA-N35_DR|92893:0.12101,(DNA-N35_DR|2960:0.22989,DNA-N35_DR|643977:0.09644)0.770:0.07002)0.646:0.04053)0.218:0.00399,DNA-N35_DR|1199854:0.12068)0.751:0.03271)0.747:0.00755)0.748:0.00592,(DNA-N35_DR|556511:0.15638,((DNA-N35_DR|92882:0.05234,DNA-N35_DR|1273014:0.01230)0.587:0.08864,DNA-N35_DR|1068419:0.08336)0.594:0.00171)0.750:0.00829)0.626:0.00058)0.361:0.00487,((DNA-N35_DR|643976:0.14057,DNA-N35_DR|1697351:0.12730)0.787:0.01910,(((DNA-N35_DR|886979:0.12074,DNA-N35_DR|397629:0.08334)0.191:0.00082,DNA-N35_DR|314971:0.13224)0.706:0.01705,((DNA-N35_DR|1273017:0.15316,DNA-N35_DR|2967:0.15018)0.499:0.01659,(DNA-N35_DR|2968:0.12758,DNA-N35_DR|556525:0.11174)0.771:0.02591)0.784:0.01091)0.447:0.00060)0.774:0.00512)0.756:0.00390)0.696:0.00128,((DNA-N35_DR|397630:0.16661,DNA-N35_DR|643955:0.11260)0.896:0.01209,(((DNA-N35_DR|1905314:0.10827,DNA-N35_DR|1141567:0.50657)0.640:0.02800,(DNA-N35_DR|2964:0.11515,((DNA-N35_DR|886980:0.15253,DNA-N35_DR|1697375:0.12489)0.328:0.00161,(DNA-N35_DR|2108516:0.18018,DNA-N35_DR|480903:0.08109)0.000:0.00129)0.870:0.02098)0.309:0.02408)0.708:0.00308,(DNA-N35_DR|1400094:0.14952,(DNA-N35_DR|2958:0.13347,(DNA-N35_DR|728787:0.64896,(DNA-N35_DR|1584057:0.05412,(DNA-N35_DR|1697361:0.19918,(DNA-N35_DR|1141579:0.00062,((DNA-N35_DR|1495748:0.44261,DNA-N35_DR|886982:0.36504)0.270:0.05745,(DNA-N35_DR|1340130:0.18021,(DNA-N35_DR|2962:0.05807,DNA-N35_DR|2957:0.56310)0.697:0.39682)0.448:0.33313)0.822:0.21959)0.465:0.12162)0.559:0.01805)0.044:0.01851)0.183:0.02344)0.717:0.02286)0.636:0.00345)0.285:0.00234)0.779:0.00216)0.168:0.00062,(((((DNA-N35_DR|728783:0.16266,(DNA-N35_DR|1495765:0.00110,DNA-N35_DR|1584075:0.05396)0.519:0.13417)0.760:0.01284,(DNA-N35_DR|1199845:0.10215,(DNA-N35_DR|1495752:0.11919,DNA-N35_DR|1199846:0.08316)0.727:0.04842)0.626:0.00287)0.870:0.00684,((DNA-N35_DR|1905319:0.12439,DNA-N35_DR|981499:0.09227)0.461:0.00262,(DNA-N35_DR|981483:0.01346,DNA-N35_DR|1584061:0.01667)0.350:0.12309)0.838:0.00825)0.486:0.00062,DNA-N35_DR|1400108:0.15416)0.846:0.00465,(DNA-N35_DR|1697370:0.12722,(DNA-N35_DR|886971:0.08537,(DNA-N35_DR|1199843:0.13227,DNA-N35_DR|1584068:0.09181)0.293:0.01523)0.274:0.00773)0.703:0.00306)0.767:0.00274)0.960:0.00148,DNA-N35_DR|1584069:0.14348)0.000:0.00085,(((DNA-N35_DR|92877:0.09480,(DNA-N35_DR|1141570:0.00061,DNA-N35_DR|1991373:0.00800)0.854:0.07483)0.826:0.11270,((DNA-N35_DR|981489:0.13121,DNA-N35_DR|397637:0.08133)0.362:0.02874,DNA-N35_DR|556521:0.24511)0.409:0.00721)0.690:0.00641,DNA-N35_DR|1991380:0.14112)0.831:0.00950)0.753:0.00156,(((((DNA-N35_DR|886975:0.11420,(DNA-N35_DR|237638:0.02531,DNA-N35_DR|1697349:0.00059)0.079:0.17101)0.733:0.03105,((DNA-N35_DR|643962:0.09355,DNA-N35_DR|1991383:0.12344)0.728:0.01301,(DNA-N35_DR|1905311:0.11112,DNA-N35_DR|1991382:0.11359)0.840:0.01988)0.815:0.00734)0.754:0.00216,(((DNA-N35_DR|1400107:0.14455,DNA-N35_DR|164617:0.11523)0.764:0.00644,((DNA-N35_DR|1991390:0.13191,(DNA-N35_DR|886974:0.00624,DNA-N35_DR|981504:0.11474)0.207:0.13746)0.454:0.01393,(DNA-N35_DR|164607:0.16540,DNA-N35_DR|556520:0.09707)0.641:0.03840)0.386:0.00061)0.258:0.00063,DNA-N35_DR|314985:0.14117)0.171:0.00062)0.694:0.00263,(((DNA-N35_DR|643973:0.15162,(DNA-N35_DR|314976:0.18485,DNA-N35_DR|480912:0.13598)0.805:0.03198)0.709:0.00766,(DNA-N35_DR|1791629:0.11021,DNA-N35_DR|1199847:0.13357)0.845:0.00957)0.504:0.00155,DNA-N35_DR|1068420:0.16137)0.655:0.00320)0.772:0.00306,(((DNA-N35_DR|237641:0.15840,(DNA-N35_DR|886990:0.15844,DNA-N35_DR|480913:0.14541)0.816:0.04139)0.768:0.00508,(DNA-N35_DR|1791624:0.15823,(DNA-N35_DR|556524:0.10639,DNA-N35_DR|886976:0.14123)0.796:0.01661)0.742:0.00653)0.366:0.00478,(((((DNA-N35_DR|1495758:0.01832,(DNA-N35_DR|1495753:0.00766,DNA-N35_DR|1495759:0.00380)0.997:0.01380)1.000:0.01963,((DNA-N35_DR|1495756:0.01985,(DNA-N35_DR|1495760:0.02484,DNA-N35_DR|1495757:0.01930)0.892:0.00524)0.996:0.01529,(DNA-N35_DR|1495755:0.02437,DNA-N35_DR|2080014:0.03842)0.387:0.00572)0.612:0.00379)1.000:0.09934,(DNA-N35_DR|1400100:0.08965,(DNA-N35_DR|92878:0.10590,DNA-N35_DR|886985:0.06651)0.356:0.03829)0.915:0.02340)0.816:0.00971,(DNA-N35_DR|1273015:0.14253,(((DNA-N35_DR|1991379:0.25808,(DNA-N35_DR|728784:0.09875,DNA-N35_DR|1068416:0.05542)0.850:0.04714)0.086:0.00936,DNA-N35_DR|1495745:0.07753)0.000:0.00062,DNA-N35_DR|1584064:0.12194)0.472:0.00554)0.723:0.00538)0.408:0.00061,(DNA-N35_DR|1584078:0.19698,((DNA-N35_DR|810420:0.11955,(DNA-N35_DR|1068415:0.10198,(DNA-N35_DR|1141577:0.05553,DNA-N35_DR|314983:0.22495)0.650:0.01768)0.686:0.00813)0.833:0.01395,(DNA-N35_DR|92892:0.16015,(DNA-N35_DR|480904:0.10119,DNA-N35_DR|1400103:0.15067)0.583:0.00660)0.832:0.00967)0.271:0.00122)0.254:0.00258)0.831:0.00290)0.724:0.00495)0.811:0.00361)0.831:0.00499,((((((((((DNA-N35_DR|164603:0.03986,DNA-N35_DR|2101977:0.09017)0.736:0.07323,((DNA-N35_DR|1400089:0.14430,(DNA-N35_DR|164606:0.07123,DNA-N35_DR|728778:0.07400)0.177:0.06383)0.830:0.01719,(DNA-N35_DR|164616:0.10171,DNA-N35_DR|1141573:0.11736)0.872:0.01955)0.719:0.00946)0.059:0.00435,DNA-N35_DR|810419:0.16663)0.543:0.00473,((((((((DNA-N35_DR|164608:0.04105,DNA-N35_DR|1991371:0.08046)0.375:0.04958,DNA-N35_DR|314975:0.13875)0.770:0.02088,(DNA-N35_DR|314978:0.09579,(DNA-N35_DR|1400096:0.07938,DNA-N35_DR|1495764:0.10987)0.301:0.01218)0.559:0.02090)0.809:0.00142,(DNA-N35_DR|1991372:0.14391,(DNA-N35_DR|237635:0.07309,(DNA-N35_DR|981482:0.01581,DNA-N35_DR|1791634:0.02657)0.591:0.07333)0.832:0.01953)0.750:0.00638)0.246:0.00128,((((DNA-N35_DR|886989:0.07680,((DNA-N35_DR|810422:0.04098,DNA-N35_DR|810425:0.00483)0.610:0.05317,DNA-N35_DR|556528:0.07414)0.938:0.02031)0.984:0.02628,((DNA-N35_DR|1584059:0.04247,(DNA-N35_DR|1068418:0.00802,DNA-N35_DR|1273023:0.07299)0.516:0.05019)0.637:0.00872,DNA-N35_DR|1141564:0.05641)0.986:0.02562)0.938:0.01684,(DNA-N35_DR|728785:0.15112,DNA-N35_DR|1400109:0.01169)0.059:0.13255)0.186:0.00550,(((DNA-N35_DR|1905306:0.05614,(((DNA-N35_DR|1495750:0.05796,DNA-N35_DR|1697372:0.04434)0.682:0.00159,((DNA-N35_DR|810423:0.06568,(DNA-N35_DR|1991391:0.05172,DNA-N35_DR|1068422:0.04366)0.657:0.00197)0.772:0.00109,(((DNA-N35_DR|92881:0.03483,DNA-N35_DR|2082239:0.05828)0.749:0.00834,DNA-N35_DR|1273022:0.06465)0.446:0.00224,(DNA-N35_DR|1495749:0.04572,DNA-N35_DR|1584079:0.04450)0.152:0.00216)0.779:0.00128)0.820:0.00109)0.401:0.00113,DNA-N35_DR|1584072:0.09407)0.892:0.00946)0.985:0.01860,DNA-N35_DR|1340128:0.07385)1.000:0.04027,DNA-N35_DR|1991386:0.09075)0.783:0.00996)0.690:0.00398)0.996:0.02157,(((DNA-N35_DR|810427:0.06231,DNA-N35_DR|1340123:0.02420)0.472:0.09503,DNA-N35_DR|556510:0.10839)0.370:0.01891,DNA-N35_DR|1697363:0.25952)0.777:0.01889)0.811:0.00657,(DNA-N35_DR|1791623:0.12076,DNA-N35_DR|1400098:0.13373)0.541:0.01108)0.347:0.00401,((((((DNA-N35_DR|1697357:0.12997,(DNA-N35_DR|643969:0.07992,(((((DNA-N35_DR|728789:0.04598,DNA-N35_DR|1141563:0.06686)0.515:0.00149,(DNA-N35_DR|480905:0.06944,(DNA-N35_DR|1697355:0.08745,DNA-N35_DR|1400087:0.05526)0.240:0.00205)0.544:0.00506)0.770:0.00623,DNA-N35_DR|1697374:0.04968)0.704:0.00062,(((DNA-N35_DR|314973:0.00670,DNA-N35_DR|1905307:0.02481)0.536:0.14027,(((DNA-N35_DR|1584058:0.03305,DNA-N35_DR|1068413:0.03150)0.770:0.00710,DNA-N35_DR|1697371:0.12335)0.751:0.00205,DNA-N35_DR|1068417:0.03974)0.203:0.00108)0.498:0.00140,((DNA-N35_DR|1495761:0.01397,DNA-N35_DR|1495762:0.01440)0.997:0.06290,(DNA-N35_DR|1791622:0.03736,(DNA-N35_DR|397640:0.13218,DNA-N35_DR|1141575:0.00062)0.492:0.08708)0.000:0.00098)0.680:0.00436)0.000:0.00061)0.987:0.01781,(DNA-N35_DR|2956:0.09838,DNA-N35_DR|237644:0.05271)0.075:0.01800)0.621:0.00246)0.923:0.01022)0.635:0.00193,((DNA-N35_DR|1697365:0.08016,(((DNA-N35_DR|643956:0.05128,(DNA-N35_DR|314986:0.04897,DNA-N35_DR|728791:0.07224)0.725:0.00378)0.858:0.00620,DNA-N35_DR|1697373:0.05361)0.171:0.00185,DNA-N35_DR|1340122:0.06743)0.009:0.01453)0.040:0.00116,DNA-N35_DR|981505:0.13116)0.754:0.00361)0.826:0.00520,((((DNA-N35_DR|480914:0.16454,DNA-N35_DR|810421:0.06871)0.633:0.01668,(DNA-N35_DR|981492:0.06106,(DNA-N35_DR|1495766:0.02143,DNA-N35_DR|1991376:0.10880)0.200:0.03762)0.990:0.03858)0.659:0.00813,(DNA-N35_DR|1991377:0.13565,(DNA-N35_DR|314980:0.12257,(DNA-N35_DR|92885:0.04292,DNA-N35_DR|556517:0.02561)0.975:0.07929)0.777:0.05227)0.696:0.00061)0.205:0.00131,DNA-N35_DR|981494:0.11587)0.553:0.00547)0.936:0.00918,DNA-N35_DR|556516:0.07137)0.987:0.01765,(((DNA-N35_DR|397636:0.12118,((DNA-N35_DR|237642:0.16804,((((DNA-N35_DR|2966:0.12629,(DNA-N35_DR|810428:0.16391,(DNA-N35_DR|1273018:0.17779,DNA-N35_DR|237637:0.05040)0.164:0.12165)0.631:0.01507)0.284:0.02059,(((DNA-N35_DR|1697366:0.11433,(DNA-N35_DR|886977:0.13804,DNA-N35_DR|981497:0.11331)0.505:0.02060)0.530:0.01346,(DNA-N35_DR|1400105:0.12683,DNA-N35_DR|1905312:0.00063)0.630:0.25409)0.712:0.00952,((DNA-N35_DR|643974:0.02408,((DNA-N35_DR|886983:0.18910,DNA-N35_DR|1584071:0.12763)0.707:0.09079,DNA-N35_DR|1697362:0.28260)0.964:0.35038)0.601:0.13210,(DNA-N35_DR|92895:0.40268,DNA-N35_DR|886972:0.00062)0.600:0.13874)0.424:0.01154)0.849:0.00061)0.857:0.00213,(((DNA-N35_DR|164604:0.11054,DNA-N35_DR|981485:0.07116)0.810:0.03328,((DNA-N35_DR|1400102:0.14364,DNA-N35_DR|92894:0.13749)0.728:0.00485,((((DNA-N35_DR|1273010:0.16012,(DNA-N35_DR|2963:0.12512,DNA-N35_DR|1495767:0.01668)0.424:0.02079)0.813:0.08563,(DNA-N35_DR|556513:0.18063,DNA-N35_DR|92887:0.01327)0.453:0.12538)0.714:0.02295,DNA-N35_DR|1584081:0.16036)0.072:0.00861,DNA-N35_DR|556518:0.08608)0.796:0.01339)0.626:0.00979)0.819:0.01410,(DNA-N35_DR|810418:0.08173,DNA-N35_DR|981490:0.17911)0.905:0.03248)0.894:0.00698)0.853:0.00322,((DNA-N35_DR|728779:0.08045,DNA-N35_DR|1584074:0.16790)0.907:0.04232,DNA-N35_DR|1495742:0.13514)0.930:0.00062)0.818:0.00328)0.830:0.00112,(DNA-N35_DR|314982:0.08980,(DNA-N35_DR|886987:0.12363,DNA-N35_DR|1495751:0.11610)0.839:0.00910)0.906:0.00908)0.772:0.00113)0.624:0.00163,((DNA-N35_DR|1905308:0.02675,DNA-N35_DR|1697358:0.28732)0.863:0.08569,(((DNA-N35_DR|1199844:0.15335,DNA-N35_DR|556515:0.10359)0.996:0.13737,((DNA-N35_DR|237646:0.29104,DNA-N35_DR|981496:0.06754)0.115:0.00386,DNA-N35_DR|1273013:0.13688)0.759:0.01715)0.769:0.02020,DNA-N35_DR|1584082:0.16609)0.694:0.00411)0.767:0.00440)0.805:0.00468,DNA-N35_DR|164611:0.11226)0.799:0.00553)0.675:0.00173,DNA-N35_DR|643968:0.14154)0.887:0.00619)0.819:0.00621)0.869:0.00619,(((DNA-N35_DR|397635:0.17254,((((((DNA-N35_DR|1991378:0.06702,DNA-N35_DR|643964:0.09819)0.903:0.01574,(DNA-N35_DR|1697356:0.11585,(DNA-N35_DR|397634:0.10804,(DNA-N35_DR|237640:0.01637,DNA-N35_DR|886970:0.09077)0.333:0.08655)0.714:0.00815)0.807:0.00457)0.818:0.00349,((((DNA-N35_DR|1584060:0.10692,(DNA-N35_DR|1199840:0.08025,DNA-N35_DR|1791631:0.10173)0.781:0.01079)0.902:0.00974,(DNA-N35_DR|1199839:0.10148,DNA-N35_DR|1273016:0.13158)0.827:0.00697)0.314:0.00126,((DNA-N35_DR|643972:0.12861,DNA-N35_DR|1400099:0.12443)0.637:0.01281,DNA-N35_DR|2961:0.09980)0.428:0.00181)0.795:0.00192,(DNA-N35_DR|1141576:0.10240,DNA-N35_DR|1791630:0.14943)0.326:0.00177)0.781:0.00104)0.733:0.00120,((DNA-N35_DR|1199853:0.12897,DNA-N35_DR|1905310:0.10597)0.133:0.00903,DNA-N35_DR|2965:0.12356)0.930:0.01346)0.850:0.00335,((DNA-N35_DR|2098955:0.09856,(DNA-N35_DR|1584073:0.11435,DNA-N35_DR|1697353:0.07777)0.485:0.01488)0.707:0.00508,(DNA-N35_DR|92890:0.08798,DNA-N35_DR|981493:0.14576)0.801:0.01121)0.697:0.00531)0.434:0.01041,(DNA-N35_DR|480911:0.16620,(DNA-N35_DR|1697354:0.00061,DNA-N35_DR|1905309:0.03078)0.639:0.10722)0.800:0.02420)0.845:0.00772)0.537:0.00541,DNA-N35_DR|1199838:0.12402)0.208:0.00112,((DNA-N35_DR|886973:0.10301,(DNA-N35_DR|480909:0.01197,DNA-N35_DR|1791633:0.07054)0.293:0.07909)0.896:0.02353,DNA-N35_DR|2081982:0.13833)0.734:0.00610)0.403:0.00511)0.772:0.00384,((DNA-N35_DR|92889:0.16940,DNA-N35_DR|1697368:0.10808)0.490:0.02006,((((((DNA-N35_DR|810426:0.12575,DNA-N35_DR|92884:0.07265)0.220:0.00671,DNA-N35_DR|480906:0.08843)0.759:0.00291,DNA-N35_DR|1068423:0.14091)0.897:0.00854,(DNA-N35_DR|1400097:0.14012,DNA-N35_DR|314979:0.11458)0.700:0.00609)0.784:0.00631,DNA-N35_DR|397631:0.10482)0.442:0.00363,DNA-N35_DR|92880:0.16260)0.042:0.00430)0.354:0.00181)0.881:0.00997,(DNA-N35_DR|728790:0.10038,DNA-N35_DR|643971:0.15937)0.634:0.00823)0.228:0.00060,(DNA-N35_DR|164610:0.12558,(DNA-N35_DR|314981:0.11633,(DNA-N35_DR|480902:0.00423,DNA-N35_DR|1697369:0.00275)0.754:0.09485)0.707:0.00935)0.784:0.01012)0.867:0.00638,(DNA-N35_DR|1340126:0.20255,(((DNA-N35_DR|480915:0.00105,DNA-N35_DR|1141571:0.02804)0.481:0.13812,((DNA-N35_DR|314984:0.09778,DNA-N35_DR|1991375:0.14447)0.802:0.01224,((DNA-N35_DR|556523:0.11928,(DNA-N35_DR|1791628:0.09178,(DNA-N35_DR|1791632:0.03561,DNA-N35_DR|1141578:0.07810)0.855:0.03221)0.333:0.03184)0.556:0.04038,(DNA-N35_DR|981503:0.00062,DNA-N35_DR|1584070:0.07070)0.725:0.18410)0.277:0.00205)0.175:0.00789)0.428:0.00574,DNA-N35_DR|164612:0.10012)0.619:0.00063)0.333:0.00063)0.448:0.00059,(DNA-N35_DR|1400093:0.12757,(((DNA-N35_DR|1199842:0.02073,DNA-N35_DR|2093986:0.11841)0.568:0.12795,((DNA-N35_DR|1199857:0.05421,((DNA-N35_DR|480910:0.19459,DNA-N35_DR|1991374:0.63479)0.393:0.06690,DNA-N35_DR|92876:0.11819)0.000:0.01757)0.330:0.04299,(DNA-N35_DR|981484:0.15899,(DNA-N35_DR|728781:0.09706,DNA-N35_DR|728780:0.14934)0.814:0.03934)0.654:0.00711)0.843:0.02732)0.744:0.00226,(((DNA-N35_DR|556512:0.01265,DNA-N35_DR|728782:0.07058)0.533:0.09088,(DNA-N35_DR|728786:0.03585,DNA-N35_DR|1199841:0.07931)0.176:0.07550)0.833:0.01937,(DNA-N35_DR|1495744:0.13275,((DNA-N35_DR|643961:0.05981,DNA-N35_DR|728788:0.05863)0.909:0.07085,DNA-N35_DR|1584065:0.27032)0.527:0.00309)0.524:0.00062)0.846:0.00459)0.600:0.00059)0.420:0.00060)0.802:0.00463,((((((DNA-N35_DR|92897:0.13807,DNA-N35_DR|981500:0.15102)0.526:0.02433,(DNA-N35_DR|237645:0.16330,DNA-N35_DR|1141569:0.12613)0.339:0.00459)0.815:0.00063,((DNA-N35_DR|1584080:0.15843,(((DNA-N35_DR|1400110:0.14047,DNA-N35_DR|1495763:0.11493)0.817:0.09459,DNA-N35_DR|1697359:0.15328)0.716:0.02542,DNA-N35_DR|397633:0.21140)0.763:0.02483)0.134:0.00063,(((DNA-N35_DR|164615:0.06347,DNA-N35_DR|643959:0.06339)0.460:0.12991,(DNA-N35_DR|1340129:0.00793,DNA-N35_DR|1400101:0.01747)0.619:0.14571)0.701:0.00637,DNA-N35_DR|1400095:0.17170)0.801:0.00824)0.602:0.00312)0.506:0.00140,(((((DNA-N35_DR|1199855:0.02005,DNA-N35_DR|1340121:0.03988)0.693:0.17001,(DNA-N35_DR|1495754:0.12145,(DNA-N35_DR|164605:0.07369,DNA-N35_DR|1584076:0.21068)0.378:0.11285)0.338:0.01493)0.447:0.01140,((DNA-N35_DR|556519:0.42399,((DNA-N35_DR|1400092:0.05941,(DNA-N35_DR|237643:0.09532,DNA-N35_DR|1273019:0.09917)0.142:0.08982)0.885:0.12482,DNA-N35_DR|1791627:0.10225)0.494:0.07315)0.768:0.08832,DNA-N35_DR|1199849:0.10538)0.867:0.04718)0.106:0.00652,((DNA-N35_DR|1905318:0.18753,(DNA-N35_DR|480908:0.03306,DNA-N35_DR|981498:0.07514)0.896:0.09996)0.725:0.02730,(((DNA-N35_DR|1584066:0.09961,DNA-N35_DR|164614:0.12975)0.573:0.03983,DNA-N35_DR|886981:0.37696)0.663:0.01528,DNA-N35_DR|1199850:0.16943)0.641:0.00479)0.928:0.02524)0.222:0.00433,(DNA-N35_DR|1340127:0.14279,(DNA-N35_DR|886984:0.14097,(DNA-N35_DR|556527:0.04441,DNA-N35_DR|1905315:0.13991)0.192:0.08578)0.195:0.01916)0.730:0.01715)0.153:0.00476)0.856:0.00663,DNA-N35_DR|1273020:0.20159)0.798:0.00062,((((((DNA-N35_DR|1273021:0.13186,(DNA-N35_DR|981502:0.02894,(DNA-N35_DR|314974:0.01412,DNA-N35_DR|1400090:0.00186)0.549:0.03959)0.912:0.11477)0.676:0.02384,(((DNA-N35_DR|1495746:0.05154,DNA-N35_DR|643975:0.12747)0.517:0.02214,DNA-N35_DR|1141565:0.18131)0.884:0.03775,DNA-N35_DR|1141574:0.11655)0.810:0.01553)0.803:0.00231,(DNA-N35_DR|314972:0.13326,(DNA-N35_DR|643960:0.10653,(DNA-N35_DR|1068421:0.08684,DNA-N35_DR|1991384:0.08981)0.839:0.03258)0.608:0.01244)0.000:0.00480)0.825:0.00423,(DNA-N35_DR|1199848:0.16697,((((DNA-N35_DR|1495743:0.17606,((DNA-N35_DR|643966:0.14213,(DNA-N35_DR|886986:0.10449,DNA-N35_DR|886988:0.14584)0.334:0.00062)0.900:0.03840,(DNA-N35_DR|92891:0.00952,DNA-N35_DR|1141572:0.06352)0.545:0.17277)0.387:0.00057)0.134:0.00061,(((((DNA-N35_DR|643963:0.13829,DNA-N35_DR|92888:0.18472)0.548:0.01797,DNA-N35_DR|1791625:0.14773)0.194:0.00804,DNA-N35_DR|1905317:0.13348)0.588:0.01069,(DNA-N35_DR|556514:0.19363,(DNA-N35_DR|643957:0.13735,((((((DNA-N35_DR|643958:0.35370,DNA-N35_DR|810429:0.18103)0.405:0.01760,(DNA-N35_DR|1991389:0.04443,(DNA-N35_DR|1991387:0.05135,DNA-N35_DR|1991388:0.05119)0.647:0.02840)0.835:0.08359)0.035:0.00063,DNA-N35_DR|1584063:0.10949)0.500:0.00367,((DNA-N35_DR|1697364:0.11939,DNA-N35_DR|92883:0.09466)0.975:0.04872,(DNA-N35_DR|643965:0.13427,((DNA-N35_DR|92896:0.11232,(DNA-N35_DR|2083778:0.05605,(DNA-N35_DR|981491:0.05067,DNA-N35_DR|1340125:0.10681)0.814:0.01953)0.750:0.03129)0.058:0.00936,(DNA-N35_DR|1791626:0.01609,DNA-N35_DR|1199851:0.05815)0.882:0.06090)0.961:0.02724)0.807:0.00658)0.650:0.00479)0.709:0.00218,DNA-N35_DR|1584062:0.18201)0.812:0.00795,(DNA-N35_DR|643970:0.10706,DNA-N35_DR|1991385:0.18584)0.848:0.02631)0.114:0.00932)0.762:0.01129)0.149:0.00252)0.401:0.00860,(DNA-N35_DR|2959:0.14064,(DNA-N35_DR|1199852:0.10163,(DNA-N35_DR|1141566:0.14759,(DNA-N35_DR|981501:0.04544,DNA-N35_DR|1400088:0.15384)0.131:0.00990)0.348:0.01486)0.850:0.03635)0.787:0.02033)0.904:0.00060)0.793:0.00242,((((DNA-N35_DR|556522:0.12574,DNA-N35_DR|1697360:0.16006)0.518:0.02935,DNA-N35_DR|1273012:0.13218)0.279:0.00719,DNA-N35_DR|1791635:0.18021)0.707:0.01138,(DNA-N35_DR|643967:0.10175,DNA-N35_DR|1991392:0.06457)0.755:0.05269)0.795:0.00894)0.385:0.00286,DNA-N35_DR|164609:0.13725)0.502:0.00099)0.253:0.00061)0.875:0.00317,(DNA-N35_DR|397639:0.15448,(((((DNA-N35_DR|2969:0.05371,DNA-N35_DR|981488:0.03759)0.268:0.08913,DNA-N35_DR|1495747:0.11920)0.306:0.00541,DNA-N35_DR|981487:0.12268)0.726:0.01102,((DNA-N35_DR|1905313:0.16615,DNA-N35_DR|92886:0.10871)0.816:0.02052,(DNA-N35_DR|237639:0.13988,DNA-N35_DR|1791636:0.11770)0.585:0.01819)0.275:0.00386)0.967:0.01713,((DNA-N35_DR|1584067:0.14611,DNA-N35_DR|1584077:0.14198)0.538:0.01407,(DNA-N35_DR|1273011:0.16748,(DNA-N35_DR|1340119:0.10118,DNA-N35_DR|1905316:0.06274)0.056:0.00503)0.720:0.02534)0.305:0.00282)0.870:0.00503)0.435:0.00061)0.074:0.00062,(((DNA-N35_DR|1697352:0.27408,(DNA-N35_DR|810424:0.14460,DNA-N35_DR|1141568:0.04796)0.137:0.06796)0.844:0.02554,(DNA-N35_DR|237636:0.01323,DNA-N35_DR|1199856:0.00470)0.536:0.15111)0.731:0.00752,((DNA-N35_DR|2115331:0.15710,(DNA-N35_DR|164613:0.10531,DNA-N35_DR|397638:0.14553)0.846:0.02809)0.245:0.00242,DNA-N35_DR|92879:0.13773)0.548:0.00186)0.772:0.00213)0.803:0.00272)0.872:0.00448);
```
