## Supplementary Data 2 for "A genomic portrait of zebrafish transposable elements and their spatiotemporal embryonic expression": DNA-N36_DR.mafft.nwk

```
(DNA-N36_DR|480920:0.25811,DNA-N36_DR|1584093:0.37428,(((((((((((((((((DNA-N36_DR|314994:0.26247,(DNA-N36_DR|556554:0.16979,DNA-N36_DR|1199860:0.00071)0.476:0.22149)0.459:0.04920,DNA-N36_DR|1400144:0.56350)0.623:0.10867,DNA-N36_DR|556552:0.25626)0.102:0.03958,(DNA-N36_DR|643985:0.42304,(DNA-N36_DR|1791665:0.26189,DNA-N36_DR|1991406:0.28306)0.815:0.09946)0.651:0.00756)0.796:0.02993,(DNA-N36_DR|1400145:0.39814,((DNA-N36_DR|810436:0.03905,(DNA-N36_DR|164624:0.97001,DNA-N36_DR|1273027:1.15431)0.000:0.00474)0.489:0.10760,DNA-N36_DR|556553:0.28444)0.658:0.02783)0.796:0.06440)0.666:0.01405,(DNA-N36_DR|397658:0.42021,DNA-N36_DR|1340151:0.26052)0.720:0.05202)0.831:0.03469,(((DNA-N36_DR|480927:0.17528,DNA-N36_DR|887013:0.24333)0.861:0.04281,((((((((((DNA-N36_DR|887006:0.27458,(DNA-N36_DR|1400140:0.34148,DNA-N36_DR|1905346:0.19197)0.766:0.15243)0.903:0.16386,DNA-N36_DR|1905332:0.21103)0.099:0.00067,(DNA-N36_DR|1141587:0.32576,DNA-N36_DR|981514:0.49287)0.648:0.03672)0.585:0.01085,DNA-N36_DR|1400134:0.56034)0.819:0.04036,((((((DNA-N36_DR|1340136:0.39061,(((DNA-N36_DR|810442:0.12800,DNA-N36_DR|1791668:0.00065)0.997:0.33653,DNA-N36_DR|643998:0.25570)0.237:0.01997,(DNA-N36_DR|397641:0.27546,DNA-N36_DR|556533:0.30446)0.661:0.01502)0.659:0.01244)0.862:0.07011,((DNA-N36_DR|643978:0.24339,DNA-N36_DR|1400135:0.36413)0.631:0.12952,DNA-N36_DR|1199865:0.39204)0.657:0.05474)0.587:0.01305,DNA-N36_DR|1584125:0.53513)0.446:0.04819,DNA-N36_DR|556545:0.25370)0.602:0.06133,((DNA-N36_DR|810448:0.26562,DNA-N36_DR|1584094:0.55717)0.488:0.04679,DNA-N36_DR|1991400:0.48802)0.864:0.11381)0.522:0.03045,(DNA-N36_DR|1791669:0.57169,(DNA-N36_DR|887009:0.27799,(DNA-N36_DR|1199869:0.43909,DNA-N36_DR|1199871:0.35133)0.366:0.15260)0.748:0.09411)0.719:0.03688)0.759:0.04116)0.748:0.02280,(DNA-N36_DR|887010:0.47272,((DNA-N36_DR|92924:0.20205,DNA-N36_DR|981508:0.00071)0.020:0.21215,(((DNA-N36_DR|981521:0.42509,DNA-N36_DR|1340141:0.16610)0.821:0.18102,DNA-N36_DR|1905342:0.46993)0.514:0.06130,DNA-N36_DR|1068429:0.20090)0.231:0.05607)0.738:0.05849)0.557:0.04409)0.189:0.00097,DNA-N36_DR|1905348:1.34463)0.720:0.02258,(((DNA-N36_DR|237658:0.22454,((DNA-N36_DR|1400139:0.49335,((DNA-N36_DR|480931:0.31929,DNA-N36_DR|1400124:0.42166)0.479:0.19995,DNA-N36_DR|1991411:0.35469)0.057:0.03791)0.762:0.10113,(DNA-N36_DR|3006:0.36051,DNA-N36_DR|92922:0.34074)0.382:0.09265)0.776:0.10388)0.409:0.02740,(DNA-N36_DR|3002:0.15521,((DNA-N36_DR|314998:0.22159,DNA-N36_DR|1068446:0.24312)0.717:0.06693,DNA-N36_DR|397660:0.30719)0.815:0.06337)0.678:0.02276)0.765:0.04209,((DNA-N36_DR|981525:0.49926,(DNA-N36_DR|887001:0.29432,DNA-N36_DR|1273031:0.31326)0.104:0.00072)0.683:0.04599,(DNA-N36_DR|981515:0.50576,(DNA-N36_DR|397655:0.21510,DNA-N36_DR|1068438:0.00065)0.620:0.28441)0.378:0.01281)0.806:0.03414)0.333:0.00297)0.828:0.01759,(DNA-N36_DR|1697386:0.37666,((((DNA-N36_DR|1068431:0.23354,(DNA-N36_DR|164629:0.04595,(DNA-N36_DR|1791681:0.00071,DNA-N36_DR|1400137:0.31422)0.787:0.08609)0.360:0.20293)0.858:0.08704,(DNA-N36_DR|92923:0.33493,DNA-N36_DR|3005:0.17989)0.010:0.00063)0.772:0.00072,((DNA-N36_DR|1340133:0.00064,DNA-N36_DR|1340139:0.40430)0.790:0.33064,(DNA-N36_DR|1584088:0.27364,(DNA-N36_DR|2991:0.52982,DNA-N36_DR|1068430:0.25193)0.998:0.70274)0.530:0.06160)0.647:0.01265)0.629:0.02059,(((DNA-N36_DR|92905:0.55370,DNA-N36_DR|1068439:0.35681)0.808:0.08697,DNA-N36_DR|92920:0.25141)0.246:0.03209,((DNA-N36_DR|237663:0.27607,DNA-N36_DR|397643:0.25093)0.849:0.44313,(DNA-N36_DR|1068436:0.19455,(DNA-N36_DR|1697382:0.56553,(DNA-N36_DR|1495773:0.18992,DNA-N36_DR|314989:0.33014)0.149:0.00071)0.545:0.05068)0.529:0.13010)0.840:0.21095)0.751:0.05904)0.627:0.02156)0.750:0.01975)0.908:0.02377,((((((((((DNA-N36_DR|2994:0.35027,DNA-N36_DR|1400122:0.40619)0.126:0.00071,DNA-N36_DR|1791659:0.42300)0.842:0.14902,(((DNA-N36_DR|643989:0.00065,DNA-N36_DR|1340137:0.94902)0.510:0.28842,DNA-N36_DR|1791674:0.17380)0.746:0.01556,(DNA-N36_DR|1791683:0.32454,(DNA-N36_DR|2992:0.42578,DNA-N36_DR|92919:0.04912)0.455:0.16133)0.455:0.01300)0.875:0.10012)0.736:0.03050,((DNA-N36_DR|728825:0.55107,DNA-N36_DR|1791666:0.24569)0.838:0.14823,(((DNA-N36_DR|1068437:0.08401,DNA-N36_DR|728824:0.18438)0.674:0.04007,DNA-N36_DR|1791656:0.45407)0.456:0.04376,DNA-N36_DR|810432:0.40857)0.496:0.01927)0.743:0.02463)0.849:0.03076,(((DNA-N36_DR|1584127:0.31450,(DNA-N36_DR|728821:0.34468,(DNA-N36_DR|1905341:0.31936,DNA-N36_DR|1400126:0.25876)0.618:0.01951)0.492:0.02176)0.751:0.03774,((DNA-N36_DR|1584096:0.24052,DNA-N36_DR|1791667:0.28773)0.793:0.04226,DNA-N36_DR|556543:0.34719)0.674:0.02559)0.247:0.01691,((DNA-N36_DR|887003:0.27942,(DNA-N36_DR|2993:0.37313,(DNA-N36_DR|556551:0.07682,DNA-N36_DR|1791648:0.00064)0.759:0.38316)0.420:0.01827)0.863:0.08565,((((DNA-N36_DR|1697390:0.26953,(DNA-N36_DR|1905333:0.38766,DNA-N36_DR|981506:0.36897)0.825:0.10808)0.412:0.06790,DNA-N36_DR|1791682:0.62518)0.000:0.00073,(DNA-N36_DR|1199861:0.30969,DNA-N36_DR|1068445:0.43356)0.562:0.03650)0.780:0.03965,(((DNA-N36_DR|728804:0.27283,DNA-N36_DR|1340146:0.24571)0.833:0.06954,DNA-N36_DR|1584117:0.27384)0.806:0.05101,DNA-N36_DR|728818:0.31059)0.662:0.01274)0.845:0.01594)0.672:0.00518)0.554:0.01964)0.888:0.02609,(DNA-N36_DR|1584086:0.30042,DNA-N36_DR|981512:0.44097)0.411:0.05780)0.107:0.00060,(((DNA-N36_DR|1273041:0.14030,DNA-N36_DR|1495770:0.30628)0.781:0.10806,(DNA-N36_DR|1273038:0.38199,((DNA-N36_DR|1697384:0.12984,DNA-N36_DR|556539:0.28007)0.900:0.13884,(DNA-N36_DR|1697394:0.33892,(((DNA-N36_DR|92913:0.07007,DNA-N36_DR|1199864:0.00073)0.262:0.24123,DNA-N36_DR|1991399:0.31407)0.657:0.11081,DNA-N36_DR|164622:0.28037)0.390:0.00097)0.777:0.04232)0.457:0.00221)0.474:0.01021)0.762:0.00806,DNA-N36_DR|2990:0.33004)0.647:0.00065)0.826:0.00904,(DNA-N36_DR|1199862:0.60468,DNA-N36_DR|1199859:0.33928)0.857:0.25129)0.199:0.00064,(((((DNA-N36_DR|728823:0.20115,((((((DNA-N36_DR|728793:0.15497,DNA-N36_DR|1400141:0.32681)0.718:0.10094,DNA-N36_DR|1905351:0.17565)0.674:0.02595,DNA-N36_DR|1905329:0.10215)0.732:0.02931,DNA-N36_DR|1068447:0.39548)0.621:0.00987,(DNA-N36_DR|1791654:0.16975,((DNA-N36_DR|397645:0.00074,DNA-N36_DR|643988:0.51593)0.529:0.25359,((DNA-N36_DR|1791660:0.25834,((DNA-N36_DR|981528:0.39917,(DNA-N36_DR|1273024:0.16915,DNA-N36_DR|1340153:0.00064)0.011:0.09243)0.905:0.17450,(DNA-N36_DR|810430:0.30558,DNA-N36_DR|1905339:0.22702)0.820:0.14069)0.054:0.06465)0.726:0.10384,DNA-N36_DR|1400111:0.24751)0.747:0.11222)0.324:0.00203)0.265:0.02180)0.767:0.01602,((DNA-N36_DR|480928:0.36276,DNA-N36_DR|887011:0.03727)0.203:0.25523,(DNA-N36_DR|556546:0.09085,DNA-N36_DR|1584116:0.00644)0.310:0.26670)0.811:0.05960)0.465:0.01787)0.291:0.00882,DNA-N36_DR|556548:0.37464)0.616:0.00599,(((DNA-N36_DR|314988:0.01602,DNA-N36_DR|1991394:0.60160)0.792:0.39734,(DNA-N36_DR|397661:0.62036,DNA-N36_DR|1791675:0.34993)0.663:0.16959)0.357:0.04792,(DNA-N36_DR|1400128:0.50963,(DNA-N36_DR|1991398:0.44277,((DNA-N36_DR|397650:0.32898,(DNA-N36_DR|886992:0.36633,DNA-N36_DR|1340138:0.22587)0.765:0.04809)0.867:0.08786,(DNA-N36_DR|886997:0.31882,DNA-N36_DR|1141584:0.24068)0.911:0.13591)0.216:0.01131)0.682:0.05192)0.472:0.03609)0.922:0.07492)0.104:0.00766,((DNA-N36_DR|556538:0.31453,(DNA-N36_DR|1791662:0.27854,DNA-N36_DR|1400136:0.16971)0.253:0.01781)0.734:0.05710,(DNA-N36_DR|728822:0.00064,DNA-N36_DR|3011:0.14831)0.611:0.18375)0.682:0.01978)0.761:0.00841,((DNA-N36_DR|1400120:0.16940,((DNA-N36_DR|1791664:0.19717,(DNA-N36_DR|2996:0.23121,DNA-N36_DR|556535:0.27628)0.843:0.11380)0.690:0.08762,(DNA-N36_DR|1791652:0.34089,DNA-N36_DR|1791661:0.25010)0.878:0.19354)0.318:0.00523)0.765:0.07030,DNA-N36_DR|728826:0.24275)0.807:0.08738)0.758:0.00997)0.726:0.00383,(((DNA-N36_DR|237654:0.06768,DNA-N36_DR|1340134:0.00065)0.992:0.25804,(DNA-N36_DR|1400125:0.22972,(DNA-N36_DR|397648:0.17481,DNA-N36_DR|1991403:0.32183)0.574:0.17270)0.793:0.06136)0.378:0.02361,DNA-N36_DR|164628:0.32515)0.846:0.04209)0.747:0.01100)0.817:0.01681)0.656:0.00394,((((DNA-N36_DR|92917:0.25512,((DNA-N36_DR|1068435:0.20669,(DNA-N36_DR|1791640:0.0,DNA-N36_DR|1791641:0.0):0.20133)0.885:0.11044,DNA-N36_DR|3000:0.23121)0.706:0.01072)0.070:0.00065,((DNA-N36_DR|728819:0.28867,DNA-N36_DR|1791658:0.33502)0.840:0.04193,DNA-N36_DR|2116944:0.28842)0.824:0.02864)0.922:0.01950,((DNA-N36_DR|1584120:0.16961,(((DNA-N36_DR|2973:0.19426,(DNA-N36_DR|1199872:0.10001,DNA-N36_DR|1697391:0.00062)0.090:0.26599)0.988:0.19299,(DNA-N36_DR|1068434:0.19473,DNA-N36_DR|1697388:0.36831)0.507:0.02286)0.829:0.02969,((DNA-N36_DR|1584097:0.24615,(DNA-N36_DR|1584115:0.27957,DNA-N36_DR|397647:0.39463)0.689:0.03511)0.111:0.03003,DNA-N36_DR|1791639:0.23256)0.684:0.01805)0.708:0.00458)0.807:0.00894,((((DNA-N36_DR|728812:0.29204,((DNA-N36_DR|887008:0.13993,DNA-N36_DR|2995:0.23681)0.772:0.09737,(DNA-N36_DR|643987:0.21463,DNA-N36_DR|1340131:0.27292)0.819:0.08158)0.122:0.03407)0.822:0.02184,((((((DNA-N36_DR|480918:0.15845,DNA-N36_DR|1905334:0.16541)0.553:0.23495,((DNA-N36_DR|1905345:0.40974,DNA-N36_DR|3014:0.31953)0.870:0.16619,(((DNA-N36_DR|1199866:0.19194,(DNA-N36_DR|1068432:0.10258,DNA-N36_DR|981526:0.08475)0.216:0.01850)0.170:0.03338,DNA-N36_DR|643982:0.26382)0.855:0.07482,((DNA-N36_DR|397649:0.11193,DNA-N36_DR|1495772:0.13756)0.057:0.00060,(DNA-N36_DR|397662:0.42286,(DNA-N36_DR|3015:0.53132,DNA-N36_DR|237665:0.20617)0.693:0.09600)0.828:0.11523)0.818:0.04843)0.386:0.01617)0.658:0.04587)0.278:0.02139,(DNA-N36_DR|1068433:0.28965,(DNA-N36_DR|886999:0.16113,DNA-N36_DR|1905347:0.00060)0.514:0.13843)0.867:0.21840)0.719:0.01956,(((DNA-N36_DR|1400132:0.41268,DNA-N36_DR|397653:0.13518)0.688:0.09527,(DNA-N36_DR|397659:0.30466,(DNA-N36_DR|728816:0.38772,DNA-N36_DR|1791663:0.27963)0.203:0.04959)0.797:0.02955)0.577:0.01001,(DNA-N36_DR|981518:0.19574,(DNA-N36_DR|237653:0.03013,DNA-N36_DR|1791678:0.12159)0.477:0.20314)0.841:0.08863)0.708:0.01041)0.674:0.01276,(((DNA-N36_DR|1584091:0.00073,DNA-N36_DR|1697377:0.00348)1.000:0.29309,(DNA-N36_DR|1141586:0.35230,DNA-N36_DR|314992:0.27214)0.435:0.03315)0.372:0.01357,(DNA-N36_DR|556550:0.37531,(DNA-N36_DR|480919:0.14084,DNA-N36_DR|1697383:0.10479)0.344:0.17850)0.513:0.02318)0.797:0.02041)0.722:0.00987,DNA-N36_DR|981513:0.44794)0.674:0.01484)0.778:0.01475,((DNA-N36_DR|887002:0.24793,(DNA-N36_DR|1697385:0.30208,(DNA-N36_DR|556534:0.24545,(DNA-N36_DR|1905331:0.28795,(DNA-N36_DR|1273036:0.33986,DNA-N36_DR|1400127:0.45280)0.976:0.39036)0.951:0.26777)0.114:0.01902)0.410:0.02983)0.702:0.03023,DNA-N36_DR|1905350:0.30083)0.815:0.04492)0.353:0.01609,((DNA-N36_DR|92912:0.24023,DNA-N36_DR|1905368:0.00065)0.304:0.20159,DNA-N36_DR|887000:0.29715)0.227:0.02384)0.700:0.00277)0.897:0.01628)0.123:0.00205,(((DNA-N36_DR|981509:0.30030,(DNA-N36_DR|397642:0.36420,DNA-N36_DR|556536:0.35532)0.516:0.02172)0.786:0.02384,(DNA-N36_DR|981524:0.26246,DNA-N36_DR|556547:0.18797)0.612:0.08691)0.660:0.01184,((((DNA-N36_DR|164623:0.26502,(DNA-N36_DR|397656:0.44571,DNA-N36_DR|1905344:0.28507)0.877:0.19823)0.277:0.01016,(DNA-N36_DR|2972:0.32047,DNA-N36_DR|556530:0.23556)0.769:0.13685)0.816:0.02588,((((DNA-N36_DR|164619:0.10042,(DNA-N36_DR|2999:0.00064,DNA-N36_DR|1905328:0.22936)0.712:0.25189)0.205:0.14699,DNA-N36_DR|1400138:0.49353)0.734:0.04624,((((((DNA-N36_DR|397657:0.43829,DNA-N36_DR|1199868:0.12120)0.751:0.10760,(DNA-N36_DR|1400112:0.32737,DNA-N36_DR|1791672:0.18338)0.033:0.00093)0.740:0.02257,DNA-N36_DR|810443:0.28972)0.929:0.05810,((DNA-N36_DR|1791642:0.00065,(DNA-N36_DR|1791645:0.00065,DNA-N36_DR|1791643:0.00065)0.958:0.04412)1.000:0.28147,((DNA-N36_DR|1584118:0.48338,DNA-N36_DR|810434:0.21119)0.061:0.03270,(DNA-N36_DR|1273032:0.21465,DNA-N36_DR|1905369:0.49900)0.728:0.05897)0.717:0.02027)0.913:0.07641)0.609:0.01182,((DNA-N36_DR|237655:0.27137,(DNA-N36_DR|2970:0.25866,(DNA-N36_DR|810438:0.03272,DNA-N36_DR|810439:0.00381)0.997:0.39277)0.931:0.38111)0.556:0.02960,((DNA-N36_DR|1697379:0.15187,DNA-N36_DR|810437:0.24678)0.468:0.04668,((DNA-N36_DR|1495774:0.24486,DNA-N36_DR|1584090:0.30522)0.244:0.03430,DNA-N36_DR|981522:0.44960)0.765:0.20902)0.764:0.08282)0.847:0.05915)0.637:0.01079,(((DNA-N36_DR|643984:0.25714,DNA-N36_DR|1273026:0.41105)0.223:0.18106,(DNA-N36_DR|556537:0.33730,(DNA-N36_DR|164618:0.54939,DNA-N36_DR|237666:0.12623)0.992:0.47203)0.698:0.14244)0.673:0.05165,((DNA-N36_DR|981517:0.09393,DNA-N36_DR|981529:0.38761)0.512:0.39085,DNA-N36_DR|92903:0.18465)0.202:0.00064)0.679:0.04447)0.765:0.02421)0.874:0.02932,(((DNA-N36_DR|314991:0.07257,DNA-N36_DR|315000:0.03386)0.588:0.32248,(DNA-N36_DR|1697387:0.33690,(DNA-N36_DR|1273039:0.26760,(DNA-N36_DR|1584083:0.11296,(DNA-N36_DR|1584131:0.27301,(DNA-N36_DR|1791644:0.00061,DNA-N36_DR|1584124:0.03129)0.050:0.00784)0.191:0.10144)0.254:0.19176)0.600:0.06504)0.822:0.03734)0.258:0.00065,DNA-N36_DR|1495768:0.24573)0.830:0.02504)0.749:0.00652)0.845:0.01311,(DNA-N36_DR|643983:0.36673,((DNA-N36_DR|397651:0.18762,DNA-N36_DR|886994:0.22687)0.543:0.00707,(DNA-N36_DR|3010:0.52112,DNA-N36_DR|1273035:0.16146)0.160:0.12027)0.767:0.03355)0.200:0.00479)0.813:0.01041)0.725:0.00625)0.870:0.02008)0.755:0.00601)0.730:0.00476,(DNA-N36_DR|981516:0.25804,(DNA-N36_DR|1068442:0.28240,DNA-N36_DR|1400121:0.21131)0.777:0.05619)0.862:0.03770)0.746:0.01384,((DNA-N36_DR|480921:0.34919,((DNA-N36_DR|314993:0.55282,(DNA-N36_DR|237657:0.38002,(DNA-N36_DR|1400147:0.13612,DNA-N36_DR|643996:0.23404)0.433:0.04368)0.706:0.03513)0.579:0.03597,(DNA-N36_DR|1400142:0.20796,DNA-N36_DR|981523:0.34130)0.643:0.05778)0.996:0.36961)0.790:0.07958,((DNA-N36_DR|2971:0.22154,DNA-N36_DR|810435:0.43111)0.045:0.00698,DNA-N36_DR|92926:0.27825)0.493:0.06275)0.858:0.06970)0.340:0.02004,((DNA-N36_DR|1584119:0.38986,((DNA-N36_DR|1340145:0.39869,(DNA-N36_DR|92901:0.22760,(DNA-N36_DR|1340135:0.00065,DNA-N36_DR|2086940:0.01031)0.961:0.33129)0.754:0.14908)1.000:0.62540,(DNA-N36_DR|887014:0.11876,DNA-N36_DR|1199863:0.17389)0.670:0.14603)0.081:0.00872)0.471:0.02312,((DNA-N36_DR|556556:0.06244,DNA-N36_DR|886998:0.02116)0.690:0.27840,(DNA-N36_DR|1400114:1.15187,DNA-N36_DR|1141580:0.18162)0.104:0.00060)0.863:0.06854)0.787:0.02468)0.966:0.04971,(((DNA-N36_DR|1991407:0.17677,(DNA-N36_DR|810444:0.47396,(DNA-N36_DR|981531:0.19017,DNA-N36_DR|480917:0.27923)0.122:0.03561)0.549:0.00064)0.878:0.04261,((((DNA-N36_DR|1791637:0.23566,DNA-N36_DR|556549:0.30467)0.764:0.06018,(DNA-N36_DR|314996:0.15278,DNA-N36_DR|1791655:0.13739)0.915:0.11724)0.747:0.01794,(DNA-N36_DR|1791679:0.25454,((((DNA-N36_DR|1400117:0.0,DNA-N36_DR|1400118:0.0):0.00520,DNA-N36_DR|1400116:0.00065)1.000:0.31478,(DNA-N36_DR|1905337:0.33140,((DNA-N36_DR|1340142:0.17155,DNA-N36_DR|643986:0.21563)0.239:0.13667,DNA-N36_DR|3013:0.51863)0.182:0.00183)0.419:0.06964)0.374:0.03180,DNA-N36_DR|556531:0.26163)0.103:0.00374)0.589:0.00071)0.767:0.00868,(((((DNA-N36_DR|1905335:0.31072,DNA-N36_DR|1340144:0.56362)0.543:0.01379,DNA-N36_DR|480930:0.24964)0.808:0.04283,(DNA-N36_DR|887007:0.35478,(DNA-N36_DR|643995:0.28923,(DNA-N36_DR|1905327:0.00061,(DNA-N36_DR|1068426:0.00132,DNA-N36_DR|1991404:0.32212)0.744:0.40033)0.716:0.25085)0.024:0.01593)0.866:0.05816)0.747:0.03342,(DNA-N36_DR|314987:0.23971,DNA-N36_DR|397646:0.37879)0.907:0.18981)0.680:0.00702,DNA-N36_DR|92914:0.24431)0.744:0.01556)0.557:0.00139)0.790:0.00895,((DNA-N36_DR|643994:0.58020,(DNA-N36_DR|480925:0.00065,DNA-N36_DR|480926:0.00063)1.000:0.35172)0.031:0.02718,DNA-N36_DR|981530:0.20376)0.763:0.02865)0.800:0.01034)0.878:0.02078,(((((((DNA-N36_DR|1340147:0.54673,(DNA-N36_DR|2989:0.14806,(DNA-N36_DR|2980:0.18396,((((DNA-N36_DR|1584110:0.00065,(DNA-N36_DR|1584101:0.0,DNA-N36_DR|1584103:0.0,DNA-N36_DR|1584104:0.0,DNA-N36_DR|1584106:0.0,DNA-N36_DR|1584107:0.0,DNA-N36_DR|1584108:0.0,DNA-N36_DR|1584109:0.0,DNA-N36_DR|1584111:0.0):0.00722)0.840:0.00704,((DNA-N36_DR|1584112:0.00766,(DNA-N36_DR|1584105:0.0,DNA-N36_DR|1584113:0.0,DNA-N36_DR|1584114:0.0):0.00065)0.844:0.00770,DNA-N36_DR|1584102:0.00065)0.713:0.00065)0.781:0.00706,(DNA-N36_DR|1584100:0.00065,((DNA-N36_DR|2974:0.0,DNA-N36_DR|2975:0.0,DNA-N36_DR|2976:0.0,DNA-N36_DR|2979:0.0,DNA-N36_DR|2981:0.0,DNA-N36_DR|2982:0.0,DNA-N36_DR|2983:0.0,DNA-N36_DR|2984:0.0,DNA-N36_DR|2985:0.0,DNA-N36_DR|2986:0.0,DNA-N36_DR|2987:0.0,DNA-N36_DR|2988:0.0):0.00064,(DNA-N36_DR|2978:0.00710,(DNA-N36_DR|643992:0.00715,(DNA-N36_DR|643991:0.00706,(DNA-N36_DR|1697380:0.04208,(DNA-N36_DR|643990:0.00060,DNA-N36_DR|728808:0.87798)0.000:0.00125)0.014:0.01282)0.073:0.00064)0.806:0.01562)0.428:0.00065)0.849:0.00780)0.790:0.00764)0.703:0.00882,DNA-N36_DR|2977:0.00065)0.984:0.12710)0.734:0.03158)0.843:0.12755)0.211:0.03900,DNA-N36_DR|1791638:0.24079)0.682:0.04790,(DNA-N36_DR|237656:0.33296,DNA-N36_DR|314999:0.34486)0.735:0.06828)0.403:0.00547,((DNA-N36_DR|1273030:0.54586,DNA-N36_DR|92900:0.07916)0.552:0.10772,DNA-N36_DR|728806:0.19228)0.817:0.04055)0.847:0.02364,((((DNA-N36_DR|728817:0.00650,DNA-N36_DR|1068444:0.09023)0.558:0.25590,(DNA-N36_DR|556532:0.25118,DNA-N36_DR|887005:0.24141)0.577:0.02317)0.751:0.01259,(((DNA-N36_DR|1584128:0.05466,(DNA-N36_DR|1584126:0.12447,(DNA-N36_DR|92910:0.51179,DNA-N36_DR|1584129:0.00071)0.553:0.08224)0.663:0.01315)0.919:0.11304,DNA-N36_DR|1584122:0.19178)0.942:0.12610,(DNA-N36_DR|643981:0.09576,DNA-N36_DR|643980:0.11697)0.969:0.10754)0.866:0.02576)0.826:0.00065,(((DNA-N36_DR|886991:0.00064,(DNA-N36_DR|1791650:0.30327,(DNA-N36_DR|1400129:0.23691,DNA-N36_DR|92911:0.35188)0.816:0.38502)0.233:0.01842)0.784:0.15384,DNA-N36_DR|1400133:0.21463)0.809:0.03465,DNA-N36_DR|810446:0.19866)0.709:0.01352)0.845:0.00948)0.419:0.00064,(DNA-N36_DR|92918:0.28425,((((((DNA-N36_DR|1791680:0.12793,DNA-N36_DR|237659:0.25382)0.696:0.07274,((DNA-N36_DR|1905321:0.01225,(DNA-N36_DR|981519:0.25860,DNA-N36_DR|1141585:0.77681)0.531:0.16538)0.712:0.25062,DNA-N36_DR|480929:0.20251)0.515:0.02952)0.824:0.07727,((((((((DNA-N36_DR|1905359:0.00065,(DNA-N36_DR|1905362:0.00065,(DNA-N36_DR|1905365:0.01043,(DNA-N36_DR|1068425:0.61192,DNA-N36_DR|1905356:0.00083)0.069:0.02462)0.865:0.01639)0.808:0.00777)0.894:0.05470,((DNA-N36_DR|1905366:0.13302,(DNA-N36_DR|1495771:0.00752,(DNA-N36_DR|1905364:0.06096,((DNA-N36_DR|1905358:0.0,DNA-N36_DR|1905361:0.0):0.01166,DNA-N36_DR|1905353:0.05622)0.000:0.00064)0.785:0.25433)0.046:0.18654)0.000:0.04154,((((DNA-N36_DR|1905360:0.00064,DNA-N36_DR|1905357:0.00065)0.834:0.01398,DNA-N36_DR|1905363:0.01758)0.853:0.02281,DNA-N36_DR|1905355:0.12794)0.863:0.03246,(DNA-N36_DR|3008:0.59191,DNA-N36_DR|1905354:0.00459)0.000:0.07229)0.863:0.12800)0.842:0.10100)1.000:0.31158,((DNA-N36_DR|1791670:0.85019,DNA-N36_DR|1400143:0.00065)0.573:0.31084,DNA-N36_DR|164620:0.40831)0.526:0.02216)0.248:0.03090,DNA-N36_DR|1791647:0.19943)0.681:0.01234,((DNA-N36_DR|981510:0.47666,DNA-N36_DR|92925:0.31847)0.486:0.01705,DNA-N36_DR|1991393:0.18028)0.730:0.02314)0.764:0.02149,((DNA-N36_DR|810451:0.43644,DNA-N36_DR|3012:0.71439)0.089:0.02612,DNA-N36_DR|981527:0.21949)0.847:0.09104)0.422:0.00064,(DNA-N36_DR|237652:0.26853,(DNA-N36_DR|92915:0.22386,DNA-N36_DR|3007:1.17134)0.479:0.05561)0.632:0.03040)0.776:0.03326,(DNA-N36_DR|887012:0.30352,(DNA-N36_DR|1905352:0.43574,DNA-N36_DR|1791649:0.13787)0.481:0.03497)0.903:0.13211)0.638:0.00375)0.526:0.00138,(((DNA-N36_DR|480922:0.60974,DNA-N36_DR|1991405:0.19625)0.638:0.07465,((((DNA-N36_DR|480924:0.32921,DNA-N36_DR|810445:0.38147)0.029:0.01820,DNA-N36_DR|164630:0.25120)0.751:0.01952,DNA-N36_DR|1905326:0.35319)0.130:0.00065,(DNA-N36_DR|480933:0.12707,(DNA-N36_DR|3001:0.38973,(DNA-N36_DR|556544:0.18695,DNA-N36_DR|1697381:0.22299)0.759:0.10701)0.884:0.21519)0.739:0.04150)0.769:0.01131)0.260:0.01214,((DNA-N36_DR|480934:0.29708,DNA-N36_DR|1340143:0.24163)0.728:0.01573,DNA-N36_DR|1991409:0.26202)0.783:0.05522)0.541:0.00118)0.874:0.02550,(DNA-N36_DR|480932:0.19074,DNA-N36_DR|728805:0.00071)0.446:0.27377)0.784:0.01169,(DNA-N36_DR|1584098:0.36860,DNA-N36_DR|1199873:0.24543)0.413:0.01703)0.109:0.00686)0.925:0.00064)0.860:0.01010,(((DNA-N36_DR|886995:0.69301,((DNA-N36_DR|810440:0.06631,DNA-N36_DR|2106955:0.00063)0.624:0.20247,((DNA-N36_DR|92916:0.29564,DNA-N36_DR|810433:0.51018)0.741:0.08730,(DNA-N36_DR|3004:0.31768,DNA-N36_DR|314995:0.30158)0.796:0.03745)0.416:0.00208)0.142:0.01554)0.436:0.01188,(((DNA-N36_DR|1791684:0.12912,DNA-N36_DR|810447:0.07736)0.393:0.16715,DNA-N36_DR|728813:0.38248)0.811:0.06349,(((DNA-N36_DR|556555:0.13683,((DNA-N36_DR|3009:0.39971,DNA-N36_DR|1495776:0.23974)0.000:0.01453,DNA-N36_DR|886993:0.30971)0.400:0.01071)0.650:0.00065,(DNA-N36_DR|1400123:0.33717,DNA-N36_DR|1273025:0.23334)0.690:0.05637)0.797:0.01550,(DNA-N36_DR|810431:0.20756,DNA-N36_DR|1905343:0.22398)0.918:0.07735)0.085:0.00512)0.758:0.01785)0.450:0.00449,((DNA-N36_DR|237661:0.58388,(DNA-N36_DR|981520:0.20292,DNA-N36_DR|1791651:0.14615)0.154:0.06683)0.681:0.13302,(DNA-N36_DR|1697378:0.35472,DNA-N36_DR|397654:0.28076)0.896:0.14080)0.587:0.00064)0.900:0.02415)0.900:0.02142)0.784:0.00065,((DNA-N36_DR|1584092:0.17830,(((DNA-N36_DR|92898:0.46045,DNA-N36_DR|237660:0.29224)0.184:0.01853,DNA-N36_DR|728814:0.23204)0.642:0.09418,(DNA-N36_DR|1791657:0.20248,DNA-N36_DR|2099802:0.33863)0.893:0.15933)0.318:0.02624)0.712:0.01836,((DNA-N36_DR|1068428:0.14048,(DNA-N36_DR|237651:0.00065,DNA-N36_DR|1584121:0.06759)0.846:0.10890)0.397:0.13061,(DNA-N36_DR|1697376:0.27803,DNA-N36_DR|1400113:0.21556)0.754:0.04193)0.698:0.01304)0.756:0.00862)0.560:0.01179,(((DNA-N36_DR|314997:0.21241,(DNA-N36_DR|1400131:0.40747,DNA-N36_DR|1400115:0.21438)0.974:0.51631)0.164:0.09314,(DNA-N36_DR|981511:0.59730,DNA-N36_DR|1068440:0.42564)0.406:0.14237)0.676:0.12699,(((((DNA-N36_DR|1199858:0.41495,((((DNA-N36_DR|728803:0.11029,(DNA-N36_DR|728798:0.05160,(DNA-N36_DR|164625:0.31269,DNA-N36_DR|728799:0.01566)0.371:0.12723)0.455:0.02990)0.826:0.03295,(DNA-N36_DR|728800:0.23108,(DNA-N36_DR|728797:0.06441,(DNA-N36_DR|728802:0.03317,(DNA-N36_DR|237650:0.21817,DNA-N36_DR|728801:0.00771)0.350:0.02501)0.996:0.14017)0.472:0.02305)0.030:0.01700)0.875:0.06076,(DNA-N36_DR|728807:0.21484,DNA-N36_DR|810449:0.27289)0.091:0.00062)0.947:0.10297,(DNA-N36_DR|1340132:0.36395,(DNA-N36_DR|1905322:0.09987,(DNA-N36_DR|1905323:0.06277,DNA-N36_DR|1905324:0.13181)0.764:0.02341)0.767:0.06889)0.726:0.08003)0.738:0.02888)0.815:0.03752,DNA-N36_DR|556541:0.25896)0.701:0.00767,(((DNA-N36_DR|164627:0.31388,DNA-N36_DR|1791653:0.24591)0.149:0.00064,(DNA-N36_DR|397644:0.22077,(DNA-N36_DR|92904:0.00060,(DNA-N36_DR|1905349:0.00064,DNA-N36_DR|1905340:0.15643)0.852:0.19019)0.786:0.09308)0.872:0.07384)0.547:0.01754,DNA-N36_DR|1791685:0.20901)0.720:0.01210)0.737:0.00367,(((((DNA-N36_DR|728829:0.00064,DNA-N36_DR|1791673:0.05340)0.688:0.22798,DNA-N36_DR|164621:0.22243)0.906:0.06365,((DNA-N36_DR|3016:0.15742,(DNA-N36_DR|1400148:0.18901,DNA-N36_DR|1584089:0.15001)0.228:0.01196)0.753:0.02808,DNA-N36_DR|1340148:0.37510)0.239:0.00136)0.810:0.01982,((((DNA-N36_DR|1495769:0.48092,(DNA-N36_DR|643993:0.13246,DNA-N36_DR|728820:0.24709)0.822:0.10123)0.703:0.02984,DNA-N36_DR|1584084:0.21555)0.625:0.02471,DNA-N36_DR|728810:0.30826)0.230:0.00759,DNA-N36_DR|1068443:0.37368)0.712:0.00771)0.769:0.00630,(((DNA-N36_DR|810450:0.38284,DNA-N36_DR|1068427:0.20485)0.449:0.03904,(DNA-N36_DR|1991397:0.16849,((DNA-N36_DR|1340140:0.0,DNA-N36_DR|1991410:0.0):0.34910,DNA-N36_DR|1584085:0.05563)0.153:0.01045)0.985:0.16955)0.640:0.01302,(DNA-N36_DR|480923:0.29311,DNA-N36_DR|1905320:0.29226)0.815:0.04065)0.643:0.00419)0.732:0.00626)0.887:0.01987,(((((((DNA-N36_DR|1273034:0.24139,DNA-N36_DR|1905330:0.27630)0.783:0.07070,((DNA-N36_DR|164626:0.25439,(DNA-N36_DR|886996:0.27159,DNA-N36_DR|1273029:0.19684)0.817:0.17905)0.853:0.15020,(DNA-N36_DR|3003:0.22612,DNA-N36_DR|1991408:0.20568)0.625:0.05118)0.823:0.07029)0.741:0.06169,(DNA-N36_DR|1697393:0.17394,(DNA-N36_DR|237649:0.28577,(DNA-N36_DR|2997:0.00064,DNA-N36_DR|1199870:0.00065)0.999:0.46522)0.028:0.04168)0.901:0.10341)0.606:0.02423,(DNA-N36_DR|728792:0.14586,DNA-N36_DR|1340152:0.33615)0.847:0.09139)0.299:0.00072,((DNA-N36_DR|1340149:0.00065,(DNA-N36_DR|643979:0.00064,DNA-N36_DR|1905338:0.09449)0.714:0.14398)0.947:0.23284,(((DNA-N36_DR|237668:0.34092,((DNA-N36_DR|1991402:0.29172,(DNA-N36_DR|1584099:0.07077,DNA-N36_DR|1905370:0.77841)0.333:0.10535)0.015:0.00071,DNA-N36_DR|1991395:0.34847)0.175:0.00074)0.386:0.08371,(DNA-N36_DR|1584087:0.00065,DNA-N36_DR|1991401:0.17157)0.950:0.37058)0.496:0.03060,((DNA-N36_DR|1584132:0.25690,(DNA-N36_DR|92899:0.24358,(DNA-N36_DR|1991396:0.11938,DNA-N36_DR|981507:0.14279)0.824:0.04754)0.692:0.02495)0.029:0.02580,(DNA-N36_DR|728795:0.36582,DNA-N36_DR|728827:0.16966)0.707:0.02405)0.757:0.02461)0.556:0.03600)0.338:0.00066)0.696:0.01014,((((((DNA-N36_DR|3017:0.00064,DNA-N36_DR|1068441:0.14030)0.995:0.15785,((DNA-N36_DR|1068448:0.13800,DNA-N36_DR|2104277:0.17931)0.907:0.13098,DNA-N36_DR|1340154:0.28217)0.763:0.00065)0.834:0.01899,(((DNA-N36_DR|643999:0.01246,DNA-N36_DR|1400151:0.00064)0.991:0.21479,DNA-N36_DR|981534:0.22122)0.813:0.07525,(((DNA-N36_DR|92902:0.20396,DNA-N36_DR|1495775:0.34253)0.244:0.06912,DNA-N36_DR|1199867:0.40371)0.741:0.12578,(((DNA-N36_DR|981532:0.22794,DNA-N36_DR|1905325:0.18286)0.391:0.02420,((DNA-N36_DR|1495778:0.32549,(DNA-N36_DR|728796:0.11495,DNA-N36_DR|981533:0.00064)0.650:0.16799)0.900:0.22839,(DNA-N36_DR|237667:0.22149,(DNA-N36_DR|556529:0.18719,(DNA-N36_DR|1068424:0.21867,DNA-N36_DR|1273042:0.41151)0.358:0.00920)0.708:0.01849)0.880:0.06160)0.845:0.04261)0.559:0.01225,((DNA-N36_DR|1400152:0.15899,(DNA-N36_DR|644000:0.02780,DNA-N36_DR|1400150:0.00065)0.938:0.13320)0.927:0.17273,(DNA-N36_DR|92906:0.08196,DNA-N36_DR|1791676:0.54552)0.709:0.28338)0.710:0.08095)0.332:0.00822)0.669:0.01132)0.692:0.00064)0.240:0.00060,(DNA-N36_DR|1400130:0.26272,DNA-N36_DR|728828:0.26737)0.748:0.02174)0.903:0.01229,((DNA-N36_DR|887004:0.17626,DNA-N36_DR|1273028:0.18912)0.815:0.05088,((DNA-N36_DR|728815:0.49191,DNA-N36_DR|1273033:0.32382)0.386:0.05687,(DNA-N36_DR|1905336:0.05380,DNA-N36_DR|643997:0.26924)0.472:0.13610)0.734:0.02151)0.813:0.01548)0.767:0.00074,DNA-N36_DR|1495777:0.18056)0.826:0.00575)0.817:0.00845,((DNA-N36_DR|1400149:0.00064,(DNA-N36_DR|1584130:0.37906,DNA-N36_DR|1791677:0.00065)0.695:0.10720)0.934:0.30586,((DNA-N36_DR|1584123:0.13626,((DNA-N36_DR|1400146:0.26087,(DNA-N36_DR|237664:0.23806,DNA-N36_DR|556542:0.25070)0.740:0.03326)0.590:0.04650,((DNA-N36_DR|1791671:0.18790,(DNA-N36_DR|480916:0.16630,DNA-N36_DR|556540:0.42328)0.709:0.12980)0.850:0.08292,DNA-N36_DR|1905367:0.24257)0.554:0.00065)0.737:0.01573)0.730:0.01068,(((DNA-N36_DR|397652:0.21090,DNA-N36_DR|810441:0.31090)0.502:0.03910,((DNA-N36_DR|92921:0.20679,DNA-N36_DR|1273037:0.07110)0.877:0.16935,DNA-N36_DR|92909:0.22346)0.411:0.01393)0.743:0.01170,((DNA-N36_DR|92907:0.11340,DNA-N36_DR|92908:0.03079)1.000:0.24373,DNA-N36_DR|1697392:0.15309)0.741:0.01613)0.412:0.00065)0.796:0.00862)0.361:0.00826)0.745:0.00553)0.838:0.02061)0.392:0.00551)0.789:0.01059,((DNA-N36_DR|1340150:0.27353,DNA-N36_DR|1400119:0.23368)0.495:0.03996,((DNA-N36_DR|1791646:0.11745,(DNA-N36_DR|314990:0.36621,DNA-N36_DR|1584095:0.37757)0.674:0.06201)0.442:0.00071,((DNA-N36_DR|728811:0.24167,(DNA-N36_DR|1697389:0.19978,DNA-N36_DR|728809:0.31232)0.741:0.02758)0.805:0.01954,DNA-N36_DR|2998:0.31642)0.641:0.01166)0.577:0.01065)0.779:0.01148)0.574:0.00484,(((DNA-N36_DR|237662:0.22801,DNA-N36_DR|728794:0.00064)0.738:0.26106,(DNA-N36_DR|810452:0.22957,DNA-N36_DR|1791686:0.71527)0.353:0.06099)0.290:0.01754,DNA-N36_DR|1273040:0.34696)0.779:0.05056)0.821:0.02656,(DNA-N36_DR|1141581:0.08867,(DNA-N36_DR|1141582:0.00065,DNA-N36_DR|1141583:0.04397)0.997:0.16234)0.934:0.07911)0.663:0.01310);
```
