## Supplementary Data 2 for "A genomic portrait of zebrafish transposable elements and their spatiotemporal embryonic expression": DNA-N37_DR.mafft.nwk

```
(DNA-N37_DR|887024:0.17162,DNA-N37_DR|644014:0.33127,((DNA-N37_DR|1791694:0.27085,(DNA-N37_DR|3037:0.37749,(DNA-N37_DR|981535:0.63831,DNA-N37_DR|1068454:0.33587)0.446:0.04976)0.058:0.02905)0.761:0.03990,((((((((((((DNA-N37_DR|810462:0.30835,((DNA-N37_DR|1495783:0.08023,(DNA-N37_DR|556599:0.00078,DNA-N37_DR|1584164:0.26666)0.311:0.02854)0.995:0.33383,DNA-N37_DR|1400208:0.64049)0.774:0.11520)0.148:0.02249,(((DNA-N37_DR|92948:0.14977,DNA-N37_DR|1340181:0.00066)0.763:0.37919,DNA-N37_DR|1791705:0.09096)0.829:0.07649,(DNA-N37_DR|1400174:0.08159,(DNA-N37_DR|480955:0.14154,DNA-N37_DR|1068456:0.24217)0.367:0.15456)0.885:0.08376)0.727:0.02784)0.553:0.00981,(DNA-N37_DR|556580:0.00066,DNA-N37_DR|644008:0.29174)0.597:0.27933)0.863:0.03470,(((((DNA-N37_DR|1199910:0.17161,(DNA-N37_DR|644019:0.25320,DNA-N37_DR|644030:0.00066)0.815:0.26738)0.400:0.04049,(DNA-N37_DR|3021:0.49875,DNA-N37_DR|644001:0.00065)0.694:0.52373)0.739:0.05312,DNA-N37_DR|315007:0.32617)0.688:0.00876,((((DNA-N37_DR|1400202:0.36267,DNA-N37_DR|397671:0.39956)0.797:0.08082,(DNA-N37_DR|1340186:0.36851,(DNA-N37_DR|1400184:0.05347,DNA-N37_DR|1991466:0.08718)0.692:0.38141)0.792:0.04634)0.766:0.01627,DNA-N37_DR|480941:0.49929)0.000:0.00065,(DNA-N37_DR|1791709:0.69954,(((DNA-N37_DR|1791714:0.38257,(DNA-N37_DR|1697424:0.42517,(DNA-N37_DR|164635:0.09762,DNA-N37_DR|887031:0.49525)0.527:0.27841)0.755:0.12272)0.718:0.10457,(DNA-N37_DR|315003:0.24137,DNA-N37_DR|315004:0.22155)0.672:0.14006)0.363:0.02865,DNA-N37_DR|810470:0.27509)0.417:0.05185)0.686:0.01349)0.697:0.01331)0.765:0.01163,(((((DNA-N37_DR|810473:0.10596,DNA-N37_DR|887040:0.32271)0.546:0.11983,((DNA-N37_DR|1400198:0.26536,(DNA-N37_DR|1273080:0.04900,DNA-N37_DR|1905399:0.00065)0.991:0.42945)0.401:0.04155,DNA-N37_DR|315015:0.26827)0.703:0.09322)0.874:0.15777,(DNA-N37_DR|1199887:0.04924,DNA-N37_DR|1199886:0.50373)0.741:0.10234)0.868:0.12557,(DNA-N37_DR|1068476:0.27672,DNA-N37_DR|1697444:0.06272)0.633:0.21318)0.870:0.11126,(DNA-N37_DR|1273070:0.37893,DNA-N37_DR|1697395:0.23957)0.744:0.12408)0.522:0.04208)0.394:0.00389)0.875:0.02225,((((((DNA-N37_DR|887079:0.00077,DNA-N37_DR|1495789:0.08208)0.937:0.25111,(DNA-N37_DR|1400191:0.36288,((DNA-N37_DR|1199909:0.00076,DNA-N37_DR|1584183:0.09432)0.971:0.33064,DNA-N37_DR|1584151:0.37997)0.834:0.04210)0.649:0.02599)0.766:0.01475,(DNA-N37_DR|315028:0.29137,DNA-N37_DR|1905396:0.39261)0.786:0.19617)0.668:0.00076,((DNA-N37_DR|1991423:0.04428,DNA-N37_DR|1991424:0.20975)0.997:0.24493,(DNA-N37_DR|92946:0.36642,DNA-N37_DR|1068488:0.13848)0.723:0.08458)0.941:0.09198)0.363:0.00530,((DNA-N37_DR|1068470:0.36624,DNA-N37_DR|1905390:0.34503)0.716:0.01953,DNA-N37_DR|92938:0.30670)0.837:0.02974)0.913:0.02663,((((((DNA-N37_DR|315053:0.00065,DNA-N37_DR|728846:0.56479)0.316:0.25765,DNA-N37_DR|1141595:0.37557)0.804:0.05790,(((DNA-N37_DR|3030:0.38780,DNA-N37_DR|887068:0.25836)0.191:0.05442,(DNA-N37_DR|1495792:0.38147,DNA-N37_DR|1141597:0.22061)0.417:0.03323)0.746:0.02288,((DNA-N37_DR|810478:0.29198,DNA-N37_DR|1697441:0.24135)0.994:0.19111,DNA-N37_DR|1340196:0.72015)0.674:0.03547)0.841:0.04089)0.475:0.00077,((DNA-N37_DR|981553:0.38696,DNA-N37_DR|1340155:0.58132)0.236:0.07494,DNA-N37_DR|728863:0.37806)0.854:0.05621)0.806:0.02852,(DNA-N37_DR|1791716:0.33368,(DNA-N37_DR|644028:0.39984,(DNA-N37_DR|397668:0.45281,(DNA-N37_DR|1584172:0.39969,DNA-N37_DR|1991442:0.62635)0.476:0.17383)0.739:0.03682)0.787:0.03207)0.222:0.01141)0.406:0.00720,((DNA-N37_DR|1340192:0.00077,(DNA-N37_DR|981575:0.20747,(DNA-N37_DR|92972:0.14640,DNA-N37_DR|1791718:0.47016)0.617:0.18371)0.156:0.01559)0.629:0.40635,(((((DNA-N37_DR|1584152:0.39456,(DNA-N37_DR|397664:0.52172,DNA-N37_DR|1273078:0.27632)0.670:0.06215)0.743:0.02972,(((((DNA-N37_DR|1495819:0.46303,DNA-N37_DR|644036:0.34193)0.781:0.04911,((DNA-N37_DR|92954:0.01096,DNA-N37_DR|164652:0.33772)0.775:0.30946,((DNA-N37_DR|397679:0.00066,DNA-N37_DR|1791731:0.26829)0.433:0.66611,(DNA-N37_DR|981551:0.77250,DNA-N37_DR|1905400:0.28880)0.853:0.21540)0.772:0.17365)0.575:0.02047)0.843:0.03849,(((DNA-N37_DR|1199896:0.63575,DNA-N37_DR|1495806:0.39066)0.322:0.07719,DNA-N37_DR|810458:0.43930)0.777:0.06448,DNA-N37_DR|1273087:0.43432)0.788:0.04691)0.153:0.01163,DNA-N37_DR|1400175:0.30815)0.142:0.01408,((((DNA-N37_DR|1791735:0.31091,(DNA-N37_DR|1584158:0.48519,DNA-N37_DR|1991444:0.00065)0.996:0.31810)0.990:0.16579,(((DNA-N37_DR|556592:0.28254,(DNA-N37_DR|1991448:0.58033,DNA-N37_DR|887058:0.51439)0.000:0.00065)0.691:0.05424,(DNA-N37_DR|556571:0.04232,(DNA-N37_DR|981563:0.22461,DNA-N37_DR|1991450:0.00066)0.890:0.35437)0.000:0.20770)0.126:0.03385,(DNA-N37_DR|1400210:0.23401,((DNA-N37_DR|164647:0.09033,DNA-N37_DR|1273073:0.90850)0.362:0.23699,DNA-N37_DR|1495816:0.25550)0.789:0.14808)0.823:0.12346)0.697:0.03150)0.872:0.05372,(DNA-N37_DR|1495817:0.40857,(DNA-N37_DR|237682:0.31668,DNA-N37_DR|1199895:0.38329)0.436:0.04487)0.642:0.02305)0.020:0.00064,(DNA-N37_DR|556570:0.24696,DNA-N37_DR|1791696:0.28663)0.909:0.10350)0.684:0.05175)0.858:0.01689)0.729:0.00855,((DNA-N37_DR|1905378:0.26863,(DNA-N37_DR|1697434:0.20487,(DNA-N37_DR|315050:0.10992,DNA-N37_DR|1584146:0.28106)0.456:0.17499)0.778:0.20191)0.856:0.10511,DNA-N37_DR|1791729:0.32148)0.713:0.01371)0.705:0.00418,(((DNA-N37_DR|1991462:0.28601,DNA-N37_DR|3054:0.40654)0.774:0.04842,((DNA-N37_DR|728836:0.26499,DNA-N37_DR|1905383:0.37637)0.988:0.21477,DNA-N37_DR|480971:0.17545)0.519:0.00064)0.848:0.04485,((DNA-N37_DR|1584184:0.16899,(DNA-N37_DR|480959:0.16718,DNA-N37_DR|1400189:0.00064)0.625:0.99069)0.659:0.10691,((DNA-N37_DR|1340166:0.01337,(DNA-N37_DR|1340165:0.00066,(DNA-N37_DR|1340167:0.00162,DNA-N37_DR|1340179:0.69704)0.508:0.04499)0.792:0.01087)1.000:0.25677,(((((DNA-N37_DR|1991437:0.00997,(DNA-N37_DR|237683:0.09658,(DNA-N37_DR|1905415:0.03437,(DNA-N37_DR|3032:0.01685,(DNA-N37_DR|644035:0.00580,DNA-N37_DR|1273083:0.62042)0.878:0.03069)0.870:0.02300)0.752:0.01082)0.955:0.04683)0.801:0.01150,((DNA-N37_DR|1495814:0.00066,DNA-N37_DR|164645:0.65384)0.921:0.03717,(DNA-N37_DR|92939:0.02746,DNA-N37_DR|1400199:0.03933)0.752:0.01231)0.903:0.00064)0.824:0.01273,DNA-N37_DR|810472:0.00066)0.998:0.42670,((DNA-N37_DR|164648:0.17723,DNA-N37_DR|556568:0.18646)0.826:0.24365,DNA-N37_DR|644021:0.89691)0.263:0.09044)0.265:0.00730,DNA-N37_DR|644011:0.42518)0.274:0.06081)0.226:0.00568)0.923:0.04974)0.789:0.00066)0.626:0.02233,(((DNA-N37_DR|1905389:0.15686,(DNA-N37_DR|397672:0.02296,DNA-N37_DR|397673:0.00064)1.000:1.43371)0.496:0.17071,DNA-N37_DR|1905403:0.46966)0.028:0.00556,DNA-N37_DR|556581:0.51610)0.809:0.12213)0.329:0.00308)0.877:0.00065)0.790:0.01467)0.585:0.02122)0.421:0.01484,((DNA-N37_DR|887052:0.34492,DNA-N37_DR|887038:0.38127)0.830:0.09915,(DNA-N37_DR|2081372:0.43749,(((DNA-N37_DR|1400166:0.35561,DNA-N37_DR|1791707:0.39664)0.643:0.01636,DNA-N37_DR|1584166:0.29499)0.522:0.06568,DNA-N37_DR|1068459:0.54401)0.177:0.02858)0.584:0.00795)0.669:0.00747)0.472:0.00075,DNA-N37_DR|1991453:0.33953)0.568:0.02538,((((((DNA-N37_DR|164631:0.17262,DNA-N37_DR|1400194:0.14712)0.355:0.18495,(DNA-N37_DR|644039:0.19990,DNA-N37_DR|644006:0.33452)0.325:0.22678)0.632:0.04208,DNA-N37_DR|3056:0.41407)0.733:0.02560,(((DNA-N37_DR|480950:0.97072,(DNA-N37_DR|981566:0.29615,(DNA-N37_DR|480953:0.27266,(DNA-N37_DR|887030:0.35519,DNA-N37_DR|1068464:0.37704)0.302:0.03444)0.351:0.06493)0.426:0.03372)0.657:0.03099,((((DNA-N37_DR|1584150:0.35694,(DNA-N37_DR|315027:0.38662,DNA-N37_DR|810474:0.48014)0.694:0.30810)0.862:0.15878,((((DNA-N37_DR|1141615:0.30914,((DNA-N37_DR|1068469:0.00062,DNA-N37_DR|1991438:0.07512)0.617:0.59577,(DNA-N37_DR|2083177:0.20039,(DNA-N37_DR|1340173:0.38319,DNA-N37_DR|1068449:0.35523)0.919:0.40111)0.683:0.10581)0.252:0.01655)0.060:0.00066,(DNA-N37_DR|1068457:0.00063,DNA-N37_DR|1991477:0.10274)0.485:0.26951)0.000:0.00076,DNA-N37_DR|1068480:0.25659)0.328:0.02689,DNA-N37_DR|92940:0.78083)0.475:0.02687)0.570:0.00515,(DNA-N37_DR|315044:0.29082,((DNA-N37_DR|1697398:0.29395,(DNA-N37_DR|315014:0.21205,DNA-N37_DR|1495802:0.58728)0.824:0.27234)0.899:0.07551,((((DNA-N37_DR|728853:0.33725,DNA-N37_DR|1584160:0.32199)0.927:0.08111,((DNA-N37_DR|1905380:0.27086,DNA-N37_DR|810466:0.35229)0.846:0.19304,(DNA-N37_DR|237680:0.81330,DNA-N37_DR|1400211:0.00065)0.526:0.33729)0.302:0.03023)0.338:0.01569,DNA-N37_DR|556579:0.69355)0.324:0.00982,((((DNA-N37_DR|981540:0.12288,DNA-N37_DR|1400159:0.03472)0.528:0.28857,DNA-N37_DR|556566:0.47399)0.361:0.04093,(DNA-N37_DR|644026:0.34110,(DNA-N37_DR|1991418:1.27319,DNA-N37_DR|1068493:0.50608)0.031:0.00066)0.858:0.21304)0.509:0.07316,DNA-N37_DR|1340169:0.21432)0.752:0.04103)0.810:0.01886)0.021:0.00140)0.339:0.00939)0.671:0.01262,((DNA-N37_DR|397695:0.35216,DNA-N37_DR|1697426:0.48166)0.767:0.07809,((((DNA-N37_DR|1199902:0.29845,DNA-N37_DR|1273044:0.34554)0.827:0.03034,DNA-N37_DR|480938:0.41664)0.884:0.00066,(DNA-N37_DR|315056:0.40265,(DNA-N37_DR|1791724:0.39344,DNA-N37_DR|1791699:0.37054)0.640:0.03629)0.693:0.00759)0.290:0.00954,(DNA-N37_DR|1141590:0.10103,DNA-N37_DR|887033:0.30159)0.951:0.14332)0.626:0.01334)0.571:0.00498)0.746:0.01792)0.282:0.00243,((((DNA-N37_DR|1697409:0.30454,DNA-N37_DR|1273045:0.39735)0.784:0.07213,((DNA-N37_DR|887045:0.00066,DNA-N37_DR|1068472:0.41140)0.750:0.42199,(DNA-N37_DR|1273069:0.04668,DNA-N37_DR|1584141:0.40843)0.358:0.18939)0.715:0.04413)0.631:0.03288,(DNA-N37_DR|1495809:0.32744,DNA-N37_DR|1340177:0.20183)0.223:0.16199)0.814:0.04508,(((((((((((DNA-N37_DR|887073:0.01674,DNA-N37_DR|887070:0.05277)0.920:0.05420,((((DNA-N37_DR|887076:0.01730,(DNA-N37_DR|887072:0.03621,DNA-N37_DR|1584165:0.48146)0.203:0.01713)0.734:0.00066,DNA-N37_DR|644042:0.45325)0.798:0.08369,DNA-N37_DR|887069:0.15632)0.818:0.10915,((DNA-N37_DR|887050:0.44370,(DNA-N37_DR|644044:0.35341,DNA-N37_DR|2094952:0.35591)0.102:0.02902)0.956:0.25465,DNA-N37_DR|556588:0.51115)0.425:0.05527)0.590:0.09034)0.110:0.00066,(((DNA-N37_DR|887078:0.17090,(DNA-N37_DR|887077:0.00065,DNA-N37_DR|1068490:0.68937)0.701:0.05771)0.688:0.02001,(DNA-N37_DR|887074:0.06690,(DNA-N37_DR|556574:1.11938,DNA-N37_DR|887071:0.00075)0.481:0.05373)0.987:0.13744)0.781:0.00066,DNA-N37_DR|887075:0.14134)0.984:0.14173)0.885:0.07488,(DNA-N37_DR|315011:0.19141,DNA-N37_DR|315012:0.20112)0.991:0.16337)0.448:0.00064,((DNA-N37_DR|3019:0.24089,(DNA-N37_DR|981539:0.13947,DNA-N37_DR|1905377:0.12680)0.724:0.36426)0.833:0.37406,((DNA-N37_DR|728831:0.42049,(((DNA-N37_DR|1340176:0.80222,DNA-N37_DR|1991458:0.13535)0.422:0.99080,DNA-N37_DR|1991481:0.17788)0.793:0.16226,((DNA-N37_DR|1141604:0.01656,(DNA-N37_DR|1495790:0.25406,DNA-N37_DR|1991425:0.14941)0.667:0.52356)0.339:0.21581,(DNA-N37_DR|1991479:0.15943,(DNA-N37_DR|1991480:0.14886,(DNA-N37_DR|1991476:0.03804,(DNA-N37_DR|1068452:0.41139,DNA-N37_DR|315029:0.35037)0.688:0.16958)0.661:0.08997)0.950:0.10822)0.424:0.02094)0.343:0.00999)0.616:0.02760)0.675:0.04741,DNA-N37_DR|315002:0.27171)0.230:0.00320)0.206:0.01199)0.853:0.01590,(DNA-N37_DR|1400165:0.26226,((DNA-N37_DR|1273057:0.19487,((DNA-N37_DR|480961:0.48659,DNA-N37_DR|556569:0.32916)0.982:0.50416,(((DNA-N37_DR|1400157:0.19091,(DNA-N37_DR|1400155:0.11917,DNA-N37_DR|1400156:0.07778)0.897:0.09821)0.994:0.21789,(DNA-N37_DR|887064:0.00065,(DNA-N37_DR|1199908:0.46324,DNA-N37_DR|1199894:0.54657)0.042:0.00077)0.738:0.20591)0.297:0.00065,DNA-N37_DR|1400207:0.30535)0.332:0.03081)0.449:0.04055)0.798:0.00076,(DNA-N37_DR|728834:0.47045,(DNA-N37_DR|92949:0.26082,(DNA-N37_DR|728850:0.04115,DNA-N37_DR|810479:0.65697)0.356:0.59481)0.738:0.15999)0.557:0.06700)0.805:0.03399)0.118:0.00066)0.842:0.01023,(DNA-N37_DR|2115429:0.14482,(((((DNA-N37_DR|397685:0.50711,(DNA-N37_DR|397677:0.34929,((DNA-N37_DR|164640:0.00062,DNA-N37_DR|728842:0.27631)0.446:0.06794,DNA-N37_DR|1905372:0.11100)0.505:0.23338)0.820:0.10152)0.261:0.07793,DNA-N37_DR|887046:0.26636)0.760:0.05527,(DNA-N37_DR|728864:0.28814,DNA-N37_DR|981584:0.22197)0.978:0.23742)0.707:0.04220,(((DNA-N37_DR|480972:0.16749,DNA-N37_DR|887037:0.35406)0.438:0.19987,DNA-N37_DR|1495800:0.65534)0.532:0.11708,(DNA-N37_DR|556584:0.54174,(DNA-N37_DR|1273082:0.32156,(DNA-N37_DR|1141611:0.00067,DNA-N37_DR|1199881:0.44648)0.453:0.17382)0.942:0.24419)0.579:0.07479)0.251:0.03896)0.787:0.04117,DNA-N37_DR|1141613:0.24437)0.035:0.00066)0.272:0.04200)0.581:0.00715,(DNA-N37_DR|1991475:0.39653,(DNA-N37_DR|237698:0.30854,DNA-N37_DR|1791693:0.00065)0.327:0.06217)0.488:0.12895)0.786:0.02473,(((((((((DNA-N37_DR|1273058:0.26651,(DNA-N37_DR|810483:0.29278,DNA-N37_DR|1199883:0.33087)0.059:0.00067)0.940:0.23769,(DNA-N37_DR|92951:0.42344,DNA-N37_DR|644024:0.00065)0.476:0.37329)0.435:0.06911,DNA-N37_DR|1697412:0.23281)0.118:0.11966,(DNA-N37_DR|887065:0.16713,((DNA-N37_DR|981576:0.15810,DNA-N37_DR|1791723:0.66939)0.818:0.16101,(DNA-N37_DR|1068477:0.35251,(DNA-N37_DR|556563:0.86542,DNA-N37_DR|2081371:0.00076)0.419:0.29260)0.723:0.08126)0.281:0.07515)0.693:0.05254)0.660:0.02733,(((DNA-N37_DR|810467:0.58109,((DNA-N37_DR|1584167:0.52601,((DNA-N37_DR|480965:0.20982,DNA-N37_DR|556598:0.36268)0.882:0.07955,DNA-N37_DR|728830:0.30144)0.141:0.01364)0.831:0.04481,(DNA-N37_DR|644010:0.49203,((DNA-N37_DR|315005:0.12054,DNA-N37_DR|480946:0.09660)0.217:0.17835,(DNA-N37_DR|1791710:0.19891,DNA-N37_DR|1905373:0.10989)0.859:0.12494)0.875:0.05578)0.703:0.00991)0.009:0.00066)0.798:0.01325,(((DNA-N37_DR|1141610:0.42595,(((((DNA-N37_DR|92937:0.59236,DNA-N37_DR|1905416:0.19545)0.866:0.16462,(DNA-N37_DR|1584179:0.29361,DNA-N37_DR|981541:0.48788)0.890:0.09273)0.565:0.03788,DNA-N37_DR|2116063:0.30085)0.114:0.00290,DNA-N37_DR|1991416:0.40819)0.735:0.01533,(DNA-N37_DR|1199892:0.42394,(DNA-N37_DR|887056:0.24756,(((DNA-N37_DR|728865:0.20037,DNA-N37_DR|1905375:0.15055)0.031:0.02145,((DNA-N37_DR|887085:0.19411,DNA-N37_DR|644004:0.30507)0.146:0.01570,DNA-N37_DR|1141589:0.28083)0.868:0.03547)0.851:0.02045,((((DNA-N37_DR|556558:0.55319,DNA-N37_DR|1991468:0.00065)0.110:0.24214,DNA-N37_DR|810465:0.38193)0.722:0.03252,(DNA-N37_DR|1584181:0.21351,((DNA-N37_DR|237697:0.23726,DNA-N37_DR|1273090:0.20657)0.835:0.06111,DNA-N37_DR|1697408:0.45872)0.579:0.00077)0.741:0.01636)0.756:0.00809,((DNA-N37_DR|1068471:1.36743,DNA-N37_DR|1791725:0.00075)0.411:0.24166,(DNA-N37_DR|556593:1.19596,DNA-N37_DR|397680:0.15348)0.516:0.07790)0.761:0.01840)0.761:0.00653)0.713:0.01632)0.975:0.10793)0.902:0.05165)0.804:0.01824)0.612:0.00396,(DNA-N37_DR|1791720:0.44401,DNA-N37_DR|3023:0.30634)0.774:0.03375)0.783:0.01238,((((DNA-N37_DR|480969:0.35339,(DNA-N37_DR|1991451:0.36404,DNA-N37_DR|556559:0.26104)0.163:0.00065)0.784:0.05861,(DNA-N37_DR|1400201:0.37666,(DNA-N37_DR|1340191:0.22548,DNA-N37_DR|1495793:0.31470)0.845:0.05139)0.813:0.02533)0.729:0.01726,DNA-N37_DR|1905414:0.51933)0.749:0.01181,DNA-N37_DR|1584173:0.55896)0.683:0.00235)0.827:0.01679)0.913:0.04842,(((DNA-N37_DR|480954:0.59899,DNA-N37_DR|728841:0.11347)0.620:0.15425,(DNA-N37_DR|315052:0.39715,DNA-N37_DR|1697421:0.41650)0.939:0.20230)0.994:0.25820,DNA-N37_DR|981548:0.29373)0.663:0.04397)0.893:0.04392)0.217:0.00699,(DNA-N37_DR|1340161:0.14009,(DNA-N37_DR|1340162:0.11426,(DNA-N37_DR|1340163:0.11405,DNA-N37_DR|1340164:0.27001)0.405:0.03506)0.727:0.02875)1.000:0.42971)0.441:0.02555,(((DNA-N37_DR|1791730:0.46525,DNA-N37_DR|1791741:0.72843)0.677:0.10109,DNA-N37_DR|1791706:0.41403)0.835:0.11989,(((((DNA-N37_DR|1791734:0.35392,(DNA-N37_DR|315055:0.12738,((DNA-N37_DR|1697436:0.64175,((DNA-N37_DR|1495788:0.00066,(DNA-N37_DR|644031:0.11138,DNA-N37_DR|644032:0.00065)0.587:0.43559)0.476:0.87224,DNA-N37_DR|2103546:0.00065)0.495:0.04414)0.376:0.03303,DNA-N37_DR|981572:0.33571)0.103:0.03776)0.896:0.12041)0.642:0.02670,(DNA-N37_DR|1199914:0.36080,DNA-N37_DR|1199911:0.15458)0.248:0.07883)0.444:0.04907,((DNA-N37_DR|1141588:1.59079,DNA-N37_DR|644043:0.42734)0.105:0.01162,DNA-N37_DR|1991414:0.42670)0.883:0.12775)0.564:0.01340,(DNA-N37_DR|1199913:0.14966,DNA-N37_DR|1199912:0.16086)0.997:0.18909)0.512:0.00436,(((DNA-N37_DR|237687:0.49292,(DNA-N37_DR|92936:0.41584,DNA-N37_DR|1400160:0.34370)0.497:0.00755)0.000:0.00065,DNA-N37_DR|1068491:0.22086)0.568:0.07027,((DNA-N37_DR|887087:0.48413,DNA-N37_DR|1905371:0.17591)0.539:0.10846,DNA-N37_DR|1273043:0.27978)0.832:0.15974)0.741:0.06911)0.825:0.04527)0.879:0.06788)0.930:0.04189,((((((DNA-N37_DR|981579:0.06741,DNA-N37_DR|981581:0.06048)0.980:0.12118,DNA-N37_DR|981578:0.10943)0.986:0.14720,(DNA-N37_DR|981582:0.04205,(DNA-N37_DR|397687:0.74203,DNA-N37_DR|981580:0.00077)0.199:0.07479)0.914:0.09279)0.983:0.18149,(DNA-N37_DR|1697414:0.40186,DNA-N37_DR|1199916:0.19322)0.661:0.02214)0.831:0.05639,(DNA-N37_DR|556587:0.33330,DNA-N37_DR|237675:0.55328)0.768:0.10349)0.216:0.00876,DNA-N37_DR|887086:0.19256)0.721:0.01560)0.854:0.02328,(((((DNA-N37_DR|92965:0.17061,(DNA-N37_DR|887054:0.21097,DNA-N37_DR|1991426:0.75461)0.381:0.52047)0.609:0.18382,DNA-N37_DR|1584188:1.26980)0.464:0.10339,((DNA-N37_DR|1068455:0.68135,DNA-N37_DR|1791704:0.05994)0.318:0.60657,DNA-N37_DR|1697425:0.44990)0.085:0.08446)0.336:0.02287,(DNA-N37_DR|1905402:0.49728,(DNA-N37_DR|1068453:0.32300,DNA-N37_DR|1791742:0.47057)0.884:0.28066)0.846:0.24116)0.844:0.06151,((((((DNA-N37_DR|315008:0.83435,DNA-N37_DR|1791736:0.00066)0.478:0.24067,DNA-N37_DR|1340174:0.20771)0.631:0.07189,DNA-N37_DR|1991478:0.23510)0.298:0.00995,(((DNA-N37_DR|1141592:0.10843,(DNA-N37_DR|981542:0.14987,DNA-N37_DR|1141591:0.03177)0.483:0.14937)0.948:0.19322,(DNA-N37_DR|1199880:0.04369,(DNA-N37_DR|315040:0.10163,DNA-N37_DR|1199879:0.04681)0.667:0.39119)0.822:0.07669)0.815:0.08799,DNA-N37_DR|92929:0.45923)0.317:0.04006)0.799:0.02453,((((((DNA-N37_DR|315006:0.42687,DNA-N37_DR|1991470:0.47832)0.551:0.07999,DNA-N37_DR|887035:0.63932)0.327:0.04818,((DNA-N37_DR|397693:0.66256,DNA-N37_DR|981583:0.00065)0.998:0.40097,DNA-N37_DR|92931:0.01533)0.941:0.17242)0.000:0.02517,DNA-N37_DR|2094951:0.23679)0.697:0.06335,DNA-N37_DR|1141614:0.19716)0.382:0.00065,((DNA-N37_DR|3059:0.25709,(DNA-N37_DR|1400186:0.17701,((DNA-N37_DR|92950:0.48052,DNA-N37_DR|237679:0.77696)0.485:0.10423,(DNA-N37_DR|315010:0.00066,DNA-N37_DR|315026:0.32433)0.865:0.15961)0.372:0.02813)0.731:0.03976)0.785:0.03471,(DNA-N37_DR|810456:0.12781,(DNA-N37_DR|810454:0.01771,DNA-N37_DR|810455:0.00066)0.991:0.23822)0.892:0.14189)0.855:0.04938)0.452:0.00077)0.741:0.01223,(DNA-N37_DR|3034:1.35507,(((DNA-N37_DR|164646:0.47234,(DNA-N37_DR|480942:0.14443,DNA-N37_DR|1697396:0.73369)0.325:0.09985)0.381:0.07039,(DNA-N37_DR|397690:0.28701,DNA-N37_DR|1584175:0.30343)0.070:0.00061)0.549:0.05296,(((DNA-N37_DR|1400178:0.46170,DNA-N37_DR|1584148:0.53033)0.489:0.04550,((DNA-N37_DR|315021:0.28810,DNA-N37_DR|92961:0.35959)0.139:0.03656,DNA-N37_DR|480964:0.26925)0.988:0.29261)0.722:0.12811,(DNA-N37_DR|1400195:0.06559,DNA-N37_DR|1495811:0.00065)0.605:0.46421)0.731:0.06546)0.000:0.01486)0.557:0.00866)0.723:0.01149)0.640:0.00888)0.796:0.02652)0.742:0.01579,(DNA-N37_DR|1791690:0.17381,((DNA-N37_DR|1340159:0.16718,(((((DNA-N37_DR|810457:0.09465,DNA-N37_DR|1199907:0.50576)0.865:0.28305,(DNA-N37_DR|2116062:0.39020,(DNA-N37_DR|480940:0.23079,DNA-N37_DR|1905417:0.06238)0.923:0.31946)0.382:0.10230)0.334:0.08643,DNA-N37_DR|1991415:0.23457)0.552:0.04550,((DNA-N37_DR|237694:0.23593,(DNA-N37_DR|237695:0.09296,DNA-N37_DR|1141596:0.00066)0.749:0.06695)0.852:0.16195,DNA-N37_DR|810453:0.16673)0.819:0.12593)0.062:0.00469,(DNA-N37_DR|1584189:0.18550,(DNA-N37_DR|556602:0.56060,DNA-N37_DR|1791743:0.39040)0.845:0.17226)0.827:0.12388)0.054:0.00067)0.287:0.07356,(DNA-N37_DR|315001:0.00077,DNA-N37_DR|480945:1.23682)0.248:0.30801)0.546:0.04380)0.114:0.00067)0.793:0.01573,(((((((DNA-N37_DR|2091135:0.16548,(DNA-N37_DR|1991413:0.14007,DNA-N37_DR|1991471:0.02465)0.879:0.10342)0.786:0.05129,((DNA-N37_DR|1199904:0.38429,DNA-N37_DR|1791727:0.29314)0.892:0.33175,(DNA-N37_DR|1791689:0.18965,((DNA-N37_DR|237676:0.00062,DNA-N37_DR|1697437:0.08619)0.025:0.00274,DNA-N37_DR|1697438:0.09097)0.755:0.09975)0.575:0.21814)0.806:0.09303)0.365:0.01947,(DNA-N37_DR|1400197:0.45200,(DNA-N37_DR|480970:0.44835,DNA-N37_DR|3049:0.00066)0.785:0.21092)0.848:0.10189)0.253:0.01711,((((((((DNA-N37_DR|397692:0.54886,DNA-N37_DR|1340189:0.03486)0.501:0.43301,(DNA-N37_DR|3047:0.22180,(DNA-N37_DR|3048:0.12428,(DNA-N37_DR|3033:0.66729,DNA-N37_DR|3050:0.00064)0.646:0.09174)0.783:0.03975)0.924:0.09719)0.635:0.05997,(DNA-N37_DR|556557:0.17633,DNA-N37_DR|556560:0.29211)0.796:0.10319)0.243:0.12202,DNA-N37_DR|887015:0.45308)0.654:0.17947,DNA-N37_DR|810480:0.27970)0.758:0.13160,((DNA-N37_DR|1991474:0.26727,(DNA-N37_DR|315048:0.11300,(DNA-N37_DR|1273074:0.44418,(DNA-N37_DR|92942:0.49811,DNA-N37_DR|1584163:0.49523)0.656:0.08851)0.211:0.06583)0.916:0.32750)0.078:0.05133,(DNA-N37_DR|887018:0.12939,(DNA-N37_DR|887016:0.15885,DNA-N37_DR|887017:0.09599)0.746:0.07064)0.975:0.15438)0.863:0.05983)0.547:0.02045,((DNA-N37_DR|887053:0.00065,DNA-N37_DR|1697430:0.11609)0.937:0.40447,(DNA-N37_DR|1273067:0.36415,(DNA-N37_DR|887062:0.38854,DNA-N37_DR|1495808:0.18789)0.682:0.07165)0.842:0.07313)0.666:0.05437)0.842:0.02998,((DNA-N37_DR|644033:0.89201,(DNA-N37_DR|1141602:0.35031,DNA-N37_DR|1068474:0.40657)0.112:0.00219)0.067:0.01251,DNA-N37_DR|315032:0.71177)0.755:0.05234)0.116:0.00431)0.177:0.02897,DNA-N37_DR|1340187:0.44805)0.161:0.00157,(DNA-N37_DR|315016:0.02829,DNA-N37_DR|1273046:0.00065)0.974:0.48076)0.383:0.00080,((((((DNA-N37_DR|1273052:0.13490,(DNA-N37_DR|1273048:0.01772,(DNA-N37_DR|1273055:0.00080,DNA-N37_DR|2097734:0.28243)0.660:0.09876)0.767:0.02321)0.322:0.00064,(DNA-N37_DR|1273054:0.01655,(DNA-N37_DR|3043:0.86758,DNA-N37_DR|1273056:0.00066)0.718:0.10392)0.767:0.01640)0.759:0.01874,(DNA-N37_DR|1273049:0.13222,(DNA-N37_DR|1273051:0.04746,DNA-N37_DR|1273050:0.03325)0.898:0.05966)0.855:0.03862)0.898:0.06821,DNA-N37_DR|1584140:0.50174)0.738:0.04508,(((DNA-N37_DR|315047:0.20941,(DNA-N37_DR|644029:0.47472,DNA-N37_DR|1991440:0.10397)0.247:0.67775)0.609:0.21928,(DNA-N37_DR|1273053:0.36839,DNA-N37_DR|981550:0.47528)0.382:0.04662)0.704:0.05014,((DNA-N37_DR|1199878:0.02136,DNA-N37_DR|1495785:0.16012)0.183:0.03182,DNA-N37_DR|92941:0.04968)1.000:0.45727)0.311:0.00249)0.785:0.03094,((((DNA-N37_DR|1199921:0.04165,(DNA-N37_DR|728866:0.39564,DNA-N37_DR|1199919:0.00065)0.238:0.21497)0.649:0.00780,(DNA-N37_DR|1199922:0.01577,(DNA-N37_DR|1199918:0.16324,((DNA-N37_DR|480956:0.13432,DNA-N37_DR|1199920:0.00077)0.672:0.06788,DNA-N37_DR|1495797:0.49684)0.260:0.01393)0.682:0.00953)0.951:0.07758)0.984:0.12975,((DNA-N37_DR|1068495:0.23477,DNA-N37_DR|92928:0.44120)0.890:0.14076,((DNA-N37_DR|1905392:0.82321,DNA-N37_DR|556572:0.11830)0.962:0.43239,(DNA-N37_DR|1584145:0.11076,(DNA-N37_DR|1791715:0.40550,DNA-N37_DR|1791691:0.00077)0.000:0.00077)0.560:0.12777)0.565:0.07135)0.757:0.02829)0.653:0.04143,(DNA-N37_DR|1495784:0.46248,DNA-N37_DR|480939:0.24393)0.802:0.10909)0.005:0.01602)0.719:0.00781)0.676:0.00593)0.419:0.01853)0.750:0.02777)0.124:0.02535)0.000:0.00138,((DNA-N37_DR|1697432:0.12445,DNA-N37_DR|397686:0.54227)0.999:0.60842,((((((((DNA-N37_DR|644007:0.55266,DNA-N37_DR|1068485:0.17663)0.735:0.17127,(DNA-N37_DR|728849:0.50502,DNA-N37_DR|644038:0.16797)0.797:0.16348)0.463:0.05394,(((DNA-N37_DR|164649:0.33904,DNA-N37_DR|397666:0.18552)0.839:0.24924,DNA-N37_DR|981554:0.33506)0.808:0.12893,((DNA-N37_DR|1905394:0.39762,(DNA-N37_DR|315023:0.11009,DNA-N37_DR|556573:0.25099)0.137:0.04963)0.846:0.12369,DNA-N37_DR|1697415:0.25772)0.374:0.11840)0.689:0.06279)0.414:0.01054,(DNA-N37_DR|810485:0.52604,DNA-N37_DR|981552:0.15709)0.083:0.12253)0.895:0.07000,(((DNA-N37_DR|3018:0.20907,DNA-N37_DR|981560:0.53436)0.811:0.15013,(DNA-N37_DR|1141609:0.28105,(DNA-N37_DR|810481:0.26030,DNA-N37_DR|728835:0.26839)0.172:0.11509)0.585:0.03000)0.926:0.13386,(DNA-N37_DR|315034:0.37227,DNA-N37_DR|237678:0.23454)0.683:0.12848)0.782:0.03903)0.431:0.00356,(((DNA-N37_DR|1400205:0.09553,((DNA-N37_DR|3028:0.39412,DNA-N37_DR|1991436:0.41900)0.220:0.11733,(DNA-N37_DR|1400204:0.30245,DNA-N37_DR|1495810:0.25834)0.985:0.52017)0.085:0.08201)0.365:0.06269,(DNA-N37_DR|1991428:0.19753,(DNA-N37_DR|1697400:0.13802,DNA-N37_DR|1991455:0.08584)0.295:0.10468)0.575:0.11854)0.724:0.02256,(((DNA-N37_DR|1495781:0.45868,(DNA-N37_DR|3040:0.33107,DNA-N37_DR|237688:0.38456)0.295:0.08922)0.443:0.05166,(DNA-N37_DR|1495794:0.00077,(DNA-N37_DR|1273085:0.02440,DNA-N37_DR|2114619:0.00066)0.864:0.18861)0.691:0.43430)0.141:0.05076,((DNA-N37_DR|397678:0.52272,DNA-N37_DR|810471:0.21748)0.861:0.18944,((DNA-N37_DR|92952:0.33640,(DNA-N37_DR|1584154:0.31987,DNA-N37_DR|1991464:0.72816)0.531:0.10329)0.693:0.06729,((DNA-N37_DR|810475:0.32565,(DNA-N37_DR|315039:0.58610,DNA-N37_DR|728857:0.08155)0.352:0.66605)0.677:0.18364,DNA-N37_DR|315035:0.57706)0.689:0.05764)0.658:0.11460)0.640:0.04068)0.783:0.03875)0.527:0.01895)0.895:0.02704,(((((DNA-N37_DR|1991420:0.41551,(DNA-N37_DR|315045:0.38583,DNA-N37_DR|1991443:0.27693)0.046:0.06739)0.833:0.18424,(DNA-N37_DR|315043:0.59127,DNA-N37_DR|556585:0.00065)0.512:0.52399)0.147:0.01742,((DNA-N37_DR|480944:0.13095,DNA-N37_DR|1905374:0.35430)0.104:0.58535,(DNA-N37_DR|981561:0.27129,DNA-N37_DR|981544:0.75100)0.113:0.13191)0.823:0.16316)0.819:0.13598,((((DNA-N37_DR|2088537:0.05532,(DNA-N37_DR|2088538:0.00066,(DNA-N37_DR|981569:0.24865,DNA-N37_DR|2088539:0.00066)0.887:0.09894)1.000:0.00064)0.654:0.01838,DNA-N37_DR|2088540:0.04482)0.999:0.28148,((DNA-N37_DR|1141612:0.44257,(DNA-N37_DR|887041:0.32340,DNA-N37_DR|1199890:0.26808)0.684:0.20493)0.240:0.12728,((DNA-N37_DR|1068475:0.48100,(DNA-N37_DR|1400162:0.07268,DNA-N37_DR|1584153:0.00065)0.522:0.23742)0.230:0.07655,DNA-N37_DR|1273068:0.64110)0.120:0.01434)0.464:0.06110)0.569:0.00065,((DNA-N37_DR|1068483:0.50476,(((DNA-N37_DR|644016:0.61435,((DNA-N37_DR|1199915:0.60381,DNA-N37_DR|92935:0.84447)0.000:0.00065,((DNA-N37_DR|1068466:0.29130,DNA-N37_DR|1905409:0.30470)0.738:0.07497,DNA-N37_DR|887026:0.80160)0.719:0.07094)0.470:0.09987)0.243:0.08693,(DNA-N37_DR|644012:0.53187,DNA-N37_DR|1068492:0.39197)0.863:0.18663)0.714:0.09314,DNA-N37_DR|1400188:0.53530)0.000:0.00065)0.862:0.11680,(((DNA-N37_DR|810464:0.00066,DNA-N37_DR|1791717:0.11316)0.947:0.30636,(DNA-N37_DR|981547:0.12329,(DNA-N37_DR|1495803:0.00066,DNA-N37_DR|1584178:0.38528)0.823:0.47696)0.792:0.18805)0.796:0.08024,((DNA-N37_DR|1068494:0.65854,(DNA-N37_DR|728847:0.25547,((DNA-N37_DR|1400190:0.18411,DNA-N37_DR|1991459:0.58237)0.741:0.14862,DNA-N37_DR|1791700:0.18828)0.657:0.15660)0.903:0.21732)0.000:0.00066,(((((DNA-N37_DR|1400187:0.25409,DNA-N37_DR|1991441:0.21396)0.756:0.32670,(DNA-N37_DR|887082:0.05620,DNA-N37_DR|887083:0.07430)1.000:0.57078)0.701:0.04453,(DNA-N37_DR|1697435:0.83772,(((DNA-N37_DR|397691:0.10456,DNA-N37_DR|1991433:0.89478)0.813:0.14592,(DNA-N37_DR|644020:0.51447,(((DNA-N37_DR|556590:0.00065,DNA-N37_DR|1495804:0.22051)0.851:0.15672,DNA-N37_DR|1991460:0.29854)0.834:0.12805,(DNA-N37_DR|1199905:0.50176,DNA-N37_DR|1141603:0.28299)0.834:0.22520)0.590:0.08687)0.235:0.00875)0.682:0.08585,(DNA-N37_DR|1991446:0.26670,(DNA-N37_DR|887061:0.37116,(DNA-N37_DR|3024:0.31148,DNA-N37_DR|1905391:0.08355)0.423:0.28946)0.615:0.32979)0.830:0.14869)0.058:0.00066)0.238:0.03212)0.833:0.03414,(((DNA-N37_DR|644009:1.19508,DNA-N37_DR|556597:0.22573)0.376:0.04334,((DNA-N37_DR|1199899:0.00065,DNA-N37_DR|1697420:0.61645)0.718:0.26171,DNA-N37_DR|315038:0.66614)0.753:0.11671)0.695:0.03939,(((((DNA-N37_DR|1495801:0.22705,(DNA-N37_DR|164634:0.40302,(DNA-N37_DR|237681:0.36901,(DNA-N37_DR|981559:0.00065,DNA-N37_DR|1273065:0.22854)0.475:0.05421)0.000:0.06350)0.221:0.05621)0.328:0.06818,(DNA-N37_DR|1584155:0.63966,DNA-N37_DR|887022:0.44309)0.210:0.00080)0.865:0.09075,(((((DNA-N37_DR|1791733:0.40413,((DNA-N37_DR|981567:0.34319,(DNA-N37_DR|556578:0.30847,DNA-N37_DR|728867:0.50516)0.406:0.08259)0.791:0.11413,(DNA-N37_DR|480949:0.76238,DNA-N37_DR|981574:0.00076)0.916:0.67954)0.128:0.00066)0.612:0.09056,(((DNA-N37_DR|1068467:0.37918,(DNA-N37_DR|92964:0.44450,DNA-N37_DR|644022:0.13839)0.399:0.36076)0.128:0.14529,(DNA-N37_DR|237684:0.41236,DNA-N37_DR|237692:0.65902)0.396:0.02424)0.746:0.08449,DNA-N37_DR|237686:0.27898)0.861:0.09226)0.741:0.03619,DNA-N37_DR|1141601:0.44623)0.617:0.00731,((DNA-N37_DR|1068450:0.28522,(DNA-N37_DR|1584161:0.35433,((DNA-N37_DR|1400171:0.55626,(DNA-N37_DR|1584139:0.34984,DNA-N37_DR|1340194:0.34988)0.824:0.22299)0.808:0.13633,(DNA-N37_DR|480960:0.40788,(DNA-N37_DR|164643:1.38515,DNA-N37_DR|644015:0.12783)0.464:0.19052)0.835:0.14582)0.801:0.05678)0.785:0.04591)0.393:0.05381,(DNA-N37_DR|1697427:0.47743,DNA-N37_DR|1991430:0.46498)0.748:0.11974)0.836:0.08894)0.780:0.05652,(DNA-N37_DR|1199898:0.48830,DNA-N37_DR|728838:0.43211)0.785:0.12303)0.623:0.01697)0.000:0.02002,(DNA-N37_DR|644013:0.33331,DNA-N37_DR|810482:0.21815)0.770:0.21094)0.795:0.03079,((DNA-N37_DR|315037:0.01860,DNA-N37_DR|1697428:0.02199)0.852:0.27877,(DNA-N37_DR|1340183:0.41589,(DNA-N37_DR|3038:0.59009,DNA-N37_DR|644037:0.02259)0.634:0.19454)0.664:0.08667)0.767:0.03198)0.674:0.01159)0.082:0.00064)0.807:0.00716,(((((DNA-N37_DR|1495807:0.23131,(DNA-N37_DR|1905382:0.00077,(DNA-N37_DR|164638:1.09675,DNA-N37_DR|1584142:0.00064)0.508:0.11189)0.683:0.49644)0.793:0.12925,(((DNA-N37_DR|397674:0.44574,(DNA-N37_DR|315020:0.00653,DNA-N37_DR|1199889:0.25641)0.607:0.21906)0.596:0.03333,(DNA-N37_DR|1400177:0.41849,DNA-N37_DR|1791702:0.20561)0.797:0.05970)0.743:0.02991,(DNA-N37_DR|1068478:0.38874,((DNA-N37_DR|728845:0.42541,DNA-N37_DR|1697413:0.40070)0.726:0.03321,DNA-N37_DR|1991421:0.19420)0.790:0.05130)0.081:0.03016)0.775:0.04509)0.705:0.02859,((((DNA-N37_DR|3045:0.27543,(DNA-N37_DR|92947:0.28175,DNA-N37_DR|315030:0.36670)0.540:0.05217)0.763:0.07817,(DNA-N37_DR|480962:0.43953,(DNA-N37_DR|1273076:0.55527,DNA-N37_DR|1791722:0.28441)0.303:0.00065)0.823:0.05477)0.795:0.06913,(((DNA-N37_DR|887044:0.24745,DNA-N37_DR|1697418:0.58613)0.273:0.12594,(DNA-N37_DR|1340172:0.39948,(DNA-N37_DR|556562:0.31172,DNA-N37_DR|981556:0.00061)0.570:0.11323)0.367:0.14373)0.128:0.02596,(DNA-N37_DR|556567:0.53739,DNA-N37_DR|556577:0.28633)0.849:0.19915)0.715:0.03461)0.754:0.05935,(((DNA-N37_DR|1340195:0.42642,(DNA-N37_DR|237685:0.35229,DNA-N37_DR|1400172:0.15420)0.930:0.25635)0.595:0.08823,DNA-N37_DR|981573:0.23922)0.747:0.06435,((((DNA-N37_DR|728848:0.26898,DNA-N37_DR|1584185:0.37380)0.807:0.10883,(DNA-N37_DR|887043:0.15973,DNA-N37_DR|1199903:0.20434)0.575:0.07171)0.326:0.05415,DNA-N37_DR|1273084:0.42848)0.883:0.13262,((DNA-N37_DR|92967:0.48796,DNA-N37_DR|1905412:0.17266)0.867:0.17571,((DNA-N37_DR|887049:0.33310,(DNA-N37_DR|887059:0.46502,DNA-N37_DR|1991434:0.32768)0.596:0.29057)0.824:0.21410,(DNA-N37_DR|887039:0.42953,(DNA-N37_DR|728854:0.35503,(DNA-N37_DR|237689:0.18966,DNA-N37_DR|1905419:0.72925)0.698:0.30646)0.543:0.13032)0.885:0.26085)0.773:0.15146)0.348:0.00598)0.852:0.10132)0.557:0.00846)0.726:0.02002)0.890:0.09159,((((DNA-N37_DR|237674:0.02930,DNA-N37_DR|1068462:0.57601)0.344:0.36101,(DNA-N37_DR|1400209:0.46072,DNA-N37_DR|397667:0.51884)0.050:0.01141)0.203:0.17882,(DNA-N37_DR|1697399:0.48034,(DNA-N37_DR|1584147:0.15821,DNA-N37_DR|1791740:0.00065)0.734:0.44829)0.831:0.16914)0.800:0.09185,(DNA-N37_DR|1495796:0.46526,(DNA-N37_DR|556595:0.08167,DNA-N37_DR|1273063:0.29460)0.641:0.26580)0.708:0.11558)0.122:0.00984)0.803:0.03498,((DNA-N37_DR|3039:0.40870,DNA-N37_DR|92933:0.47066)0.433:0.16803,DNA-N37_DR|315033:0.40447)0.831:0.11588)0.904:0.04820)0.681:0.00542)0.001:0.00064)0.690:0.01241)0.758:0.01145)0.697:0.00891)0.784:0.02430,((DNA-N37_DR|315031:0.27361,((DNA-N37_DR|728862:0.00066,DNA-N37_DR|1791719:0.24879)0.552:0.51537,DNA-N37_DR|728858:0.31745)0.701:0.16042)0.742:0.12356,(DNA-N37_DR|981555:0.27401,DNA-N37_DR|1584169:0.99401)0.841:0.32878)0.802:0.17051)0.694:0.00652)0.840:0.02355,(((DNA-N37_DR|1141605:0.43951,DNA-N37_DR|237691:0.56446)0.000:0.00066,((DNA-N37_DR|1400164:0.26151,(DNA-N37_DR|1340178:0.11946,DNA-N37_DR|1495818:0.11321)0.312:0.14170)0.826:0.18659,DNA-N37_DR|1791726:0.31241)0.000:0.01073)0.749:0.03317,(((((((DNA-N37_DR|1495782:0.24973,((DNA-N37_DR|1584186:0.35039,(DNA-N37_DR|237672:0.11007,DNA-N37_DR|644005:0.26839)0.549:0.02459)0.863:0.06514,(DNA-N37_DR|2097604:0.30338,(DNA-N37_DR|237670:0.11971,(DNA-N37_DR|3052:0.29637,(DNA-N37_DR|3053:0.00062,DNA-N37_DR|1697422:0.46757)0.621:0.12905)0.842:0.05668)0.293:0.02160)0.432:0.01404)0.628:0.01957)0.346:0.01161,(((DNA-N37_DR|1697442:0.18022,(((DNA-N37_DR|1991439:0.23835,DNA-N37_DR|1697403:0.19503)0.541:0.02517,(DNA-N37_DR|1340184:0.45477,DNA-N37_DR|2084603:0.00063)0.995:0.21095)0.212:0.01317,DNA-N37_DR|644034:0.30569)0.224:0.02170)0.183:0.00899,DNA-N37_DR|887057:0.27244)0.415:0.01154,DNA-N37_DR|728832:0.31578)0.453:0.01906)0.000:0.00350,(DNA-N37_DR|728851:0.34325,(DNA-N37_DR|1791688:0.38670,DNA-N37_DR|480935:0.17252)0.856:0.07996)0.776:0.03456)0.811:0.01081,((DNA-N37_DR|887020:0.54945,(DNA-N37_DR|1905379:0.32326,((DNA-N37_DR|1791732:0.32703,(DNA-N37_DR|1584133:0.27247,DNA-N37_DR|237673:0.24855)0.762:0.02341)0.765:0.01657,DNA-N37_DR|1068484:0.23384)0.410:0.00066)0.122:0.00064)0.703:0.00667,DNA-N37_DR|237693:0.35782)0.421:0.00710)0.142:0.01314,(((DNA-N37_DR|1991461:0.22243,DNA-N37_DR|397689:0.27331)0.721:0.03428,(DNA-N37_DR|887036:0.54025,DNA-N37_DR|1199906:0.09368)0.946:0.22434)0.826:0.00064,(((((DNA-N37_DR|1273075:0.84913,DNA-N37_DR|1905376:0.01189)0.896:0.22505,(DNA-N37_DR|3020:0.19001,DNA-N37_DR|315051:0.20595)0.932:0.15245)0.707:0.04251,((DNA-N37_DR|1273093:0.19421,DNA-N37_DR|1584180:0.00066)0.713:0.15971,(DNA-N37_DR|1495791:0.47198,DNA-N37_DR|1791739:0.21223)0.902:0.18725)0.897:0.13084)0.327:0.01464,(DNA-N37_DR|644025:0.24438,((DNA-N37_DR|1400206:0.25409,(DNA-N37_DR|397681:0.00077,DNA-N37_DR|1791692:0.19509)0.822:0.28731)0.589:0.04947,DNA-N37_DR|1068479:0.17095)0.776:0.02188)0.403:0.00176)0.394:0.01254,(DNA-N37_DR|92943:0.26177,DNA-N37_DR|1141616:0.41441)0.704:0.05202)0.073:0.01043)0.786:0.00691)0.956:0.06700,(DNA-N37_DR|1273064:0.21417,(DNA-N37_DR|1697397:0.00066,(DNA-N37_DR|480943:0.44040,DNA-N37_DR|237669:0.05325)0.031:0.00842)0.936:0.30042)0.763:0.05503)0.670:0.01009,((DNA-N37_DR|315054:0.31176,(DNA-N37_DR|237690:0.51587,DNA-N37_DR|315057:0.18715)0.744:0.13267)0.704:0.04596,((DNA-N37_DR|1068468:0.65236,(DNA-N37_DR|92970:0.18838,(((((DNA-N37_DR|1273092:0.30970,DNA-N37_DR|1991482:0.21597)0.828:0.08321,((DNA-N37_DR|556600:0.30663,DNA-N37_DR|887080:0.19451)0.630:0.08668,DNA-N37_DR|3027:0.20255)0.787:0.03953)0.587:0.02934,DNA-N37_DR|1199877:0.20180)0.240:0.01259,DNA-N37_DR|1495779:0.17229)0.544:0.00560,((DNA-N37_DR|644003:0.27331,DNA-N37_DR|2092787:0.17760)0.826:0.15407,((DNA-N37_DR|397663:0.00067,DNA-N37_DR|1068463:0.38354)0.674:0.11125,(DNA-N37_DR|315018:0.61638,(((DNA-N37_DR|1584159:0.39089,DNA-N37_DR|1791687:0.00061)0.499:0.10256,DNA-N37_DR|644002:0.10869)0.921:0.09117,(DNA-N37_DR|164633:0.30637,DNA-N37_DR|1199875:0.01217)0.361:0.32398)0.245:0.01901)0.346:0.08389)0.951:0.14915)0.826:0.10575)0.145:0.05897)0.763:0.04021)0.659:0.04669,((DNA-N37_DR|887060:0.27584,DNA-N37_DR|1991412:0.06887)0.869:0.18105,DNA-N37_DR|1273091:0.09469)0.675:0.05717)0.797:0.03023)0.934:0.06785)0.939:0.05332)0.949:0.04486)0.754:0.01992)0.722:0.03762)0.891:0.04638,((((((((DNA-N37_DR|1791695:0.23178,DNA-N37_DR|1791713:0.27873)0.264:0.12787,DNA-N37_DR|728861:0.53315)0.464:0.00105,DNA-N37_DR|2083176:0.33696)0.869:0.09571,(DNA-N37_DR|397688:0.36261,DNA-N37_DR|1495813:0.53740)0.157:0.03816)0.697:0.03611,((((DNA-N37_DR|480937:0.28252,DNA-N37_DR|1340160:0.20801)1.000:0.46453,DNA-N37_DR|1905404:0.46398)0.742:0.07559,((((DNA-N37_DR|887021:0.29628,DNA-N37_DR|887067:0.57136)0.397:0.09992,(DNA-N37_DR|3025:0.69513,DNA-N37_DR|1791697:0.23745)0.857:0.16503)0.430:0.08034,DNA-N37_DR|1141594:0.35893)0.691:0.02436,(DNA-N37_DR|92960:0.36842,((DNA-N37_DR|1584174:0.27959,DNA-N37_DR|1791712:0.34684)0.701:0.05739,(DNA-N37_DR|92930:0.00066,DNA-N37_DR|164641:0.46548)0.533:0.39623)0.766:0.05663)0.764:0.02865)0.387:0.01420)0.307:0.00398,((((DNA-N37_DR|1991457:0.50418,(DNA-N37_DR|1791737:0.22699,(DNA-N37_DR|556596:0.29184,(DNA-N37_DR|315036:0.80223,(DNA-N37_DR|397682:0.69217,DNA-N37_DR|887047:0.02023)0.714:0.25709)0.430:0.05273)0.809:0.11317)0.317:0.00215)0.854:0.11619,(DNA-N37_DR|728840:0.12837,DNA-N37_DR|556576:0.09977)0.385:0.54201)0.589:0.10573,((((DNA-N37_DR|1905405:0.32467,DNA-N37_DR|1584137:0.31189)0.429:0.05883,DNA-N37_DR|887032:0.72797)0.615:0.01907,(DNA-N37_DR|1068458:0.38417,(DNA-N37_DR|92932:0.45389,DNA-N37_DR|237677:0.47767)0.618:0.07243)0.857:0.11906)0.690:0.05336,(DNA-N37_DR|480936:0.46088,(DNA-N37_DR|810477:0.30099,DNA-N37_DR|1495795:0.44755)0.189:0.05345)0.318:0.00866)0.840:0.05125)0.166:0.00064,((DNA-N37_DR|981543:0.28364,DNA-N37_DR|1791728:0.22244)0.885:0.08920,DNA-N37_DR|1991452:0.30918)0.774:0.04405)0.764:0.01272)0.524:0.01196)0.828:0.01390,(((DNA-N37_DR|1273089:0.27983,((DNA-N37_DR|556575:0.30301,((DNA-N37_DR|1991427:0.40892,(DNA-N37_DR|1068486:0.26138,DNA-N37_DR|1905381:0.17220)0.173:0.04021)0.497:0.02701,(DNA-N37_DR|556601:0.35845,DNA-N37_DR|3041:0.23756)0.911:0.14016)0.462:0.03711)0.327:0.00657,DNA-N37_DR|1068465:0.31663)0.828:0.03158)0.000:0.00065,(((((DNA-N37_DR|1991472:0.35667,(DNA-N37_DR|556589:0.27742,DNA-N37_DR|810484:0.61525)0.302:0.00419)0.583:0.06503,(DNA-N37_DR|1905386:0.16006,DNA-N37_DR|1905411:0.05858)0.956:0.30228)0.752:0.04105,(((DNA-N37_DR|1991454:0.27650,(DNA-N37_DR|981577:0.42343,DNA-N37_DR|1991447:0.16586)0.566:0.72051)0.730:0.17580,DNA-N37_DR|1199885:0.24515)0.723:0.07012,(((DNA-N37_DR|1400181:0.00062,(DNA-N37_DR|1068460:0.35300,DNA-N37_DR|480951:0.79924)0.755:0.28895)0.660:0.25064,DNA-N37_DR|1584136:0.22032)0.686:0.02919,(DNA-N37_DR|1400192:0.24699,DNA-N37_DR|1400193:0.15039)1.000:0.34357)0.777:0.04283)0.660:0.01261)0.205:0.00061,DNA-N37_DR|1584144:0.23929)0.310:0.02618,((DNA-N37_DR|3029:0.55279,(DNA-N37_DR|810460:0.27641,(DNA-N37_DR|1905406:0.33718,DNA-N37_DR|887027:0.24781)0.549:0.06556)0.164:0.00067)0.881:0.06644,((DNA-N37_DR|92945:0.24366,DNA-N37_DR|1791701:0.25829)0.877:0.13302,DNA-N37_DR|887055:0.24595)0.092:0.00825)0.888:0.05583)0.727:0.00615)0.883:0.01694,((((DNA-N37_DR|981568:0.49366,DNA-N37_DR|1495798:0.48141)0.738:0.06951,((DNA-N37_DR|315046:0.18224,DNA-N37_DR|1905395:0.50966)0.949:0.22021,DNA-N37_DR|1068489:0.43061)0.772:0.04067)0.325:0.00064,((((((DNA-N37_DR|1495812:0.34445,DNA-N37_DR|1697433:0.16281)0.900:0.14853,DNA-N37_DR|1340168:0.23731)0.766:0.06216,((DNA-N37_DR|556564:0.29397,DNA-N37_DR|644040:0.19550)0.858:0.08677,(DNA-N37_DR|981545:0.36634,DNA-N37_DR|1400158:0.26960)0.852:0.11302)0.666:0.03926)0.170:0.03965,(DNA-N37_DR|1068482:0.30071,DNA-N37_DR|1273062:0.40234)0.899:0.18177)0.649:0.05909,(DNA-N37_DR|981570:0.15235,DNA-N37_DR|981571:0.33016)1.000:0.32065)0.224:0.03104,((DNA-N37_DR|1340185:0.30213,DNA-N37_DR|1400153:0.44620)0.771:0.06722,(DNA-N37_DR|1697440:0.24223,DNA-N37_DR|1584138:0.39474)0.227:0.05314)0.820:0.06227)0.215:0.03052)0.819:0.03206,((DNA-N37_DR|480958:0.30655,DNA-N37_DR|1905413:0.30806)0.726:0.04939,((DNA-N37_DR|397665:0.28800,DNA-N37_DR|1584157:0.36134)0.556:0.11408,(DNA-N37_DR|1340171:0.31613,DNA-N37_DR|164636:0.32501)0.513:0.02012)0.755:0.03552)0.758:0.02060)0.799:0.01875)0.584:0.01696)0.790:0.02017,(((DNA-N37_DR|981538:0.15293,DNA-N37_DR|397694:0.28682)0.848:0.12633,(DNA-N37_DR|92944:0.00068,DNA-N37_DR|1340158:0.95413)0.348:0.39552)0.915:0.12519,((DNA-N37_DR|1273071:0.15123,DNA-N37_DR|1400167:0.33618)0.415:0.10432,((DNA-N37_DR|981536:1.72820,DNA-N37_DR|981537:0.00064)0.428:0.25233,(DNA-N37_DR|810459:0.24511,DNA-N37_DR|1273061:0.27817)0.629:0.01881)0.258:0.00065)0.731:0.05244)0.724:0.02975)0.710:0.02841,(((((((DNA-N37_DR|644027:0.36545,(DNA-N37_DR|728833:0.53972,(DNA-N37_DR|810468:0.25264,DNA-N37_DR|810469:0.15734)1.000:0.39323)0.749:0.09223)0.754:0.08142,(DNA-N37_DR|3031:0.45263,(DNA-N37_DR|92934:0.36578,(DNA-N37_DR|1791698:0.32662,DNA-N37_DR|397670:0.35068)0.723:0.14789)0.762:0.10940)0.929:0.13151)0.786:0.06540,(DNA-N37_DR|728852:0.33761,(DNA-N37_DR|315025:0.17306,DNA-N37_DR|1340156:0.13053)0.293:0.38520)0.806:0.11215)0.832:0.07743,((DNA-N37_DR|1141608:0.00066,DNA-N37_DR|1273072:0.53912)0.965:0.32626,((((DNA-N37_DR|728856:0.63481,(DNA-N37_DR|1791711:0.42144,(DNA-N37_DR|810487:0.80226,(DNA-N37_DR|1400180:0.37171,DNA-N37_DR|1584156:0.38661)0.831:0.13303)0.678:0.13299)0.707:0.05580)0.110:0.00191,(DNA-N37_DR|1697439:0.42604,(DNA-N37_DR|315058:0.20747,DNA-N37_DR|1199874:0.31782)0.462:0.05538)0.811:0.10144)0.729:0.02742,(((DNA-N37_DR|1199884:0.25958,DNA-N37_DR|1199897:0.89999)0.854:0.20001,((((DNA-N37_DR|1584168:0.47133,DNA-N37_DR|1697401:0.29135)0.866:0.21682,DNA-N37_DR|1199891:0.23999)0.889:0.14485,(DNA-N37_DR|3026:0.32699,(DNA-N37_DR|810476:0.62096,((DNA-N37_DR|1905393:0.33267,DNA-N37_DR|1400170:0.40078)0.647:0.11354,(DNA-N37_DR|981564:0.45856,((DNA-N37_DR|397669:0.27902,DNA-N37_DR|164650:0.52642)0.813:0.14022,(DNA-N37_DR|1991432:0.33965,(DNA-N37_DR|1141607:0.19755,(DNA-N37_DR|1991435:0.00064,(DNA-N37_DR|92956:0.00066,DNA-N37_DR|1905387:0.00066)0.847:0.39920)0.938:0.40105)0.622:0.19649)0.073:0.00065)0.768:0.07470)0.557:0.05805)0.588:0.04770)0.241:0.00885)0.326:0.00065)0.949:0.09566,(((DNA-N37_DR|887042:0.52995,DNA-N37_DR|1584171:0.54847)0.902:0.56169,(DNA-N37_DR|480966:0.37259,(DNA-N37_DR|1340182:0.98778,DNA-N37_DR|1905407:0.24385)0.863:0.18086)0.489:0.05758)0.327:0.02140,((DNA-N37_DR|887066:0.25104,((DNA-N37_DR|1991417:0.44187,(DNA-N37_DR|1340157:0.16687,DNA-N37_DR|1697411:0.41072)0.887:0.26927)0.948:0.29981,(DNA-N37_DR|810488:0.00066,DNA-N37_DR|981558:0.00065)0.991:0.35525)0.786:0.12331)0.989:0.54290,(DNA-N37_DR|480948:0.84142,DNA-N37_DR|315049:0.08053)0.573:0.35828)0.762:0.14094)0.731:0.05457)0.609:0.00825)0.696:0.01563,((((DNA-N37_DR|1495780:0.09276,(DNA-N37_DR|1991422:0.33066,((DNA-N37_DR|1340188:0.60730,DNA-N37_DR|887063:0.40212)0.260:0.11512,DNA-N37_DR|1791738:0.37097)0.457:0.08718)1.000:0.85272)0.727:0.13141,DNA-N37_DR|397676:0.33220)0.802:0.09284,(DNA-N37_DR|3036:0.49250,(DNA-N37_DR|1068487:0.42734,(DNA-N37_DR|164644:0.08864,DNA-N37_DR|1199876:0.93466)0.290:0.28092)0.834:0.15973)0.597:0.07536)0.555:0.02123,DNA-N37_DR|92971:0.17547)0.758:0.03991)0.213:0.00624)0.774:0.02692,(DNA-N37_DR|1584162:0.52189,(((DNA-N37_DR|1199901:0.00065,DNA-N37_DR|1141606:0.34227)0.822:0.24665,(DNA-N37_DR|887029:0.43039,DNA-N37_DR|1400179:0.51804)0.727:0.24550)0.009:0.10245,(DNA-N37_DR|315019:0.50824,(DNA-N37_DR|1495787:0.00065,DNA-N37_DR|1584134:0.44670)0.624:0.26495)0.707:0.05337)0.928:0.13840)0.065:0.00066)0.638:0.05319)0.053:0.00079)0.896:0.05562,(((((((DNA-N37_DR|315009:0.96228,DNA-N37_DR|556582:0.00066)0.003:0.00687,(DNA-N37_DR|1199882:0.66272,DNA-N37_DR|164637:0.80572)0.612:0.13491)0.383:0.15450,DNA-N37_DR|556583:0.61029)0.153:0.04227,((DNA-N37_DR|164632:0.08252,DNA-N37_DR|556561:0.34682)0.581:0.08202,DNA-N37_DR|1400173:0.50017)0.762:0.10826)0.768:0.05231,DNA-N37_DR|1400161:0.69383)0.645:0.01525,((((DNA-N37_DR|1905408:0.55463,DNA-N37_DR|1273088:0.56503)0.693:0.11732,(DNA-N37_DR|164639:0.85459,((DNA-N37_DR|1400213:0.00103,(DNA-N37_DR|92957:0.18405,DNA-N37_DR|1400212:0.00467)0.234:0.04404)0.763:0.05866,DNA-N37_DR|1400214:0.02000)0.591:0.22165)0.064:0.12988)0.683:0.06504,((((DNA-N37_DR|728837:0.00066,DNA-N37_DR|1273047:0.38103)0.287:0.68333,(DNA-N37_DR|1400203:0.35243,DNA-N37_DR|1697417:0.44339)0.798:0.10404)0.837:0.16602,((DNA-N37_DR|1273081:0.27480,((DNA-N37_DR|3044:0.87876,DNA-N37_DR|1340193:0.80939)0.469:0.52333,DNA-N37_DR|1697410:0.11945)0.704:0.18625)0.824:0.22044,(DNA-N37_DR|1141599:0.29443,(DNA-N37_DR|1495799:0.76027,DNA-N37_DR|397684:0.11014)0.979:0.64168)0.573:0.19593)0.664:0.09135)0.656:0.12170,DNA-N37_DR|315041:0.53697)0.375:0.03318)0.826:0.10367,((DNA-N37_DR|1991431:0.40822,DNA-N37_DR|315022:0.29886)0.976:0.47473,(DNA-N37_DR|3042:0.60607,(DNA-N37_DR|1991419:0.32264,(DNA-N37_DR|887081:0.00065,(DNA-N37_DR|315024:0.00066,DNA-N37_DR|1905388:0.85928)0.595:0.33255)0.070:0.22675)0.244:0.05571)0.660:0.08783)0.877:0.25171)0.661:0.02976)0.763:0.00065,(DNA-N37_DR|3051:0.00066,DNA-N37_DR|1141593:0.07274)0.580:0.22207)0.880:0.03316)0.708:0.01240,(((DNA-N37_DR|1584177:0.29394,DNA-N37_DR|1791703:0.15569)0.188:0.04100,DNA-N37_DR|1584187:0.38874)0.810:0.14697,(DNA-N37_DR|644017:0.29282,DNA-N37_DR|1273086:0.40997)0.775:0.07070)0.652:0.02034)0.606:0.00805,(((((DNA-N37_DR|1584182:0.25415,DNA-N37_DR|480952:0.50130)0.655:0.00966,(((DNA-N37_DR|556586:0.40317,(((((DNA-N37_DR|315042:0.53099,DNA-N37_DR|480963:0.22933)0.697:0.13032,(DNA-N37_DR|1340170:0.42189,(DNA-N37_DR|981562:0.11275,DNA-N37_DR|1791721:0.30939)0.872:0.26203)0.781:0.21714)0.818:0.14640,((DNA-N37_DR|1400183:0.17432,DNA-N37_DR|1697429:0.00066)0.972:0.34379,(((DNA-N37_DR|1791708:0.44238,DNA-N37_DR|887084:0.09211)0.707:0.26723,DNA-N37_DR|981557:0.64245)0.367:0.11166,DNA-N37_DR|1697423:0.28419)0.795:0.12838)0.202:0.06755)0.783:0.05387,(DNA-N37_DR|1199900:0.22608,(DNA-N37_DR|92968:0.26620,DNA-N37_DR|1584143:0.40936)0.801:0.12958)0.922:0.26509)0.169:0.04109,((DNA-N37_DR|981546:0.86292,DNA-N37_DR|1697402:0.42217)0.826:0.22611,(((((DNA-N37_DR|644018:0.30217,(DNA-N37_DR|1400176:0.46749,(DNA-N37_DR|92963:0.30501,DNA-N37_DR|480967:0.15500)0.332:0.00443)0.655:0.10836)0.882:0.16598,DNA-N37_DR|1905397:0.30782)0.815:0.36591,DNA-N37_DR|1991449:0.54117)0.635:0.09934,(DNA-N37_DR|887025:0.45157,DNA-N37_DR|1273066:0.47324)0.548:0.02911)0.160:0.02147,DNA-N37_DR|556591:1.14196)0.297:0.04217)0.438:0.04678)0.846:0.06746)0.419:0.00086,(DNA-N37_DR|1068451:0.32881,DNA-N37_DR|1697416:0.34369)0.859:0.05423)0.151:0.01840,(((DNA-N37_DR|92958:0.41889,((DNA-N37_DR|1340175:0.51021,((DNA-N37_DR|728860:0.00064,DNA-N37_DR|1273079:0.14910)0.232:0.14581,DNA-N37_DR|92962:0.50963)0.648:0.05502)0.023:0.00063,DNA-N37_DR|1400185:0.20293)0.824:0.09319)0.370:0.04119,DNA-N37_DR|1199923:0.43508)0.672:0.03615,(DNA-N37_DR|315013:0.19382,(DNA-N37_DR|92955:0.26650,DNA-N37_DR|728855:0.23362)0.780:0.10059)0.768:0.04393)0.783:0.01821)0.468:0.00066)0.701:0.01487,((DNA-N37_DR|1273077:0.27541,DNA-N37_DR|1495786:0.23371)0.868:0.17303,DNA-N37_DR|1199917:0.33242)0.473:0.04132)0.719:0.01507,((((DNA-N37_DR|164651:0.00066,(DNA-N37_DR|480947:0.00065,DNA-N37_DR|1905398:0.31146)0.575:0.23434)0.595:0.19289,(DNA-N37_DR|1340190:0.23350,DNA-N37_DR|1400169:0.47842)0.742:0.16254)0.457:0.06678,(DNA-N37_DR|887019:0.25707,(DNA-N37_DR|92969:0.80895,DNA-N37_DR|728859:0.29073)0.522:0.02378)0.604:0.03658)0.297:0.00634,(DNA-N37_DR|728844:0.30003,(DNA-N37_DR|3022:0.22665,DNA-N37_DR|887048:0.42572)0.353:0.27624)0.760:0.15414)0.852:0.05903)0.772:0.01603,(((DNA-N37_DR|1400200:0.47152,(DNA-N37_DR|810463:0.06942,(DNA-N37_DR|1991465:0.53185,(DNA-N37_DR|644041:0.22339,(DNA-N37_DR|3055:0.00066,DNA-N37_DR|728839:0.48261)0.000:0.06939)0.269:0.13925)0.442:0.05544)0.546:0.03369)0.668:0.01545,(((DNA-N37_DR|1199888:0.36461,DNA-N37_DR|1273059:0.23344)0.889:0.05591,(DNA-N37_DR|981549:0.35234,(DNA-N37_DR|1495815:0.21321,DNA-N37_DR|1584170:0.24299)0.688:0.05168)0.843:0.07235)0.873:0.02617,(((DNA-N37_DR|1141598:0.33301,(DNA-N37_DR|315017:0.32840,(DNA-N37_DR|3035:0.30384,DNA-N37_DR|1991445:0.30631)0.676:0.02995)0.220:0.00066)0.356:0.02347,DNA-N37_DR|887023:0.44733)0.803:0.02576,(DNA-N37_DR|1400196:0.35550,((DNA-N37_DR|1584176:0.18895,DNA-N37_DR|1991456:0.48966)0.872:0.17471,(DNA-N37_DR|644023:0.55505,DNA-N37_DR|1905401:0.18517)0.203:0.07130)0.739:0.04443)0.748:0.03697)0.626:0.00142)0.422:0.00942)0.791:0.00873,(((((DNA-N37_DR|1199893:0.04237,(DNA-N37_DR|92953:0.19871,DNA-N37_DR|1495805:0.21462)0.281:0.39295)0.743:0.13626,DNA-N37_DR|887051:0.38544)0.441:0.06522,(((DNA-N37_DR|1340180:0.30491,(DNA-N37_DR|397675:0.51329,(DNA-N37_DR|728843:0.14001,DNA-N37_DR|1141600:0.23113)0.553:0.06319)0.714:0.34204)0.584:0.09327,DNA-N37_DR|1068473:0.18407)0.825:0.12331,(DNA-N37_DR|1905384:0.26459,DNA-N37_DR|1991429:0.28568)0.904:0.26945)0.819:0.14545)0.624:0.05363,DNA-N37_DR|397683:0.35703)0.436:0.00065,((DNA-N37_DR|1991467:0.29297,DNA-N37_DR|1697431:0.40282)0.723:0.05281,((((DNA-N37_DR|556594:0.41832,(DNA-N37_DR|3046:0.77951,DNA-N37_DR|810461:0.00079)0.203:0.21081)0.753:0.04477,DNA-N37_DR|981565:0.32975)0.503:0.00060,((DNA-N37_DR|1905385:0.39149,DNA-N37_DR|1905418:0.23970)0.625:0.01833,(DNA-N37_DR|1584149:0.36843,((DNA-N37_DR|1400182:0.21171,DNA-N37_DR|1495820:0.18303)0.751:0.08532,DNA-N37_DR|1141617:0.63250)0.254:0.01506)0.854:0.02111)0.000:0.00066)0.000:0.00066,(DNA-N37_DR|92966:0.41214,DNA-N37_DR|237671:0.00066)0.707:0.39367)0.721:0.01126)0.692:0.00627)0.860:0.01669)0.943:0.04006)0.872:0.03115)0.795:0.01778)0.900:0.04112)0.531:0.02698)0.538:0.00892,(DNA-N37_DR|1584135:0.25044,DNA-N37_DR|1697443:0.28913)0.798:0.13661)0.330:0.00066,((DNA-N37_DR|92927:0.44916,(DNA-N37_DR|3057:0.31160,DNA-N37_DR|3058:0.30217)0.695:0.08261)0.232:0.00061,(((DNA-N37_DR|556565:0.55179,DNA-N37_DR|1068481:0.18044)0.875:0.24832,(DNA-N37_DR|237696:0.49471,(DNA-N37_DR|92959:0.47257,DNA-N37_DR|1400154:0.69975)0.777:0.20919)0.374:0.09979)0.748:0.06676,(DNA-N37_DR|164642:0.04726,DNA-N37_DR|1991469:0.06508)0.676:0.32750)0.949:0.10796)0.000:0.00214)0.834:0.01074,(((DNA-N37_DR|1991463:0.37724,(DNA-N37_DR|1697404:0.26387,(DNA-N37_DR|1400168:0.36297,DNA-N37_DR|1905410:0.10260)0.468:0.35860)0.595:0.03759)0.728:0.09218,(DNA-N37_DR|1273060:0.06221,DNA-N37_DR|1400163:0.38127)0.213:0.34025)0.775:0.06356,((((DNA-N37_DR|1991473:0.27667,(DNA-N37_DR|1697419:0.15294,DNA-N37_DR|1905420:0.22142)0.168:0.10928)0.895:0.09267,DNA-N37_DR|810486:0.46897)0.791:0.05304,(DNA-N37_DR|480957:0.22688,(DNA-N37_DR|887034:0.85701,DNA-N37_DR|887028:0.26255)0.679:0.06821)0.800:0.04298)0.855:0.06208,(DNA-N37_DR|1697406:0.11639,(DNA-N37_DR|1697407:0.11631,DNA-N37_DR|1697405:0.14112)0.921:0.05400)0.998:0.16621)0.416:0.02689)0.575:0.00596)0.658:0.00637,(DNA-N37_DR|480968:0.25949,DNA-N37_DR|1068461:0.17021)0.962:0.23637)0.638:0.01061)0.783:0.17624);
```
