## Supplementary Data 2 for "A genomic portrait of zebrafish transposable elements and their spatiotemporal embryonic expression": DNA-N38_DR.mafft.nwk

```
((((((DNA-N38_DR|1400226:0.04758,DNA-N38_DR|92975:0.05248)0.768:0.01570,((((DNA-N38_DR|556622:0.01024,(DNA-N38_DR|1791757:0.57500,DNA-N38_DR|556623:0.06233)0.016:0.00916)0.659:0.10199,DNA-N38_DR|480990:0.49251)0.750:0.04024,DNA-N38_DR|1791753:0.16933)0.783:0.01205,(((DNA-N38_DR|1991488:0.43525,(DNA-N38_DR|644048:0.72440,DNA-N38_DR|480984:0.41270)0.753:0.13680)0.515:0.00154,DNA-N38_DR|3070:0.00067)0.978:0.20062,(DNA-N38_DR|1400229:0.00066,(DNA-N38_DR|644062:0.41012,DNA-N38_DR|810490:0.18355)0.830:0.35147)0.502:0.11991)0.768:0.00920)0.009:0.01746)0.294:0.00765,((((DNA-N38_DR|1791761:0.08885,DNA-N38_DR|1584205:0.64419)0.691:0.19493,(DNA-N38_DR|164660:0.00114,DNA-N38_DR|556608:0.42385)0.722:0.06589)0.668:0.05908,DNA-N38_DR|1495827:0.05343)0.792:0.05101,DNA-N38_DR|1495822:0.07384)0.804:0.05728)0.802:0.02000,(((((DNA-N38_DR|810491:0.20974,DNA-N38_DR|981587:0.19144)0.871:0.31896,DNA-N38_DR|397715:0.17053)0.826:0.43315,DNA-N38_DR|315063:0.02894)0.900:0.11464,(((DNA-N38_DR|3063:0.46485,((DNA-N38_DR|728876:0.21209,(DNA-N38_DR|810492:0.36524,(DNA-N38_DR|1141632:0.00065,DNA-N38_DR|2093510:0.82211)0.994:0.63487)0.733:0.07922)0.817:0.11590,(DNA-N38_DR|556620:0.95826,DNA-N38_DR|1273103:0.41038)0.930:0.47135)0.763:0.09195)0.445:0.09091,DNA-N38_DR|556605:0.17941)0.843:0.06611,(((DNA-N38_DR|1495832:0.01531,DNA-N38_DR|1495836:0.01131)0.992:0.10395,(DNA-N38_DR|1495837:0.00066,(DNA-N38_DR|981586:0.00066,DNA-N38_DR|1495834:0.00066)0.833:0.00508)1.000:0.19795)0.943:0.07282,(((DNA-N38_DR|556606:0.00082,(DNA-N38_DR|480979:0.01419,DNA-N38_DR|237711:0.22138)0.887:0.43151)0.120:0.02532,DNA-N38_DR|3060:0.21531)0.852:0.28095,((DNA-N38_DR|644046:0.00066,(((DNA-N38_DR|1584191:0.00840,DNA-N38_DR|1199936:0.62485)0.367:0.22204,DNA-N38_DR|397697:0.39864)0.713:0.09116,(DNA-N38_DR|1141625:0.23711,DNA-N38_DR|164662:0.57062)0.097:0.09620)0.877:0.27301)0.930:0.09330,DNA-N38_DR|1905434:0.30818)0.442:0.03618)0.847:0.08404)0.951:0.07636)0.333:0.00128)0.762:0.00948,(DNA-N38_DR|480973:0.49941,((((((DNA-N38_DR|1340201:0.07320,(((((DNA-N38_DR|315064:0.50771,DNA-N38_DR|1697448:0.16679)0.418:0.15508,(DNA-N38_DR|1141633:0.42030,(DNA-N38_DR|480976:0.00111,DNA-N38_DR|1584210:0.29685)0.959:0.39218)0.157:0.13564)0.521:0.05650,(DNA-N38_DR|164661:0.00065,DNA-N38_DR|397712:0.07970)0.362:0.01793)0.000:0.06305,DNA-N38_DR|1991496:0.15736)0.875:0.08091,DNA-N38_DR|3061:0.12126)0.000:0.00066)1.000:0.52841,(((DNA-N38_DR|887102:0.13371,(DNA-N38_DR|887111:0.00113,DNA-N38_DR|3062:0.24416)0.719:0.23058)0.216:0.10887,((DNA-N38_DR|397709:0.09661,(DNA-N38_DR|237703:0.00063,DNA-N38_DR|810502:0.00084)0.771:0.39686)0.077:0.07267,DNA-N38_DR|1199938:0.57448)0.631:0.04180)0.850:0.07633,(((DNA-N38_DR|480980:0.33120,(DNA-N38_DR|92982:0.14609,DNA-N38_DR|1273098:0.21153)0.784:0.14408)0.709:0.02917,(((DNA-N38_DR|480982:0.00084,DNA-N38_DR|1400239:0.00063)0.936:0.21910,DNA-N38_DR|1068498:0.07502)0.883:0.28669,DNA-N38_DR|1791766:0.11230)0.373:0.03919)0.852:0.16405,((DNA-N38_DR|237713:0.33512,(DNA-N38_DR|3064:0.60620,DNA-N38_DR|480991:0.05034)0.149:0.07116)0.667:0.23039,((DNA-N38_DR|1141629:0.00112,DNA-N38_DR|1340197:0.07811)0.393:0.10328,DNA-N38_DR|1340207:0.17675)0.772:0.56306)0.617:0.08695)0.891:0.19181)0.125:0.00065)0.109:0.02452,((((((DNA-N38_DR|1141622:0.39540,DNA-N38_DR|1400215:0.00156)0.425:0.39507,DNA-N38_DR|556604:0.46395)0.321:0.11736,DNA-N38_DR|1273097:0.22681)0.552:0.04968,((((DNA-N38_DR|810498:0.30587,(DNA-N38_DR|397701:0.00065,DNA-N38_DR|810503:0.61985)0.881:0.39914)0.073:0.10190,(DNA-N38_DR|164653:0.15823,DNA-N38_DR|1905438:0.00062)0.755:0.12008)0.823:0.33062,(DNA-N38_DR|3075:0.15489,DNA-N38_DR|556626:0.15980)0.332:0.12691)0.577:0.13018,((DNA-N38_DR|1991484:0.00066,(DNA-N38_DR|728872:0.00114,DNA-N38_DR|1141635:0.16328)0.894:0.35403)0.903:0.33382,DNA-N38_DR|1068503:0.22871)0.130:0.01125)0.809:0.19036)0.811:0.15394,(DNA-N38_DR|887089:0.06726,DNA-N38_DR|1141626:0.36361)0.886:0.12606)0.305:0.00108,(DNA-N38_DR|556627:0.46017,DNA-N38_DR|887097:0.00065)0.996:0.21577)0.923:0.08219)0.782:0.03821,(((DNA-N38_DR|315061:0.35688,((DNA-N38_DR|480981:0.14443,(DNA-N38_DR|556612:0.41057,(DNA-N38_DR|1697456:0.29596,DNA-N38_DR|1905426:0.17392)0.772:0.16555)0.741:0.20425)0.739:0.25689,(DNA-N38_DR|887098:0.00082,DNA-N38_DR|1400220:0.22959)0.000:0.00083)0.573:0.13661)0.479:0.13815,(DNA-N38_DR|237702:0.25784,DNA-N38_DR|981594:0.00086)0.936:0.55285)0.498:0.02761,((((DNA-N38_DR|1495838:0.16520,DNA-N38_DR|480987:0.25905)0.537:0.22076,(DNA-N38_DR|1791762:0.30204,DNA-N38_DR|981590:0.31401)0.418:0.23727)0.725:0.11733,(DNA-N38_DR|1697459:0.00112,(DNA-N38_DR|1905440:0.76999,(DNA-N38_DR|92980:0.30120,(DNA-N38_DR|1400243:0.43097,DNA-N38_DR|1697451:0.00065)0.661:0.19730)0.161:0.42749)0.391:0.11219)0.864:0.20985)0.707:0.12593,((DNA-N38_DR|728869:0.00115,DNA-N38_DR|92983:0.11075)0.877:0.47181,(DNA-N38_DR|887090:0.04738,(DNA-N38_DR|1340205:0.21942,(DNA-N38_DR|1273100:0.00083,DNA-N38_DR|1791750:0.00065)0.404:0.29031)0.315:0.26318)0.187:0.05051)0.770:0.20148)0.918:0.20536)0.768:0.05328)0.588:0.06728,(((((DNA-N38_DR|1273105:0.00082,(DNA-N38_DR|3073:0.00082,DNA-N38_DR|1400234:0.34936)0.809:0.11346)0.868:0.22511,DNA-N38_DR|1273102:0.04436)0.692:0.10906,DNA-N38_DR|480988:0.39880)0.849:0.23202,(((DNA-N38_DR|480975:0.41133,((DNA-N38_DR|1141634:0.25616,(DNA-N38_DR|397705:0.00082,DNA-N38_DR|728868:0.00066)0.932:0.24141)0.592:0.14943,((DNA-N38_DR|397706:0.13276,DNA-N38_DR|1400232:0.00113)0.498:0.23957,DNA-N38_DR|1495833:0.00342)0.804:0.30779)0.443:0.08715)0.445:0.16983,((DNA-N38_DR|810501:0.31920,(DNA-N38_DR|556609:0.08107,DNA-N38_DR|315059:0.12883)0.343:0.06054)0.770:0.31594,DNA-N38_DR|1199927:0.10964)0.800:0.25624)0.402:0.10627,((((((((DNA-N38_DR|887100:0.70203,(DNA-N38_DR|1141618:1.07395,DNA-N38_DR|887094:1.37240)0.574:0.15933)0.763:0.14074,(DNA-N38_DR|1791756:0.46376,(DNA-N38_DR|1905424:0.46347,DNA-N38_DR|1584190:0.29359)0.750:0.15847)0.612:0.02304)0.824:0.12129,(DNA-N38_DR|887099:0.00113,DNA-N38_DR|1697445:0.28807)0.972:0.60345)0.863:0.10120,(((DNA-N38_DR|1199924:0.60790,(DNA-N38_DR|810489:0.90643,DNA-N38_DR|1400238:0.78553)0.270:0.24062)0.672:0.09688,DNA-N38_DR|92981:1.61318)0.720:0.11291,(DNA-N38_DR|1199929:0.45807,(DNA-N38_DR|1273101:0.40941,DNA-N38_DR|1199933:1.07450)0.942:0.97237)0.882:0.28924)0.623:0.00064)0.836:0.10836,(((DNA-N38_DR|1199935:0.15352,(DNA-N38_DR|1791749:0.04335,(DNA-N38_DR|1199934:0.08909,((DNA-N38_DR|3065:0.34009,DNA-N38_DR|92986:0.03802)0.549:0.26612,DNA-N38_DR|1199937:0.10476)0.484:0.03285)0.756:0.01210)0.785:0.01408)0.763:0.00815,((DNA-N38_DR|237701:0.11495,DNA-N38_DR|887088:0.12480)0.760:0.02828,(DNA-N38_DR|556621:0.31426,DNA-N38_DR|92987:0.11539)0.886:0.14108)0.958:0.00065)0.809:0.03584,(((((DNA-N38_DR|1495825:0.13110,((((DNA-N38_DR|644052:0.17277,(DNA-N38_DR|644045:0.12679,(((DNA-N38_DR|556603:0.10955,(DNA-N38_DR|397696:0.02654,DNA-N38_DR|2100920:0.00066)0.964:0.11296)0.682:0.01654,(((DNA-N38_DR|1697446:0.00066,DNA-N38_DR|1791760:0.79784)0.754:0.24142,DNA-N38_DR|644055:0.11977)0.645:0.01345,DNA-N38_DR|1273095:0.22450)0.679:0.04485)0.214:0.04621,(DNA-N38_DR|728873:0.08944,(DNA-N38_DR|92978:0.08524,DNA-N38_DR|480978:0.10771)0.572:0.07103)0.713:0.01325)0.721:0.01658)0.917:0.04246)0.757:0.00751,DNA-N38_DR|810499:0.18948)0.452:0.00065,(((((DNA-N38_DR|92977:0.19351,((((((DNA-N38_DR|480983:0.14071,DNA-N38_DR|480985:0.11522)0.793:0.03719,DNA-N38_DR|1697452:0.08689)0.732:0.01164,(DNA-N38_DR|728875:0.06863,DNA-N38_DR|397714:0.27714)0.896:0.06778)0.672:0.00283,((DNA-N38_DR|810497:0.07619,DNA-N38_DR|1400237:0.11024)0.888:0.05151,(DNA-N38_DR|164657:0.13959,(DNA-N38_DR|644053:0.15389,DNA-N38_DR|1340204:0.09635)0.706:0.01212)0.091:0.00743)0.891:0.00065)0.755:0.00722,DNA-N38_DR|397707:0.11301)0.666:0.00764,((DNA-N38_DR|92988:0.07314,DNA-N38_DR|1584202:0.17436)0.765:0.05885,(DNA-N38_DR|1400236:0.19208,DNA-N38_DR|1791744:0.31186)0.782:0.00110)0.239:0.00065)0.837:0.02376)0.846:0.02947,DNA-N38_DR|810493:0.12689)0.801:0.01126,(DNA-N38_DR|887103:0.18412,DNA-N38_DR|728871:0.29380)0.349:0.00432)0.362:0.00619,(DNA-N38_DR|1273106:0.05089,(DNA-N38_DR|1991494:0.54167,DNA-N38_DR|1905436:0.08731)0.805:0.11247)0.787:0.06451)0.628:0.00705,(DNA-N38_DR|1584193:0.11106,(DNA-N38_DR|1791758:0.08296,DNA-N38_DR|1991493:0.19053)0.707:0.03308)0.849:0.02073)0.775:0.00066)1.000:0.00066,DNA-N38_DR|556617:0.16006)0.016:0.00170)0.740:0.00067,(((DNA-N38_DR|556614:0.08037,DNA-N38_DR|981589:0.07113)0.736:0.01818,(((DNA-N38_DR|164654:0.14964,DNA-N38_DR|1495839:0.05445)0.539:0.01189,DNA-N38_DR|644058:0.13141)0.904:0.00065,((DNA-N38_DR|981585:0.09727,DNA-N38_DR|556611:0.10429)0.891:0.00065,(DNA-N38_DR|1991492:0.08762,(DNA-N38_DR|1495835:0.00377,DNA-N38_DR|2111557:0.00066)1.000:0.10361)0.937:0.03569)0.771:0.00508)0.475:0.00064)0.955:0.00285,(DNA-N38_DR|1584211:0.08202,((DNA-N38_DR|1584203:0.12030,DNA-N38_DR|1791767:0.25348)0.698:0.05273,DNA-N38_DR|887108:0.13996)0.599:0.00128)0.990:0.00066)1.000:0.05565)0.704:0.00408,((DNA-N38_DR|1697453:0.08077,DNA-N38_DR|1273108:0.45314)0.732:0.02513,((DNA-N38_DR|1068501:0.14707,(DNA-N38_DR|644061:0.19932,((DNA-N38_DR|1905425:0.19435,(DNA-N38_DR|887109:0.15891,DNA-N38_DR|2119422:0.27949)0.749:0.05929)0.858:0.06784,DNA-N38_DR|315070:0.14465)0.575:0.00066)0.683:0.01956)0.651:0.02244,((DNA-N38_DR|1141628:0.10888,DNA-N38_DR|1273099:0.22452)0.739:0.01381,((((DNA-N38_DR|1340203:0.11282,((((DNA-N38_DR|1584199:0.35870,(DNA-N38_DR|1791745:0.20086,(DNA-N38_DR|1584207:1.71421,(DNA-N38_DR|315069:0.31286,DNA-N38_DR|556618:0.29005)0.183:0.00082)0.423:0.21248)0.138:0.03284)0.726:0.07187,DNA-N38_DR|728874:0.33984)0.771:0.25398,DNA-N38_DR|397699:2.45792)0.603:0.06983,((DNA-N38_DR|1905428:0.18002,DNA-N38_DR|1340202:0.16000)0.756:0.09641,DNA-N38_DR|92985:0.15852)0.146:0.01025)0.243:0.01223)0.374:0.00707,DNA-N38_DR|3069:0.17190)0.771:0.00065,(DNA-N38_DR|981595:0.14374,DNA-N38_DR|1697454:0.09764)0.000:0.00066)0.060:0.00815,((DNA-N38_DR|1400228:0.11035,DNA-N38_DR|1584198:0.03626)0.753:0.05904,DNA-N38_DR|1068497:0.11326)0.840:0.04590)0.738:0.00383)0.753:0.00373)0.773:0.00895)0.689:0.00417)0.874:0.05620,(DNA-N38_DR|1584195:0.43375,DNA-N38_DR|981596:0.18434)0.800:0.09625)0.764:0.04200,DNA-N38_DR|397704:0.24912)0.721:0.03889)0.998:0.47096)0.818:0.11010,((((((DNA-N38_DR|1495823:0.00112,DNA-N38_DR|1791763:0.37429)0.649:0.08583,(DNA-N38_DR|728877:0.06365,DNA-N38_DR|3071:0.00065)0.745:0.24033)0.984:0.54229,(DNA-N38_DR|1199930:0.00113,(DNA-N38_DR|887095:0.00065,DNA-N38_DR|1991485:0.20921)0.832:0.10760)0.195:0.32270)0.662:0.19480,DNA-N38_DR|1584208:0.21290)0.194:0.03808,DNA-N38_DR|981591:0.38845)0.194:0.12096,(DNA-N38_DR|1340206:0.00066,(DNA-N38_DR|1584212:0.51241,DNA-N38_DR|1791751:0.00112)0.342:0.15654)0.993:0.46525)0.770:0.16345)0.000:0.00112,((DNA-N38_DR|1273096:1.12922,(DNA-N38_DR|237707:0.17408,DNA-N38_DR|644049:0.40961)0.933:0.53443)0.752:0.20440,(DNA-N38_DR|3066:0.00923,DNA-N38_DR|1141619:0.16041)0.106:0.01347)0.673:0.25040)0.644:0.17638,DNA-N38_DR|164655:0.29259)0.254:0.05581)0.367:0.04803)0.603:0.13199,(((DNA-N38_DR|92979:0.17069,(DNA-N38_DR|1141630:0.65181,DNA-N38_DR|1495824:0.35533)0.139:0.01905)0.009:0.13600,DNA-N38_DR|1905427:0.10857)0.906:0.25229,((DNA-N38_DR|237709:0.44714,((DNA-N38_DR|1905431:0.23277,(DNA-N38_DR|1340198:0.77213,(DNA-N38_DR|237700:0.29004,DNA-N38_DR|556615:0.24846)0.034:0.00112)0.742:0.29533)0.358:0.12788,DNA-N38_DR|1400225:0.29765)0.600:0.15498)0.436:0.06139,(DNA-N38_DR|480974:0.18085,DNA-N38_DR|1697449:0.00171)0.416:0.13492)0.743:0.07660)0.720:0.13951)0.824:0.10866)0.640:0.04516,(((((((DNA-N38_DR|556607:0.50711,DNA-N38_DR|1791748:0.25720)0.907:0.41066,(((DNA-N38_DR|164656:0.00084,DNA-N38_DR|1991490:0.00066)0.960:0.19913,DNA-N38_DR|315062:0.41180)0.361:0.09153,(((DNA-N38_DR|1791759:0.00066,DNA-N38_DR|728883:0.14690)0.842:0.13682,DNA-N38_DR|1199939:0.00065)0.896:0.38412,DNA-N38_DR|556616:0.03601)0.638:0.27918)0.303:0.05534)0.536:0.14376,((DNA-N38_DR|237712:0.00065,DNA-N38_DR|1791746:0.47739)0.046:0.00114,DNA-N38_DR|3068:0.04676)0.842:0.22711)0.534:0.06923,(((DNA-N38_DR|397713:0.00112,DNA-N38_DR|1400216:0.14926)0.947:0.39666,(DNA-N38_DR|92976:0.22169,(DNA-N38_DR|1495829:0.12778,(DNA-N38_DR|237704:0.05913,DNA-N38_DR|728880:1.10244)0.109:0.03558)0.347:0.17810)0.831:0.20132)0.761:0.16293,(DNA-N38_DR|1400233:0.00061,(DNA-N38_DR|3074:0.17861,DNA-N38_DR|1905435:0.09591)0.338:0.08744)0.697:0.16166)0.901:0.23195)0.000:0.12195,(((DNA-N38_DR|728879:0.13373,(DNA-N38_DR|1400217:0.00066,DNA-N38_DR|2091848:0.00065)0.863:0.15186)0.123:0.04811,DNA-N38_DR|728884:0.10775)0.963:0.33070,((DNA-N38_DR|397703:0.63803,DNA-N38_DR|1400244:0.50203)0.844:0.21797,(DNA-N38_DR|644063:0.11978,(DNA-N38_DR|644056:0.00082,DNA-N38_DR|1400222:0.00065)0.716:0.36426)0.575:0.22953)0.055:0.02828)0.580:0.11459)0.604:0.04799,((((DNA-N38_DR|556610:0.29870,(DNA-N38_DR|1991483:0.10244,(DNA-N38_DR|1400235:0.04343,DNA-N38_DR|556628:0.37211)0.758:0.18966)0.743:0.21935)0.575:0.18300,DNA-N38_DR|315068:0.33658)0.307:0.06753,DNA-N38_DR|1400223:0.00067)0.217:0.01620,((DNA-N38_DR|2106044:0.04563,((DNA-N38_DR|92984:0.00066,DNA-N38_DR|1791754:0.61873)0.835:0.19244,DNA-N38_DR|164664:0.00062)0.202:0.00110)0.792:0.25599,DNA-N38_DR|981597:0.20149)0.702:0.13397)0.918:0.23880)0.549:0.02805,(((((DNA-N38_DR|644054:0.56303,(DNA-N38_DR|92973:0.00064,DNA-N38_DR|1400227:0.00082)0.342:0.17662)0.463:0.30774,(DNA-N38_DR|1697457:0.00066,(DNA-N38_DR|1584200:0.10010,(DNA-N38_DR|728870:0.17779,DNA-N38_DR|1141621:0.00063)0.436:0.16634)0.844:0.24856)0.000:0.00234)0.321:0.11565,((DNA-N38_DR|1584196:0.00066,((DNA-N38_DR|728882:0.00088,DNA-N38_DR|1273104:0.08427)0.763:0.13429,DNA-N38_DR|887105:0.16925)0.812:0.36350)0.478:0.04521,((DNA-N38_DR|556624:0.17310,DNA-N38_DR|728881:0.00067)0.829:0.19143,(DNA-N38_DR|1199932:0.00065,DNA-N38_DR|1905437:0.00083)0.818:0.30222)0.965:0.43885)0.826:0.22008)0.890:0.24597,((DNA-N38_DR|1697455:0.16610,(((DNA-N38_DR|887096:0.00113,(DNA-N38_DR|1584197:0.00065,DNA-N38_DR|1905439:0.30124)0.959:0.26068)0.909:0.24644,(DNA-N38_DR|164659:0.00066,(DNA-N38_DR|887093:0.00077,DNA-N38_DR|981599:0.17373)0.207:0.00112)0.451:0.56867)0.506:0.12191,DNA-N38_DR|887106:0.02079)0.594:0.28539)0.718:0.07510,((DNA-N38_DR|1991487:0.18183,((DNA-N38_DR|1991489:0.36077,(DNA-N38_DR|237699:0.33181,DNA-N38_DR|2106639:0.00082)0.185:0.02204)0.603:0.30924,DNA-N38_DR|810495:0.40935)0.589:0.13066)0.452:0.06753,(((DNA-N38_DR|1905432:0.32884,(DNA-N38_DR|1400240:0.00082,DNA-N38_DR|1400242:0.00066)0.955:0.28544)0.308:0.12935,DNA-N38_DR|1991491:0.22193)0.068:0.09630,DNA-N38_DR|981588:0.48531)0.356:0.09823)0.884:0.19271)0.360:0.05836)0.079:0.11304,(((DNA-N38_DR|237706:0.41024,DNA-N38_DR|1068505:0.00080)0.607:0.07321,((DNA-N38_DR|315071:0.19947,DNA-N38_DR|1400218:0.07882)0.798:0.40745,(DNA-N38_DR|1068502:0.00083,DNA-N38_DR|1141627:0.00066)0.901:0.22669)0.844:0.21770)0.777:0.12648,((DNA-N38_DR|556619:0.00077,DNA-N38_DR|1584209:0.00077)1.000:0.48437,DNA-N38_DR|1068496:0.00065)0.834:0.11169)0.810:0.09655)0.580:0.04753)0.884:0.10195)0.584:0.02414)0.699:0.02539)0.477:0.01802)0.754:0.02033,(DNA-N38_DR|3067:0.51141,((((DNA-N38_DR|315065:0.32085,(DNA-N38_DR|981592:0.68989,DNA-N38_DR|1791764:0.10369)0.771:0.14745)0.457:0.27366,(DNA-N38_DR|887091:0.34149,(DNA-N38_DR|1400230:0.53668,DNA-N38_DR|1584204:0.57512)0.710:0.14420)0.073:0.00207)0.838:0.22996,((DNA-N38_DR|1141620:0.10426,(DNA-N38_DR|1584206:0.09162,(DNA-N38_DR|397708:0.04243,(DNA-N38_DR|1495831:0.02142,DNA-N38_DR|1991495:0.00067)0.430:0.00112)0.673:0.02310)0.768:0.17268)0.936:0.35455,(((DNA-N38_DR|1495828:0.00112,DNA-N38_DR|887101:0.34869)0.669:0.17271,DNA-N38_DR|315073:0.28479)0.832:0.22678,DNA-N38_DR|1273107:0.80880)0.000:0.00112)0.521:0.04697)0.767:0.10264,(((DNA-N38_DR|981600:0.04539,(DNA-N38_DR|556613:0.17335,(DNA-N38_DR|1495821:0.00083,DNA-N38_DR|1905421:0.00065)0.998:0.54602)0.668:0.15476)0.678:0.28033,(((DNA-N38_DR|887104:0.07958,DNA-N38_DR|728878:0.24409)0.859:0.29502,(DNA-N38_DR|1199931:0.22863,(DNA-N38_DR|480989:0.11516,DNA-N38_DR|810494:0.02301)0.651:0.38684)0.798:0.27087)0.307:0.04288,(DNA-N38_DR|1905422:0.01814,((DNA-N38_DR|92974:0.25631,DNA-N38_DR|1584201:0.29922)0.130:0.00112,DNA-N38_DR|315060:0.00082)0.707:0.14931)0.937:0.43497)0.403:0.10327)0.437:0.14629,((DNA-N38_DR|315067:0.21279,DNA-N38_DR|887092:0.13963)0.356:0.22870,(DNA-N38_DR|237708:0.07621,(DNA-N38_DR|397710:0.00065,DNA-N38_DR|887110:0.00067)0.920:0.28339)0.771:0.27389)0.937:0.43957)0.527:0.06869)0.643:0.16565)0.551:0.00154)0.414:0.01452,((DNA-N38_DR|1905433:0.00748,DNA-N38_DR|1905429:0.28663)0.847:0.25349,((DNA-N38_DR|397700:0.12534,(DNA-N38_DR|237705:0.00157,DNA-N38_DR|644051:0.19009)0.663:0.33429)0.930:0.30364,((DNA-N38_DR|1791765:0.00065,DNA-N38_DR|397698:0.00061)0.986:0.23053,(DNA-N38_DR|1791752:0.16769,(DNA-N38_DR|1905430:0.18055,DNA-N38_DR|1068504:0.00066)0.095:0.01296)0.583:0.06373)0.779:0.14344)0.612:0.14106)0.880:0.25432,((((DNA-N38_DR|644047:0.00065,DNA-N38_DR|644050:0.48259)0.917:0.25211,((((DNA-N38_DR|1273094:0.00065,(DNA-N38_DR|164658:0.30587,DNA-N38_DR|810496:0.00065)0.103:0.01739)0.318:0.16267,((DNA-N38_DR|1068499:0.06365,DNA-N38_DR|1141631:0.05712)0.657:0.33280,DNA-N38_DR|644057:0.12015)0.767:0.49050)0.194:0.04112,DNA-N38_DR|480977:0.00066)0.609:0.07950,((DNA-N38_DR|1400241:0.42224,DNA-N38_DR|1991486:0.00067)0.583:0.03152,(DNA-N38_DR|480986:0.82134,(DNA-N38_DR|3072:0.08921,DNA-N38_DR|1697447:1.64242)0.713:0.60006)0.702:0.25591)0.595:0.03853)0.841:0.11925)0.738:0.04515,((DNA-N38_DR|1199925:0.17976,(((DNA-N38_DR|397702:0.00065,DNA-N38_DR|810500:0.36111)0.032:0.00156,((DNA-N38_DR|1340199:0.00065,DNA-N38_DR|1199926:0.00061)0.608:0.00208,DNA-N38_DR|1340200:0.00065)0.362:0.26351)0.865:0.21381,(((DNA-N38_DR|644059:0.25951,DNA-N38_DR|1400231:0.00067)0.907:0.29625,(DNA-N38_DR|164663:0.00065,DNA-N38_DR|887107:0.08255)0.864:0.13810)0.742:0.14711,(DNA-N38_DR|981598:0.00066,(DNA-N38_DR|1400219:0.00066,DNA-N38_DR|1584192:0.00112)0.941:0.20432)0.983:0.45847)0.798:0.20782)0.776:0.21321)0.433:0.04867,DNA-N38_DR|644064:0.15041)0.627:0.03703)0.328:0.00066,(((((DNA-N38_DR|981602:0.16578,(DNA-N38_DR|644060:0.21493,DNA-N38_DR|315066:0.02370)0.418:0.12901)0.821:0.18547,((DNA-N38_DR|981593:0.12371,DNA-N38_DR|1495826:0.00082)0.445:0.25395,(DNA-N38_DR|1199928:0.00067,DNA-N38_DR|1697450:0.00066)0.517:0.26033)0.861:0.26158)0.810:0.16037,((((DNA-N38_DR|1141624:0.00065,DNA-N38_DR|1400221:0.00084)0.452:0.09166,((DNA-N38_DR|981601:0.29902,DNA-N38_DR|1697458:0.00082)0.799:0.20564,DNA-N38_DR|397711:0.00065)0.610:0.11156)0.694:0.09515,(DNA-N38_DR|1400224:0.00066,DNA-N38_DR|556625:0.00082)0.869:0.21223)0.903:0.28313,((DNA-N38_DR|237710:0.38807,((DNA-N38_DR|1141623:0.09520,DNA-N38_DR|1905423:0.40688)0.298:0.06154,DNA-N38_DR|1584194:0.00067)0.770:0.33329)0.397:0.15418,DNA-N38_DR|1495830:0.43678)0.752:0.16563)0.797:0.21015)0.550:0.15345,DNA-N38_DR|1791755:0.00838)0.899:0.11502,((DNA-N38_DR|315074:0.00067,(DNA-N38_DR|1068500:0.00113,DNA-N38_DR|1791747:0.00066)0.995:0.44721)0.951:0.28456,DNA-N38_DR|315072:0.12217)0.822:0.08764)0.573:0.00065)0.073:0.00061);
```
