## Supplementary Data 2 for "A genomic portrait of zebrafish transposable elements and their spatiotemporal embryonic expression": DNA-N39_DR.mafft.nwk

```
((((DNA-N39_DR|981605:0.18875,((DNA-N39_DR|887116:0.18161,(DNA-N39_DR|164671:0.11740,DNA-N39_DR|810507:0.10733)0.803:0.02014)0.079:0.01666,DNA-N39_DR|1584227:0.17768)0.729:0.00126)0.711:0.00396,DNA-N39_DR|2099803:0.15266)0.722:0.00409,(((DNA-N39_DR|315075:0.15373,DNA-N39_DR|164675:0.11226)0.915:0.04721,(DNA-N39_DR|1697474:0.15389,(DNA-N39_DR|1584216:0.05010,DNA-N39_DR|1791777:0.04801)0.639:0.08527)0.909:0.02247)0.712:0.00468,(DNA-N39_DR|1495841:0.14494,(DNA-N39_DR|92990:0.12041,DNA-N39_DR|2091849:0.12629)0.610:0.04568)0.805:0.00749)0.929:0.00818)0.761:0.00209,(((((((((DNA-N39_DR|164677:0.18525,(((DNA-N39_DR|1584225:0.12041,(DNA-N39_DR|237718:0.15325,(DNA-N39_DR|728887:0.07391,DNA-N39_DR|164679:0.00061)0.421:0.09387)0.864:0.05358)0.732:0.01318,((DNA-N39_DR|556629:0.16952,(DNA-N39_DR|981613:0.14656,DNA-N39_DR|1584214:0.08646)0.728:0.02152)0.000:0.02166,DNA-N39_DR|981604:0.20838)0.229:0.00265)0.065:0.00062,DNA-N39_DR|1400248:0.14869)0.879:0.06100)0.723:0.01769,((DNA-N39_DR|237723:0.09379,(DNA-N39_DR|728890:0.35254,DNA-N39_DR|1340208:0.07006)0.396:0.19793)0.760:0.04848,(DNA-N39_DR|1141637:0.17834,(((DNA-N39_DR|1400245:0.01157,DNA-N39_DR|237720:0.53652)0.340:0.19157,DNA-N39_DR|397723:1.00242)0.430:0.04341,(DNA-N39_DR|810505:0.05929,DNA-N39_DR|1068507:0.06921)0.809:0.02593)0.626:0.00060)0.810:0.04546)0.558:0.00500)0.813:0.00816,(DNA-N39_DR|164666:0.13122,(DNA-N39_DR|3077:0.13933,(DNA-N39_DR|237721:0.53244,DNA-N39_DR|1340210:0.06640)0.261:0.06021)0.349:0.02451)0.846:0.04680)0.762:0.00598,(((DNA-N39_DR|556632:0.00073,DNA-N39_DR|1584224:0.12782)0.644:0.30567,((DNA-N39_DR|1697461:0.12068,(DNA-N39_DR|1068510:0.00063,(DNA-N39_DR|728894:0.00063,DNA-N39_DR|2104944:0.11906)0.741:0.10822)0.408:0.11885)0.368:0.05553,(DNA-N39_DR|237716:0.22805,DNA-N39_DR|1273109:0.19757)0.075:0.00743)0.556:0.01197)0.517:0.01411,(DNA-N39_DR|1905443:0.11262,(DNA-N39_DR|3084:0.22558,(DNA-N39_DR|810512:0.13576,DNA-N39_DR|92995:0.00061)0.000:0.00061)0.977:0.12474)0.415:0.01007)0.894:0.04058)0.650:0.00061,DNA-N39_DR|164670:0.13821)0.203:0.00339,(((DNA-N39_DR|1068506:0.17315,(DNA-N39_DR|1697476:0.17190,DNA-N39_DR|1697465:0.11223)0.824:0.03315)0.082:0.01223,(DNA-N39_DR|92989:0.20731,((DNA-N39_DR|1584220:0.13297,DNA-N39_DR|1584221:0.12888)0.524:0.00479,(DNA-N39_DR|1340213:0.66074,(DNA-N39_DR|887112:0.00061,DNA-N39_DR|887114:0.23876)0.000:0.00681)0.726:0.20817)0.669:0.01843)0.672:0.01326)0.834:0.01004,(((DNA-N39_DR|480999:0.13501,DNA-N39_DR|810510:0.15734)0.629:0.00962,DNA-N39_DR|556630:0.16811)0.888:0.03709,((DNA-N39_DR|644074:0.16879,DNA-N39_DR|810511:0.20835)0.889:0.06710,(((DNA-N39_DR|237717:0.08208,DNA-N39_DR|887117:0.25553)0.182:0.17829,DNA-N39_DR|2103105:0.14432)0.466:0.01751,(DNA-N39_DR|644070:0.32576,DNA-N39_DR|1584229:0.02397)0.140:0.13558)0.155:0.02602)0.761:0.01666)0.409:0.00256)0.740:0.00341)0.827:0.00516,((DNA-N39_DR|644068:0.35137,DNA-N39_DR|315082:0.18364)0.872:0.03257,((((DNA-N39_DR|1273120:0.25968,(DNA-N39_DR|1199940:0.38193,DNA-N39_DR|1199949:0.00062)0.707:0.09325)0.806:0.05400,((((DNA-N39_DR|1495840:0.00080,DNA-N39_DR|2102709:0.44298)0.560:0.17710,(DNA-N39_DR|1791775:0.13411,(DNA-N39_DR|556635:0.00062,DNA-N39_DR|1584219:0.01417)0.728:0.23791)0.607:0.02977)0.027:0.00062,(DNA-N39_DR|810508:0.10184,DNA-N39_DR|1273110:0.06697)0.804:0.08321)0.285:0.00373,(DNA-N39_DR|1697471:0.14215,((DNA-N39_DR|92996:0.00061,DNA-N39_DR|1584223:0.13934)0.162:0.15241,(DNA-N39_DR|1340212:0.04240,(DNA-N39_DR|644066:0.38414,DNA-N39_DR|1273111:0.00080)0.474:0.11238)0.289:0.04268)0.951:0.09166)0.672:0.02576)0.763:0.01471)0.591:0.00794,(DNA-N39_DR|3079:0.16904,DNA-N39_DR|164678:0.13946)0.867:0.02584)0.223:0.00963,DNA-N39_DR|1697463:0.15052)0.452:0.00437)0.262:0.00062)0.306:0.00129,DNA-N39_DR|644081:0.24869)0.797:0.00929,((((((((((DNA-N39_DR|644078:0.15530,(DNA-N39_DR|1697472:0.37278,DNA-N39_DR|1905446:0.00063)0.928:0.17388)0.780:0.04314,(DNA-N39_DR|237724:0.14419,DNA-N39_DR|1400247:0.19849)0.763:0.03877)0.692:0.00584,DNA-N39_DR|1495844:0.21877)0.046:0.00061,(((DNA-N39_DR|3078:0.18300,DNA-N39_DR|556634:0.18499)0.282:0.01407,(((DNA-N39_DR|315079:0.02921,(DNA-N39_DR|3085:0.11873,DNA-N39_DR|1905452:0.00062)0.911:0.12220)0.573:0.05254,DNA-N39_DR|1495842:0.54098)0.226:0.08216,DNA-N39_DR|981606:0.22503)0.747:0.02086)0.748:0.01208,((((((DNA-N39_DR|887119:0.06739,(DNA-N39_DR|1273114:0.12450,DNA-N39_DR|1584231:0.56487)1.000:0.49226)0.487:0.04135,DNA-N39_DR|1791778:0.17331)0.192:0.04174,DNA-N39_DR|237719:0.13505)0.315:0.02280,DNA-N39_DR|315077:0.17968)0.702:0.01644,(((DNA-N39_DR|981612:0.11544,(DNA-N39_DR|92991:0.15344,(DNA-N39_DR|397717:0.09257,(DNA-N39_DR|981611:0.00063,(DNA-N39_DR|397722:0.00324,DNA-N39_DR|2110417:0.00306)0.575:0.00583)0.388:0.11061)0.973:0.05982)0.666:0.02832)0.911:0.06030,DNA-N39_DR|3080:0.14453)0.743:0.01464,((DNA-N39_DR|1697467:0.11087,DNA-N39_DR|1697466:0.09114)0.557:0.03151,((DNA-N39_DR|480995:0.07880,DNA-N39_DR|644071:0.14421)0.249:0.02730,((DNA-N39_DR|981608:0.12909,DNA-N39_DR|1340214:0.19889)0.466:0.10369,DNA-N39_DR|1199947:0.22995)0.644:0.01005)0.858:0.01870)0.981:0.06881)0.913:0.04717)0.163:0.01068,((DNA-N39_DR|164676:0.10100,DNA-N39_DR|1905441:0.15401)0.476:0.00966,DNA-N39_DR|981614:0.17093)0.856:0.02114)0.798:0.00901)0.432:0.00061)0.840:0.00504,(((DNA-N39_DR|644069:0.16280,(DNA-N39_DR|164674:0.48757,(DNA-N39_DR|1584215:0.00071,DNA-N39_DR|481002:0.00062)0.529:0.05860)0.719:0.08037)0.272:0.02076,DNA-N39_DR|644079:0.18830)0.526:0.02253,DNA-N39_DR|1584213:0.10450)0.659:0.00565)0.262:0.00061,(DNA-N39_DR|1905450:0.15911,((DNA-N39_DR|1199948:0.15276,(DNA-N39_DR|1584217:0.18723,(DNA-N39_DR|981603:0.20226,DNA-N39_DR|1791773:0.15007)0.260:0.00810)0.260:0.02574)0.757:0.01669,(DNA-N39_DR|1273118:0.11550,DNA-N39_DR|1697462:0.13394)0.736:0.03243)0.597:0.00760)0.804:0.00871)0.079:0.00063,DNA-N39_DR|1697473:0.06106)0.873:0.00541,((DNA-N39_DR|1905442:0.17534,((DNA-N39_DR|556633:0.10055,DNA-N39_DR|981607:0.13795)0.759:0.15672,(DNA-N39_DR|1791779:0.15918,(DNA-N39_DR|644075:0.00064,DNA-N39_DR|1791771:0.02321)0.596:0.10881)0.819:0.01143)0.716:0.00562)0.767:0.00845,(((DNA-N39_DR|1791772:0.18363,DNA-N39_DR|1199943:0.16942)0.467:0.00253,((DNA-N39_DR|315076:0.25331,(DNA-N39_DR|728892:0.01101,DNA-N39_DR|728893:0.03747)0.999:0.17751)0.646:0.01815,(DNA-N39_DR|556631:0.01484,DNA-N39_DR|1273113:0.00265)0.743:0.16253)0.800:0.02831)0.183:0.01004,DNA-N39_DR|164680:0.17230)0.273:0.00077)0.796:0.00799)0.418:0.00062,(((DNA-N39_DR|644076:0.29029,DNA-N39_DR|1340209:0.07964)0.111:0.00062,((DNA-N39_DR|887113:0.00062,DNA-N39_DR|1697460:0.20168)0.689:0.19828,DNA-N39_DR|164667:0.17315)0.403:0.01262)0.756:0.02290,((DNA-N39_DR|480992:0.13234,DNA-N39_DR|1905451:0.06075)0.883:0.07418,(DNA-N39_DR|1068508:0.26227,DNA-N39_DR|1791769:0.14609)0.325:0.00981)0.805:0.02268)0.808:0.01583)0.756:0.00302,((((DNA-N39_DR|315080:0.21225,((((DNA-N39_DR|397720:0.15629,(DNA-N39_DR|644065:0.14430,DNA-N39_DR|3083:0.11508)0.548:0.03752)0.901:0.02179,((DNA-N39_DR|315078:0.13515,DNA-N39_DR|237714:0.20398)0.791:0.06050,DNA-N39_DR|1697470:0.20409)0.628:0.00662)0.210:0.00063,DNA-N39_DR|1905448:0.19704)0.060:0.00060,(DNA-N39_DR|1697464:0.37215,(DNA-N39_DR|1273119:0.22076,DNA-N39_DR|164668:0.28021)0.370:0.09637)0.810:0.22709)0.157:0.00099)0.635:0.01130,DNA-N39_DR|810509:0.24368)0.293:0.00062,DNA-N39_DR|1273116:0.19099)0.690:0.00129,(((((DNA-N39_DR|1584226:0.21032,((DNA-N39_DR|1273115:0.13954,DNA-N39_DR|644067:0.31782)0.392:0.02650,DNA-N39_DR|1905447:0.18545)0.643:0.00793)0.772:0.01205,DNA-N39_DR|1199941:0.14125)0.861:0.01335,(((DNA-N39_DR|315085:0.16048,(((DNA-N39_DR|1199950:0.13251,((DNA-N39_DR|1791770:0.05814,(DNA-N39_DR|315084:0.38666,(DNA-N39_DR|644080:0.04685,DNA-N39_DR|1697475:0.00080)0.145:0.10342)0.690:0.09846)0.710:0.01964,((DNA-N39_DR|315081:0.11862,(DNA-N39_DR|164665:0.12708,(DNA-N39_DR|480996:0.00061,(DNA-N39_DR|237722:0.00061,DNA-N39_DR|644072:0.23744)0.632:0.13029)0.669:0.07782)0.788:0.04144)0.898:0.04532,((((DNA-N39_DR|1584230:0.05085,((DNA-N39_DR|481001:0.27428,DNA-N39_DR|728885:0.00061)0.624:0.10242,DNA-N39_DR|3086:0.07348)0.906:0.10698)0.766:0.03867,(DNA-N39_DR|164672:0.23061,(DNA-N39_DR|810513:0.12090,(DNA-N39_DR|2115431:0.04066,(DNA-N39_DR|92993:0.29964,(DNA-N39_DR|1905445:0.00062,DNA-N39_DR|164669:0.05791)0.772:0.14733)0.215:0.10521)0.635:0.02153)0.722:0.02510)0.622:0.01417)0.767:0.02261,DNA-N39_DR|1199944:0.08989)0.414:0.01994,((DNA-N39_DR|397719:0.13786,DNA-N39_DR|728891:0.04355)0.576:0.13891,(DNA-N39_DR|480993:0.00061,DNA-N39_DR|1340211:0.07075)0.553:0.16671)0.551:0.03747)0.071:0.00743)0.529:0.00425)0.771:0.00964)0.801:0.01363,(DNA-N39_DR|1791768:0.14388,(DNA-N39_DR|397724:0.01344,DNA-N39_DR|2104080:0.03286)0.707:0.04980)0.762:0.01090)0.554:0.00886,((DNA-N39_DR|1991498:0.20379,(DNA-N39_DR|92994:0.15751,DNA-N39_DR|728888:0.00062)0.999:0.25899)0.739:0.03760,(DNA-N39_DR|1584218:0.14339,(DNA-N39_DR|3082:0.06358,DNA-N39_DR|480994:0.15906)0.098:0.00062)0.723:0.01877)0.508:0.03802)0.942:0.03056)0.720:0.00576,(DNA-N39_DR|810504:0.04593,DNA-N39_DR|887118:0.11359)0.717:0.16534)0.804:0.00948,DNA-N39_DR|1199945:0.17176)0.193:0.00094)0.505:0.00571,((((((DNA-N39_DR|1400246:0.19303,(DNA-N39_DR|2115430:0.19590,DNA-N39_DR|1141636:0.10431)0.756:0.03981)0.788:0.04275,(((DNA-N39_DR|480998:0.19344,DNA-N39_DR|728889:0.22044)0.762:0.06308,(DNA-N39_DR|480997:0.07098,((DNA-N39_DR|981609:0.52174,DNA-N39_DR|1697468:0.26319)0.858:0.22633,(DNA-N39_DR|981610:0.52343,DNA-N39_DR|1495843:0.05549)0.537:0.17968)0.988:0.45573)0.846:0.07249)0.725:0.03139,DNA-N39_DR|644077:0.36407)0.737:0.02287)0.916:0.06897,(DNA-N39_DR|1584228:0.43136,(DNA-N39_DR|237715:0.00524,DNA-N39_DR|1199942:0.03406)0.751:0.13326)0.384:0.04881)0.726:0.03408,DNA-N39_DR|164673:0.17653)0.664:0.00822,((((DNA-N39_DR|644073:0.31487,DNA-N39_DR|887115:0.08962)0.385:0.08088,DNA-N39_DR|1791774:0.30651)0.877:0.17479,((DNA-N39_DR|1495845:0.46578,DNA-N39_DR|1697469:0.27936)0.235:0.07810,DNA-N39_DR|1068509:0.10191)0.031:0.08344)0.785:0.03406,((DNA-N39_DR|397716:0.00060,(DNA-N39_DR|3076:0.03391,DNA-N39_DR|1791776:0.30151)0.368:0.03879)0.670:0.21060,DNA-N39_DR|1991497:0.20705)0.746:0.05817)0.284:0.00060)0.848:0.01423,(DNA-N39_DR|810506:0.16447,(DNA-N39_DR|1905449:0.17441,(DNA-N39_DR|481000:0.16057,DNA-N39_DR|3081:0.15819)0.848:0.02330)0.767:0.00956)0.795:0.00493)0.693:0.00720)0.748:0.00064,(DNA-N39_DR|1199946:0.29676,(DNA-N39_DR|397718:0.37862,DNA-N39_DR|1905444:0.17733)0.982:0.27592)0.755:0.08297)0.767:0.00894)0.769:0.00387)0.771:0.00253)0.731:0.00134,(DNA-N39_DR|728886:0.18379,((DNA-N39_DR|315086:0.17314,(DNA-N39_DR|397721:0.13346,DNA-N39_DR|1141638:0.07975)0.683:0.01545)0.833:0.01206,(((DNA-N39_DR|92992:0.34055,DNA-N39_DR|1273112:0.15724)0.000:0.00187,(DNA-N39_DR|1584222:0.14751,DNA-N39_DR|1273117:0.08521)0.413:0.00335)0.901:0.02746,DNA-N39_DR|315083:0.14511)0.776:0.00773)0.473:0.00107)0.706:0.00314);
```
