## Supplementary Data 2 for "A genomic portrait of zebrafish transposable elements and their spatiotemporal embryonic expression": DNA-N41_DR.mafft.nwk

```
((((((DNA-N41_DR|1697479:0.00066,DNA-N41_DR|92997:0.15417)0.816:0.31191,(DNA-N41_DR|93000:0.26853,DNA-N41_DR|3088:0.49667)0.044:0.00060)0.613:0.06963,(DNA-N41_DR|3090:0.27657,DNA-N41_DR|1068520:0.45830)0.596:0.02506)0.711:0.00866,(DNA-N41_DR|1273125:0.25450,DNA-N41_DR|1340220:0.30885)0.866:0.08009)0.504:0.01620,DNA-N41_DR|556649:0.20510)0.000:0.00356,(DNA-N41_DR|237728:0.19626,DNA-N41_DR|164684:0.30924)0.771:0.02578,(((((DNA-N41_DR|481011:0.16746,(DNA-N41_DR|981621:0.21252,(DNA-N41_DR|481005:0.09295,DNA-N41_DR|887128:0.30365)0.791:0.03463)0.842:0.03568)0.368:0.00065,((DNA-N41_DR|93004:0.18616,DNA-N41_DR|1697481:0.19505)0.306:0.01836,(DNA-N41_DR|728897:0.27234,DNA-N41_DR|1199953:0.22290)0.763:0.02369)0.894:0.02699)0.396:0.00065,((DNA-N41_DR|644091:0.21203,DNA-N41_DR|1400251:0.31891)0.650:0.02700,(DNA-N41_DR|887129:0.22572,DNA-N41_DR|1791786:0.22431)0.608:0.06507)0.870:0.04065)0.815:0.00723,(DNA-N41_DR|1905454:0.21851,((DNA-N41_DR|1199964:0.18345,DNA-N41_DR|1905455:0.20004)0.757:0.05661,(((((DNA-N41_DR|1791789:0.21556,(DNA-N41_DR|3093:0.06475,DNA-N41_DR|164686:0.57354)0.896:0.13078)0.979:0.10833,((DNA-N41_DR|397729:0.44479,(DNA-N41_DR|1141646:0.26507,DNA-N41_DR|1991508:0.15914)0.473:0.03798)0.681:0.04309,(((((DNA-N41_DR|1340216:0.30576,DNA-N41_DR|164685:0.43915)0.791:0.13132,(DNA-N41_DR|1199956:0.20953,(DNA-N41_DR|397731:0.26033,DNA-N41_DR|1697483:0.14590)0.949:0.28215)0.811:0.08984)0.482:0.03172,DNA-N41_DR|397728:0.28765)0.802:0.05093,(DNA-N41_DR|1141645:0.21568,(DNA-N41_DR|3087:0.29279,DNA-N41_DR|164683:0.17896)0.396:0.02791)0.485:0.03185)0.537:0.00594,((DNA-N41_DR|556642:0.19936,(DNA-N41_DR|810514:0.31058,DNA-N41_DR|556639:0.21020)0.460:0.01708)0.777:0.03512,(((((((DNA-N41_DR|556637:0.20081,DNA-N41_DR|556636:0.21909)0.772:0.05726,(DNA-N41_DR|1495846:0.77330,(DNA-N41_DR|93002:0.25846,DNA-N41_DR|728905:0.32157)0.570:0.06728)0.766:0.08509)0.856:0.07897,(DNA-N41_DR|1584233:0.25295,(DNA-N41_DR|887124:0.18920,DNA-N41_DR|237726:0.51510)0.721:0.06163)0.682:0.06947)0.582:0.02867,((((DNA-N41_DR|1068518:0.10869,DNA-N41_DR|1068519:0.07510)1.000:0.31004,(DNA-N41_DR|93005:0.35925,DNA-N41_DR|1068523:0.22725)0.803:0.09773)0.000:0.00065,DNA-N41_DR|1584238:0.28946)0.863:0.08598,((DNA-N41_DR|1791790:0.12469,(DNA-N41_DR|1068528:0.15008,DNA-N41_DR|1068529:0.46036)0.956:0.29109)0.842:0.17328,(DNA-N41_DR|1141639:0.04593,(DNA-N41_DR|1141640:0.06157,((DNA-N41_DR|1141641:0.06237,(DNA-N41_DR|1141643:0.00065,DNA-N41_DR|1141644:0.05919)0.845:0.03677)0.579:0.03530,DNA-N41_DR|1141642:0.12349)0.730:0.01852)0.808:0.04110)0.996:0.26294)0.345:0.05504)0.615:0.01421)0.043:0.04640,DNA-N41_DR|887133:0.31219)0.624:0.01690,((DNA-N41_DR|728898:0.04979,DNA-N41_DR|1584248:0.00065)0.977:0.27977,(DNA-N41_DR|1584243:0.33563,(DNA-N41_DR|887132:0.41885,DNA-N41_DR|644089:0.16840)0.516:0.06714)0.518:0.00427)0.801:0.02052)0.000:0.00061,(((DNA-N41_DR|556640:0.24132,DNA-N41_DR|1400254:0.36074)0.981:0.21246,(DNA-N41_DR|1400257:0.27548,DNA-N41_DR|3099:0.36924)0.552:0.06754)0.930:0.14755,(DNA-N41_DR|981616:0.19308,(DNA-N41_DR|3101:0.49013,DNA-N41_DR|728908:0.00062)0.950:0.36728)0.417:0.01372)0.427:0.00067)0.000:0.00080)0.849:0.02432)0.137:0.01006)0.172:0.00132)0.593:0.01920,(DNA-N41_DR|1791780:0.43312,(((((((DNA-N41_DR|810516:0.34871,((DNA-N41_DR|887126:0.09647,DNA-N41_DR|1273124:0.25105)0.477:0.03397,(DNA-N41_DR|1199955:0.00065,DNA-N41_DR|1495851:0.31108)0.325:0.14570)0.864:0.06241)0.652:0.01214,((((((DNA-N41_DR|1400250:0.47864,(DNA-N41_DR|556641:0.14713,((DNA-N41_DR|1584237:0.14288,(DNA-N41_DR|3089:0.18139,DNA-N41_DR|644082:0.47740)0.486:0.10053)0.774:0.09534,(DNA-N41_DR|1068525:0.75893,DNA-N41_DR|1400252:0.43555)0.315:0.02334)0.938:0.00065)0.198:0.02197)0.004:0.02418,(DNA-N41_DR|397726:0.20638,((DNA-N41_DR|887131:0.00066,DNA-N41_DR|1697486:0.10561)0.622:0.09294,DNA-N41_DR|1400249:0.50113)0.785:0.13310)0.825:0.06057)0.631:0.00857,((DNA-N41_DR|887122:0.35220,DNA-N41_DR|2118659:0.13462)0.119:0.04964,(DNA-N41_DR|1697485:0.12777,DNA-N41_DR|2081983:0.31362)0.723:0.03760)0.848:0.05604)0.718:0.01526,(DNA-N41_DR|1584242:0.40311,DNA-N41_DR|728902:0.47395)0.319:0.00065)0.772:0.02278,DNA-N41_DR|1584244:0.18749)0.229:0.01250,(DNA-N41_DR|1991506:0.29779,(DNA-N41_DR|237732:0.26197,DNA-N41_DR|556643:0.23205)0.487:0.04846)0.787:0.05375)0.576:0.00066)0.860:0.02050,((DNA-N41_DR|1905453:0.25323,DNA-N41_DR|1697482:0.13284)0.854:0.04045,DNA-N41_DR|1584249:0.20164)0.727:0.01783)0.324:0.00062,(DNA-N41_DR|1141648:0.27386,((DNA-N41_DR|481008:0.20828,(DNA-N41_DR|237730:0.22874,DNA-N41_DR|481006:0.30829)0.653:0.00609)0.358:0.02686,DNA-N41_DR|1584236:0.29536)0.747:0.01851)0.737:0.01565)0.800:0.01294,((DNA-N41_DR|1273123:0.32357,DNA-N41_DR|1991501:0.27521)0.882:0.10061,((DNA-N41_DR|728906:0.15350,(DNA-N41_DR|397727:0.00066,DNA-N41_DR|1791785:0.12316)0.693:0.31356)0.580:0.03086,(DNA-N41_DR|1791783:0.69258,(DNA-N41_DR|92999:0.20263,(DNA-N41_DR|1400259:0.13049,DNA-N41_DR|1400260:0.01224)0.864:0.11077)0.185:0.02797)0.387:0.05187)0.494:0.01486)0.795:0.02588)0.627:0.01474,(DNA-N41_DR|315089:0.17280,((DNA-N41_DR|397734:0.21124,(DNA-N41_DR|397732:0.19659,DNA-N41_DR|1991499:0.00064)0.747:0.14502)0.835:0.05911,((DNA-N41_DR|556638:0.13795,DNA-N41_DR|1495848:0.33584)0.908:0.09596,((DNA-N41_DR|1340217:0.19211,DNA-N41_DR|1697480:0.28288)0.208:0.00484,(DNA-N41_DR|728900:0.34361,DNA-N41_DR|481004:0.19280)0.772:0.05251)0.886:0.07585)0.749:0.01413)0.397:0.02398)0.337:0.00245)0.642:0.00084,(((((DNA-N41_DR|1068517:0.20597,DNA-N41_DR|1791791:0.19431)0.726:0.02812,DNA-N41_DR|1273126:0.23506)0.797:0.03889,(DNA-N41_DR|1991502:0.32142,((DNA-N41_DR|1584232:0.25193,DNA-N41_DR|1068527:0.60808)0.696:0.08452,(DNA-N41_DR|92998:0.18213,DNA-N41_DR|481003:0.23331)0.479:0.02433)0.257:0.00060)0.809:0.03546)0.495:0.01716,DNA-N41_DR|3097:0.24852)0.442:0.02605,(((((DNA-N41_DR|644095:0.30289,DNA-N41_DR|1400253:0.01427)0.342:0.20610,(DNA-N41_DR|1068514:0.25310,DNA-N41_DR|1697477:0.21523)0.811:0.04464)0.242:0.01955,((DNA-N41_DR|1199957:0.17414,(DNA-N41_DR|1199961:0.34247,((DNA-N41_DR|1199958:0.18468,DNA-N41_DR|1199962:0.17095)0.753:0.04844,DNA-N41_DR|1199959:0.29087)0.293:0.01774)0.214:0.06453)0.938:0.11606,(DNA-N41_DR|887127:0.21942,(DNA-N41_DR|1068516:0.21346,DNA-N41_DR|1495852:0.35374)0.566:0.06509)0.041:0.02527)0.777:0.05147)0.674:0.01848,((DNA-N41_DR|728895:0.19743,DNA-N41_DR|1697487:0.18171)0.560:0.02385,(DNA-N41_DR|397730:0.19570,DNA-N41_DR|1584245:0.19914)0.823:0.06319)0.811:0.02750)0.500:0.02795,((DNA-N41_DR|237727:0.11750,DNA-N41_DR|315090:0.10154)0.645:0.22231,((DNA-N41_DR|981615:0.12818,DNA-N41_DR|1141650:0.58131)0.856:0.18086,(DNA-N41_DR|728904:0.00064,DNA-N41_DR|1141649:0.10201)0.801:0.33015)0.093:0.01088)0.818:0.04479)0.471:0.00087)0.449:0.02764)0.773:0.01889)0.602:0.00865)0.144:0.00567,((DNA-N41_DR|315088:0.18396,DNA-N41_DR|1584247:0.21444)0.847:0.05992,DNA-N41_DR|1791788:0.15898)0.822:0.04809)0.741:0.01681,((((DNA-N41_DR|1273121:0.14730,(DNA-N41_DR|728899:0.22549,DNA-N41_DR|3094:0.35830)0.782:0.09679)0.846:0.07539,((DNA-N41_DR|164681:0.10715,((DNA-N41_DR|1584240:0.15584,(DNA-N41_DR|237734:0.00890,DNA-N41_DR|237733:0.00065)0.168:0.23275)0.436:0.09556,(DNA-N41_DR|1400258:0.32580,(DNA-N41_DR|887125:0.52274,DNA-N41_DR|1199960:0.27626)0.818:0.27154)0.820:0.15969)0.000:0.04435)0.744:0.04906,((DNA-N41_DR|1905456:0.25651,DNA-N41_DR|1273122:0.29121)0.700:0.02637,((DNA-N41_DR|397725:0.20880,DNA-N41_DR|1905458:0.32353)0.918:0.12811,DNA-N41_DR|237725:0.37871)0.696:0.06659)0.717:0.01811)0.286:0.00066)0.358:0.00764,(((DNA-N41_DR|3092:0.18214,(DNA-N41_DR|556648:0.26046,(DNA-N41_DR|1273127:0.25452,DNA-N41_DR|1905457:0.47699)0.556:0.12941)0.313:0.06821)0.223:0.04263,DNA-N41_DR|1991500:0.25103)0.483:0.01198,(((DNA-N41_DR|981618:0.32502,(DNA-N41_DR|644093:0.25697,(DNA-N41_DR|644094:0.12615,DNA-N41_DR|1141647:0.04601)0.678:0.21807)0.532:0.05563)0.626:0.06105,DNA-N41_DR|93001:0.23357)0.513:0.00545,(DNA-N41_DR|728907:0.25762,DNA-N41_DR|1400261:0.18636)0.935:0.10029)0.342:0.02167)0.757:0.03691)0.509:0.01325,(((DNA-N41_DR|1273128:0.31675,(DNA-N41_DR|1991505:0.27078,(DNA-N41_DR|728896:0.66744,DNA-N41_DR|1141651:0.09068)0.971:0.34764)0.794:0.13297)0.199:0.04900,DNA-N41_DR|1340215:0.35519)0.378:0.06096,(((DNA-N41_DR|1791795:0.09110,(DNA-N41_DR|1791794:0.12760,(DNA-N41_DR|1791792:0.18795,DNA-N41_DR|1791793:0.03801)0.926:0.09008)0.322:0.04625)0.903:0.11105,DNA-N41_DR|3096:0.30790)0.870:0.09657,(((((((DNA-N41_DR|644085:0.25642,(DNA-N41_DR|237729:0.34100,DNA-N41_DR|1340218:0.29892)0.168:0.04563)0.747:0.10017,(DNA-N41_DR|1697478:0.31310,(DNA-N41_DR|3098:0.65874,DNA-N41_DR|556644:0.47845)0.377:0.12418)0.785:0.08003)0.558:0.01227,DNA-N41_DR|1791784:0.51439)0.211:0.01277,((DNA-N41_DR|887130:0.38848,(((DNA-N41_DR|556647:0.21432,DNA-N41_DR|1068513:0.37617)0.195:0.02483,(DNA-N41_DR|93003:0.24705,DNA-N41_DR|644092:0.39759)0.089:0.04852)0.398:0.00064,DNA-N41_DR|1068522:0.51354)0.839:0.08382)0.771:0.06353,(DNA-N41_DR|728903:0.35325,DNA-N41_DR|981617:0.35455)0.336:0.07213)0.759:0.02392)0.526:0.01329,((((((DNA-N41_DR|1199954:0.00064,DNA-N41_DR|1495850:0.21860)0.750:0.24995,(DNA-N41_DR|237731:0.34907,DNA-N41_DR|728901:0.16021)0.682:0.05395)0.740:0.03546,DNA-N41_DR|556646:0.27948)0.271:0.05894,(DNA-N41_DR|810517:0.26654,DNA-N41_DR|887123:0.30505)0.674:0.05960)0.839:0.05866,(DNA-N41_DR|397733:0.07035,DNA-N41_DR|1068526:0.26270)0.474:0.16605)0.045:0.00061,((DNA-N41_DR|1991504:0.29645,(DNA-N41_DR|644087:0.30099,DNA-N41_DR|810515:0.25221)0.980:0.18557)0.718:0.00064,((DNA-N41_DR|1991507:0.49286,DNA-N41_DR|1340219:0.52084)0.252:0.00324,(DNA-N41_DR|644086:0.30096,DNA-N41_DR|887134:0.26915)0.538:0.03449)0.671:0.04602)0.770:0.02811)0.821:0.03258)0.626:0.00391,((((((DNA-N41_DR|1068524:0.08419,DNA-N41_DR|1495847:0.00320)0.446:0.30211,DNA-N41_DR|3102:0.36649)0.398:0.00065,DNA-N41_DR|1584235:0.31417)0.863:0.09740,((DNA-N41_DR|3100:0.19680,DNA-N41_DR|1791782:0.25184)0.900:0.15664,((DNA-N41_DR|1400255:0.02853,(DNA-N41_DR|556645:0.27011,DNA-N41_DR|981620:0.63257)0.038:0.02311)0.518:0.13575,(DNA-N41_DR|3091:0.30951,DNA-N41_DR|1400256:0.35452)0.604:0.10499)0.484:0.00065)0.718:0.02390)0.316:0.00065,(DNA-N41_DR|164682:0.31066,DNA-N41_DR|1697484:0.27243)0.859:0.09004)0.625:0.00597,((DNA-N41_DR|644088:0.31644,DNA-N41_DR|1584239:0.12436)0.911:0.22061,DNA-N41_DR|644090:0.18988)0.670:0.02272)0.954:0.08647)0.989:0.07526,(((DNA-N41_DR|1791781:0.36670,(DNA-N41_DR|481010:0.31050,(DNA-N41_DR|1584241:0.18637,(DNA-N41_DR|1199951:0.29856,(DNA-N41_DR|981619:0.15154,DNA-N41_DR|1068512:1.03731)0.678:0.25197)0.510:0.10139)0.997:0.52510)0.532:0.11488)0.770:0.11650,((DNA-N41_DR|644083:0.60065,DNA-N41_DR|1068515:0.06903)0.563:0.22402,((DNA-N41_DR|644084:0.20039,(DNA-N41_DR|1068521:0.29946,DNA-N41_DR|1697488:0.18331)0.284:0.03395)0.611:0.01611,(DNA-N41_DR|481007:0.23841,DNA-N41_DR|1068511:0.22118)0.622:0.04632)0.429:0.04061)0.098:0.00679)0.199:0.02196,(DNA-N41_DR|1991503:0.11534,DNA-N41_DR|1199952:0.12275)0.864:0.14945)0.269:0.01649)0.274:0.00063)0.749:0.01762)0.664:0.00922)0.594:0.01212)0.853:0.02772)0.617:0.01005)0.754:0.01122)0.728:0.00625,((DNA-N41_DR|481009:0.28579,DNA-N41_DR|1584234:0.31406)0.412:0.05977,((DNA-N41_DR|1199963:0.20650,DNA-N41_DR|1791787:0.18297)0.429:0.03232,((DNA-N41_DR|1584246:0.17628,(DNA-N41_DR|887120:0.02208,DNA-N41_DR|887121:0.06653)1.000:0.16897)0.543:0.01914,(DNA-N41_DR|3095:0.28485,(DNA-N41_DR|315087:0.17761,DNA-N41_DR|1495849:0.14493)0.934:0.19797)0.431:0.03227)0.757:0.01622)0.566:0.01549)0.000:0.02048)0.134:0.00634);
```
