## Supplementary Data 2 for "A genomic portrait of zebrafish transposable elements and their spatiotemporal embryonic expression": DNA-N42_DR.mafft.nwk

```
((((DNA-N42_DR|3104:0.10294,DNA-N42_DR|644100:0.08151)0.612:0.00219,(((DNA-N42_DR|1991513:0.11609,(DNA-N42_DR|397736:0.07601,DNA-N42_DR|1584251:0.12454)0.825:0.04867)0.530:0.01215,DNA-N42_DR|3106:0.07844)0.753:0.01124,(DNA-N42_DR|1584250:0.10741,(DNA-N42_DR|397737:0.34943,DNA-N42_DR|556650:0.00242)0.604:0.07783)0.759:0.02738)0.288:0.00495)0.979:0.03726,(((DNA-N42_DR|1273133:0.11340,DNA-N42_DR|644098:0.47051)0.676:0.01857,(((((DNA-N42_DR|237735:0.14707,DNA-N42_DR|1068531:0.17266)0.512:0.01273,(DNA-N42_DR|315091:0.16406,(DNA-N42_DR|3103:0.20800,DNA-N42_DR|237736:0.25898)0.236:0.01052)0.527:0.01557)0.831:0.02851,(((DNA-N42_DR|810519:0.20339,DNA-N42_DR|1991511:0.41611)0.379:0.00062,DNA-N42_DR|237738:0.12532)0.721:0.01640,(DNA-N42_DR|810518:0.24432,(DNA-N42_DR|1141652:0.08277,DNA-N42_DR|397740:0.16595)0.678:0.01211)0.518:0.02121)0.572:0.01763)0.286:0.00824,DNA-N42_DR|1495855:0.13528)0.124:0.00717,((((DNA-N42_DR|1340221:0.49986,DNA-N42_DR|1905460:0.11408)0.748:0.03742,(DNA-N42_DR|1991512:0.24934,DNA-N42_DR|1273129:0.12130)0.068:0.00057)0.536:0.01679,((DNA-N42_DR|164687:0.16095,(((DNA-N42_DR|1273132:0.17581,(DNA-N42_DR|1697491:0.46013,DNA-N42_DR|981624:0.33808)0.614:0.04614)0.792:0.03058,DNA-N42_DR|164688:0.15369)0.936:0.03037,(DNA-N42_DR|1905459:0.19650,(DNA-N42_DR|556651:0.11339,DNA-N42_DR|1991510:0.19239)0.835:0.05024)0.756:0.01796)1.000:0.09447)0.739:0.00844,(DNA-N42_DR|981622:0.10176,((((DNA-N42_DR|397735:0.06910,DNA-N42_DR|887136:0.02214)0.855:0.03787,DNA-N42_DR|644096:0.04093)0.443:0.00062,(DNA-N42_DR|1791796:0.00063,(DNA-N42_DR|981625:0.13847,DNA-N42_DR|728909:0.09064)0.412:0.00096)0.902:0.02320)0.228:0.00062,((DNA-N42_DR|397738:0.06798,DNA-N42_DR|644101:0.11410)0.802:0.03040,DNA-N42_DR|164690:0.12299)0.717:0.00867)0.370:0.00062)0.916:0.02911)0.743:0.00522)0.898:0.01692,(DNA-N42_DR|1400263:0.15451,DNA-N42_DR|237737:0.17046)0.582:0.00393)0.662:0.00213)0.529:0.01279)0.228:0.01326,((DNA-N42_DR|1273130:0.00061,(DNA-N42_DR|644099:0.48532,DNA-N42_DR|1340222:0.11333)0.171:0.00245)0.639:0.09619,(DNA-N42_DR|397739:0.09127,DNA-N42_DR|3105:0.11199)0.497:0.00268)0.915:0.04607)0.306:0.00058)0.896:0.03579,(DNA-N42_DR|1400262:0.26762,(DNA-N42_DR|1400264:0.16105,DNA-N42_DR|164689:0.13241)0.535:0.00063)0.762:0.00836,(DNA-N42_DR|1400265:0.10757,((DNA-N42_DR|1273131:0.11923,DNA-N42_DR|1697489:0.09435)0.707:0.00636,(((DNA-N42_DR|887135:0.12440,DNA-N42_DR|1340224:0.11998)0.741:0.01318,((((DNA-N42_DR|1340223:0.33412,DNA-N42_DR|1697490:0.40463)0.862:0.14681,(DNA-N42_DR|644097:0.15421,DNA-N42_DR|1905461:0.13861)0.628:0.02525)0.158:0.00278,((DNA-N42_DR|1991509:0.18763,DNA-N42_DR|1495854:0.11515)0.496:0.02670,((DNA-N42_DR|981623:0.07924,DNA-N42_DR|1991514:0.32061)0.813:0.05609,(DNA-N42_DR|1495853:0.25576,(DNA-N42_DR|1905462:0.22739,DNA-N42_DR|1068530:0.15230)0.026:0.01190)0.371:0.01646)0.262:0.01807)0.859:0.03831)0.219:0.00064,(DNA-N42_DR|1791798:0.11145,(DNA-N42_DR|3107:0.22125,(DNA-N42_DR|481012:0.02449,DNA-N42_DR|1791797:0.07582)0.894:0.05023)0.122:0.01465)0.752:0.00597)0.208:0.03467)0.699:0.02234,DNA-N42_DR|1791799:0.09088)0.294:0.00064)0.581:0.02024)0.017:0.00063);
```
