## Supplementary Data 2 for "A genomic portrait of zebrafish transposable elements and their spatiotemporal embryonic expression": DNA-N43_DR.mafft.nwk

```
(((((DNA-N43_DR|275309:0.22012,(DNA-N43_DR|127254:0.11688,DNA-N43_DR|200246:0.22236)0.884:0.11603)0.738:0.03240,(((((DNA-N43_DR|200411:0.83861,DNA-N43_DR|438377:0.25214)0.791:0.14186,(DNA-N43_DR|438319:0.67284,(DNA-N43_DR|47167:0.52697,DNA-N43_DR|47168:0.39093)0.933:0.28313)0.757:0.14414)0.874:0.13441,(DNA-N43_DR|354709:0.18159,(DNA-N43_DR|127184:0.12679,(DNA-N43_DR|47233:0.21657,DNA-N43_DR|354831:0.15272)0.918:0.21651)0.447:0.00059)0.838:0.19172)0.820:0.08849,(DNA-N43_DR|47162:0.74401,(DNA-N43_DR|47246:0.29397,(DNA-N43_DR|47119:0.75262,(DNA-N43_DR|47100:0.36138,DNA-N43_DR|200388:0.22197)0.735:0.03752)0.800:0.06717)0.633:0.08678)0.805:0.13281)0.699:0.03859,(((DNA-N43_DR|47243:0.11996,DNA-N43_DR|47244:0.03116)0.872:0.12674,DNA-N43_DR|275248:0.58402)0.740:0.05011,((DNA-N43_DR|354938:0.28190,(DNA-N43_DR|127182:0.30860,DNA-N43_DR|438352:0.60284)0.433:0.07156)0.825:0.11079,DNA-N43_DR|354781:0.13175)0.780:0.05887)0.829:0.06611)0.116:0.00059)0.956:0.11077,(((DNA-N43_DR|127228:0.00060,(DNA-N43_DR|200412:0.15697,DNA-N43_DR|127145:0.10348)0.832:0.06924)0.962:0.17651,(((DNA-N43_DR|47093:0.04000,((DNA-N43_DR|275318:0.00061,DNA-N43_DR|438293:0.15148)0.375:0.00059,(DNA-N43_DR|354725:0.28541,(DNA-N43_DR|200380:0.61734,DNA-N43_DR|354774:0.13039)0.739:0.12398)0.732:0.05195)0.500:0.12450)0.731:0.12362,(DNA-N43_DR|354832:0.19555,((DNA-N43_DR|354706:0.16910,DNA-N43_DR|127132:0.10611)0.787:0.08692,(DNA-N43_DR|354893:0.00061,DNA-N43_DR|275092:0.21704)0.000:0.00056)0.308:0.18708)0.000:0.02834)0.284:0.08139,(DNA-N43_DR|354918:0.35200,((DNA-N43_DR|200432:0.21398,DNA-N43_DR|354903:0.23685)0.974:0.31265,(DNA-N43_DR|354935:0.25375,(DNA-N43_DR|275069:0.18358,(DNA-N43_DR|200359:0.35254,DNA-N43_DR|200423:0.17071)0.862:0.10541)0.237:0.06953)0.000:0.05741)0.000:0.00458)0.511:0.08958)0.940:0.20591)0.841:0.13819,(((DNA-N43_DR|127261:0.31687,(DNA-N43_DR|354719:0.34919,(DNA-N43_DR|275067:0.18579,DNA-N43_DR|127156:0.30129)0.246:0.01784)0.323:0.05592)0.039:0.05184,(((DNA-N43_DR|275177:0.18002,(DNA-N43_DR|200374:0.22545,(DNA-N43_DR|438357:0.06981,DNA-N43_DR|438358:0.08278)0.818:0.08409)0.780:0.06628)0.757:0.04863,DNA-N43_DR|200395:0.14291)0.718:0.02039,(((DNA-N43_DR|47216:0.02996,(DNA-N43_DR|200250:0.29665,DNA-N43_DR|200393:0.09162)0.756:0.04326)0.501:0.06121,DNA-N43_DR|275290:0.20044)0.721:0.00061,DNA-N43_DR|47131:0.00059)0.702:0.05251)0.529:0.10924)0.605:0.15927,(DNA-N43_DR|47190:0.88938,DNA-N43_DR|47123:0.22633)0.713:0.06061)0.145:0.00112)0.775:0.13321)0.729:0.05747,((DNA-N43_DR|354747:0.19614,(((DNA-N43_DR|438291:0.26664,((DNA-N43_DR|47196:0.11681,(DNA-N43_DR|47221:0.21788,DNA-N43_DR|354699:0.21201)0.849:0.07202)0.747:0.03007,(((DNA-N43_DR|200290:0.12713,(DNA-N43_DR|200387:0.10167,DNA-N43_DR|47004:0.31087)0.197:0.02590)0.326:0.13402,((DNA-N43_DR|275319:0.08846,(DNA-N43_DR|200269:0.08051,DNA-N43_DR|354846:0.13272)0.788:0.05096)0.679:0.07659,DNA-N43_DR|354837:0.14508)0.847:0.23073)0.292:0.07692,(DNA-N43_DR|438359:0.41975,(((DNA-N43_DR|127141:0.63971,(DNA-N43_DR|354720:0.29837,DNA-N43_DR|438325:0.54034)0.647:0.17646)0.801:0.23667,((DNA-N43_DR|47031:0.11377,DNA-N43_DR|275312:0.12881)0.931:0.29781,((DNA-N43_DR|46987:0.27097,DNA-N43_DR|275077:0.14854)0.782:0.25294,DNA-N43_DR|275159:0.28179)0.737:0.11263)0.627:0.09878)0.214:0.00060,(DNA-N43_DR|47061:0.17188,(DNA-N43_DR|275166:0.11387,DNA-N43_DR|438331:0.27555)0.868:0.20483)0.709:0.04821)0.851:0.12681)0.185:0.00060)0.459:0.04049)0.464:0.09753)0.076:0.02739,((((DNA-N43_DR|438287:0.17458,DNA-N43_DR|354707:0.33049)0.894:0.24387,DNA-N43_DR|354753:0.61198)0.868:0.17470,(((((DNA-N43_DR|127269:0.18180,(DNA-N43_DR|275176:0.12618,(DNA-N43_DR|47036:0.29789,DNA-N43_DR|127212:0.15594)0.775:0.15625)0.729:0.05970)0.773:0.07259,((DNA-N43_DR|47210:0.12898,DNA-N43_DR|354905:0.11473)0.845:0.10092,(((((DNA-N43_DR|354698:0.14355,DNA-N43_DR|127263:0.12859)0.770:0.03154,(DNA-N43_DR|47052:0.07391,(DNA-N43_DR|200295:0.11671,(DNA-N43_DR|47159:0.21672,DNA-N43_DR|438376:0.27883)0.744:0.03871)0.768:0.03872)0.382:0.00059)0.781:0.09296,DNA-N43_DR|354845:0.14734)0.461:0.03427,DNA-N43_DR|46993:0.00059)0.724:0.13088,(DNA-N43_DR|47173:0.11823,DNA-N43_DR|275117:0.07281)0.815:0.24501)0.107:0.08920)0.848:0.23408)0.293:0.02017,DNA-N43_DR|275238:0.00060)0.535:0.00060,(DNA-N43_DR|47236:0.20026,((DNA-N43_DR|275175:0.33488,DNA-N43_DR|127162:0.33634)0.051:0.06976,DNA-N43_DR|275239:0.43890)0.294:0.07635)0.868:0.14386)0.856:0.10364,((DNA-N43_DR|354727:0.09609,DNA-N43_DR|354728:0.05941)0.969:0.22342,((DNA-N43_DR|47185:0.34967,(DNA-N43_DR|200270:0.22964,DNA-N43_DR|200271:0.11237)0.810:0.12259)0.242:0.03172,DNA-N43_DR|47125:0.12039)0.768:0.08739)0.820:0.09002)0.620:0.10493)0.501:0.04699,((DNA-N43_DR|438381:0.52917,DNA-N43_DR|200418:0.51046)0.833:0.15911,((DNA-N43_DR|47037:0.22197,((DNA-N43_DR|200317:0.00056,(DNA-N43_DR|200248:0.18797,DNA-N43_DR|200437:0.30375)0.635:0.03293)0.542:0.01133,(DNA-N43_DR|200350:0.32274,DNA-N43_DR|47151:0.71070)0.686:0.05610)0.829:0.17575)0.695:0.18432,DNA-N43_DR|200289:0.24353)0.203:0.00060)0.862:0.16814)0.836:0.10947)0.500:0.05154,((((DNA-N43_DR|47247:0.22324,(DNA-N43_DR|354758:0.00059,DNA-N43_DR|354876:0.33357)0.299:0.00059)0.298:0.06066,DNA-N43_DR|200264:0.42495)0.753:0.06427,((DNA-N43_DR|200288:0.09814,(DNA-N43_DR|47161:0.09070,DNA-N43_DR|354888:0.26642)0.814:0.06177)0.735:0.02525,(DNA-N43_DR|47240:0.44955,DNA-N43_DR|127232:0.05848)0.830:0.11003)0.847:0.14992)0.851:0.16980,DNA-N43_DR|438337:0.05475)0.867:0.10946)0.089:0.02711)0.000:0.00173,((((((((((DNA-N43_DR|438354:0.02911,DNA-N43_DR|354768:0.22007)0.303:0.05101,DNA-N43_DR|438300:0.12446)0.545:0.09810,(DNA-N43_DR|354776:0.12079,DNA-N43_DR|47082:0.10070)0.558:0.07916)0.820:0.11908,(((DNA-N43_DR|47086:0.11932,DNA-N43_DR|47102:0.41121)0.791:0.15041,DNA-N43_DR|47200:0.20637)0.829:0.13624,((DNA-N43_DR|200331:0.00805,(DNA-N43_DR|200330:0.27192,(DNA-N43_DR|200321:0.46329,((DNA-N43_DR|47114:0.43379,(DNA-N43_DR|354729:0.16204,DNA-N43_DR|354833:0.36044)0.380:0.12138)0.586:0.00059,(DNA-N43_DR|47160:0.12572,DNA-N43_DR|275275:0.00060)0.644:0.04839)0.745:0.05405)0.704:0.06267)0.892:0.13865)0.979:0.13431,((((DNA-N43_DR|47143:0.62104,DNA-N43_DR|354828:0.00059)0.888:0.17391,(DNA-N43_DR|47055:0.39089,DNA-N43_DR|438378:0.28453)0.376:0.09916)0.482:0.05593,(DNA-N43_DR|275242:0.29944,DNA-N43_DR|200306:0.00060)0.076:0.01596)0.812:0.06050,DNA-N43_DR|47077:0.26059)0.517:0.00773)0.081:0.00061)0.349:0.19877)0.268:0.03193,((((((DNA-N43_DR|275202:0.12234,(DNA-N43_DR|275291:0.12765,DNA-N43_DR|127288:0.76194)0.798:0.14034)0.848:0.12735,DNA-N43_DR|47053:0.23686)0.787:0.05767,DNA-N43_DR|354746:0.20601)0.839:0.09681,(DNA-N43_DR|127133:0.30274,DNA-N43_DR|127279:0.50877)0.768:0.11924)0.763:0.00060,(DNA-N43_DR|354736:0.14211,DNA-N43_DR|354842:1.06546)0.125:0.04628)0.881:0.12441,DNA-N43_DR|127287:0.30626)0.712:0.04552)0.763:0.16511,((((((((DNA-N43_DR|127197:0.18421,DNA-N43_DR|275184:0.24993)0.828:0.22873,DNA-N43_DR|47068:0.01962)0.825:0.14903,((((DNA-N43_DR|354859:0.38378,(DNA-N43_DR|47101:0.05458,(DNA-N43_DR|47145:0.37378,DNA-N43_DR|275200:0.38646)0.896:0.21574)0.733:0.14858)0.691:0.18190,((DNA-N43_DR|275256:0.23091,((DNA-N43_DR|438336:0.14967,DNA-N43_DR|127227:0.21227)0.710:0.24155,DNA-N43_DR|47237:0.50638)0.530:0.05840)0.247:0.15091,(DNA-N43_DR|47202:0.39114,DNA-N43_DR|127146:0.20919)0.000:0.00060)0.374:0.04009)0.605:0.04479,DNA-N43_DR|354937:0.19961)0.160:0.00059,(DNA-N43_DR|200318:0.16629,(DNA-N43_DR|46994:0.00059,(DNA-N43_DR|127155:0.02815,DNA-N43_DR|438306:0.16703)0.890:0.27094)0.160:0.00060)0.932:0.21878)0.813:0.15874)0.157:0.00441,DNA-N43_DR|200334:0.00060)0.534:0.03617,(((((DNA-N43_DR|47029:0.45285,DNA-N43_DR|438322:0.32366)0.863:0.17363,(((((DNA-N43_DR|47099:0.39330,DNA-N43_DR|200314:0.19222)0.811:0.09759,(DNA-N43_DR|438316:0.14835,DNA-N43_DR|354765:0.00059)0.570:0.03497)0.722:0.02895,(DNA-N43_DR|47235:0.43698,DNA-N43_DR|47083:0.27154)0.040:0.00061)0.746:0.05787,DNA-N43_DR|438284:0.41926)0.690:0.05183,DNA-N43_DR|275317:0.55314)0.000:0.00060)0.748:0.02908,DNA-N43_DR|275191:0.04783)0.767:0.03738,(DNA-N43_DR|200308:0.02768,DNA-N43_DR|275299:0.89544)0.848:0.14820)0.022:0.00061,(DNA-N43_DR|200416:0.79277,DNA-N43_DR|275102:0.03076)0.901:0.28717)0.878:0.15130)0.261:0.06733,((DNA-N43_DR|354808:0.65805,DNA-N43_DR|354886:0.56253)0.854:0.23362,(((DNA-N43_DR|438339:0.65325,DNA-N43_DR|354870:0.17117)0.816:0.19565,((DNA-N43_DR|275235:0.48052,((DNA-N43_DR|127187:0.37504,DNA-N43_DR|47097:0.17943)0.789:0.11245,((DNA-N43_DR|275221:0.73294,DNA-N43_DR|47059:0.34418)0.247:0.00059,DNA-N43_DR|47018:0.28941)0.724:0.13504)0.992:0.34128)0.290:0.00059,(DNA-N43_DR|275208:0.07661,DNA-N43_DR|275270:0.64980)0.295:0.23737)0.866:0.19019)0.768:0.09958,((DNA-N43_DR|438296:0.67391,(DNA-N43_DR|47110:0.44891,(DNA-N43_DR|200320:0.32549,((DNA-N43_DR|127119:0.39495,(DNA-N43_DR|275149:0.00059,DNA-N43_DR|275163:0.00060)0.999:0.29385)0.381:0.00059,(DNA-N43_DR|47067:0.00059,(DNA-N43_DR|47134:0.00061,DNA-N43_DR|354911:0.10190)0.826:0.28382)0.943:0.28151)0.459:0.11324)0.846:0.18451)0.102:0.05544)0.133:0.00056,DNA-N43_DR|275127:0.57124)0.905:0.20788)0.442:0.10302)0.687:0.13347)0.000:0.03317,(((((DNA-N43_DR|127235:0.56651,DNA-N43_DR|354839:0.51248)0.844:0.19041,(DNA-N43_DR|200329:0.14319,DNA-N43_DR|354780:0.58484)0.406:0.10454)0.846:0.22939,(DNA-N43_DR|438318:0.23930,DNA-N43_DR|275115:0.26268)0.928:0.21950)0.747:0.06918,(((DNA-N43_DR|200258:0.05296,DNA-N43_DR|354902:0.00060)0.985:0.52910,(DNA-N43_DR|200242:0.38034,DNA-N43_DR|354820:0.42245)0.447:0.12114)0.842:0.27379,(DNA-N43_DR|354932:0.00060,(DNA-N43_DR|275230:0.64169,DNA-N43_DR|438280:0.45970)0.132:0.17589)0.919:0.24374)0.032:0.09316)0.622:0.00059,((((DNA-N43_DR|127190:0.16568,(DNA-N43_DR|200237:0.24842,DNA-N43_DR|275148:0.51089)0.819:0.22537)0.089:0.13708,((DNA-N43_DR|275138:0.66899,((DNA-N43_DR|47079:0.15072,DNA-N43_DR|47222:0.22930)0.605:0.25611,(DNA-N43_DR|275066:0.21448,DNA-N43_DR|275137:0.32592)0.515:0.10352)0.511:0.20896)0.687:0.15159,(((DNA-N43_DR|47117:0.48225,DNA-N43_DR|127244:0.44327)0.051:0.00445,(DNA-N43_DR|47062:0.00060,(DNA-N43_DR|200358:0.28755,DNA-N43_DR|275214:0.31977)0.294:0.05601)0.950:0.44384)0.272:0.23771,(DNA-N43_DR|127196:0.13159,(DNA-N43_DR|275087:0.24216,(DNA-N43_DR|275198:0.39865,DNA-N43_DR|438297:0.00060)0.993:0.49606)0.458:0.00060)0.863:0.20936)0.510:0.11692)0.906:0.19865)0.362:0.07518,(((DNA-N43_DR|275305:0.25920,(DNA-N43_DR|47242:0.49931,(DNA-N43_DR|47165:0.23028,DNA-N43_DR|200296:0.16736)0.910:0.31415)0.377:0.06658)0.759:0.05050,(DNA-N43_DR|438304:0.36913,(DNA-N43_DR|200365:0.22319,(DNA-N43_DR|200366:0.14069,DNA-N43_DR|200367:0.05549)0.525:0.07550)0.972:0.30491)0.603:0.21629)0.787:0.06128,((DNA-N43_DR|200436:0.32137,DNA-N43_DR|354926:0.33773)0.811:0.25632,((DNA-N43_DR|200360:0.22456,DNA-N43_DR|200406:0.10849)0.627:0.15689,(DNA-N43_DR|127130:0.57522,(DNA-N43_DR|47089:0.00060,DNA-N43_DR|438294:0.30863)0.934:0.37905)0.564:0.04236)0.741:0.12113)0.839:0.13664)0.774:0.04113)0.744:0.03725,(DNA-N43_DR|354817:0.38080,(((DNA-N43_DR|438364:0.04505,(DNA-N43_DR|46995:0.49601,DNA-N43_DR|354791:0.00059)0.804:0.21687)0.508:0.08921,((DNA-N43_DR|127224:0.42896,DNA-N43_DR|354920:0.83557)0.592:0.14999,DNA-N43_DR|200339:0.55920)0.341:0.00061)0.904:0.18344,(DNA-N43_DR|127193:0.34181,((DNA-N43_DR|127270:0.54461,DNA-N43_DR|438371:0.00059)0.393:0.13436,(DNA-N43_DR|354705:0.06027,DNA-N43_DR|354704:0.19357)0.832:0.21890)0.767:0.27712)0.833:0.20721)0.163:0.11900)0.713:0.00061)0.670:0.02318)0.838:0.03387)0.368:0.03518,((((DNA-N43_DR|200253:0.48674,((DNA-N43_DR|438353:0.22974,((((DNA-N43_DR|46989:0.34707,DNA-N43_DR|275173:0.00059)0.707:0.15769,DNA-N43_DR|438324:0.77693)0.816:0.16184,(DNA-N43_DR|47128:0.46949,(DNA-N43_DR|275192:0.00059,DNA-N43_DR|47132:0.08628)0.379:0.10803)0.046:0.05040)0.000:0.00302,DNA-N43_DR|438351:0.35138)0.132:0.09529)0.650:0.02202,((DNA-N43_DR|438362:0.09251,DNA-N43_DR|354750:0.17424)0.317:0.08340,(DNA-N43_DR|47106:0.17312,DNA-N43_DR|127207:0.38030)0.795:0.15455)0.773:0.09594)0.587:0.01732)0.337:0.00055,(((DNA-N43_DR|275217:0.50844,DNA-N43_DR|200307:0.05725)0.811:0.31312,((((DNA-N43_DR|354882:0.25002,(DNA-N43_DR|200328:0.38751,DNA-N43_DR|354710:0.18132)0.789:0.11123)0.495:0.01854,((DNA-N43_DR|47073:0.51853,(DNA-N43_DR|438307:0.00059,DNA-N43_DR|200267:0.33454)0.768:0.20847)0.523:0.10093,DNA-N43_DR|127157:0.67531)0.151:0.19892)0.462:0.16209,(DNA-N43_DR|275227:0.64948,DNA-N43_DR|275154:0.46984)0.523:0.05160)0.810:0.11495,(DNA-N43_DR|47088:0.50689,(DNA-N43_DR|47020:0.26018,((DNA-N43_DR|275172:0.00059,DNA-N43_DR|200291:0.00060)0.474:0.00060,DNA-N43_DR|354759:0.56320)0.919:0.43887)0.928:0.49299)0.441:0.04397)0.172:0.04156)0.746:0.05107,((DNA-N43_DR|127222:0.45901,(DNA-N43_DR|47005:0.24838,DNA-N43_DR|47148:0.00059)0.847:0.21311)0.711:0.03777,(DNA-N43_DR|354841:0.11590,(DNA-N43_DR|438281:0.32367,(DNA-N43_DR|275078:0.49130,DNA-N43_DR|275236:0.44771)0.603:0.06251)0.870:0.27907)0.852:0.14634)0.886:0.12844)0.855:0.05639)0.943:0.07242,(DNA-N43_DR|354835:0.59547,((DNA-N43_DR|47013:0.18960,DNA-N43_DR|47094:0.10495)0.849:0.10980,(DNA-N43_DR|354825:0.22550,(DNA-N43_DR|200304:0.00060,DNA-N43_DR|275245:0.26534)0.752:0.03161)0.815:0.08634)0.821:0.12207)0.602:0.00060)0.546:0.03938,(((((DNA-N43_DR|200325:0.10051,DNA-N43_DR|200391:0.10515)0.058:0.12826,((DNA-N43_DR|47135:0.06455,DNA-N43_DR|200283:0.40573)0.004:0.12527,(DNA-N43_DR|47192:0.68244,(DNA-N43_DR|438345:0.16190,(DNA-N43_DR|127148:0.22875,DNA-N43_DR|200435:0.16091)0.870:0.28844)0.638:0.09306)0.351:0.03700)0.935:0.27532)0.783:0.09706,((DNA-N43_DR|200311:0.05042,(DNA-N43_DR|354866:0.32222,(DNA-N43_DR|127183:0.37799,(DNA-N43_DR|47001:0.49482,DNA-N43_DR|127195:0.20678)0.781:0.14512)0.785:0.09151)0.785:0.10020)0.988:0.32793,(((((DNA-N43_DR|46997:0.40539,DNA-N43_DR|47003:0.20967)0.700:0.09664,DNA-N43_DR|127122:0.47682)0.876:0.26424,((((DNA-N43_DR|47118:0.31874,DNA-N43_DR|354814:0.49571)0.889:0.22873,((DNA-N43_DR|275308:0.47234,DNA-N43_DR|354700:0.24203)0.863:0.23537,((DNA-N43_DR|200243:0.08387,DNA-N43_DR|47179:0.41773)0.515:0.13741,(DNA-N43_DR|127225:0.39082,(DNA-N43_DR|47127:0.19230,DNA-N43_DR|438332:0.46623)0.272:0.00060)0.795:0.08926)0.875:0.13710)0.222:0.02533)0.792:0.07905,(DNA-N43_DR|200285:0.38281,DNA-N43_DR|275241:0.42318)0.906:0.35429)0.690:0.05235,(DNA-N43_DR|127139:0.20695,(DNA-N43_DR|47109:0.22636,(DNA-N43_DR|47142:0.22890,(DNA-N43_DR|354716:0.45572,(DNA-N43_DR|127152:0.34355,DNA-N43_DR|127216:0.12173)0.839:0.19301)0.156:0.00061)0.862:0.12671)0.694:0.07797)0.723:0.08945)0.184:0.00875)0.653:0.06527,((DNA-N43_DR|438333:0.20535,DNA-N43_DR|438347:0.16127)0.895:0.13637,(DNA-N43_DR|200240:0.18691,DNA-N43_DR|275197:0.12023)0.534:0.17551)0.742:0.09062)0.667:0.05982,((DNA-N43_DR|200241:0.24510,DNA-N43_DR|200335:0.33881)0.746:0.20108,(DNA-N43_DR|47085:0.03969,DNA-N43_DR|200392:0.27032)0.784:0.13140)0.946:0.33332)0.014:0.00275)0.256:0.05164)0.832:0.07221,((DNA-N43_DR|275313:0.26289,DNA-N43_DR|127233:0.25747)0.767:0.13386,DNA-N43_DR|127223:0.20188)0.731:0.06426)0.733:0.03336,(DNA-N43_DR|354734:0.31707,(((((DNA-N43_DR|354867:0.38118,DNA-N43_DR|438356:0.12013)0.820:0.11588,(DNA-N43_DR|354811:0.27136,(DNA-N43_DR|127161:0.10912,(DNA-N43_DR|47009:0.38998,DNA-N43_DR|354885:0.69170)0.897:0.43510)0.766:0.11260)0.647:0.05990)0.802:0.08358,((DNA-N43_DR|275310:0.16400,((DNA-N43_DR|354858:0.41645,DNA-N43_DR|275274:0.03217)0.839:0.17633,(DNA-N43_DR|46996:0.15799,DNA-N43_DR|354711:0.09286)0.848:0.22476)0.661:0.04238)0.110:0.00059,DNA-N43_DR|127278:0.34951)0.887:0.15375)0.000:0.05489,(((((DNA-N43_DR|275081:0.54423,DNA-N43_DR|127202:0.00059)0.990:0.16783,(DNA-N43_DR|47095:0.05106,(DNA-N43_DR|47011:0.44344,DNA-N43_DR|200316:0.00059)0.925:0.07015)0.000:0.00060)0.780:0.10349,(((DNA-N43_DR|200420:0.66420,DNA-N43_DR|275111:0.68369)0.867:0.28268,DNA-N43_DR|354827:0.15648)0.831:0.13682,DNA-N43_DR|354762:0.50558)0.755:0.04239)0.509:0.07037,((DNA-N43_DR|354919:0.12637,(DNA-N43_DR|127262:0.41324,DNA-N43_DR|354818:0.60238)0.861:0.18006)0.879:0.13829,DNA-N43_DR|127149:0.18716)0.729:0.03480)0.439:0.06123,((DNA-N43_DR|127180:0.07670,DNA-N43_DR|127181:0.00060)0.892:0.17181,(DNA-N43_DR|127291:0.37274,DNA-N43_DR|47000:0.28207)0.933:0.32346)0.937:0.26914)0.636:0.10246)0.857:0.14929,(((((DNA-N43_DR|354743:0.56666,DNA-N43_DR|354909:0.39112)0.799:0.18605,(DNA-N43_DR|47229:0.32421,DNA-N43_DR|354813:0.27658)0.832:0.21905)0.047:0.06954,DNA-N43_DR|200399:0.47922)0.466:0.09379,((DNA-N43_DR|200355:0.66388,DNA-N43_DR|438286:0.27694)0.722:0.16811,((DNA-N43_DR|200336:0.40173,DNA-N43_DR|275089:0.83875)0.099:0.00777,(((DNA-N43_DR|127121:0.47236,(DNA-N43_DR|354895:0.35244,DNA-N43_DR|354896:0.11583)0.889:0.40442)0.831:0.24108,DNA-N43_DR|354722:0.27219)0.800:0.19788,DNA-N43_DR|354873:0.62069)0.710:0.10644)0.788:0.14068)0.528:0.12251)0.762:0.09929,(DNA-N43_DR|275080:0.32909,(((DNA-N43_DR|438366:0.00060,(DNA-N43_DR|438367:0.00061,(DNA-N43_DR|438368:0.00060,DNA-N43_DR|438369:0.00060)0.917:0.02568)0.995:0.11124)0.998:0.50628,(((DNA-N43_DR|275167:0.00059,((DNA-N43_DR|47155:0.07267,DNA-N43_DR|200239:0.35770)0.272:0.27347,(DNA-N43_DR|47002:0.93294,DNA-N43_DR|275079:0.27432)0.726:0.45811)0.710:0.19049)0.856:0.08927,DNA-N43_DR|47056:0.12702)0.652:0.06474,((DNA-N43_DR|354745:0.32782,(DNA-N43_DR|200236:0.26188,DNA-N43_DR|275187:0.71853)0.438:0.04760)0.522:0.09302,DNA-N43_DR|275076:0.64658)0.816:0.16843)0.946:0.24091)0.683:0.06523,(((DNA-N43_DR|47219:0.67183,((DNA-N43_DR|47238:0.06415,DNA-N43_DR|200300:0.00060)0.991:0.33606,DNA-N43_DR|200425:0.31819)0.279:0.02509)0.382:0.15782,DNA-N43_DR|438299:0.12102)0.935:0.21302,(DNA-N43_DR|354924:0.14762,DNA-N43_DR|127124:0.19851)0.938:0.34286)0.324:0.00059)0.716:0.04455)0.719:0.09065)0.798:0.06457)0.284:0.09180)0.103:0.00059)0.915:0.07731)0.900:0.05116)0.601:0.03132)0.526:0.02835,((DNA-N43_DR|127151:0.72571,((DNA-N43_DR|127250:0.51226,((DNA-N43_DR|127237:0.78568,((DNA-N43_DR|275264:0.34150,DNA-N43_DR|354724:0.32129)0.902:0.26919,(DNA-N43_DR|47194:1.05680,DNA-N43_DR|47239:0.13883)0.378:0.11434)0.123:0.01840)0.828:0.20220,(DNA-N43_DR|47230:0.29125,(DNA-N43_DR|47027:0.35975,(DNA-N43_DR|354809:0.15828,DNA-N43_DR|47069:0.27720)0.366:0.04063)0.013:0.00060)0.242:0.00056)0.320:0.05648)0.578:0.05246,(((((((DNA-N43_DR|275131:0.88435,DNA-N43_DR|47163:0.35787)0.132:0.19330,DNA-N43_DR|354871:1.20582)0.736:0.18212,(DNA-N43_DR|127168:0.52873,((DNA-N43_DR|275260:0.53293,(DNA-N43_DR|275259:0.54546,DNA-N43_DR|275261:0.13295)0.953:0.30982)0.855:0.18053,(DNA-N43_DR|354733:0.36856,DNA-N43_DR|47054:0.74337)0.772:0.18203)0.867:0.14618)0.665:0.05656)0.932:0.21038,((DNA-N43_DR|354799:0.57806,(DNA-N43_DR|200429:0.28440,(DNA-N43_DR|47026:0.42739,(DNA-N43_DR|47169:0.68005,DNA-N43_DR|275223:0.23611)0.809:0.14650)0.938:0.28878)0.894:0.38750)0.684:0.22793,(DNA-N43_DR|275116:0.30413,DNA-N43_DR|275119:0.38278)0.975:0.43820)0.554:0.16069)0.537:0.05035,(DNA-N43_DR|275255:0.50013,(DNA-N43_DR|127255:0.54373,(DNA-N43_DR|47041:0.62370,DNA-N43_DR|127275:0.44240)0.792:0.24031)0.481:0.09791)0.695:0.07095)0.819:0.06471,(DNA-N43_DR|275118:0.17026,(DNA-N43_DR|47016:0.62643,(DNA-N43_DR|47166:0.52278,DNA-N43_DR|438328:0.43893)0.027:0.04342)0.780:0.10242)0.443:0.00059)0.770:0.04506,((DNA-N43_DR|47014:0.66568,DNA-N43_DR|438330:0.29432)0.820:0.17579,((DNA-N43_DR|275271:0.50062,(DNA-N43_DR|47060:0.56261,DNA-N43_DR|438309:0.69628)0.801:0.16314)0.705:0.16845,(DNA-N43_DR|354881:0.58787,(DNA-N43_DR|275204:0.07219,DNA-N43_DR|354849:0.43139)0.728:0.06010)0.244:0.01015)0.872:0.15704)0.750:0.05595)0.868:0.10278)0.146:0.03293)0.353:0.05667,(((((((DNA-N43_DR|127276:0.66213,DNA-N43_DR|354800:0.46590)0.927:0.29782,(((DNA-N43_DR|127154:0.94416,DNA-N43_DR|127258:0.41993)0.177:0.06257,DNA-N43_DR|127242:0.86406)0.862:0.39693,(DNA-N43_DR|47195:0.66490,(DNA-N43_DR|438303:0.39936,DNA-N43_DR|127285:0.14142)0.979:0.42016)0.592:0.02133)0.399:0.00060)0.832:0.11112,((((DNA-N43_DR|47201:0.13120,(((DNA-N43_DR|47087:0.20440,DNA-N43_DR|275205:0.09071)0.714:0.00417,(((DNA-N43_DR|47116:0.15904,DNA-N43_DR|47136:0.57263)0.796:0.09668,(DNA-N43_DR|438373:0.00058,(DNA-N43_DR|275165:0.11056,DNA-N43_DR|47104:0.05845)0.446:0.04018)0.162:0.17306)0.610:0.02684,DNA-N43_DR|200326:0.10134)0.935:0.03051)0.890:0.01940,DNA-N43_DR|47080:0.05212)0.931:0.07512)0.931:0.12272,DNA-N43_DR|47147:0.39233)0.820:0.18921,((DNA-N43_DR|47171:0.0,DNA-N43_DR|47172:0.0):0.66399,DNA-N43_DR|275108:0.77658)0.843:0.49144)0.589:0.28144,(DNA-N43_DR|200338:0.53311,(DNA-N43_DR|275273:0.44904,DNA-N43_DR|438349:0.60505)0.570:0.20388)0.851:0.25263)0.796:0.10578)0.845:0.08229,(((((((DNA-N43_DR|438350:0.74578,((DNA-N43_DR|127136:0.61617,DNA-N43_DR|438355:0.54900)0.908:0.64043,(DNA-N43_DR|275095:0.80486,((DNA-N43_DR|438289:0.22055,DNA-N43_DR|275088:0.70759)0.875:0.30608,(DNA-N43_DR|200363:0.73532,DNA-N43_DR|47193:0.65955)0.210:0.10008)0.682:0.14838)0.738:0.12003)0.544:0.04824)0.779:0.13496,((DNA-N43_DR|200354:0.65698,(DNA-N43_DR|354912:0.33379,DNA-N43_DR|275220:0.59695)0.933:0.49576)0.539:0.25479,(DNA-N43_DR|200256:0.66726,DNA-N43_DR|200353:0.28970)0.958:0.41716)0.744:0.16203)0.889:0.20185,DNA-N43_DR|127243:0.66105)0.576:0.01133,DNA-N43_DR|354751:0.39913)0.727:0.03031,(((((DNA-N43_DR|47103:0.52803,(DNA-N43_DR|438374:0.70906,(DNA-N43_DR|354945:0.68440,(DNA-N43_DR|127138:0.35580,DNA-N43_DR|275295:0.53936)0.985:0.61050)0.753:0.17318)0.322:0.22496)0.528:0.11598,((DNA-N43_DR|127185:1.05915,(DNA-N43_DR|47153:0.94746,DNA-N43_DR|127128:0.30154)0.165:0.14843)0.643:0.15303,DNA-N43_DR|275169:0.46263)0.591:0.09201)0.791:0.08839,(DNA-N43_DR|275222:0.58439,(DNA-N43_DR|127256:0.41785,DNA-N43_DR|200402:1.04684)0.847:0.26627)0.692:0.07706)0.794:0.13363,(((DNA-N43_DR|47090:0.24727,(DNA-N43_DR|354794:0.08649,DNA-N43_DR|47213:1.09147)0.772:0.20360)0.852:0.10542,((DNA-N43_DR|47126:0.31989,(DNA-N43_DR|200280:0.0,DNA-N43_DR|200281:0.0):0.71347)0.618:0.10607,((DNA-N43_DR|127199:0.13564,(DNA-N43_DR|354773:0.40026,DNA-N43_DR|354795:0.29839)0.819:0.09008)0.958:0.18280,DNA-N43_DR|47098:0.00059)0.983:0.25729)0.675:0.06509)0.827:0.09670,(DNA-N43_DR|47017:0.53192,(DNA-N43_DR|354946:0.47822,DNA-N43_DR|47113:0.68177)0.460:0.02510)0.773:0.09124)0.663:0.08942)0.856:0.09956,((DNA-N43_DR|127140:0.25147,(DNA-N43_DR|275218:0.78367,DNA-N43_DR|200260:0.41907)0.000:0.05917)0.962:0.39091,(DNA-N43_DR|47023:0.48243,(DNA-N43_DR|127284:0.30662,DNA-N43_DR|354787:0.09455)0.262:0.02457)0.755:0.05115)0.667:0.03664)0.913:0.11653)0.438:0.06025,((DNA-N43_DR|127172:0.58962,(DNA-N43_DR|200361:0.54383,(DNA-N43_DR|47187:0.52572,DNA-N43_DR|200348:0.65083)0.726:0.11505)0.649:0.19832)0.899:0.23863,((DNA-N43_DR|47008:0.44217,DNA-N43_DR|127265:0.30397)0.943:0.25930,((DNA-N43_DR|47224:0.34554,DNA-N43_DR|47225:0.34124)0.969:0.41711,(DNA-N43_DR|47038:0.48069,(DNA-N43_DR|275267:0.26967,DNA-N43_DR|275268:0.26034)0.828:0.21051)0.958:0.30339)0.773:0.07462)0.602:0.02200)0.734:0.06573)0.813:0.09999,(DNA-N43_DR|354821:0.85206,(DNA-N43_DR|47177:0.56850,DNA-N43_DR|275097:0.38038)0.977:0.44615)0.609:0.05058)0.570:0.05982)0.648:0.05005,(((DNA-N43_DR|200279:0.69976,(((((DNA-N43_DR|354755:0.67661,(DNA-N43_DR|47012:0.61160,DNA-N43_DR|275201:0.47211)0.901:0.38803)0.932:0.38843,(DNA-N43_DR|47180:0.53984,DNA-N43_DR|200268:0.75467)0.805:0.14633)0.615:0.02171,DNA-N43_DR|47198:0.70708)0.789:0.11892,((DNA-N43_DR|127213:0.60700,DNA-N43_DR|200284:0.26135)0.877:0.19644,(DNA-N43_DR|200266:0.46511,DNA-N43_DR|200347:0.69365)0.893:0.21640)0.804:0.16882)0.632:0.02686,((DNA-N43_DR|200381:0.71708,(DNA-N43_DR|438310:0.17121,DNA-N43_DR|438311:0.31634)0.611:0.09571)0.677:0.13255,((DNA-N43_DR|438321:0.58013,(DNA-N43_DR|200397:0.31106,DNA-N43_DR|200424:0.65322)0.838:0.24640)0.885:0.24802,DNA-N43_DR|354889:0.43810)0.559:0.01889)0.909:0.14783)0.585:0.00926)0.766:0.04244,(DNA-N43_DR|200333:0.50800,((DNA-N43_DR|438326:0.82539,((DNA-N43_DR|47209:0.62765,DNA-N43_DR|354892:0.25363)0.974:0.56689,(DNA-N43_DR|275244:1.05586,(DNA-N43_DR|127264:1.04813,(DNA-N43_DR|275229:1.33257,DNA-N43_DR|354913:0.13002)0.707:0.24498)0.023:0.00059)0.812:0.14457)0.334:0.00059)0.405:0.04812,(DNA-N43_DR|47006:0.79666,DNA-N43_DR|200346:0.63536)0.694:0.12478)0.412:0.15719)0.561:0.09559)0.857:0.11633,((DNA-N43_DR|127204:0.60809,DNA-N43_DR|275109:0.46172)0.965:0.44540,(((DNA-N43_DR|354792:0.38346,((DNA-N43_DR|47072:0.15567,(DNA-N43_DR|47121:0.12806,DNA-N43_DR|200301:0.49460)0.946:0.35936)0.759:0.22556,DNA-N43_DR|354829:0.53836)0.632:0.05381)0.987:0.61292,(DNA-N43_DR|47138:0.47927,(DNA-N43_DR|275150:0.59580,DNA-N43_DR|438288:0.29859)0.856:0.32998)0.251:0.35040)0.088:0.05682,((DNA-N43_DR|47019:0.51347,DNA-N43_DR|275155:0.62033)0.835:0.20351,((DNA-N43_DR|354877:0.00060,DNA-N43_DR|354878:0.00060)0.996:0.47247,(DNA-N43_DR|127159:0.60357,(DNA-N43_DR|127158:0.51183,DNA-N43_DR|438365:0.64193)0.586:0.03629)0.884:0.23409)0.785:0.11115)0.677:0.10716)0.753:0.06314)0.680:0.00060)0.743:0.02062)0.871:0.04819,(((((DNA-N43_DR|47075:0.19581,(DNA-N43_DR|47205:0.23561,(DNA-N43_DR|275129:0.75000,DNA-N43_DR|275156:0.56217)0.759:0.22650)0.473:0.01473)0.638:0.07836,((DNA-N43_DR|47034:0.45175,DNA-N43_DR|354754:0.29248)0.949:0.39569,((DNA-N43_DR|200364:0.62811,DNA-N43_DR|354790:0.55836)0.799:0.20687,(DNA-N43_DR|47154:0.32845,(DNA-N43_DR|275140:0.66257,DNA-N43_DR|275170:0.24461)0.890:0.28265)0.867:0.23425)0.259:0.07058)0.352:0.00434)0.859:0.07636,(((DNA-N43_DR|275073:0.20814,DNA-N43_DR|275090:0.35919)0.287:0.07938,DNA-N43_DR|275183:0.21001)0.877:0.16304,((DNA-N43_DR|275265:0.22811,(DNA-N43_DR|275121:0.65759,DNA-N43_DR|275269:0.35412)0.610:0.04871)0.879:0.17984,(DNA-N43_DR|354843:0.35253,DNA-N43_DR|438298:0.46611)0.149:0.01543)0.196:0.08009)0.829:0.11464)0.243:0.03384,DNA-N43_DR|47164:0.20060)0.396:0.12778,(((((DNA-N43_DR|354922:0.21862,(DNA-N43_DR|275314:0.16086,DNA-N43_DR|354708:0.04359)0.850:0.15486)0.949:0.27202,(DNA-N43_DR|275128:0.31563,DNA-N43_DR|127143:0.56048)0.067:0.06282)0.860:0.16420,(DNA-N43_DR|127153:0.44182,DNA-N43_DR|275246:0.58188)0.795:0.21867)0.694:0.06592,((((DNA-N43_DR|200408:0.52745,(DNA-N43_DR|438315:0.46812,(DNA-N43_DR|354726:0.60287,(DNA-N43_DR|275287:0.41161,DNA-N43_DR|275288:0.20774)0.953:0.24774)0.228:0.07666)0.788:0.08249)0.722:0.04795,((DNA-N43_DR|275224:0.22056,DNA-N43_DR|438348:0.26559)0.831:0.10936,(DNA-N43_DR|47007:0.25020,DNA-N43_DR|47223:0.40279)0.760:0.13948)0.910:0.19963)0.914:0.20851,(DNA-N43_DR|47178:0.67742,(DNA-N43_DR|354830:0.59819,DNA-N43_DR|354940:0.65405)0.291:0.00341)0.826:0.16239)0.753:0.05743,((DNA-N43_DR|275188:0.41084,DNA-N43_DR|275289:0.75762)0.881:0.30648,(DNA-N43_DR|47084:0.35076,DNA-N43_DR|127137:0.43713)0.758:0.11685)0.625:0.05999)0.836:0.11521)0.925:0.19303,(DNA-N43_DR|354757:0.29592,DNA-N43_DR|354770:0.13196)0.837:0.11043)0.721:0.03948)0.822:0.09508)0.734:0.01912,((((DNA-N43_DR|438338:0.00057,(DNA-N43_DR|354718:0.63213,DNA-N43_DR|354934:0.56058)0.752:0.20851)0.733:0.13820,(((((((DNA-N43_DR|275293:0.04742,DNA-N43_DR|354923:0.66669)0.888:0.43200,(DNA-N43_DR|354742:0.48540,(DNA-N43_DR|47207:0.00059,DNA-N43_DR|354764:0.13561)0.866:0.62086)0.852:0.37188)0.619:0.16130,(DNA-N43_DR|354944:0.50327,(DNA-N43_DR|275284:0.59909,((DNA-N43_DR|47144:0.00059,DNA-N43_DR|354914:0.37781)0.807:0.14102,(DNA-N43_DR|127210:0.15196,DNA-N43_DR|127219:0.07032)0.780:0.13734)0.715:0.05935)0.757:0.08496)0.000:0.07149)0.658:0.03471,(((DNA-N43_DR|46992:0.24519,DNA-N43_DR|127126:0.08832)0.543:0.23585,((DNA-N43_DR|127203:0.34373,(DNA-N43_DR|127245:0.43730,DNA-N43_DR|275162:0.67521)0.853:0.46030)0.421:0.10412,(DNA-N43_DR|47220:0.76627,DNA-N43_DR|275064:0.34169)0.299:0.20739)0.619:0.14691)0.398:0.18468,(DNA-N43_DR|200342:0.36537,DNA-N43_DR|275180:0.07287)0.903:0.29408)0.152:0.09317)0.809:0.10843,(((((DNA-N43_DR|275158:0.25255,DNA-N43_DR|275199:0.13463)0.844:0.44849,DNA-N43_DR|127200:0.02264)0.737:0.09445,(DNA-N43_DR|438313:0.35587,(DNA-N43_DR|47105:0.00060,DNA-N43_DR|438340:0.00060)0.830:0.37700)0.657:0.08538)0.831:0.17656,(((DNA-N43_DR|46999:0.38024,DNA-N43_DR|47064:0.12575)0.517:0.23298,(DNA-N43_DR|127239:0.13057,(DNA-N43_DR|47120:0.00060,DNA-N43_DR|275185:0.09660)0.604:0.16665)0.304:0.03105)0.832:0.14909,(DNA-N43_DR|47049:0.03212,DNA-N43_DR|200287:0.18538)0.720:0.29683)0.666:0.05037)0.830:0.10541,(((DNA-N43_DR|354783:0.38225,(DNA-N43_DR|47044:0.88706,DNA-N43_DR|47199:0.31545)0.348:0.16409)0.741:0.19386,((DNA-N43_DR|127220:0.29278,DNA-N43_DR|275122:0.23510)0.733:0.29537,DNA-N43_DR|47184:0.19701)0.493:0.11184)0.188:0.03608,(DNA-N43_DR|200383:0.63748,(DNA-N43_DR|127127:0.29716,(DNA-N43_DR|127226:0.00059,DNA-N43_DR|275182:0.23485)0.660:0.23797)0.692:0.13233)0.854:0.23952)0.807:0.09762)0.909:0.13616)0.227:0.02892,((((DNA-N43_DR|200298:0.00060,DNA-N43_DR|200299:0.00060)0.934:0.16790,DNA-N43_DR|438360:0.06648)0.626:0.08964,(DNA-N43_DR|354933:0.02297,DNA-N43_DR|354778:0.45580)0.823:0.19213)0.800:0.09851,DNA-N43_DR|200375:0.62009)0.767:0.10621)0.854:0.06974,(((DNA-N43_DR|127218:0.18870,DNA-N43_DR|275151:0.39135)0.844:0.29705,DNA-N43_DR|354904:0.16381)0.899:0.25468,(DNA-N43_DR|127273:0.09851,DNA-N43_DR|275093:0.26083)0.669:0.15187)0.843:0.17020)0.391:0.02632)0.851:0.08080,((DNA-N43_DR|354779:0.55297,(DNA-N43_DR|47024:0.62374,DNA-N43_DR|354715:0.29114)0.751:0.18600)0.774:0.17888,((((((DNA-N43_DR|127215:0.18662,(DNA-N43_DR|127120:0.89486,(DNA-N43_DR|200327:0.04876,DNA-N43_DR|275207:0.00059)0.248:0.33575)0.768:0.18138)0.906:0.23586,((DNA-N43_DR|275099:0.16707,(DNA-N43_DR|354805:0.00061,DNA-N43_DR|127211:0.10887)0.836:0.14273)0.937:0.39551,(DNA-N43_DR|200309:0.42942,(DNA-N43_DR|200322:0.86229,DNA-N43_DR|47066:0.93654)0.220:0.00059)0.743:0.18050)0.566:0.03906)0.816:0.12253,DNA-N43_DR|275071:0.68942)0.674:0.06347,((DNA-N43_DR|354763:0.08978,((DNA-N43_DR|47107:0.28467,DNA-N43_DR|275136:0.18343)0.975:0.40834,(DNA-N43_DR|47074:0.00060,(DNA-N43_DR|275257:0.39488,DNA-N43_DR|354802:0.32458)0.170:0.00059)0.745:0.14075)0.808:0.10190)0.765:0.10535,(DNA-N43_DR|127131:0.42419,((DNA-N43_DR|200257:0.09184,DNA-N43_DR|275262:0.36685)0.894:0.25097,(DNA-N43_DR|275285:0.40250,DNA-N43_DR|275296:0.55351)0.601:0.13104)0.812:0.07131)0.262:0.00831)0.770:0.14158)0.803:0.10371,(DNA-N43_DR|46998:0.44943,((DNA-N43_DR|127194:0.06783,(DNA-N43_DR|354879:0.28411,DNA-N43_DR|127129:0.12749)0.030:0.00060)0.756:0.09203,DNA-N43_DR|354771:0.18600)0.819:0.13562)0.814:0.11330)0.687:0.05082,((((DNA-N43_DR|354756:0.61367,DNA-N43_DR|438372:0.53457)0.869:0.26367,DNA-N43_DR|354925:0.28481)0.855:0.17518,DNA-N43_DR|47206:0.14221)0.676:0.05124,(DNA-N43_DR|127125:0.14818,((DNA-N43_DR|47039:0.19425,(DNA-N43_DR|200244:0.29058,DNA-N43_DR|354752:0.04893)0.862:0.12413)0.806:0.07910,(DNA-N43_DR|354847:0.47911,(DNA-N43_DR|275237:0.21340,(DNA-N43_DR|438342:0.00060,DNA-N43_DR|438343:0.14748)0.896:0.17744)0.949:0.28879)0.636:0.16232)0.690:0.03817)0.661:0.04120)0.780:0.05910)0.800:0.06602)0.529:0.00059)0.195:0.00941,((DNA-N43_DR|200376:0.32637,(((DNA-N43_DR|200319:0.09678,((DNA-N43_DR|354939:0.02662,DNA-N43_DR|354897:0.23877)0.700:0.14433,DNA-N43_DR|47051:0.21893)0.170:0.07159)0.813:0.11915,DNA-N43_DR|354834:0.46362)0.365:0.05614,DNA-N43_DR|354772:0.15161)0.777:0.06633)0.146:0.06029,(DNA-N43_DR|200238:0.18795,DNA-N43_DR|200312:0.12046)0.906:0.25403)0.770:0.08156)0.737:0.01389)0.609:0.01345)0.824:0.03505)0.944:0.03981,((((((DNA-N43_DR|127282:0.55878,DNA-N43_DR|127134:0.41010)0.851:0.18235,DNA-N43_DR|200274:0.47878)0.084:0.08727,(DNA-N43_DR|200357:0.74117,DNA-N43_DR|275147:0.45921)0.796:0.29633)0.340:0.01201,(DNA-N43_DR|47175:0.43298,DNA-N43_DR|47176:0.38985)0.958:0.34021)0.904:0.16363,((DNA-N43_DR|127198:0.25040,DNA-N43_DR|354741:0.78633)0.850:0.29577,(DNA-N43_DR|200272:0.39359,DNA-N43_DR|438295:0.49384)0.726:0.04876)0.825:0.13068)0.903:0.14294,((((DNA-N43_DR|354851:0.69048,((DNA-N43_DR|354864:0.04098,DNA-N43_DR|354865:0.00059)1.000:0.59753,(DNA-N43_DR|127164:0.57608,DNA-N43_DR|200343:0.37934)0.894:0.23923)0.132:0.04293)0.784:0.11114,(((DNA-N43_DR|275106:0.29937,DNA-N43_DR|354900:0.15895)0.578:0.10011,((DNA-N43_DR|127241:0.37302,DNA-N43_DR|438314:0.35374)0.671:0.06628,((DNA-N43_DR|127123:0.51785,DNA-N43_DR|275063:0.31233)0.290:0.06810,(DNA-N43_DR|47063:0.20004,DNA-N43_DR|47181:0.56263)0.910:0.21429)0.018:0.06618)0.581:0.10308)0.895:0.18602,(((DNA-N43_DR|354714:0.30849,(DNA-N43_DR|47197:0.31154,(DNA-N43_DR|47030:0.33138,DNA-N43_DR|200396:0.90710)0.630:0.02517)0.754:0.07143)0.725:0.03662,((DNA-N43_DR|354824:0.41215,(DNA-N43_DR|200275:0.31772,(DNA-N43_DR|200276:0.16535,DNA-N43_DR|200277:0.00060)0.916:0.16951)0.955:0.28660)0.837:0.15782,(DNA-N43_DR|47234:0.20646,(DNA-N43_DR|47189:0.46898,DNA-N43_DR|200247:0.42940)0.883:0.40961)0.814:0.15103)0.631:0.01048)0.519:0.02125,((DNA-N43_DR|200344:0.26122,(DNA-N43_DR|47046:0.54197,DNA-N43_DR|354862:0.68800)0.235:0.05119)0.841:0.12928,(DNA-N43_DR|127260:0.39874,DNA-N43_DR|354921:0.19555)0.727:0.05598)0.795:0.06723)0.796:0.06782)0.085:0.02010)0.325:0.03374,(((((DNA-N43_DR|275311:0.68106,(DNA-N43_DR|127163:0.33375,DNA-N43_DR|127208:0.06605)0.628:0.12792)0.376:0.05443,(DNA-N43_DR|438292:0.62354,(DNA-N43_DR|275233:0.04902,(DNA-N43_DR|275232:0.21162,DNA-N43_DR|275231:0.44856)0.769:0.05634)0.932:0.31470)0.940:0.31263)0.826:0.08204,(DNA-N43_DR|47025:0.40397,DNA-N43_DR|354901:0.26887)0.344:0.06061)0.572:0.09963,(DNA-N43_DR|200405:0.39400,DNA-N43_DR|200400:0.65451)0.790:0.10716)0.743:0.05966,((DNA-N43_DR|47245:0.37995,(DNA-N43_DR|200345:0.46440,DNA-N43_DR|200390:0.24487)0.210:0.03883)0.736:0.04257,(DNA-N43_DR|200313:0.33959,((DNA-N43_DR|354784:0.22586,(DNA-N43_DR|354883:0.38601,(DNA-N43_DR|438335:0.06877,(DNA-N43_DR|275070:0.11513,DNA-N43_DR|354807:0.47279)0.505:0.02582)0.866:0.22557)0.628:0.05257)0.850:0.14361,DNA-N43_DR|200413:0.15289)0.352:0.00059)0.904:0.19011)0.747:0.05392)0.312:0.04452)0.843:0.09114,((DNA-N43_DR|354917:0.31726,((DNA-N43_DR|200389:0.61742,DNA-N43_DR|275132:0.61183)0.726:0.11306,((DNA-N43_DR|47092:0.29713,(DNA-N43_DR|438363:0.43207,(DNA-N43_DR|127189:0.33671,(DNA-N43_DR|275212:0.00059,DNA-N43_DR|275213:0.00060)0.988:0.47607)0.684:0.12149)0.324:0.04802)0.874:0.20245,((((DNA-N43_DR|46988:0.18823,DNA-N43_DR|47217:0.33352)0.767:0.15518,DNA-N43_DR|354826:0.28274)0.761:0.07425,DNA-N43_DR|275153:0.30513)0.741:0.04741,(DNA-N43_DR|354887:0.60703,(DNA-N43_DR|200265:0.02213,DNA-N43_DR|438290:0.69839)0.814:0.37045)0.881:0.17038)0.369:0.04773)0.459:0.05318)0.694:0.05189)0.289:0.01020,(((DNA-N43_DR|200404:0.50428,DNA-N43_DR|438305:0.44641)0.689:0.12724,(DNA-N43_DR|47129:0.57445,DNA-N43_DR|200373:0.65085)0.591:0.08105)0.088:0.11193,((DNA-N43_DR|127246:0.57026,DNA-N43_DR|127266:0.44121)0.781:0.10182,(DNA-N43_DR|200426:0.59343,DNA-N43_DR|127267:0.59035)0.742:0.08346)0.805:0.10482)0.827:0.13147)0.946:0.15482)0.480:0.02865)0.749:0.04446)0.162:0.00805,(((((((DNA-N43_DR|127175:0.39885,DNA-N43_DR|275193:0.16425)0.903:0.14056,DNA-N43_DR|438379:0.07717)0.786:0.07948,(DNA-N43_DR|275266:0.36218,DNA-N43_DR|354863:0.39131)0.887:0.18794)0.697:0.06602,DNA-N43_DR|200261:0.34015)0.664:0.03371,(((((DNA-N43_DR|127274:0.28939,DNA-N43_DR|200421:0.29472)0.867:0.20369,DNA-N43_DR|275234:0.05618)0.738:0.03801,((((((((DNA-N43_DR|47241:0.43257,DNA-N43_DR|200332:0.06063)0.770:0.13284,(DNA-N43_DR|47057:0.17307,(DNA-N43_DR|47158:0.00061,DNA-N43_DR|200273:0.00061)0.714:0.39693)0.975:0.55998)0.323:0.11298,(((DNA-N43_DR|200394:0.00059,DNA-N43_DR|438317:0.10057)0.062:0.01244,DNA-N43_DR|275228:0.67776)0.227:0.12119,DNA-N43_DR|47124:0.43715)0.827:0.18333)0.963:0.27466,DNA-N43_DR|275168:0.00059)0.000:0.00059,(DNA-N43_DR|47122:0.44780,((DNA-N43_DR|200337:0.84309,DNA-N43_DR|275065:0.00061)0.519:0.31119,((DNA-N43_DR|127268:1.03014,(DNA-N43_DR|47096:0.01693,DNA-N43_DR|354915:0.20006)0.893:0.46200)0.815:0.27990,((DNA-N43_DR|127188:0.33396,DNA-N43_DR|127290:0.53313)0.828:0.31835,(DNA-N43_DR|354947:0.47637,DNA-N43_DR|354931:0.53090)0.143:0.00056)0.689:0.10058)0.472:0.07181)0.706:0.08113)0.409:0.06145)0.882:0.05621,(((DNA-N43_DR|354801:0.52669,((DNA-N43_DR|354769:0.00059,(DNA-N43_DR|127209:0.15392,DNA-N43_DR|354767:0.35745)0.120:0.00059)0.937:0.54024,DNA-N43_DR|275196:0.47399)0.236:0.12313)0.677:0.06249,(DNA-N43_DR|438382:0.29598,(((DNA-N43_DR|275146:0.97140,(DNA-N43_DR|275105:0.71042,DNA-N43_DR|47071:0.60738)0.158:0.10014)0.358:0.24739,DNA-N43_DR|354815:0.24289)0.748:0.14855,(DNA-N43_DR|275143:0.05070,(DNA-N43_DR|47108:0.45412,(DNA-N43_DR|47091:0.00060,DNA-N43_DR|354748:0.28461)0.921:0.14824)0.784:0.11059)0.496:0.03497)0.886:0.15562)0.780:0.08965)0.900:0.11092,DNA-N43_DR|275152:0.00428)0.386:0.03697)0.937:0.17825,((DNA-N43_DR|200428:0.31720,DNA-N43_DR|275085:0.41228)0.603:0.39138,(((DNA-N43_DR|275174:0.00059,DNA-N43_DR|275243:0.00060)0.708:0.59584,DNA-N43_DR|200302:0.50682)0.616:0.13146,DNA-N43_DR|200341:0.33872)0.028:0.01446)0.664:0.12891)0.867:0.10830,DNA-N43_DR|438285:0.23122)0.749:0.04463)0.639:0.04421,(DNA-N43_DR|275094:0.52418,(DNA-N43_DR|354777:0.33035,DNA-N43_DR|438282:0.36982)0.735:0.06838)0.863:0.10804)0.000:0.03706,((DNA-N43_DR|47170:0.57725,(DNA-N43_DR|275098:0.37174,(DNA-N43_DR|127176:0.41398,(DNA-N43_DR|127160:0.51185,DNA-N43_DR|127177:0.34639)0.658:0.14220)0.988:0.37193)0.668:0.16593)0.823:0.17542,((DNA-N43_DR|127171:0.42610,DNA-N43_DR|200282:0.85891)0.905:0.30222,((DNA-N43_DR|127231:0.27202,(DNA-N43_DR|275315:0.71551,DNA-N43_DR|127252:0.53850)0.767:0.16733)0.283:0.05928,(DNA-N43_DR|47033:0.54362,DNA-N43_DR|354868:0.44394)0.230:0.11350)0.769:0.13036)0.640:0.10604)0.591:0.03029)0.693:0.02138)0.869:0.04368,(DNA-N43_DR|47111:0.76600,(((DNA-N43_DR|127277:0.83579,(DNA-N43_DR|275251:0.54044,DNA-N43_DR|275103:0.30321)0.358:0.04062)0.666:0.11070,(DNA-N43_DR|47070:0.37536,DNA-N43_DR|275126:0.17338)0.916:0.21240)0.844:0.10735,((DNA-N43_DR|275279:0.64067,(DNA-N43_DR|47188:0.74283,(DNA-N43_DR|47078:0.51717,DNA-N43_DR|200310:0.00059)0.506:0.05159)0.763:0.21172)0.953:0.32121,(DNA-N43_DR|47028:0.48834,((DNA-N43_DR|47183:0.00060,(DNA-N43_DR|127214:0.12704,(DNA-N43_DR|47010:0.03454,DNA-N43_DR|200259:0.46399)0.611:0.05339)0.272:0.00059)0.889:0.11416,DNA-N43_DR|47130:0.24794)0.005:0.02779)0.704:0.04303)0.761:0.05212)0.980:0.20674)0.780:0.00059)0.749:0.01359,((((DNA-N43_DR|47231:0.09231,DNA-N43_DR|47232:0.27533)0.834:0.16207,(DNA-N43_DR|354943:0.39903,(DNA-N43_DR|200315:0.38789,DNA-N43_DR|354775:0.82888)0.071:0.09801)0.900:0.31486)0.926:0.29608,(((DNA-N43_DR|275210:0.56972,(DNA-N43_DR|200252:0.69788,DNA-N43_DR|354850:0.47013)0.882:0.31073)0.738:0.13416,((DNA-N43_DR|200414:0.42606,DNA-N43_DR|200415:0.51349)0.946:0.36203,DNA-N43_DR|47021:0.78099)0.205:0.12174)0.786:0.12222,DNA-N43_DR|354744:0.40216)0.803:0.11006)0.654:0.08869,(((DNA-N43_DR|127259:0.50791,DNA-N43_DR|438329:0.16324)0.166:0.14756,(DNA-N43_DR|275216:0.07137,DNA-N43_DR|275215:0.03989)0.932:0.20700)0.766:0.11947,DNA-N43_DR|354712:0.42878)0.850:0.10581)0.863:0.12734)0.492:0.02424)0.852:0.02675,(((((((((((DNA-N43_DR|127166:0.12856,DNA-N43_DR|200379:0.22407)0.742:0.04357,DNA-N43_DR|127283:0.44869)0.860:0.07013,DNA-N43_DR|354761:0.17889)0.000:0.00059,(DNA-N43_DR|354869:0.24317,(DNA-N43_DR|275252:0.18193,(DNA-N43_DR|127201:0.23021,DNA-N43_DR|354793:0.31659)0.872:0.18146)0.869:0.16403)0.784:0.11966)0.542:0.12428,DNA-N43_DR|47115:0.55798)0.499:0.02534,((((((DNA-N43_DR|200409:0.62113,DNA-N43_DR|275135:0.67786)0.871:0.29845,((DNA-N43_DR|127169:0.81396,DNA-N43_DR|127178:0.00060)0.588:0.09145,DNA-N43_DR|127179:0.08037)0.956:0.31692)0.586:0.02601,DNA-N43_DR|200349:0.38984)0.823:0.13938,(DNA-N43_DR|127229:0.45335,DNA-N43_DR|275297:0.58168)0.954:0.40559)0.341:0.04274,DNA-N43_DR|46990:0.54904)0.744:0.09706,(DNA-N43_DR|275281:0.36949,((DNA-N43_DR|354836:0.48963,DNA-N43_DR|438312:0.45388)0.764:0.16550,(DNA-N43_DR|354927:0.22266,DNA-N43_DR|354928:0.11047)0.850:0.11977)0.747:0.08923)0.748:0.04842)0.696:0.02425)0.832:0.07374,(((DNA-N43_DR|47032:0.12685,((DNA-N43_DR|354890:0.52654,DNA-N43_DR|438344:0.45648)0.876:0.20764,DNA-N43_DR|127147:0.55947)0.717:0.05580)0.791:0.07570,DNA-N43_DR|275171:0.13463)0.770:0.08036,((DNA-N43_DR|275276:0.11516,DNA-N43_DR|275277:0.04255)0.989:0.43348,((DNA-N43_DR|275211:0.79012,DNA-N43_DR|275294:0.36116)0.930:0.34694,(DNA-N43_DR|47186:0.61955,(DNA-N43_DR|354891:0.51657,(DNA-N43_DR|47141:0.55771,DNA-N43_DR|275084:0.45215)0.884:0.23458)0.223:0.08910)0.666:0.10055)0.773:0.15419)0.517:0.10950)0.465:0.00061)0.297:0.00059,((DNA-N43_DR|200431:0.17420,DNA-N43_DR|354907:0.17568)0.740:0.09336,(DNA-N43_DR|275101:0.20412,(DNA-N43_DR|47112:0.35192,DNA-N43_DR|275190:0.25918)0.865:0.11385)0.742:0.03540)0.876:0.09904)0.674:0.05803,(((DNA-N43_DR|438334:0.52314,(DNA-N43_DR|275226:0.44777,DNA-N43_DR|275316:0.50540)0.697:0.16081)0.845:0.16639,(DNA-N43_DR|275225:0.09014,(DNA-N43_DR|127289:0.84507,DNA-N43_DR|354740:0.40972)0.159:0.02369)0.777:0.12342)0.709:0.05133,DNA-N43_DR|354760:0.15803)0.735:0.04140)0.750:0.05055,(((DNA-N43_DR|127253:0.54833,(DNA-N43_DR|275298:1.02162,(DNA-N43_DR|275160:0.09559,DNA-N43_DR|275161:0.21939)0.773:0.28710)0.417:0.13264)0.820:0.14304,(DNA-N43_DR|275263:0.51114,((DNA-N43_DR|354848:0.64145,(DNA-N43_DR|275301:0.00266,DNA-N43_DR|275302:0.13982)0.994:0.51506)0.930:0.28391,((DNA-N43_DR|275307:0.84652,DNA-N43_DR|354840:0.22143)0.850:0.17710,((DNA-N43_DR|47047:0.68471,(DNA-N43_DR|127240:0.72233,DNA-N43_DR|275104:0.43712)0.341:0.17181)0.623:0.10853,(DNA-N43_DR|438320:0.70632,(DNA-N43_DR|127286:0.72093,(DNA-N43_DR|47048:0.53710,DNA-N43_DR|275091:0.64042)0.598:0.06749)0.324:0.19247)0.282:0.07394)0.637:0.03784)0.100:0.06029)0.819:0.09892)0.582:0.00055)0.792:0.08503,((((DNA-N43_DR|200403:0.66171,DNA-N43_DR|438346:0.50243)0.751:0.24964,(DNA-N43_DR|47208:0.78214,DNA-N43_DR|275114:0.37031)0.702:0.09080)0.874:0.15076,((((DNA-N43_DR|354857:0.52812,(DNA-N43_DR|127238:0.58542,DNA-N43_DR|200286:0.37393)0.879:0.37412)0.213:0.10807,DNA-N43_DR|275124:0.56858)0.447:0.10530,DNA-N43_DR|47081:0.06989)0.894:0.23447,((DNA-N43_DR|47214:0.06875,DNA-N43_DR|47215:0.07657)0.977:0.38472,((DNA-N43_DR|354874:0.12307,DNA-N43_DR|354875:0.07092)0.948:0.34588,DNA-N43_DR|47212:0.85005)0.801:0.15449)0.819:0.15639)0.298:0.08348)0.689:0.06043,(((DNA-N43_DR|200386:0.35779,(DNA-N43_DR|47140:0.39337,(DNA-N43_DR|275120:0.59449,DNA-N43_DR|275300:1.06509)0.657:0.09456)0.776:0.26384)0.231:0.05625,DNA-N43_DR|200419:0.47016)0.654:0.13002,DNA-N43_DR|438341:0.76070)0.369:0.10429)0.829:0.10901)0.734:0.03272)0.928:0.09090,(((DNA-N43_DR|200427:0.17795,(DNA-N43_DR|127165:0.50063,DNA-N43_DR|200433:0.63414)0.487:0.06833)0.871:0.16918,((DNA-N43_DR|354806:0.47076,(DNA-N43_DR|200251:0.38117,DNA-N43_DR|275258:0.77676)0.804:0.15447)0.807:0.09599,((((DNA-N43_DR|127271:0.37325,DNA-N43_DR|127272:0.14679)0.956:0.25087,(DNA-N43_DR|354782:0.46384,DNA-N43_DR|200398:0.31270)0.521:0.08227)0.861:0.19612,((DNA-N43_DR|127167:0.51968,DNA-N43_DR|200340:0.49608)0.464:0.22647,((DNA-N43_DR|275075:0.03256,DNA-N43_DR|354701:0.02000)0.948:0.13789,(DNA-N43_DR|127174:0.17312,(DNA-N43_DR|354702:0.29552,(DNA-N43_DR|275072:0.06021,DNA-N43_DR|275074:0.04487)0.707:0.02039)0.629:0.02778)0.823:0.11174)0.885:0.19353)0.395:0.03177)0.759:0.06231,((DNA-N43_DR|275145:0.47383,DNA-N43_DR|438370:0.20906)0.864:0.13697,(DNA-N43_DR|275278:0.61369,(DNA-N43_DR|200401:0.44394,DNA-N43_DR|275139:0.67208)0.874:0.22862)0.598:0.02459)0.898:0.10503)0.328:0.00059)0.857:0.00059)0.619:0.04999,((((((DNA-N43_DR|275133:0.13286,DNA-N43_DR|275134:0.39623)0.964:0.30873,DNA-N43_DR|275113:0.52723)0.537:0.11864,(DNA-N43_DR|354894:0.43654,(DNA-N43_DR|275100:0.24802,DNA-N43_DR|354906:0.29643)0.768:0.09270)0.289:0.06990)0.867:0.14471,((((DNA-N43_DR|127230:0.55465,DNA-N43_DR|275272:0.81007)0.860:0.27810,(((DNA-N43_DR|354723:0.74501,DNA-N43_DR|354822:0.61170)0.288:0.05846,(DNA-N43_DR|275144:0.64058,DNA-N43_DR|127247:0.69378)0.596:0.02492)0.852:0.13282,DNA-N43_DR|354796:0.45124)0.589:0.07284)0.197:0.06092,(DNA-N43_DR|127192:0.58317,DNA-N43_DR|127280:0.24309)0.704:0.19782)0.853:0.09878,((DNA-N43_DR|200254:0.29579,(DNA-N43_DR|200371:0.00060,(DNA-N43_DR|200370:0.00059,(DNA-N43_DR|200368:0.06333,(DNA-N43_DR|200369:0.00060,DNA-N43_DR|200372:0.00060)0.957:0.00059)0.828:0.01071)0.923:0.00059)1.000:0.48295)0.048:0.05515,((DNA-N43_DR|47022:0.35585,DNA-N43_DR|354735:0.61037)0.787:0.16106,DNA-N43_DR|354872:0.45479)0.453:0.14379)0.915:0.21058)0.054:0.04016)0.667:0.04379,((DNA-N43_DR|200278:0.57387,(DNA-N43_DR|47146:0.49964,DNA-N43_DR|354717:0.36004)0.173:0.17138)0.480:0.12694,((DNA-N43_DR|354908:0.20035,DNA-N43_DR|354910:0.35956)0.979:0.38741,((DNA-N43_DR|47040:0.54098,(DNA-N43_DR|200378:0.26566,DNA-N43_DR|200262:0.62476)0.718:0.11753)0.309:0.01937,DNA-N43_DR|275219:0.81754)0.670:0.03941)0.749:0.06949)0.668:0.03259)0.424:0.05971,(((DNA-N43_DR|47227:0.66726,(((DNA-N43_DR|354844:0.15957,(DNA-N43_DR|354803:0.30611,DNA-N43_DR|354804:0.44723)0.871:0.13482)0.928:0.18136,((DNA-N43_DR|47174:0.41773,DNA-N43_DR|275096:0.74819)0.945:0.36802,((((DNA-N43_DR|275125:0.38121,DNA-N43_DR|275130:0.35253)0.937:0.29312,(DNA-N43_DR|275112:0.34102,DNA-N43_DR|275292:0.72682)0.938:0.32092)0.785:0.10248,DNA-N43_DR|275123:0.53967)0.379:0.09970,(DNA-N43_DR|47211:0.84270,(((DNA-N43_DR|127236:0.77743,(DNA-N43_DR|354789:0.42942,DNA-N43_DR|438380:0.79597)0.000:0.00244)0.061:0.09831,(DNA-N43_DR|200430:0.83863,DNA-N43_DR|438375:0.70970)0.904:0.43466)0.822:0.18066,DNA-N43_DR|127186:0.14225)0.330:0.01752)0.828:0.15120)0.948:0.21435)0.755:0.00059)0.807:0.04699,(((DNA-N43_DR|438361:0.21413,(DNA-N43_DR|47182:0.46466,DNA-N43_DR|354785:0.59827)0.862:0.28958)0.928:0.26964,((((DNA-N43_DR|200417:1.05292,DNA-N43_DR|275086:0.00060)0.442:0.30515,DNA-N43_DR|47015:0.58551)0.626:0.17571,(DNA-N43_DR|127118:0.59296,(DNA-N43_DR|127170:0.34627,(DNA-N43_DR|47133:0.76156,DNA-N43_DR|47139:0.49588)0.342:0.41404)0.206:0.09547)0.707:0.15391)0.817:0.15655,(DNA-N43_DR|438308:0.58281,DNA-N43_DR|127257:0.70583)0.928:0.33239)0.702:0.10588)0.126:0.06313,(DNA-N43_DR|47204:0.61745,DNA-N43_DR|275189:0.40849)0.939:0.38747)0.782:0.13852)0.053:0.01531)0.828:0.06021,((DNA-N43_DR|200292:0.15798,(DNA-N43_DR|275254:0.00059,(DNA-N43_DR|354721:0.26143,DNA-N43_DR|354812:0.21355)0.207:0.06366)0.906:0.18246)0.000:0.00060,(((DNA-N43_DR|200263:0.44521,DNA-N43_DR|438301:0.24142)0.877:0.16692,((DNA-N43_DR|127251:0.64178,((DNA-N43_DR|200362:0.05735,DNA-N43_DR|200377:0.17956)0.875:0.12048,(DNA-N43_DR|47152:0.37430,DNA-N43_DR|47228:0.30900)0.840:0.16429)0.651:0.03664)0.000:0.05133,(DNA-N43_DR|200407:0.54666,DNA-N43_DR|354732:0.57208)0.910:0.30669)0.701:0.06211)0.000:0.00060,(DNA-N43_DR|200434:0.09422,(DNA-N43_DR|127248:0.21363,DNA-N43_DR|200410:0.39157)0.793:0.10353)0.932:0.20550)0.636:0.06103)0.813:0.08584)0.102:0.00061,DNA-N43_DR|354749:0.10122)0.763:0.06069)0.320:0.05061)0.826:0.08800)0.958:0.08444)0.926:0.05741)0.947:0.09317)0.791:0.06767,(((((DNA-N43_DR|275157:0.06970,DNA-N43_DR|275195:0.23453)0.970:0.60799,(DNA-N43_DR|200324:0.53306,DNA-N43_DR|354786:0.20460)0.597:0.24603)0.816:0.17598,(DNA-N43_DR|127221:0.46824,(DNA-N43_DR|127191:0.43100,DNA-N43_DR|200323:0.49732)0.637:0.19284)0.511:0.00059)0.615:0.04913,DNA-N43_DR|354810:0.47589)0.903:0.26756,((((DNA-N43_DR|354713:0.57194,(DNA-N43_DR|275280:0.06103,DNA-N43_DR|275282:0.07917)0.949:0.21805)0.756:0.07834,DNA-N43_DR|438302:0.81886)0.648:0.02708,((((DNA-N43_DR|46991:0.00060,DNA-N43_DR|47076:0.00059)1.000:0.79129,(DNA-N43_DR|127217:0.00059,DNA-N43_DR|354936:0.47648)0.414:0.13379)0.432:0.23488,((((DNA-N43_DR|275209:0.09599,(DNA-N43_DR|275186:0.18955,DNA-N43_DR|200305:0.67460)0.297:0.21914)0.680:0.05960,DNA-N43_DR|47058:0.63839)0.525:0.04801,DNA-N43_DR|200255:0.86356)0.827:0.17859,((DNA-N43_DR|200385:0.38954,(DNA-N43_DR|127206:0.00059,DNA-N43_DR|275178:0.21605)0.945:0.38188)0.609:0.05799,(DNA-N43_DR|200303:0.00059,DNA-N43_DR|275141:0.24959)0.762:0.28362)0.615:0.06959)0.854:0.15946)0.892:0.13815,((DNA-N43_DR|47137:0.30750,(DNA-N43_DR|127292:0.29366,DNA-N43_DR|275164:0.54062)0.831:0.38546)0.863:0.35834,DNA-N43_DR|275306:0.43255)0.653:0.17401)0.478:0.08320)0.857:0.10877,(DNA-N43_DR|354860:0.46013,(((DNA-N43_DR|354852:0.03055,DNA-N43_DR|354855:0.01332)1.000:0.31543,(DNA-N43_DR|354854:0.11390,DNA-N43_DR|354856:0.00059)0.863:0.12589)0.881:0.19304,(DNA-N43_DR|47203:0.23411,DNA-N43_DR|354819:1.30237)0.774:0.22059)0.877:0.22512)0.917:0.23898)0.447:0.03330)0.826:0.12422,(((DNA-N43_DR|127150:0.67156,DNA-N43_DR|275303:0.40452)0.796:0.16331,((((DNA-N43_DR|127281:0.34357,(DNA-N43_DR|47149:0.20471,DNA-N43_DR|47150:0.43483)0.968:0.23830)0.844:0.13451,(DNA-N43_DR|127144:0.47606,(DNA-N43_DR|354884:0.62379,DNA-N43_DR|438327:0.40284)0.873:0.21606)0.747:0.13640)0.890:0.17343,((DNA-N43_DR|127234:0.35363,DNA-N43_DR|438283:0.21714)0.849:0.10780,(DNA-N43_DR|200352:0.59815,(DNA-N43_DR|354823:0.50178,(DNA-N43_DR|275082:0.03194,DNA-N43_DR|275083:0.08949)0.999:0.68909)0.888:0.26043)0.734:0.07519)0.813:0.07934)0.355:0.09047,((DNA-N43_DR|275286:0.51295,DNA-N43_DR|354853:0.57949)0.282:0.15785,DNA-N43_DR|275110:0.60517)0.027:0.16029)0.167:0.00060)0.869:0.08534,(((((((DNA-N43_DR|275194:0.22952,DNA-N43_DR|354703:0.19270)0.792:0.07646,(((DNA-N43_DR|47226:0.45988,((DNA-N43_DR|275107:0.23288,(DNA-N43_DR|275203:0.72185,DNA-N43_DR|275253:0.56965)0.818:0.19614)0.834:0.17134,DNA-N43_DR|127173:0.15664)0.698:0.11805)0.800:0.10534,(DNA-N43_DR|354738:0.13521,(DNA-N43_DR|354942:0.31228,DNA-N43_DR|275179:0.02861)0.737:0.05631)0.743:0.11173)0.148:0.03464,(DNA-N43_DR|275250:0.09852,DNA-N43_DR|354739:0.23813)0.862:0.12911)0.738:0.04584)0.886:0.13147,(((DNA-N43_DR|47156:0.03483,DNA-N43_DR|47218:0.39157)0.905:0.22521,(DNA-N43_DR|275068:0.19994,((((DNA-N43_DR|200297:0.12597,(DNA-N43_DR|354816:0.13885,(DNA-N43_DR|47191:0.13433,(DNA-N43_DR|354797:0.09447,DNA-N43_DR|127249:0.01912)0.859:0.04310)0.987:0.14048)0.647:0.05660)0.764:0.04994,DNA-N43_DR|200356:0.12481)0.913:0.12962,((DNA-N43_DR|46986:0.22625,DNA-N43_DR|127205:0.24709)0.271:0.05195,DNA-N43_DR|200235:0.23563)0.916:0.11064)0.794:0.04839,DNA-N43_DR|354730:0.20458)0.932:0.13249)0.219:0.03204)0.801:0.08055,DNA-N43_DR|275142:0.16551)0.511:0.00059)0.116:0.11230,(((((DNA-N43_DR|354838:0.29229,(DNA-N43_DR|275181:0.07323,DNA-N43_DR|47065:0.14967)0.278:0.03763)0.450:0.00060,(DNA-N43_DR|275247:0.04838,DNA-N43_DR|275249:0.03061)0.953:0.09507)0.708:0.00059,(DNA-N43_DR|438323:0.30344,(DNA-N43_DR|200245:0.33125,(DNA-N43_DR|47050:0.75382,DNA-N43_DR|275240:0.37848)0.805:0.14605)0.188:0.07472)0.496:0.14664)0.525:0.06581,((DNA-N43_DR|200384:0.24088,DNA-N43_DR|354941:0.22386)0.739:0.06047,DNA-N43_DR|354898:0.27380)0.862:0.09598)0.356:0.00060,((DNA-N43_DR|47035:0.43370,DNA-N43_DR|200249:0.14169)0.865:0.11178,(DNA-N43_DR|127135:0.33330,DNA-N43_DR|200382:0.14375)0.632:0.01342)0.881:0.08173)0.780:0.14806)0.014:0.06274,(((DNA-N43_DR|127142:0.17753,(DNA-N43_DR|354880:0.22182,DNA-N43_DR|354916:0.20576)0.809:0.05161)0.833:0.05331,(DNA-N43_DR|200294:0.33219,DNA-N43_DR|275283:0.45055)0.817:0.15892)0.622:0.00876,(DNA-N43_DR|354788:0.20748,(DNA-N43_DR|200351:0.32735,DNA-N43_DR|354798:0.66107)0.193:0.06046)0.897:0.14759)0.756:0.02518)0.818:0.08631,((((DNA-N43_DR|200293:0.04255,(DNA-N43_DR|47042:0.13217,DNA-N43_DR|47043:0.16802)0.940:0.13293)0.817:0.09720,DNA-N43_DR|275206:0.06857)0.460:0.03479,((DNA-N43_DR|47045:0.00061,(DNA-N43_DR|200422:0.21583,(DNA-N43_DR|275304:0.55641,(DNA-N43_DR|354929:0.03794,DNA-N43_DR|354930:0.02292)0.872:0.10935)0.711:0.07286)0.874:0.12878)0.676:0.01531,DNA-N43_DR|354861:0.06869)0.203:0.09932)0.840:0.26286,(DNA-N43_DR|354899:0.08234,((DNA-N43_DR|354731:0.24346,DNA-N43_DR|354766:0.21965)0.831:0.22760,DNA-N43_DR|354737:0.14699)0.784:0.05825)0.813:0.11523)0.326:0.08837)0.087:0.05272,DNA-N43_DR|47157:0.14120)0.052:0.00290)0.457:0.02525);
```
