## Supplementary Data 2 for "A genomic portrait of zebrafish transposable elements and their spatiotemporal embryonic expression": DNA-N44_DR.mafft.nwk

```
((DNA-N44_DR|1290915:0.08434,(DNA-N44_DR|1290912:0.13240,DNA-N44_DR|1290914:0.11732)0.905:0.10656)0.998:0.29163,(DNA-N44_DR|666384:0.30411,DNA-N44_DR|2014617:0.15419)0.798:0.06721,(((((((((DNA-N44_DR|830625:0.22631,DNA-N44_DR|1219014:0.25862)0.358:0.01024,DNA-N44_DR|1614039:0.15891)0.684:0.01000,(((((((DNA-N44_DR|258088:0.68868,DNA-N44_DR|830644:0.25232)0.642:0.20781,(DNA-N44_DR|1087419:0.29491,(DNA-N44_DR|1516159:0.23897,DNA-N44_DR|1087408:0.20929)0.649:0.14157)0.766:0.06657)0.205:0.05358,(DNA-N44_DR|1087420:0.17531,DNA-N44_DR|2014618:0.52328)0.809:0.18228)0.917:0.11655,((DNA-N44_DR|579560:0.17471,DNA-N44_DR|1424845:0.27390)0.818:0.04900,(DNA-N44_DR|750288:0.24878,((DNA-N44_DR|1927815:0.25499,(DNA-N44_DR|419629:0.17249,DNA-N44_DR|111297:0.36422)0.855:0.14889)0.579:0.04801,DNA-N44_DR|336565:0.49891)0.461:0.01821)0.358:0.00529)0.629:0.00944)0.122:0.00448,(DNA-N44_DR|2014602:0.37293,(((DNA-N44_DR|1516152:0.10499,(DNA-N44_DR|111313:0.57979,DNA-N44_DR|1516151:0.00062)0.426:0.09521)0.594:0.04113,DNA-N44_DR|1516150:0.21241)0.981:0.22337,(DNA-N44_DR|1821303:0.23906,DNA-N44_DR|1290900:0.33007)0.911:0.11607)0.721:0.07082)0.526:0.03531)0.836:0.03325,(((DNA-N44_DR|336570:0.32628,(DNA-N44_DR|1821275:0.09189,((DNA-N44_DR|1821276:0.14460,DNA-N44_DR|1821278:0.03833)0.945:0.08066,(DNA-N44_DR|1821277:0.14346,DNA-N44_DR|1821279:0.16219)0.938:0.07084)0.701:0.06118)0.813:0.05863)0.874:0.09730,(DNA-N44_DR|1155998:0.25345,((((DNA-N44_DR|750278:0.36605,(DNA-N44_DR|1290899:0.46797,(DNA-N44_DR|911936:0.54007,DNA-N44_DR|2014595:0.24819)0.776:0.09393)0.631:0.06021)0.567:0.01730,(DNA-N44_DR|500338:0.25866,(DNA-N44_DR|111310:0.31893,DNA-N44_DR|1821302:0.20791)0.031:0.00064)0.000:0.03841)0.252:0.01043,DNA-N44_DR|1614041:0.41240)0.181:0.00655,DNA-N44_DR|1155974:0.36192)0.674:0.03009)0.040:0.00315)0.594:0.00290,((((DNA-N44_DR|750286:0.27859,DNA-N44_DR|1004152:0.15421)0.792:0.05579,DNA-N44_DR|666394:0.28547)0.622:0.00057,((((DNA-N44_DR|666390:0.35167,(DNA-N44_DR|830637:0.17396,DNA-N44_DR|1614042:0.21731)0.825:0.08377)0.445:0.03115,((DNA-N44_DR|500336:0.25498,DNA-N44_DR|2105229:0.40659)0.755:0.06622,DNA-N44_DR|27118:0.26369)0.715:0.02542)0.733:0.01906,DNA-N44_DR|27123:0.29383)0.791:0.02134,((DNA-N44_DR|258091:0.30905,((DNA-N44_DR|1004139:0.52635,DNA-N44_DR|579553:0.38995)0.623:0.07167,(((((DNA-N44_DR|1355301:0.38363,(DNA-N44_DR|911923:0.23462,DNA-N44_DR|1290896:0.30921)0.772:0.12322)0.451:0.09921,(DNA-N44_DR|830631:0.12956,DNA-N44_DR|1821283:0.00063)0.656:0.26574)0.157:0.02102,((DNA-N44_DR|1821281:0.61817,DNA-N44_DR|750291:0.19121)0.626:0.05688,DNA-N44_DR|111305:0.65711)0.797:0.09583)0.298:0.04201,((((DNA-N44_DR|1927826:0.39889,(DNA-N44_DR|500341:0.40641,DNA-N44_DR|1355270:0.00062)0.953:0.31053)0.892:0.09060,((((((DNA-N44_DR|1821284:0.41792,(DNA-N44_DR|27121:0.26909,DNA-N44_DR|1290907:0.53751)0.754:0.04185)0.362:0.03172,DNA-N44_DR|1087421:0.40419)0.801:0.04782,(DNA-N44_DR|911919:0.39870,(DNA-N44_DR|258078:0.05248,DNA-N44_DR|258079:0.01473)1.000:0.44008)0.679:0.00062)0.732:0.04200,((DNA-N44_DR|419623:0.37609,((DNA-N44_DR|336564:0.17667,DNA-N44_DR|830635:0.18633)0.850:0.11049,(DNA-N44_DR|579547:0.29622,DNA-N44_DR|1614051:0.28050)0.637:0.08557)0.609:0.01258)0.924:0.09304,((DNA-N44_DR|500333:0.26922,(DNA-N44_DR|27120:0.28613,DNA-N44_DR|258080:0.41495)0.309:0.05824)0.694:0.11147,DNA-N44_DR|1004148:0.28428)0.256:0.00257)0.324:0.00065)0.738:0.04927,((((DNA-N44_DR|830634:0.23512,DNA-N44_DR|1722347:0.32789)0.317:0.00061,((DNA-N44_DR|1722358:0.23897,DNA-N44_DR|1722359:0.25919)0.915:0.10166,DNA-N44_DR|111301:0.35605)0.683:0.04666)0.634:0.02359,((DNA-N44_DR|1355293:0.23376,(DNA-N44_DR|1004149:0.08626,(DNA-N44_DR|1004146:0.00062,DNA-N44_DR|1614059:0.32820)0.427:0.09208)0.883:0.29196)0.912:0.12374,((DNA-N44_DR|419626:0.19254,DNA-N44_DR|500330:0.28973)0.846:0.07056,(DNA-N44_DR|1087424:0.14351,DNA-N44_DR|1722357:0.27250)0.934:0.14264)0.744:0.03169)0.595:0.03296)0.810:0.03431,((DNA-N44_DR|111303:0.57208,(DNA-N44_DR|336567:0.19112,DNA-N44_DR|1219022:0.49854)0.797:0.13139)0.490:0.04488,DNA-N44_DR|1219020:0.21744)0.725:0.06737)0.411:0.00062)0.648:0.01498,(((DNA-N44_DR|258081:0.36761,(DNA-N44_DR|336568:0.61631,DNA-N44_DR|1424848:0.04170)0.677:0.15892)0.546:0.17394,DNA-N44_DR|911917:0.11380)0.916:0.11593,((DNA-N44_DR|258084:0.39180,DNA-N44_DR|1355297:0.59910)0.034:0.02613,((DNA-N44_DR|1722356:0.11067,DNA-N44_DR|1927834:0.14766)0.152:0.02403,DNA-N44_DR|579548:0.46470)0.213:0.06822)0.884:0.17341)0.729:0.05260)0.806:0.07305)0.191:0.03416,((DNA-N44_DR|258082:0.37423,DNA-N44_DR|1516155:0.30094)0.653:0.03289,(DNA-N44_DR|500327:0.34601,(DNA-N44_DR|27127:0.15512,DNA-N44_DR|1355288:0.28506)0.801:0.09109)0.790:0.04815)0.894:0.07200)0.848:0.05354,((DNA-N44_DR|1614070:0.19981,DNA-N44_DR|1355260:0.26282)0.806:0.10620,(DNA-N44_DR|579546:0.24633,DNA-N44_DR|1516156:0.32768)0.768:0.08352)0.534:0.05310)0.946:0.09428)0.980:0.09361,((((DNA-N44_DR|1355289:0.29627,(DNA-N44_DR|1087423:0.33862,(DNA-N44_DR|1004151:0.13081,(DNA-N44_DR|1087399:0.15589,((DNA-N44_DR|1087401:0.08996,(DNA-N44_DR|1087398:0.20122,DNA-N44_DR|1087400:0.09429)0.040:0.03728)0.158:0.03626,DNA-N44_DR|1087402:0.09758)0.756:0.03275)1.000:0.47173)0.682:0.11864)0.748:0.15036)0.609:0.02830,((DNA-N44_DR|500337:0.39485,(DNA-N44_DR|111314:0.00062,DNA-N44_DR|1355285:0.16402)0.700:0.33143)0.411:0.00068,((DNA-N44_DR|1087416:0.00060,DNA-N44_DR|2014603:0.07547)0.893:0.27017,DNA-N44_DR|830640:0.38073)0.248:0.03167)0.305:0.03687)0.382:0.04023,((((DNA-N44_DR|419637:0.10470,(DNA-N44_DR|419631:0.16747,((DNA-N44_DR|419635:0.01961,(DNA-N44_DR|419634:0.03783,(DNA-N44_DR|419632:0.00331,DNA-N44_DR|911924:0.05333)0.650:0.02095)0.961:0.05879)0.874:0.04661,(DNA-N44_DR|419636:0.07381,DNA-N44_DR|419633:0.01133)0.847:0.04751)0.138:0.04162)0.699:0.02170)0.802:0.04628,DNA-N44_DR|1155985:0.20475)0.879:0.15482,DNA-N44_DR|1087417:0.39721)0.807:0.07782,(DNA-N44_DR|1821293:0.43041,((DNA-N44_DR|1614054:0.18190,DNA-N44_DR|1614055:0.07482)0.947:0.27768,DNA-N44_DR|1155981:0.26521)0.851:0.13905)0.761:0.07064)0.601:0.00815)0.709:0.01287,DNA-N44_DR|419625:0.36223)0.710:0.01054)0.211:0.00604)0.257:0.00258)0.289:0.01055,DNA-N44_DR|911914:0.39376)0.875:0.00066)0.841:0.01217)0.795:0.00745,((((((((DNA-N44_DR|830645:0.13751,((DNA-N44_DR|911916:0.64653,(((DNA-N44_DR|1355262:0.06487,DNA-N44_DR|1355265:0.09228)0.985:0.11206,DNA-N44_DR|1355263:0.01076)0.715:0.07215,DNA-N44_DR|1290895:0.57923)0.207:0.04710)0.312:0.02026,((((((DNA-N44_DR|1355254:0.15818,DNA-N44_DR|1355253:0.03449)0.941:0.05129,(DNA-N44_DR|1355252:0.00062,DNA-N44_DR|1614062:1.12608)0.112:0.04719)0.519:0.01369,(DNA-N44_DR|1355255:0.01988,DNA-N44_DR|1355251:0.03071)0.758:0.01967)0.958:0.13226,DNA-N44_DR|1355250:0.08063)0.786:0.05274,(DNA-N44_DR|1355264:0.10451,DNA-N44_DR|1355261:0.07483)0.998:0.21556)0.941:0.16273,DNA-N44_DR|750294:0.32404)0.813:0.09947)0.844:0.04566)0.560:0.00061,((DNA-N44_DR|830643:0.21735,DNA-N44_DR|2113627:0.50647)0.227:0.00447,DNA-N44_DR|1087418:0.47995)0.927:0.13007)0.853:0.04458,((DNA-N44_DR|1722364:0.36295,((((DNA-N44_DR|1614044:0.01274,(DNA-N44_DR|666398:0.00437,(DNA-N44_DR|1290908:1.39538,DNA-N44_DR|1614046:0.00094)0.356:0.08664)0.340:0.04218)0.436:0.01205,(DNA-N44_DR|111306:0.60243,DNA-N44_DR|1614047:0.00066)0.437:0.04478)0.617:0.03084,DNA-N44_DR|1614048:0.05511)0.719:0.01186,DNA-N44_DR|1614045:0.02091)0.927:0.05671)0.808:0.05751,((DNA-N44_DR|579555:0.14761,((DNA-N44_DR|27124:0.29455,(DNA-N44_DR|911913:0.48967,DNA-N44_DR|258076:0.05469)0.640:0.18426)0.921:0.30086,(DNA-N44_DR|666391:0.76824,DNA-N44_DR|27128:0.49352)0.362:0.34631)0.794:0.19055)0.767:0.06803,DNA-N44_DR|1424849:0.47430)0.532:0.04639)0.766:0.04892)0.777:0.01809,((((DNA-N44_DR|1614068:0.02855,DNA-N44_DR|1614069:0.07148)0.991:0.23441,((DNA-N44_DR|419628:0.27589,DNA-N44_DR|2014619:0.16146)0.608:0.38745,DNA-N44_DR|1290894:0.13920)0.778:0.11190)0.779:0.06444,((DNA-N44_DR|1424834:0.18297,(DNA-N44_DR|1424833:0.05197,(DNA-N44_DR|1424832:0.14325,(DNA-N44_DR|1424835:0.00771,DNA-N44_DR|1424836:0.00062)0.885:0.03903)0.894:0.04805)0.931:0.09222)0.986:0.18512,(DNA-N44_DR|1004145:0.18136,(DNA-N44_DR|1722353:0.13837,DNA-N44_DR|1927831:0.45591)0.177:0.21280)0.830:0.13260)0.861:0.07031)0.717:0.01938,((DNA-N44_DR|1087409:0.23476,(DNA-N44_DR|419624:0.43462,DNA-N44_DR|1927829:0.11294)0.834:0.19378)0.193:0.04715,(DNA-N44_DR|336571:0.31490,DNA-N44_DR|1155989:0.23419)0.052:0.04052)0.693:0.01094)0.763:0.00697)0.740:0.00406,(((DNA-N44_DR|1722349:0.21361,DNA-N44_DR|336569:0.25132)0.750:0.04283,(DNA-N44_DR|1290910:0.13543,DNA-N44_DR|111304:0.22229)0.545:0.09261)0.735:0.01819,(DNA-N44_DR|2014594:0.30613,DNA-N44_DR|1355271:0.22329)0.694:0.01996)0.766:0.01061)0.054:0.00593,(((DNA-N44_DR|2014615:0.35012,(DNA-N44_DR|1821299:0.52573,((DNA-N44_DR|1821301:0.47462,((DNA-N44_DR|2095552:0.13871,(DNA-N44_DR|2095555:0.08201,(DNA-N44_DR|184270:0.00061,(DNA-N44_DR|2095551:0.12441,DNA-N44_DR|2095554:0.06186)0.393:0.01415)0.096:0.05526)0.318:0.00717)0.716:0.00935,((DNA-N44_DR|2095553:0.02795,DNA-N44_DR|27125:0.05792)0.799:0.08651,DNA-N44_DR|2095550:0.14713)0.847:0.04059)0.927:0.13065)0.853:0.10611,DNA-N44_DR|1821290:0.14804)0.657:0.07195)0.246:0.00061)0.761:0.03735,(DNA-N44_DR|1821300:0.00739,DNA-N44_DR|1821305:0.41716)0.740:0.24551)0.094:0.01387,(DNA-N44_DR|1516157:0.32491,DNA-N44_DR|2014600:0.24455)0.860:0.07709)0.727:0.01006)0.884:0.02518,(((DNA-N44_DR|579556:0.28891,DNA-N44_DR|1004140:0.31553)0.871:0.08504,(DNA-N44_DR|1424837:0.26447,(DNA-N44_DR|258075:0.33183,DNA-N44_DR|911933:0.36698)0.680:0.08637)0.205:0.00063)0.761:0.01711,((((DNA-N44_DR|1424847:0.55536,(DNA-N44_DR|1516153:0.48260,DNA-N44_DR|1219017:0.43781)0.120:0.02348)0.610:0.11408,DNA-N44_DR|1087411:0.41607)0.846:0.18560,((DNA-N44_DR|1614056:0.17054,DNA-N44_DR|1290898:0.34446)0.272:0.01081,DNA-N44_DR|666395:0.47663)0.266:0.03894)0.421:0.01657,(DNA-N44_DR|1219025:0.54688,DNA-N44_DR|1219019:0.14792)0.842:0.25153)0.714:0.00061)0.818:0.02973)0.777:0.02244,((((DNA-N44_DR|258089:0.32689,(DNA-N44_DR|830641:0.18068,DNA-N44_DR|1927836:0.27997)0.545:0.02525)0.960:0.14355,(DNA-N44_DR|1155980:0.31473,(DNA-N44_DR|750275:0.05223,DNA-N44_DR|1355298:0.35817)0.192:0.24727)0.786:0.05697)0.722:0.01805,((DNA-N44_DR|1004150:0.00088,DNA-N44_DR|1722352:0.53901)0.659:0.38447,DNA-N44_DR|1355291:0.20181)0.743:0.05830)0.515:0.00968,(((((DNA-N44_DR|500343:0.18175,DNA-N44_DR|1927837:0.06273)0.684:0.24084,((DNA-N44_DR|500346:0.11317,(DNA-N44_DR|500345:0.10824,(DNA-N44_DR|500342:0.08092,DNA-N44_DR|500344:0.17185)0.952:0.20454)0.854:0.10588)0.324:0.00062,(DNA-N44_DR|500339:0.07147,DNA-N44_DR|500340:0.01173)0.963:0.14808)0.875:0.16681)0.871:0.16136,(DNA-N44_DR|500348:0.14768,(DNA-N44_DR|1004143:0.74376,DNA-N44_DR|1722379:0.04265)0.258:0.24278)0.974:0.16900)0.689:0.02365,(DNA-N44_DR|1516147:0.30902,DNA-N44_DR|1614058:0.41861)0.823:0.05958)0.734:0.02887,DNA-N44_DR|184264:0.40787)0.654:0.00839)0.843:0.01283)0.864:0.01762)0.827:0.01398)0.778:0.01342)0.753:0.01402,((((DNA-N44_DR|1155997:0.16296,(DNA-N44_DR|1614053:0.14950,DNA-N44_DR|1821294:0.27755)0.786:0.15494)0.713:0.06150,(DNA-N44_DR|258077:0.44263,DNA-N44_DR|1290911:0.28408)0.222:0.00057)0.846:0.02259,((DNA-N44_DR|27126:0.74239,DNA-N44_DR|500329:0.36240)0.492:0.00061,((DNA-N44_DR|258073:0.22672,((DNA-N44_DR|1722361:0.29239,(DNA-N44_DR|1290901:0.09768,DNA-N44_DR|1290902:0.14209)0.958:0.17680)0.777:0.06980,DNA-N44_DR|1004144:0.20356)0.438:0.06080)0.805:0.03640,(DNA-N44_DR|2014605:0.30657,(DNA-N44_DR|1155993:0.07062,DNA-N44_DR|1722348:0.00065)0.969:0.26650)0.878:0.07073)0.835:0.03468)0.556:0.03961)0.348:0.02061,(DNA-N44_DR|911928:0.26541,(DNA-N44_DR|911930:0.42226,DNA-N44_DR|1614040:0.00061)0.654:0.11885)0.818:0.15937)0.657:0.00665)0.042:0.00063)0.909:0.03042,((((DNA-N44_DR|1355274:0.36450,((DNA-N44_DR|184269:0.13962,DNA-N44_DR|1927835:0.24455)0.437:0.04326,(DNA-N44_DR|1821289:0.36075,DNA-N44_DR|1614036:0.29967)0.809:0.11229)0.620:0.06246)0.725:0.03308,(((((DNA-N44_DR|1155995:0.29034,(DNA-N44_DR|911931:0.45386,DNA-N44_DR|1087403:0.16429)0.747:0.08734)0.770:0.09394,(((DNA-N44_DR|1424855:0.21801,DNA-N44_DR|111294:0.18726)0.676:0.03384,((DNA-N44_DR|258090:0.61844,DNA-N44_DR|111298:0.00935)0.580:0.11687,DNA-N44_DR|1219018:0.20495)0.455:0.10092)0.191:0.01380,DNA-N44_DR|1424853:0.26064)0.311:0.01815)0.250:0.04211,(DNA-N44_DR|750277:0.29366,(DNA-N44_DR|579550:0.10708,DNA-N44_DR|1614063:0.27662)0.492:0.52636)0.810:0.19579)0.654:0.01771,((DNA-N44_DR|1355286:0.36374,(DNA-N44_DR|1219015:0.07399,DNA-N44_DR|2014599:0.19039)0.668:0.14092)0.832:0.11709,(DNA-N44_DR|336580:0.22298,(DNA-N44_DR|1614052:0.24852,DNA-N44_DR|1155976:0.10376)0.848:0.06023)0.778:0.03590)0.443:0.00709)0.727:0.01050,((DNA-N44_DR|1290903:0.31405,DNA-N44_DR|1927820:0.12702)0.008:0.00065,((((((DNA-N44_DR|1355292:0.25403,(DNA-N44_DR|111308:0.38016,DNA-N44_DR|1355294:0.22604)0.079:0.02138)0.966:0.17343,((((DNA-N44_DR|1821285:0.21706,DNA-N44_DR|1821286:0.05503)0.854:0.09623,DNA-N44_DR|1821287:0.27255)0.898:0.10032,DNA-N44_DR|1155991:0.27731)0.364:0.00062,DNA-N44_DR|911912:0.19292)0.831:0.21543)0.717:0.03226,((DNA-N44_DR|1614050:0.15135,DNA-N44_DR|1821297:0.68803)0.887:0.34021,(DNA-N44_DR|2014607:0.39829,((DNA-N44_DR|579552:0.42355,DNA-N44_DR|1087412:0.00065)0.347:0.17964,DNA-N44_DR|1155978:0.23681)0.730:0.04665)0.429:0.00062)0.753:0.02924)0.951:0.12560,(DNA-N44_DR|336574:0.48000,(DNA-N44_DR|1355272:0.31316,(((((DNA-N44_DR|1614066:0.10855,DNA-N44_DR|579551:0.22417)0.230:0.00057,(DNA-N44_DR|1087426:0.11122,DNA-N44_DR|1821298:0.21018)0.759:0.05711)0.792:0.04048,DNA-N44_DR|1355296:0.34631)0.566:0.04085,(DNA-N44_DR|258083:0.19070,(DNA-N44_DR|1087427:0.24782,DNA-N44_DR|258085:0.16049)0.707:0.02900)0.918:0.10786)0.528:0.12090,(DNA-N44_DR|419622:0.97534,DNA-N44_DR|1155992:0.39332)0.887:0.26320)0.998:0.60600)0.633:0.04649)0.856:0.10145)0.577:0.04786,(DNA-N44_DR|111309:0.33879,((((DNA-N44_DR|1155987:0.37965,(DNA-N44_DR|1219021:0.26673,DNA-N44_DR|911932:0.36720)0.399:0.05321)0.646:0.11419,DNA-N44_DR|1355287:0.69166)0.000:0.00058,DNA-N44_DR|27116:0.12290)0.797:0.08863,(DNA-N44_DR|1927822:0.58446,(DNA-N44_DR|1424857:0.15835,DNA-N44_DR|1424856:0.13209)0.731:0.06490)0.735:0.04686)0.374:0.01644)0.846:0.08779)0.665:0.02351,((DNA-N44_DR|1355290:0.57183,(((((((DNA-N44_DR|666397:0.31765,DNA-N44_DR|1821295:0.38747)0.101:0.00329,(((DNA-N44_DR|666399:0.00582,DNA-N44_DR|666400:0.02712)0.808:0.17817,DNA-N44_DR|500328:0.64691)0.760:0.07933,(DNA-N44_DR|1722354:0.31215,(DNA-N44_DR|1087425:0.24032,(DNA-N44_DR|666392:0.30552,DNA-N44_DR|1516158:0.13776)0.139:0.00062)0.877:0.10218)0.530:0.00062)0.340:0.03486)0.416:0.06770,(DNA-N44_DR|1614064:0.11594,(DNA-N44_DR|1004141:0.26891,(DNA-N44_DR|1614060:0.20715,DNA-N44_DR|830636:0.46190)0.646:0.02732)0.658:0.01398)0.672:0.01565)0.891:0.13186,(((DNA-N44_DR|1821291:0.53968,(((DNA-N44_DR|1516160:0.00805,DNA-N44_DR|1516161:0.00732)0.808:0.07014,DNA-N44_DR|1516162:0.05405)0.435:0.25620,DNA-N44_DR|1004142:0.11555)0.406:0.06403)0.785:0.17654,DNA-N44_DR|1219016:0.09584)0.170:0.00057,(((DNA-N44_DR|111299:0.20922,DNA-N44_DR|1722355:0.19029)0.664:0.03229,(DNA-N44_DR|1424852:0.34216,DNA-N44_DR|830646:0.12120)0.012:0.03653)0.688:0.02940,(((DNA-N44_DR|1424851:0.20177,(DNA-N44_DR|830633:0.56018,DNA-N44_DR|1424846:0.16162)0.622:0.04633)0.764:0.03894,DNA-N44_DR|1927830:0.53985)0.725:0.04360,(DNA-N44_DR|184267:0.04830,DNA-N44_DR|1155977:0.12387)0.439:0.30273)0.150:0.00061)0.899:0.02991)0.678:0.01174)0.547:0.00727,DNA-N44_DR|336572:0.24003)0.836:0.09609,DNA-N44_DR|1821296:0.42698)0.858:0.09278,((((DNA-N44_DR|1821307:0.47585,(((DNA-N44_DR|1614043:0.11442,DNA-N44_DR|2014598:0.17986)0.855:0.26985,DNA-N44_DR|911918:0.22455)0.827:0.08874,((DNA-N44_DR|184266:0.08098,DNA-N44_DR|500331:0.28554)0.550:0.02373,((DNA-N44_DR|1004147:0.18493,(DNA-N44_DR|1290905:0.15281,DNA-N44_DR|1290906:0.23550)0.988:0.25752)0.586:0.06369,DNA-N44_DR|1516146:0.51798)0.976:0.24954)0.794:0.04766)0.777:0.05642)0.034:0.00830,(DNA-N44_DR|27122:0.60072,DNA-N44_DR|1087413:0.30852)0.875:0.16098)0.190:0.01472,((DNA-N44_DR|111296:0.30896,((DNA-N44_DR|1355273:0.33682,(DNA-N44_DR|500326:0.02702,DNA-N44_DR|2099352:0.03100)1.000:0.27871)0.951:0.11669,DNA-N44_DR|666393:0.38588)0.280:0.03984)0.962:0.09764,(((DNA-N44_DR|1087428:0.42109,DNA-N44_DR|2100431:0.36786)0.729:0.02565,((DNA-N44_DR|1614049:0.53063,(DNA-N44_DR|1722350:0.20555,DNA-N44_DR|579545:0.25693)0.754:0.06323)0.651:0.04713,(DNA-N44_DR|1355266:0.00063,DNA-N44_DR|1927827:0.42230)0.950:0.39547)0.633:0.01964)0.855:0.03676,((DNA-N44_DR|1424850:0.78667,DNA-N44_DR|1927832:0.01241)0.336:0.24190,(DNA-N44_DR|258086:0.52276,(DNA-N44_DR|2014606:0.37552,DNA-N44_DR|1155994:0.16753)0.221:0.05993)0.332:0.02938)0.350:0.01558)0.852:0.05617)0.700:0.01574)0.663:0.02222,DNA-N44_DR|1614067:0.48552)0.959:0.19267)0.679:0.05319)0.742:0.06960,((DNA-N44_DR|258087:0.14524,DNA-N44_DR|750290:0.38055)0.994:0.43129,DNA-N44_DR|184263:0.68582)0.070:0.01107)0.776:0.08354)0.798:0.02609)0.795:0.04349)0.528:0.00951)0.057:0.00062,((((DNA-N44_DR|750292:0.21186,DNA-N44_DR|1155988:0.23134)0.461:0.11094,DNA-N44_DR|1355276:0.33773)0.282:0.17660,DNA-N44_DR|1722360:0.27596)0.785:0.05657,(DNA-N44_DR|1155984:0.29306,DNA-N44_DR|336575:0.33018)0.659:0.00985)0.761:0.02150)0.887:0.01865,((((((DNA-N44_DR|500332:0.29543,(DNA-N44_DR|1722363:0.00062,DNA-N44_DR|2014604:0.20645)0.483:0.07323)0.621:0.18229,((DNA-N44_DR|1722343:0.06106,(DNA-N44_DR|1722344:0.10893,(DNA-N44_DR|1722345:0.17007,DNA-N44_DR|1927828:0.00063)0.132:0.08566)0.732:0.04328)0.981:0.13646,(DNA-N44_DR|2111846:0.09113,DNA-N44_DR|2111847:0.15824)0.978:0.15218)0.731:0.04045)0.308:0.02800,DNA-N44_DR|750276:0.24034)0.417:0.01350,DNA-N44_DR|27112:0.18664)0.711:0.01307,(DNA-N44_DR|184268:0.26239,DNA-N44_DR|1355299:0.27656)0.976:0.09833)0.806:0.01786,((DNA-N44_DR|666385:0.33241,(DNA-N44_DR|1155996:0.19891,DNA-N44_DR|750285:0.28290)0.048:0.00777)0.790:0.07662,(DNA-N44_DR|419638:0.36948,DNA-N44_DR|1355256:0.30426)0.305:0.05721)0.547:0.02314)0.544:0.00724)0.779:0.01499)0.925:0.03100,(((((((DNA-N44_DR|111316:0.19341,DNA-N44_DR|111315:0.21406)0.506:0.05271,(DNA-N44_DR|111317:0.12844,DNA-N44_DR|1355259:0.00063)0.715:0.22415)0.670:0.01264,((((DNA-N44_DR|1722375:0.04909,(DNA-N44_DR|1722372:0.06718,DNA-N44_DR|1722373:0.09380)0.762:0.01935)0.968:0.09588,((DNA-N44_DR|1722367:0.20146,(DNA-N44_DR|1722365:0.11568,(DNA-N44_DR|1722366:0.17423,(DNA-N44_DR|1722368:0.27443,(DNA-N44_DR|1722370:0.16901,DNA-N44_DR|1722369:0.13042)0.309:0.01877)0.753:0.02047)0.956:0.10589)0.425:0.05363)0.893:0.08886,((DNA-N44_DR|1722374:0.11340,DNA-N44_DR|1722371:0.08348)0.920:0.06067,(DNA-N44_DR|1355295:0.30461,DNA-N44_DR|1722376:0.09742)0.484:0.05306)0.995:0.11205)0.496:0.03984)0.775:0.05441,(((DNA-N44_DR|579561:0.26054,DNA-N44_DR|1614033:0.25511)0.595:0.06112,DNA-N44_DR|1516145:0.16042)0.176:0.02840,DNA-N44_DR|911926:0.43075)0.886:0.13389)0.492:0.03700,((DNA-N44_DR|1424842:0.15088,DNA-N44_DR|419630:0.19676)0.730:0.10017,DNA-N44_DR|1424839:0.27129)0.998:0.32501)0.752:0.02567)0.726:0.01283,((DNA-N44_DR|2110326:0.36892,DNA-N44_DR|1821304:0.22077)0.369:0.00058,((DNA-N44_DR|911934:0.26956,(DNA-N44_DR|911935:0.28057,DNA-N44_DR|579558:0.13818)0.413:0.04337)0.785:0.02944,((DNA-N44_DR|1355283:0.02169,(DNA-N44_DR|1355279:0.00062,DNA-N44_DR|1355281:0.00413)0.862:0.01196)1.000:0.16291,(DNA-N44_DR|1355284:0.08321,(((DNA-N44_DR|1355282:0.00164,DNA-N44_DR|1927825:0.06984)0.735:0.00468,DNA-N44_DR|1355280:0.00990)0.676:0.00393,DNA-N44_DR|1355278:0.06678)0.078:0.06793)0.924:0.05768)0.989:0.09981)0.804:0.02051)0.823:0.01341)0.397:0.00934,((DNA-N44_DR|1087422:0.57079,DNA-N44_DR|750293:0.17667)0.764:0.22669,(DNA-N44_DR|1821282:0.48898,(DNA-N44_DR|1155972:0.21296,DNA-N44_DR|1355258:0.10732)0.206:0.01524)0.680:0.06658)0.874:0.08162)0.417:0.00244,((DNA-N44_DR|1424838:0.17782,DNA-N44_DR|27129:0.45650)0.101:0.07002,DNA-N44_DR|1722380:0.31110)0.810:0.09690)0.781:0.01798,((DNA-N44_DR|336582:0.26796,(DNA-N44_DR|666389:0.27569,DNA-N44_DR|500335:0.21835)0.753:0.03308)0.214:0.01613,(((DNA-N44_DR|579559:0.17365,(DNA-N44_DR|1722362:0.31770,DNA-N44_DR|750287:0.51634)0.513:0.03805)0.212:0.00063,(DNA-N44_DR|911929:0.35107,DNA-N44_DR|111307:0.29792)0.759:0.05096)0.761:0.02821,(DNA-N44_DR|830642:0.25432,(DNA-N44_DR|1355269:0.19470,DNA-N44_DR|2014620:0.13203)0.352:0.12466)0.541:0.02951)0.859:0.04758)0.722:0.02235)0.697:0.01430)0.777:0.01244,((((DNA-N44_DR|1927819:0.14220,(DNA-N44_DR|1927817:0.16297,(DNA-N44_DR|1927816:0.21207,DNA-N44_DR|1927818:0.17457)0.576:0.04761)0.736:0.01100)0.765:0.02135,DNA-N44_DR|1516144:0.58252)0.791:0.04220,((DNA-N44_DR|1155982:0.32507,((((DNA-N44_DR|1722377:0.24676,((DNA-N44_DR|1087407:0.17937,(DNA-N44_DR|1087406:0.09850,(DNA-N44_DR|1087404:0.06411,DNA-N44_DR|1087405:0.07131)0.991:0.06919)0.865:0.02705)0.859:0.05523,DNA-N44_DR|1927824:0.25949)0.939:0.11847)0.369:0.00066,DNA-N44_DR|666386:0.25597)0.857:0.04921,((DNA-N44_DR|336573:0.25931,(DNA-N44_DR|1424841:0.26783,DNA-N44_DR|750284:0.36288)0.000:0.00063)0.288:0.04670,DNA-N44_DR|500347:0.26773)0.647:0.01325)0.779:0.01967,(DNA-N44_DR|1927823:0.22196,(DNA-N44_DR|111311:0.10156,DNA-N44_DR|111312:0.13871)0.988:0.10936)0.317:0.00469)0.362:0.00678)0.401:0.00089,(((DNA-N44_DR|500334:0.21128,(DNA-N44_DR|1424840:0.00061,DNA-N44_DR|2105043:0.00063)1.000:0.33624)0.437:0.01481,((DNA-N44_DR|579554:0.20545,DNA-N44_DR|1155990:0.25293)0.178:0.01461,(DNA-N44_DR|1355268:0.32549,DNA-N44_DR|111302:0.27590)0.869:0.08067)0.565:0.03593)0.776:0.02011,((DNA-N44_DR|27115:0.00062,DNA-N44_DR|1516154:0.21850)0.975:0.37707,(DNA-N44_DR|258074:0.35963,(DNA-N44_DR|666401:0.00061,DNA-N44_DR|1355302:0.54983)0.927:0.16651)0.776:0.05779)0.441:0.06666)0.665:0.00544)0.824:0.02108)0.758:0.00893,(((((((DNA-N44_DR|27113:0.16032,DNA-N44_DR|830628:0.14176)0.000:0.00135,(DNA-N44_DR|830627:0.00503,DNA-N44_DR|1355257:0.47657)0.507:0.08609)0.887:0.04263,DNA-N44_DR|830630:0.24546)0.942:0.05550,((DNA-N44_DR|830626:0.05313,DNA-N44_DR|1614057:0.00061)0.535:0.18075,DNA-N44_DR|830629:0.12161)0.780:0.03242)0.763:0.03317,DNA-N44_DR|1087415:0.32386)0.852:0.05834,DNA-N44_DR|1219023:0.21444)0.770:0.03632,(((DNA-N44_DR|1355303:0.14582,DNA-N44_DR|579557:0.19429)0.671:0.06181,DNA-N44_DR|336581:0.24257)0.706:0.03006,((((DNA-N44_DR|2014601:0.14633,(DNA-N44_DR|27119:0.20634,DNA-N44_DR|1155975:0.00063)0.551:0.21900)0.254:0.04751,(DNA-N44_DR|111318:0.31677,(DNA-N44_DR|1821306:0.22766,DNA-N44_DR|1927838:0.30846)0.296:0.03567)0.898:0.08060)0.886:0.05448,(((DNA-N44_DR|1290897:0.39142,(DNA-N44_DR|184265:0.18874,DNA-N44_DR|1722346:0.28596)0.791:0.06624)0.790:0.04674,((((DNA-N44_DR|2014608:0.07773,(DNA-N44_DR|2014613:0.05540,DNA-N44_DR|2014610:0.00303)0.629:0.02788)1.000:0.50304,DNA-N44_DR|911921:0.30321)0.633:0.11709,DNA-N44_DR|1290904:0.45356)0.373:0.02304,DNA-N44_DR|1004153:0.22267)0.866:0.09713)0.224:0.00064,((DNA-N44_DR|419627:0.19711,DNA-N44_DR|1614035:0.21452)0.712:0.02519,((DNA-N44_DR|1927821:0.08249,DNA-N44_DR|1821280:0.28524)0.761:0.04164,((DNA-N44_DR|1614061:0.52621,(DNA-N44_DR|1355277:0.16925,DNA-N44_DR|1516149:0.07835)0.327:0.05236)0.196:0.01282,DNA-N44_DR|336577:0.18964)0.736:0.02002)0.397:0.01460)0.728:0.00473)0.845:0.02261)0.421:0.01759,((((DNA-N44_DR|750282:0.0,DNA-N44_DR|750283:0.0):0.09738,(DNA-N44_DR|750280:0.10404,(DNA-N44_DR|1516163:0.00061,DNA-N44_DR|2014597:0.17590)0.559:0.08095)0.327:0.02540)0.960:0.15208,(DNA-N44_DR|336578:0.14024,DNA-N44_DR|1290909:0.24927)0.830:0.17265)0.151:0.07715,DNA-N44_DR|1821288:0.61550)0.543:0.00906)0.777:0.00061)0.640:0.00396)0.833:0.02112)0.438:0.01143)0.841:0.01207,(((DNA-N44_DR|1219024:0.22022,DNA-N44_DR|1722378:0.21138)0.291:0.01449,DNA-N44_DR|911915:0.41225)0.846:0.08244,(DNA-N44_DR|2014614:0.37181,((((DNA-N44_DR|911922:0.00063,DNA-N44_DR|1355306:0.02594)0.604:0.22635,DNA-N44_DR|1290913:0.19784)0.666:0.03554,(DNA-N44_DR|1355307:0.11397,DNA-N44_DR|1355308:0.12625)0.969:0.09061)0.915:0.05915,(DNA-N44_DR|911910:0.10512,(DNA-N44_DR|911909:0.17124,(DNA-N44_DR|911908:0.15958,(DNA-N44_DR|911911:0.05310,(DNA-N44_DR|750281:0.01936,DNA-N44_DR|750279:0.04186)0.276:0.07997)0.453:0.06814)0.902:0.06617)0.117:0.01069)0.996:0.12889)0.354:0.01805)0.731:0.03121)0.321:0.00178)0.758:0.00684,((((DNA-N44_DR|111300:0.38067,(DNA-N44_DR|336566:0.22209,(DNA-N44_DR|27114:0.00057,DNA-N44_DR|911920:0.54575)0.670:0.23371)0.259:0.05672)0.662:0.07671,(((DNA-N44_DR|666396:0.53816,DNA-N44_DR|1516148:0.00062)0.642:0.28406,(DNA-N44_DR|1424843:0.27225,(DNA-N44_DR|750289:0.07452,(DNA-N44_DR|1355304:0.44359,DNA-N44_DR|2088221:0.36004)0.608:0.17679)0.219:0.15486)0.821:0.08042)0.211:0.00062,DNA-N44_DR|1087414:0.37265)0.641:0.00221)0.532:0.02774,((DNA-N44_DR|1424844:0.48446,DNA-N44_DR|1424854:0.00065)0.471:0.13197,DNA-N44_DR|830632:0.15594)0.798:0.24290)0.714:0.02157,(((DNA-N44_DR|1614037:0.21343,DNA-N44_DR|1355267:0.37204)0.691:0.10031,((DNA-N44_DR|1355275:0.22360,DNA-N44_DR|579563:0.18335)0.297:0.05979,DNA-N44_DR|1355300:0.30127)0.247:0.00065)0.833:0.03743,((DNA-N44_DR|1722351:0.20930,((DNA-N44_DR|666387:0.44582,(DNA-N44_DR|2076888:0.03825,(DNA-N44_DR|1821292:0.18097,DNA-N44_DR|750295:0.00061)0.892:0.61531)0.163:0.13536)0.425:0.08067,DNA-N44_DR|27117:0.10095)0.695:0.06645)0.721:0.04058,(((DNA-N44_DR|1927833:0.28840,(DNA-N44_DR|579549:0.55850,DNA-N44_DR|2014596:0.00062)0.572:0.25357)0.561:0.01929,(DNA-N44_DR|111295:0.37703,(DNA-N44_DR|336579:0.28958,(DNA-N44_DR|1087410:0.44599,DNA-N44_DR|1155983:0.22711)0.408:0.04752)0.879:0.06650)0.858:0.06109)0.345:0.03428,(((DNA-N44_DR|1614065:0.00061,DNA-N44_DR|1614038:0.41990)0.941:0.36430,DNA-N44_DR|1155979:0.32666)0.768:0.04797,((DNA-N44_DR|336576:0.01511,DNA-N44_DR|911925:1.06871)0.207:0.23208,(DNA-N44_DR|911927:0.25737,DNA-N44_DR|1155986:0.18265)0.728:0.08692)0.764:0.04246)0.710:0.01230)0.789:0.01924)0.387:0.00163)0.708:0.00452)0.836:0.00929)0.713:0.00513,((DNA-N44_DR|1155973:0.24226,(DNA-N44_DR|1614034:0.27714,(((DNA-N44_DR|1355305:0.00062,DNA-N44_DR|2089218:0.01888)0.998:0.19145,((DNA-N44_DR|830639:0.04386,DNA-N44_DR|830638:0.11740)0.991:0.21533,DNA-N44_DR|2014616:0.30445)0.665:0.02303)0.753:0.03827,(DNA-N44_DR|666388:0.15229,DNA-N44_DR|1722381:0.11831)0.847:0.15305)0.630:0.00931)0.839:0.05496)0.689:0.01025,(DNA-N44_DR|579562:0.00065,((DNA-N44_DR|2014612:0.04593,DNA-N44_DR|2014609:0.02967)0.841:0.04065,DNA-N44_DR|2014611:0.00140)0.713:0.10463)0.985:0.36398)0.901:0.05204)0.401:0.02558);
```
