## Supplementary Data 2 for "A genomic portrait of zebrafish transposable elements and their spatiotemporal embryonic expression": DNA-N45_DR.mafft.nwk

```
(((DNA-N45_DR|244918:1.01545,((DNA-N45_DR|487990:0.00174,DNA-N45_DR|1802493:0.71973)0.825:0.33070,DNA-N45_DR|1502116:0.10453)0.344:0.28120)0.236:0.07501,(DNA-N45_DR|405654:0.00077,DNA-N45_DR|2078213:0.00096)0.965:0.85748)0.619:0.18154,((((((DNA-N45_DR|1802499:0.53253,(DNA-N45_DR|99603:0.21180,DNA-N45_DR|1075205:0.67115)0.822:0.10351)0.748:0.12091,DNA-N45_DR|1206898:0.70627)0.709:0.07313,(DNA-N45_DR|652142:0.15023,(DNA-N45_DR|1802520:0.12430,(DNA-N45_DR|487986:0.00095,DNA-N45_DR|1279552:0.51988)0.816:0.24607)0.952:0.31940)0.834:0.16059)0.880:0.23077,(((((DNA-N45_DR|1409220:0.33034,DNA-N45_DR|1706518:0.00077)0.824:0.17829,((DNA-N45_DR|244919:0.34948,DNA-N45_DR|1594994:0.67216)0.939:0.49331,DNA-N45_DR|1409225:1.39825)0.000:0.00077)0.921:0.20671,DNA-N45_DR|1706524:0.89394)0.292:0.03935,DNA-N45_DR|1345524:0.78055)0.809:0.08406,DNA-N45_DR|652146:0.27351)0.908:0.25592)0.343:0.06691,((((DNA-N45_DR|99593:0.00077,DNA-N45_DR|2095526:0.00244)0.416:0.50527,(DNA-N45_DR|1706514:0.00247,DNA-N45_DR|652155:0.58468)0.889:0.42701)0.602:0.18129,((DNA-N45_DR|736752:0.59620,DNA-N45_DR|989767:0.54718)0.913:0.71436,(DNA-N45_DR|11757:0.60079,DNA-N45_DR|896183:0.12831)0.626:0.39159)0.684:0.27103)0.889:0.29306,((((((DNA-N45_DR|1802502:0.23203,(DNA-N45_DR|99596:0.18475,DNA-N45_DR|1706507:0.00078)0.769:0.18574)0.287:0.17642,DNA-N45_DR|1502123:0.26904)0.920:0.59251,((DNA-N45_DR|11750:0.00095,DNA-N45_DR|736754:0.00175)0.999:0.85973,(DNA-N45_DR|1802505:0.62207,(((DNA-N45_DR|817573:0.09785,(DNA-N45_DR|11751:0.47372,DNA-N45_DR|1913332:0.00130)0.963:0.76444)0.611:0.23634,DNA-N45_DR|1913334:0.47841)0.495:0.11522,DNA-N45_DR|1345522:0.28219)0.581:0.18950)0.245:0.00902)0.735:0.13057)0.671:0.09327,((((((DNA-N45_DR|99599:0.00334,DNA-N45_DR|652141:0.88537)0.863:0.70927,DNA-N45_DR|487989:0.79787)0.437:0.10493,DNA-N45_DR|322753:0.00076)0.431:0.27389,(DNA-N45_DR|1594996:0.16738,DNA-N45_DR|244923:0.14968)0.870:0.35073)0.849:0.30041,((DNA-N45_DR|171744:0.39822,DNA-N45_DR|1206899:0.49920)0.220:0.03769,(DNA-N45_DR|1802487:0.00078,(DNA-N45_DR|652140:0.00078,DNA-N45_DR|1279548:0.49697)0.703:0.02177)0.981:0.52028)0.043:0.14192)0.315:0.03562,(DNA-N45_DR|1594982:0.14520,DNA-N45_DR|1802509:0.30866)0.887:0.52380)0.710:0.11639)0.744:0.07218,(((((DNA-N45_DR|1594974:0.76736,(DNA-N45_DR|1279540:0.08950,(DNA-N45_DR|896199:0.10119,DNA-N45_DR|1345519:0.46521)0.881:0.22191)0.805:0.12588)0.733:0.11716,(DNA-N45_DR|1146979:0.35186,DNA-N45_DR|1913345:0.48329)0.159:0.04764)0.504:0.07981,(DNA-N45_DR|1409228:0.25229,((DNA-N45_DR|171745:0.00077,DNA-N45_DR|736736:0.00077)0.891:0.31258,DNA-N45_DR|1595009:0.27638)0.541:0.33558)0.792:0.39002)0.931:0.54158,((((DNA-N45_DR|736742:0.31118,(DNA-N45_DR|736750:0.17331,DNA-N45_DR|989775:0.05562)0.286:0.15969)0.671:0.21020,DNA-N45_DR|1913322:1.09386)0.447:0.02504,((DNA-N45_DR|99607:0.06975,DNA-N45_DR|488019:0.02414)0.843:0.14723,(DNA-N45_DR|1409219:0.48745,DNA-N45_DR|1409230:0.12363)0.787:0.29993)0.766:0.07520)0.687:0.05770,(DNA-N45_DR|171737:0.00078,DNA-N45_DR|1075213:0.16753)0.922:0.51638)0.779:0.19208)0.665:0.10372,(((DNA-N45_DR|817566:0.06657,(DNA-N45_DR|817567:0.39393,DNA-N45_DR|1594980:0.80202)0.678:0.20805)0.841:0.26828,(((DNA-N45_DR|322740:0.13360,DNA-N45_DR|817574:0.48649)0.802:0.31846,DNA-N45_DR|896194:0.49420)0.765:0.25182,((DNA-N45_DR|989783:0.10782,(DNA-N45_DR|1146986:0.41856,(DNA-N45_DR|488008:0.65475,DNA-N45_DR|736735:0.85847)0.827:0.46216)0.000:0.00132)0.245:0.34703,((DNA-N45_DR|1409235:0.32908,(DNA-N45_DR|564917:0.91054,DNA-N45_DR|488014:0.13832)0.645:0.38415)0.687:0.23246,(DNA-N45_DR|1345521:0.42408,(DNA-N45_DR|896185:0.36962,DNA-N45_DR|817570:0.02722)0.251:0.02871)0.859:0.30556)0.271:0.17113)0.733:0.16115)0.572:0.10820)0.549:0.12478,(DNA-N45_DR|171741:0.34815,(DNA-N45_DR|989772:1.47666,DNA-N45_DR|171742:0.64497)0.000:0.00176)0.813:0.27360)0.735:0.13439)0.766:0.10564)0.501:0.09481,(DNA-N45_DR|11738:0.41147,DNA-N45_DR|1502129:0.53060)0.822:0.49831)0.000:0.00131)0.689:0.07667)0.384:0.01345,((((DNA-N45_DR|1279545:0.58442,(DNA-N45_DR|1075216:0.00132,DNA-N45_DR|1999798:0.00078)0.752:0.32318)0.600:0.42770,((DNA-N45_DR|989766:0.40511,DNA-N45_DR|1206910:0.00244)0.966:0.81696,((DNA-N45_DR|487998:0.28403,(DNA-N45_DR|989769:0.28455,DNA-N45_DR|1999806:0.32795)0.662:0.11323)0.923:0.35041,(((((DNA-N45_DR|1075207:0.86308,(DNA-N45_DR|1146984:0.00095,DNA-N45_DR|1999808:0.00096)0.875:0.33655)0.397:0.49957,DNA-N45_DR|2106643:0.99977)0.376:0.10663,(DNA-N45_DR|11740:0.98155,(DNA-N45_DR|1706522:1.06086,DNA-N45_DR|1999804:0.18142)0.743:0.16173)0.756:0.12405)0.512:0.15267,DNA-N45_DR|488018:0.21910)0.822:0.15143,(DNA-N45_DR|405652:0.00077,DNA-N45_DR|1279551:0.20199)0.960:0.49054)0.554:0.04591)0.316:0.07110)0.415:0.13541)0.303:0.07509,((((DNA-N45_DR|171724:0.48123,DNA-N45_DR|564912:0.06970)0.526:0.57268,((DNA-N45_DR|99605:0.19804,DNA-N45_DR|652156:0.00096)0.737:0.42007,DNA-N45_DR|817575:0.73363)0.643:0.26224)0.693:0.22187,(DNA-N45_DR|989780:0.34778,DNA-N45_DR|989774:0.53507)0.076:0.18093)0.495:0.08906,(DNA-N45_DR|1345526:0.38500,((DNA-N45_DR|322742:0.00090,DNA-N45_DR|1594989:0.26832)0.775:0.50984,(DNA-N45_DR|1409232:0.95550,DNA-N45_DR|487997:0.79292)0.514:0.31623)0.498:0.15668)0.842:0.28086)0.691:0.12348)0.801:0.09190,((((DNA-N45_DR|487988:1.37287,((DNA-N45_DR|1802481:0.58179,((DNA-N45_DR|11739:0.00077,DNA-N45_DR|171731:0.00076)0.885:0.31048,DNA-N45_DR|1802513:0.42270)0.352:0.19726)0.839:0.47703,(DNA-N45_DR|1802510:0.12880,DNA-N45_DR|1999790:0.00129)0.593:0.27758)0.642:0.29219)0.564:0.18068,((((DNA-N45_DR|1409217:0.00076,DNA-N45_DR|1594975:0.00243)0.661:0.67498,DNA-N45_DR|1802491:0.29652)0.776:0.27948,((((DNA-N45_DR|99586:1.20105,DNA-N45_DR|817580:0.09604)0.902:0.32364,(DNA-N45_DR|1706510:0.42831,((DNA-N45_DR|11759:0.00095,DNA-N45_DR|817576:0.00078)0.038:0.00245,(DNA-N45_DR|564913:0.06990,((DNA-N45_DR|1802515:0.06722,(DNA-N45_DR|488012:0.06490,DNA-N45_DR|1409224:0.03272)0.967:0.66621)0.772:0.18649,DNA-N45_DR|817578:0.00131)0.810:0.24081)0.439:0.11361)0.945:0.43360)0.021:0.00244)0.837:0.18825,(DNA-N45_DR|736740:0.21778,DNA-N45_DR|1409212:0.61338)0.000:0.00077)0.398:0.14640,(DNA-N45_DR|1594979:0.46741,(DNA-N45_DR|99587:0.00077,(DNA-N45_DR|171735:0.19239,DNA-N45_DR|652145:0.19186)0.303:0.23102)0.852:0.34806)0.463:0.08348)0.770:0.20313)0.834:0.23543,(((DNA-N45_DR|564898:0.39450,(((DNA-N45_DR|171733:0.41933,(DNA-N45_DR|244914:0.48297,DNA-N45_DR|1345520:0.02478)0.408:0.07331)0.764:0.16590,(DNA-N45_DR|1502126:0.00094,DNA-N45_DR|1706523:0.00078)0.882:0.28142)0.000:0.02830,DNA-N45_DR|1802495:0.24580)0.505:0.31274)0.440:0.04781,((((DNA-N45_DR|1502121:0.20985,(DNA-N45_DR|1345516:1.08912,DNA-N45_DR|1594987:0.64843)0.781:0.25686)0.729:0.14449,(DNA-N45_DR|405644:0.00072,(DNA-N45_DR|1075212:0.23896,DNA-N45_DR|487992:0.13157)0.791:0.12022)0.986:0.60958)0.791:0.29160,(DNA-N45_DR|1802482:0.15159,(DNA-N45_DR|11734:0.60476,DNA-N45_DR|488009:0.12815)0.848:0.28973)0.380:0.09249)0.123:0.05937,DNA-N45_DR|244925:0.36277)0.785:0.29644)0.804:0.17656,(((DNA-N45_DR|1913320:0.64708,(DNA-N45_DR|1802485:0.00095,DNA-N45_DR|1913328:0.00078)0.729:0.19813)0.745:0.62746,(DNA-N45_DR|736737:0.17895,(DNA-N45_DR|405659:0.30796,(DNA-N45_DR|1279536:0.22830,DNA-N45_DR|1594976:0.37118)0.727:0.30184)0.585:0.13636)0.718:0.18183)0.561:0.17418,(DNA-N45_DR|487999:0.36199,((DNA-N45_DR|171734:0.16186,DNA-N45_DR|244912:0.00130)0.000:0.03990,DNA-N45_DR|1206916:0.15300)0.797:0.46075)0.333:0.14948)0.604:0.19074)0.329:0.10911)0.447:0.14112)0.444:0.03115,(((DNA-N45_DR|1279534:0.70909,((((((DNA-N45_DR|1409233:0.15326,(DNA-N45_DR|817582:0.00077,DNA-N45_DR|1409231:0.16986)0.797:0.02029)0.937:0.10155,((DNA-N45_DR|11743:1.10087,DNA-N45_DR|1706505:0.08984)0.681:0.09950,((DNA-N45_DR|1502132:0.01462,(DNA-N45_DR|11761:0.01375,(((((DNA-N45_DR|736745:0.03207,(((DNA-N45_DR|488005:0.01539,DNA-N45_DR|1502131:0.02749)0.748:0.00472,(DNA-N45_DR|244921:0.03035,(DNA-N45_DR|1502138:0.02649,DNA-N45_DR|488007:0.00434)0.868:0.00077)0.907:0.01083)0.880:0.01910,DNA-N45_DR|1802508:0.01067)0.287:0.01086)0.791:0.00917,(((DNA-N45_DR|1502137:0.00077,(DNA-N45_DR|1802507:0.01393,DNA-N45_DR|405655:0.02144)0.000:0.00132)0.000:0.00119,DNA-N45_DR|1502135:0.01387)0.358:0.00176,DNA-N45_DR|11762:0.00077)0.756:0.00590)0.876:0.02394,DNA-N45_DR|11746:0.06940)0.047:0.00078,DNA-N45_DR|736746:0.00077)0.000:0.00077,DNA-N45_DR|488006:0.00077)0.000:0.00078)0.810:0.02665)0.388:0.02632,DNA-N45_DR|488004:0.01264)0.426:0.02902)0.869:0.10011)0.688:0.19763,DNA-N45_DR|171743:0.07073)0.820:0.18887,(DNA-N45_DR|1999789:0.29767,(((DNA-N45_DR|11736:0.22644,(DNA-N45_DR|1502125:0.33744,DNA-N45_DR|1999794:0.05391)0.502:0.12309)0.441:0.21687,DNA-N45_DR|989773:0.15195)0.287:0.08540,DNA-N45_DR|99608:0.37464)0.234:0.18605)0.000:0.00074)0.648:0.06346,((DNA-N45_DR|244915:0.23787,DNA-N45_DR|1913331:0.00077)0.782:0.08149,(DNA-N45_DR|405657:0.00095,(DNA-N45_DR|405648:0.34654,DNA-N45_DR|1502119:0.35224)0.443:0.23755)0.142:0.01440)0.854:0.22180)0.850:0.15772,((((((((DNA-N45_DR|1409210:0.00073,DNA-N45_DR|1594988:0.09110)0.924:0.14773,DNA-N45_DR|1409227:0.00077)0.094:0.04048,DNA-N45_DR|1279547:0.07635)0.704:0.18151,DNA-N45_DR|487985:0.15552)0.088:0.00834,DNA-N45_DR|564903:0.11816)0.576:0.06513,((((DNA-N45_DR|171730:0.07581,DNA-N45_DR|1502117:0.00077)0.855:0.10373,(DNA-N45_DR|1146975:0.00076,DNA-N45_DR|171738:0.66174)0.852:0.13839)0.367:0.05645,((DNA-N45_DR|244930:0.22265,DNA-N45_DR|1146974:0.46213)0.254:0.17669,(DNA-N45_DR|1706504:0.25011,DNA-N45_DR|1802488:0.20352)0.657:0.30194)0.805:0.20568)0.424:0.07532,(DNA-N45_DR|1706516:0.20350,DNA-N45_DR|1913327:0.01875)0.966:0.40933)0.791:0.15775)0.643:0.11838,DNA-N45_DR|1146973:0.04030)0.659:0.14307,(((DNA-N45_DR|896198:0.86762,DNA-N45_DR|1999796:0.00076)0.911:0.21052,(((DNA-N45_DR|1802480:0.19068,(DNA-N45_DR|1409218:0.00095,DNA-N45_DR|1595002:0.28823)0.659:0.18085)0.038:0.00180,DNA-N45_DR|11737:0.00130)0.869:0.39263,(DNA-N45_DR|11749:0.11063,DNA-N45_DR|1206893:0.00077)0.960:0.34902)0.535:0.04319)0.851:0.20299,((DNA-N45_DR|1075203:0.31015,DNA-N45_DR|1409211:0.00078)0.847:0.18104,(DNA-N45_DR|1802490:0.21251,DNA-N45_DR|1999803:0.21817)0.729:0.28141)0.146:0.04155)0.870:0.20277)0.917:0.24097)0.296:0.10599)0.206:0.10300,((((DNA-N45_DR|1206896:0.30786,(DNA-N45_DR|736738:0.85783,DNA-N45_DR|817581:0.29667)0.578:0.21416)0.026:0.16060,(DNA-N45_DR|1913349:0.60973,((DNA-N45_DR|1802519:0.53888,(DNA-N45_DR|1409238:0.27892,DNA-N45_DR|1802514:0.67818)0.780:0.26345)0.331:0.16454,(DNA-N45_DR|1594984:1.31477,(DNA-N45_DR|1409214:0.00132,(DNA-N45_DR|1206901:0.33403,(DNA-N45_DR|1706512:0.56708,(DNA-N45_DR|322746:0.35981,(DNA-N45_DR|817565:0.77637,DNA-N45_DR|1999801:1.14888)0.948:0.64606)0.036:0.00176)0.970:0.64277)0.895:0.55178)0.824:0.38778)0.939:0.51201)0.000:0.00077)0.887:0.28456)0.798:0.18164,((DNA-N45_DR|896191:0.56175,DNA-N45_DR|1802501:0.25585)0.740:0.53866,DNA-N45_DR|1802489:1.46275)0.740:0.26494)0.465:0.14437,((((((DNA-N45_DR|1146977:0.13872,DNA-N45_DR|1409237:0.82336)0.819:0.34279,((DNA-N45_DR|171728:0.17706,(DNA-N45_DR|1502122:0.03361,DNA-N45_DR|1594978:0.55599)0.780:0.40249)0.858:0.34659,(((DNA-N45_DR|11756:0.53493,(DNA-N45_DR|1345517:0.00129,(DNA-N45_DR|652157:0.00176,DNA-N45_DR|11752:0.95071)0.872:0.35558)0.690:0.50104)0.132:0.02549,(DNA-N45_DR|488000:0.15770,DNA-N45_DR|1502120:0.33247)0.691:0.45841)0.646:0.08560,((DNA-N45_DR|1146978:0.68613,DNA-N45_DR|1279539:0.25010)0.732:0.20816,DNA-N45_DR|244928:0.00078)0.829:0.46419)0.429:0.14952)0.245:0.02767)0.746:0.07691,((((DNA-N45_DR|171729:0.00078,DNA-N45_DR|1502118:0.00244)0.960:0.54604,(DNA-N45_DR|171736:0.34237,DNA-N45_DR|322751:0.32790)0.980:0.79799)0.226:0.00299,(DNA-N45_DR|405645:0.13590,DNA-N45_DR|564896:0.00078)0.994:0.76549)0.862:0.26782,(((DNA-N45_DR|1279550:0.60458,DNA-N45_DR|1913323:0.07518)0.315:0.14820,DNA-N45_DR|1595011:0.76549)0.695:0.36078,((DNA-N45_DR|1279538:0.09728,DNA-N45_DR|1913324:0.35903)0.739:0.16370,DNA-N45_DR|736757:0.34787)0.456:0.28540)0.602:0.08684)0.829:0.24448)0.000:0.08011,DNA-N45_DR|817569:0.48494)0.000:0.00244,(DNA-N45_DR|989785:0.67038,(DNA-N45_DR|1913351:0.60635,(DNA-N45_DR|171727:0.46722,(DNA-N45_DR|652150:0.00077,(DNA-N45_DR|1206895:0.17742,DNA-N45_DR|1802521:0.26656)0.888:0.36012)0.369:0.04639)0.496:0.25495)0.288:0.11195)0.459:0.16508)0.746:0.11228,(((((DNA-N45_DR|1594993:0.06552,(DNA-N45_DR|1706520:0.00093,DNA-N45_DR|11755:0.49572)0.815:0.05290)0.711:0.00077,DNA-N45_DR|989770:0.00077)0.000:0.00077,((DNA-N45_DR|1206900:0.00094,(DNA-N45_DR|171740:0.40059,DNA-N45_DR|652160:0.24242)0.829:0.21343)0.428:0.38103,(DNA-N45_DR|1595008:0.01422,(DNA-N45_DR|1075215:0.11140,DNA-N45_DR|564914:0.40749)0.762:0.05774)0.791:0.35009)0.409:0.22513)0.817:0.12145,(((DNA-N45_DR|1999791:0.00095,DNA-N45_DR|1999792:0.31998)0.745:0.34032,(DNA-N45_DR|1206897:0.00078,DNA-N45_DR|652159:0.55322)0.813:0.19691)0.852:0.31659,(DNA-N45_DR|1075208:0.92930,DNA-N45_DR|1279541:0.01214)0.303:0.26190)0.809:0.24932)0.305:0.07587,DNA-N45_DR|1706521:0.29637)0.765:0.15252)0.220:0.05593)0.498:0.05118)0.690:0.03352,(((DNA-N45_DR|896202:0.85365,((DNA-N45_DR|1594991:0.09493,(DNA-N45_DR|405662:0.46880,(DNA-N45_DR|1595003:0.42545,DNA-N45_DR|1999795:0.24892)0.801:0.38285)0.815:0.42581)0.562:0.27817,(((DNA-N45_DR|817584:0.67489,DNA-N45_DR|1913350:0.02909)0.687:0.23196,DNA-N45_DR|652152:0.70565)0.154:0.16238,DNA-N45_DR|171722:0.13599)0.826:0.24107)0.179:0.06685)0.584:0.22618,((((((DNA-N45_DR|244920:0.26824,DNA-N45_DR|1206909:0.00131)0.059:0.00179,(((DNA-N45_DR|1706506:0.80858,DNA-N45_DR|989763:1.23409)0.771:0.39972,DNA-N45_DR|1913325:0.11003)0.736:0.13267,DNA-N45_DR|1075201:0.78670)0.962:0.48528)0.651:0.14448,(DNA-N45_DR|99597:0.79104,DNA-N45_DR|1802506:0.53650)0.742:0.13660)0.747:0.09213,((DNA-N45_DR|736756:0.52046,DNA-N45_DR|1279542:0.00077)0.841:0.20252,DNA-N45_DR|1594985:0.00078)0.897:0.20820)0.734:0.06257,(DNA-N45_DR|405664:0.12756,DNA-N45_DR|488003:0.10139)0.927:0.37059)0.129:0.04667,DNA-N45_DR|1802511:0.27228)0.588:0.07894)0.000:0.00077,(((((DNA-N45_DR|896197:0.29647,DNA-N45_DR|1802492:0.39720)0.269:0.00178,DNA-N45_DR|564908:0.00076)0.869:0.32933,(((DNA-N45_DR|11733:0.25573,DNA-N45_DR|1075214:0.00130)0.412:0.50016,DNA-N45_DR|244926:0.52769)0.285:0.16214,DNA-N45_DR|652143:0.04057)0.379:0.34686)0.815:0.25848,((DNA-N45_DR|11735:0.38900,(DNA-N45_DR|1595000:0.64635,DNA-N45_DR|1595010:0.00096)0.679:0.63762)0.439:0.16433,DNA-N45_DR|171726:0.60174)0.447:0.21770)0.275:0.00080,(((((DNA-N45_DR|564918:1.18755,((DNA-N45_DR|1206907:0.79513,DNA-N45_DR|99589:1.30646)0.779:0.48668,DNA-N45_DR|896187:0.90361)0.718:0.25984)0.759:0.22224,(((DNA-N45_DR|989781:3.87877,(DNA-N45_DR|1913340:0.21640,(((DNA-N45_DR|405647:0.16070,((DNA-N45_DR|1913348:0.19305,(((DNA-N45_DR|405650:0.15660,DNA-N45_DR|989765:0.07624)0.886:0.05570,(DNA-N45_DR|1913339:0.21814,DNA-N45_DR|1913344:0.21385)0.950:0.00077)0.810:0.04231,DNA-N45_DR|1913342:0.16124)0.947:0.00077)0.769:0.01965,((DNA-N45_DR|1913338:0.12429,DNA-N45_DR|1502124:0.12487)0.855:0.07512,(DNA-N45_DR|989771:0.31432,((DNA-N45_DR|1913343:0.29266,DNA-N45_DR|564899:0.29368)0.841:0.07186,(DNA-N45_DR|1913341:0.33790,((DNA-N45_DR|1913346:0.23804,DNA-N45_DR|1913347:0.32525)0.514:0.04620,DNA-N45_DR|564907:0.11422)0.774:0.03073)0.771:0.02726)0.330:0.02091)0.380:0.00078)0.767:0.02138)0.788:0.02183)0.753:0.02240,DNA-N45_DR|1913336:0.22596)0.642:0.06982,((DNA-N45_DR|564901:0.26529,(DNA-N45_DR|1502128:0.45540,DNA-N45_DR|1913335:0.26888)0.699:0.00535)0.905:0.10773,(DNA-N45_DR|1913337:0.71260,(DNA-N45_DR|564900:0.51061,((DNA-N45_DR|322748:0.13383,(((DNA-N45_DR|1502134:0.00077,DNA-N45_DR|1502136:0.00730)0.955:0.15235,DNA-N45_DR|817564:0.08411)0.045:0.01945,DNA-N45_DR|736748:0.31399)0.664:0.12601)0.802:0.17730,DNA-N45_DR|11767:0.74958)0.912:0.31195)0.865:0.21792)0.705:0.04120)0.220:0.02445)0.646:0.16134)0.671:0.27392)0.326:0.16107,((((DNA-N45_DR|736747:0.19146,DNA-N45_DR|1502130:0.07037)0.997:0.66588,DNA-N45_DR|1802497:0.27259)0.746:0.09223,DNA-N45_DR|1206911:0.28065)0.130:0.09774,DNA-N45_DR|652149:0.00077)0.994:0.73337)0.865:0.37505,DNA-N45_DR|736743:1.12644)0.975:0.62430)0.828:0.15828,((DNA-N45_DR|1146982:0.37434,(DNA-N45_DR|989776:0.00072,DNA-N45_DR|1706511:0.85444)0.591:0.25285)0.772:0.21181,((DNA-N45_DR|405661:0.21473,(DNA-N45_DR|1594977:0.15491,DNA-N45_DR|1706525:0.22406)0.905:0.35978)0.905:0.32452,(DNA-N45_DR|1146985:0.68475,DNA-N45_DR|1999802:1.56244)0.374:0.15498)0.000:0.00178)0.675:0.19430)0.841:0.12432,(((DNA-N45_DR|1279535:0.41648,DNA-N45_DR|736744:0.04811)0.757:0.06935,DNA-N45_DR|487994:0.30437)0.699:0.07547,(DNA-N45_DR|405643:0.34039,DNA-N45_DR|1146988:0.45248)0.835:0.22064)0.854:0.22316)0.000:0.00077,((((((DNA-N45_DR|322747:0.25235,DNA-N45_DR|1409215:0.15762)0.976:0.64025,(DNA-N45_DR|1146971:0.81243,(DNA-N45_DR|2086906:0.09703,(DNA-N45_DR|405658:0.43508,DNA-N45_DR|99590:0.95420)0.773:0.19664)0.000:0.00136)0.772:0.15367)0.733:0.15167,(DNA-N45_DR|99600:0.52095,(DNA-N45_DR|817579:1.26904,DNA-N45_DR|488010:0.47597)0.839:0.44383)0.175:0.35525)0.828:0.20793,(DNA-N45_DR|1206914:1.40907,DNA-N45_DR|564905:1.21708)0.000:0.00177)0.000:0.00080,(DNA-N45_DR|244911:0.02524,DNA-N45_DR|1802517:0.55535)0.963:0.61081)0.852:0.20704,DNA-N45_DR|487993:0.77083)0.000:0.00077)0.902:0.10286)0.777:0.06360)0.660:0.04534)0.857:0.08399)0.000:0.04289,(((DNA-N45_DR|564911:0.07942,DNA-N45_DR|1075210:0.00179)0.665:0.44796,((DNA-N45_DR|11747:0.34089,DNA-N45_DR|564915:0.14301)0.362:0.11935,(DNA-N45_DR|405653:0.00077,DNA-N45_DR|1913352:0.24453)0.927:0.34569)0.347:0.13014)0.924:0.31713,(((((((DNA-N45_DR|99602:0.19472,(DNA-N45_DR|99585:0.00072,DNA-N45_DR|1594999:0.10131)0.388:0.25177)0.625:0.02524,(((DNA-N45_DR|2085112:0.08808,DNA-N45_DR|1706517:0.28599)0.745:0.18791,(DNA-N45_DR|1706509:0.03630,DNA-N45_DR|1075206:0.05724)0.680:0.20466)0.725:0.14319,DNA-N45_DR|1409221:0.26717)0.448:0.00130)0.020:0.07392,((((DNA-N45_DR|487995:0.16409,(((DNA-N45_DR|1409236:0.00076,DNA-N45_DR|1146981:0.19642)0.766:0.18839,(DNA-N45_DR|1279549:0.00076,DNA-N45_DR|1345527:0.69127)0.827:0.21409)0.125:0.12508,(((DNA-N45_DR|11748:0.00077,DNA-N45_DR|487987:0.31630)0.929:0.43493,DNA-N45_DR|244931:0.27281)0.144:0.01258,DNA-N45_DR|1075200:0.23506)0.916:0.42257)0.508:0.13615)0.017:0.00175,(DNA-N45_DR|2096529:0.00334,DNA-N45_DR|736751:0.06713)0.434:0.15515)0.779:0.11954,DNA-N45_DR|896186:0.16357)0.537:0.02006,((DNA-N45_DR|564904:0.21069,DNA-N45_DR|736741:0.00077)0.914:0.17570,((DNA-N45_DR|99601:0.53003,DNA-N45_DR|322754:0.00076)0.671:0.11206,DNA-N45_DR|817572:0.00078)0.827:0.14034)0.785:0.08729)0.797:0.09701)0.945:0.20892,((((DNA-N45_DR|488011:0.54815,DNA-N45_DR|1345518:0.81342)0.045:0.00178,(DNA-N45_DR|99598:0.00091,DNA-N45_DR|244929:0.08013)0.898:0.34478)0.879:0.41931,DNA-N45_DR|1595007:0.00077)0.975:0.38797,((DNA-N45_DR|989764:0.24119,DNA-N45_DR|1706515:0.10953)0.828:0.40243,DNA-N45_DR|896190:0.25921)0.843:0.40881)0.000:0.00132)0.866:0.16061,((((DNA-N45_DR|1913330:0.01005,(((DNA-N45_DR|99595:0.00077,(DNA-N45_DR|11753:0.37745,DNA-N45_DR|488016:0.00095)0.848:0.29566)0.479:0.26911,DNA-N45_DR|244922:0.07885)0.656:0.09583,((DNA-N45_DR|2115983:0.00072,DNA-N45_DR|1146987:0.65862)0.928:0.32941,DNA-N45_DR|1999800:0.31458)0.674:0.17116)0.524:0.10965)0.576:0.10364,(DNA-N45_DR|99604:0.35646,(((DNA-N45_DR|1206905:0.30478,DNA-N45_DR|1146989:0.17420)0.769:0.16941,DNA-N45_DR|11732:0.57851)0.579:0.11110,(DNA-N45_DR|1409216:0.51667,(DNA-N45_DR|1595001:0.44986,DNA-N45_DR|1802503:0.67931)0.174:0.00243)0.549:0.08346)0.711:0.15666)0.401:0.05538)0.758:0.07348,(((DNA-N45_DR|817568:0.00179,DNA-N45_DR|1594995:0.57231)0.421:0.10509,DNA-N45_DR|99591:0.00078)0.793:0.23443,(DNA-N45_DR|244917:0.03057,DNA-N45_DR|989779:0.54557)0.798:0.30391)0.898:0.28268)0.811:0.15211,((((((DNA-N45_DR|1075209:0.25737,DNA-N45_DR|11764:0.16722)0.157:0.04176,((DNA-N45_DR|896201:0.29304,(DNA-N45_DR|1206912:0.00095,DNA-N45_DR|1802496:0.52632)0.844:0.23212)0.736:0.16449,DNA-N45_DR|1206894:0.25670)0.693:0.07542)0.858:0.23974,DNA-N45_DR|1802486:0.25650)0.642:0.13931,(DNA-N45_DR|1075204:0.33658,(DNA-N45_DR|99592:0.19014,DNA-N45_DR|1206908:0.00181)0.423:0.78227)0.875:0.42671)0.027:0.03758,((DNA-N45_DR|244916:0.27203,DNA-N45_DR|1802516:0.00077)0.804:0.24550,DNA-N45_DR|11763:0.36801)0.744:0.15294)0.452:0.08811,((((((DNA-N45_DR|405656:0.56225,(DNA-N45_DR|1913321:0.85095,DNA-N45_DR|1999793:1.08713)0.408:0.06079)0.777:0.12950,(DNA-N45_DR|564897:0.50301,DNA-N45_DR|322744:0.60098)0.812:0.26728)0.000:0.00130,(DNA-N45_DR|11745:0.09588,(DNA-N45_DR|171732:0.26501,DNA-N45_DR|1595006:0.58493)0.584:0.08251)0.880:0.31784)0.950:0.44792,((DNA-N45_DR|488001:0.07703,DNA-N45_DR|322752:0.78489)0.285:0.33195,(DNA-N45_DR|488013:0.00076,(DNA-N45_DR|244913:0.33609,DNA-N45_DR|989768:0.06773)0.352:0.25991)0.810:0.11671)0.724:0.14935)0.170:0.00496,((DNA-N45_DR|11765:0.13942,(DNA-N45_DR|405649:0.00076,DNA-N45_DR|1594981:0.24936)0.795:0.38338)0.829:0.20141,DNA-N45_DR|1409223:0.40989)0.856:0.22827)0.049:0.03525,DNA-N45_DR|1206903:0.63428)0.391:0.08409)0.695:0.08704)0.768:0.04518)0.359:0.04964,(((((DNA-N45_DR|652148:0.00131,(DNA-N45_DR|11766:0.35806,DNA-N45_DR|1595005:0.04819)0.834:0.25800)0.754:0.11955,DNA-N45_DR|1075202:0.19592)0.703:0.19932,DNA-N45_DR|322749:0.86921)0.628:0.32748,DNA-N45_DR|171739:0.48637)0.191:0.01293,((((((DNA-N45_DR|1594990:0.15860,(DNA-N45_DR|1502127:0.00078,DNA-N45_DR|1594997:0.36706)0.951:0.68153)0.489:0.30171,DNA-N45_DR|1706519:0.14228)0.584:0.28322,((((DNA-N45_DR|487991:0.58623,(DNA-N45_DR|171725:0.27991,DNA-N45_DR|652144:0.20557)0.814:0.21648)0.712:0.11648,(DNA-N45_DR|1409213:0.31888,DNA-N45_DR|1999797:0.30798)0.968:0.71173)0.766:0.06564,DNA-N45_DR|1206904:0.22997)0.846:0.15900,(DNA-N45_DR|1502139:0.00859,DNA-N45_DR|1706526:0.00078)0.950:0.42818)0.680:0.19497)0.552:0.12733,((((DNA-N45_DR|322750:0.00076,((DNA-N45_DR|1802494:0.56713,(DNA-N45_DR|11744:0.24768,DNA-N45_DR|405665:0.00077)0.375:0.21813)0.770:0.30031,(DNA-N45_DR|405646:0.44793,((DNA-N45_DR|1802512:0.45842,(DNA-N45_DR|11760:0.00072,DNA-N45_DR|564902:0.34166)0.704:0.13641)0.561:0.06331,DNA-N45_DR|1075211:0.05475)0.758:0.17957)0.820:0.20975)0.593:0.10007)0.491:0.18215,DNA-N45_DR|99606:0.46996)0.458:0.17897,DNA-N45_DR|1206913:0.43852)0.484:0.06152,((((DNA-N45_DR|896196:0.57170,(DNA-N45_DR|1345523:0.00135,(DNA-N45_DR|1279546:0.47243,DNA-N45_DR|1502133:0.00077)0.833:0.25287)0.800:0.26632)0.680:0.39556,DNA-N45_DR|1595004:0.39454)0.062:0.08788,(DNA-N45_DR|1206917:0.41625,(DNA-N45_DR|1206915:0.35739,DNA-N45_DR|322743:0.22079)0.000:0.00534)0.856:0.24729)0.123:0.00248,((DNA-N45_DR|99594:0.72036,DNA-N45_DR|989778:0.41963)0.871:0.26765,(((((DNA-N45_DR|1146976:0.58281,DNA-N45_DR|1409222:0.52691)0.853:0.37699,DNA-N45_DR|1999805:0.00131)0.282:0.06276,(DNA-N45_DR|487996:0.08645,((DNA-N45_DR|405663:0.07327,(DNA-N45_DR|564910:0.23662,DNA-N45_DR|1913329:0.24153)0.776:0.17609)0.884:0.33779,DNA-N45_DR|1409229:0.03358)0.478:0.25397)0.916:0.38987)0.000:0.00076,DNA-N45_DR|564909:0.28200)0.849:0.29984,(DNA-N45_DR|652153:0.12004,DNA-N45_DR|2096945:0.65906)0.853:0.68694)0.725:0.12736)0.842:0.16175)0.290:0.12831)0.775:0.12536)0.747:0.09488,(DNA-N45_DR|817571:0.45581,(DNA-N45_DR|171723:0.00076,(DNA-N45_DR|322741:0.36294,DNA-N45_DR|896195:0.00130)0.923:0.68910)0.673:0.07496)0.915:0.27863)0.000:0.00181,DNA-N45_DR|736753:1.41861)0.202:0.00630)0.631:0.02591)0.913:0.09401,(((DNA-N45_DR|1802498:0.19657,(((DNA-N45_DR|564906:0.05059,DNA-N45_DR|1206918:0.61927)0.864:0.28409,(DNA-N45_DR|736755:0.33093,DNA-N45_DR|1594992:0.00373)0.450:0.22353)0.790:0.16906,((((DNA-N45_DR|171746:0.33819,DNA-N45_DR|1345515:0.00244)0.281:0.23275,((DNA-N45_DR|1206902:0.00095,DNA-N45_DR|1802484:0.14574)0.846:0.32157,DNA-N45_DR|1409226:0.47101)0.867:0.49143)0.420:0.11790,DNA-N45_DR|171721:0.55975)0.246:0.01898,(DNA-N45_DR|1279537:0.13173,DNA-N45_DR|1999807:0.43663)0.509:0.15270)0.809:0.14570)0.815:0.19915)0.571:0.16558,((((DNA-N45_DR|244927:0.18805,DNA-N45_DR|1802518:0.12661)0.822:0.24149,(DNA-N45_DR|989777:0.00077,(DNA-N45_DR|652151:0.72597,DNA-N45_DR|1409234:0.13835)0.620:0.23465)0.234:0.11308)0.618:0.21972,DNA-N45_DR|405651:0.48165)0.252:0.04079,((DNA-N45_DR|652154:0.80224,DNA-N45_DR|1706508:0.87820)0.890:0.31073,DNA-N45_DR|817583:0.16134)0.905:0.27003)0.810:0.37922)0.665:0.11741,(((DNA-N45_DR|322745:0.49984,DNA-N45_DR|488002:0.60187)0.786:0.17631,(((((DNA-N45_DR|1706513:0.08511,(DNA-N45_DR|989784:0.27200,DNA-N45_DR|1206892:0.10691)0.832:0.32108)0.681:0.11942,(DNA-N45_DR|488015:0.31877,DNA-N45_DR|1913333:0.00076)0.949:0.37570)0.896:0.40868,DNA-N45_DR|1279544:0.00243)0.862:0.32983,(((DNA-N45_DR|405660:0.49821,((DNA-N45_DR|2112996:0.07744,(DNA-N45_DR|1345528:0.17012,DNA-N45_DR|2106439:1.38343)0.992:0.00077)0.746:0.02956,DNA-N45_DR|488017:0.03358)0.839:0.25970)0.338:0.07507,(DNA-N45_DR|1279543:0.58631,DNA-N45_DR|896184:0.01606)0.360:0.19401)0.831:0.28328,((DNA-N45_DR|1913326:0.00077,DNA-N45_DR|896192:0.20628)0.854:0.16083,((DNA-N45_DR|11742:0.00079,DNA-N45_DR|488020:0.00099)0.590:0.23378,DNA-N45_DR|652158:0.43310)0.702:0.13462)0.868:0.31209)0.062:0.14122)0.824:0.22213,((((((DNA-N45_DR|11754:0.20172,(((DNA-N45_DR|322739:0.02355,DNA-N45_DR|1594983:0.04541)0.685:0.10276,DNA-N45_DR|244924:0.84121)0.203:0.14010,DNA-N45_DR|1146980:0.28373)0.776:0.28796)0.579:0.05661,DNA-N45_DR|1206906:0.23694)0.409:0.02226,((DNA-N45_DR|896200:0.26767,DNA-N45_DR|896193:0.31881)0.400:0.06269,DNA-N45_DR|11741:0.00077)0.909:0.19364)0.122:0.12112,DNA-N45_DR|1594986:1.42496)0.392:0.13781,((((DNA-N45_DR|1146970:0.46660,(DNA-N45_DR|989786:0.20472,DNA-N45_DR|652147:0.00077)0.773:0.24942)0.606:0.14070,(DNA-N45_DR|896188:0.46611,DNA-N45_DR|1594998:0.00130)0.638:0.28676)0.414:0.23167,((DNA-N45_DR|564916:0.28615,DNA-N45_DR|736739:0.08996)0.515:0.12983,DNA-N45_DR|1999799:0.19295)0.914:0.36488)0.791:0.20740,(DNA-N45_DR|1802483:0.38143,(DNA-N45_DR|99588:0.00077,DNA-N45_DR|1345525:0.00076)0.856:0.19454)0.546:0.35802)0.738:0.15715)0.000:0.00095,((DNA-N45_DR|817577:0.60407,DNA-N45_DR|1146983:0.00097)0.596:0.35615,DNA-N45_DR|1802504:0.33755)0.767:0.30437)0.241:0.12523)0.561:0.09884)0.343:0.12708,DNA-N45_DR|736749:0.35022)0.103:0.01162)0.024:0.00221)0.839:0.05843)0.507:0.00680)0.771:0.02686)0.853:0.09511)0.712:0.09819,((DNA-N45_DR|244932:0.68188,DNA-N45_DR|1146972:0.85112)0.733:0.11847,((DNA-N45_DR|896189:0.59296,DNA-N45_DR|11758:0.00076)0.871:0.36208,(DNA-N45_DR|1802500:0.97373,DNA-N45_DR|989782:0.16146)0.495:0.07418)0.835:0.27163)0.810:0.16063);
```
