## Supplementary Data 2 for "A genomic portrait of zebrafish transposable elements and their spatiotemporal embryonic expression": DNA-N46_DR.mafft.nwk

```
(DNA-N46_DR|397747:0.23532,(((((((DNA-N46_DR|1273137:0.21704,DNA-N46_DR|1400296:0.38490)0.823:0.10114,((DNA-N46_DR|981631:0.00061,((DNA-N46_DR|237748:0.27695,DNA-N46_DR|728923:0.28081)0.764:0.16455,(DNA-N46_DR|93013:0.03854,DNA-N46_DR|1697494:0.45030)0.871:0.29869)0.797:0.17534)0.527:0.10447,(DNA-N46_DR|1141658:0.21156,((DNA-N46_DR|981629:0.19779,DNA-N46_DR|1495868:0.16682)0.996:0.66550,(DNA-N46_DR|556656:0.21824,(DNA-N46_DR|556659:0.53513,DNA-N46_DR|1495867:0.01534)0.604:0.18159)0.572:0.08308)0.559:0.08371)0.749:0.04247)0.699:0.01886)0.868:0.09058,(DNA-N46_DR|1905464:0.17885,DNA-N46_DR|556655:0.14789)0.875:0.06830)0.405:0.05608,DNA-N46_DR|1273141:0.48234)0.627:0.01443,(((DNA-N46_DR|3120:0.19979,((((DNA-N46_DR|1584268:0.21715,DNA-N46_DR|397744:0.24812)0.809:0.07679,DNA-N46_DR|1697499:0.12125)0.712:0.01569,(DNA-N46_DR|981630:0.42458,DNA-N46_DR|481022:0.13451)0.715:0.04555)0.773:0.02117,(DNA-N46_DR|810521:0.63544,(DNA-N46_DR|728922:0.13370,(((((DNA-N46_DR|3114:0.83273,DNA-N46_DR|1991520:0.57159)0.758:0.19518,(DNA-N46_DR|981632:0.20705,((((DNA-N46_DR|644106:0.21809,(((DNA-N46_DR|164697:0.16986,DNA-N46_DR|1791806:0.19175)0.657:0.02078,(((DNA-N46_DR|1068536:0.13412,((DNA-N46_DR|981639:0.28648,(DNA-N46_DR|644109:0.01793,DNA-N46_DR|728912:0.33135)0.857:0.22376)0.999:0.87213,DNA-N46_DR|315102:0.19883)0.271:0.05599)0.993:0.00062,((((DNA-N46_DR|644116:0.11620,DNA-N46_DR|1273149:0.07423)0.998:0.15639,((DNA-N46_DR|556652:0.03971,DNA-N46_DR|2118408:0.03189)1.000:0.09894,(DNA-N46_DR|1141662:0.07223,(DNA-N46_DR|1905463:0.08571,((DNA-N46_DR|315092:0.00063,DNA-N46_DR|981626:0.00063)0.986:0.05447,((DNA-N46_DR|164691:0.10059,(DNA-N46_DR|3127:0.03465,DNA-N46_DR|1340225:0.08534)0.799:0.00753)0.915:0.02040,(DNA-N46_DR|2117301:0.03601,(DNA-N46_DR|1400298:0.76529,DNA-N46_DR|237749:0.02148)0.508:0.06086)0.858:0.02130)0.000:0.00330)0.769:0.00217)0.987:0.05055)0.616:0.02133)0.040:0.00587)0.993:0.06629,DNA-N46_DR|1068534:0.13411)0.909:0.02745,((((DNA-N46_DR|1400287:0.26102,DNA-N46_DR|1273138:0.21978)0.701:0.01676,((((DNA-N46_DR|1905467:0.15618,DNA-N46_DR|728924:0.09657)0.314:0.01224,(DNA-N46_DR|164695:0.16673,DNA-N46_DR|1273139:0.11247)0.869:0.03326)0.175:0.00479,(((DNA-N46_DR|556658:0.08976,DNA-N46_DR|93008:0.11213)0.357:0.01022,(((DNA-N46_DR|1495863:0.00991,(DNA-N46_DR|887145:0.49352,DNA-N46_DR|2087419:0.00063)0.432:0.01247)0.752:0.01254,(DNA-N46_DR|1495862:0.00365,DNA-N46_DR|2087420:0.00062)0.964:0.04793)0.743:0.06825,DNA-N46_DR|3109:0.18003)0.679:0.02309)0.812:0.00975,(DNA-N46_DR|1584258:0.12958,(DNA-N46_DR|1199967:0.20688,(DNA-N46_DR|728919:0.16070,DNA-N46_DR|644113:0.17237)0.318:0.03238)0.945:0.09158)0.788:0.02886)0.527:0.00951)0.994:0.00058,DNA-N46_DR|1340231:0.25323)0.300:0.00715)0.700:0.01256,(DNA-N46_DR|981645:0.23540,DNA-N46_DR|315103:0.16222)0.876:0.05286)0.357:0.00637,(DNA-N46_DR|1905466:0.21641,(DNA-N46_DR|1905465:0.31888,(DNA-N46_DR|887149:0.01272,DNA-N46_DR|887150:0.02688)0.996:0.22933)0.939:0.14565)0.786:0.04004)0.940:0.00063)0.838:0.00887)0.516:0.00574,((((DNA-N46_DR|556654:0.07525,DNA-N46_DR|1141659:0.11587)0.858:0.07940,(((((((DNA-N46_DR|644108:0.23252,((DNA-N46_DR|556665:0.0,DNA-N46_DR|556667:0.0):0.22388,DNA-N46_DR|1068541:0.00063)0.995:0.30714)0.752:0.00063,DNA-N46_DR|810524:0.22301)0.852:0.05640,(((((DNA-N46_DR|1584263:0.19113,DNA-N46_DR|556660:0.24580)0.786:0.04809,DNA-N46_DR|644112:0.15236)0.853:0.03905,(DNA-N46_DR|164696:0.14749,(DNA-N46_DR|93006:0.10994,(DNA-N46_DR|1273140:0.09660,DNA-N46_DR|1141653:0.30884)0.733:0.09138)0.675:0.03896)0.854:0.04307)0.712:0.00766,(((DNA-N46_DR|981642:0.36914,DNA-N46_DR|1400285:0.29238)0.621:0.07017,(DNA-N46_DR|644107:0.09995,(DNA-N46_DR|1584259:0.26892,DNA-N46_DR|1791802:0.31837)0.380:0.00141)0.702:0.01339)0.244:0.00063,(((DNA-N46_DR|981628:0.24665,DNA-N46_DR|1991521:0.36713)0.643:0.03506,DNA-N46_DR|1905472:0.18135)0.780:0.02149,DNA-N46_DR|556677:0.17677)0.349:0.00058)0.798:0.02170)0.469:0.01871,((((DNA-N46_DR|237740:0.26427,DNA-N46_DR|1400286:0.40401)0.545:0.00062,DNA-N46_DR|1273147:0.37657)0.888:0.08458,((DNA-N46_DR|3118:0.26889,DNA-N46_DR|93007:0.31299)0.848:0.04057,((DNA-N46_DR|887141:0.26320,((DNA-N46_DR|644114:0.22377,(DNA-N46_DR|887142:0.27548,(DNA-N46_DR|481013:0.86850,DNA-N46_DR|1584262:0.00061)0.919:0.20203)0.701:0.04395)0.691:0.00985,((DNA-N46_DR|315097:0.21670,(DNA-N46_DR|981627:0.14428,DNA-N46_DR|1400293:0.20171)0.912:0.17593)0.199:0.01063,((DNA-N46_DR|315095:0.10797,DNA-N46_DR|981634:0.25191)0.770:0.04165,DNA-N46_DR|1495864:0.22261)0.845:0.06993)0.687:0.01201)0.216:0.01202)0.310:0.01496,(DNA-N46_DR|887140:0.26367,DNA-N46_DR|1584260:0.11592)0.827:0.06623)0.115:0.01244)0.818:0.00061)0.497:0.00062,(DNA-N46_DR|810523:0.16275,DNA-N46_DR|1495869:0.34519)0.805:0.05391)0.751:0.03622)0.656:0.01126)0.000:0.00062,(DNA-N46_DR|887146:0.14523,DNA-N46_DR|1273136:0.36320)0.833:0.13182)0.460:0.01797,(((DNA-N46_DR|237742:0.28483,(DNA-N46_DR|1791815:0.47684,(DNA-N46_DR|810525:0.00060,DNA-N46_DR|981635:0.00831)0.979:0.33217)0.672:0.03293)0.152:0.05687,DNA-N46_DR|237747:0.11342)0.653:0.00605,(DNA-N46_DR|237741:0.24989,((((DNA-N46_DR|1495861:0.27923,(DNA-N46_DR|887139:0.20376,(DNA-N46_DR|556675:0.12486,DNA-N46_DR|1905471:0.21573)0.886:0.09880)0.187:0.04804)0.668:0.07042,(DNA-N46_DR|1991516:0.20717,(DNA-N46_DR|3113:0.00062,DNA-N46_DR|887148:0.16814)0.202:0.04944)0.868:0.10424)0.148:0.01086,(DNA-N46_DR|3111:0.19086,DNA-N46_DR|556663:0.19339)0.856:0.09356)0.398:0.01601,DNA-N46_DR|1199969:0.25079)0.305:0.00061)0.435:0.00063)0.469:0.01535)0.981:0.07292,((((DNA-N46_DR|3119:0.22690,DNA-N46_DR|556670:0.26887)0.665:0.03087,DNA-N46_DR|397742:0.09179)0.781:0.03254,(((DNA-N46_DR|1905468:0.27512,((DNA-N46_DR|1400277:0.13487,((DNA-N46_DR|1400268:0.10785,((DNA-N46_DR|1400270:0.03388,(DNA-N46_DR|1400269:0.14223,(DNA-N46_DR|1400275:0.04919,DNA-N46_DR|1400276:0.01988)0.995:0.15851)0.754:0.02626)0.458:0.00063,DNA-N46_DR|1400271:0.10832)0.820:0.01249)0.727:0.00062,(DNA-N46_DR|1400273:0.04791,(DNA-N46_DR|1400272:0.02261,DNA-N46_DR|1400274:0.09827)0.272:0.01211)0.822:0.02061)0.934:0.08536)0.846:0.05232,(DNA-N46_DR|1400282:0.05552,(DNA-N46_DR|1400278:0.08293,(DNA-N46_DR|1400281:0.04221,(DNA-N46_DR|1400283:0.05389,(DNA-N46_DR|1400280:0.09484,(DNA-N46_DR|1400279:0.14285,DNA-N46_DR|1400284:0.07208)0.667:0.00920)0.756:0.02527)0.906:0.00063)0.780:0.01769)0.765:0.02087)0.907:0.06559)0.982:0.22620)0.800:0.16104,(DNA-N46_DR|1584257:0.36747,(DNA-N46_DR|397748:0.45260,(DNA-N46_DR|644102:0.27709,DNA-N46_DR|1141656:0.23191)0.843:0.11624)0.281:0.03737)0.463:0.03869)0.912:0.13354,DNA-N46_DR|1791814:0.23613)0.710:0.02133)0.668:0.02240,((DNA-N46_DR|1791804:0.28081,DNA-N46_DR|981643:0.23439)0.056:0.01495,(DNA-N46_DR|1495856:0.25564,(DNA-N46_DR|728925:0.27097,(DNA-N46_DR|1340229:0.09430,DNA-N46_DR|164701:0.30093)0.759:0.02745)0.783:0.02509)0.398:0.01847)0.182:0.00144)0.833:0.01583)0.950:0.03185,((DNA-N46_DR|1991515:0.07697,DNA-N46_DR|644111:0.28770)0.412:0.00435,((DNA-N46_DR|644103:0.07286,(DNA-N46_DR|556668:0.08665,DNA-N46_DR|397741:0.29691)0.583:0.00648)0.720:0.01606,((DNA-N46_DR|1199966:0.15525,(DNA-N46_DR|1141654:0.41573,((DNA-N46_DR|1905469:0.27999,DNA-N46_DR|887147:0.29338)0.904:0.10279,(DNA-N46_DR|1273143:0.01085,DNA-N46_DR|237739:0.30076)0.698:0.07196)0.412:0.01512)0.281:0.04594)0.529:0.00070,DNA-N46_DR|810522:0.14647)0.183:0.03524)0.914:0.06783)0.678:0.03838)0.374:0.00284)0.337:0.00929,DNA-N46_DR|556678:0.25916)0.000:0.00137,((DNA-N46_DR|556674:0.17630,((DNA-N46_DR|1697509:0.20144,(DNA-N46_DR|1141655:0.16194,DNA-N46_DR|1584264:0.11477)0.698:0.11586)0.522:0.02718,DNA-N46_DR|1584254:0.16936)0.617:0.00062)0.845:0.01974,((DNA-N46_DR|315100:0.15168,(DNA-N46_DR|1495865:0.12366,DNA-N46_DR|556653:0.05064)0.766:0.02005)0.591:0.00622,((((DNA-N46_DR|481017:0.17318,DNA-N46_DR|1791807:0.23370)0.821:0.08701,DNA-N46_DR|556676:0.10379)0.815:0.02763,DNA-N46_DR|315101:0.16022)0.849:0.00061,DNA-N46_DR|1791812:0.17340)0.310:0.01296)0.780:0.00078)0.087:0.00062)0.297:0.00798)0.800:0.02615)0.530:0.03637,((DNA-N46_DR|556669:0.03831,DNA-N46_DR|1199968:0.41571)0.698:0.16458,(DNA-N46_DR|164694:0.21299,DNA-N46_DR|1991519:0.31075)0.879:0.22329)0.806:0.11804)0.978:0.13169)0.236:0.05591,(DNA-N46_DR|1791813:0.00062,DNA-N46_DR|1697493:0.66775)0.842:0.34058)0.420:0.00062,(((DNA-N46_DR|728911:0.21155,(DNA-N46_DR|981638:0.39473,DNA-N46_DR|981637:0.02986)0.975:0.48376)0.000:0.03058,(DNA-N46_DR|1584255:0.12191,DNA-N46_DR|93010:0.18574)0.699:0.02079)0.821:0.03440,(DNA-N46_DR|397749:0.00063,DNA-N46_DR|981636:0.83517)0.554:0.26003)0.640:0.01472)0.688:0.01445,(DNA-N46_DR|1495859:0.22746,((DNA-N46_DR|556664:0.0,DNA-N46_DR|556666:0.0):0.81364,DNA-N46_DR|644105:0.00063)0.615:0.17954)0.606:0.03950)0.766:0.06970)0.631:0.09182)0.795:0.15834,(DNA-N46_DR|1400289:0.14177,DNA-N46_DR|1791810:0.39793)0.795:0.18294)0.831:0.15364,(DNA-N46_DR|1068538:0.32180,DNA-N46_DR|1068539:0.14652)0.945:0.23635)0.355:0.03944,DNA-N46_DR|1400292:0.37826)0.724:0.09241)0.899:0.07923)0.094:0.00060)0.782:0.02146)0.781:0.02680,(((DNA-N46_DR|1791809:0.30334,(DNA-N46_DR|556682:0.20345,DNA-N46_DR|1068540:0.54571)0.494:0.02933)0.352:0.04038,(DNA-N46_DR|1697504:0.34539,DNA-N46_DR|1199970:0.22075)0.859:0.11691)0.675:0.02748,(DNA-N46_DR|93009:0.16595,DNA-N46_DR|1199965:0.32202)0.703:0.04745)0.766:0.04916)0.559:0.02741,(((DNA-N46_DR|1400266:0.27582,(((DNA-N46_DR|1400299:0.41282,(DNA-N46_DR|556672:0.14574,DNA-N46_DR|1697503:0.18508)0.930:0.18731)0.807:0.15741,DNA-N46_DR|1791803:0.20307)0.088:0.08983,(((DNA-N46_DR|2088122:0.33930,(DNA-N46_DR|1495857:0.49213,DNA-N46_DR|1584270:0.71849)0.432:0.11022)0.731:0.06635,DNA-N46_DR|1584265:0.31385)0.290:0.03738,DNA-N46_DR|1273146:0.21557)0.734:0.03621)0.788:0.17848)0.437:0.06965,((((DNA-N46_DR|1791811:0.23631,((DNA-N46_DR|1584266:0.24995,DNA-N46_DR|2085637:0.47767)0.572:0.09695,DNA-N46_DR|1905470:0.28870)0.613:0.01208)0.854:0.06051,(DNA-N46_DR|481015:0.59907,((DNA-N46_DR|3110:0.00062,DNA-N46_DR|164693:0.36311)0.829:0.17953,DNA-N46_DR|3124:0.28431)0.738:0.03943)0.618:0.02833)0.851:0.09755,(DNA-N46_DR|556679:0.31378,(DNA-N46_DR|2096023:0.14910,DNA-N46_DR|1991526:0.39943)0.387:0.12145)0.695:0.05989)0.669:0.07607,(((DNA-N46_DR|887143:0.17732,(DNA-N46_DR|644110:0.25838,DNA-N46_DR|1697497:0.13125)0.877:0.09163)0.141:0.00063,DNA-N46_DR|1068533:0.23326)0.876:0.07534,(DNA-N46_DR|1697500:0.22199,((DNA-N46_DR|1068537:0.33380,DNA-N46_DR|556657:0.26044)0.217:0.03097,DNA-N46_DR|3126:0.29654)0.749:0.09935)0.779:0.00061)0.738:0.03305)0.719:0.05532)0.810:0.04857,((DNA-N46_DR|1400294:0.41501,((DNA-N46_DR|237746:0.27250,(DNA-N46_DR|1400291:0.13555,DNA-N46_DR|1400295:0.26505)0.100:0.01179)0.810:0.06774,DNA-N46_DR|1584261:0.27658)0.768:0.05769)0.657:0.01702,DNA-N46_DR|1340228:0.44394)0.450:0.02144)0.523:0.01886)0.139:0.02175)0.467:0.00078,(DNA-N46_DR|556673:0.27877,DNA-N46_DR|3112:0.22351)0.856:0.10566)0.764:0.04563,(((DNA-N46_DR|1697496:0.19909,DNA-N46_DR|1991525:0.19944)0.894:0.07877,(DNA-N46_DR|1273144:0.17231,(DNA-N46_DR|3115:0.27512,DNA-N46_DR|1141660:0.27007)0.755:0.05162)0.781:0.04203)0.784:0.02114,(((DNA-N46_DR|315096:0.31784,((DNA-N46_DR|1141661:0.18514,(DNA-N46_DR|1697508:0.16626,DNA-N46_DR|1791808:0.00077)0.613:0.08420)0.727:0.10998,DNA-N46_DR|93014:0.24673)0.213:0.05160)0.427:0.00063,DNA-N46_DR|1141657:0.36891)0.195:0.03006,((DNA-N46_DR|397745:0.31168,DNA-N46_DR|1340226:0.11815)0.711:0.03167,DNA-N46_DR|556681:0.32597)0.717:0.03311)0.712:0.01424)0.469:0.02031)0.462:0.01522,((((DNA-N46_DR|1273148:0.31021,DNA-N46_DR|1400300:0.14402)0.863:0.10216,(((DNA-N46_DR|164700:0.21744,(DNA-N46_DR|728921:0.33284,DNA-N46_DR|1273142:0.29484)0.109:0.02402)0.529:0.05173,DNA-N46_DR|728920:0.38993)0.720:0.05225,(DNA-N46_DR|315104:0.59220,(((DNA-N46_DR|1697498:0.39273,(DNA-N46_DR|1791800:0.0,DNA-N46_DR|1791801:0.0):0.30122)0.702:0.05713,DNA-N46_DR|1340233:0.43377)0.155:0.00439,DNA-N46_DR|981640:0.41132)0.701:0.07141)0.421:0.02068)0.789:0.07097)0.645:0.00062,((((DNA-N46_DR|1400290:0.18642,DNA-N46_DR|315099:0.26461)0.814:0.06459,(DNA-N46_DR|315093:0.33755,(DNA-N46_DR|481018:0.38915,(DNA-N46_DR|1199973:0.12413,DNA-N46_DR|1068532:0.49932)0.343:0.10195)0.127:0.08954)0.378:0.07840)0.659:0.02901,(DNA-N46_DR|397743:0.35690,((DNA-N46_DR|164702:0.26320,DNA-N46_DR|93011:0.15921)0.570:0.05081,DNA-N46_DR|728918:0.21089)0.453:0.01269)0.718:0.02959)0.861:0.04678,((DNA-N46_DR|728926:0.08412,(((DNA-N46_DR|728913:0.08411,DNA-N46_DR|1495860:0.25801)0.824:0.06796,(DNA-N46_DR|1273145:0.59284,(DNA-N46_DR|164692:0.30835,((DNA-N46_DR|164698:0.28831,(DNA-N46_DR|556680:0.24088,DNA-N46_DR|981641:0.37570)0.593:0.15675)0.456:0.05005,DNA-N46_DR|315098:0.28536)0.793:0.05939)0.128:0.00062)0.623:0.07867)0.866:0.05693,((((((DNA-N46_DR|3116:0.27031,DNA-N46_DR|1584252:0.20947)0.432:0.04293,((DNA-N46_DR|93012:0.17830,(DNA-N46_DR|1273135:0.35706,DNA-N46_DR|1991517:0.13596)0.824:0.05527)0.211:0.03869,(DNA-N46_DR|1697507:0.22229,(DNA-N46_DR|1697505:0.00063,DNA-N46_DR|1697506:0.01540)0.966:0.14902)0.903:0.09188)0.773:0.04407)0.689:0.02260,(DNA-N46_DR|1400267:0.09402,((DNA-N46_DR|728916:0.56803,(DNA-N46_DR|644104:0.34314,DNA-N46_DR|1697502:0.32109)0.638:0.19299)0.277:0.01718,DNA-N46_DR|481016:0.22067)0.794:0.15419)0.739:0.04622)0.686:0.03418,((DNA-N46_DR|1199972:0.31681,DNA-N46_DR|1697495:0.25350)0.815:0.08778,(DNA-N46_DR|1991523:0.21058,(DNA-N46_DR|1697492:0.21806,((DNA-N46_DR|810520:0.40102,DNA-N46_DR|1495858:0.09974)0.679:0.04697,(DNA-N46_DR|1273134:0.42145,(DNA-N46_DR|3117:0.42898,(DNA-N46_DR|481020:0.34290,DNA-N46_DR|1340230:0.15623)0.628:0.04016)0.226:0.00985)0.662:0.01481)0.744:0.04399)0.636:0.01752)0.609:0.00836)0.603:0.05730)0.658:0.04464,(DNA-N46_DR|887138:0.26047,(((DNA-N46_DR|481021:0.23875,(DNA-N46_DR|237744:0.10689,DNA-N46_DR|1991524:0.29078)0.796:0.06473)0.668:0.01017,DNA-N46_DR|1400288:0.27537)0.852:0.03983,(DNA-N46_DR|164699:0.19375,DNA-N46_DR|887137:0.17979)0.891:0.16537)0.192:0.00062)0.993:0.13313)0.836:0.05170,((((DNA-N46_DR|728915:0.32330,(DNA-N46_DR|556661:0.40117,DNA-N46_DR|728917:0.21037)0.966:0.29760)0.338:0.17231,DNA-N46_DR|481019:0.18988)0.392:0.05058,DNA-N46_DR|1584267:0.34595)0.831:0.20027,DNA-N46_DR|728914:0.20107)0.722:0.06214)0.037:0.00077)0.048:0.00078)0.279:0.00081,DNA-N46_DR|481014:0.31732)0.402:0.05184)0.568:0.01181)0.780:0.01392,((DNA-N46_DR|3123:0.27663,(DNA-N46_DR|1340227:0.21712,(DNA-N46_DR|1697501:0.44849,DNA-N46_DR|1991518:0.18368)0.779:0.11170)0.657:0.03170)0.843:0.04024,((((DNA-N46_DR|1791805:0.28724,((DNA-N46_DR|887144:0.19934,DNA-N46_DR|1584253:0.16003)0.724:0.01607,((DNA-N46_DR|556662:0.18886,DNA-N46_DR|3121:0.40017)0.421:0.00077,(DNA-N46_DR|1584256:0.08085,(DNA-N46_DR|3108:0.33849,DNA-N46_DR|1584269:0.30616)0.216:0.14075)0.838:0.09127)0.701:0.04150)0.688:0.00884)0.722:0.01083,(DNA-N46_DR|1495866:0.24016,((DNA-N46_DR|3125:0.30366,DNA-N46_DR|981644:0.26454)0.858:0.11037,(DNA-N46_DR|728910:0.26925,DNA-N46_DR|1068535:0.44301)0.897:0.21912)0.325:0.07054)0.328:0.05362)0.661:0.00781,((DNA-N46_DR|1400297:0.26120,(DNA-N46_DR|315094:0.16294,DNA-N46_DR|556671:0.20717)0.648:0.01281)0.270:0.00063,((DNA-N46_DR|1199971:0.22428,(DNA-N46_DR|644115:0.21864,DNA-N46_DR|397746:0.59884)0.779:0.15062)0.774:0.09769,(DNA-N46_DR|237743:0.03735,DNA-N46_DR|981633:0.09589)0.826:0.05811)0.798:0.04674)0.569:0.03094)0.621:0.00458,(DNA-N46_DR|3122:0.22148,(DNA-N46_DR|1340232:0.47479,(DNA-N46_DR|1991522:0.14944,DNA-N46_DR|237745:0.16474)0.392:0.00522)0.709:0.02237)0.700:0.00860)0.813:0.01402)0.758:0.00980)0.728:0.00063);
```
