## Supplementary Data 2 for "A genomic portrait of zebrafish transposable elements and their spatiotemporal embryonic expression": DNA-TA-1_DR.mafft.nwk

```
(((((DNA-TA-1_DR|1802548:0.22609,DNA-TA-1_DR|244949:0.21856)0.219:0.00058,(DNA-TA-1_DR|244938:0.11818,(DNA-TA-1_DR|1999827:0.16364,(DNA-TA-1_DR|1706543:0.17702,DNA-TA-1_DR|1706558:0.18676)0.863:0.02392)0.717:0.00062)0.779:0.00720)0.601:0.00317,(((DNA-TA-1_DR|1502152:0.17088,(((DNA-TA-1_DR|244937:0.20190,DNA-TA-1_DR|1409259:0.15021)0.704:0.00884,(DNA-TA-1_DR|1279566:0.12389,DNA-TA-1_DR|1706538:0.17097)0.516:0.00690)0.845:0.00062,(((DNA-TA-1_DR|1075242:0.14479,(DNA-TA-1_DR|1802550:0.19112,DNA-TA-1_DR|1706546:0.11312)0.817:0.01849)0.698:0.00836,DNA-TA-1_DR|1913367:0.16117)0.742:0.00390,DNA-TA-1_DR|405696:0.19995)0.724:0.00063)0.781:0.00269)0.747:0.00207,((DNA-TA-1_DR|1706529:0.17297,(DNA-TA-1_DR|322771:0.12980,(DNA-TA-1_DR|989817:0.14855,DNA-TA-1_DR|652184:0.17205)0.010:0.00063)0.859:0.02640)0.772:0.00788,((((DNA-TA-1_DR|127574:0.10985,(DNA-TA-1_DR|1913368:0.13365,(DNA-TA-1_DR|488042:0.17620,(DNA-TA-1_DR|1502154:0.17855,DNA-TA-1_DR|171753:0.16449)0.372:0.00620)0.859:0.02487)0.579:0.00062)0.548:0.00896,(DNA-TA-1_DR|1802528:0.12898,(DNA-TA-1_DR|1279579:0.00063,DNA-TA-1_DR|2034983:0.12061)0.965:0.15157)0.639:0.01903)0.739:0.00254,((((((DNA-TA-1_DR|896230:0.12269,DNA-TA-1_DR|11804:0.15778)0.540:0.00948,(DNA-TA-1_DR|1595045:0.18811,DNA-TA-1_DR|768986:0.15387)0.695:0.00609)0.728:0.00372,DNA-TA-1_DR|322763:0.17588)0.619:0.00597,DNA-TA-1_DR|564932:0.20799)0.719:0.00353,DNA-TA-1_DR|1306367:0.22643)0.817:0.00818,DNA-TA-1_DR|1913357:0.18023)0.781:0.00063)0.750:0.00341,((DNA-TA-1_DR|1743800:0.20168,(DNA-TA-1_DR|1103906:0.18959,DNA-TA-1_DR|989805:0.11464)0.045:0.01494)0.783:0.01160,((((DNA-TA-1_DR|438772:0.00063,DNA-TA-1_DR|896239:0.05750)0.708:0.14396,((DNA-TA-1_DR|564920:0.17325,(DNA-TA-1_DR|322775:0.15110,DNA-TA-1_DR|1706548:0.16713)0.103:0.00240)0.466:0.00064,DNA-TA-1_DR|1743797:0.11201)0.752:0.00470)0.194:0.00464,((((DNA-TA-1_DR|1075222:0.16192,DNA-TA-1_DR|1706537:0.20008)0.433:0.00062,(DNA-TA-1_DR|1502146:0.09448,(DNA-TA-1_DR|1639709:0.16185,DNA-TA-1_DR|1913359:0.12584)0.850:0.05649)0.831:0.00809)0.770:0.00355,((((DNA-TA-1_DR|1024251:0.32850,(DNA-TA-1_DR|1847034:0.29720,DNA-TA-1_DR|1999830:0.20091)0.682:0.04643)0.905:0.06986,(DNA-TA-1_DR|1595052:0.47179,DNA-TA-1_DR|11771:0.14411)0.734:0.03534)0.329:0.01566,(DNA-TA-1_DR|355305:0.17888,((((DNA-TA-1_DR|405691:0.43558,DNA-TA-1_DR|652174:0.17501)0.742:0.05101,DNA-TA-1_DR|1345546:0.28500)0.265:0.01656,DNA-TA-1_DR|1595033:0.22025)0.717:0.03527,(DNA-TA-1_DR|564919:0.31407,DNA-TA-1_DR|896205:0.28393)0.699:0.04866)0.978:0.33173)0.896:0.23123)0.574:0.00337,(DNA-TA-1_DR|685570:0.19217,(DNA-TA-1_DR|11768:0.00063,DNA-TA-1_DR|11769:0.00224)1.000:0.15533)0.394:0.02012)0.830:0.01677)0.357:0.00062,(DNA-TA-1_DR|171767:0.11420,(DNA-TA-1_DR|171766:0.07069,DNA-TA-1_DR|200774:0.05129)0.989:0.04813)0.998:0.05777)0.760:0.00207)0.738:0.00284,((DNA-TA-1_DR|1206931:0.18329,DNA-TA-1_DR|1913358:0.13570)0.418:0.01667,(DNA-TA-1_DR|405701:0.10656,DNA-TA-1_DR|1075217:0.13197)0.199:0.00923)0.830:0.00062)1.000:0.00062)0.808:0.00258)0.968:0.00063)0.503:0.00063)0.829:0.00379,((((DNA-TA-1_DR|171757:0.14449,DNA-TA-1_DR|736759:0.16154)0.794:0.01114,(((DNA-TA-1_DR|768987:0.20917,DNA-TA-1_DR|355306:0.13948)0.678:0.01107,DNA-TA-1_DR|1999812:0.21102)0.576:0.01757,(DNA-TA-1_DR|989810:0.18534,(DNA-TA-1_DR|405687:0.17994,DNA-TA-1_DR|1595041:0.13091)0.546:0.01544)0.840:0.03253)0.522:0.00775)0.645:0.00326,(((DNA-TA-1_DR|1075243:0.18690,(DNA-TA-1_DR|1595047:0.14564,(DNA-TA-1_DR|171760:0.15464,DNA-TA-1_DR|1847044:0.07387)0.801:0.04219)0.267:0.01813)0.944:0.04552,(DNA-TA-1_DR|47672:0.10462,(DNA-TA-1_DR|405673:0.13155,DNA-TA-1_DR|1409260:0.14391)0.817:0.01627)0.614:0.00352)0.755:0.00610,DNA-TA-1_DR|1146996:0.17850)0.820:0.00761)0.561:0.00063,((DNA-TA-1_DR|1409247:0.27538,DNA-TA-1_DR|1847040:0.13395)0.545:0.14882,(DNA-TA-1_DR|275631:0.00063,DNA-TA-1_DR|1999823:0.00061)0.809:0.21462)0.790:0.08089)0.726:0.00270)0.188:0.00058)0.850:0.01059,((((((DNA-TA-1_DR|1409249:0.19833,(((DNA-TA-1_DR|1595014:0.14855,DNA-TA-1_DR|1595015:0.09177)1.000:0.29838,DNA-TA-1_DR|1206924:0.11082)0.442:0.02066,DNA-TA-1_DR|1913353:0.28646)0.265:0.01816)0.203:0.00559,DNA-TA-1_DR|685572:0.23644)0.763:0.01272,(DNA-TA-1_DR|405671:0.00290,DNA-TA-1_DR|989788:0.08574)0.868:0.16631)0.438:0.00062,((DNA-TA-1_DR|736761:0.11209,DNA-TA-1_DR|736762:0.06197)0.974:0.06156,(DNA-TA-1_DR|989809:0.19097,DNA-TA-1_DR|1999813:0.15991)0.737:0.01295)0.719:0.00409)0.631:0.00063,((DNA-TA-1_DR|99634:0.14717,DNA-TA-1_DR|1595040:0.17150)0.276:0.00625,DNA-TA-1_DR|1595031:0.15236)0.864:0.01383)0.751:0.00303,(DNA-TA-1_DR|1206938:0.17019,DNA-TA-1_DR|1206932:0.12584)0.850:0.02229)0.805:0.00579)0.000:0.00064,((DNA-TA-1_DR|11780:0.15806,DNA-TA-1_DR|1706550:0.14777)0.799:0.02219,DNA-TA-1_DR|1206939:0.21942)0.841:0.01990,((((DNA-TA-1_DR|1206935:0.13851,(DNA-TA-1_DR|652192:0.16360,DNA-TA-1_DR|1206934:0.11641)0.669:0.00688)0.882:0.01413,((((((DNA-TA-1_DR|488033:0.42362,DNA-TA-1_DR|171761:0.14951)0.063:0.00610,DNA-TA-1_DR|1169727:0.49394)0.684:0.02294,(DNA-TA-1_DR|1502148:0.13142,DNA-TA-1_DR|2034986:0.19646)0.775:0.03417)0.830:0.01499,((((((DNA-TA-1_DR|989803:0.14964,DNA-TA-1_DR|1999825:0.06302)0.385:0.08177,(DNA-TA-1_DR|1706565:0.22470,DNA-TA-1_DR|599328:0.05670)0.780:0.07190)0.755:0.00887,((((((((((((DNA-TA-1_DR|1075221:0.14886,DNA-TA-1_DR|1502140:0.04288)0.907:0.11940,DNA-TA-1_DR|652189:0.26692)0.163:0.00393,(DNA-TA-1_DR|244933:0.57132,DNA-TA-1_DR|989802:0.02281)0.462:0.12553)0.245:0.00062,((DNA-TA-1_DR|275633:0.13193,(DNA-TA-1_DR|127569:0.17415,DNA-TA-1_DR|1306366:0.19729)0.829:0.15454)0.624:0.07667,(DNA-TA-1_DR|11787:0.44590,DNA-TA-1_DR|1913375:0.02629)0.520:0.13963)0.675:0.00508)0.831:0.00911,((DNA-TA-1_DR|1802524:0.31557,DNA-TA-1_DR|1595035:0.15448)0.785:0.02050,DNA-TA-1_DR|1595050:0.16018)0.731:0.00303)0.248:0.00062,(DNA-TA-1_DR|1075249:0.36083,DNA-TA-1_DR|1913379:0.00063)0.970:0.22031)0.692:0.00150,(DNA-TA-1_DR|405690:0.16344,DNA-TA-1_DR|652176:0.10846)0.722:0.01395)0.802:0.00830,(DNA-TA-1_DR|127576:0.63694,DNA-TA-1_DR|405706:0.10027)0.661:0.04377)0.040:0.00063,((((DNA-TA-1_DR|99617:0.18582,DNA-TA-1_DR|652178:0.18709)0.495:0.02283,DNA-TA-1_DR|1999832:0.18867)0.760:0.00817,(((DNA-TA-1_DR|405684:0.00339,DNA-TA-1_DR|1847041:0.06934)0.721:0.13496,(DNA-TA-1_DR|652185:0.15032,DNA-TA-1_DR|1409246:0.15073)0.668:0.00670)0.194:0.00349,(DNA-TA-1_DR|1595030:0.14413,(DNA-TA-1_DR|1706560:0.14412,DNA-TA-1_DR|1075247:0.13964)0.747:0.00620)0.788:0.00690)0.748:0.00470)0.860:0.00654,((DNA-TA-1_DR|989793:0.20289,(DNA-TA-1_DR|1847031:0.18492,(DNA-TA-1_DR|564934:0.18172,DNA-TA-1_DR|488035:0.14941)0.107:0.00153)0.555:0.01994)0.657:0.00401,(DNA-TA-1_DR|488028:0.14058,DNA-TA-1_DR|1999816:0.12495)0.071:0.00138)0.691:0.00184)0.753:0.00336)0.999:0.00063,((((DNA-TA-1_DR|405685:0.17071,DNA-TA-1_DR|1802533:0.12769)0.774:0.01133,(DNA-TA-1_DR|1802544:0.16978,DNA-TA-1_DR|244942:0.13078)0.907:0.03157)0.767:0.00502,(((((DNA-TA-1_DR|1345531:0.19097,DNA-TA-1_DR|2087549:0.15489)0.725:0.01228,((((DNA-TA-1_DR|488037:0.07275,DNA-TA-1_DR|99613:0.11191)0.760:0.01602,DNA-TA-1_DR|1502147:0.13102)0.717:0.00473,DNA-TA-1_DR|1075232:0.11041)0.078:0.00737,DNA-TA-1_DR|1279575:0.15240)0.737:0.00343)0.282:0.00093,(DNA-TA-1_DR|896219:0.21155,(DNA-TA-1_DR|11799:0.14118,(DNA-TA-1_DR|1103903:0.09937,DNA-TA-1_DR|1706532:0.09995)0.839:0.01856)0.830:0.01035)0.748:0.00627)0.454:0.00062,((DNA-TA-1_DR|244946:0.17910,DNA-TA-1_DR|896206:0.08410)0.946:0.04339,(((DNA-TA-1_DR|1169730:0.08005,DNA-TA-1_DR|652186:0.15905)0.762:0.04101,DNA-TA-1_DR|1409251:0.13408)0.334:0.00063,(DNA-TA-1_DR|1595043:0.19093,DNA-TA-1_DR|1595048:0.17886)0.766:0.01338)0.360:0.00579)0.778:0.00336)0.800:0.00216,(DNA-TA-1_DR|171755:0.14658,DNA-TA-1_DR|652170:0.15632)0.956:0.02742)0.979:0.00062)0.835:0.00367,(DNA-TA-1_DR|989799:0.17364,DNA-TA-1_DR|1999818:0.11392)0.758:0.00778)0.741:0.00205)0.055:0.00443,(((((((DNA-TA-1_DR|488043:0.11956,DNA-TA-1_DR|405683:0.20350)0.396:0.00407,DNA-TA-1_DR|736765:0.19120)0.760:0.00764,(((((DNA-TA-1_DR|99626:0.15068,DNA-TA-1_DR|322766:0.11160)0.316:0.01334,DNA-TA-1_DR|564922:0.14396)0.043:0.00326,(DNA-TA-1_DR|1802553:0.00062,DNA-TA-1_DR|1913356:0.05713)0.977:0.11546)0.621:0.00448,DNA-TA-1_DR|896232:0.14525)0.109:0.00062,DNA-TA-1_DR|1345529:0.08583)0.771:0.00199)0.764:0.00207,(((((DNA-TA-1_DR|652180:0.24059,(DNA-TA-1_DR|1847043:0.26929,(DNA-TA-1_DR|652165:0.11342,(DNA-TA-1_DR|355308:0.23436,DNA-TA-1_DR|736772:0.01778)0.507:0.18198)0.164:0.12543)0.631:0.01440)0.523:0.00965,(DNA-TA-1_DR|1024252:0.14765,(DNA-TA-1_DR|355307:0.37189,DNA-TA-1_DR|896222:0.24457)0.526:0.15866)0.815:0.09026)0.972:0.00062,((DNA-TA-1_DR|1802540:0.01160,DNA-TA-1_DR|1913381:0.37126)0.591:0.14512,DNA-TA-1_DR|1103904:0.18525)0.645:0.01390)0.855:0.00559,(DNA-TA-1_DR|652168:0.10461,(((DNA-TA-1_DR|405677:0.43521,DNA-TA-1_DR|817598:0.27374)0.620:0.09178,DNA-TA-1_DR|11784:0.15912)0.397:0.01704,DNA-TA-1_DR|1146998:0.24702)0.831:0.01813)0.667:0.00424)0.772:0.00560,((DNA-TA-1_DR|817592:0.22465,((DNA-TA-1_DR|322777:0.12643,DNA-TA-1_DR|355310:0.18548)0.649:0.00668,(((((DNA-TA-1_DR|989796:0.00060,DNA-TA-1_DR|1913386:0.24054)0.846:0.17394,DNA-TA-1_DR|1639710:0.53014)0.840:0.11556,DNA-TA-1_DR|564925:0.16438)0.580:0.00062,(DNA-TA-1_DR|652191:0.14203,DNA-TA-1_DR|171763:0.22547)0.847:0.02605)0.642:0.00847,(DNA-TA-1_DR|1279568:0.19490,((((DNA-TA-1_DR|817596:0.14260,DNA-TA-1_DR|564926:0.32128)0.689:0.02629,(((DNA-TA-1_DR|989798:0.43687,DNA-TA-1_DR|488023:0.10271)0.689:0.08265,DNA-TA-1_DR|1409240:0.40903)0.505:0.00063,DNA-TA-1_DR|564927:0.17697)0.323:0.00544)0.825:0.01323,(DNA-TA-1_DR|99624:0.17390,(DNA-TA-1_DR|438769:0.12917,DNA-TA-1_DR|1706551:0.15415)0.724:0.03966)0.775:0.00998)0.150:0.00062,(DNA-TA-1_DR|1595054:0.16243,(((DNA-TA-1_DR|47673:0.28034,DNA-TA-1_DR|1235640:0.21316)0.550:0.03376,(DNA-TA-1_DR|1802549:0.00063,(DNA-TA-1_DR|736773:0.00062,DNA-TA-1_DR|1206937:0.42003)0.877:0.34356)0.810:0.13471)0.616:0.01550,(DNA-TA-1_DR|599329:0.04862,DNA-TA-1_DR|896217:0.00065)0.667:0.13642)0.844:0.02835)0.498:0.01117)0.760:0.00350)0.822:0.00680)0.826:0.00063)0.464:0.00893)0.920:0.00062,(DNA-TA-1_DR|322764:0.12471,DNA-TA-1_DR|933526:0.09606)0.990:0.04244)0.850:0.00273)1.000:0.00061)0.640:0.00216,((((DNA-TA-1_DR|488041:0.14099,((DNA-TA-1_DR|652173:0.18371,DNA-TA-1_DR|817601:0.16587)0.691:0.00617,(DNA-TA-1_DR|1409248:0.20786,((DNA-TA-1_DR|817588:0.33642,DNA-TA-1_DR|1345538:0.00062)0.407:0.19009,DNA-TA-1_DR|1169726:0.09158)0.831:0.04421)0.361:0.00758)0.524:0.00904)0.632:0.00263,((DNA-TA-1_DR|2034984:0.29439,(DNA-TA-1_DR|685565:0.20926,(DNA-TA-1_DR|1206920:0.20197,DNA-TA-1_DR|1595023:0.15276)0.756:0.02698)0.640:0.01148)0.597:0.00974,(((DNA-TA-1_DR|1279558:0.31253,(DNA-TA-1_DR|1075230:0.03655,DNA-TA-1_DR|2113440:0.07982)0.518:0.10849)0.159:0.00498,((((DNA-TA-1_DR|1409241:0.10683,DNA-TA-1_DR|652188:0.36823)0.875:0.21182,(DNA-TA-1_DR|488039:0.56135,(DNA-TA-1_DR|405703:0.42623,(DNA-TA-1_DR|11802:0.06930,(DNA-TA-1_DR|989811:0.15154,DNA-TA-1_DR|847894:0.93432)0.946:0.31729)0.086:0.01231)0.060:0.00929)0.076:0.00951)0.888:0.08614,(((((DNA-TA-1_DR|99610:0.30484,(DNA-TA-1_DR|322762:0.30592,DNA-TA-1_DR|736776:0.42775)0.652:0.04553)0.241:0.01365,(((DNA-TA-1_DR|1595060:0.17863,(DNA-TA-1_DR|47678:0.38559,DNA-TA-1_DR|1409256:0.52901)0.671:0.06323)0.865:0.09657,DNA-TA-1_DR|1075233:0.33514)0.250:0.03813,DNA-TA-1_DR|171759:0.43607)0.452:0.05844)0.582:0.06720,DNA-TA-1_DR|817605:0.60120)0.868:0.10948,(((((DNA-TA-1_DR|1075245:0.05167,DNA-TA-1_DR|1913387:0.22786)0.828:0.24689,DNA-TA-1_DR|99623:0.33866)0.631:0.08410,DNA-TA-1_DR|989801:0.43551)0.166:0.01312,(DNA-TA-1_DR|736769:0.55160,(DNA-TA-1_DR|405705:0.15687,DNA-TA-1_DR|1147001:0.44563)0.741:0.14841)0.997:0.73667)0.657:0.03975,((DNA-TA-1_DR|1279565:0.38568,(DNA-TA-1_DR|1075225:0.42747,(DNA-TA-1_DR|1802547:0.43752,(DNA-TA-1_DR|896234:0.30112,DNA-TA-1_DR|488024:0.00062)0.143:0.00070)0.610:0.11561)0.050:0.03320)0.680:0.01733,(DNA-TA-1_DR|405694:0.34647,DNA-TA-1_DR|933529:0.25387)0.782:0.06620)0.804:0.03443)0.641:0.01775)0.634:0.02018,((DNA-TA-1_DR|1706527:0.00064,DNA-TA-1_DR|1706528:0.00063)1.000:0.49491,DNA-TA-1_DR|99631:0.10670)0.678:0.03662)0.272:0.00062)0.226:0.01419,(((((((DNA-TA-1_DR|652162:0.51852,(DNA-TA-1_DR|1169732:0.01476,DNA-TA-1_DR|1639711:0.26728)0.458:0.16983)0.546:0.03907,DNA-TA-1_DR|564941:0.38086)0.651:0.01346,((((DNA-TA-1_DR|99633:0.34010,(DNA-TA-1_DR|989808:0.33619,DNA-TA-1_DR|1279562:0.49078)0.371:0.06840)0.790:0.09347,(DNA-TA-1_DR|322755:0.34685,DNA-TA-1_DR|1279559:0.24199)0.951:0.18667)0.815:0.06550,(DNA-TA-1_DR|1999815:0.06162,DNA-TA-1_DR|1279567:0.65109)0.802:0.26493)0.606:0.02339,DNA-TA-1_DR|1075235:0.22105)0.814:0.03715)0.739:0.01566,(DNA-TA-1_DR|405680:0.41465,DNA-TA-1_DR|896233:0.40587)0.805:0.11294)0.579:0.00548,(DNA-TA-1_DR|1999829:0.28473,((DNA-TA-1_DR|488046:0.12786,(DNA-TA-1_DR|1802536:0.12699,DNA-TA-1_DR|1913376:0.22478)0.090:0.00432)0.364:0.01268,DNA-TA-1_DR|1595051:0.26710)0.446:0.02406)0.718:0.01350)0.517:0.00969,((((DNA-TA-1_DR|127577:0.08653,DNA-TA-1_DR|322756:0.40329)0.321:0.06908,(DNA-TA-1_DR|99620:0.06785,DNA-TA-1_DR|1075237:0.04058)0.974:0.33305)0.670:0.06292,DNA-TA-1_DR|1802523:0.14612)0.658:0.01955,((((DNA-TA-1_DR|127568:0.40356,(DNA-TA-1_DR|1595021:0.00063,DNA-TA-1_DR|1595037:0.48550)0.685:0.36248)0.231:0.00072,DNA-TA-1_DR|896208:0.12958)0.819:0.11080,(((DNA-TA-1_DR|171748:0.22622,DNA-TA-1_DR|1706539:0.22824)0.995:0.31886,((DNA-TA-1_DR|817600:0.28532,DNA-TA-1_DR|322768:0.23068)0.350:0.01461,DNA-TA-1_DR|1169733:0.31041)0.787:0.03736)0.393:0.02364,DNA-TA-1_DR|896214:0.32744)0.059:0.00059)0.773:0.02176,(((((DNA-TA-1_DR|599327:0.00063,DNA-TA-1_DR|652187:0.43426)0.764:0.69991,((((((DNA-TA-1_DR|1802537:0.36629,DNA-TA-1_DR|405681:0.35129)0.734:0.04500,(((DNA-TA-1_DR|438768:0.34664,(DNA-TA-1_DR|517599:0.54857,DNA-TA-1_DR|488032:0.14975)0.333:0.01761)0.127:0.03612,DNA-TA-1_DR|1999834:0.20322)0.779:0.03273,DNA-TA-1_DR|685568:0.29348)0.533:0.01937)0.317:0.04207,DNA-TA-1_DR|817595:0.35995)0.876:0.00062,((((DNA-TA-1_DR|896213:0.31129,((DNA-TA-1_DR|736775:0.39032,(DNA-TA-1_DR|1206923:0.13528,DNA-TA-1_DR|275629:0.24255)0.757:0.07061)0.654:0.01436,(DNA-TA-1_DR|1947450:0.20000,DNA-TA-1_DR|11792:0.24169)0.919:0.12234)0.020:0.00062)0.149:0.00735,DNA-TA-1_DR|1802534:0.37006)0.762:0.00946,(((DNA-TA-1_DR|1913361:0.17869,DNA-TA-1_DR|652161:0.11969)0.759:0.02567,(DNA-TA-1_DR|896207:0.41981,(DNA-TA-1_DR|1913383:0.15611,(DNA-TA-1_DR|244950:0.31830,DNA-TA-1_DR|652166:0.37825)0.000:0.00062)0.634:0.07115)0.445:0.04102)0.260:0.02058,((DNA-TA-1_DR|405697:0.28167,((DNA-TA-1_DR|1279555:0.00063,(DNA-TA-1_DR|1279576:0.07229,DNA-TA-1_DR|1639712:0.32340)0.812:0.19605)0.905:0.23408,(DNA-TA-1_DR|11782:0.35684,(DNA-TA-1_DR|1409268:0.90059,DNA-TA-1_DR|1847038:0.01360)0.325:0.23407)0.221:0.04712)0.544:0.00062)0.618:0.05058,DNA-TA-1_DR|244936:0.18626)0.064:0.00299)0.955:0.11114)0.303:0.00740,(((DNA-TA-1_DR|488036:0.66714,(DNA-TA-1_DR|1279572:0.06682,DNA-TA-1_DR|1595020:0.15473)0.854:0.10711)0.855:0.06592,((DNA-TA-1_DR|1595056:0.20822,DNA-TA-1_DR|1409239:0.22822)0.726:0.03282,(DNA-TA-1_DR|171747:0.18730,DNA-TA-1_DR|1409265:0.27325)0.646:0.01170)0.988:0.10161)0.658:0.01643,(DNA-TA-1_DR|564931:0.21790,(DNA-TA-1_DR|11777:0.33017,DNA-TA-1_DR|1024249:0.02619)0.567:0.27525)0.791:0.05064)0.887:0.02155)0.846:0.01850)0.843:0.01143,(((((((DNA-TA-1_DR|989819:0.14119,DNA-TA-1_DR|488021:0.20878)0.251:0.03796,((DNA-TA-1_DR|652172:0.16992,DNA-TA-1_DR|989792:0.16733)0.782:0.03600,DNA-TA-1_DR|244941:0.35618)0.734:0.00063)0.775:0.02561,DNA-TA-1_DR|1743798:0.30102)0.051:0.00062,DNA-TA-1_DR|1502156:0.30073)0.382:0.03188,DNA-TA-1_DR|989812:0.20776)0.567:0.00635,((DNA-TA-1_DR|736770:0.42195,DNA-TA-1_DR|1502157:0.21807)0.197:0.01089,DNA-TA-1_DR|1279553:0.25186)0.803:0.12170)0.749:0.01395,((((DNA-TA-1_DR|1279563:0.29414,DNA-TA-1_DR|1595013:0.00062)0.853:0.34034,(DNA-TA-1_DR|1075246:0.22494,DNA-TA-1_DR|99621:0.36370)0.590:0.22122)0.886:0.12237,(DNA-TA-1_DR|989815:0.54731,DNA-TA-1_DR|11800:0.23595)0.629:0.06453)0.803:0.00069,DNA-TA-1_DR|1235639:0.17764)0.300:0.00062)0.921:0.03218)0.388:0.00059,DNA-TA-1_DR|1206925:0.40849)0.426:0.00069)0.390:0.01258,(((DNA-TA-1_DR|736767:0.11303,(DNA-TA-1_DR|933525:0.09674,DNA-TA-1_DR|1409269:0.04306)0.641:0.24133)0.708:0.08214,(DNA-TA-1_DR|99619:0.26830,DNA-TA-1_DR|1446353:0.34795)0.401:0.00063)0.756:0.02494,(DNA-TA-1_DR|11778:0.18521,((DNA-TA-1_DR|127571:0.16751,DNA-TA-1_DR|989789:0.33474)0.281:0.02429,DNA-TA-1_DR|99609:0.18086)0.439:0.06183)0.793:0.04065)0.062:0.01580)0.766:0.01987,((DNA-TA-1_DR|1024248:0.27174,DNA-TA-1_DR|1345539:0.00063)0.967:0.32619,((DNA-TA-1_DR|322776:0.30273,(DNA-TA-1_DR|1279560:0.29809,DNA-TA-1_DR|1706536:0.38404)0.438:0.09068)0.495:0.04091,((DNA-TA-1_DR|11801:0.37008,DNA-TA-1_DR|2034982:0.42844)0.991:0.25366,(((DNA-TA-1_DR|1206919:0.21503,DNA-TA-1_DR|1075219:0.33718)0.158:0.04870,DNA-TA-1_DR|405676:0.29958)0.532:0.01959,DNA-TA-1_DR|564921:0.33140)0.631:0.01509)0.262:0.02843)0.760:0.04255)0.870:0.06224)0.843:0.03316,(((DNA-TA-1_DR|1802532:0.36867,(DNA-TA-1_DR|564942:0.13933,(DNA-TA-1_DR|1639703:0.36108,(DNA-TA-1_DR|989813:0.14047,(DNA-TA-1_DR|1409257:0.42869,DNA-TA-1_DR|1706553:0.00062)0.716:0.30525)0.466:0.17275)0.425:0.03739)0.261:0.01801)0.487:0.02085,DNA-TA-1_DR|1802539:0.21991)0.852:0.04033,DNA-TA-1_DR|1999817:0.26190)0.185:0.00162)0.667:0.01242)0.751:0.01009)0.889:0.02510)0.863:0.01998,((DNA-TA-1_DR|322769:0.07899,((DNA-TA-1_DR|1913363:0.00063,(DNA-TA-1_DR|1345542:0.23659,DNA-TA-1_DR|1802538:0.05056)0.233:0.00063)0.842:0.07361,(DNA-TA-1_DR|127575:0.42065,(DNA-TA-1_DR|244944:0.03044,(DNA-TA-1_DR|736768:0.63584,DNA-TA-1_DR|1502150:0.23050)0.000:0.00070)0.722:0.23257)0.794:0.12933)0.358:0.06424)0.096:0.02239,DNA-TA-1_DR|322774:0.39360)0.752:0.03708)0.783:0.01147)0.947:0.02986)0.811:0.00916,(DNA-TA-1_DR|171758:0.19445,(((DNA-TA-1_DR|989800:0.16025,DNA-TA-1_DR|244951:0.19795)0.368:0.00062,(DNA-TA-1_DR|817599:0.13850,DNA-TA-1_DR|1075241:0.11219)0.870:0.01475)0.530:0.00321,(((((((DNA-TA-1_DR|1502144:0.15721,(DNA-TA-1_DR|1409245:0.21710,DNA-TA-1_DR|1913370:0.51944)0.251:0.06311)0.842:0.13473,((DNA-TA-1_DR|564924:0.43645,DNA-TA-1_DR|1847036:0.17487)0.595:0.14585,DNA-TA-1_DR|1802546:0.00244)0.593:0.08825)0.459:0.01706,((((DNA-TA-1_DR|685569:0.48393,DNA-TA-1_DR|1639706:0.40538)0.892:0.24545,(DNA-TA-1_DR|200770:0.36957,DNA-TA-1_DR|1409242:0.56165)0.152:0.10407)0.565:0.05383,DNA-TA-1_DR|171756:0.12766)0.263:0.02286,((DNA-TA-1_DR|989791:0.51519,((DNA-TA-1_DR|1913366:0.25359,(DNA-TA-1_DR|1847030:0.44861,DNA-TA-1_DR|1913374:0.74822)0.591:0.42847)0.695:0.17198,DNA-TA-1_DR|1913384:0.40915)0.235:0.10264)0.332:0.02132,DNA-TA-1_DR|1706555:0.48665)0.612:0.04354)0.867:0.07955)0.548:0.01397,(DNA-TA-1_DR|1409264:0.46766,(DNA-TA-1_DR|488044:0.34716,(DNA-TA-1_DR|1502145:0.36462,DNA-TA-1_DR|599326:0.19782)0.521:0.03390)0.814:0.11135)0.316:0.00070)0.462:0.00651,((((DNA-TA-1_DR|989795:0.37805,DNA-TA-1_DR|1947448:0.32530)0.647:0.09941,DNA-TA-1_DR|1913377:0.71466)0.510:0.13335,((DNA-TA-1_DR|1639707:0.39624,DNA-TA-1_DR|1345534:0.32825)0.717:0.08160,DNA-TA-1_DR|1345533:0.06809)0.785:0.08563)0.755:0.12218,(((DNA-TA-1_DR|652179:0.25161,(DNA-TA-1_DR|47668:0.07962,DNA-TA-1_DR|1502153:0.54029)0.821:0.21535)0.079:0.00068,(DNA-TA-1_DR|1147000:0.49249,DNA-TA-1_DR|1075236:0.31890)0.964:0.52447)0.247:0.06586,(DNA-TA-1_DR|2034987:0.76813,DNA-TA-1_DR|99628:0.00061)0.790:0.09785)0.782:0.08146)0.587:0.04051)0.496:0.01379,DNA-TA-1_DR|1595016:0.24064)0.634:0.00065,(DNA-TA-1_DR|896229:0.15972,DNA-TA-1_DR|1913362:0.09395)0.922:0.01984)0.808:0.00494)0.738:0.00365)0.065:0.00063)0.501:0.00471)0.792:0.01438)0.772:0.01189,((((((DNA-TA-1_DR|896209:0.11982,DNA-TA-1_DR|11776:0.10490)0.278:0.01508,DNA-TA-1_DR|1847048:0.58796)0.132:0.01176,(((DNA-TA-1_DR|817586:0.06138,DNA-TA-1_DR|1409267:0.17471)0.507:0.09729,(DNA-TA-1_DR|171749:0.19335,DNA-TA-1_DR|1706544:0.23213)0.496:0.04981)0.907:0.06801,(((DNA-TA-1_DR|652167:0.07129,(DNA-TA-1_DR|1345540:0.48132,DNA-TA-1_DR|488030:0.02464)0.460:0.20068)0.652:0.00062,((DNA-TA-1_DR|1595028:0.10819,(DNA-TA-1_DR|171765:0.57833,DNA-TA-1_DR|1075239:0.07950)0.468:0.05438)0.161:0.00758,DNA-TA-1_DR|1847032:0.40446)0.342:0.02032)0.058:0.00063,(DNA-TA-1_DR|1595036:0.10825,DNA-TA-1_DR|1913378:0.04047)0.543:0.35640)0.083:0.00062)0.749:0.00739)0.795:0.00906,(((DNA-TA-1_DR|564945:0.11830,(((DNA-TA-1_DR|405695:0.00060,DNA-TA-1_DR|1306365:0.46073)0.634:0.22894,DNA-TA-1_DR|1075218:0.02606)0.157:0.13718,DNA-TA-1_DR|1235638:0.48915)0.496:0.05080)0.542:0.00092,DNA-TA-1_DR|322772:0.11202)0.843:0.02187,((DNA-TA-1_DR|652183:0.10697,(DNA-TA-1_DR|847895:0.61393,(DNA-TA-1_DR|847897:0.26885,DNA-TA-1_DR|1999809:0.00069)0.516:0.27419)0.216:0.05791)0.790:0.06904,DNA-TA-1_DR|1103905:0.15279)0.685:0.00766)0.876:0.02398)0.491:0.00081,(((DNA-TA-1_DR|11772:0.00060,DNA-TA-1_DR|1595049:0.67186)0.662:0.19183,DNA-TA-1_DR|1206921:0.00071)0.943:0.17077,((((((DNA-TA-1_DR|322780:0.10221,(DNA-TA-1_DR|1279569:0.00063,DNA-TA-1_DR|1743796:0.25796)0.694:0.11271)0.450:0.06066,(DNA-TA-1_DR|1913371:0.13737,(DNA-TA-1_DR|488022:0.26321,DNA-TA-1_DR|564935:0.12039)0.545:0.05844)0.675:0.01605)0.604:0.00824,((((DNA-TA-1_DR|47677:0.22528,((DNA-TA-1_DR|768989:0.10501,(DNA-TA-1_DR|896226:0.27077,DNA-TA-1_DR|989818:0.02373)0.535:0.19476)0.625:0.03846,((((DNA-TA-1_DR|1639704:0.12127,DNA-TA-1_DR|405709:0.21140)0.625:0.01203,(((DNA-TA-1_DR|652163:0.13244,(DNA-TA-1_DR|1075229:0.22390,DNA-TA-1_DR|2034985:0.25337)0.798:0.12563)0.927:0.07807,(((DNA-TA-1_DR|47669:0.17959,DNA-TA-1_DR|275630:0.19326)0.997:0.30514,DNA-TA-1_DR|1706552:0.17958)0.272:0.02447,(DNA-TA-1_DR|817602:0.02808,DNA-TA-1_DR|355309:0.40493)0.377:0.16367)0.671:0.00822)0.478:0.00276,((((DNA-TA-1_DR|564937:0.18248,DNA-TA-1_DR|564938:0.24419)0.787:0.01834,(DNA-TA-1_DR|1446350:0.26366,DNA-TA-1_DR|896203:0.24107)0.914:0.08503)0.703:0.00669,((DNA-TA-1_DR|405682:0.17879,(DNA-TA-1_DR|1947449:0.16054,(DNA-TA-1_DR|1847049:0.28755,DNA-TA-1_DR|244940:0.06218)0.991:0.13398)0.349:0.01241)0.751:0.01457,DNA-TA-1_DR|1595042:0.17502)0.787:0.01278)0.365:0.00530,(DNA-TA-1_DR|1409252:0.19923,DNA-TA-1_DR|127578:0.24119)0.704:0.01248)0.397:0.01899)0.544:0.00569)0.935:0.10578,DNA-TA-1_DR|200773:0.16787)0.016:0.02798,DNA-TA-1_DR|599324:0.18329)0.340:0.03370)1.000:0.28355)0.382:0.03399,DNA-TA-1_DR|817597:0.18330)0.393:0.05358,(DNA-TA-1_DR|736774:0.17021,DNA-TA-1_DR|847898:0.22484)0.835:0.07836)0.632:0.01177,((DNA-TA-1_DR|517598:0.07940,(DNA-TA-1_DR|1639705:0.13443,(DNA-TA-1_DR|488031:0.45829,DNA-TA-1_DR|768988:0.00058)0.878:0.19420)0.346:0.31434)0.537:0.03177,(DNA-TA-1_DR|685566:0.09201,(DNA-TA-1_DR|244939:0.50512,DNA-TA-1_DR|1706559:0.00389)0.550:0.20348)0.798:0.07766)0.441:0.02711)0.681:0.00988)0.645:0.00996,((((DNA-TA-1_DR|1706549:0.17999,((DNA-TA-1_DR|564930:0.12276,(DNA-TA-1_DR|1595024:0.17366,(DNA-TA-1_DR|275632:0.15034,DNA-TA-1_DR|1847045:0.31335)0.726:0.05138)0.357:0.00904)0.835:0.02384,((DNA-TA-1_DR|11774:0.24307,DNA-TA-1_DR|405675:0.00069)0.528:0.15561,DNA-TA-1_DR|47671:0.12281)0.721:0.00803)0.095:0.00063)0.747:0.02191,(DNA-TA-1_DR|1802535:0.00064,(DNA-TA-1_DR|896215:0.02816,DNA-TA-1_DR|1999820:0.53212)0.612:0.32021)0.685:0.17218)0.675:0.00876,(DNA-TA-1_DR|1345532:0.16599,(((((DNA-TA-1_DR|1075223:0.24977,(DNA-TA-1_DR|1999831:0.08071,DNA-TA-1_DR|1446351:0.73616)0.042:0.06811)0.127:0.05710,DNA-TA-1_DR|1847037:0.47834)0.726:0.14746,(DNA-TA-1_DR|652175:0.21179,DNA-TA-1_DR|171754:0.15500)0.651:0.03927)0.076:0.00082,(((DNA-TA-1_DR|1146991:0.58724,DNA-TA-1_DR|2087550:0.00062)0.380:0.08354,DNA-TA-1_DR|1345535:0.07666)0.744:0.02255,((DNA-TA-1_DR|11781:0.00063,DNA-TA-1_DR|488025:0.69667)0.542:0.34631,(DNA-TA-1_DR|1409244:0.44382,DNA-TA-1_DR|11770:0.03344)0.536:0.02575)0.824:0.06292)0.680:0.02403)0.090:0.00063,((DNA-TA-1_DR|817604:0.14275,(DNA-TA-1_DR|405699:0.19301,(DNA-TA-1_DR|1235642:0.03809,(DNA-TA-1_DR|989814:0.22669,(DNA-TA-1_DR|817603:0.44167,DNA-TA-1_DR|1802555:0.01047)0.118:0.02042)0.981:0.32101)0.328:0.19585)0.674:0.01054)0.763:0.00722,((((DNA-TA-1_DR|99616:1.23070,DNA-TA-1_DR|322760:0.00073)0.374:0.20236,DNA-TA-1_DR|127570:0.19029)0.267:0.00602,(((((DNA-TA-1_DR|1279577:0.06886,(DNA-TA-1_DR|99622:0.43625,DNA-TA-1_DR|1639708:0.05877)0.237:0.18145)0.823:0.03924,((DNA-TA-1_DR|405689:0.56933,DNA-TA-1_DR|1706563:0.00069)0.278:0.32011,(DNA-TA-1_DR|1999814:0.01588,(DNA-TA-1_DR|1345530:0.19243,DNA-TA-1_DR|1075224:0.17645)0.780:0.22623)0.377:0.12784)0.702:0.01062)0.724:0.01388,((((((DNA-TA-1_DR|1075231:0.27880,DNA-TA-1_DR|817585:0.55240)0.829:0.26993,DNA-TA-1_DR|322767:0.46160)0.787:0.26394,DNA-TA-1_DR|1103902:0.00068)0.415:0.14439,DNA-TA-1_DR|322779:0.10458)0.598:0.02120,(DNA-TA-1_DR|1706564:0.18219,(DNA-TA-1_DR|11797:0.03623,DNA-TA-1_DR|1409254:0.33515)0.554:0.30251)0.807:0.05857)0.751:0.02684,((DNA-TA-1_DR|1279554:0.59441,DNA-TA-1_DR|817590:0.06764)0.680:0.12142,DNA-TA-1_DR|244948:0.76155)0.751:0.07005)0.677:0.00062)0.775:0.01278,(((((DNA-TA-1_DR|11783:0.00062,DNA-TA-1_DR|127572:0.89650)0.432:0.50814,(DNA-TA-1_DR|355312:0.00070,DNA-TA-1_DR|1075248:0.06026)0.538:0.27929)0.213:0.10951,((DNA-TA-1_DR|322757:0.00062,DNA-TA-1_DR|1502143:0.09835)0.969:0.35935,DNA-TA-1_DR|488027:0.00071)0.671:0.11433)0.354:0.05746,DNA-TA-1_DR|1847033:0.15458)0.048:0.00069,DNA-TA-1_DR|896235:0.14971)0.789:0.03320)0.720:0.00587,(((DNA-TA-1_DR|1206927:0.00061,DNA-TA-1_DR|1279557:0.14589)0.675:0.25268,(DNA-TA-1_DR|1595046:0.46488,(DNA-TA-1_DR|11786:0.20041,(DNA-TA-1_DR|1446355:0.10144,DNA-TA-1_DR|1409261:0.53818)0.842:0.07772)0.391:0.00062)0.077:0.00694)0.696:0.01877,((DNA-TA-1_DR|1802545:0.28691,DNA-TA-1_DR|438770:0.31389)0.973:0.31281,((DNA-TA-1_DR|1075234:0.00062,DNA-TA-1_DR|1706545:0.44665)0.959:0.08152,DNA-TA-1_DR|896212:0.59392)0.172:0.03036)0.215:0.00564)0.804:0.01412)0.337:0.00484)0.485:0.00145,(DNA-TA-1_DR|2113441:0.19431,(DNA-TA-1_DR|1409258:0.24020,(DNA-TA-1_DR|47675:0.20940,DNA-TA-1_DR|2034980:0.12996)0.494:0.04557)0.520:0.04724)0.820:0.04533)0.763:0.01225)0.597:0.00391)0.629:0.00061)0.744:0.00337)0.737:0.00062,((DNA-TA-1_DR|817589:0.18220,((DNA-TA-1_DR|1502155:0.00059,(DNA-TA-1_DR|1235637:0.00095,DNA-TA-1_DR|1502149:0.02873)0.760:0.30722)0.574:0.12978,DNA-TA-1_DR|1706533:0.17235)0.024:0.00780)0.535:0.00577,(DNA-TA-1_DR|847893:0.22747,(DNA-TA-1_DR|99611:0.25479,DNA-TA-1_DR|244952:0.15709)0.680:0.06158)0.908:0.07070)0.491:0.01026)0.634:0.00273)0.922:0.00097,(((DNA-TA-1_DR|1409275:0.62370,(DNA-TA-1_DR|1146999:0.11086,((DNA-TA-1_DR|1999819:0.34265,DNA-TA-1_DR|99625:0.25092)0.514:0.24584,DNA-TA-1_DR|652182:0.30594)0.595:0.08874)0.308:0.03390)0.542:0.01552,((DNA-TA-1_DR|1913354:0.24269,DNA-TA-1_DR|11796:0.69812)0.752:0.11242,DNA-TA-1_DR|1913372:0.07284)0.574:0.08615)0.575:0.02722,(DNA-TA-1_DR|1146993:0.09427,DNA-TA-1_DR|1913360:0.14868)0.830:0.07799)0.728:0.00957)0.820:0.01269,((DNA-TA-1_DR|736766:0.16703,(DNA-TA-1_DR|1595053:0.08506,DNA-TA-1_DR|1075227:0.16523)0.639:0.02540)0.880:0.03160,(DNA-TA-1_DR|652177:0.19020,(DNA-TA-1_DR|1279573:0.15632,(((DNA-TA-1_DR|989790:0.31782,DNA-TA-1_DR|1279571:0.27810)0.670:0.03142,DNA-TA-1_DR|564936:0.21423)0.642:0.04729,DNA-TA-1_DR|1169729:0.07915)0.774:0.03612)0.427:0.00071)0.776:0.00803)0.576:0.00360)0.361:0.00062)0.749:0.00069)0.854:0.00063,((DNA-TA-1_DR|736758:0.88373,DNA-TA-1_DR|896218:0.04891)0.599:0.07235,(DNA-TA-1_DR|1802531:0.19173,(DNA-TA-1_DR|1706562:0.17180,DNA-TA-1_DR|1639713:0.13847)0.673:0.04623)0.708:0.00957)0.831:0.01126)0.862:0.01328)0.853:0.04136,(((DNA-TA-1_DR|171762:0.08509,DNA-TA-1_DR|1913382:0.16478)0.780:0.00953,DNA-TA-1_DR|405693:0.15286)0.849:0.00062,((DNA-TA-1_DR|1279574:0.17357,(DNA-TA-1_DR|127573:0.09340,DNA-TA-1_DR|1706557:0.17541)0.139:0.01293)0.807:0.00699,((DNA-TA-1_DR|405707:0.12417,DNA-TA-1_DR|989806:0.19826)0.834:0.01439,DNA-TA-1_DR|1595027:0.10805)0.801:0.00473)0.766:0.00234)0.752:0.00330)0.855:0.02646)0.863:0.02758,(((DNA-TA-1_DR|564944:0.12622,(DNA-TA-1_DR|736777:0.07619,DNA-TA-1_DR|1279564:0.15502)0.511:0.02549)0.782:0.01735,((DNA-TA-1_DR|1146990:0.13243,DNA-TA-1_DR|1279578:0.09233)0.831:0.02168,DNA-TA-1_DR|11790:0.10477)0.573:0.01025)0.773:0.00716,(DNA-TA-1_DR|1743801:0.25575,(DNA-TA-1_DR|896227:0.10040,DNA-TA-1_DR|1802526:0.10870)0.859:0.03387)0.882:0.02087)0.739:0.00240)0.166:0.00062,((DNA-TA-1_DR|1999810:0.19920,(DNA-TA-1_DR|896210:0.13292,DNA-TA-1_DR|1279561:0.14173)0.078:0.01584)0.273:0.00064,(DNA-TA-1_DR|405710:0.18139,(DNA-TA-1_DR|817591:0.17472,DNA-TA-1_DR|817593:0.15133)0.136:0.00898)0.713:0.00434)0.776:0.00238)0.856:0.02330)0.288:0.01200,(((((DNA-TA-1_DR|896223:0.28751,DNA-TA-1_DR|1847047:0.09535)0.542:0.00272,DNA-TA-1_DR|564940:0.14482)0.621:0.01971,DNA-TA-1_DR|564943:0.12698)0.293:0.00062,DNA-TA-1_DR|99615:0.14315)0.772:0.01413,((((((((DNA-TA-1_DR|517597:0.56469,(DNA-TA-1_DR|322765:0.26616,(DNA-TA-1_DR|1235643:0.34111,DNA-TA-1_DR|1706530:0.26054)0.425:0.25239)0.673:0.06509)0.466:0.03630,(DNA-TA-1_DR|1595025:0.12094,(DNA-TA-1_DR|1595022:0.18709,DNA-TA-1_DR|1706547:0.04329)0.579:0.02124)0.771:0.02358)0.796:0.02386,(DNA-TA-1_DR|322773:0.12533,DNA-TA-1_DR|989787:0.04170)0.730:0.01752)0.684:0.01929,DNA-TA-1_DR|1595058:0.08203)0.282:0.00063,DNA-TA-1_DR|564923:0.16651)0.601:0.00068,(((((DNA-TA-1_DR|1595057:0.26592,(DNA-TA-1_DR|685571:0.14768,DNA-TA-1_DR|1206922:0.18621)0.843:0.05604)0.565:0.04602,DNA-TA-1_DR|652190:0.04363)0.919:0.09000,DNA-TA-1_DR|652171:0.14714)0.560:0.02410,DNA-TA-1_DR|1024250:0.13599)0.000:0.00062,DNA-TA-1_DR|438766:0.43087)0.795:0.02085)0.567:0.02318,(DNA-TA-1_DR|652181:0.06108,DNA-TA-1_DR|1595039:0.14749)0.731:0.01080)0.706:0.00069,(DNA-TA-1_DR|1802529:0.13238,DNA-TA-1_DR|599325:0.55497)0.785:0.07612)0.748:0.00446)0.850:0.00553)0.181:0.00061)0.507:0.02012,(((DNA-TA-1_DR|564929:0.18007,(DNA-TA-1_DR|355304:0.10698,(DNA-TA-1_DR|1534850:0.01860,DNA-TA-1_DR|1802522:0.13317)0.475:0.07878)0.758:0.01287)0.820:0.01321,(((DNA-TA-1_DR|1999824:0.12177,(DNA-TA-1_DR|47676:0.13847,DNA-TA-1_DR|1595029:0.14828)0.749:0.01446)0.721:0.01018,DNA-TA-1_DR|2034981:0.10009)0.798:0.02630,DNA-TA-1_DR|1706542:0.14853)0.612:0.00363)0.871:0.00062,((DNA-TA-1_DR|1802551:0.17801,((DNA-TA-1_DR|11788:0.07956,DNA-TA-1_DR|1206933:0.01456)0.821:0.15329,((DNA-TA-1_DR|1409253:0.07776,DNA-TA-1_DR|1802552:0.10954)0.848:0.07072,DNA-TA-1_DR|1802554:0.13262)0.677:0.00061)0.782:0.01684)0.845:0.02532,(((DNA-TA-1_DR|1345543:0.03666,(DNA-TA-1_DR|244954:0.00062,(DNA-TA-1_DR|11789:0.00061,DNA-TA-1_DR|99614:0.17783)0.814:0.17864)0.948:0.14922)0.785:0.12138,(DNA-TA-1_DR|736771:0.14327,DNA-TA-1_DR|1595032:0.26391)0.620:0.02650)0.603:0.02571,((DNA-TA-1_DR|11803:0.08256,DNA-TA-1_DR|1146997:0.18513)0.867:0.05320,((DNA-TA-1_DR|1409243:0.18072,(DNA-TA-1_DR|1595034:0.09469,(DNA-TA-1_DR|1409271:0.09934,DNA-TA-1_DR|1409272:0.01580)0.978:0.21040)0.766:0.04942)0.787:0.03877,(DNA-TA-1_DR|847899:0.14218,DNA-TA-1_DR|1595026:0.15056)0.673:0.04481)0.561:0.02461)0.646:0.00457)0.848:0.01650)0.779:0.00327)0.738:0.00222)0.647:0.00273,((DNA-TA-1_DR|1802541:0.24989,DNA-TA-1_DR|405698:0.10982)0.868:0.02090,DNA-TA-1_DR|1409266:0.14282)0.890:0.01215)0.352:0.00063,((((((DNA-TA-1_DR|405670:0.06331,(DNA-TA-1_DR|405669:0.01499,(DNA-TA-1_DR|405667:0.02919,DNA-TA-1_DR|405668:0.02464)0.180:0.00740)0.975:0.03079)0.955:0.09539,DNA-TA-1_DR|1206936:0.21666)0.375:0.01084,DNA-TA-1_DR|685567:0.29711)0.782:0.00223,(((DNA-TA-1_DR|564946:0.12164,DNA-TA-1_DR|564947:0.10277)0.976:0.03767,(((((DNA-TA-1_DR|1075228:0.16887,DNA-TA-1_DR|1802525:0.17147)0.672:0.00467,(DNA-TA-1_DR|652164:0.14334,(DNA-TA-1_DR|1409250:0.16049,(DNA-TA-1_DR|1169728:0.13650,DNA-TA-1_DR|244943:0.15184)0.288:0.01918)0.350:0.00616)0.657:0.00432)0.766:0.00240,(((DNA-TA-1_DR|405704:0.11605,DNA-TA-1_DR|1306368:0.13129)0.753:0.02451,(DNA-TA-1_DR|736760:0.00062,DNA-TA-1_DR|1999828:0.26379)0.738:0.24034)0.744:0.01456,DNA-TA-1_DR|488038:0.16782)0.642:0.00061)0.765:0.00297,(DNA-TA-1_DR|322778:0.15277,DNA-TA-1_DR|171764:0.23959)0.885:0.02771)0.759:0.00241,((((DNA-TA-1_DR|405679:0.18492,DNA-TA-1_DR|817587:0.15507)0.690:0.00644,(DNA-TA-1_DR|1999833:0.12889,DNA-TA-1_DR|1706540:0.18269)0.225:0.01237)0.011:0.01248,(DNA-TA-1_DR|1802542:0.12484,DNA-TA-1_DR|1802543:0.13947)0.960:0.03531)0.741:0.00442,(DNA-TA-1_DR|99629:0.14490,DNA-TA-1_DR|405674:0.16904)0.798:0.01481)0.402:0.00063)0.917:0.00210)0.999:0.00062,((DNA-TA-1_DR|1847042:0.20629,DNA-TA-1_DR|896231:0.17118)0.092:0.00095,(DNA-TA-1_DR|488047:0.08872,DNA-TA-1_DR|1706556:0.14942)0.837:0.01895)0.756:0.00120)0.777:0.00279)0.797:0.00276,(((DNA-TA-1_DR|99618:0.19350,(((DNA-TA-1_DR|1595055:0.37159,DNA-TA-1_DR|99632:0.47562)0.409:0.05694,(DNA-TA-1_DR|47670:0.00071,DNA-TA-1_DR|405692:0.28654)0.396:0.12663)0.627:0.11448,((DNA-TA-1_DR|1913385:0.32803,DNA-TA-1_DR|1913355:0.11388)0.790:0.12709,(DNA-TA-1_DR|989816:0.12696,DNA-TA-1_DR|1409274:0.14904)0.853:0.09456)0.826:0.06923)0.227:0.02767)0.020:0.00098,DNA-TA-1_DR|322758:0.41356)0.464:0.02122,(((DNA-TA-1_DR|564939:0.12361,((DNA-TA-1_DR|933527:0.51764,(DNA-TA-1_DR|1368960:0.00071,DNA-TA-1_DR|1595059:0.09913)0.611:0.05150)0.577:0.16193,DNA-TA-1_DR|1706535:0.14385)0.710:0.03206)0.736:0.01503,(((DNA-TA-1_DR|99627:0.15707,DNA-TA-1_DR|1947447:0.14434)0.290:0.01132,DNA-TA-1_DR|896220:0.14954)0.473:0.00268,DNA-TA-1_DR|1847035:0.17437)0.673:0.00059)0.182:0.00530,DNA-TA-1_DR|564933:0.08337)0.429:0.00104)0.808:0.00277)0.998:0.00069,(DNA-TA-1_DR|1595018:0.11583,(DNA-TA-1_DR|1595017:0.07502,DNA-TA-1_DR|1595019:0.10466)0.914:0.05992)0.973:0.03987)0.782:0.00167)0.803:0.00651)0.000:0.00063,(DNA-TA-1_DR|11798:0.14025,((DNA-TA-1_DR|896237:0.12832,DNA-TA-1_DR|1802527:0.14589)0.825:0.01448,(DNA-TA-1_DR|1206930:0.11587,DNA-TA-1_DR|1279570:0.17976)0.452:0.01583)0.042:0.00064)0.682:0.00163)0.774:0.00601,((DNA-TA-1_DR|896236:0.15126,DNA-TA-1_DR|1913364:0.14114)0.753:0.01694,(((((((((DNA-TA-1_DR|355311:0.13157,DNA-TA-1_DR|488040:0.12041)0.584:0.03174,DNA-TA-1_DR|1345544:0.17346)0.781:0.02592,DNA-TA-1_DR|1595012:0.12741)0.768:0.01054,((DNA-TA-1_DR|933530:0.26946,(DNA-TA-1_DR|1345541:0.04707,DNA-TA-1_DR|1743799:0.22925)0.766:0.07001)0.863:0.06591,((DNA-TA-1_DR|1706567:0.11552,(DNA-TA-1_DR|99630:0.01516,DNA-TA-1_DR|1913365:0.58624)0.632:0.12575)0.873:0.02630,DNA-TA-1_DR|1345536:0.14786)0.349:0.00932)0.622:0.00306)0.524:0.01658,((DNA-TA-1_DR|896238:0.12005,DNA-TA-1_DR|736763:0.12821)0.050:0.01216,DNA-TA-1_DR|11794:0.11009)0.759:0.00848)0.705:0.00071,(DNA-TA-1_DR|488045:0.22308,DNA-TA-1_DR|847896:0.18198)0.853:0.01747)0.182:0.00061,((DNA-TA-1_DR|405700:0.09564,DNA-TA-1_DR|896225:0.14071)0.723:0.02784,(DNA-TA-1_DR|1409262:0.14549,DNA-TA-1_DR|1802530:0.24618)0.858:0.02483)0.682:0.00832)0.734:0.00184,((((DNA-TA-1_DR|1706554:0.14276,(DNA-TA-1_DR|1409273:0.14758,DNA-TA-1_DR|1409255:0.16017)0.508:0.00136)0.364:0.00457,(DNA-TA-1_DR|322770:0.09855,DNA-TA-1_DR|1706531:0.11588)0.790:0.00803)0.972:0.00063,(DNA-TA-1_DR|1446354:0.12417,((((DNA-TA-1_DR|1146992:0.17598,DNA-TA-1_DR|171751:0.20090)0.732:0.00944,(DNA-TA-1_DR|896221:0.12537,DNA-TA-1_DR|244947:0.20095)0.802:0.02321)0.889:0.00063,DNA-TA-1_DR|488029:0.16926)0.375:0.00320,DNA-TA-1_DR|11775:0.15067)0.252:0.00061)0.819:0.00432)0.868:0.00225,(((DNA-TA-1_DR|200772:0.21779,DNA-TA-1_DR|736764:0.15371)0.712:0.00516,(DNA-TA-1_DR|11791:0.14085,((DNA-TA-1_DR|47679:0.00066,DNA-TA-1_DR|1502151:0.01434)0.620:0.16191,(DNA-TA-1_DR|405711:0.05140,DNA-TA-1_DR|1913369:0.00063)0.265:0.02435)0.442:0.06998)0.697:0.03541)0.808:0.00063,(((DNA-TA-1_DR|989804:0.16653,DNA-TA-1_DR|1847039:0.16785)0.562:0.02533,DNA-TA-1_DR|2034990:0.10245)0.249:0.00908,(DNA-TA-1_DR|11779:0.16863,DNA-TA-1_DR|171750:0.23433)0.729:0.02331)0.799:0.00883)0.627:0.00062)0.743:0.00268)0.541:0.00062,((((DNA-TA-1_DR|989794:0.21085,DNA-TA-1_DR|1534849:0.13705)0.772:0.01285,DNA-TA-1_DR|1206928:0.15495)0.569:0.00203,((DNA-TA-1_DR|405708:0.13013,DNA-TA-1_DR|1502141:0.14887)0.372:0.00058,DNA-TA-1_DR|1446352:0.15010)0.785:0.01565)0.664:0.00355,((DNA-TA-1_DR|11795:0.12671,DNA-TA-1_DR|405678:0.12345)0.905:0.02056,(((DNA-TA-1_DR|244945:0.40611,DNA-TA-1_DR|896211:0.03345)0.458:0.21728,((DNA-TA-1_DR|1075220:0.14024,DNA-TA-1_DR|1999822:0.44233)0.729:0.01883,(DNA-TA-1_DR|200771:0.17672,DNA-TA-1_DR|1595044:0.13958)0.523:0.00892)0.459:0.00261)0.625:0.00137,(DNA-TA-1_DR|989797:0.12373,DNA-TA-1_DR|1075226:0.11995)0.862:0.01331)0.778:0.00234)0.758:0.00058)0.427:0.00227)0.976:0.00059)0.625:0.00289)0.299:0.00759)0.980:0.00094,(((DNA-TA-1_DR|1999821:0.14175,(DNA-TA-1_DR|244934:0.17257,DNA-TA-1_DR|171752:0.14350)0.626:0.00062)0.791:0.00735,(DNA-TA-1_DR|1706534:0.17742,DNA-TA-1_DR|405688:0.16652)0.453:0.01007)0.789:0.00444,(((DNA-TA-1_DR|1409270:0.14019,DNA-TA-1_DR|2034989:0.16254)0.759:0.02207,(((DNA-TA-1_DR|322759:0.18002,DNA-TA-1_DR|1409263:0.18221)0.825:0.03243,(DNA-TA-1_DR|1345537:0.45999,DNA-TA-1_DR|1706566:0.25482)0.698:0.06317)0.669:0.01059,(DNA-TA-1_DR|1075238:0.20724,(DNA-TA-1_DR|488034:0.15095,DNA-TA-1_DR|896216:0.17018)0.793:0.02663)0.714:0.00452)0.755:0.00553)0.368:0.00259,(((DNA-TA-1_DR|1146994:0.18284,DNA-TA-1_DR|405672:0.12602)0.727:0.02897,(((DNA-TA-1_DR|405686:0.16701,DNA-TA-1_DR|896228:0.09667)0.802:0.01576,(DNA-TA-1_DR|405666:0.01205,DNA-TA-1_DR|2118623:0.01761)1.000:0.11647)0.767:0.00346,((DNA-TA-1_DR|989807:0.21465,(DNA-TA-1_DR|11773:0.23948,DNA-TA-1_DR|1999826:0.14125)0.688:0.02033)0.413:0.00063,(DNA-TA-1_DR|11793:0.16679,DNA-TA-1_DR|1502142:0.16184)0.272:0.01158)0.791:0.00322)0.006:0.00194)0.006:0.00072,(((((DNA-TA-1_DR|244953:0.11124,DNA-TA-1_DR|1206929:0.00907)0.584:0.12209,(DNA-TA-1_DR|488026:0.17726,DNA-TA-1_DR|652169:0.15777)0.601:0.01904)0.824:0.00987,DNA-TA-1_DR|1595038:0.20860)0.050:0.00064,DNA-TA-1_DR|896204:0.14240)0.010:0.00064,((((DNA-TA-1_DR|1075244:0.10120,DNA-TA-1_DR|1913373:0.38907)0.689:0.16857,DNA-TA-1_DR|2034988:0.26632)0.302:0.00207,DNA-TA-1_DR|1279556:0.18693)0.552:0.02531,(((DNA-TA-1_DR|1169731:0.49553,((DNA-TA-1_DR|1075240:0.09476,DNA-TA-1_DR|1999811:0.45347)0.766:0.07916,(DNA-TA-1_DR|1024247:0.52519,(DNA-TA-1_DR|438767:0.35759,DNA-TA-1_DR|896224:0.33831)0.723:0.04346)0.685:0.09101)0.018:0.09775)0.610:0.03617,((DNA-TA-1_DR|438771:0.22623,DNA-TA-1_DR|768985:0.21942)0.837:0.05114,(DNA-TA-1_DR|933528:0.37252,DNA-TA-1_DR|1847046:0.22590)0.866:0.07855)0.723:0.02272)0.431:0.00563,(DNA-TA-1_DR|817594:0.19728,DNA-TA-1_DR|1206926:0.15892)0.808:0.02543)0.821:0.01921)0.771:0.01177)0.152:0.00063)0.818:0.00390)0.998:0.00061)0.759:0.00358)0.838:0.00570,(((((DNA-TA-1_DR|99612:0.16463,DNA-TA-1_DR|1706561:0.23025)0.808:0.02288,(DNA-TA-1_DR|564928:0.18095,DNA-TA-1_DR|1235641:0.12684)0.786:0.01571)0.698:0.00476,((((DNA-TA-1_DR|1446356:0.23578,DNA-TA-1_DR|322761:0.12444)0.504:0.01778,DNA-TA-1_DR|1913380:0.21156)0.763:0.01045,DNA-TA-1_DR|1706541:0.20665)0.801:0.00721,(DNA-TA-1_DR|1345545:0.16880,DNA-TA-1_DR|1146995:0.19230)0.670:0.00728)0.025:0.00063)0.000:0.00063,DNA-TA-1_DR|405702:0.40021)0.767:0.00458,(DNA-TA-1_DR|244935:0.17515,(DNA-TA-1_DR|47674:0.39576,DNA-TA-1_DR|11785:0.10982)0.774:0.06124)0.834:0.01259)0.804:0.00442)0.429:0.00063);
```
