## Supplementary Data 2 for "A genomic portrait of zebrafish transposable elements and their spatiotemporal embryonic expression": DNA-TA-2_DR.mafft.nwk

```
(DNA-TA-2_DR|652245:0.03597,((((((DNA-TA-2_DR|11922:0.04369,(DNA-TA-2_DR|11856:0.08794,DNA-TA-2_DR|171780:0.03691)0.724:0.01182)0.848:0.02286,((((((DNA-TA-2_DR|245007:0.06312,(DNA-TA-2_DR|736805:0.09671,(DNA-TA-2_DR|11909:0.08021,DNA-TA-2_DR|817637:0.08222)0.252:0.01363)0.000:0.00069)0.728:0.00896,((((DNA-TA-2_DR|99639:0.07422,DNA-TA-2_DR|817608:0.06963)0.907:0.00069,(DNA-TA-2_DR|244995:0.19336,(DNA-TA-2_DR|11923:0.18853,DNA-TA-2_DR|99642:0.08752)0.311:0.01553)0.568:0.02891)0.830:0.01527,(((DNA-TA-2_DR|99681:0.06034,(((DNA-TA-2_DR|322824:0.16132,(DNA-TA-2_DR|244993:0.05479,DNA-TA-2_DR|322781:0.10226)0.777:0.03355)0.839:0.02890,(((((((((((DNA-TA-2_DR|245047:0.08991,DNA-TA-2_DR|245039:0.09681)0.791:0.00068,(DNA-TA-2_DR|11851:0.07170,(((((DNA-TA-2_DR|565071:0.08716,(DNA-TA-2_DR|11904:0.07467,DNA-TA-2_DR|736855:0.01220)0.586:0.02355)0.326:0.00140,(((((DNA-TA-2_DR|244978:0.01233,(DNA-TA-2_DR|405741:0.08298,(DNA-TA-2_DR|652297:0.10471,(DNA-TA-2_DR|171868:0.08468,DNA-TA-2_DR|322800:0.05448)0.913:0.05761)0.763:0.01201)0.500:0.01992)0.832:0.02918,((DNA-TA-2_DR|11933:0.07849,DNA-TA-2_DR|652300:0.05634)0.770:0.02315,DNA-TA-2_DR|652215:0.06371)1.000:0.00089)0.705:0.00500,(DNA-TA-2_DR|817662:0.02410,(DNA-TA-2_DR|565052:0.03676,DNA-TA-2_DR|405753:0.01204)0.000:0.00069)0.910:0.02430)0.239:0.00198,(DNA-TA-2_DR|405827:0.07532,DNA-TA-2_DR|405794:0.07923)0.868:0.03821)0.914:0.00123,((DNA-TA-2_DR|171813:0.14478,(DNA-TA-2_DR|11847:0.09031,(DNA-TA-2_DR|11926:0.0,DNA-TA-2_DR|11927:0.0):0.10580)0.660:0.01245)0.828:0.00068,(DNA-TA-2_DR|564985:0.08699,(DNA-TA-2_DR|652293:0.03867,(DNA-TA-2_DR|405831:0.05224,DNA-TA-2_DR|817699:0.09268)0.756:0.02297)0.748:0.01030)0.775:0.01158)0.000:0.00069)0.419:0.00119)0.180:0.00936,(DNA-TA-2_DR|245032:0.03628,DNA-TA-2_DR|488053:0.04907)0.761:0.01158)0.285:0.00214,((DNA-TA-2_DR|405735:0.12348,((DNA-TA-2_DR|736779:0.09446,(DNA-TA-2_DR|652205:0.04265,(DNA-TA-2_DR|171872:0.10241,DNA-TA-2_DR|488061:0.11908)0.874:0.05364)0.697:0.00069)0.482:0.01405,DNA-TA-2_DR|817692:0.08422)0.740:0.05732)0.982:0.00067,(DNA-TA-2_DR|565074:0.04471,(DNA-TA-2_DR|322873:0.03846,(DNA-TA-2_DR|896277:0.03049,(DNA-TA-2_DR|171870:0.13446,DNA-TA-2_DR|736792:0.11238)0.822:0.04150)0.845:0.04081)0.750:0.01144)0.848:0.02968)0.614:0.00068)1.000:0.00088,(DNA-TA-2_DR|565036:0.03678,DNA-TA-2_DR|896273:0.00069)0.957:0.03651)0.273:0.00177)1.000:0.00999)0.194:0.00068,(((DNA-TA-2_DR|171859:0.08518,DNA-TA-2_DR|817689:0.01325)0.861:0.02352,DNA-TA-2_DR|565069:0.11731)0.747:0.01180,(DNA-TA-2_DR|322827:0.01355,DNA-TA-2_DR|322890:0.11339)0.575:0.00067)0.849:0.01262)0.075:0.00067,(DNA-TA-2_DR|171798:0.08901,((DNA-TA-2_DR|171857:0.03539,(DNA-TA-2_DR|736868:0.11266,(DNA-TA-2_DR|99735:0.09548,DNA-TA-2_DR|565061:0.05952)0.816:0.02636)0.725:0.00068)0.756:0.00069,(((((DNA-TA-2_DR|322785:0.05859,((DNA-TA-2_DR|11846:0.0,DNA-TA-2_DR|245058:0.0):0.01230,(((DNA-TA-2_DR|171808:0.02783,DNA-TA-2_DR|564957:0.03718)0.523:0.00068,(DNA-TA-2_DR|736830:0.01412,(DNA-TA-2_DR|99718:0.01226,DNA-TA-2_DR|171869:0.00067)0.905:0.03395)0.789:0.01605)0.000:0.00067,DNA-TA-2_DR|652202:0.06132)0.828:0.01353)0.988:0.00719)0.628:0.00639,DNA-TA-2_DR|322863:0.10236)0.791:0.01340,((DNA-TA-2_DR|565075:0.03158,(DNA-TA-2_DR|488060:0.06353,DNA-TA-2_DR|896241:0.03890)0.770:0.01117)0.763:0.01551,((DNA-TA-2_DR|405782:0.05323,(DNA-TA-2_DR|171866:0.12446,DNA-TA-2_DR|652221:0.11163)0.704:0.00089)0.804:0.02577,(DNA-TA-2_DR|652247:0.12767,DNA-TA-2_DR|817672:0.06771)0.026:0.00069)0.857:0.02338)0.862:0.00065)0.772:0.00408,((((DNA-TA-2_DR|817695:0.05696,DNA-TA-2_DR|896256:0.05098)0.778:0.02218,(DNA-TA-2_DR|171828:0.06138,DNA-TA-2_DR|736874:0.08370)0.281:0.01519)0.807:0.01929,(DNA-TA-2_DR|244976:0.03760,DNA-TA-2_DR|736862:0.01570)0.858:0.03245)0.597:0.00067,(DNA-TA-2_DR|322799:0.05009,DNA-TA-2_DR|405832:0.10480)0.737:0.01102)0.734:0.00067)0.860:0.01331,((((DNA-TA-2_DR|565063:0.12639,(DNA-TA-2_DR|736853:0.05062,(DNA-TA-2_DR|488085:0.05025,(DNA-TA-2_DR|11898:0.03798,(DNA-TA-2_DR|99656:0.03708,(DNA-TA-2_DR|244962:0.07471,DNA-TA-2_DR|171799:0.04847)0.864:0.00068)0.780:0.01168)0.873:0.02425)0.933:0.00068)0.938:0.03680)0.992:0.00066,DNA-TA-2_DR|564995:0.03605)0.806:0.01139,(DNA-TA-2_DR|322801:0.03642,((((DNA-TA-2_DR|171861:0.17731,DNA-TA-2_DR|736888:0.09642)0.077:0.03387,(DNA-TA-2_DR|488112:0.04917,(((DNA-TA-2_DR|11859:0.05024,(DNA-TA-2_DR|564951:0.02427,DNA-TA-2_DR|896245:0.04865)0.872:0.02452)0.771:0.01121,(((DNA-TA-2_DR|652201:0.02379,DNA-TA-2_DR|322791:0.06896)0.739:0.01225,DNA-TA-2_DR|652269:0.03636)0.000:0.00067,DNA-TA-2_DR|736850:0.04858)0.000:0.00068)0.873:0.02336,(DNA-TA-2_DR|171791:0.04943,((DNA-TA-2_DR|652240:0.04852,DNA-TA-2_DR|652258:0.01230)0.000:0.00069,((DNA-TA-2_DR|322887:0.01263,DNA-TA-2_DR|488052:0.08491)0.859:0.02820,DNA-TA-2_DR|565001:0.10723)0.717:0.00769)0.787:0.01173)0.760:0.01176)0.837:0.02781)0.927:0.00068)0.838:0.01372,(((DNA-TA-2_DR|322808:0.12016,(DNA-TA-2_DR|564975:0.08372,DNA-TA-2_DR|652203:0.00067)0.762:0.01128)0.868:0.02480,DNA-TA-2_DR|565067:0.04929)0.642:0.00069,((DNA-TA-2_DR|405750:0.08292,DNA-TA-2_DR|736835:0.08743)0.851:0.02326,(DNA-TA-2_DR|245031:0.09412,DNA-TA-2_DR|736870:0.06619)0.909:0.05102)0.737:0.01175)0.759:0.01159)0.306:0.02505,DNA-TA-2_DR|11822:0.09910)0.666:0.00068)0.114:0.00067)0.554:0.00067,((DNA-TA-2_DR|11920:0.06217,(DNA-TA-2_DR|736867:0.08804,DNA-TA-2_DR|488104:0.03663)0.000:0.00069)0.991:0.01065,DNA-TA-2_DR|565009:0.01234)0.918:0.00088)0.256:0.00069)0.316:0.00068)0.836:0.01269)0.247:0.00068)0.850:0.01185,(((((DNA-TA-2_DR|736841:0.05912,(DNA-TA-2_DR|11844:0.04765,DNA-TA-2_DR|244970:0.06160)0.831:0.00069)0.923:0.02386,(((DNA-TA-2_DR|99701:0.00068,DNA-TA-2_DR|488049:0.06104)0.755:0.02790,(DNA-TA-2_DR|564987:0.11230,((DNA-TA-2_DR|405718:0.08668,(DNA-TA-2_DR|99663:0.08570,DNA-TA-2_DR|244969:0.06954)0.545:0.03432)0.951:0.00068,((DNA-TA-2_DR|736790:0.04978,(DNA-TA-2_DR|171793:0.11706,DNA-TA-2_DR|736843:0.07849)0.825:0.03566)0.540:0.01118,DNA-TA-2_DR|11861:0.12982)0.070:0.00068)1.000:0.00088)0.684:0.01101)0.508:0.00861,DNA-TA-2_DR|171833:0.14575)0.021:0.00088)0.989:0.00085,((DNA-TA-2_DR|488108:0.00068,(DNA-TA-2_DR|405727:0.07749,DNA-TA-2_DR|652196:0.06148)0.307:0.02350)0.867:0.02298,(((((DNA-TA-2_DR|736806:0.11398,DNA-TA-2_DR|817606:0.08405)0.945:0.00068,DNA-TA-2_DR|488084:0.02639)0.803:0.02465,(DNA-TA-2_DR|244965:0.08680,DNA-TA-2_DR|896240:0.10753)0.718:0.01154)0.126:0.00068,(((DNA-TA-2_DR|245060:0.06156,(DNA-TA-2_DR|11867:0.03707,DNA-TA-2_DR|99722:0.00068)0.853:0.01232)1.000:0.00067,(DNA-TA-2_DR|322819:0.13372,DNA-TA-2_DR|564999:0.02584)0.354:0.03583)0.897:0.01146,((DNA-TA-2_DR|11819:0.07751,((DNA-TA-2_DR|11881:0.08744,DNA-TA-2_DR|11931:0.08692)0.906:0.08787,DNA-TA-2_DR|652227:0.00254)0.688:0.01061)0.333:0.01220,DNA-TA-2_DR|322804:0.13367)0.749:0.01276)0.000:0.00068)0.235:0.00067,(((DNA-TA-2_DR|244982:0.03300,DNA-TA-2_DR|817644:0.06099)0.751:0.01729,((DNA-TA-2_DR|405723:0.06410,(DNA-TA-2_DR|652199:0.01266,(DNA-TA-2_DR|322860:0.04408,DNA-TA-2_DR|736886:0.05817)0.274:0.00069)0.766:0.01880)0.756:0.01781,(DNA-TA-2_DR|11864:0.07633,((DNA-TA-2_DR|11872:0.02446,DNA-TA-2_DR|322891:0.03681)0.000:0.00069,(DNA-TA-2_DR|896284:0.01318,DNA-TA-2_DR|736880:0.10122)0.741:0.01121)0.759:0.01189)0.755:0.01248)0.797:0.01171)0.000:0.00067,DNA-TA-2_DR|817611:0.03556)0.852:0.01156)0.411:0.00067)0.391:0.00069)0.848:0.01077,((((DNA-TA-2_DR|817660:0.01186,(DNA-TA-2_DR|405833:0.00068,(DNA-TA-2_DR|488099:0.03623,DNA-TA-2_DR|488050:0.03599)0.000:0.00068)0.773:0.01189)0.899:0.02386,(DNA-TA-2_DR|99636:0.01195,DNA-TA-2_DR|736844:0.00068)0.887:0.02416)0.756:0.01168,((DNA-TA-2_DR|99723:0.03722,DNA-TA-2_DR|171777:0.14501)0.653:0.02379,((DNA-TA-2_DR|817633:0.17481,DNA-TA-2_DR|405724:0.04557)0.742:0.02361,(DNA-TA-2_DR|11820:0.24249,DNA-TA-2_DR|817607:0.04416)0.661:0.02649)0.759:0.03803)0.900:0.00068)0.228:0.00067,((DNA-TA-2_DR|736885:0.03525,DNA-TA-2_DR|817625:0.06557)0.860:0.00068,(DNA-TA-2_DR|322886:0.06283,DNA-TA-2_DR|11889:0.13952)0.865:0.04200)0.808:0.01160)0.927:0.00068)0.300:0.00068,(DNA-TA-2_DR|322792:0.13944,DNA-TA-2_DR|817614:0.25782)0.796:0.05943)0.821:0.01191)0.942:0.00067,((DNA-TA-2_DR|565049:0.02801,(DNA-TA-2_DR|565056:0.04965,DNA-TA-2_DR|11817:0.16331)0.388:0.00067)0.880:0.03100,(((DNA-TA-2_DR|322894:0.10280,DNA-TA-2_DR|896246:0.27212)0.035:0.00089,(DNA-TA-2_DR|11854:0.16050,DNA-TA-2_DR|405792:0.11550)0.369:0.02849)0.788:0.03651,(DNA-TA-2_DR|99668:0.11063,DNA-TA-2_DR|896252:0.03649)0.795:0.00067)0.802:0.01326)0.756:0.01132)0.796:0.00067,(DNA-TA-2_DR|322898:0.09888,(DNA-TA-2_DR|171787:0.10837,DNA-TA-2_DR|736882:0.20141)0.341:0.00068)0.738:0.03169)0.795:0.03226,DNA-TA-2_DR|652298:0.14153)0.000:0.00069,(DNA-TA-2_DR|99647:0.00068,((DNA-TA-2_DR|99651:0.05379,(DNA-TA-2_DR|736798:0.00068,DNA-TA-2_DR|736799:0.02458)0.995:0.07536)0.728:0.01316,DNA-TA-2_DR|565013:0.02563)0.000:0.00068)0.955:0.04054)0.729:0.01985,(DNA-TA-2_DR|817615:0.07582,((DNA-TA-2_DR|99640:0.11409,((DNA-TA-2_DR|11907:0.09213,DNA-TA-2_DR|652255:0.01836)0.793:0.01838,DNA-TA-2_DR|405818:0.06300)0.626:0.01237)0.782:0.01186,(((DNA-TA-2_DR|652277:0.14438,(DNA-TA-2_DR|11918:0.11824,(DNA-TA-2_DR|405824:0.19380,(DNA-TA-2_DR|736786:0.16642,DNA-TA-2_DR|564973:0.20478)0.797:0.05203)0.824:0.00087)0.603:0.00987)0.075:0.01350,(((DNA-TA-2_DR|896276:0.09124,DNA-TA-2_DR|817624:0.10695)0.855:0.00067,DNA-TA-2_DR|817610:0.08129)0.878:0.03518,(DNA-TA-2_DR|99736:0.10524,(DNA-TA-2_DR|896269:0.03798,((DNA-TA-2_DR|896257:0.00067,DNA-TA-2_DR|736877:0.09483)0.845:0.02459,(DNA-TA-2_DR|652213:0.04506,DNA-TA-2_DR|99671:0.19907)0.935:0.00064)0.779:0.00069)0.999:0.00624)0.417:0.00508)0.703:0.01505)0.736:0.01397,((DNA-TA-2_DR|11811:0.02451,DNA-TA-2_DR|322893:0.02510)0.768:0.01217,(DNA-TA-2_DR|322820:0.07725,(DNA-TA-2_DR|171771:0.08824,(DNA-TA-2_DR|171849:0.02516,DNA-TA-2_DR|817646:0.01209)0.742:0.01257)0.901:0.03717)0.762:0.01256)0.747:0.01200)0.535:0.00067)0.915:0.01491)0.565:0.00067)0.684:0.00067,((DNA-TA-2_DR|171862:0.07305,(DNA-TA-2_DR|565008:0.06687,DNA-TA-2_DR|652270:0.14834)0.197:0.00951)0.794:0.01304,((DNA-TA-2_DR|652275:0.15192,DNA-TA-2_DR|652299:0.16101)0.808:0.03120,((DNA-TA-2_DR|171830:0.03647,DNA-TA-2_DR|322842:0.04848)0.967:0.00069,(DNA-TA-2_DR|488111:0.18299,(DNA-TA-2_DR|405817:0.05243,DNA-TA-2_DR|817621:0.07600)0.522:0.01167)0.759:0.01310)0.932:0.02294)0.887:0.00067)0.790:0.01248)0.041:0.00068)0.359:0.00069,((DNA-TA-2_DR|564969:0.10855,(DNA-TA-2_DR|171806:0.04130,(DNA-TA-2_DR|896249:0.16606,DNA-TA-2_DR|817635:0.04578)0.755:0.01946)0.711:0.01184)0.766:0.01304,(DNA-TA-2_DR|564953:0.13731,DNA-TA-2_DR|652261:0.14443)0.886:0.00068)0.857:0.01258)0.134:0.00067)0.483:0.00069,(((DNA-TA-2_DR|896258:0.0,DNA-TA-2_DR|896259:0.0,DNA-TA-2_DR|896260:0.0):0.02463,DNA-TA-2_DR|564960:0.02511)0.760:0.01189,DNA-TA-2_DR|405728:0.06553)0.787:0.01183)0.022:0.00069,(((((DNA-TA-2_DR|244959:0.11086,DNA-TA-2_DR|405806:0.11643)0.738:0.01981,((DNA-TA-2_DR|99641:0.0,DNA-TA-2_DR|245062:0.0):0.03529,DNA-TA-2_DR|564949:0.09593)0.257:0.00068)0.892:0.00069,(DNA-TA-2_DR|171784:0.14354,(DNA-TA-2_DR|564965:0.08326,DNA-TA-2_DR|736881:0.03678)0.126:0.01048)0.773:0.01422)0.185:0.00068,((DNA-TA-2_DR|817616:0.05686,DNA-TA-2_DR|736837:0.13873)0.893:0.00067,(DNA-TA-2_DR|171782:0.09723,(DNA-TA-2_DR|171855:0.12500,DNA-TA-2_DR|322793:0.10593)0.698:0.00792)0.769:0.01160)0.711:0.01317)0.843:0.01316,DNA-TA-2_DR|652285:0.06012)0.522:0.00090)0.103:0.00069)0.785:0.00088,((DNA-TA-2_DR|322816:0.17482,(DNA-TA-2_DR|488048:0.16287,DNA-TA-2_DR|896290:0.12490)0.868:0.05043)0.759:0.01379,(DNA-TA-2_DR|405717:0.04316,DNA-TA-2_DR|405716:0.01869)0.771:0.01654)0.835:0.02763)0.583:0.00343)0.058:0.00200,(((((DNA-TA-2_DR|11875:0.02820,DNA-TA-2_DR|405807:0.10015)0.919:0.05640,(DNA-TA-2_DR|244963:0.18135,(DNA-TA-2_DR|99733:0.11702,DNA-TA-2_DR|817693:0.09289)0.895:0.04936)0.615:0.00463)0.757:0.03138,((((DNA-TA-2_DR|405732:0.05653,DNA-TA-2_DR|652217:0.07209)0.901:0.04210,DNA-TA-2_DR|99689:0.08527)0.668:0.02223,DNA-TA-2_DR|11810:0.08346)0.731:0.01407,DNA-TA-2_DR|322834:0.05065)0.745:0.01281)0.485:0.02269,(((DNA-TA-2_DR|817630:0.03738,DNA-TA-2_DR|817701:0.04766)0.780:0.01178,DNA-TA-2_DR|171790:0.03693)0.779:0.00067,((DNA-TA-2_DR|322787:0.04920,DNA-TA-2_DR|896251:0.09924)0.770:0.00067,(DNA-TA-2_DR|405828:0.08198,((DNA-TA-2_DR|244997:0.13218,DNA-TA-2_DR|817685:0.12724)0.430:0.00068,(((DNA-TA-2_DR|322846:0.07163,DNA-TA-2_DR|564970:0.25137)0.678:0.04962,DNA-TA-2_DR|488054:0.01278)0.793:0.01933,DNA-TA-2_DR|171840:0.00067)0.963:0.06107)0.808:0.01976)0.858:0.00068)0.934:0.01130)0.920:0.00069)0.785:0.01066,((DNA-TA-2_DR|11921:0.03741,(DNA-TA-2_DR|488071:0.10122,DNA-TA-2_DR|817641:0.09029)0.012:0.00067)0.788:0.01274,((((DNA-TA-2_DR|817691:0.12180,(DNA-TA-2_DR|405789:0.39748,(DNA-TA-2_DR|652283:0.18669,(DNA-TA-2_DR|99702:0.16360,DNA-TA-2_DR|564956:0.30147)0.746:0.03902)0.287:0.05612)0.500:0.03118)0.731:0.02662,(DNA-TA-2_DR|565062:0.13957,(DNA-TA-2_DR|488091:0.13748,DNA-TA-2_DR|817675:0.15071)0.163:0.01597)0.748:0.01633)0.768:0.01603,((DNA-TA-2_DR|405721:0.11194,DNA-TA-2_DR|736828:0.21756)0.749:0.01370,(DNA-TA-2_DR|405809:0.19782,(DNA-TA-2_DR|405775:0.16205,DNA-TA-2_DR|99655:0.13763)0.667:0.01189)0.805:0.06525)0.753:0.01114)0.944:0.00112,((((DNA-TA-2_DR|322796:0.10380,DNA-TA-2_DR|736787:0.04856)0.749:0.01219,((DNA-TA-2_DR|99643:0.30430,DNA-TA-2_DR|736831:0.17996)0.423:0.01368,DNA-TA-2_DR|405765:0.10665)0.833:0.00069)0.714:0.01224,((DNA-TA-2_DR|171778:0.10438,DNA-TA-2_DR|488109:0.12608)0.852:0.04527,((DNA-TA-2_DR|11932:0.08817,DNA-TA-2_DR|817620:0.04871)0.941:0.04965,(DNA-TA-2_DR|245025:0.08470,DNA-TA-2_DR|488093:0.04730)0.739:0.01553)0.202:0.01138)1.000:0.00066)0.887:0.00612,((DNA-TA-2_DR|99669:0.02371,(DNA-TA-2_DR|171854:0.04986,(DNA-TA-2_DR|322786:0.03821,DNA-TA-2_DR|817612:0.06350)0.414:0.02330)0.459:0.00068)0.862:0.00068,(DNA-TA-2_DR|171776:0.06295,DNA-TA-2_DR|244977:0.01189)0.774:0.01189)0.835:0.01126)0.825:0.01122)0.000:0.00107)0.481:0.00087)0.810:0.00124)0.830:0.01466,((((DNA-TA-2_DR|322837:0.09800,((((DNA-TA-2_DR|11850:0.16521,((DNA-TA-2_DR|652250:0.18283,DNA-TA-2_DR|817653:0.29086)0.830:0.07037,DNA-TA-2_DR|652248:0.13612)0.745:0.04267)0.675:0.02942,(DNA-TA-2_DR|652214:0.12903,DNA-TA-2_DR|736816:0.22698)0.794:0.06203)0.787:0.01545,((((DNA-TA-2_DR|244958:0.13450,((((DNA-TA-2_DR|652206:0.21369,DNA-TA-2_DR|817665:0.17119)0.891:0.11054,(DNA-TA-2_DR|896254:0.14281,DNA-TA-2_DR|405757:0.25528)0.284:0.06384)0.763:0.08439,DNA-TA-2_DR|564974:0.20802)0.221:0.00554,DNA-TA-2_DR|322832:0.08745)0.881:0.06377)0.715:0.00068,DNA-TA-2_DR|652281:0.15841)0.887:0.03265,(((DNA-TA-2_DR|171824:0.15087,((DNA-TA-2_DR|99683:0.23964,DNA-TA-2_DR|652235:0.31310)0.793:0.04124,(DNA-TA-2_DR|405722:0.09737,DNA-TA-2_DR|652207:0.26336)0.777:0.03767)0.428:0.00068)0.775:0.01610,(DNA-TA-2_DR|245012:0.22815,(DNA-TA-2_DR|652228:0.10864,DNA-TA-2_DR|896248:0.20610)0.835:0.06172)0.756:0.04223)0.841:0.00069,((DNA-TA-2_DR|817659:0.21460,DNA-TA-2_DR|896275:0.20646)0.754:0.06745,(DNA-TA-2_DR|488059:0.27404,(DNA-TA-2_DR|244994:0.13850,DNA-TA-2_DR|245053:0.14334)0.779:0.05162)0.737:0.06542)0.680:0.01822)0.741:0.01228)0.823:0.03165,(((((((DNA-TA-2_DR|488102:0.10450,DNA-TA-2_DR|244999:0.12691)0.696:0.00843,DNA-TA-2_DR|565068:0.05072)0.765:0.01204,(((DNA-TA-2_DR|736820:0.16372,(DNA-TA-2_DR|322876:0.32477,DNA-TA-2_DR|565060:0.20554)0.727:0.05979)0.436:0.00067,DNA-TA-2_DR|244996:0.07697)0.834:0.05265,DNA-TA-2_DR|11823:0.10458)0.739:0.02379)0.442:0.01414,(((DNA-TA-2_DR|736852:0.24503,DNA-TA-2_DR|817623:0.15946)0.758:0.03891,(DNA-TA-2_DR|652288:0.21633,((DNA-TA-2_DR|564966:0.11968,(DNA-TA-2_DR|488078:0.15963,DNA-TA-2_DR|405814:0.16272)0.634:0.00458)0.861:0.04583,DNA-TA-2_DR|322809:0.13686)0.284:0.00068)0.779:0.01803)0.730:0.01585,((DNA-TA-2_DR|652197:0.18687,DNA-TA-2_DR|736865:0.13795)0.819:0.04696,((DNA-TA-2_DR|322900:0.20855,((((DNA-TA-2_DR|99635:0.05008,((DNA-TA-2_DR|322852:0.14382,DNA-TA-2_DR|896255:0.08837)0.827:0.05644,DNA-TA-2_DR|171818:0.15597)0.696:0.00942)0.843:0.02976,DNA-TA-2_DR|817634:0.12943)0.465:0.00069,((DNA-TA-2_DR|245048:0.11336,DNA-TA-2_DR|565014:0.08445)0.767:0.02250,(DNA-TA-2_DR|405763:0.14936,(DNA-TA-2_DR|736866:0.13626,(DNA-TA-2_DR|565034:0.01760,(DNA-TA-2_DR|245027:0.10971,DNA-TA-2_DR|896264:0.10339)0.650:0.00785)0.934:0.07367)0.743:0.02054)0.596:0.01521)0.734:0.01153)0.852:0.02056,(DNA-TA-2_DR|405719:0.16597,((DNA-TA-2_DR|736857:0.10259,(DNA-TA-2_DR|322806:0.07311,DNA-TA-2_DR|736781:0.09157)0.945:0.08025)0.833:0.04465,((DNA-TA-2_DR|488056:0.11404,DNA-TA-2_DR|652295:0.15385)0.924:0.09027,DNA-TA-2_DR|564976:0.14504)0.818:0.03695)0.890:0.00068)0.623:0.00069)0.909:0.02527)0.116:0.00069,(DNA-TA-2_DR|565058:0.07030,DNA-TA-2_DR|736794:0.13622)0.827:0.03035)0.953:0.00066)0.941:0.01011)0.936:0.00325)0.870:0.00067,(((DNA-TA-2_DR|244975:0.21837,((DNA-TA-2_DR|245017:0.10681,DNA-TA-2_DR|245044:0.10171)0.977:0.00067,((DNA-TA-2_DR|171783:0.05720,DNA-TA-2_DR|736789:0.06718)0.225:0.03554,(DNA-TA-2_DR|99725:0.08095,DNA-TA-2_DR|488107:0.12803)0.654:0.00364)0.790:0.01712)0.323:0.00068)0.911:0.02288,((DNA-TA-2_DR|244961:0.15070,(DNA-TA-2_DR|244957:0.10755,DNA-TA-2_DR|11816:0.22448)0.663:0.00878)0.476:0.00865,(DNA-TA-2_DR|11870:0.25939,DNA-TA-2_DR|488057:0.09185)0.841:0.03826)1.000:0.00065)0.588:0.01068,((DNA-TA-2_DR|488080:0.14641,DNA-TA-2_DR|171871:0.05785)0.774:0.02421,DNA-TA-2_DR|564948:0.13814)0.707:0.01376)0.702:0.01213)0.885:0.00069,(DNA-TA-2_DR|11893:0.14669,DNA-TA-2_DR|99659:0.11763)0.800:0.03071)0.899:0.04856,(DNA-TA-2_DR|99645:0.18752,(DNA-TA-2_DR|99712:0.19724,DNA-TA-2_DR|564955:0.19831)0.671:0.03335)0.490:0.04016)0.882:0.04887)0.578:0.00067)0.716:0.02195,(((DNA-TA-2_DR|11832:0.04918,((DNA-TA-2_DR|245021:0.16752,DNA-TA-2_DR|322874:0.10107)0.846:0.06120,(((((DNA-TA-2_DR|171789:0.28231,((DNA-TA-2_DR|565035:0.18920,DNA-TA-2_DR|817664:0.13792)0.805:0.05126,(((DNA-TA-2_DR|405783:0.14746,DNA-TA-2_DR|736818:0.21755)0.832:0.07263,(DNA-TA-2_DR|11908:0.38459,DNA-TA-2_DR|652204:0.22533)0.812:0.06986)0.756:0.05163,(DNA-TA-2_DR|171816:0.08705,DNA-TA-2_DR|652254:0.09968)0.912:0.10594)0.214:0.00067)0.691:0.00066)0.795:0.03495,(DNA-TA-2_DR|564950:0.22733,(DNA-TA-2_DR|488094:0.09738,DNA-TA-2_DR|652266:0.50927)0.680:0.06558)0.702:0.02481)0.778:0.01946,(((DNA-TA-2_DR|405788:0.27276,(DNA-TA-2_DR|652244:0.20823,(DNA-TA-2_DR|652225:0.28035,DNA-TA-2_DR|652259:0.26733)0.786:0.06425)0.777:0.04511)0.716:0.01210,(DNA-TA-2_DR|564990:0.16126,DNA-TA-2_DR|736845:0.14480)0.749:0.01972)0.746:0.01803,(DNA-TA-2_DR|244988:0.11588,DNA-TA-2_DR|11884:0.21713)0.878:0.10536)0.739:0.01706)0.624:0.00508,((DNA-TA-2_DR|11842:0.34491,((DNA-TA-2_DR|11858:0.31644,DNA-TA-2_DR|244985:0.29561)0.717:0.06579,DNA-TA-2_DR|405776:0.31644)0.719:0.02963)0.874:0.09570,((DNA-TA-2_DR|405822:0.27570,DNA-TA-2_DR|652242:0.14319)0.772:0.06507,(DNA-TA-2_DR|322788:0.19789,DNA-TA-2_DR|896281:0.30317)0.389:0.03053)0.366:0.00068)0.802:0.05467)0.674:0.01068,DNA-TA-2_DR|171805:0.22804)0.481:0.01659)0.535:0.01232)0.451:0.00084,((((((((((DNA-TA-2_DR|171811:0.24497,DNA-TA-2_DR|171835:0.09259)0.519:0.07524,((DNA-TA-2_DR|488067:0.42548,DNA-TA-2_DR|817636:0.31947)0.817:0.08169,DNA-TA-2_DR|322835:0.23862)0.339:0.00068)0.820:0.03357,((DNA-TA-2_DR|736860:0.28652,DNA-TA-2_DR|896278:0.20601)0.920:0.07246,((DNA-TA-2_DR|171851:0.26240,(DNA-TA-2_DR|405819:0.08193,DNA-TA-2_DR|736826:0.32603)0.914:0.15860)0.747:0.06748,(DNA-TA-2_DR|245030:0.12939,DNA-TA-2_DR|322859:0.23186)0.889:0.13015)0.805:0.05098)0.818:0.00069)0.794:0.01510,((((DNA-TA-2_DR|322870:0.32222,((DNA-TA-2_DR|171800:0.11753,DNA-TA-2_DR|896282:0.14044)0.850:0.05437,(DNA-TA-2_DR|488086:0.13696,DNA-TA-2_DR|817666:0.19355)0.829:0.04887)0.646:0.01534)0.749:0.01651,(((((((DNA-TA-2_DR|405778:0.15708,(DNA-TA-2_DR|11843:0.15458,DNA-TA-2_DR|564980:0.16292)0.290:0.02586)0.808:0.02463,DNA-TA-2_DR|405795:0.19294)0.755:0.01063,(((DNA-TA-2_DR|99680:0.10600,DNA-TA-2_DR|565038:0.26544)0.833:0.06729,((((DNA-TA-2_DR|245037:0.23082,DNA-TA-2_DR|896270:0.09750)0.830:0.03828,(DNA-TA-2_DR|652237:0.30271,(DNA-TA-2_DR|405816:0.34067,((DNA-TA-2_DR|565003:0.08154,DNA-TA-2_DR|565044:0.12031)0.944:0.13657,DNA-TA-2_DR|488088:0.23929)0.691:0.04972)0.302:0.00086)0.837:0.09251)0.636:0.00281,((((DNA-TA-2_DR|736788:0.15355,(DNA-TA-2_DR|171810:0.20132,DNA-TA-2_DR|322839:0.17199)0.822:0.06899)0.858:0.05835,(DNA-TA-2_DR|736878:0.15617,DNA-TA-2_DR|736879:0.18041)0.879:0.06864)0.254:0.00069,((((DNA-TA-2_DR|11894:0.10143,((DNA-TA-2_DR|11828:0.03750,(DNA-TA-2_DR|565010:0.10074,DNA-TA-2_DR|736782:0.12000)0.673:0.01390)0.717:0.01425,(DNA-TA-2_DR|652294:0.06106,((DNA-TA-2_DR|99699:0.20048,((DNA-TA-2_DR|488072:0.15408,DNA-TA-2_DR|405800:0.10666)0.050:0.00067,DNA-TA-2_DR|405784:0.09092)0.828:0.02119)0.880:0.00069,DNA-TA-2_DR|245028:0.06222)0.738:0.01548)0.936:0.04985)0.947:0.04940)0.626:0.00426,(DNA-TA-2_DR|405785:0.05720,DNA-TA-2_DR|405803:0.25747)0.752:0.01076)0.653:0.00068,((DNA-TA-2_DR|171785:0.06786,DNA-TA-2_DR|322815:0.08012)0.621:0.03487,DNA-TA-2_DR|488062:0.09458)0.746:0.02104)0.813:0.02904,DNA-TA-2_DR|652200:0.05481)0.896:0.02517)0.871:0.03125,((DNA-TA-2_DR|171847:0.12330,DNA-TA-2_DR|488103:0.13687)0.894:0.06538,(DNA-TA-2_DR|245023:0.32718,(DNA-TA-2_DR|322857:0.16916,DNA-TA-2_DR|564977:0.18622)0.198:0.03329)0.283:0.03101)0.721:0.01622)0.755:0.01573)0.774:0.01642,((DNA-TA-2_DR|565053:0.11168,DNA-TA-2_DR|564981:0.19730)0.881:0.04869,(((DNA-TA-2_DR|244973:0.15154,(DNA-TA-2_DR|736810:0.15803,(DNA-TA-2_DR|171792:0.12853,DNA-TA-2_DR|736817:0.33952)0.825:0.06292)0.733:0.01829)0.738:0.01257,(DNA-TA-2_DR|565043:0.24015,DNA-TA-2_DR|565002:0.23818)0.756:0.03118)0.833:0.02845,((DNA-TA-2_DR|171850:0.31119,DNA-TA-2_DR|736834:0.24861)0.762:0.05922,(((DNA-TA-2_DR|405790:0.19502,DNA-TA-2_DR|488058:0.19647)0.120:0.01587,DNA-TA-2_DR|99684:0.20105)0.654:0.01571,DNA-TA-2_DR|736778:0.21015)0.787:0.02406)0.796:0.01583)0.294:0.00068)0.875:0.02041)0.894:0.00069)0.770:0.00824,DNA-TA-2_DR|171788:0.34729)0.213:0.00192)0.774:0.00088,(DNA-TA-2_DR|405766:0.30612,(DNA-TA-2_DR|99696:0.27713,(DNA-TA-2_DR|99710:0.12520,DNA-TA-2_DR|817628:0.13215)0.786:0.04306)0.179:0.02345)0.848:0.03153)0.757:0.00561,DNA-TA-2_DR|99649:0.17906)0.048:0.00089,(DNA-TA-2_DR|245004:0.13711,(DNA-TA-2_DR|652274:0.17912,DNA-TA-2_DR|565007:0.18572)0.758:0.06785)0.854:0.04520)0.361:0.00092,(((DNA-TA-2_DR|565011:0.21050,((DNA-TA-2_DR|565022:0.18044,DNA-TA-2_DR|565073:0.15975)0.766:0.02552,DNA-TA-2_DR|488097:0.25534)0.459:0.01169)0.949:0.00068,(DNA-TA-2_DR|11871:0.24261,(DNA-TA-2_DR|405793:0.21731,DNA-TA-2_DR|652262:0.13834)0.726:0.01592)0.761:0.02078)0.782:0.02121,(((DNA-TA-2_DR|405820:0.13006,(DNA-TA-2_DR|652289:0.09300,(((DNA-TA-2_DR|817694:0.09529,((DNA-TA-2_DR|245057:0.14232,(DNA-TA-2_DR|11829:0.01306,DNA-TA-2_DR|817698:0.00068)0.830:0.02511)0.787:0.00067,(DNA-TA-2_DR|896280:0.15894,(DNA-TA-2_DR|564959:0.19053,DNA-TA-2_DR|652287:0.15718)0.706:0.00068)0.766:0.02243)0.985:0.00068)0.685:0.01619,(DNA-TA-2_DR|244966:0.14768,DNA-TA-2_DR|322888:0.10953)0.433:0.03125)0.882:0.03882,DNA-TA-2_DR|736869:0.15843)0.445:0.00068)0.273:0.00068)0.756:0.00069,(DNA-TA-2_DR|564972:0.17292,DNA-TA-2_DR|736791:0.13876)0.743:0.01545)0.953:0.05965,((((DNA-TA-2_DR|488051:0.03024,DNA-TA-2_DR|322783:0.07900)0.596:0.00068,(DNA-TA-2_DR|322802:0.13667,(DNA-TA-2_DR|245034:0.07593,(DNA-TA-2_DR|11812:0.01969,DNA-TA-2_DR|99638:0.15103)0.784:0.03664)0.767:0.00067)0.758:0.01648)0.818:0.00067,DNA-TA-2_DR|11866:0.09405)0.893:0.02465,((DNA-TA-2_DR|11910:0.19066,(DNA-TA-2_DR|245061:0.09694,DNA-TA-2_DR|565054:0.07237)0.912:0.05326)0.784:0.03620,((DNA-TA-2_DR|322810:0.28878,(DNA-TA-2_DR|11913:0.20775,(DNA-TA-2_DR|405830:0.09920,DNA-TA-2_DR|652195:0.15748)0.737:0.01838)0.351:0.00067)0.427:0.02117,DNA-TA-2_DR|652278:0.25510)0.728:0.01273)0.771:0.01471)0.848:0.03002)0.908:0.04758)0.738:0.01556)0.994:0.00067)0.735:0.01268,(((DNA-TA-2_DR|405764:0.21381,(DNA-TA-2_DR|11868:0.08968,DNA-TA-2_DR|405829:0.15348)0.877:0.00088)0.915:0.04108,((DNA-TA-2_DR|245054:0.11537,(DNA-TA-2_DR|245016:0.15954,(DNA-TA-2_DR|171836:0.23058,DNA-TA-2_DR|405737:0.18656)0.750:0.03945)0.718:0.02389)0.561:0.01544,((DNA-TA-2_DR|11830:0.06605,DNA-TA-2_DR|11834:0.19176)0.809:0.05303,((DNA-TA-2_DR|11885:0.06792,DNA-TA-2_DR|488074:0.23203)0.760:0.05551,(((DNA-TA-2_DR|896272:0.14749,DNA-TA-2_DR|405752:0.12650)0.739:0.04042,DNA-TA-2_DR|11892:0.28076)0.622:0.03695,DNA-TA-2_DR|817661:0.42741)0.457:0.02563)0.239:0.03092)0.710:0.01933)0.744:0.00067)0.883:0.02590,(((DNA-TA-2_DR|736797:0.26855,((((DNA-TA-2_DR|244974:0.28434,DNA-TA-2_DR|405781:0.19866)0.828:0.09403,(DNA-TA-2_DR|244981:0.11807,DNA-TA-2_DR|322851:0.10463)0.858:0.09461)0.732:0.03542,(DNA-TA-2_DR|652292:0.38077,DNA-TA-2_DR|817617:0.14273)0.337:0.01559)0.745:0.01880,(DNA-TA-2_DR|488077:0.17501,DNA-TA-2_DR|817643:0.35266)0.751:0.03897)0.811:0.00069)0.807:0.01481,((DNA-TA-2_DR|11897:0.08395,(DNA-TA-2_DR|171826:0.09540,DNA-TA-2_DR|244967:0.37588)0.862:0.13257)0.566:0.00520,(DNA-TA-2_DR|817684:0.25474,((DNA-TA-2_DR|322818:0.13086,DNA-TA-2_DR|817652:0.16313)0.811:0.08422,DNA-TA-2_DR|322841:0.19824)0.363:0.01584)0.763:0.02571)0.874:0.03356)0.737:0.01442,(((((DNA-TA-2_DR|652290:0.09773,DNA-TA-2_DR|817679:0.27404)0.983:0.00067,(DNA-TA-2_DR|736813:0.22109,(DNA-TA-2_DR|11900:0.12866,DNA-TA-2_DR|11901:0.04799)0.330:0.03398)0.863:0.06663)0.798:0.01642,(((DNA-TA-2_DR|405761:0.19048,DNA-TA-2_DR|488095:0.12990)0.551:0.08066,(DNA-TA-2_DR|405749:0.16753,DNA-TA-2_DR|11906:0.15524)0.774:0.10988)0.755:0.00069,(((DNA-TA-2_DR|405715:0.27271,(DNA-TA-2_DR|11930:0.34359,DNA-TA-2_DR|245002:0.16671)0.730:0.03328)0.779:0.04883,(DNA-TA-2_DR|11911:0.10375,DNA-TA-2_DR|405826:0.13827)0.846:0.05215)0.715:0.01916,(DNA-TA-2_DR|245043:0.28650,(DNA-TA-2_DR|171775:0.25542,DNA-TA-2_DR|736839:0.15699)0.787:0.05515)0.800:0.04542)0.870:0.03644)0.011:0.00068)0.374:0.00087,(DNA-TA-2_DR|245046:0.21020,DNA-TA-2_DR|652238:0.10459)0.763:0.03296)0.933:0.01199,((DNA-TA-2_DR|322850:0.26907,((DNA-TA-2_DR|652230:0.34668,DNA-TA-2_DR|896283:0.38658)0.655:0.02513,(DNA-TA-2_DR|171802:0.22969,(DNA-TA-2_DR|564979:0.09494,DNA-TA-2_DR|817669:0.20023)0.821:0.05459)0.065:0.00068)0.715:0.00088)0.380:0.05012,DNA-TA-2_DR|244983:0.14271)0.320:0.02416)0.430:0.00067)0.767:0.01185)0.778:0.01107)0.906:0.05218,(((((DNA-TA-2_DR|564961:0.27111,(DNA-TA-2_DR|405754:0.50325,DNA-TA-2_DR|652209:0.38465)0.945:0.28052)0.604:0.01145,(((DNA-TA-2_DR|99729:0.28873,(((DNA-TA-2_DR|171773:0.34384,DNA-TA-2_DR|817642:0.11155)0.091:0.05198,DNA-TA-2_DR|817654:0.22418)0.697:0.00067,(DNA-TA-2_DR|488100:0.31121,DNA-TA-2_DR|245041:0.16886)0.800:0.04237)0.833:0.00065)0.784:0.01942,(DNA-TA-2_DR|171803:0.12131,(DNA-TA-2_DR|171843:0.22421,DNA-TA-2_DR|99662:0.34522)0.734:0.03239)0.465:0.03067)0.958:0.00068,((DNA-TA-2_DR|99721:0.15359,DNA-TA-2_DR|171819:0.47762)0.737:0.04065,(((DNA-TA-2_DR|244984:0.28851,(DNA-TA-2_DR|11857:0.19315,DNA-TA-2_DR|564978:0.12506)0.068:0.04268)0.845:0.12167,(DNA-TA-2_DR|322868:0.12993,DNA-TA-2_DR|99691:0.20400)0.792:0.07607)0.857:0.08003,DNA-TA-2_DR|896266:0.16612)0.753:0.01735)0.729:0.02247)0.755:0.02805)0.772:0.02271,((((DNA-TA-2_DR|171814:0.10282,DNA-TA-2_DR|171837:0.17131)0.783:0.03001,(DNA-TA-2_DR|405738:0.11446,DNA-TA-2_DR|322858:0.21164)0.611:0.03962)0.905:0.05780,DNA-TA-2_DR|322844:0.14044)0.482:0.00080,DNA-TA-2_DR|11837:0.11016)0.548:0.00563)0.426:0.01050,((((((DNA-TA-2_DR|736793:0.25169,DNA-TA-2_DR|11825:0.32102)0.064:0.00068,DNA-TA-2_DR|11826:0.15542)0.777:0.05556,DNA-TA-2_DR|322847:0.26858)0.435:0.00091,(DNA-TA-2_DR|817680:0.20733,(((DNA-TA-2_DR|99728:0.29416,DNA-TA-2_DR|171846:0.31753)0.766:0.09913,(DNA-TA-2_DR|488063:0.56016,DNA-TA-2_DR|652224:0.27024)0.137:0.00065)0.842:0.05167,DNA-TA-2_DR|244980:0.24277)0.893:0.10321)0.177:0.00068)0.808:0.02980,DNA-TA-2_DR|245019:0.17232)0.678:0.00088,(DNA-TA-2_DR|322821:0.10931,DNA-TA-2_DR|817656:0.21602)0.851:0.07034)0.778:0.03641)0.899:0.00066,(((DNA-TA-2_DR|245020:0.26175,(DNA-TA-2_DR|99690:0.20138,DNA-TA-2_DR|322896:0.22885)0.163:0.02097)0.735:0.02628,((DNA-TA-2_DR|322833:0.12514,DNA-TA-2_DR|405720:0.13873)0.306:0.03423,((DNA-TA-2_DR|99646:0.21707,(DNA-TA-2_DR|652257:0.14409,(((DNA-TA-2_DR|99660:0.28235,(DNA-TA-2_DR|99707:0.17575,DNA-TA-2_DR|322848:0.15965)0.604:0.04758)0.391:0.03211,(DNA-TA-2_DR|736807:0.19004,DNA-TA-2_DR|99664:0.26880)0.823:0.12195)0.813:0.07662,DNA-TA-2_DR|171809:0.14317)0.416:0.02247)0.398:0.00069)0.690:0.00569,(DNA-TA-2_DR|488090:0.20509,DNA-TA-2_DR|565070:0.28008)0.844:0.06997)0.741:0.01100)0.763:0.02392)0.774:0.01204,(((((DNA-TA-2_DR|245055:0.23930,DNA-TA-2_DR|405780:0.29305)0.794:0.05207,((DNA-TA-2_DR|817639:0.28466,(DNA-TA-2_DR|488082:0.36588,DNA-TA-2_DR|322855:0.31868)0.637:0.03196)0.597:0.08751,((DNA-TA-2_DR|11863:0.02538,((DNA-TA-2_DR|99658:0.01203,DNA-TA-2_DR|99715:0.00068)1.000:0.00068,(DNA-TA-2_DR|99716:0.00068,DNA-TA-2_DR|99714:0.01379)0.937:0.02777)0.907:0.09194)0.982:0.24560,(DNA-TA-2_DR|405762:0.15488,(DNA-TA-2_DR|817658:0.43563,(DNA-TA-2_DR|322813:0.15688,DNA-TA-2_DR|322812:0.24548)0.480:0.01172)0.279:0.05514)0.264:0.02715)0.788:0.02872)0.758:0.00068)0.861:0.01886,((((((DNA-TA-2_DR|171844:0.20277,DNA-TA-2_DR|652234:0.19222)0.734:0.02890,((DNA-TA-2_DR|564986:0.25056,(DNA-TA-2_DR|322867:0.23103,DNA-TA-2_DR|652286:0.20789)0.166:0.00069)0.911:0.06804,(DNA-TA-2_DR|565030:0.23051,(DNA-TA-2_DR|322817:0.24278,DNA-TA-2_DR|736784:0.18563)0.861:0.09054)0.522:0.03511)0.530:0.03429)0.627:0.01090,(DNA-TA-2_DR|11839:0.23622,DNA-TA-2_DR|896263:0.21992)0.645:0.01002)0.726:0.01392,(DNA-TA-2_DR|488070:0.13742,(DNA-TA-2_DR|565025:0.19575,DNA-TA-2_DR|652198:0.09470)0.819:0.04117)0.794:0.03461)0.751:0.00067,(DNA-TA-2_DR|99693:0.20597,DNA-TA-2_DR|244964:0.14655)0.852:0.06776)0.851:0.02596,((((DNA-TA-2_DR|11914:0.14712,(((DNA-TA-2_DR|736875:0.21002,(DNA-TA-2_DR|171801:0.12283,DNA-TA-2_DR|405835:0.06610)0.758:0.02203)0.858:0.03318,(DNA-TA-2_DR|565041:0.16645,(DNA-TA-2_DR|652246:0.35963,DNA-TA-2_DR|736824:0.00068)0.952:0.10590)0.882:0.04466)0.397:0.00068,(DNA-TA-2_DR|11890:0.15203,DNA-TA-2_DR|171860:0.12883)0.746:0.06738)0.070:0.00069)0.741:0.00068,((DNA-TA-2_DR|11813:0.07563,DNA-TA-2_DR|736780:0.06957)0.195:0.01233,(DNA-TA-2_DR|11905:0.23553,(DNA-TA-2_DR|11876:0.18659,DNA-TA-2_DR|405823:0.13748)0.782:0.04869)0.875:0.08793)0.324:0.05219)0.858:0.02609,((DNA-TA-2_DR|11818:0.15051,DNA-TA-2_DR|322828:0.19756)0.756:0.02432,(DNA-TA-2_DR|245003:0.30617,(DNA-TA-2_DR|99673:0.22591,DNA-TA-2_DR|405755:0.22622)0.430:0.00068)0.865:0.11216)0.946:0.00069)0.853:0.02540,(((DNA-TA-2_DR|99720:0.26365,DNA-TA-2_DR|405770:0.19874)0.540:0.07480,(DNA-TA-2_DR|405760:0.23017,(DNA-TA-2_DR|11924:0.05089,DNA-TA-2_DR|11925:0.03726)0.991:0.22384)0.785:0.09240)0.738:0.03023,((((((DNA-TA-2_DR|322784:0.24630,(DNA-TA-2_DR|405813:0.21709,DNA-TA-2_DR|565029:0.22363)0.755:0.02950)0.851:0.04768,(((DNA-TA-2_DR|245052:0.27629,DNA-TA-2_DR|322805:0.25551)0.688:0.02544,(((DNA-TA-2_DR|488096:0.23361,DNA-TA-2_DR|565045:0.24705)0.289:0.04476,(DNA-TA-2_DR|322875:0.30391,(DNA-TA-2_DR|99667:0.36005,DNA-TA-2_DR|652263:0.22274)0.934:0.12824)0.361:0.00088)0.755:0.06748,(DNA-TA-2_DR|99734:0.17125,((DNA-TA-2_DR|736842:0.30413,(DNA-TA-2_DR|11878:0.33462,DNA-TA-2_DR|817622:0.35199)0.779:0.08709)0.783:0.08876,((DNA-TA-2_DR|322871:0.36357,DNA-TA-2_DR|488089:0.25066)0.889:0.00068,(DNA-TA-2_DR|99666:0.28678,(DNA-TA-2_DR|652265:0.24249,DNA-TA-2_DR|817663:0.32871)0.115:0.00063)0.790:0.05502)0.871:0.06313)0.756:0.02025)0.885:0.00069)0.833:0.02568)0.644:0.00068,DNA-TA-2_DR|322878:0.26410)0.361:0.02182)0.801:0.01772,((((DNA-TA-2_DR|171774:0.22486,DNA-TA-2_DR|171834:0.20909)0.848:0.06892,(DNA-TA-2_DR|652267:0.17289,(DNA-TA-2_DR|405730:0.16966,DNA-TA-2_DR|405812:0.22978)0.830:0.06658)0.121:0.00067)0.771:0.02476,(DNA-TA-2_DR|405796:0.09922,((DNA-TA-2_DR|11862:0.17367,DNA-TA-2_DR|99688:0.19217)0.632:0.00827,DNA-TA-2_DR|896262:0.16156)0.582:0.05402)0.757:0.02325)0.166:0.00067,DNA-TA-2_DR|896289:0.25246)0.859:0.02022)0.521:0.00301,DNA-TA-2_DR|11888:0.21114)0.776:0.02934,(DNA-TA-2_DR|11912:0.21912,(DNA-TA-2_DR|405742:0.24724,DNA-TA-2_DR|896265:0.18950)0.676:0.00068)0.854:0.05547)0.943:0.00067,(DNA-TA-2_DR|736795:0.18179,(DNA-TA-2_DR|11841:0.14651,(DNA-TA-2_DR|322861:0.20385,DNA-TA-2_DR|565031:0.17952)0.695:0.01898)0.181:0.01830)0.744:0.01577)0.812:0.01456)0.969:0.00067)0.319:0.00067)0.850:0.01562)0.768:0.00067,((((((DNA-TA-2_DR|11809:0.19647,DNA-TA-2_DR|817690:0.18103)0.895:0.11212,(DNA-TA-2_DR|488081:0.22267,DNA-TA-2_DR|564963:0.27655)0.780:0.03527)0.703:0.00281,(DNA-TA-2_DR|245010:0.31750,DNA-TA-2_DR|817631:0.29397)0.793:0.00068)0.829:0.01431,((((DNA-TA-2_DR|736809:0.24917,DNA-TA-2_DR|736814:0.11224)0.741:0.10694,((DNA-TA-2_DR|245033:0.35060,DNA-TA-2_DR|565040:0.32743)0.787:0.06877,(DNA-TA-2_DR|565006:0.46101,DNA-TA-2_DR|896279:0.13016)0.796:0.04183)0.396:0.01853)0.635:0.01310,((DNA-TA-2_DR|171831:0.20257,DNA-TA-2_DR|244992:0.12749)0.576:0.04261,(DNA-TA-2_DR|405777:0.26358,DNA-TA-2_DR|652243:0.22779)0.739:0.04059)0.847:0.03948)0.867:0.04570,((((((DNA-TA-2_DR|736825:0.21595,DNA-TA-2_DR|652260:0.36961)0.333:0.03292,DNA-TA-2_DR|736836:0.12478)0.635:0.10951,(DNA-TA-2_DR|171863:0.27905,DNA-TA-2_DR|652212:0.30585)0.447:0.00319)0.629:0.00068,(((DNA-TA-2_DR|11827:0.19384,DNA-TA-2_DR|736887:0.12591)0.821:0.06033,(DNA-TA-2_DR|565004:0.07010,(DNA-TA-2_DR|817673:0.30247,(DNA-TA-2_DR|244991:0.13548,DNA-TA-2_DR|652252:0.17559)0.752:0.03711)0.743:0.05252)0.842:0.05583)0.493:0.00174,DNA-TA-2_DR|405712:0.15609)0.670:0.01369)0.793:0.02113,(DNA-TA-2_DR|565046:0.16678,DNA-TA-2_DR|736829:0.17172)0.898:0.07324)0.000:0.00069,DNA-TA-2_DR|565055:0.28941)0.795:0.02368)0.654:0.00876)0.713:0.00424,((((DNA-TA-2_DR|11855:0.29937,DNA-TA-2_DR|322854:0.19762)0.701:0.06011,DNA-TA-2_DR|652233:0.37087)0.662:0.01657,DNA-TA-2_DR|736785:0.20509)0.760:0.02499,DNA-TA-2_DR|99674:0.22825)0.756:0.02652)0.624:0.00499,(DNA-TA-2_DR|99705:0.19688,(DNA-TA-2_DR|99726:0.18099,DNA-TA-2_DR|245050:0.11409)0.719:0.02420)0.851:0.04307)0.601:0.00597)0.689:0.02170,(DNA-TA-2_DR|244990:0.14778,DNA-TA-2_DR|488073:0.24840)0.926:0.09331)0.613:0.00769)0.772:0.01673)0.806:0.02538)0.344:0.00064)0.877:0.00924,((DNA-TA-2_DR|171841:0.17379,(DNA-TA-2_DR|736823:0.19182,((DNA-TA-2_DR|405771:0.41576,(DNA-TA-2_DR|405768:0.24942,DNA-TA-2_DR|564997:0.14987)0.849:0.09910)0.708:0.03091,DNA-TA-2_DR|322885:0.23107)0.906:0.00065)0.257:0.00069)0.326:0.02403,DNA-TA-2_DR|405787:0.22052)0.747:0.02223)0.014:0.00069,((((DNA-TA-2_DR|565032:0.18344,(DNA-TA-2_DR|322807:0.29640,(DNA-TA-2_DR|652218:0.20528,DNA-TA-2_DR|652273:0.49679)0.258:0.03911)0.745:0.03645)0.636:0.00750,DNA-TA-2_DR|565020:0.22432)0.919:0.00067,(((DNA-TA-2_DR|245045:0.26713,(DNA-TA-2_DR|245000:0.30281,DNA-TA-2_DR|736832:0.31831)0.295:0.03923)0.063:0.00067,(DNA-TA-2_DR|405805:0.23862,DNA-TA-2_DR|488087:0.30334)0.789:0.06965)0.306:0.02687,DNA-TA-2_DR|11845:0.32550)0.810:0.03750)0.913:0.04513,(((DNA-TA-2_DR|405759:0.25630,(DNA-TA-2_DR|244986:0.27439,DNA-TA-2_DR|736802:0.19068)0.702:0.07234)0.773:0.02461,((((((DNA-TA-2_DR|99685:0.15739,DNA-TA-2_DR|322853:0.16186)0.656:0.02026,(DNA-TA-2_DR|171795:0.25331,DNA-TA-2_DR|171822:0.27232)0.721:0.07085)0.944:0.12217,(DNA-TA-2_DR|564952:0.30359,DNA-TA-2_DR|736851:0.11802)0.822:0.08073)0.894:0.00068,(((DNA-TA-2_DR|736846:0.41757,DNA-TA-2_DR|817676:0.32230)0.337:0.00068,DNA-TA-2_DR|171829:0.18185)0.195:0.02233,DNA-TA-2_DR|99686:0.23808)0.729:0.04646)0.717:0.01151,(((DNA-TA-2_DR|736796:0.18741,(DNA-TA-2_DR|652249:0.20457,(DNA-TA-2_DR|405779:0.17958,DNA-TA-2_DR|245022:0.20805)0.720:0.04397)0.853:0.08808)0.603:0.00068,DNA-TA-2_DR|817632:0.34159)0.751:0.02878,(DNA-TA-2_DR|817683:0.28503,(((DNA-TA-2_DR|405797:0.18595,(DNA-TA-2_DR|11880:0.09466,DNA-TA-2_DR|171839:0.08718)0.860:0.09626)0.719:0.02257,DNA-TA-2_DR|245018:0.27099)0.874:0.06437,(((DNA-TA-2_DR|11899:0.31404,DNA-TA-2_DR|565028:0.31048)0.690:0.03707,DNA-TA-2_DR|817670:0.26667)0.800:0.04135,(((DNA-TA-2_DR|171794:0.30984,DNA-TA-2_DR|245008:0.28583)0.656:0.06050,DNA-TA-2_DR|171858:0.22522)0.217:0.01782,DNA-TA-2_DR|817638:0.31632)0.725:0.01735)0.884:0.00068)0.439:0.00067)0.887:0.06681)0.760:0.01166)0.936:0.00068,(DNA-TA-2_DR|565018:0.31845,DNA-TA-2_DR|322862:0.35950)0.729:0.02574)0.814:0.02469)0.182:0.00063,(((((DNA-TA-2_DR|817688:0.03310,(DNA-TA-2_DR|322884:0.07419,(DNA-TA-2_DR|99709:0.03519,DNA-TA-2_DR|736800:0.05413)0.156:0.00069)0.742:0.04420)0.970:0.12759,(DNA-TA-2_DR|736822:0.24095,(DNA-TA-2_DR|245001:0.33688,(DNA-TA-2_DR|736801:0.20534,DNA-TA-2_DR|736803:0.20479)0.238:0.08484)0.496:0.06863)0.284:0.00273)0.802:0.05297,DNA-TA-2_DR|652253:0.12557)0.753:0.02160,(((DNA-TA-2_DR|405836:0.15905,DNA-TA-2_DR|736858:0.25551)0.622:0.02343,(DNA-TA-2_DR|565015:0.37118,DNA-TA-2_DR|736847:0.08781)0.829:0.04566)0.646:0.00067,((DNA-TA-2_DR|11821:0.14519,DNA-TA-2_DR|652232:0.28593)0.751:0.05036,(DNA-TA-2_DR|245024:0.27118,DNA-TA-2_DR|896288:0.16381)0.840:0.09466)0.666:0.01599)0.480:0.02694)0.071:0.00069,(DNA-TA-2_DR|244989:0.27226,DNA-TA-2_DR|405729:0.09293)0.874:0.06507)0.748:0.01325)0.693:0.00069)0.879:0.02477)0.863:0.02861,((((((DNA-TA-2_DR|817640:0.33973,DNA-TA-2_DR|488083:0.12090)0.835:0.07228,(DNA-TA-2_DR|99727:0.33239,DNA-TA-2_DR|405798:0.11117)0.740:0.02785)0.764:0.01872,DNA-TA-2_DR|322865:0.25352)0.751:0.01771,(DNA-TA-2_DR|99679:0.10601,(((DNA-TA-2_DR|99731:0.19004,DNA-TA-2_DR|564954:0.15708)0.925:0.19868,DNA-TA-2_DR|171815:0.21136)0.680:0.02080,(DNA-TA-2_DR|405751:0.12477,(DNA-TA-2_DR|99711:0.20565,DNA-TA-2_DR|322899:0.14384)0.923:0.00089)0.902:0.06122)0.865:0.07096)0.884:0.00067)0.895:0.00068,((DNA-TA-2_DR|405734:0.13832,DNA-TA-2_DR|652264:0.19675)0.775:0.05926,(DNA-TA-2_DR|322831:0.16366,DNA-TA-2_DR|11879:0.12573)0.403:0.05452)0.843:0.06675)0.682:0.01365,(((DNA-TA-2_DR|171807:0.24087,DNA-TA-2_DR|817645:0.29329)0.818:0.07109,(DNA-TA-2_DR|171797:0.47172,DNA-TA-2_DR|171865:0.22496)0.721:0.03182)0.856:0.05001,(((DNA-TA-2_DR|736827:0.21090,(DNA-TA-2_DR|488068:0.19713,DNA-TA-2_DR|652241:0.23641)0.394:0.02496)0.281:0.00987,DNA-TA-2_DR|652279:0.20399)0.680:0.01023,((DNA-TA-2_DR|322790:0.36140,DNA-TA-2_DR|896274:0.40963)0.819:0.12269,(DNA-TA-2_DR|652280:0.31813,DNA-TA-2_DR|896285:0.26932)0.829:0.11029)0.628:0.02028)0.759:0.01677)0.784:0.01808)0.750:0.01730)0.635:0.00313,((((DNA-TA-2_DR|245042:0.43514,(DNA-TA-2_DR|171779:0.03659,(DNA-TA-2_DR|99678:0.25959,DNA-TA-2_DR|405744:0.14571)0.513:0.02902)0.611:0.04843)0.846:0.09208,(DNA-TA-2_DR|171823:0.26747,DNA-TA-2_DR|322838:0.46809)0.303:0.02664)0.715:0.04164,(((DNA-TA-2_DR|488066:0.32496,(DNA-TA-2_DR|405821:0.16280,DNA-TA-2_DR|736811:0.19564)0.737:0.02289)0.789:0.05819,DNA-TA-2_DR|405733:0.24625)0.746:0.04077,(((DNA-TA-2_DR|488069:0.28340,DNA-TA-2_DR|736808:0.16754)0.170:0.07074,(((DNA-TA-2_DR|322897:0.24062,DNA-TA-2_DR|896250:0.36790)0.826:0.10720,(DNA-TA-2_DR|99675:0.22061,DNA-TA-2_DR|99700:0.32981)0.435:0.04101)0.666:0.05239,(DNA-TA-2_DR|171817:0.28494,DNA-TA-2_DR|736848:0.24971)0.774:0.07008)0.505:0.00083)0.771:0.03086,DNA-TA-2_DR|565050:0.19598)0.725:0.02790)0.533:0.00456)0.706:0.02807,((((DNA-TA-2_DR|817618:0.22215,DNA-TA-2_DR|564983:0.13364)0.584:0.02391,(DNA-TA-2_DR|322829:0.24179,DNA-TA-2_DR|565051:0.29310)0.789:0.04584)0.783:0.02312,(((DNA-TA-2_DR|171796:0.13737,DNA-TA-2_DR|245036:0.17030)0.834:0.03639,((((DNA-TA-2_DR|564984:0.16653,DNA-TA-2_DR|736849:0.21155)0.767:0.13182,(DNA-TA-2_DR|817668:0.24787,(DNA-TA-2_DR|817682:0.34072,DNA-TA-2_DR|488105:0.25381)0.217:0.03128)0.789:0.05966)0.818:0.06248,((DNA-TA-2_DR|817671:0.10938,DNA-TA-2_DR|896244:0.08700)0.790:0.03758,(DNA-TA-2_DR|11917:0.13374,DNA-TA-2_DR|99653:0.16002)0.754:0.04630)0.858:0.03867)0.371:0.03532,(DNA-TA-2_DR|564996:0.24430,(DNA-TA-2_DR|244955:0.25688,DNA-TA-2_DR|817651:0.35874)0.767:0.06424)0.779:0.05647)0.733:0.01865)0.792:0.01782,(DNA-TA-2_DR|405731:0.11590,DNA-TA-2_DR|565012:0.25157)0.195:0.04585)0.843:0.00068)0.845:0.02599,((DNA-TA-2_DR|11831:0.21593,(((((DNA-TA-2_DR|564982:0.41280,(DNA-TA-2_DR|245059:0.26797,(DNA-TA-2_DR|11895:0.17778,(DNA-TA-2_DR|817687:0.27919,(DNA-TA-2_DR|171856:0.00068,DNA-TA-2_DR|405736:0.29533)0.827:0.20296)0.777:0.04497)0.803:0.04259)0.552:0.02179)0.661:0.03809,((DNA-TA-2_DR|11887:0.25695,DNA-TA-2_DR|817629:0.19241)0.832:0.06014,((DNA-TA-2_DR|405767:0.21710,(DNA-TA-2_DR|11814:0.19521,DNA-TA-2_DR|322864:0.58526)0.707:0.06860)0.852:0.09608,(DNA-TA-2_DR|322889:0.21361,(DNA-TA-2_DR|99670:0.25817,DNA-TA-2_DR|245006:0.15169)0.390:0.06306)0.791:0.05374)0.676:0.03246)0.455:0.05514)0.630:0.00563,(DNA-TA-2_DR|405811:0.19595,(DNA-TA-2_DR|405810:0.21359,(DNA-TA-2_DR|11873:0.11023,DNA-TA-2_DR|564993:0.06009)0.831:0.08336)0.461:0.03161)0.752:0.01949)0.744:0.01461,(((DNA-TA-2_DR|322782:0.24932,DNA-TA-2_DR|736856:0.24669)0.843:0.06111,((DNA-TA-2_DR|565057:0.22105,DNA-TA-2_DR|322836:0.08611)0.842:0.03416,(DNA-TA-2_DR|99661:0.22075,(DNA-TA-2_DR|322830:0.13678,DNA-TA-2_DR|896253:0.16366)0.608:0.08250)0.701:0.00067)0.426:0.00068)0.831:0.01437,((DNA-TA-2_DR|99657:0.25613,((((DNA-TA-2_DR|322880:0.16682,DNA-TA-2_DR|564998:0.31156)0.632:0.00667,(DNA-TA-2_DR|564988:0.11478,DNA-TA-2_DR|564992:0.19576)0.841:0.07696)0.880:0.03043,(DNA-TA-2_DR|565005:0.23382,(DNA-TA-2_DR|405743:0.32963,DNA-TA-2_DR|405786:0.14148)0.703:0.02731)0.781:0.02035)0.490:0.00063,DNA-TA-2_DR|565033:0.11623)0.290:0.00069)0.771:0.04937,((((DNA-TA-2_DR|322823:0.23992,DNA-TA-2_DR|565023:0.11732)0.941:0.00069,(DNA-TA-2_DR|99695:0.15621,DNA-TA-2_DR|244998:0.13388)0.729:0.02209)0.760:0.01989,(((DNA-TA-2_DR|11865:0.13319,DNA-TA-2_DR|488076:0.17485)0.333:0.11454,(DNA-TA-2_DR|171845:0.22563,DNA-TA-2_DR|564994:0.19900)0.776:0.04397)0.787:0.03270,(DNA-TA-2_DR|652223:0.14750,(((DNA-TA-2_DR|11805:0.43506,(DNA-TA-2_DR|652271:0.27613,DNA-TA-2_DR|488075:0.22934)0.864:0.08122)0.618:0.02050,(DNA-TA-2_DR|817619:0.21077,(DNA-TA-2_DR|171786:0.30956,(DNA-TA-2_DR|322856:0.30784,(DNA-TA-2_DR|11849:0.22541,DNA-TA-2_DR|817674:0.36252)0.048:0.10736)0.349:0.02099)0.778:0.05766)0.913:0.10714)0.721:0.01203,((DNA-TA-2_DR|565048:0.19264,DNA-TA-2_DR|896268:0.35695)0.435:0.17512,(DNA-TA-2_DR|652276:0.15555,(DNA-TA-2_DR|322811:0.41267,DNA-TA-2_DR|817655:0.17692)0.860:0.20148)0.804:0.05468)0.804:0.04321)0.755:0.01416)0.743:0.01375)0.772:0.01363)0.757:0.01418,(((DNA-TA-2_DR|405799:0.23928,DNA-TA-2_DR|488106:0.23861)0.749:0.05303,DNA-TA-2_DR|652220:0.17946)0.396:0.01130,DNA-TA-2_DR|11891:0.36119)0.777:0.04257)0.096:0.01618)0.799:0.00067)0.000:0.00067)0.921:0.00068,((DNA-TA-2_DR|488065:0.21257,(DNA-TA-2_DR|99698:0.17407,(DNA-TA-2_DR|11903:0.20671,DNA-TA-2_DR|405769:0.27542)0.815:0.07571)0.450:0.00067)0.600:0.02231,(DNA-TA-2_DR|11874:0.12160,((DNA-TA-2_DR|244972:0.20585,(DNA-TA-2_DR|11840:0.32772,DNA-TA-2_DR|11929:0.13819)0.289:0.01777)0.826:0.04857,DNA-TA-2_DR|405773:0.22795)0.175:0.03399)0.730:0.01499)0.869:0.03684)0.107:0.00098)0.785:0.01241,((DNA-TA-2_DR|11806:0.20395,DNA-TA-2_DR|99694:0.16513)0.834:0.06777,((DNA-TA-2_DR|99677:0.23311,(DNA-TA-2_DR|11848:0.24450,(DNA-TA-2_DR|99644:0.26761,DNA-TA-2_DR|565059:0.30414)0.943:0.30331)0.381:0.09760)0.830:0.08815,((((DNA-TA-2_DR|817667:0.32381,(DNA-TA-2_DR|405725:0.33502,(DNA-TA-2_DR|405802:0.32440,DNA-TA-2_DR|896242:0.11915)0.533:0.03433)0.751:0.07180)0.773:0.04456,((DNA-TA-2_DR|736872:0.08634,DNA-TA-2_DR|11838:0.24998)0.092:0.01741,(DNA-TA-2_DR|652236:0.54749,(DNA-TA-2_DR|405804:0.19924,DNA-TA-2_DR|736854:0.37431)0.761:0.05353)0.872:0.00068)0.714:0.02119)0.825:0.04434,(DNA-TA-2_DR|99703:0.22775,DNA-TA-2_DR|171772:0.30740)0.779:0.05358)0.026:0.00067,((DNA-TA-2_DR|322877:0.11040,(DNA-TA-2_DR|405740:0.42667,DNA-TA-2_DR|736815:0.40284)0.102:0.06108)0.867:0.07821,(DNA-TA-2_DR|244979:0.24969,((((DNA-TA-2_DR|322789:0.11086,DNA-TA-2_DR|652193:0.50932)0.952:0.21903,(DNA-TA-2_DR|817609:0.39517,((DNA-TA-2_DR|652216:0.17422,DNA-TA-2_DR|736871:0.18180)0.808:0.10246,(DNA-TA-2_DR|11882:0.20275,(DNA-TA-2_DR|245005:0.25505,DNA-TA-2_DR|322840:0.37515)0.758:0.08205)0.840:0.05748)0.660:0.04469)0.803:0.11837)0.733:0.08917,((((((DNA-TA-2_DR|322879:0.30374,DNA-TA-2_DR|405745:0.31704)0.844:0.14860,DNA-TA-2_DR|817647:0.15006)0.706:0.02579,(DNA-TA-2_DR|322881:0.51366,(DNA-TA-2_DR|171853:0.28528,DNA-TA-2_DR|171821:0.19932)0.361:0.02060)0.692:0.02505)0.665:0.00066,DNA-TA-2_DR|171781:0.19427)0.744:0.01288,(DNA-TA-2_DR|99708:0.19528,((DNA-TA-2_DR|322849:0.24029,DNA-TA-2_DR|817678:0.25205)0.808:0.04310,(DNA-TA-2_DR|11860:0.20808,((DNA-TA-2_DR|99665:0.17449,(DNA-TA-2_DR|817677:0.19700,(DNA-TA-2_DR|11915:0.30143,DNA-TA-2_DR|565026:0.41218)0.759:0.07424)0.108:0.04160)0.750:0.03891,(DNA-TA-2_DR|736861:0.17039,DNA-TA-2_DR|652256:0.31884)0.838:0.00067)0.733:0.01874)0.756:0.01507)1.000:0.00063)0.713:0.02426)0.709:0.03646,DNA-TA-2_DR|99687:0.42618)0.314:0.06381)0.418:0.08142,DNA-TA-2_DR|896271:0.32492)0.790:0.09203)0.270:0.04228)0.827:0.03298)0.761:0.02776)0.560:0.00902)0.784:0.01885)0.881:0.00069)0.266:0.00747)0.811:0.06023)0.784:0.02214,((DNA-TA-2_DR|322797:0.14454,(((DNA-TA-2_DR|11877:0.17941,DNA-TA-2_DR|565019:0.14862)0.591:0.03736,(DNA-TA-2_DR|488055:0.37741,(DNA-TA-2_DR|896287:0.36034,(DNA-TA-2_DR|11886:0.27411,DNA-TA-2_DR|565042:0.21280)0.465:0.07489)0.392:0.05413)0.255:0.00067)0.434:0.00785,(DNA-TA-2_DR|488110:0.22483,DNA-TA-2_DR|565000:0.14015)0.816:0.08813)0.679:0.01808)0.744:0.02682,(((DNA-TA-2_DR|565021:0.34118,(DNA-TA-2_DR|397794:0.18674,(DNA-TA-2_DR|171804:0.22640,DNA-TA-2_DR|817650:0.05105)0.819:0.12537)0.400:0.00067)0.808:0.04431,(DNA-TA-2_DR|322845:0.29501,DNA-TA-2_DR|652282:0.21276)0.823:0.08626)0.634:0.00221,(((DNA-TA-2_DR|11869:0.21735,DNA-TA-2_DR|652268:0.15222)0.856:0.08123,(DNA-TA-2_DR|405815:0.16903,((((DNA-TA-2_DR|488092:0.42845,DNA-TA-2_DR|565024:0.31953)0.740:0.02996,DNA-TA-2_DR|171820:0.25627)0.702:0.03467,(DNA-TA-2_DR|488079:0.05696,DNA-TA-2_DR|245011:0.22039)0.848:0.07738)0.113:0.02676,DNA-TA-2_DR|245015:0.44351)0.571:0.02505)0.082:0.00202)0.142:0.00325,DNA-TA-2_DR|11815:0.20933)0.795:0.02733)0.247:0.00089)0.890:0.05235)0.829:0.03614,((DNA-TA-2_DR|99672:0.13123,DNA-TA-2_DR|99706:0.14320)0.838:0.04264,((DNA-TA-2_DR|322794:0.13794,(DNA-TA-2_DR|405756:0.30109,DNA-TA-2_DR|11836:0.03786)0.656:0.01020)0.248:0.01521,DNA-TA-2_DR|99724:0.28860)0.686:0.00069)0.850:0.01515)0.638:0.00067)0.900:0.04480,(((DNA-TA-2_DR|652210:0.09801,DNA-TA-2_DR|652211:0.05355)0.958:0.10457,((DNA-TA-2_DR|99654:0.24322,DNA-TA-2_DR|817657:0.22418)0.842:0.07209,(DNA-TA-2_DR|244987:0.17787,DNA-TA-2_DR|245026:0.17097)0.870:0.06875)0.194:0.01004)0.348:0.00095,((((DNA-TA-2_DR|99652:0.03675,((DNA-TA-2_DR|652219:0.28408,(DNA-TA-2_DR|565047:0.24277,(DNA-TA-2_DR|322892:0.00068,DNA-TA-2_DR|405747:0.10898)0.813:0.07608)0.633:0.02051)0.568:0.02163,DNA-TA-2_DR|405808:0.09161)0.440:0.01104)0.911:0.07209,DNA-TA-2_DR|652272:0.15776)0.251:0.00719,DNA-TA-2_DR|171838:0.11974)0.395:0.06626,((DNA-TA-2_DR|405748:0.20716,DNA-TA-2_DR|564968:0.04104)0.700:0.07395,DNA-TA-2_DR|245038:0.13638)0.766:0.02765)0.726:0.01928)0.789:0.01736)0.632:0.01061)0.938:0.05318)0.250:0.01105,DNA-TA-2_DR|565017:0.06373)0.750:0.00872,(((DNA-TA-2_DR|99676:0.04652,DNA-TA-2_DR|488098:0.06632)0.759:0.01498,((DNA-TA-2_DR|652284:0.03682,(((DNA-TA-2_DR|99682:0.05336,(DNA-TA-2_DR|11916:0.07345,DNA-TA-2_DR|565027:0.09034)0.746:0.01483)0.928:0.03999,(DNA-TA-2_DR|322822:0.07514,DNA-TA-2_DR|817686:0.04817)0.768:0.01773)0.988:0.00069,DNA-TA-2_DR|171842:0.07521)0.797:0.01415)0.399:0.00067,DNA-TA-2_DR|817627:0.08749)0.763:0.00069)0.000:0.00069,DNA-TA-2_DR|11883:0.03647)0.000:0.00068)0.929:0.00067,(DNA-TA-2_DR|99692:0.04755,(DNA-TA-2_DR|245035:0.00067,(((DNA-TA-2_DR|171848:0.07376,DNA-TA-2_DR|817626:0.05736)0.892:0.00068,(DNA-TA-2_DR|652208:0.04696,(DNA-TA-2_DR|99697:0.05385,DNA-TA-2_DR|322843:0.04903)0.788:0.02191)0.761:0.01114)0.998:0.00067,(DNA-TA-2_DR|244960:0.16783,DNA-TA-2_DR|896261:0.04531)0.727:0.01546)0.921:0.01045)0.794:0.01102)0.770:0.01053)0.816:0.01127)0.613:0.00068,((DNA-TA-2_DR|171769:0.04833,DNA-TA-2_DR|564989:0.02412)0.876:0.02387,((DNA-TA-2_DR|736876:0.04761,(DNA-TA-2_DR|99730:0.10810,DNA-TA-2_DR|736833:0.06337)0.747:0.00068)0.740:0.01143,((DNA-TA-2_DR|652222:0.02716,(DNA-TA-2_DR|99637:0.03684,DNA-TA-2_DR|736819:0.04850)0.000:0.00069)0.925:0.02395,(((DNA-TA-2_DR|245056:0.02416,((DNA-TA-2_DR|11902:0.04894,(DNA-TA-2_DR|11835:0.00068,DNA-TA-2_DR|405746:0.01210)0.772:0.01199)0.788:0.01201,DNA-TA-2_DR|817649:0.01231)0.000:0.00068)0.844:0.01211,(((DNA-TA-2_DR|564958:0.07287,(DNA-TA-2_DR|11928:0.00068,DNA-TA-2_DR|245029:0.00068)0.849:0.02343)0.893:0.00067,((DNA-TA-2_DR|652296:0.03658,(DNA-TA-2_DR|565066:0.02350,DNA-TA-2_DR|736889:0.01230)0.916:0.00069)0.000:0.00068,(DNA-TA-2_DR|652239:0.0,DNA-TA-2_DR|817696:0.0):0.00068)0.936:0.00068)0.000:0.00068,((DNA-TA-2_DR|488101:0.13087,DNA-TA-2_DR|652226:0.02645)0.898:0.04088,DNA-TA-2_DR|245009:0.09704)0.674:0.00468)0.809:0.01167)0.801:0.01134,(((DNA-TA-2_DR|171827:0.02375,(DNA-TA-2_DR|171867:0.00067,DNA-TA-2_DR|564964:0.01090)0.370:0.00092)0.000:0.00068,(((DNA-TA-2_DR|405774:0.01183,DNA-TA-2_DR|736864:0.03591)0.790:0.01187,((DNA-TA-2_DR|736863:0.03612,((DNA-TA-2_DR|564971:0.15413,(DNA-TA-2_DR|322882:0.01426,DNA-TA-2_DR|405825:0.03366)0.207:0.00860)0.723:0.01460,DNA-TA-2_DR|817697:0.05459)0.839:0.02586)0.919:0.00067,DNA-TA-2_DR|99732:0.01212)0.000:0.00067)0.444:0.00068,(DNA-TA-2_DR|322798:0.01183,(DNA-TA-2_DR|171768:0.02413,(DNA-TA-2_DR|565016:0.03239,DNA-TA-2_DR|896243:0.05554)0.768:0.01611)0.776:0.01155)0.000:0.00068)0.477:0.00069)0.224:0.00068,(DNA-TA-2_DR|99717:0.01183,DNA-TA-2_DR|245014:0.01199)0.781:0.01178)0.881:0.00067)0.862:0.01103)0.286:0.00067)0.900:0.02221)0.788:0.01125)0.018:0.00068,(DNA-TA-2_DR|736859:0.07688,(DNA-TA-2_DR|736838:0.07340,(DNA-TA-2_DR|322872:0.07579,(DNA-TA-2_DR|322826:0.05634,DNA-TA-2_DR|652194:0.07664)0.609:0.01297)0.933:0.00067)0.919:0.03958)0.759:0.01185)0.151:0.00069)0.014:0.00068,((((DNA-TA-2_DR|896247:0.04589,(DNA-TA-2_DR|322866:0.11403,DNA-TA-2_DR|405714:0.11458)0.776:0.03128)0.955:0.00069,(DNA-TA-2_DR|652229:0.06408,DNA-TA-2_DR|736821:0.09784)0.744:0.01247)0.516:0.00068,(((DNA-TA-2_DR|405791:0.08534,DNA-TA-2_DR|896286:0.04120)0.782:0.01963,(DNA-TA-2_DR|565072:0.07633,((((DNA-TA-2_DR|405758:0.08556,(DNA-TA-2_DR|244968:0.11006,DNA-TA-2_DR|322795:0.23761)0.912:0.07111)0.861:0.04777,((DNA-TA-2_DR|564991:0.00068,DNA-TA-2_DR|565065:0.07743)0.871:0.02441,(DNA-TA-2_DR|322869:0.10834,DNA-TA-2_DR|245051:0.18272)0.742:0.02637)0.060:0.00068)0.159:0.01845,((DNA-TA-2_DR|11807:0.04372,DNA-TA-2_DR|11808:0.03313)0.978:0.08821,(DNA-TA-2_DR|322895:0.01605,DNA-TA-2_DR|488064:0.20803)0.742:0.04555)0.056:0.00090)0.755:0.01458,(DNA-TA-2_DR|245049:0.08944,(DNA-TA-2_DR|171770:0.09340,DNA-TA-2_DR|405834:0.05190)0.994:0.12740)0.424:0.00067)0.757:0.00067)0.524:0.00067)0.570:0.00067,(DNA-TA-2_DR|322803:0.06426,DNA-TA-2_DR|736883:0.09663)0.749:0.01502)0.817:0.01433)0.537:0.00067,(((((((DNA-TA-2_DR|99713:0.10779,DNA-TA-2_DR|736812:0.09337)0.703:0.01068,DNA-TA-2_DR|244956:0.12805)0.475:0.01448,DNA-TA-2_DR|171825:0.03755)0.429:0.00068,(DNA-TA-2_DR|736804:0.10665,(DNA-TA-2_DR|245013:0.10656,DNA-TA-2_DR|817648:0.06216)0.966:0.08008)0.687:0.00410)0.829:0.01349,((DNA-TA-2_DR|736783:0.08516,DNA-TA-2_DR|896267:0.11791)0.263:0.02876,(DNA-TA-2_DR|564967:0.13358,(DNA-TA-2_DR|405801:0.07665,(DNA-TA-2_DR|652251:0.12933,DNA-TA-2_DR|736884:0.13478)0.607:0.02234)0.787:0.02136)0.671:0.00349)0.973:0.00069)0.300:0.00068,(DNA-TA-2_DR|405713:0.11915,(DNA-TA-2_DR|405726:0.04817,DNA-TA-2_DR|652291:0.05439)0.747:0.02241)0.909:0.04103)0.995:0.01218,(DNA-TA-2_DR|99719:0.08607,DNA-TA-2_DR|405739:0.08471)0.731:0.01485)0.996:0.00089)0.336:0.00067)0.714:0.00067,((DNA-TA-2_DR|11824:0.09806,(((DNA-TA-2_DR|245040:0.07840,DNA-TA-2_DR|171864:0.14296)0.047:0.00068,DNA-TA-2_DR|99648:0.14690)0.804:0.02194,(DNA-TA-2_DR|171812:0.17232,DNA-TA-2_DR|565064:0.11096)0.902:0.00068)0.706:0.01767)0.781:0.02065,DNA-TA-2_DR|322825:0.18704)0.733:0.01334)0.854:0.00088,DNA-TA-2_DR|736840:0.11205)1.000:0.01053,(DNA-TA-2_DR|565037:0.20594,(DNA-TA-2_DR|99650:0.09177,(DNA-TA-2_DR|11919:0.08930,((DNA-TA-2_DR|171852:0.06943,DNA-TA-2_DR|564962:0.04030)0.980:0.09688,(DNA-TA-2_DR|405772:0.22408,DNA-TA-2_DR|99704:0.07124)0.756:0.02238)0.755:0.01053)0.863:0.00067)0.651:0.01185)0.776:0.01110)0.255:0.00068,(((DNA-TA-2_DR|565039:0.07473,DNA-TA-2_DR|652231:0.11240)0.738:0.01432,(DNA-TA-2_DR|736873:0.00068,DNA-TA-2_DR|817681:0.20311)0.250:0.02491)0.740:0.01112,(DNA-TA-2_DR|11853:0.02546,(DNA-TA-2_DR|322883:0.13440,(DNA-TA-2_DR|171832:0.10063,((DNA-TA-2_DR|11896:0.12953,(DNA-TA-2_DR|817700:0.06399,(((DNA-TA-2_DR|11833:0.19930,DNA-TA-2_DR|322814:0.08357)0.519:0.01309,DNA-TA-2_DR|817613:0.13341)0.486:0.03843,DNA-TA-2_DR|244971:0.15290)0.706:0.01498)0.087:0.00068)0.657:0.03602,DNA-TA-2_DR|11852:0.12266)0.315:0.00067)0.592:0.00069)0.560:0.00067)0.616:0.05899)0.999:0.00067);
```
