## Supplementary Data 2 for "A genomic portrait of zebrafish transposable elements and their spatiotemporal embryonic expression": DNA-TA-3_DR.mafft.nwk

```
((DNA-TA-3_DR|1068602:0.10330,(DNA-TA-3_DR|1584342:0.15945,(DNA-TA-3_DR|1791901:0.10643,DNA-TA-3_DR|981714:0.23176)0.159:0.00391)0.361:0.00059)0.807:0.00873,DNA-TA-3_DR|1584337:0.12400,((((((DNA-TA-3_DR|1791900:0.13200,((DNA-TA-3_DR|1141701:0.16792,(DNA-TA-3_DR|164767:0.14224,DNA-TA-3_DR|1068604:0.14557)0.608:0.00745)0.843:0.01069,(DNA-TA-3_DR|1697574:0.08708,DNA-TA-3_DR|237792:0.13624)0.061:0.00072)0.751:0.00174)0.790:0.00176,(((((((DNA-TA-3_DR|397801:0.12350,((DNA-TA-3_DR|481065:0.06882,DNA-TA-3_DR|1791898:0.00059)0.995:0.11519,(((DNA-TA-3_DR|1495906:0.09866,DNA-TA-3_DR|93059:0.12192)0.020:0.01503,(DNA-TA-3_DR|397796:0.13941,(DNA-TA-3_DR|397804:0.21154,DNA-TA-3_DR|887219:0.11314)0.764:0.01321)0.389:0.00408)0.821:0.00631,((((((DNA-TA-3_DR|164766:0.08555,(DNA-TA-3_DR|481071:0.06319,DNA-TA-3_DR|1791894:0.00059)0.572:0.07526)0.133:0.00059,DNA-TA-3_DR|1068600:0.10380)0.797:0.00625,(DNA-TA-3_DR|481066:0.13246,DNA-TA-3_DR|981711:0.15824)0.502:0.00156)0.786:0.00250,(((DNA-TA-3_DR|164765:0.08451,(DNA-TA-3_DR|1584336:0.13603,DNA-TA-3_DR|1905557:0.19694)0.549:0.01883)0.325:0.00711,DNA-TA-3_DR|981713:0.15090)0.766:0.00915,((DNA-TA-3_DR|1273180:0.12375,DNA-TA-3_DR|1905552:0.10796)0.847:0.01181,(DNA-TA-3_DR|1905556:0.14558,DNA-TA-3_DR|1141699:0.11525)0.715:0.01129)0.938:0.01267)0.463:0.00060)0.844:0.00058,DNA-TA-3_DR|981715:0.18664)0.820:0.00432,DNA-TA-3_DR|810576:0.12593)0.196:0.00144)0.732:0.00196)0.801:0.00517)1.000:0.04725,((((DNA-TA-3_DR|315168:0.00917,(DNA-TA-3_DR|237789:0.17703,DNA-TA-3_DR|1791896:0.00057)0.547:0.04444)0.000:0.00060,((DNA-TA-3_DR|1400367:0.00236,DNA-TA-3_DR|810577:0.01639)0.000:0.01254,DNA-TA-3_DR|728974:0.00666)0.922:0.02633)0.000:0.00059,(DNA-TA-3_DR|1697572:0.03068,DNA-TA-3_DR|1697576:0.03287)0.741:0.00688)0.116:0.00059,DNA-TA-3_DR|93061:0.00727)0.997:0.08522)0.802:0.00956,(((DNA-TA-3_DR|1584339:0.05437,DNA-TA-3_DR|644172:0.10425)0.729:0.01191,(DNA-TA-3_DR|1495907:0.12587,DNA-TA-3_DR|237794:0.08238)0.882:0.03773)0.841:0.01322,DNA-TA-3_DR|1697573:0.11013)0.477:0.00697)0.786:0.00484,(DNA-TA-3_DR|556732:0.17136,(DNA-TA-3_DR|981712:0.12760,((DNA-TA-3_DR|728979:0.00059,DNA-TA-3_DR|1991581:0.10737)0.349:0.17601,((DNA-TA-3_DR|1905559:0.06531,(DNA-TA-3_DR|1905561:0.01968,((DNA-TA-3_DR|1905560:0.11059,(DNA-TA-3_DR|1905562:0.03490,(DNA-TA-3_DR|2079245:0.0,DNA-TA-3_DR|2079246:0.0):0.03462)0.822:0.02419)0.059:0.00406,DNA-TA-3_DR|2079244:0.00469)0.010:0.04972)0.867:0.03573)1.000:0.12885,DNA-TA-3_DR|728977:0.37500)0.235:0.00069)0.890:0.03902)0.483:0.01588)0.773:0.01184)0.594:0.00278,(((DNA-TA-3_DR|3187:0.07162,(DNA-TA-3_DR|810574:0.00059,DNA-TA-3_DR|1905550:0.05947)0.691:0.01610)0.814:0.03804,((DNA-TA-3_DR|164760:0.10129,DNA-TA-3_DR|1584344:0.10525)0.764:0.00652,((((DNA-TA-3_DR|556733:0.06210,DNA-TA-3_DR|644170:0.24681)0.835:0.04537,((DNA-TA-3_DR|1068601:0.09839,(DNA-TA-3_DR|1068598:0.06829,DNA-TA-3_DR|1141704:0.20778)0.248:0.13235)0.302:0.03544,DNA-TA-3_DR|887220:0.10899)0.728:0.00756)0.104:0.00058,(DNA-TA-3_DR|315165:0.11595,DNA-TA-3_DR|315167:0.07408)0.761:0.00668)0.858:0.00550,(((DNA-TA-3_DR|981718:0.16095,DNA-TA-3_DR|1273181:0.05195)0.882:0.14281,(DNA-TA-3_DR|1400369:0.09944,(DNA-TA-3_DR|1991580:0.11475,(DNA-TA-3_DR|1141703:0.10298,(DNA-TA-3_DR|93062:0.04919,DNA-TA-3_DR|1791892:0.23841)0.794:0.04240)0.710:0.00698)0.800:0.01812)0.810:0.00059)0.119:0.00902,(((DNA-TA-3_DR|164761:0.16733,((((DNA-TA-3_DR|3189:0.06430,DNA-TA-3_DR|810575:0.06744)0.664:0.01336,(DNA-TA-3_DR|981717:0.07520,DNA-TA-3_DR|1584338:0.07086)0.747:0.00881)0.307:0.00432,((((((DNA-TA-3_DR|1340271:0.04147,DNA-TA-3_DR|1584335:0.05150)0.852:0.00529,((((DNA-TA-3_DR|556736:0.04920,DNA-TA-3_DR|1141702:0.03331)0.281:0.00192,DNA-TA-3_DR|1991578:0.03421)0.777:0.00251,DNA-TA-3_DR|556730:0.05290)0.928:0.00471,(DNA-TA-3_DR|810578:0.02122,(DNA-TA-3_DR|1791893:0.05100,((DNA-TA-3_DR|164762:0.02643,(DNA-TA-3_DR|164763:0.02757,DNA-TA-3_DR|1495913:0.02299)0.896:0.00452)0.930:0.00580,(DNA-TA-3_DR|1273182:0.01908,((((((DNA-TA-3_DR|397795:0.00902,DNA-TA-3_DR|1905563:0.01397)0.921:0.00430,(DNA-TA-3_DR|644174:0.01052,((DNA-TA-3_DR|1068599:0.00828,(DNA-TA-3_DR|3188:0.00468,DNA-TA-3_DR|1495914:0.00353)0.743:0.00109)0.999:0.01541,(DNA-TA-3_DR|1495911:0.00937,DNA-TA-3_DR|1495912:0.01080)0.996:0.01424)0.470:0.00124)0.829:0.00059)0.659:0.00059,DNA-TA-3_DR|1141697:0.01447)0.890:0.00232,((DNA-TA-3_DR|93058:0.01413,((DNA-TA-3_DR|1905558:0.01057,(DNA-TA-3_DR|397803:0.01213,(DNA-TA-3_DR|3191:0.00116,DNA-TA-3_DR|237791:0.00059)0.942:0.00350)0.000:0.00059)0.796:0.00120,(DNA-TA-3_DR|1905549:0.00536,DNA-TA-3_DR|2084604:0.01675)0.943:0.00533)0.879:0.00059)0.420:0.00117,DNA-TA-3_DR|1400370:0.01416)0.880:0.00243)0.000:0.00059,(DNA-TA-3_DR|1495909:0.01910,(DNA-TA-3_DR|397800:0.01068,(DNA-TA-3_DR|1495910:0.00587,(DNA-TA-3_DR|164764:0.01340,DNA-TA-3_DR|1991582:0.00590)0.942:0.00582)0.906:0.00351)0.753:0.00113)0.923:0.00353)0.738:0.00120,(DNA-TA-3_DR|1400366:0.03175,DNA-TA-3_DR|481064:0.01762)0.523:0.00059)0.985:0.00740)0.776:0.00128)0.814:0.00288)0.408:0.00173)0.950:0.00644)0.451:0.00146)0.897:0.00633,(DNA-TA-3_DR|237795:0.03064,DNA-TA-3_DR|1141700:0.02764)0.774:0.00711)0.783:0.00320,DNA-TA-3_DR|481063:0.06357)0.573:0.00408,(DNA-TA-3_DR|1905551:0.06042,(DNA-TA-3_DR|481073:0.04088,(DNA-TA-3_DR|481072:0.03734,DNA-TA-3_DR|887225:0.02185)0.729:0.01006)0.760:0.00560)0.392:0.00060)0.887:0.00348,((DNA-TA-3_DR|1791906:0.05799,DNA-TA-3_DR|1200030:0.06360)0.873:0.00060,((DNA-TA-3_DR|3190:0.05661,DNA-TA-3_DR|887218:0.05652)0.070:0.00288,(DNA-TA-3_DR|237793:0.04989,DNA-TA-3_DR|1200029:0.06728)0.887:0.01447)0.773:0.00240)0.755:0.00130)0.935:0.00783)0.068:0.00109,DNA-TA-3_DR|644175:0.09491)0.000:0.00438)0.069:0.00104,(DNA-TA-3_DR|556735:0.06800,DNA-TA-3_DR|887223:0.06969)0.899:0.01652)0.857:0.00307,(DNA-TA-3_DR|1068597:0.07643,(DNA-TA-3_DR|315164:0.09414,(DNA-TA-3_DR|481068:0.07126,DNA-TA-3_DR|397797:0.10293)0.741:0.00283)0.764:0.00144)0.745:0.00059)0.836:0.00679)0.546:0.00533)0.913:0.00663)0.846:0.00640)0.974:0.01687,(DNA-TA-3_DR|556734:0.12275,(DNA-TA-3_DR|1200032:0.12311,DNA-TA-3_DR|1991579:0.14171)0.696:0.01393)0.289:0.00058)0.847:0.00598)0.801:0.00266,(DNA-TA-3_DR|1905555:0.14079,(DNA-TA-3_DR|481067:0.19137,((DNA-TA-3_DR|1400371:0.09249,DNA-TA-3_DR|1791895:0.13372)0.454:0.03801,DNA-TA-3_DR|1991584:0.17578)0.365:0.00694)0.053:0.00199)0.015:0.00109)0.767:0.00302,(((DNA-TA-3_DR|315166:0.05236,DNA-TA-3_DR|1200031:0.05870)0.255:0.11987,(DNA-TA-3_DR|315163:0.11569,DNA-TA-3_DR|728976:0.07172)0.617:0.09543)0.239:0.00059,(((DNA-TA-3_DR|1495916:0.09663,DNA-TA-3_DR|1068603:0.25847)0.459:0.11032,(DNA-TA-3_DR|1905553:0.03788,DNA-TA-3_DR|1584343:0.11584)0.929:0.05881)0.705:0.01483,DNA-TA-3_DR|1141698:0.12904)0.326:0.00696)0.716:0.00626)0.763:0.00371)0.189:0.00256,((((DNA-TA-3_DR|728975:0.11645,DNA-TA-3_DR|1905554:0.15083)0.678:0.00404,(DNA-TA-3_DR|481070:0.11818,DNA-TA-3_DR|1584340:0.11501)0.737:0.01141)0.447:0.00324,((DNA-TA-3_DR|481069:0.12002,DNA-TA-3_DR|1584341:0.13350)0.381:0.00627,(DNA-TA-3_DR|1991577:0.00059,DNA-TA-3_DR|1791897:0.10200)0.666:0.03281)0.788:0.00516)0.799:0.00426,(DNA-TA-3_DR|981716:0.11612,DNA-TA-3_DR|887221:0.12633)0.771:0.01824)0.756:0.00168)0.661:0.00281,((DNA-TA-3_DR|397802:0.12168,DNA-TA-3_DR|397799:0.13864)0.178:0.00072,(((DNA-TA-3_DR|1200033:0.11441,(DNA-TA-3_DR|237790:0.00070,DNA-TA-3_DR|887222:0.15033)0.631:0.10321)0.804:0.07049,(DNA-TA-3_DR|1697570:0.0,DNA-TA-3_DR|1697571:0.0):0.11733)0.000:0.00060,DNA-TA-3_DR|644173:0.12670)0.285:0.01194)0.825:0.00679)0.786:0.00186,((((DNA-TA-3_DR|887224:0.12364,(DNA-TA-3_DR|315162:0.07990,DNA-TA-3_DR|2092055:0.06412)0.676:0.02171)0.817:0.00678,DNA-TA-3_DR|1273179:0.10794)0.777:0.00262,((DNA-TA-3_DR|1791903:0.13305,DNA-TA-3_DR|1697575:0.12692)0.663:0.02112,DNA-TA-3_DR|644171:0.15531)0.948:0.00059)0.837:0.00372,(((DNA-TA-3_DR|397798:0.12629,((DNA-TA-3_DR|1495908:0.14565,(DNA-TA-3_DR|1495915:0.01089,DNA-TA-3_DR|1791904:0.00463)0.720:0.13084)0.286:0.03577,DNA-TA-3_DR|1791902:0.20029)0.744:0.02221)0.483:0.01368,DNA-TA-3_DR|93060:0.07728)0.785:0.00072,(DNA-TA-3_DR|1791899:0.12287,DNA-TA-3_DR|1791905:0.15569)0.770:0.00858)0.890:0.00808)0.792:0.00239)0.481:0.00365,((DNA-TA-3_DR|1991583:0.07648,(DNA-TA-3_DR|556731:0.05281,DNA-TA-3_DR|1340272:0.11243)0.616:0.12519)0.829:0.02832,((DNA-TA-3_DR|1400368:0.13766,DNA-TA-3_DR|1697577:0.11610)0.710:0.00694,((DNA-TA-3_DR|315161:0.00060,DNA-TA-3_DR|728978:0.00059)1.000:0.23066,(DNA-TA-3_DR|728973:0.14013,DNA-TA-3_DR|164768:0.12413)0.266:0.00168)0.019:0.00059)0.893:0.01465)0.356:0.00177)0.711:0.00565);
```
