## Supplementary Data 2 for "A genomic portrait of zebrafish transposable elements and their spatiotemporal embryonic expression": DNA-TA-4_DR.mafft.nwk

```
(((DNA-TA-4_DR|126378:0.06339,((DNA-TA-4_DR|46031:0.19801,DNA-TA-4_DR|516257:0.20258)0.639:0.00560,DNA-TA-4_DR|437467:0.21853)0.792:0.02873)0.725:0.01672,(((((DNA-TA-4_DR|199558:0.26435,DNA-TA-4_DR|516238:0.28949)0.561:0.02876,(DNA-TA-4_DR|126485:0.08129,(DNA-TA-4_DR|45978:0.09947,DNA-TA-4_DR|199532:0.32741)0.728:0.04563)0.833:0.05653)0.720:0.02205,((DNA-TA-4_DR|437432:0.12469,((((DNA-TA-4_DR|199526:0.20724,DNA-TA-4_DR|597910:0.17260)0.658:0.01761,((DNA-TA-4_DR|437366:0.15081,DNA-TA-4_DR|437497:0.07538)0.526:0.04667,(DNA-TA-4_DR|437486:0.06918,DNA-TA-4_DR|597903:0.07021)0.683:0.03094)0.061:0.00063)0.655:0.02209,((((DNA-TA-4_DR|353854:0.06455,(((((((DNA-TA-4_DR|199496:0.21772,DNA-TA-4_DR|437515:0.10954)0.255:0.05336,(DNA-TA-4_DR|199461:0.04928,DNA-TA-4_DR|353876:0.09863)0.975:0.13375)0.614:0.00852,(((DNA-TA-4_DR|516335:0.12535,(DNA-TA-4_DR|46103:0.06645,(DNA-TA-4_DR|126436:0.06817,DNA-TA-4_DR|274287:0.08780)0.840:0.04900)0.154:0.00062)0.121:0.01412,DNA-TA-4_DR|126430:0.03571)0.647:0.03829,DNA-TA-4_DR|597893:0.04954)0.660:0.00635)0.888:0.09936,DNA-TA-4_DR|353855:0.05035)0.390:0.00063,((DNA-TA-4_DR|597923:0.10505,((((DNA-TA-4_DR|46054:0.08680,DNA-TA-4_DR|274344:0.13730)0.802:0.07084,(DNA-TA-4_DR|274207:0.12348,(((DNA-TA-4_DR|597989:0.11296,(DNA-TA-4_DR|46126:0.07970,DNA-TA-4_DR|437523:0.20223)0.871:0.10269)0.704:0.01765,DNA-TA-4_DR|274281:0.12045)0.683:0.01735,DNA-TA-4_DR|353923:0.15763)0.794:0.00064)0.756:0.02821)0.174:0.03807,DNA-TA-4_DR|516227:0.15487)0.657:0.01515,((DNA-TA-4_DR|199565:0.12087,(DNA-TA-4_DR|126421:0.06903,DNA-TA-4_DR|353825:0.14056)0.707:0.02206)0.846:0.02709,(DNA-TA-4_DR|437425:0.09918,(DNA-TA-4_DR|274270:0.06393,(DNA-TA-4_DR|353935:0.13814,(DNA-TA-4_DR|126469:0.29361,DNA-TA-4_DR|274237:0.15280)0.554:0.14491)0.468:0.00060)0.729:0.02301)0.326:0.03490)0.804:0.03022)0.673:0.00064)0.721:0.01688,DNA-TA-4_DR|353851:0.04454)0.801:0.00942)0.850:0.02783,DNA-TA-4_DR|437450:0.27337)0.000:0.00059,(DNA-TA-4_DR|126371:0.07943,DNA-TA-4_DR|437536:0.10345)0.958:0.07248)0.504:0.01259)0.175:0.00690,(((DNA-TA-4_DR|45975:0.14086,(DNA-TA-4_DR|597975:0.10667,(DNA-TA-4_DR|126467:0.11052,DNA-TA-4_DR|274355:0.25624)0.884:0.00064)0.782:0.02896)0.438:0.00846,(((DNA-TA-4_DR|199554:0.16130,DNA-TA-4_DR|516253:0.08787)0.907:0.06324,(DNA-TA-4_DR|437500:0.19815,DNA-TA-4_DR|597874:0.12852)0.901:0.13629)0.637:0.00064,(DNA-TA-4_DR|126374:0.14407,DNA-TA-4_DR|353888:0.01859)0.900:0.04781)0.696:0.01686)0.819:0.06554,(DNA-TA-4_DR|437517:0.03184,DNA-TA-4_DR|516278:0.02620)0.745:0.00998)0.774:0.03043)0.907:0.08990,(((DNA-TA-4_DR|353946:0.09396,DNA-TA-4_DR|437474:0.02901)0.853:0.03881,((DNA-TA-4_DR|516225:0.03550,DNA-TA-4_DR|199516:0.08347)0.828:0.02822,DNA-TA-4_DR|126368:0.02195)0.753:0.01641)0.712:0.00064,((((DNA-TA-4_DR|46081:0.09387,(DNA-TA-4_DR|126392:0.04353,DNA-TA-4_DR|46118:0.09761)0.421:0.02294)0.621:0.02975,((DNA-TA-4_DR|126466:0.06584,(DNA-TA-4_DR|274225:0.09751,DNA-TA-4_DR|274321:0.10680)0.847:0.10221)0.762:0.04010,DNA-TA-4_DR|199448:0.05093)0.761:0.02416)0.251:0.03474,DNA-TA-4_DR|274335:0.04940)0.000:0.00454,DNA-TA-4_DR|126447:0.09656)0.211:0.00086)0.866:0.07075)0.563:0.03493,((((((DNA-TA-4_DR|353910:0.12172,(DNA-TA-4_DR|45950:0.15348,DNA-TA-4_DR|597955:0.36912)0.349:0.02746)0.821:0.11714,((DNA-TA-4_DR|437498:0.0,DNA-TA-4_DR|437499:0.0):0.00065,DNA-TA-4_DR|516219:0.03161)0.559:0.09206)0.440:0.00086,DNA-TA-4_DR|516347:0.02583)0.893:0.07525,(DNA-TA-4_DR|516348:0.11018,DNA-TA-4_DR|437508:0.17267)0.544:0.02380)0.830:0.04655,(DNA-TA-4_DR|45990:0.13825,DNA-TA-4_DR|353926:0.16789)0.912:0.13202)0.306:0.00062,(DNA-TA-4_DR|45960:0.05438,(DNA-TA-4_DR|45980:0.10308,DNA-TA-4_DR|353937:0.10843)0.043:0.01707)0.769:0.01487)0.320:0.00062)0.730:0.01550)0.079:0.00084,DNA-TA-4_DR|274275:0.04810)0.104:0.00082)0.515:0.06157,DNA-TA-4_DR|597960:0.19453)0.027:0.00059)0.410:0.00064,((DNA-TA-4_DR|437490:0.01118,((DNA-TA-4_DR|199564:0.22577,((DNA-TA-4_DR|516355:0.21932,(DNA-TA-4_DR|437448:0.08127,DNA-TA-4_DR|437516:0.15446)0.962:0.17336)0.884:0.08349,(DNA-TA-4_DR|516291:0.10457,((DNA-TA-4_DR|437465:0.21502,(DNA-TA-4_DR|274204:0.22297,(DNA-TA-4_DR|46113:0.12379,DNA-TA-4_DR|437369:0.23004)0.929:0.16067)0.605:0.06729)0.681:0.02400,(((DNA-TA-4_DR|46080:0.01775,(DNA-TA-4_DR|437391:0.04042,(DNA-TA-4_DR|437511:0.05591,DNA-TA-4_DR|437519:0.00064)0.834:0.02597)0.761:0.01902)0.192:0.00340,DNA-TA-4_DR|126365:0.03094)0.823:0.04451,DNA-TA-4_DR|45999:0.03111)0.796:0.01980)0.196:0.02987)0.039:0.00091)0.659:0.01147)0.398:0.02156,DNA-TA-4_DR|597987:0.14611)0.547:0.00065)0.644:0.00064,(((DNA-TA-4_DR|516306:0.10394,((DNA-TA-4_DR|353903:0.08787,(DNA-TA-4_DR|45977:0.02285,DNA-TA-4_DR|274313:0.18321)0.881:0.11660)0.892:0.09522,DNA-TA-4_DR|516329:0.12916)0.563:0.02559)0.508:0.01915,(DNA-TA-4_DR|516338:0.11529,(((DNA-TA-4_DR|516314:0.16413,DNA-TA-4_DR|274219:0.16213)0.795:0.04622,(DNA-TA-4_DR|46011:0.17494,DNA-TA-4_DR|353982:0.15973)0.382:0.00083)0.967:0.16638,DNA-TA-4_DR|516330:0.09391)0.245:0.00059)0.598:0.00060)0.928:0.06977,(((DNA-TA-4_DR|353897:0.12898,DNA-TA-4_DR|353841:0.17074)0.792:0.05440,(((DNA-TA-4_DR|199446:0.11567,DNA-TA-4_DR|516265:0.26369)0.865:0.14896,(DNA-TA-4_DR|199561:0.11458,(DNA-TA-4_DR|437458:0.04935,DNA-TA-4_DR|516341:0.11869)0.760:0.03741)0.737:0.03603)0.769:0.03778,(DNA-TA-4_DR|274241:0.12675,(DNA-TA-4_DR|126488:0.13333,DNA-TA-4_DR|516262:0.09958)0.004:0.05154)0.762:0.03275)0.741:0.02260)0.606:0.00104,DNA-TA-4_DR|45986:0.19221)0.559:0.03734)0.851:0.06394)0.942:0.03378)0.927:0.05278,((DNA-TA-4_DR|199549:0.12884,DNA-TA-4_DR|437521:0.23884)0.859:0.06304,DNA-TA-4_DR|199538:0.06099)0.742:0.01422)0.366:0.00556)0.947:0.13949,((((((DNA-TA-4_DR|126470:0.16670,(((DNA-TA-4_DR|437398:0.15459,(DNA-TA-4_DR|199486:0.30366,DNA-TA-4_DR|274329:0.12238)0.728:0.04380)0.800:0.04205,(((DNA-TA-4_DR|126424:0.31721,DNA-TA-4_DR|274200:0.25509)0.305:0.03718,DNA-TA-4_DR|353829:0.24402)0.709:0.05076,((DNA-TA-4_DR|199471:0.24687,DNA-TA-4_DR|199556:0.20665)0.115:0.02269,DNA-TA-4_DR|126448:0.08664)0.819:0.03937)0.915:0.05702)0.735:0.01903,(DNA-TA-4_DR|274292:0.30462,((DNA-TA-4_DR|597883:0.22886,(DNA-TA-4_DR|199444:0.00276,DNA-TA-4_DR|199445:0.01454)0.990:0.13297)0.676:0.00471,(DNA-TA-4_DR|597891:0.14353,DNA-TA-4_DR|46107:0.13167)0.898:0.09604)0.712:0.02311)0.753:0.02533)0.617:0.01196)0.845:0.05982,(DNA-TA-4_DR|45955:0.24914,(((((DNA-TA-4_DR|45940:0.25537,DNA-TA-4_DR|199519:0.06732)0.562:0.04096,(DNA-TA-4_DR|437509:0.17062,(DNA-TA-4_DR|46125:0.34787,(DNA-TA-4_DR|437392:0.15557,(DNA-TA-4_DR|597918:0.23744,(DNA-TA-4_DR|199577:0.44095,DNA-TA-4_DR|353838:0.23285)0.787:0.08090)0.725:0.05982)0.670:0.01840)0.788:0.07863)0.716:0.02543)0.782:0.06354,((DNA-TA-4_DR|199515:0.24927,DNA-TA-4_DR|353930:0.17607)0.765:0.08164,((DNA-TA-4_DR|353890:0.28344,(DNA-TA-4_DR|516274:0.13321,DNA-TA-4_DR|274286:0.30316)0.786:0.08378)0.483:0.05962,DNA-TA-4_DR|353972:0.40728)0.012:0.03689)0.864:0.11351)0.746:0.04535,((DNA-TA-4_DR|274293:0.29075,DNA-TA-4_DR|126483:0.23955)0.651:0.01724,((DNA-TA-4_DR|46132:0.27364,(DNA-TA-4_DR|45935:0.16946,DNA-TA-4_DR|437529:0.11332)0.592:0.05246)0.774:0.05999,(DNA-TA-4_DR|437452:0.39209,(DNA-TA-4_DR|597956:0.39375,(DNA-TA-4_DR|126412:0.14848,DNA-TA-4_DR|126465:0.19673)0.822:0.07643)0.560:0.14044)0.842:0.14903)0.702:0.03993)0.848:0.07016)0.359:0.04150,(DNA-TA-4_DR|45968:0.16909,DNA-TA-4_DR|274266:0.06728)0.968:0.12580)0.565:0.03164)0.871:0.07950)0.504:0.00063,DNA-TA-4_DR|274202:0.25102)0.730:0.04985,(((((((DNA-TA-4_DR|437533:0.30984,(DNA-TA-4_DR|126396:0.26676,DNA-TA-4_DR|516299:0.16921)0.664:0.13663)0.784:0.08580,DNA-TA-4_DR|274214:0.11626)0.767:0.04912,(((DNA-TA-4_DR|274255:0.15248,DNA-TA-4_DR|437414:0.36262)0.802:0.05812,DNA-TA-4_DR|353862:0.27759)0.726:0.02352,(DNA-TA-4_DR|353920:0.03931,DNA-TA-4_DR|126377:0.20459)0.829:0.03782)0.751:0.01689)0.385:0.00063,(DNA-TA-4_DR|516352:0.15657,((DNA-TA-4_DR|353836:0.19025,DNA-TA-4_DR|353837:0.13360)0.264:0.04980,(DNA-TA-4_DR|199545:0.22136,(DNA-TA-4_DR|46088:0.20388,DNA-TA-4_DR|46129:0.20159)0.906:0.18502)0.732:0.06597)0.780:0.02783)0.705:0.02634)0.884:0.03519,(((DNA-TA-4_DR|199539:0.19951,DNA-TA-4_DR|437488:0.22351)0.890:0.08496,((DNA-TA-4_DR|126379:0.16357,DNA-TA-4_DR|516236:0.28930)0.671:0.02879,((DNA-TA-4_DR|199483:0.06720,DNA-TA-4_DR|199484:0.00064)0.998:0.20028,(DNA-TA-4_DR|45946:0.19639,DNA-TA-4_DR|274234:0.11656)0.764:0.07114)0.840:0.06400)0.912:0.07063)0.671:0.01185,(((((DNA-TA-4_DR|126413:0.15578,DNA-TA-4_DR|437401:0.09916)0.840:0.05836,(DNA-TA-4_DR|46097:0.25799,DNA-TA-4_DR|199522:0.19791)0.295:0.00359)0.864:0.10679,(((DNA-TA-4_DR|46012:0.11870,(DNA-TA-4_DR|353929:0.06781,(DNA-TA-4_DR|353922:0.40798,DNA-TA-4_DR|597929:0.04925)0.492:0.18563)0.795:0.05736)0.809:0.07187,(DNA-TA-4_DR|437375:0.30897,DNA-TA-4_DR|516264:0.24591)0.875:0.14146)0.691:0.06086,(DNA-TA-4_DR|126364:0.16091,DNA-TA-4_DR|274269:0.16722)0.828:0.08748)0.000:0.01800)0.000:0.00084,((DNA-TA-4_DR|46000:0.09981,(DNA-TA-4_DR|126406:0.15546,DNA-TA-4_DR|437377:0.25211)0.703:0.04477)0.876:0.09645,(DNA-TA-4_DR|597930:0.22133,(DNA-TA-4_DR|353882:0.30930,DNA-TA-4_DR|437462:0.23528)0.684:0.07701)0.788:0.07804)0.785:0.06440)0.848:0.06705,((DNA-TA-4_DR|597887:0.20675,(DNA-TA-4_DR|199525:0.30718,(DNA-TA-4_DR|274259:0.21232,DNA-TA-4_DR|353893:0.08683)0.523:0.07503)0.691:0.02354)0.791:0.04765,(DNA-TA-4_DR|274339:0.30026,DNA-TA-4_DR|437421:0.07909)0.885:0.07068)0.882:0.05759)0.655:0.03674)0.798:0.05130)0.014:0.00065,((((DNA-TA-4_DR|516259:0.51269,DNA-TA-4_DR|199450:0.17012)0.691:0.10522,DNA-TA-4_DR|46102:0.27117)0.616:0.02708,DNA-TA-4_DR|126404:0.35201)0.887:0.13569,((((((((DNA-TA-4_DR|274337:0.20927,DNA-TA-4_DR|516255:0.16914)0.846:0.12832,DNA-TA-4_DR|597978:0.19895)0.239:0.02074,DNA-TA-4_DR|45944:0.27034)0.774:0.04816,(DNA-TA-4_DR|274322:0.19864,(DNA-TA-4_DR|45995:0.34336,DNA-TA-4_DR|516325:0.01942)0.587:0.05388)0.584:0.03095)0.746:0.02270,((DNA-TA-4_DR|597941:0.15882,(DNA-TA-4_DR|437438:0.09213,DNA-TA-4_DR|597968:0.21987)0.730:0.02954)0.897:0.08320,DNA-TA-4_DR|516250:0.33582)0.727:0.00063)0.503:0.01892,((DNA-TA-4_DR|126360:0.31580,DNA-TA-4_DR|353938:0.20225)0.737:0.04796,(DNA-TA-4_DR|353973:0.10942,DNA-TA-4_DR|45948:0.35978)0.696:0.01893)0.799:0.06363)0.730:0.03210,(((DNA-TA-4_DR|516243:0.18351,(DNA-TA-4_DR|45985:1.10017,DNA-TA-4_DR|516261:0.29455)0.590:0.15672)0.844:0.13994,(DNA-TA-4_DR|126389:0.19378,DNA-TA-4_DR|437463:0.30280)0.581:0.03313)0.694:0.02416,((((DNA-TA-4_DR|437471:0.25640,DNA-TA-4_DR|597877:0.18162)0.949:0.14595,((((DNA-TA-4_DR|516268:0.13723,DNA-TA-4_DR|126462:0.15923)0.880:0.18696,(DNA-TA-4_DR|126390:0.51431,DNA-TA-4_DR|199550:0.04184)0.775:0.15335)0.759:0.06531,(DNA-TA-4_DR|274227:0.21181,DNA-TA-4_DR|353887:0.20162)0.842:0.08611)0.869:0.08086,(DNA-TA-4_DR|126405:0.07910,(DNA-TA-4_DR|353835:0.37976,DNA-TA-4_DR|274232:0.17080)0.043:0.00062)0.868:0.09038)0.430:0.02387)0.350:0.00064,(DNA-TA-4_DR|199530:0.09080,DNA-TA-4_DR|597922:0.36908)0.782:0.03735)0.436:0.00061,((DNA-TA-4_DR|274243:0.07338,(DNA-TA-4_DR|46065:0.34048,DNA-TA-4_DR|437390:0.18378)0.769:0.09127)0.538:0.00087,DNA-TA-4_DR|516353:0.25104)0.690:0.03449)0.877:0.05902)0.793:0.03093)0.416:0.01086,((DNA-TA-4_DR|597871:0.18777,DNA-TA-4_DR|597915:0.35473)0.820:0.10874,((DNA-TA-4_DR|46030:0.29238,(DNA-TA-4_DR|353919:0.23362,DNA-TA-4_DR|199494:0.22040)0.683:0.02536)0.809:0.03915,((DNA-TA-4_DR|353853:0.19251,DNA-TA-4_DR|437538:0.25045)0.300:0.02880,((DNA-TA-4_DR|516312:0.29981,DNA-TA-4_DR|597937:0.15175)0.815:0.06679,(DNA-TA-4_DR|199447:0.07964,DNA-TA-4_DR|199511:0.09524)0.088:0.02114)0.894:0.06177)0.432:0.03784)0.160:0.00064)0.912:0.05035)0.076:0.00115)0.761:0.08425)0.020:0.05052,(DNA-TA-4_DR|46114:0.22049,(((DNA-TA-4_DR|437364:0.37461,(DNA-TA-4_DR|516224:0.23904,DNA-TA-4_DR|516284:0.19043)0.140:0.01732)0.796:0.08555,(DNA-TA-4_DR|126373:0.14048,(DNA-TA-4_DR|126416:0.26789,DNA-TA-4_DR|597879:0.07297)0.233:0.04345)0.832:0.06508)0.216:0.00065,((((DNA-TA-4_DR|437524:0.22414,(DNA-TA-4_DR|353863:0.15997,DNA-TA-4_DR|437371:0.15818)0.889:0.09968)0.795:0.04305,(((DNA-TA-4_DR|199529:0.18983,DNA-TA-4_DR|437394:0.22395)0.208:0.00227,DNA-TA-4_DR|274323:0.16447)0.813:0.07347,(DNA-TA-4_DR|353927:0.18705,DNA-TA-4_DR|437379:0.00064)0.990:0.19113)0.919:0.13298)0.740:0.03997,((DNA-TA-4_DR|199570:0.36427,DNA-TA-4_DR|353962:0.30615)0.972:0.26562,(DNA-TA-4_DR|274311:0.18739,(DNA-TA-4_DR|126407:0.24006,DNA-TA-4_DR|274310:0.25861)0.729:0.05921)0.209:0.04585)0.779:0.05751)0.764:0.03876,((DNA-TA-4_DR|46066:0.09349,DNA-TA-4_DR|437466:0.28535)0.967:0.20894,(DNA-TA-4_DR|126450:0.23691,(DNA-TA-4_DR|516334:0.21643,DNA-TA-4_DR|199470:0.35403)0.718:0.03538)0.906:0.12403)0.546:0.00064)0.806:0.04610)0.774:0.03256)0.838:0.04948)0.850:0.09818)0.681:0.09101,(((((((DNA-TA-4_DR|597878:0.16802,(DNA-TA-4_DR|437451:0.17443,(DNA-TA-4_DR|437505:0.24559,DNA-TA-4_DR|437514:0.05731)0.188:0.01951)0.937:0.08028)0.234:0.01057,(DNA-TA-4_DR|46090:0.19341,DNA-TA-4_DR|45930:0.11898)0.720:0.02965)0.369:0.02434,(DNA-TA-4_DR|199440:0.27681,(DNA-TA-4_DR|199505:0.10034,(DNA-TA-4_DR|126393:0.28194,DNA-TA-4_DR|274316:0.07422)0.617:0.04717)0.807:0.03742)0.578:0.03247)0.682:0.01209,(DNA-TA-4_DR|597897:0.10318,DNA-TA-4_DR|597988:0.11796)0.915:0.06105)0.739:0.01283,DNA-TA-4_DR|437472:0.10111)0.000:0.01507,((DNA-TA-4_DR|516223:0.29618,(DNA-TA-4_DR|597888:0.16657,DNA-TA-4_DR|126489:0.27568)0.447:0.00063)0.752:0.04935,((DNA-TA-4_DR|353839:0.19068,DNA-TA-4_DR|597866:0.44899)0.801:0.11867,((DNA-TA-4_DR|46067:0.14880,DNA-TA-4_DR|516230:0.24334)0.755:0.04583,DNA-TA-4_DR|45931:0.33622)0.727:0.04335)0.271:0.02515)0.865:0.05877)0.881:0.05202,((DNA-TA-4_DR|46071:0.11706,(DNA-TA-4_DR|199569:0.00064,DNA-TA-4_DR|353827:0.16057)0.935:0.06355)0.699:0.01001,(((((DNA-TA-4_DR|126486:0.31791,DNA-TA-4_DR|199469:0.23682)0.489:0.00639,((DNA-TA-4_DR|274300:0.27447,((DNA-TA-4_DR|126482:0.15214,((DNA-TA-4_DR|46087:0.18521,DNA-TA-4_DR|516266:0.17804)0.553:0.00659,(DNA-TA-4_DR|437389:0.17590,(DNA-TA-4_DR|353967:0.16797,DNA-TA-4_DR|597970:0.11868)0.216:0.04671)0.093:0.04082)0.563:0.00063)0.757:0.01751,(DNA-TA-4_DR|274271:0.18457,DNA-TA-4_DR|274314:0.19421)0.933:0.13370)0.777:0.03411)0.722:0.02104,(DNA-TA-4_DR|274262:0.29304,DNA-TA-4_DR|353878:0.21910)0.255:0.05666)0.505:0.03963)0.725:0.04047,DNA-TA-4_DR|516323:0.24952)0.696:0.01615,((((DNA-TA-4_DR|46009:0.22586,DNA-TA-4_DR|353866:0.38876)0.237:0.04449,(DNA-TA-4_DR|353846:0.11839,(DNA-TA-4_DR|516269:0.16682,DNA-TA-4_DR|437417:0.21055)0.645:0.01223)0.881:0.07112)0.677:0.01897,((DNA-TA-4_DR|199457:0.00928,DNA-TA-4_DR|46010:0.22676)0.929:0.07619,DNA-TA-4_DR|126487:0.24113)0.756:0.00063)0.711:0.03723,((DNA-TA-4_DR|437374:0.11575,(DNA-TA-4_DR|437453:0.16343,DNA-TA-4_DR|597939:0.11830)0.723:0.02459)0.810:0.04678,(DNA-TA-4_DR|126391:0.14321,(DNA-TA-4_DR|437386:0.11527,((DNA-TA-4_DR|437531:0.11450,DNA-TA-4_DR|516281:0.20873)0.799:0.10679,(DNA-TA-4_DR|516311:0.16633,(DNA-TA-4_DR|437409:0.03541,DNA-TA-4_DR|437410:0.05480)0.952:0.11527)0.456:0.07566)0.394:0.00961)0.019:0.05274)0.863:0.06883)0.789:0.03732)0.708:0.01888)0.459:0.04156,(DNA-TA-4_DR|45976:0.27371,DNA-TA-4_DR|126455:0.01296)0.736:0.02024)0.501:0.00618)0.159:0.01108)0.088:0.02023)0.564:0.06403,(((((DNA-TA-4_DR|437416:0.10840,((DNA-TA-4_DR|437502:0.10633,(DNA-TA-4_DR|46104:0.19225,(DNA-TA-4_DR|46110:0.09577,DNA-TA-4_DR|199568:0.19601)0.779:0.10152)0.125:0.00063)0.768:0.02302,(DNA-TA-4_DR|437367:0.18452,(DNA-TA-4_DR|274326:0.06492,DNA-TA-4_DR|437395:0.05165)0.527:0.00085)0.753:0.06552)0.804:0.03898)0.755:0.01686,((DNA-TA-4_DR|199465:0.17994,((DNA-TA-4_DR|45981:0.05021,DNA-TA-4_DR|437415:0.13437)0.786:0.07694,DNA-TA-4_DR|274306:0.21197)0.662:0.01402)0.121:0.02177,(DNA-TA-4_DR|46003:0.17703,DNA-TA-4_DR|46055:0.05931)0.261:0.04218)0.800:0.04536)0.698:0.00062,DNA-TA-4_DR|126440:0.06728)0.402:0.00061,(DNA-TA-4_DR|353949:0.05604,(DNA-TA-4_DR|126363:0.12029,DNA-TA-4_DR|437478:0.14963)0.172:0.00065)0.773:0.02411)0.843:0.02704,(((((DNA-TA-4_DR|516258:0.16294,((DNA-TA-4_DR|199551:0.16929,DNA-TA-4_DR|353892:0.12255)0.536:0.02698,(DNA-TA-4_DR|274341:0.09405,DNA-TA-4_DR|437485:0.11200)0.978:0.14606)0.919:0.00063)0.813:0.03371,((((((((DNA-TA-4_DR|199542:0.65403,DNA-TA-4_DR|437404:0.55415)0.573:0.14090,(DNA-TA-4_DR|274247:0.22908,(DNA-TA-4_DR|46039:0.26572,(DNA-TA-4_DR|437411:0.25451,DNA-TA-4_DR|437506:0.09312)0.529:0.02824)0.853:0.10703)1.000:0.67072)0.767:0.18539,DNA-TA-4_DR|126358:0.52343)0.152:0.07849,((DNA-TA-4_DR|274280:0.19338,(DNA-TA-4_DR|274201:0.15812,DNA-TA-4_DR|437436:0.10247)0.192:0.00409)0.858:0.05278,(((((DNA-TA-4_DR|126385:1.26070,DNA-TA-4_DR|274263:0.13959)0.777:0.12529,(DNA-TA-4_DR|126453:0.14697,DNA-TA-4_DR|199521:0.28316)0.927:0.05703)0.857:0.02718,((DNA-TA-4_DR|126473:0.03455,((DNA-TA-4_DR|126475:0.02854,(DNA-TA-4_DR|126474:0.03215,DNA-TA-4_DR|126476:0.01702)0.846:0.01813)0.843:0.03869,DNA-TA-4_DR|126477:0.22562)0.763:0.03695)0.999:0.16256,DNA-TA-4_DR|126442:0.13874)0.765:0.02031)0.173:0.00891,(((((DNA-TA-4_DR|45991:0.79658,DNA-TA-4_DR|597977:0.00063)0.612:0.22152,(DNA-TA-4_DR|516245:0.19591,(DNA-TA-4_DR|353943:0.01850,DNA-TA-4_DR|353942:0.11578)1.000:0.34365)0.356:0.02148)0.385:0.00064,DNA-TA-4_DR|516309:0.14447)0.843:0.02185,((DNA-TA-4_DR|199540:0.31829,((DNA-TA-4_DR|45979:0.22026,DNA-TA-4_DR|437412:0.22069)0.657:0.02659,((DNA-TA-4_DR|199474:0.21312,(((DNA-TA-4_DR|274274:0.15251,DNA-TA-4_DR|597972:0.17517)0.885:0.02925,(((DNA-TA-4_DR|46024:0.30135,DNA-TA-4_DR|353934:0.16428)0.945:0.20489,(DNA-TA-4_DR|199566:0.11351,DNA-TA-4_DR|46023:0.12841)0.792:0.02744)0.766:0.03095,((DNA-TA-4_DR|46048:0.53625,DNA-TA-4_DR|126366:0.94536)0.912:0.97027,DNA-TA-4_DR|516232:0.45418)0.159:0.00063)0.795:0.01715)0.563:0.00809,(((DNA-TA-4_DR|597951:0.14111,DNA-TA-4_DR|274268:0.14330)0.738:0.00930,((DNA-TA-4_DR|274218:0.16652,(DNA-TA-4_DR|437435:0.20320,((((DNA-TA-4_DR|516246:0.14306,(((DNA-TA-4_DR|199485:0.21534,DNA-TA-4_DR|199512:0.14338)0.778:0.02452,((DNA-TA-4_DR|597958:0.19046,DNA-TA-4_DR|597932:0.01989)0.697:0.02483,DNA-TA-4_DR|274216:0.12228)0.721:0.02580)0.760:0.01539,(DNA-TA-4_DR|597935:0.16186,((DNA-TA-4_DR|274250:0.17781,DNA-TA-4_DR|274351:0.12595)0.339:0.01710,((DNA-TA-4_DR|597948:0.07729,(DNA-TA-4_DR|46017:0.00414,(DNA-TA-4_DR|597933:0.01663,DNA-TA-4_DR|274261:0.01265)0.537:0.00426)1.000:0.23328)0.881:0.04474,(DNA-TA-4_DR|353912:0.14393,((DNA-TA-4_DR|274260:0.00275,(DNA-TA-4_DR|46018:0.00266,(DNA-TA-4_DR|126443:0.00524,DNA-TA-4_DR|597934:0.00261)0.932:0.00788)0.532:0.00817)1.000:0.08458,((DNA-TA-4_DR|597900:0.08621,(((DNA-TA-4_DR|437380:0.05538,(DNA-TA-4_DR|353880:0.02948,(DNA-TA-4_DR|274228:0.00973,DNA-TA-4_DR|516304:0.01942)0.993:0.05726)0.923:0.02359)0.058:0.00917,((((DNA-TA-4_DR|437407:0.04593,(DNA-TA-4_DR|437393:0.04413,DNA-TA-4_DR|597990:0.04620)0.747:0.00648)0.967:0.01070,DNA-TA-4_DR|46036:0.04097)0.419:0.00198,((DNA-TA-4_DR|126353:0.04862,DNA-TA-4_DR|516235:0.03676)0.943:0.01442,DNA-TA-4_DR|126387:0.06322)0.321:0.00536)0.888:0.01083,DNA-TA-4_DR|516241:0.03969)0.411:0.00064)0.974:0.01654,(DNA-TA-4_DR|353931:0.02855,(DNA-TA-4_DR|274252:0.08278,((DNA-TA-4_DR|199475:0.05387,((DNA-TA-4_DR|597985:0.02259,(DNA-TA-4_DR|516339:0.00717,(DNA-TA-4_DR|353845:0.00065,DNA-TA-4_DR|597962:0.01181)0.918:0.23836)0.334:0.07336)0.953:0.03741,DNA-TA-4_DR|516237:0.01347)0.827:0.01093)0.235:0.00340,((DNA-TA-4_DR|437388:0.04840,DNA-TA-4_DR|126479:0.06301)0.649:0.00063,DNA-TA-4_DR|597919:0.11609)0.746:0.00306)0.786:0.00511)0.847:0.00064)0.947:0.00151)0.998:0.04013)0.997:0.03707,((DNA-TA-4_DR|516343:0.13947,DNA-TA-4_DR|597914:0.10320)0.322:0.01506,(DNA-TA-4_DR|46122:0.09489,DNA-TA-4_DR|353960:0.11499)0.607:0.01159)0.612:0.01365)0.956:0.03188)0.691:0.00672)0.998:0.05069)0.765:0.00493)0.863:0.01903)0.855:0.00884)0.461:0.00125)0.731:0.00398,DNA-TA-4_DR|274210:0.14277)0.865:0.00957,((DNA-TA-4_DR|353924:0.15706,DNA-TA-4_DR|516303:0.14346)0.440:0.00064,((DNA-TA-4_DR|597884:0.07562,DNA-TA-4_DR|516332:0.13689)0.836:0.02437,(((DNA-TA-4_DR|199524:0.14900,(DNA-TA-4_DR|597966:0.16757,DNA-TA-4_DR|45934:0.18481)0.762:0.01977)0.646:0.00652,DNA-TA-4_DR|597905:0.15471)0.419:0.00347,DNA-TA-4_DR|199507:0.15549)0.800:0.00611)0.881:0.00063)0.617:0.00255)0.763:0.00324,(DNA-TA-4_DR|437460:0.14628,DNA-TA-4_DR|274242:0.14394)0.744:0.01293)0.433:0.00737)0.894:0.02331)0.741:0.00418,((DNA-TA-4_DR|274285:0.02266,DNA-TA-4_DR|437528:0.05299)0.971:0.08004,(DNA-TA-4_DR|516263:0.19425,DNA-TA-4_DR|46098:0.24478)0.868:0.04354)0.742:0.00997)0.802:0.00955)0.458:0.00709,DNA-TA-4_DR|437433:0.13680)0.775:0.00914)0.420:0.00063)0.687:0.01058,DNA-TA-4_DR|274299:0.19156)0.765:0.00563)0.697:0.01434)0.759:0.00594,DNA-TA-4_DR|437437:0.17073)0.314:0.00682)0.655:0.00951,((DNA-TA-4_DR|597976:0.23093,((DNA-TA-4_DR|126478:0.18896,DNA-TA-4_DR|353858:0.97490)0.351:0.12649,DNA-TA-4_DR|126357:0.18072)0.230:0.00064)0.776:0.01212,(DNA-TA-4_DR|126425:0.31754,DNA-TA-4_DR|437510:0.14278)0.820:0.05374)0.809:0.01096)0.898:0.02107)0.625:0.00086,DNA-TA-4_DR|437405:0.21576)0.499:0.00630)0.974:0.13170)0.712:0.11485,((DNA-TA-4_DR|516340:0.00064,DNA-TA-4_DR|274315:0.00063)0.832:0.14078,(DNA-TA-4_DR|199460:0.04947,(DNA-TA-4_DR|126388:0.04806,DNA-TA-4_DR|597944:0.18503)0.240:0.12218)1.000:0.30521)0.627:0.05931)0.936:0.10430,((((((DNA-TA-4_DR|274223:0.44941,DNA-TA-4_DR|516226:0.76984)0.700:0.17043,(((DNA-TA-4_DR|274209:0.29462,DNA-TA-4_DR|353925:0.45219)0.873:0.17443,(((DNA-TA-4_DR|126481:0.49458,DNA-TA-4_DR|199472:0.00064)0.800:0.15458,(DNA-TA-4_DR|199557:0.08478,DNA-TA-4_DR|597875:0.18243)0.913:0.20968)0.887:0.19172,(DNA-TA-4_DR|353881:0.00064,DNA-TA-4_DR|353968:0.29994)0.956:0.21568)0.687:0.05979)0.587:0.05075,(DNA-TA-4_DR|516275:0.22294,DNA-TA-4_DR|437419:0.32050)0.325:0.04896)0.739:0.12568)0.224:0.01931,(DNA-TA-4_DR|199455:0.44136,DNA-TA-4_DR|597969:0.80477)0.762:0.23045)0.822:0.09089,(((DNA-TA-4_DR|516228:0.00064,((DNA-TA-4_DR|126457:0.20815,DNA-TA-4_DR|353909:0.26318)0.820:0.15203,DNA-TA-4_DR|126468:0.28185)0.838:0.16335)0.367:0.07162,(DNA-TA-4_DR|46085:0.32634,DNA-TA-4_DR|516289:0.12653)0.626:0.09967)0.841:0.11818,(((((DNA-TA-4_DR|437406:0.01442,DNA-TA-4_DR|353849:0.04349)0.999:0.45608,DNA-TA-4_DR|126491:0.11512)0.720:0.10325,DNA-TA-4_DR|353961:0.07351)0.995:0.47309,((((DNA-TA-4_DR|516234:0.38338,(DNA-TA-4_DR|199528:0.13869,((DNA-TA-4_DR|199535:0.11409,DNA-TA-4_DR|516319:0.13103)0.822:0.02194,DNA-TA-4_DR|353864:0.20775)0.715:0.00668)0.456:0.00271)0.706:0.08072,DNA-TA-4_DR|274346:0.07081)1.000:0.82039,(DNA-TA-4_DR|353953:0.00063,DNA-TA-4_DR|516222:0.25862)0.964:0.21076)0.245:0.00064,DNA-TA-4_DR|45939:0.05209)0.721:0.02016)0.715:0.02948,((((DNA-TA-4_DR|597911:0.00064,DNA-TA-4_DR|437469:0.19984)0.872:0.07286,(((DNA-TA-4_DR|46127:0.70086,(((DNA-TA-4_DR|597906:0.40999,((((DNA-TA-4_DR|353956:0.11700,(DNA-TA-4_DR|516240:0.23566,(DNA-TA-4_DR|597868:0.10957,DNA-TA-4_DR|516276:0.61772)0.691:0.16734)0.734:0.06615)0.962:0.30238,(DNA-TA-4_DR|46131:0.24875,DNA-TA-4_DR|46015:0.42874)0.647:0.06368)0.896:0.17025,((DNA-TA-4_DR|45936:0.36367,DNA-TA-4_DR|353905:0.00064)0.854:0.33553,DNA-TA-4_DR|516247:0.00064)0.000:0.00059)0.000:0.10509,(DNA-TA-4_DR|516351:0.20386,(DNA-TA-4_DR|45983:0.56451,(DNA-TA-4_DR|516254:0.10502,(DNA-TA-4_DR|46021:0.03802,DNA-TA-4_DR|516320:0.00064)0.772:0.17412)0.173:0.21875)0.104:0.03851)0.913:0.20066)0.762:0.05037)0.867:0.05627,((DNA-TA-4_DR|274222:0.04565,DNA-TA-4_DR|516249:0.03379)0.945:0.11430,((DNA-TA-4_DR|45970:0.04077,DNA-TA-4_DR|353957:0.00063)0.983:0.09454,(((DNA-TA-4_DR|199498:0.56686,DNA-TA-4_DR|353970:0.53157)0.971:0.41628,DNA-TA-4_DR|199449:0.04350)0.898:0.25704,((DNA-TA-4_DR|45992:0.02384,DNA-TA-4_DR|597953:0.17550)0.762:0.11417,DNA-TA-4_DR|274253:0.22611)0.642:0.00063)0.062:0.00064)0.596:0.04236)0.788:0.03015)0.285:0.00061,(DNA-TA-4_DR|437397:0.01781,((DNA-TA-4_DR|274330:0.18281,(((DNA-TA-4_DR|516233:0.14425,(DNA-TA-4_DR|126464:0.17522,(DNA-TA-4_DR|126437:0.13209,DNA-TA-4_DR|597964:0.01407)0.747:0.03310)0.843:0.04917)0.821:0.09176,DNA-TA-4_DR|46005:0.08824)0.778:0.04988,(DNA-TA-4_DR|199508:0.53875,((((DNA-TA-4_DR|274289:0.00063,((((DNA-TA-4_DR|437493:0.05257,((((DNA-TA-4_DR|353980:0.02623,((DNA-TA-4_DR|126419:0.01452,DNA-TA-4_DR|126394:0.03442)0.018:0.00064,DNA-TA-4_DR|274297:0.00064)0.000:0.00064)0.471:0.00065,DNA-TA-4_DR|274290:0.00064)0.408:0.00064,DNA-TA-4_DR|46099:0.00064)0.267:0.00064,(DNA-TA-4_DR|274295:0.02009,DNA-TA-4_DR|516326:0.00065)0.819:0.01215)0.929:0.00065)0.834:0.01214,DNA-TA-4_DR|274298:0.01272)0.828:0.01211,((DNA-TA-4_DR|437455:0.01643,((((((DNA-TA-4_DR|353898:0.02610,(DNA-TA-4_DR|274282:0.00064,DNA-TA-4_DR|274283:0.00064)0.794:0.01300)0.777:0.01302,(DNA-TA-4_DR|274296:0.00064,(DNA-TA-4_DR|516273:0.01253,(DNA-TA-4_DR|199579:0.01204,(DNA-TA-4_DR|353884:0.02745,DNA-TA-4_DR|437439:0.01205)0.086:0.00064)0.330:0.00064)0.856:0.01305)0.009:0.00064)0.218:0.00064,DNA-TA-4_DR|199578:0.01195)0.521:0.00064,DNA-TA-4_DR|274291:0.01057)0.000:0.00065,DNA-TA-4_DR|46008:0.02131)0.846:0.02006,DNA-TA-4_DR|274272:0.01062)0.030:0.00063)0.013:0.00064,DNA-TA-4_DR|126420:0.02385)0.484:0.00064)0.901:0.02850,(((DNA-TA-4_DR|597909:0.01420,DNA-TA-4_DR|597924:0.00912)0.919:0.00352,DNA-TA-4_DR|353899:0.03340)0.204:0.00063,DNA-TA-4_DR|437494:0.00064)0.878:0.00065)0.752:0.02639)0.894:0.09268,((((DNA-TA-4_DR|46063:0.00063,DNA-TA-4_DR|353872:0.00065)0.839:0.12568,DNA-TA-4_DR|437522:0.11364)0.939:0.11597,DNA-TA-4_DR|126370:0.09321)0.729:0.02746,DNA-TA-4_DR|45989:0.22166)0.170:0.04243)0.861:0.07515,(DNA-TA-4_DR|353911:0.03207,(DNA-TA-4_DR|199523:0.07957,DNA-TA-4_DR|437461:0.21201)0.903:0.10141)0.732:0.11294)0.291:0.09081,(DNA-TA-4_DR|126452:0.00064,DNA-TA-4_DR|597967:0.11761)0.736:0.03593)0.921:0.09227)0.652:0.02764)0.816:0.11942)0.992:0.27520,DNA-TA-4_DR|199451:0.00065)0.959:0.14944)0.785:0.05068)0.061:0.00064)0.458:0.05050,(DNA-TA-4_DR|353940:0.34324,((((DNA-TA-4_DR|46128:0.20442,DNA-TA-4_DR|199506:0.09950)0.918:0.36696,(DNA-TA-4_DR|46093:0.40546,DNA-TA-4_DR|516349:0.94806)0.625:0.45889)0.685:0.09265,DNA-TA-4_DR|437487:0.11796)0.842:0.10981,(DNA-TA-4_DR|46124:0.09542,DNA-TA-4_DR|46006:0.56336)0.892:0.20969)0.822:0.08517)0.805:0.06574)0.154:0.06079,DNA-TA-4_DR|199487:0.14321)0.051:0.02384)0.400:0.00061,(((((DNA-TA-4_DR|46022:0.00063,(DNA-TA-4_DR|516286:0.32576,(DNA-TA-4_DR|199534:0.00063,DNA-TA-4_DR|126428:0.08482)0.139:0.01142)0.850:0.14521)0.535:0.05237,(((((DNA-TA-4_DR|46116:0.00063,DNA-TA-4_DR|353886:0.08385)0.816:0.11447,((DNA-TA-4_DR|45966:0.03239,DNA-TA-4_DR|199555:0.00063)0.864:0.03826,(DNA-TA-4_DR|274279:0.00064,DNA-TA-4_DR|274240:0.00063)0.590:0.06002)0.153:0.01324)0.794:0.04546,(DNA-TA-4_DR|274238:0.00064,DNA-TA-4_DR|274319:0.03689)0.000:0.00082)0.727:0.02730,((((DNA-TA-4_DR|437443:0.00063,(DNA-TA-4_DR|126415:0.00063,DNA-TA-4_DR|46052:0.00065)0.598:0.02036)0.900:0.09399,(DNA-TA-4_DR|516252:0.02064,DNA-TA-4_DR|437525:0.05189)0.703:0.04029)0.143:0.01164,DNA-TA-4_DR|516297:0.04481)0.853:0.15149,((DNA-TA-4_DR|46062:0.00063,DNA-TA-4_DR|199489:0.00063)0.964:0.06192,(DNA-TA-4_DR|516317:0.04105,((DNA-TA-4_DR|46028:0.00064,(DNA-TA-4_DR|45987:0.00063,DNA-TA-4_DR|274206:0.03788)0.022:0.00063)0.933:0.07065,((DNA-TA-4_DR|46057:0.03642,DNA-TA-4_DR|353879:0.02648)0.225:0.00757,((DNA-TA-4_DR|437445:0.00064,(DNA-TA-4_DR|199468:0.21853,DNA-TA-4_DR|45974:0.06686)0.628:0.03544)0.956:0.07816,DNA-TA-4_DR|353964:0.00063)0.800:0.03086)0.124:0.05429)0.354:0.02771)0.757:0.02730)0.483:0.01985)0.622:0.07707)0.113:0.01199,DNA-TA-4_DR|353830:0.01614)0.470:0.07143)0.338:0.01731,((((DNA-TA-4_DR|46108:0.0,DNA-TA-4_DR|126395:0.0,DNA-TA-4_DR|353848:0.0,DNA-TA-4_DR|516248:0.0,DNA-TA-4_DR|516321:0.0,DNA-TA-4_DR|516322:0.0):0.00064,DNA-TA-4_DR|199541:0.01863)0.000:0.00070,(DNA-TA-4_DR|199441:0.07164,DNA-TA-4_DR|353979:0.09682)0.889:0.16827)0.314:0.01924,DNA-TA-4_DR|274249:0.03462)0.932:0.11039)0.895:0.07454,(((DNA-TA-4_DR|353869:0.00064,(DNA-TA-4_DR|126414:0.00063,DNA-TA-4_DR|353865:0.13027)0.329:0.05997)0.138:0.00085,(DNA-TA-4_DR|126409:0.03673,DNA-TA-4_DR|46123:0.06389)0.836:0.08518)0.959:0.14104,(((DNA-TA-4_DR|274258:0.18262,DNA-TA-4_DR|437420:0.00065)0.820:0.08014,((DNA-TA-4_DR|274235:0.00064,DNA-TA-4_DR|437428:0.00063)0.572:0.02467,((DNA-TA-4_DR|126382:0.00064,DNA-TA-4_DR|437387:0.00064)0.338:0.09310,(DNA-TA-4_DR|437482:0.00063,DNA-TA-4_DR|274328:0.00064)0.822:0.04241)0.677:0.01552)0.904:0.13356)0.839:0.06649,(DNA-TA-4_DR|597984:0.01780,((DNA-TA-4_DR|126444:0.02292,DNA-TA-4_DR|597873:0.00064)0.906:0.15130,(DNA-TA-4_DR|45961:0.00065,DNA-TA-4_DR|274309:0.09997)0.947:0.20844)0.853:0.10741)0.920:0.11480)0.045:0.00193)0.875:0.10775)0.770:0.03538,(((((((DNA-TA-4_DR|45973:0.04004,DNA-TA-4_DR|597936:0.00065)0.935:0.09339,(DNA-TA-4_DR|437424:0.41854,(DNA-TA-4_DR|597981:0.10177,(DNA-TA-4_DR|199546:0.10362,DNA-TA-4_DR|353915:0.07443)0.744:0.03859)0.187:0.01264)0.110:0.07984)0.835:0.10775,(((DNA-TA-4_DR|437408:0.02648,(((DNA-TA-4_DR|46075:0.03820,DNA-TA-4_DR|597979:0.02199)0.975:0.14481,((DNA-TA-4_DR|126411:0.11822,DNA-TA-4_DR|353891:0.03184)0.883:0.07011,(DNA-TA-4_DR|516283:0.04813,(DNA-TA-4_DR|353918:0.00064,DNA-TA-4_DR|437526:0.09070)0.947:0.24547)0.719:0.01440)0.835:0.05195)0.477:0.03507,DNA-TA-4_DR|199514:0.04347)0.923:0.07118)0.764:0.00864,(DNA-TA-4_DR|274244:0.01260,(((DNA-TA-4_DR|353860:0.01264,(DNA-TA-4_DR|126383:0.00877,DNA-TA-4_DR|46038:0.12762)1.000:0.06977)0.531:0.00575,DNA-TA-4_DR|597912:0.01540)0.432:0.00862,DNA-TA-4_DR|353832:0.00064)0.159:0.00086)0.974:0.02521)0.956:0.17276,(DNA-TA-4_DR|597867:0.00064,((DNA-TA-4_DR|353932:0.01475,DNA-TA-4_DR|516282:0.13458)0.652:0.06032,(DNA-TA-4_DR|126438:0.08725,DNA-TA-4_DR|274248:0.04626)0.371:0.02943)0.043:0.00933)0.000:0.00116)0.174:0.01004)0.331:0.02167,((DNA-TA-4_DR|199536:0.00064,DNA-TA-4_DR|353821:0.00065)0.989:0.35870,((DNA-TA-4_DR|46047:0.06860,DNA-TA-4_DR|516316:0.03724)0.731:0.07753,DNA-TA-4_DR|516288:0.07223)0.803:0.07053)0.893:0.13718)0.762:0.03054,(DNA-TA-4_DR|274256:0.07326,DNA-TA-4_DR|597940:0.00064)0.982:0.07304)0.880:0.05725,(DNA-TA-4_DR|597886:0.00064,(DNA-TA-4_DR|46077:0.00064,((((DNA-TA-4_DR|516272:0.00063,(DNA-TA-4_DR|516300:0.03132,DNA-TA-4_DR|597957:0.29847)0.745:0.17824)0.791:0.14655,DNA-TA-4_DR|126376:0.16320)0.740:0.07029,((DNA-TA-4_DR|199563:0.01776,(((DNA-TA-4_DR|45994:0.03891,DNA-TA-4_DR|199499:0.14293)0.307:0.01320,DNA-TA-4_DR|597928:0.05904)0.505:0.03969,DNA-TA-4_DR|45969:0.00065)0.643:0.02861)0.323:0.01787,(DNA-TA-4_DR|46130:0.00064,DNA-TA-4_DR|516267:0.00064)0.995:0.18353)0.225:0.01636)0.792:0.05199,(((DNA-TA-4_DR|126451:0.20060,(((DNA-TA-4_DR|126356:0.00064,DNA-TA-4_DR|597942:0.00063)0.498:0.00062,DNA-TA-4_DR|199493:0.00064)0.221:0.00061,DNA-TA-4_DR|437372:0.00064)0.314:0.09760)0.366:0.04851,((DNA-TA-4_DR|46069:0.11101,DNA-TA-4_DR|516280:0.00064)0.857:0.05301,(DNA-TA-4_DR|46056:0.00061,DNA-TA-4_DR|126397:0.00064)0.517:0.04152)0.626:0.03346)0.117:0.07824,DNA-TA-4_DR|597881:0.00064)0.065:0.00062)0.061:0.00059)0.151:0.05604)0.000:0.00064)0.035:0.02436,DNA-TA-4_DR|45937:0.00064)0.000:0.00116)0.570:0.02949)0.990:0.11337,(((DNA-TA-4_DR|274343:0.13168,(DNA-TA-4_DR|126367:0.00065,DNA-TA-4_DR|199464:0.00063)0.968:0.21936)0.926:0.11915,(DNA-TA-4_DR|516342:0.05901,DNA-TA-4_DR|437418:0.32033)0.148:0.04192)0.921:0.12812,((DNA-TA-4_DR|126490:0.06068,DNA-TA-4_DR|353840:0.00063)0.998:0.47767,(((((DNA-TA-4_DR|46053:0.06046,DNA-TA-4_DR|46089:0.15233)0.993:0.45678,((DNA-TA-4_DR|126422:0.23045,DNA-TA-4_DR|45954:0.05470)0.953:0.12293,DNA-TA-4_DR|437429:0.00064)0.962:0.28350)0.752:0.13871,((DNA-TA-4_DR|437403:0.20182,(DNA-TA-4_DR|516293:0.39599,DNA-TA-4_DR|516270:0.16480)0.059:0.01797)0.151:0.07330,DNA-TA-4_DR|353939:0.45330)0.160:0.01393)0.834:0.12677,DNA-TA-4_DR|46002:0.18810)0.075:0.05771,(DNA-TA-4_DR|437532:0.23668,(((((DNA-TA-4_DR|353966:0.21676,(DNA-TA-4_DR|274233:0.00063,DNA-TA-4_DR|274320:0.07730)0.045:0.00115)0.661:0.17063,(DNA-TA-4_DR|597980:0.08815,DNA-TA-4_DR|274303:0.28391)0.790:0.17666)0.410:0.11890,(DNA-TA-4_DR|199454:0.06148,DNA-TA-4_DR|516231:0.26645)0.709:0.06843)0.721:0.05189,(DNA-TA-4_DR|274308:0.21991,((DNA-TA-4_DR|516279:0.04277,(DNA-TA-4_DR|437402:0.30020,DNA-TA-4_DR|45962:0.18248)0.832:0.11897)0.820:0.14642,DNA-TA-4_DR|199559:0.20917)0.696:0.07105)0.818:0.09590)0.832:0.06778,(DNA-TA-4_DR|597892:0.32945,DNA-TA-4_DR|437456:0.05688)0.933:0.36958)0.145:0.05515)0.632:0.01453)0.415:0.04074)0.315:0.00065)0.924:0.06379)0.788:0.05369)0.997:0.27454)0.450:0.04314)0.833:0.09949,(DNA-TA-4_DR|353885:0.27284,(((DNA-TA-4_DR|437481:0.16251,DNA-TA-4_DR|437457:0.35933)0.822:0.30077,DNA-TA-4_DR|437400:0.10929)0.924:0.25792,DNA-TA-4_DR|437384:0.00115)0.413:0.16381)0.903:0.23100)0.908:0.13019,((((((DNA-TA-4_DR|274251:0.19619,(DNA-TA-4_DR|126418:0.24028,DNA-TA-4_DR|274340:0.11138)0.165:0.00062)0.783:0.10201,(((DNA-TA-4_DR|126400:0.27561,((DNA-TA-4_DR|199571:0.30521,DNA-TA-4_DR|274203:0.23184)0.814:0.15302,(DNA-TA-4_DR|353971:0.20128,DNA-TA-4_DR|597882:0.19139)0.765:0.11361)0.210:0.05977)0.677:0.07488,(DNA-TA-4_DR|353916:0.17305,(DNA-TA-4_DR|437376:0.27661,DNA-TA-4_DR|516324:0.33902)0.833:0.16820)0.837:0.12030)0.730:0.06470,(DNA-TA-4_DR|46109:0.27092,DNA-TA-4_DR|126403:0.20203)0.528:0.07542)0.404:0.06311)0.771:0.11420,((DNA-TA-4_DR|46086:0.69669,((DNA-TA-4_DR|46049:0.33769,DNA-TA-4_DR|437426:0.16365)0.662:0.13045,(DNA-TA-4_DR|45941:0.06534,DNA-TA-4_DR|274236:0.02775)0.947:0.22049)0.119:0.08887)0.067:0.00065,(DNA-TA-4_DR|516307:0.28593,DNA-TA-4_DR|597954:0.67432)0.712:0.22434)0.818:0.04806)0.845:0.07088,((((DNA-TA-4_DR|46070:0.16118,DNA-TA-4_DR|274349:0.12856)1.000:0.63504,DNA-TA-4_DR|199509:0.02137)0.934:0.27910,(((((DNA-TA-4_DR|46033:0.20614,((DNA-TA-4_DR|353859:0.18964,(DNA-TA-4_DR|46051:0.10585,DNA-TA-4_DR|437396:0.07078)0.990:0.10736)1.000:0.39934,((DNA-TA-4_DR|199479:0.12048,DNA-TA-4_DR|597982:0.17930)0.926:0.28007,(DNA-TA-4_DR|45996:0.14783,DNA-TA-4_DR|597917:0.55231)0.855:0.17784)0.994:0.40770)0.874:0.13239)0.779:0.07065,(((DNA-TA-4_DR|46058:0.00063,DNA-TA-4_DR|597938:0.18661)0.810:0.10460,DNA-TA-4_DR|126480:0.31765)0.742:0.03690,((((((DNA-TA-4_DR|46027:0.13974,((DNA-TA-4_DR|353959:0.00448,(DNA-TA-4_DR|45959:0.19020,DNA-TA-4_DR|46037:0.01840)0.997:0.17746)0.042:0.03613,((DNA-TA-4_DR|274267:0.00491,DNA-TA-4_DR|516302:0.00744)0.895:0.00307,(DNA-TA-4_DR|274245:0.01276,DNA-TA-4_DR|46064:0.00951)0.987:0.00744)0.958:0.04244)0.899:0.12719)0.863:0.11349,DNA-TA-4_DR|126354:0.16599)0.925:0.17699,((DNA-TA-4_DR|274332:0.11092,DNA-TA-4_DR|199462:0.11761)0.747:0.08807,(DNA-TA-4_DR|274215:0.00064,DNA-TA-4_DR|46100:0.04107)0.915:0.32153)0.810:0.15545)0.678:0.07290,DNA-TA-4_DR|126381:0.66102)0.834:0.10866,(((((DNA-TA-4_DR|199547:0.36264,(((DNA-TA-4_DR|45988:0.14783,DNA-TA-4_DR|597865:0.17155)0.860:0.12016,(DNA-TA-4_DR|45997:0.04913,DNA-TA-4_DR|597952:0.24220)0.489:0.10337)0.942:0.32573,DNA-TA-4_DR|46050:0.15736)0.693:0.10833)0.033:0.00063,DNA-TA-4_DR|437413:0.40420)0.873:0.12549,DNA-TA-4_DR|437365:0.08111)0.550:0.12153,DNA-TA-4_DR|353907:0.43450)0.383:0.00063,(DNA-TA-4_DR|46117:0.32865,(DNA-TA-4_DR|516220:0.23938,(DNA-TA-4_DR|126432:0.25919,(DNA-TA-4_DR|437530:0.27300,DNA-TA-4_DR|437399:0.13489)0.556:0.05664)0.513:0.06671)0.816:0.10064)0.151:0.00060)0.739:0.03070)0.306:0.04966,(DNA-TA-4_DR|597876:0.24704,((((DNA-TA-4_DR|353952:0.01620,DNA-TA-4_DR|45965:0.38628)0.218:0.07216,((DNA-TA-4_DR|597943:0.16986,((DNA-TA-4_DR|437440:0.76702,DNA-TA-4_DR|437444:0.18602)0.305:0.03776,DNA-TA-4_DR|199517:0.09064)0.819:0.09504)0.622:0.04768,(DNA-TA-4_DR|126461:0.29313,(DNA-TA-4_DR|274305:0.22912,DNA-TA-4_DR|274264:0.31820)0.347:0.08667)0.740:0.16715)0.582:0.02611)0.693:0.08730,DNA-TA-4_DR|353908:0.15314)0.202:0.00066,(DNA-TA-4_DR|437535:0.05099,DNA-TA-4_DR|597901:0.31508)0.797:0.14874)0.226:0.03523)0.894:0.18779)0.317:0.05991)0.717:0.07602)0.383:0.07769,(((DNA-TA-4_DR|353902:0.25218,(DNA-TA-4_DR|199501:0.26287,(((DNA-TA-4_DR|199453:0.30248,(DNA-TA-4_DR|45933:0.12031,(DNA-TA-4_DR|274333:0.30368,DNA-TA-4_DR|516305:0.03276)0.892:0.16800)0.875:0.14489)0.212:0.03051,((DNA-TA-4_DR|46060:0.47177,DNA-TA-4_DR|46073:0.00064)0.894:0.13112,DNA-TA-4_DR|353941:0.12990)0.000:0.05955)0.912:0.22430,(DNA-TA-4_DR|46101:0.21185,DNA-TA-4_DR|45971:0.00063)0.957:0.25607)0.598:0.08863)0.783:0.11332)0.751:0.07194,DNA-TA-4_DR|353895:0.11023)0.853:0.11066,(DNA-TA-4_DR|274211:0.13754,(DNA-TA-4_DR|46082:0.03597,DNA-TA-4_DR|274331:0.04036)0.686:0.02877)0.925:0.19504)0.631:0.04173)0.117:0.06354,(DNA-TA-4_DR|126402:0.15936,((DNA-TA-4_DR|126375:0.15414,DNA-TA-4_DR|199481:0.11601)1.000:0.60906,(DNA-TA-4_DR|126369:0.00063,DNA-TA-4_DR|353834:0.11450)0.791:0.10439)0.178:0.09115)0.823:0.21336)0.816:0.12790,(((DNA-TA-4_DR|199560:0.06977,DNA-TA-4_DR|126361:1.06725)0.758:0.08394,(((((((DNA-TA-4_DR|516327:0.47297,(DNA-TA-4_DR|437382:0.32736,DNA-TA-4_DR|437383:0.15685)0.714:0.08984)0.592:0.07991,(DNA-TA-4_DR|46105:0.30022,DNA-TA-4_DR|516333:0.00065)0.867:0.27161)0.810:0.11087,DNA-TA-4_DR|126456:0.04854)0.809:0.06517,DNA-TA-4_DR|516244:0.13379)0.782:0.06136,((DNA-TA-4_DR|45952:0.07199,DNA-TA-4_DR|46059:0.05208)0.827:0.09178,(DNA-TA-4_DR|274317:0.00064,(DNA-TA-4_DR|45972:0.11318,DNA-TA-4_DR|597880:0.35957)0.881:0.13108)0.685:0.20853)0.327:0.07772)0.453:0.12932,DNA-TA-4_DR|274257:0.45441)0.094:0.00758,((DNA-TA-4_DR|46119:0.04979,DNA-TA-4_DR|199504:0.07992)0.768:0.05688,(DNA-TA-4_DR|126463:0.00063,DNA-TA-4_DR|274307:0.08790)0.985:0.22371)0.558:0.07064)0.061:0.06884)0.142:0.00920,((DNA-TA-4_DR|597991:0.12690,((DNA-TA-4_DR|46133:0.13564,(DNA-TA-4_DR|274348:0.12980,(DNA-TA-4_DR|274288:0.37179,DNA-TA-4_DR|437423:0.52366)0.552:0.08021)0.534:0.15123)0.823:0.10994,DNA-TA-4_DR|437503:0.16318)0.082:0.00064)0.830:0.11694,(DNA-TA-4_DR|199518:0.33056,DNA-TA-4_DR|199576:0.09431)0.778:0.06450)0.515:0.04586)0.807:0.11464)0.226:0.08165)0.247:0.04159,(DNA-TA-4_DR|437534:0.38966,(((((DNA-TA-4_DR|46076:0.01071,(DNA-TA-4_DR|126408:0.20031,DNA-TA-4_DR|353914:0.16209)0.970:0.21867)1.000:0.99785,DNA-TA-4_DR|597927:0.40454)0.496:0.19672,DNA-TA-4_DR|46120:0.74591)0.781:0.12475,(DNA-TA-4_DR|199463:0.17713,(DNA-TA-4_DR|46111:0.30498,DNA-TA-4_DR|597870:0.00065)0.400:0.11916)0.717:0.00060)0.599:0.03020,DNA-TA-4_DR|274217:0.10891)0.704:0.03963)0.735:0.05965)0.419:0.05966)0.708:0.08572,DNA-TA-4_DR|199520:0.24543)0.501:0.00168,((DNA-TA-4_DR|274276:1.08270,DNA-TA-4_DR|46025:0.00064)0.621:0.13891,((((((DNA-TA-4_DR|46034:0.99202,DNA-TA-4_DR|199510:0.02092)0.726:0.21759,(((DNA-TA-4_DR|126398:0.38157,DNA-TA-4_DR|597950:0.30072)0.646:0.05680,(((DNA-TA-4_DR|353951:0.15920,(DNA-TA-4_DR|353850:0.12462,DNA-TA-4_DR|353974:0.23527)0.483:0.04854)0.696:0.03874,(((DNA-TA-4_DR|274230:0.21933,(DNA-TA-4_DR|597899:0.34860,DNA-TA-4_DR|274338:0.10298)0.787:0.06340)0.783:0.05326,DNA-TA-4_DR|437430:0.21618)0.477:0.02242,(((DNA-TA-4_DR|353913:0.15559,DNA-TA-4_DR|45982:0.19189)0.934:0.39126,(((DNA-TA-4_DR|45929:0.58606,DNA-TA-4_DR|46112:0.09942)0.700:0.04776,(DNA-TA-4_DR|353904:0.23866,DNA-TA-4_DR|353867:0.07702)0.782:0.05600)0.765:0.03287,DNA-TA-4_DR|353844:0.27446)0.793:0.02440)0.464:0.00668,((DNA-TA-4_DR|353856:0.19119,((DNA-TA-4_DR|126386:0.31388,((((DNA-TA-4_DR|126433:0.24131,DNA-TA-4_DR|597898:0.09724)0.668:0.05775,(DNA-TA-4_DR|199544:0.10191,DNA-TA-4_DR|597974:0.16948)0.747:0.01976)0.803:0.00792,((DNA-TA-4_DR|45938:0.00330,DNA-TA-4_DR|353975:0.00064)1.000:0.11595,(DNA-TA-4_DR|46042:0.13197,DNA-TA-4_DR|199482:0.08356)0.975:0.02914)0.999:0.06487)0.989:0.02948,((DNA-TA-4_DR|353889:0.11846,DNA-TA-4_DR|46020:0.15141)0.783:0.02783,(((((DNA-TA-4_DR|46121:0.18612,(DNA-TA-4_DR|199502:0.06176,DNA-TA-4_DR|274246:0.11018)0.928:0.02869)0.549:0.01153,((DNA-TA-4_DR|46040:0.12218,DNA-TA-4_DR|516318:0.08806)1.000:0.42928,(DNA-TA-4_DR|353857:0.22782,(DNA-TA-4_DR|46035:0.15292,DNA-TA-4_DR|353950:0.16441)0.616:0.04193)0.798:0.06170)0.557:0.02353)0.683:0.02909,DNA-TA-4_DR|437512:0.09962)0.852:0.06840,(DNA-TA-4_DR|199490:0.15779,(DNA-TA-4_DR|516271:0.12283,DNA-TA-4_DR|46041:0.17942)0.639:0.01581)0.665:0.00269)0.633:0.00326,(DNA-TA-4_DR|274254:0.16318,(DNA-TA-4_DR|516336:0.12801,DNA-TA-4_DR|45964:0.11617)0.783:0.01014)0.740:0.01037)0.684:0.00300)0.979:0.04464)0.880:0.00897)0.722:0.00165,(DNA-TA-4_DR|199552:0.93091,DNA-TA-4_DR|126372:0.06797)0.915:0.07849)0.891:0.00999)0.846:0.00796,(DNA-TA-4_DR|437470:0.20157,((DNA-TA-4_DR|597986:0.40251,DNA-TA-4_DR|516350:0.11289)0.714:0.20712,((((DNA-TA-4_DR|516251:0.78163,(DNA-TA-4_DR|199492:0.45910,(DNA-TA-4_DR|597946:0.19242,DNA-TA-4_DR|597945:0.24078)0.705:0.08430)0.147:0.02013)0.620:0.08993,DNA-TA-4_DR|199567:0.35860)0.532:0.01232,DNA-TA-4_DR|199553:0.08271)0.301:0.02250,(((DNA-TA-4_DR|597907:0.10647,(DNA-TA-4_DR|274325:0.10668,DNA-TA-4_DR|46014:0.08066)0.131:0.00920)0.761:0.01399,DNA-TA-4_DR|437434:0.15118)0.794:0.01827,DNA-TA-4_DR|274304:0.09960)0.790:0.02987)0.648:0.02863)0.517:0.02272)0.167:0.01117)0.715:0.00712)0.675:0.00291)0.818:0.00958)0.582:0.00069,(DNA-TA-4_DR|437520:0.14177,DNA-TA-4_DR|597983:0.11234)0.970:0.09798)0.282:0.02158)0.715:0.10930,DNA-TA-4_DR|126429:0.22429)0.216:0.03751)0.876:0.14385,((DNA-TA-4_DR|46091:0.17945,(((((DNA-TA-4_DR|199473:0.52853,(DNA-TA-4_DR|46045:0.08193,(DNA-TA-4_DR|597890:0.18413,DNA-TA-4_DR|274231:0.11326)0.675:0.01346)0.744:0.14580)0.790:0.16093,(DNA-TA-4_DR|274265:0.27333,DNA-TA-4_DR|199527:0.23006)0.462:0.05134)0.957:0.54996,DNA-TA-4_DR|597959:0.06052)0.551:0.25015,DNA-TA-4_DR|597947:0.07153)0.326:0.03111,((DNA-TA-4_DR|46032:0.57727,DNA-TA-4_DR|126426:0.00064)0.000:0.26532,DNA-TA-4_DR|437459:1.27803)0.144:0.02076)0.920:0.09847)0.820:0.07878,DNA-TA-4_DR|597904:0.12825)0.846:0.06322)0.945:0.15699,(DNA-TA-4_DR|437449:0.17623,((((DNA-TA-4_DR|199533:0.00064,DNA-TA-4_DR|45945:0.09041)0.625:0.03686,(DNA-TA-4_DR|597925:0.10374,(DNA-TA-4_DR|516287:0.34381,DNA-TA-4_DR|274345:0.14702)0.796:0.17248)0.730:0.05196)0.510:0.05510,(DNA-TA-4_DR|597973:0.12969,((DNA-TA-4_DR|46026:0.55534,DNA-TA-4_DR|274226:0.13353)0.711:0.16996,DNA-TA-4_DR|437447:0.08455)0.792:0.04388)0.000:0.00063)0.488:0.04013,DNA-TA-4_DR|274357:0.26546)0.468:0.01841)0.915:0.12076)0.532:0.05605,DNA-TA-4_DR|274347:0.15545)0.147:0.03233,((DNA-TA-4_DR|353823:0.08313,(((DNA-TA-4_DR|597913:0.24500,((DNA-TA-4_DR|353868:0.10737,(DNA-TA-4_DR|597926:0.12994,DNA-TA-4_DR|45956:0.41972)0.933:0.18229)0.546:0.05202,DNA-TA-4_DR|46043:0.23690)0.951:0.13908)0.937:0.33057,DNA-TA-4_DR|353843:0.69234)0.875:0.28975,DNA-TA-4_DR|437442:0.64916)0.625:0.03015)0.881:0.08421,DNA-TA-4_DR|274342:0.18626)0.726:0.03025)0.325:0.05646)0.767:0.03957)0.985:0.13154)0.616:0.02506)1.000:0.47441,DNA-TA-4_DR|353933:0.24280)0.428:0.01711,DNA-TA-4_DR|597869:0.10499)0.789:0.04266)0.781:0.03121,DNA-TA-4_DR|199537:0.12481)0.570:0.03961,(((DNA-TA-4_DR|516294:0.08042,DNA-TA-4_DR|597931:0.16341)0.823:0.08036,((DNA-TA-4_DR|45958:0.09474,DNA-TA-4_DR|46092:0.31520)0.538:0.00064,((DNA-TA-4_DR|126435:0.14537,DNA-TA-4_DR|597971:0.33198)0.060:0.05770,DNA-TA-4_DR|597992:0.16611)0.874:0.08348)0.783:0.01960)0.261:0.00063,(DNA-TA-4_DR|126445:0.27964,DNA-TA-4_DR|353945:0.25820)0.640:0.00724)0.807:0.02945)0.853:0.03896,((((DNA-TA-4_DR|274229:0.10466,(DNA-TA-4_DR|199477:0.15392,DNA-TA-4_DR|516346:0.46084)0.597:0.14990)0.200:0.10437,(DNA-TA-4_DR|46019:0.41588,(DNA-TA-4_DR|353847:0.03893,DNA-TA-4_DR|597920:0.43200)0.562:0.27204)0.984:0.30453)0.857:0.00063,(DNA-TA-4_DR|46095:0.16735,DNA-TA-4_DR|199513:0.16247)0.724:0.04739)0.757:0.02304,((((((DNA-TA-4_DR|46004:0.15895,DNA-TA-4_DR|353981:0.17746)0.914:0.16210,(DNA-TA-4_DR|126423:0.07730,DNA-TA-4_DR|274334:0.15216)0.820:0.05110)0.823:0.05347,(DNA-TA-4_DR|597894:0.18749,(DNA-TA-4_DR|437491:0.33547,DNA-TA-4_DR|274318:0.20258)0.453:0.04059)0.270:0.02311)0.716:0.05150,DNA-TA-4_DR|353896:0.09562)0.726:0.02461,(((((DNA-TA-4_DR|199575:0.12009,DNA-TA-4_DR|274220:0.19981)0.912:0.11008,((((DNA-TA-4_DR|516315:0.18836,(DNA-TA-4_DR|516285:0.20941,DNA-TA-4_DR|437373:0.22735)0.683:0.06341)0.909:0.10381,(DNA-TA-4_DR|353977:0.28532,(DNA-TA-4_DR|126459:0.25913,DNA-TA-4_DR|353900:0.24333)0.050:0.03912)0.829:0.08277)0.742:0.02749,((DNA-TA-4_DR|516310:0.26058,DNA-TA-4_DR|516308:0.25643)0.764:0.05416,DNA-TA-4_DR|437381:0.17084)0.729:0.01938)0.763:0.04067,(DNA-TA-4_DR|274302:0.25964,(DNA-TA-4_DR|126355:0.44814,DNA-TA-4_DR|437468:0.15877)0.537:0.00773)0.468:0.06377)0.680:0.03639)0.949:0.00061,DNA-TA-4_DR|199456:0.11885)0.294:0.00129,(((DNA-TA-4_DR|597949:0.20339,(DNA-TA-4_DR|46061:0.21377,DNA-TA-4_DR|199573:0.36219)0.752:0.05795)0.713:0.08454,(DNA-TA-4_DR|516221:0.24789,((DNA-TA-4_DR|126446:0.02661,DNA-TA-4_DR|516298:0.23073)0.672:0.07889,(DNA-TA-4_DR|437489:0.35203,DNA-TA-4_DR|437504:0.16037)0.717:0.03310)0.770:0.04423)0.775:0.04564)0.711:0.05888,(DNA-TA-4_DR|126427:0.20163,(((DNA-TA-4_DR|437464:0.26444,DNA-TA-4_DR|516331:0.27139)0.792:0.10728,(DNA-TA-4_DR|353852:0.19724,(DNA-TA-4_DR|274205:0.21739,DNA-TA-4_DR|597895:0.19976)0.776:0.07737)0.841:0.09276)0.715:0.10892,((DNA-TA-4_DR|126410:0.26970,DNA-TA-4_DR|199491:0.49059)0.267:0.05728,(DNA-TA-4_DR|274301:0.24812,(DNA-TA-4_DR|126484:0.29988,DNA-TA-4_DR|437484:0.25401)0.792:0.12615)0.720:0.04727)0.185:0.05808)0.202:0.00747)0.834:0.08255)0.730:0.06993)0.789:0.09319,(((((DNA-TA-4_DR|274358:0.06485,DNA-TA-4_DR|126417:0.22612)0.787:0.05096,((DNA-TA-4_DR|353978:0.35358,DNA-TA-4_DR|274208:0.27984)0.396:0.07548,DNA-TA-4_DR|45932:0.10325)0.814:0.07892)0.880:0.09701,((((DNA-TA-4_DR|199503:0.18431,(DNA-TA-4_DR|199476:0.19477,DNA-TA-4_DR|274213:0.34556)0.795:0.08979)0.938:0.11318,(DNA-TA-4_DR|199497:0.18023,DNA-TA-4_DR|45963:0.23765)0.094:0.00064)0.747:0.01935,((DNA-TA-4_DR|353917:0.22582,DNA-TA-4_DR|516345:0.14898)0.726:0.07114,DNA-TA-4_DR|274356:0.26037)0.000:0.00065)0.781:0.01596,(DNA-TA-4_DR|353969:0.35699,((DNA-TA-4_DR|516229:0.23636,(DNA-TA-4_DR|437446:0.19808,DNA-TA-4_DR|597872:0.44515)0.615:0.08916)0.747:0.04611,DNA-TA-4_DR|199574:0.28597)0.734:0.03728)0.928:0.00063)0.834:0.04829)0.786:0.03673,DNA-TA-4_DR|353824:0.14038)0.180:0.00065,((((DNA-TA-4_DR|274327:0.15232,(DNA-TA-4_DR|437363:0.24833,(DNA-TA-4_DR|437495:0.25125,DNA-TA-4_DR|437507:0.24135)0.827:0.07506)0.740:0.04278)0.280:0.04494,(DNA-TA-4_DR|597889:0.11571,DNA-TA-4_DR|199531:0.11334)0.787:0.05086)0.703:0.00064,(DNA-TA-4_DR|516337:0.10674,(DNA-TA-4_DR|516344:0.13562,((DNA-TA-4_DR|199466:0.00065,(DNA-TA-4_DR|126362:0.19513,DNA-TA-4_DR|437501:0.17153)0.836:0.07187)0.832:0.05379,DNA-TA-4_DR|199458:0.11431)0.743:0.02902)0.266:0.01608)0.895:0.07045)0.809:0.03967,((DNA-TA-4_DR|46115:0.20431,DNA-TA-4_DR|274284:0.15129)0.932:0.12508,(DNA-TA-4_DR|199443:0.09853,DNA-TA-4_DR|274294:0.12011)0.233:0.05352)0.760:0.02703)0.786:0.02708)0.807:0.06498)0.865:0.07550)0.252:0.01583,(((((DNA-TA-4_DR|46007:0.18247,DNA-TA-4_DR|46079:0.17105)0.734:0.02517,(((DNA-TA-4_DR|274324:0.18641,(DNA-TA-4_DR|353826:0.70516,DNA-TA-4_DR|353976:0.00063)0.735:0.22967)0.864:0.09909,(((DNA-TA-4_DR|126439:0.37774,(DNA-TA-4_DR|199488:0.92458,DNA-TA-4_DR|274353:0.20573)0.437:0.12271)0.787:0.12910,DNA-TA-4_DR|437431:0.08166)0.506:0.02153,DNA-TA-4_DR|353958:0.26365)0.405:0.01740)0.263:0.00083,((((DNA-TA-4_DR|126454:0.40131,(((DNA-TA-4_DR|437441:1.00086,DNA-TA-4_DR|437422:0.47062)0.754:0.49523,DNA-TA-4_DR|353820:0.43429)0.497:0.21168,(((DNA-TA-4_DR|353828:0.27452,((DNA-TA-4_DR|46044:0.15816,((DNA-TA-4_DR|126384:0.17146,(DNA-TA-4_DR|46029:0.10199,DNA-TA-4_DR|597896:0.13095)0.846:0.02767)0.793:0.01926,(DNA-TA-4_DR|126460:0.44213,DNA-TA-4_DR|46001:0.16902)0.835:0.07834)0.848:0.03412)0.086:0.01659,DNA-TA-4_DR|199580:0.15725)0.988:0.21508)0.725:0.05539,DNA-TA-4_DR|126471:0.39020)0.658:0.03307,DNA-TA-4_DR|126472:0.17192)0.997:0.54155)0.102:0.07727)0.678:0.05631,DNA-TA-4_DR|199543:0.33704)0.767:0.03848,DNA-TA-4_DR|516260:0.17906)0.672:0.01354,(DNA-TA-4_DR|437483:0.31532,(DNA-TA-4_DR|437427:0.19827,DNA-TA-4_DR|437370:0.14354)0.484:0.01437)0.777:0.02563)0.771:0.01489)0.851:0.05240)0.243:0.03632,((DNA-TA-4_DR|126431:0.10127,(((DNA-TA-4_DR|199548:0.00063,DNA-TA-4_DR|126401:1.34970)0.857:0.09241,DNA-TA-4_DR|437368:0.14648)0.826:0.10837,(((DNA-TA-4_DR|274239:0.00065,DNA-TA-4_DR|597921:0.17444)0.525:0.09315,DNA-TA-4_DR|274350:0.07695)0.938:0.19855,((DNA-TA-4_DR|516296:0.04830,(DNA-TA-4_DR|45953:0.21294,DNA-TA-4_DR|126449:0.18993)0.908:0.22004)0.730:0.04903,(DNA-TA-4_DR|516242:0.00064,(DNA-TA-4_DR|516239:0.33041,((((DNA-TA-4_DR|199500:0.16028,DNA-TA-4_DR|353861:0.88934)0.331:0.18877,(DNA-TA-4_DR|199480:0.27215,(DNA-TA-4_DR|45943:0.07761,DNA-TA-4_DR|45942:0.35065)0.485:0.10941)0.826:0.14881)0.301:0.05495,(DNA-TA-4_DR|46046:0.41921,(DNA-TA-4_DR|45967:0.23981,DNA-TA-4_DR|597908:0.10120)0.827:0.11685)0.396:0.04045)0.598:0.05595,((DNA-TA-4_DR|46094:0.02714,DNA-TA-4_DR|516354:0.24754)0.935:0.38209,DNA-TA-4_DR|353833:0.18578)0.894:0.23711)0.789:0.09991)0.839:0.17033)0.139:0.08048)0.876:0.10992)0.389:0.00522)0.438:0.04586)0.792:0.03736,((((DNA-TA-4_DR|437454:0.11469,((DNA-TA-4_DR|45984:0.06799,(DNA-TA-4_DR|45993:0.11058,DNA-TA-4_DR|437385:0.15204)0.409:0.06390)0.772:0.05899,((((DNA-TA-4_DR|353947:0.08613,DNA-TA-4_DR|45998:0.04173)0.897:0.06477,(DNA-TA-4_DR|516301:0.09015,DNA-TA-4_DR|597965:0.22674)0.667:0.00862)0.552:0.01195,DNA-TA-4_DR|437477:0.14696)0.676:0.00686,DNA-TA-4_DR|199452:0.14349)0.996:0.13778)0.339:0.00061)0.050:0.00065,(DNA-TA-4_DR|437537:0.10836,(DNA-TA-4_DR|353875:0.11796,DNA-TA-4_DR|353948:0.08774)0.081:0.01848)0.812:0.03113)0.837:0.04992,((DNA-TA-4_DR|353873:0.16509,(((DNA-TA-4_DR|45957:0.12488,DNA-TA-4_DR|353955:0.18352)0.845:0.00063,(DNA-TA-4_DR|274212:0.12679,DNA-TA-4_DR|437492:0.12234)0.790:0.04192)0.937:0.04600,(((DNA-TA-4_DR|199442:0.28820,DNA-TA-4_DR|46016:0.18493)0.733:0.03226,(DNA-TA-4_DR|126359:0.06815,DNA-TA-4_DR|199495:0.12672)0.289:0.02147)0.791:0.02158,(DNA-TA-4_DR|437527:0.28997,((DNA-TA-4_DR|353944:0.29872,(DNA-TA-4_DR|46068:0.08403,DNA-TA-4_DR|45951:0.12382)0.601:0.01882)0.715:0.01649,(DNA-TA-4_DR|199467:0.20509,DNA-TA-4_DR|274221:0.14437)0.446:0.02563)0.767:0.01979)0.772:0.01706)0.016:0.00061)0.698:0.00065)0.709:0.05001,(DNA-TA-4_DR|199572:0.14475,DNA-TA-4_DR|516256:0.12603)0.276:0.02266)0.742:0.00084)0.816:0.02738,(((DNA-TA-4_DR|353963:0.14962,(DNA-TA-4_DR|597885:0.11655,DNA-TA-4_DR|274352:0.27415)0.714:0.01240)0.630:0.04788,DNA-TA-4_DR|597916:0.23711)0.713:0.02447,(((DNA-TA-4_DR|45947:0.08510,((DNA-TA-4_DR|126399:0.00063,DNA-TA-4_DR|274354:0.12764)0.925:0.12276,((DNA-TA-4_DR|126380:0.00064,DNA-TA-4_DR|126458:0.23984)0.699:0.28974,(DNA-TA-4_DR|199562:0.30297,DNA-TA-4_DR|353877:0.15927)0.232:0.04723)0.423:0.04103)0.154:0.02047)0.765:0.02998,(DNA-TA-4_DR|46083:0.14081,(DNA-TA-4_DR|353871:0.22373,DNA-TA-4_DR|274273:0.21982)0.782:0.04761)0.655:0.00895)0.260:0.00064,((DNA-TA-4_DR|437496:0.13161,DNA-TA-4_DR|437513:0.07149)0.682:0.00063,((DNA-TA-4_DR|437480:0.10860,(DNA-TA-4_DR|353894:0.09522,(DNA-TA-4_DR|353906:0.11758,DNA-TA-4_DR|353954:0.14233)0.794:0.05792)0.464:0.05081)0.283:0.00064,(DNA-TA-4_DR|516290:0.19174,(DNA-TA-4_DR|274277:0.07811,DNA-TA-4_DR|353870:0.06727)0.876:0.07646)0.966:0.00116)0.834:0.01290)0.762:0.00788)0.818:0.04132)0.879:0.07821)0.756:0.04735)0.718:0.03636)0.778:0.03841,(((DNA-TA-4_DR|46078:0.00066,DNA-TA-4_DR|353842:0.04937)0.671:0.07046,((DNA-TA-4_DR|274278:0.13265,(DNA-TA-4_DR|516295:0.11704,(DNA-TA-4_DR|126441:0.14240,DNA-TA-4_DR|437518:0.15512)0.822:0.06442)0.710:0.01552)0.187:0.00960,DNA-TA-4_DR|437473:0.05817)0.832:0.01773)0.798:0.01885,(DNA-TA-4_DR|46084:0.10956,(DNA-TA-4_DR|437378:0.12308,DNA-TA-4_DR|46072:0.22069)0.154:0.02710)0.896:0.06066)0.614:0.02808)0.046:0.02896,DNA-TA-4_DR|353822:0.01313)0.058:0.00155)0.468:0.03206)0.257:0.00085)0.798:0.03027)0.883:0.08591)0.101:0.06634,((DNA-TA-4_DR|437476:0.06778,DNA-TA-4_DR|516313:0.06156)0.864:0.08185,(((DNA-TA-4_DR|274312:0.13834,DNA-TA-4_DR|597963:0.25801)0.825:0.08231,(((((DNA-TA-4_DR|353921:0.19852,DNA-TA-4_DR|437475:0.13764)0.777:0.03824,(DNA-TA-4_DR|516277:0.16775,(DNA-TA-4_DR|199459:0.30579,DNA-TA-4_DR|597961:0.21045)0.460:0.07724)0.784:0.05151)0.435:0.05415,(DNA-TA-4_DR|274336:0.09249,(((DNA-TA-4_DR|46074:0.08280,DNA-TA-4_DR|353874:0.08196)0.794:0.07280,(DNA-TA-4_DR|45949:0.07157,DNA-TA-4_DR|353928:0.04895)0.726:0.04214)0.743:0.02952,(DNA-TA-4_DR|437539:0.16494,(DNA-TA-4_DR|46106:0.11737,DNA-TA-4_DR|353901:0.12892)0.199:0.04847)0.758:0.02925)0.678:0.00857)0.706:0.01556)0.583:0.00065,DNA-TA-4_DR|126434:0.12504)0.208:0.04481,DNA-TA-4_DR|353831:0.15202)0.821:0.00065)0.147:0.00063,(DNA-TA-4_DR|597902:0.09963,((DNA-TA-4_DR|597864:0.04705,(DNA-TA-4_DR|353883:0.08222,DNA-TA-4_DR|516292:0.20932)0.883:0.10335)0.874:0.06067,(((DNA-TA-4_DR|46013:1.47993,DNA-TA-4_DR|199478:0.02574)0.618:0.32140,(DNA-TA-4_DR|353965:0.03821,(DNA-TA-4_DR|46096:0.11305,DNA-TA-4_DR|274224:0.21823)0.120:0.14046)0.774:0.04583)0.927:0.12040,(DNA-TA-4_DR|437479:0.04238,(DNA-TA-4_DR|353936:0.02171,DNA-TA-4_DR|516328:0.23792)0.645:0.00063)0.772:0.05086)0.212:0.05918)0.669:0.00913)0.755:0.01688)0.136:0.00061)0.816:0.08725);
```
