## Supplementary Data 2 for "A genomic portrait of zebrafish transposable elements and their spatiotemporal embryonic expression": DNA-TA-5_DR.mafft.nwk

```
(((((DNA-TA-5_DR|444478:0.16347,(DNA-TA-5_DR|1538577:0.17913,DNA-TA-5_DR|1750626:0.00152)0.048:0.10735)0.783:0.00700,(DNA-TA-5_DR|1647848:0.17799,DNA-TA-5_DR|2041120:0.14090)0.748:0.00516)0.936:0.01442,((DNA-TA-5_DR|1647806:0.03779,DNA-TA-5_DR|1030340:0.07632)0.845:0.07508,((DNA-TA-5_DR|1854880:0.19245,(DNA-TA-5_DR|940320:0.12718,DNA-TA-5_DR|1373085:0.17709)0.117:0.00684)0.485:0.00988,((DNA-TA-5_DR|1030338:0.17854,DNA-TA-5_DR|1854871:0.19899)0.212:0.00122,(DNA-TA-5_DR|940322:0.15433,(DNA-TA-5_DR|1173216:0.17777,DNA-TA-5_DR|1311164:0.11340)0.617:0.01371)0.778:0.01043)0.826:0.00870)0.416:0.00246)0.452:0.00070)0.218:0.00062,(((((((DNA-TA-5_DR|1647853:0.20967,DNA-TA-5_DR|1373071:0.15561)0.388:0.01344,DNA-TA-5_DR|1311187:0.19008)0.839:0.02405,DNA-TA-5_DR|522682:0.22611)0.879:0.02271,(((DNA-TA-5_DR|1750598:0.16239,(DNA-TA-5_DR|281166:0.00071,DNA-TA-5_DR|361318:0.00059)0.851:0.17522)0.528:0.00699,DNA-TA-5_DR|1109033:0.15215)0.803:0.01560,(DNA-TA-5_DR|522671:0.13097,(DNA-TA-5_DR|2041115:0.12463,DNA-TA-5_DR|205894:0.16451)0.531:0.00298)0.882:0.02051)0.141:0.00756)0.768:0.00205,(((((DNA-TA-5_DR|853349:0.16597,(DNA-TA-5_DR|774817:0.27998,DNA-TA-5_DR|940301:0.18587)0.755:0.03072)0.756:0.03042,((((DNA-TA-5_DR|1647815:0.15052,DNA-TA-5_DR|2041101:0.16142)0.526:0.87407,(DNA-TA-5_DR|1173210:0.10982,DNA-TA-5_DR|1030329:0.21923)0.252:0.00072)0.671:0.03156,((DNA-TA-5_DR|1452516:0.0,DNA-TA-5_DR|1452517:0.0):0.23551,((((DNA-TA-5_DR|522666:0.18186,((DNA-TA-5_DR|132819:0.14462,(DNA-TA-5_DR|691458:0.10011,DNA-TA-5_DR|1647798:0.02268)0.313:0.12159)0.739:0.03843,DNA-TA-5_DR|1854881:0.21239)0.068:0.00189)0.715:0.01618,DNA-TA-5_DR|1452536:0.20555)0.700:0.00827,DNA-TA-5_DR|691467:0.19181)0.455:0.00839,DNA-TA-5_DR|132807:0.15790)0.071:0.00061)0.030:0.00673)0.725:0.00320,(DNA-TA-5_DR|605675:0.18938,DNA-TA-5_DR|2041081:0.14953)0.818:0.01752)0.738:0.00223)0.759:0.00281,((((DNA-TA-5_DR|444482:0.19010,DNA-TA-5_DR|1750595:0.16378)0.616:0.00960,DNA-TA-5_DR|1647851:0.21956)0.119:0.00565,DNA-TA-5_DR|1647838:0.16024)0.296:0.00058,DNA-TA-5_DR|605676:0.22375)0.138:0.00407)0.809:0.00502,((((DNA-TA-5_DR|54061:0.12947,(((DNA-TA-5_DR|1173211:0.26573,(DNA-TA-5_DR|1953491:0.30970,(((DNA-TA-5_DR|774832:0.35595,DNA-TA-5_DR|2041098:0.28965)0.697:0.08007,(((DNA-TA-5_DR|774808:0.24634,(DNA-TA-5_DR|205850:0.00670,DNA-TA-5_DR|1750612:0.00061)0.459:0.14835)0.433:0.00220,((DNA-TA-5_DR|281164:0.18297,DNA-TA-5_DR|1311174:0.14294)0.884:0.08173,DNA-TA-5_DR|1109025:0.14330)0.741:0.02057)0.859:0.07254,DNA-TA-5_DR|1538567:0.12277)0.924:0.19329)0.045:0.05591,DNA-TA-5_DR|522655:0.49189)0.697:0.06162)0.900:0.17615)0.436:0.07144,DNA-TA-5_DR|361330:0.23575)0.660:0.04816,((DNA-TA-5_DR|691427:0.16359,DNA-TA-5_DR|1538564:0.10996)0.972:0.05289,(DNA-TA-5_DR|691436:0.10032,DNA-TA-5_DR|1240570:0.13609)0.868:0.05096)0.143:0.00070)0.532:0.00590)0.608:0.00817,(DNA-TA-5_DR|2041088:0.19478,(DNA-TA-5_DR|605652:0.16478,DNA-TA-5_DR|2041083:0.19670)0.606:0.08738)0.569:0.01897)0.796:0.00368,((DNA-TA-5_DR|1538578:0.17933,(DNA-TA-5_DR|1452518:0.03145,DNA-TA-5_DR|522674:0.06312)0.406:0.13945)0.960:0.17682,(DNA-TA-5_DR|1953473:0.21722,DNA-TA-5_DR|361308:0.22437)0.655:0.03286)0.165:0.00345)0.752:0.00273,DNA-TA-5_DR|853337:0.17175)0.071:0.00824)0.724:0.00157,DNA-TA-5_DR|774841:0.13798)0.569:0.00161)0.817:0.00224,(((((DNA-TA-5_DR|361305:0.30747,(DNA-TA-5_DR|205862:0.20243,((DNA-TA-5_DR|522681:0.00062,DNA-TA-5_DR|1240568:0.01124)0.968:0.15477,DNA-TA-5_DR|2041107:0.24422)0.490:0.02233)0.711:0.02949)0.770:0.04014,(DNA-TA-5_DR|281170:0.11002,(DNA-TA-5_DR|1750607:0.10922,DNA-TA-5_DR|281159:0.16036)0.462:0.01007)0.793:0.01151)0.811:0.03003,((DNA-TA-5_DR|605648:0.19163,DNA-TA-5_DR|691472:0.14021)0.707:0.01465,DNA-TA-5_DR|281153:0.13226)0.825:0.02496)0.583:0.01834,(DNA-TA-5_DR|361314:0.17331,DNA-TA-5_DR|1030347:0.16449)0.841:0.02948)0.731:0.00222,(DNA-TA-5_DR|1452519:0.15657,(DNA-TA-5_DR|1953471:0.13494,DNA-TA-5_DR|2041106:0.20379)0.518:0.01373)0.839:0.01126)0.829:0.01020)0.191:0.00062,(((DNA-TA-5_DR|1311189:0.14832,((DNA-TA-5_DR|1173219:0.13421,(DNA-TA-5_DR|444488:0.17499,(DNA-TA-5_DR|1108996:0.15227,DNA-TA-5_DR|1647817:0.16966)0.747:0.00556)0.912:0.01522)0.661:0.00308,(DNA-TA-5_DR|605672:0.17620,DNA-TA-5_DR|132775:0.13962)0.289:0.01473)0.719:0.00126)0.371:0.00239,(DNA-TA-5_DR|605702:0.18135,DNA-TA-5_DR|1854859:0.09919)0.783:0.02035)0.783:0.00190,((((DNA-TA-5_DR|774798:0.10782,DNA-TA-5_DR|1953474:0.10752)0.888:0.03682,(DNA-TA-5_DR|940310:0.15487,DNA-TA-5_DR|1452543:0.12063)0.806:0.01313)0.752:0.00381,DNA-TA-5_DR|691429:0.14414)0.790:0.00753,DNA-TA-5_DR|1647852:0.15642)0.554:0.00070)0.836:0.00192)0.805:0.00603)0.770:0.00423,((((((DNA-TA-5_DR|132773:0.08471,(DNA-TA-5_DR|522660:0.20252,((DNA-TA-5_DR|691424:0.24840,DNA-TA-5_DR|1750592:0.20746)0.029:0.00724,DNA-TA-5_DR|1373080:0.20415)0.751:0.01573)0.666:0.00775)0.668:0.00648,(DNA-TA-5_DR|205891:0.12102,DNA-TA-5_DR|1311198:0.20629)0.746:0.01882)0.831:0.02482,(((DNA-TA-5_DR|522662:0.27921,(DNA-TA-5_DR|1452514:0.22233,DNA-TA-5_DR|1750597:0.20242)0.509:0.03877)0.537:0.00532,(DNA-TA-5_DR|361336:0.12957,DNA-TA-5_DR|691431:0.12215)0.719:0.00817)0.505:0.00061,(DNA-TA-5_DR|361327:0.25559,DNA-TA-5_DR|1953509:0.19111)0.805:0.02215)0.831:0.01132)0.055:0.00061,(DNA-TA-5_DR|1173208:0.18902,DNA-TA-5_DR|1311173:0.13521)0.728:0.01909)0.792:0.01146,(DNA-TA-5_DR|281137:0.22754,(DNA-TA-5_DR|1109013:0.00290,DNA-TA-5_DR|1953468:0.14908)0.534:0.15090)0.845:0.08391)0.684:0.00408,((((DNA-TA-5_DR|444481:0.14021,DNA-TA-5_DR|361319:0.22721)0.619:0.00457,DNA-TA-5_DR|1854888:0.16670)0.912:0.01994,(((DNA-TA-5_DR|1953489:0.00062,DNA-TA-5_DR|774806:0.02680)0.664:0.15317,DNA-TA-5_DR|1240551:0.14022)0.712:0.00497,DNA-TA-5_DR|132792:0.12760)0.904:0.02138)0.294:0.00168,(DNA-TA-5_DR|940280:0.19959,DNA-TA-5_DR|1647819:0.04771)0.967:0.18957)0.635:0.00153)0.835:0.00367,(((DNA-TA-5_DR|281150:0.20827,(((DNA-TA-5_DR|522664:0.42661,DNA-TA-5_DR|853345:0.09463)0.725:0.04306,(DNA-TA-5_DR|2041118:0.19817,DNA-TA-5_DR|1373074:0.14872)0.074:0.01238)0.232:0.00889,((((DNA-TA-5_DR|281135:0.10633,DNA-TA-5_DR|444494:0.25978)0.836:0.07761,(DNA-TA-5_DR|1173212:0.02194,DNA-TA-5_DR|1647788:0.00062)0.943:0.13348)0.831:0.01833,(DNA-TA-5_DR|605692:0.15988,((DNA-TA-5_DR|1953510:0.16481,(((DNA-TA-5_DR|444491:0.08310,DNA-TA-5_DR|940326:0.10853)0.524:0.07270,DNA-TA-5_DR|1311195:0.54380)0.465:0.01303,(DNA-TA-5_DR|444500:0.04864,DNA-TA-5_DR|1030341:0.04882)0.065:0.08075)0.752:0.01841)0.593:0.00686,((DNA-TA-5_DR|1030319:0.07758,DNA-TA-5_DR|1373096:0.02312)0.538:0.21439,((DNA-TA-5_DR|281155:0.15599,DNA-TA-5_DR|522688:0.10492)0.583:0.00965,DNA-TA-5_DR|1240541:0.22453)0.323:0.00829)0.695:0.01273)0.876:0.01667)0.764:0.00493)0.347:0.00061,(DNA-TA-5_DR|1750596:0.15536,(DNA-TA-5_DR|1030336:0.13241,(DNA-TA-5_DR|54098:0.25331,DNA-TA-5_DR|1750630:0.21738)0.845:0.05023)0.545:0.01116)0.890:0.01684)0.118:0.00505)0.640:0.00130)0.745:0.00213,(((((DNA-TA-5_DR|1452529:0.09956,((DNA-TA-5_DR|940317:0.19944,((((DNA-TA-5_DR|1647809:0.23400,((DNA-TA-5_DR|1953498:0.15073,DNA-TA-5_DR|132787:0.18400)0.656:0.01453,DNA-TA-5_DR|1108999:0.18115)0.407:0.00901)0.624:0.00062,DNA-TA-5_DR|361316:0.16632)0.809:0.00907,DNA-TA-5_DR|1953485:0.23151)0.747:0.00536,((DNA-TA-5_DR|522692:0.12491,DNA-TA-5_DR|1240573:0.12660)0.899:0.01651,((DNA-TA-5_DR|1030346:0.16285,DNA-TA-5_DR|2041111:0.14364)0.160:0.00934,(DNA-TA-5_DR|1030348:0.11365,DNA-TA-5_DR|281151:0.20353)0.611:0.00810)0.826:0.00956)0.839:0.00840)0.880:0.00078)1.000:0.00202,(((DNA-TA-5_DR|205890:0.13107,(DNA-TA-5_DR|853362:0.11181,DNA-TA-5_DR|1311201:0.09440)0.863:0.44020)0.811:0.04545,(DNA-TA-5_DR|522661:0.23493,((DNA-TA-5_DR|1750605:0.19943,(DNA-TA-5_DR|205899:0.23017,(DNA-TA-5_DR|281161:0.19711,DNA-TA-5_DR|1538558:0.15886)0.230:0.04914)0.314:0.00471)0.196:0.02556,DNA-TA-5_DR|1373102:0.14817)0.673:0.01102)0.804:0.01832)0.812:0.01293,DNA-TA-5_DR|1452510:0.24998)0.187:0.00072)0.270:0.00103)0.497:0.00071,(((((DNA-TA-5_DR|54094:0.06480,(DNA-TA-5_DR|1750624:0.00220,DNA-TA-5_DR|522673:0.04863)0.869:0.08949)0.527:0.05055,(DNA-TA-5_DR|1240579:0.00061,DNA-TA-5_DR|1647845:0.36587)0.894:0.15758)0.632:0.03978,(DNA-TA-5_DR|1173186:0.18338,((((DNA-TA-5_DR|281165:0.12818,DNA-TA-5_DR|691437:0.23632)0.507:0.02440,((DNA-TA-5_DR|444501:0.15768,DNA-TA-5_DR|1109001:0.08374)0.195:0.11096,DNA-TA-5_DR|522663:0.11457)0.392:0.05331)0.819:0.03145,(DNA-TA-5_DR|1108998:0.22559,(DNA-TA-5_DR|54092:0.00062,DNA-TA-5_DR|1109016:0.28587)0.555:0.14873)0.786:0.03421)0.333:0.01676,(DNA-TA-5_DR|940321:0.07759,((DNA-TA-5_DR|774807:0.16723,(DNA-TA-5_DR|1647791:0.00070,DNA-TA-5_DR|1311180:0.13761)0.640:0.13659)0.598:0.00803,(DNA-TA-5_DR|605694:0.18145,DNA-TA-5_DR|1647795:0.09483)0.831:0.03250)0.705:0.00675)0.695:0.01074)0.000:0.02571)0.182:0.00192)0.730:0.00671,((((DNA-TA-5_DR|1311176:0.04288,DNA-TA-5_DR|1647777:0.06583)0.849:0.09674,DNA-TA-5_DR|1452511:0.12111)0.754:0.03521,DNA-TA-5_DR|605655:0.18294)0.723:0.01172,(((DNA-TA-5_DR|1538566:0.18778,((((DNA-TA-5_DR|1452501:0.05519,DNA-TA-5_DR|1373101:0.00061)0.497:0.28032,(DNA-TA-5_DR|1311193:0.00068,DNA-TA-5_DR|1854858:0.00061)0.823:0.12859)0.728:0.04788,(DNA-TA-5_DR|774813:0.10310,DNA-TA-5_DR|940324:0.02310)0.845:0.03563)0.227:0.00966,((DNA-TA-5_DR|281152:0.00062,DNA-TA-5_DR|1452495:0.30429)0.818:0.10555,(DNA-TA-5_DR|605671:0.00057,DNA-TA-5_DR|774796:0.04650)0.761:0.21928)0.912:0.09579)0.698:0.01192)0.225:0.00358,(DNA-TA-5_DR|853367:0.28425,DNA-TA-5_DR|605693:0.12610)0.847:0.09742)0.785:0.00602,((((DNA-TA-5_DR|1647831:0.14725,DNA-TA-5_DR|1854893:0.21942)0.804:0.03409,(DNA-TA-5_DR|605697:0.11440,DNA-TA-5_DR|774811:0.05530)0.209:0.05602)0.666:0.01200,(DNA-TA-5_DR|1750613:0.10129,DNA-TA-5_DR|1854892:0.06577)0.727:0.12321)0.794:0.01741,DNA-TA-5_DR|361322:0.17548)0.810:0.00061)0.748:0.00202)0.699:0.00359)0.724:0.00391,((((DNA-TA-5_DR|605696:0.07977,DNA-TA-5_DR|1647847:0.06199)0.623:0.23271,DNA-TA-5_DR|361304:0.13186)0.346:0.02301,(((DNA-TA-5_DR|522685:0.00068,DNA-TA-5_DR|1109032:0.09081)0.651:0.05834,(DNA-TA-5_DR|691435:0.31235,DNA-TA-5_DR|1538581:0.24013)0.719:0.05570)0.300:0.01438,(((((DNA-TA-5_DR|1854857:0.15522,(((DNA-TA-5_DR|1109037:0.20597,DNA-TA-5_DR|1750617:0.04588)0.591:0.26386,((DNA-TA-5_DR|281139:0.00061,DNA-TA-5_DR|1373086:0.01877)0.895:0.14432,DNA-TA-5_DR|1647857:0.11879)0.315:0.01365)0.197:0.02118,DNA-TA-5_DR|853351:0.14217)0.555:0.03386)0.632:0.01692,(((DNA-TA-5_DR|1647801:0.52692,((DNA-TA-5_DR|691421:0.42018,(DNA-TA-5_DR|605689:0.00062,DNA-TA-5_DR|205875:0.29875)0.184:0.01268)0.596:0.09937,((DNA-TA-5_DR|1109030:0.35033,DNA-TA-5_DR|1647792:0.45772)0.027:0.00062,(DNA-TA-5_DR|522656:0.00063,DNA-TA-5_DR|1538572:0.38804)0.528:0.04919)0.303:0.00930)0.000:0.00070)0.623:0.02902,(((((DNA-TA-5_DR|1854899:0.00063,DNA-TA-5_DR|1109034:0.09540)0.739:0.04196,DNA-TA-5_DR|1750601:0.28307)0.525:0.00847,(DNA-TA-5_DR|132805:0.48876,DNA-TA-5_DR|54089:0.13157)0.802:0.05122)0.799:0.02140,(((DNA-TA-5_DR|1538573:0.52205,DNA-TA-5_DR|2041094:0.00063)0.967:0.27646,(DNA-TA-5_DR|522684:0.30132,DNA-TA-5_DR|1647811:0.10589)0.824:0.03490)0.474:0.01073,(DNA-TA-5_DR|1854852:0.21502,DNA-TA-5_DR|1854869:0.22681)0.877:0.05633)0.813:0.02106)0.839:0.02095,((DNA-TA-5_DR|1750603:0.39124,(DNA-TA-5_DR|522678:0.16345,DNA-TA-5_DR|1452530:0.00062)0.753:0.20801)0.927:0.20011,(((((((DNA-TA-5_DR|1647828:0.22850,DNA-TA-5_DR|1750609:0.09958)0.869:0.06822,DNA-TA-5_DR|1373072:0.25315)0.837:0.04133,(DNA-TA-5_DR|1173201:0.12544,((DNA-TA-5_DR|1173223:0.17150,(DNA-TA-5_DR|691423:0.26346,(DNA-TA-5_DR|444452:0.21280,(DNA-TA-5_DR|605662:0.00318,DNA-TA-5_DR|1173214:0.21440)0.361:0.21212)0.417:0.02864)0.506:0.03051)0.753:0.03239,(DNA-TA-5_DR|54082:0.24616,(((DNA-TA-5_DR|132790:0.17766,(DNA-TA-5_DR|940300:0.10384,DNA-TA-5_DR|1854868:0.18904)0.745:0.05464)0.496:0.02737,DNA-TA-5_DR|1953511:0.18647)0.577:0.01552,(((DNA-TA-5_DR|1538584:0.0,DNA-TA-5_DR|1538585:0.0):0.00062,((((DNA-TA-5_DR|1538579:0.14101,DNA-TA-5_DR|1538586:0.01843)0.924:0.05244,DNA-TA-5_DR|2078476:0.01055)0.632:0.00061,DNA-TA-5_DR|1538587:0.01053)0.618:0.00062,DNA-TA-5_DR|1538582:0.01059)0.836:0.01416)0.958:0.20908,DNA-TA-5_DR|1854895:0.26030)0.503:0.06066)0.079:0.01156)0.714:0.01751)0.691:0.00467)0.704:0.00726)0.734:0.00439,(((DNA-TA-5_DR|132779:0.25652,DNA-TA-5_DR|605663:0.23171)0.898:0.07215,DNA-TA-5_DR|1538561:0.18784)0.384:0.00062,((DNA-TA-5_DR|605695:0.22851,DNA-TA-5_DR|522667:0.15150)0.848:0.04538,(DNA-TA-5_DR|1538588:0.17506,(DNA-TA-5_DR|132821:0.00061,DNA-TA-5_DR|1452498:0.00061)0.964:0.16153)0.101:0.00915)0.750:0.01137)0.765:0.00596)0.749:0.00870,((((DNA-TA-5_DR|205855:0.22168,DNA-TA-5_DR|2041075:0.26756)0.772:0.07877,DNA-TA-5_DR|1647850:0.30204)0.663:0.06409,((DNA-TA-5_DR|1854901:0.14437,DNA-TA-5_DR|691443:0.20109)0.410:0.01424,DNA-TA-5_DR|522677:0.28766)0.946:0.06369)0.716:0.00857,((((((DNA-TA-5_DR|1953469:0.24315,(DNA-TA-5_DR|1173206:0.23888,((DNA-TA-5_DR|1373079:0.10560,(DNA-TA-5_DR|132817:0.12969,DNA-TA-5_DR|132818:0.06402)0.980:0.13640)0.857:0.05127,DNA-TA-5_DR|1953515:0.17552)0.137:0.01414)0.281:0.00120)0.880:0.02793,(((((DNA-TA-5_DR|522654:0.19046,((DNA-TA-5_DR|132810:0.11022,(DNA-TA-5_DR|2108081:0.27535,DNA-TA-5_DR|774803:0.11710)0.141:0.01577)0.792:0.03452,(DNA-TA-5_DR|1452505:0.19967,(DNA-TA-5_DR|1109002:0.13479,(DNA-TA-5_DR|691461:0.21604,DNA-TA-5_DR|1452508:0.16463)0.790:0.02513)0.879:0.02302)0.000:0.00061)0.728:0.03091)0.000:0.00062,DNA-TA-5_DR|205852:0.16863)0.982:0.06729,(DNA-TA-5_DR|205882:0.13293,DNA-TA-5_DR|605690:0.19044)0.868:0.04187)0.987:0.00062,(DNA-TA-5_DR|605701:0.10905,(DNA-TA-5_DR|1311192:0.15913,DNA-TA-5_DR|1311165:0.08131)0.756:0.04418)0.920:0.07072)0.736:0.00585,(DNA-TA-5_DR|853355:0.14983,DNA-TA-5_DR|1109018:0.21277)0.814:0.03774)0.815:0.01297)0.869:0.02542,(DNA-TA-5_DR|691466:0.14129,(DNA-TA-5_DR|853350:0.15418,DNA-TA-5_DR|1030343:0.11217)0.849:0.04381)0.928:0.06637)0.314:0.00062,(((DNA-TA-5_DR|132771:0.16420,(DNA-TA-5_DR|54072:0.22398,DNA-TA-5_DR|853372:0.23049)0.045:0.03367)0.531:0.02635,(DNA-TA-5_DR|54073:0.10804,DNA-TA-5_DR|774825:0.25087)0.782:0.03092)0.658:0.00574,((((DNA-TA-5_DR|1373068:0.25337,(DNA-TA-5_DR|444464:0.25355,DNA-TA-5_DR|444480:0.23113)0.807:0.03894)0.850:0.04209,((DNA-TA-5_DR|1109029:0.18463,DNA-TA-5_DR|1373094:0.16049)0.636:0.03639,(DNA-TA-5_DR|444489:0.23374,(((DNA-TA-5_DR|1173199:0.00061,DNA-TA-5_DR|1373081:0.25632)0.159:0.13003,DNA-TA-5_DR|1240557:0.15402)0.268:0.00070,DNA-TA-5_DR|281157:0.15278)0.787:0.03316)0.217:0.02631)0.048:0.00925)0.788:0.01259,(DNA-TA-5_DR|1647812:0.23528,(((DNA-TA-5_DR|691430:0.16306,DNA-TA-5_DR|691476:0.16029)0.862:0.06766,((DNA-TA-5_DR|54079:0.37757,DNA-TA-5_DR|1452494:0.06495)0.277:0.05535,DNA-TA-5_DR|444487:0.13922)0.398:0.01316)0.762:0.02343,DNA-TA-5_DR|1240564:0.14103)0.138:0.01695)0.588:0.01609)0.877:0.01353,(((((((DNA-TA-5_DR|444462:0.23025,DNA-TA-5_DR|1953483:0.24823)0.524:0.02991,(DNA-TA-5_DR|444454:0.13190,DNA-TA-5_DR|1311191:0.33033)0.837:0.05313)0.813:0.02366,(DNA-TA-5_DR|522668:0.12467,DNA-TA-5_DR|1854861:0.16183)0.545:0.05373)0.617:0.00490,(DNA-TA-5_DR|853343:0.19075,DNA-TA-5_DR|1647835:0.24575)0.018:0.03954)0.847:0.03145,((DNA-TA-5_DR|444466:0.15111,DNA-TA-5_DR|1108997:0.13697)0.847:0.07853,(DNA-TA-5_DR|774799:0.26115,DNA-TA-5_DR|1030328:0.28189)0.397:0.04133)0.332:0.03536)0.455:0.00058,DNA-TA-5_DR|940313:0.15802)0.162:0.01197,(DNA-TA-5_DR|691422:0.12587,DNA-TA-5_DR|691428:0.23425)0.817:0.05707)0.830:0.01566)0.746:0.00846)0.783:0.00634)0.736:0.00572,((((DNA-TA-5_DR|132812:0.12164,DNA-TA-5_DR|1953467:0.16420)0.333:0.03849,(((DNA-TA-5_DR|205853:0.01539,(DNA-TA-5_DR|1240542:0.23306,DNA-TA-5_DR|1750631:0.56825)0.720:0.26723)0.965:0.08758,(DNA-TA-5_DR|205878:0.30406,DNA-TA-5_DR|1452504:0.09468)0.787:0.06086)0.664:0.00911,((DNA-TA-5_DR|1452522:0.13411,((DNA-TA-5_DR|205864:0.12951,((DNA-TA-5_DR|54085:0.09122,DNA-TA-5_DR|1452538:0.15564)0.755:0.00873,((DNA-TA-5_DR|691475:0.15787,(DNA-TA-5_DR|1538583:0.14143,(DNA-TA-5_DR|774797:0.05504,DNA-TA-5_DR|1750618:0.14969)0.799:0.03086)0.208:0.00062)0.908:0.03840,DNA-TA-5_DR|1311172:0.18055)0.506:0.01574)0.497:0.00062)0.628:0.01809,DNA-TA-5_DR|1953514:0.11973)0.775:0.06465)0.450:0.01143,(DNA-TA-5_DR|2041077:0.05301,(DNA-TA-5_DR|940302:0.03804,(DNA-TA-5_DR|1452525:0.02464,DNA-TA-5_DR|1854886:0.05182)0.850:0.07154)0.685:0.06028)0.455:0.01981)0.529:0.00260)0.840:0.00061)0.886:0.01598,(((((DNA-TA-5_DR|132799:0.17967,DNA-TA-5_DR|774821:0.19683)0.820:0.02953,(DNA-TA-5_DR|205873:0.24685,DNA-TA-5_DR|1854887:0.09901)0.840:0.07768)0.852:0.03481,(((DNA-TA-5_DR|1750611:0.17491,(DNA-TA-5_DR|691442:0.17503,DNA-TA-5_DR|2041095:0.13440)0.593:0.01717)0.789:0.01469,(DNA-TA-5_DR|691465:0.20127,(DNA-TA-5_DR|774793:0.18104,DNA-TA-5_DR|1173191:0.21590)0.581:0.02592)0.745:0.01460)0.764:0.01561,(((DNA-TA-5_DR|1750608:0.09440,(DNA-TA-5_DR|940290:0.18809,DNA-TA-5_DR|1240540:0.22768)0.614:0.05027)0.802:0.01586,(DNA-TA-5_DR|1953466:0.08610,DNA-TA-5_DR|361310:0.13890)0.840:0.03377)0.759:0.00815,((DNA-TA-5_DR|1240558:0.39112,DNA-TA-5_DR|1953465:0.00062)0.702:0.15281,(DNA-TA-5_DR|774826:0.24449,DNA-TA-5_DR|522658:0.16082)0.682:0.03441)0.727:0.01965)0.845:0.01733)0.737:0.01072)0.141:0.01430,(((DNA-TA-5_DR|281134:0.14864,DNA-TA-5_DR|1108994:0.12863)0.198:0.01248,DNA-TA-5_DR|1647793:0.21571)0.789:0.03037,DNA-TA-5_DR|1452533:0.31118)0.529:0.00271)0.702:0.00207,DNA-TA-5_DR|691471:0.14569)0.253:0.00870)0.962:0.03900,((((((((((DNA-TA-5_DR|1452496:0.03030,DNA-TA-5_DR|1452497:0.02018)1.000:0.30128,(DNA-TA-5_DR|1311190:0.30360,DNA-TA-5_DR|281172:0.22569)0.460:0.01718)0.885:0.04700,(((DNA-TA-5_DR|1373089:0.29898,DNA-TA-5_DR|1538589:0.18773)0.059:0.00112,(DNA-TA-5_DR|444475:0.09671,DNA-TA-5_DR|1647825:0.27632)0.761:0.13544)0.284:0.02999,(DNA-TA-5_DR|132820:0.10840,DNA-TA-5_DR|1030353:0.13034)0.809:0.03485)0.432:0.01566)0.050:0.00913,DNA-TA-5_DR|1373077:0.20668)0.697:0.00518,(DNA-TA-5_DR|132791:0.15709,(DNA-TA-5_DR|444459:0.10770,DNA-TA-5_DR|444460:0.14980)0.859:0.08163)0.813:0.06809)0.779:0.01055,(((DNA-TA-5_DR|1173190:0.00062,DNA-TA-5_DR|1452524:0.10386)0.675:0.06587,(DNA-TA-5_DR|54071:0.12345,DNA-TA-5_DR|1953476:0.40530)0.302:0.04691)0.674:0.01079,((DNA-TA-5_DR|1953507:0.07713,DNA-TA-5_DR|1647821:0.02372)0.858:0.17338,((DNA-TA-5_DR|1647834:0.13838,DNA-TA-5_DR|1240562:0.27686)0.844:0.06599,(DNA-TA-5_DR|54077:0.26330,DNA-TA-5_DR|205896:0.12631)0.659:0.01887)0.801:0.03413)0.841:0.00061)0.419:0.00823)0.929:0.02756,(((DNA-TA-5_DR|853336:0.12794,DNA-TA-5_DR|205865:0.13767)0.729:0.01007,(DNA-TA-5_DR|1109028:0.16451,DNA-TA-5_DR|2041085:0.18824)0.703:0.00480)0.386:0.00625,(DNA-TA-5_DR|1109015:0.24787,DNA-TA-5_DR|1854882:0.35448)0.754:0.03587)0.792:0.00638)0.165:0.01057,((DNA-TA-5_DR|940294:0.24808,(DNA-TA-5_DR|940285:0.17059,(DNA-TA-5_DR|940331:0.21626,DNA-TA-5_DR|1750594:0.12556)0.862:0.06050)0.650:0.00932)0.392:0.00428,DNA-TA-5_DR|1030316:0.21966)0.884:0.03109)0.813:0.00924,(((DNA-TA-5_DR|1953500:0.23985,DNA-TA-5_DR|2041104:0.14665)0.658:0.03590,(DNA-TA-5_DR|605661:0.22632,DNA-TA-5_DR|1750602:0.13686)0.907:0.08855)0.807:0.02779,(((DNA-TA-5_DR|1109020:0.27441,(DNA-TA-5_DR|1311183:0.16372,DNA-TA-5_DR|1647786:0.07063)0.504:0.01352)0.908:0.07413,(DNA-TA-5_DR|54067:0.17966,(DNA-TA-5_DR|853354:0.26371,((DNA-TA-5_DR|1109038:0.14004,DNA-TA-5_DR|361311:0.13945)0.811:0.04127,DNA-TA-5_DR|1373088:0.19268)0.794:0.03000)0.599:0.01108)0.853:0.02762)0.683:0.00216,(DNA-TA-5_DR|1240550:0.15161,((((DNA-TA-5_DR|1173196:0.18142,DNA-TA-5_DR|1311159:0.18919)0.459:0.01826,(DNA-TA-5_DR|1647814:0.34295,DNA-TA-5_DR|2108080:0.32488)0.638:0.02522)0.776:0.01924,((DNA-TA-5_DR|940283:0.06113,DNA-TA-5_DR|940284:0.05599)0.991:0.12854,(DNA-TA-5_DR|1173192:0.14291,DNA-TA-5_DR|2081055:0.08605)0.876:0.04428)0.813:0.03510)0.444:0.01023,DNA-TA-5_DR|1240566:0.16577)0.777:0.01588)0.829:0.02057)0.790:0.01076)0.820:0.01138)0.918:0.05801,(DNA-TA-5_DR|605665:0.17999,(DNA-TA-5_DR|940323:0.13747,DNA-TA-5_DR|853369:0.15720)0.589:0.02639)0.851:0.05949)0.815:0.03819)0.725:0.03243)0.953:0.07410,((((DNA-TA-5_DR|605691:0.25533,DNA-TA-5_DR|1647855:0.01236)0.405:0.14291,DNA-TA-5_DR|774827:0.20120)0.842:0.04264,(DNA-TA-5_DR|1240547:0.21415,DNA-TA-5_DR|1854856:0.12240)0.625:0.05497)0.265:0.00062,(((((DNA-TA-5_DR|853359:0.00061,DNA-TA-5_DR|1030323:0.10930)0.405:0.32245,DNA-TA-5_DR|1452531:0.17508)0.803:0.05273,(DNA-TA-5_DR|1240544:0.14954,DNA-TA-5_DR|281145:0.25888)0.012:0.00062)0.856:0.02497,(DNA-TA-5_DR|522690:0.17308,DNA-TA-5_DR|1030335:0.14573)0.730:0.01585)0.800:0.01334,(DNA-TA-5_DR|691440:0.11976,(DNA-TA-5_DR|940305:0.16242,DNA-TA-5_DR|1854866:0.18886)0.462:0.00387)0.863:0.03545)0.879:0.01866)0.827:0.01711)0.555:0.02845)0.314:0.00070)0.807:0.02999,DNA-TA-5_DR|853339:0.24991)0.107:0.00061,((DNA-TA-5_DR|1647818:0.13482,DNA-TA-5_DR|2081245:0.13086)0.842:0.03828,(DNA-TA-5_DR|1452535:0.19960,(DNA-TA-5_DR|774833:0.17797,DNA-TA-5_DR|1109041:0.29317)0.894:0.10939)0.323:0.01280)0.801:0.03149)0.879:0.04222)0.241:0.00070)0.883:0.04311)0.850:0.03540,(DNA-TA-5_DR|54062:0.15871,((DNA-TA-5_DR|1173225:0.0,DNA-TA-5_DR|1173226:0.0):0.15902,(DNA-TA-5_DR|1030318:0.21273,(DNA-TA-5_DR|2041092:0.20676,DNA-TA-5_DR|2041122:0.11569)0.001:0.03488)0.749:0.03861)0.679:0.01975)1.000:0.22563)0.719:0.04643)0.657:0.00071,((((DNA-TA-5_DR|605666:0.17946,(DNA-TA-5_DR|444493:0.12021,DNA-TA-5_DR|1030330:0.17355)0.893:0.08743)0.803:0.03664,((DNA-TA-5_DR|1854874:0.20021,DNA-TA-5_DR|1173203:0.19679)0.386:0.04165,DNA-TA-5_DR|1030324:0.37875)0.676:0.01372)0.372:0.01588,DNA-TA-5_DR|444485:0.15213)0.400:0.00061,((DNA-TA-5_DR|444461:0.15901,DNA-TA-5_DR|1538580:0.09092)0.813:0.08480,DNA-TA-5_DR|1647802:0.21213)0.780:0.04514)0.843:0.02280)0.914:0.03268,(((DNA-TA-5_DR|1311177:0.20052,DNA-TA-5_DR|54097:0.25384)0.589:0.01131,((DNA-TA-5_DR|1240574:0.14639,DNA-TA-5_DR|1311200:0.10072)0.362:0.00286,(DNA-TA-5_DR|522691:0.15414,(DNA-TA-5_DR|1647807:0.13007,(DNA-TA-5_DR|774831:0.01384,DNA-TA-5_DR|1173220:0.12274)0.650:0.09901)0.816:0.11211)0.923:0.12962)0.768:0.02578)0.796:0.04849,(DNA-TA-5_DR|205868:0.00063,DNA-TA-5_DR|1750625:0.10105)0.910:0.24723)0.278:0.01364)0.251:0.01145,DNA-TA-5_DR|1647805:0.20676)0.061:0.00849)0.527:0.03360)0.769:0.02546,(DNA-TA-5_DR|54074:0.34069,(DNA-TA-5_DR|132803:0.00873,DNA-TA-5_DR|361340:0.11622)0.655:0.02951)0.739:0.12157)0.669:0.00513)0.802:0.00284)0.653:0.00063,(((DNA-TA-5_DR|1647787:0.24578,DNA-TA-5_DR|1953495:0.10356)0.365:0.06773,(DNA-TA-5_DR|1109012:0.18074,(DNA-TA-5_DR|444476:0.03744,DNA-TA-5_DR|691425:0.00772)0.573:0.17745)0.435:0.01561)0.855:0.01336,(((DNA-TA-5_DR|1030332:0.17302,(DNA-TA-5_DR|853341:0.10458,DNA-TA-5_DR|1953503:0.48257)0.857:0.10218)0.706:0.02864,(((((DNA-TA-5_DR|1750606:0.23502,(DNA-TA-5_DR|1311197:0.25054,DNA-TA-5_DR|605679:0.17147)0.000:0.00468)0.840:0.05554,(((DNA-TA-5_DR|54056:0.13400,DNA-TA-5_DR|1452502:0.34218)0.530:0.04967,(DNA-TA-5_DR|205892:0.18545,DNA-TA-5_DR|1173198:0.32395)0.842:0.05193)0.928:0.10590,(DNA-TA-5_DR|522670:0.21612,DNA-TA-5_DR|1953520:0.10540)0.000:0.01279)0.219:0.00528)0.746:0.00989,(DNA-TA-5_DR|1240561:0.17894,(DNA-TA-5_DR|132772:0.24058,DNA-TA-5_DR|361341:0.00095)0.154:0.16985)0.468:0.00999)0.000:0.00485,DNA-TA-5_DR|2041097:0.12344)0.600:0.00325,((DNA-TA-5_DR|361298:0.05708,(DNA-TA-5_DR|691469:0.19576,DNA-TA-5_DR|1109022:0.02760)0.079:0.27823)0.852:0.04832,DNA-TA-5_DR|522672:0.15786)0.815:0.02269)0.809:0.01719)0.694:0.01362,DNA-TA-5_DR|361331:0.14170)0.800:0.01231)0.678:0.00367)0.773:0.00543,((DNA-TA-5_DR|1311156:0.16370,(DNA-TA-5_DR|1953484:0.20273,((DNA-TA-5_DR|691441:0.22190,DNA-TA-5_DR|281138:0.11958)0.737:0.02403,(DNA-TA-5_DR|1647800:0.17587,DNA-TA-5_DR|1452509:0.15661)0.351:0.01786)0.391:0.00062)0.487:0.00071)0.669:0.00339,(((DNA-TA-5_DR|1647780:0.22181,(DNA-TA-5_DR|2041113:0.13687,DNA-TA-5_DR|691438:0.10665)0.167:0.01972)0.413:0.02783,DNA-TA-5_DR|132783:0.16545)0.868:0.01753,(((((DNA-TA-5_DR|205897:0.11808,DNA-TA-5_DR|774823:0.08546)0.302:0.05123,(DNA-TA-5_DR|522680:0.00063,DNA-TA-5_DR|853374:0.22841)0.488:0.12353)0.730:0.01000,(DNA-TA-5_DR|205866:0.10735,((DNA-TA-5_DR|853348:0.34339,DNA-TA-5_DR|281140:0.09847)0.428:0.05236,(DNA-TA-5_DR|1647836:0.00062,DNA-TA-5_DR|2102733:0.00062)0.984:0.10619)0.717:0.02155)0.814:0.03666)0.685:0.00317,((DNA-TA-5_DR|444477:0.14557,DNA-TA-5_DR|1647844:0.16545)0.422:0.01386,(DNA-TA-5_DR|774815:0.18356,DNA-TA-5_DR|1538565:0.01523)0.334:0.28165)0.777:0.02383)0.722:0.00176,(((((DNA-TA-5_DR|132822:0.17363,DNA-TA-5_DR|205857:0.01098)0.387:0.10205,DNA-TA-5_DR|132768:0.12749)0.632:0.03689,(DNA-TA-5_DR|444453:0.14553,DNA-TA-5_DR|132823:0.07890)0.891:0.13935)0.315:0.00736,DNA-TA-5_DR|444448:0.16950)0.606:0.01980,DNA-TA-5_DR|444479:0.12636)0.673:0.00435)0.834:0.00586)0.609:0.00237)0.754:0.00208)0.806:0.01333,((((DNA-TA-5_DR|281173:0.15417,DNA-TA-5_DR|54055:0.23038)0.705:0.01250,((DNA-TA-5_DR|361302:0.20878,(DNA-TA-5_DR|1240565:0.00061,DNA-TA-5_DR|691453:0.47395)0.655:0.08401)0.655:0.01905,((DNA-TA-5_DR|1109017:0.24209,(DNA-TA-5_DR|281136:0.18094,DNA-TA-5_DR|1311175:0.12960)0.630:0.01160)0.586:0.03604,DNA-TA-5_DR|1311179:0.20034)0.763:0.00096)0.398:0.01028)0.728:0.00572,((DNA-TA-5_DR|132774:0.43877,((DNA-TA-5_DR|444490:0.34635,DNA-TA-5_DR|1953492:0.45217)0.800:0.08501,DNA-TA-5_DR|205872:0.34394)0.708:0.06992)0.774:0.09218,DNA-TA-5_DR|1953519:0.00072)0.841:0.19734)0.705:0.00063,(((((DNA-TA-5_DR|1750621:0.17743,(DNA-TA-5_DR|281154:0.08536,DNA-TA-5_DR|1452503:0.00062)0.678:0.15430)0.785:0.03423,(DNA-TA-5_DR|205871:0.18853,DNA-TA-5_DR|1173204:0.09709)0.850:0.06434)0.631:0.00595,DNA-TA-5_DR|1109003:0.14559)0.166:0.00058,(DNA-TA-5_DR|940293:0.06955,(((DNA-TA-5_DR|691480:0.06901,(DNA-TA-5_DR|1750633:0.21523,(DNA-TA-5_DR|1108995:0.11667,DNA-TA-5_DR|1030331:0.17434)0.096:0.01340)0.485:0.04270)0.232:0.01087,(DNA-TA-5_DR|691447:0.0,DNA-TA-5_DR|691448:0.0):0.13030)0.378:0.01230,DNA-TA-5_DR|1373090:0.19746)0.197:0.00442)0.778:0.01727)0.731:0.00416,(((DNA-TA-5_DR|1953487:0.17576,(DNA-TA-5_DR|1030320:0.0,DNA-TA-5_DR|1030321:0.0):0.24755)0.635:0.02251,DNA-TA-5_DR|361325:0.17020)0.781:0.01625,((DNA-TA-5_DR|605650:0.04199,DNA-TA-5_DR|605651:0.03762)0.932:0.05810,DNA-TA-5_DR|853357:0.21898)0.824:0.06411)0.010:0.00767)0.833:0.00642)0.869:0.00667)0.980:0.04630)0.733:0.00781,((((((((DNA-TA-5_DR|132777:0.08356,DNA-TA-5_DR|1647796:0.05128)0.794:0.11943,(((DNA-TA-5_DR|1030344:0.09312,DNA-TA-5_DR|1240580:0.00062)0.864:0.20289,(DNA-TA-5_DR|605677:0.19033,((DNA-TA-5_DR|1647837:0.18936,(DNA-TA-5_DR|361292:0.10918,DNA-TA-5_DR|605700:0.15422)0.813:0.02235)0.799:0.01150,(((DNA-TA-5_DR|774809:0.14710,(DNA-TA-5_DR|1030337:0.13936,DNA-TA-5_DR|1452526:0.09170)0.628:0.01385)0.870:0.03141,(DNA-TA-5_DR|853366:0.10939,(DNA-TA-5_DR|691445:0.09154,DNA-TA-5_DR|1953477:0.22681)0.346:0.00214)0.828:0.02444)0.743:0.01189,DNA-TA-5_DR|2112685:0.20945)0.372:0.00062)0.436:0.00063)0.178:0.00108)0.835:0.00487,(((DNA-TA-5_DR|1240555:0.18031,(DNA-TA-5_DR|940299:0.14055,DNA-TA-5_DR|691456:0.12081)0.710:0.01172)0.620:0.00745,DNA-TA-5_DR|1647804:0.14574)0.548:0.01505,(DNA-TA-5_DR|1647810:0.10579,(DNA-TA-5_DR|1373075:0.00302,DNA-TA-5_DR|1953499:0.01121)0.545:0.12838)0.813:0.03294)0.975:0.00062)0.792:0.00254)0.734:0.00141,((((DNA-TA-5_DR|132794:0.13395,DNA-TA-5_DR|1647782:0.09983)0.768:0.03248,DNA-TA-5_DR|1452499:0.24632)0.339:0.01272,DNA-TA-5_DR|1750628:0.12111)0.810:0.01566,(((DNA-TA-5_DR|774814:0.19514,(DNA-TA-5_DR|205874:0.18542,DNA-TA-5_DR|1854896:0.08272)0.745:0.01481)0.649:0.01270,((((DNA-TA-5_DR|54086:0.17055,DNA-TA-5_DR|1750600:0.17736)0.695:0.01326,(DNA-TA-5_DR|1647842:0.29606,(DNA-TA-5_DR|2041114:0.15939,DNA-TA-5_DR|2041121:0.11342)0.740:0.01187)0.826:0.03389)0.889:0.03014,((((DNA-TA-5_DR|54068:0.17731,DNA-TA-5_DR|361301:0.17320)0.292:0.00096,DNA-TA-5_DR|774801:0.26798)0.839:0.05069,((DNA-TA-5_DR|1647826:0.14692,DNA-TA-5_DR|774828:0.17056)0.876:0.02618,((DNA-TA-5_DR|1109010:0.27461,DNA-TA-5_DR|2041082:0.12679)0.954:0.14874,(((DNA-TA-5_DR|361313:0.44463,(DNA-TA-5_DR|1240577:0.00062,DNA-TA-5_DR|1030325:0.01643)0.161:0.00062)0.735:0.01168,(DNA-TA-5_DR|1240576:0.00061,DNA-TA-5_DR|1240578:0.02370)0.871:0.02318)0.758:0.01432,DNA-TA-5_DR|1240575:0.01517)0.953:0.09552)0.834:0.05211)0.383:0.00582)0.476:0.01367,DNA-TA-5_DR|691452:0.15507)0.805:0.01202)0.743:0.00833,((DNA-TA-5_DR|691474:0.13956,DNA-TA-5_DR|1030352:0.10094)0.671:0.00929,DNA-TA-5_DR|1953508:0.18982)0.463:0.00546)0.795:0.00924)0.858:0.00998,((DNA-TA-5_DR|853358:0.11303,DNA-TA-5_DR|1030350:0.17036)0.385:0.00846,(DNA-TA-5_DR|1373097:0.00062,DNA-TA-5_DR|1953470:0.05946)0.750:0.13331)0.724:0.02471)0.665:0.00164)0.774:0.00311)0.544:0.00062,(((DNA-TA-5_DR|205851:0.00172,DNA-TA-5_DR|1854855:0.01720)0.173:0.19934,((DNA-TA-5_DR|54054:0.12056,DNA-TA-5_DR|522694:0.14158)0.656:0.00853,(DNA-TA-5_DR|444495:0.12212,DNA-TA-5_DR|940325:0.24253)0.939:0.24080)0.769:0.04003)0.701:0.01418,(DNA-TA-5_DR|281158:0.23910,(DNA-TA-5_DR|1109027:0.09991,DNA-TA-5_DR|1373082:0.00148)0.536:0.08345)0.893:0.03097)0.685:0.00384)0.786:0.00400,(((DNA-TA-5_DR|605678:0.08496,DNA-TA-5_DR|1538571:0.14178)0.290:0.00810,DNA-TA-5_DR|605683:0.15170)0.516:0.00518,((DNA-TA-5_DR|281168:0.65106,DNA-TA-5_DR|940295:0.26630)0.136:0.03105,(DNA-TA-5_DR|1109039:0.21677,DNA-TA-5_DR|132816:0.09196)0.912:0.05816)0.728:0.04004)0.732:0.03072)0.587:0.00057,((((DNA-TA-5_DR|691468:0.12321,(((DNA-TA-5_DR|205885:0.21248,DNA-TA-5_DR|691446:0.10602)0.925:0.06703,((((DNA-TA-5_DR|774836:0.23051,(DNA-TA-5_DR|940312:0.00061,DNA-TA-5_DR|1173197:0.28961)0.181:0.23937)0.570:0.03411,(DNA-TA-5_DR|1647790:0.08571,DNA-TA-5_DR|205880:0.21947)0.742:0.02959)0.275:0.02486,(DNA-TA-5_DR|1750627:0.19744,(DNA-TA-5_DR|132815:0.13085,DNA-TA-5_DR|2041090:0.12314)0.937:0.16966)0.889:0.17663)0.037:0.01013,(DNA-TA-5_DR|361312:0.10972,DNA-TA-5_DR|1854898:0.45178)0.934:0.14164)0.770:0.03246)0.742:0.01727,((DNA-TA-5_DR|444499:0.00644,DNA-TA-5_DR|940314:0.02402)0.571:0.14234,(DNA-TA-5_DR|1373099:0.14200,DNA-TA-5_DR|1647829:0.21837)0.286:0.03844)0.818:0.02691)0.062:0.00110)0.000:0.00226,(((((DNA-TA-5_DR|361299:0.18125,DNA-TA-5_DR|605680:0.11194)0.807:0.02837,(DNA-TA-5_DR|54053:0.11346,(DNA-TA-5_DR|54057:0.19574,DNA-TA-5_DR|1173193:0.01372)0.534:0.14963)0.216:0.02994)0.642:0.04623,DNA-TA-5_DR|853371:0.23728)0.508:0.00439,(DNA-TA-5_DR|205883:0.00063,DNA-TA-5_DR|853361:0.00120)0.951:0.17028)0.776:0.01881,(((DNA-TA-5_DR|605670:0.32857,DNA-TA-5_DR|691462:0.14844)0.825:0.06505,(DNA-TA-5_DR|1854903:0.14724,(DNA-TA-5_DR|774819:0.02619,DNA-TA-5_DR|1953478:0.12660)0.338:0.02707)0.768:0.06262)0.827:0.04565,((DNA-TA-5_DR|1854885:0.08370,(DNA-TA-5_DR|1953516:0.10954,DNA-TA-5_DR|361323:0.07662)0.767:0.04129)0.458:0.01199,(DNA-TA-5_DR|774834:0.46618,((DNA-TA-5_DR|444498:0.24685,(DNA-TA-5_DR|1311157:0.00062,DNA-TA-5_DR|1109014:0.02461)0.645:0.18969)0.344:0.04692,(DNA-TA-5_DR|444469:0.38676,DNA-TA-5_DR|1854904:0.16098)0.807:0.08332)0.705:0.04295)0.853:0.08706)0.868:0.04704)0.683:0.00641)0.807:0.00802)0.730:0.00186,(((DNA-TA-5_DR|940303:0.14324,DNA-TA-5_DR|605673:0.18662)0.846:0.03025,((DNA-TA-5_DR|1109019:0.31629,(((DNA-TA-5_DR|1750623:0.20156,DNA-TA-5_DR|940304:0.20933)0.578:0.11546,DNA-TA-5_DR|132781:0.19894)0.746:0.05883,(DNA-TA-5_DR|361328:0.11027,DNA-TA-5_DR|1311181:0.08320)0.750:0.01959)0.738:0.00096)0.807:0.04729,DNA-TA-5_DR|1373076:0.07196)0.511:0.01682)0.923:0.02807,((DNA-TA-5_DR|940286:0.23353,(DNA-TA-5_DR|691434:0.00061,DNA-TA-5_DR|1240571:0.05886)0.411:0.09539)0.730:0.00822,((DNA-TA-5_DR|132778:0.30164,(DNA-TA-5_DR|1750593:0.09741,(DNA-TA-5_DR|444473:0.08142,DNA-TA-5_DR|1538575:0.10023)0.864:0.06735)0.012:0.00728)0.724:0.01733,((DNA-TA-5_DR|691460:0.12381,(DNA-TA-5_DR|54083:0.13780,DNA-TA-5_DR|1538569:0.05587)0.841:0.02222)0.683:0.00702,((DNA-TA-5_DR|205876:0.00592,DNA-TA-5_DR|1647803:0.00061)0.789:0.21741,DNA-TA-5_DR|853346:0.13866)0.680:0.01380)0.894:0.01933)0.317:0.00062)0.878:0.01073)0.783:0.00373)0.786:0.00341,(((((((DNA-TA-5_DR|132766:0.09799,DNA-TA-5_DR|1854876:0.19348)0.885:0.08420,(((DNA-TA-5_DR|132793:0.16711,DNA-TA-5_DR|522657:0.28155)0.749:0.03983,(DNA-TA-5_DR|281167:0.31774,(DNA-TA-5_DR|774805:0.12012,DNA-TA-5_DR|1311188:0.23041)0.242:0.01286)0.801:0.05029)0.645:0.05681,(DNA-TA-5_DR|361335:0.09951,(DNA-TA-5_DR|444455:0.20573,(DNA-TA-5_DR|940332:0.16098,(DNA-TA-5_DR|1109040:0.04262,DNA-TA-5_DR|1452515:0.43051)0.817:0.12511)0.129:0.00103)0.326:0.00070)0.447:0.01114)0.686:0.06427)0.091:0.03205,(DNA-TA-5_DR|1854864:0.12719,(DNA-TA-5_DR|605698:0.00961,(DNA-TA-5_DR|605699:0.00288,((DNA-TA-5_DR|940328:0.0,DNA-TA-5_DR|940329:0.0):0.01744,DNA-TA-5_DR|1240567:0.00291)0.511:0.17004)0.075:0.02805)0.939:0.09649)0.812:0.04279)0.769:0.01755,((((DNA-TA-5_DR|1647840:0.00062,(DNA-TA-5_DR|205888:0.07834,DNA-TA-5_DR|522683:0.05019)0.181:0.14454)0.818:0.15074,(DNA-TA-5_DR|1373073:0.14572,DNA-TA-5_DR|1173217:0.14259)0.425:0.02391)0.689:0.01978,(DNA-TA-5_DR|132802:0.10022,(DNA-TA-5_DR|605682:0.11377,DNA-TA-5_DR|1647843:0.00062)0.844:0.19610)0.789:0.03883)0.758:0.00908,((((((DNA-TA-5_DR|132814:0.33306,DNA-TA-5_DR|1647833:0.18490)0.840:0.16702,((DNA-TA-5_DR|205893:0.27437,(((DNA-TA-5_DR|54060:0.24762,DNA-TA-5_DR|1452534:0.13744)0.666:0.09100,((DNA-TA-5_DR|853377:0.15196,((((DNA-TA-5_DR|605657:0.00062,DNA-TA-5_DR|1953513:0.08330)0.380:0.14999,DNA-TA-5_DR|1109007:0.22909)0.656:0.01469,DNA-TA-5_DR|522665:0.15148)0.267:0.01651,DNA-TA-5_DR|361320:0.24052)0.502:0.03122)0.755:0.01647,(DNA-TA-5_DR|361307:0.20202,(DNA-TA-5_DR|774816:0.21481,DNA-TA-5_DR|853365:0.25043)0.355:0.02928)0.919:0.06102)0.647:0.02601)0.629:0.01625,(((((DNA-TA-5_DR|444457:0.21841,DNA-TA-5_DR|1854889:0.13647)0.050:0.00499,DNA-TA-5_DR|940288:0.24125)0.923:0.26615,DNA-TA-5_DR|1240554:0.01190)0.003:0.09961,DNA-TA-5_DR|1311186:0.31032)0.720:0.04477,(DNA-TA-5_DR|605649:0.07177,DNA-TA-5_DR|940311:0.21686)0.895:0.29125)0.409:0.01636)0.768:0.01250)0.498:0.00062,((DNA-TA-5_DR|205870:0.00070,DNA-TA-5_DR|54065:0.00062)0.962:0.16808,(DNA-TA-5_DR|1647784:0.19442,(DNA-TA-5_DR|1030327:0.15830,DNA-TA-5_DR|1750620:0.26742)0.703:0.07547)0.566:0.03339)0.792:0.03847)0.000:0.00064)0.633:0.01960,(((((DNA-TA-5_DR|1750614:0.16577,DNA-TA-5_DR|361297:0.14465)0.945:0.06332,(DNA-TA-5_DR|132804:0.09949,DNA-TA-5_DR|691451:0.15308)0.974:0.08062)0.282:0.00070,DNA-TA-5_DR|1030322:0.18305)0.802:0.04117,((DNA-TA-5_DR|1854875:0.25432,DNA-TA-5_DR|2041110:0.09896)0.804:0.02935,(DNA-TA-5_DR|281149:0.19231,DNA-TA-5_DR|1240569:0.00062)0.512:0.16459)0.625:0.05885)0.793:0.04578,(DNA-TA-5_DR|444449:0.10128,(DNA-TA-5_DR|1240559:0.43558,DNA-TA-5_DR|1452513:0.02512)0.311:0.10298)0.699:0.08984)0.831:0.04131)0.260:0.01688,((DNA-TA-5_DR|54090:0.18577,DNA-TA-5_DR|1953490:0.12311)0.843:0.06741,((DNA-TA-5_DR|132786:0.00062,DNA-TA-5_DR|132809:0.17751)0.259:0.20040,((DNA-TA-5_DR|444471:0.00063,DNA-TA-5_DR|1647824:0.24836)0.366:0.10068,DNA-TA-5_DR|774804:0.21551)0.532:0.07830)0.694:0.03179)0.760:0.02394)0.780:0.01139,((((DNA-TA-5_DR|1647832:0.10520,(DNA-TA-5_DR|281171:0.07597,DNA-TA-5_DR|1173222:0.02707)0.531:0.13385)0.328:0.05782,DNA-TA-5_DR|281147:0.21758)0.869:0.04518,((DNA-TA-5_DR|1030326:0.19213,(((DNA-TA-5_DR|605664:0.09302,DNA-TA-5_DR|774844:0.00071)0.642:0.11126,(DNA-TA-5_DR|605684:0.15984,DNA-TA-5_DR|1109036:0.16971)0.717:0.02202)0.801:0.03621,(DNA-TA-5_DR|1750632:0.09025,DNA-TA-5_DR|1953504:0.27139)0.653:0.10789)0.327:0.00070)0.802:0.04214,(((DNA-TA-5_DR|54084:0.10998,DNA-TA-5_DR|1854894:0.31132)0.785:0.04612,DNA-TA-5_DR|205898:0.18372)0.889:0.07046,(DNA-TA-5_DR|1953479:0.08131,(DNA-TA-5_DR|605681:0.00310,DNA-TA-5_DR|1953472:0.23383)0.413:0.05547)0.936:0.12704)0.699:0.04246)0.741:0.02727)0.775:0.01133,((((DNA-TA-5_DR|1311166:0.15667,((DNA-TA-5_DR|605653:0.00062,DNA-TA-5_DR|1311182:0.31070)0.000:0.25387,((((DNA-TA-5_DR|1538559:0.27180,DNA-TA-5_DR|205861:0.29673)0.603:0.00712,((DNA-TA-5_DR|774820:0.19971,DNA-TA-5_DR|1538574:0.12865)0.368:0.00061,DNA-TA-5_DR|774794:0.08427)0.542:0.00555)0.974:0.20575,DNA-TA-5_DR|605659:0.17558)0.747:0.06019,(DNA-TA-5_DR|774824:0.00062,(DNA-TA-5_DR|1109005:0.00061,DNA-TA-5_DR|1173209:0.00062)0.998:0.41074)0.258:0.08860)0.639:0.01051)0.202:0.00903)0.887:0.04499,(((DNA-TA-5_DR|1173218:0.18221,DNA-TA-5_DR|1854900:0.13536)0.997:0.18449,(DNA-TA-5_DR|444496:0.21402,(DNA-TA-5_DR|1854863:0.20511,DNA-TA-5_DR|691439:0.22432)0.000:0.00061)0.922:0.14366)0.804:0.09632,(((DNA-TA-5_DR|444467:0.37591,DNA-TA-5_DR|853364:0.21288)0.833:0.10790,(DNA-TA-5_DR|774838:0.23411,(DNA-TA-5_DR|853376:0.15930,DNA-TA-5_DR|1953505:0.07537)0.713:0.01357)0.624:0.01414)0.814:0.09340,(DNA-TA-5_DR|281160:0.17137,DNA-TA-5_DR|444458:0.20891)0.768:0.03321)0.835:0.04380)0.874:0.07202)0.652:0.04949,((DNA-TA-5_DR|1030339:0.22667,(((DNA-TA-5_DR|132776:0.06664,DNA-TA-5_DR|444463:0.20945)0.822:0.06652,DNA-TA-5_DR|853342:0.09483)0.478:0.00063,DNA-TA-5_DR|361326:0.11423)0.814:0.07081)0.833:0.13616,(DNA-TA-5_DR|361343:0.10740,((DNA-TA-5_DR|605654:0.06753,DNA-TA-5_DR|2041117:0.03706)0.964:0.23781,DNA-TA-5_DR|1452520:0.20210)0.094:0.02605)0.817:0.06221)0.658:0.09639)0.739:0.02034,(((DNA-TA-5_DR|2041108:0.28562,(DNA-TA-5_DR|444497:0.01477,DNA-TA-5_DR|1750610:0.01064)0.549:0.17525)0.413:0.00410,(((DNA-TA-5_DR|1311169:0.00061,(DNA-TA-5_DR|361337:0.11388,DNA-TA-5_DR|1311171:0.00082)0.491:0.08783)0.903:0.02556,((DNA-TA-5_DR|1311170:0.00062,DNA-TA-5_DR|1373066:0.09725)0.951:0.00609,DNA-TA-5_DR|1311168:0.09639)0.074:0.01332)0.990:0.08265,DNA-TA-5_DR|522676:0.14696)0.601:0.00786)0.708:0.00658,DNA-TA-5_DR|361303:0.14072)0.688:0.00451)0.754:0.00435)0.000:0.00530)0.079:0.00071,(((DNA-TA-5_DR|54078:0.21594,DNA-TA-5_DR|1173189:0.00063)0.612:0.15331,(DNA-TA-5_DR|1953512:0.13762,DNA-TA-5_DR|1953506:0.24725)0.913:0.13094)0.600:0.02511,((((DNA-TA-5_DR|1538576:0.13998,DNA-TA-5_DR|1953518:0.13901)0.944:0.09465,DNA-TA-5_DR|2041087:0.19815)0.585:0.05561,DNA-TA-5_DR|1953517:0.22652)0.146:0.00558,(DNA-TA-5_DR|132813:0.26759,DNA-TA-5_DR|691454:0.14773)0.838:0.12808)0.716:0.05325)0.249:0.05931)0.839:0.01257)0.850:0.00117)0.614:0.00215,((DNA-TA-5_DR|205881:0.16586,(DNA-TA-5_DR|281142:0.17603,DNA-TA-5_DR|54070:0.28824)0.763:0.06164)0.562:0.02779,DNA-TA-5_DR|132808:0.00061)0.891:0.35959)0.570:0.00070,(((DNA-TA-5_DR|1240581:0.23779,(DNA-TA-5_DR|1538562:0.11504,DNA-TA-5_DR|940306:0.19523)0.105:0.00921)0.629:0.02525,(((DNA-TA-5_DR|1750622:0.35161,(DNA-TA-5_DR|605660:0.14342,DNA-TA-5_DR|1240556:0.29585)0.470:0.02108)0.822:0.05459,(DNA-TA-5_DR|205860:0.00094,DNA-TA-5_DR|1240545:0.13556)0.606:0.17968)0.535:0.01630,((DNA-TA-5_DR|1030317:0.11704,DNA-TA-5_DR|1953481:0.11484)0.927:0.05836,(DNA-TA-5_DR|132789:0.11222,DNA-TA-5_DR|1373070:0.41917)0.002:0.00060)0.749:0.01452)0.186:0.00061)0.022:0.00070,(DNA-TA-5_DR|1452537:0.20546,(DNA-TA-5_DR|1311203:0.10137,DNA-TA-5_DR|1647854:0.50930)0.260:0.04210)0.796:0.02537)0.828:0.00713)0.745:0.00389,(DNA-TA-5_DR|853370:0.16527,(DNA-TA-5_DR|132795:0.15775,DNA-TA-5_DR|1953501:0.09734)0.826:0.02258)0.893:0.04503)0.683:0.00219)0.743:0.00276)0.297:0.00356,(((((((DNA-TA-5_DR|281144:0.15872,DNA-TA-5_DR|1953502:0.15743)0.365:0.04247,DNA-TA-5_DR|1953482:0.23888)0.394:0.00519,(((DNA-TA-5_DR|1647799:0.16315,(DNA-TA-5_DR|691455:0.12670,(DNA-TA-5_DR|205887:0.28588,(DNA-TA-5_DR|1538560:0.17416,(DNA-TA-5_DR|444484:0.30468,DNA-TA-5_DR|1311155:0.05968)0.856:0.08375)0.308:0.00070)0.000:0.00069)0.545:0.00835)0.460:0.00489,(DNA-TA-5_DR|605669:0.16579,DNA-TA-5_DR|1750615:0.17156)0.672:0.03792)0.663:0.00304,((DNA-TA-5_DR|361339:0.01038,DNA-TA-5_DR|2041105:0.02397)0.625:0.17751,((((DNA-TA-5_DR|1452532:0.11800,(DNA-TA-5_DR|54066:0.15159,DNA-TA-5_DR|361291:0.03734)0.029:0.14889)0.916:0.07367,((DNA-TA-5_DR|1173194:0.05913,DNA-TA-5_DR|1173195:0.07595)0.732:0.05347,(DNA-TA-5_DR|1647778:0.20097,(DNA-TA-5_DR|691464:0.12289,DNA-TA-5_DR|853340:0.06889)0.439:0.05389)0.264:0.00903)0.914:0.06013)0.267:0.01664,(((DNA-TA-5_DR|1750619:0.21205,(DNA-TA-5_DR|853360:0.00062,DNA-TA-5_DR|940282:0.13851)0.681:0.38667)0.626:0.06344,DNA-TA-5_DR|940279:0.13216)0.744:0.05805,((DNA-TA-5_DR|1030345:0.26230,DNA-TA-5_DR|1030351:0.37784)0.772:0.11043,(DNA-TA-5_DR|444486:0.16964,(DNA-TA-5_DR|361329:0.14691,(DNA-TA-5_DR|940287:0.00062,DNA-TA-5_DR|940318:0.33469)0.787:0.10534)0.697:0.02415)0.866:0.07001)0.568:0.01399)0.907:0.07528)0.000:0.01314,(((DNA-TA-5_DR|2041089:0.31133,DNA-TA-5_DR|2041103:0.00063)0.666:0.14324,DNA-TA-5_DR|281169:0.17289)0.737:0.03282,((((DNA-TA-5_DR|1240548:0.19847,DNA-TA-5_DR|1647808:0.00061)0.478:0.16291,DNA-TA-5_DR|1750629:0.14538)0.067:0.00980,(DNA-TA-5_DR|522686:0.15014,DNA-TA-5_DR|205895:0.06491)0.896:0.09118)0.000:0.00357,(((DNA-TA-5_DR|1109011:0.11137,DNA-TA-5_DR|1854867:0.11150)0.791:0.09164,DNA-TA-5_DR|1647785:0.15193)0.821:0.03017,DNA-TA-5_DR|205856:0.07275)0.742:0.00863)0.826:0.03083)0.000:0.00583)0.158:0.03822)0.000:0.01689)0.682:0.00753)0.482:0.00062,((((DNA-TA-5_DR|605688:0.08549,DNA-TA-5_DR|774795:0.24726)0.659:0.05267,DNA-TA-5_DR|1109021:0.15230)0.547:0.01755,(((DNA-TA-5_DR|2041096:0.10361,(DNA-TA-5_DR|444470:0.00061,DNA-TA-5_DR|1311184:0.12833)0.491:0.16043)0.859:0.03157,((DNA-TA-5_DR|281146:0.16225,(DNA-TA-5_DR|205869:0.13328,(DNA-TA-5_DR|54080:0.10897,DNA-TA-5_DR|853356:0.04319)0.000:0.11397)0.744:0.02346)0.000:0.00668,DNA-TA-5_DR|522659:0.24290)0.534:0.00865)0.000:0.00447,DNA-TA-5_DR|940330:0.14191)0.254:0.00618)0.454:0.00061,(((DNA-TA-5_DR|205889:0.20296,DNA-TA-5_DR|1953497:0.16864)0.633:0.01355,DNA-TA-5_DR|1647830:0.25644)0.784:0.01135,(((DNA-TA-5_DR|1373091:0.10077,DNA-TA-5_DR|1647783:0.10460)0.681:0.10580,DNA-TA-5_DR|361332:0.12566)0.711:0.02936,(DNA-TA-5_DR|1030349:0.19147,(DNA-TA-5_DR|361295:0.13399,DNA-TA-5_DR|205854:0.16275)0.000:0.00070)0.832:0.03535)0.706:0.00683)0.832:0.00650)0.849:0.00317)0.226:0.00218,(((DNA-TA-5_DR|2041091:0.18165,DNA-TA-5_DR|1854890:0.12477)0.776:0.01568,(((DNA-TA-5_DR|361294:0.08583,(DNA-TA-5_DR|54075:0.21662,DNA-TA-5_DR|1452539:0.00070)0.328:0.07187)0.715:0.00776,(DNA-TA-5_DR|940316:0.19283,(DNA-TA-5_DR|774818:0.20812,DNA-TA-5_DR|444450:0.13339)0.410:0.01575)0.017:0.00062)0.641:0.00969,DNA-TA-5_DR|1953494:0.17355)0.418:0.00062)0.827:0.01101,(DNA-TA-5_DR|132796:0.17785,(DNA-TA-5_DR|1452541:0.00071,DNA-TA-5_DR|2105495:0.19450)0.638:0.18006)0.819:0.03285)0.189:0.00542)0.844:0.00499,(DNA-TA-5_DR|774812:0.17585,((((((DNA-TA-5_DR|853368:0.18012,(DNA-TA-5_DR|1173224:0.00068,DNA-TA-5_DR|2041112:0.17230)0.789:0.12949)0.794:0.02244,((DNA-TA-5_DR|691449:0.11656,(DNA-TA-5_DR|2093190:0.15638,DNA-TA-5_DR|605658:0.18360)0.050:0.01314)0.700:0.01840,DNA-TA-5_DR|1311202:0.16238)0.740:0.01034)0.559:0.00129,(DNA-TA-5_DR|54091:0.18527,DNA-TA-5_DR|774830:0.12329)0.805:0.04849)0.858:0.00985,(((DNA-TA-5_DR|132801:0.10527,DNA-TA-5_DR|281148:0.12092)0.372:0.13027,(DNA-TA-5_DR|522669:0.18038,(DNA-TA-5_DR|132800:0.10097,DNA-TA-5_DR|1373100:0.17915)0.404:0.03999)0.694:0.02693)0.681:0.01957,(DNA-TA-5_DR|54059:0.12795,(DNA-TA-5_DR|2041078:0.14597,((DNA-TA-5_DR|1373067:0.0,DNA-TA-5_DR|1854905:0.0):0.43150,DNA-TA-5_DR|132769:0.00061)0.602:0.17947)0.547:0.00057)0.886:0.03919)0.460:0.00063)0.755:0.00298,((DNA-TA-5_DR|281174:0.00062,((DNA-TA-5_DR|1373092:0.22565,DNA-TA-5_DR|1750599:0.29213)0.971:0.40748,DNA-TA-5_DR|1030315:0.00068)0.552:0.15346)0.823:0.07938,(DNA-TA-5_DR|1173187:0.10718,((DNA-TA-5_DR|1452523:0.30925,DNA-TA-5_DR|444465:0.00061)0.638:0.11851,(DNA-TA-5_DR|1647856:0.00062,(DNA-TA-5_DR|361293:0.04443,DNA-TA-5_DR|2041100:0.65322)1.000:1.00254)0.777:0.15935)0.479:0.02084)0.614:0.01709)0.366:0.02695)0.528:0.00061,(DNA-TA-5_DR|2041099:0.10799,DNA-TA-5_DR|2041119:0.21905)0.477:0.03952)0.142:0.00070)0.809:0.00492)0.642:0.00062,(((((DNA-TA-5_DR|1538563:0.11374,(DNA-TA-5_DR|605674:0.01775,(DNA-TA-5_DR|1109000:0.08626,DNA-TA-5_DR|1452500:0.01859)0.454:0.05125)0.764:0.08822)0.821:0.02719,(DNA-TA-5_DR|853335:0.07919,DNA-TA-5_DR|940308:0.02367)0.645:0.13203)0.389:0.00323,(DNA-TA-5_DR|54087:0.15291,(((DNA-TA-5_DR|132770:0.08196,DNA-TA-5_DR|1173215:0.12013)0.184:0.03495,DNA-TA-5_DR|774822:0.25659)0.648:0.03527,DNA-TA-5_DR|361300:0.16338)0.543:0.02968)0.598:0.01619)0.553:0.00903,(((((DNA-TA-5_DR|1373098:0.12266,DNA-TA-5_DR|1109042:0.13599)0.800:0.02242,DNA-TA-5_DR|774840:0.17518)0.715:0.00937,DNA-TA-5_DR|1538570:0.09611)0.271:0.00879,DNA-TA-5_DR|1373069:0.17074)0.665:0.00523,((DNA-TA-5_DR|940291:0.04543,DNA-TA-5_DR|1953486:0.02092)0.665:0.13573,(DNA-TA-5_DR|940307:0.18531,DNA-TA-5_DR|1240560:0.11669)0.442:0.04002)0.714:0.02014)0.745:0.00607)0.701:0.00258,((DNA-TA-5_DR|444468:0.17535,DNA-TA-5_DR|522689:0.12727)0.885:0.05000,((DNA-TA-5_DR|774842:0.01115,DNA-TA-5_DR|1173221:0.00061)0.786:0.15033,DNA-TA-5_DR|1647813:0.17227)0.846:0.01950)0.401:0.00707)0.803:0.00313)0.637:0.00179)0.862:0.00540,(((DNA-TA-5_DR|605685:0.16642,(DNA-TA-5_DR|1240553:0.08290,DNA-TA-5_DR|1854877:0.09250)0.775:0.08712)0.802:0.01564,((((((((DNA-TA-5_DR|1854873:0.12513,(DNA-TA-5_DR|691426:0.06312,DNA-TA-5_DR|1109031:0.04030)0.480:0.10336)0.800:0.04324,(((DNA-TA-5_DR|1173188:0.18286,DNA-TA-5_DR|361324:0.09937)0.822:0.05770,DNA-TA-5_DR|1854879:0.12949)0.837:0.04802,DNA-TA-5_DR|1311161:0.17713)0.772:0.01243)0.728:0.00484,((((DNA-TA-5_DR|132782:0.17863,DNA-TA-5_DR|2041116:0.14341)0.827:0.02531,((DNA-TA-5_DR|691459:0.00063,DNA-TA-5_DR|1173202:0.00563)0.923:0.13041,(DNA-TA-5_DR|605656:0.08633,DNA-TA-5_DR|774843:0.11248)0.724:0.01773)0.142:0.00705)0.191:0.00859,DNA-TA-5_DR|853338:0.22199)0.477:0.00069,((DNA-TA-5_DR|1109004:0.20492,(DNA-TA-5_DR|940327:0.10645,DNA-TA-5_DR|1311160:0.11645)0.605:0.01332)0.519:0.00601,((DNA-TA-5_DR|205884:0.25845,(DNA-TA-5_DR|132788:0.01337,DNA-TA-5_DR|1030333:0.00062)0.819:0.11723)0.723:0.02049,DNA-TA-5_DR|1109026:0.15058)0.764:0.01309)0.833:0.00882)0.293:0.00061)0.905:0.01000,((((((DNA-TA-5_DR|1854870:0.00061,(DNA-TA-5_DR|2041076:0.32085,DNA-TA-5_DR|1240552:0.00061)0.295:0.04904)0.508:0.13066,((((DNA-TA-5_DR|205867:0.07012,DNA-TA-5_DR|1538555:0.00061)0.561:0.10942,(DNA-TA-5_DR|691470:0.20498,((DNA-TA-5_DR|691477:0.24693,((DNA-TA-5_DR|1240549:0.13854,(DNA-TA-5_DR|361333:0.14371,DNA-TA-5_DR|1311194:0.27392)0.072:0.03534)0.858:0.07373,DNA-TA-5_DR|281156:0.19106)0.770:0.04070)0.688:0.07662,DNA-TA-5_DR|691457:0.28957)0.890:0.11072)0.995:0.27741)0.633:0.04073,DNA-TA-5_DR|1854854:0.31151)0.301:0.00868,(DNA-TA-5_DR|132811:0.11613,(DNA-TA-5_DR|1854891:0.41573,DNA-TA-5_DR|1452507:0.06684)0.776:0.12076)0.793:0.02666)0.664:0.03168)0.320:0.00958,(DNA-TA-5_DR|522693:0.18313,DNA-TA-5_DR|1109024:0.14979)0.738:0.06511)0.443:0.01213,DNA-TA-5_DR|605668:0.23087)0.443:0.00061,((DNA-TA-5_DR|281143:0.19484,DNA-TA-5_DR|1647779:0.14028)0.048:0.00927,(DNA-TA-5_DR|853353:0.13260,DNA-TA-5_DR|1538568:0.16714)0.893:0.03358)0.842:0.00719)0.916:0.01156,(((DNA-TA-5_DR|774800:0.19700,DNA-TA-5_DR|940296:0.19304)0.725:0.00829,(DNA-TA-5_DR|774810:0.16047,DNA-TA-5_DR|1240546:0.33844)0.640:0.03187)0.735:0.00255,((DNA-TA-5_DR|1240563:0.09632,(DNA-TA-5_DR|361309:0.04524,DNA-TA-5_DR|1854878:0.01329)0.641:0.11167)0.659:0.03590,(DNA-TA-5_DR|774829:0.17681,DNA-TA-5_DR|205879:0.15269)0.820:0.01871)0.856:0.01717)0.796:0.00482)0.797:0.00245)0.761:0.00588,(((((((DNA-TA-5_DR|281163:0.22188,DNA-TA-5_DR|1452506:0.17030)0.695:0.01210,DNA-TA-5_DR|361338:0.12775)0.768:0.00775,((DNA-TA-5_DR|940297:0.12662,DNA-TA-5_DR|1854853:0.16238)0.867:0.07660,DNA-TA-5_DR|1854862:0.10687)0.879:0.02146)0.439:0.00057,((DNA-TA-5_DR|1647816:0.14138,(DNA-TA-5_DR|1953488:0.21728,(DNA-TA-5_DR|1311167:0.28586,DNA-TA-5_DR|1311199:0.25624)0.725:0.06369)0.688:0.02628)0.603:0.00881,(DNA-TA-5_DR|1311162:0.00656,DNA-TA-5_DR|1647789:0.00070)0.956:0.15620)0.812:0.01407)0.792:0.00391,((DNA-TA-5_DR|1373093:0.33763,(DNA-TA-5_DR|774837:0.15331,(DNA-TA-5_DR|205863:0.07296,DNA-TA-5_DR|1854883:0.17762)0.221:0.03493)0.446:0.01842)0.849:0.02611,(((((DNA-TA-5_DR|1750604:0.08148,DNA-TA-5_DR|1953475:0.05019)0.826:0.14459,DNA-TA-5_DR|54076:0.15022)0.851:0.02631,DNA-TA-5_DR|54058:0.16811)0.153:0.00061,DNA-TA-5_DR|1373095:0.21136)0.241:0.00070,(DNA-TA-5_DR|1647849:0.01148,DNA-TA-5_DR|1854902:0.05909)0.788:0.13237)0.712:0.00426)0.834:0.01010)0.479:0.00217,(((DNA-TA-5_DR|1173213:0.14234,DNA-TA-5_DR|1647823:0.05710)0.636:0.07943,(DNA-TA-5_DR|1311178:0.08793,DNA-TA-5_DR|1647820:0.17886)0.922:0.03609)0.144:0.00526,DNA-TA-5_DR|1854884:0.16021)0.742:0.01153)0.954:0.00061,((DNA-TA-5_DR|1173205:0.16187,DNA-TA-5_DR|940319:0.12705)0.787:0.01142,((DNA-TA-5_DR|444451:0.12275,(DNA-TA-5_DR|853352:0.14387,DNA-TA-5_DR|1647827:0.17437)0.896:0.06046)0.228:0.00061,DNA-TA-5_DR|940281:0.16429)0.774:0.00411)0.942:0.01707)0.732:0.00129)0.817:0.00104,(((((DNA-TA-5_DR|691444:0.18596,DNA-TA-5_DR|774839:0.17450)0.668:0.00394,(DNA-TA-5_DR|2041109:0.18010,DNA-TA-5_DR|1647797:0.20524)0.770:0.01738)0.430:0.00484,(DNA-TA-5_DR|940289:0.13220,DNA-TA-5_DR|691450:0.14199)0.766:0.04518)0.491:0.00178,DNA-TA-5_DR|361334:0.17291)0.811:0.00829,DNA-TA-5_DR|522675:0.15375)0.068:0.00074)0.786:0.00245,((((DNA-TA-5_DR|774802:0.16650,DNA-TA-5_DR|1854865:0.19795)0.657:0.00810,DNA-TA-5_DR|691463:0.13878)0.493:0.00631,(((((DNA-TA-5_DR|205859:0.06720,DNA-TA-5_DR|691473:0.06372)0.464:0.08373,DNA-TA-5_DR|1173185:0.19057)0.660:0.00881,((DNA-TA-5_DR|281141:0.18558,(DNA-TA-5_DR|132798:0.13100,(DNA-TA-5_DR|1109008:0.17463,DNA-TA-5_DR|1311185:0.09564)0.766:0.03372)0.266:0.00367)0.706:0.00503,((DNA-TA-5_DR|940315:0.04913,DNA-TA-5_DR|1647839:0.06362)0.897:0.10048,((DNA-TA-5_DR|853378:0.16431,DNA-TA-5_DR|1953493:0.22570)0.747:0.03176,(DNA-TA-5_DR|1750616:0.16733,DNA-TA-5_DR|1647781:0.10998)0.322:0.01079)0.671:0.01074)0.629:0.00432)0.787:0.00709)0.264:0.00062,(((DNA-TA-5_DR|1311158:0.21046,(DNA-TA-5_DR|1311196:0.16298,DNA-TA-5_DR|1030342:0.06690)0.516:0.08739)0.653:0.07066,((DNA-TA-5_DR|54096:0.00063,(DNA-TA-5_DR|853375:0.09107,DNA-TA-5_DR|1109023:0.00065)0.701:0.10318)0.809:0.11961,DNA-TA-5_DR|1373083:0.34532)0.626:0.04124)0.590:0.01377,DNA-TA-5_DR|54088:0.19604)0.943:0.03353)0.597:0.00206,(((DNA-TA-5_DR|1109035:0.18538,(DNA-TA-5_DR|1030334:0.19882,DNA-TA-5_DR|1109006:0.15856)0.144:0.01116)0.618:0.01393,(DNA-TA-5_DR|774835:0.22561,DNA-TA-5_DR|940298:0.09591)0.805:0.05658)0.858:0.01154,(((DNA-TA-5_DR|132806:0.30402,DNA-TA-5_DR|691432:0.14638)0.242:0.00062,(DNA-TA-5_DR|361315:0.14727,DNA-TA-5_DR|2041079:0.34551)0.228:0.00062)0.866:0.02383,(DNA-TA-5_DR|691433:0.17972,DNA-TA-5_DR|361321:0.17719)0.698:0.02070)0.832:0.01302)0.763:0.00604)0.768:0.00229)0.696:0.00069,((DNA-TA-5_DR|1538557:0.12188,(DNA-TA-5_DR|1452521:0.20980,DNA-TA-5_DR|1373078:0.18216)0.733:0.01787)0.744:0.02211,((((DNA-TA-5_DR|940309:0.15277,(DNA-TA-5_DR|205877:0.11061,DNA-TA-5_DR|1452540:0.13543)0.790:0.02043)0.673:0.00407,(((DNA-TA-5_DR|1240572:0.00062,DNA-TA-5_DR|1452512:0.06153)0.645:0.12528,(DNA-TA-5_DR|691478:0.02006,DNA-TA-5_DR|691479:0.09052)0.054:0.11343)0.846:0.01798,DNA-TA-5_DR|54093:0.16352)0.262:0.00271)0.714:0.00465,DNA-TA-5_DR|1854872:0.14051)0.756:0.00631,(DNA-TA-5_DR|1452528:0.17763,(((DNA-TA-5_DR|444492:0.19386,DNA-TA-5_DR|853373:0.19189)0.470:0.02896,DNA-TA-5_DR|605687:0.16530)0.304:0.00635,(DNA-TA-5_DR|1854897:0.13159,((DNA-TA-5_DR|281162:0.16800,DNA-TA-5_DR|1647794:0.15014)0.716:0.01337,DNA-TA-5_DR|2041093:0.18102)0.055:0.00063)0.839:0.02332)0.662:0.01000)0.826:0.00070)0.741:0.00345)0.802:0.00467)0.825:0.00296)0.123:0.00098,DNA-TA-5_DR|2041102:0.16707)0.779:0.00102)0.758:0.00277,(((DNA-TA-5_DR|853344:0.22302,DNA-TA-5_DR|1854851:0.30924)0.855:0.09115,((DNA-TA-5_DR|361342:0.05089,DNA-TA-5_DR|444483:0.00097)0.555:0.19774,(DNA-TA-5_DR|853347:0.24278,DNA-TA-5_DR|1109009:0.11085)0.637:0.11389)0.773:0.03279)0.717:0.01679,(((((((DNA-TA-5_DR|1953480:0.11448,(DNA-TA-5_DR|940292:0.06221,DNA-TA-5_DR|1311163:0.35989)0.818:0.21410)0.272:0.05560,DNA-TA-5_DR|54081:0.11657)0.871:0.12981,(DNA-TA-5_DR|1953496:0.03562,DNA-TA-5_DR|2041084:0.34077)0.828:0.08475)0.839:0.06850,((DNA-TA-5_DR|54095:0.09185,(DNA-TA-5_DR|132784:0.00061,DNA-TA-5_DR|1538556:0.67794)0.480:0.21429)0.699:0.02452,((((DNA-TA-5_DR|605686:0.32553,(DNA-TA-5_DR|205858:0.16609,DNA-TA-5_DR|444474:0.00062)0.572:0.08059)0.665:0.05263,DNA-TA-5_DR|605667:0.05005)0.685:0.04195,((DNA-TA-5_DR|1452542:0.11745,(DNA-TA-5_DR|1373065:0.13600,DNA-TA-5_DR|1538590:0.03373)0.237:0.02545)0.925:0.11260,(DNA-TA-5_DR|205886:0.00070,DNA-TA-5_DR|1173207:0.29288)0.284:0.11365)0.672:0.06477)0.790:0.08080,DNA-TA-5_DR|132780:0.13661)0.419:0.02721)0.856:0.06741)0.478:0.03605,DNA-TA-5_DR|2041080:0.21770)0.781:0.03722,((DNA-TA-5_DR|444472:0.18678,DNA-TA-5_DR|444456:0.14288)0.008:0.00099,DNA-TA-5_DR|1240543:0.21866)0.069:0.00193)0.942:0.00061,(((DNA-TA-5_DR|1854860:0.14320,((DNA-TA-5_DR|54064:0.03039,DNA-TA-5_DR|522679:0.19731)0.315:0.15563,(DNA-TA-5_DR|853363:0.25223,DNA-TA-5_DR|2041086:0.06611)0.284:0.03751)0.790:0.02329)0.686:0.02079,((DNA-TA-5_DR|361317:0.00063,(DNA-TA-5_DR|1373084:0.00061,(DNA-TA-5_DR|1647846:0.21781,DNA-TA-5_DR|1452527:0.15929)0.978:0.27841)0.475:0.04810)0.801:0.13402,((DNA-TA-5_DR|54063:0.14659,(DNA-TA-5_DR|361306:0.14640,(DNA-TA-5_DR|54069:0.00062,DNA-TA-5_DR|2110359:0.00882)0.933:0.05519)0.816:0.04356)0.660:0.01137,(((DNA-TA-5_DR|1173200:0.01906,DNA-TA-5_DR|361296:0.34056)0.583:0.05660,DNA-TA-5_DR|132767:0.12881)0.722:0.06661,(DNA-TA-5_DR|132797:0.03609,(DNA-TA-5_DR|522687:0.00062,DNA-TA-5_DR|1647841:0.64503)0.333:0.10438)0.830:0.06195)0.493:0.04797)0.178:0.00061)0.763:0.00437)0.759:0.00391,((DNA-TA-5_DR|132785:0.00061,DNA-TA-5_DR|1647822:0.19995)0.761:0.15387,DNA-TA-5_DR|1373087:0.08279)0.889:0.05457)0.807:0.00310)0.068:0.00059)0.751:0.00319)0.782:0.00316)0.663:0.00187)0.729:0.00217);
```
