## Supplementary Data 2 for "A genomic portrait of zebrafish transposable elements and their spatiotemporal embryonic expression": DNA-TA-6_DR.mafft.nwk

```
((DNA-TA-6_DR|164774:0.14540,(DNA-TA-6_DR|1584351:0.10837,DNA-TA-6_DR|728982:0.13129)0.786:0.00810)0.578:0.00235,DNA-TA-6_DR|1905570:0.08249,((DNA-TA-6_DR|237805:0.11060,(((DNA-TA-6_DR|1495918:0.11521,DNA-TA-6_DR|1495919:0.14585)0.513:0.00660,(DNA-TA-6_DR|237797:0.08839,DNA-TA-6_DR|981728:0.11554)0.755:0.00731)0.798:0.00476,(DNA-TA-6_DR|315173:0.09543,(DNA-TA-6_DR|1400381:0.11572,DNA-TA-6_DR|1991586:0.18176)0.086:0.00202)0.770:0.00466)0.850:0.00057)0.621:0.00157,(((((((DNA-TA-6_DR|887230:0.28267,DNA-TA-6_DR|1400373:0.23479)0.229:0.02336,((DNA-TA-6_DR|810585:0.21817,(DNA-TA-6_DR|1141708:0.16290,DNA-TA-6_DR|556742:0.17230)0.754:0.01371)0.794:0.01690,(((DNA-TA-6_DR|1400380:0.23890,(((((((DNA-TA-6_DR|1141713:0.17391,((DNA-TA-6_DR|1697596:0.16993,(DNA-TA-6_DR|556745:0.18481,(DNA-TA-6_DR|237796:0.08133,DNA-TA-6_DR|728983:0.03204)0.542:0.11671)0.686:0.03971)0.341:0.00058,(((DNA-TA-6_DR|887229:0.26846,DNA-TA-6_DR|1991588:0.32608)0.259:0.00058,DNA-TA-6_DR|1991589:0.24928)0.790:0.01706,((((DNA-TA-6_DR|1791913:0.17893,DNA-TA-6_DR|1068614:0.26976)0.810:0.04335,(((DNA-TA-6_DR|1905571:0.48492,DNA-TA-6_DR|1697589:0.22055)0.798:0.09136,(DNA-TA-6_DR|1791918:0.17540,((((((((DNA-TA-6_DR|3211:0.34699,DNA-TA-6_DR|397817:0.45745)0.349:0.13830,(((DNA-TA-6_DR|1400384:0.42399,(DNA-TA-6_DR|397819:0.13209,DNA-TA-6_DR|887231:0.48456)0.465:0.05798)0.843:0.20502,(DNA-TA-6_DR|810582:0.80723,(DNA-TA-6_DR|1068605:0.36373,DNA-TA-6_DR|810583:0.43955)0.493:0.10760)0.038:0.06654)0.737:0.06801,DNA-TA-6_DR|1697593:0.38708)0.786:0.09691)0.623:0.01781,(DNA-TA-6_DR|164772:0.15047,(DNA-TA-6_DR|887226:0.13606,DNA-TA-6_DR|2080944:1.06460)0.329:0.23912)0.874:0.25464)0.327:0.00230,(DNA-TA-6_DR|1200038:0.23703,(DNA-TA-6_DR|3197:0.04523,DNA-TA-6_DR|3195:0.00104)0.997:0.34769)0.773:0.05314)0.874:0.05931,((((DNA-TA-6_DR|644180:0.30095,(DNA-TA-6_DR|164779:0.32580,DNA-TA-6_DR|1400379:0.21079)0.169:0.05910)0.728:0.02348,((DNA-TA-6_DR|644179:0.46010,(DNA-TA-6_DR|1495921:0.28668,DNA-TA-6_DR|1584358:0.18692)0.474:0.01064)0.772:0.02487,((DNA-TA-6_DR|1200045:0.15873,DNA-TA-6_DR|1697578:0.51143)0.065:0.11579,(DNA-TA-6_DR|164777:0.18756,DNA-TA-6_DR|1791919:0.28645)0.732:0.05985)0.616:0.02801)0.781:0.04199)0.793:0.02639,(((DNA-TA-6_DR|981727:0.41994,DNA-TA-6_DR|1791914:0.37979)0.800:0.12198,DNA-TA-6_DR|1697590:0.49524)0.818:0.09740,((DNA-TA-6_DR|397809:0.18987,DNA-TA-6_DR|810589:0.00479)0.866:0.28919,DNA-TA-6_DR|728986:0.22510)0.409:0.11676)0.891:0.12418)0.347:0.01913,(((DNA-TA-6_DR|644181:0.27501,(DNA-TA-6_DR|1697579:0.50771,DNA-TA-6_DR|397812:0.22047)0.627:0.07548)0.880:0.18042,(DNA-TA-6_DR|1340277:0.51346,DNA-TA-6_DR|887228:0.27202)0.702:0.11776)0.336:0.02479,DNA-TA-6_DR|2095906:0.50736)0.689:0.06409)0.602:0.02127)0.809:0.04499,DNA-TA-6_DR|1141706:0.31587)0.656:0.00919,(DNA-TA-6_DR|3206:0.14533,((DNA-TA-6_DR|164771:0.33838,(DNA-TA-6_DR|164778:0.18672,DNA-TA-6_DR|1905578:0.44746)0.598:0.06544)0.429:0.09077,DNA-TA-6_DR|1400374:0.19651)0.384:0.02763)0.245:0.03471)0.000:0.00073,((DNA-TA-6_DR|93072:0.52365,DNA-TA-6_DR|1791920:0.11979)0.228:0.07400,DNA-TA-6_DR|3213:0.28924)0.890:0.44023)0.673:0.01652)0.000:0.00054)0.000:0.00060,(DNA-TA-6_DR|481075:0.18535,DNA-TA-6_DR|981726:0.32864)0.860:0.08083)0.729:0.01080)0.180:0.00058,(DNA-TA-6_DR|1791917:0.29783,DNA-TA-6_DR|315176:0.25420)0.419:0.00060)0.875:0.01086,((DNA-TA-6_DR|397807:0.18694,DNA-TA-6_DR|315169:0.48949)0.165:0.01866,DNA-TA-6_DR|1791915:0.26856)0.806:0.01645)0.786:0.00979)0.927:0.02401)0.572:0.00785)0.260:0.00057,DNA-TA-6_DR|1697592:0.20830)0.665:0.01059,((DNA-TA-6_DR|981725:0.32629,DNA-TA-6_DR|1905574:0.34090)0.727:0.26653,DNA-TA-6_DR|1340276:0.29438)0.697:0.07748)0.696:0.00058,(DNA-TA-6_DR|1791923:0.30855,((DNA-TA-6_DR|481077:0.17464,(DNA-TA-6_DR|1273186:0.15920,(DNA-TA-6_DR|93067:0.18913,DNA-TA-6_DR|93064:0.42583)0.811:0.16834)0.400:0.01551)0.916:0.04377,((DNA-TA-6_DR|1400372:0.20062,DNA-TA-6_DR|164769:0.75260)0.768:0.06343,((((((DNA-TA-6_DR|1791922:0.23259,((((DNA-TA-6_DR|1340275:0.00059,DNA-TA-6_DR|1584347:0.33362)0.827:0.22578,DNA-TA-6_DR|3207:0.22847)0.776:0.03675,DNA-TA-6_DR|810579:0.21983)0.528:0.01376,((DNA-TA-6_DR|1991597:0.36266,(DNA-TA-6_DR|237803:0.12545,DNA-TA-6_DR|728985:0.72117)0.209:0.29173)0.895:0.17817,DNA-TA-6_DR|556746:0.23080)0.676:0.03124)0.868:0.04430)0.009:0.00059,(DNA-TA-6_DR|237804:0.25270,(DNA-TA-6_DR|3201:0.22111,DNA-TA-6_DR|1697594:0.29951)0.910:0.22031)0.348:0.01985)0.416:0.00092,DNA-TA-6_DR|237798:0.24112)0.800:0.02638,(DNA-TA-6_DR|644182:0.15742,DNA-TA-6_DR|1991596:0.26452)0.856:0.03644)0.209:0.00568,(DNA-TA-6_DR|315171:0.00060,(DNA-TA-6_DR|3205:0.00080,DNA-TA-6_DR|1584359:0.26485)0.423:0.39149)0.885:0.16339)0.241:0.00201,DNA-TA-6_DR|3202:0.24507)0.538:0.00061)0.188:0.00063)0.090:0.00302)0.315:0.00082)0.706:0.00199,((((((DNA-TA-6_DR|237802:0.27786,DNA-TA-6_DR|1991591:0.25491)0.343:0.09184,(DNA-TA-6_DR|644177:0.67185,DNA-TA-6_DR|164770:0.20048)0.967:0.29014)0.949:0.17284,DNA-TA-6_DR|1905564:0.41604)0.528:0.05161,((DNA-TA-6_DR|1400376:0.04153,DNA-TA-6_DR|2101729:0.00059)0.936:0.30863,(DNA-TA-6_DR|1991600:0.59948,DNA-TA-6_DR|556737:0.36974)0.811:0.25193)0.089:0.00855)0.822:0.07205,(((((((DNA-TA-6_DR|1400375:0.29050,(DNA-TA-6_DR|3198:0.25599,DNA-TA-6_DR|981720:0.41854)0.928:0.20252)0.634:0.01095,(((DNA-TA-6_DR|1584346:0.15840,(DNA-TA-6_DR|164773:0.07249,DNA-TA-6_DR|556738:0.52902)0.345:0.11402)0.936:0.30673,(DNA-TA-6_DR|3203:0.28785,DNA-TA-6_DR|810586:0.21777)0.810:0.08961)0.414:0.07727,DNA-TA-6_DR|1584355:0.23615)0.851:0.09243)0.811:0.04759,((((DNA-TA-6_DR|1340278:0.00975,DNA-TA-6_DR|1991595:0.19906)0.152:0.00060,DNA-TA-6_DR|1584352:0.37709)0.892:0.07947,(DNA-TA-6_DR|1697588:0.37806,(DNA-TA-6_DR|1200036:0.05555,(DNA-TA-6_DR|93071:0.26559,DNA-TA-6_DR|1495920:0.06311)0.891:0.10844)0.938:0.09325)0.178:0.01694)0.128:0.00762,DNA-TA-6_DR|1340279:0.54364)0.839:0.04428)0.863:0.03667,(DNA-TA-6_DR|981722:0.17717,DNA-TA-6_DR|1991585:0.38700)0.825:0.09402)0.520:0.00055,DNA-TA-6_DR|3192:0.44895)0.909:0.11654,DNA-TA-6_DR|810588:0.40799)0.994:0.21583,((DNA-TA-6_DR|3193:0.19445,(DNA-TA-6_DR|644178:0.03141,DNA-TA-6_DR|2112356:0.83157)0.881:0.22408)0.833:0.04993,(DNA-TA-6_DR|1141705:0.26553,DNA-TA-6_DR|3212:0.52173)0.830:0.08426)0.603:0.01418)0.725:0.01190)0.775:0.01491,(DNA-TA-6_DR|3194:0.17670,(DNA-TA-6_DR|2099532:0.22511,DNA-TA-6_DR|1991599:0.23035)0.865:0.05074)0.472:0.02413)0.169:0.00059)0.964:0.00091,(((DNA-TA-6_DR|1200037:0.20183,DNA-TA-6_DR|1273185:0.00058)0.939:0.23809,(((DNA-TA-6_DR|981721:0.38629,(DNA-TA-6_DR|397806:0.00058,DNA-TA-6_DR|2114139:0.26135)0.603:0.09129)0.571:0.03190,DNA-TA-6_DR|1991590:0.13530)0.596:0.03919,(((DNA-TA-6_DR|1273183:0.30754,(((DNA-TA-6_DR|315170:0.27428,DNA-TA-6_DR|1697591:0.00055)0.644:0.38430,(DNA-TA-6_DR|237801:0.25505,DNA-TA-6_DR|1697582:0.33947)0.569:0.06713)0.614:0.06151,((((DNA-TA-6_DR|1584353:0.12433,DNA-TA-6_DR|1905568:0.32113)0.919:0.82037,(DNA-TA-6_DR|1791912:0.0,DNA-TA-6_DR|2111558:0.0):0.02513)0.206:0.02346,DNA-TA-6_DR|1068611:0.50041)0.629:0.06121,DNA-TA-6_DR|397808:0.28068)0.720:0.02485)0.596:0.04719)0.045:0.00240,((((DNA-TA-6_DR|315174:0.00056,(DNA-TA-6_DR|981719:0.94389,DNA-TA-6_DR|1905575:0.26067)0.305:0.09520)0.460:0.13667,(DNA-TA-6_DR|481074:0.00057,DNA-TA-6_DR|556739:0.06896)0.784:0.15490)0.817:0.12705,(((DNA-TA-6_DR|1697586:0.40939,DNA-TA-6_DR|1697587:0.26157)0.136:0.00059,DNA-TA-6_DR|1697580:0.57254)0.472:0.10687,(DNA-TA-6_DR|1584348:0.73636,DNA-TA-6_DR|2080945:0.00058)0.545:0.08232)0.787:0.10388)0.671:0.09026,(DNA-TA-6_DR|3214:0.15543,(((DNA-TA-6_DR|164776:0.24286,DNA-TA-6_DR|1991587:0.00060)0.999:0.48753,DNA-TA-6_DR|2095907:0.14030)0.217:0.07688,(DNA-TA-6_DR|887232:0.10785,(DNA-TA-6_DR|728984:0.11845,(DNA-TA-6_DR|1400378:0.10332,(DNA-TA-6_DR|164780:0.31837,DNA-TA-6_DR|93069:0.07075)0.333:0.08976)0.768:0.05720)0.806:0.10579)0.973:0.39798)0.040:0.01015)0.173:0.01925)0.791:0.04049)0.270:0.01794,DNA-TA-6_DR|397813:0.21645)0.756:0.02236)0.705:0.02411)0.365:0.00589,(DNA-TA-6_DR|1400377:0.29477,DNA-TA-6_DR|1200034:0.62008)0.528:0.00352)0.818:0.01237)0.767:0.00200,(((DNA-TA-6_DR|1905579:0.28605,(DNA-TA-6_DR|728981:0.20115,(((DNA-TA-6_DR|810580:0.37000,(DNA-TA-6_DR|397811:0.26681,DNA-TA-6_DR|1991594:0.29831)0.759:0.06831)0.776:0.14742,DNA-TA-6_DR|810581:0.40827)0.370:0.08780,DNA-TA-6_DR|164775:0.22837)0.700:0.02043)0.474:0.00629)0.728:0.01464,(((DNA-TA-6_DR|93065:0.27115,DNA-TA-6_DR|1400382:0.18350)0.069:0.00059,((DNA-TA-6_DR|3215:0.18775,(((DNA-TA-6_DR|93066:0.10918,DNA-TA-6_DR|1273188:0.13362)0.764:0.00638,(DNA-TA-6_DR|397820:0.20948,((((DNA-TA-6_DR|644176:0.12353,(((DNA-TA-6_DR|1068608:0.01388,DNA-TA-6_DR|1697581:0.00387)1.000:0.13221,(DNA-TA-6_DR|1068609:0.02552,DNA-TA-6_DR|2102284:0.02821)1.000:0.11535)0.700:0.00243,(DNA-TA-6_DR|810584:0.16639,((DNA-TA-6_DR|481076:0.00060,DNA-TA-6_DR|1584357:0.51667)0.650:0.07962,DNA-TA-6_DR|1068613:0.24357)0.342:0.00909)0.601:0.00537)0.824:0.00638)0.245:0.00058,(DNA-TA-6_DR|981724:0.11066,(DNA-TA-6_DR|1584356:0.00908,DNA-TA-6_DR|1991598:0.13837)0.636:0.15971)0.823:0.01228)0.866:0.00614,(DNA-TA-6_DR|237800:0.16451,(DNA-TA-6_DR|1991593:0.17308,(DNA-TA-6_DR|315175:0.00099,DNA-TA-6_DR|2081984:0.56756)0.569:0.13601)0.698:0.00883)0.758:0.00643)0.777:0.00252,(DNA-TA-6_DR|3204:0.16346,DNA-TA-6_DR|556741:0.13868)0.824:0.02358)0.000:0.00057)0.483:0.00193)0.615:0.00189,((DNA-TA-6_DR|1584349:0.19648,DNA-TA-6_DR|1905567:0.15181)0.743:0.02219,(DNA-TA-6_DR|1200040:0.13058,(DNA-TA-6_DR|1697583:0.20540,DNA-TA-6_DR|1697595:0.01433)0.823:0.20147)0.033:0.00206)0.743:0.00441)0.852:0.00059)0.771:0.00060,((DNA-TA-6_DR|728980:0.22543,((DNA-TA-6_DR|887227:0.26419,DNA-TA-6_DR|1991601:0.04634)0.775:0.04920,DNA-TA-6_DR|93063:0.14598)0.255:0.00059)0.779:0.01290,DNA-TA-6_DR|3199:0.10112)0.796:0.02315)0.527:0.00097)0.955:0.05929,(DNA-TA-6_DR|1141710:0.17293,(DNA-TA-6_DR|1791910:0.20361,(DNA-TA-6_DR|397815:0.28348,(DNA-TA-6_DR|1584350:0.40085,DNA-TA-6_DR|397810:0.19707)0.762:0.08020)0.697:0.01074)0.692:0.02710)0.866:0.06304)0.901:0.04347)0.614:0.01757,(((DNA-TA-6_DR|397814:0.17477,DNA-TA-6_DR|1141712:0.16702)0.863:0.10602,(((DNA-TA-6_DR|1068610:0.16883,DNA-TA-6_DR|3208:0.34191)0.657:0.14752,((DNA-TA-6_DR|315177:0.17254,DNA-TA-6_DR|1068607:0.20744)0.263:0.04305,DNA-TA-6_DR|1905576:0.15141)0.055:0.00059)0.048:0.00059,DNA-TA-6_DR|315172:0.11836)0.908:0.09909)0.359:0.00059,(DNA-TA-6_DR|1584354:0.18049,(DNA-TA-6_DR|1495917:0.22302,(DNA-TA-6_DR|1495922:0.11344,DNA-TA-6_DR|2077393:0.13756)0.820:0.04924)0.381:0.02904)0.342:0.00883)0.428:0.00449)0.000:0.00177)0.760:0.00775)0.966:0.03715,((DNA-TA-6_DR|3209:0.18732,((DNA-TA-6_DR|397818:0.36919,DNA-TA-6_DR|1584345:0.37522)0.420:0.05505,(DNA-TA-6_DR|164781:0.16878,DNA-TA-6_DR|1200042:0.23401)0.631:0.03783)0.886:0.12693)0.287:0.00336,(((((DNA-TA-6_DR|981723:0.17479,DNA-TA-6_DR|1068612:0.33857)0.764:0.02251,(DNA-TA-6_DR|1200035:0.14392,DNA-TA-6_DR|1791921:0.13002)0.753:0.01573)0.266:0.00075,DNA-TA-6_DR|1273184:0.38476)0.901:0.02158,((DNA-TA-6_DR|237806:0.04891,DNA-TA-6_DR|481078:0.09943)0.842:0.12130,DNA-TA-6_DR|1200043:0.25401)0.292:0.00246)0.764:0.00998,DNA-TA-6_DR|1905573:0.25880)0.784:0.02087)0.121:0.01026)0.758:0.00628,((DNA-TA-6_DR|1991592:0.34890,(((DNA-TA-6_DR|1905577:0.24407,((DNA-TA-6_DR|1068606:0.08911,DNA-TA-6_DR|3200:0.37726)0.545:0.11539,(DNA-TA-6_DR|1200044:0.25906,DNA-TA-6_DR|1697584:0.20647)0.479:0.08715)0.725:0.03738)0.323:0.00557,DNA-TA-6_DR|1200041:0.23414)0.422:0.00852,(DNA-TA-6_DR|1791916:0.16468,(DNA-TA-6_DR|556740:0.18518,DNA-TA-6_DR|556743:0.02150)0.245:0.15849)0.687:0.00356)0.288:0.00057)0.668:0.00544,((((DNA-TA-6_DR|1141711:0.21038,(DNA-TA-6_DR|1340274:0.35454,DNA-TA-6_DR|1400383:0.38236)0.605:0.03205)0.000:0.03367,DNA-TA-6_DR|556744:1.04242)0.751:0.01983,DNA-TA-6_DR|1340280:0.24051)0.719:0.00943,(DNA-TA-6_DR|3210:0.20290,DNA-TA-6_DR|1905565:0.25390)0.893:0.04592)0.527:0.00573)0.477:0.00633)0.367:0.01288)0.721:0.00869)0.914:0.03358,((((DNA-TA-6_DR|3196:0.24849,(DNA-TA-6_DR|1200039:0.14088,DNA-TA-6_DR|1141707:0.28154)0.264:0.13483)0.456:0.02527,DNA-TA-6_DR|93070:0.29296)0.530:0.00058,((DNA-TA-6_DR|1697585:0.30954,((DNA-TA-6_DR|237799:0.27548,(DNA-TA-6_DR|397805:0.44106,DNA-TA-6_DR|1340273:0.39762)0.296:0.07560)0.774:0.05438,DNA-TA-6_DR|810587:0.28621)0.724:0.03907)0.187:0.00800,DNA-TA-6_DR|1791909:0.42922)0.715:0.01942)0.882:0.06167,DNA-TA-6_DR|1200046:0.26547)0.997:0.13678)0.940:0.02312,(DNA-TA-6_DR|1791908:0.13637,(DNA-TA-6_DR|1791907:0.09847,DNA-TA-6_DR|1905566:0.12831)0.785:0.04600)0.825:0.01055)0.546:0.01110,DNA-TA-6_DR|397816:0.12753)0.912:0.01591,((((DNA-TA-6_DR|1141709:0.12784,DNA-TA-6_DR|2099490:0.65861)0.688:0.02166,(DNA-TA-6_DR|1905569:0.06884,DNA-TA-6_DR|1905572:0.11110)0.820:0.01091)0.736:0.00346,DNA-TA-6_DR|1273187:0.12664)0.002:0.00413,DNA-TA-6_DR|93068:0.14969)0.897:0.00758)0.848:0.00060,DNA-TA-6_DR|1791911:0.17205)0.765:0.00237)0.160:0.00079);
```
