## Supplementary Data 2 for "A genomic portrait of zebrafish transposable elements and their spatiotemporal embryonic expression": DNA-TA-7_DR.mafft.nwk

```
((((DNA-TA-7_DR|1639252:0.22417,DNA-TA-7_DR|847593:0.19210)0.766:0.01388,DNA-TA-7_DR|1743340:0.16628)0.746:0.00586,(DNA-TA-7_DR|2034633:0.16355,(DNA-TA-7_DR|47259:0.18852,DNA-TA-7_DR|1023902:0.12842)0.827:0.02443)0.773:0.00744)0.800:0.00554,(DNA-TA-7_DR|127311:0.19610,((DNA-TA-7_DR|1103606:0.25306,(DNA-TA-7_DR|598984:0.16638,(DNA-TA-7_DR|1368769:0.22836,DNA-TA-7_DR|1639259:0.19968)0.662:0.00073)0.741:0.01940)0.771:0.01824,DNA-TA-7_DR|1639280:0.13178)0.635:0.01976)0.847:0.01503,(((((DNA-TA-7_DR|438491:0.20793,((DNA-TA-7_DR|1534453:0.00790,DNA-TA-7_DR|1534454:0.02202)1.000:0.51958,DNA-TA-7_DR|598969:0.17878)0.332:0.02703)0.581:0.01730,(DNA-TA-7_DR|1306100:0.15154,DNA-TA-7_DR|1639262:0.16550)0.879:0.02838)0.700:0.01012,DNA-TA-7_DR|1846581:0.14971)0.986:0.00065,((((DNA-TA-7_DR|517279:0.15882,(DNA-TA-7_DR|438498:0.07933,DNA-TA-7_DR|1947137:0.01199)0.539:0.13251)0.831:0.01462,((DNA-TA-7_DR|598982:0.19287,(DNA-TA-7_DR|47257:0.16596,DNA-TA-7_DR|933181:0.14855)0.701:0.01254)0.193:0.00073,DNA-TA-7_DR|1846577:0.17519)0.926:0.01655)0.764:0.00276,(DNA-TA-7_DR|438497:0.16198,(DNA-TA-7_DR|275343:0.13779,DNA-TA-7_DR|1846569:0.12245)0.828:0.04032)0.630:0.00540)0.741:0.00287,DNA-TA-7_DR|1169508:0.16306)0.655:0.00216)0.763:0.00358,(((DNA-TA-7_DR|847595:0.06926,DNA-TA-7_DR|1023887:0.00069)0.614:0.24224,((DNA-TA-7_DR|1235368:0.20068,(DNA-TA-7_DR|1103599:0.25963,DNA-TA-7_DR|768625:0.21235)0.322:0.01519)0.805:0.01377,(DNA-TA-7_DR|1846587:0.20115,(DNA-TA-7_DR|127303:0.18407,DNA-TA-7_DR|517282:0.16179)0.810:0.01192)0.316:0.00073)0.774:0.00722)0.673:0.00181,((((DNA-TA-7_DR|685237:0.18806,((DNA-TA-7_DR|1947140:0.18305,DNA-TA-7_DR|1023898:0.25721)0.496:0.01084,(DNA-TA-7_DR|768639:0.17774,(DNA-TA-7_DR|1947131:0.58619,DNA-TA-7_DR|275337:0.14017)0.253:0.00954)0.674:0.02520)0.292:0.01334)0.720:0.00782,((((DNA-TA-7_DR|847629:0.23072,(DNA-TA-7_DR|933183:0.14715,DNA-TA-7_DR|438494:0.12574)0.768:0.03131)0.721:0.00977,(((((DNA-TA-7_DR|1103609:0.28832,DNA-TA-7_DR|1639272:0.16114)0.727:0.01238,DNA-TA-7_DR|1947128:0.14861)0.210:0.00701,DNA-TA-7_DR|1947139:0.20802)0.712:0.00584,(((((DNA-TA-7_DR|275332:0.00514,DNA-TA-7_DR|1846597:0.02598)0.629:0.13756,(DNA-TA-7_DR|200444:0.24231,DNA-TA-7_DR|517294:0.13621)0.323:0.02974)0.708:0.01034,(((DNA-TA-7_DR|1306098:0.20313,DNA-TA-7_DR|1743336:0.18589)0.534:0.00074,DNA-TA-7_DR|1023907:0.18778)0.717:0.04926,(DNA-TA-7_DR|1846583:0.15000,((DNA-TA-7_DR|847589:0.24785,DNA-TA-7_DR|1639266:0.24758)0.873:0.04218,((DNA-TA-7_DR|1446028:0.21987,(DNA-TA-7_DR|1235359:0.16640,DNA-TA-7_DR|1306105:0.17554)0.594:0.01955)0.078:0.00070,DNA-TA-7_DR|1169504:0.20006)0.808:0.03121)0.220:0.00076)0.768:0.01487)0.611:0.00264)0.751:0.00619,((DNA-TA-7_DR|127296:0.16939,((DNA-TA-7_DR|127297:0.28569,(DNA-TA-7_DR|768631:0.13292,(DNA-TA-7_DR|438495:0.12183,DNA-TA-7_DR|685252:0.01355)0.025:0.07834)0.577:0.01755)0.000:0.00070,DNA-TA-7_DR|275320:0.22620)0.471:0.01478)0.806:0.01367,DNA-TA-7_DR|1639257:0.18860)0.344:0.01236)0.863:0.00817,((DNA-TA-7_DR|47262:0.41244,DNA-TA-7_DR|933185:0.12833)0.837:0.07307,((DNA-TA-7_DR|847632:0.25873,((((((DNA-TA-7_DR|2034646:0.27820,(DNA-TA-7_DR|517289:0.23040,(DNA-TA-7_DR|598959:0.00070,DNA-TA-7_DR|2034634:0.00069)1.000:0.28557)0.159:0.01561)0.772:0.03493,(((DNA-TA-7_DR|1846592:0.04070,DNA-TA-7_DR|1846594:0.04685)1.000:0.14206,((DNA-TA-7_DR|933174:0.07614,DNA-TA-7_DR|1169503:0.00461)0.177:0.10389,(DNA-TA-7_DR|1446022:0.22263,DNA-TA-7_DR|1846603:0.17055)0.702:0.03008)0.701:0.01148)0.850:0.02794,(DNA-TA-7_DR|354958:0.27806,(DNA-TA-7_DR|1743359:0.14655,(DNA-TA-7_DR|354966:0.21473,DNA-TA-7_DR|2034657:0.06736)0.042:0.05981)0.463:0.00292)0.832:0.02057)0.467:0.00332)0.847:0.00876,(((((DNA-TA-7_DR|847591:0.14539,(DNA-TA-7_DR|275326:0.18972,(DNA-TA-7_DR|200459:0.02354,DNA-TA-7_DR|933173:0.04411)0.502:0.18930)0.305:0.00560)0.961:0.03051,(((DNA-TA-7_DR|1023890:0.20991,DNA-TA-7_DR|438492:0.18179)0.277:0.03209,DNA-TA-7_DR|685249:0.19625)0.384:0.03014,DNA-TA-7_DR|1743363:0.20274)0.547:0.00890)0.215:0.00069,(DNA-TA-7_DR|685259:0.06270,DNA-TA-7_DR|1306095:0.15860)0.855:0.05511)0.843:0.00842,DNA-TA-7_DR|1368771:0.14863)0.777:0.00667,(((((((DNA-TA-7_DR|275334:0.05073,DNA-TA-7_DR|2117220:0.02424)0.990:0.12938,DNA-TA-7_DR|1846604:0.19338)0.625:0.01046,DNA-TA-7_DR|1235371:0.15818)0.821:0.02708,(DNA-TA-7_DR|1947126:0.25426,DNA-TA-7_DR|768636:0.18495)0.729:0.01787)0.190:0.00113,((DNA-TA-7_DR|1103612:0.12392,DNA-TA-7_DR|1639241:0.13312)0.984:0.08997,(DNA-TA-7_DR|1235369:0.11586,DNA-TA-7_DR|354964:0.24806)0.878:0.04764)0.750:0.00647)0.794:0.00557,(((DNA-TA-7_DR|933171:0.20643,(DNA-TA-7_DR|685246:0.16400,DNA-TA-7_DR|1846578:0.25794)0.562:0.01398)0.840:0.01786,(DNA-TA-7_DR|847626:0.11719,DNA-TA-7_DR|2034636:0.23077)0.927:0.06472)0.645:0.00704,((((DNA-TA-7_DR|354969:0.13575,DNA-TA-7_DR|1639277:0.15020)0.662:0.02886,(DNA-TA-7_DR|768633:0.05776,DNA-TA-7_DR|1446006:0.00074)0.980:0.25045)0.695:0.00610,(DNA-TA-7_DR|127301:0.18815,DNA-TA-7_DR|1023897:0.20923)0.854:0.05759)0.609:0.00422,DNA-TA-7_DR|1446010:0.18996)0.046:0.00069)0.821:0.00588)0.513:0.00165,(((((DNA-TA-7_DR|1169509:0.15453,DNA-TA-7_DR|933194:0.17435)0.888:0.03191,((DNA-TA-7_DR|598973:0.17466,(DNA-TA-7_DR|598965:0.08618,DNA-TA-7_DR|1103618:0.05059)0.389:0.11075)0.168:0.00071,(DNA-TA-7_DR|685241:0.12028,DNA-TA-7_DR|2034656:0.00072)0.176:0.13566)0.760:0.00688)0.823:0.01032,(DNA-TA-7_DR|200449:0.13463,(DNA-TA-7_DR|1639284:0.03648,(DNA-TA-7_DR|1639282:0.01493,DNA-TA-7_DR|1639283:0.02978)0.966:0.02138)1.000:0.15611)0.798:0.01475)0.533:0.00673,((DNA-TA-7_DR|517272:0.16866,(DNA-TA-7_DR|275336:0.11877,DNA-TA-7_DR|1446023:0.21664)0.643:0.04659)0.658:0.01350,(DNA-TA-7_DR|1639271:0.23923,((((DNA-TA-7_DR|1639246:0.13629,(DNA-TA-7_DR|275323:0.08659,DNA-TA-7_DR|1743337:0.06973)0.174:0.03041)0.397:0.02752,(DNA-TA-7_DR|768628:0.00068,DNA-TA-7_DR|2034639:0.03463)0.979:0.17509)0.822:0.03714,(DNA-TA-7_DR|1846593:0.09822,DNA-TA-7_DR|847598:0.18302)0.423:0.02572)0.408:0.00775,(DNA-TA-7_DR|1446002:0.17408,((DNA-TA-7_DR|517274:0.11777,DNA-TA-7_DR|933177:0.09556)0.893:0.08133,DNA-TA-7_DR|1169515:0.24057)0.645:0.02186)0.764:0.00619)0.620:0.01233)0.316:0.01221)0.839:0.00867)0.206:0.00077,DNA-TA-7_DR|768649:0.19223)0.318:0.00521)0.782:0.00429)0.775:0.00240)0.232:0.00069,((((DNA-TA-7_DR|1103604:0.15012,((DNA-TA-7_DR|438507:0.09669,DNA-TA-7_DR|1103605:0.17065)0.027:0.00243,DNA-TA-7_DR|1023892:0.21239)0.696:0.01137)0.759:0.00806,(DNA-TA-7_DR|1445997:0.14215,(DNA-TA-7_DR|47261:0.00070,DNA-TA-7_DR|933182:0.00841)0.876:0.17358)0.733:0.01389)0.785:0.00655,DNA-TA-7_DR|1639242:0.13180)0.756:0.00340,((DNA-TA-7_DR|1947120:0.26498,(((DNA-TA-7_DR|685248:0.29122,DNA-TA-7_DR|933170:0.14430)0.061:0.00927,DNA-TA-7_DR|354949:0.03607)0.407:0.00065,DNA-TA-7_DR|127317:0.05118)0.684:0.02320)0.732:0.01808,((DNA-TA-7_DR|933172:0.14051,DNA-TA-7_DR|1446007:0.10423)0.283:0.06403,(DNA-TA-7_DR|2034647:0.15947,DNA-TA-7_DR|1235377:0.15070)0.565:0.00782)0.722:0.00678)0.832:0.00876)0.826:0.00565)0.748:0.00640,((((((DNA-TA-7_DR|517268:0.12465,DNA-TA-7_DR|1023900:0.17101)0.742:0.01495,(((DNA-TA-7_DR|200454:0.18414,(DNA-TA-7_DR|1103610:0.18653,DNA-TA-7_DR|768640:0.17224)0.613:0.02646)0.644:0.00186,((((((DNA-TA-7_DR|933176:0.13924,DNA-TA-7_DR|847636:0.12536)0.795:0.02233,(DNA-TA-7_DR|517292:0.13146,DNA-TA-7_DR|2034653:0.10355)0.805:0.01277)0.765:0.00451,((((DNA-TA-7_DR|127308:0.15337,DNA-TA-7_DR|1743366:0.13152)0.776:0.00892,(((DNA-TA-7_DR|1846588:0.10205,(DNA-TA-7_DR|1023894:0.35156,DNA-TA-7_DR|847596:0.18555)0.690:0.02210)0.840:0.01710,DNA-TA-7_DR|47268:0.18065)0.781:0.00835,((DNA-TA-7_DR|768626:0.17448,DNA-TA-7_DR|768634:0.16025)0.888:0.04101,DNA-TA-7_DR|847590:0.16909)0.785:0.01838)0.263:0.00141)0.714:0.00187,((DNA-TA-7_DR|847592:0.12202,DNA-TA-7_DR|1103607:0.11316)0.602:0.01198,((((DNA-TA-7_DR|933165:0.12327,(DNA-TA-7_DR|847635:0.10071,(DNA-TA-7_DR|933189:0.00073,DNA-TA-7_DR|933168:0.08119)0.912:0.03468)0.394:0.10282)0.839:0.03412,(DNA-TA-7_DR|1235361:0.14937,(DNA-TA-7_DR|517293:0.12835,(DNA-TA-7_DR|354962:0.05910,DNA-TA-7_DR|1235362:0.00176)0.660:0.12088)0.147:0.00886)0.977:0.00073)0.721:0.00692,((((DNA-TA-7_DR|1103602:0.12554,DNA-TA-7_DR|2034635:0.11960)0.223:0.00860,((DNA-TA-7_DR|1743349:0.11350,((DNA-TA-7_DR|1743348:0.13349,(DNA-TA-7_DR|685240:0.11165,DNA-TA-7_DR|933193:0.13186)0.609:0.00765)0.391:0.00934,DNA-TA-7_DR|1743335:0.08326)0.496:0.00436)0.766:0.00533,DNA-TA-7_DR|1743354:0.16702)0.747:0.00412)0.760:0.00201,(((DNA-TA-7_DR|933178:0.16042,DNA-TA-7_DR|1743353:0.14485)0.759:0.00878,((DNA-TA-7_DR|685253:0.14336,DNA-TA-7_DR|517270:0.21440)0.126:0.00847,DNA-TA-7_DR|1169520:0.14579)0.830:0.01080)0.782:0.00406,(DNA-TA-7_DR|1235360:0.09585,(DNA-TA-7_DR|1023884:0.11295,DNA-TA-7_DR|1023883:0.08592)0.574:0.01557)0.800:0.00950)0.464:0.00158)0.808:0.00623,((DNA-TA-7_DR|517275:0.02338,DNA-TA-7_DR|517276:0.02385)1.000:0.11824,((DNA-TA-7_DR|1235363:0.11819,(DNA-TA-7_DR|768623:0.13240,DNA-TA-7_DR|1368760:0.12610)0.854:0.02458)0.702:0.00364,DNA-TA-7_DR|1947117:0.23744)0.787:0.00880)0.732:0.00604)0.163:0.00243)0.210:0.00169,DNA-TA-7_DR|1846586:0.16736)0.220:0.00167)0.888:0.01117)0.513:0.00071,((((DNA-TA-7_DR|354951:0.07542,(DNA-TA-7_DR|685232:0.0,DNA-TA-7_DR|2116164:0.0):0.12288)0.764:0.00751,(DNA-TA-7_DR|1446005:0.14299,DNA-TA-7_DR|438481:0.10433)0.771:0.01402)0.840:0.00651,((DNA-TA-7_DR|127302:0.00070,(DNA-TA-7_DR|127314:0.00069,DNA-TA-7_DR|354953:0.10400)0.377:0.00101)0.761:0.15155,DNA-TA-7_DR|1639275:0.17395)0.666:0.01369)0.608:0.00409,(DNA-TA-7_DR|275330:0.14386,DNA-TA-7_DR|354950:0.14359)0.851:0.01507)0.242:0.00541)0.892:0.00451)0.949:0.00895,(DNA-TA-7_DR|1846584:0.12676,(DNA-TA-7_DR|768644:0.17883,DNA-TA-7_DR|1169511:0.13548)0.834:0.01491)0.730:0.00208)0.775:0.00283,((DNA-TA-7_DR|354956:0.30849,DNA-TA-7_DR|1947138:0.16246)0.640:0.01786,((DNA-TA-7_DR|685235:0.13154,((DNA-TA-7_DR|1947124:0.14483,DNA-TA-7_DR|598993:0.15477)0.886:0.02469,DNA-TA-7_DR|768627:0.12065)0.742:0.00445)0.769:0.00198,(((DNA-TA-7_DR|1368758:0.15578,((DNA-TA-7_DR|847631:0.15103,(DNA-TA-7_DR|200455:0.13971,DNA-TA-7_DR|598961:0.11459)0.746:0.01598)0.271:0.02184,((DNA-TA-7_DR|1306101:0.08859,DNA-TA-7_DR|1947132:0.15931)0.821:0.06718,(DNA-TA-7_DR|47250:0.20811,(DNA-TA-7_DR|438488:0.11892,(DNA-TA-7_DR|1169501:0.09982,DNA-TA-7_DR|1445998:0.00069)0.526:0.09314)0.153:0.00718)0.798:0.00840)0.282:0.00639)0.708:0.00138)0.644:0.00302,(((DNA-TA-7_DR|1103598:0.10252,DNA-TA-7_DR|933196:0.18412)0.367:0.00327,(((((((((DNA-TA-7_DR|1639258:0.09713,(DNA-TA-7_DR|598992:0.03219,DNA-TA-7_DR|1743358:0.00068)0.889:0.12439)0.861:0.01463,(DNA-TA-7_DR|2034637:0.16091,(DNA-TA-7_DR|1446025:0.15757,(DNA-TA-7_DR|768621:0.10365,DNA-TA-7_DR|1639267:0.11986)0.313:0.01099)0.427:0.00736)0.316:0.00661)0.787:0.00285,((DNA-TA-7_DR|1235378:0.00200,DNA-TA-7_DR|1446031:0.00100)0.221:0.15123,((DNA-TA-7_DR|1023901:0.15162,(DNA-TA-7_DR|127294:0.03273,DNA-TA-7_DR|1446019:0.13393)0.181:0.08073)0.441:0.01181,((((DNA-TA-7_DR|847628:0.29025,(DNA-TA-7_DR|1368766:0.08500,DNA-TA-7_DR|1743352:0.06632)0.495:0.06828)0.857:0.05461,DNA-TA-7_DR|1103596:0.12938)0.778:0.01138,((((DNA-TA-7_DR|1846570:0.0,DNA-TA-7_DR|1846571:0.0):0.00839,DNA-TA-7_DR|1846572:0.00250)1.000:0.10935,DNA-TA-7_DR|847594:0.15581)0.687:0.02012,(DNA-TA-7_DR|275341:0.06403,(DNA-TA-7_DR|847634:0.15116,DNA-TA-7_DR|1368762:0.11690)0.940:0.04911)0.706:0.00326)0.627:0.01133)0.510:0.00069,(DNA-TA-7_DR|438505:0.12100,(DNA-TA-7_DR|275329:0.09073,DNA-TA-7_DR|768637:0.10595)0.747:0.00227)0.954:0.01454)0.851:0.00728)0.790:0.00546)0.866:0.00809)0.911:0.00650,((DNA-TA-7_DR|1235376:0.12807,DNA-TA-7_DR|1947134:0.14831)0.793:0.01018,DNA-TA-7_DR|47253:0.11971)0.771:0.00214)0.818:0.00468,(((DNA-TA-7_DR|2034640:0.11952,DNA-TA-7_DR|1103616:0.18467)0.087:0.00714,DNA-TA-7_DR|1306096:0.13634)0.313:0.00069,DNA-TA-7_DR|275338:0.13077)0.800:0.00489)0.838:0.00384,(DNA-TA-7_DR|1103595:0.14835,(DNA-TA-7_DR|1235366:0.11177,((DNA-TA-7_DR|1103619:0.10306,DNA-TA-7_DR|598986:0.12451)0.841:0.03370,(DNA-TA-7_DR|1947142:0.18062,(DNA-TA-7_DR|275327:0.07695,DNA-TA-7_DR|933175:0.00072)0.966:0.18522)0.377:0.00566)0.689:0.01482)0.804:0.01209)0.744:0.00226)0.922:0.00653,((DNA-TA-7_DR|1169510:0.23908,((DNA-TA-7_DR|438496:0.02431,DNA-TA-7_DR|2090980:0.00927)1.000:0.09129,DNA-TA-7_DR|1743350:0.13037)0.702:0.01085)0.875:0.02537,DNA-TA-7_DR|1103617:0.13764)0.679:0.00147)0.446:0.00466,((DNA-TA-7_DR|1639254:0.12840,((DNA-TA-7_DR|1947127:0.11345,DNA-TA-7_DR|1846608:0.09718)0.505:0.01648,DNA-TA-7_DR|1534449:0.12235)0.088:0.00261)0.173:0.00069,(((((DNA-TA-7_DR|517273:0.14981,DNA-TA-7_DR|1743331:0.10557)0.433:0.00073,DNA-TA-7_DR|1846574:0.11127)0.324:0.00102,(DNA-TA-7_DR|200445:0.18536,DNA-TA-7_DR|598971:0.11555)0.908:0.03205)0.298:0.00558,(DNA-TA-7_DR|1103600:0.12783,DNA-TA-7_DR|1534448:0.14875)0.674:0.00757)0.739:0.00465,(DNA-TA-7_DR|1306102:0.16243,DNA-TA-7_DR|517286:0.12219)0.549:0.01126)0.764:0.00323)0.658:0.00190)0.540:0.00250,(DNA-TA-7_DR|1023906:0.27769,(DNA-TA-7_DR|598989:0.11799,DNA-TA-7_DR|598990:0.12559)0.891:0.02617)0.845:0.01347)0.639:0.00073)0.370:0.00267,DNA-TA-7_DR|768622:0.22465)0.189:0.00163)0.810:0.00565,((DNA-TA-7_DR|1446017:0.16634,(DNA-TA-7_DR|768645:0.07596,DNA-TA-7_DR|1639268:0.10262)0.236:0.03249)0.761:0.08845,(DNA-TA-7_DR|1368765:0.16607,DNA-TA-7_DR|1639249:0.15718)0.452:0.00442)0.863:0.01664)0.753:0.00252)0.353:0.00065)0.713:0.00221)0.868:0.00491,((DNA-TA-7_DR|685245:0.12432,(DNA-TA-7_DR|438493:0.27233,DNA-TA-7_DR|1846600:0.14714)0.504:0.02242)0.468:0.01347,(DNA-TA-7_DR|1743345:0.20395,DNA-TA-7_DR|685236:0.12984)0.878:0.03730)0.747:0.00222)0.778:0.00154)0.684:0.00329,((DNA-TA-7_DR|1023885:0.12139,DNA-TA-7_DR|1169502:0.17042)0.589:0.01421,DNA-TA-7_DR|1846580:0.14594)0.168:0.00748)0.959:0.02145)0.851:0.00793,(DNA-TA-7_DR|275322:0.15232,(((DNA-TA-7_DR|47269:0.00553,DNA-TA-7_DR|1639276:0.19875)0.386:0.08873,(DNA-TA-7_DR|685244:0.17491,DNA-TA-7_DR|768647:0.13597)0.299:0.00325)0.767:0.02878,(DNA-TA-7_DR|933166:0.20150,((DNA-TA-7_DR|598974:0.12463,DNA-TA-7_DR|1445994:0.04256)0.826:0.10618,DNA-TA-7_DR|2034638:0.20533)0.399:0.00856)0.714:0.00808)0.569:0.00073)0.744:0.00538)0.880:0.00607,(((((((DNA-TA-7_DR|1446012:0.15780,(DNA-TA-7_DR|1235358:0.25758,DNA-TA-7_DR|2034655:0.16058)0.227:0.01161)0.338:0.00131,((DNA-TA-7_DR|1639263:0.23190,(((DNA-TA-7_DR|933167:0.00069,DNA-TA-7_DR|1023882:0.38324)0.931:0.15478,DNA-TA-7_DR|1169506:0.16358)0.027:0.00065,(DNA-TA-7_DR|1947144:0.32565,DNA-TA-7_DR|598960:0.10540)0.811:0.04465)0.866:0.02484)0.166:0.00074,(DNA-TA-7_DR|1023888:0.17514,DNA-TA-7_DR|933187:0.15738)0.708:0.01546)0.633:0.00936)0.884:0.01956,(DNA-TA-7_DR|47248:0.11817,(DNA-TA-7_DR|1743338:0.14821,DNA-TA-7_DR|1846576:0.17721)0.990:0.05023)0.696:0.00503)0.442:0.00332,(((((((DNA-TA-7_DR|2115509:0.12811,DNA-TA-7_DR|275348:0.12076)0.699:0.00489,(DNA-TA-7_DR|1639273:0.16626,DNA-TA-7_DR|1368764:0.16410)0.753:0.01531)0.093:0.00069,(((DNA-TA-7_DR|1743351:0.18535,DNA-TA-7_DR|438502:0.13549)0.064:0.00069,(DNA-TA-7_DR|1103597:0.12479,DNA-TA-7_DR|1947119:0.11725)0.800:0.01996)0.911:0.01870,(((DNA-TA-7_DR|598985:0.11529,(DNA-TA-7_DR|275333:0.15441,DNA-TA-7_DR|517291:0.15902)0.631:0.01710)0.693:0.00426,(DNA-TA-7_DR|127306:0.11700,DNA-TA-7_DR|1446016:0.14906)0.979:0.03821)0.849:0.00535,DNA-TA-7_DR|598980:0.12760)0.011:0.00069)0.733:0.00400)0.751:0.00174,(DNA-TA-7_DR|47260:0.11590,(DNA-TA-7_DR|1169514:0.15166,DNA-TA-7_DR|2034662:0.17008)0.894:0.04011)0.767:0.01727)0.515:0.00211,(((DNA-TA-7_DR|275325:0.02809,DNA-TA-7_DR|517287:0.05037)0.640:0.09065,(DNA-TA-7_DR|127293:0.13303,DNA-TA-7_DR|275350:0.05007)0.364:0.05424)0.546:0.01157,(DNA-TA-7_DR|1846563:0.13788,DNA-TA-7_DR|438486:0.15037)0.778:0.02006)0.805:0.00880)0.819:0.00528,(DNA-TA-7_DR|768630:0.13421,(DNA-TA-7_DR|598983:0.15665,DNA-TA-7_DR|1639248:0.16994)0.549:0.00524)0.140:0.01227)0.742:0.00169,((DNA-TA-7_DR|200442:0.11250,DNA-TA-7_DR|354955:0.12607)0.909:0.02066,(DNA-TA-7_DR|1169507:0.12917,(DNA-TA-7_DR|1446003:0.11869,DNA-TA-7_DR|1947123:0.11397)0.746:0.02070)0.109:0.00338)0.828:0.00694)0.809:0.00557)0.828:0.01178,(DNA-TA-7_DR|1846590:0.13052,DNA-TA-7_DR|354972:0.19585)0.509:0.01004)0.797:0.01158,(DNA-TA-7_DR|1846589:0.21704,(DNA-TA-7_DR|685258:0.18095,(DNA-TA-7_DR|354973:0.14733,(((DNA-TA-7_DR|275328:0.13685,(DNA-TA-7_DR|1446021:0.17503,DNA-TA-7_DR|517288:0.19635)0.172:0.02374)0.101:0.00871,DNA-TA-7_DR|2034660:0.20447)0.847:0.04780,((DNA-TA-7_DR|1235382:0.11443,DNA-TA-7_DR|2034652:0.13878)0.602:0.01768,((((DNA-TA-7_DR|438506:0.12139,(DNA-TA-7_DR|1846601:0.13993,(DNA-TA-7_DR|598981:0.09866,DNA-TA-7_DR|598970:0.09458)0.525:0.00921)0.743:0.00170)0.747:0.00146,((DNA-TA-7_DR|847624:0.08896,((DNA-TA-7_DR|847615:0.01117,(DNA-TA-7_DR|517285:0.22860,DNA-TA-7_DR|847617:0.00429)0.539:0.02468)0.851:0.01169,(DNA-TA-7_DR|847600:0.01635,DNA-TA-7_DR|847604:0.01639)0.983:0.02853)0.803:0.01834)0.898:0.01504,((DNA-TA-7_DR|847619:0.04801,((((DNA-TA-7_DR|847618:0.02229,(DNA-TA-7_DR|847606:0.01218,((DNA-TA-7_DR|847609:0.02105,(DNA-TA-7_DR|847612:0.00071,DNA-TA-7_DR|847610:0.02072)0.826:0.00602)0.433:0.00299,DNA-TA-7_DR|847607:0.00827)0.056:0.00102)0.882:0.00450)0.836:0.00415,DNA-TA-7_DR|847622:0.04365)0.921:0.00521,(DNA-TA-7_DR|847616:0.01997,((DNA-TA-7_DR|847602:0.00986,DNA-TA-7_DR|847608:0.00951)0.881:0.00560,(DNA-TA-7_DR|847611:0.03179,(DNA-TA-7_DR|847601:0.01601,DNA-TA-7_DR|847605:0.01861)0.792:0.00330)0.746:0.00174)0.869:0.00563)0.922:0.00806)0.505:0.00360,(DNA-TA-7_DR|847621:0.05352,DNA-TA-7_DR|847620:0.03155)0.822:0.00329)0.760:0.00449)0.706:0.01117,(DNA-TA-7_DR|847623:0.04942,(DNA-TA-7_DR|847613:0.08170,(DNA-TA-7_DR|847599:0.02174,DNA-TA-7_DR|847603:0.01013)0.992:0.02469)0.730:0.00340)0.857:0.01190)0.942:0.01789)1.000:0.03573)0.776:0.00368,(DNA-TA-7_DR|1023905:0.12893,(DNA-TA-7_DR|598976:0.10641,(((((DNA-TA-7_DR|200456:0.13377,(DNA-TA-7_DR|1023889:0.07962,DNA-TA-7_DR|1235374:0.09089)0.790:0.00625)0.865:0.01038,DNA-TA-7_DR|47264:0.21301)0.809:0.00863,((DNA-TA-7_DR|200457:0.12118,DNA-TA-7_DR|354968:0.13573)0.786:0.01870,(DNA-TA-7_DR|1235365:0.09531,DNA-TA-7_DR|1639240:0.09635)0.999:0.06606)0.968:0.02594)0.818:0.00664,DNA-TA-7_DR|1023886:0.13245)0.693:0.00069,((DNA-TA-7_DR|2095652:0.10484,(DNA-TA-7_DR|768643:0.12130,((DNA-TA-7_DR|847614:0.08441,(DNA-TA-7_DR|200447:0.46638,DNA-TA-7_DR|598988:0.01032)0.196:0.06279)0.822:0.09444,DNA-TA-7_DR|1639247:0.07142)0.784:0.01367)0.896:0.02033)0.550:0.01187,((DNA-TA-7_DR|685250:0.10680,DNA-TA-7_DR|685256:0.08847)0.721:0.00281,(((DNA-TA-7_DR|933191:0.16373,DNA-TA-7_DR|127316:0.08933)0.732:0.02401,(DNA-TA-7_DR|1368767:0.16545,DNA-TA-7_DR|354970:0.17210)0.086:0.00738)0.854:0.00089,DNA-TA-7_DR|1743360:0.13541)0.797:0.00311)0.872:0.00692)0.987:0.02139)0.950:0.00733)0.832:0.00070)0.773:0.00379)0.440:0.00070,DNA-TA-7_DR|1306110:0.08405)0.958:0.01799)0.852:0.01048)0.410:0.00365)0.049:0.00872)0.271:0.00545)0.848:0.01049)0.877:0.02129,((((DNA-TA-7_DR|438504:0.17073,DNA-TA-7_DR|1169521:0.20301)0.382:0.00872,DNA-TA-7_DR|438499:0.17942)0.867:0.01665,DNA-TA-7_DR|1639279:0.17494)0.781:0.00447,(DNA-TA-7_DR|354959:0.19324,((DNA-TA-7_DR|275346:0.18612,(DNA-TA-7_DR|47271:0.11957,DNA-TA-7_DR|2034643:0.13956)0.812:0.05877)0.192:0.00178,((DNA-TA-7_DR|438500:0.15923,DNA-TA-7_DR|1534451:0.18521)0.613:0.01095,DNA-TA-7_DR|847597:0.14891)0.634:0.01117)0.755:0.00567)0.750:0.00464)0.781:0.00609)0.792:0.00786)0.819:0.01353,(DNA-TA-7_DR|685243:0.15374,DNA-TA-7_DR|1639285:0.15174)0.873:0.03435)0.731:0.00531,((((((DNA-TA-7_DR|354954:0.22548,(DNA-TA-7_DR|47256:0.04701,DNA-TA-7_DR|1743356:0.00070)0.683:0.13932)0.745:0.01071,DNA-TA-7_DR|933179:0.17372)0.785:0.01415,DNA-TA-7_DR|2034650:0.15421)0.512:0.00329,DNA-TA-7_DR|768629:0.16657)0.817:0.00907,(DNA-TA-7_DR|933192:0.20813,(DNA-TA-7_DR|1446014:0.14925,DNA-TA-7_DR|47249:0.19249)0.885:0.03538)0.806:0.01208)0.055:0.00070,(((((DNA-TA-7_DR|1743365:0.14754,(DNA-TA-7_DR|1169525:0.10169,(DNA-TA-7_DR|1169518:0.00070,(DNA-TA-7_DR|1169516:0.01066,(DNA-TA-7_DR|1169517:0.05162,DNA-TA-7_DR|1169519:0.00068)0.266:0.01019)0.755:0.01047)0.810:0.03455)0.987:0.38818)0.310:0.06957,(DNA-TA-7_DR|275339:0.17850,(DNA-TA-7_DR|1846579:0.31127,(DNA-TA-7_DR|1446026:0.11902,DNA-TA-7_DR|598962:0.22175)0.862:0.07013)0.270:0.02432)0.874:0.10178)0.297:0.04289,(DNA-TA-7_DR|127299:0.23973,DNA-TA-7_DR|2034658:0.14824)0.693:0.05022)0.756:0.02856,(((((((DNA-TA-7_DR|847633:0.15262,DNA-TA-7_DR|200438:0.12312)0.824:0.03219,(DNA-TA-7_DR|275349:0.37940,DNA-TA-7_DR|1023896:0.13485)0.873:0.08625)0.727:0.01169,(DNA-TA-7_DR|685238:0.18717,(DNA-TA-7_DR|847637:0.13346,DNA-TA-7_DR|1445996:0.16026)0.757:0.08904)0.744:0.01165)0.767:0.00422,(((((DNA-TA-7_DR|127298:0.17231,DNA-TA-7_DR|1639253:0.32929)0.744:0.05991,(((DNA-TA-7_DR|275342:0.19953,(DNA-TA-7_DR|1743347:0.20082,DNA-TA-7_DR|354963:0.17051)0.825:0.01921)0.672:0.01003,(DNA-TA-7_DR|1103614:0.17481,(DNA-TA-7_DR|685242:0.28178,(DNA-TA-7_DR|1846606:0.16637,DNA-TA-7_DR|1023903:0.19874)0.729:0.02853)0.419:0.01959)0.689:0.03027)0.000:0.00076,(DNA-TA-7_DR|847630:0.28165,DNA-TA-7_DR|1743334:0.30318)0.844:0.10322)0.129:0.01321)0.689:0.00435,(DNA-TA-7_DR|768638:0.48443,DNA-TA-7_DR|127295:0.20425)0.621:0.01193)0.805:0.00601,((((DNA-TA-7_DR|275347:0.19560,DNA-TA-7_DR|2099955:0.14895)0.711:0.03129,(DNA-TA-7_DR|1368761:0.04048,DNA-TA-7_DR|1846565:0.05106)0.607:0.18837)0.903:0.02479,((DNA-TA-7_DR|275324:0.03851,DNA-TA-7_DR|1306092:0.02661)0.656:0.16287,(DNA-TA-7_DR|2092658:0.10626,DNA-TA-7_DR|275345:0.13390)0.382:0.03640)0.584:0.00867)0.939:0.00069,(((((DNA-TA-7_DR|127300:0.21198,DNA-TA-7_DR|1639251:0.09414)0.832:0.06783,((DNA-TA-7_DR|685255:0.10393,DNA-TA-7_DR|1169522:0.16547)0.643:0.00745,DNA-TA-7_DR|768646:0.16356)0.994:0.07987)0.917:0.02413,(((DNA-TA-7_DR|1235372:0.13139,DNA-TA-7_DR|1023899:0.26863)0.778:0.04441,(DNA-TA-7_DR|438482:0.08372,(DNA-TA-7_DR|1947121:0.17429,DNA-TA-7_DR|2034641:0.01601)0.494:0.15746)0.758:0.04512)0.617:0.00520,((DNA-TA-7_DR|933184:0.14278,(DNA-TA-7_DR|438485:0.18130,DNA-TA-7_DR|768642:0.20943)0.589:0.03936)0.783:0.02782,DNA-TA-7_DR|517278:0.20602)0.261:0.00930)0.718:0.00418)0.837:0.00069,(DNA-TA-7_DR|1446008:0.18924,DNA-TA-7_DR|1639281:0.18245)0.925:0.02343)0.000:0.00072,DNA-TA-7_DR|1743339:0.17455)0.950:0.00142)0.801:0.00340)0.812:0.00393,(((((DNA-TA-7_DR|1846568:0.27347,DNA-TA-7_DR|1743332:0.26027)0.554:0.00074,((DNA-TA-7_DR|1743346:0.14667,DNA-TA-7_DR|1846567:0.12668)0.134:0.00510,DNA-TA-7_DR|1446033:0.24958)0.543:0.00254)0.935:0.02407,(DNA-TA-7_DR|598972:0.18783,DNA-TA-7_DR|768624:0.14798)0.819:0.01649)0.714:0.00218,((DNA-TA-7_DR|2034654:0.25991,DNA-TA-7_DR|1846605:0.19881)0.602:0.02235,((DNA-TA-7_DR|685251:0.22085,DNA-TA-7_DR|1846591:0.10352)0.888:0.13020,DNA-TA-7_DR|768648:0.19691)0.360:0.01264)0.798:0.01754)0.861:0.01085,((((DNA-TA-7_DR|1446032:0.17474,(DNA-TA-7_DR|438489:0.15877,(DNA-TA-7_DR|1446000:0.00069,DNA-TA-7_DR|2080755:0.00070)1.000:0.20206)0.842:0.06764)0.083:0.00100,DNA-TA-7_DR|1368763:0.21331)0.789:0.01476,(DNA-TA-7_DR|354952:0.16708,DNA-TA-7_DR|1306094:0.30839)0.648:0.02043)0.778:0.00820,(((((DNA-TA-7_DR|1306109:0.14134,DNA-TA-7_DR|685247:0.16100)0.724:0.01218,(DNA-TA-7_DR|47263:0.17683,(DNA-TA-7_DR|1103608:0.10762,((DNA-TA-7_DR|354948:0.19039,DNA-TA-7_DR|768641:0.20550)0.023:0.02708,DNA-TA-7_DR|2034644:0.15529)0.440:0.05432)0.519:0.01232)0.846:0.02597)0.239:0.00100,((DNA-TA-7_DR|1846562:0.14961,(DNA-TA-7_DR|200458:0.16514,(DNA-TA-7_DR|1445999:0.15513,DNA-TA-7_DR|2088512:0.00072)0.905:0.24951)0.672:0.04165)0.630:0.00486,(DNA-TA-7_DR|1445990:0.29196,DNA-TA-7_DR|1235375:0.13202)0.307:0.03689)0.710:0.01342)0.698:0.01216,((DNA-TA-7_DR|933169:0.15899,((DNA-TA-7_DR|200450:0.25355,DNA-TA-7_DR|1306107:0.27053)0.570:0.03486,(DNA-TA-7_DR|1306106:0.15764,DNA-TA-7_DR|1446027:0.24065)0.780:0.02415)0.551:0.04467)0.256:0.00313,((((DNA-TA-7_DR|200446:0.20383,DNA-TA-7_DR|598967:0.54047)0.729:0.00069,(DNA-TA-7_DR|598964:0.19426,DNA-TA-7_DR|1169513:0.09839)0.863:0.03408)0.443:0.00717,(DNA-TA-7_DR|517284:0.21297,DNA-TA-7_DR|933186:0.28198)0.741:0.02355)0.800:0.01194,((((DNA-TA-7_DR|127304:0.19395,DNA-TA-7_DR|1235373:0.18771)0.898:0.06578,((DNA-TA-7_DR|438480:0.09373,(DNA-TA-7_DR|354957:0.22423,DNA-TA-7_DR|1639286:0.16767)0.558:0.01360)0.695:0.02916,DNA-TA-7_DR|1306103:0.28642)0.732:0.02109)0.854:0.03870,(DNA-TA-7_DR|1743367:0.14764,(DNA-TA-7_DR|354971:0.26618,DNA-TA-7_DR|1235380:0.06627)0.770:0.08275)0.693:0.00907)0.454:0.00741,(DNA-TA-7_DR|200441:0.32832,DNA-TA-7_DR|354960:0.25279)0.744:0.05615)0.634:0.00651)0.878:0.02275)0.759:0.02874)0.703:0.00444,(((DNA-TA-7_DR|438490:0.25095,DNA-TA-7_DR|1743330:0.13049)0.624:0.03266,DNA-TA-7_DR|1639255:0.45370)0.389:0.00065,(DNA-TA-7_DR|1446015:0.16535,(DNA-TA-7_DR|1846599:0.11875,(DNA-TA-7_DR|598968:0.18179,DNA-TA-7_DR|354967:0.21453)0.522:0.07561)0.736:0.01629)0.605:0.00748)0.774:0.01165)0.701:0.00212)0.795:0.00386)0.750:0.00232)0.275:0.00389)0.505:0.00070,(((((DNA-TA-7_DR|47258:0.20061,DNA-TA-7_DR|1446011:0.19865)0.780:0.01671,DNA-TA-7_DR|438484:0.13771)0.779:0.00830,((DNA-TA-7_DR|1103603:0.02958,(DNA-TA-7_DR|200439:0.01169,DNA-TA-7_DR|200440:0.04340)0.999:0.16987)0.806:0.05669,DNA-TA-7_DR|1446024:0.23760)0.972:0.07324)0.762:0.00143,((DNA-TA-7_DR|2034651:0.20771,(DNA-TA-7_DR|598987:0.00069,DNA-TA-7_DR|1846561:0.08373)0.730:0.18882)0.247:0.00192,DNA-TA-7_DR|933195:0.14501)0.881:0.01947)0.580:0.00069,(DNA-TA-7_DR|47270:0.09914,DNA-TA-7_DR|847627:0.00069)0.809:0.32377)0.949:0.01442)0.837:0.00732,(((DNA-TA-7_DR|1846564:0.13107,(((DNA-TA-7_DR|768632:0.04406,DNA-TA-7_DR|1169523:0.09128)0.000:0.10537,(DNA-TA-7_DR|47254:0.18391,((DNA-TA-7_DR|517280:0.12517,(DNA-TA-7_DR|933197:0.12463,DNA-TA-7_DR|1743355:0.15462)0.993:0.13366)0.658:0.02293,(DNA-TA-7_DR|1306093:0.14070,DNA-TA-7_DR|517277:0.16322)0.697:0.01008)0.453:0.00568)0.759:0.00569)0.563:0.00478,DNA-TA-7_DR|127307:0.12935)0.062:0.00222)0.245:0.01444,((((DNA-TA-7_DR|1368768:0.13648,DNA-TA-7_DR|598978:0.15335)0.728:0.01629,(DNA-TA-7_DR|1023904:0.17415,DNA-TA-7_DR|1947133:0.12914)0.836:0.03335)0.924:0.02580,DNA-TA-7_DR|1846602:0.22415)0.547:0.01654,(DNA-TA-7_DR|933180:0.16154,(DNA-TA-7_DR|598963:0.12093,(DNA-TA-7_DR|1947130:0.16748,DNA-TA-7_DR|1947129:0.09863)0.980:0.17161)0.898:0.10020)0.750:0.02636)0.726:0.00709)0.771:0.01171,DNA-TA-7_DR|1235370:0.14391)0.300:0.00614)0.624:0.00249,((DNA-TA-7_DR|200448:0.18657,(DNA-TA-7_DR|1446020:0.24869,DNA-TA-7_DR|1639243:0.20525)0.817:0.02016)0.764:0.00839,(DNA-TA-7_DR|1368759:0.18154,(DNA-TA-7_DR|127313:0.13745,(DNA-TA-7_DR|47255:0.10777,DNA-TA-7_DR|1445995:0.20600)0.675:0.03671)0.751:0.01033)0.875:0.01557)0.311:0.00827)0.765:0.00298)0.743:0.00316,(((DNA-TA-7_DR|517271:0.17477,(DNA-TA-7_DR|598975:0.13503,DNA-TA-7_DR|1947136:0.17022)0.909:0.07128)0.773:0.01869,DNA-TA-7_DR|1846582:0.22615)0.836:0.01346,((DNA-TA-7_DR|1103615:0.30520,((((DNA-TA-7_DR|1846585:0.19374,DNA-TA-7_DR|517269:0.25322)0.174:0.00142,(((DNA-TA-7_DR|354974:0.09354,DNA-TA-7_DR|1235381:0.19195)0.955:0.06947,(DNA-TA-7_DR|1446013:0.33371,((DNA-TA-7_DR|1947118:0.20286,DNA-TA-7_DR|847625:0.23514)0.674:0.02767,DNA-TA-7_DR|1446030:0.22928)0.794:0.03239)0.827:0.05761)0.933:0.09575,(DNA-TA-7_DR|685254:0.18935,DNA-TA-7_DR|275352:0.14947)0.654:0.00572)0.776:0.04074)0.723:0.00997,((DNA-TA-7_DR|685233:0.14719,DNA-TA-7_DR|1639256:0.18532)0.714:0.03590,(DNA-TA-7_DR|438487:0.09631,DNA-TA-7_DR|685234:0.00066)0.933:0.17312)0.781:0.01628)0.910:0.04261,(DNA-TA-7_DR|517290:0.27571,(((DNA-TA-7_DR|2034659:0.16969,DNA-TA-7_DR|200443:0.08077)0.812:0.03537,DNA-TA-7_DR|1446029:0.15287)0.649:0.01139,DNA-TA-7_DR|1639244:0.24996)0.120:0.01378)0.036:0.00101)0.570:0.02708)0.324:0.00337,(((DNA-TA-7_DR|275351:0.19924,DNA-TA-7_DR|1169512:0.55745)0.741:0.21052,(DNA-TA-7_DR|1743361:0.08411,DNA-TA-7_DR|1103613:0.13593)0.723:0.09503)0.837:0.13147,(DNA-TA-7_DR|2034648:0.24591,(DNA-TA-7_DR|598966:0.18934,DNA-TA-7_DR|1235379:0.09395)0.848:0.08777)0.251:0.00116)0.661:0.02756)0.855:0.01978)0.815:0.00751)0.781:0.00560)0.814:0.01397)0.810:0.00806)0.559:0.01589,(DNA-TA-7_DR|354965:0.13921,DNA-TA-7_DR|1743364:0.15802)0.802:0.03907)0.151:0.00096)0.128:0.00178,DNA-TA-7_DR|275331:0.16364)0.286:0.01072)0.739:0.00236)0.533:0.00597)0.736:0.01335,((((((DNA-TA-7_DR|1639239:0.11061,(DNA-TA-7_DR|598979:0.12690,DNA-TA-7_DR|1639238:0.00391)0.572:0.05294)0.998:0.06865,(DNA-TA-7_DR|1023893:0.20953,DNA-TA-7_DR|1023891:0.35670)0.776:0.02478)0.860:0.01173,DNA-TA-7_DR|517283:0.18501)0.868:0.00070,((DNA-TA-7_DR|1846598:0.23977,(DNA-TA-7_DR|1743357:0.30620,((((DNA-TA-7_DR|1639278:0.14637,DNA-TA-7_DR|1947141:0.15673)0.504:0.03700,(DNA-TA-7_DR|2034661:0.15668,DNA-TA-7_DR|933188:0.16200)0.763:0.02214)0.520:0.01134,(DNA-TA-7_DR|598977:0.21715,DNA-TA-7_DR|1639270:0.27461)0.418:0.03645)0.371:0.00861,(DNA-TA-7_DR|127309:0.21753,DNA-TA-7_DR|1446001:0.26607)0.860:0.03451)0.627:0.00071)0.607:0.00845)0.666:0.00074,((((((DNA-TA-7_DR|598994:0.34129,DNA-TA-7_DR|933190:0.24125)0.365:0.05986,(DNA-TA-7_DR|438503:0.11978,DNA-TA-7_DR|1023895:0.17345)0.883:0.10403)0.131:0.02745,(DNA-TA-7_DR|1947125:0.08470,DNA-TA-7_DR|1947143:0.25099)0.422:0.09732)0.482:0.01044,DNA-TA-7_DR|1743362:0.20706)0.535:0.00070,(DNA-TA-7_DR|47267:0.06414,(DNA-TA-7_DR|354961:0.00070,(DNA-TA-7_DR|685239:0.12996,DNA-TA-7_DR|1446009:0.18843)1.000:0.62777)0.789:0.11945)0.753:0.01890)0.835:0.01489,(DNA-TA-7_DR|1306104:0.27801,(DNA-TA-7_DR|1846575:0.13954,DNA-TA-7_DR|685257:0.21278)0.504:0.02470)0.282:0.00422)0.944:0.02327)0.731:0.00196)0.796:0.00309,(((DNA-TA-7_DR|1639260:0.01311,DNA-TA-7_DR|1846607:0.00070)0.980:0.17295,((DNA-TA-7_DR|1947122:0.15963,((DNA-TA-7_DR|1445991:0.0,DNA-TA-7_DR|1445993:0.0):0.03791,DNA-TA-7_DR|1445992:0.05950)0.991:0.12775)0.821:0.04109,(DNA-TA-7_DR|1639274:0.25168,(DNA-TA-7_DR|1639265:0.18459,(DNA-TA-7_DR|275321:0.09483,DNA-TA-7_DR|1639264:0.12045)0.762:0.06629)0.297:0.01282)0.790:0.02438)0.759:0.00713)0.784:0.00682,((((DNA-TA-7_DR|47252:0.72614,DNA-TA-7_DR|1743368:0.03430)0.288:0.06684,DNA-TA-7_DR|47265:0.19301)0.124:0.11245,DNA-TA-7_DR|1446018:0.13365)0.149:0.00539,(DNA-TA-7_DR|1743333:0.18486,(DNA-TA-7_DR|127315:0.09370,DNA-TA-7_DR|1235383:0.00069)0.708:0.48074)0.675:0.05675)0.845:0.04974)0.104:0.00070)0.117:0.00073,((((DNA-TA-7_DR|2034632:0.19943,(DNA-TA-7_DR|598991:0.16103,(DNA-TA-7_DR|275340:0.45704,DNA-TA-7_DR|1446004:0.09859)0.794:0.05465)0.728:0.01816)0.677:0.03047,(DNA-TA-7_DR|1846595:0.22838,((DNA-TA-7_DR|127312:0.23089,((DNA-TA-7_DR|1846566:0.49277,(DNA-TA-7_DR|1534452:0.21949,DNA-TA-7_DR|438483:0.44914)0.813:0.09539)0.071:0.00101,DNA-TA-7_DR|1103620:0.12743)0.818:0.03956)0.780:0.01882,(DNA-TA-7_DR|1169524:0.23707,((DNA-TA-7_DR|1368770:0.11768,DNA-TA-7_DR|1534450:0.09948)0.814:0.07612,DNA-TA-7_DR|1169505:0.17351)0.678:0.00068)0.605:0.00502)0.758:0.03669)0.735:0.03747)0.238:0.00074,DNA-TA-7_DR|47251:0.21002)0.645:0.01906,((DNA-TA-7_DR|1306108:0.18838,DNA-TA-7_DR|127305:0.14825)0.634:0.04916,((DNA-TA-7_DR|1947145:0.00749,((DNA-TA-7_DR|1743341:0.0,DNA-TA-7_DR|1743342:0.0):0.00346,(DNA-TA-7_DR|1743343:0.00070,DNA-TA-7_DR|1743344:0.00333)0.882:0.00656)0.848:0.00811)1.000:0.13755,(DNA-TA-7_DR|1846573:0.09018,(DNA-TA-7_DR|200453:0.00604,(DNA-TA-7_DR|200451:0.00903,DNA-TA-7_DR|200452:0.02330)0.939:0.01451)1.000:0.12142)0.996:0.09619)0.206:0.00935)0.847:0.01633)0.050:0.01662)0.734:0.01027)0.751:0.00394)0.090:0.00375,DNA-TA-7_DR|1846596:0.08014)0.427:0.00140,(((((DNA-TA-7_DR|1639261:0.12344,DNA-TA-7_DR|1639269:0.13454)0.900:0.04255,(DNA-TA-7_DR|768635:0.15678,DNA-TA-7_DR|1306097:0.09681)0.902:0.11142)0.727:0.00438,(DNA-TA-7_DR|47266:0.22515,DNA-TA-7_DR|1235367:0.19463)0.834:0.02374)0.545:0.00217,DNA-TA-7_DR|2034645:0.17351)0.856:0.00807,(DNA-TA-7_DR|1639250:0.14602,(DNA-TA-7_DR|1639245:0.17036,(DNA-TA-7_DR|438501:0.01057,DNA-TA-7_DR|2034642:0.00548)0.168:0.20422)0.631:0.02380)0.864:0.01420)0.880:0.00846)0.474:0.00074)0.863:0.00669,(DNA-TA-7_DR|2034649:0.21744,((DNA-TA-7_DR|1306099:0.20457,((DNA-TA-7_DR|517281:0.14475,DNA-TA-7_DR|1103601:0.15660)0.758:0.00960,(DNA-TA-7_DR|275344:0.17815,DNA-TA-7_DR|127310:0.11353)0.582:0.01486)0.696:0.00323)0.414:0.00065,(DNA-TA-7_DR|1235364:0.17376,DNA-TA-7_DR|1103611:0.18239)0.802:0.01037)0.739:0.00329)0.761:0.00313)0.000:0.00069,(DNA-TA-7_DR|275335:0.19700,DNA-TA-7_DR|1947135:0.17688)0.898:0.02953)0.543:0.01044)0.761:0.01048)0.733:0.00351);
```
