## Supplementary Data 2 for "A genomic portrait of zebrafish transposable elements and their spatiotemporal embryonic expression": DNA-TA-8_DR.mafft.nwk

```
((((DNA-TA-8_DR|164785:0.15010,DNA-TA-8_DR|1991606:0.01547)0.030:0.10934,(DNA-TA-8_DR|1340282:0.13134,DNA-TA-8_DR|93078:0.15849)0.195:0.00072)0.893:0.01862,((DNA-TA-8_DR|887241:0.04164,DNA-TA-8_DR|981731:0.06903)0.503:0.10491,DNA-TA-8_DR|1905582:0.13997)0.547:0.00059)0.488:0.00635,(((DNA-TA-8_DR|481088:0.23278,(DNA-TA-8_DR|1141720:0.14003,DNA-TA-8_DR|887234:0.08951)0.298:0.00730)0.247:0.00730,(((((((((DNA-TA-8_DR|1697597:0.12027,(DNA-TA-8_DR|1200052:0.11447,(DNA-TA-8_DR|1697608:0.11467,DNA-TA-8_DR|1697602:0.46321)0.511:0.07417)0.008:0.00073)0.248:0.05194,(((((((((DNA-TA-8_DR|887243:0.14142,((DNA-TA-8_DR|93074:0.10676,(DNA-TA-8_DR|728988:0.09740,(DNA-TA-8_DR|164782:0.10179,DNA-TA-8_DR|981730:0.06868)0.984:0.03884)0.671:0.00082)0.780:0.00682,(DNA-TA-8_DR|644185:0.10280,(DNA-TA-8_DR|1400385:0.10225,DNA-TA-8_DR|2089404:0.01023)1.000:0.17437)0.850:0.00095)0.307:0.00059)0.330:0.00167,(DNA-TA-8_DR|2083230:0.11052,(DNA-TA-8_DR|1495938:0.14805,(DNA-TA-8_DR|1340287:0.16195,DNA-TA-8_DR|1400389:0.08215)0.268:0.02570)0.731:0.00686)0.374:0.00061)0.808:0.00594,(DNA-TA-8_DR|93075:0.11860,DNA-TA-8_DR|1905580:0.14024)0.721:0.00512)0.879:0.00060,(DNA-TA-8_DR|556747:0.16314,DNA-TA-8_DR|1200051:0.11757)0.174:0.00174)0.999:0.03315,(DNA-TA-8_DR|1697601:0.14810,(DNA-TA-8_DR|1697610:0.14426,(((DNA-TA-8_DR|1991609:0.15159,(((DNA-TA-8_DR|1697607:0.26206,DNA-TA-8_DR|93077:0.12447)0.793:0.03950,((DNA-TA-8_DR|810592:0.17274,DNA-TA-8_DR|1141717:0.16136)0.902:0.02373,(DNA-TA-8_DR|1697600:0.21328,(DNA-TA-8_DR|1340283:0.44121,DNA-TA-8_DR|2089405:0.07381)0.496:0.04791)0.625:0.03132)0.750:0.00782)0.156:0.00256,(DNA-TA-8_DR|3220:0.17019,DNA-TA-8_DR|728987:0.12709)0.884:0.01656)0.249:0.00060)0.889:0.00461,DNA-TA-8_DR|1340281:0.20686)0.827:0.00061,(DNA-TA-8_DR|1584361:0.09320,(((DNA-TA-8_DR|1400386:0.18192,DNA-TA-8_DR|397827:0.14437)0.247:0.00061,DNA-TA-8_DR|1905587:0.33255)0.456:0.00943,DNA-TA-8_DR|1697609:0.16062)0.041:0.00076)0.584:0.01270)0.652:0.00103)0.726:0.00394)0.163:0.00499)0.986:0.02933,((((DNA-TA-8_DR|1905581:0.14955,((DNA-TA-8_DR|1495937:0.04592,DNA-TA-8_DR|1584367:0.12988)0.464:0.20771,DNA-TA-8_DR|1697599:0.00943)0.525:0.08045)0.791:0.02005,(DNA-TA-8_DR|1340289:0.14876,DNA-TA-8_DR|1495941:0.27574)0.871:0.02161)0.909:0.00061,(((DNA-TA-8_DR|1584360:0.20346,((DNA-TA-8_DR|315178:0.12953,DNA-TA-8_DR|315179:0.13258)0.187:0.00826,(DNA-TA-8_DR|1905588:0.16262,DNA-TA-8_DR|1340284:0.14232)0.672:0.00057)0.810:0.00675)0.318:0.00426,(DNA-TA-8_DR|237818:0.14868,(DNA-TA-8_DR|887238:0.00060,DNA-TA-8_DR|1141721:0.46783)0.163:0.19398)0.929:0.17794)0.023:0.00470,(((DNA-TA-8_DR|1791927:0.17408,DNA-TA-8_DR|1400390:0.12209)0.583:0.00077,(DNA-TA-8_DR|397824:0.13085,((DNA-TA-8_DR|1141715:0.00276,DNA-TA-8_DR|1400398:0.33819)0.565:0.22559,DNA-TA-8_DR|237809:0.52601)0.716:0.12895)0.354:0.02643)0.805:0.03133,((((((DNA-TA-8_DR|1141716:0.18277,DNA-TA-8_DR|164784:0.13995)0.952:0.04911,((DNA-TA-8_DR|1697604:0.03878,DNA-TA-8_DR|1905594:0.75617)0.509:0.30172,((DNA-TA-8_DR|887236:0.38572,DNA-TA-8_DR|1791930:0.29431)0.423:0.01987,((DNA-TA-8_DR|1697603:0.26127,DNA-TA-8_DR|556749:0.21603)0.069:0.00891,DNA-TA-8_DR|1068621:0.28111)0.209:0.04650)0.947:0.05967)0.377:0.00589)0.862:0.03191,DNA-TA-8_DR|481081:0.24392)0.651:0.00575,(((DNA-TA-8_DR|93073:0.16088,(DNA-TA-8_DR|1991603:0.15063,(DNA-TA-8_DR|1400395:0.71037,DNA-TA-8_DR|1584365:0.04151)0.529:0.24876)0.489:0.01117)0.770:0.03476,DNA-TA-8_DR|1584366:0.25209)0.093:0.00392,DNA-TA-8_DR|237814:0.34515)0.502:0.00224)0.723:0.00336,(DNA-TA-8_DR|164788:0.20990,DNA-TA-8_DR|1697598:0.10719)0.678:0.02164)0.000:0.00056,(((DNA-TA-8_DR|1905592:0.02332,(DNA-TA-8_DR|1905590:0.00059,(DNA-TA-8_DR|481085:0.05851,(DNA-TA-8_DR|1905589:0.03533,DNA-TA-8_DR|1905591:0.03522)0.819:0.03595)0.772:0.00061)0.716:0.01140)0.860:0.03481,(DNA-TA-8_DR|1141722:0.00061,DNA-TA-8_DR|1697605:0.12109)0.995:0.25880)0.721:0.01483,(DNA-TA-8_DR|728993:0.52343,(((DNA-TA-8_DR|1791925:0.17687,(DNA-TA-8_DR|397823:0.70810,(DNA-TA-8_DR|1905584:0.06436,DNA-TA-8_DR|728989:0.01241)0.127:0.03103)0.143:0.00304)0.816:0.04012,(DNA-TA-8_DR|1400391:0.01519,DNA-TA-8_DR|1400393:0.02247)0.923:0.06275)0.684:0.04437,(DNA-TA-8_DR|237811:0.15300,(DNA-TA-8_DR|887240:0.31573,DNA-TA-8_DR|556751:0.42880)0.448:0.08174)0.932:0.24279)0.000:0.00076)0.311:0.01380)0.772:0.01575)0.911:0.01358)0.749:0.00284)0.153:0.00208)0.260:0.00280,(((DNA-TA-8_DR|1584362:0.28870,((((DNA-TA-8_DR|1068618:0.19678,DNA-TA-8_DR|1141714:0.20481)0.717:0.01720,DNA-TA-8_DR|556748:0.14027)0.432:0.02969,DNA-TA-8_DR|810594:0.17977)0.020:0.00075,(((DNA-TA-8_DR|1400392:0.00474,DNA-TA-8_DR|1400394:0.03848)0.995:0.15882,DNA-TA-8_DR|1584369:0.23730)0.765:0.04780,DNA-TA-8_DR|237807:0.15829)0.144:0.00060)0.786:0.00791)0.857:0.00059,(DNA-TA-8_DR|481083:0.18832,DNA-TA-8_DR|237810:0.13768)0.782:0.01108)0.270:0.01174,DNA-TA-8_DR|1791926:0.23796)0.027:0.00160)0.896:0.01207)0.209:0.00861,((((DNA-TA-8_DR|237813:0.21352,((DNA-TA-8_DR|164787:0.02670,DNA-TA-8_DR|2090289:0.01908)0.998:0.41252,DNA-TA-8_DR|1068619:0.01125)0.263:0.01104)0.520:0.07036,(DNA-TA-8_DR|887239:0.28418,DNA-TA-8_DR|1495940:0.15561)0.900:0.04125)0.442:0.04122,DNA-TA-8_DR|1068622:0.26194)0.578:0.01365,(DNA-TA-8_DR|1791928:0.25638,DNA-TA-8_DR|1584368:0.10274)0.461:0.05055)0.784:0.00852)0.825:0.00582,((((((DNA-TA-8_DR|810591:0.18020,DNA-TA-8_DR|887245:0.20385)0.728:0.01510,DNA-TA-8_DR|1340285:0.26108)0.930:0.02866,((DNA-TA-8_DR|810590:0.29106,DNA-TA-8_DR|887235:0.21446)0.895:0.05778,((((((DNA-TA-8_DR|1068620:0.33426,DNA-TA-8_DR|887246:0.23504)0.954:0.14778,(((DNA-TA-8_DR|237816:0.00060,DNA-TA-8_DR|1273190:0.27206)0.650:0.15979,(DNA-TA-8_DR|728992:0.08955,DNA-TA-8_DR|1340286:0.03483)0.887:0.16071)0.474:0.02486,DNA-TA-8_DR|164786:0.28550)0.876:0.09063)0.799:0.10098,(DNA-TA-8_DR|810593:0.16890,((DNA-TA-8_DR|481079:0.12349,DNA-TA-8_DR|1495935:0.24478)0.864:0.08866,DNA-TA-8_DR|1584364:0.21030)0.217:0.00849)0.729:0.02519)0.837:0.02864,(DNA-TA-8_DR|481082:0.13523,((DNA-TA-8_DR|556750:0.25853,DNA-TA-8_DR|1991605:0.29273)0.057:0.02085,DNA-TA-8_DR|397822:0.14048)0.407:0.02766)0.870:0.06787)0.166:0.00075,DNA-TA-8_DR|1991604:0.24138)0.691:0.01151,(DNA-TA-8_DR|1791929:0.22520,(DNA-TA-8_DR|481087:0.44560,DNA-TA-8_DR|1991602:0.00660)0.787:0.10479)0.703:0.05044)0.784:0.01418)0.865:0.00060)0.829:0.01821,DNA-TA-8_DR|1400387:0.32299)0.220:0.00081,((DNA-TA-8_DR|1068623:0.28403,DNA-TA-8_DR|237808:0.20535)0.860:0.04841,DNA-TA-8_DR|887244:0.22346)0.336:0.03545)0.955:0.03901,((((DNA-TA-8_DR|1400396:0.16300,(DNA-TA-8_DR|1400388:0.57058,DNA-TA-8_DR|1141718:0.44800)0.280:0.05814)0.598:0.01269,(DNA-TA-8_DR|237812:1.03420,DNA-TA-8_DR|1697606:0.09831)0.554:0.06169)0.340:0.00951,(DNA-TA-8_DR|3219:0.26127,((DNA-TA-8_DR|3217:0.18525,DNA-TA-8_DR|1340288:0.15134)0.870:0.06923,((DNA-TA-8_DR|1905586:0.14598,((DNA-TA-8_DR|728990:0.07170,DNA-TA-8_DR|1791924:0.11125)0.738:0.00675,((DNA-TA-8_DR|164783:0.08748,(DNA-TA-8_DR|1584363:0.06893,DNA-TA-8_DR|1905585:0.09259)0.582:0.00410)0.703:0.00703,(DNA-TA-8_DR|93076:0.06682,DNA-TA-8_DR|3218:0.07507)0.611:0.00248)0.738:0.00337)0.702:0.00197)0.232:0.00236,DNA-TA-8_DR|3216:0.07877)0.977:0.06609)0.958:0.10025)0.702:0.01916)0.764:0.02716,((DNA-TA-8_DR|1200047:0.28551,((DNA-TA-8_DR|1495936:0.09466,DNA-TA-8_DR|1068616:0.32001)0.055:0.02212,DNA-TA-8_DR|237817:0.28076)0.070:0.00545)0.397:0.04203,((DNA-TA-8_DR|237815:0.30780,((DNA-TA-8_DR|1495923:0.04252,((DNA-TA-8_DR|1495925:0.00829,DNA-TA-8_DR|1495924:0.01204)0.392:0.01268,(DNA-TA-8_DR|1495927:0.00815,(((DNA-TA-8_DR|1495926:0.00403,DNA-TA-8_DR|1495931:0.00061)0.790:0.00403,((DNA-TA-8_DR|1495929:0.0,DNA-TA-8_DR|1495932:0.0):0.00060,DNA-TA-8_DR|1495928:0.00665)0.796:0.00521)0.787:0.00523,DNA-TA-8_DR|1495930:0.00060)0.018:0.00059)0.781:0.01312)0.978:0.27376)0.928:0.22583,(DNA-TA-8_DR|728991:0.36267,DNA-TA-8_DR|1400397:0.21744)0.064:0.03820)0.567:0.01949)0.954:0.16669,DNA-TA-8_DR|1905583:0.38697)1.000:0.50100)0.537:0.00417)0.151:0.01765)0.784:0.00759)0.734:0.00420,DNA-TA-8_DR|644183:0.17939)0.316:0.00705)0.337:0.01136,((DNA-TA-8_DR|887242:0.23180,DNA-TA-8_DR|1495939:0.14490)0.728:0.02160,DNA-TA-8_DR|810596:0.20774)0.000:0.00060)0.764:0.00810,(DNA-TA-8_DR|887233:0.04569,DNA-TA-8_DR|1068615:0.11510)0.808:0.02897)0.925:0.02475,DNA-TA-8_DR|887237:0.20836)0.723:0.00279,(DNA-TA-8_DR|887247:0.19316,DNA-TA-8_DR|1273189:0.16049)0.876:0.02452)0.552:0.00695,(DNA-TA-8_DR|481086:0.11732,(DNA-TA-8_DR|1495934:0.16996,DNA-TA-8_DR|1905593:0.10931)0.355:0.01925)0.712:0.00499)0.616:0.00154,(DNA-TA-8_DR|397826:0.23837,(DNA-TA-8_DR|397825:0.12326,DNA-TA-8_DR|644184:0.11541)0.216:0.00461)0.310:0.01099)0.915:0.01052,(((DNA-TA-8_DR|1200048:0.10624,DNA-TA-8_DR|1991607:0.09448)0.849:0.01614,(DNA-TA-8_DR|1068617:0.13794,DNA-TA-8_DR|1273191:0.08377)0.345:0.07921)0.536:0.00059,(DNA-TA-8_DR|1141719:0.13817,DNA-TA-8_DR|1495933:0.15111)0.555:0.00059)0.797:0.00324)0.474:0.00249)0.842:0.00516,((DNA-TA-8_DR|810595:0.13413,DNA-TA-8_DR|481080:0.11432)0.383:0.02720,DNA-TA-8_DR|481084:0.14353)0.732:0.00059)0.855:0.00555,(((DNA-TA-8_DR|1200049:0.12015,DNA-TA-8_DR|1991608:0.13790)0.907:0.03055,(DNA-TA-8_DR|1200050:0.11345,DNA-TA-8_DR|397821:0.16775)0.445:0.04992)0.280:0.00056,DNA-TA-8_DR|981729:0.12511)0.291:0.00193);
```
