## Supplementary Data 2 for "A genomic portrait of zebrafish transposable elements and their spatiotemporal embryonic expression": DNA-TTAA-1_DR.mafft.nwk

```
((DNA-TTAA-1_DR|556771:0.12333,(DNA-TTAA-1_DR|1273202:0.08588,DNA-TTAA-1_DR|1273203:0.06645)0.935:0.04317)0.962:0.03580,(((DNA-TTAA-1_DR|1141735:0.07085,(DNA-TTAA-1_DR|397842:0.11572,DNA-TTAA-1_DR|644198:0.06897)0.787:0.04050)0.433:0.02123,((DNA-TTAA-1_DR|1200065:0.08964,DNA-TTAA-1_DR|1697636:0.13022)0.832:0.02181,DNA-TTAA-1_DR|397844:0.15159)0.145:0.00840)0.860:0.01328,(((DNA-TTAA-1_DR|1200068:0.04332,(DNA-TTAA-1_DR|397831:0.17431,(DNA-TTAA-1_DR|981757:0.09179,DNA-TTAA-1_DR|1791945:0.10582)0.462:0.00056)0.791:0.01905)0.752:0.01212,((DNA-TTAA-1_DR|1495949:0.10411,(((((DNA-TTAA-1_DR|3225:0.15063,DNA-TTAA-1_DR|93082:0.16226)0.834:0.03839,DNA-TTAA-1_DR|481097:0.12135)0.773:0.01109,DNA-TTAA-1_DR|237843:0.12421)0.719:0.00314,DNA-TTAA-1_DR|164810:0.06904)0.773:0.00511,(DNA-TTAA-1_DR|1340291:0.09217,(DNA-TTAA-1_DR|237829:0.10986,DNA-TTAA-1_DR|1495945:0.08499)0.135:0.01414)0.907:0.02311)0.000:0.00060)0.550:0.00059,(((DNA-TTAA-1_DR|1068638:0.11030,(DNA-TTAA-1_DR|644204:0.14161,DNA-TTAA-1_DR|1584402:0.06874)0.570:0.01448)0.212:0.04267,((DNA-TTAA-1_DR|810617:0.10601,(DNA-TTAA-1_DR|237837:0.18604,DNA-TTAA-1_DR|887272:0.06869)0.773:0.05501)0.699:0.01065,((DNA-TTAA-1_DR|315185:0.06995,(DNA-TTAA-1_DR|981734:0.09330,DNA-TTAA-1_DR|1200064:0.31736)0.390:0.00061)0.644:0.04546,DNA-TTAA-1_DR|1273192:0.32874)0.685:0.02769)0.618:0.00647)0.795:0.01323,(DNA-TTAA-1_DR|1400412:0.16402,(DNA-TTAA-1_DR|1273194:0.26137,DNA-TTAA-1_DR|1400415:0.07875)0.197:0.07669)1.000:0.17903)0.731:0.00437)0.765:0.00246)0.707:0.00186,((DNA-TTAA-1_DR|481098:0.24450,DNA-TTAA-1_DR|481099:0.16840)0.802:0.04460,(((((((DNA-TTAA-1_DR|1340311:0.09803,(DNA-TTAA-1_DR|1068631:0.17492,(DNA-TTAA-1_DR|1584416:0.13579,DNA-TTAA-1_DR|1141741:0.20728)0.142:0.01051)0.724:0.01421)0.822:0.02090,(((DNA-TTAA-1_DR|481090:0.00913,DNA-TTAA-1_DR|481091:0.00629)0.992:0.08034,((DNA-TTAA-1_DR|93110:0.25419,DNA-TTAA-1_DR|1068625:0.13190)0.906:0.07126,DNA-TTAA-1_DR|2088853:0.24556)0.759:0.02719)0.873:0.05047,DNA-TTAA-1_DR|1584394:0.22528)0.646:0.01054)0.805:0.02879,DNA-TTAA-1_DR|810614:0.21082)0.945:0.06526,(DNA-TTAA-1_DR|1141734:0.10747,DNA-TTAA-1_DR|1340297:0.21482)0.902:0.05608)0.523:0.01831,(DNA-TTAA-1_DR|1200075:0.12439,DNA-TTAA-1_DR|164808:0.17172)0.709:0.01689)0.149:0.01459,((DNA-TTAA-1_DR|810619:0.13453,DNA-TTAA-1_DR|1697635:0.15212)0.782:0.02484,(((DNA-TTAA-1_DR|1200054:0.11785,(DNA-TTAA-1_DR|1905627:0.00060,DNA-TTAA-1_DR|729033:0.04545)0.894:0.05714)0.805:0.01422,((((DNA-TTAA-1_DR|481117:0.10486,(DNA-TTAA-1_DR|164797:0.14037,DNA-TTAA-1_DR|237832:0.23905)0.803:0.10025)0.254:0.02407,DNA-TTAA-1_DR|397864:0.19133)0.122:0.00060,(((DNA-TTAA-1_DR|887261:0.00060,DNA-TTAA-1_DR|887262:0.00061)0.999:0.12450,DNA-TTAA-1_DR|237833:0.18200)0.439:0.06199,DNA-TTAA-1_DR|1905623:0.15601)0.347:0.01946)0.956:0.09712,DNA-TTAA-1_DR|481122:0.19894)0.813:0.03670)0.117:0.00082,DNA-TTAA-1_DR|1495942:0.07020)0.703:0.02131)0.926:0.07426)0.271:0.01983,DNA-TTAA-1_DR|556767:0.30601)0.696:0.04925)0.870:0.06586)0.253:0.00398)0.853:0.00524,(((((((DNA-TTAA-1_DR|397851:0.21537,(DNA-TTAA-1_DR|644205:0.12751,DNA-TTAA-1_DR|556762:0.17590)0.211:0.01773)0.387:0.01322,DNA-TTAA-1_DR|1584371:0.10944)0.206:0.00061,((DNA-TTAA-1_DR|1400432:0.14801,(DNA-TTAA-1_DR|1340300:0.14527,DNA-TTAA-1_DR|1791949:0.15515)0.179:0.00997)0.654:0.00532,(DNA-TTAA-1_DR|1141737:0.12832,DNA-TTAA-1_DR|1991641:0.10899)0.784:0.01773)0.865:0.00903)0.699:0.00274,(((DNA-TTAA-1_DR|2088854:0.14282,(DNA-TTAA-1_DR|481121:0.16343,DNA-TTAA-1_DR|1340304:0.20145)0.625:0.01590)0.959:0.02907,((DNA-TTAA-1_DR|1141743:0.19247,(DNA-TTAA-1_DR|237836:0.13854,(DNA-TTAA-1_DR|93097:0.13090,DNA-TTAA-1_DR|729008:0.11581)0.769:0.01103)0.950:0.02178)0.502:0.00061,((DNA-TTAA-1_DR|237840:0.13943,DNA-TTAA-1_DR|556759:0.22348)0.877:0.02061,((((((DNA-TTAA-1_DR|729007:0.19653,DNA-TTAA-1_DR|1697625:0.14589)0.734:0.02069,(DNA-TTAA-1_DR|1200062:0.14353,DNA-TTAA-1_DR|1905613:0.14455)0.682:0.01303)0.819:0.00841,(((DNA-TTAA-1_DR|810621:0.0,DNA-TTAA-1_DR|1141726:0.0):0.17708,DNA-TTAA-1_DR|397856:0.25812)0.646:0.01930,(DNA-TTAA-1_DR|1791958:0.13288,DNA-TTAA-1_DR|1400407:0.15906)0.840:0.01812)0.687:0.00297)0.925:0.01836,(((DNA-TTAA-1_DR|3231:0.16759,DNA-TTAA-1_DR|1400413:0.10397)0.874:0.02995,(((DNA-TTAA-1_DR|810608:0.18241,DNA-TTAA-1_DR|810612:0.16544)0.641:0.00974,(DNA-TTAA-1_DR|315193:0.02051,DNA-TTAA-1_DR|1905618:0.03432)1.000:0.24361)0.868:0.02462,((DNA-TTAA-1_DR|1068634:0.16134,((DNA-TTAA-1_DR|1905608:0.12229,DNA-TTAA-1_DR|1584396:0.18491)0.801:0.01222,DNA-TTAA-1_DR|1697627:0.16137)0.901:0.01848)0.801:0.00915,((((DNA-TTAA-1_DR|1400409:0.10749,DNA-TTAA-1_DR|1400418:0.14471)0.846:0.03629,((DNA-TTAA-1_DR|481106:0.11908,DNA-TTAA-1_DR|887268:0.22202)0.552:0.03667,DNA-TTAA-1_DR|1400414:0.17906)0.614:0.02126)0.834:0.01400,(DNA-TTAA-1_DR|93080:0.18530,DNA-TTAA-1_DR|3240:0.13443)0.714:0.01164)0.743:0.00481,DNA-TTAA-1_DR|164794:0.18113)0.128:0.00583)0.762:0.00838)0.763:0.00884)0.725:0.00724,((DNA-TTAA-1_DR|1495948:0.13333,(((((((DNA-TTAA-1_DR|1200058:0.03642,DNA-TTAA-1_DR|1200059:0.04405)1.000:0.20879,DNA-TTAA-1_DR|315201:0.19665)0.773:0.02680,((DNA-TTAA-1_DR|315188:0.07637,DNA-TTAA-1_DR|729017:0.14240)0.852:0.04718,((DNA-TTAA-1_DR|1584411:0.21975,(DNA-TTAA-1_DR|1340314:0.21341,(DNA-TTAA-1_DR|164802:0.80772,DNA-TTAA-1_DR|1905614:0.19354)0.514:0.09078)0.375:0.03217)0.309:0.02709,(DNA-TTAA-1_DR|3236:0.16298,DNA-TTAA-1_DR|1905598:0.32133)0.971:0.15765)0.538:0.03866)0.369:0.00060)0.746:0.00499,((DNA-TTAA-1_DR|1068636:0.18808,(DNA-TTAA-1_DR|237831:0.35721,DNA-TTAA-1_DR|237845:0.09486)0.492:0.01542)0.749:0.02310,((((DNA-TTAA-1_DR|164792:0.16112,((DNA-TTAA-1_DR|93101:0.20971,(((((DNA-TTAA-1_DR|1400404:0.18653,(DNA-TTAA-1_DR|887260:0.13342,DNA-TTAA-1_DR|481092:0.16028)0.066:0.00061)0.708:0.04212,DNA-TTAA-1_DR|729015:0.14732)0.758:0.02224,((DNA-TTAA-1_DR|1584389:0.28509,DNA-TTAA-1_DR|981747:0.22158)0.670:0.01825,((DNA-TTAA-1_DR|810605:0.49282,(DNA-TTAA-1_DR|1340313:0.00061,DNA-TTAA-1_DR|1495947:0.02176)0.578:0.19604)0.881:0.06190,(DNA-TTAA-1_DR|315182:0.19946,((((((((DNA-TTAA-1_DR|810610:0.08907,DNA-TTAA-1_DR|1791960:0.09277)0.733:0.06533,(((((DNA-TTAA-1_DR|1905607:0.17831,(((DNA-TTAA-1_DR|1905619:0.10861,DNA-TTAA-1_DR|1584373:0.16582)0.611:0.02121,(DNA-TTAA-1_DR|237842:0.07413,DNA-TTAA-1_DR|1791940:0.00445)0.964:0.14227)0.755:0.00693,DNA-TTAA-1_DR|981750:0.12276)0.352:0.00453)0.320:0.00061,((((((DNA-TTAA-1_DR|1905600:0.15810,DNA-TTAA-1_DR|1791951:0.08496)0.858:0.02627,(((DNA-TTAA-1_DR|93104:0.20053,((((DNA-TTAA-1_DR|1991637:0.19252,(DNA-TTAA-1_DR|810613:0.10647,DNA-TTAA-1_DR|1495974:0.06225)0.769:0.07252)0.768:0.01588,DNA-TTAA-1_DR|1584410:0.15407)0.698:0.00441,DNA-TTAA-1_DR|644197:0.20508)0.778:0.00558,DNA-TTAA-1_DR|397853:0.22000)0.527:0.00240)1.000:0.05601,(((DNA-TTAA-1_DR|2111300:0.12742,((DNA-TTAA-1_DR|1200070:0.28163,(DNA-TTAA-1_DR|810598:0.02772,(DNA-TTAA-1_DR|644191:0.14290,DNA-TTAA-1_DR|810599:0.00367)0.490:0.07775)0.978:0.18327)0.986:0.20593,DNA-TTAA-1_DR|93094:0.13472)0.334:0.01762)0.382:0.00060,DNA-TTAA-1_DR|887252:0.22908)0.962:0.04259,(DNA-TTAA-1_DR|981743:0.18875,((DNA-TTAA-1_DR|729030:0.13128,(DNA-TTAA-1_DR|1400426:0.14810,(DNA-TTAA-1_DR|1584403:0.17013,(DNA-TTAA-1_DR|1495952:0.11900,DNA-TTAA-1_DR|1697634:0.00070)0.844:0.16577)0.737:0.00621)0.137:0.00062)0.720:0.00550,((DNA-TTAA-1_DR|3232:0.15179,((DNA-TTAA-1_DR|1584414:0.15044,DNA-TTAA-1_DR|1584391:0.14217)0.755:0.01170,DNA-TTAA-1_DR|729012:0.17235)0.500:0.00758)0.790:0.00660,DNA-TTAA-1_DR|644203:0.17398)0.801:0.00652)0.823:0.01104)0.583:0.01278)0.826:0.00757)0.805:0.00813,(((DNA-TTAA-1_DR|644186:0.16374,DNA-TTAA-1_DR|1141740:0.14992)0.259:0.00403,(DNA-TTAA-1_DR|556765:0.13303,DNA-TTAA-1_DR|729011:0.12296)0.726:0.00800)0.877:0.01226,((DNA-TTAA-1_DR|1340308:0.13759,(DNA-TTAA-1_DR|164796:0.14946,((((DNA-TTAA-1_DR|1991645:0.15382,(DNA-TTAA-1_DR|1697622:0.13746,DNA-TTAA-1_DR|1991616:0.14140)0.992:0.11395)0.595:0.00874,(DNA-TTAA-1_DR|887253:0.00618,DNA-TTAA-1_DR|1791955:0.14570)0.966:0.15748)0.968:0.05820,(DNA-TTAA-1_DR|164798:0.36095,(DNA-TTAA-1_DR|1584390:0.14881,(DNA-TTAA-1_DR|481115:0.02295,DNA-TTAA-1_DR|397845:0.14077)0.766:0.04703)0.538:0.01811)0.703:0.00534)0.968:0.04486,((DNA-TTAA-1_DR|1697612:0.14902,(((DNA-TTAA-1_DR|1697619:0.18350,DNA-TTAA-1_DR|1905620:0.11563)0.845:0.05366,((DNA-TTAA-1_DR|1697611:0.10447,(((((((DNA-TTAA-1_DR|644189:0.05717,(((((DNA-TTAA-1_DR|237823:0.06161,(((DNA-TTAA-1_DR|164801:0.07370,DNA-TTAA-1_DR|164799:0.05340)0.656:0.00207,DNA-TTAA-1_DR|1905603:0.06031)0.732:0.00065,DNA-TTAA-1_DR|1141738:0.05539)0.931:0.00060)0.812:0.00394,((DNA-TTAA-1_DR|1141746:0.00060,DNA-TTAA-1_DR|729021:0.20826)0.774:0.04584,(DNA-TTAA-1_DR|810597:0.07653,DNA-TTAA-1_DR|1340299:0.05169)0.629:0.00384)0.827:0.01232)0.038:0.00328,(DNA-TTAA-1_DR|481108:0.0,DNA-TTAA-1_DR|481109:0.0):0.04578)0.094:0.00083,(((DNA-TTAA-1_DR|3226:0.07510,((DNA-TTAA-1_DR|1495961:0.01212,DNA-TTAA-1_DR|1495972:0.01484)0.996:0.03844,(DNA-TTAA-1_DR|93092:0.08060,(((DNA-TTAA-1_DR|2111000:0.00061,DNA-TTAA-1_DR|2111001:0.00061)0.697:0.00061,(((DNA-TTAA-1_DR|1991626:0.0,DNA-TTAA-1_DR|1991627:0.0,DNA-TTAA-1_DR|1991628:0.0,DNA-TTAA-1_DR|1991629:0.0,DNA-TTAA-1_DR|1991630:0.0):0.00883,(DNA-TTAA-1_DR|1991633:0.00587,DNA-TTAA-1_DR|1991634:0.00891)0.767:0.00291)0.863:0.00561,((DNA-TTAA-1_DR|1991636:0.00742,(DNA-TTAA-1_DR|1991632:0.00731,DNA-TTAA-1_DR|1991635:0.00746)0.289:0.00287)0.799:0.00420,(((DNA-TTAA-1_DR|1991640:0.02040,(DNA-TTAA-1_DR|1991638:0.00586,DNA-TTAA-1_DR|1991639:0.00871)0.700:0.00580)0.849:0.00061,(DNA-TTAA-1_DR|1400424:0.01150,(DNA-TTAA-1_DR|729005:0.00581,DNA-TTAA-1_DR|729006:0.00295)0.982:0.01484)0.877:0.00061)0.232:0.00061,DNA-TTAA-1_DR|1068630:0.01755)0.868:0.00061)0.390:0.00291)0.795:0.00307)0.999:0.04316,(DNA-TTAA-1_DR|3228:0.02604,DNA-TTAA-1_DR|397837:0.03483)0.825:0.00733)0.971:0.02700)0.863:0.01203)0.939:0.02082)0.763:0.00380,(((DNA-TTAA-1_DR|481103:0.07551,DNA-TTAA-1_DR|1991643:0.05784)0.687:0.00387,(DNA-TTAA-1_DR|1991614:0.07397,DNA-TTAA-1_DR|2078544:0.07325)0.782:0.00596)0.778:0.01070,(DNA-TTAA-1_DR|810600:0.06134,(DNA-TTAA-1_DR|1791937:0.01163,DNA-TTAA-1_DR|1791938:0.00321)1.000:0.06619)0.829:0.00766)0.571:0.00062)0.219:0.00062,(DNA-TTAA-1_DR|164800:0.00062,DNA-TTAA-1_DR|981736:0.23204)0.836:0.16667)0.000:0.00063)0.761:0.00151,((DNA-TTAA-1_DR|1791943:0.04896,DNA-TTAA-1_DR|887254:0.06456)0.773:0.00283,((((DNA-TTAA-1_DR|1400408:0.03821,(DNA-TTAA-1_DR|981745:0.12472,DNA-TTAA-1_DR|1905597:0.02470)0.885:0.05681)0.764:0.01720,((DNA-TTAA-1_DR|1791942:0.08506,(DNA-TTAA-1_DR|1200057:0.02059,((DNA-TTAA-1_DR|556760:0.06819,DNA-TTAA-1_DR|1400439:0.07441)0.187:0.00062,(DNA-TTAA-1_DR|93111:0.11092,DNA-TTAA-1_DR|1068626:0.08248)0.619:0.00060)0.704:0.00411)0.582:0.00062)0.381:0.00060,(((DNA-TTAA-1_DR|1905621:0.05125,DNA-TTAA-1_DR|397860:0.05087)0.391:0.00385,DNA-TTAA-1_DR|1068637:0.09637)0.000:0.00060,(DNA-TTAA-1_DR|237834:0.09194,(DNA-TTAA-1_DR|237819:0.04971,DNA-TTAA-1_DR|1584378:0.07890)0.731:0.00547)0.124:0.00620)0.976:0.01091)0.933:0.00755)0.047:0.00060,(((DNA-TTAA-1_DR|1791950:0.03305,(DNA-TTAA-1_DR|2080207:0.04867,((DNA-TTAA-1_DR|1495969:0.00967,(DNA-TTAA-1_DR|1495971:0.00395,DNA-TTAA-1_DR|887269:0.05026)0.660:0.01147)0.869:0.01096,((DNA-TTAA-1_DR|1400430:0.17438,DNA-TTAA-1_DR|1495957:0.00152)0.275:0.00530,DNA-TTAA-1_DR|1495958:0.01414)0.989:0.04752)0.745:0.01363)0.932:0.03765)0.496:0.00304,(((DNA-TTAA-1_DR|1495968:0.01778,(DNA-TTAA-1_DR|1495960:0.00158,DNA-TTAA-1_DR|1495965:0.00157)0.980:0.01159)0.775:0.00783,DNA-TTAA-1_DR|1495967:0.01314)0.603:0.00472,DNA-TTAA-1_DR|1495962:0.04844)0.997:0.03805)0.927:0.01485,(((((DNA-TTAA-1_DR|93107:0.06711,DNA-TTAA-1_DR|644192:0.38629)0.001:0.00060,DNA-TTAA-1_DR|981753:0.03712)0.772:0.00903,DNA-TTAA-1_DR|981754:0.07362)0.743:0.00427,((DNA-TTAA-1_DR|887257:0.03777,(DNA-TTAA-1_DR|810623:0.07507,DNA-TTAA-1_DR|981737:0.07870)0.283:0.00556)0.871:0.00646,((DNA-TTAA-1_DR|397848:0.04601,DNA-TTAA-1_DR|729018:0.04964)0.885:0.00997,DNA-TTAA-1_DR|1340307:0.04974)0.934:0.01036)0.217:0.00060)0.865:0.00750,((DNA-TTAA-1_DR|1791931:0.01110,(DNA-TTAA-1_DR|1584370:0.00263,DNA-TTAA-1_DR|981765:0.03031)0.807:0.00596)1.000:0.09738,DNA-TTAA-1_DR|1200081:0.06628)0.771:0.01172)0.708:0.00323)0.873:0.00687)0.832:0.00382,DNA-TTAA-1_DR|397861:0.05706)0.857:0.00061)0.819:0.00246)1.000:0.00460)0.879:0.00060,((DNA-TTAA-1_DR|315184:0.05741,DNA-TTAA-1_DR|1495954:0.08305)0.847:0.00853,DNA-TTAA-1_DR|3241:0.05847)0.768:0.00114)0.909:0.00061,(DNA-TTAA-1_DR|397863:0.06504,(((DNA-TTAA-1_DR|981744:0.04001,DNA-TTAA-1_DR|1905616:0.08392)0.589:0.01332,DNA-TTAA-1_DR|315196:0.07850)0.919:0.01179,((DNA-TTAA-1_DR|729000:0.03986,DNA-TTAA-1_DR|729003:0.16693)0.714:0.02182,(DNA-TTAA-1_DR|315187:0.06649,DNA-TTAA-1_DR|1273201:0.07010)0.799:0.02033)0.753:0.00359)0.797:0.00225)0.900:0.00649)0.191:0.00061,((DNA-TTAA-1_DR|1495959:0.00842,(DNA-TTAA-1_DR|1495956:0.00061,(DNA-TTAA-1_DR|1495964:0.01694,DNA-TTAA-1_DR|1495966:0.00422)0.000:0.00061)0.892:0.00060)1.000:0.08871,(DNA-TTAA-1_DR|1400416:0.06687,DNA-TTAA-1_DR|3224:0.04283)0.805:0.00928)0.122:0.00576)0.386:0.00784,DNA-TTAA-1_DR|1340290:0.08232)0.744:0.01155,DNA-TTAA-1_DR|1905625:0.07404)0.242:0.05070,DNA-TTAA-1_DR|1584430:0.09471)0.892:0.02598)0.718:0.00956,DNA-TTAA-1_DR|1697638:0.20506)0.849:0.01166)0.918:0.01453,(DNA-TTAA-1_DR|397832:0.14888,DNA-TTAA-1_DR|2106807:0.16161)0.761:0.02768)0.882:0.01151)0.233:0.00178,(DNA-TTAA-1_DR|315199:0.09317,DNA-TTAA-1_DR|887255:0.16153)0.973:0.04240)0.155:0.01257)0.769:0.01206)0.598:0.00575)0.826:0.01023,((DNA-TTAA-1_DR|1340302:0.23317,(DNA-TTAA-1_DR|1495955:0.00057,(DNA-TTAA-1_DR|397841:0.00061,DNA-TTAA-1_DR|729026:0.00061)0.980:0.00062)0.994:0.15238)0.452:0.00332,((DNA-TTAA-1_DR|729023:0.00242,DNA-TTAA-1_DR|810603:0.00258)1.000:0.23100,DNA-TTAA-1_DR|93089:0.10925)0.842:0.01116)0.760:0.00128)0.965:0.00056)0.957:0.01208)0.854:0.00745)0.000:0.00150,((DNA-TTAA-1_DR|1273195:0.04557,(DNA-TTAA-1_DR|887250:0.00058,(DNA-TTAA-1_DR|729022:0.03340,DNA-TTAA-1_DR|1495975:0.01608)0.176:0.04305)0.207:0.09233)0.880:0.03321,(DNA-TTAA-1_DR|1991610:0.00061,(DNA-TTAA-1_DR|887248:0.00060,DNA-TTAA-1_DR|1584428:0.00059)1.000:0.79264)0.946:0.09977)0.233:0.00923)0.757:0.00178,(((DNA-TTAA-1_DR|1584406:0.06977,(DNA-TTAA-1_DR|644206:0.06872,DNA-TTAA-1_DR|1584422:0.00114)0.871:0.20289)0.436:0.03196,(DNA-TTAA-1_DR|1141729:0.18538,DNA-TTAA-1_DR|1400434:0.27011)0.078:0.00061)0.852:0.02828,(((DNA-TTAA-1_DR|93105:0.24052,DNA-TTAA-1_DR|1905628:0.00061)0.458:0.24078,((((DNA-TTAA-1_DR|1400436:0.09779,(DNA-TTAA-1_DR|644188:0.00155,DNA-TTAA-1_DR|1400420:0.10893)0.408:0.05585)0.586:0.00060,DNA-TTAA-1_DR|1791944:0.12852)0.668:0.00872,DNA-TTAA-1_DR|1905599:0.10521)0.742:0.00061,DNA-TTAA-1_DR|887275:0.05451)0.779:0.01450)0.707:0.01064,DNA-TTAA-1_DR|1584412:0.30311)0.650:0.00345)0.623:0.01539)0.984:0.01494,((DNA-TTAA-1_DR|1905602:0.12559,DNA-TTAA-1_DR|1584379:0.11881)0.669:0.00332,(((((DNA-TTAA-1_DR|1200080:0.11374,(DNA-TTAA-1_DR|93100:0.19577,DNA-TTAA-1_DR|1068627:0.08190)0.789:0.02194)0.736:0.00531,((((DNA-TTAA-1_DR|1697615:0.15045,(((((DNA-TTAA-1_DR|481116:0.11855,DNA-TTAA-1_DR|729028:0.06606)0.771:0.00635,DNA-TTAA-1_DR|1273199:0.07093)0.301:0.00335,((DNA-TTAA-1_DR|1200053:0.07265,DNA-TTAA-1_DR|1584424:0.10080)0.694:0.00530,(DNA-TTAA-1_DR|164811:0.14528,(DNA-TTAA-1_DR|1697640:0.12452,DNA-TTAA-1_DR|93093:0.10199)0.837:0.02537)0.842:0.02090)0.898:0.02266)0.595:0.00518,((DNA-TTAA-1_DR|728998:0.06922,DNA-TTAA-1_DR|1068641:0.09365)0.740:0.00612,DNA-TTAA-1_DR|556764:0.07417)0.701:0.00277)0.812:0.01232,(DNA-TTAA-1_DR|1141728:0.07565,DNA-TTAA-1_DR|1200063:0.12952)0.147:0.00819)0.879:0.02240)0.901:0.01525,(((DNA-TTAA-1_DR|1141736:0.11134,DNA-TTAA-1_DR|644202:0.12642)0.882:0.01494,DNA-TTAA-1_DR|237846:0.12475)0.422:0.00358,(((((DNA-TTAA-1_DR|1340295:0.02636,DNA-TTAA-1_DR|1340306:0.02606)0.998:0.04605,(DNA-TTAA-1_DR|1068632:0.07748,(DNA-TTAA-1_DR|237828:0.07415,DNA-TTAA-1_DR|981759:0.07246)0.630:0.00864)0.738:0.00446)0.777:0.00688,DNA-TTAA-1_DR|1905604:0.11588)0.637:0.01385,(DNA-TTAA-1_DR|397847:0.05334,(DNA-TTAA-1_DR|1584381:0.11024,DNA-TTAA-1_DR|1584431:0.09447)0.709:0.00210)0.897:0.01121)0.808:0.00522,(((((DNA-TTAA-1_DR|1584375:0.06670,(DNA-TTAA-1_DR|164793:0.08796,(DNA-TTAA-1_DR|237827:0.01540,DNA-TTAA-1_DR|2103790:0.01316)1.000:0.18314)0.689:0.00171)0.823:0.00471,DNA-TTAA-1_DR|1141753:0.09918)0.213:0.00302,((((DNA-TTAA-1_DR|981756:0.03814,((DNA-TTAA-1_DR|1584398:0.04408,(DNA-TTAA-1_DR|810604:0.40239,DNA-TTAA-1_DR|1400403:0.24188)0.713:0.12606)0.451:0.03262,DNA-TTAA-1_DR|644207:0.06121)0.689:0.01000)0.600:0.00678,((DNA-TTAA-1_DR|981746:0.09377,((DNA-TTAA-1_DR|315198:0.03694,DNA-TTAA-1_DR|1584401:0.00062)0.573:0.06360,DNA-TTAA-1_DR|93109:0.05306)0.773:0.00957)0.307:0.00061,DNA-TTAA-1_DR|237847:0.06234)0.662:0.00853)0.174:0.00057,(((DNA-TTAA-1_DR|481095:0.06016,DNA-TTAA-1_DR|729024:0.09163)0.772:0.00682,(((DNA-TTAA-1_DR|981763:0.10941,DNA-TTAA-1_DR|1400410:0.25797)0.831:0.01888,(DNA-TTAA-1_DR|887258:0.07389,DNA-TTAA-1_DR|981741:0.11372)0.145:0.00455)0.875:0.01127,((DNA-TTAA-1_DR|1400421:0.07844,((DNA-TTAA-1_DR|1400433:0.12391,DNA-TTAA-1_DR|1584397:0.08900)0.528:0.01034,((DNA-TTAA-1_DR|729019:0.12313,DNA-TTAA-1_DR|1141739:0.08454)0.887:0.02480,DNA-TTAA-1_DR|481123:0.09407)0.307:0.00061)0.879:0.00502)0.220:0.00082,(((DNA-TTAA-1_DR|397835:0.13382,(DNA-TTAA-1_DR|93108:0.10870,DNA-TTAA-1_DR|1905610:0.06542)0.722:0.01145)0.217:0.01465,((DNA-TTAA-1_DR|1584425:0.0,DNA-TTAA-1_DR|1584426:0.0):0.00061,DNA-TTAA-1_DR|1584427:0.00060)1.000:0.52599)0.553:0.00543,(DNA-TTAA-1_DR|1141747:0.08966,DNA-TTAA-1_DR|1905611:0.02497)0.798:0.04857)0.739:0.00404)0.444:0.00113)0.880:0.01128)0.831:0.01148,((DNA-TTAA-1_DR|315192:0.06186,(((DNA-TTAA-1_DR|1584374:0.02726,(DNA-TTAA-1_DR|93086:0.05344,(DNA-TTAA-1_DR|1584372:0.09580,(DNA-TTAA-1_DR|93079:0.09355,DNA-TTAA-1_DR|2081863:0.27482)0.853:0.06352)0.408:0.03654)0.883:0.10859)0.771:0.03225,(((DNA-TTAA-1_DR|237838:0.31280,DNA-TTAA-1_DR|981735:0.02493)0.055:0.01105,(DNA-TTAA-1_DR|315200:0.00060,DNA-TTAA-1_DR|1400401:0.01126)0.608:0.16891)0.811:0.06371,(DNA-TTAA-1_DR|315180:0.10912,(DNA-TTAA-1_DR|93096:0.42422,DNA-TTAA-1_DR|481093:0.00061)0.318:0.02299)0.765:0.02855)0.825:0.05603)0.653:0.02480,(DNA-TTAA-1_DR|887271:0.02297,DNA-TTAA-1_DR|887270:0.03928)0.889:0.02052)0.075:0.00505)0.287:0.02305,(DNA-TTAA-1_DR|164805:0.08177,DNA-TTAA-1_DR|481110:0.06397)0.818:0.01213)0.763:0.00955)0.871:0.01292)0.793:0.00394,((DNA-TTAA-1_DR|1905622:0.08624,(DNA-TTAA-1_DR|481104:0.06996,(DNA-TTAA-1_DR|1905624:0.07314,DNA-TTAA-1_DR|981758:0.11186)0.785:0.02579)0.769:0.01698)0.458:0.01381,DNA-TTAA-1_DR|1068642:0.06679)0.972:0.00056)0.907:0.01067)0.755:0.00162,DNA-TTAA-1_DR|2111301:0.09545)0.289:0.00313,((((((((DNA-TTAA-1_DR|315190:0.08269,DNA-TTAA-1_DR|729027:0.09621)0.257:0.02108,DNA-TTAA-1_DR|1273200:0.14407)0.472:0.00797,(DNA-TTAA-1_DR|237826:0.10237,DNA-TTAA-1_DR|1905612:0.08683)0.727:0.00060)0.794:0.00387,((((DNA-TTAA-1_DR|887274:0.05849,DNA-TTAA-1_DR|1141742:0.08675)0.248:0.00735,DNA-TTAA-1_DR|1697624:0.08050)0.954:0.01370,DNA-TTAA-1_DR|1340292:0.08018)0.234:0.00061,(DNA-TTAA-1_DR|93098:0.09631,(DNA-TTAA-1_DR|93087:0.10376,DNA-TTAA-1_DR|397859:0.08708)0.302:0.00255)0.392:0.00291)0.844:0.00453)0.850:0.00457,DNA-TTAA-1_DR|1584400:0.16464)0.837:0.00528,DNA-TTAA-1_DR|397833:0.10397)0.905:0.00946,(DNA-TTAA-1_DR|1141732:0.11876,(DNA-TTAA-1_DR|1791934:0.08735,DNA-TTAA-1_DR|1791964:0.06928)0.786:0.02656)0.325:0.00266)0.715:0.00868,(DNA-TTAA-1_DR|481112:0.11832,DNA-TTAA-1_DR|1200067:0.16478)0.772:0.01987)0.354:0.00060)0.937:0.00887)0.825:0.00625)0.862:0.01793)0.999:0.05079,(DNA-TTAA-1_DR|397862:0.15653,(DNA-TTAA-1_DR|397829:0.08676,DNA-TTAA-1_DR|1991613:0.09207)0.939:0.02103)0.982:0.03418)0.788:0.00592,((DNA-TTAA-1_DR|164812:0.08380,DNA-TTAA-1_DR|1584386:0.09590)0.577:0.00239,DNA-TTAA-1_DR|2106956:0.14789)0.925:0.01683)0.239:0.00061)0.622:0.00229,DNA-TTAA-1_DR|981733:0.11682)0.970:0.01917,(((((DNA-TTAA-1_DR|1200069:0.10088,DNA-TTAA-1_DR|981739:0.16813)0.119:0.00478,DNA-TTAA-1_DR|1200066:0.58753)0.305:0.00063,((((DNA-TTAA-1_DR|556752:0.12687,(DNA-TTAA-1_DR|981755:0.09734,(DNA-TTAA-1_DR|729029:0.06932,DNA-TTAA-1_DR|1584382:0.13767)0.434:0.00741)0.778:0.01361)0.281:0.01318,((DNA-TTAA-1_DR|887266:0.09071,DNA-TTAA-1_DR|164789:0.12130)0.706:0.00679,((DNA-TTAA-1_DR|164791:0.13947,((DNA-TTAA-1_DR|1991647:0.05685,DNA-TTAA-1_DR|237844:0.24901)0.783:0.02660,DNA-TTAA-1_DR|556770:0.11545)0.740:0.00792)0.743:0.00941,(DNA-TTAA-1_DR|1400399:0.15424,(DNA-TTAA-1_DR|1200071:0.12034,DNA-TTAA-1_DR|1141725:0.09948)0.714:0.02069)0.545:0.02440)0.742:0.00650)0.753:0.00691)0.407:0.00939,(((DNA-TTAA-1_DR|237830:0.12406,DNA-TTAA-1_DR|556757:0.10466)0.807:0.01547,(DNA-TTAA-1_DR|1200079:0.14449,(DNA-TTAA-1_DR|93083:0.12873,(DNA-TTAA-1_DR|164807:0.15365,DNA-TTAA-1_DR|164803:0.07029)0.881:0.05212)0.808:0.01467)0.719:0.00391)0.835:0.01192,((DNA-TTAA-1_DR|315183:0.14960,(DNA-TTAA-1_DR|1400425:0.15165,((DNA-TTAA-1_DR|981749:0.08286,DNA-TTAA-1_DR|397828:0.05425)0.815:0.02474,DNA-TTAA-1_DR|1905596:0.12114)0.517:0.00222)0.579:0.00061)0.980:0.05111,(DNA-TTAA-1_DR|644190:0.09689,DNA-TTAA-1_DR|397830:0.09914)0.388:0.00848)0.430:0.00109)0.280:0.00585)0.835:0.00971,((DNA-TTAA-1_DR|237824:0.13235,(DNA-TTAA-1_DR|1141730:0.06180,DNA-TTAA-1_DR|1991646:0.15841)0.913:0.05893)0.496:0.02734,((DNA-TTAA-1_DR|3221:0.08190,(DNA-TTAA-1_DR|1340296:0.32211,DNA-TTAA-1_DR|1584415:0.08445)0.842:0.05216)0.761:0.02021,(DNA-TTAA-1_DR|1068639:0.21199,(DNA-TTAA-1_DR|237848:0.17730,DNA-TTAA-1_DR|1340301:0.06252)0.653:0.03108)0.112:0.00495)0.292:0.01890)0.881:0.04806)0.764:0.00370)0.820:0.00560,((DNA-TTAA-1_DR|1991624:0.24120,(DNA-TTAA-1_DR|1791957:0.09542,DNA-TTAA-1_DR|1991622:0.28858)1.000:0.26622)0.938:0.09915,(DNA-TTAA-1_DR|887263:0.10936,(DNA-TTAA-1_DR|729010:0.13130,DNA-TTAA-1_DR|1200077:0.17238)0.076:0.00231)0.643:0.02606)0.290:0.00060)0.767:0.00827,DNA-TTAA-1_DR|481100:0.24224)0.669:0.01124)0.890:0.00981,((((DNA-TTAA-1_DR|887249:0.10652,DNA-TTAA-1_DR|1200056:0.12600)0.818:0.00956,((DNA-TTAA-1_DR|887273:0.06568,(DNA-TTAA-1_DR|1905626:0.04600,DNA-TTAA-1_DR|1584419:0.42560)0.821:0.07227)0.828:0.05418,(DNA-TTAA-1_DR|1584418:0.13587,DNA-TTAA-1_DR|3223:0.12919)0.595:0.00669)0.236:0.00062)0.852:0.00911,((DNA-TTAA-1_DR|1697629:0.17143,(DNA-TTAA-1_DR|1141751:0.25013,DNA-TTAA-1_DR|1584393:0.12862)0.403:0.01316)0.654:0.00396,DNA-TTAA-1_DR|2099533:0.16113)0.754:0.00758)0.821:0.00493,(((DNA-TTAA-1_DR|3227:0.08233,(DNA-TTAA-1_DR|1400406:0.00061,DNA-TTAA-1_DR|1697614:0.50466)0.526:0.08138)0.928:0.07470,(((DNA-TTAA-1_DR|93099:0.16324,((DNA-TTAA-1_DR|1068635:0.10102,DNA-TTAA-1_DR|1697618:0.08272)0.348:0.00060,DNA-TTAA-1_DR|1584417:0.06791)0.264:0.00106)0.776:0.00730,((DNA-TTAA-1_DR|1791959:0.05054,(DNA-TTAA-1_DR|887256:0.21343,(((DNA-TTAA-1_DR|981748:0.0,DNA-TTAA-1_DR|2078545:0.0):0.01813,(DNA-TTAA-1_DR|1791936:0.00748,((DNA-TTAA-1_DR|93095:0.0,DNA-TTAA-1_DR|1495963:0.0):0.00061,DNA-TTAA-1_DR|1697632:0.00059)0.000:0.00061)0.727:0.01413)0.987:0.43048,DNA-TTAA-1_DR|729009:0.47915)0.705:0.08619)0.837:0.13659)0.647:0.05507,DNA-TTAA-1_DR|164806:0.07751)0.707:0.00426)0.779:0.02634,DNA-TTAA-1_DR|1584385:0.14465)0.651:0.00731)0.717:0.00070,(((DNA-TTAA-1_DR|1791933:0.00060,DNA-TTAA-1_DR|1791935:0.21477)0.995:0.28311,DNA-TTAA-1_DR|1584377:0.04327)0.948:0.08541,(((DNA-TTAA-1_DR|1400411:0.07818,DNA-TTAA-1_DR|237820:0.06239)0.651:0.03907,((DNA-TTAA-1_DR|1068624:0.00083,(DNA-TTAA-1_DR|1991618:0.05892,(DNA-TTAA-1_DR|237841:0.28683,DNA-TTAA-1_DR|1340298:0.03889)0.774:0.34884)0.589:0.05488)0.560:0.06315,(DNA-TTAA-1_DR|728997:0.16497,DNA-TTAA-1_DR|1400441:0.16011)0.784:0.05529)0.999:0.14308)0.697:0.00061,((DNA-TTAA-1_DR|481102:0.06169,DNA-TTAA-1_DR|1791952:0.74482)0.621:0.00924,(((DNA-TTAA-1_DR|397849:0.04262,DNA-TTAA-1_DR|481094:0.58530)0.374:0.06659,DNA-TTAA-1_DR|981738:0.10010)0.896:0.01950,DNA-TTAA-1_DR|1697628:0.10891)0.145:0.00806)0.811:0.00955)0.757:0.00384)0.816:0.00682)0.815:0.00560)0.482:0.00265)0.824:0.00529)0.961:0.01424)0.949:0.00060,(DNA-TTAA-1_DR|93088:0.13994,DNA-TTAA-1_DR|1991623:0.09242)0.897:0.03066)0.517:0.00442)0.808:0.00790,(((DNA-TTAA-1_DR|397857:0.18215,DNA-TTAA-1_DR|397836:0.17311)0.592:0.00879,((((DNA-TTAA-1_DR|1584399:0.00060,(DNA-TTAA-1_DR|644200:0.46661,DNA-TTAA-1_DR|1584405:0.00079)0.571:0.10651)0.777:0.04649,(DNA-TTAA-1_DR|237835:0.10562,DNA-TTAA-1_DR|1141750:0.26178)0.851:0.08078)0.742:0.01935,((DNA-TTAA-1_DR|1141733:0.05256,((DNA-TTAA-1_DR|1400402:0.00060,DNA-TTAA-1_DR|2099534:0.34040)0.928:0.17310,DNA-TTAA-1_DR|1584408:0.66032)0.458:0.08188)0.580:0.09486,DNA-TTAA-1_DR|1584387:0.20418)0.301:0.00861)0.327:0.01366,((DNA-TTAA-1_DR|3238:0.00060,(DNA-TTAA-1_DR|981740:0.00062,DNA-TTAA-1_DR|981742:0.38566)0.062:0.00803)0.174:0.14651,((DNA-TTAA-1_DR|1340312:0.19095,(DNA-TTAA-1_DR|728999:0.07044,DNA-TTAA-1_DR|1791954:0.12109)0.843:0.03938)0.595:0.03030,((DNA-TTAA-1_DR|93102:0.07942,DNA-TTAA-1_DR|1791932:0.14423)0.824:0.01878,DNA-TTAA-1_DR|1791947:0.16198)0.697:0.00491)0.672:0.00062)0.772:0.01152)0.071:0.00566)0.734:0.00531,(((DNA-TTAA-1_DR|644193:0.05925,(DNA-TTAA-1_DR|397838:0.18450,((DNA-TTAA-1_DR|397843:0.09941,DNA-TTAA-1_DR|810616:0.18045)0.626:0.02444,DNA-TTAA-1_DR|3234:0.18820)0.141:0.00060)0.408:0.03439)0.092:0.00433,(DNA-TTAA-1_DR|556753:0.28957,DNA-TTAA-1_DR|1141744:0.11870)0.812:0.07626)0.733:0.01574,(((DNA-TTAA-1_DR|556769:0.09871,(DNA-TTAA-1_DR|1991644:0.42350,(DNA-TTAA-1_DR|644208:0.14832,(((((DNA-TTAA-1_DR|1141745:0.16812,(DNA-TTAA-1_DR|728995:0.18411,DNA-TTAA-1_DR|1584388:0.32102)0.302:0.04468)0.479:0.03222,(DNA-TTAA-1_DR|887259:0.13988,DNA-TTAA-1_DR|1273193:0.27132)0.889:0.07088)0.393:0.03213,DNA-TTAA-1_DR|237839:0.24677)0.647:0.02135,(DNA-TTAA-1_DR|1991642:0.23177,DNA-TTAA-1_DR|729002:0.17559)0.592:0.00294)0.869:0.08077,((DNA-TTAA-1_DR|1340294:0.19674,DNA-TTAA-1_DR|481107:0.34365)0.260:0.01442,DNA-TTAA-1_DR|1141731:0.14378)0.683:0.01392)0.831:0.06129)0.355:0.03530)0.695:0.04871)0.066:0.02193,DNA-TTAA-1_DR|1791961:0.12396)0.713:0.06461,DNA-TTAA-1_DR|644195:0.24826)0.305:0.01986)0.904:0.01944)0.312:0.00474)0.869:0.01272,(DNA-TTAA-1_DR|93084:0.10544,DNA-TTAA-1_DR|1791941:0.12584)0.766:0.00864)0.286:0.00057,DNA-TTAA-1_DR|1340310:0.12478)0.154:0.00115)0.528:0.03099,(DNA-TTAA-1_DR|1495950:0.16662,((DNA-TTAA-1_DR|810602:0.30159,((DNA-TTAA-1_DR|887265:0.49588,DNA-TTAA-1_DR|1495953:0.00061)0.181:0.00910,DNA-TTAA-1_DR|1141723:0.00468)0.140:0.08857)0.197:0.00915,DNA-TTAA-1_DR|1584429:0.10218)0.695:0.00754)0.707:0.00907)0.881:0.03845,(((((DNA-TTAA-1_DR|1991631:0.07487,DNA-TTAA-1_DR|1697620:0.15617)0.826:0.04482,DNA-TTAA-1_DR|1584380:0.17139)0.717:0.02484,(DNA-TTAA-1_DR|556756:0.05738,DNA-TTAA-1_DR|981732:0.00764)0.730:0.21736)0.388:0.00080,DNA-TTAA-1_DR|397854:0.13043)0.889:0.04125,(DNA-TTAA-1_DR|1584404:0.15640,DNA-TTAA-1_DR|1141748:0.07350)0.728:0.03105)0.807:0.01968)0.502:0.01131,((DNA-TTAA-1_DR|315189:0.10660,DNA-TTAA-1_DR|1273198:0.10564)0.312:0.08135,DNA-TTAA-1_DR|556758:0.11515)0.858:0.03051)0.455:0.00080,DNA-TTAA-1_DR|1905630:0.10718)0.000:0.01015,DNA-TTAA-1_DR|164804:0.13738)1.000:0.24795,DNA-TTAA-1_DR|93106:0.14713)0.628:0.02272)0.720:0.01726)0.423:0.03347)0.651:0.01257)0.000:0.00060,DNA-TTAA-1_DR|981760:0.32822)0.723:0.01803,(DNA-TTAA-1_DR|729020:0.20343,DNA-TTAA-1_DR|1400438:0.26879)0.000:0.00082)0.000:0.00061)0.896:0.05531,(DNA-TTAA-1_DR|1791962:0.27992,DNA-TTAA-1_DR|164809:0.20331)0.699:0.01344)0.880:0.06430)0.841:0.02926,((DNA-TTAA-1_DR|93085:0.17450,DNA-TTAA-1_DR|1791956:0.22755)0.796:0.06283,(DNA-TTAA-1_DR|315197:0.21546,DNA-TTAA-1_DR|1400431:0.19851)0.820:0.04185)0.900:0.05275)0.901:0.04480,(((DNA-TTAA-1_DR|981762:0.18141,DNA-TTAA-1_DR|1400435:0.15658)0.823:0.06568,(((((DNA-TTAA-1_DR|237822:0.09658,DNA-TTAA-1_DR|1141749:0.33751)0.877:0.10918,((DNA-TTAA-1_DR|315186:0.19272,DNA-TTAA-1_DR|397858:0.16136)0.492:0.00056,((DNA-TTAA-1_DR|556766:0.12242,(DNA-TTAA-1_DR|1200078:0.23050,(DNA-TTAA-1_DR|315191:0.30540,DNA-TTAA-1_DR|729025:0.12597)0.415:0.06357)0.824:0.04944)0.795:0.03415,(DNA-TTAA-1_DR|728996:0.33965,(DNA-TTAA-1_DR|1697626:0.05461,((DNA-TTAA-1_DR|397850:0.19593,(DNA-TTAA-1_DR|1697630:0.48147,DNA-TTAA-1_DR|1905615:0.11209)0.560:0.08497)0.928:0.14931,DNA-TTAA-1_DR|1905595:0.16511)1.000:0.34513)0.471:0.00866)0.823:0.06817)0.715:0.01521)0.226:0.00059)0.756:0.01457,DNA-TTAA-1_DR|644187:0.16670)0.780:0.01740,(DNA-TTAA-1_DR|1697623:0.24251,DNA-TTAA-1_DR|810607:0.13482)0.604:0.00424)0.795:0.01606,((DNA-TTAA-1_DR|1697637:0.14912,(DNA-TTAA-1_DR|1400423:0.11798,(DNA-TTAA-1_DR|1141724:0.25281,DNA-TTAA-1_DR|1584423:0.16419)0.270:0.02700)0.144:0.03526)0.628:0.02117,(DNA-TTAA-1_DR|556772:0.15325,(DNA-TTAA-1_DR|556754:0.69876,DNA-TTAA-1_DR|1068640:0.02866)0.997:0.29499)0.763:0.06981)0.489:0.00721)0.794:0.01584)0.300:0.00060,DNA-TTAA-1_DR|887267:0.23786)0.837:0.01851)0.811:0.02469,(((DNA-TTAA-1_DR|1697616:0.14231,(DNA-TTAA-1_DR|3235:0.14737,DNA-TTAA-1_DR|1495951:0.13631)0.739:0.03211)0.451:0.00056,DNA-TTAA-1_DR|556755:0.15678)0.403:0.00282,(DNA-TTAA-1_DR|1495970:0.03182,DNA-TTAA-1_DR|1495973:0.00856)1.000:0.15027)0.808:0.02923)0.438:0.01668)0.353:0.01138)0.565:0.01436,DNA-TTAA-1_DR|1200073:0.16794)0.395:0.00060,((((DNA-TTAA-1_DR|481111:0.09088,(DNA-TTAA-1_DR|397839:0.09812,DNA-TTAA-1_DR|729016:0.17272)0.818:0.05028)0.509:0.00511,(DNA-TTAA-1_DR|644209:0.14313,(DNA-TTAA-1_DR|3233:0.12700,DNA-TTAA-1_DR|556761:0.10205)0.602:0.01796)0.824:0.02743)0.690:0.01073,(((((DNA-TTAA-1_DR|1400405:0.16570,(DNA-TTAA-1_DR|481105:0.27954,DNA-TTAA-1_DR|1200076:0.14964)0.491:0.01910)0.538:0.00060,(DNA-TTAA-1_DR|1340305:0.17189,((DNA-TTAA-1_DR|1340303:0.46335,(DNA-TTAA-1_DR|1905605:0.45320,(DNA-TTAA-1_DR|481120:0.16857,(DNA-TTAA-1_DR|1400428:0.0,DNA-TTAA-1_DR|1400429:0.0):0.33858)0.500:0.04354)0.159:0.08805)0.911:0.13715,(DNA-TTAA-1_DR|1068629:0.24189,((DNA-TTAA-1_DR|1584376:0.09598,(DNA-TTAA-1_DR|1400422:0.48540,DNA-TTAA-1_DR|981751:0.39490)0.720:0.18910)0.584:0.00830,(DNA-TTAA-1_DR|1141752:0.06148,(DNA-TTAA-1_DR|1200055:0.12787,DNA-TTAA-1_DR|1340315:0.06412)0.455:0.08892)0.496:0.03210)0.153:0.00058)0.548:0.06254)0.479:0.01760)0.834:0.02778)0.900:0.06239,((DNA-TTAA-1_DR|729004:0.13205,DNA-TTAA-1_DR|1400427:0.13059)0.785:0.03272,(((DNA-TTAA-1_DR|1584407:0.22299,DNA-TTAA-1_DR|810611:0.23650)0.777:0.03328,DNA-TTAA-1_DR|93103:0.17435)0.852:0.05400,DNA-TTAA-1_DR|1697633:0.15999)0.837:0.02415)0.568:0.00279)0.684:0.04946,((((DNA-TTAA-1_DR|1200060:0.19562,(DNA-TTAA-1_DR|397846:0.19760,(DNA-TTAA-1_DR|810615:0.14410,DNA-TTAA-1_DR|887264:0.10750)0.562:0.02036)0.767:0.01941)0.763:0.00869,(DNA-TTAA-1_DR|164795:0.12640,(DNA-TTAA-1_DR|1584392:0.24722,(DNA-TTAA-1_DR|481113:0.07435,DNA-TTAA-1_DR|1905606:0.14569)0.663:0.12310)0.742:0.03081)0.833:0.02451)0.760:0.00687,(((DNA-TTAA-1_DR|729031:0.21187,DNA-TTAA-1_DR|1584409:0.15176)0.800:0.02724,(DNA-TTAA-1_DR|1905609:0.12526,DNA-TTAA-1_DR|1791953:0.20299)0.785:0.03163)0.720:0.01167,(DNA-TTAA-1_DR|729013:0.17412,DNA-TTAA-1_DR|1584420:0.16292)0.231:0.01345)0.800:0.00891)0.890:0.03938,(((DNA-TTAA-1_DR|3237:0.15517,DNA-TTAA-1_DR|1200061:0.18613)0.863:0.04107,DNA-TTAA-1_DR|1068633:0.23306)0.327:0.01322,(DNA-TTAA-1_DR|1340293:0.31070,DNA-TTAA-1_DR|3230:0.14697)0.738:0.01945)0.275:0.01593)0.969:0.07250)0.789:0.02235,DNA-TTAA-1_DR|810609:0.18773)0.440:0.02432)0.920:0.03928,(((DNA-TTAA-1_DR|1991620:0.13367,DNA-TTAA-1_DR|1400440:0.21607)0.610:0.01802,((((((DNA-TTAA-1_DR|810618:0.21493,(DNA-TTAA-1_DR|981761:0.29130,DNA-TTAA-1_DR|1991621:0.16284)0.874:0.07241)0.527:0.00545,DNA-TTAA-1_DR|644194:0.22093)0.786:0.01188,DNA-TTAA-1_DR|481118:0.14777)0.000:0.00062,(DNA-TTAA-1_DR|481119:0.16062,DNA-TTAA-1_DR|556763:0.20949)0.670:0.00187)0.762:0.00607,DNA-TTAA-1_DR|1400417:0.14193)0.799:0.01127,(DNA-TTAA-1_DR|1400400:0.19402,(DNA-TTAA-1_DR|1340309:0.00723,DNA-TTAA-1_DR|1791939:0.17921)0.407:0.31465)0.221:0.05620)0.212:0.00061)0.650:0.01032,(DNA-TTAA-1_DR|1791946:0.12027,(DNA-TTAA-1_DR|93091:0.14570,(DNA-TTAA-1_DR|397855:0.11229,DNA-TTAA-1_DR|315195:0.21589)0.462:0.00666)0.785:0.02863)0.794:0.01898)0.909:0.02162)0.855:0.01086)0.751:0.00485,((DNA-TTAA-1_DR|810606:0.13081,DNA-TTAA-1_DR|481114:0.19736)0.771:0.02645,(DNA-TTAA-1_DR|1200072:0.19713,DNA-TTAA-1_DR|1791948:0.13695)0.436:0.00382)0.944:0.03506)0.227:0.00060)0.675:0.01913,(DNA-TTAA-1_DR|1584384:0.07597,DNA-TTAA-1_DR|1584421:0.16852)0.810:0.02396)0.680:0.00794)0.833:0.01076)0.728:0.00417,(DNA-TTAA-1_DR|1697617:0.15502,((DNA-TTAA-1_DR|981752:0.18437,DNA-TTAA-1_DR|1495943:0.15000)0.746:0.02363,DNA-TTAA-1_DR|1991619:0.15609)0.762:0.01231)0.462:0.00892)0.789:0.00455,(DNA-TTAA-1_DR|1400419:0.26028,(DNA-TTAA-1_DR|237849:0.13668,DNA-TTAA-1_DR|644201:0.15689)0.219:0.01913)0.574:0.00074)0.931:0.01949)0.752:0.01339)0.866:0.01028)0.828:0.00501,(((DNA-TTAA-1_DR|1584413:0.15262,DNA-TTAA-1_DR|1991611:0.09683)0.920:0.03543,(DNA-TTAA-1_DR|728994:0.21923,DNA-TTAA-1_DR|1991612:0.15729)0.480:0.01379)0.672:0.01602,((DNA-TTAA-1_DR|397840:0.08962,(DNA-TTAA-1_DR|1905601:0.18677,(DNA-TTAA-1_DR|3222:0.00060,(DNA-TTAA-1_DR|315194:0.00683,DNA-TTAA-1_DR|1905617:0.01862)0.893:0.13153)0.707:0.11003)0.664:0.00056)0.704:0.01823,((DNA-TTAA-1_DR|729032:0.24231,(DNA-TTAA-1_DR|810601:0.11917,DNA-TTAA-1_DR|1400442:0.17310)0.368:0.04481)0.708:0.03072,DNA-TTAA-1_DR|2108613:0.16350)0.578:0.01667)0.783:0.01232)0.813:0.01800)0.979:0.02544)0.954:0.02250,(DNA-TTAA-1_DR|164790:0.12829,(DNA-TTAA-1_DR|1273196:0.12148,(DNA-TTAA-1_DR|1273197:0.16058,(DNA-TTAA-1_DR|729001:0.10716,(DNA-TTAA-1_DR|1200074:0.09026,DNA-TTAA-1_DR|1495944:0.12155)0.787:0.01091)0.694:0.00444)0.750:0.00475)0.876:0.00984)0.742:0.00060)0.781:0.01558,(((((DNA-TTAA-1_DR|1697621:0.10828,DNA-TTAA-1_DR|1697631:0.16844)0.854:0.03143,(((DNA-TTAA-1_DR|93090:0.19333,DNA-TTAA-1_DR|1991617:0.28053)0.410:0.02769,DNA-TTAA-1_DR|556768:0.07278)0.745:0.00946,DNA-TTAA-1_DR|237821:0.16478)0.150:0.01831)0.833:0.01188,((DNA-TTAA-1_DR|481096:0.12084,((DNA-TTAA-1_DR|887251:0.13644,DNA-TTAA-1_DR|1495946:0.06482)0.000:0.00335,(DNA-TTAA-1_DR|1991615:0.14654,(DNA-TTAA-1_DR|3229:0.42587,(DNA-TTAA-1_DR|1400437:0.10071,(DNA-TTAA-1_DR|1697613:0.04003,DNA-TTAA-1_DR|397834:0.23216)0.920:0.10321)0.332:0.01534)0.000:0.00860)0.242:0.00056)0.901:0.01384)0.731:0.00197,((DNA-TTAA-1_DR|1791963:0.13800,(DNA-TTAA-1_DR|1905629:0.07353,DNA-TTAA-1_DR|2106808:0.07502)0.641:0.02740)0.730:0.01334,DNA-TTAA-1_DR|1584383:0.06960)0.851:0.01449)0.936:0.01241)0.776:0.00289,(((DNA-TTAA-1_DR|810622:0.0,DNA-TTAA-1_DR|1141727:0.0):0.12405,DNA-TTAA-1_DR|1584395:0.13742)0.577:0.02009,DNA-TTAA-1_DR|1697639:0.14239)0.881:0.00056)0.737:0.00230,(DNA-TTAA-1_DR|981764:0.11941,((DNA-TTAA-1_DR|3239:0.13744,DNA-TTAA-1_DR|1991625:0.08329)0.825:0.01503,((DNA-TTAA-1_DR|93081:0.13768,DNA-TTAA-1_DR|481101:0.14384)0.806:0.03592,(DNA-TTAA-1_DR|1068628:0.16011,((DNA-TTAA-1_DR|397852:0.09344,DNA-TTAA-1_DR|644196:0.13586)0.897:0.03036,((DNA-TTAA-1_DR|644199:0.11372,(DNA-TTAA-1_DR|237825:0.11466,DNA-TTAA-1_DR|810620:0.21390)0.668:0.03040)0.836:0.02037,(DNA-TTAA-1_DR|315181:0.15694,DNA-TTAA-1_DR|729014:0.13147)0.984:0.10945)0.148:0.00128)0.745:0.00919)0.091:0.00553)0.777:0.00643)0.182:0.00352)0.867:0.00678)0.745:0.00127)0.662:0.00202,DNA-TTAA-1_DR|481089:0.15644)0.535:0.00170);
```
