## Supplementary Data 2 for "A genomic portrait of zebrafish transposable elements and their spatiotemporal embryonic expression": DNA-TTAA-2_DR.mafft.nwk

```
(((((DNA-TTAA-2_DR|764931:0.26569,DNA-TTAA-2_DR|887306:0.21327)0.721:0.04519,(DNA-TTAA-2_DR|887295:0.29278,DNA-TTAA-2_DR|887339:0.29410)0.722:0.05324)0.597:0.00450,((DNA-TTAA-2_DR|315225:0.53506,((DNA-TTAA-2_DR|315218:0.26153,((DNA-TTAA-2_DR|887319:0.0,DNA-TTAA-2_DR|929134:0.0):0.04069,(DNA-TTAA-2_DR|681770:0.00063,DNA-TTAA-2_DR|729069:0.73637)0.790:0.14343)0.723:0.25488)0.490:0.03412,DNA-TTAA-2_DR|3273:0.33092)0.690:0.01550)0.623:0.02470,DNA-TTAA-2_DR|197276:0.53115)0.767:0.02250)0.693:0.01892,((((DNA-TTAA-2_DR|124205:0.53894,DNA-TTAA-2_DR|315235:0.12116)0.931:0.19784,(DNA-TTAA-2_DR|887334:0.34703,(((DNA-TTAA-2_DR|315257:0.33068,DNA-TTAA-2_DR|981777:0.37632)0.910:0.08919,((DNA-TTAA-2_DR|93148:0.28457,(DNA-TTAA-2_DR|556834:0.15630,DNA-TTAA-2_DR|595233:0.19350)0.998:0.22926)0.528:0.03273,(DNA-TTAA-2_DR|929130:0.42303,DNA-TTAA-2_DR|237900:0.30722)0.815:0.07514)0.636:0.00062)0.719:0.00850,((DNA-TTAA-2_DR|729062:0.55130,DNA-TTAA-2_DR|729088:0.32979)0.837:0.10619,(DNA-TTAA-2_DR|481131:0.31953,DNA-TTAA-2_DR|844198:0.38573)0.804:0.19229)0.763:0.04077)0.235:0.00486)0.216:0.03167)0.639:0.02372,((((((DNA-TTAA-2_DR|644284:0.53159,(((DNA-TTAA-2_DR|93136:0.20094,((DNA-TTAA-2_DR|164866:0.00061,DNA-TTAA-2_DR|844203:0.31440)0.830:0.15985,(DNA-TTAA-2_DR|271879:0.53052,(DNA-TTAA-2_DR|164870:0.00905,((DNA-TTAA-2_DR|3266:0.32072,DNA-TTAA-2_DR|397899:0.15559)0.827:0.16673,DNA-TTAA-2_DR|237893:0.07692)1.000:1.24471)0.129:0.08712)0.425:0.08194)0.316:0.04523)0.324:0.06684,(DNA-TTAA-2_DR|481124:0.07645,DNA-TTAA-2_DR|271875:0.65100)0.479:0.17752)0.157:0.00059,(DNA-TTAA-2_DR|644291:0.45009,DNA-TTAA-2_DR|595232:0.33779)0.800:0.14763)0.652:0.01933)0.274:0.00061,DNA-TTAA-2_DR|810631:0.22066)0.846:0.02947,DNA-TTAA-2_DR|197261:0.54664)0.718:0.00752,(((DNA-TTAA-2_DR|397921:0.17334,DNA-TTAA-2_DR|729043:0.21650)0.905:0.09461,((DNA-TTAA-2_DR|93167:0.22790,DNA-TTAA-2_DR|556814:0.19606)0.761:0.03674,(((DNA-TTAA-2_DR|556863:0.00062,DNA-TTAA-2_DR|595242:0.00062)0.982:0.07365,(DNA-TTAA-2_DR|556860:0.03903,(((DNA-TTAA-2_DR|556835:0.0,DNA-TTAA-2_DR|556836:0.0):0.00576,(DNA-TTAA-2_DR|595238:0.02250,(DNA-TTAA-2_DR|595241:0.00062,DNA-TTAA-2_DR|556861:0.00061)0.877:0.03090)0.725:0.02530)1.000:0.00062,DNA-TTAA-2_DR|556837:0.01014)0.950:0.03418)0.417:0.01185)0.991:0.16912,DNA-TTAA-2_DR|764950:0.31879)0.981:0.14862)0.974:0.09206)0.848:0.02333,(((DNA-TTAA-2_DR|93168:0.19642,(DNA-TTAA-2_DR|271882:0.16495,DNA-TTAA-2_DR|315224:0.00059)0.477:0.29864)0.821:0.07461,(DNA-TTAA-2_DR|237856:0.11019,DNA-TTAA-2_DR|237857:0.02509)1.000:0.24130)0.664:0.03841,DNA-TTAA-2_DR|887323:0.40089)0.505:0.00766)0.885:0.02663)0.815:0.02085,(DNA-TTAA-2_DR|644221:0.33020,DNA-TTAA-2_DR|237869:0.24930)0.439:0.05397)0.745:0.01281,(((DNA-TTAA-2_DR|556796:0.21788,(((DNA-TTAA-2_DR|981815:0.20685,(DNA-TTAA-2_DR|556801:0.44458,(DNA-TTAA-2_DR|315252:0.36510,DNA-TTAA-2_DR|844185:0.21032)0.140:0.03223)1.000:0.38546)0.441:0.03862,(DNA-TTAA-2_DR|315250:0.59615,DNA-TTAA-2_DR|397880:0.39036)0.741:0.12190)0.216:0.01497,DNA-TTAA-2_DR|810645:0.16877)0.755:0.03842)0.838:0.03089,(((DNA-TTAA-2_DR|124213:0.47406,DNA-TTAA-2_DR|315214:0.30162)0.697:0.06973,((DNA-TTAA-2_DR|3264:0.32087,DNA-TTAA-2_DR|887317:0.24687)0.823:0.05693,DNA-TTAA-2_DR|93138:0.43140)0.407:0.00455)0.866:0.02912,(((((DNA-TTAA-2_DR|556832:0.30846,DNA-TTAA-2_DR|556846:0.15577)0.913:0.16318,(DNA-TTAA-2_DR|3321:0.34673,DNA-TTAA-2_DR|887362:0.23562)0.081:0.05346)0.697:0.04969,(DNA-TTAA-2_DR|315227:0.36157,(DNA-TTAA-2_DR|556777:0.25480,DNA-TTAA-2_DR|315271:0.20320)0.784:0.08103)0.876:0.07446)0.644:0.00778,((DNA-TTAA-2_DR|729089:0.25764,(DNA-TTAA-2_DR|124202:0.22032,DNA-TTAA-2_DR|844194:0.49978)0.953:0.65364)0.687:0.05444,(((DNA-TTAA-2_DR|556797:0.31243,DNA-TTAA-2_DR|644257:0.26433)0.790:0.06806,(DNA-TTAA-2_DR|729058:0.18434,DNA-TTAA-2_DR|844190:0.31817)0.882:0.15641)0.382:0.00072,DNA-TTAA-2_DR|644232:0.25482)0.765:0.02025)0.729:0.02602)0.858:0.02735,(((((((DNA-TTAA-2_DR|810657:0.17290,DNA-TTAA-2_DR|981821:0.27978)0.203:0.06114,(DNA-TTAA-2_DR|810655:0.42906,DNA-TTAA-2_DR|887322:0.13957)0.931:0.21425)0.793:0.05014,(DNA-TTAA-2_DR|164836:0.24348,DNA-TTAA-2_DR|844191:0.31885)0.871:0.06551)0.452:0.01822,((DNA-TTAA-2_DR|237859:0.33763,(((DNA-TTAA-2_DR|271884:0.91852,((DNA-TTAA-2_DR|43118:0.28309,DNA-TTAA-2_DR|644267:0.08959)0.129:0.11579,((DNA-TTAA-2_DR|887378:0.12944,DNA-TTAA-2_DR|887379:0.11130)0.986:0.44066,(DNA-TTAA-2_DR|93165:0.33218,DNA-TTAA-2_DR|764951:0.22702)0.870:0.31132)0.908:0.30922)0.569:0.06795)0.320:0.05005,((DNA-TTAA-2_DR|124216:0.69413,((DNA-TTAA-2_DR|93139:0.35185,DNA-TTAA-2_DR|197266:0.67585)0.281:0.04050,DNA-TTAA-2_DR|124211:0.20579)0.397:0.08704)0.562:0.17911,(DNA-TTAA-2_DR|810634:0.41249,DNA-TTAA-2_DR|729091:0.29941)0.709:0.04686)0.810:0.10279)0.473:0.03941,(DNA-TTAA-2_DR|887293:0.34240,(DNA-TTAA-2_DR|164841:0.20775,DNA-TTAA-2_DR|729046:0.34684)0.691:0.02433)0.066:0.01686)0.633:0.01933)0.837:0.03984,(((((DNA-TTAA-2_DR|981780:0.21421,(DNA-TTAA-2_DR|164832:0.19374,DNA-TTAA-2_DR|164834:0.28629)0.751:0.05167)0.237:0.04324,(DNA-TTAA-2_DR|644225:0.40856,(DNA-TTAA-2_DR|556809:0.30521,DNA-TTAA-2_DR|397915:0.28599)0.267:0.06549)0.805:0.09912)0.691:0.01839,(((((DNA-TTAA-2_DR|681762:1.02573,(DNA-TTAA-2_DR|315202:0.00062,DNA-TTAA-2_DR|887373:0.32640)0.854:0.17604)0.637:0.08851,(DNA-TTAA-2_DR|729051:0.15642,DNA-TTAA-2_DR|729052:0.10824)0.949:0.14124)0.806:0.04752,DNA-TTAA-2_DR|93152:0.22620)0.831:0.06691,(DNA-TTAA-2_DR|237874:0.30399,DNA-TTAA-2_DR|810637:0.36377)0.850:0.20646)0.225:0.00336,((DNA-TTAA-2_DR|644274:0.72295,DNA-TTAA-2_DR|887307:0.20392)0.536:0.07250,(DNA-TTAA-2_DR|3307:0.12587,DNA-TTAA-2_DR|556838:0.26373)0.760:0.05373)0.611:0.02753)0.742:0.02425)0.483:0.02580,((DNA-TTAA-2_DR|764937:0.22699,(DNA-TTAA-2_DR|729100:0.20118,DNA-TTAA-2_DR|481165:0.40761)0.551:0.01576)0.019:0.02383,DNA-TTAA-2_DR|981826:0.48229)0.854:0.04803)0.796:0.00063,(((DNA-TTAA-2_DR|93122:0.15280,DNA-TTAA-2_DR|481141:0.33936)0.778:0.15228,((DNA-TTAA-2_DR|434867:0.39121,DNA-TTAA-2_DR|644216:0.00062)0.723:0.20625,DNA-TTAA-2_DR|271867:0.13962)0.884:0.10055)0.660:0.02282,(((DNA-TTAA-2_DR|93151:0.32520,DNA-TTAA-2_DR|729056:0.26205)0.046:0.00837,(DNA-TTAA-2_DR|887344:0.21013,(DNA-TTAA-2_DR|810647:0.31713,DNA-TTAA-2_DR|981786:0.26883)0.686:0.02981)0.428:0.03033)0.424:0.01537,(DNA-TTAA-2_DR|764934:0.34996,(DNA-TTAA-2_DR|237877:0.12956,DNA-TTAA-2_DR|434852:0.40775)0.818:0.31806)0.843:0.12893)0.306:0.02093)0.778:0.01479)0.845:0.01418)0.832:0.01154)0.749:0.00840,(((((DNA-TTAA-2_DR|729076:0.22884,DNA-TTAA-2_DR|681761:0.31359)0.350:0.10344,(DNA-TTAA-2_DR|271864:0.29255,DNA-TTAA-2_DR|397894:0.37878)0.289:0.00391)0.778:0.02761,((((DNA-TTAA-2_DR|887297:0.59410,DNA-TTAA-2_DR|93158:0.24789)0.027:0.00070,DNA-TTAA-2_DR|764945:0.51211)0.621:0.03237,DNA-TTAA-2_DR|644230:0.23507)0.397:0.03176,((DNA-TTAA-2_DR|93166:0.38061,(((DNA-TTAA-2_DR|887382:0.49511,DNA-TTAA-2_DR|764933:0.15977)0.595:0.10986,DNA-TTAA-2_DR|929128:0.44381)0.352:0.03006,(DNA-TTAA-2_DR|729077:0.27039,DNA-TTAA-2_DR|237862:0.45415)0.816:0.08864)0.060:0.00063)0.335:0.01669,DNA-TTAA-2_DR|434868:0.24719)0.573:0.01111)0.730:0.01940)0.800:0.01763,((DNA-TTAA-2_DR|3278:0.38056,(DNA-TTAA-2_DR|164835:0.36642,(DNA-TTAA-2_DR|887313:0.39657,DNA-TTAA-2_DR|929136:0.29973)0.757:0.16549)0.199:0.01105)0.835:0.05526,DNA-TTAA-2_DR|481153:0.38178)0.279:0.01136)0.908:0.03650,(((((((DNA-TTAA-2_DR|764938:0.07312,DNA-TTAA-2_DR|887342:0.25413)0.000:0.00966,DNA-TTAA-2_DR|556815:0.21092)0.782:0.04689,DNA-TTAA-2_DR|729074:0.29257)0.225:0.01709,DNA-TTAA-2_DR|729073:1.12382)0.616:0.02870,(DNA-TTAA-2_DR|3270:0.31495,(DNA-TTAA-2_DR|3306:0.25002,DNA-TTAA-2_DR|3302:0.32095)0.239:0.06863)0.654:0.04280)0.697:0.02512,(DNA-TTAA-2_DR|810658:0.36390,(((((DNA-TTAA-2_DR|644219:0.25938,DNA-TTAA-2_DR|237891:0.26901)0.819:0.06434,((DNA-TTAA-2_DR|481175:0.04519,(DNA-TTAA-2_DR|124225:0.28521,DNA-TTAA-2_DR|481176:0.00945)0.022:0.03346)0.840:0.02884,DNA-TTAA-2_DR|513999:0.01468)0.988:0.14751)0.625:0.01181,((DNA-TTAA-2_DR|595224:0.34379,((DNA-TTAA-2_DR|729079:0.19145,DNA-TTAA-2_DR|981787:0.48341)0.812:0.31913,DNA-TTAA-2_DR|681768:0.49816)0.173:0.03948)0.392:0.05172,(DNA-TTAA-2_DR|729048:0.57457,DNA-TTAA-2_DR|844181:0.35532)0.825:0.21830)0.678:0.05354)0.257:0.01567,(((DNA-TTAA-2_DR|43125:0.39313,DNA-TTAA-2_DR|351480:0.25972)0.425:0.07798,(DNA-TTAA-2_DR|271880:0.28844,DNA-TTAA-2_DR|556791:0.15832)0.987:0.20061)0.349:0.01913,DNA-TTAA-2_DR|43136:0.36034)0.858:0.07949)0.797:0.02132,((DNA-TTAA-2_DR|513998:0.46759,DNA-TTAA-2_DR|929143:0.30559)0.856:0.17190,(DNA-TTAA-2_DR|810641:0.16994,DNA-TTAA-2_DR|397907:0.34021)0.715:0.04063)0.286:0.00061)0.746:0.01006)0.438:0.01084)0.799:0.00058,DNA-TTAA-2_DR|644287:0.22656)0.779:0.01296)0.334:0.01090)0.820:0.03164,((DNA-TTAA-2_DR|556849:0.28182,(DNA-TTAA-2_DR|93134:0.30546,DNA-TTAA-2_DR|513994:0.37256)0.791:0.07780)0.554:0.04656,DNA-TTAA-2_DR|481144:0.28242)0.000:0.00192)0.271:0.00250,(((DNA-TTAA-2_DR|3274:0.26679,DNA-TTAA-2_DR|887350:0.21315)0.912:0.05747,((((DNA-TTAA-2_DR|43141:0.45406,DNA-TTAA-2_DR|315266:0.20258)0.590:0.08078,(DNA-TTAA-2_DR|481181:0.20570,(DNA-TTAA-2_DR|315260:0.14195,DNA-TTAA-2_DR|887359:0.16362)0.704:0.06527)0.394:0.02884)0.692:0.03649,(DNA-TTAA-2_DR|237876:0.28607,DNA-TTAA-2_DR|397876:0.38016)0.755:0.11583)0.872:0.04355,((((DNA-TTAA-2_DR|887336:0.28555,(DNA-TTAA-2_DR|3275:0.23004,DNA-TTAA-2_DR|887343:0.31010)0.666:0.11997)0.804:0.04736,(DNA-TTAA-2_DR|764942:0.38910,DNA-TTAA-2_DR|237873:0.28028)0.057:0.05142)0.759:0.02529,((DNA-TTAA-2_DR|397898:0.33831,(DNA-TTAA-2_DR|481130:0.35491,DNA-TTAA-2_DR|981808:0.42288)0.273:0.02433)0.600:0.01820,(DNA-TTAA-2_DR|595225:0.28790,((DNA-TTAA-2_DR|981782:0.21046,((DNA-TTAA-2_DR|3328:0.29380,DNA-TTAA-2_DR|397868:0.35460)0.813:0.16483,DNA-TTAA-2_DR|887294:0.30288)0.329:0.09640)0.037:0.00072,DNA-TTAA-2_DR|981798:0.23400)0.621:0.04099)0.831:0.06134)0.751:0.02105)0.664:0.00781,(((DNA-TTAA-2_DR|810670:0.16414,(DNA-TTAA-2_DR|315209:0.21760,DNA-TTAA-2_DR|681748:0.05048)0.525:0.05703)0.783:0.08479,DNA-TTAA-2_DR|164817:0.22122)0.765:0.04457,(DNA-TTAA-2_DR|644212:0.20851,(DNA-TTAA-2_DR|644211:0.24107,DNA-TTAA-2_DR|237851:0.32580)0.127:0.01361)0.951:0.10643)0.917:0.06377)0.547:0.01224)0.738:0.00625)0.139:0.00699,(((DNA-TTAA-2_DR|887289:0.37987,DNA-TTAA-2_DR|351473:0.37591)0.467:0.05278,(DNA-TTAA-2_DR|43128:0.55506,DNA-TTAA-2_DR|556803:0.31024)0.890:0.12019)0.027:0.01938,(DNA-TTAA-2_DR|3284:0.19903,DNA-TTAA-2_DR|397912:0.26173)0.858:0.09123)0.811:0.03062)0.865:0.02190)0.879:0.04325)0.599:0.01289)0.339:0.00751)0.609:0.02022,((((((((((((((((DNA-TTAA-2_DR|397893:0.26343,DNA-TTAA-2_DR|810639:0.19664)0.844:0.07361,DNA-TTAA-2_DR|315245:0.37699)0.744:0.02411,(((DNA-TTAA-2_DR|3248:0.25448,DNA-TTAA-2_DR|271881:0.23984)0.886:0.18334,((DNA-TTAA-2_DR|164829:0.31813,DNA-TTAA-2_DR|981804:0.20807)0.901:0.07074,((((DNA-TTAA-2_DR|764946:0.36982,(DNA-TTAA-2_DR|481166:0.46998,DNA-TTAA-2_DR|124224:0.53066)0.619:0.18040)0.835:0.27793,(DNA-TTAA-2_DR|237852:0.11780,(DNA-TTAA-2_DR|556780:0.00062,(DNA-TTAA-2_DR|164825:0.31231,DNA-TTAA-2_DR|556831:0.15368)0.351:0.10760)0.995:0.32103)0.029:0.10819)0.578:0.05234,((DNA-TTAA-2_DR|887277:0.18594,DNA-TTAA-2_DR|887380:0.15883)0.910:0.13972,((DNA-TTAA-2_DR|929138:0.20252,(DNA-TTAA-2_DR|93149:0.08808,DNA-TTAA-2_DR|644222:0.00072)0.719:0.49228)0.664:0.06364,(((DNA-TTAA-2_DR|556776:0.17569,(DNA-TTAA-2_DR|981770:0.06059,DNA-TTAA-2_DR|981771:0.05278)0.997:0.20307)0.931:0.10534,(((DNA-TTAA-2_DR|481170:0.11130,DNA-TTAA-2_DR|124230:0.67086)0.794:0.09098,DNA-TTAA-2_DR|3259:0.31223)0.738:0.04380,DNA-TTAA-2_DR|164843:0.23574)0.340:0.03265)0.857:0.04596,((DNA-TTAA-2_DR|434865:0.40588,DNA-TTAA-2_DR|481172:0.16475)0.105:0.04082,DNA-TTAA-2_DR|981838:0.17972)0.733:0.03577)0.502:0.02310)0.799:0.01994)0.255:0.02425)0.927:0.04229,(((((DNA-TTAA-2_DR|164864:0.17542,DNA-TTAA-2_DR|351492:0.28924)0.234:0.02824,(DNA-TTAA-2_DR|887366:0.00070,(DNA-TTAA-2_DR|556841:0.22991,((DNA-TTAA-2_DR|513992:0.24740,(DNA-TTAA-2_DR|124229:0.15889,DNA-TTAA-2_DR|644265:0.32669)0.790:0.07229)0.909:0.12530,DNA-TTAA-2_DR|644275:0.45802)0.011:0.00149)0.971:0.28494)0.855:0.20228)0.701:0.03309,((((DNA-TTAA-2_DR|887308:0.00061,(DNA-TTAA-2_DR|981784:0.00316,DNA-TTAA-2_DR|981785:0.00062)0.936:0.23194)0.463:0.12991,DNA-TTAA-2_DR|729038:0.13684)0.609:0.00768,DNA-TTAA-2_DR|481134:0.27611)0.967:0.05413,(DNA-TTAA-2_DR|556852:0.20017,((DNA-TTAA-2_DR|93113:0.18399,DNA-TTAA-2_DR|887376:0.21521)0.605:0.14467,(DNA-TTAA-2_DR|315277:0.35751,(DNA-TTAA-2_DR|237872:0.24261,DNA-TTAA-2_DR|887292:0.31872)0.816:0.10290)0.834:0.09488)0.871:0.10931)0.160:0.00062)0.739:0.00641)0.616:0.00250,DNA-TTAA-2_DR|481179:0.38064)0.828:0.01511,((((((DNA-TTAA-2_DR|644214:0.14494,(((((DNA-TTAA-2_DR|556857:0.19856,(DNA-TTAA-2_DR|93169:0.15276,DNA-TTAA-2_DR|93162:0.23087)0.417:0.03452)0.851:0.06828,((DNA-TTAA-2_DR|481150:0.24144,DNA-TTAA-2_DR|929144:0.37744)0.871:0.13874,DNA-TTAA-2_DR|237899:0.19701)0.735:0.04216)0.630:0.02410,((DNA-TTAA-2_DR|3332:0.20505,(DNA-TTAA-2_DR|481184:0.11869,DNA-TTAA-2_DR|556864:0.29229)0.851:0.08829)0.874:0.06823,DNA-TTAA-2_DR|93163:0.43790)0.006:0.00061)0.053:0.00062,DNA-TTAA-2_DR|164878:0.21917)0.859:0.04019,(DNA-TTAA-2_DR|764928:0.30990,DNA-TTAA-2_DR|397924:0.24583)0.802:0.11722)0.192:0.00058)0.776:0.02355,(DNA-TTAA-2_DR|981788:0.22832,(DNA-TTAA-2_DR|810649:0.22836,(DNA-TTAA-2_DR|887363:0.19666,DNA-TTAA-2_DR|981773:0.29116)0.890:0.20587)0.097:0.02336)0.826:0.06324)0.129:0.01536,((DNA-TTAA-2_DR|887278:0.25079,(DNA-TTAA-2_DR|887381:0.11770,DNA-TTAA-2_DR|93118:0.18561)0.783:0.04407)0.719:0.02585,(((DNA-TTAA-2_DR|197263:0.06853,DNA-TTAA-2_DR|681750:0.10687)0.528:0.29939,DNA-TTAA-2_DR|556773:0.07157)0.928:0.13675,(DNA-TTAA-2_DR|556782:0.21130,((DNA-TTAA-2_DR|93142:0.74958,(DNA-TTAA-2_DR|164877:0.26587,DNA-TTAA-2_DR|644249:0.30829)0.904:0.58876)0.884:0.61031,DNA-TTAA-2_DR|351474:0.22898)0.331:0.13431)0.435:0.05115)0.342:0.03861)0.000:0.01148)0.816:0.01793,(DNA-TTAA-2_DR|887302:0.19669,DNA-TTAA-2_DR|397874:0.21664)0.907:0.05840)0.915:0.04093,(((((((DNA-TTAA-2_DR|237890:0.23497,DNA-TTAA-2_DR|887341:0.34885)0.662:0.02872,(DNA-TTAA-2_DR|481177:0.16279,(DNA-TTAA-2_DR|556833:0.08835,DNA-TTAA-2_DR|729080:0.16464)0.786:0.09938)0.814:0.05285)0.332:0.05718,((DNA-TTAA-2_DR|729044:0.30015,(DNA-TTAA-2_DR|887358:0.27315,DNA-TTAA-2_DR|644252:0.33901)0.707:0.10355)0.592:0.07571,(DNA-TTAA-2_DR|556792:0.26075,(DNA-TTAA-2_DR|681759:0.34198,(DNA-TTAA-2_DR|644229:0.26369,DNA-TTAA-2_DR|887326:0.32671)0.989:0.42575)0.627:0.08872)0.640:0.06111)0.530:0.08858)0.920:0.12564,((((DNA-TTAA-2_DR|3310:0.19839,DNA-TTAA-2_DR|397902:0.24162)0.777:0.05222,(DNA-TTAA-2_DR|237905:0.18426,DNA-TTAA-2_DR|644263:0.56962)0.778:0.08547)0.800:0.02237,((((DNA-TTAA-2_DR|3285:0.53321,(DNA-TTAA-2_DR|556829:0.17104,DNA-TTAA-2_DR|556839:0.17344)0.483:0.03711)0.759:0.12181,(DNA-TTAA-2_DR|397918:0.28860,(DNA-TTAA-2_DR|3256:0.09295,DNA-TTAA-2_DR|3258:0.02369)0.987:0.19984)0.814:0.04981)0.595:0.04373,DNA-TTAA-2_DR|556787:0.23199)0.246:0.02005,(((DNA-TTAA-2_DR|434861:0.52786,(DNA-TTAA-2_DR|197277:0.39410,DNA-TTAA-2_DR|556850:0.09852)0.778:0.11038)0.825:0.10290,(DNA-TTAA-2_DR|887330:0.26402,DNA-TTAA-2_DR|981800:0.30744)0.870:0.07729)0.789:0.04657,((DNA-TTAA-2_DR|556802:0.38978,DNA-TTAA-2_DR|3291:0.21384)0.721:0.07264,(DNA-TTAA-2_DR|981824:0.21775,(DNA-TTAA-2_DR|481143:0.22837,(DNA-TTAA-2_DR|844199:0.05475,DNA-TTAA-2_DR|844200:0.00280)0.999:0.45588)0.801:0.09381)0.527:0.05204)0.472:0.00199)0.799:0.02000)0.732:0.00912)0.590:0.00470,((DNA-TTAA-2_DR|887291:0.34867,DNA-TTAA-2_DR|981806:0.23091)0.955:0.16502,((DNA-TTAA-2_DR|164842:0.68389,DNA-TTAA-2_DR|887352:0.12304)0.913:0.28277,((DNA-TTAA-2_DR|644227:0.22632,DNA-TTAA-2_DR|810675:0.44973)0.310:0.00909,(DNA-TTAA-2_DR|729065:0.28639,(DNA-TTAA-2_DR|644261:0.27872,(DNA-TTAA-2_DR|3295:0.19177,DNA-TTAA-2_DR|887309:0.33302)0.871:0.10061)0.922:0.06780)0.695:0.03546)0.768:0.02475)0.837:0.03249)0.565:0.00062)0.745:0.00696)0.192:0.00447,(((((((DNA-TTAA-2_DR|513996:0.27715,(DNA-TTAA-2_DR|237885:0.22002,(DNA-TTAA-2_DR|93150:0.18124,DNA-TTAA-2_DR|124210:0.11060)0.834:0.06835)0.906:0.07432)0.748:0.03872,(DNA-TTAA-2_DR|810629:0.27985,(DNA-TTAA-2_DR|197267:0.38050,DNA-TTAA-2_DR|644253:0.11557)0.917:0.19901)0.773:0.07323)0.225:0.01843,(((DNA-TTAA-2_DR|164831:0.09357,DNA-TTAA-2_DR|810644:0.10699)0.681:0.06322,((DNA-TTAA-2_DR|481127:0.00062,DNA-TTAA-2_DR|810664:0.06698)0.527:0.30134,DNA-TTAA-2_DR|237901:0.30498)0.692:0.04290)0.800:0.04913,(DNA-TTAA-2_DR|556853:0.36229,DNA-TTAA-2_DR|644244:0.18654)0.857:0.13685)0.860:0.04478)0.388:0.00882,DNA-TTAA-2_DR|271876:0.23832)0.429:0.00069,(((((DNA-TTAA-2_DR|514002:0.11190,DNA-TTAA-2_DR|981837:0.22173)0.941:0.15115,(DNA-TTAA-2_DR|887283:0.19457,DNA-TTAA-2_DR|981816:0.24231)0.872:0.10434)0.127:0.00061,(DNA-TTAA-2_DR|164847:0.30106,DNA-TTAA-2_DR|556795:0.22442)0.757:0.03986)0.893:0.05652,(((DNA-TTAA-2_DR|164818:0.19632,DNA-TTAA-2_DR|315203:0.19786)0.904:0.11355,(DNA-TTAA-2_DR|887282:0.43435,(DNA-TTAA-2_DR|644289:0.31690,(DNA-TTAA-2_DR|729090:0.18894,DNA-TTAA-2_DR|887337:0.21073)0.816:0.05476)0.252:0.00061)0.232:0.05463)0.631:0.03404,((DNA-TTAA-2_DR|729092:0.05419,(DNA-TTAA-2_DR|844178:0.49466,(DNA-TTAA-2_DR|164813:0.18630,DNA-TTAA-2_DR|164814:0.15896)0.743:0.06470)0.554:0.12113)0.874:0.15196,DNA-TTAA-2_DR|981803:0.22598)0.267:0.06185)0.566:0.02585)0.607:0.00732,((((((((DNA-TTAA-2_DR|729101:0.26189,((DNA-TTAA-2_DR|164819:0.09225,DNA-TTAA-2_DR|351472:0.29138)0.849:0.13429,(DNA-TTAA-2_DR|3244:1.22285,DNA-TTAA-2_DR|43142:0.00074)0.409:0.25845)0.202:0.03813)0.840:0.08752,(((((DNA-TTAA-2_DR|315275:0.11744,DNA-TTAA-2_DR|315267:0.08187)0.000:0.00062,DNA-TTAA-2_DR|929124:0.35440)0.929:0.14791,DNA-TTAA-2_DR|887338:0.19634)0.266:0.01816,DNA-TTAA-2_DR|887281:0.48081)0.808:0.02803,DNA-TTAA-2_DR|3272:0.28520)0.008:0.00061)0.880:0.04122,(((((DNA-TTAA-2_DR|43120:0.67095,DNA-TTAA-2_DR|3292:0.41770)0.711:0.16719,DNA-TTAA-2_DR|764941:0.29775)0.661:0.03389,(DNA-TTAA-2_DR|93144:0.39147,(DNA-TTAA-2_DR|315268:0.29042,((DNA-TTAA-2_DR|556805:0.36912,DNA-TTAA-2_DR|729041:0.65565)0.976:0.49800,DNA-TTAA-2_DR|315269:0.00061)0.627:0.08429)0.302:0.06655)0.800:0.03833)0.000:0.00061,DNA-TTAA-2_DR|810656:0.56666)0.895:0.05853,(DNA-TTAA-2_DR|397873:0.46475,(DNA-TTAA-2_DR|514001:0.29030,(DNA-TTAA-2_DR|237879:0.37928,DNA-TTAA-2_DR|351483:0.33611)0.838:0.18530)0.000:0.00061)0.432:0.09409)0.409:0.02412)0.433:0.00357,((DNA-TTAA-2_DR|351475:0.24342,DNA-TTAA-2_DR|124208:0.38248)0.709:0.05516,((DNA-TTAA-2_DR|164869:0.17536,DNA-TTAA-2_DR|556778:0.20014)0.672:0.06005,(DNA-TTAA-2_DR|237882:0.00062,DNA-TTAA-2_DR|351487:0.52234)0.608:0.16889)0.817:0.11463)0.918:0.08063)0.726:0.01682,(((((DNA-TTAA-2_DR|164861:0.31908,(DNA-TTAA-2_DR|124219:0.20300,DNA-TTAA-2_DR|315233:0.30858)0.873:0.09437)0.224:0.01383,((((DNA-TTAA-2_DR|124203:0.78659,DNA-TTAA-2_DR|481168:0.02866)0.649:0.13187,DNA-TTAA-2_DR|3247:0.27063)0.753:0.07848,DNA-TTAA-2_DR|556800:0.36365)0.845:0.09995,((DNA-TTAA-2_DR|315207:0.17375,((DNA-TTAA-2_DR|810669:0.22287,((DNA-TTAA-2_DR|3269:0.39199,DNA-TTAA-2_DR|434862:0.28130)0.773:0.09486,DNA-TTAA-2_DR|3308:0.49245)0.000:0.00061)0.891:0.08932,(((DNA-TTAA-2_DR|197286:0.59328,DNA-TTAA-2_DR|556847:0.06452)0.136:0.02111,DNA-TTAA-2_DR|124204:0.26447)0.781:0.10401,DNA-TTAA-2_DR|397871:0.24590)0.667:0.06088)0.577:0.02352)0.878:0.07773,((DNA-TTAA-2_DR|644236:0.49339,((DNA-TTAA-2_DR|237853:0.19581,DNA-TTAA-2_DR|237909:0.15858)0.323:0.02100,(DNA-TTAA-2_DR|397896:0.10978,DNA-TTAA-2_DR|93164:0.22217)0.480:0.05236)0.717:0.10279)0.634:0.02745,(DNA-TTAA-2_DR|595236:0.14801,DNA-TTAA-2_DR|481126:0.14169)0.337:0.04293)0.744:0.04075)0.180:0.02621)0.656:0.01968)0.059:0.05304,((((DNA-TTAA-2_DR|3320:0.18040,(DNA-TTAA-2_DR|237850:0.23214,DNA-TTAA-2_DR|844201:0.10150)0.874:0.16159)0.826:0.07610,(DNA-TTAA-2_DR|481132:0.32036,DNA-TTAA-2_DR|810628:0.49427)0.779:0.12411)0.439:0.11137,(((DNA-TTAA-2_DR|237888:0.42032,DNA-TTAA-2_DR|644279:0.15589)0.333:0.18384,(DNA-TTAA-2_DR|481182:0.52997,(DNA-TTAA-2_DR|3315:0.20157,DNA-TTAA-2_DR|315210:0.13449)0.852:0.16429)0.109:0.00163)0.893:0.11567,(DNA-TTAA-2_DR|315205:0.23161,((DNA-TTAA-2_DR|481140:0.34176,(DNA-TTAA-2_DR|556779:0.35151,DNA-TTAA-2_DR|3330:0.13578)0.888:0.16805)0.389:0.04126,((DNA-TTAA-2_DR|644288:0.25613,DNA-TTAA-2_DR|397865:0.08668)0.910:0.00062,DNA-TTAA-2_DR|3327:0.15019)0.729:0.03534)0.581:0.10263)0.628:0.03326)0.774:0.06335)0.576:0.06213,DNA-TTAA-2_DR|810635:0.55994)0.657:0.03879)0.838:0.04134,((((DNA-TTAA-2_DR|397872:0.18388,(DNA-TTAA-2_DR|481125:0.32410,DNA-TTAA-2_DR|644217:0.53487)0.776:0.21744)0.627:0.02239,(((DNA-TTAA-2_DR|981767:0.08164,DNA-TTAA-2_DR|981768:0.09578)0.953:0.06819,((((DNA-TTAA-2_DR|729037:0.20117,DNA-TTAA-2_DR|729035:0.38859)0.694:0.01997,DNA-TTAA-2_DR|810674:0.37177)0.736:0.06388,DNA-TTAA-2_DR|887383:0.20371)0.339:0.00072,DNA-TTAA-2_DR|644210:0.28852)0.905:0.11387)0.307:0.00061,(DNA-TTAA-2_DR|315206:0.18981,(DNA-TTAA-2_DR|810625:0.10290,DNA-TTAA-2_DR|810626:0.06573)0.977:0.17572)0.920:0.09019)0.907:0.04010)0.672:0.03740,(((((DNA-TTAA-2_DR|810672:0.04542,(DNA-TTAA-2_DR|595239:1.28557,DNA-TTAA-2_DR|681751:0.00072)0.138:0.08733)0.907:0.12500,(DNA-TTAA-2_DR|513997:0.23242,(DNA-TTAA-2_DR|981775:0.17068,DNA-TTAA-2_DR|981781:0.18298)0.823:0.07148)0.803:0.05123)0.975:0.22035,(DNA-TTAA-2_DR|729039:0.10206,DNA-TTAA-2_DR|887348:0.62779)0.671:0.06692)0.588:0.09881,(DNA-TTAA-2_DR|764952:0.16830,DNA-TTAA-2_DR|93159:0.14993)0.832:0.07812)0.687:0.06395,(((DNA-TTAA-2_DR|3318:0.24164,(DNA-TTAA-2_DR|929126:0.28030,(DNA-TTAA-2_DR|481163:0.26653,DNA-TTAA-2_DR|764929:0.13683)0.878:0.13072)0.201:0.04439)0.377:0.05284,(DNA-TTAA-2_DR|43121:0.24830,DNA-TTAA-2_DR|556786:0.00097)0.946:0.45653)0.143:0.03716,(DNA-TTAA-2_DR|237864:0.15554,DNA-TTAA-2_DR|810642:0.17683)0.652:0.01820)0.895:0.07877)0.823:0.06788)0.421:0.00163,(((((DNA-TTAA-2_DR|887328:0.29428,(DNA-TTAA-2_DR|729082:0.14730,(DNA-TTAA-2_DR|644283:0.19652,DNA-TTAA-2_DR|681766:0.32880)0.197:0.00062)0.870:0.12377)0.331:0.04685,DNA-TTAA-2_DR|887364:0.21337)0.764:0.04653,DNA-TTAA-2_DR|3311:0.13679)0.771:0.03206,((DNA-TTAA-2_DR|764939:0.20849,(DNA-TTAA-2_DR|3301:0.29294,DNA-TTAA-2_DR|887353:0.13705)0.913:0.10854)0.716:0.03228,(DNA-TTAA-2_DR|3304:0.17102,((DNA-TTAA-2_DR|237902:0.09585,(DNA-TTAA-2_DR|844202:0.00061,DNA-TTAA-2_DR|981822:0.36531)0.748:0.16159)0.910:0.23125,(DNA-TTAA-2_DR|197281:0.33576,DNA-TTAA-2_DR|556788:0.18767)0.479:0.05480)0.053:0.04439)0.914:0.19240)0.750:0.03380)0.396:0.02462,(DNA-TTAA-2_DR|164867:0.42785,DNA-TTAA-2_DR|481155:0.15205)0.751:0.11186)0.813:0.03075)0.627:0.02573)0.726:0.01605,(((DNA-TTAA-2_DR|595235:0.18834,DNA-TTAA-2_DR|887284:0.23386)0.807:0.08040,((DNA-TTAA-2_DR|434859:0.21402,DNA-TTAA-2_DR|887285:0.13303)0.896:0.13370,((DNA-TTAA-2_DR|3255:0.32745,DNA-TTAA-2_DR|93132:0.30047)0.751:0.11943,((DNA-TTAA-2_DR|844180:0.26309,(DNA-TTAA-2_DR|644290:0.12547,DNA-TTAA-2_DR|887276:0.16930)0.783:0.05078)0.157:0.00762,DNA-TTAA-2_DR|644213:0.21841)0.947:0.21623)0.151:0.05518)0.293:0.04007)0.758:0.03554,(DNA-TTAA-2_DR|810650:0.28666,DNA-TTAA-2_DR|929146:0.23975)0.919:0.52847)0.711:0.02986)0.889:0.04576)0.594:0.01533,(((DNA-TTAA-2_DR|887312:0.29672,(DNA-TTAA-2_DR|681765:0.26099,DNA-TTAA-2_DR|887375:0.58615)0.632:0.11148)0.257:0.02468,(DNA-TTAA-2_DR|164850:0.38717,DNA-TTAA-2_DR|271873:0.19444)0.909:0.17386)0.168:0.07328,((((DNA-TTAA-2_DR|729099:0.14259,(DNA-TTAA-2_DR|729098:0.03348,DNA-TTAA-2_DR|729097:0.00062)0.787:0.03354)0.960:0.18352,DNA-TTAA-2_DR|397906:0.29181)0.336:0.00072,DNA-TTAA-2_DR|887355:0.29079)0.811:0.09623,((DNA-TTAA-2_DR|3319:0.10164,(DNA-TTAA-2_DR|237855:0.05655,DNA-TTAA-2_DR|481146:0.13557)0.182:0.05256)0.174:0.02882,(DNA-TTAA-2_DR|164821:0.30830,(DNA-TTAA-2_DR|43139:0.39504,DNA-TTAA-2_DR|981813:0.09900)0.913:0.29757)0.835:0.13024)0.730:0.04111)0.807:0.05250)0.706:0.01024)0.816:0.00905,((((((((DNA-TTAA-2_DR|3253:0.00062,DNA-TTAA-2_DR|315254:0.32347)0.632:0.32510,DNA-TTAA-2_DR|513995:0.20556)0.673:0.01814,(DNA-TTAA-2_DR|981796:0.07426,(DNA-TTAA-2_DR|644276:0.53711,(DNA-TTAA-2_DR|556790:0.00064,(DNA-TTAA-2_DR|237881:0.25444,DNA-TTAA-2_DR|681753:0.42551)0.588:0.26296)0.596:0.30213)0.963:0.42628)0.877:0.18087)0.416:0.02292,((((DNA-TTAA-2_DR|3290:0.24061,(DNA-TTAA-2_DR|197265:0.94661,DNA-TTAA-2_DR|981810:0.16607)0.817:0.24452)0.733:0.04621,((((DNA-TTAA-2_DR|93119:0.10016,(DNA-TTAA-2_DR|93116:0.11123,(DNA-TTAA-2_DR|93114:0.01434,(DNA-TTAA-2_DR|481137:0.58502,DNA-TTAA-2_DR|93115:0.00599)0.130:0.08360)0.885:0.04693)0.753:0.02259)0.763:0.04062,(DNA-TTAA-2_DR|3312:0.34050,DNA-TTAA-2_DR|93147:0.16482)0.437:0.18437)0.720:0.11945,DNA-TTAA-2_DR|271883:0.43050)0.537:0.02883,DNA-TTAA-2_DR|197269:0.27486)0.732:0.04575)0.637:0.05815,(((DNA-TTAA-2_DR|481151:0.22016,DNA-TTAA-2_DR|513993:0.28203)0.085:0.04742,(DNA-TTAA-2_DR|237907:0.25823,DNA-TTAA-2_DR|3314:0.43780)0.585:0.02076)0.703:0.02905,(DNA-TTAA-2_DR|981779:0.08022,(DNA-TTAA-2_DR|556826:0.21639,(DNA-TTAA-2_DR|556828:0.15612,DNA-TTAA-2_DR|164826:0.77709)0.681:0.09600)0.532:0.06084)0.726:0.01890)0.925:0.05454)0.183:0.00078,((DNA-TTAA-2_DR|237908:0.34433,DNA-TTAA-2_DR|271866:0.17993)0.807:0.08304,(DNA-TTAA-2_DR|93133:0.22052,DNA-TTAA-2_DR|481157:0.24189)0.243:0.05042)0.874:0.04940)0.702:0.02227)0.905:0.03026,((DNA-TTAA-2_DR|315231:0.20745,(DNA-TTAA-2_DR|644240:0.25941,(DNA-TTAA-2_DR|3305:0.41061,(DNA-TTAA-2_DR|481174:0.24045,(DNA-TTAA-2_DR|3262:0.22991,DNA-TTAA-2_DR|981778:0.32826)0.151:0.04911)0.052:0.00062)0.816:0.02981)0.693:0.01460)0.729:0.02146,(DNA-TTAA-2_DR|3288:0.13683,DNA-TTAA-2_DR|887372:0.11066)0.897:0.21596)0.000:0.00136)0.000:0.00550,DNA-TTAA-2_DR|887356:0.34739)0.069:0.00928,(DNA-TTAA-2_DR|164833:0.26244,DNA-TTAA-2_DR|644259:0.29356)0.798:0.03171)0.884:0.02260,(DNA-TTAA-2_DR|556823:0.26828,(((DNA-TTAA-2_DR|887315:0.26816,(DNA-TTAA-2_DR|397909:0.07831,DNA-TTAA-2_DR|397910:0.21811)0.888:0.08549)0.664:0.02689,DNA-TTAA-2_DR|981794:0.20426)0.674:0.01050,((DNA-TTAA-2_DR|397919:0.16561,DNA-TTAA-2_DR|729057:0.27589)0.844:0.10446,(DNA-TTAA-2_DR|3282:0.08899,DNA-TTAA-2_DR|315259:0.14830)0.800:0.15916)0.369:0.04088)0.699:0.00941)0.867:0.03108)0.266:0.00603)0.810:0.00866,(DNA-TTAA-2_DR|764940:0.26598,(DNA-TTAA-2_DR|644266:0.14010,(DNA-TTAA-2_DR|93143:0.17434,DNA-TTAA-2_DR|197260:0.20372)0.774:0.14150)0.718:0.04974)0.000:0.03590)0.072:0.00061)0.817:0.01054)0.493:0.00816,(((((((DNA-TTAA-2_DR|43126:0.26675,(DNA-TTAA-2_DR|595229:0.47302,DNA-TTAA-2_DR|351479:0.25226)0.566:0.04830)0.938:0.15020,DNA-TTAA-2_DR|729059:0.15981)0.775:0.03754,DNA-TTAA-2_DR|981805:0.28239)0.757:0.01281,((((DNA-TTAA-2_DR|164849:0.27320,DNA-TTAA-2_DR|481164:0.12778)0.565:0.05860,(DNA-TTAA-2_DR|556854:0.19713,(DNA-TTAA-2_DR|729060:0.27128,DNA-TTAA-2_DR|844196:0.20906)0.747:0.04994)0.414:0.02071)0.849:0.05368,DNA-TTAA-2_DR|397890:0.30423)0.648:0.00583,(DNA-TTAA-2_DR|595230:0.21414,((DNA-TTAA-2_DR|481129:0.31269,DNA-TTAA-2_DR|729084:0.40078)0.648:0.06951,DNA-TTAA-2_DR|556794:0.18806)0.471:0.00072)0.069:0.01160)0.869:0.03099)0.750:0.00746,(((DNA-TTAA-2_DR|729075:0.16410,DNA-TTAA-2_DR|3267:0.27119)0.753:0.03194,(DNA-TTAA-2_DR|729085:0.27527,DNA-TTAA-2_DR|887349:0.32714)0.165:0.00061)0.821:0.02872,(DNA-TTAA-2_DR|93145:0.25179,(DNA-TTAA-2_DR|93156:0.29162,DNA-TTAA-2_DR|729093:0.29714)0.247:0.00835)0.921:0.06799)0.871:0.02826)0.858:0.02103,((DNA-TTAA-2_DR|237895:0.21928,(DNA-TTAA-2_DR|556811:0.69803,DNA-TTAA-2_DR|556820:0.12732)0.900:0.25884)0.891:0.08696,(DNA-TTAA-2_DR|481149:0.31808,DNA-TTAA-2_DR|729081:0.29614)0.602:0.02150)0.602:0.01835)0.665:0.00907,((((DNA-TTAA-2_DR|729083:0.31496,(DNA-TTAA-2_DR|397911:0.20700,DNA-TTAA-2_DR|981833:0.35172)0.549:0.05475)0.241:0.00061,(((DNA-TTAA-2_DR|315211:0.14653,(DNA-TTAA-2_DR|644271:0.19441,DNA-TTAA-2_DR|887367:0.20683)0.485:0.07917)0.264:0.08350,DNA-TTAA-2_DR|556858:0.24724)0.366:0.05575,((DNA-TTAA-2_DR|729096:0.16672,DNA-TTAA-2_DR|929141:0.43151)0.544:0.16721,DNA-TTAA-2_DR|929127:0.33155)0.795:0.10010)0.366:0.00072)0.895:0.04342,((DNA-TTAA-2_DR|556806:0.16238,DNA-TTAA-2_DR|434857:0.38286)0.485:0.04555,(DNA-TTAA-2_DR|844195:0.00072,DNA-TTAA-2_DR|929132:0.81081)0.137:0.33794)0.043:0.00061)0.254:0.00659,(DNA-TTAA-2_DR|981801:0.23243,(DNA-TTAA-2_DR|124199:0.17509,DNA-TTAA-2_DR|164824:0.46651)0.837:0.32089)0.872:0.13235)0.615:0.01232)0.931:0.01792)0.755:0.00818,(DNA-TTAA-2_DR|3280:0.36534,DNA-TTAA-2_DR|315243:0.24648)0.843:0.08525)0.840:0.01810)0.880:0.01522,((((DNA-TTAA-2_DR|164859:0.10905,DNA-TTAA-2_DR|197287:0.51528)0.738:0.05952,DNA-TTAA-2_DR|981807:0.20857)0.851:0.05686,(DNA-TTAA-2_DR|729064:0.15012,DNA-TTAA-2_DR|887361:0.34055)0.879:0.10936)0.663:0.01475,((DNA-TTAA-2_DR|481148:0.29794,DNA-TTAA-2_DR|644220:0.34463)0.810:0.07197,((((DNA-TTAA-2_DR|315219:0.30044,DNA-TTAA-2_DR|315241:0.23295)0.968:0.19396,(DNA-TTAA-2_DR|556844:0.21745,(DNA-TTAA-2_DR|481138:0.19563,DNA-TTAA-2_DR|3324:0.23008)0.075:0.00784)0.753:0.01666)0.305:0.02131,((DNA-TTAA-2_DR|93157:0.09202,DNA-TTAA-2_DR|644272:0.22438)0.869:0.08596,(DNA-TTAA-2_DR|810676:0.29310,DNA-TTAA-2_DR|3245:0.31474)0.639:0.00922)0.818:0.03224)0.749:0.01477,((((DNA-TTAA-2_DR|3265:0.15455,DNA-TTAA-2_DR|481162:0.26345)0.843:0.09902,(DNA-TTAA-2_DR|237865:0.16208,DNA-TTAA-2_DR|644282:0.27293)0.821:0.07097)0.878:0.05062,((DNA-TTAA-2_DR|595226:0.49364,DNA-TTAA-2_DR|315244:0.10797)0.657:0.04986,DNA-TTAA-2_DR|164846:0.28481)0.178:0.04530)0.555:0.00413,(((DNA-TTAA-2_DR|3293:0.07485,DNA-TTAA-2_DR|3294:0.05920)0.993:0.14690,DNA-TTAA-2_DR|481158:0.27580)0.158:0.00664,DNA-TTAA-2_DR|481156:0.33974)0.322:0.01651)0.798:0.02584)0.807:0.01549)0.702:0.00577)0.795:0.01076)0.370:0.01051,(DNA-TTAA-2_DR|556848:0.22029,(DNA-TTAA-2_DR|93131:0.28689,(DNA-TTAA-2_DR|351488:0.21762,DNA-TTAA-2_DR|397870:0.16317)0.642:0.04362)0.161:0.01871)0.841:0.09371)0.239:0.00196)0.855:0.02423,((((DNA-TTAA-2_DR|271861:1.47368,(DNA-TTAA-2_DR|981793:0.35392,DNA-TTAA-2_DR|315229:0.75361)0.344:0.06329)0.598:0.05066,(DNA-TTAA-2_DR|197262:0.13035,DNA-TTAA-2_DR|315270:0.23550)0.970:0.13514)0.733:0.03659,(((DNA-TTAA-2_DR|3243:0.14184,DNA-TTAA-2_DR|124227:0.11810)0.217:0.23411,DNA-TTAA-2_DR|397897:0.39748)0.833:0.12458,(DNA-TTAA-2_DR|164856:0.37531,(DNA-TTAA-2_DR|556843:0.34598,(DNA-TTAA-2_DR|237883:0.17135,DNA-TTAA-2_DR|315215:0.62020)0.733:0.10957)0.855:0.05048)0.462:0.00440)0.338:0.00458)0.680:0.01075,((DNA-TTAA-2_DR|644218:0.21931,(DNA-TTAA-2_DR|93126:0.15957,(DNA-TTAA-2_DR|164839:0.25189,DNA-TTAA-2_DR|237866:0.15576)0.313:0.06607)0.793:0.07895)0.191:0.00063,(((DNA-TTAA-2_DR|237854:0.15264,DNA-TTAA-2_DR|681764:0.38638)0.869:0.10647,DNA-TTAA-2_DR|556855:0.16865)0.771:0.03925,DNA-TTAA-2_DR|351484:0.28362)0.476:0.02269)0.886:0.03205)0.743:0.00679)0.643:0.03455)0.201:0.01149)0.681:0.01741)0.209:0.00448)0.086:0.00084,((((((DNA-TTAA-2_DR|93135:0.24060,((DNA-TTAA-2_DR|271868:0.25147,DNA-TTAA-2_DR|981766:0.57951)0.756:0.13314,DNA-TTAA-2_DR|315238:0.18456)0.723:0.11477)0.774:0.04896,DNA-TTAA-2_DR|644223:0.23447)0.785:0.02716,(((DNA-TTAA-2_DR|3300:0.13553,DNA-TTAA-2_DR|124212:0.24293)0.819:0.31607,DNA-TTAA-2_DR|644254:0.26338)0.238:0.00062,DNA-TTAA-2_DR|397895:0.31472)0.876:0.03189)0.538:0.00748,(DNA-TTAA-2_DR|481160:0.30932,((DNA-TTAA-2_DR|315247:0.27639,(DNA-TTAA-2_DR|237875:0.33130,(DNA-TTAA-2_DR|164860:0.07597,DNA-TTAA-2_DR|197273:1.06400)0.012:0.00063)0.355:0.01824)0.861:0.06400,DNA-TTAA-2_DR|844193:0.34708)0.704:0.01577)0.702:0.01305)0.773:0.00668,((((DNA-TTAA-2_DR|3289:0.29552,(DNA-TTAA-2_DR|644248:0.65130,DNA-TTAA-2_DR|237887:0.10213)0.590:0.11871)0.643:0.05436,(DNA-TTAA-2_DR|981811:0.53640,(DNA-TTAA-2_DR|197272:0.15888,DNA-TTAA-2_DR|164844:0.01564)0.494:0.21454)0.849:0.15666)0.611:0.01074,(DNA-TTAA-2_DR|556798:0.46782,DNA-TTAA-2_DR|237896:0.28945)0.699:0.02617)0.869:0.04329,((DNA-TTAA-2_DR|397886:0.37546,(DNA-TTAA-2_DR|981832:0.34109,(DNA-TTAA-2_DR|197280:0.28928,DNA-TTAA-2_DR|810659:0.30579)0.790:0.06729)0.530:0.00969)0.630:0.01432,(DNA-TTAA-2_DR|887286:0.43451,(DNA-TTAA-2_DR|164827:0.13243,DNA-TTAA-2_DR|481136:0.33508)0.944:0.25064)0.763:0.07806)0.329:0.01380)0.812:0.01375)0.142:0.00493,DNA-TTAA-2_DR|43137:0.26082)0.766:0.00424)0.912:0.02642)0.142:0.00061,(((((((DNA-TTAA-2_DR|43123:0.81200,DNA-TTAA-2_DR|43131:0.23144)0.241:0.09057,(DNA-TTAA-2_DR|43129:0.13739,DNA-TTAA-2_DR|810668:0.04313)0.738:0.08681)0.776:0.04753,DNA-TTAA-2_DR|3309:0.26246)0.922:0.12272,(DNA-TTAA-2_DR|315208:0.33304,((((DNA-TTAA-2_DR|315239:0.31122,DNA-TTAA-2_DR|981809:0.31492)0.213:0.07120,(DNA-TTAA-2_DR|3298:0.18733,DNA-TTAA-2_DR|315230:0.46135)0.131:0.15507)0.754:0.05402,((DNA-TTAA-2_DR|810624:0.15462,DNA-TTAA-2_DR|197259:0.09269)0.657:0.07026,DNA-TTAA-2_DR|3323:0.41819)0.891:0.17173)0.769:0.04590,(DNA-TTAA-2_DR|556821:0.25051,DNA-TTAA-2_DR|164822:0.23384)0.376:0.00071)0.286:0.01561)0.779:0.02337)0.766:0.01808,((DNA-TTAA-2_DR|43134:0.26718,DNA-TTAA-2_DR|514000:0.27063)0.862:0.11137,DNA-TTAA-2_DR|981817:0.25610)0.667:0.00912)0.487:0.00073,DNA-TTAA-2_DR|397913:0.37782)0.284:0.01113,DNA-TTAA-2_DR|164851:0.32790)0.705:0.01025)0.574:0.03422,DNA-TTAA-2_DR|644226:0.29694)0.332:0.03690,DNA-TTAA-2_DR|3329:0.22827)0.086:0.00072,((DNA-TTAA-2_DR|644242:0.18244,DNA-TTAA-2_DR|810630:0.16364)0.333:0.10409,(DNA-TTAA-2_DR|315248:0.39835,DNA-TTAA-2_DR|481147:0.32059)0.665:0.01350)0.880:0.07220)0.950:0.05474,(((DNA-TTAA-2_DR|315232:0.33010,DNA-TTAA-2_DR|397879:0.20974)0.665:0.06095,(((DNA-TTAA-2_DR|644255:0.05702,DNA-TTAA-2_DR|513987:0.56941)0.745:0.16313,(DNA-TTAA-2_DR|481128:0.38784,DNA-TTAA-2_DR|810667:0.48564)0.098:0.02481)0.751:0.14122,DNA-TTAA-2_DR|481180:0.24063)0.663:0.02866)0.285:0.02968,DNA-TTAA-2_DR|397908:0.33798)0.122:0.00063)0.931:0.05087,(((DNA-TTAA-2_DR|93127:0.22981,DNA-TTAA-2_DR|164855:0.26166)0.988:0.32589,DNA-TTAA-2_DR|434866:0.71622)0.765:0.09868,(DNA-TTAA-2_DR|93146:0.19331,DNA-TTAA-2_DR|556807:0.12785)0.679:0.04324)0.889:0.09407)0.806:0.04457,(DNA-TTAA-2_DR|124226:0.92636,DNA-TTAA-2_DR|351476:0.19425)0.466:0.01905)0.447:0.01358,(DNA-TTAA-2_DR|887303:0.21688,(((DNA-TTAA-2_DR|197282:0.52712,(DNA-TTAA-2_DR|93121:0.19834,(DNA-TTAA-2_DR|164862:0.10890,DNA-TTAA-2_DR|644231:0.00062)0.309:0.34575)0.121:0.05360)0.390:0.05249,DNA-TTAA-2_DR|3242:0.56322)0.239:0.06782,DNA-TTAA-2_DR|810677:0.32330)0.059:0.00068)0.750:0.03298)0.308:0.00062,(DNA-TTAA-2_DR|271872:0.46755,(DNA-TTAA-2_DR|124206:0.28470,((DNA-TTAA-2_DR|887320:0.0,DNA-TTAA-2_DR|929133:0.0):0.25585,(DNA-TTAA-2_DR|237906:0.46666,(DNA-TTAA-2_DR|729095:0.26879,DNA-TTAA-2_DR|887374:0.34555)0.881:0.45043)0.004:0.05641)0.949:0.19673)0.377:0.03570)0.820:0.08775)0.951:0.04001,(((((DNA-TTAA-2_DR|3271:0.32845,(DNA-TTAA-2_DR|351481:0.44732,(DNA-TTAA-2_DR|164854:0.24587,(DNA-TTAA-2_DR|197271:0.40197,DNA-TTAA-2_DR|434856:0.47412)0.586:0.01950)0.689:0.04376)0.143:0.01027)0.770:0.09339,(DNA-TTAA-2_DR|197274:0.27741,(DNA-TTAA-2_DR|729086:0.27334,DNA-TTAA-2_DR|887299:0.11013)0.842:0.20049)0.527:0.06803)0.858:0.05400,(((DNA-TTAA-2_DR|351489:0.24195,DNA-TTAA-2_DR|351490:0.21317)1.000:1.00524,(DNA-TTAA-2_DR|887280:0.62747,(DNA-TTAA-2_DR|271869:0.24541,DNA-TTAA-2_DR|124215:0.32067)0.521:0.14662)0.554:0.18800)0.342:0.06285,DNA-TTAA-2_DR|315274:0.58359)0.191:0.06850)0.731:0.00962,(((DNA-TTAA-2_DR|481169:0.24253,((((((((DNA-TTAA-2_DR|556799:0.25955,DNA-TTAA-2_DR|681755:0.18747)0.834:0.08485,DNA-TTAA-2_DR|729078:0.35278)0.859:0.07025,(DNA-TTAA-2_DR|556789:0.05408,(DNA-TTAA-2_DR|93160:0.30038,DNA-TTAA-2_DR|887333:0.22420)0.814:0.14109)0.776:0.03415)0.721:0.02082,DNA-TTAA-2_DR|810627:0.29810)0.715:0.01533,DNA-TTAA-2_DR|929145:0.27264)0.814:0.06931,DNA-TTAA-2_DR|124194:0.48522)0.905:0.15615,DNA-TTAA-2_DR|434858:0.40753)0.953:0.21511,(DNA-TTAA-2_DR|434864:0.52968,DNA-TTAA-2_DR|764932:0.06997)0.349:0.06241)0.556:0.13912)0.036:0.00313,(((DNA-TTAA-2_DR|481185:0.27639,(DNA-TTAA-2_DR|315216:0.19391,DNA-TTAA-2_DR|844179:0.19189)0.430:0.25269)0.921:0.21619,((DNA-TTAA-2_DR|93112:0.64014,(((DNA-TTAA-2_DR|124235:0.08033,(DNA-TTAA-2_DR|124232:0.11277,(DNA-TTAA-2_DR|124234:0.05032,DNA-TTAA-2_DR|397922:1.05431)0.714:0.03430)0.709:0.01318)0.625:0.00062,DNA-TTAA-2_DR|124233:0.11247)0.843:0.11149,DNA-TTAA-2_DR|124231:0.27555)0.777:0.19032)0.809:0.20128,((DNA-TTAA-2_DR|43122:0.47847,((DNA-TTAA-2_DR|164876:0.30194,(DNA-TTAA-2_DR|93124:0.05599,(DNA-TTAA-2_DR|315246:0.41349,DNA-TTAA-2_DR|315222:0.09203)0.999:0.93030)0.630:0.22617)0.835:0.13380,DNA-TTAA-2_DR|887279:0.28327)0.542:0.05195)0.091:0.00062,DNA-TTAA-2_DR|315234:0.23470)0.843:0.08064)0.204:0.01915)0.180:0.05504,((((DNA-TTAA-2_DR|681747:0.21159,((DNA-TTAA-2_DR|644286:0.30329,(DNA-TTAA-2_DR|729040:0.25933,DNA-TTAA-2_DR|729061:0.28148)0.146:0.11051)0.986:0.26280,(DNA-TTAA-2_DR|164815:0.32013,DNA-TTAA-2_DR|397867:0.55824)0.652:0.17661)0.726:0.11564)0.415:0.01348,DNA-TTAA-2_DR|315237:0.35620)0.751:0.02776,((((DNA-TTAA-2_DR|237870:0.18542,(DNA-TTAA-2_DR|644243:0.12959,DNA-TTAA-2_DR|315212:0.15865)0.418:0.00060)0.842:0.11665,((DNA-TTAA-2_DR|644224:0.21145,(DNA-TTAA-2_DR|397889:0.49951,DNA-TTAA-2_DR|481139:0.22802)0.632:0.10461)0.807:0.13766,(DNA-TTAA-2_DR|397877:0.40948,(DNA-TTAA-2_DR|556774:0.19352,(DNA-TTAA-2_DR|124195:0.17684,DNA-TTAA-2_DR|981774:0.47339)0.748:0.11234)0.761:0.05647)0.365:0.07310)0.338:0.04334)0.496:0.07632,(((((DNA-TTAA-2_DR|481142:0.30873,(DNA-TTAA-2_DR|124220:0.28171,DNA-TTAA-2_DR|315263:0.29079)0.791:0.08424)0.659:0.04725,DNA-TTAA-2_DR|164852:0.17921)0.568:0.04311,((DNA-TTAA-2_DR|729066:0.37309,DNA-TTAA-2_DR|981829:0.26154)0.516:0.08610,DNA-TTAA-2_DR|481161:0.31878)0.838:0.11241)0.976:0.31640,DNA-TTAA-2_DR|556785:0.66251)0.869:0.17509,(DNA-TTAA-2_DR|644280:0.17169,DNA-TTAA-2_DR|887324:0.24200)0.934:0.18834)0.747:0.06981)0.154:0.05419,DNA-TTAA-2_DR|644235:0.57643)0.570:0.03144)0.511:0.05169,((((DNA-TTAA-2_DR|887318:0.26594,(DNA-TTAA-2_DR|315262:0.17099,DNA-TTAA-2_DR|315226:0.00061)0.421:0.02950)0.149:0.01063,DNA-TTAA-2_DR|481133:0.27272)0.810:0.06292,((DNA-TTAA-2_DR|93155:0.01660,(DNA-TTAA-2_DR|397923:0.14439,DNA-TTAA-2_DR|810648:0.45107)0.245:0.08426)0.698:0.12709,(DNA-TTAA-2_DR|397914:0.36012,DNA-TTAA-2_DR|481152:0.23592)0.444:0.06560)0.832:0.06195)0.967:0.17479,(((DNA-TTAA-2_DR|844184:0.21152,DNA-TTAA-2_DR|556775:0.62366)0.563:0.07381,(DNA-TTAA-2_DR|164853:0.32658,DNA-TTAA-2_DR|887304:0.37951)0.629:0.07070)0.908:0.25304,DNA-TTAA-2_DR|887321:0.53136)0.621:0.02866)0.644:0.07110)0.584:0.05182)0.828:0.04428)0.162:0.00097,((DNA-TTAA-2_DR|271863:0.49033,((DNA-TTAA-2_DR|271865:0.26064,DNA-TTAA-2_DR|124214:0.33168)0.541:0.07679,(DNA-TTAA-2_DR|43140:0.29192,DNA-TTAA-2_DR|237884:0.45027)0.448:0.00061)0.863:0.09421)0.991:0.24991,(((((((DNA-TTAA-2_DR|981823:0.42186,DNA-TTAA-2_DR|434860:0.21416)0.458:0.10660,DNA-TTAA-2_DR|197270:0.66037)0.680:0.05866,((DNA-TTAA-2_DR|810663:0.42480,DNA-TTAA-2_DR|3261:0.18426)0.244:0.06040,DNA-TTAA-2_DR|315217:0.44681)0.698:0.03020)0.221:0.04474,(DNA-TTAA-2_DR|3246:0.33544,(DNA-TTAA-2_DR|556845:0.16118,DNA-TTAA-2_DR|887305:0.39197)0.686:0.11510)0.743:0.08337)0.710:0.03398,(((DNA-TTAA-2_DR|3250:0.14434,DNA-TTAA-2_DR|397881:0.41669)0.864:0.13586,((DNA-TTAA-2_DR|844182:0.28936,((DNA-TTAA-2_DR|351486:0.44280,DNA-TTAA-2_DR|397887:0.32464)0.562:0.27455,DNA-TTAA-2_DR|434853:0.61653)0.678:0.30545)0.518:0.10263,(DNA-TTAA-2_DR|729047:0.30980,(DNA-TTAA-2_DR|164858:0.39627,DNA-TTAA-2_DR|397905:0.43483)0.690:0.15255)0.836:0.14041)0.463:0.01189)0.698:0.03463,(DNA-TTAA-2_DR|644247:0.12839,(DNA-TTAA-2_DR|481145:0.96448,DNA-TTAA-2_DR|887360:0.00058)0.910:0.46262)0.788:0.08557)0.684:0.01389)0.303:0.00400,(DNA-TTAA-2_DR|887369:0.21568,(DNA-TTAA-2_DR|43133:0.25235,DNA-TTAA-2_DR|981791:0.26920)0.769:0.16652)0.817:0.09957)0.375:0.03258,(DNA-TTAA-2_DR|237880:0.45089,DNA-TTAA-2_DR|644215:0.13874)0.884:0.21285)0.328:0.01926)0.826:0.05383)0.246:0.02676)0.034:0.00715,(((DNA-TTAA-2_DR|887314:0.20721,DNA-TTAA-2_DR|887354:0.22999)0.712:0.09788,(((DNA-TTAA-2_DR|481167:0.23924,DNA-TTAA-2_DR|887365:0.61098)0.762:0.15377,DNA-TTAA-2_DR|810662:0.09796)0.918:0.15012,((DNA-TTAA-2_DR|124200:0.32705,(DNA-TTAA-2_DR|3276:0.26240,DNA-TTAA-2_DR|981772:0.26337)0.707:0.05508)0.843:0.10098,(DNA-TTAA-2_DR|981797:0.13469,(DNA-TTAA-2_DR|93161:0.22895,(DNA-TTAA-2_DR|810660:0.13613,DNA-TTAA-2_DR|397917:0.61723)0.810:0.15686)0.685:0.05701)0.133:0.03324)0.274:0.02321)0.660:0.00657)0.484:0.01072,(DNA-TTAA-2_DR|124207:0.17493,DNA-TTAA-2_DR|556859:0.42378)0.562:0.07944)0.690:0.01495)0.630:0.00661)0.301:0.00084,DNA-TTAA-2_DR|981827:0.31754)0.125:0.03009,((((((((DNA-TTAA-2_DR|481159:0.15888,DNA-TTAA-2_DR|729087:0.28589)0.820:0.10464,(DNA-TTAA-2_DR|595227:0.09770,(DNA-TTAA-2_DR|481183:0.00746,DNA-TTAA-2_DR|556817:0.05060)0.126:0.00801)1.000:0.29171)0.762:0.02854,((((DNA-TTAA-2_DR|124198:0.22431,(DNA-TTAA-2_DR|93137:0.34683,(DNA-TTAA-2_DR|164874:0.31058,(DNA-TTAA-2_DR|93117:0.00061,DNA-TTAA-2_DR|844189:0.06637)0.469:0.25706)0.938:0.18106)1.000:0.58933)0.883:0.23306,(DNA-TTAA-2_DR|681756:0.27100,DNA-TTAA-2_DR|887340:0.21500)0.998:0.55016)0.429:0.00060,(DNA-TTAA-2_DR|3299:0.20332,(DNA-TTAA-2_DR|556808:0.01092,DNA-TTAA-2_DR|729072:0.83722)0.625:0.62847)0.816:0.06996)0.287:0.00060,(((DNA-TTAA-2_DR|271871:0.30639,DNA-TTAA-2_DR|513990:0.23546)0.728:0.12901,DNA-TTAA-2_DR|929135:0.41393)1.000:0.81546,((DNA-TTAA-2_DR|351485:0.41641,DNA-TTAA-2_DR|124217:0.32647)0.771:0.13039,(DNA-TTAA-2_DR|844186:0.27655,DNA-TTAA-2_DR|351491:0.11235)0.954:0.27738)0.365:0.08646)0.671:0.16943)0.748:0.01735)0.834:0.02195,(DNA-TTAA-2_DR|887287:0.44956,((DNA-TTAA-2_DR|397884:0.49204,((DNA-TTAA-2_DR|124201:0.21734,DNA-TTAA-2_DR|810632:0.25471)0.796:0.14820,(DNA-TTAA-2_DR|237871:0.33736,DNA-TTAA-2_DR|929131:0.55255)0.791:0.08456)0.937:0.16659)0.326:0.05729,((DNA-TTAA-2_DR|556827:0.28886,DNA-TTAA-2_DR|556840:0.33458)0.196:0.04437,((DNA-TTAA-2_DR|887345:0.23887,DNA-TTAA-2_DR|981795:0.19696)0.567:0.03526,DNA-TTAA-2_DR|929125:0.23163)0.049:0.03257)0.922:0.06740)0.074:0.00971)0.419:0.00768)0.890:0.02796,((DNA-TTAA-2_DR|197285:0.43670,DNA-TTAA-2_DR|315240:0.25173)0.704:0.07461,(DNA-TTAA-2_DR|887301:0.36539,(DNA-TTAA-2_DR|556781:0.35818,DNA-TTAA-2_DR|644241:0.27368)0.286:0.04135)0.771:0.04269)0.773:0.03306)0.692:0.00449,(((DNA-TTAA-2_DR|397866:0.00061,(DNA-TTAA-2_DR|271862:0.50354,DNA-TTAA-2_DR|681767:0.32530)0.784:0.24974)0.723:0.07984,(DNA-TTAA-2_DR|929137:0.34127,DNA-TTAA-2_DR|981825:0.19701)0.954:0.18540)0.863:0.13437,(DNA-TTAA-2_DR|124218:0.35717,((((DNA-TTAA-2_DR|315249:0.27895,DNA-TTAA-2_DR|164871:0.45394)0.879:0.10757,((DNA-TTAA-2_DR|351478:0.17046,DNA-TTAA-2_DR|197275:0.57874)0.000:0.00061,DNA-TTAA-2_DR|3287:0.43686)0.165:0.05316)0.618:0.00886,((DNA-TTAA-2_DR|43127:0.71891,DNA-TTAA-2_DR|315223:0.30888)0.731:0.07444,(DNA-TTAA-2_DR|644228:0.14234,(DNA-TTAA-2_DR|397904:0.40202,DNA-TTAA-2_DR|315220:0.46088)0.741:0.00062)0.797:0.03998)0.757:0.03644)0.508:0.01325,((DNA-TTAA-2_DR|981812:0.18300,(DNA-TTAA-2_DR|844192:0.32815,DNA-TTAA-2_DR|514005:0.34160)0.910:0.24055)0.452:0.00062,DNA-TTAA-2_DR|929122:0.24873)0.832:0.07120)0.162:0.01559)0.212:0.00985)0.802:0.03336)0.206:0.01020,(((DNA-TTAA-2_DR|164816:0.17197,DNA-TTAA-2_DR|644256:0.22196)0.872:0.13635,((((((DNA-TTAA-2_DR|237892:0.26782,DNA-TTAA-2_DR|397891:0.42043)0.163:0.05839,DNA-TTAA-2_DR|595231:0.41519)0.541:0.04511,DNA-TTAA-2_DR|981776:0.21207)0.737:0.06598,(DNA-TTAA-2_DR|3281:0.22164,DNA-TTAA-2_DR|644281:0.36561)0.946:0.14778)0.317:0.00795,DNA-TTAA-2_DR|315255:0.31649)0.100:0.03993,(DNA-TTAA-2_DR|810643:0.25317,(DNA-TTAA-2_DR|315276:0.62671,DNA-TTAA-2_DR|93125:0.00062)0.867:0.10910)0.745:0.16478)0.738:0.05597)0.788:0.04480,DNA-TTAA-2_DR|43132:0.36969)0.778:0.01710)0.110:0.00075,(DNA-TTAA-2_DR|397888:0.30891,((DNA-TTAA-2_DR|681752:0.38699,((DNA-TTAA-2_DR|315261:0.51385,(DNA-TTAA-2_DR|271878:0.33413,DNA-TTAA-2_DR|810651:0.38773)0.873:0.20922)0.000:0.04987,DNA-TTAA-2_DR|810638:0.33160)0.736:0.10412)0.682:0.09895,DNA-TTAA-2_DR|981828:0.25662)0.827:0.07483)0.687:0.05355)0.633:0.03644)0.959:0.04736,(((((DNA-TTAA-2_DR|981818:0.25470,(DNA-TTAA-2_DR|397882:0.33140,((DNA-TTAA-2_DR|164830:0.17080,DNA-TTAA-2_DR|644268:0.20260)0.844:0.11936,(DNA-TTAA-2_DR|844187:0.27215,DNA-TTAA-2_DR|681760:0.21638)0.858:0.10618)0.396:0.14200)0.180:0.03059)0.674:0.02845,((DNA-TTAA-2_DR|197279:0.22707,(DNA-TTAA-2_DR|556819:0.30060,((DNA-TTAA-2_DR|644269:0.12003,DNA-TTAA-2_DR|810633:0.07244)0.708:0.28684,DNA-TTAA-2_DR|729055:0.28677)0.222:0.01373)0.162:0.02447)0.727:0.01721,DNA-TTAA-2_DR|3303:0.35164)0.849:0.03784)0.746:0.01988,(DNA-TTAA-2_DR|595234:0.17524,(DNA-TTAA-2_DR|271870:0.08439,DNA-TTAA-2_DR|764936:0.01456)0.275:0.31489)0.869:0.12288)0.009:0.00869,((((DNA-TTAA-2_DR|3257:0.24621,DNA-TTAA-2_DR|315258:0.41091)0.462:0.14093,DNA-TTAA-2_DR|43130:0.40785)0.578:0.05456,((DNA-TTAA-2_DR|3263:0.24515,DNA-TTAA-2_DR|434854:0.48377)0.890:0.14576,(DNA-TTAA-2_DR|764944:0.25131,(DNA-TTAA-2_DR|237894:0.23046,DNA-TTAA-2_DR|351477:0.53391)0.932:0.13710)0.160:0.04055)0.171:0.02917)0.885:0.04516,((((DNA-TTAA-2_DR|93120:0.38029,DNA-TTAA-2_DR|556842:0.39809)0.898:0.16671,(DNA-TTAA-2_DR|3313:0.29217,(DNA-TTAA-2_DR|644250:0.29335,(DNA-TTAA-2_DR|3277:0.00072,DNA-TTAA-2_DR|514004:0.72393)0.214:0.03364)0.945:0.16169)0.964:0.24752)0.828:0.10597,((DNA-TTAA-2_DR|556813:0.10767,(DNA-TTAA-2_DR|164848:0.27021,DNA-TTAA-2_DR|513989:0.23227)0.069:0.07757)0.850:0.06613,(DNA-TTAA-2_DR|3249:0.31870,DNA-TTAA-2_DR|3283:0.26813)0.852:0.06642)0.245:0.01332)0.638:0.00533,((DNA-TTAA-2_DR|237868:0.28137,DNA-TTAA-2_DR|315242:0.26520)0.879:0.07221,(DNA-TTAA-2_DR|197268:0.43349,(DNA-TTAA-2_DR|434863:0.33298,((DNA-TTAA-2_DR|810671:0.24892,(DNA-TTAA-2_DR|556824:0.49146,DNA-TTAA-2_DR|887346:0.06286)0.462:0.15415)0.767:0.09216,DNA-TTAA-2_DR|644246:0.10834)0.514:0.01881)0.193:0.00663)0.758:0.05948)0.497:0.02282)0.726:0.01286)0.846:0.02119)0.497:0.01049,(((((DNA-TTAA-2_DR|315251:0.59564,DNA-TTAA-2_DR|644264:0.27012)0.852:0.18197,(DNA-TTAA-2_DR|729045:0.26654,DNA-TTAA-2_DR|513986:0.35975)0.224:0.00803)0.672:0.05758,(DNA-TTAA-2_DR|556825:0.22335,DNA-TTAA-2_DR|887329:0.25720)0.785:0.05396)0.915:0.06481,((((((DNA-TTAA-2_DR|887357:0.19459,DNA-TTAA-2_DR|729067:0.34830)0.206:0.03398,((DNA-TTAA-2_DR|513988:0.31411,DNA-TTAA-2_DR|764949:0.52552)0.951:0.32853,((DNA-TTAA-2_DR|237889:0.05448,DNA-TTAA-2_DR|644278:0.40435)0.864:0.09580,(DNA-TTAA-2_DR|397883:0.00070,(DNA-TTAA-2_DR|513991:0.00062,DNA-TTAA-2_DR|556830:0.10582)0.826:0.79062)0.508:0.22055)0.111:0.00203)0.711:0.03212)0.682:0.01605,(((DNA-TTAA-2_DR|729042:0.24225,DNA-TTAA-2_DR|981834:0.32112)0.817:0.06079,(DNA-TTAA-2_DR|887331:0.44876,DNA-TTAA-2_DR|43119:0.19574)0.485:0.04946)0.656:0.01841,(DNA-TTAA-2_DR|764935:0.25780,DNA-TTAA-2_DR|887327:0.14677)0.807:0.19732)0.868:0.02962)0.693:0.02060,(DNA-TTAA-2_DR|981814:0.32717,((DNA-TTAA-2_DR|43124:0.36211,DNA-TTAA-2_DR|237904:0.35774)0.823:0.03869,(DNA-TTAA-2_DR|3296:0.35006,DNA-TTAA-2_DR|644238:0.32668)0.780:0.04392)0.711:0.01864)0.573:0.01842)0.849:0.01701,((DNA-TTAA-2_DR|981819:0.23981,DNA-TTAA-2_DR|887335:0.27298)0.692:0.04328,DNA-TTAA-2_DR|556818:0.37566)0.371:0.01539)0.715:0.00244,((DNA-TTAA-2_DR|271874:0.38438,((DNA-TTAA-2_DR|981835:0.28506,DNA-TTAA-2_DR|164868:0.31249)0.639:0.04341,((DNA-TTAA-2_DR|93153:0.32716,((DNA-TTAA-2_DR|887288:0.43256,DNA-TTAA-2_DR|810665:0.09743)0.607:0.04726,(DNA-TTAA-2_DR|556851:0.37006,(DNA-TTAA-2_DR|810661:0.27769,DNA-TTAA-2_DR|397885:0.31451)0.208:0.00062)0.457:0.00943)0.000:0.00061)0.711:0.02003,DNA-TTAA-2_DR|887290:0.30558)0.023:0.00464)0.158:0.00168)0.837:0.00075,((DNA-TTAA-2_DR|887347:0.19626,DNA-TTAA-2_DR|556822:0.27527)0.178:0.00059,(DNA-TTAA-2_DR|981783:0.11364,DNA-TTAA-2_DR|271877:0.56655)0.920:0.21060)0.879:0.06051)0.880:0.02791)0.529:0.00570)0.809:0.00821,(((DNA-TTAA-2_DR|315272:0.44876,(DNA-TTAA-2_DR|164823:0.18177,(DNA-TTAA-2_DR|237903:0.26099,DNA-TTAA-2_DR|681769:0.35426)0.841:0.11505)0.336:0.01309)0.892:0.07386,(((DNA-TTAA-2_DR|164820:0.22613,DNA-TTAA-2_DR|764930:0.11799)0.738:0.11555,(((DNA-TTAA-2_DR|887370:0.02497,DNA-TTAA-2_DR|887371:0.00999)1.000:0.18810,(DNA-TTAA-2_DR|3316:0.25122,(DNA-TTAA-2_DR|315236:0.38222,(DNA-TTAA-2_DR|3322:0.19734,DNA-TTAA-2_DR|729034:0.00061)0.426:0.04860)0.829:0.09331)0.764:0.03504)0.969:0.07633,(DNA-TTAA-2_DR|3325:0.23131,DNA-TTAA-2_DR|397920:0.20756)0.857:0.02693)0.747:0.01290)0.909:0.03275,(((DNA-TTAA-2_DR|237863:0.24008,DNA-TTAA-2_DR|556856:0.17463)0.877:0.03850,(DNA-TTAA-2_DR|644237:0.34449,(DNA-TTAA-2_DR|556783:0.34087,DNA-TTAA-2_DR|237858:0.23256)0.709:0.01966)0.796:0.02572)0.000:0.00081,DNA-TTAA-2_DR|124228:0.25754)0.723:0.00276)0.203:0.00061)0.861:0.01405,((DNA-TTAA-2_DR|93128:0.25506,(DNA-TTAA-2_DR|3317:0.35712,DNA-TTAA-2_DR|164873:0.22764)0.212:0.05630)0.829:0.05021,(DNA-TTAA-2_DR|887316:0.32726,(((DNA-TTAA-2_DR|3251:0.33170,DNA-TTAA-2_DR|810646:0.30486)0.583:0.08811,((((DNA-TTAA-2_DR|729054:0.00060,DNA-TTAA-2_DR|237867:0.30845)0.794:0.18730,DNA-TTAA-2_DR|981836:0.20758)0.686:0.02431,DNA-TTAA-2_DR|729053:0.33436)0.473:0.01431,DNA-TTAA-2_DR|397875:0.37713)0.724:0.01813)0.781:0.02820,DNA-TTAA-2_DR|164857:0.38965)0.665:0.01349)0.710:0.01086)0.632:0.01683)0.837:0.00968)0.729:0.00964)0.879:0.03079)0.931:0.04856)0.892:0.02308)0.787:0.00856)0.725:0.00587,((DNA-TTAA-2_DR|397903:0.33876,DNA-TTAA-2_DR|729049:0.36815)0.482:0.01061,DNA-TTAA-2_DR|810673:0.28065)0.985:0.10054)0.482:0.00825)0.617:0.02562,(((((DNA-TTAA-2_DR|887351:0.50675,(DNA-TTAA-2_DR|237860:0.30773,DNA-TTAA-2_DR|681746:0.41539)0.146:0.03368)0.774:0.15327,(DNA-TTAA-2_DR|981830:0.22385,((DNA-TTAA-2_DR|644251:0.17173,DNA-TTAA-2_DR|556810:0.28916)0.755:0.05134,DNA-TTAA-2_DR|981831:0.26389)0.743:0.02724)0.691:0.01114)0.871:0.02188,(((((DNA-TTAA-2_DR|595228:0.30941,(DNA-TTAA-2_DR|764948:1.05318,(DNA-TTAA-2_DR|844188:0.33719,(DNA-TTAA-2_DR|595237:0.00062,(DNA-TTAA-2_DR|556862:0.00061,DNA-TTAA-2_DR|595240:0.00060)0.919:0.00708)1.000:0.47493)0.902:0.25867)0.548:0.06203)0.902:0.15584,((((((DNA-TTAA-2_DR|43135:0.50625,(DNA-TTAA-2_DR|164840:0.23376,DNA-TTAA-2_DR|3254:0.78137)0.446:0.10603)0.835:0.13842,(DNA-TTAA-2_DR|3268:0.39130,(DNA-TTAA-2_DR|810666:0.33011,DNA-TTAA-2_DR|315273:0.31523)0.000:0.00062)0.936:0.14020)0.777:0.05978,(((DNA-TTAA-2_DR|164875:0.63419,DNA-TTAA-2_DR|681757:0.55198)0.507:0.10947,DNA-TTAA-2_DR|764943:0.47924)0.434:0.05529,DNA-TTAA-2_DR|729036:0.27000)0.148:0.05703)0.201:0.01423,DNA-TTAA-2_DR|3286:0.41758)0.608:0.02328,((DNA-TTAA-2_DR|981799:0.23486,DNA-TTAA-2_DR|164837:0.05867)0.468:0.04445,DNA-TTAA-2_DR|929129:0.51156)0.835:0.08680)0.800:0.03559,((DNA-TTAA-2_DR|810653:0.11312,(DNA-TTAA-2_DR|681749:0.34795,DNA-TTAA-2_DR|729071:0.20727)0.659:0.17413)0.663:0.14624,((DNA-TTAA-2_DR|3326:0.11592,(DNA-TTAA-2_DR|124223:0.10338,(DNA-TTAA-2_DR|124221:0.11117,DNA-TTAA-2_DR|124222:0.03161)0.361:0.00062)0.988:0.29329)0.946:0.28406,(DNA-TTAA-2_DR|3297:0.01275,DNA-TTAA-2_DR|397869:0.36828)0.775:0.09584)0.889:0.16463)0.816:0.05387)0.721:0.04448)0.808:0.06212,((DNA-TTAA-2_DR|93154:0.09524,DNA-TTAA-2_DR|197283:0.52507)0.897:0.16942,((DNA-TTAA-2_DR|164838:0.33122,(DNA-TTAA-2_DR|981790:0.31919,(DNA-TTAA-2_DR|887368:0.36523,DNA-TTAA-2_DR|981792:0.31027)0.670:0.05408)0.285:0.01832)0.243:0.02767,(DNA-TTAA-2_DR|3331:0.50271,DNA-TTAA-2_DR|644285:0.42654)0.916:0.25876)0.470:0.01227)0.857:0.02603)0.283:0.00075,((DNA-TTAA-2_DR|397878:0.28981,((DNA-TTAA-2_DR|237886:0.58290,(DNA-TTAA-2_DR|197284:0.28883,DNA-TTAA-2_DR|644260:0.71085)0.765:0.44360)0.149:0.02592,(DNA-TTAA-2_DR|434851:0.00080,DNA-TTAA-2_DR|844197:0.79617)0.456:0.33148)0.727:0.06573)0.933:0.12411,((DNA-TTAA-2_DR|93141:0.30229,((DNA-TTAA-2_DR|481135:0.29920,DNA-TTAA-2_DR|481171:0.22567)0.681:0.06373,DNA-TTAA-2_DR|315265:0.31519)0.148:0.04997)0.384:0.01981,((DNA-TTAA-2_DR|644239:0.78928,DNA-TTAA-2_DR|124196:0.00062)0.689:0.32604,(DNA-TTAA-2_DR|124209:0.76212,DNA-TTAA-2_DR|556804:0.00062)0.972:0.50479)0.614:0.02040)0.769:0.02538)0.824:0.04478)0.037:0.00073,DNA-TTAA-2_DR|315204:0.25418)0.358:0.01886)0.253:0.00108,(((DNA-TTAA-2_DR|3252:0.12804,DNA-TTAA-2_DR|887377:0.06111)0.630:0.18650,(DNA-TTAA-2_DR|93130:0.29025,DNA-TTAA-2_DR|237898:0.31593)0.622:0.01241)0.734:0.03081,DNA-TTAA-2_DR|93123:0.43466)0.748:0.02769)0.898:0.02373,(((((((DNA-TTAA-2_DR|887311:0.35449,DNA-TTAA-2_DR|197264:0.69795)0.143:0.08642,(DNA-TTAA-2_DR|164863:0.30421,DNA-TTAA-2_DR|981802:0.52992)0.761:0.05891)0.740:0.07434,((DNA-TTAA-2_DR|844183:0.30020,DNA-TTAA-2_DR|351482:0.44985)0.575:0.05579,(DNA-TTAA-2_DR|729063:0.34603,(DNA-TTAA-2_DR|237878:0.22298,(DNA-TTAA-2_DR|3260:0.37287,DNA-TTAA-2_DR|681763:0.24090)0.843:0.15379)0.766:0.03299)0.657:0.00936)0.835:0.05002)0.854:0.06570,((DNA-TTAA-2_DR|887310:0.47304,DNA-TTAA-2_DR|729094:0.27263)0.320:0.01027,(DNA-TTAA-2_DR|644262:0.02670,DNA-TTAA-2_DR|981789:0.01638)0.670:0.27168)0.064:0.01818)0.489:0.03572,(DNA-TTAA-2_DR|93140:0.43962,DNA-TTAA-2_DR|810654:0.22880)0.948:0.07590)0.587:0.00059,(DNA-TTAA-2_DR|164872:0.68783,(DNA-TTAA-2_DR|729050:0.50328,(DNA-TTAA-2_DR|315213:0.31941,DNA-TTAA-2_DR|644258:0.34147)0.770:0.07054)0.048:0.00061)0.735:0.01142)0.821:0.01532,((DNA-TTAA-2_DR|644270:0.31723,DNA-TTAA-2_DR|644277:0.17366)0.859:0.09466,(((((DNA-TTAA-2_DR|164865:0.14107,DNA-TTAA-2_DR|481173:0.10608)0.810:0.15346,DNA-TTAA-2_DR|929140:0.23292)0.794:0.04072,DNA-TTAA-2_DR|556793:0.33043)0.316:0.00213,DNA-TTAA-2_DR|810652:0.34153)0.889:0.04171,((DNA-TTAA-2_DR|237861:0.28381,DNA-TTAA-2_DR|481154:0.30932)0.820:0.04454,(DNA-TTAA-2_DR|164845:0.37220,DNA-TTAA-2_DR|556784:0.34107)0.448:0.03903)0.762:0.01782)0.093:0.00693)0.828:0.02059)0.826:0.01633)0.604:0.00583,((((((DNA-TTAA-2_DR|397916:0.37284,DNA-TTAA-2_DR|197278:0.08926)0.672:0.15629,((DNA-TTAA-2_DR|929123:0.25437,DNA-TTAA-2_DR|681754:0.57484)0.835:0.21807,DNA-TTAA-2_DR|981769:0.42244)0.294:0.00071)0.769:0.05989,((DNA-TTAA-2_DR|315256:0.19267,DNA-TTAA-2_DR|981820:0.27871)1.000:0.54697,DNA-TTAA-2_DR|514003:0.23329)0.185:0.02526)0.826:0.06798,((DNA-TTAA-2_DR|929121:0.49879,DNA-TTAA-2_DR|810636:0.53429)0.842:0.17857,DNA-TTAA-2_DR|556816:0.32819)0.537:0.03714)0.356:0.01085,(DNA-TTAA-2_DR|887298:0.31251,(DNA-TTAA-2_DR|315253:0.50209,(DNA-TTAA-2_DR|887296:0.29977,(DNA-TTAA-2_DR|43138:0.24154,DNA-TTAA-2_DR|164828:0.00252)0.417:0.28032)0.587:0.02448)0.506:0.01780)0.834:0.02417)0.883:0.01963,((((DNA-TTAA-2_DR|729070:0.34310,(DNA-TTAA-2_DR|681758:0.36206,DNA-TTAA-2_DR|810640:0.26341)0.053:0.09227)0.898:0.06525,((((DNA-TTAA-2_DR|93129:0.49023,DNA-TTAA-2_DR|315221:0.24924)0.842:0.05956,((DNA-TTAA-2_DR|556812:0.20965,DNA-TTAA-2_DR|929139:0.40953)0.868:0.09088,(DNA-TTAA-2_DR|315228:0.28069,DNA-TTAA-2_DR|434855:0.43831)0.199:0.00189)0.868:0.03808)0.726:0.01718,DNA-TTAA-2_DR|397901:0.29253)0.737:0.01666,(((DNA-TTAA-2_DR|397900:0.37561,DNA-TTAA-2_DR|764947:0.41322)0.309:0.01522,DNA-TTAA-2_DR|887325:0.32519)0.246:0.02194,((DNA-TTAA-2_DR|729068:0.34863,DNA-TTAA-2_DR|644234:0.30818)0.838:0.09999,((((DNA-TTAA-2_DR|397892:0.15290,DNA-TTAA-2_DR|887300:0.00062)0.956:0.17438,DNA-TTAA-2_DR|644245:0.13858)0.196:0.11157,DNA-TTAA-2_DR|644273:0.20214)0.583:0.05510,(DNA-TTAA-2_DR|3279:0.80509,DNA-TTAA-2_DR|929142:0.24556)0.812:0.10178)0.115:0.02517)0.733:0.02896)0.765:0.01996)0.835:0.01726)0.747:0.00718,((DNA-TTAA-2_DR|237897:0.07006,DNA-TTAA-2_DR|315264:0.05486)0.680:0.23226,(DNA-TTAA-2_DR|124197:0.38477,DNA-TTAA-2_DR|481178:0.33635)0.744:0.07454)0.682:0.02544)0.794:0.00893,(DNA-TTAA-2_DR|644233:0.30795,DNA-TTAA-2_DR|887332:0.36065)0.676:0.03339)0.211:0.00430)0.824:0.02683);
```
