## Supplementary Data 2 for "A genomic portrait of zebrafish transposable elements and their spatiotemporal embryonic expression": DNA-TTAA-3_DR.mafft.nwk

```
(((DNA-TTAA-3_DR|644314:0.14745,DNA-TTAA-3_DR|644313:0.18121)0.897:0.01956,((DNA-TTAA-3_DR|481224:0.20126,DNA-TTAA-3_DR|1200193:0.14818)0.739:0.00062,(DNA-TTAA-3_DR|1141842:0.15546,(DNA-TTAA-3_DR|1141839:0.02084,DNA-TTAA-3_DR|1905717:0.00064)0.966:0.14453)0.878:0.01483)0.848:0.00742)0.256:0.00064,(((((DNA-TTAA-3_DR|981895:0.16391,DNA-TTAA-3_DR|1697721:0.16839)0.689:0.01643,(DNA-TTAA-3_DR|729111:0.12609,DNA-TTAA-3_DR|1697737:0.13159)0.784:0.00789)0.853:0.00644,(DNA-TTAA-3_DR|237944:0.16256,((DNA-TTAA-3_DR|556884:0.14890,DNA-TTAA-3_DR|1400573:0.16432)0.799:0.02145,(DNA-TTAA-3_DR|1141819:0.15557,DNA-TTAA-3_DR|1792136:0.19270)0.514:0.00838)0.732:0.00302)0.800:0.00470)0.808:0.00316,((((DNA-TTAA-3_DR|237924:0.14207,DNA-TTAA-3_DR|1068759:0.14544)0.815:0.01418,(DNA-TTAA-3_DR|887415:0.18603,(DNA-TTAA-3_DR|1400551:0.21154,(DNA-TTAA-3_DR|556892:0.15965,(DNA-TTAA-3_DR|1584601:0.18331,DNA-TTAA-3_DR|1068733:0.19517)0.725:0.01091)0.159:0.01403)0.440:0.00074)0.811:0.00822)0.749:0.00137,(((((DNA-TTAA-3_DR|1792131:0.33362,(DNA-TTAA-3_DR|237935:0.16032,DNA-TTAA-3_DR|1068762:0.17767)0.707:0.00535)0.821:0.00832,((DNA-TTAA-3_DR|1400548:0.22002,(DNA-TTAA-3_DR|1792086:0.16601,(DNA-TTAA-3_DR|644338:0.12231,DNA-TTAA-3_DR|1340382:0.00062)0.782:0.14853)0.753:0.01191)0.652:0.00459,((DNA-TTAA-3_DR|315325:0.19519,DNA-TTAA-3_DR|1697772:0.15378)0.843:0.01321,(DNA-TTAA-3_DR|93175:0.11865,DNA-TTAA-3_DR|1273295:0.18001)0.547:0.00935)0.811:0.00599)0.508:0.00062)0.774:0.00165,((DNA-TTAA-3_DR|1068745:0.15670,(DNA-TTAA-3_DR|1141836:0.19293,DNA-TTAA-3_DR|1697743:0.22571)0.841:0.03256)0.675:0.00455,(DNA-TTAA-3_DR|397942:0.07421,DNA-TTAA-3_DR|1340403:0.00072)0.073:0.32701)0.883:0.01434)0.783:0.00173,((DNA-TTAA-3_DR|556901:0.21921,(DNA-TTAA-3_DR|1340406:0.19790,(DNA-TTAA-3_DR|1792150:0.08716,DNA-TTAA-3_DR|1905692:0.18629)0.330:0.00419)0.874:0.02780)0.935:0.00062,(DNA-TTAA-3_DR|1792083:0.16441,(DNA-TTAA-3_DR|315304:0.16532,DNA-TTAA-3_DR|1496103:0.22556)0.739:0.02085)0.810:0.00823)0.191:0.00294)0.832:0.00236,(DNA-TTAA-3_DR|1792078:0.23540,(DNA-TTAA-3_DR|644346:0.14486,DNA-TTAA-3_DR|1697761:0.13550)0.592:0.01094)0.830:0.01663)0.151:0.00063)0.838:0.00300,(((((DNA-TTAA-3_DR|1200171:0.05887,DNA-TTAA-3_DR|1273301:0.00064)0.921:0.11227,(DNA-TTAA-3_DR|164906:0.18115,(DNA-TTAA-3_DR|1584612:0.11404,DNA-TTAA-3_DR|397932:0.18319)0.191:0.01442)0.632:0.01176)0.806:0.00796,(DNA-TTAA-3_DR|1273274:0.19471,DNA-TTAA-3_DR|164908:0.13198)0.734:0.00469)0.762:0.00320,(DNA-TTAA-3_DR|1400540:0.15917,(((DNA-TTAA-3_DR|1584571:0.14979,DNA-TTAA-3_DR|315281:0.20574)0.473:0.01227,DNA-TTAA-3_DR|1697718:0.33102)0.253:0.01527,DNA-TTAA-3_DR|481193:0.16092)0.793:0.01314)0.718:0.00179)0.267:0.00186,(DNA-TTAA-3_DR|1697781:0.18681,(((DNA-TTAA-3_DR|397933:0.14497,DNA-TTAA-3_DR|1792101:0.15969)0.822:0.00828,DNA-TTAA-3_DR|729132:0.15804)0.397:0.00766,DNA-TTAA-3_DR|315309:0.18675)0.754:0.00596)0.721:0.00588)0.760:0.00101)0.799:0.00064)0.863:0.00070,DNA-TTAA-3_DR|315301:0.18431)0.945:0.00071,((((DNA-TTAA-3_DR|1400560:0.10628,DNA-TTAA-3_DR|810682:0.20461)0.879:0.05634,(DNA-TTAA-3_DR|481216:0.30995,DNA-TTAA-3_DR|315286:0.16693)0.546:0.01663)0.745:0.00147,((((((DNA-TTAA-3_DR|93177:0.17759,(DNA-TTAA-3_DR|237916:0.16420,DNA-TTAA-3_DR|810711:0.15181)0.385:0.01260)0.771:0.00640,(DNA-TTAA-3_DR|981863:0.15377,DNA-TTAA-3_DR|93183:0.16566)0.114:0.00613)0.133:0.00071,DNA-TTAA-3_DR|1400574:0.17595)0.820:0.00347,(((DNA-TTAA-3_DR|315302:0.06936,DNA-TTAA-3_DR|1068757:0.07386)0.616:0.14822,((DNA-TTAA-3_DR|3383:0.24100,DNA-TTAA-3_DR|1400561:0.15987)0.650:0.01934,DNA-TTAA-3_DR|397931:0.14689)0.711:0.00692)0.110:0.00064,(DNA-TTAA-3_DR|397969:0.05052,DNA-TTAA-3_DR|981873:0.20256)0.810:0.08715)0.764:0.00482)0.498:0.00252,((DNA-TTAA-3_DR|1141828:0.14995,((DNA-TTAA-3_DR|1584610:0.00062,DNA-TTAA-3_DR|1792103:0.00071)0.991:0.14446,DNA-TTAA-3_DR|1273287:0.30283)0.161:0.00967)0.667:0.00813,DNA-TTAA-3_DR|1496112:0.21311)0.788:0.00861)0.713:0.00404,(((DNA-TTAA-3_DR|1273305:0.13181,(DNA-TTAA-3_DR|237913:0.13086,(DNA-TTAA-3_DR|644331:0.02319,DNA-TTAA-3_DR|1141850:0.06676)0.024:0.15494)0.000:0.01309)0.890:0.00958,(DNA-TTAA-3_DR|1340396:0.19283,DNA-TTAA-3_DR|1584614:0.14572)0.647:0.02011)0.837:0.00794,((DNA-TTAA-3_DR|481222:0.19247,(DNA-TTAA-3_DR|3373:0.14813,(DNA-TTAA-3_DR|1584592:0.15396,(DNA-TTAA-3_DR|1584602:0.15776,DNA-TTAA-3_DR|1584591:0.12059)0.809:0.01074)0.792:0.00633)0.779:0.00528)0.753:0.00439,(((DNA-TTAA-3_DR|481209:0.00063,(DNA-TTAA-3_DR|397968:0.07609,DNA-TTAA-3_DR|981862:0.02596)0.981:0.12082)0.886:0.03486,((DNA-TTAA-3_DR|1400594:0.07441,DNA-TTAA-3_DR|810696:0.15634)0.905:0.01761,((DNA-TTAA-3_DR|981861:0.17919,DNA-TTAA-3_DR|1697756:0.12858)0.882:0.01893,(((((DNA-TTAA-3_DR|164879:0.14132,DNA-TTAA-3_DR|1584552:0.14640)0.837:0.02677,DNA-TTAA-3_DR|810708:0.16221)0.761:0.00761,(((((DNA-TTAA-3_DR|3357:0.15914,DNA-TTAA-3_DR|315330:0.14780)0.468:0.01189,DNA-TTAA-3_DR|1792117:0.15398)0.816:0.00612,(DNA-TTAA-3_DR|1273304:0.15576,DNA-TTAA-3_DR|1905691:0.16428)0.793:0.01326)0.278:0.00062,(DNA-TTAA-3_DR|3375:0.12439,DNA-TTAA-3_DR|810699:0.16135)0.865:0.01173)0.251:0.00062,DNA-TTAA-3_DR|556916:0.15721)0.777:0.00182)0.326:0.00065,DNA-TTAA-3_DR|1584613:0.17301)0.634:0.00063,(((DNA-TTAA-3_DR|1400545:0.01256,DNA-TTAA-3_DR|1697769:0.02697)0.987:0.13248,(((DNA-TTAA-3_DR|164886:0.18944,(DNA-TTAA-3_DR|315326:0.25706,DNA-TTAA-3_DR|1584615:0.01514)0.275:0.04285)0.416:0.04785,((DNA-TTAA-3_DR|556888:0.19164,DNA-TTAA-3_DR|1496114:0.16761)0.404:0.02171,(DNA-TTAA-3_DR|315305:0.17617,DNA-TTAA-3_DR|164881:0.12145)0.814:0.02526)0.602:0.00920)0.796:0.00726,((DNA-TTAA-3_DR|3371:0.16385,DNA-TTAA-3_DR|1792097:0.13560)0.751:0.00778,((((DNA-TTAA-3_DR|887433:0.21410,(DNA-TTAA-3_DR|1792079:0.19496,DNA-TTAA-3_DR|1792151:0.13804)0.716:0.02839)0.295:0.00604,(DNA-TTAA-3_DR|481200:0.11220,(DNA-TTAA-3_DR|556869:0.04861,DNA-TTAA-3_DR|556873:0.28195)0.997:0.19834)0.867:0.06783)0.422:0.01372,(DNA-TTAA-3_DR|1068735:0.16353,DNA-TTAA-3_DR|1584556:0.18053)0.889:0.01851)0.415:0.00073,DNA-TTAA-3_DR|397937:0.25776)0.587:0.00910)0.759:0.00270)0.691:0.00180)0.870:0.00443,((DNA-TTAA-3_DR|1584598:0.12665,DNA-TTAA-3_DR|887398:0.16349)0.764:0.03333,(DNA-TTAA-3_DR|1400549:0.14568,(((((DNA-TTAA-3_DR|164885:0.18180,(DNA-TTAA-3_DR|1991735:0.08415,(DNA-TTAA-3_DR|1200169:0.27192,DNA-TTAA-3_DR|810697:0.25999)0.206:0.02225)0.377:0.09105)0.556:0.00132,((DNA-TTAA-3_DR|1584555:0.22986,(((DNA-TTAA-3_DR|644300:0.14619,DNA-TTAA-3_DR|556883:0.15037)0.508:0.00482,DNA-TTAA-3_DR|729108:0.15826)0.791:0.00689,(DNA-TTAA-3_DR|810712:0.14450,((DNA-TTAA-3_DR|1200191:0.14074,DNA-TTAA-3_DR|481210:0.13452)0.469:0.00062,(DNA-TTAA-3_DR|729130:0.12183,DNA-TTAA-3_DR|729137:0.10173)0.779:0.01394)0.692:0.00265)0.912:0.01062)0.775:0.00293)0.444:0.00139,DNA-TTAA-3_DR|1991732:0.12136)0.824:0.00373)0.641:0.00287,(((DNA-TTAA-3_DR|1584605:0.10069,(DNA-TTAA-3_DR|981915:0.02154,DNA-TTAA-3_DR|1496115:0.02102)0.668:0.09323)0.543:0.01337,(DNA-TTAA-3_DR|644295:0.16864,DNA-TTAA-3_DR|1400563:0.00098)0.120:0.12773)0.860:0.02817,DNA-TTAA-3_DR|1584577:0.12585)0.541:0.00102)0.795:0.00571,(((DNA-TTAA-3_DR|1068739:0.11163,(DNA-TTAA-3_DR|887397:0.08210,(DNA-TTAA-3_DR|981860:0.10321,((DNA-TTAA-3_DR|556913:0.21963,DNA-TTAA-3_DR|644293:0.04309)0.863:0.10931,(((DNA-TTAA-3_DR|1400537:0.04495,(DNA-TTAA-3_DR|1068730:0.05268,(DNA-TTAA-3_DR|1792084:0.03616,(DNA-TTAA-3_DR|729140:0.06566,(DNA-TTAA-3_DR|1068749:0.07714,DNA-TTAA-3_DR|1141807:0.20754)0.343:0.00062)0.569:0.00064)0.907:0.04386)0.735:0.02112)0.747:0.03375,DNA-TTAA-3_DR|1697774:0.01541)0.968:0.19690,DNA-TTAA-3_DR|810694:0.13135)0.745:0.07898)0.812:0.10251)0.986:0.09590)0.889:0.03748)0.860:0.01211,(DNA-TTAA-3_DR|556878:0.09996,DNA-TTAA-3_DR|556879:0.10584)0.411:0.01412)0.633:0.00568,(((DNA-TTAA-3_DR|810693:0.13582,(((DNA-TTAA-3_DR|810683:0.09804,(DNA-TTAA-3_DR|315320:0.10760,(DNA-TTAA-3_DR|1141816:0.38569,(DNA-TTAA-3_DR|556910:0.05583,DNA-TTAA-3_DR|1697736:0.00070)0.881:0.04399)0.487:0.10006)0.726:0.00412)0.933:0.01782,DNA-TTAA-3_DR|556880:0.09236)0.808:0.00458,((DNA-TTAA-3_DR|481225:0.08243,(DNA-TTAA-3_DR|1905693:0.18260,(DNA-TTAA-3_DR|237940:0.08386,(DNA-TTAA-3_DR|644340:0.02338,DNA-TTAA-3_DR|887387:0.06833)0.915:0.05916)0.437:0.00878)0.169:0.00590)0.741:0.00299,DNA-TTAA-3_DR|1141838:0.22545)0.801:0.00574)0.275:0.00209)0.847:0.00922,(DNA-TTAA-3_DR|729124:0.12357,(((((DNA-TTAA-3_DR|315336:0.05599,DNA-TTAA-3_DR|1273275:0.06473)0.838:0.00663,DNA-TTAA-3_DR|729143:0.09753)0.789:0.00414,(((DNA-TTAA-3_DR|1697778:0.01088,DNA-TTAA-3_DR|1697779:0.01975)1.000:0.05510,(DNA-TTAA-3_DR|1697775:0.04829,(DNA-TTAA-3_DR|1496105:0.06036,(((DNA-TTAA-3_DR|1068729:0.15749,(DNA-TTAA-3_DR|1584550:0.02588,DNA-TTAA-3_DR|481206:0.04491)0.837:0.01120)0.811:0.01647,DNA-TTAA-3_DR|729141:0.05417)0.722:0.00166,(DNA-TTAA-3_DR|3379:0.04707,(DNA-TTAA-3_DR|1496073:0.01646,DNA-TTAA-3_DR|1496081:0.00752)1.000:0.04008)0.040:0.00067)0.213:0.00261)0.933:0.01093)0.585:0.00211)0.779:0.00265,(DNA-TTAA-3_DR|1991734:0.05108,(DNA-TTAA-3_DR|397956:0.07079,DNA-TTAA-3_DR|644299:0.05228)0.145:0.00205)0.233:0.00250)0.918:0.00874)0.541:0.00534,DNA-TTAA-3_DR|93198:0.04949)0.942:0.01250,((DNA-TTAA-3_DR|1496111:0.13480,DNA-TTAA-3_DR|644292:0.06134)0.179:0.00797,DNA-TTAA-3_DR|1697726:0.08147)0.938:0.01407)0.513:0.01073)0.809:0.00538)0.840:0.01230,((((DNA-TTAA-3_DR|1905716:0.13511,(DNA-TTAA-3_DR|1340374:0.07653,((((DNA-TTAA-3_DR|887404:0.07220,DNA-TTAA-3_DR|1792146:0.06700)0.524:0.01307,(((DNA-TTAA-3_DR|1792121:0.07443,DNA-TTAA-3_DR|1340379:0.05608)0.538:0.00579,DNA-TTAA-3_DR|1200181:0.04876)0.663:0.00243,((DNA-TTAA-3_DR|981867:0.05816,DNA-TTAA-3_DR|1697722:0.05311)0.773:0.00077,DNA-TTAA-3_DR|1068755:0.08668)0.816:0.00145)0.860:0.00307)0.997:0.01879,(DNA-TTAA-3_DR|397963:0.06558,DNA-TTAA-3_DR|981907:0.07631)0.504:0.01209)0.865:0.00442,(DNA-TTAA-3_DR|1068761:0.10510,DNA-TTAA-3_DR|1496028:0.15794)0.928:0.02950)0.806:0.00324)0.581:0.00272)0.787:0.00337,DNA-TTAA-3_DR|1584566:0.09331)0.887:0.00661,(DNA-TTAA-3_DR|729106:0.03822,DNA-TTAA-3_DR|1068763:0.00062)0.905:0.09562)0.870:0.00916,DNA-TTAA-3_DR|1792082:0.11043)0.935:0.01457)0.902:0.00655)1.000:0.02582)0.955:0.01060,(DNA-TTAA-3_DR|1400542:0.13422,(DNA-TTAA-3_DR|93186:0.12894,(DNA-TTAA-3_DR|93190:0.30097,DNA-TTAA-3_DR|1141834:0.13585)0.924:0.08347)0.357:0.00566)0.716:0.00098)0.835:0.00490)0.293:0.00236)0.783:0.00245)0.930:0.00829)0.237:0.00071)0.472:0.00390)0.000:0.00071)0.842:0.00080,((((DNA-TTAA-3_DR|1141824:0.11690,(DNA-TTAA-3_DR|981894:0.02409,DNA-TTAA-3_DR|1792124:0.10925)0.533:0.21448)0.768:0.03463,(DNA-TTAA-3_DR|397928:0.13205,(DNA-TTAA-3_DR|397950:0.17938,DNA-TTAA-3_DR|729103:0.12639)0.811:0.01450)0.895:0.02129)0.158:0.00557,(((DNA-TTAA-3_DR|481229:0.14170,DNA-TTAA-3_DR|237910:0.14517)0.745:0.00893,DNA-TTAA-3_DR|887427:0.09117)0.478:0.00569,((DNA-TTAA-3_DR|644350:0.12553,DNA-TTAA-3_DR|644351:0.12872)0.995:0.10850,(DNA-TTAA-3_DR|1141804:0.09488,DNA-TTAA-3_DR|1200179:0.11809)0.365:0.28694)0.514:0.00705)0.871:0.00860)0.740:0.00162,((DNA-TTAA-3_DR|1496116:0.15888,(DNA-TTAA-3_DR|1068731:0.00059,DNA-TTAA-3_DR|1068753:0.08884)0.646:0.15488)0.770:0.02930,((((DNA-TTAA-3_DR|556907:0.16153,DNA-TTAA-3_DR|397947:0.19690)0.758:0.01893,(((DNA-TTAA-3_DR|1697763:0.18435,DNA-TTAA-3_DR|3382:0.22092)0.778:0.01623,(DNA-TTAA-3_DR|1340381:0.18658,DNA-TTAA-3_DR|1141831:0.20301)0.740:0.03985)0.812:0.01697,DNA-TTAA-3_DR|1584574:0.17048)0.617:0.00370)0.736:0.00538,(DNA-TTAA-3_DR|556867:0.01185,DNA-TTAA-3_DR|1697727:0.02551)0.515:0.18592)0.357:0.01098,(DNA-TTAA-3_DR|1200194:0.01274,DNA-TTAA-3_DR|1200195:0.03045)1.000:0.13947)0.818:0.00063)0.858:0.00456)0.768:0.00132)0.512:0.00153)0.498:0.00400)0.762:0.00242)0.739:0.00169)0.330:0.00062,(((((((((DNA-TTAA-3_DR|1792139:0.13859,((DNA-TTAA-3_DR|397943:0.36388,DNA-TTAA-3_DR|981870:0.18661)0.997:0.27573,DNA-TTAA-3_DR|810681:0.14569)0.107:0.00071)0.000:0.00627,(DNA-TTAA-3_DR|981904:0.04132,DNA-TTAA-3_DR|1496071:0.00063)1.000:0.44260)0.727:0.03731,(((DNA-TTAA-3_DR|481211:0.50511,DNA-TTAA-3_DR|1792090:0.50512)0.000:0.00063,DNA-TTAA-3_DR|1273266:0.08794)0.077:0.06000,DNA-TTAA-3_DR|1697732:0.19817)0.551:0.09014)0.897:0.05379,(((DNA-TTAA-3_DR|3338:0.21667,(DNA-TTAA-3_DR|556870:0.08841,DNA-TTAA-3_DR|481217:0.00428)0.635:0.17346)0.831:0.04202,DNA-TTAA-3_DR|315288:0.14062)0.620:0.00206,(((DNA-TTAA-3_DR|1141806:0.06291,(DNA-TTAA-3_DR|1697777:0.03421,DNA-TTAA-3_DR|93182:0.40931)0.708:0.01492)0.200:0.00062,((DNA-TTAA-3_DR|810703:0.08789,DNA-TTAA-3_DR|981890:0.10036)0.698:0.00492,(DNA-TTAA-3_DR|1496110:0.09322,(DNA-TTAA-3_DR|315337:0.04989,DNA-TTAA-3_DR|887436:0.03102)0.702:0.00063)0.839:0.00979)0.798:0.00961)0.915:0.05044,(DNA-TTAA-3_DR|556881:0.14256,(DNA-TTAA-3_DR|93201:0.00456,DNA-TTAA-3_DR|644323:0.21368)0.440:0.11524)0.339:0.04677)0.902:0.02833)0.812:0.01199)0.000:0.01158,((DNA-TTAA-3_DR|481207:0.20966,(((DNA-TTAA-3_DR|644332:0.17097,DNA-TTAA-3_DR|237932:0.02386)0.793:0.09431,(DNA-TTAA-3_DR|1496032:0.12230,(DNA-TTAA-3_DR|1792093:0.25074,((DNA-TTAA-3_DR|729123:0.54173,(DNA-TTAA-3_DR|1400593:0.00064,DNA-TTAA-3_DR|1273284:0.40586)0.000:0.00064)0.889:0.16595,(DNA-TTAA-3_DR|810704:0.35209,((DNA-TTAA-3_DR|1141823:0.26358,DNA-TTAA-3_DR|237933:0.24769)0.811:0.09962,DNA-TTAA-3_DR|1200176:0.31351)0.878:0.14060)0.862:0.14102)0.719:0.09325)0.000:0.01821)0.000:0.00242)0.724:0.07589,(((DNA-TTAA-3_DR|1340387:0.18394,DNA-TTAA-3_DR|315339:0.10588)0.804:0.03740,DNA-TTAA-3_DR|1400585:0.09317)0.237:0.01012,DNA-TTAA-3_DR|810680:0.15780)0.865:0.07208)0.080:0.00063)0.108:0.02540,(DNA-TTAA-3_DR|3366:0.00072,DNA-TTAA-3_DR|1068742:0.08774)0.074:0.46822)0.743:0.02907)0.407:0.01315,((((DNA-TTAA-3_DR|1584570:0.15940,(DNA-TTAA-3_DR|93194:0.15209,DNA-TTAA-3_DR|644298:0.14330)0.561:0.01945)0.449:0.00060,DNA-TTAA-3_DR|237926:0.19982)0.774:0.00730,((DNA-TTAA-3_DR|887435:0.25861,((((((DNA-TTAA-3_DR|1792142:0.17174,(DNA-TTAA-3_DR|315290:0.23356,(((DNA-TTAA-3_DR|1496079:0.01021,(((DNA-TTAA-3_DR|1496094:0.00063,((DNA-TTAA-3_DR|1496097:0.00542,(DNA-TTAA-3_DR|1496086:0.00521,DNA-TTAA-3_DR|1496058:0.00063)0.866:0.00986)0.454:0.01004,DNA-TTAA-3_DR|1496101:0.00542)0.854:0.01156)0.842:0.00601,((DNA-TTAA-3_DR|1496099:0.00063,(DNA-TTAA-3_DR|1496062:0.03358,(DNA-TTAA-3_DR|1496093:0.00130,(DNA-TTAA-3_DR|981871:0.02122,DNA-TTAA-3_DR|1400597:0.18852)0.545:0.16017)0.098:0.00860)0.923:0.00063)0.511:0.00063,DNA-TTAA-3_DR|1496091:0.01008)0.398:0.00548)0.725:0.00062,((DNA-TTAA-3_DR|1496051:0.01948,(DNA-TTAA-3_DR|315280:0.10115,DNA-TTAA-3_DR|315292:0.00063)0.381:0.10654)0.006:0.00111,DNA-TTAA-3_DR|1496065:0.01533)0.762:0.00493)0.917:0.01358)0.248:0.00662,(DNA-TTAA-3_DR|1792145:0.01440,DNA-TTAA-3_DR|1496113:0.00062)0.618:0.00573)1.000:0.11578,(DNA-TTAA-3_DR|1400583:0.12928,((((((DNA-TTAA-3_DR|397938:0.09692,(DNA-TTAA-3_DR|1141818:0.09748,DNA-TTAA-3_DR|981912:0.12099)0.696:0.01217)0.816:0.01145,DNA-TTAA-3_DR|729135:0.05846)0.704:0.00063,(((((DNA-TTAA-3_DR|1400543:0.00062,(DNA-TTAA-3_DR|3351:0.08157,DNA-TTAA-3_DR|981881:0.00060)0.874:0.41063)0.745:0.08114,DNA-TTAA-3_DR|1400541:0.11380)0.834:0.03347,(((DNA-TTAA-3_DR|481197:0.06307,DNA-TTAA-3_DR|237919:0.06825)0.522:0.00061,DNA-TTAA-3_DR|887424:0.02109)0.934:0.02672,DNA-TTAA-3_DR|164895:0.04600)0.690:0.01002)0.547:0.00888,((DNA-TTAA-3_DR|556882:0.09545,(DNA-TTAA-3_DR|810684:0.11842,DNA-TTAA-3_DR|1792092:0.25105)0.849:0.05912)0.762:0.01127,(DNA-TTAA-3_DR|3381:0.08738,(DNA-TTAA-3_DR|481186:0.39543,DNA-TTAA-3_DR|556894:0.06188)0.718:0.01587)0.627:0.02320)0.843:0.03228)0.651:0.00062,((DNA-TTAA-3_DR|1068750:0.16802,DNA-TTAA-3_DR|887389:0.07224)0.406:0.00214,DNA-TTAA-3_DR|556887:0.09892)0.686:0.00534)0.933:0.01657)0.836:0.01011,DNA-TTAA-3_DR|93185:0.15342)0.766:0.00062,(((DNA-TTAA-3_DR|1200189:0.07965,DNA-TTAA-3_DR|1496041:0.06911)0.829:0.02391,((DNA-TTAA-3_DR|1496045:0.00063,DNA-TTAA-3_DR|1496085:0.00579)0.995:0.10055,DNA-TTAA-3_DR|1400581:0.12615)0.741:0.00890)0.767:0.00594,(DNA-TTAA-3_DR|3356:0.17788,(DNA-TTAA-3_DR|1792128:0.17005,((DNA-TTAA-3_DR|1496083:0.03596,(DNA-TTAA-3_DR|1496061:0.00576,DNA-TTAA-3_DR|1496066:0.00062)0.950:0.00062)0.992:0.09534,DNA-TTAA-3_DR|1496049:0.12186)0.824:0.02902)0.215:0.00549)0.979:0.00062)0.838:0.00705)0.359:0.00063,DNA-TTAA-3_DR|1905714:0.08228)0.844:0.03015)0.856:0.03972)0.475:0.00895)0.712:0.00564)0.000:0.00071,(DNA-TTAA-3_DR|397952:0.35121,(DNA-TTAA-3_DR|887425:0.12334,DNA-TTAA-3_DR|1905698:0.14063)0.971:0.14874)0.756:0.01509)0.568:0.01400,((DNA-TTAA-3_DR|3347:0.40711,(DNA-TTAA-3_DR|237938:0.24224,(DNA-TTAA-3_DR|1496036:0.18253,DNA-TTAA-3_DR|1141812:0.26049)0.164:0.01074)0.261:0.01757)0.672:0.01815,(DNA-TTAA-3_DR|397966:0.00063,(DNA-TTAA-3_DR|981914:0.21387,(DNA-TTAA-3_DR|810692:0.22407,(DNA-TTAA-3_DR|644345:0.22551,DNA-TTAA-3_DR|1400556:0.19011)0.886:0.10473)0.785:0.15120)0.233:0.01155)0.819:0.07880)0.863:0.02479)0.326:0.00062,(((DNA-TTAA-3_DR|1200185:0.22561,DNA-TTAA-3_DR|315312:0.27390)0.548:0.00433,((DNA-TTAA-3_DR|887388:0.19335,DNA-TTAA-3_DR|729142:0.29578)0.609:0.01014,(DNA-TTAA-3_DR|315298:0.28765,(DNA-TTAA-3_DR|1273296:0.17744,DNA-TTAA-3_DR|1200180:0.18464)0.615:0.02937)0.421:0.03265)0.894:0.03888)0.536:0.01305,(((DNA-TTAA-3_DR|1792129:0.20372,DNA-TTAA-3_DR|315297:0.15871)0.635:0.00550,(DNA-TTAA-3_DR|981887:0.28232,DNA-TTAA-3_DR|981909:0.16030)0.613:0.02811)0.514:0.01174,(DNA-TTAA-3_DR|556868:0.12580,DNA-TTAA-3_DR|1068766:0.25521)0.782:0.02239)0.899:0.03166)0.776:0.03022)0.875:0.00444,((((((((DNA-TTAA-3_DR|556899:0.21450,DNA-TTAA-3_DR|1340394:0.15248)0.865:0.02284,((((((((DNA-TTAA-3_DR|556914:0.21194,(DNA-TTAA-3_DR|1200178:0.07607,(DNA-TTAA-3_DR|1400589:0.05959,DNA-TTAA-3_DR|1697720:0.00076)0.904:0.09613)0.269:0.12142)0.675:0.01249,(((DNA-TTAA-3_DR|315321:0.17620,DNA-TTAA-3_DR|644333:0.22321)0.605:0.01174,DNA-TTAA-3_DR|644297:0.19531)0.914:0.03738,(((DNA-TTAA-3_DR|1584545:0.15182,DNA-TTAA-3_DR|1584587:0.15780)0.481:0.04351,DNA-TTAA-3_DR|644324:0.25140)0.000:0.02075,DNA-TTAA-3_DR|3335:0.21802)0.122:0.00633)0.811:0.00714)0.175:0.00062,(((DNA-TTAA-3_DR|644328:0.20297,DNA-TTAA-3_DR|1905704:0.19632)0.770:0.03131,(DNA-TTAA-3_DR|729112:0.22451,(DNA-TTAA-3_DR|237927:0.20385,DNA-TTAA-3_DR|1141844:0.13828)0.067:0.00975)0.823:0.02124)0.954:0.02886,((DNA-TTAA-3_DR|981883:0.18727,DNA-TTAA-3_DR|556895:0.29155)0.054:0.00515,(DNA-TTAA-3_DR|1905708:0.22021,((DNA-TTAA-3_DR|556872:0.28816,DNA-TTAA-3_DR|1697776:0.03675)0.368:0.21145,DNA-TTAA-3_DR|1697753:0.19909)0.516:0.02759)0.597:0.01633)0.719:0.00815)0.849:0.00756)0.752:0.00214,(((((((DNA-TTAA-3_DR|887386:0.15069,(DNA-TTAA-3_DR|1340401:0.22868,DNA-TTAA-3_DR|315322:0.20845)0.691:0.01183)0.811:0.01549,((((DNA-TTAA-3_DR|315311:0.01099,DNA-TTAA-3_DR|315310:0.01031)1.000:0.17925,DNA-TTAA-3_DR|1400580:0.48012)0.782:0.04016,(((((DNA-TTAA-3_DR|1496095:0.00063,(DNA-TTAA-3_DR|1496050:0.00550,(DNA-TTAA-3_DR|1496098:0.01673,(DNA-TTAA-3_DR|1496064:0.00130,DNA-TTAA-3_DR|1792114:0.04901)0.166:0.01556)0.766:0.00569)0.793:0.00551)0.717:0.00503,(DNA-TTAA-3_DR|1496092:0.00063,DNA-TTAA-3_DR|1496090:0.00063)0.780:0.01165)1.000:0.08839,((DNA-TTAA-3_DR|1496096:0.00611,(DNA-TTAA-3_DR|1496100:0.01687,(DNA-TTAA-3_DR|981891:0.16193,DNA-TTAA-3_DR|1496063:0.00072)0.458:0.01599)0.892:0.00468)0.995:0.00098,(DNA-TTAA-3_DR|1496087:0.00063,(DNA-TTAA-3_DR|1496059:0.00326,DNA-TTAA-3_DR|1697766:0.17210)0.478:0.00228)0.923:0.01119)0.995:0.04668)0.951:0.02208,(DNA-TTAA-3_DR|729127:0.17279,(DNA-TTAA-3_DR|481198:0.00168,DNA-TTAA-3_DR|1905718:0.07980)0.552:0.15159)0.958:0.00059)0.972:0.03003,DNA-TTAA-3_DR|481220:0.17134)0.246:0.00495)0.837:0.00868,(((DNA-TTAA-3_DR|315295:0.15319,(DNA-TTAA-3_DR|644348:0.26113,DNA-TTAA-3_DR|315306:0.14868)0.677:0.00893)0.657:0.00414,DNA-TTAA-3_DR|1400562:0.26951)0.853:0.01027,((DNA-TTAA-3_DR|481199:0.28872,DNA-TTAA-3_DR|1584599:0.18414)0.748:0.02101,(DNA-TTAA-3_DR|3358:0.03087,DNA-TTAA-3_DR|315316:0.11911)0.559:0.13290)0.791:0.01271)0.291:0.00058)0.811:0.00420)0.846:0.00517,((((((DNA-TTAA-3_DR|644342:0.19497,(DNA-TTAA-3_DR|644337:0.17491,DNA-TTAA-3_DR|644344:0.15959)0.936:0.03707)0.261:0.00451,DNA-TTAA-3_DR|93172:0.15573)0.835:0.00911,(DNA-TTAA-3_DR|397927:0.24624,DNA-TTAA-3_DR|981872:0.19486)0.764:0.01250)0.786:0.00373,((DNA-TTAA-3_DR|237920:0.14207,DNA-TTAA-3_DR|397939:0.16765)0.884:0.02564,(DNA-TTAA-3_DR|1141840:0.17251,DNA-TTAA-3_DR|1792137:0.19187)0.894:0.02798)0.748:0.00117)0.853:0.00636,(((((DNA-TTAA-3_DR|1584597:0.24715,(DNA-TTAA-3_DR|1792102:0.16415,(((DNA-TTAA-3_DR|1273298:0.17666,DNA-TTAA-3_DR|1496034:0.23012)0.669:0.07557,(DNA-TTAA-3_DR|315319:0.12834,DNA-TTAA-3_DR|315327:0.03247)0.506:0.17327)0.711:0.01690,DNA-TTAA-3_DR|1400572:0.18208)0.877:0.01785)0.096:0.00060)0.291:0.00355,DNA-TTAA-3_DR|1584569:0.16694)0.774:0.00407,(((DNA-TTAA-3_DR|315332:0.22877,DNA-TTAA-3_DR|1792112:0.19417)0.258:0.00914,DNA-TTAA-3_DR|1792110:0.34169)0.866:0.01592,(DNA-TTAA-3_DR|93197:0.17519,DNA-TTAA-3_DR|981902:0.19429)0.831:0.02293)0.319:0.00558)0.933:0.01296,((DNA-TTAA-3_DR|93208:0.17036,(DNA-TTAA-3_DR|644321:0.06829,DNA-TTAA-3_DR|1068734:0.02502)0.256:0.12322)0.386:0.01890,(DNA-TTAA-3_DR|1792119:0.14214,DNA-TTAA-3_DR|481213:0.16936)0.368:0.02196)0.914:0.02080)0.805:0.00571,(DNA-TTAA-3_DR|1697719:0.22097,DNA-TTAA-3_DR|1200182:0.12118)0.891:0.02197)0.769:0.00400)0.867:0.00510,(DNA-TTAA-3_DR|1340378:0.16804,(((DNA-TTAA-3_DR|887413:0.28291,DNA-TTAA-3_DR|1068764:0.09336)0.833:0.02989,((DNA-TTAA-3_DR|644305:0.21124,(DNA-TTAA-3_DR|810695:0.19081,DNA-TTAA-3_DR|1273278:0.23026)0.797:0.03511)0.453:0.00550,(DNA-TTAA-3_DR|481208:0.18422,DNA-TTAA-3_DR|729133:0.13434)0.714:0.01253)0.312:0.00324)0.693:0.00321,(((((DNA-TTAA-3_DR|315343:0.18528,(DNA-TTAA-3_DR|644303:0.15353,DNA-TTAA-3_DR|1068732:0.18599)0.389:0.01316)0.691:0.01339,DNA-TTAA-3_DR|1340397:0.21602)0.069:0.00504,DNA-TTAA-3_DR|556871:0.18751)0.686:0.00475,(DNA-TTAA-3_DR|556909:0.05844,DNA-TTAA-3_DR|981910:0.00063)0.666:0.17030)0.365:0.00068,DNA-TTAA-3_DR|93203:0.23765)0.750:0.00246)0.854:0.00568)0.791:0.00326)0.709:0.00156)0.925:0.00755,((((DNA-TTAA-3_DR|1584585:0.13080,(((DNA-TTAA-3_DR|1400584:0.24238,(DNA-TTAA-3_DR|1697742:0.24972,DNA-TTAA-3_DR|1905703:0.51823)0.027:0.13061)0.807:0.10565,(DNA-TTAA-3_DR|1905694:0.28620,DNA-TTAA-3_DR|1141833:0.97277)0.859:0.18124)0.832:0.06331,DNA-TTAA-3_DR|1792096:0.16548)0.785:0.01545)0.743:0.00712,(DNA-TTAA-3_DR|1400553:0.16700,(DNA-TTAA-3_DR|3360:0.18431,DNA-TTAA-3_DR|1584558:0.18480)0.386:0.00727)0.572:0.00295)0.780:0.00493,((((((((DNA-TTAA-3_DR|556906:0.20639,DNA-TTAA-3_DR|887428:0.20858)0.807:0.02915,(DNA-TTAA-3_DR|481212:0.15685,DNA-TTAA-3_DR|1905697:0.12349)0.768:0.04868)0.828:0.02330,(DNA-TTAA-3_DR|556877:0.20447,DNA-TTAA-3_DR|1273267:0.21601)0.673:0.01230)0.655:0.00924,DNA-TTAA-3_DR|1200184:0.19839)0.803:0.00063,((DNA-TTAA-3_DR|1697744:0.25449,DNA-TTAA-3_DR|164898:0.10654)0.769:0.04278,DNA-TTAA-3_DR|397948:0.16685)0.898:0.01917)0.449:0.01054,(DNA-TTAA-3_DR|1141832:0.20188,DNA-TTAA-3_DR|1792120:0.18211)0.824:0.02177)0.391:0.00442,(DNA-TTAA-3_DR|1400565:0.13122,DNA-TTAA-3_DR|644317:0.13483)0.845:0.03098)0.022:0.00308,DNA-TTAA-3_DR|981892:0.22121)0.807:0.00489)0.946:0.00749,((((DNA-TTAA-3_DR|397949:0.23954,(DNA-TTAA-3_DR|397955:0.20158,DNA-TTAA-3_DR|887394:0.17468)0.678:0.03919)0.433:0.01382,(((DNA-TTAA-3_DR|481194:0.21069,DNA-TTAA-3_DR|981913:0.21548)0.382:0.02967,(DNA-TTAA-3_DR|1697723:0.16203,(DNA-TTAA-3_DR|1697754:0.26011,DNA-TTAA-3_DR|1068748:0.19687)0.150:0.01914)0.844:0.02035)0.557:0.00334,((DNA-TTAA-3_DR|1400566:0.17552,(DNA-TTAA-3_DR|1792141:0.20039,(DNA-TTAA-3_DR|315300:0.18463,DNA-TTAA-3_DR|1792089:0.20961)0.791:0.04556)0.577:0.00814)0.207:0.00657,DNA-TTAA-3_DR|1584606:0.30627)0.319:0.00091)0.862:0.01170)0.731:0.00296,((DNA-TTAA-3_DR|887410:0.15707,(DNA-TTAA-3_DR|556890:0.46806,DNA-TTAA-3_DR|1697738:0.16300)0.083:0.00514)0.952:0.05426,(DNA-TTAA-3_DR|981889:0.11557,(DNA-TTAA-3_DR|1792095:0.16216,(DNA-TTAA-3_DR|1340399:0.20177,DNA-TTAA-3_DR|164880:0.09956)0.722:0.02174)0.657:0.02119)0.726:0.01133)0.786:0.00631)0.399:0.00267,DNA-TTAA-3_DR|1697760:0.18990)0.499:0.00072)0.858:0.00351)0.658:0.00207,((DNA-TTAA-3_DR|93193:0.25582,(DNA-TTAA-3_DR|164903:0.11319,DNA-TTAA-3_DR|1792100:0.06522)0.811:0.06344)0.862:0.03374,((DNA-TTAA-3_DR|315291:0.22107,(DNA-TTAA-3_DR|981906:0.14301,DNA-TTAA-3_DR|1068746:0.16476)0.957:0.03748)0.624:0.00223,((DNA-TTAA-3_DR|981869:0.21223,DNA-TTAA-3_DR|1340393:0.20485)0.436:0.01124,(((DNA-TTAA-3_DR|644307:0.21838,DNA-TTAA-3_DR|1792115:0.18152)0.795:0.05133,(DNA-TTAA-3_DR|397946:0.16891,DNA-TTAA-3_DR|644326:0.31158)0.948:0.07075)0.061:0.01810,DNA-TTAA-3_DR|1340385:0.20099)0.564:0.02178)0.757:0.00545)0.837:0.00860)0.780:0.00414)0.082:0.00416,(((DNA-TTAA-3_DR|3353:0.24938,(DNA-TTAA-3_DR|1496108:0.0,DNA-TTAA-3_DR|1496109:0.0):0.17346)0.085:0.03944,DNA-TTAA-3_DR|1068754:0.13754)0.840:0.03928,((DNA-TTAA-3_DR|644318:0.24008,(DNA-TTAA-3_DR|93178:0.29600,DNA-TTAA-3_DR|481219:0.22333)0.270:0.02128)0.948:0.07396,((((DNA-TTAA-3_DR|1905722:0.20032,(((DNA-TTAA-3_DR|3339:0.04621,DNA-TTAA-3_DR|3355:0.08002)0.135:0.25398,(DNA-TTAA-3_DR|1141841:0.20882,DNA-TTAA-3_DR|1905728:0.33032)0.811:0.10435)0.760:0.03032,(DNA-TTAA-3_DR|1584593:0.40625,DNA-TTAA-3_DR|164902:0.28112)0.956:0.09500)0.818:0.05872)0.040:0.00064,DNA-TTAA-3_DR|397965:0.15690)0.222:0.00665,((DNA-TTAA-3_DR|1068767:0.07349,DNA-TTAA-3_DR|1273276:0.00063)0.984:0.21007,(DNA-TTAA-3_DR|1400559:0.13933,DNA-TTAA-3_DR|1400575:0.02446)0.459:0.11255)0.553:0.01294)0.918:0.02472,(DNA-TTAA-3_DR|1496040:0.13759,DNA-TTAA-3_DR|1905715:0.13400)0.876:0.03738)0.542:0.00062)0.310:0.01122)0.759:0.00669)0.739:0.00476,(((DNA-TTAA-3_DR|1905726:0.17715,(DNA-TTAA-3_DR|1792080:0.16316,(DNA-TTAA-3_DR|237921:0.16620,DNA-TTAA-3_DR|481204:0.14311)0.409:0.01991)0.731:0.02340)0.787:0.02487,(((DNA-TTAA-3_DR|1584608:0.16469,DNA-TTAA-3_DR|1905725:0.16564)0.680:0.04948,DNA-TTAA-3_DR|1584567:0.11704)0.000:0.00276,(((DNA-TTAA-3_DR|1697759:0.03497,DNA-TTAA-3_DR|1792144:0.06899)0.493:0.14097,DNA-TTAA-3_DR|1905705:0.21607)0.811:0.03287,((DNA-TTAA-3_DR|556893:0.23148,DNA-TTAA-3_DR|729139:0.21086)0.084:0.00588,DNA-TTAA-3_DR|644334:0.18843)0.883:0.02535)0.563:0.00615)0.325:0.00420)0.839:0.00883,((((DNA-TTAA-3_DR|1991731:0.22754,DNA-TTAA-3_DR|1141825:0.15521)0.703:0.03065,(DNA-TTAA-3_DR|1400555:0.12602,DNA-TTAA-3_DR|810706:0.25344)0.687:0.04742)0.818:0.00840,((DNA-TTAA-3_DR|397934:0.10789,(DNA-TTAA-3_DR|810709:0.00071,((DNA-TTAA-3_DR|1584547:0.00597,DNA-TTAA-3_DR|1792076:0.00693)0.954:0.03140,DNA-TTAA-3_DR|981917:0.00315)0.437:0.00504)0.503:0.12880)0.928:0.07169,(DNA-TTAA-3_DR|644294:0.14374,(DNA-TTAA-3_DR|1905712:0.07212,(DNA-TTAA-3_DR|887430:0.00878,DNA-TTAA-3_DR|1273290:0.03456)0.853:0.07740)0.020:0.02543)0.683:0.07021)0.784:0.00072)0.413:0.00594,(((DNA-TTAA-3_DR|1400570:0.27938,(DNA-TTAA-3_DR|481226:0.30678,DNA-TTAA-3_DR|810698:0.21438)0.715:0.06307)0.953:0.07614,((DNA-TTAA-3_DR|3361:0.06401,DNA-TTAA-3_DR|1792138:0.21369)0.963:0.13058,(((DNA-TTAA-3_DR|810714:0.03727,(DNA-TTAA-3_DR|315338:0.04417,DNA-TTAA-3_DR|1697767:0.03269)0.863:0.02868)0.941:0.10063,((DNA-TTAA-3_DR|1340405:0.15880,(DNA-TTAA-3_DR|887406:0.55328,DNA-TTAA-3_DR|1273299:0.03257)0.849:0.10483)0.433:0.02953,DNA-TTAA-3_DR|1340402:0.18533)0.148:0.02118)0.735:0.05095,(((DNA-TTAA-3_DR|237937:0.13409,(DNA-TTAA-3_DR|1141827:0.24031,DNA-TTAA-3_DR|1273280:0.21983)0.663:0.10270)0.060:0.00604,DNA-TTAA-3_DR|1400568:0.11083)0.586:0.06351,DNA-TTAA-3_DR|397954:0.25399)0.544:0.02746)0.547:0.00461)0.533:0.00802)0.865:0.02553,(DNA-TTAA-3_DR|1792087:0.13326,(DNA-TTAA-3_DR|1340391:0.17972,DNA-TTAA-3_DR|1792132:0.20709)0.838:0.02397)0.859:0.01828)0.855:0.00712)0.694:0.00188)0.811:0.00414)0.879:0.00698)0.765:0.00223,((DNA-TTAA-3_DR|1905723:0.16606,(DNA-TTAA-3_DR|1697773:0.22828,(DNA-TTAA-3_DR|729129:0.28357,DNA-TTAA-3_DR|729118:0.22556)0.215:0.00098)0.920:0.04623)0.742:0.01364,(DNA-TTAA-3_DR|1068744:0.21713,(((DNA-TTAA-3_DR|810701:0.25738,DNA-TTAA-3_DR|1697765:0.20706)0.222:0.02338,((DNA-TTAA-3_DR|1141817:0.18193,(DNA-TTAA-3_DR|556866:0.10762,DNA-TTAA-3_DR|1273288:0.00068)0.625:0.21249)0.253:0.00061,(DNA-TTAA-3_DR|887392:0.17889,DNA-TTAA-3_DR|810700:0.14058)0.247:0.01127)0.795:0.00587)0.771:0.00981,((DNA-TTAA-3_DR|887399:0.19128,DNA-TTAA-3_DR|1584595:0.25836)0.753:0.01736,((DNA-TTAA-3_DR|237930:0.24437,DNA-TTAA-3_DR|1584596:0.44481)0.637:0.01201,DNA-TTAA-3_DR|3370:0.19454)0.738:0.01180)0.805:0.01769)0.771:0.00658)0.866:0.01065)0.393:0.00072)0.423:0.00443,(((((DNA-TTAA-3_DR|981885:0.23185,(DNA-TTAA-3_DR|164893:0.19409,(DNA-TTAA-3_DR|1905713:0.12837,DNA-TTAA-3_DR|397953:0.27757)0.755:0.05476)0.921:0.03147)0.709:0.00899,DNA-TTAA-3_DR|1400567:0.22031)0.754:0.00800,((((((DNA-TTAA-3_DR|887405:0.14043,DNA-TTAA-3_DR|1400576:0.21561)0.954:0.02707,(DNA-TTAA-3_DR|3368:0.28097,(DNA-TTAA-3_DR|481190:0.24427,DNA-TTAA-3_DR|887401:0.23648)0.798:0.02086)0.253:0.00735)0.000:0.00063,DNA-TTAA-3_DR|810691:0.22188)0.612:0.00429,DNA-TTAA-3_DR|644311:0.20946)0.846:0.00626,((DNA-TTAA-3_DR|3364:0.15135,DNA-TTAA-3_DR|1584568:0.06664)0.361:0.04170,(DNA-TTAA-3_DR|1697752:0.16265,(DNA-TTAA-3_DR|644296:0.31365,DNA-TTAA-3_DR|1496038:0.27617)0.834:0.07025)0.430:0.05469)0.772:0.02755)0.654:0.00341,((DNA-TTAA-3_DR|397936:0.25242,DNA-TTAA-3_DR|3346:0.18864)0.466:0.01667,((DNA-TTAA-3_DR|1400564:0.43656,DNA-TTAA-3_DR|644330:0.20820)0.023:0.01952,DNA-TTAA-3_DR|1496033:0.22827)0.354:0.01296)0.190:0.02638)0.741:0.00340)0.840:0.00675,(DNA-TTAA-3_DR|981888:0.13997,(DNA-TTAA-3_DR|237928:0.16445,DNA-TTAA-3_DR|1584561:0.18317)0.785:0.04007)0.730:0.01127)0.342:0.00386,((((((DNA-TTAA-3_DR|1400578:0.22562,DNA-TTAA-3_DR|1584563:0.17376)0.781:0.02730,(DNA-TTAA-3_DR|1273282:0.15047,DNA-TTAA-3_DR|93204:0.16467)0.040:0.01190)0.877:0.01266,(((DNA-TTAA-3_DR|1141811:0.14374,DNA-TTAA-3_DR|644325:0.17363)0.597:0.00120,DNA-TTAA-3_DR|397951:0.18406)0.774:0.02122,(DNA-TTAA-3_DR|3369:0.18799,(DNA-TTAA-3_DR|1496037:0.20771,(DNA-TTAA-3_DR|1273281:0.18594,DNA-TTAA-3_DR|1697755:0.17650)0.105:0.01937)0.661:0.01638)0.831:0.01321)0.326:0.00768)0.780:0.00334,(DNA-TTAA-3_DR|93195:0.04832,DNA-TTAA-3_DR|556874:0.00064)0.718:0.18300)0.756:0.00305,(((DNA-TTAA-3_DR|1273292:0.00062,DNA-TTAA-3_DR|1340404:0.07715)0.670:0.14864,(DNA-TTAA-3_DR|1697750:0.17851,(DNA-TTAA-3_DR|93179:0.03291,DNA-TTAA-3_DR|93180:0.02812)1.000:0.15819)0.675:0.00692)0.015:0.00073,DNA-TTAA-3_DR|481223:0.14191)0.783:0.00579)0.900:0.00936,(((DNA-TTAA-3_DR|93200:0.21760,((DNA-TTAA-3_DR|556919:0.28915,(DNA-TTAA-3_DR|164896:0.21180,DNA-TTAA-3_DR|1496039:0.24489)0.437:0.02344)0.620:0.01200,(DNA-TTAA-3_DR|1068758:0.14706,DNA-TTAA-3_DR|887414:0.18403)0.913:0.03978)0.706:0.01469)0.804:0.01244,(DNA-TTAA-3_DR|887423:0.09790,DNA-TTAA-3_DR|981859:0.00061)0.288:0.19535)0.530:0.00616,((((DNA-TTAA-3_DR|1200177:0.22042,(DNA-TTAA-3_DR|887431:0.25302,DNA-TTAA-3_DR|1584573:0.17571)0.031:0.04626)0.922:0.03923,(DNA-TTAA-3_DR|729136:0.16923,(((DNA-TTAA-3_DR|315289:0.17135,(DNA-TTAA-3_DR|729125:0.18067,DNA-TTAA-3_DR|315296:0.21191)0.202:0.05106)1.000:0.60423,DNA-TTAA-3_DR|887396:0.19469)0.801:0.16293,(DNA-TTAA-3_DR|1584565:0.07188,(DNA-TTAA-3_DR|315293:0.00063,DNA-TTAA-3_DR|1584600:0.36678)0.889:0.07573)0.220:0.13687)0.419:0.02762)0.223:0.00602)0.740:0.00927,(DNA-TTAA-3_DR|1905711:0.23167,(DNA-TTAA-3_DR|1792140:0.18294,(DNA-TTAA-3_DR|164900:0.19602,DNA-TTAA-3_DR|1792088:0.14228)0.850:0.08338)0.872:0.05425)0.957:0.06162)0.344:0.00877,(((((DNA-TTAA-3_DR|164882:0.00074,DNA-TTAA-3_DR|644319:0.41490)0.743:0.20623,(DNA-TTAA-3_DR|1273307:0.12973,DNA-TTAA-3_DR|1400588:0.33491)0.839:0.07208)0.488:0.03219,DNA-TTAA-3_DR|887439:0.19840)0.354:0.00369,DNA-TTAA-3_DR|237917:0.20557)0.159:0.00918,(DNA-TTAA-3_DR|1273283:0.21587,(DNA-TTAA-3_DR|644306:0.08140,(DNA-TTAA-3_DR|93170:0.00069,DNA-TTAA-3_DR|1584562:0.13557)0.380:0.12476)0.828:0.02265)0.565:0.01974)0.533:0.01161)0.888:0.01355)0.820:0.00540)0.868:0.00551)0.854:0.00739)0.174:0.00689,(((DNA-TTAA-3_DR|887426:0.18903,(DNA-TTAA-3_DR|397960:0.16304,DNA-TTAA-3_DR|1792133:0.20779)0.806:0.05702)0.819:0.02977,((DNA-TTAA-3_DR|810687:0.00063,DNA-TTAA-3_DR|1141826:0.15482)0.370:0.16438,DNA-TTAA-3_DR|481218:0.25047)0.698:0.01586)0.758:0.00793,((DNA-TTAA-3_DR|556902:0.18652,DNA-TTAA-3_DR|1200183:0.20844)0.159:0.01505,((DNA-TTAA-3_DR|1697748:0.20090,(DNA-TTAA-3_DR|237915:0.15684,DNA-TTAA-3_DR|1792125:0.16373)0.841:0.06126)0.927:0.03252,DNA-TTAA-3_DR|1200186:0.18502)0.784:0.00759)0.117:0.00607)0.843:0.00384)0.814:0.00457,(((DNA-TTAA-3_DR|1273294:0.20256,DNA-TTAA-3_DR|729122:0.23969)0.837:0.01657,DNA-TTAA-3_DR|1905699:0.18068)0.826:0.00742,(DNA-TTAA-3_DR|1792152:0.09185,(DNA-TTAA-3_DR|1697757:0.19930,DNA-TTAA-3_DR|1584594:0.19036)0.682:0.02474)0.709:0.02123)0.902:0.01048)0.132:0.00238)0.832:0.00694,(((DNA-TTAA-3_DR|1200192:0.17813,(DNA-TTAA-3_DR|887422:0.23419,(((DNA-TTAA-3_DR|887432:0.22639,DNA-TTAA-3_DR|1340383:0.16246)0.962:0.08554,DNA-TTAA-3_DR|1584553:0.16105)0.467:0.01790,(DNA-TTAA-3_DR|1340407:0.27906,(DNA-TTAA-3_DR|644347:0.26962,DNA-TTAA-3_DR|315285:0.31799)0.673:0.02989)0.958:0.15157)0.696:0.01332)0.776:0.02776)0.175:0.00063,(DNA-TTAA-3_DR|315318:0.51562,DNA-TTAA-3_DR|1141830:0.24058)0.861:0.08702)0.348:0.00060,((((DNA-TTAA-3_DR|729126:0.08942,DNA-TTAA-3_DR|1400590:0.18556)0.724:0.06768,(DNA-TTAA-3_DR|164883:0.18874,(DNA-TTAA-3_DR|981908:0.14098,(DNA-TTAA-3_DR|237934:0.00062,DNA-TTAA-3_DR|1584580:0.14805)0.910:0.08247)0.134:0.04403)0.824:0.01902)0.799:0.00849,DNA-TTAA-3_DR|1340395:0.15097)0.467:0.00394,(DNA-TTAA-3_DR|1697745:0.18347,(DNA-TTAA-3_DR|164890:0.14005,(DNA-TTAA-3_DR|1496035:0.00064,DNA-TTAA-3_DR|481231:0.01599)0.000:0.00062)0.901:0.11989)0.744:0.05096)0.163:0.00405)0.880:0.00648)0.833:0.00472,DNA-TTAA-3_DR|1584559:0.21793)0.404:0.00145,(DNA-TTAA-3_DR|981877:0.18553,((((DNA-TTAA-3_DR|481202:0.17087,DNA-TTAA-3_DR|981884:0.20665)0.744:0.02449,DNA-TTAA-3_DR|1905700:0.26226)0.716:0.00063,DNA-TTAA-3_DR|1697725:0.20407)0.767:0.01615,DNA-TTAA-3_DR|1905709:0.20613)0.641:0.00340)0.689:0.01482)0.847:0.00680,(((((((((((DNA-TTAA-3_DR|315328:0.26578,DNA-TTAA-3_DR|1697751:0.18704)0.391:0.01204,((DNA-TTAA-3_DR|481195:0.04342,((DNA-TTAA-3_DR|397944:0.00061,DNA-TTAA-3_DR|1400586:0.24380)0.528:0.07176,(DNA-TTAA-3_DR|729121:0.17257,DNA-TTAA-3_DR|1141845:0.20465)0.889:0.09514)0.419:0.01037)0.485:0.00071,(((DNA-TTAA-3_DR|315287:0.10057,(DNA-TTAA-3_DR|1792134:0.07752,DNA-TTAA-3_DR|1273303:0.07169)0.138:0.03535)0.386:0.10116,DNA-TTAA-3_DR|93206:0.21019)0.748:0.03849,(DNA-TTAA-3_DR|644341:0.22180,(DNA-TTAA-3_DR|315335:0.00062,(((((DNA-TTAA-3_DR|887402:0.30064,(DNA-TTAA-3_DR|1697758:0.18326,(DNA-TTAA-3_DR|1584554:0.06181,DNA-TTAA-3_DR|1792148:0.00064)0.135:0.10770)0.346:0.02648)0.000:0.00919,DNA-TTAA-3_DR|93189:0.38504)0.762:0.02527,(((((DNA-TTAA-3_DR|315283:0.20878,(DNA-TTAA-3_DR|1141846:0.24911,DNA-TTAA-3_DR|315329:0.18670)0.819:0.08649)0.903:0.11841,(DNA-TTAA-3_DR|315333:0.19602,(DNA-TTAA-3_DR|981874:0.00062,DNA-TTAA-3_DR|1697740:0.00063)0.988:0.37143)0.325:0.04608)0.869:0.08516,((DNA-TTAA-3_DR|164907:0.27386,(DNA-TTAA-3_DR|1068760:0.32673,DNA-TTAA-3_DR|1141815:0.27710)0.764:0.06057)0.678:0.02152,(DNA-TTAA-3_DR|1905721:0.09233,(DNA-TTAA-3_DR|93181:0.13447,DNA-TTAA-3_DR|981879:0.00927)0.986:0.14862)0.937:0.25635)0.864:0.13367)0.816:0.07076,((DNA-TTAA-3_DR|556898:0.50196,(DNA-TTAA-3_DR|1141837:0.12690,DNA-TTAA-3_DR|1584578:0.26347)0.780:0.07805)0.882:0.11697,DNA-TTAA-3_DR|1792109:0.24567)0.127:0.04309)0.987:0.26407,(DNA-TTAA-3_DR|887421:0.26201,DNA-TTAA-3_DR|1905706:0.00062)0.419:0.12333)0.571:0.02618)0.701:0.03530,DNA-TTAA-3_DR|481203:0.16637)0.392:0.00096,DNA-TTAA-3_DR|1273268:0.25852)0.314:0.00700)0.456:0.01492)0.788:0.01048)0.639:0.00292)0.211:0.00071)0.326:0.00630,((DNA-TTAA-3_DR|1792123:0.00655,DNA-TTAA-3_DR|1905696:0.08714)0.312:0.14799,((DNA-TTAA-3_DR|1200199:0.01544,(DNA-TTAA-3_DR|810678:0.30281,DNA-TTAA-3_DR|1200198:0.00074)0.205:0.00816)1.000:0.25874,DNA-TTAA-3_DR|481234:0.23448)0.196:0.02689)0.859:0.02387)0.734:0.00970,((DNA-TTAA-3_DR|93187:0.14596,(DNA-TTAA-3_DR|3378:0.13593,DNA-TTAA-3_DR|1200174:0.19823)0.664:0.08238)0.563:0.03451,DNA-TTAA-3_DR|556917:0.04752)0.254:0.00631)0.631:0.00180,((((DNA-TTAA-3_DR|93188:0.25879,((((DNA-TTAA-3_DR|1792149:0.00100,DNA-TTAA-3_DR|481230:0.03822)0.712:0.16819,(DNA-TTAA-3_DR|315284:0.13555,DNA-TTAA-3_DR|315340:0.05294)0.756:0.04231)0.809:0.03680,DNA-TTAA-3_DR|729119:0.15386)0.646:0.01675,(DNA-TTAA-3_DR|397962:0.18295,DNA-TTAA-3_DR|644312:0.21024)0.902:0.03980)0.102:0.02999)0.438:0.00063,(((((DNA-TTAA-3_DR|1141849:0.22599,DNA-TTAA-3_DR|315313:0.11793)0.766:0.04518,((DNA-TTAA-3_DR|810705:0.18035,DNA-TTAA-3_DR|1496030:0.14531)0.886:0.02161,((DNA-TTAA-3_DR|1697730:0.22471,DNA-TTAA-3_DR|1200175:0.15147)0.786:0.03838,(((DNA-TTAA-3_DR|1141814:0.19395,(DNA-TTAA-3_DR|729131:0.25910,(DNA-TTAA-3_DR|556889:0.19347,DNA-TTAA-3_DR|981896:0.23022)0.488:0.03540)0.069:0.00719)0.869:0.01457,(((DNA-TTAA-3_DR|644322:0.16236,DNA-TTAA-3_DR|1141821:0.15398)0.681:0.00421,(DNA-TTAA-3_DR|1496107:0.19783,DNA-TTAA-3_DR|810710:0.10179)0.522:0.04866)0.783:0.02124,(DNA-TTAA-3_DR|1792098:0.18162,DNA-TTAA-3_DR|1792099:0.15130)0.920:0.02381)0.832:0.00785)0.149:0.00234,DNA-TTAA-3_DR|1792113:0.20394)0.545:0.00062)0.773:0.00377)0.634:0.00221)0.781:0.00343,((DNA-TTAA-3_DR|1584590:0.03440,DNA-TTAA-3_DR|1697749:0.07340)0.874:0.14337,(DNA-TTAA-3_DR|3367:0.13003,DNA-TTAA-3_DR|1200173:0.17075)0.818:0.05709)0.727:0.01199)0.924:0.01542,((DNA-TTAA-3_DR|3362:0.59400,DNA-TTAA-3_DR|1068743:0.00071)0.620:0.17170,((DNA-TTAA-3_DR|164891:0.14961,DNA-TTAA-3_DR|1584589:0.11580)0.860:0.04075,DNA-TTAA-3_DR|1697739:0.13650)0.684:0.00702)0.319:0.01515)0.938:0.01512,(DNA-TTAA-3_DR|1400558:0.18935,(DNA-TTAA-3_DR|315299:0.18217,DNA-TTAA-3_DR|1584576:0.21401)0.647:0.01590)0.394:0.02026)0.810:0.00617)0.168:0.00059,DNA-TTAA-3_DR|810707:0.18315)0.361:0.00255,((DNA-TTAA-3_DR|397941:0.00071,DNA-TTAA-3_DR|644339:0.10010)0.240:0.03888,DNA-TTAA-3_DR|1584549:0.08608)0.994:0.15754)0.623:0.00155)0.601:0.00412,((((((DNA-TTAA-3_DR|887385:0.19899,DNA-TTAA-3_DR|397940:0.18136)0.620:0.01619,((((DNA-TTAA-3_DR|644308:0.49181,DNA-TTAA-3_DR|397958:0.31708)0.757:0.07706,DNA-TTAA-3_DR|1792143:0.12669)0.002:0.01789,(DNA-TTAA-3_DR|397959:0.26781,DNA-TTAA-3_DR|1141820:0.20155)0.999:0.29686)0.623:0.06390,(DNA-TTAA-3_DR|810689:0.07690,DNA-TTAA-3_DR|1496106:0.13490)0.674:0.09073)0.839:0.03636)0.411:0.00712,DNA-TTAA-3_DR|1400550:1.26789)0.940:0.00062,(((DNA-TTAA-3_DR|1068756:0.21831,(((DNA-TTAA-3_DR|93196:0.48444,DNA-TTAA-3_DR|887417:0.00763)0.160:0.14405,(DNA-TTAA-3_DR|237912:0.00063,DNA-TTAA-3_DR|1400571:0.00071)0.973:0.32616)0.359:0.08865,DNA-TTAA-3_DR|981897:0.19877)0.263:0.01313)0.686:0.02539,(DNA-TTAA-3_DR|1400547:0.13551,(DNA-TTAA-3_DR|981878:0.01618,DNA-TTAA-3_DR|1697746:0.12343)0.556:0.16781)0.768:0.02780)0.671:0.01043,DNA-TTAA-3_DR|3363:0.17924)0.667:0.00621)0.348:0.00473,((DNA-TTAA-3_DR|93191:0.16370,DNA-TTAA-3_DR|315294:0.10000)0.870:0.05318,((DNA-TTAA-3_DR|164905:0.00815,DNA-TTAA-3_DR|481205:0.53669)0.855:0.16369,(DNA-TTAA-3_DR|164892:0.27521,DNA-TTAA-3_DR|1340386:0.02094)0.445:0.14153)0.721:0.02083)0.639:0.00091)0.772:0.00265,((DNA-TTAA-3_DR|481189:0.16137,(((DNA-TTAA-3_DR|887391:0.15624,DNA-TTAA-3_DR|1792107:0.16276)0.192:0.00849,DNA-TTAA-3_DR|1584581:0.19508)0.903:0.02319,((DNA-TTAA-3_DR|1400539:0.18768,((((DNA-TTAA-3_DR|1273269:0.17636,DNA-TTAA-3_DR|1697733:0.18407)0.769:0.00522,((((DNA-TTAA-3_DR|729138:0.17341,DNA-TTAA-3_DR|1792135:0.17501)0.453:0.00063,((DNA-TTAA-3_DR|3384:0.29427,DNA-TTAA-3_DR|556891:0.27024)0.861:0.06175,DNA-TTAA-3_DR|93176:0.17791)0.827:0.02211)0.318:0.00234,DNA-TTAA-3_DR|1273273:0.19674)0.724:0.00361,((DNA-TTAA-3_DR|1792081:0.15925,(DNA-TTAA-3_DR|644343:0.12051,DNA-TTAA-3_DR|1584579:0.11696)0.988:0.05582)0.997:0.05058,((DNA-TTAA-3_DR|1584575:0.21431,DNA-TTAA-3_DR|887440:0.37301)0.927:0.12167,(DNA-TTAA-3_DR|729117:0.20338,DNA-TTAA-3_DR|729110:0.14142)0.437:0.00785)0.774:0.01653)0.822:0.00897)0.794:0.00339)0.560:0.00298,(DNA-TTAA-3_DR|981865:0.53631,(DNA-TTAA-3_DR|1697724:0.18469,((DNA-TTAA-3_DR|1905710:0.03813,DNA-TTAA-3_DR|1340400:0.14757)0.728:0.02999,(DNA-TTAA-3_DR|729144:0.14457,DNA-TTAA-3_DR|1584564:0.19850)0.865:0.02403)0.551:0.01108)0.077:0.00702)0.856:0.00063)0.761:0.00437,DNA-TTAA-3_DR|93205:0.13369)0.120:0.00066)0.762:0.00454,(DNA-TTAA-3_DR|1068769:0.01009,DNA-TTAA-3_DR|1068768:0.00628)1.000:0.17266)0.461:0.00469)0.796:0.00838)0.636:0.01088,(DNA-TTAA-3_DR|3337:0.21516,(((DNA-TTAA-3_DR|1340398:0.00063,(((DNA-TTAA-3_DR|3340:0.0,DNA-TTAA-3_DR|3341:0.0,DNA-TTAA-3_DR|3342:0.0):0.00063,DNA-TTAA-3_DR|3344:0.00063)0.428:0.00063,DNA-TTAA-3_DR|3343:0.00465)0.443:0.00476)0.824:0.00839,(DNA-TTAA-3_DR|1400587:0.00874,DNA-TTAA-3_DR|1584582:0.02442)0.768:0.00063)1.000:0.27370,DNA-TTAA-3_DR|397930:0.10128)0.977:0.08670)0.755:0.03665)0.927:0.01950)0.838:0.00581)0.826:0.00316,((((DNA-TTAA-3_DR|3348:0.03372,DNA-TTAA-3_DR|3376:0.01818)0.798:0.15934,DNA-TTAA-3_DR|981903:0.18900)0.456:0.01061,(((DNA-TTAA-3_DR|1400554:0.31791,DNA-TTAA-3_DR|1273271:0.22360)0.459:0.04665,(DNA-TTAA-3_DR|93184:0.09938,(DNA-TTAA-3_DR|1141808:0.03523,(DNA-TTAA-3_DR|1141805:0.14884,DNA-TTAA-3_DR|887437:0.13061)0.509:0.06409)0.856:0.53522)0.915:0.19248)0.423:0.07339,((((DNA-TTAA-3_DR|1697747:0.09994,DNA-TTAA-3_DR|1792126:0.40636)0.388:0.12251,DNA-TTAA-3_DR|1141848:0.18088)0.706:0.01311,(DNA-TTAA-3_DR|3359:0.14895,DNA-TTAA-3_DR|1496031:0.17751)0.987:0.07900)0.137:0.00064,DNA-TTAA-3_DR|237936:0.18584)0.714:0.01492)0.819:0.01920)0.292:0.00257,DNA-TTAA-3_DR|315308:0.16913)0.861:0.01091)0.343:0.00062,(DNA-TTAA-3_DR|481201:0.20195,DNA-TTAA-3_DR|93207:0.10751)0.737:0.01614)0.772:0.00211,((DNA-TTAA-3_DR|164897:0.20254,DNA-TTAA-3_DR|1584557:0.17722)0.851:0.03986,(((DNA-TTAA-3_DR|981876:0.19699,DNA-TTAA-3_DR|1792147:0.23326)0.835:0.03382,(DNA-TTAA-3_DR|1340376:0.11155,DNA-TTAA-3_DR|1400591:0.00063)0.785:0.05626)0.554:0.00454,(((DNA-TTAA-3_DR|1340390:0.22497,DNA-TTAA-3_DR|1400582:0.20205)0.571:0.03394,DNA-TTAA-3_DR|729107:0.20236)0.947:0.04557,(DNA-TTAA-3_DR|981886:0.11930,DNA-TTAA-3_DR|1584583:0.14179)0.749:0.01389)0.738:0.00834)0.875:0.01089)0.767:0.00575)0.867:0.00514,(DNA-TTAA-3_DR|164889:0.14458,((((DNA-TTAA-3_DR|315331:0.18911,DNA-TTAA-3_DR|1068747:0.22125)0.364:0.01047,(DNA-TTAA-3_DR|1584560:0.17000,DNA-TTAA-3_DR|887441:0.14060)0.654:0.00359)0.790:0.00748,(DNA-TTAA-3_DR|1141822:0.27276,(DNA-TTAA-3_DR|164901:0.18251,DNA-TTAA-3_DR|556886:0.13090)0.595:0.01868)0.814:0.03047)0.209:0.00160,DNA-TTAA-3_DR|1400569:0.23078)0.364:0.00474)0.760:0.00404)0.774:0.00415,(((DNA-TTAA-3_DR|1496029:0.36385,(DNA-TTAA-3_DR|556918:0.03240,DNA-TTAA-3_DR|1400536:0.02657)0.679:0.19707)0.798:0.02202,(((((((((DNA-TTAA-3_DR|237922:0.21854,DNA-TTAA-3_DR|1792118:0.46030)0.226:0.00993,DNA-TTAA-3_DR|164899:0.20351)0.412:0.02957,DNA-TTAA-3_DR|1905719:0.18027)0.562:0.02671,(DNA-TTAA-3_DR|397945:0.30890,(DNA-TTAA-3_DR|1792104:0.14064,DNA-TTAA-3_DR|887411:0.25847)0.824:0.03488)0.237:0.02553)0.760:0.01654,((((DNA-TTAA-3_DR|1697762:0.57090,(DNA-TTAA-3_DR|164887:0.06386,DNA-TTAA-3_DR|164888:0.12654)0.997:0.48969)0.368:0.03978,DNA-TTAA-3_DR|556908:0.23163)0.890:0.10118,(((DNA-TTAA-3_DR|1905720:0.16792,(DNA-TTAA-3_DR|315282:0.14318,DNA-TTAA-3_DR|887412:0.24536)0.076:0.00062)0.938:0.06452,(DNA-TTAA-3_DR|3372:0.15368,DNA-TTAA-3_DR|1905702:0.22374)0.984:0.07211)0.966:0.05946,((DNA-TTAA-3_DR|556876:0.18856,DNA-TTAA-3_DR|556911:0.00064)0.611:0.23750,(DNA-TTAA-3_DR|397964:0.26781,DNA-TTAA-3_DR|1905727:0.35875)0.156:0.06969)0.422:0.04633)0.671:0.03365)0.806:0.02137,(((DNA-TTAA-3_DR|3354:0.55238,DNA-TTAA-3_DR|729128:0.37941)0.110:0.01988,DNA-TTAA-3_DR|810713:0.28653)0.713:0.02895,(DNA-TTAA-3_DR|1273272:0.23186,DNA-TTAA-3_DR|1400592:0.24076)0.907:0.07291)0.722:0.01619)0.888:0.03114)0.457:0.01521,(DNA-TTAA-3_DR|644315:0.13701,(DNA-TTAA-3_DR|1141809:0.26054,DNA-TTAA-3_DR|1273289:0.11313)0.513:0.10269)0.657:0.00772)0.234:0.00099,DNA-TTAA-3_DR|1792111:0.15801)0.479:0.01098,((DNA-TTAA-3_DR|481214:0.19366,DNA-TTAA-3_DR|1068741:0.20694)0.464:0.01063,DNA-TTAA-3_DR|1991737:0.19969)0.469:0.00826)0.000:0.00062,(((((DNA-TTAA-3_DR|556865:0.51048,DNA-TTAA-3_DR|1496027:0.57896)0.748:0.25406,DNA-TTAA-3_DR|729115:0.00064)0.290:0.11261,DNA-TTAA-3_DR|1792094:0.84585)0.583:0.12251,DNA-TTAA-3_DR|729104:0.42915)0.383:0.03810,DNA-TTAA-3_DR|1400544:0.20941)0.741:0.03007)0.762:0.00533)0.753:0.00667,(DNA-TTAA-3_DR|887409:0.19642,(DNA-TTAA-3_DR|1340380:0.15142,(DNA-TTAA-3_DR|1400552:0.22579,(DNA-TTAA-3_DR|887418:0.13321,DNA-TTAA-3_DR|1792108:0.14043)0.886:0.03110)0.251:0.00467)0.556:0.01494)0.853:0.00071)0.755:0.00193)0.931:0.01079)0.278:0.00606,(((DNA-TTAA-3_DR|93202:0.17391,DNA-TTAA-3_DR|1496102:0.19784)0.747:0.00981,DNA-TTAA-3_DR|1792106:0.17904)0.624:0.00203,(DNA-TTAA-3_DR|1792085:0.16102,(DNA-TTAA-3_DR|1496078:0.00705,DNA-TTAA-3_DR|1496088:0.01282)1.000:0.18582)0.590:0.00063)0.752:0.00390)0.566:0.00163,(((((DNA-TTAA-3_DR|315279:0.01939,(DNA-TTAA-3_DR|981858:0.01372,DNA-TTAA-3_DR|315278:0.00967)0.680:0.01730)1.000:0.18509,(DNA-TTAA-3_DR|887395:0.18722,(DNA-TTAA-3_DR|237918:0.07275,DNA-TTAA-3_DR|1340377:0.02795)0.101:0.08179)0.790:0.02476)0.361:0.00924,DNA-TTAA-3_DR|1068751:0.16646)0.840:0.00747,((DNA-TTAA-3_DR|1792105:0.17107,(((DNA-TTAA-3_DR|644320:0.12182,DNA-TTAA-3_DR|887390:0.15907)0.714:0.00903,(DNA-TTAA-3_DR|1697770:0.21578,((DNA-TTAA-3_DR|644302:0.15204,DNA-TTAA-3_DR|644336:0.14412)0.568:0.03760,DNA-TTAA-3_DR|887419:0.17357)0.862:0.02733)0.380:0.01258)0.428:0.00809,(DNA-TTAA-3_DR|981900:0.15460,DNA-TTAA-3_DR|315323:0.15583)0.323:0.00317)0.706:0.00466)0.634:0.00330,(DNA-TTAA-3_DR|3349:0.24070,DNA-TTAA-3_DR|1584588:0.23254)0.267:0.00703)0.802:0.00693)0.832:0.00479,((((DNA-TTAA-3_DR|237943:0.15308,(((DNA-TTAA-3_DR|237939:0.15429,DNA-TTAA-3_DR|1584604:0.03765)0.793:0.06531,((DNA-TTAA-3_DR|3377:0.16896,(DNA-TTAA-3_DR|556885:0.23303,DNA-TTAA-3_DR|93199:0.13176)0.278:0.01951)0.676:0.04211,DNA-TTAA-3_DR|1584607:0.13408)0.753:0.02717)0.015:0.01050,(DNA-TTAA-3_DR|315334:0.11233,DNA-TTAA-3_DR|1273297:0.08283)0.160:0.11007)0.693:0.00489)0.963:0.00062,(((DNA-TTAA-3_DR|1584603:0.16653,(((DNA-TTAA-3_DR|1068752:0.10511,DNA-TTAA-3_DR|810702:0.17690)0.861:0.02603,DNA-TTAA-3_DR|3345:0.18245)0.781:0.01207,(DNA-TTAA-3_DR|3352:0.18946,DNA-TTAA-3_DR|397961:0.19363)0.244:0.00063)0.905:0.01475)0.967:0.02425,(DNA-TTAA-3_DR|481233:0.24747,((((((((DNA-TTAA-3_DR|981899:0.09018,DNA-TTAA-3_DR|3374:0.17357)0.731:0.03489,((DNA-TTAA-3_DR|1584546:0.02080,(DNA-TTAA-3_DR|981916:0.00516,DNA-TTAA-3_DR|1792077:0.00553)0.564:0.00062)0.998:0.10020,(DNA-TTAA-3_DR|887393:0.13964,DNA-TTAA-3_DR|1200172:0.05543)0.348:0.02515)0.629:0.04147)0.142:0.00902,((((DNA-TTAA-3_DR|1068740:0.18396,DNA-TTAA-3_DR|1496047:0.11569)0.255:0.00071,DNA-TTAA-3_DR|981911:0.16318)0.060:0.02266,(DNA-TTAA-3_DR|481232:0.17016,(DNA-TTAA-3_DR|556921:0.10101,DNA-TTAA-3_DR|644335:0.10156)0.831:0.03889)0.883:0.02580)0.357:0.00097,(DNA-TTAA-3_DR|1792127:0.12863,DNA-TTAA-3_DR|1792130:0.21705)0.828:0.04863)0.958:0.02307)0.755:0.00313,(DNA-TTAA-3_DR|644309:0.15122,DNA-TTAA-3_DR|981864:0.13381)0.798:0.00696)0.851:0.00584,DNA-TTAA-3_DR|644310:0.15074)0.501:0.00063,((((DNA-TTAA-3_DR|164894:0.15812,((((DNA-TTAA-3_DR|397957:0.10962,DNA-TTAA-3_DR|556912:0.22374)0.788:0.02169,DNA-TTAA-3_DR|1991733:0.09549)0.746:0.00521,(DNA-TTAA-3_DR|1400577:0.16758,DNA-TTAA-3_DR|1141829:0.09913)0.879:0.03504)0.692:0.00511,(DNA-TTAA-3_DR|1068728:0.16922,DNA-TTAA-3_DR|1697731:0.15270)0.831:0.01959)0.208:0.00548)0.860:0.00807,((DNA-TTAA-3_DR|810685:0.19541,DNA-TTAA-3_DR|981875:0.14861)0.848:0.05938,((DNA-TTAA-3_DR|397935:0.22203,DNA-TTAA-3_DR|1584584:0.14844)0.688:0.00925,(DNA-TTAA-3_DR|810688:0.11907,(DNA-TTAA-3_DR|237931:0.55224,(DNA-TTAA-3_DR|556904:0.00233,DNA-TTAA-3_DR|1200170:0.39188)0.372:0.04118)0.605:0.07647)0.173:0.03764)0.082:0.00222)0.768:0.00243)0.875:0.00554,((((DNA-TTAA-3_DR|887407:0.10816,((DNA-TTAA-3_DR|481215:0.09029,(DNA-TTAA-3_DR|3380:0.06187,(DNA-TTAA-3_DR|481187:0.07529,(DNA-TTAA-3_DR|1697734:0.17441,DNA-TTAA-3_DR|1496048:0.10156)0.736:0.01077)0.843:0.01358)0.684:0.02803)0.293:0.01055,DNA-TTAA-3_DR|1273291:0.13231)0.925:0.03260)0.753:0.00967,(((((DNA-TTAA-3_DR|315314:0.12253,DNA-TTAA-3_DR|556875:0.07491)0.776:0.00627,(DNA-TTAA-3_DR|3334:0.03067,DNA-TTAA-3_DR|1697729:0.03189)0.850:0.04521)0.862:0.01667,DNA-TTAA-3_DR|1400596:0.12346)0.876:0.03151,DNA-TTAA-3_DR|1273308:0.09331)0.759:0.02095,DNA-TTAA-3_DR|1141835:0.17737)0.304:0.01501)0.779:0.00837,DNA-TTAA-3_DR|1273270:0.16478)0.640:0.00366,DNA-TTAA-3_DR|556903:0.22655)0.218:0.00064)0.880:0.00538,DNA-TTAA-3_DR|237914:0.15678)0.322:0.00379)0.687:0.00155,DNA-TTAA-3_DR|1273300:0.13665)0.832:0.00561,((DNA-TTAA-3_DR|1991736:0.18785,(DNA-TTAA-3_DR|315324:0.14918,DNA-TTAA-3_DR|1905701:0.10715)0.846:0.01749)0.087:0.00830,DNA-TTAA-3_DR|556897:0.16859)0.962:0.02189)0.924:0.01012)0.756:0.00365)0.950:0.00922,(((DNA-TTAA-3_DR|1141813:0.18604,(DNA-TTAA-3_DR|556905:0.11619,DNA-TTAA-3_DR|1068736:0.14757)0.735:0.03170)0.783:0.02085,(DNA-TTAA-3_DR|1400579:0.17890,DNA-TTAA-3_DR|1905695:0.17397)0.939:0.03795)0.795:0.01428,(DNA-TTAA-3_DR|1200196:0.01857,DNA-TTAA-3_DR|1340389:0.04223)0.443:0.19843)0.647:0.00098)0.973:0.00865)0.889:0.00834,((DNA-TTAA-3_DR|1697764:0.22934,DNA-TTAA-3_DR|887429:0.16388)0.166:0.01470,(DNA-TTAA-3_DR|1273302:0.17754,DNA-TTAA-3_DR|1340375:0.47157)0.671:0.01691)0.666:0.01087)0.757:0.01004,DNA-TTAA-3_DR|315303:0.20251)0.731:0.00816)0.863:0.00706)0.813:0.00563)0.816:0.00655,((((DNA-TTAA-3_DR|1991738:0.16460,DNA-TTAA-3_DR|1340384:0.19154)0.374:0.01829,DNA-TTAA-3_DR|237929:0.12441)0.112:0.00098,(((DNA-TTAA-3_DR|397967:0.00062,DNA-TTAA-3_DR|1400595:0.24403)0.627:0.21990,(((DNA-TTAA-3_DR|1141847:0.03435,DNA-TTAA-3_DR|237941:0.02443)0.916:0.21318,DNA-TTAA-3_DR|164904:0.13844)0.317:0.02438,((DNA-TTAA-3_DR|237925:0.13107,(DNA-TTAA-3_DR|1400546:0.25991,DNA-TTAA-3_DR|1905724:0.16425)0.372:0.04636)1.000:0.40764,(DNA-TTAA-3_DR|729116:0.09768,DNA-TTAA-3_DR|1584586:0.61912)0.528:0.10047)0.530:0.05541)0.300:0.02464)0.294:0.01504,(DNA-TTAA-3_DR|887442:0.12533,DNA-TTAA-3_DR|1200187:0.25073)0.493:0.00062)0.685:0.01428)0.271:0.00495,((DNA-TTAA-3_DR|481227:0.05325,DNA-TTAA-3_DR|887416:0.05125)0.870:0.15679,((DNA-TTAA-3_DR|1141843:0.24122,DNA-TTAA-3_DR|810679:0.17780)0.824:0.01888,(((DNA-TTAA-3_DR|729113:0.18109,(DNA-TTAA-3_DR|981882:0.21456,DNA-TTAA-3_DR|1697735:0.14954)0.340:0.01223)0.674:0.01727,(DNA-TTAA-3_DR|315317:0.18180,DNA-TTAA-3_DR|397926:0.17530)0.628:0.01650)0.795:0.00916,(DNA-TTAA-3_DR|3365:0.18101,DNA-TTAA-3_DR|481196:0.24687)0.833:0.01375)0.713:0.00454)0.735:0.00267)0.761:0.00234)0.334:0.00291)0.529:0.00111)0.575:0.00756,((((((DNA-TTAA-3_DR|3350:0.00062,DNA-TTAA-3_DR|1273277:0.06868)0.523:0.20519,DNA-TTAA-3_DR|1200190:0.12729)0.793:0.01975,DNA-TTAA-3_DR|164884:0.22139)0.882:0.02799,(DNA-TTAA-3_DR|315307:0.00063,DNA-TTAA-3_DR|1400557:0.07399)0.910:0.17528)0.151:0.00510,DNA-TTAA-3_DR|644349:0.21284)0.395:0.00071,(((DNA-TTAA-3_DR|729134:0.16614,(DNA-TTAA-3_DR|556915:0.09836,DNA-TTAA-3_DR|1200197:0.03771)0.371:0.12573)0.451:0.00668,(DNA-TTAA-3_DR|3336:0.20041,DNA-TTAA-3_DR|1905707:0.14687)0.621:0.00120)0.407:0.00270,DNA-TTAA-3_DR|887420:0.24828)0.816:0.00699)0.820:0.00434)0.916:0.00833)0.657:0.00397,(DNA-TTAA-3_DR|887400:0.16531,DNA-TTAA-3_DR|1068738:0.17481)0.826:0.01675)0.000:0.00216)0.000:0.00063,(DNA-TTAA-3_DR|397925:0.24278,DNA-TTAA-3_DR|481221:0.15964)0.843:0.03729)0.849:0.00510,(((((DNA-TTAA-3_DR|1496042:0.05446,DNA-TTAA-3_DR|1496077:0.03451)0.758:0.00495,(DNA-TTAA-3_DR|1496070:0.05549,((DNA-TTAA-3_DR|1496080:0.01858,(DNA-TTAA-3_DR|981905:0.01839,((DNA-TTAA-3_DR|1496069:0.02106,(DNA-TTAA-3_DR|1496056:0.00917,(DNA-TTAA-3_DR|729109:0.09575,DNA-TTAA-3_DR|1496054:0.00199)0.424:0.00961)0.988:0.01660)0.876:0.00700,DNA-TTAA-3_DR|1496075:0.01840)0.794:0.00479)0.944:0.01188)0.960:0.01738,((DNA-TTAA-3_DR|1496076:0.02029,(DNA-TTAA-3_DR|1496046:0.02461,DNA-TTAA-3_DR|1496060:0.01108)0.935:0.01920)0.799:0.01034,(DNA-TTAA-3_DR|1496053:0.03022,(DNA-TTAA-3_DR|1496057:0.02787,(DNA-TTAA-3_DR|1496055:0.01343,(DNA-TTAA-3_DR|887438:0.10551,DNA-TTAA-3_DR|1496067:0.00070)0.702:0.01018)0.381:0.00657)0.988:0.02609)0.922:0.01029)0.463:0.00735)0.822:0.00528)0.214:0.00063)0.911:0.01466,((((DNA-TTAA-3_DR|93173:0.28855,DNA-TTAA-3_DR|1496084:0.01365)0.000:0.00302,DNA-TTAA-3_DR|1496044:0.02644)0.971:0.03288,DNA-TTAA-3_DR|1496068:0.04622)0.810:0.01074,(DNA-TTAA-3_DR|1584572:0.17816,(DNA-TTAA-3_DR|644301:0.18364,DNA-TTAA-3_DR|1496072:0.00060)0.554:0.03979)0.728:0.01613)0.900:0.00983)0.986:0.02241,(((DNA-TTAA-3_DR|1068737:0.08055,DNA-TTAA-3_DR|1496043:0.00063)0.879:0.01559,(DNA-TTAA-3_DR|1792116:0.00954,(DNA-TTAA-3_DR|1496074:0.0,DNA-TTAA-3_DR|1496089:0.0):0.01932)0.748:0.00467)0.877:0.01080,(DNA-TTAA-3_DR|1496082:0.00063,(DNA-TTAA-3_DR|1496052:0.00063,DNA-TTAA-3_DR|887408:0.20092)0.854:0.00948)0.874:0.01022)0.988:0.02715)0.996:0.03109,(((((DNA-TTAA-3_DR|644327:0.16914,(DNA-TTAA-3_DR|556896:0.20668,(DNA-TTAA-3_DR|93174:0.00062,DNA-TTAA-3_DR|887384:0.13633)0.741:0.07332)0.929:0.06061)0.796:0.01978,(DNA-TTAA-3_DR|1340388:0.04164,DNA-TTAA-3_DR|1400538:0.02665)0.625:0.15243)0.503:0.00985,((DNA-TTAA-3_DR|315342:0.14838,DNA-TTAA-3_DR|1068765:0.10798)0.862:0.02443,((((((DNA-TTAA-3_DR|237923:0.08093,DNA-TTAA-3_DR|556900:0.00096)0.785:0.16609,DNA-TTAA-3_DR|1273293:0.16142)0.729:0.02896,DNA-TTAA-3_DR|1141810:0.13944)0.763:0.01445,(DNA-TTAA-3_DR|644316:0.08153,DNA-TTAA-3_DR|810690:0.10299)0.819:0.09899)0.793:0.00805,((((DNA-TTAA-3_DR|3333:0.15955,DNA-TTAA-3_DR|481192:0.24876)0.790:0.01582,(((DNA-TTAA-3_DR|981880:0.25031,(DNA-TTAA-3_DR|981868:0.09804,DNA-TTAA-3_DR|1584611:0.01345)0.560:0.07578)0.356:0.07001,DNA-TTAA-3_DR|1273279:0.29651)0.373:0.01426,DNA-TTAA-3_DR|1273306:0.09506)0.782:0.02287)0.607:0.00154,(DNA-TTAA-3_DR|481228:0.08664,(DNA-TTAA-3_DR|729145:0.18023,DNA-TTAA-3_DR|1200188:0.13882)0.407:0.03970)0.934:0.04005)0.632:0.00232,(DNA-TTAA-3_DR|810686:0.16208,(DNA-TTAA-3_DR|1584616:0.22817,(DNA-TTAA-3_DR|1584551:0.12855,(DNA-TTAA-3_DR|93192:0.11479,(DNA-TTAA-3_DR|237946:0.10517,DNA-TTAA-3_DR|729120:0.20906)0.672:0.08122)0.404:0.02524)0.713:0.00849)0.701:0.00668)0.893:0.01333)0.500:0.00226)0.430:0.00479,(DNA-TTAA-3_DR|397929:0.03507,(DNA-TTAA-3_DR|481188:0.25306,(((DNA-TTAA-3_DR|887403:0.11624,(DNA-TTAA-3_DR|1400598:0.09130,DNA-TTAA-3_DR|315315:0.13422)0.402:0.00863)0.733:0.01813,(((DNA-TTAA-3_DR|810715:0.00062,DNA-TTAA-3_DR|1273285:0.08013)0.901:0.10935,(DNA-TTAA-3_DR|1697741:0.15665,(DNA-TTAA-3_DR|644329:0.13485,DNA-TTAA-3_DR|556920:0.13143)0.219:0.01185)0.429:0.00601)0.795:0.00063,(DNA-TTAA-3_DR|1697771:0.11684,(DNA-TTAA-3_DR|981866:0.00063,DNA-TTAA-3_DR|1273286:0.20541)0.457:0.12975)0.842:0.04064)0.689:0.00470)0.803:0.00234,((DNA-TTAA-3_DR|729114:0.14911,(DNA-TTAA-3_DR|644304:0.05038,DNA-TTAA-3_DR|1340392:0.07568)0.352:0.11196)0.332:0.00683,DNA-TTAA-3_DR|315341:0.10810)0.278:0.00377)0.750:0.00329)0.032:0.00147)0.000:0.00104)0.841:0.00350)0.751:0.00124)0.000:0.00064,(((DNA-TTAA-3_DR|237945:0.04601,DNA-TTAA-3_DR|981898:0.00072)0.518:0.11467,(DNA-TTAA-3_DR|981893:0.14110,DNA-TTAA-3_DR|1991730:0.10308)0.592:0.05665)0.817:0.01843,(((DNA-TTAA-3_DR|237942:0.10443,DNA-TTAA-3_DR|1584548:0.21957)0.287:0.01122,DNA-TTAA-3_DR|1792091:0.14947)0.728:0.00970,((DNA-TTAA-3_DR|1584609:0.12613,DNA-TTAA-3_DR|1697768:0.15756)0.000:0.00606,DNA-TTAA-3_DR|1792122:0.15934)0.969:0.03302)0.494:0.00343)0.540:0.00361)0.000:0.00151,(DNA-TTAA-3_DR|981901:0.26100,(DNA-TTAA-3_DR|237911:0.19982,(DNA-TTAA-3_DR|93171:0.25978,((DNA-TTAA-3_DR|1340372:0.13542,((DNA-TTAA-3_DR|729102:0.19654,DNA-TTAA-3_DR|1697780:0.29051)0.916:0.05340,((DNA-TTAA-3_DR|1068727:0.33507,(DNA-TTAA-3_DR|1697717:0.18014,DNA-TTAA-3_DR|1697728:0.00062)0.231:0.18908)0.794:0.03446,DNA-TTAA-3_DR|1496104:0.39504)0.759:0.01545)0.810:0.05591)0.307:0.01842,((DNA-TTAA-3_DR|887434:0.10488,DNA-TTAA-3_DR|481191:0.00181)0.004:0.18129,DNA-TTAA-3_DR|1340373:0.15569)0.298:0.00179)0.792:0.01468)0.709:0.00646)0.000:0.00063)0.693:0.00200)0.745:0.00569)0.882:0.00438)0.862:0.00102,DNA-TTAA-3_DR|729105:0.16718)0.000:0.00344)0.916:0.00477);
```
