## Supplementary Data 2 for "A genomic portrait of zebrafish transposable elements and their spatiotemporal embryonic expression": DNA-X-2_DR.mafft.nwk

```
(((DNA-X-2_DR|557206:0.19471,((((DNA-X-2_DR|165083:0.13855,(DNA-X-2_DR|557186:0.08127,DNA-X-2_DR|887721:0.23530)0.548:0.03174)0.834:0.03284,((((DNA-X-2_DR|398188:0.18678,(DNA-X-2_DR|3694:0.19037,(DNA-X-2_DR|887668:0.20661,DNA-X-2_DR|557133:0.18318)0.692:0.01659)0.743:0.01247)0.236:0.00133,((DNA-X-2_DR|557173:0.25734,DNA-X-2_DR|238206:0.19748)0.115:0.02236,DNA-X-2_DR|93396:0.18143)0.765:0.02056)0.816:0.00912,(((DNA-X-2_DR|644642:0.13205,DNA-X-2_DR|810910:0.20416)0.830:0.01293,(((DNA-X-2_DR|3645:0.19891,(DNA-X-2_DR|93422:0.15831,DNA-X-2_DR|644582:0.16007)0.678:0.05355)0.818:0.03372,DNA-X-2_DR|644664:0.15718)0.266:0.00533,((DNA-X-2_DR|3673:0.16687,(DNA-X-2_DR|481462:0.18733,DNA-X-2_DR|315603:0.16600)0.725:0.00809)0.663:0.00156,((DNA-X-2_DR|887744:0.14024,(DNA-X-2_DR|165099:0.12276,DNA-X-2_DR|644677:0.19401)0.255:0.09610)0.798:0.02286,DNA-X-2_DR|810914:0.16711)0.722:0.00654)0.823:0.00539)0.751:0.00322)0.642:0.00065,DNA-X-2_DR|644630:0.21720)0.188:0.00791)0.804:0.00065,(((DNA-X-2_DR|165120:0.17519,(DNA-X-2_DR|810971:0.09386,DNA-X-2_DR|810982:0.10633)0.241:0.06666)0.814:0.02430,(DNA-X-2_DR|238110:0.17373,((DNA-X-2_DR|644586:0.00065,DNA-X-2_DR|644587:0.01945)0.908:0.22396,DNA-X-2_DR|165119:0.19817)0.568:0.01093)0.647:0.00680)0.482:0.00802,((DNA-X-2_DR|481452:0.11906,DNA-X-2_DR|644660:0.07965)0.326:0.10554,(DNA-X-2_DR|398142:0.01472,DNA-X-2_DR|810948:0.00067)0.849:0.17004)0.820:0.02036)0.752:0.00264)0.698:0.00166)0.715:0.00224,(DNA-X-2_DR|644599:0.25637,(((DNA-X-2_DR|557131:0.13012,DNA-X-2_DR|315547:0.11849)0.324:0.07603,DNA-X-2_DR|810950:0.21708)0.670:0.03289,(((DNA-X-2_DR|644680:0.13562,DNA-X-2_DR|729380:0.14393)0.515:0.04112,(DNA-X-2_DR|93397:0.18843,DNA-X-2_DR|398189:0.10712)0.809:0.04209)0.712:0.02088,(DNA-X-2_DR|165150:0.11592,DNA-X-2_DR|238119:0.00066)0.944:0.18894)0.459:0.01666)0.751:0.01025)0.609:0.00827)0.773:0.00305,(((((DNA-X-2_DR|315565:0.20582,DNA-X-2_DR|644658:0.18639)0.313:0.00066,(DNA-X-2_DR|3615:0.13723,DNA-X-2_DR|3720:0.22288)0.859:0.05200)0.877:0.02524,(DNA-X-2_DR|644583:0.19126,(DNA-X-2_DR|887749:0.52019,(DNA-X-2_DR|810958:0.26406,DNA-X-2_DR|644626:0.41388)0.504:0.09968)0.902:0.13603)0.714:0.02305)0.801:0.00643,(((DNA-X-2_DR|729339:0.19719,DNA-X-2_DR|3582:0.20547)0.754:0.01097,((DNA-X-2_DR|398200:0.18560,DNA-X-2_DR|481463:0.19773)0.077:0.00890,(DNA-X-2_DR|810929:0.14547,DNA-X-2_DR|887731:0.16394)0.642:0.01118)0.845:0.01049)0.826:0.00910,DNA-X-2_DR|315570:0.22771)0.710:0.00403)0.770:0.00469,(DNA-X-2_DR|165100:0.09738,((((DNA-X-2_DR|887714:0.13449,DNA-X-2_DR|398171:0.27928)0.326:0.03110,((DNA-X-2_DR|644581:0.23415,(DNA-X-2_DR|93369:0.24658,DNA-X-2_DR|315574:0.30719)0.869:0.10068)0.646:0.00859,(DNA-X-2_DR|810953:0.34114,(DNA-X-2_DR|398194:0.00066,DNA-X-2_DR|810943:0.07847)0.713:0.36997)0.785:0.11522)0.754:0.01127)0.196:0.00108,DNA-X-2_DR|729370:0.63492)0.562:0.00370,((DNA-X-2_DR|557211:0.11109,DNA-X-2_DR|315559:0.10861)0.766:0.05566,(DNA-X-2_DR|315545:0.07665,DNA-X-2_DR|644644:0.00063)0.627:0.16185)0.753:0.01303)0.723:0.00409)0.798:0.00834)0.356:0.00133)0.343:0.00105)0.169:0.00161,(((((DNA-X-2_DR|557127:0.38797,(DNA-X-2_DR|315535:0.08079,DNA-X-2_DR|481465:0.04240)0.380:0.06236)0.504:0.06351,DNA-X-2_DR|238151:0.21698)0.770:0.08346,((((DNA-X-2_DR|93444:0.12472,((DNA-X-2_DR|3598:0.18448,DNA-X-2_DR|644655:0.16315)0.100:0.00746,(DNA-X-2_DR|3597:0.12166,(DNA-X-2_DR|644611:0.09979,DNA-X-2_DR|729305:0.17575)0.538:0.02853)0.899:0.02934)0.865:0.01477)0.447:0.00183,(DNA-X-2_DR|165135:0.21192,DNA-X-2_DR|3599:0.18348)0.085:0.00949)0.211:0.00066,(((((((DNA-X-2_DR|398136:0.16145,((DNA-X-2_DR|557115:0.12826,(DNA-X-2_DR|93377:0.13316,DNA-X-2_DR|810902:0.00066)0.815:0.17539)0.901:0.06825,(DNA-X-2_DR|557097:0.05116,DNA-X-2_DR|557212:0.20627)0.427:0.06335)0.648:0.00067)0.821:0.01281,DNA-X-2_DR|315536:0.16110)0.150:0.00557,(DNA-X-2_DR|398203:0.14978,DNA-X-2_DR|398146:0.12270)0.817:0.03962)0.373:0.00577,DNA-X-2_DR|810980:0.16992)0.286:0.00429,DNA-X-2_DR|729342:0.21481)0.714:0.00265,(DNA-X-2_DR|644589:0.22311,(((DNA-X-2_DR|887752:0.16499,DNA-X-2_DR|729361:0.16434)0.732:0.01045,DNA-X-2_DR|398208:0.14399)0.376:0.01366,(DNA-X-2_DR|481478:0.28806,DNA-X-2_DR|729294:0.00066)0.491:0.19071)0.418:0.00393)0.696:0.00513)0.783:0.00397,(((((DNA-X-2_DR|93362:0.22341,DNA-X-2_DR|481487:0.28305)0.832:0.07066,(DNA-X-2_DR|557160:0.18665,DNA-X-2_DR|398134:0.07090)0.296:0.02677)0.266:0.02121,(DNA-X-2_DR|481417:0.16756,DNA-X-2_DR|810976:0.15099)0.800:0.05567)0.251:0.00077,(DNA-X-2_DR|557112:0.16616,(DNA-X-2_DR|729330:0.10699,DNA-X-2_DR|810941:0.02031)0.434:0.14403)0.953:0.07213)0.910:0.02202,((DNA-X-2_DR|3702:0.10477,DNA-X-2_DR|3710:0.18536)0.465:0.00234,(DNA-X-2_DR|810940:0.18440,(DNA-X-2_DR|165079:0.10157,DNA-X-2_DR|887712:0.11850)0.765:0.02942)0.848:0.01934)0.857:0.00864)0.745:0.00308)0.884:0.00787)0.890:0.00584,(((((((DNA-X-2_DR|810947:0.17769,DNA-X-2_DR|315567:0.16778)0.602:0.01398,(DNA-X-2_DR|3612:0.14215,DNA-X-2_DR|3623:0.22241)0.753:0.01619)0.826:0.01439,((DNA-X-2_DR|644637:0.18844,DNA-X-2_DR|644636:0.17975)0.882:0.02342,(((DNA-X-2_DR|887684:0.12662,DNA-X-2_DR|729386:0.28069)0.778:0.03618,DNA-X-2_DR|238156:0.20848)0.698:0.00634,(DNA-X-2_DR|810942:0.17644,DNA-X-2_DR|810922:0.17513)0.693:0.00068)0.198:0.00148)0.798:0.00637)0.720:0.00456,DNA-X-2_DR|729362:0.20263)0.433:0.00168,(((DNA-X-2_DR|557210:0.23470,DNA-X-2_DR|481464:0.10617)0.345:0.02773,DNA-X-2_DR|810905:0.25671)0.481:0.02944,DNA-X-2_DR|729349:0.17953)0.884:0.02399)0.792:0.00519,(DNA-X-2_DR|398155:0.19368,(DNA-X-2_DR|398204:0.12389,DNA-X-2_DR|887722:0.15917)0.921:0.02156)0.166:0.00859)0.903:0.00845,(((((((DNA-X-2_DR|810972:0.21045,(DNA-X-2_DR|729297:0.11419,(DNA-X-2_DR|729295:0.01221,DNA-X-2_DR|729296:0.00495)1.000:0.07591)0.998:0.08649)0.791:0.01405,((DNA-X-2_DR|315582:0.14424,(DNA-X-2_DR|557118:0.29412,DNA-X-2_DR|93390:0.16713)0.663:0.02322)0.386:0.01070,DNA-X-2_DR|398170:0.13501)0.784:0.00857)0.164:0.00076,(((DNA-X-2_DR|398151:0.00067,DNA-X-2_DR|810979:0.04576)0.915:0.12609,DNA-X-2_DR|644570:0.18027)0.179:0.00324,(((DNA-X-2_DR|165137:0.08169,DNA-X-2_DR|165141:0.08126)0.593:0.06721,DNA-X-2_DR|557184:0.20618)0.781:0.03667,DNA-X-2_DR|481456:0.26999)0.134:0.01123)0.756:0.00744)0.709:0.00786,(((DNA-X-2_DR|93393:0.07214,DNA-X-2_DR|729319:0.11464)0.906:0.08169,(DNA-X-2_DR|93380:0.20396,(DNA-X-2_DR|810931:0.14814,DNA-X-2_DR|729312:0.19316)0.406:0.01838)0.460:0.00075)0.512:0.00127,DNA-X-2_DR|3606:0.79680)0.248:0.00335)0.651:0.00528,((DNA-X-2_DR|315619:0.17789,DNA-X-2_DR|93429:0.14975)0.864:0.01811,(((((DNA-X-2_DR|557208:0.04814,(DNA-X-2_DR|165102:0.00068,DNA-X-2_DR|810897:0.17135)0.620:0.05832)0.861:0.16938,(DNA-X-2_DR|557099:0.18009,(DNA-X-2_DR|644678:0.00067,DNA-X-2_DR|644679:0.03329)0.690:0.15593)0.184:0.00505)0.861:0.01473,((DNA-X-2_DR|810924:0.14243,((DNA-X-2_DR|165122:0.16860,DNA-X-2_DR|398167:0.17788)0.826:0.01943,((DNA-X-2_DR|93389:0.18661,DNA-X-2_DR|93406:0.18625)0.161:0.01239,DNA-X-2_DR|3614:0.21133)0.217:0.00438)0.788:0.00128)0.810:0.00621,(DNA-X-2_DR|887723:0.13781,(DNA-X-2_DR|557165:0.19253,DNA-X-2_DR|644610:0.14764)0.718:0.01753)0.819:0.01333)0.760:0.00354)0.844:0.01018,((DNA-X-2_DR|3656:0.16991,DNA-X-2_DR|729325:0.14031)0.847:0.03319,(DNA-X-2_DR|557162:0.15538,(DNA-X-2_DR|3682:0.18349,DNA-X-2_DR|887724:0.11658)0.889:0.02492)0.822:0.01218)0.713:0.00198)0.773:0.00378,(((((DNA-X-2_DR|557142:0.18502,(DNA-X-2_DR|165133:0.16609,DNA-X-2_DR|644616:0.00066)0.515:0.17530)0.811:0.01803,(DNA-X-2_DR|810890:0.15374,(DNA-X-2_DR|238185:0.05546,DNA-X-2_DR|887702:0.08235)0.546:0.05770)0.196:0.03136)0.318:0.00149,(DNA-X-2_DR|238139:0.15515,DNA-X-2_DR|644643:0.20009)0.974:0.04527)0.839:0.00549,(DNA-X-2_DR|93401:0.16272,((((DNA-X-2_DR|644634:0.40357,(DNA-X-2_DR|887683:0.14976,DNA-X-2_DR|887745:0.16196)0.332:0.01210)0.072:0.00209,(DNA-X-2_DR|3604:0.21802,DNA-X-2_DR|3674:0.17001)0.881:0.02102)0.298:0.00078,DNA-X-2_DR|557158:0.19856)0.512:0.00565,(((DNA-X-2_DR|729322:0.05067,DNA-X-2_DR|729320:0.09915)0.196:0.00941,DNA-X-2_DR|729306:0.05570)0.952:0.11219,(DNA-X-2_DR|810935:0.17691,(DNA-X-2_DR|238135:0.14719,DNA-X-2_DR|887687:0.19794)0.862:0.03087)0.462:0.00487)0.566:0.00066)0.511:0.00461)0.787:0.00324)0.225:0.00183,(DNA-X-2_DR|315620:0.19025,(DNA-X-2_DR|93383:0.15118,DNA-X-2_DR|238195:0.29688)0.904:0.08409)0.908:0.02684)0.823:0.00414)0.333:0.00077)0.756:0.00192)0.770:0.00251,((DNA-X-2_DR|810919:0.19734,DNA-X-2_DR|3664:0.17002)0.901:0.02879,((((DNA-X-2_DR|93440:0.14634,DNA-X-2_DR|481466:0.14036)0.819:0.01929,DNA-X-2_DR|644596:0.21161)0.782:0.01062,((((DNA-X-2_DR|644598:0.29749,DNA-X-2_DR|165104:0.14094)0.786:0.03312,DNA-X-2_DR|557119:0.15869)0.837:0.02023,DNA-X-2_DR|729340:0.13880)0.516:0.00481,(((DNA-X-2_DR|3590:0.11486,(DNA-X-2_DR|729379:0.09386,DNA-X-2_DR|810927:0.04101)0.802:0.11708)0.457:0.00085,DNA-X-2_DR|729327:0.19522)0.903:0.02679,(DNA-X-2_DR|398180:0.15743,DNA-X-2_DR|315553:0.17975)0.793:0.01645)0.686:0.00523)0.778:0.00517)0.789:0.00489,((DNA-X-2_DR|3605:0.17358,(DNA-X-2_DR|315572:0.26199,DNA-X-2_DR|481442:0.00066)0.579:0.17631)0.178:0.01258,DNA-X-2_DR|238129:0.20694)0.764:0.00811)0.383:0.00529)0.726:0.00066)0.985:0.00066,((((DNA-X-2_DR|165094:0.20240,DNA-X-2_DR|810930:0.14000)0.728:0.00063,(DNA-X-2_DR|729304:0.14501,DNA-X-2_DR|238161:0.22632)0.484:0.00979)0.843:0.01076,DNA-X-2_DR|315583:0.19110)0.672:0.01080,DNA-X-2_DR|3654:0.21940)0.711:0.00066)0.620:0.01331)0.292:0.00066)0.762:0.00313)0.099:0.00062,((DNA-X-2_DR|644613:0.19947,(DNA-X-2_DR|315577:0.21044,DNA-X-2_DR|644622:0.17377)0.260:0.04858)0.774:0.01361,((DNA-X-2_DR|557103:0.17840,((DNA-X-2_DR|93405:0.19676,(DNA-X-2_DR|557101:0.12325,DNA-X-2_DR|729346:0.14090)0.695:0.01079)0.856:0.02439,((DNA-X-2_DR|398195:0.17157,DNA-X-2_DR|729326:0.11379)0.217:0.02512,(DNA-X-2_DR|887738:0.16507,DNA-X-2_DR|3714:0.14618)0.458:0.00886)0.824:0.02766)0.825:0.01239)0.120:0.00066,((DNA-X-2_DR|238188:0.30007,DNA-X-2_DR|810959:0.00068)0.431:0.17540,(DNA-X-2_DR|3624:0.22121,(DNA-X-2_DR|481467:0.31639,(DNA-X-2_DR|165116:0.24340,DNA-X-2_DR|810939:0.10125)0.245:0.03076)0.540:0.05517)0.800:0.01649)0.761:0.00746)0.581:0.00111)0.851:0.00524)0.911:0.01622,((((((((DNA-X-2_DR|887685:0.40402,(DNA-X-2_DR|398152:0.16875,DNA-X-2_DR|481473:0.15358)0.165:0.00725)0.664:0.00781,(DNA-X-2_DR|165127:0.19452,DNA-X-2_DR|398184:0.16983)0.739:0.01055)0.223:0.00262,(DNA-X-2_DR|644567:0.15503,(DNA-X-2_DR|165090:0.26803,DNA-X-2_DR|557125:0.21911)0.015:0.02189)0.489:0.02258)0.694:0.00402,((DNA-X-2_DR|644606:0.17762,(DNA-X-2_DR|810889:0.16394,(DNA-X-2_DR|93416:0.16826,DNA-X-2_DR|810978:0.08735)0.482:0.07656)0.787:0.01302)0.364:0.00332,(DNA-X-2_DR|93413:0.16974,DNA-X-2_DR|887697:0.13025)0.818:0.02812)0.847:0.00894)0.235:0.00163,((DNA-X-2_DR|887667:0.18662,DNA-X-2_DR|644670:0.34506)0.958:0.16437,(((DNA-X-2_DR|165096:0.19646,DNA-X-2_DR|398164:0.25146)0.693:0.02352,DNA-X-2_DR|644631:0.17552)0.723:0.01193,(((DNA-X-2_DR|238199:0.07773,DNA-X-2_DR|644673:0.41419)0.529:0.14452,(DNA-X-2_DR|238165:0.09649,DNA-X-2_DR|398133:0.16229)0.750:0.03465)0.795:0.02163,((DNA-X-2_DR|729378:0.18971,DNA-X-2_DR|729345:0.15221)0.796:0.02075,(DNA-X-2_DR|165109:0.12342,DNA-X-2_DR|398139:0.14959)0.090:0.00787)0.786:0.01976)0.372:0.00932)0.659:0.00994)0.724:0.00928)0.873:0.00815,((DNA-X-2_DR|315576:0.18614,(((DNA-X-2_DR|165128:0.28035,(DNA-X-2_DR|315626:0.04540,DNA-X-2_DR|557096:0.02449)0.553:0.12386)0.895:0.16778,DNA-X-2_DR|93421:0.29467)0.763:0.09075,(DNA-X-2_DR|729364:0.20040,DNA-X-2_DR|93398:0.22724)0.599:0.00631)0.901:0.07467)0.846:0.03676,(DNA-X-2_DR|481461:0.06587,DNA-X-2_DR|729321:0.21717)0.674:0.09416)0.798:0.00066)0.798:0.00484,((DNA-X-2_DR|644579:0.16931,DNA-X-2_DR|644615:0.12675)0.825:0.02626,((DNA-X-2_DR|238175:0.19998,(DNA-X-2_DR|3670:0.23937,(DNA-X-2_DR|3642:0.00276,DNA-X-2_DR|810967:0.09336)0.366:0.13848)0.699:0.02096)0.765:0.00482,((DNA-X-2_DR|165118:0.19172,(DNA-X-2_DR|3649:0.15110,DNA-X-2_DR|481437:0.13650)0.495:0.04272)0.327:0.00067,DNA-X-2_DR|644614:0.23971)0.160:0.00062)0.722:0.00915)0.709:0.00261)0.729:0.00521,((((DNA-X-2_DR|165073:0.20994,DNA-X-2_DR|238138:0.11763)0.886:0.04564,(DNA-X-2_DR|3678:0.22968,DNA-X-2_DR|557204:0.13357)0.874:0.04501)0.768:0.01277,DNA-X-2_DR|398173:0.27965)0.626:0.00122,((((((((DNA-X-2_DR|557111:0.17639,(DNA-X-2_DR|238126:0.11016,DNA-X-2_DR|93437:0.12934)0.911:0.03826)0.802:0.01293,(DNA-X-2_DR|887689:0.18372,((DNA-X-2_DR|238154:0.15777,(DNA-X-2_DR|644588:0.14414,DNA-X-2_DR|644609:0.12922)0.781:0.04564)0.771:0.01271,(DNA-X-2_DR|481435:0.11822,(DNA-X-2_DR|887726:0.15829,DNA-X-2_DR|165129:0.16759)0.305:0.01987)0.917:0.05242)0.535:0.01334)0.488:0.00067)0.338:0.00155,DNA-X-2_DR|481419:0.07657)0.492:0.00200,(DNA-X-2_DR|398183:0.12433,(((DNA-X-2_DR|315595:0.22602,(DNA-X-2_DR|644632:0.23791,DNA-X-2_DR|557180:0.17013)0.483:0.00738)0.637:0.00450,(DNA-X-2_DR|3617:0.21659,DNA-X-2_DR|729314:0.12169)0.849:0.05007)0.507:0.01309,(DNA-X-2_DR|238113:0.17570,(DNA-X-2_DR|887736:0.20760,(DNA-X-2_DR|810906:0.21591,DNA-X-2_DR|93433:0.15322)0.335:0.02059)0.837:0.02193)0.768:0.01094)0.697:0.00798)0.925:0.04036)0.718:0.01034,(((DNA-X-2_DR|238176:0.20144,DNA-X-2_DR|557132:0.28670)0.790:0.03230,DNA-X-2_DR|644592:0.22025)0.664:0.00543,((DNA-X-2_DR|557203:0.12285,DNA-X-2_DR|644675:0.31124)0.745:0.07358,DNA-X-2_DR|557113:0.17933)0.481:0.01528)0.891:0.01459)0.892:0.00105,(((DNA-X-2_DR|887675:0.16961,((DNA-X-2_DR|315584:0.19010,(DNA-X-2_DR|644674:0.04848,DNA-X-2_DR|644671:0.03006)0.988:0.18444)0.566:0.00959,(DNA-X-2_DR|165111:0.14537,(DNA-X-2_DR|557161:0.15794,DNA-X-2_DR|810899:0.14501)0.588:0.01649)0.859:0.04038)0.380:0.00969)0.182:0.00077,(((DNA-X-2_DR|165097:0.00067,DNA-X-2_DR|644585:0.07173)0.797:0.19784,DNA-X-2_DR|644650:0.22513)0.620:0.00705,(DNA-X-2_DR|481472:0.17061,DNA-X-2_DR|315623:0.14302)0.119:0.01307)0.723:0.02409)0.232:0.00472,(((DNA-X-2_DR|398211:0.10739,DNA-X-2_DR|481411:0.10497)0.954:0.14450,(DNA-X-2_DR|165091:0.16078,DNA-X-2_DR|238140:0.20972)0.149:0.02028)0.375:0.00066,DNA-X-2_DR|887704:0.18828)0.860:0.00876)0.780:0.00264)0.005:0.00559,(((((((DNA-X-2_DR|887755:0.15696,(DNA-X-2_DR|398141:0.19213,DNA-X-2_DR|557197:0.23228)0.357:0.02922)0.708:0.02732,(((DNA-X-2_DR|3585:0.12230,DNA-X-2_DR|315530:0.22161)0.656:0.01249,DNA-X-2_DR|481449:0.20149)0.778:0.01340,(((DNA-X-2_DR|93375:0.16952,(DNA-X-2_DR|644566:0.27047,DNA-X-2_DR|810983:0.12771)0.774:0.03135)0.522:0.00883,(DNA-X-2_DR|729392:0.00514,DNA-X-2_DR|729393:0.03757)1.000:0.23858)0.236:0.01308,((DNA-X-2_DR|398156:0.13325,(DNA-X-2_DR|3588:0.09808,DNA-X-2_DR|481481:0.18590)0.000:0.00067)0.613:0.03973,((DNA-X-2_DR|238155:0.09653,(DNA-X-2_DR|93434:0.10872,DNA-X-2_DR|887750:0.03772)0.688:0.14803)0.847:0.10278,DNA-X-2_DR|315625:0.27733)0.846:0.05950)0.887:0.03510)0.215:0.00067)0.769:0.00172)0.658:0.00368,(DNA-X-2_DR|481410:0.16887,((DNA-X-2_DR|165103:0.30360,DNA-X-2_DR|315618:0.00067)0.547:0.27292,(DNA-X-2_DR|644672:0.16505,DNA-X-2_DR|729293:0.01946)0.602:0.32392)0.185:0.00067)0.868:0.06301)0.234:0.00555,((DNA-X-2_DR|729301:0.19852,(DNA-X-2_DR|315564:0.22501,(DNA-X-2_DR|557124:0.18294,(DNA-X-2_DR|93404:0.00075,DNA-X-2_DR|557195:0.40155)0.477:0.15641)0.851:0.03479)0.514:0.00465)0.834:0.01615,((DNA-X-2_DR|165086:0.27038,((DNA-X-2_DR|481494:0.39467,(((((DNA-X-2_DR|165078:0.12191,(DNA-X-2_DR|3616:0.38562,DNA-X-2_DR|3676:0.26366)0.413:0.39288)0.589:0.12204,DNA-X-2_DR|315560:0.27500)0.321:0.00147,(((DNA-X-2_DR|644576:0.15422,(DNA-X-2_DR|238197:0.00066,DNA-X-2_DR|729348:0.17513)0.169:0.22558)0.745:0.03897,(DNA-X-2_DR|93423:0.08947,DNA-X-2_DR|238145:0.20611)0.738:0.02359)0.794:0.03676,((DNA-X-2_DR|315538:0.09747,DNA-X-2_DR|887725:0.15939)0.746:0.04121,(((DNA-X-2_DR|3705:0.39384,DNA-X-2_DR|3672:0.05983)0.739:0.10430,DNA-X-2_DR|644663:0.08706)0.401:0.04505,DNA-X-2_DR|3591:0.14593)0.684:0.04523)0.848:0.05658)0.722:0.01695)0.307:0.01008,(DNA-X-2_DR|93378:0.34378,DNA-X-2_DR|165085:0.10390)0.778:0.02950)0.645:0.01442,(((DNA-X-2_DR|481414:0.11807,(DNA-X-2_DR|93428:0.00067,DNA-X-2_DR|238191:0.37503)0.577:0.13413)0.872:0.05558,((((DNA-X-2_DR|398159:0.38078,(DNA-X-2_DR|238184:0.02451,DNA-X-2_DR|810933:0.35253)0.071:0.12485)0.553:0.00067,DNA-X-2_DR|165082:0.23951)0.816:0.04259,DNA-X-2_DR|481427:0.07381)0.762:0.02893,(DNA-X-2_DR|398137:0.14534,DNA-X-2_DR|481488:0.18343)0.460:0.00066)0.548:0.00066)0.812:0.04689,((DNA-X-2_DR|644627:0.27373,DNA-X-2_DR|238157:0.55248)0.676:0.09057,DNA-X-2_DR|481430:0.42679)0.797:0.08319)0.064:0.00066)0.783:0.01842)0.788:0.01586,((DNA-X-2_DR|3712:0.33434,(DNA-X-2_DR|557140:0.63899,DNA-X-2_DR|644640:0.00067)0.324:0.21663)0.845:0.09915,((((DNA-X-2_DR|93402:0.27379,DNA-X-2_DR|557107:0.26495)0.754:0.01507,((DNA-X-2_DR|315557:0.30323,(DNA-X-2_DR|93441:0.17619,(DNA-X-2_DR|3719:0.30361,(DNA-X-2_DR|481476:0.07020,DNA-X-2_DR|729389:0.28303)0.373:0.13549)0.637:0.06799)0.265:0.00905)0.828:0.01448,(DNA-X-2_DR|315551:0.00062,DNA-X-2_DR|887686:0.02158)0.926:0.38124)0.740:0.00794)0.348:0.00287,((((DNA-X-2_DR|557177:0.27015,(((DNA-X-2_DR|93381:0.10122,DNA-X-2_DR|398126:0.15911)0.794:0.03634,(DNA-X-2_DR|644602:0.14648,(DNA-X-2_DR|238105:0.99268,DNA-X-2_DR|729351:0.00101)0.191:0.14441)0.842:0.08716)0.107:0.00895,DNA-X-2_DR|315571:0.33103)0.396:0.01034)0.842:0.03892,(((((DNA-X-2_DR|3630:0.10523,DNA-X-2_DR|315566:0.01078)0.598:0.67742,(DNA-X-2_DR|729341:0.04905,DNA-X-2_DR|810926:0.00067)0.604:0.18958)0.286:0.00771,DNA-X-2_DR|729396:0.32026)0.362:0.01021,(((DNA-X-2_DR|644668:0.36830,DNA-X-2_DR|398220:0.28817)0.183:0.00067,DNA-X-2_DR|810920:0.16399)0.667:0.01291,((DNA-X-2_DR|557153:0.22513,DNA-X-2_DR|481425:0.18700)0.616:0.06419,DNA-X-2_DR|3685:0.27596)0.865:0.05234)0.615:0.00141)0.909:0.01811,((DNA-X-2_DR|93419:0.21953,DNA-X-2_DR|398165:0.19986)0.907:0.03885,(DNA-X-2_DR|887716:0.30601,(DNA-X-2_DR|3638:0.28025,DNA-X-2_DR|165093:0.22582)0.655:0.01235)0.890:0.03149)0.554:0.00066)0.810:0.00651)0.797:0.00541,((((((((DNA-X-2_DR|644662:0.28564,(DNA-X-2_DR|644577:0.08242,DNA-X-2_DR|729311:0.17786)0.822:0.20959)0.992:0.14554,(((((DNA-X-2_DR|810964:0.31470,(((DNA-X-2_DR|93409:0.37308,(DNA-X-2_DR|481493:0.30166,DNA-X-2_DR|238133:0.37981)0.901:0.11355)0.796:0.04770,(DNA-X-2_DR|887747:0.75752,(DNA-X-2_DR|238168:0.28701,(DNA-X-2_DR|93424:0.03855,(DNA-X-2_DR|3668:0.35235,DNA-X-2_DR|315541:0.33516)0.842:0.20173)0.814:0.26956)0.742:0.03238)0.361:0.01478)0.662:0.01481,DNA-X-2_DR|3680:0.38095)0.781:0.03880)0.888:0.07845,DNA-X-2_DR|557102:0.32067)0.903:0.08887,DNA-X-2_DR|644584:0.27006)0.767:0.01797,((DNA-X-2_DR|810896:0.31085,(DNA-X-2_DR|3603:0.32205,DNA-X-2_DR|887710:0.32081)0.399:0.00078)0.767:0.02242,DNA-X-2_DR|3659:0.41836)0.480:0.01381)0.688:0.01658,DNA-X-2_DR|729352:0.24484)0.729:0.01622)0.815:0.02391,(((DNA-X-2_DR|557176:0.35620,(DNA-X-2_DR|557181:0.12910,DNA-X-2_DR|887680:0.00067)0.950:0.16273)0.582:0.07936,DNA-X-2_DR|165105:0.24524)0.807:0.06291,((((DNA-X-2_DR|557152:0.36534,(DNA-X-2_DR|165124:0.16933,DNA-X-2_DR|887699:0.19917)0.787:0.08528)0.893:0.07890,((((DNA-X-2_DR|398199:0.31976,DNA-X-2_DR|810969:0.31084)0.246:0.03027,DNA-X-2_DR|398217:0.30376)0.858:0.05163,DNA-X-2_DR|887666:0.40950)0.222:0.01299,DNA-X-2_DR|887708:0.43737)0.681:0.02221)0.934:0.08072,(DNA-X-2_DR|3634:0.27912,(DNA-X-2_DR|93442:0.23475,DNA-X-2_DR|165088:0.33509)0.515:0.04023)0.841:0.03464)0.056:0.01184,((((DNA-X-2_DR|887741:0.31263,(DNA-X-2_DR|238211:0.47852,DNA-X-2_DR|644684:0.25104)0.178:0.07338)0.404:0.08311,DNA-X-2_DR|729344:0.31218)0.281:0.01980,DNA-X-2_DR|93368:0.25689)0.863:0.06517,(((DNA-X-2_DR|810891:0.22736,(DNA-X-2_DR|3592:0.19763,DNA-X-2_DR|398140:0.22569)0.816:0.06342)0.881:0.06726,DNA-X-2_DR|887678:0.44920)0.852:0.04968,(DNA-X-2_DR|315533:0.21912,DNA-X-2_DR|238111:0.48599)0.541:0.01405)0.357:0.02776)0.424:0.00966)0.686:0.02178)0.881:0.06830)0.966:0.04647,((DNA-X-2_DR|3639:0.65502,DNA-X-2_DR|93394:0.20699)0.697:0.15145,((DNA-X-2_DR|810894:0.18217,((DNA-X-2_DR|3655:0.22720,(DNA-X-2_DR|729298:0.05456,DNA-X-2_DR|729299:0.02890)0.989:0.19978)0.689:0.06137,DNA-X-2_DR|810932:0.31637)0.433:0.06639)0.435:0.01746,((((DNA-X-2_DR|729353:0.07328,DNA-X-2_DR|238118:0.26199)0.000:0.02622,(DNA-X-2_DR|557128:0.26331,(DNA-X-2_DR|93427:0.20001,DNA-X-2_DR|238128:0.00566)0.000:0.18238)1.000:0.32782)0.622:0.06327,((((DNA-X-2_DR|238196:0.25809,DNA-X-2_DR|398158:0.35596)0.640:0.05199,((DNA-X-2_DR|315600:0.42969,(DNA-X-2_DR|644590:0.63371,DNA-X-2_DR|810904:0.12416)0.241:0.02716)0.713:0.04796,DNA-X-2_DR|810898:0.38923)0.543:0.00101)0.635:0.01434,(((DNA-X-2_DR|644621:0.00066,DNA-X-2_DR|729387:0.33253)0.427:0.30342,DNA-X-2_DR|557166:0.37231)0.201:0.07152,DNA-X-2_DR|238136:0.26091)0.755:0.04932)0.590:0.00726,DNA-X-2_DR|165087:0.68604)0.573:0.00701)0.764:0.00968,((((DNA-X-2_DR|3717:0.00068,(DNA-X-2_DR|3718:0.00077,(DNA-X-2_DR|3646:0.04161,DNA-X-2_DR|481482:0.21534)0.417:0.13969)0.423:0.02400)0.998:0.19574,DNA-X-2_DR|3663:0.30193)0.774:0.02428,(DNA-X-2_DR|315532:0.25964,(DNA-X-2_DR|3584:0.10140,(DNA-X-2_DR|557147:0.14639,(DNA-X-2_DR|315609:0.01964,(DNA-X-2_DR|3698:0.24998,DNA-X-2_DR|3581:0.31813)0.000:0.06516)0.759:0.15947)0.385:0.02927)0.488:0.03223)0.833:0.09497)0.557:0.01090,(((DNA-X-2_DR|481441:0.27412,DNA-X-2_DR|481436:0.34947)0.782:0.02861,(((DNA-X-2_DR|729323:0.20957,(DNA-X-2_DR|238141:0.58187,DNA-X-2_DR|887659:0.19599)0.000:0.03145)0.333:0.01840,DNA-X-2_DR|729376:0.40512)0.791:0.04669,DNA-X-2_DR|315549:0.22942)0.745:0.03073)0.445:0.00556,DNA-X-2_DR|238115:0.31587)0.767:0.01344)0.872:0.02825)0.038:0.00473)0.725:0.01456)0.430:0.00077)0.058:0.00077,DNA-X-2_DR|93367:0.16725)0.798:0.01243,((((DNA-X-2_DR|481440:0.32302,(DNA-X-2_DR|93392:0.12914,DNA-X-2_DR|481420:0.00540)0.539:0.21508)0.884:0.05025,(DNA-X-2_DR|887720:0.53933,((((DNA-X-2_DR|644575:0.13802,DNA-X-2_DR|3684:0.14658)0.775:0.06823,(DNA-X-2_DR|93417:0.00067,DNA-X-2_DR|165110:0.00067)0.989:0.53628)0.198:0.00972,(DNA-X-2_DR|238146:0.36647,DNA-X-2_DR|887688:0.42524)0.822:0.06558)0.527:0.08378,(((DNA-X-2_DR|238190:0.30267,DNA-X-2_DR|481483:0.22930)0.924:0.12053,(DNA-X-2_DR|398218:0.26499,DNA-X-2_DR|644608:0.26748)0.555:0.01640)0.894:0.03527,(DNA-X-2_DR|398144:0.42906,((DNA-X-2_DR|165108:0.19932,DNA-X-2_DR|557155:0.36238)0.859:0.07303,((DNA-X-2_DR|165148:0.36152,(DNA-X-2_DR|729350:0.44904,(DNA-X-2_DR|398176:0.32924,DNA-X-2_DR|238116:0.39095)0.631:0.01070)0.572:0.02002)0.858:0.08464,((DNA-X-2_DR|557144:0.10527,DNA-X-2_DR|3667:0.46769)0.596:0.03786,DNA-X-2_DR|810965:0.31827)0.893:0.12055)0.831:0.07469)0.883:0.08281)0.668:0.00754)0.878:0.02969)0.378:0.00270)0.420:0.01034)0.811:0.01050,((((DNA-X-2_DR|887727:0.35569,DNA-X-2_DR|887754:0.27289)0.850:0.11854,(DNA-X-2_DR|644647:0.38774,DNA-X-2_DR|3690:0.17049)0.620:0.13418)0.666:0.01870,DNA-X-2_DR|165125:0.15746)0.004:0.00063,(DNA-X-2_DR|481422:0.51008,((DNA-X-2_DR|729316:0.16365,DNA-X-2_DR|887661:0.16018)0.261:0.13726,DNA-X-2_DR|481413:0.32155)0.637:0.04122)0.784:0.03823)0.779:0.01891)0.924:0.01671,((((DNA-X-2_DR|887662:0.10591,DNA-X-2_DR|887717:0.19125)0.782:0.23080,((DNA-X-2_DR|398130:0.51871,((DNA-X-2_DR|887705:0.43896,(DNA-X-2_DR|315568:0.11113,DNA-X-2_DR|481418:0.00201)0.947:0.34793)0.726:0.04665,DNA-X-2_DR|810892:0.65295)0.704:0.06026)0.732:0.02464,((DNA-X-2_DR|644645:0.00066,DNA-X-2_DR|644669:0.11460)0.656:0.24990,((DNA-X-2_DR|398160:0.29420,DNA-X-2_DR|238152:0.26392)0.659:0.06380,DNA-X-2_DR|93366:0.21834)0.748:0.06001)0.299:0.00066)0.803:0.03168)0.829:0.02762,((((DNA-X-2_DR|729377:0.31235,(DNA-X-2_DR|644624:0.47028,DNA-X-2_DR|644654:0.12563)0.383:0.00616)0.791:0.04487,(DNA-X-2_DR|238112:0.29195,DNA-X-2_DR|398187:0.30158)0.178:0.16472)0.727:0.05251,(DNA-X-2_DR|644657:0.36118,DNA-X-2_DR|887664:0.26081)0.972:0.15594)0.166:0.00064,(((DNA-X-2_DR|644653:0.07272,DNA-X-2_DR|644683:0.34695)0.505:0.08315,(DNA-X-2_DR|165072:0.23373,DNA-X-2_DR|315581:0.07445)0.439:0.26900)0.918:0.18088,DNA-X-2_DR|481439:0.32103)0.306:0.03162)0.815:0.03003)0.345:0.01344,(DNA-X-2_DR|557117:0.32005,(DNA-X-2_DR|165089:0.42684,((DNA-X-2_DR|3602:0.00075,DNA-X-2_DR|644649:0.13719)0.747:0.33418,DNA-X-2_DR|481489:0.05625)0.260:0.19343)0.448:0.02588)0.828:0.03406)0.376:0.01111)0.139:0.01115)0.755:0.00960,(DNA-X-2_DR|3641:0.42847,(DNA-X-2_DR|238192:0.27451,DNA-X-2_DR|93388:0.24763)0.496:0.03475)0.737:0.02592)0.827:0.01867,((DNA-X-2_DR|315550:0.30603,DNA-X-2_DR|810952:0.00063)0.757:0.20138,(((DNA-X-2_DR|481491:0.18514,DNA-X-2_DR|887757:0.21283)0.970:0.21537,(DNA-X-2_DR|810981:0.00066,DNA-X-2_DR|887695:0.35733)0.081:0.00066)0.906:0.21905,(((DNA-X-2_DR|481409:0.16622,(DNA-X-2_DR|398210:0.14895,DNA-X-2_DR|644676:0.11247)0.819:0.07419)0.807:0.03835,((DNA-X-2_DR|398125:0.14861,DNA-X-2_DR|810886:0.22070)0.666:0.02091,(DNA-X-2_DR|644681:0.04999,DNA-X-2_DR|644682:0.12692)1.000:0.16864)0.840:0.01818)0.783:0.01714,DNA-X-2_DR|557213:0.26917)0.910:0.04326)0.000:0.00428)0.000:0.00068)0.396:0.00068)0.817:0.01193,(DNA-X-2_DR|3660:0.39400,DNA-X-2_DR|93436:0.00062)0.431:0.21173)0.776:0.01129)0.659:0.00076,DNA-X-2_DR|3716:0.24210)0.730:0.02025)0.694:0.01177)0.444:0.00077)0.400:0.02632,(((DNA-X-2_DR|398178:0.24465,(DNA-X-2_DR|238108:0.31969,(((DNA-X-2_DR|557126:0.07897,DNA-X-2_DR|887701:0.01754)0.601:0.23352,DNA-X-2_DR|729358:0.11743)0.112:0.01376,DNA-X-2_DR|3636:0.22628)0.133:0.01811)0.533:0.02369)0.542:0.02955,(DNA-X-2_DR|238107:0.23658,DNA-X-2_DR|644618:0.23183)0.711:0.07222)0.793:0.03216,(DNA-X-2_DR|315562:0.47077,(DNA-X-2_DR|481484:0.24660,((DNA-X-2_DR|557149:0.20003,(DNA-X-2_DR|644667:0.33259,(DNA-X-2_DR|93360:0.27689,(DNA-X-2_DR|165112:0.55574,DNA-X-2_DR|315592:0.33432)0.832:0.19699)0.496:0.10577)0.388:0.04280)0.851:0.09090,(((DNA-X-2_DR|644628:0.00065,DNA-X-2_DR|557143:0.32824)0.443:0.18039,DNA-X-2_DR|557196:0.18270)0.743:0.04052,(DNA-X-2_DR|644659:0.14290,(DNA-X-2_DR|93376:0.16781,DNA-X-2_DR|315598:0.02936)0.636:0.47130)0.761:0.05960)0.805:0.04713)0.492:0.01773)0.873:0.08352)0.000:0.00067)0.101:0.00064)0.724:0.00597)0.332:0.00370)0.827:0.00793,((((((DNA-X-2_DR|3622:0.25165,(DNA-X-2_DR|3601:0.14696,DNA-X-2_DR|398216:0.13638)0.384:0.00108)0.804:0.04409,((((((((DNA-X-2_DR|729366:0.15103,DNA-X-2_DR|557201:0.08582)0.049:0.00077,DNA-X-2_DR|3587:0.10219)0.494:0.02251,DNA-X-2_DR|887665:0.11808)0.583:0.02208,((DNA-X-2_DR|810903:0.07955,DNA-X-2_DR|315602:0.21415)0.765:0.03712,((DNA-X-2_DR|398157:1.09273,DNA-X-2_DR|481450:0.01616)0.565:0.25831,(DNA-X-2_DR|810946:0.40753,(DNA-X-2_DR|315531:0.42016,DNA-X-2_DR|398135:0.00077)0.637:0.20803)0.151:0.05106)0.365:0.00852)0.855:0.05096)0.783:0.01430,(DNA-X-2_DR|557095:0.34435,((DNA-X-2_DR|729347:0.14481,(DNA-X-2_DR|729375:0.10335,DNA-X-2_DR|887715:0.22887)0.497:0.21077)0.564:0.07007,(DNA-X-2_DR|238109:0.00077,(DNA-X-2_DR|3669:0.08652,(DNA-X-2_DR|481438:0.00105,DNA-X-2_DR|165152:0.00106)0.000:0.03281)0.381:0.20665)0.792:0.25897)0.097:0.00078)0.798:0.05117)0.841:0.01636,DNA-X-2_DR|729381:0.21560)0.367:0.00066,(((DNA-X-2_DR|315579:0.35168,DNA-X-2_DR|729355:0.48938)0.546:0.04881,DNA-X-2_DR|238130:0.20061)0.341:0.00076,DNA-X-2_DR|398132:0.24339)0.778:0.02215)0.731:0.00348,(DNA-X-2_DR|644617:0.20240,(DNA-X-2_DR|315569:0.14974,DNA-X-2_DR|315601:0.17109)0.701:0.02031)0.852:0.01854)0.443:0.00241)0.370:0.00250,((DNA-X-2_DR|93391:0.17366,(((DNA-X-2_DR|238137:0.14777,DNA-X-2_DR|557110:0.00067)0.832:0.07434,(DNA-X-2_DR|93414:0.13380,DNA-X-2_DR|238172:0.20170)0.765:0.01823)0.730:0.00652,(DNA-X-2_DR|398209:0.24133,DNA-X-2_DR|93445:0.20983)0.678:0.02287)0.229:0.00067)0.390:0.00863,(DNA-X-2_DR|810917:0.24420,(DNA-X-2_DR|165143:0.31022,(DNA-X-2_DR|887673:0.36278,(DNA-X-2_DR|557200:0.01571,DNA-X-2_DR|557205:0.00353)0.575:0.08843)0.854:0.13680)0.482:0.01610)0.830:0.03404)0.585:0.00336)0.585:0.00478,DNA-X-2_DR|3679:0.22491)0.489:0.00076,((((DNA-X-2_DR|3681:0.12801,((DNA-X-2_DR|315573:0.13548,(DNA-X-2_DR|3703:0.22126,DNA-X-2_DR|481490:0.13666)0.768:0.11211)0.024:0.00075,(DNA-X-2_DR|887676:0.20017,(DNA-X-2_DR|729329:0.00067,DNA-X-2_DR|165101:0.01058)0.806:0.03273)0.400:0.16699)0.748:0.03597)0.780:0.03789,(DNA-X-2_DR|238198:0.33723,(DNA-X-2_DR|644652:0.31781,DNA-X-2_DR|729354:0.00067)0.627:0.09050)0.948:0.09886)0.654:0.00939,(((((DNA-X-2_DR|557150:0.29088,DNA-X-2_DR|3600:0.26186)0.777:0.15710,((DNA-X-2_DR|238149:0.02325,DNA-X-2_DR|481431:0.49495)0.254:0.13502,DNA-X-2_DR|3583:0.18875)0.667:0.02557)0.482:0.02972,DNA-X-2_DR|557214:0.25734)0.333:0.00066,(DNA-X-2_DR|644639:0.08975,DNA-X-2_DR|165151:0.06036)0.771:0.01770)0.887:0.03961,((DNA-X-2_DR|729371:0.14195,(DNA-X-2_DR|398149:0.00067,(DNA-X-2_DR|481412:0.00065,DNA-X-2_DR|729303:0.31859)0.063:0.00067)0.909:0.08984)0.744:0.02199,(((DNA-X-2_DR|93372:0.01469,(DNA-X-2_DR|93373:0.0,DNA-X-2_DR|93374:0.0):0.01053)0.938:0.11464,(DNA-X-2_DR|644568:0.30351,DNA-X-2_DR|729388:0.30762)0.729:0.23240)0.862:0.15057,(DNA-X-2_DR|3706:0.10515,DNA-X-2_DR|557148:0.32750)0.354:0.02853)0.937:0.13213)0.529:0.01085)0.770:0.02241)0.335:0.00630,(((DNA-X-2_DR|3688:0.10804,(DNA-X-2_DR|481479:0.00076,DNA-X-2_DR|398148:0.17221)0.431:0.14927)0.706:0.01475,(DNA-X-2_DR|887753:0.25724,DNA-X-2_DR|3647:0.14049)0.823:0.03151)0.590:0.00307,((DNA-X-2_DR|238150:0.20832,DNA-X-2_DR|810956:0.10077)0.215:0.02631,DNA-X-2_DR|3707:0.10861)0.720:0.03432)0.840:0.01925)0.723:0.00539)0.834:0.00626,(((DNA-X-2_DR|557120:0.15552,DNA-X-2_DR|887681:0.31292)0.815:0.06938,DNA-X-2_DR|165136:0.15860)0.901:0.03368,((DNA-X-2_DR|315587:0.21474,DNA-X-2_DR|887679:0.18028)0.809:0.01906,(((DNA-X-2_DR|810945:0.16661,(DNA-X-2_DR|810901:0.11927,(DNA-X-2_DR|481455:0.21205,DNA-X-2_DR|315614:0.22699)0.082:0.00316)0.793:0.03916)0.587:0.01242,(DNA-X-2_DR|398223:0.27262,(DNA-X-2_DR|315540:0.17947,(DNA-X-2_DR|810915:0.31856,DNA-X-2_DR|810949:0.05716)0.414:0.08748)0.735:0.03775)0.748:0.01911)0.650:0.02159,(((DNA-X-2_DR|238127:0.18562,((DNA-X-2_DR|729368:0.45971,(DNA-X-2_DR|644600:0.08087,DNA-X-2_DR|481475:0.00106)0.732:0.08573)0.084:0.16454,DNA-X-2_DR|398181:0.15014)0.562:0.01265)0.327:0.00682,((DNA-X-2_DR|3621:0.20279,DNA-X-2_DR|3715:0.21299)0.249:0.00066,((DNA-X-2_DR|165106:0.00066,DNA-X-2_DR|557159:0.45076)0.398:0.34715,DNA-X-2_DR|238183:0.45849)0.774:0.22360)0.746:0.01309)0.764:0.00630,((DNA-X-2_DR|481474:0.14067,DNA-X-2_DR|810913:0.04066)0.756:0.19189,((DNA-X-2_DR|644666:0.15846,(DNA-X-2_DR|3594:0.00068,DNA-X-2_DR|165076:0.17961)0.733:0.06172)0.822:0.07178,(DNA-X-2_DR|315589:0.14740,DNA-X-2_DR|887748:0.23535)0.716:0.00754)0.712:0.00405)0.771:0.00708)0.679:0.00921)0.824:0.00064)0.700:0.00474)0.856:0.00772)0.794:0.00763)0.903:0.01271,((DNA-X-2_DR|810970:0.20907,(DNA-X-2_DR|398219:0.17627,DNA-X-2_DR|481445:0.31304)0.782:0.05377)0.719:0.02510,((((DNA-X-2_DR|3697:0.00405,DNA-X-2_DR|165074:0.03675)0.376:0.15166,(DNA-X-2_DR|315575:0.31410,DNA-X-2_DR|644573:0.07423)0.522:0.04929)0.640:0.01001,(DNA-X-2_DR|557137:0.18918,DNA-X-2_DR|810937:0.07503)0.793:0.04427)0.848:0.02290,((DNA-X-2_DR|238124:0.21222,DNA-X-2_DR|729336:0.18084)0.149:0.00066,(DNA-X-2_DR|644612:0.26232,(DNA-X-2_DR|3650:0.09170,DNA-X-2_DR|238207:0.11065)0.767:0.17671)0.423:0.00646)0.901:0.01699)0.528:0.00663)0.742:0.00614)0.725:0.00415,((((DNA-X-2_DR|729315:0.10118,DNA-X-2_DR|398168:0.14916)0.718:0.05708,DNA-X-2_DR|165149:0.26136)0.707:0.01749,((DNA-X-2_DR|238123:0.15522,(DNA-X-2_DR|93407:0.07420,DNA-X-2_DR|398207:0.11647)0.555:0.15854)0.281:0.00102,DNA-X-2_DR|729331:0.19766)0.812:0.01803)0.736:0.01040,((DNA-X-2_DR|165142:0.22470,(((DNA-X-2_DR|3595:0.34655,DNA-X-2_DR|810957:0.12512)0.666:0.07517,((DNA-X-2_DR|93426:0.33182,(DNA-X-2_DR|644605:0.16242,DNA-X-2_DR|810893:0.31778)0.823:0.09274)0.649:0.01604,DNA-X-2_DR|557157:0.29747)0.467:0.01134)0.861:0.04835,DNA-X-2_DR|729328:0.16492)0.594:0.02595)0.752:0.01248,(((((DNA-X-2_DR|644646:0.15618,(DNA-X-2_DR|481459:0.21855,(DNA-X-2_DR|3651:0.34984,DNA-X-2_DR|810895:0.09381)0.118:0.07485)0.568:0.01999)0.278:0.00856,(DNA-X-2_DR|238106:0.23939,(DNA-X-2_DR|729357:0.27954,DNA-X-2_DR|644620:0.29927)0.198:0.04571)0.335:0.00066)0.592:0.01781,DNA-X-2_DR|887743:0.19949)0.218:0.00452,(DNA-X-2_DR|3629:0.32178,DNA-X-2_DR|93364:0.00067)0.748:0.07952)0.762:0.00505,(((DNA-X-2_DR|887670:0.18827,(DNA-X-2_DR|93438:0.18527,((DNA-X-2_DR|398202:0.16512,(DNA-X-2_DR|3580:0.26573,(DNA-X-2_DR|315555:0.00068,DNA-X-2_DR|557174:0.00067)0.897:0.06226)0.397:0.02632)0.000:0.00068,(DNA-X-2_DR|165153:0.12874,DNA-X-2_DR|810977:0.00873)0.470:0.14703)0.233:0.01552)0.715:0.01607)0.585:0.00104,((DNA-X-2_DR|3609:0.17135,DNA-X-2_DR|887729:0.10584)0.833:0.03473,(DNA-X-2_DR|93408:0.04912,DNA-X-2_DR|887692:0.24022)0.792:0.10850)0.322:0.00818)0.379:0.00065,(DNA-X-2_DR|315578:0.17000,((DNA-X-2_DR|481434:0.20074,((DNA-X-2_DR|3579:0.33286,DNA-X-2_DR|238193:0.15568)0.168:0.03177,DNA-X-2_DR|165121:0.14113)0.482:0.02435)0.761:0.01910,DNA-X-2_DR|165145:0.38226)0.067:0.00067)0.218:0.00853)0.755:0.00202)0.178:0.00066)0.217:0.00781)0.959:0.01521)0.851:0.00922)0.917:0.01994,(((DNA-X-2_DR|398205:0.27871,(DNA-X-2_DR|315585:0.18628,((((((DNA-X-2_DR|238167:0.16567,DNA-X-2_DR|3666:0.19709)0.343:0.00438,(DNA-X-2_DR|729391:0.22968,DNA-X-2_DR|644648:0.24847)0.737:0.01037)0.875:0.01436,(DNA-X-2_DR|398196:0.18082,(DNA-X-2_DR|3628:0.13898,DNA-X-2_DR|729373:0.11490)0.782:0.01619)0.952:0.02713)0.025:0.00066,(DNA-X-2_DR|93379:0.00067,(DNA-X-2_DR|810888:0.06336,DNA-X-2_DR|557136:0.05811)0.241:0.03405)0.923:0.12906)0.517:0.00403,(((DNA-X-2_DR|398127:0.21068,DNA-X-2_DR|887693:0.32479)0.753:0.04208,DNA-X-2_DR|557123:0.20172)0.792:0.06101,DNA-X-2_DR|810951:0.15936)0.757:0.01412)0.814:0.00843,((DNA-X-2_DR|398177:0.20365,DNA-X-2_DR|729310:0.21005)0.760:0.01021,(DNA-X-2_DR|3643:0.21538,DNA-X-2_DR|887669:0.08205)0.738:0.06423)0.050:0.00067)0.484:0.00067)0.466:0.00113)0.814:0.00264,(((((((DNA-X-2_DR|93387:0.20491,DNA-X-2_DR|398212:0.16008)0.766:0.05539,(DNA-X-2_DR|3686:0.21794,DNA-X-2_DR|398198:0.18372)0.744:0.01189)0.883:0.01680,(((((((DNA-X-2_DR|557172:0.17435,((DNA-X-2_DR|557121:0.14478,DNA-X-2_DR|810974:0.17171)0.100:0.01594,((DNA-X-2_DR|315621:0.12257,DNA-X-2_DR|557146:0.00066)0.561:0.14140,(DNA-X-2_DR|3683:0.15371,DNA-X-2_DR|729324:0.18179)0.790:0.01414)0.847:0.01296)0.368:0.00431)0.599:0.00575,(DNA-X-2_DR|3625:0.19025,DNA-X-2_DR|238159:0.14172)0.871:0.02265)0.067:0.00062,DNA-X-2_DR|644629:0.31684)0.812:0.00787,((((DNA-X-2_DR|165140:0.16053,DNA-X-2_DR|557164:0.20947)0.088:0.01565,(DNA-X-2_DR|165077:0.09746,DNA-X-2_DR|887674:0.21440)0.830:0.04865)0.380:0.00325,(DNA-X-2_DR|644607:0.05009,DNA-X-2_DR|729337:0.00069)0.682:0.15614)0.795:0.00666,DNA-X-2_DR|810921:0.16175)0.789:0.00339)0.749:0.00289,((DNA-X-2_DR|165080:0.13711,DNA-X-2_DR|315542:0.00248)0.581:0.16399,(DNA-X-2_DR|557188:0.14307,(DNA-X-2_DR|93431:0.10055,DNA-X-2_DR|810963:0.15814)0.297:0.02057)0.803:0.02486)0.625:0.01846)0.825:0.00517,(((((DNA-X-2_DR|887707:0.20998,DNA-X-2_DR|729308:0.15708)0.722:0.01592,(DNA-X-2_DR|238163:0.19721,(DNA-X-2_DR|238158:0.16069,DNA-X-2_DR|810907:0.16211)0.745:0.03463)0.895:0.03044)0.833:0.01239,(DNA-X-2_DR|810916:0.17331,DNA-X-2_DR|557199:0.16020)0.754:0.01828)0.748:0.00151,(DNA-X-2_DR|3610:0.15175,DNA-X-2_DR|315606:0.15469)0.783:0.01019)0.784:0.00417,(DNA-X-2_DR|729360:0.17609,(DNA-X-2_DR|238134:0.22537,(DNA-X-2_DR|3613:0.14796,(DNA-X-2_DR|93411:0.14287,DNA-X-2_DR|238210:0.29077)0.764:0.03225)0.587:0.00078)0.852:0.02419)0.804:0.01125)0.343:0.00627)0.838:0.00634,((((((DNA-X-2_DR|557183:0.21505,(DNA-X-2_DR|481446:0.13513,DNA-X-2_DR|3692:0.13619)0.710:0.03052)0.774:0.01531,((DNA-X-2_DR|238160:0.15197,DNA-X-2_DR|557130:0.15478)0.850:0.01820,DNA-X-2_DR|165081:0.14346)0.836:0.01199)0.911:0.01520,(DNA-X-2_DR|3721:0.21029,DNA-X-2_DR|238122:0.12999)0.883:0.02133)0.754:0.00393,(DNA-X-2_DR|3687:0.16868,(DNA-X-2_DR|238181:0.00568,DNA-X-2_DR|238209:0.07366)0.409:0.15825)0.929:0.02535)0.802:0.00475,((((DNA-X-2_DR|165115:0.30016,DNA-X-2_DR|315548:0.13621)0.282:0.04361,(DNA-X-2_DR|887711:0.23075,DNA-X-2_DR|3691:0.08823)0.597:0.04865)0.773:0.02028,((DNA-X-2_DR|315604:0.00067,DNA-X-2_DR|315605:0.00067)1.000:0.16993,DNA-X-2_DR|810900:0.10231)0.866:0.01964)0.196:0.00278,(DNA-X-2_DR|238170:0.19324,DNA-X-2_DR|887739:0.15626)0.860:0.01748)0.862:0.00601)0.885:0.00179,((DNA-X-2_DR|315563:0.21239,(DNA-X-2_DR|729338:0.17051,DNA-X-2_DR|729343:0.21199)0.064:0.00861)0.809:0.01085,(((DNA-X-2_DR|3607:0.00067,(DNA-X-2_DR|729302:0.07083,DNA-X-2_DR|315624:0.06665)0.562:0.01809)0.893:0.06745,(DNA-X-2_DR|557187:0.16367,(DNA-X-2_DR|93385:0.17770,DNA-X-2_DR|887733:0.16437)0.191:0.01121)0.137:0.00271)0.854:0.01142,((DNA-X-2_DR|398163:0.17563,DNA-X-2_DR|3627:0.24715)0.441:0.01160,(DNA-X-2_DR|557151:0.11373,DNA-X-2_DR|557179:0.08406)0.647:0.09260)0.279:0.00746)0.388:0.00252)0.855:0.00615)0.771:0.00062)0.418:0.00066)0.821:0.00398,((((DNA-X-2_DR|93430:0.04007,DNA-X-2_DR|729363:0.01974)0.340:0.18595,(DNA-X-2_DR|165146:0.00073,DNA-X-2_DR|398129:0.07007)0.462:0.19690)0.810:0.01886,DNA-X-2_DR|481448:0.20775)0.779:0.00736,DNA-X-2_DR|3713:0.23619)0.709:0.00133)0.863:0.00578,((DNA-X-2_DR|810973:0.20272,DNA-X-2_DR|887719:0.22413)0.803:0.02170,(((((DNA-X-2_DR|810961:0.23230,DNA-X-2_DR|481447:0.14764)0.725:0.01133,DNA-X-2_DR|3704:0.13116)0.736:0.00721,(DNA-X-2_DR|398131:0.20611,DNA-X-2_DR|557190:0.17810)0.471:0.01608)0.769:0.00687,(DNA-X-2_DR|315597:0.20536,(DNA-X-2_DR|398153:0.17918,DNA-X-2_DR|3677:0.12653)0.875:0.03498)0.244:0.01328)0.843:0.00532,(((((DNA-X-2_DR|315558:0.13981,DNA-X-2_DR|887756:0.14040)0.760:0.01841,(DNA-X-2_DR|3648:0.21541,DNA-X-2_DR|887663:0.14023)0.773:0.09384)0.691:0.00640,(DNA-X-2_DR|3689:0.20532,(DNA-X-2_DR|93432:0.16199,((DNA-X-2_DR|238178:0.43878,DNA-X-2_DR|315594:0.10487)0.639:0.06429,DNA-X-2_DR|398215:0.21460)0.456:0.02266)0.443:0.01259)0.641:0.00536)0.797:0.00686,(((DNA-X-2_DR|93371:0.03304,DNA-X-2_DR|481470:0.08303)0.822:0.06673,(DNA-X-2_DR|315616:0.14876,(DNA-X-2_DR|315617:0.00079,DNA-X-2_DR|398147:0.19256)0.273:0.13548)0.173:0.01161)0.852:0.01043,(DNA-X-2_DR|729372:0.24482,((DNA-X-2_DR|165075:0.01441,DNA-X-2_DR|315552:0.12497)0.606:0.12861,DNA-X-2_DR|165113:0.16134)0.855:0.02265)0.002:0.00064)0.807:0.00370)0.809:0.00504,DNA-X-2_DR|729385:0.15835)0.800:0.00649)0.383:0.00838)0.613:0.00165)0.520:0.00212,(((DNA-X-2_DR|887706:0.22457,(DNA-X-2_DR|165095:0.33319,(DNA-X-2_DR|887658:0.10524,DNA-X-2_DR|887657:0.06930)0.987:0.21331)0.885:0.11431)0.645:0.00888,(DNA-X-2_DR|93365:0.21821,((DNA-X-2_DR|644635:0.16920,DNA-X-2_DR|810934:0.15425)0.846:0.06710,((DNA-X-2_DR|887671:0.11112,DNA-X-2_DR|165139:0.19446)0.808:0.07278,(DNA-X-2_DR|644593:0.14588,(DNA-X-2_DR|398128:0.21959,(DNA-X-2_DR|93399:0.12967,DNA-X-2_DR|557215:0.09908)0.253:0.06581)0.324:0.01627)0.626:0.01506)0.160:0.03219)0.030:0.00077)0.811:0.01485)0.724:0.00528,((((DNA-X-2_DR|315586:0.17105,DNA-X-2_DR|238142:0.18701)0.427:0.00953,DNA-X-2_DR|557135:0.17272)0.755:0.00491,((DNA-X-2_DR|238189:0.17727,(DNA-X-2_DR|887691:0.17991,(DNA-X-2_DR|398206:0.13233,DNA-X-2_DR|729332:0.21025)0.716:0.04194)0.832:0.03719)0.700:0.00517,((((DNA-X-2_DR|238120:0.16690,DNA-X-2_DR|810955:0.19362)0.791:0.01772,(DNA-X-2_DR|3596:0.14230,DNA-X-2_DR|165117:0.05905)0.286:0.13936)0.745:0.00630,(DNA-X-2_DR|398161:0.18661,(DNA-X-2_DR|315580:0.15508,DNA-X-2_DR|481433:0.21818)0.820:0.04956)0.782:0.01379)0.689:0.00352,(((DNA-X-2_DR|93386:0.19723,(DNA-X-2_DR|887672:0.16644,DNA-X-2_DR|729309:0.26934)0.082:0.01987)0.560:0.00105,DNA-X-2_DR|238147:0.18076)0.784:0.00747,(DNA-X-2_DR|557156:0.13246,DNA-X-2_DR|93403:0.20157)0.905:0.02508)0.830:0.00797)0.303:0.00457)0.779:0.00218)0.818:0.00532,(((DNA-X-2_DR|238202:0.19279,DNA-X-2_DR|557168:0.13715)0.752:0.02832,DNA-X-2_DR|557207:0.24869)0.810:0.02148,((((DNA-X-2_DR|3661:0.14952,DNA-X-2_DR|238162:0.20377)0.464:0.01383,((DNA-X-2_DR|557202:0.19405,(DNA-X-2_DR|238164:0.15172,DNA-X-2_DR|887742:0.11912)0.766:0.10167)0.770:0.03367,(DNA-X-2_DR|315556:0.19228,(DNA-X-2_DR|238203:0.02230,DNA-X-2_DR|238205:0.02502)0.901:0.12359)0.641:0.05876)0.394:0.00256)0.222:0.02040,DNA-X-2_DR|3700:0.19501)0.316:0.00066,(DNA-X-2_DR|557138:0.18442,(DNA-X-2_DR|557109:0.13811,(DNA-X-2_DR|729395:0.17691,(DNA-X-2_DR|165147:0.14818,DNA-X-2_DR|887694:0.23578)0.641:0.05125)0.299:0.05008)0.628:0.00919)0.730:0.01282)0.842:0.00636)0.869:0.00067)0.792:0.00379)0.754:0.00619)0.971:0.02292,(((((DNA-X-2_DR|810925:0.27016,DNA-X-2_DR|887698:0.21542)0.838:0.00065,(((DNA-X-2_DR|644604:0.22931,(DNA-X-2_DR|810944:0.18462,((DNA-X-2_DR|729335:0.48458,(DNA-X-2_DR|238180:0.00065,((DNA-X-2_DR|3652:0.79218,DNA-X-2_DR|3633:0.49679)0.332:0.17003,DNA-X-2_DR|398192:0.82201)0.175:0.00065)0.949:0.11145)0.629:0.03359,DNA-X-2_DR|481424:0.19127)0.394:0.01458)0.604:0.00066)0.869:0.01737,(DNA-X-2_DR|238179:0.16722,DNA-X-2_DR|729390:0.06629)0.830:0.06679)0.272:0.00107,((DNA-X-2_DR|93425:0.31901,DNA-X-2_DR|481451:0.18277)0.432:0.02448,DNA-X-2_DR|398154:0.10278)0.899:0.06406)0.684:0.00475)0.750:0.00629,(((DNA-X-2_DR|315612:0.05059,DNA-X-2_DR|557154:0.26887)0.879:0.18706,(DNA-X-2_DR|644578:0.21978,((DNA-X-2_DR|165098:0.16482,DNA-X-2_DR|398182:0.17953)0.710:0.02109,DNA-X-2_DR|810986:0.11047)0.360:0.00313)0.619:0.00699)0.525:0.00379,(DNA-X-2_DR|810909:0.12487,(((DNA-X-2_DR|238148:0.18620,DNA-X-2_DR|238132:0.22237)0.862:0.02328,DNA-X-2_DR|557171:0.15696)0.475:0.00372,DNA-X-2_DR|729394:0.25340)0.186:0.00195)0.869:0.01715)0.863:0.01204)0.748:0.00219,((DNA-X-2_DR|887740:0.25258,(DNA-X-2_DR|810975:0.15441,(((DNA-X-2_DR|165107:0.14658,DNA-X-2_DR|644623:0.20881)0.667:0.01347,(DNA-X-2_DR|644651:0.19738,(DNA-X-2_DR|481421:0.10460,DNA-X-2_DR|3640:0.05315)0.554:0.02207)0.304:0.01989)0.591:0.01090,(DNA-X-2_DR|481444:0.26709,DNA-X-2_DR|887718:0.09878)0.799:0.06261)0.470:0.01138)0.522:0.00064)0.637:0.00876,(DNA-X-2_DR|93370:0.31393,(DNA-X-2_DR|3701:0.18683,DNA-X-2_DR|810923:0.16272)0.700:0.02867)0.378:0.00137)0.815:0.00716)0.784:0.00374,(((DNA-X-2_DR|398174:0.18810,((DNA-X-2_DR|887677:0.12799,DNA-X-2_DR|481443:0.18964)0.822:0.03878,(DNA-X-2_DR|315611:0.18676,(DNA-X-2_DR|165131:0.09046,DNA-X-2_DR|165132:0.01405)1.000:0.28370)0.582:0.00575)0.663:0.00771)0.459:0.00066,(((DNA-X-2_DR|3635:0.11428,DNA-X-2_DR|481454:0.35985)0.791:0.23088,(DNA-X-2_DR|398175:0.21421,(DNA-X-2_DR|557192:0.14095,(DNA-X-2_DR|238153:0.00066,DNA-X-2_DR|165134:0.24764)0.650:0.17911)0.371:0.00068)0.798:0.01765)0.734:0.01967,DNA-X-2_DR|398138:0.18511)0.695:0.00306)0.824:0.00584,(((DNA-X-2_DR|398179:0.15062,DNA-X-2_DR|3618:0.16588)0.641:0.00066,DNA-X-2_DR|729365:0.06906)0.680:0.03311,DNA-X-2_DR|398222:0.25105)0.660:0.01310)0.787:0.00800)0.795:0.00677)0.870:0.00912)0.015:0.00066,(((DNA-X-2_DR|729307:0.20499,DNA-X-2_DR|238121:0.14717)0.748:0.01841,DNA-X-2_DR|557145:0.23386)0.385:0.00062,(((((DNA-X-2_DR|557209:0.18601,(DNA-X-2_DR|238194:0.22312,DNA-X-2_DR|481468:0.25682)0.326:0.00642)0.452:0.00503,DNA-X-2_DR|3671:0.23698)0.704:0.00334,((DNA-X-2_DR|557122:0.17672,(DNA-X-2_DR|557170:0.16070,DNA-X-2_DR|810936:0.11939)0.835:0.02761)0.634:0.00689,((DNA-X-2_DR|238173:0.18251,DNA-X-2_DR|810984:0.17619)0.207:0.01340,DNA-X-2_DR|729367:0.30152)0.478:0.00572)0.868:0.01250)0.438:0.00067,DNA-X-2_DR|238177:0.23761)0.217:0.00066,(((DNA-X-2_DR|398162:0.22054,(DNA-X-2_DR|93439:0.20156,DNA-X-2_DR|557106:0.29148)0.406:0.16377)0.002:0.00299,DNA-X-2_DR|238174:0.16136)0.735:0.02796,DNA-X-2_DR|238117:0.25093)0.891:0.04191)0.404:0.00476)0.756:0.00275)0.831:0.01243)0.755:0.00829)0.697:0.00746)0.105:0.00980)0.949:0.02066)0.440:0.00413,((((((((DNA-X-2_DR|315596:0.00066,DNA-X-2_DR|398193:0.00067)0.994:0.61222,DNA-X-2_DR|3693:0.20841)0.443:0.00065,(DNA-X-2_DR|93395:0.07444,DNA-X-2_DR|644601:0.75014)0.861:0.12403)0.755:0.01193,(((DNA-X-2_DR|557139:0.17094,(DNA-X-2_DR|557169:0.35401,(DNA-X-2_DR|810954:0.22667,DNA-X-2_DR|887759:0.28276)0.615:0.02044)0.594:0.04057)0.259:0.00329,(DNA-X-2_DR|644580:0.14056,DNA-X-2_DR|729374:0.15193)0.713:0.02135)0.049:0.00067,DNA-X-2_DR|481453:0.30506)0.833:0.00646)0.829:0.01459,DNA-X-2_DR|481416:0.08209)0.929:0.00063,((DNA-X-2_DR|3608:0.17917,DNA-X-2_DR|165130:0.24526)0.865:0.11468,((((DNA-X-2_DR|557129:0.22574,(DNA-X-2_DR|398186:0.16205,DNA-X-2_DR|3586:0.17130)0.742:0.07225)0.936:0.15057,((DNA-X-2_DR|887703:0.36425,(DNA-X-2_DR|3711:0.12809,DNA-X-2_DR|887735:0.06376)0.881:0.05844)0.194:0.01679,(DNA-X-2_DR|398143:0.19565,(DNA-X-2_DR|3631:0.10715,DNA-X-2_DR|729333:0.09959)0.050:0.02033)0.225:0.02867)0.704:0.01481)0.859:0.03427,DNA-X-2_DR|644619:0.20830)0.840:0.02304,((DNA-X-2_DR|557182:0.24043,(DNA-X-2_DR|3658:0.16366,DNA-X-2_DR|887758:0.11748)0.284:0.00793)0.837:0.03298,((DNA-X-2_DR|557098:0.26500,(DNA-X-2_DR|3696:0.32847,DNA-X-2_DR|238187:0.14901)0.022:0.00734)0.358:0.01390,DNA-X-2_DR|93415:0.15723)0.663:0.00815)0.489:0.00697)0.110:0.00076)0.562:0.00092)0.551:0.00066,(((DNA-X-2_DR|238144:0.18635,DNA-X-2_DR|810928:0.14429)0.846:0.04294,(DNA-X-2_DR|729318:0.07570,(DNA-X-2_DR|3662:0.05852,DNA-X-2_DR|557185:0.03310)0.505:0.18146)0.707:0.02314)0.541:0.00826,((DNA-X-2_DR|165114:0.20387,DNA-X-2_DR|557114:0.15249)0.766:0.03436,DNA-X-2_DR|315607:0.16306)0.743:0.00902)0.801:0.00825)0.885:0.00398,((((DNA-X-2_DR|3593:0.12896,DNA-X-2_DR|887682:0.32996)0.698:0.08217,(DNA-X-2_DR|398213:0.19311,DNA-X-2_DR|887690:0.18041)0.761:0.02867)0.803:0.01327,((((DNA-X-2_DR|481428:0.19951,((DNA-X-2_DR|481492:0.52686,(DNA-X-2_DR|93384:0.00066,(DNA-X-2_DR|644572:0.17663,DNA-X-2_DR|644571:0.31815)0.321:0.02782)0.590:0.13480)0.352:0.00068,DNA-X-2_DR|315554:0.14786)0.802:0.03449)0.766:0.02351,((DNA-X-2_DR|238182:0.00066,(DNA-X-2_DR|3626:0.02790,DNA-X-2_DR|729384:0.00658)0.604:0.10964)0.669:0.13678,DNA-X-2_DR|644565:0.28300)0.665:0.02138)0.749:0.01857,((DNA-X-2_DR|729334:0.21107,(((DNA-X-2_DR|557105:0.07342,DNA-X-2_DR|3699:0.26645)0.645:0.07308,DNA-X-2_DR|729317:0.12933)0.653:0.07327,DNA-X-2_DR|3632:0.10567)0.511:0.00067)0.792:0.01440,((DNA-X-2_DR|238200:0.22454,DNA-X-2_DR|557104:0.00077)0.577:0.16816,((DNA-X-2_DR|810968:0.21339,(DNA-X-2_DR|238114:0.30475,(DNA-X-2_DR|481480:0.10003,DNA-X-2_DR|315613:0.23878)0.494:0.03993)0.805:0.06166)0.612:0.02987,DNA-X-2_DR|165138:0.16365)0.640:0.00708)0.737:0.00067)0.497:0.00066)0.798:0.00456,((DNA-X-2_DR|887746:0.19969,(((DNA-X-2_DR|644633:0.16059,(DNA-X-2_DR|557100:0.14479,DNA-X-2_DR|729359:0.28559)0.359:0.03884)0.837:0.08164,(DNA-X-2_DR|238171:0.12700,DNA-X-2_DR|557216:0.13281)0.573:0.03491)0.449:0.03680,((((DNA-X-2_DR|315590:0.36862,(DNA-X-2_DR|729369:0.05088,(DNA-X-2_DR|557116:0.00106,DNA-X-2_DR|887737:0.00105)0.777:0.32057)0.374:0.15769)0.656:0.01809,(DNA-X-2_DR|810887:0.14682,(DNA-X-2_DR|481426:0.31947,((DNA-X-2_DR|315534:0.94220,DNA-X-2_DR|810966:0.00068)0.131:0.29281,(DNA-X-2_DR|398214:0.00071,DNA-X-2_DR|481432:0.47866)0.702:0.37918)0.097:0.01977)0.031:0.00861)0.564:0.00077)0.000:0.00063,(DNA-X-2_DR|398190:0.18350,DNA-X-2_DR|93361:0.17791)0.826:0.05396)0.833:0.01601,DNA-X-2_DR|481477:0.17043)0.713:0.00506)0.831:0.00529)0.524:0.00065,(DNA-X-2_DR|557198:0.19927,(DNA-X-2_DR|887734:0.15416,(DNA-X-2_DR|557163:0.35773,(DNA-X-2_DR|481486:0.09521,(DNA-X-2_DR|557175:0.00066,DNA-X-2_DR|644594:0.00109)0.944:0.34710)0.313:0.02779)0.405:0.04275)0.859:0.03243)0.658:0.00267)0.714:0.00526)0.253:0.00454)0.741:0.00475,(DNA-X-2_DR|887660:0.11976,DNA-X-2_DR|481415:0.08141)0.857:0.03648)0.771:0.00668)0.846:0.00525,(((DNA-X-2_DR|3644:0.24688,DNA-X-2_DR|3708:0.00067)0.448:0.13447,(DNA-X-2_DR|315610:0.14717,((DNA-X-2_DR|165092:0.11933,(((((DNA-X-2_DR|3695:0.19071,DNA-X-2_DR|93435:0.21134)0.305:0.00067,DNA-X-2_DR|810985:0.34753)0.671:0.01579,(DNA-X-2_DR|238166:0.29401,DNA-X-2_DR|644595:0.17940)0.976:0.16733)0.571:0.01283,(DNA-X-2_DR|398150:0.22575,DNA-X-2_DR|887696:0.00067)0.637:0.29721)0.401:0.00365,DNA-X-2_DR|238186:0.16933)0.571:0.00076)0.692:0.00248,(DNA-X-2_DR|3611:0.13798,DNA-X-2_DR|3653:0.12549)0.871:0.01948)0.762:0.00512)0.682:0.00301)0.634:0.00125,((((((((((DNA-X-2_DR|398169:0.14786,DNA-X-2_DR|810912:0.25910)0.876:0.05323,DNA-X-2_DR|557167:0.16201)0.485:0.00129,DNA-X-2_DR|315588:0.19295)0.770:0.01791,(DNA-X-2_DR|315622:0.00067,DNA-X-2_DR|810960:0.47356)0.734:0.14848)0.770:0.00637,((DNA-X-2_DR|315539:0.12991,DNA-X-2_DR|557108:0.34977)0.254:0.04526,DNA-X-2_DR|557189:0.18587)0.245:0.01600)0.838:0.00985,((DNA-X-2_DR|3620:0.12118,DNA-X-2_DR|315615:0.14677)0.758:0.01840,(DNA-X-2_DR|315543:0.17506,DNA-X-2_DR|644591:0.12307)0.846:0.07482)0.933:0.02643)0.046:0.00066,((DNA-X-2_DR|398172:0.16343,(DNA-X-2_DR|398221:0.25081,(DNA-X-2_DR|315544:0.16106,(DNA-X-2_DR|238201:0.10535,DNA-X-2_DR|810918:0.27963)0.274:0.04989)0.317:0.03485)0.692:0.00062)0.776:0.02350,(((DNA-X-2_DR|810911:0.09164,(DNA-X-2_DR|3589:0.17213,(DNA-X-2_DR|398201:0.21263,(DNA-X-2_DR|729300:0.17663,(DNA-X-2_DR|398197:0.36175,(DNA-X-2_DR|810908:0.20658,DNA-X-2_DR|887728:0.00066)0.231:0.15470)0.482:0.03592)0.140:0.02081)0.515:0.01674)0.724:0.00901)0.759:0.00735,(DNA-X-2_DR|238169:0.00066,DNA-X-2_DR|315599:0.26505)0.571:0.19289)0.453:0.00067,DNA-X-2_DR|887732:0.17478)0.808:0.02031)0.783:0.01638)0.762:0.00201,((((DNA-X-2_DR|557141:0.28915,((DNA-X-2_DR|93382:0.28721,DNA-X-2_DR|557194:0.16280)0.793:0.03158,DNA-X-2_DR|3709:0.18993)0.069:0.00423)0.356:0.00239,(DNA-X-2_DR|93443:0.17347,(DNA-X-2_DR|644665:0.09508,(DNA-X-2_DR|315561:0.66637,(DNA-X-2_DR|93420:0.48459,DNA-X-2_DR|887709:0.06164)0.604:0.06598)0.131:0.01688)0.715:0.05621)0.573:0.01632)0.788:0.01007,(((DNA-X-2_DR|315593:0.22171,(DNA-X-2_DR|165126:0.19520,(DNA-X-2_DR|481469:0.09272,DNA-X-2_DR|644597:0.08786)0.919:0.07608)0.081:0.00877)0.123:0.00596,DNA-X-2_DR|398185:0.16515)0.637:0.00784,DNA-X-2_DR|729356:0.21131)0.639:0.00062)0.778:0.00248,(DNA-X-2_DR|3665:0.10028,DNA-X-2_DR|729313:0.13496)0.855:0.08560)0.826:0.00541)0.885:0.00593,(((DNA-X-2_DR|3619:0.20912,((((DNA-X-2_DR|398145:0.00066,DNA-X-2_DR|729383:0.20833)0.658:0.10537,(DNA-X-2_DR|644638:0.10765,DNA-X-2_DR|644641:0.08614)0.748:0.05959)0.820:0.01986,(DNA-X-2_DR|644656:0.17995,DNA-X-2_DR|887730:0.16141)0.724:0.00813)0.824:0.01228,(DNA-X-2_DR|3637:0.16935,DNA-X-2_DR|810938:0.22020)0.750:0.02430)0.548:0.00187)0.879:0.01331,((((DNA-X-2_DR|398166:0.17156,(DNA-X-2_DR|557134:0.17722,DNA-X-2_DR|165123:0.14505)0.027:0.00075)0.803:0.01642,DNA-X-2_DR|315591:0.16459)0.868:0.01170,(DNA-X-2_DR|93363:0.26565,(DNA-X-2_DR|93410:0.15344,(DNA-X-2_DR|644661:0.14012,DNA-X-2_DR|481423:0.20692)0.411:0.00583)0.627:0.01431)0.301:0.00863)0.477:0.00063,DNA-X-2_DR|238143:0.19401)0.864:0.00691)0.165:0.00660,DNA-X-2_DR|93418:0.17438)0.770:0.00109)0.848:0.00391,(((DNA-X-2_DR|93412:0.09979,DNA-X-2_DR|557191:0.07276)0.784:0.05608,((DNA-X-2_DR|481485:0.14894,(DNA-X-2_DR|887751:0.17170,DNA-X-2_DR|644574:0.10788)0.689:0.03556)0.841:0.02224,DNA-X-2_DR|644603:0.17978)0.689:0.01250)0.764:0.00202,(((DNA-X-2_DR|810962:0.16974,(DNA-X-2_DR|238204:0.01946,DNA-X-2_DR|238208:0.00067)1.000:0.13443)0.878:0.03872,(DNA-X-2_DR|238131:0.20802,(DNA-X-2_DR|93400:0.22084,DNA-X-2_DR|315608:0.15939)0.298:0.01692)0.844:0.01811)0.508:0.01461,(((((DNA-X-2_DR|557193:0.17431,(DNA-X-2_DR|315537:0.01593,DNA-X-2_DR|729382:0.10172)0.468:0.03094)0.902:0.06148,(DNA-X-2_DR|644569:0.22165,(DNA-X-2_DR|481460:0.21565,DNA-X-2_DR|887700:0.16988)0.708:0.02975)0.179:0.00077)0.734:0.00326,((DNA-X-2_DR|3675:0.19369,DNA-X-2_DR|644625:0.17370)0.000:0.00889,((DNA-X-2_DR|3657:0.39756,DNA-X-2_DR|481429:0.09749)0.868:0.11372,DNA-X-2_DR|481457:0.16819)0.709:0.03108)0.570:0.01797)0.774:0.00635,(((DNA-X-2_DR|398191:0.27619,(DNA-X-2_DR|238125:0.17370,DNA-X-2_DR|481471:0.17902)0.130:0.01517)0.736:0.01338,((DNA-X-2_DR|481458:0.15125,(DNA-X-2_DR|165084:0.18324,DNA-X-2_DR|165144:0.11760)0.486:0.00068)0.043:0.00894,DNA-X-2_DR|887713:0.22394)0.000:0.00300)0.712:0.00672,DNA-X-2_DR|315546:0.38375)0.553:0.00725)0.208:0.00546,DNA-X-2_DR|557178:0.19382)0.792:0.00849)0.044:0.00067)0.878:0.00894)0.974:0.00067)0.449:0.00530);
```
