## Supplementary Data 2 for "A genomic portrait of zebrafish transposable elements and their spatiotemporal embryonic expression": DNA-X-2B_DR.mafft.nwk

```
((DNA-X-2B_DR|165008:0.13784,DNA-X-2B_DR|481375:0.19482)0.059:0.02908,((DNA-X-2B_DR|481391:0.21166,((DNA-X-2B_DR|644499:0.18135,(DNA-X-2B_DR|644503:0.18050,DNA-X-2B_DR|810861:0.23665)0.776:0.04833)0.746:0.01525,((DNA-X-2B_DR|557060:0.11626,DNA-X-2B_DR|1068914:0.17632)0.750:0.01580,((DNA-X-2B_DR|398113:0.11460,DNA-X-2B_DR|398115:0.11572)0.904:0.03326,((DNA-X-2B_DR|165070:0.17613,DNA-X-2B_DR|315522:0.10793)0.830:0.05187,((DNA-X-2B_DR|1068874:0.19421,DNA-X-2B_DR|1068925:0.12127)0.778:0.01859,(DNA-X-2B_DR|238074:0.14166,DNA-X-2B_DR|398080:0.15901)0.917:0.04574)0.534:0.00964)0.368:0.00065)0.820:0.00465)0.762:0.00655)0.131:0.00838)0.177:0.00067,((((DNA-X-2B_DR|557026:0.28134,DNA-X-2B_DR|1068867:0.11548)0.673:0.01839,(((DNA-X-2B_DR|315488:0.14824,(DNA-X-2B_DR|3550:0.10178,DNA-X-2B_DR|398067:0.16751)0.731:0.00826)0.889:0.02428,(((DNA-X-2B_DR|238039:0.11855,(DNA-X-2B_DR|644470:0.06968,DNA-X-2B_DR|729273:0.12278)0.447:0.04243)0.735:0.02431,DNA-X-2B_DR|887617:0.13388)0.462:0.02042,((DNA-X-2B_DR|1068872:0.14208,(DNA-X-2B_DR|93286:0.17900,DNA-X-2B_DR|729232:0.08814)0.327:0.01515)0.834:0.01247,((DNA-X-2B_DR|315492:0.16205,DNA-X-2B_DR|644477:0.12630)0.757:0.02820,((DNA-X-2B_DR|93317:0.24829,((((DNA-X-2B_DR|93298:0.27037,DNA-X-2B_DR|887593:0.06773)0.127:0.02175,DNA-X-2B_DR|1068902:0.23107)0.213:0.05264,DNA-X-2B_DR|1141952:0.15790)0.461:0.01316,DNA-X-2B_DR|3525:0.19225)0.815:0.03396)0.180:0.01021,(DNA-X-2B_DR|1141934:0.15820,DNA-X-2B_DR|557050:0.17012)0.735:0.01236)0.777:0.01262)0.214:0.00627)0.978:0.00061)0.624:0.00331)0.782:0.00561,(DNA-X-2B_DR|644529:0.17137,((((((DNA-X-2B_DR|93340:0.10454,(DNA-X-2B_DR|315438:0.17768,(((DNA-X-2B_DR|165031:0.14564,(DNA-X-2B_DR|3566:0.13357,DNA-X-2B_DR|887625:0.10499)0.378:0.00790)0.779:0.00066,((DNA-X-2B_DR|1068853:0.17195,DNA-X-2B_DR|810833:0.15270)0.376:0.00061,((DNA-X-2B_DR|238023:0.10190,DNA-X-2B_DR|165056:0.12597)0.338:0.00736,DNA-X-2B_DR|481342:0.12884)0.601:0.00071)0.962:0.00068)0.879:0.00065,(DNA-X-2B_DR|315520:0.06055,DNA-X-2B_DR|165043:0.14463)0.823:0.01883)0.770:0.00343)0.687:0.00313)0.905:0.01801,((DNA-X-2B_DR|644507:0.11040,(DNA-X-2B_DR|165017:0.07364,DNA-X-2B_DR|810829:0.00061)0.698:0.10385)0.622:0.00450,(DNA-X-2B_DR|729218:0.12579,DNA-X-2B_DR|887645:0.16475)0.924:0.04295)0.697:0.00469)0.957:0.02333,((DNA-X-2B_DR|398095:0.10122,(DNA-X-2B_DR|93315:0.17673,(DNA-X-2B_DR|887572:0.15785,DNA-X-2B_DR|887577:0.17218)0.430:0.00065)0.887:0.02199)0.658:0.00447,(((DNA-X-2B_DR|93342:0.04929,DNA-X-2B_DR|93343:0.05456)1.000:0.12075,(DNA-X-2B_DR|398079:0.13678,DNA-X-2B_DR|557062:0.14754)0.279:0.01805)0.446:0.01366,(((DNA-X-2B_DR|3531:0.18889,DNA-X-2B_DR|93332:0.23603)0.772:0.01624,DNA-X-2B_DR|887562:0.11837)0.917:0.03847,(DNA-X-2B_DR|3549:0.16705,DNA-X-2B_DR|238091:0.17294)0.729:0.02462)0.646:0.01431)0.712:0.00323)0.959:0.00065)0.881:0.00347,(DNA-X-2B_DR|165064:0.15196,DNA-X-2B_DR|238072:0.14548)0.762:0.00066)0.773:0.00581,(DNA-X-2B_DR|887563:0.18800,(DNA-X-2B_DR|3514:0.16038,DNA-X-2B_DR|810843:0.13429)0.807:0.01899)0.860:0.01526)0.779:0.00608,(((DNA-X-2B_DR|93314:0.16259,DNA-X-2B_DR|238079:0.17671)0.780:0.01444,((DNA-X-2B_DR|398096:0.17455,DNA-X-2B_DR|1068886:0.11581)0.630:0.00288,(DNA-X-2B_DR|398083:0.15496,DNA-X-2B_DR|887604:0.13068)0.811:0.01840)0.807:0.01060)0.753:0.00406,(((((DNA-X-2B_DR|315495:0.14618,DNA-X-2B_DR|644508:0.21056)0.864:0.03291,(DNA-X-2B_DR|644554:0.23459,DNA-X-2B_DR|165040:0.17406)0.466:0.00905)0.778:0.01390,DNA-X-2B_DR|729230:0.18547)0.667:0.00326,((DNA-X-2B_DR|982087:0.17250,((DNA-X-2B_DR|3512:0.14366,DNA-X-2B_DR|887591:0.11723)0.714:0.01014,DNA-X-2B_DR|644545:0.16372)0.873:0.02636)0.018:0.00065,DNA-X-2B_DR|315485:0.18686)0.754:0.01284)0.762:0.00793,(DNA-X-2B_DR|165015:0.19047,DNA-X-2B_DR|165054:0.15571)0.580:0.01049)0.272:0.00423)0.911:0.01173)0.767:0.00650)0.772:0.00631)0.940:0.00227)0.533:0.00097,((DNA-X-2B_DR|315468:0.18735,DNA-X-2B_DR|887555:0.16836)0.872:0.04419,(((DNA-X-2B_DR|238088:0.16648,(DNA-X-2B_DR|982098:0.20337,DNA-X-2B_DR|810823:0.18161)0.706:0.00645)0.786:0.01528,DNA-X-2B_DR|93297:0.20257)0.778:0.01140,DNA-X-2B_DR|557020:0.18507)0.133:0.00239)0.751:0.00441)0.985:0.00071,((DNA-X-2B_DR|3555:0.12986,((((DNA-X-2B_DR|3534:0.13699,(DNA-X-2B_DR|481374:0.21899,DNA-X-2B_DR|1141944:0.24918)0.770:0.06417)0.873:0.05181,DNA-X-2B_DR|165009:0.12787)0.657:0.00486,(DNA-X-2B_DR|1068890:0.14665,DNA-X-2B_DR|887595:0.17983)0.812:0.03291)0.389:0.00480,(((DNA-X-2B_DR|238042:0.12944,(DNA-X-2B_DR|3503:0.13727,DNA-X-2B_DR|3572:0.15563)0.682:0.02400)0.108:0.06758,(DNA-X-2B_DR|644483:0.22722,((DNA-X-2B_DR|238051:0.19041,DNA-X-2B_DR|982107:0.16081)0.769:0.04483,(DNA-X-2B_DR|315459:0.00066,DNA-X-2B_DR|238069:0.07922)0.581:0.07070)0.096:0.01378)0.708:0.02028)0.973:0.07010,(DNA-X-2B_DR|810822:0.13152,(DNA-X-2B_DR|3526:0.31836,DNA-X-2B_DR|3536:0.13481)0.737:0.11399)0.540:0.04014)0.022:0.00067)0.740:0.00477)0.771:0.00498,DNA-X-2B_DR|1068860:0.22172)0.779:0.00778)0.907:0.00066)0.511:0.00066,((((DNA-X-2B_DR|165025:0.18034,(DNA-X-2B_DR|810885:0.27235,DNA-X-2B_DR|1141947:0.00066)0.765:0.10895)0.789:0.03900,(DNA-X-2B_DR|1068903:0.18958,((DNA-X-2B_DR|315509:0.17538,DNA-X-2B_DR|982084:0.14062)0.736:0.01395,(DNA-X-2B_DR|165069:0.04232,DNA-X-2B_DR|315465:0.04849)0.995:0.11444)0.445:0.01540)0.248:0.00481)0.784:0.01283,((((((DNA-X-2B_DR|557025:0.10942,DNA-X-2B_DR|729251:0.19172)0.843:0.03492,(DNA-X-2B_DR|165052:0.14978,((DNA-X-2B_DR|557044:0.15325,DNA-X-2B_DR|729222:0.00066)0.675:0.17079,(DNA-X-2B_DR|1141927:0.11619,(DNA-X-2B_DR|810827:0.10112,DNA-X-2B_DR|810830:0.12052)0.883:0.03888)0.767:0.01952)0.427:0.00092)0.568:0.01280)0.318:0.00831,((((DNA-X-2B_DR|238022:0.17988,((DNA-X-2B_DR|887622:0.13244,(DNA-X-2B_DR|3468:0.08520,DNA-X-2B_DR|729264:0.20237)0.788:0.04226)0.912:0.08164,DNA-X-2B_DR|887585:0.16525)0.519:0.00062)0.837:0.01939,((DNA-X-2B_DR|644533:0.12470,DNA-X-2B_DR|1141954:0.06037)0.875:0.06411,(DNA-X-2B_DR|481349:0.22454,((DNA-X-2B_DR|315481:0.27072,DNA-X-2B_DR|1141946:0.26323)0.997:0.34083,DNA-X-2B_DR|1068876:0.19147)0.871:0.06972)0.113:0.00066)0.531:0.01288)0.706:0.00343,(((DNA-X-2B_DR|644535:0.22106,DNA-X-2B_DR|1141928:0.14350)0.816:0.03706,(((DNA-X-2B_DR|644548:0.11262,DNA-X-2B_DR|644556:0.07014)0.323:0.00066,(DNA-X-2B_DR|810820:0.01751,DNA-X-2B_DR|1068894:0.11414)0.690:0.23834)0.782:0.01840,((DNA-X-2B_DR|165024:0.16069,((DNA-X-2B_DR|557017:0.18893,DNA-X-2B_DR|315491:0.17927)0.764:0.05510,(DNA-X-2B_DR|398074:0.17536,DNA-X-2B_DR|557037:0.13217)0.406:0.01174)0.187:0.03315)0.823:0.03461,DNA-X-2B_DR|729260:0.19185)0.620:0.00066)0.842:0.02456)0.595:0.00324,((DNA-X-2B_DR|165006:0.05954,DNA-X-2B_DR|729229:0.17067)0.796:0.04201,DNA-X-2B_DR|1068922:0.19142)0.804:0.01648)0.395:0.00073)0.845:0.01406,((DNA-X-2B_DR|481401:0.17521,DNA-X-2B_DR|982077:0.12516)0.745:0.03284,((DNA-X-2B_DR|3475:0.14061,DNA-X-2B_DR|810812:0.10529)0.777:0.01795,(DNA-X-2B_DR|644547:0.12150,DNA-X-2B_DR|887603:0.11852)0.451:0.02230)0.600:0.00894)0.307:0.00702)0.531:0.00642)0.315:0.00066,(DNA-X-2B_DR|93289:0.10760,DNA-X-2B_DR|810882:0.07615)0.729:0.11795)0.802:0.00527,((((((((DNA-X-2B_DR|315511:0.22334,DNA-X-2B_DR|557024:0.15777)0.810:0.03170,((DNA-X-2B_DR|644526:0.18132,(DNA-X-2B_DR|729247:0.06509,DNA-X-2B_DR|729249:0.16199)0.790:0.04862)0.850:0.04484,(((DNA-X-2B_DR|315503:0.09980,DNA-X-2B_DR|644527:0.29716)0.663:0.02193,(DNA-X-2B_DR|3563:0.00125,DNA-X-2B_DR|982041:0.03440)0.228:0.10932)0.206:0.02656,DNA-X-2B_DR|165034:0.34308)0.144:0.00066)0.761:0.01303)0.772:0.00979,((DNA-X-2B_DR|3477:0.15773,(DNA-X-2B_DR|3528:0.01592,DNA-X-2B_DR|887632:0.16310)0.452:0.13920)0.901:0.04181,(((DNA-X-2B_DR|165059:0.21966,(DNA-X-2B_DR|3464:0.19341,DNA-X-2B_DR|238099:0.14992)0.582:0.02714)0.843:0.02748,(DNA-X-2B_DR|398091:0.18366,DNA-X-2B_DR|481400:0.18235)0.572:0.03596)0.284:0.00071,(((((((DNA-X-2B_DR|398086:0.19989,DNA-X-2B_DR|982061:0.12240)0.317:0.01735,DNA-X-2B_DR|729258:0.17063)0.885:0.03143,(((((DNA-X-2B_DR|1141951:0.13592,DNA-X-2B_DR|315483:0.27129)0.823:0.00061,(DNA-X-2B_DR|165036:0.16920,((DNA-X-2B_DR|93306:0.20491,(DNA-X-2B_DR|3524:0.19137,DNA-X-2B_DR|1141943:0.12299)0.554:0.02932)0.728:0.02630,(DNA-X-2B_DR|644473:0.10363,(DNA-X-2B_DR|315512:0.07343,DNA-X-2B_DR|3516:0.15629)0.861:0.05344)0.720:0.00693)0.541:0.00070)0.873:0.01996)0.140:0.01425,((DNA-X-2B_DR|93356:0.26336,((((((DNA-X-2B_DR|557035:0.15947,DNA-X-2B_DR|481357:0.19579)0.346:0.00562,(DNA-X-2B_DR|982088:0.10892,(DNA-X-2B_DR|93320:0.17843,DNA-X-2B_DR|887600:0.20025)0.745:0.02453)0.745:0.02468)0.863:0.01868,((DNA-X-2B_DR|729250:0.14966,(DNA-X-2B_DR|644478:0.24878,DNA-X-2B_DR|644549:0.14531)0.696:0.02065)0.682:0.01348,((DNA-X-2B_DR|729242:0.12438,DNA-X-2B_DR|810881:0.15330)0.747:0.01312,(DNA-X-2B_DR|398102:0.18920,(DNA-X-2B_DR|165007:0.10507,DNA-X-2B_DR|315436:0.17249)0.000:0.00836)0.000:0.00402)0.759:0.01063)0.949:0.03321)0.794:0.01046,(((DNA-X-2B_DR|557031:0.14025,DNA-X-2B_DR|557040:0.08689)0.430:0.00805,DNA-X-2B_DR|644515:0.21910)0.243:0.01469,(DNA-X-2B_DR|887606:0.13678,(DNA-X-2B_DR|644514:0.18952,DNA-X-2B_DR|315431:0.08343)0.778:0.03141)0.686:0.01050)0.428:0.01324)0.799:0.01570,(DNA-X-2B_DR|238078:0.14595,DNA-X-2B_DR|887573:0.13380)0.915:0.05669)0.736:0.01987,(DNA-X-2B_DR|93293:0.12258,((DNA-X-2B_DR|887588:0.11948,((DNA-X-2B_DR|398072:0.11603,DNA-X-2B_DR|982052:0.21651)0.751:0.05332,DNA-X-2B_DR|1141941:0.12513)0.312:0.00071)0.750:0.07030,DNA-X-2B_DR|93322:0.22908)0.062:0.00066)0.853:0.05421)0.772:0.02856)0.717:0.01065,(((((((DNA-X-2B_DR|3496:0.16361,((DNA-X-2B_DR|238054:0.10931,(DNA-X-2B_DR|982083:0.14659,DNA-X-2B_DR|982106:0.11596)0.781:0.02400)0.846:0.02218,(DNA-X-2B_DR|93303:0.18791,(DNA-X-2B_DR|729234:0.13572,DNA-X-2B_DR|729252:0.12064)0.129:0.00065)0.698:0.01187)0.354:0.00255)0.741:0.00604,(((DNA-X-2B_DR|3533:0.09682,DNA-X-2B_DR|982085:0.14255)0.811:0.04321,((((DNA-X-2B_DR|93288:0.14328,DNA-X-2B_DR|887640:0.19294)0.622:0.00796,(DNA-X-2B_DR|165068:0.14299,DNA-X-2B_DR|481398:0.12385)0.827:0.03300)0.506:0.01558,DNA-X-2B_DR|165063:0.15750)0.638:0.01724,DNA-X-2B_DR|238094:0.11213)0.035:0.00093)0.260:0.00645,(DNA-X-2B_DR|93296:0.08655,DNA-X-2B_DR|1141937:0.15430)0.802:0.03330)0.817:0.00880)0.776:0.00505,((((DNA-X-2B_DR|93292:0.21581,DNA-X-2B_DR|644492:0.07934)0.805:0.08532,(((((DNA-X-2B_DR|398087:0.11611,DNA-X-2B_DR|1068852:0.13044)0.860:0.02178,(DNA-X-2B_DR|982044:0.19163,(DNA-X-2B_DR|3521:0.08148,DNA-X-2B_DR|644482:0.12494)0.762:0.04360)0.815:0.04805)0.970:0.00065,((((DNA-X-2B_DR|165033:0.00066,DNA-X-2B_DR|315515:0.04189)0.770:0.12416,((DNA-X-2B_DR|93309:0.09808,DNA-X-2B_DR|557016:0.22751)0.672:0.04816,(DNA-X-2B_DR|887575:0.06689,DNA-X-2B_DR|1068897:0.09592)0.807:0.02001)0.708:0.00826)0.303:0.00458,DNA-X-2B_DR|3538:0.16356)0.697:0.00428,(((DNA-X-2B_DR|644489:0.09750,DNA-X-2B_DR|1068907:0.12817)0.908:0.02905,DNA-X-2B_DR|315527:0.13884)0.465:0.00071,(((DNA-X-2B_DR|481405:0.14354,DNA-X-2B_DR|982060:0.15119)0.407:0.00332,DNA-X-2B_DR|398124:0.15895)0.628:0.00423,DNA-X-2B_DR|644528:0.11555)0.077:0.00987)0.383:0.00066)0.565:0.00067)0.830:0.00065,(DNA-X-2B_DR|93325:0.11199,DNA-X-2B_DR|982069:0.12089)0.000:0.01281)0.885:0.00841,(DNA-X-2B_DR|398089:0.09778,(DNA-X-2B_DR|557039:0.15288,DNA-X-2B_DR|810844:0.05700)0.672:0.01314)0.715:0.00209)0.788:0.00319)0.031:0.00065,(((DNA-X-2B_DR|3485:0.16340,(((DNA-X-2B_DR|238034:0.10784,DNA-X-2B_DR|729280:0.11532)0.756:0.02606,DNA-X-2B_DR|93294:0.11648)0.781:0.01469,(DNA-X-2B_DR|481348:0.17270,DNA-X-2B_DR|729255:0.10232)0.817:0.02548)0.724:0.00872)0.701:0.00266,(DNA-X-2B_DR|3467:0.10171,DNA-X-2B_DR|729231:0.10499)0.746:0.01158)0.934:0.00067,((DNA-X-2B_DR|93312:0.17328,(DNA-X-2B_DR|238095:0.05826,DNA-X-2B_DR|982056:0.08454)0.789:0.02348)0.768:0.01246,((DNA-X-2B_DR|729244:0.08587,DNA-X-2B_DR|729245:0.08813)0.891:0.02026,(DNA-X-2B_DR|398084:0.14375,(DNA-X-2B_DR|481399:0.09408,DNA-X-2B_DR|3479:0.07617)0.618:0.00066)0.857:0.01432)0.775:0.00446)0.830:0.00614)0.852:0.00578)0.858:0.00066,((((DNA-X-2B_DR|165044:0.11651,DNA-X-2B_DR|887565:0.08651)0.772:0.01869,(((((((DNA-X-2B_DR|1141924:0.07240,(DNA-X-2B_DR|3505:0.09807,DNA-X-2B_DR|315472:0.00065)1.000:0.15922)1.000:0.32307,DNA-X-2B_DR|1141914:0.14873)0.820:0.03397,((DNA-X-2B_DR|3576:0.08464,DNA-X-2B_DR|644564:0.06576)0.197:0.07540,(DNA-X-2B_DR|238082:0.26297,DNA-X-2B_DR|644550:0.26867)0.973:0.17283)0.907:0.04910)0.560:0.09094,((DNA-X-2B_DR|315471:0.07203,DNA-X-2B_DR|810837:0.30255)0.882:0.14625,(((DNA-X-2B_DR|238087:0.20932,(DNA-X-2B_DR|238028:0.09951,DNA-X-2B_DR|481379:0.12659)0.925:0.56919)0.356:0.08082,DNA-X-2B_DR|810838:0.15147)0.552:0.02627,(DNA-X-2B_DR|557022:0.06763,DNA-X-2B_DR|557023:0.00066)0.948:0.24834)0.287:0.12146)0.729:0.11416)0.362:0.02950,DNA-X-2B_DR|887599:0.09066)0.841:0.09069,DNA-X-2B_DR|1141917:0.07562)0.000:0.00066,((DNA-X-2B_DR|3511:0.23318,DNA-X-2B_DR|887636:0.08533)0.696:0.05051,(DNA-X-2B_DR|3470:0.52629,((DNA-X-2B_DR|1141938:0.10897,(DNA-X-2B_DR|729241:0.08122,DNA-X-2B_DR|887587:0.27186)0.117:0.05103)0.659:0.02955,(DNA-X-2B_DR|3539:0.06658,(DNA-X-2B_DR|165022:0.05479,DNA-X-2B_DR|887574:0.10728)0.809:0.01993)0.723:0.00839)0.425:0.02002)0.736:0.04553)0.000:0.00066)0.840:0.01680)0.779:0.00684,(DNA-X-2B_DR|238090:0.12438,(DNA-X-2B_DR|644462:0.07080,DNA-X-2B_DR|887624:0.10090)0.845:0.03367)0.301:0.00065)0.815:0.00272,(((DNA-X-2B_DR|887580:0.08944,DNA-X-2B_DR|982053:0.00065)0.218:0.14182,(DNA-X-2B_DR|729254:0.13330,DNA-X-2B_DR|810875:0.12480)0.784:0.02679)0.185:0.00167,DNA-X-2B_DR|644461:0.13249)0.400:0.01362)0.822:0.00063)0.552:0.00065)0.886:0.00623,(((((DNA-X-2B_DR|3478:0.09964,DNA-X-2B_DR|93354:0.00065)0.553:0.18584,(DNA-X-2B_DR|93353:0.10332,DNA-X-2B_DR|810858:0.25437)0.254:0.01777)0.326:0.00619,((DNA-X-2B_DR|238037:0.12964,(DNA-X-2B_DR|315435:0.17902,DNA-X-2B_DR|887609:0.16110)0.621:0.02427)0.788:0.01517,DNA-X-2B_DR|3495:0.19396)0.568:0.00067)0.751:0.00337,((DNA-X-2B_DR|398107:0.13320,DNA-X-2B_DR|887554:0.11876)0.742:0.01262,(DNA-X-2B_DR|3564:0.16107,(DNA-X-2B_DR|644491:0.14706,DNA-X-2B_DR|887610:0.15969)0.751:0.01032)0.777:0.01045)0.736:0.00598)0.752:0.00419,(DNA-X-2B_DR|315496:0.11480,DNA-X-2B_DR|1068905:0.11829)0.821:0.01959)0.749:0.00287)0.767:0.00366,(((((DNA-X-2B_DR|93359:0.13717,DNA-X-2B_DR|644538:0.27526)0.520:0.02687,DNA-X-2B_DR|481392:0.11761)0.796:0.02260,(DNA-X-2B_DR|810834:0.23020,DNA-X-2B_DR|3535:0.22873)0.391:0.01357)0.720:0.00663,(DNA-X-2B_DR|315432:0.09658,(DNA-X-2B_DR|93327:0.09597,DNA-X-2B_DR|644468:0.11412)0.644:0.00217)0.810:0.02341)0.802:0.00950,((DNA-X-2B_DR|810849:0.19270,(((DNA-X-2B_DR|3489:0.09865,DNA-X-2B_DR|93301:0.24354)0.654:0.01998,DNA-X-2B_DR|238053:0.09469)0.987:0.00066,((DNA-X-2B_DR|887615:0.14807,(DNA-X-2B_DR|557078:0.10245,DNA-X-2B_DR|729237:0.14240)0.858:0.07213)0.844:0.02169,(DNA-X-2B_DR|729256:0.11565,DNA-X-2B_DR|644481:0.11120)0.763:0.01238)0.728:0.00290)0.724:0.00280)0.748:0.00364,DNA-X-2B_DR|644536:0.12727)0.314:0.00066)0.814:0.00384)0.900:0.00065,DNA-X-2B_DR|810810:0.14600)0.805:0.00672,((((DNA-X-2B_DR|238063:0.13325,DNA-X-2B_DR|1068883:0.15014)0.570:0.00339,DNA-X-2B_DR|398092:0.16300)0.869:0.01246,(DNA-X-2B_DR|887639:0.15727,(DNA-X-2B_DR|398106:0.14580,(DNA-X-2B_DR|315506:0.04871,DNA-X-2B_DR|1141929:0.40611)0.726:0.02001)0.810:0.02875)0.258:0.00445)0.755:0.00492,((((DNA-X-2B_DR|238038:0.09263,DNA-X-2B_DR|887649:0.09635)0.915:0.03012,((DNA-X-2B_DR|557055:0.12018,DNA-X-2B_DR|1068879:0.11045)0.757:0.02220,((DNA-X-2B_DR|644496:0.15677,DNA-X-2B_DR|982091:0.12023)0.657:0.02103,((DNA-X-2B_DR|93324:0.21581,(DNA-X-2B_DR|1068929:0.17596,(DNA-X-2B_DR|3494:0.15948,DNA-X-2B_DR|238046:0.04937)0.373:0.04369)0.737:0.01289)0.734:0.01646,DNA-X-2B_DR|557029:0.07706)0.811:0.00066)0.898:0.00067)0.820:0.00370)0.708:0.00074,((((((((((DNA-X-2B_DR|93346:0.17431,DNA-X-2B_DR|557063:0.11179)0.858:0.05098,((DNA-X-2B_DR|1068854:0.22276,DNA-X-2B_DR|165027:0.06059)0.208:0.01706,(DNA-X-2B_DR|398071:0.19322,DNA-X-2B_DR|887597:0.13377)0.414:0.06554)0.633:0.00757)0.376:0.01282,(DNA-X-2B_DR|3508:0.11673,DNA-X-2B_DR|1068891:0.10659)0.998:0.15489)0.969:0.00096,((DNA-X-2B_DR|3506:0.26961,DNA-X-2B_DR|481359:0.08250)0.754:0.05321,((DNA-X-2B_DR|315523:0.12337,(DNA-X-2B_DR|398110:0.01520,DNA-X-2B_DR|1068868:0.00066)0.271:0.09768)0.844:0.01761,((DNA-X-2B_DR|1141923:0.79078,DNA-X-2B_DR|481343:0.04597)0.641:0.06630,(DNA-X-2B_DR|165003:0.45229,DNA-X-2B_DR|982105:0.12008)0.778:0.05428)0.859:0.02460)0.504:0.00066)0.789:0.01473)0.440:0.00413,(((DNA-X-2B_DR|810878:0.19369,(DNA-X-2B_DR|644484:0.14683,DNA-X-2B_DR|982048:0.06106)0.561:0.05088)0.782:0.01894,(DNA-X-2B_DR|93308:0.07953,(DNA-X-2B_DR|557028:0.12528,(DNA-X-2B_DR|3500:0.12796,DNA-X-2B_DR|1141950:0.08562)0.490:0.01044)0.682:0.00197)0.741:0.00330)0.915:0.01163,(DNA-X-2B_DR|3504:0.12271,(DNA-X-2B_DR|3537:0.14576,(((DNA-X-2B_DR|398109:0.12272,DNA-X-2B_DR|644563:0.13264)0.596:0.00666,(DNA-X-2B_DR|3558:0.12008,DNA-X-2B_DR|1068896:0.09960)0.782:0.01181)0.365:0.00065,(DNA-X-2B_DR|165042:0.11682,DNA-X-2B_DR|557067:0.23121)0.827:0.07929)0.850:0.00866)0.396:0.00473)0.808:0.00716)0.972:0.00065)0.736:0.00385,(((DNA-X-2B_DR|1068887:0.18214,DNA-X-2B_DR|398082:0.10877)0.812:0.02666,(DNA-X-2B_DR|315423:0.11777,(((DNA-X-2B_DR|238081:0.09288,DNA-X-2B_DR|810845:0.11404)0.672:0.00462,DNA-X-2B_DR|1068895:0.21725)0.650:0.00838,(DNA-X-2B_DR|729240:0.13790,(DNA-X-2B_DR|165026:0.11949,DNA-X-2B_DR|3545:0.10595)0.666:0.00464)0.739:0.00492)0.355:0.00955)0.710:0.00135)0.893:0.01014,((((((DNA-X-2B_DR|481381:0.12184,(DNA-X-2B_DR|481371:0.08846,DNA-X-2B_DR|982080:0.11948)0.162:0.01296)0.924:0.00065,((DNA-X-2B_DR|93319:0.11162,DNA-X-2B_DR|810821:0.14846)0.920:0.00066,(DNA-X-2B_DR|93307:0.09768,DNA-X-2B_DR|810865:0.09417)0.747:0.00901)0.000:0.00065)0.778:0.00316,((((DNA-X-2B_DR|3509:0.14216,DNA-X-2B_DR|238060:0.07945)0.837:0.02901,(DNA-X-2B_DR|982039:0.12614,((DNA-X-2B_DR|729288:0.11545,DNA-X-2B_DR|557045:0.10230)0.745:0.00971,((DNA-X-2B_DR|315500:0.17747,DNA-X-2B_DR|1068882:0.16384)0.719:0.01242,(DNA-X-2B_DR|1141939:0.15765,DNA-X-2B_DR|1141942:0.17736)0.633:0.00801)0.347:0.00097)0.408:0.02077)0.693:0.00716)0.892:0.00065,((DNA-X-2B_DR|238104:0.15838,(((((DNA-X-2B_DR|315497:0.08760,(DNA-X-2B_DR|481394:0.15180,DNA-X-2B_DR|887584:0.00065)0.837:0.09767)0.752:0.01776,DNA-X-2B_DR|315458:0.12008)0.784:0.01644,DNA-X-2B_DR|644463:0.12855)0.289:0.00540,DNA-X-2B_DR|887616:0.14669)0.326:0.00802,DNA-X-2B_DR|481387:0.09995)0.371:0.00596)0.871:0.01405,((DNA-X-2B_DR|3519:0.08530,((DNA-X-2B_DR|887634:0.06694,(DNA-X-2B_DR|887628:0.12462,DNA-X-2B_DR|1068884:0.10795)0.766:0.00124)0.736:0.00582,DNA-X-2B_DR|810854:0.14798)0.766:0.00726)0.771:0.00794,(DNA-X-2B_DR|481402:0.08179,(DNA-X-2B_DR|481366:0.11267,DNA-X-2B_DR|729268:0.18993)0.734:0.01961)0.718:0.01001)0.802:0.00116)0.806:0.00343)0.000:0.00066,((DNA-X-2B_DR|644555:0.15990,DNA-X-2B_DR|982075:0.16542)0.802:0.02062,((DNA-X-2B_DR|810859:0.10440,DNA-X-2B_DR|887601:0.16809)0.645:0.01460,(DNA-X-2B_DR|644469:0.15194,DNA-X-2B_DR|1068892:0.09041)0.842:0.04411)0.856:0.01338)0.734:0.00250)0.051:0.00066)0.921:0.00067,(((DNA-X-2B_DR|315451:0.11092,DNA-X-2B_DR|557046:0.12028)0.770:0.01959,(DNA-X-2B_DR|315493:0.10675,(DNA-X-2B_DR|481346:0.16653,DNA-X-2B_DR|481361:0.12271)0.733:0.03436)0.376:0.01265)0.122:0.00066,(DNA-X-2B_DR|315499:0.16517,(DNA-X-2B_DR|315462:0.15373,DNA-X-2B_DR|557068:0.08663)0.811:0.02290)0.754:0.02401)0.881:0.01357)0.442:0.00335,(((((DNA-X-2B_DR|315461:0.11188,DNA-X-2B_DR|557054:0.14811)0.600:0.00100,DNA-X-2B_DR|887648:0.06069)0.830:0.02527,(DNA-X-2B_DR|729217:0.16524,((DNA-X-2B_DR|3473:0.00133,DNA-X-2B_DR|729257:0.04806)0.263:0.13919,DNA-X-2B_DR|238057:0.13511)0.153:0.01533)0.800:0.01439)0.724:0.00464,(DNA-X-2B_DR|810879:0.07060,(DNA-X-2B_DR|238076:0.12046,(DNA-X-2B_DR|398108:0.09977,DNA-X-2B_DR|810847:0.15355)0.717:0.00343)0.001:0.00071)0.781:0.01086)0.873:0.00849,(DNA-X-2B_DR|3530:0.10254,(DNA-X-2B_DR|315482:0.12144,DNA-X-2B_DR|1068916:0.18507)0.689:0.01196)0.899:0.02321)0.877:0.00065)0.969:0.00066,((DNA-X-2B_DR|3492:0.11593,DNA-X-2B_DR|1068900:0.13469)0.770:0.01061,(((DNA-X-2B_DR|3466:0.13497,DNA-X-2B_DR|481373:0.13810)0.653:0.00399,DNA-X-2B_DR|165050:0.14916)0.725:0.01158,(DNA-X-2B_DR|398098:0.12517,(DNA-X-2B_DR|729281:0.09747,(DNA-X-2B_DR|93323:0.10565,DNA-X-2B_DR|557094:0.18724)0.783:0.01213)0.822:0.01115)0.952:0.02613)0.877:0.00066)0.421:0.00696)0.775:0.00352)0.770:0.00369)0.954:0.00066,((DNA-X-2B_DR|238019:0.18355,DNA-X-2B_DR|1141936:0.14550)0.817:0.03360,(DNA-X-2B_DR|887552:0.12699,(DNA-X-2B_DR|1141935:0.11190,DNA-X-2B_DR|238089:0.10507)0.622:0.00837)0.767:0.00811)0.758:0.00488)0.299:0.00065,((((DNA-X-2B_DR|3497:0.15509,DNA-X-2B_DR|481396:0.14678)0.856:0.08307,DNA-X-2B_DR|1068923:0.21847)0.682:0.01299,((DNA-X-2B_DR|165021:0.12443,(DNA-X-2B_DR|165037:0.10394,DNA-X-2B_DR|481340:0.13961)0.794:0.05165)0.458:0.00976,(DNA-X-2B_DR|398112:0.10662,DNA-X-2B_DR|1068885:0.00071)0.335:0.12331)0.741:0.00786)0.780:0.00684,(((DNA-X-2B_DR|3518:0.20761,DNA-X-2B_DR|481395:0.16924)0.326:0.01093,DNA-X-2B_DR|481377:0.10872)0.837:0.01852,(DNA-X-2B_DR|644501:0.17187,DNA-X-2B_DR|887560:0.30770)0.742:0.02936)0.242:0.00151)0.819:0.00644)0.667:0.00066,(DNA-X-2B_DR|165061:0.15699,(DNA-X-2B_DR|165047:0.09434,DNA-X-2B_DR|982103:0.11485)0.719:0.01213)0.898:0.02941)0.868:0.00708,(((((DNA-X-2B_DR|398105:0.18985,(DNA-X-2B_DR|481376:0.11153,(DNA-X-2B_DR|3561:0.10810,DNA-X-2B_DR|729248:0.14956)0.629:0.01304)0.819:0.01778)0.744:0.00499,(DNA-X-2B_DR|3520:0.11856,DNA-X-2B_DR|165002:0.17187)0.841:0.02666)0.768:0.00525,((DNA-X-2B_DR|810835:0.11317,(DNA-X-2B_DR|238059:0.21670,(DNA-X-2B_DR|165048:0.09776,DNA-X-2B_DR|557033:0.09271)0.842:0.02850)0.750:0.02818)0.775:0.00969,((DNA-X-2B_DR|165039:0.13071,DNA-X-2B_DR|315424:0.00409)0.571:0.27998,DNA-X-2B_DR|165023:0.13850)0.734:0.02496)0.277:0.00490)0.765:0.00329,(DNA-X-2B_DR|887646:0.13541,DNA-X-2B_DR|557049:0.12714)0.799:0.01072)0.840:0.00639,((((DNA-X-2B_DR|1068877:0.10324,(DNA-X-2B_DR|644519:0.11480,(DNA-X-2B_DR|315452:0.00065,DNA-X-2B_DR|398090:0.09059)0.642:0.11207)0.796:0.01871)0.429:0.00789,DNA-X-2B_DR|93291:0.15302)0.847:0.01222,(((DNA-X-2B_DR|810832:0.16380,(((DNA-X-2B_DR|810884:0.01426,DNA-X-2B_DR|982072:0.01516)0.792:0.07557,DNA-X-2B_DR|1068921:0.24931)0.139:0.02756,DNA-X-2B_DR|810840:0.09532)0.790:0.04946)0.452:0.02680,((DNA-X-2B_DR|238040:0.17363,DNA-X-2B_DR|238068:0.11432)0.770:0.03903,(DNA-X-2B_DR|557056:0.00066,DNA-X-2B_DR|398122:0.06893)0.911:0.10124)0.520:0.02126)0.706:0.00865,((DNA-X-2B_DR|887589:0.08008,(DNA-X-2B_DR|315422:0.08290,DNA-X-2B_DR|315430:0.05242)0.781:0.14378)0.677:0.03809,(DNA-X-2B_DR|982036:0.10830,DNA-X-2B_DR|982062:0.10367)0.868:0.06414)0.707:0.02008)0.879:0.02121)0.637:0.00470,(DNA-X-2B_DR|238067:0.12063,DNA-X-2B_DR|315524:0.04065)0.878:0.14440)0.748:0.00711)0.757:0.00286)0.795:0.00067)0.824:0.00949,(((DNA-X-2B_DR|982111:0.13041,(DNA-X-2B_DR|238102:0.08240,(DNA-X-2B_DR|238100:0.00677,DNA-X-2B_DR|238101:0.00684)1.000:0.12741)0.988:0.06097)0.702:0.00513,((((DNA-X-2B_DR|481369:0.11378,((DNA-X-2B_DR|644512:0.09630,(DNA-X-2B_DR|398066:0.12537,DNA-X-2B_DR|729292:0.16938)0.751:0.04362)0.669:0.00254,DNA-X-2B_DR|481364:0.15884)0.386:0.00177)0.690:0.00271,(DNA-X-2B_DR|315466:0.16335,DNA-X-2B_DR|315505:0.12523)0.811:0.05520)0.627:0.00694,DNA-X-2B_DR|1068888:0.12087)0.762:0.00668,((DNA-X-2B_DR|729287:0.13320,DNA-X-2B_DR|644530:0.20872)0.745:0.01137,(DNA-X-2B_DR|982047:0.23423,(DNA-X-2B_DR|238092:0.20538,DNA-X-2B_DR|165029:0.07967)0.679:0.00870)0.788:0.02459)0.637:0.00502)0.783:0.00380)0.872:0.00990,(DNA-X-2B_DR|3569:0.13058,(DNA-X-2B_DR|3487:0.13526,DNA-X-2B_DR|982067:0.11492)0.798:0.01486)0.882:0.01808)0.777:0.00424)0.972:0.00065)0.515:0.01015)0.701:0.00599)0.823:0.01201)0.843:0.01227,(((DNA-X-2B_DR|165030:0.17111,DNA-X-2B_DR|398123:0.16393)0.705:0.03494,(DNA-X-2B_DR|644486:0.16506,(DNA-X-2B_DR|557019:0.14001,DNA-X-2B_DR|982054:0.11856)0.317:0.00065)0.924:0.02897)0.204:0.00066,((DNA-X-2B_DR|398085:0.15099,((DNA-X-2B_DR|3574:0.12462,DNA-X-2B_DR|644518:0.11235)0.788:0.04333,(((DNA-X-2B_DR|982063:0.08985,((DNA-X-2B_DR|982031:0.10659,(DNA-X-2B_DR|315502:0.18432,DNA-X-2B_DR|729270:0.09488)0.877:0.03241)0.798:0.00066,(DNA-X-2B_DR|398100:0.18202,DNA-X-2B_DR|982097:0.13648)0.344:0.00805)0.809:0.00860)0.718:0.00336,DNA-X-2B_DR|1068866:0.16512)0.536:0.00986,(((((DNA-X-2B_DR|481382:0.11316,DNA-X-2B_DR|810876:0.08530)0.037:0.01401,(DNA-X-2B_DR|810850:0.24888,DNA-X-2B_DR|982071:0.17164)0.798:0.01979)0.938:0.00066,(DNA-X-2B_DR|481358:0.08812,DNA-X-2B_DR|238064:0.11964)0.711:0.01322)0.222:0.00366,DNA-X-2B_DR|887652:0.15922)0.788:0.00066,(DNA-X-2B_DR|557065:0.15619,DNA-X-2B_DR|644531:0.12906)0.825:0.01410)0.737:0.00316)0.748:0.00361)0.975:0.03470)0.823:0.01416,(DNA-X-2B_DR|238049:0.18116,(((DNA-X-2B_DR|982113:0.08474,DNA-X-2B_DR|887568:0.16691)0.754:0.04651,(DNA-X-2B_DR|165067:0.19849,((DNA-X-2B_DR|481393:0.20320,(DNA-X-2B_DR|93355:0.08202,((DNA-X-2B_DR|315528:0.06868,DNA-X-2B_DR|644557:0.07509)0.961:0.02144,((DNA-X-2B_DR|3469:0.15201,(DNA-X-2B_DR|1068927:0.02369,DNA-X-2B_DR|1068928:0.01868)0.994:0.07969)0.871:0.02510,DNA-X-2B_DR|557030:0.05447)0.925:0.01756)0.774:0.01856)0.287:0.02920)1.000:0.31806,(DNA-X-2B_DR|557092:0.04039,DNA-X-2B_DR|982027:0.10029)0.612:0.08157)0.782:0.05236)0.792:0.02070)0.708:0.01459,(DNA-X-2B_DR|238061:0.11481,(DNA-X-2B_DR|238050:0.16587,DNA-X-2B_DR|887633:0.12124)0.482:0.02683)0.720:0.00526)0.753:0.00751)0.202:0.01214)0.788:0.01091)0.439:0.00908)0.008:0.00126,DNA-X-2B_DR|810804:0.19923)0.065:0.01004)0.044:0.00065,(((DNA-X-2B_DR|238093:0.18322,((DNA-X-2B_DR|729276:0.0,DNA-X-2B_DR|729277:0.0):0.16175,DNA-X-2B_DR|1068863:0.16281)0.658:0.06230)0.760:0.02315,((DNA-X-2B_DR|165010:0.39280,DNA-X-2B_DR|557091:0.19921)0.000:0.00218,(DNA-X-2B_DR|315479:0.20975,DNA-X-2B_DR|810874:0.40351)0.605:0.02910)0.786:0.03115)0.443:0.00062,DNA-X-2B_DR|3463:0.21909)0.785:0.02222)0.793:0.00446,((((DNA-X-2B_DR|557088:0.09368,(DNA-X-2B_DR|481384:0.19457,(DNA-X-2B_DR|729261:0.19781,DNA-X-2B_DR|238020:0.23004)0.172:0.00074)0.808:0.01389)0.718:0.00635,((DNA-X-2B_DR|238048:0.09988,DNA-X-2B_DR|810863:0.18138)0.832:0.03770,DNA-X-2B_DR|3571:0.16651)0.662:0.00642)0.381:0.01131,(DNA-X-2B_DR|644517:0.16939,((((DNA-X-2B_DR|238026:0.13194,(((DNA-X-2B_DR|315437:0.12591,(DNA-X-2B_DR|729278:0.14289,DNA-X-2B_DR|644510:0.10121)0.890:0.02947)0.756:0.01243,((DNA-X-2B_DR|93347:0.08334,((DNA-X-2B_DR|644465:0.09614,DNA-X-2B_DR|644466:0.06557)0.954:0.04593,DNA-X-2B_DR|3573:0.08672)0.273:0.01341)0.281:0.00531,DNA-X-2B_DR|93345:0.24983)0.071:0.00433)0.733:0.00368,((((DNA-X-2B_DR|557038:0.08511,(DNA-X-2B_DR|481350:0.10834,(DNA-X-2B_DR|398116:0.05690,DNA-X-2B_DR|810824:0.07787)0.615:0.03561)0.720:0.00670)0.628:0.00485,DNA-X-2B_DR|810871:0.15484)0.759:0.00593,((((((((((DNA-X-2B_DR|557093:0.18394,(DNA-X-2B_DR|398111:0.00066,(DNA-X-2B_DR|481383:0.07533,DNA-X-2B_DR|1068864:0.03919)0.629:0.18947)0.383:0.12252)0.646:0.00620,(DNA-X-2B_DR|93339:0.08648,((((DNA-X-2B_DR|3474:0.13557,DNA-X-2B_DR|238036:0.08940)0.751:0.01333,(DNA-X-2B_DR|1068870:0.15749,DNA-X-2B_DR|315434:0.09933)0.000:0.00065)0.819:0.00928,DNA-X-2B_DR|557048:0.13936)0.396:0.00065,DNA-X-2B_DR|557057:0.08641)0.082:0.00402)0.755:0.00385)0.730:0.00161,(((DNA-X-2B_DR|810855:0.10383,DNA-X-2B_DR|238030:0.07989)0.909:0.03852,DNA-X-2B_DR|165038:0.12960)0.802:0.01555,((((DNA-X-2B_DR|93358:0.14004,(DNA-X-2B_DR|3544:0.03691,DNA-X-2B_DR|1068909:0.00066)0.655:0.09532)0.386:0.01190,(DNA-X-2B_DR|165011:0.13928,DNA-X-2B_DR|398118:0.17325)0.885:0.03089)0.700:0.00235,(((DNA-X-2B_DR|810860:0.09330,DNA-X-2B_DR|810846:0.09457)0.762:0.01978,(DNA-X-2B_DR|315457:0.09120,DNA-X-2B_DR|887550:0.09533)0.829:0.01353)0.739:0.00388,DNA-X-2B_DR|3498:0.12991)0.746:0.00350)0.539:0.00242,((DNA-X-2B_DR|398069:0.06221,DNA-X-2B_DR|644479:0.08658)0.838:0.06917,(DNA-X-2B_DR|315517:0.06789,(DNA-X-2B_DR|887635:0.12680,DNA-X-2B_DR|810880:0.14447)0.841:0.02403)0.077:0.00313)0.462:0.01200)0.714:0.00380)0.014:0.00066)0.849:0.00374,(((((((DNA-X-2B_DR|729239:0.09301,DNA-X-2B_DR|887553:0.10303)0.495:0.01293,DNA-X-2B_DR|481363:0.11528)0.715:0.00835,((DNA-X-2B_DR|315456:0.03251,((DNA-X-2B_DR|315447:0.01815,(DNA-X-2B_DR|93335:0.00721,DNA-X-2B_DR|93338:0.00065)0.779:0.00363)0.796:0.00355,(((DNA-X-2B_DR|93333:0.0,DNA-X-2B_DR|93336:0.0):0.00358,(DNA-X-2B_DR|93334:0.01084,DNA-X-2B_DR|93337:0.00360)0.000:0.00065)0.943:0.01082,((DNA-X-2B_DR|1068856:0.00065,(DNA-X-2B_DR|1068855:0.01831,(DNA-X-2B_DR|1068857:0.0,DNA-X-2B_DR|1068858:0.0):0.00730)0.089:0.00614)0.896:0.01208,(DNA-X-2B_DR|315441:0.00067,((DNA-X-2B_DR|315448:0.02188,(((DNA-X-2B_DR|315444:0.01462,DNA-X-2B_DR|315454:0.01081)0.791:0.00358,(DNA-X-2B_DR|315443:0.01450,DNA-X-2B_DR|315455:0.00361)0.775:0.00363)0.801:0.00359,((DNA-X-2B_DR|315442:0.00065,DNA-X-2B_DR|315445:0.01259)0.896:0.00844,(DNA-X-2B_DR|315446:0.00733,DNA-X-2B_DR|315449:0.00730)0.766:0.00364)0.958:0.01465)0.777:0.00066)0.790:0.00357,(DNA-X-2B_DR|315453:0.01810,DNA-X-2B_DR|315450:0.00358)0.778:0.00066)0.359:0.00359)0.908:0.00720)0.080:0.00067)0.773:0.00629)0.834:0.01207)1.000:0.10897,(DNA-X-2B_DR|93352:0.05716,(DNA-X-2B_DR|1068880:0.07436,DNA-X-2B_DR|982046:0.00379)0.053:0.03158)0.837:0.07217)0.211:0.00066)0.686:0.00065,((DNA-X-2B_DR|481334:0.14311,DNA-X-2B_DR|644494:0.11834)0.827:0.00065,(DNA-X-2B_DR|238097:0.09626,DNA-X-2B_DR|398093:0.09916)0.856:0.01909)0.755:0.00354)0.639:0.00264,(DNA-X-2B_DR|93295:0.09387,DNA-X-2B_DR|315480:0.07119)0.872:0.02575)0.781:0.00567,((DNA-X-2B_DR|315487:0.16044,DNA-X-2B_DR|887586:0.12854)0.683:0.00950,DNA-X-2B_DR|982070:0.12323)0.686:0.00400)0.875:0.00663,(DNA-X-2B_DR|238031:0.09965,((DNA-X-2B_DR|398064:0.10922,(((DNA-X-2B_DR|315529:0.12850,((DNA-X-2B_DR|238070:0.12576,(DNA-X-2B_DR|238098:0.07234,DNA-X-2B_DR|1141932:0.12228)0.000:0.01615)0.000:0.00280,DNA-X-2B_DR|238096:0.07000)0.715:0.00536)0.216:0.00317,DNA-X-2B_DR|887656:0.07877)0.767:0.00371,(DNA-X-2B_DR|644543:0.12349,DNA-X-2B_DR|729219:0.10505)0.691:0.00332)0.720:0.00124)0.826:0.00637,(((DNA-X-2B_DR|3541:0.15310,DNA-X-2B_DR|644539:0.12609)0.727:0.01626,(DNA-X-2B_DR|3490:0.11613,DNA-X-2B_DR|315514:0.04398)0.970:0.03873)0.809:0.01460,(((DNA-X-2B_DR|481404:0.00066,DNA-X-2B_DR|810825:0.48186)0.905:0.09843,(DNA-X-2B_DR|1141920:0.07237,(DNA-X-2B_DR|238025:0.17706,DNA-X-2B_DR|644558:0.12135)0.765:0.02163)0.945:0.02891)0.728:0.00860,(DNA-X-2B_DR|238055:0.12086,(DNA-X-2B_DR|315474:0.08814,DNA-X-2B_DR|1141940:0.16993)0.829:0.02564)0.858:0.01893)0.239:0.00067)0.167:0.00484)0.785:0.00066)0.196:0.00391)0.637:0.00066)0.000:0.00065,((((((DNA-X-2B_DR|729282:0.09856,(DNA-X-2B_DR|644561:0.08342,(DNA-X-2B_DR|315526:0.11628,DNA-X-2B_DR|982110:0.16684)0.147:0.02952)0.644:0.01259)0.717:0.00071,((DNA-X-2B_DR|315433:0.14566,(DNA-X-2B_DR|982076:0.15468,(DNA-X-2B_DR|810813:0.12525,DNA-X-2B_DR|982064:0.07228)0.748:0.00679)0.788:0.00717)0.836:0.00934,((DNA-X-2B_DR|982051:0.11260,(DNA-X-2B_DR|165016:0.14691,(DNA-X-2B_DR|93299:0.10102,DNA-X-2B_DR|238045:0.08830)0.770:0.01298)0.289:0.00192)0.691:0.00072,(DNA-X-2B_DR|165032:0.13732,DNA-X-2B_DR|644520:0.13195)0.213:0.01742)0.773:0.00646)0.762:0.00389)0.758:0.00342,(DNA-X-2B_DR|93290:0.10371,DNA-X-2B_DR|729279:0.15302)0.774:0.01612)0.786:0.00339,((((((((DNA-X-2B_DR|887558:0.12890,DNA-X-2B_DR|810851:0.17246)0.701:0.02616,DNA-X-2B_DR|165066:0.39541)0.081:0.00066,DNA-X-2B_DR|165004:0.09886)0.573:0.00163,DNA-X-2B_DR|1068898:0.16411)0.755:0.02248,(((DNA-X-2B_DR|398073:0.21130,(DNA-X-2B_DR|810806:0.15279,DNA-X-2B_DR|1068912:0.14815)0.300:0.01662)0.398:0.00733,(DNA-X-2B_DR|238024:0.12770,DNA-X-2B_DR|238083:0.14277)0.832:0.01942)0.742:0.00814,DNA-X-2B_DR|810805:0.14471)0.743:0.00410)0.790:0.00812,DNA-X-2B_DR|93302:0.16641)0.718:0.00337,DNA-X-2B_DR|315460:0.11424)0.843:0.00065,(DNA-X-2B_DR|481378:0.14999,DNA-X-2B_DR|3552:0.10835)0.793:0.01436)0.756:0.00393)0.140:0.00066,((DNA-X-2B_DR|557070:0.11351,DNA-X-2B_DR|1068920:0.12661)0.701:0.01923,((DNA-X-2B_DR|238027:0.00068,DNA-X-2B_DR|1068901:0.23843)0.545:0.11951,((DNA-X-2B_DR|315478:0.06915,DNA-X-2B_DR|1141931:0.11267)0.491:0.10537,DNA-X-2B_DR|982066:0.05054)0.704:0.01255)0.306:0.00943)0.868:0.00066)0.000:0.00066,((DNA-X-2B_DR|3471:0.09434,DNA-X-2B_DR|315477:0.11016)0.775:0.02516,(DNA-X-2B_DR|93348:0.14431,DNA-X-2B_DR|93311:0.09231)0.701:0.00809)0.746:0.00798)0.843:0.00473)0.958:0.00066,((DNA-X-2B_DR|644460:0.12594,((DNA-X-2B_DR|3462:0.13507,(DNA-X-2B_DR|238066:0.23795,DNA-X-2B_DR|982093:0.14031)0.273:0.00066)0.306:0.01721,DNA-X-2B_DR|1141915:0.09797)0.081:0.01398)0.555:0.00281,((DNA-X-2B_DR|3522:0.11698,DNA-X-2B_DR|982050:0.15937)0.443:0.01386,(((((DNA-X-2B_DR|644464:0.10611,((DNA-X-2B_DR|887582:0.08708,(DNA-X-2B_DR|644562:0.09801,DNA-X-2B_DR|887598:0.11356)0.810:0.03495)0.666:0.00157,DNA-X-2B_DR|887650:0.08049)0.102:0.00231)0.244:0.00244,((DNA-X-2B_DR|644472:0.08956,(DNA-X-2B_DR|557032:0.11582,(DNA-X-2B_DR|315469:0.15292,(DNA-X-2B_DR|644498:0.10434,DNA-X-2B_DR|238035:0.06841)0.400:0.00997)0.628:0.00295)0.567:0.00067)0.142:0.00065,DNA-X-2B_DR|238041:0.08453)0.771:0.00332)0.906:0.00065,(((((DNA-X-2B_DR|481380:0.13947,(DNA-X-2B_DR|557084:0.09660,DNA-X-2B_DR|810815:0.14585)0.427:0.01164)0.478:0.01217,DNA-X-2B_DR|729233:0.09883)0.756:0.00531,((DNA-X-2B_DR|238103:0.13321,DNA-X-2B_DR|557075:0.15913)0.023:0.00544,DNA-X-2B_DR|729269:0.11701)0.723:0.00419)0.358:0.00071,DNA-X-2B_DR|729259:0.14250)1.000:0.00293,(DNA-X-2B_DR|398119:0.10510,DNA-X-2B_DR|315525:0.08469)0.848:0.01261)0.878:0.00683)0.762:0.00428,DNA-X-2B_DR|729290:0.11408)0.745:0.00322,DNA-X-2B_DR|729289:0.08073)0.843:0.00831)0.805:0.01180)0.765:0.00654)0.793:0.00643,((DNA-X-2B_DR|3565:0.08743,DNA-X-2B_DR|1141945:0.10968)0.709:0.00586,((DNA-X-2B_DR|165014:0.12232,DNA-X-2B_DR|481368:0.10539)0.728:0.01674,(DNA-X-2B_DR|1141921:0.08870,((DNA-X-2B_DR|887619:0.10400,(DNA-X-2B_DR|93344:0.09806,DNA-X-2B_DR|1068917:0.09356)0.736:0.01107)0.808:0.01553,DNA-X-2B_DR|3570:0.12554)0.770:0.01288)0.660:0.00850)0.774:0.00172)0.783:0.00351)0.324:0.00065,(((DNA-X-2B_DR|238033:0.11853,DNA-X-2B_DR|238077:0.12774)0.806:0.01708,((((DNA-X-2B_DR|93349:0.19141,(DNA-X-2B_DR|887605:0.09988,DNA-X-2B_DR|729271:0.15900)0.632:0.01368)0.070:0.00130,DNA-X-2B_DR|315429:0.16621)0.221:0.00800,((DNA-X-2B_DR|887578:0.09295,(DNA-X-2B_DR|810836:0.11426,DNA-X-2B_DR|982059:0.09980)0.591:0.01258)0.716:0.00667,(DNA-X-2B_DR|982055:0.12988,((DNA-X-2B_DR|982065:0.15014,DNA-X-2B_DR|982040:0.15194)0.413:0.04171,DNA-X-2B_DR|481408:0.11846)0.700:0.00611)0.661:0.00338)0.752:0.00343)0.000:0.00065,(DNA-X-2B_DR|3480:0.10850,DNA-X-2B_DR|887630:0.08817)0.835:0.01726)0.000:0.00065)0.000:0.00066,(DNA-X-2B_DR|315521:0.09062,DNA-X-2B_DR|481339:0.14039)0.892:0.01881)0.811:0.00318)0.610:0.00065,((((DNA-X-2B_DR|315473:0.12167,DNA-X-2B_DR|3465:0.12587)0.003:0.02038,((DNA-X-2B_DR|481367:0.12734,DNA-X-2B_DR|982112:0.13154)0.730:0.01493,DNA-X-2B_DR|1068915:0.11409)0.254:0.01185)0.889:0.00066,(DNA-X-2B_DR|887561:0.13565,DNA-X-2B_DR|982030:0.09445)0.822:0.01076)0.734:0.00328,(DNA-X-2B_DR|644480:0.12194,(DNA-X-2B_DR|887647:0.11908,(DNA-X-2B_DR|3529:0.14677,DNA-X-2B_DR|644497:0.11826)0.700:0.00752)0.808:0.00874)0.780:0.00654)0.776:0.00318)0.057:0.00067,((DNA-X-2B_DR|887571:0.09117,DNA-X-2B_DR|93328:0.11576)0.720:0.00187,(DNA-X-2B_DR|1068889:0.09381,DNA-X-2B_DR|93351:0.11140)0.632:0.00404)0.750:0.00441)0.442:0.00065)0.919:0.00062,(((DNA-X-2B_DR|729291:0.04972,DNA-X-2B_DR|887559:0.36587)0.873:0.09272,(DNA-X-2B_DR|315463:0.18014,(DNA-X-2B_DR|644488:0.12371,((DNA-X-2B_DR|1068869:0.15373,(DNA-X-2B_DR|93300:0.11355,DNA-X-2B_DR|729243:0.11933)0.579:0.00071)0.795:0.00528,(DNA-X-2B_DR|3548:0.18508,(DNA-X-2B_DR|315470:0.12498,DNA-X-2B_DR|1068906:0.13201)0.775:0.02542)0.955:0.05926)0.309:0.00069)0.119:0.00079)0.801:0.00791)0.642:0.00229,(((DNA-X-2B_DR|887549:0.12195,(DNA-X-2B_DR|1141926:0.12034,DNA-X-2B_DR|982095:0.08874)0.632:0.00871)0.818:0.00999,(DNA-X-2B_DR|3568:0.09437,(DNA-X-2B_DR|3513:0.09373,DNA-X-2B_DR|481337:0.08014)0.179:0.02833)0.821:0.01662)0.853:0.00971,((DNA-X-2B_DR|3517:0.27079,DNA-X-2B_DR|165018:0.06955)0.805:0.06520,(DNA-X-2B_DR|557083:0.09356,DNA-X-2B_DR|557051:0.21031)0.855:0.02623)0.772:0.01505)0.806:0.00669)0.905:0.00686)0.799:0.00791)0.285:0.00071)0.986:0.00254,((DNA-X-2B_DR|1068865:0.14594,DNA-X-2B_DR|1068871:0.05658)0.876:0.02465,DNA-X-2B_DR|982038:0.12046)0.684:0.00882)0.786:0.00065,(DNA-X-2B_DR|481338:0.14203,(DNA-X-2B_DR|810864:0.12249,DNA-X-2B_DR|1068859:0.10879)0.524:0.00770)0.938:0.03376)0.824:0.00894,(DNA-X-2B_DR|644532:0.10847,DNA-X-2B_DR|982094:0.11795)0.676:0.00802)0.893:0.01329)0.736:0.00484)0.985:0.03936,DNA-X-2B_DR|729223:0.23557)0.723:0.00066)0.827:0.00320,(DNA-X-2B_DR|1141919:0.21643,(((DNA-X-2B_DR|1068861:0.10646,DNA-X-2B_DR|729284:0.20363)0.796:0.01473,(((DNA-X-2B_DR|1141925:0.16634,((DNA-X-2B_DR|1141913:0.15069,(DNA-X-2B_DR|887653:0.69732,DNA-X-2B_DR|982090:0.08405)0.765:0.02865)0.081:0.00242,((DNA-X-2B_DR|165005:0.06382,(DNA-X-2B_DR|644560:0.04678,DNA-X-2B_DR|810852:0.14334)0.843:0.06065)0.889:0.01526,(DNA-X-2B_DR|887651:0.11549,((DNA-X-2B_DR|3577:0.10715,DNA-X-2B_DR|3575:0.02708)0.648:0.01877,(DNA-X-2B_DR|3562:0.07389,DNA-X-2B_DR|1068862:0.38776)0.883:0.06747)0.859:0.01837)0.675:0.00346)0.991:0.02995)0.842:0.00640)0.281:0.00067,(DNA-X-2B_DR|3559:0.07250,DNA-X-2B_DR|982028:0.20548)0.967:0.03834)0.992:0.03842,(DNA-X-2B_DR|1141922:0.15333,DNA-X-2B_DR|729285:0.14594)0.652:0.00379)0.776:0.01156)0.912:0.05681,DNA-X-2B_DR|644516:0.26286)1.000:0.31696)0.802:0.03161)0.576:0.00065,((DNA-X-2B_DR|557058:0.15363,(((DNA-X-2B_DR|887631:0.16311,DNA-X-2B_DR|982096:0.18638)0.587:0.00244,DNA-X-2B_DR|3546:0.12234)0.265:0.01287,DNA-X-2B_DR|729283:0.09363)0.751:0.01368)0.753:0.01607,((DNA-X-2B_DR|93350:0.17168,DNA-X-2B_DR|398120:0.11988)0.619:0.00066,(DNA-X-2B_DR|810848:0.20625,DNA-X-2B_DR|238062:0.18996)0.702:0.01040)0.883:0.02370)0.745:0.00316)0.841:0.00066)0.723:0.00834)0.775:0.01141)0.692:0.00071,((DNA-X-2B_DR|557079:0.12929,(DNA-X-2B_DR|398065:0.15213,DNA-X-2B_DR|557034:0.15316)0.382:0.02368)0.667:0.00741,(DNA-X-2B_DR|93316:0.15137,DNA-X-2B_DR|1068908:0.13996)0.609:0.00262)0.874:0.01626)0.644:0.04692,((DNA-X-2B_DR|887655:0.18769,(DNA-X-2B_DR|729225:0.19003,DNA-X-2B_DR|982100:0.11928)0.832:0.04417)0.749:0.02031,(DNA-X-2B_DR|315476:0.20453,(DNA-X-2B_DR|887620:0.29867,(DNA-X-2B_DR|810868:0.31775,DNA-X-2B_DR|887637:0.35802)0.165:0.00066)0.868:0.09604)0.008:0.00066)0.859:0.01475)0.605:0.00099,((((DNA-X-2B_DR|315510:0.34664,(DNA-X-2B_DR|1068924:0.14074,(DNA-X-2B_DR|165055:0.14695,DNA-X-2B_DR|887614:0.10150)0.237:0.01511)0.298:0.00370)0.379:0.00097,(DNA-X-2B_DR|398078:0.17227,DNA-X-2B_DR|810841:0.12636)0.871:0.03643)0.869:0.01968,((((DNA-X-2B_DR|315439:0.09576,DNA-X-2B_DR|982029:0.11675)0.000:0.03332,DNA-X-2B_DR|398104:0.20881)0.560:0.00712,(DNA-X-2B_DR|557041:0.14595,DNA-X-2B_DR|644500:0.21208)0.000:0.01053)0.728:0.00863,(DNA-X-2B_DR|810857:0.17168,(DNA-X-2B_DR|982109:0.15818,(DNA-X-2B_DR|557064:0.03259,DNA-X-2B_DR|644559:0.03237)0.819:0.09705)0.885:0.04171)0.000:0.01262)0.813:0.01415)0.731:0.00761,((DNA-X-2B_DR|982042:0.22967,(DNA-X-2B_DR|644544:0.20446,(DNA-X-2B_DR|165045:0.16730,DNA-X-2B_DR|398101:0.14054)0.037:0.01761)0.703:0.00070)0.757:0.00857,(((DNA-X-2B_DR|887654:0.14766,((DNA-X-2B_DR|315490:0.14569,DNA-X-2B_DR|887590:0.13931)0.795:0.02050,(DNA-X-2B_DR|165041:0.15609,(DNA-X-2B_DR|3557:0.16200,DNA-X-2B_DR|398117:0.11738)0.807:0.03759)0.742:0.01249)0.543:0.00097)0.882:0.01406,((DNA-X-2B_DR|557090:0.11559,((DNA-X-2B_DR|557061:0.10326,(DNA-X-2B_DR|644502:0.08267,DNA-X-2B_DR|887608:0.12770)0.643:0.03497)0.865:0.07407,DNA-X-2B_DR|315516:0.23493)0.801:0.02580)0.658:0.00349,(DNA-X-2B_DR|3501:0.08237,DNA-X-2B_DR|481353:0.14106)0.814:0.02753)0.832:0.01627)0.756:0.00460,(DNA-X-2B_DR|3486:0.19407,(DNA-X-2B_DR|93321:0.13708,DNA-X-2B_DR|644509:0.11014)0.802:0.04494)0.723:0.00673)0.655:0.00461)0.308:0.01249)0.723:0.00834)0.855:0.04327,(((DNA-X-2B_DR|3553:0.21512,(DNA-X-2B_DR|644534:0.16659,(DNA-X-2B_DR|165058:0.17577,DNA-X-2B_DR|1068893:0.12370)0.481:0.04522)0.293:0.00806)0.481:0.00863,(((DNA-X-2B_DR|557047:0.10711,(DNA-X-2B_DR|557042:0.23092,DNA-X-2B_DR|887612:0.22312)0.743:0.04534)0.782:0.02475,(DNA-X-2B_DR|3554:0.09606,DNA-X-2B_DR|1141933:0.15423)0.814:0.02453)0.792:0.01179,DNA-X-2B_DR|644523:0.16074)0.908:0.00066)0.734:0.00548,(DNA-X-2B_DR|982037:0.33655,(((DNA-X-2B_DR|557073:0.09378,DNA-X-2B_DR|644553:0.09544)0.944:0.08047,DNA-X-2B_DR|3472:0.11893)0.744:0.01631,(DNA-X-2B_DR|1141912:0.19751,(DNA-X-2B_DR|982073:0.14384,DNA-X-2B_DR|1141916:0.24196)0.837:0.08569)0.655:0.00065)0.868:0.04020)0.814:0.03131)0.737:0.00631)0.629:0.01438,(((((DNA-X-2B_DR|810870:0.22169,DNA-X-2B_DR|887596:0.26608)0.871:0.05889,(DNA-X-2B_DR|3499:0.15287,DNA-X-2B_DR|481352:0.15151)0.890:0.04046)0.632:0.00550,DNA-X-2B_DR|810869:0.18668)0.598:0.00794,(DNA-X-2B_DR|887623:0.13756,DNA-X-2B_DR|810814:0.17770)0.714:0.01450)0.780:0.00883,((DNA-X-2B_DR|93329:0.10559,(DNA-X-2B_DR|3482:0.00722,DNA-X-2B_DR|887570:0.07344)0.353:0.12693)0.661:0.01504,(DNA-X-2B_DR|165060:0.17917,(DNA-X-2B_DR|238044:0.18925,DNA-X-2B_DR|398099:0.15047)0.922:0.05856)0.772:0.01213)0.820:0.01388)0.725:0.00463)0.700:0.00071)0.743:0.01185,((((((((((DNA-X-2B_DR|729267:0.22153,(DNA-X-2B_DR|3578:0.09704,DNA-X-2B_DR|557052:0.07793)0.096:0.10771)0.755:0.01817,(DNA-X-2B_DR|887621:0.17338,DNA-X-2B_DR|887566:0.17529)0.858:0.02732)0.129:0.00067,(DNA-X-2B_DR|315518:0.18332,DNA-X-2B_DR|810809:0.14965)0.283:0.01933)0.840:0.00972,(((DNA-X-2B_DR|93313:0.02113,DNA-X-2B_DR|729262:0.17096)0.430:0.19613,DNA-X-2B_DR|315475:0.17050)0.298:0.00416,(DNA-X-2B_DR|982032:0.14819,DNA-X-2B_DR|557074:0.16506)0.717:0.02758)0.791:0.01444)0.772:0.00544,(((DNA-X-2B_DR|238032:0.17068,(DNA-X-2B_DR|557080:0.14573,DNA-X-2B_DR|982101:0.14684)0.463:0.01115)0.891:0.02295,(DNA-X-2B_DR|557066:0.18966,DNA-X-2B_DR|315428:0.17403)0.787:0.01524)0.763:0.00892,(((DNA-X-2B_DR|644487:0.15393,(DNA-X-2B_DR|644511:0.15139,DNA-X-2B_DR|644513:0.20976)0.524:0.02266)0.664:0.01103,DNA-X-2B_DR|238043:0.14874)0.786:0.01420,DNA-X-2B_DR|315426:0.19570)0.685:0.00376)0.740:0.00392)0.755:0.00365,(((DNA-X-2B_DR|982104:0.09727,((DNA-X-2B_DR|481385:0.19379,(DNA-X-2B_DR|3543:0.22090,DNA-X-2B_DR|398068:0.03569)0.854:0.09526)0.874:0.04447,(DNA-X-2B_DR|315504:0.14996,(DNA-X-2B_DR|3488:0.16561,DNA-X-2B_DR|557071:0.20156)0.824:0.04134)0.825:0.05893)0.340:0.00527)0.777:0.00122,((DNA-X-2B_DR|887602:0.07566,DNA-X-2B_DR|729235:0.16337)0.190:0.00705,DNA-X-2B_DR|982033:0.12610)0.942:0.03837)0.718:0.00445,(DNA-X-2B_DR|887557:0.21709,((DNA-X-2B_DR|729228:0.68965,(DNA-X-2B_DR|557036:0.32506,DNA-X-2B_DR|557077:0.00067)0.278:0.06247)0.791:0.10827,(DNA-X-2B_DR|729265:0.10581,DNA-X-2B_DR|481354:0.14595)0.213:0.01881)0.550:0.01961)0.768:0.01112)0.289:0.00066)0.823:0.00491,((DNA-X-2B_DR|729246:0.15473,(DNA-X-2B_DR|3567:0.14195,(DNA-X-2B_DR|3542:0.04880,DNA-X-2B_DR|238071:0.22608)0.269:0.02871)0.779:0.08057)0.491:0.02864,(DNA-X-2B_DR|3483:0.14526,DNA-X-2B_DR|481356:0.19332)0.838:0.03155)0.720:0.00716)0.881:0.00066,(((DNA-X-2B_DR|238029:0.15399,DNA-X-2B_DR|398088:0.15667)0.445:0.03042,(DNA-X-2B_DR|93318:0.20744,DNA-X-2B_DR|315427:0.22784)0.654:0.00678)0.699:0.00730,(DNA-X-2B_DR|887583:0.13860,DNA-X-2B_DR|887613:0.11284)0.901:0.07144)0.726:0.00201)0.537:0.00067,(((DNA-X-2B_DR|729286:0.16182,(DNA-X-2B_DR|238075:0.23034,DNA-X-2B_DR|557076:0.11792)0.630:0.00772)0.824:0.03212,(DNA-X-2B_DR|238080:0.13087,(DNA-X-2B_DR|238086:0.09899,DNA-X-2B_DR|982089:0.07569)0.852:0.09860)0.790:0.03303)0.759:0.02178,(DNA-X-2B_DR|644551:0.36236,DNA-X-2B_DR|165062:0.14557)0.736:0.01821)0.764:0.01707)0.221:0.00598,(((DNA-X-2B_DR|481335:0.02857,DNA-X-2B_DR|557087:0.09015)0.865:0.04382,(((DNA-X-2B_DR|810816:0.23371,DNA-X-2B_DR|1141949:0.11484)0.856:0.03370,(DNA-X-2B_DR|887551:0.17583,DNA-X-2B_DR|810817:0.10434)0.004:0.00065)0.841:0.01349,(DNA-X-2B_DR|644493:0.05120,DNA-X-2B_DR|644505:0.09322)0.836:0.06026)0.253:0.00065)0.792:0.00515,(DNA-X-2B_DR|644524:0.22991,((DNA-X-2B_DR|3481:0.18572,DNA-X-2B_DR|1068878:0.17494)0.816:0.02458,DNA-X-2B_DR|729253:0.23286)0.727:0.00702)0.825:0.01676)0.871:0.01143)0.767:0.00733)0.000:0.00073)0.608:0.01465,(((((((DNA-X-2B_DR|644542:0.13663,(DNA-X-2B_DR|557072:0.17677,DNA-X-2B_DR|982068:0.17644)0.889:0.02943)0.494:0.00071,((DNA-X-2B_DR|315513:0.08832,DNA-X-2B_DR|557082:0.16250)0.901:0.04063,(DNA-X-2B_DR|165012:0.18293,(DNA-X-2B_DR|557086:0.12953,DNA-X-2B_DR|810839:0.16140)0.170:0.00968)0.850:0.01042)0.738:0.00067)0.781:0.00561,(((DNA-X-2B_DR|165046:0.15016,DNA-X-2B_DR|644475:0.32713)0.800:0.08649,(((DNA-X-2B_DR|165013:0.09945,DNA-X-2B_DR|810867:0.16408)0.609:0.03972,DNA-X-2B_DR|557059:0.15150)0.725:0.00686,(DNA-X-2B_DR|644467:0.19305,(DNA-X-2B_DR|557018:0.11801,DNA-X-2B_DR|810872:0.17800)0.770:0.08545)0.777:0.01833)0.697:0.00530)0.752:0.00815,(DNA-X-2B_DR|1068873:0.11524,DNA-X-2B_DR|1068910:0.19223)0.212:0.01378)0.682:0.00516)0.748:0.00519,(((DNA-X-2B_DR|644541:0.25839,(DNA-X-2B_DR|481355:0.18836,DNA-X-2B_DR|644485:0.16867)0.497:0.03467)0.603:0.03733,(DNA-X-2B_DR|1068911:0.17633,(DNA-X-2B_DR|3547:0.23342,DNA-X-2B_DR|887618:0.23108)0.631:0.01528)0.559:0.02187)0.717:0.00751,((DNA-X-2B_DR|982045:0.18288,(DNA-X-2B_DR|315501:0.11818,(DNA-X-2B_DR|165049:0.19029,DNA-X-2B_DR|810811:0.22024)0.640:0.08604)0.516:0.00066)0.439:0.00946,(DNA-X-2B_DR|238084:0.15308,DNA-X-2B_DR|398076:0.21997)0.744:0.04212)0.830:0.02726)0.827:0.01085)0.000:0.00065,((((DNA-X-2B_DR|481345:0.17197,(DNA-X-2B_DR|93305:0.12522,(DNA-X-2B_DR|481370:0.12945,(DNA-X-2B_DR|810819:0.07495,DNA-X-2B_DR|982074:0.10882)0.770:0.05212)0.313:0.02261)0.838:0.02264)0.098:0.01567,(DNA-X-2B_DR|810808:0.14759,((DNA-X-2B_DR|810828:0.13821,(DNA-X-2B_DR|165028:0.16396,DNA-X-2B_DR|398081:0.17854)0.589:0.01227)0.771:0.00065,(DNA-X-2B_DR|3493:0.21878,((DNA-X-2B_DR|481347:0.11219,DNA-X-2B_DR|481351:0.17382)0.744:0.03224,(DNA-X-2B_DR|982057:0.16487,DNA-X-2B_DR|481407:0.15850)0.909:0.04917)0.696:0.01063)0.427:0.01260)0.668:0.00399)0.698:0.00419)0.645:0.00217,(DNA-X-2B_DR|887564:0.16326,(DNA-X-2B_DR|729275:0.14466,DNA-X-2B_DR|1068919:0.14771)0.251:0.01685)0.759:0.00667)0.808:0.00501,((DNA-X-2B_DR|729274:0.16068,(DNA-X-2B_DR|481360:0.14033,DNA-X-2B_DR|557015:0.08333)0.824:0.04725)0.511:0.01935,(((DNA-X-2B_DR|557069:0.17056,DNA-X-2B_DR|887627:0.12212)0.875:0.03474,DNA-X-2B_DR|729238:0.17607)0.655:0.01552,DNA-X-2B_DR|729227:0.11891)0.214:0.00097)0.779:0.00907)0.604:0.00380)0.830:0.00629,((((DNA-X-2B_DR|93330:0.00065,DNA-X-2B_DR|729226:0.14476)0.244:0.09864,((DNA-X-2B_DR|315494:0.00066,DNA-X-2B_DR|644506:0.00973)0.689:0.13962,DNA-X-2B_DR|1068913:0.13057)0.114:0.02729)0.803:0.03412,(((((DNA-X-2B_DR|481397:0.15525,DNA-X-2B_DR|3532:0.13755)0.665:0.01368,(DNA-X-2B_DR|93310:0.15762,DNA-X-2B_DR|557021:0.11331)0.734:0.03464)0.785:0.02193,((DNA-X-2B_DR|93287:0.07449,DNA-X-2B_DR|481403:0.14881)0.744:0.03883,DNA-X-2B_DR|165071:0.13206)0.771:0.02646)0.818:0.03539,(((DNA-X-2B_DR|810856:0.19440,(DNA-X-2B_DR|810831:0.15126,DNA-X-2B_DR|887592:0.36346)0.734:0.04314)0.789:0.02195,DNA-X-2B_DR|887567:0.17703)0.348:0.00894,DNA-X-2B_DR|982079:0.21097)0.669:0.01254)0.804:0.01021,(((DNA-X-2B_DR|315507:0.24769,DNA-X-2B_DR|1068875:0.48335)0.182:0.00270,(DNA-X-2B_DR|398121:0.12540,DNA-X-2B_DR|1068899:0.12040)0.687:0.01256)0.840:0.03676,(DNA-X-2B_DR|810873:0.19722,(DNA-X-2B_DR|315519:0.11078,(DNA-X-2B_DR|315464:0.03851,(DNA-X-2B_DR|3560:0.16237,DNA-X-2B_DR|887629:0.06288)0.906:0.25757)0.923:0.26085)0.679:0.02961)0.836:0.03950)0.206:0.00061)0.739:0.00476)0.746:0.00463,((((DNA-X-2B_DR|238073:0.16965,(DNA-X-2B_DR|557081:0.15320,DNA-X-2B_DR|887581:0.14128)0.740:0.01395)0.345:0.02323,(((DNA-X-2B_DR|398070:0.16546,DNA-X-2B_DR|644471:0.14146)0.823:0.03281,(DNA-X-2B_DR|3551:0.11993,DNA-X-2B_DR|481388:0.21066)0.806:0.02688)0.380:0.01340,DNA-X-2B_DR|810883:0.19033)0.503:0.00066)0.859:0.02015,(((((((((DNA-X-2B_DR|315486:0.17706,DNA-X-2B_DR|810877:0.18988)0.765:0.01972,DNA-X-2B_DR|729266:0.09677)0.521:0.01148,(DNA-X-2B_DR|165020:0.18121,(DNA-X-2B_DR|1068904:0.07659,DNA-X-2B_DR|982099:0.16563)0.198:0.01906)0.839:0.02565)0.204:0.00514,(DNA-X-2B_DR|810807:0.23363,DNA-X-2B_DR|982102:0.26296)0.890:0.09044)0.618:0.00919,DNA-X-2B_DR|810818:0.19434)0.764:0.01307,((DNA-X-2B_DR|644474:0.09762,DNA-X-2B_DR|729272:0.28454)0.696:0.04978,((((DNA-X-2B_DR|3540:0.07857,DNA-X-2B_DR|1068881:0.27321)0.843:0.18423,((DNA-X-2B_DR|315498:0.17478,(DNA-X-2B_DR|238058:0.16963,DNA-X-2B_DR|481344:0.23222)0.514:0.04888)0.559:0.00231,DNA-X-2B_DR|481390:0.20804)0.402:0.01516)0.512:0.00067,(DNA-X-2B_DR|887642:0.10134,((DNA-X-2B_DR|557043:0.08830,DNA-X-2B_DR|887643:0.00072)0.358:0.04999,DNA-X-2B_DR|887644:0.02239)0.832:0.03141)0.994:0.06960)0.789:0.00719,((DNA-X-2B_DR|887607:0.19252,(DNA-X-2B_DR|165053:0.16350,(DNA-X-2B_DR|982058:0.20358,(DNA-X-2B_DR|1141918:0.08290,(DNA-X-2B_DR|165019:0.00069,DNA-X-2B_DR|238052:0.00066)0.975:0.29219)0.639:0.06465)0.805:0.04046)0.705:0.01364)0.685:0.00625,(((DNA-X-2B_DR|644540:0.17814,DNA-X-2B_DR|729224:0.17518)0.514:0.02315,((((DNA-X-2B_DR|165057:0.09256,DNA-X-2B_DR|644495:0.00067)0.858:0.10529,DNA-X-2B_DR|982034:0.24327)0.556:0.00065,(DNA-X-2B_DR|3556:0.14519,(DNA-X-2B_DR|315489:0.20400,DNA-X-2B_DR|982035:0.15662)0.890:0.03268)0.683:0.00065)0.854:0.01812,(DNA-X-2B_DR|3515:0.10234,DNA-X-2B_DR|398097:0.14235)0.787:0.04798)0.676:0.00575)0.834:0.01302,(DNA-X-2B_DR|982086:0.12479,(DNA-X-2B_DR|238047:0.11678,DNA-X-2B_DR|481372:0.19241)0.731:0.03991)0.563:0.02045)0.754:0.00539)0.750:0.00515)0.156:0.00070)0.837:0.01307)0.739:0.01325,(((((DNA-X-2B_DR|557089:0.06626,DNA-X-2B_DR|887579:0.00066)0.649:0.12003,(DNA-X-2B_DR|810866:0.16946,(DNA-X-2B_DR|644504:0.13654,(DNA-X-2B_DR|165051:0.13409,DNA-X-2B_DR|729236:0.16136)0.770:0.01871)0.798:0.01603)0.611:0.01937)0.816:0.01850,DNA-X-2B_DR|644537:0.20561)0.649:0.00710,(DNA-X-2B_DR|3507:0.16663,(DNA-X-2B_DR|887641:0.15484,DNA-X-2B_DR|982082:0.15022)0.800:0.00066)0.783:0.01450)0.727:0.00364,(DNA-X-2B_DR|3484:0.17384,DNA-X-2B_DR|481341:0.16302)0.156:0.00066)0.783:0.00419)0.280:0.00066,((DNA-X-2B_DR|398094:0.21561,(DNA-X-2B_DR|315484:0.10904,DNA-X-2B_DR|729220:0.14330)0.528:0.01899)0.633:0.01014,(((DNA-X-2B_DR|93341:0.16947,DNA-X-2B_DR|1068918:0.13933)0.796:0.03225,(DNA-X-2B_DR|557053:0.12597,DNA-X-2B_DR|557085:0.15894)0.743:0.02357)0.775:0.01572,(DNA-X-2B_DR|887556:0.05980,DNA-X-2B_DR|887569:0.16493)0.945:0.03998)0.173:0.00795)0.757:0.00719)0.671:0.00067,(DNA-X-2B_DR|3476:0.25998,DNA-X-2B_DR|644522:0.08516)0.809:0.14006)0.942:0.00062)0.653:0.00202,(((((DNA-X-2B_DR|810826:0.11076,DNA-X-2B_DR|982108:0.07501)0.903:0.06350,(DNA-X-2B_DR|644552:0.21093,(DNA-X-2B_DR|93357:0.21379,DNA-X-2B_DR|887594:0.17160)0.388:0.07584)0.277:0.01948)0.674:0.01682,((DNA-X-2B_DR|3510:0.09408,DNA-X-2B_DR|557027:0.13343)0.855:0.07831,(DNA-X-2B_DR|93331:0.18766,DNA-X-2B_DR|887576:0.17026)0.822:0.04960)0.881:0.04568)0.770:0.01114,(((DNA-X-2B_DR|315508:0.22518,(DNA-X-2B_DR|93304:0.29524,((DNA-X-2B_DR|982081:0.29265,(DNA-X-2B_DR|398075:0.15561,DNA-X-2B_DR|481386:0.13474)0.282:0.01459)0.474:0.01385,DNA-X-2B_DR|729263:0.30391)0.089:0.00097)0.182:0.00065)0.596:0.01278,(DNA-X-2B_DR|238021:0.02016,DNA-X-2B_DR|238085:0.16584)0.840:0.10392)0.722:0.01223,DNA-X-2B_DR|398103:0.12630)0.810:0.02774)0.712:0.00533,((DNA-X-2B_DR|93326:0.11856,DNA-X-2B_DR|165035:0.18453)0.860:0.05973,(DNA-X-2B_DR|729221:0.13085,DNA-X-2B_DR|982043:0.12668)0.732:0.03093)0.320:0.00065)0.856:0.00751)0.749:0.00067)0.818:0.00703)0.270:0.00227,(((((DNA-X-2B_DR|1141930:0.19225,(DNA-X-2B_DR|315440:0.14835,DNA-X-2B_DR|887626:0.20615)0.644:0.01506)0.217:0.01685,(DNA-X-2B_DR|238056:0.18301,DNA-X-2B_DR|810853:0.14904)0.786:0.03184)0.741:0.00473,((((DNA-X-2B_DR|982049:0.14279,DNA-X-2B_DR|982078:0.17150)0.841:0.02681,DNA-X-2B_DR|3527:0.16104)0.011:0.00225,DNA-X-2B_DR|644490:0.14606)0.522:0.00778,(DNA-X-2B_DR|3523:0.24958,(DNA-X-2B_DR|3491:0.06604,DNA-X-2B_DR|481362:0.17072)0.636:0.04656)0.445:0.01952)0.446:0.01727)0.448:0.01003,(DNA-X-2B_DR|810862:0.12937,DNA-X-2B_DR|398077:0.21671)0.844:0.04121)0.686:0.00065,(((DNA-X-2B_DR|644546:0.17650,DNA-X-2B_DR|887611:0.23302)0.752:0.02719,((DNA-X-2B_DR|644525:0.13186,(DNA-X-2B_DR|481336:0.08765,DNA-X-2B_DR|810842:0.07256)0.766:0.01873)0.858:0.02684,(DNA-X-2B_DR|238065:0.15020,DNA-X-2B_DR|1141953:0.21552)0.516:0.02719)0.787:0.01045)0.738:0.00516,(((DNA-X-2B_DR|315425:0.16076,(DNA-X-2B_DR|3502:0.14101,(DNA-X-2B_DR|644521:0.17704,DNA-X-2B_DR|481389:0.09627)0.890:0.03355)0.150:0.01678)0.802:0.01567,((((DNA-X-2B_DR|165065:0.18954,DNA-X-2B_DR|315467:0.15928)0.152:0.00820,DNA-X-2B_DR|1068926:0.16214)0.820:0.01387,(DNA-X-2B_DR|398114:0.12042,DNA-X-2B_DR|481406:0.17714)0.796:0.02527)0.746:0.00418,((DNA-X-2B_DR|887638:0.12522,DNA-X-2B_DR|982092:0.17308)0.798:0.02155,DNA-X-2B_DR|1141948:0.11725)0.806:0.01180)0.837:0.01251)0.423:0.00071,(DNA-X-2B_DR|481365:0.14183,DNA-X-2B_DR|644476:0.10981)0.902:0.03371)0.073:0.00907)0.749:0.00464)0.492:0.00372)0.504:0.00071)0.785:0.00722);
```
