## Supplementary Data 2 for "A genomic portrait of zebrafish transposable elements and their spatiotemporal embryonic expression": DNA-X-3_DR.mafft.nwk

```
(((((DNA-X-3_DR|238222:0.16503,(DNA-X-3_DR|1340638:0.13119,DNA-X-3_DR|398286:0.15173)0.201:0.00743)0.249:0.00407,((DNA-X-3_DR|315689:0.38742,DNA-X-3_DR|93498:0.04656)0.217:0.07636,((DNA-X-3_DR|315628:0.01045,DNA-X-3_DR|982291:0.03538)0.389:0.07473,DNA-X-3_DR|887881:0.13491)0.467:0.03076)0.794:0.00233)0.671:0.00445,((DNA-X-3_DR|481498:0.01184,DNA-X-3_DR|481499:0.06749)0.899:0.05415,((((DNA-X-3_DR|3778:0.10868,DNA-X-3_DR|644716:0.17754)0.768:0.01580,(DNA-X-3_DR|887851:0.08230,DNA-X-3_DR|887859:0.05732)0.843:0.05413)0.730:0.00368,(DNA-X-3_DR|1069048:0.11502,(DNA-X-3_DR|729465:0.13210,(DNA-X-3_DR|982282:0.10500,((DNA-X-3_DR|238218:0.08337,DNA-X-3_DR|644692:0.25345)0.995:0.54771,DNA-X-3_DR|982280:0.16131)0.543:0.04634)0.769:0.03574)0.770:0.01486)0.770:0.00426)0.900:0.00661,(((DNA-X-3_DR|315674:0.15444,(((DNA-X-3_DR|982225:0.13806,(DNA-X-3_DR|982293:0.05622,DNA-X-3_DR|982294:0.00769)0.634:0.08265)0.463:0.00668,DNA-X-3_DR|982295:0.11640)0.866:0.00831,((DNA-X-3_DR|93446:0.14556,DNA-X-3_DR|1142096:0.13109)0.286:0.00221,DNA-X-3_DR|93494:0.14935)0.224:0.00421)0.669:0.00353)0.703:0.00430,(DNA-X-3_DR|315695:0.12849,DNA-X-3_DR|3739:0.11466)0.791:0.00632)0.767:0.00129,(((DNA-X-3_DR|1069082:0.15785,((DNA-X-3_DR|238265:0.05040,DNA-X-3_DR|887872:0.06833)0.426:0.07715,(((DNA-X-3_DR|729456:0.12273,(DNA-X-3_DR|982273:0.15027,(DNA-X-3_DR|644691:0.39590,DNA-X-3_DR|1400999:0.05530)0.459:0.13467)0.148:0.00641)0.776:0.01049,((DNA-X-3_DR|315652:0.15251,(DNA-X-3_DR|644752:0.12652,(DNA-X-3_DR|398235:0.09797,DNA-X-3_DR|1273574:0.12560)0.180:0.02812)0.294:0.00774)0.697:0.00480,DNA-X-3_DR|1340617:0.12269)0.433:0.00108)0.517:0.00410,((DNA-X-3_DR|982242:0.12985,DNA-X-3_DR|729400:0.08184)0.796:0.01716,DNA-X-3_DR|3725:0.11979)0.883:0.01266)0.263:0.00126)0.718:0.00349)0.178:0.00196,((DNA-X-3_DR|93460:0.08602,DNA-X-3_DR|1069033:0.05624)0.797:0.05526,(((DNA-X-3_DR|982241:0.27730,(DNA-X-3_DR|1401001:0.09232,DNA-X-3_DR|1400988:0.24326)0.721:0.07901)0.513:0.04740,DNA-X-3_DR|729431:0.53612)0.710:0.04714,DNA-X-3_DR|165207:0.10442)0.093:0.01094)0.850:0.01146)0.134:0.00188,((((((((DNA-X-3_DR|982276:0.12899,(DNA-X-3_DR|982234:0.10906,((DNA-X-3_DR|557294:0.13790,DNA-X-3_DR|1200439:0.10084)0.491:0.06646,DNA-X-3_DR|1273601:0.23548)0.698:0.05993)0.458:0.02262)0.877:0.01750,(DNA-X-3_DR|165203:0.13266,DNA-X-3_DR|165154:0.25034)0.030:0.00059)0.661:0.00158,(DNA-X-3_DR|1273588:0.01450,DNA-X-3_DR|1340614:0.36648)0.586:0.12686)0.674:0.00258,((DNA-X-3_DR|811024:0.12211,(DNA-X-3_DR|165169:0.11283,DNA-X-3_DR|1273572:0.00914)0.521:0.11180)0.168:0.00890,DNA-X-3_DR|398258:0.70737)0.492:0.00833)0.796:0.00284,((DNA-X-3_DR|165162:0.13824,(DNA-X-3_DR|315706:0.61133,((DNA-X-3_DR|1069080:0.06835,DNA-X-3_DR|481534:0.15702)0.815:0.06148,(DNA-X-3_DR|3755:0.54408,DNA-X-3_DR|398267:0.13209)0.608:0.04070)0.599:0.14563)0.337:0.04563)0.766:0.02233,(((((DNA-X-3_DR|238230:0.00066,DNA-X-3_DR|3773:0.27737)0.568:0.08044,DNA-X-3_DR|1200456:0.29084)0.861:0.04958,DNA-X-3_DR|1200462:0.08995)0.714:0.00947,(DNA-X-3_DR|93485:0.05276,DNA-X-3_DR|1069068:0.01796)0.663:0.21387)0.711:0.00917,((DNA-X-3_DR|729405:0.66726,DNA-X-3_DR|398252:0.02296)0.446:0.12693,(DNA-X-3_DR|557300:0.20705,((DNA-X-3_DR|887879:0.12537,DNA-X-3_DR|982227:0.00063)0.714:0.09461,DNA-X-3_DR|3732:0.21257)0.586:0.04447)0.334:0.00063)0.854:0.03430)0.322:0.00341)0.784:0.00798)0.851:0.00680,((DNA-X-3_DR|644714:0.47024,((((DNA-X-3_DR|810989:0.28409,(DNA-X-3_DR|238243:0.41990,DNA-X-3_DR|1142098:0.34645)0.215:0.06956)0.824:0.15544,((DNA-X-3_DR|810987:0.29903,DNA-X-3_DR|887792:0.29119)0.674:0.00092,DNA-X-3_DR|887877:0.20265)0.785:0.17105)0.897:0.21561,DNA-X-3_DR|557237:0.10675)0.281:0.01296,(DNA-X-3_DR|481543:0.16578,DNA-X-3_DR|1340616:0.00063)0.874:0.09808)0.145:0.01753)0.367:0.00941,(((((((DNA-X-3_DR|1401009:0.13185,DNA-X-3_DR|557227:0.08173)0.396:0.02375,(DNA-X-3_DR|238220:0.00062,(DNA-X-3_DR|315701:0.00063,(DNA-X-3_DR|887815:0.22680,DNA-X-3_DR|315702:0.02398)0.343:0.00275)0.989:0.26288)0.643:0.10981)0.028:0.00332,(DNA-X-3_DR|315686:0.19548,(DNA-X-3_DR|557226:0.33967,DNA-X-3_DR|644693:0.01297)0.550:0.06173)0.999:0.15405)0.774:0.03252,(((DNA-X-3_DR|644738:0.42512,DNA-X-3_DR|1142092:0.10844)0.000:0.01505,((((DNA-X-3_DR|93464:0.12106,DNA-X-3_DR|3795:0.09246)0.655:0.01054,DNA-X-3_DR|887871:0.14875)0.880:0.03702,(DNA-X-3_DR|644746:0.22901,DNA-X-3_DR|982285:0.13544)0.971:0.16018)1.000:0.19947,((DNA-X-3_DR|982283:0.17448,((DNA-X-3_DR|1069087:2.87497,(DNA-X-3_DR|481544:0.42202,DNA-X-3_DR|644740:0.01093)0.000:0.01778)0.370:0.07111,DNA-X-3_DR|238259:0.20177)0.968:0.16020)0.575:0.06890,DNA-X-3_DR|481540:0.64255)0.072:0.01885)0.343:0.01130)0.130:0.04113,((DNA-X-3_DR|165168:0.23182,(DNA-X-3_DR|1400977:0.08968,DNA-X-3_DR|644687:0.12236)0.874:0.04144)0.472:0.03879,DNA-X-3_DR|1340597:0.20857)0.786:0.05195)0.836:0.02537)0.845:0.01534,(DNA-X-3_DR|1069057:0.16562,((DNA-X-3_DR|165188:0.21364,(DNA-X-3_DR|398249:0.15893,(DNA-X-3_DR|729447:0.26858,DNA-X-3_DR|887848:0.19680)0.945:0.06718)0.951:0.06440)0.837:0.02992,DNA-X-3_DR|557235:0.30375)0.368:0.01620)0.789:0.01465)0.779:0.00843,(DNA-X-3_DR|3789:0.00095,DNA-X-3_DR|644711:0.30227)0.629:0.13969)0.621:0.00133,((DNA-X-3_DR|644730:0.24413,(DNA-X-3_DR|729419:0.01274,DNA-X-3_DR|1340621:0.05336)0.234:0.01769)0.629:0.07033,DNA-X-3_DR|1340618:0.41593)0.819:0.05715)0.753:0.00405)0.753:0.00495)0.802:0.00633,(((DNA-X-3_DR|1142068:0.36223,DNA-X-3_DR|1142102:0.26312)0.790:0.18038,DNA-X-3_DR|1200482:0.03373)0.472:0.09330,(DNA-X-3_DR|887875:0.03287,DNA-X-3_DR|1401014:0.27008)0.828:0.06213)0.862:0.02632)0.842:0.00873,((DNA-X-3_DR|729462:0.11010,(DNA-X-3_DR|93493:0.55397,DNA-X-3_DR|1273619:0.71174)0.678:0.14791)0.717:0.07370,DNA-X-3_DR|1069032:0.13384)0.803:0.01632)0.073:0.00451)0.847:0.00515)0.107:0.00291)0.642:0.00642)0.657:0.00394)0.604:0.00148,(((DNA-X-3_DR|1069067:0.13626,(DNA-X-3_DR|3762:0.13490,DNA-X-3_DR|238264:0.12573)0.855:0.02729)0.566:0.01214,DNA-X-3_DR|1400973:0.19142)0.266:0.00603,((((DNA-X-3_DR|810993:0.12356,DNA-X-3_DR|3724:0.10916)0.673:0.00561,(DNA-X-3_DR|729452:0.02683,DNA-X-3_DR|729463:0.27505)0.717:0.10099)0.767:0.00357,(((DNA-X-3_DR|887876:0.11881,(DNA-X-3_DR|887817:0.12590,DNA-X-3_DR|1200490:0.13597)0.904:0.04122)0.890:0.00866,((DNA-X-3_DR|398248:0.13918,(DNA-X-3_DR|982232:0.18423,DNA-X-3_DR|557280:0.14455)0.441:0.00904)0.883:0.00947,(DNA-X-3_DR|982247:0.15101,(DNA-X-3_DR|165194:0.14197,DNA-X-3_DR|557267:0.13260)0.892:0.01665)0.665:0.00058)0.788:0.00234)0.796:0.00189,((((DNA-X-3_DR|315700:0.10480,DNA-X-3_DR|729418:0.12082)0.825:0.01367,DNA-X-3_DR|3760:0.10824)0.789:0.00291,(DNA-X-3_DR|982267:0.14308,DNA-X-3_DR|238215:0.12899)0.576:0.00173)0.838:0.00564,DNA-X-3_DR|810997:0.12626)0.147:0.00226)0.366:0.00188)0.753:0.00138,((((((((DNA-X-3_DR|644698:0.13943,((DNA-X-3_DR|557250:0.15956,DNA-X-3_DR|1340632:0.19699)0.739:0.01106,((DNA-X-3_DR|3728:0.08072,DNA-X-3_DR|165190:0.12521)0.748:0.01193,DNA-X-3_DR|398291:0.12167)0.763:0.00324)0.759:0.00259)0.760:0.00120,DNA-X-3_DR|398255:0.16580)0.629:0.00121,(DNA-X-3_DR|315664:0.16289,(((DNA-X-3_DR|811010:0.11616,DNA-X-3_DR|1340633:0.08693)0.439:0.01622,DNA-X-3_DR|315639:0.07981)0.714:0.00975,(DNA-X-3_DR|1142069:0.16884,DNA-X-3_DR|481517:0.09677)0.409:0.01578)0.850:0.01224)0.840:0.01009)0.838:0.00326,DNA-X-3_DR|887856:0.15449)0.144:0.00066,((((DNA-X-3_DR|1142062:0.15340,DNA-X-3_DR|1340613:0.13857)0.508:0.00146,(DNA-X-3_DR|3768:0.12224,DNA-X-3_DR|644737:0.11992)0.859:0.02794)0.801:0.01478,DNA-X-3_DR|1069069:0.15495)0.857:0.00063,((DNA-X-3_DR|1069076:0.11220,DNA-X-3_DR|1069077:0.08230)0.900:0.02155,(((DNA-X-3_DR|481535:0.14057,DNA-X-3_DR|93502:0.13636)0.772:0.01005,DNA-X-3_DR|729406:0.09805)0.616:0.00580,(((((((((DNA-X-3_DR|238256:0.09681,DNA-X-3_DR|1200448:0.09514)0.820:0.01388,(DNA-X-3_DR|165181:0.11045,((DNA-X-3_DR|1273571:0.13196,(DNA-X-3_DR|481507:0.08475,DNA-X-3_DR|644732:0.16226)0.531:0.01488)0.556:0.01411,(DNA-X-3_DR|1273569:0.12363,DNA-X-3_DR|729459:0.12278)0.800:0.01096)0.139:0.00273)0.550:0.00310)0.707:0.00204,(DNA-X-3_DR|398256:0.14252,DNA-X-3_DR|811004:0.12863)0.817:0.00532)0.521:0.00262,(((((DNA-X-3_DR|1200445:0.11321,DNA-X-3_DR|1069072:0.09304)0.838:0.01443,(((DNA-X-3_DR|729416:0.11844,DNA-X-3_DR|165196:0.14847)0.504:0.00288,((DNA-X-3_DR|3775:0.17959,DNA-X-3_DR|1400974:0.17488)0.193:0.00411,DNA-X-3_DR|315691:0.14652)0.603:0.00404)0.822:0.00450,(DNA-X-3_DR|557291:0.13156,(DNA-X-3_DR|887826:0.12300,DNA-X-3_DR|1273570:0.11398)0.752:0.00599)0.780:0.00362)0.538:0.00108)0.726:0.00129,(((DNA-X-3_DR|1069086:0.14912,(DNA-X-3_DR|315647:0.11878,DNA-X-3_DR|644703:0.12046)0.613:0.00629)0.819:0.00067,DNA-X-3_DR|729436:0.15159)0.762:0.00191,((DNA-X-3_DR|93468:0.14484,(DNA-X-3_DR|644715:0.12872,(DNA-X-3_DR|1273602:0.43813,DNA-X-3_DR|644695:0.13164)0.420:0.00822)0.225:0.00536)0.703:0.00408,((DNA-X-3_DR|1069075:0.19598,DNA-X-3_DR|398236:0.09365)0.795:0.01951,((DNA-X-3_DR|1069042:0.11159,(DNA-X-3_DR|3748:0.07819,DNA-X-3_DR|557225:0.06986)0.514:0.01542)0.752:0.00758,DNA-X-3_DR|644720:0.15453)0.827:0.00697)0.947:0.01311)0.963:0.00063)0.804:0.00167)0.833:0.00226,DNA-X-3_DR|3794:0.07176)0.700:0.00063,(DNA-X-3_DR|1340600:0.12354,DNA-X-3_DR|1340625:0.12126)0.906:0.01251)0.809:0.00092)0.588:0.00062,((DNA-X-3_DR|1273566:0.10709,DNA-X-3_DR|887824:0.11124)0.475:0.01444,(DNA-X-3_DR|887801:0.12736,(DNA-X-3_DR|557246:0.10504,(DNA-X-3_DR|729422:0.08938,DNA-X-3_DR|315649:0.13184)0.186:0.00538)0.772:0.01086)0.077:0.00894)0.470:0.00069)0.847:0.00330,((DNA-X-3_DR|1400995:0.09099,(DNA-X-3_DR|1400994:0.11611,DNA-X-3_DR|1400993:0.09580)0.705:0.01434)0.942:0.01135,DNA-X-3_DR|887846:0.12161)0.542:0.00256)0.794:0.00206,(DNA-X-3_DR|557260:0.09831,(DNA-X-3_DR|398253:0.11020,DNA-X-3_DR|1340634:0.13396)0.894:0.03363)0.777:0.00489)0.768:0.00289,DNA-X-3_DR|238224:0.09823)0.744:0.00431,DNA-X-3_DR|398230:0.10344)0.782:0.00588)0.849:0.00718)0.864:0.00686)0.952:0.00667)0.426:0.00060,(((DNA-X-3_DR|3801:0.10186,(DNA-X-3_DR|644697:0.11499,DNA-X-3_DR|238258:0.10468)0.848:0.01632)0.045:0.00800,DNA-X-3_DR|644709:0.24879)0.309:0.00067,(DNA-X-3_DR|1069043:0.12586,(DNA-X-3_DR|481537:0.13587,((((((DNA-X-3_DR|887867:0.10976,((DNA-X-3_DR|811000:0.08986,DNA-X-3_DR|1200487:0.00062)0.626:0.06816,DNA-X-3_DR|165208:0.07409)0.770:0.03620)0.526:0.00965,(DNA-X-3_DR|557223:0.04277,DNA-X-3_DR|1200446:0.08123)0.637:0.11350)0.821:0.01980,((DNA-X-3_DR|93501:0.00888,DNA-X-3_DR|1401002:0.06102)0.973:0.14586,(DNA-X-3_DR|93469:0.15418,DNA-X-3_DR|93478:0.18087)0.799:0.01357)0.339:0.00989)0.519:0.00702,DNA-X-3_DR|1069028:0.18888)0.478:0.00539,DNA-X-3_DR|315704:0.14280)0.136:0.00107,((DNA-X-3_DR|811025:0.02544,(DNA-X-3_DR|1200488:0.02404,(DNA-X-3_DR|887800:0.19250,DNA-X-3_DR|315646:0.22726)0.775:0.16039)0.422:0.08742)0.801:0.06154,DNA-X-3_DR|557293:0.04000)0.751:0.00944)0.812:0.00626)0.649:0.00335)0.493:0.00209)0.776:0.00257)0.250:0.00119,((((((DNA-X-3_DR|3763:0.12407,(DNA-X-3_DR|982279:0.13652,DNA-X-3_DR|982271:0.11555)0.670:0.01144)0.801:0.01339,(DNA-X-3_DR|1273576:0.13449,DNA-X-3_DR|315666:0.18640)0.175:0.00877)0.870:0.00062,(DNA-X-3_DR|644731:0.10663,(DNA-X-3_DR|315630:0.12035,DNA-X-3_DR|398289:0.11381)0.323:0.00824)0.736:0.00264)0.268:0.00191,(DNA-X-3_DR|398251:0.12889,(DNA-X-3_DR|729429:0.17836,(DNA-X-3_DR|557272:0.00067,DNA-X-3_DR|887829:0.06083)0.858:0.13322)0.822:0.01541)0.852:0.00659)0.334:0.00079,(((((DNA-X-3_DR|315670:0.11484,(DNA-X-3_DR|557247:0.10335,DNA-X-3_DR|887849:0.05027)0.423:0.02531)0.369:0.00059,(DNA-X-3_DR|810995:0.11869,DNA-X-3_DR|315659:0.13176)0.894:0.01761)0.848:0.00635,((DNA-X-3_DR|3771:0.12260,(DNA-X-3_DR|1200454:0.14779,(DNA-X-3_DR|3770:0.09428,DNA-X-3_DR|887843:0.08329)0.113:0.00623)0.642:0.02229)0.242:0.00094,DNA-X-3_DR|887838:0.83589)0.365:0.00373)0.763:0.00166,(DNA-X-3_DR|887830:0.12419,(DNA-X-3_DR|315660:0.02953,DNA-X-3_DR|398288:0.01738)0.430:0.06826)0.836:0.03545)0.436:0.00472,(DNA-X-3_DR|557287:0.14578,(DNA-X-3_DR|238263:0.02758,DNA-X-3_DR|729404:0.01057)0.559:0.13047)0.686:0.00558)0.830:0.00389)0.883:0.00516,DNA-X-3_DR|165191:0.13569)0.775:0.00204)0.894:0.00525,((DNA-X-3_DR|315687:0.14131,(DNA-X-3_DR|398238:0.13044,DNA-X-3_DR|887810:0.13492)0.859:0.00923)0.838:0.00432,(DNA-X-3_DR|1273618:0.12895,DNA-X-3_DR|315638:0.11557)0.905:0.01074)0.752:0.00152)0.236:0.00217)0.633:0.00451)0.791:0.00423)0.877:0.00501,((((((((((DNA-X-3_DR|557281:0.09650,(DNA-X-3_DR|481501:0.00062,DNA-X-3_DR|238247:0.05050)0.925:0.09249)0.741:0.03494,DNA-X-3_DR|887806:0.19801)0.615:0.00889,DNA-X-3_DR|481502:0.12373)0.650:0.00285,(DNA-X-3_DR|887813:0.11684,DNA-X-3_DR|1200469:0.11913)0.552:0.00824)0.461:0.00682,((DNA-X-3_DR|982275:0.25645,(((((DNA-X-3_DR|1200457:0.13144,((DNA-X-3_DR|398257:0.16880,DNA-X-3_DR|644729:0.09221)0.944:0.01752,(DNA-X-3_DR|1069037:0.15520,DNA-X-3_DR|238233:0.13625)0.757:0.00650)0.809:0.00166)0.113:0.00128,((DNA-X-3_DR|93456:0.12865,DNA-X-3_DR|315681:0.21129)0.288:0.00938,DNA-X-3_DR|3726:0.12720)0.884:0.00897)0.858:0.00265,(((DNA-X-3_DR|3731:0.06607,DNA-X-3_DR|1069073:0.06204)0.341:0.09454,(((DNA-X-3_DR|557289:0.15437,((DNA-X-3_DR|481547:0.00067,DNA-X-3_DR|1142061:0.05540)0.986:0.16113,((DNA-X-3_DR|811030:0.17845,(DNA-X-3_DR|982289:0.10372,DNA-X-3_DR|1273612:0.21198)0.071:0.01478)0.552:0.01028,(DNA-X-3_DR|811013:0.18291,(DNA-X-3_DR|315633:0.30957,DNA-X-3_DR|1069036:0.03100)0.415:0.15651)0.886:0.02390)0.751:0.00722)0.367:0.00677)0.889:0.03621,DNA-X-3_DR|887878:0.13239)0.323:0.02396,(DNA-X-3_DR|1069088:0.09600,DNA-X-3_DR|1200455:0.14120)0.315:0.01951)0.849:0.02448)0.749:0.00580,((DNA-X-3_DR|1273590:0.15268,DNA-X-3_DR|3753:0.15741)0.610:0.01586,DNA-X-3_DR|165172:0.16404)0.736:0.00386)0.899:0.00366)0.663:0.00111,(((DNA-X-3_DR|1069029:0.21711,(DNA-X-3_DR|1400986:0.12307,DNA-X-3_DR|1400987:0.02314)1.000:0.19202)1.000:0.13138,(DNA-X-3_DR|315680:0.16611,((DNA-X-3_DR|481536:0.14201,(DNA-X-3_DR|398264:0.38205,DNA-X-3_DR|1069046:0.02889)0.467:0.15635)0.852:0.02181,(DNA-X-3_DR|810992:0.22294,DNA-X-3_DR|238240:0.15572)0.774:0.02497)0.552:0.00062)0.787:0.01199)0.287:0.00071,DNA-X-3_DR|557218:0.13609)0.719:0.00215)0.402:0.00169,DNA-X-3_DR|982239:0.05174)0.103:0.00182)0.808:0.00825,((((DNA-X-3_DR|1142094:0.01568,(DNA-X-3_DR|1142095:0.00069,DNA-X-3_DR|1273623:0.51591)0.405:0.00956)0.999:0.12109,((DNA-X-3_DR|238268:0.08673,(DNA-X-3_DR|398268:0.17410,DNA-X-3_DR|238254:0.14363)0.707:0.01891)0.382:0.00064,(DNA-X-3_DR|315676:0.11937,DNA-X-3_DR|481511:0.16282)0.864:0.01476)0.778:0.00287)0.225:0.00062,((DNA-X-3_DR|93491:0.06809,DNA-X-3_DR|1273608:0.10277)0.782:0.05051,DNA-X-3_DR|729448:0.15918)0.787:0.00589)0.792:0.00240,(DNA-X-3_DR|481532:0.27206,DNA-X-3_DR|398263:0.16326)0.745:0.01672)0.780:0.00257)0.468:0.00170)0.167:0.00519,DNA-X-3_DR|481508:0.08839)0.834:0.00646,(((DNA-X-3_DR|887884:0.04922,DNA-X-3_DR|729401:0.00063)0.924:0.17603,(DNA-X-3_DR|887793:0.39782,(DNA-X-3_DR|1200470:0.08100,DNA-X-3_DR|238269:0.05518)0.368:0.00066)0.947:0.09940)0.819:0.02318,(DNA-X-3_DR|1200467:0.15787,DNA-X-3_DR|644754:0.16053)0.687:0.00502)0.735:0.00531)0.852:0.01075,(((((DNA-X-3_DR|398231:0.11037,DNA-X-3_DR|1400979:0.15801)0.835:0.01917,DNA-X-3_DR|1400985:0.13903)0.446:0.00251,DNA-X-3_DR|982274:0.12435)0.835:0.00794,(DNA-X-3_DR|1069091:0.13265,(DNA-X-3_DR|887861:0.13307,DNA-X-3_DR|1069092:0.06052)0.068:0.00600)0.824:0.00624)0.766:0.00325,(DNA-X-3_DR|93448:0.12459,(DNA-X-3_DR|644700:0.10495,DNA-X-3_DR|1273621:0.13341)0.667:0.01227)0.705:0.00894)0.858:0.00490)0.214:0.00230,((DNA-X-3_DR|887860:0.11081,DNA-X-3_DR|982264:0.18253)0.845:0.02613,((DNA-X-3_DR|887803:0.13988,(DNA-X-3_DR|3799:0.07877,(DNA-X-3_DR|729454:0.01292,DNA-X-3_DR|982240:0.02350)0.053:0.10610)0.904:0.04019)0.862:0.01194,DNA-X-3_DR|93500:0.18104)0.651:0.00337)0.358:0.00145)0.748:0.00410,((((((DNA-X-3_DR|887852:0.14069,(DNA-X-3_DR|315697:0.02232,DNA-X-3_DR|315696:0.01546)1.000:0.09213)0.862:0.01115,(DNA-X-3_DR|729451:0.13677,(DNA-X-3_DR|644741:0.18235,(DNA-X-3_DR|887847:0.15339,(DNA-X-3_DR|481500:0.12946,DNA-X-3_DR|811027:0.12864)0.713:0.01054)0.374:0.00368)0.062:0.00353)0.542:0.00357)0.105:0.00069,((DNA-X-3_DR|1273609:0.00067,DNA-X-3_DR|1400990:0.69343)0.648:0.05381,DNA-X-3_DR|557259:0.44520)0.341:0.00069)0.092:0.00067,DNA-X-3_DR|3769:0.17219)0.810:0.00377,((DNA-X-3_DR|3776:0.14143,(DNA-X-3_DR|1069039:0.12724,(DNA-X-3_DR|481554:0.09262,DNA-X-3_DR|315629:0.08143)0.618:0.00576)0.589:0.00067)0.279:0.00538,(DNA-X-3_DR|93484:0.19756,DNA-X-3_DR|1400980:0.03838)0.871:0.06139)0.763:0.00225)0.920:0.00623,((((DNA-X-3_DR|982257:0.10730,(DNA-X-3_DR|93465:0.13075,(DNA-X-3_DR|557266:0.24643,DNA-X-3_DR|811002:0.12655)0.651:0.03010)0.618:0.01125)0.149:0.00058,DNA-X-3_DR|557239:0.12971)0.250:0.00063,(DNA-X-3_DR|315672:0.14346,DNA-X-3_DR|481529:0.16118)0.877:0.01492)0.801:0.00316,(((((DNA-X-3_DR|1069083:0.23157,(DNA-X-3_DR|165175:0.14869,DNA-X-3_DR|93489:0.09073)0.532:0.00068)0.736:0.01992,(((DNA-X-3_DR|1273603:0.12339,DNA-X-3_DR|887862:0.11383)0.866:0.09831,(DNA-X-3_DR|557264:0.29591,(DNA-X-3_DR|3730:0.00059,DNA-X-3_DR|238216:0.41291)0.691:0.12776)0.647:0.05469)0.693:0.01097,(DNA-X-3_DR|887853:0.16028,((((DNA-X-3_DR|238267:0.04438,(DNA-X-3_DR|238212:0.24584,DNA-X-3_DR|315694:0.22944)0.905:0.31203)0.772:0.07729,(DNA-X-3_DR|1069095:0.05187,DNA-X-3_DR|1401003:0.29834)0.817:0.13217)0.037:0.01105,DNA-X-3_DR|1340605:0.13576)0.000:0.00489,(DNA-X-3_DR|238255:0.03583,(DNA-X-3_DR|729412:0.15254,(DNA-X-3_DR|398224:0.40777,DNA-X-3_DR|1142099:0.00063)0.793:0.09840)0.796:0.03973)0.908:0.04291)0.507:0.00678)0.711:0.00781)0.924:0.02223)0.876:0.01670,((((DNA-X-3_DR|315631:0.13440,((((DNA-X-3_DR|644758:0.15344,DNA-X-3_DR|1200447:0.03308)0.812:0.09119,DNA-X-3_DR|398254:0.20514)0.425:0.06120,DNA-X-3_DR|557271:0.14087)0.731:0.02423,DNA-X-3_DR|1273599:0.24302)0.000:0.00064)0.509:0.01347,(DNA-X-3_DR|398282:0.16062,(DNA-X-3_DR|238225:0.14130,DNA-X-3_DR|1273613:0.11749)0.963:0.03469)0.731:0.00765)0.000:0.00499,((DNA-X-3_DR|644751:0.14878,((DNA-X-3_DR|1273594:0.11955,DNA-X-3_DR|887812:0.13618)0.331:0.00893,(DNA-X-3_DR|165167:0.14699,DNA-X-3_DR|315679:0.13037)0.805:0.00764)0.759:0.00347)0.948:0.01714,DNA-X-3_DR|481548:0.14371)0.344:0.00420)0.818:0.00405,(((((DNA-X-3_DR|3734:0.38764,DNA-X-3_DR|557279:0.00062)0.616:0.04677,(DNA-X-3_DR|729432:0.34452,DNA-X-3_DR|1273561:0.16635)0.324:0.01905)0.128:0.03079,DNA-X-3_DR|811008:0.23355)0.905:0.09154,((DNA-X-3_DR|1400981:0.25191,DNA-X-3_DR|315650:0.14680)0.703:0.03221,(((DNA-X-3_DR|729410:0.19347,DNA-X-3_DR|1200476:0.09161)0.830:0.01909,DNA-X-3_DR|982286:0.10365)0.712:0.04684,DNA-X-3_DR|887863:0.00067)0.353:0.05040)0.780:0.05731)0.219:0.03101,(((((DNA-X-3_DR|238214:0.46209,(DNA-X-3_DR|315657:0.18271,(DNA-X-3_DR|1400983:0.03348,(DNA-X-3_DR|1400984:0.03366,DNA-X-3_DR|1400982:0.01746)0.082:0.01654)0.949:0.21029)0.826:0.15885)0.767:0.12266,((DNA-X-3_DR|644708:0.18799,(DNA-X-3_DR|481521:0.05846,DNA-X-3_DR|1200441:0.06659)0.695:0.06134)0.192:0.00875,DNA-X-3_DR|1401005:0.29781)0.201:0.01445)0.140:0.00091,(DNA-X-3_DR|1200440:0.09281,(((DNA-X-3_DR|481512:0.12300,DNA-X-3_DR|1069051:0.17512)0.947:0.07421,(((DNA-X-3_DR|887828:0.10605,(DNA-X-3_DR|887808:0.01744,(DNA-X-3_DR|982253:0.67363,DNA-X-3_DR|93483:0.17913)0.356:0.08320)0.826:0.20643)0.193:0.01047,DNA-X-3_DR|481514:0.15697)0.650:0.00326,DNA-X-3_DR|1200449:0.22710)0.711:0.01089)0.063:0.00061,DNA-X-3_DR|481533:0.22915)0.344:0.00394)0.185:0.00063)0.889:0.01364,(((DNA-X-3_DR|1200438:0.13482,(((((DNA-X-3_DR|982249:0.74963,DNA-X-3_DR|729433:0.20208)0.331:0.01647,DNA-X-3_DR|1142075:0.10381)0.850:0.01947,((DNA-X-3_DR|1200452:0.18877,(DNA-X-3_DR|1069062:0.27916,(DNA-X-3_DR|887822:0.49319,DNA-X-3_DR|1400998:0.00440)0.320:0.13184)0.105:0.00201)0.787:0.02689,(DNA-X-3_DR|165180:0.18897,(DNA-X-3_DR|887854:0.22175,DNA-X-3_DR|3759:0.32803)0.352:0.04339)0.193:0.00346)0.790:0.02046)0.937:0.02520,(((DNA-X-3_DR|398277:0.10749,DNA-X-3_DR|1069090:0.11925)0.675:0.01288,(DNA-X-3_DR|3758:0.00063,DNA-X-3_DR|644688:0.00903)1.000:0.16997)0.976:0.04650,(((DNA-X-3_DR|729425:0.14246,DNA-X-3_DR|238252:0.13000)0.841:0.03339,(DNA-X-3_DR|644686:0.00948,DNA-X-3_DR|1069047:0.31929)0.196:0.13043)0.184:0.02524,DNA-X-3_DR|398233:0.67203)0.662:0.02120)0.305:0.00974)0.522:0.00659,((DNA-X-3_DR|1142060:0.21375,(DNA-X-3_DR|557232:0.00067,DNA-X-3_DR|1142065:0.06237)0.813:0.07665)0.765:0.03402,((DNA-X-3_DR|93477:0.21312,DNA-X-3_DR|165210:0.00061)0.839:0.20212,((DNA-X-3_DR|887819:0.73253,(DNA-X-3_DR|644747:0.08386,(DNA-X-3_DR|93475:0.24099,DNA-X-3_DR|481539:0.15914)0.331:0.06064)0.101:0.00067)0.751:0.12671,((DNA-X-3_DR|398262:0.14318,DNA-X-3_DR|165186:0.15218)0.581:0.21455,DNA-X-3_DR|93497:0.22425)0.783:0.07490)0.745:0.04272)0.397:0.01105)0.750:0.00641)0.854:0.00124)0.619:0.00391,(((((((((DNA-X-3_DR|93461:0.27663,DNA-X-3_DR|557288:0.13399)0.794:0.10349,(((DNA-X-3_DR|93454:0.16375,DNA-X-3_DR|729457:0.04808)0.752:0.02957,DNA-X-3_DR|1069094:0.11138)0.028:0.01524,DNA-X-3_DR|557231:0.11953)0.832:0.07322)0.861:0.14930,DNA-X-3_DR|238253:0.15956)0.689:0.00066,((DNA-X-3_DR|644744:0.06898,DNA-X-3_DR|1400976:0.12747)0.657:0.03501,(DNA-X-3_DR|1069058:0.34896,DNA-X-3_DR|557230:0.13145)0.046:0.00063)0.672:0.00861)0.487:0.00480,(((DNA-X-3_DR|729398:0.06989,DNA-X-3_DR|887825:0.48841)0.571:0.07728,DNA-X-3_DR|1142079:0.36941)0.656:0.04997,DNA-X-3_DR|557241:0.16391)0.725:0.02953)0.799:0.00091,(DNA-X-3_DR|1069081:0.07774,(DNA-X-3_DR|398283:0.06317,DNA-X-3_DR|1200451:0.15706)0.780:0.04445)0.821:0.00945)0.849:0.01145,(((((DNA-X-3_DR|557290:0.08872,(DNA-X-3_DR|557299:0.01770,DNA-X-3_DR|982248:0.69392)0.323:0.10420)0.378:0.05937,(DNA-X-3_DR|887840:0.30203,(DNA-X-3_DR|1273562:0.00062,DNA-X-3_DR|1340627:0.22636)0.619:0.21040)0.534:0.05260)0.812:0.04357,(DNA-X-3_DR|1340598:0.23140,DNA-X-3_DR|644749:0.10983)0.693:0.06493)0.465:0.00995,(((DNA-X-3_DR|398265:0.19550,((DNA-X-3_DR|982229:0.19086,DNA-X-3_DR|398287:0.17084)0.425:0.00063,DNA-X-3_DR|238236:0.31365)0.265:0.01158)0.519:0.02379,(((((DNA-X-3_DR|811009:0.47494,DNA-X-3_DR|982292:0.00980)0.513:0.15953,(DNA-X-3_DR|887804:0.00070,((DNA-X-3_DR|1069035:0.19993,DNA-X-3_DR|1142089:0.09188)0.928:0.34223,(DNA-X-3_DR|1340639:0.29057,DNA-X-3_DR|887883:0.24134)0.175:0.05890)0.662:0.05617)0.441:0.14843)0.585:0.01546,(((DNA-X-3_DR|481522:0.16037,(DNA-X-3_DR|165159:0.08389,DNA-X-3_DR|165164:0.30106)0.165:0.00063)0.922:0.05045,(DNA-X-3_DR|729460:0.25440,(DNA-X-3_DR|887820:0.14130,DNA-X-3_DR|1340615:0.17853)0.173:0.02010)0.866:0.03253)0.923:0.04142,(DNA-X-3_DR|3777:0.04692,((DNA-X-3_DR|982277:0.10191,((DNA-X-3_DR|887882:0.34875,(DNA-X-3_DR|3766:0.11582,DNA-X-3_DR|315705:0.09899)0.244:0.01944)0.787:0.03500,DNA-X-3_DR|398290:0.15479)0.732:0.05055)0.735:0.02753,DNA-X-3_DR|811006:0.23905)0.517:0.00062)0.784:0.00739)0.909:0.03865)0.000:0.04307,DNA-X-3_DR|1273622:0.17329)0.000:0.00067,(DNA-X-3_DR|557224:0.00058,DNA-X-3_DR|1340607:0.40540)0.979:0.16837)0.318:0.01138)0.410:0.01647,DNA-X-3_DR|398269:0.33941)0.442:0.01683)0.882:0.03027,(((((DNA-X-3_DR|644750:0.00063,DNA-X-3_DR|1273614:0.15690)0.497:0.16965,DNA-X-3_DR|557269:0.16208)0.047:0.00128,(DNA-X-3_DR|315682:0.18713,DNA-X-3_DR|1340611:0.14767)0.692:0.00929)0.814:0.01648,((DNA-X-3_DR|729430:0.12336,(((((((DNA-X-3_DR|398274:0.38872,DNA-X-3_DR|982270:0.26900)0.750:0.09479,(DNA-X-3_DR|729442:0.34015,DNA-X-3_DR|811018:0.33279)0.758:0.09114)0.771:0.16564,((((DNA-X-3_DR|315668:0.26259,(DNA-X-3_DR|398275:0.47455,DNA-X-3_DR|729428:0.07865)0.783:0.12415)0.667:0.09682,DNA-X-3_DR|1200464:0.21202)0.484:0.00063,DNA-X-3_DR|1200471:0.02490)0.811:0.05192,(DNA-X-3_DR|93452:0.21426,(DNA-X-3_DR|165187:0.18872,DNA-X-3_DR|1340599:0.10004)0.186:0.00058)0.888:0.19073)0.560:0.06336)0.791:0.09607,((DNA-X-3_DR|729409:0.09941,DNA-X-3_DR|887821:0.34751)0.689:0.03915,DNA-X-3_DR|3738:0.13449)0.897:0.10351)0.762:0.04080,DNA-X-3_DR|811032:0.17344)0.712:0.02336,(((DNA-X-3_DR|887818:0.35908,DNA-X-3_DR|729458:0.28738)0.599:0.16605,DNA-X-3_DR|982254:0.36835)0.680:0.05445,(DNA-X-3_DR|398226:0.21716,(DNA-X-3_DR|729411:0.41841,(DNA-X-3_DR|3756:0.17675,DNA-X-3_DR|887827:0.27518)0.860:0.14060)0.858:0.12334)0.460:0.08005)0.788:0.12237)0.882:0.12575,((DNA-X-3_DR|729438:0.00092,(DNA-X-3_DR|887836:0.30631,DNA-X-3_DR|1273607:0.00062)0.761:0.04717)0.657:0.03177,(DNA-X-3_DR|1273592:0.32964,(DNA-X-3_DR|238249:0.00063,DNA-X-3_DR|481552:0.53108)0.364:0.08326)0.835:0.13958)0.256:0.04027)0.560:0.04437)0.581:0.01443,DNA-X-3_DR|398240:0.15765)0.115:0.02330)0.296:0.00068,DNA-X-3_DR|729461:0.27214)0.742:0.01365)0.834:0.01267)0.856:0.01064,(((DNA-X-3_DR|1400996:0.10872,(DNA-X-3_DR|1273596:0.33816,(DNA-X-3_DR|887799:0.32865,DNA-X-3_DR|1069040:0.08795)0.485:0.03327)0.683:0.04200)0.729:0.05983,DNA-X-3_DR|887858:0.01615)0.741:0.02814,(((DNA-X-3_DR|811036:0.00062,DNA-X-3_DR|1340609:0.49836)0.000:0.00063,DNA-X-3_DR|557295:0.00058)0.796:0.02185,(DNA-X-3_DR|398276:0.41557,((DNA-X-3_DR|1200474:0.00063,(DNA-X-3_DR|811033:0.44489,(DNA-X-3_DR|887798:0.42009,DNA-X-3_DR|1200473:0.01999)0.122:0.00062)0.557:0.02235)0.938:0.00063,DNA-X-3_DR|557282:0.04814)0.540:0.02199)0.565:0.05677)0.727:0.03031)0.948:0.05828)0.210:0.00576,((DNA-X-3_DR|1273579:0.34523,(DNA-X-3_DR|1273595:0.17804,DNA-X-3_DR|165173:0.16664)0.366:0.01617)0.948:0.05804,(DNA-X-3_DR|93467:0.10277,DNA-X-3_DR|557255:0.08008)0.943:0.28315)0.717:0.01655)0.435:0.00493)0.797:0.02724,DNA-X-3_DR|729435:0.12896)0.780:0.02563)0.874:0.03398,((DNA-X-3_DR|398273:0.16453,(DNA-X-3_DR|982284:0.12404,((DNA-X-3_DR|315678:0.51746,((DNA-X-3_DR|1401011:0.12802,(((DNA-X-3_DR|481545:0.21384,DNA-X-3_DR|557284:0.19338)0.190:0.01912,DNA-X-3_DR|887842:0.07751)0.816:0.04201,DNA-X-3_DR|1340623:0.16235)0.726:0.02724)0.878:0.08445,((((DNA-X-3_DR|644705:0.22061,DNA-X-3_DR|1069030:0.04695)0.808:0.07189,DNA-X-3_DR|1069038:0.10382)0.699:0.07154,(DNA-X-3_DR|1340635:0.21677,(DNA-X-3_DR|644748:0.17668,DNA-X-3_DR|810998:0.20974)0.225:0.16705)0.319:0.07522)0.825:0.15830,DNA-X-3_DR|238248:0.09401)0.822:0.12381)0.550:0.21445)0.626:0.07434,(((DNA-X-3_DR|982288:0.82160,DNA-X-3_DR|887797:0.00063)0.330:0.12023,DNA-X-3_DR|165165:0.06794)0.107:0.00154,DNA-X-3_DR|729434:0.46713)0.498:0.02613)0.369:0.02046)0.719:0.01956)0.224:0.00500,((((((DNA-X-3_DR|93451:0.06830,((DNA-X-3_DR|93463:0.09033,DNA-X-3_DR|810999:0.09914)0.752:0.03880,((DNA-X-3_DR|165157:0.18583,DNA-X-3_DR|1273577:0.16107)0.739:0.08242,DNA-X-3_DR|398247:0.26099)0.680:0.08499)0.705:0.07918)0.640:0.15660,((((DNA-X-3_DR|729408:0.19105,(DNA-X-3_DR|398229:0.13344,DNA-X-3_DR|1340601:0.12111)0.797:0.07468)0.716:0.03630,DNA-X-3_DR|165198:0.12353)0.947:0.19585,((DNA-X-3_DR|1273606:0.19132,((DNA-X-3_DR|644728:0.15464,(DNA-X-3_DR|165158:0.40904,DNA-X-3_DR|1200485:0.09602)0.418:0.08145)0.819:0.17337,DNA-X-3_DR|729446:0.00062)0.000:0.00063)0.873:0.19039,((((DNA-X-3_DR|1273611:0.17782,DNA-X-3_DR|3791:0.07095)0.923:0.18023,(DNA-X-3_DR|93472:0.14414,DNA-X-3_DR|1142078:0.26825)0.699:0.02865)0.783:0.06369,DNA-X-3_DR|3790:0.12869)0.651:0.03914,((DNA-X-3_DR|557263:0.18896,(DNA-X-3_DR|557222:0.18921,DNA-X-3_DR|557285:0.00064)0.612:0.08771)0.544:0.05278,DNA-X-3_DR|887794:0.09401)0.395:0.04647)0.783:0.08448)0.069:0.02271)0.816:0.05101,(DNA-X-3_DR|1142077:0.28091,((((DNA-X-3_DR|315673:0.10722,(((((DNA-X-3_DR|1142067:0.17509,(DNA-X-3_DR|238235:0.04349,(DNA-X-3_DR|93466:0.21824,DNA-X-3_DR|398293:0.23596)0.515:0.00127)0.684:0.05318)0.879:0.10689,DNA-X-3_DR|481531:0.04412)0.838:0.11279,DNA-X-3_DR|557236:0.25482)0.190:0.07802,(DNA-X-3_DR|315643:0.01262,DNA-X-3_DR|315644:0.00062)0.030:0.12622)0.408:0.10175,(DNA-X-3_DR|729445:0.14117,(DNA-X-3_DR|315637:0.13630,DNA-X-3_DR|644719:0.11927)0.722:0.02229)0.752:0.02671)0.466:0.11501)0.630:0.04175,(DNA-X-3_DR|887845:0.10681,(DNA-X-3_DR|1340612:0.05830,DNA-X-3_DR|315661:0.21270)0.861:0.13275)0.524:0.04935)0.841:0.08370,(((DNA-X-3_DR|1069050:0.13922,((DNA-X-3_DR|3742:0.06355,DNA-X-3_DR|3803:0.09997)0.853:0.11857,DNA-X-3_DR|729403:0.09674)0.721:0.02811)0.715:0.04230,(DNA-X-3_DR|1069099:0.08120,(DNA-X-3_DR|1069089:0.10373,(DNA-X-3_DR|557221:0.12423,DNA-X-3_DR|3727:0.15813)0.823:0.15622)0.750:0.13142)0.927:0.16146)0.483:0.02381,DNA-X-3_DR|3786:0.08161)0.805:0.06584)0.945:0.14907,((((DNA-X-3_DR|3750:0.16480,DNA-X-3_DR|165202:0.00088)0.554:0.10659,((DNA-X-3_DR|1142100:0.16463,(((DNA-X-3_DR|481497:0.26227,DNA-X-3_DR|1340604:0.15475)0.304:0.05158,(DNA-X-3_DR|887809:0.06414,DNA-X-3_DR|982278:0.12100)0.756:0.02862)0.047:0.00067,(DNA-X-3_DR|1200466:0.21472,DNA-X-3_DR|1273591:0.08351)0.743:0.06321)0.482:0.09609)0.531:0.00067,(DNA-X-3_DR|644725:0.12418,DNA-X-3_DR|1200453:0.07257)0.813:0.04305)0.864:0.07147)0.871:0.07893,(((((DNA-X-3_DR|644726:0.24040,DNA-X-3_DR|1142073:0.04439)0.751:0.05229,DNA-X-3_DR|644742:0.10315)0.763:0.03869,(DNA-X-3_DR|1340619:0.07177,((((DNA-X-3_DR|1273580:0.09606,DNA-X-3_DR|1340622:0.03553)0.020:0.03970,(((DNA-X-3_DR|729420:0.05647,DNA-X-3_DR|1142066:0.23402)0.733:0.03645,DNA-X-3_DR|811022:0.11959)0.596:0.09838,(DNA-X-3_DR|887868:0.01485,DNA-X-3_DR|557245:0.15518)0.815:0.09778)0.781:0.10143)0.669:0.02389,(DNA-X-3_DR|481542:0.03468,((DNA-X-3_DR|398246:0.02816,DNA-X-3_DR|315692:0.00062)0.858:0.07555,(DNA-X-3_DR|93503:0.18713,(DNA-X-3_DR|1069045:0.13829,(DNA-X-3_DR|1069064:0.17376,(DNA-X-3_DR|644710:0.27293,DNA-X-3_DR|1340606:0.06908)0.814:0.15799)0.444:0.12467)0.722:0.04157)0.328:0.06973)0.806:0.08439)0.540:0.04389)0.772:0.03553,(DNA-X-3_DR|315632:0.00062,((DNA-X-3_DR|93447:0.00066,DNA-X-3_DR|1273604:0.23826)0.937:0.11469,((DNA-X-3_DR|238244:0.13123,DNA-X-3_DR|1200442:0.06089)0.770:0.03280,DNA-X-3_DR|315669:0.03537)0.764:0.01480)0.180:0.00894)0.015:0.01156)0.760:0.04966)0.783:0.04164)0.841:0.08470,DNA-X-3_DR|315671:0.21956)0.160:0.02829,(DNA-X-3_DR|481520:0.06906,(DNA-X-3_DR|810988:0.03994,(DNA-X-3_DR|887841:0.16828,DNA-X-3_DR|982226:0.16362)0.212:0.00069)0.508:0.07393)0.041:0.09258)0.766:0.05980)0.900:0.05017,(((((((DNA-X-3_DR|982256:0.18754,DNA-X-3_DR|1200472:0.21421)0.745:0.04279,(((DNA-X-3_DR|93474:0.17358,(DNA-X-3_DR|481556:0.12935,DNA-X-3_DR|1401006:0.14197)0.788:0.10040)0.696:0.03411,DNA-X-3_DR|1273610:0.14907)0.306:0.03181,(DNA-X-3_DR|165171:0.32345,DNA-X-3_DR|481538:0.13900)0.817:0.14001)0.843:0.12647)0.833:0.12184,(DNA-X-3_DR|398266:0.10400,DNA-X-3_DR|1273615:0.17880)0.830:0.13037)0.664:0.04469,(DNA-X-3_DR|398292:0.17017,DNA-X-3_DR|644701:0.20922)0.792:0.06051)0.000:0.00066,((DNA-X-3_DR|3761:0.07933,DNA-X-3_DR|1273605:0.12032)0.582:0.19380,(DNA-X-3_DR|1340631:0.27599,(((DNA-X-3_DR|810990:0.00061,DNA-X-3_DR|644694:0.35144)0.106:0.10589,(DNA-X-3_DR|729455:0.25128,DNA-X-3_DR|557292:0.08300)0.609:0.17398)0.874:0.13442,(((((DNA-X-3_DR|982233:0.13061,(DNA-X-3_DR|729415:0.39459,DNA-X-3_DR|982296:0.06779)0.789:0.11369)0.722:0.13381,DNA-X-3_DR|887807:0.13992)0.757:0.09337,DNA-X-3_DR|982259:0.33319)0.581:0.00092,DNA-X-3_DR|1200444:0.03041)0.598:0.02306,(DNA-X-3_DR|481528:0.21439,((((DNA-X-3_DR|238251:0.14770,(DNA-X-3_DR|238239:0.14137,(DNA-X-3_DR|1273585:0.19392,DNA-X-3_DR|557233:0.35964)0.931:0.08662)0.085:0.03280)0.824:0.20875,DNA-X-3_DR|887839:0.07823)0.219:0.14462,DNA-X-3_DR|887831:0.11801)0.499:0.09977,DNA-X-3_DR|93479:0.10080)0.762:0.06223)0.645:0.05925)0.634:0.10499)0.465:0.03191)0.690:0.09443)0.795:0.06732)0.652:0.03576,DNA-X-3_DR|557228:0.16393)0.104:0.04576,(DNA-X-3_DR|1200460:0.12828,(DNA-X-3_DR|729413:0.00063,DNA-X-3_DR|1069065:0.29075)0.337:0.09884)0.899:0.11157)0.655:0.01550)0.121:0.01586)0.855:0.01811)0.722:0.00848)0.924:0.03188)0.780:0.00945,(((((((DNA-X-3_DR|1142101:0.00061,(DNA-X-3_DR|3797:0.03551,(DNA-X-3_DR|398285:0.00066,DNA-X-3_DR|315703:0.03882)0.445:0.01208)0.779:0.06876)0.972:0.12557,(((DNA-X-3_DR|481504:0.12076,DNA-X-3_DR|982251:0.00062)0.917:0.20470,(DNA-X-3_DR|982252:0.00752,DNA-X-3_DR|1401016:0.37268)0.337:0.15633)0.803:0.06762,((DNA-X-3_DR|1400971:0.22141,(DNA-X-3_DR|3784:0.21761,(DNA-X-3_DR|811031:0.09956,DNA-X-3_DR|982281:0.00063)0.856:0.10241)0.531:0.07392)0.452:0.08040,((DNA-X-3_DR|93453:0.00063,DNA-X-3_DR|93488:0.12944)0.691:0.11600,DNA-X-3_DR|1069041:0.09936)0.889:0.12486)0.519:0.00061)0.951:0.07805)0.420:0.01781,DNA-X-3_DR|238261:0.03672)0.558:0.00091,(DNA-X-3_DR|887880:0.00063,DNA-X-3_DR|1340620:0.21127)0.930:0.14011)0.325:0.00442,(((DNA-X-3_DR|1401010:0.56671,DNA-X-3_DR|1273624:0.28261)0.607:0.11380,DNA-X-3_DR|481496:0.00063)0.472:0.12758,DNA-X-3_DR|982235:0.42240)0.784:0.07851)0.904:0.06166,((((((DNA-X-3_DR|315688:0.32188,DNA-X-3_DR|1142090:0.26448)0.766:0.13410,DNA-X-3_DR|315640:0.00063)0.627:0.03344,(DNA-X-3_DR|398281:0.26139,DNA-X-3_DR|887873:0.35100)0.580:0.11278)0.442:0.06198,(DNA-X-3_DR|315648:0.10131,DNA-X-3_DR|93505:0.40125)0.575:0.12253)0.785:0.05351,(((((DNA-X-3_DR|1069060:0.32620,(((DNA-X-3_DR|3729:0.19421,DNA-X-3_DR|982261:0.31480)0.896:0.26222,DNA-X-3_DR|1340603:0.33800)0.009:0.00091,DNA-X-3_DR|1142064:0.00063)0.602:0.06470)0.453:0.07355,DNA-X-3_DR|644723:0.06321)0.745:0.03628,DNA-X-3_DR|887869:0.13290)0.111:0.00066,DNA-X-3_DR|3722:0.04770)0.016:0.00063,DNA-X-3_DR|1273583:0.22362)0.873:0.06257)0.497:0.03705,DNA-X-3_DR|315665:0.64232)0.000:0.00069)0.824:0.02792,DNA-X-3_DR|398260:0.30162)0.820:0.02417)0.799:0.01010,((((DNA-X-3_DR|93504:0.00064,(DNA-X-3_DR|811011:0.18964,DNA-X-3_DR|93481:0.41832)0.110:0.00093)0.807:0.15851,DNA-X-3_DR|1400992:0.21635)0.683:0.02369,(((((DNA-X-3_DR|3723:0.00062,DNA-X-3_DR|557257:0.09569)0.834:0.15997,DNA-X-3_DR|729427:0.44482)0.143:0.04430,DNA-X-3_DR|557238:0.58817)0.093:0.00063,DNA-X-3_DR|315690:0.00067)0.008:0.08911,((DNA-X-3_DR|315683:0.19942,(DNA-X-3_DR|165211:0.00063,(DNA-X-3_DR|810991:0.00060,DNA-X-3_DR|887814:0.32395)0.479:0.00793)0.592:0.09756)0.785:0.03496,DNA-X-3_DR|3800:0.16977)0.730:0.00063)0.796:0.01223)0.887:0.02729,((DNA-X-3_DR|1340637:0.44004,((((DNA-X-3_DR|165155:0.20291,DNA-X-3_DR|729424:0.18317)0.914:0.17590,(((DNA-X-3_DR|729397:0.00067,DNA-X-3_DR|887796:0.26692)0.243:0.23489,(DNA-X-3_DR|398284:0.00062,DNA-X-3_DR|982231:0.26124)0.314:0.11373)0.968:0.00092,(DNA-X-3_DR|3752:0.00061,DNA-X-3_DR|3802:0.12719)0.773:0.14501)0.423:0.03112)0.357:0.00063,((DNA-X-3_DR|165199:0.09063,DNA-X-3_DR|887832:0.14664)0.810:0.04425,(DNA-X-3_DR|165200:0.09839,DNA-X-3_DR|1273616:0.00063)0.962:0.34538)0.307:0.00063)0.834:0.03007,DNA-X-3_DR|887857:0.08324)0.233:0.00712)0.700:0.11125,DNA-X-3_DR|887795:0.15606)0.563:0.05299)0.793:0.01605)0.925:0.02721,((DNA-X-3_DR|481509:0.00059,DNA-X-3_DR|644721:0.70294)0.909:0.15609,(DNA-X-3_DR|557301:0.14144,((((((DNA-X-3_DR|1069097:0.21618,((((DNA-X-3_DR|982268:0.26270,(DNA-X-3_DR|398278:0.15192,(DNA-X-3_DR|3796:0.38427,DNA-X-3_DR|1401004:0.22322)0.204:0.09252)0.480:0.03689)0.738:0.16744,(DNA-X-3_DR|729453:0.21080,((DNA-X-3_DR|3744:0.00064,(DNA-X-3_DR|1200491:0.00062,(DNA-X-3_DR|557258:0.25338,DNA-X-3_DR|238260:0.05859)0.886:0.98258)0.028:0.21946)0.764:0.32836,(DNA-X-3_DR|557242:0.00062,DNA-X-3_DR|644690:0.21783)0.722:0.17018)0.196:0.02531)0.492:0.13422)0.897:0.22947,(DNA-X-3_DR|165178:0.16148,((DNA-X-3_DR|811035:0.00061,((DNA-X-3_DR|1142070:0.21202,DNA-X-3_DR|644727:0.23789)0.697:0.03269,(DNA-X-3_DR|557251:0.07925,DNA-X-3_DR|887870:0.24850)0.528:0.03021)0.231:0.00790)0.691:0.03664,DNA-X-3_DR|481516:0.22104)0.159:0.00063)0.843:0.09540)0.769:0.05379,((((DNA-X-3_DR|3783:0.21907,DNA-X-3_DR|93482:0.25722)0.843:0.17527,(DNA-X-3_DR|557220:0.30321,DNA-X-3_DR|3745:0.21965)0.817:0.12962)0.748:0.06866,(((DNA-X-3_DR|1273584:0.25245,(DNA-X-3_DR|1142097:0.29098,(DNA-X-3_DR|644735:0.00067,DNA-X-3_DR|238246:0.62503)0.853:0.16399)0.798:0.10107)0.683:0.03222,DNA-X-3_DR|982269:0.14926)0.768:0.05321,(((DNA-X-3_DR|398272:0.08054,(((DNA-X-3_DR|481524:0.27410,((DNA-X-3_DR|1069059:0.22166,DNA-X-3_DR|1273567:0.06765)0.824:0.04448,(((DNA-X-3_DR|315693:0.12138,DNA-X-3_DR|729441:0.09460)0.862:0.17500,DNA-X-3_DR|165182:0.00089)0.445:0.19892,(DNA-X-3_DR|93449:0.10815,DNA-X-3_DR|315634:0.34110)0.811:0.19475)0.712:0.05394)0.283:0.00062)0.285:0.03245,((DNA-X-3_DR|1273568:0.25327,(DNA-X-3_DR|3793:0.06934,DNA-X-3_DR|1400972:0.24849)0.885:0.18266)0.611:0.08759,(DNA-X-3_DR|810994:0.14862,((DNA-X-3_DR|165189:0.11521,(DNA-X-3_DR|557256:0.18941,DNA-X-3_DR|315658:0.37109)0.023:0.05874)0.930:0.17202,(DNA-X-3_DR|644755:0.26628,DNA-X-3_DR|1142063:0.00091)0.796:0.16773)0.052:0.00092)0.694:0.08236)0.839:0.13330)0.457:0.02218,DNA-X-3_DR|1200458:0.17016)0.304:0.02360)0.736:0.06830,(DNA-X-3_DR|982230:0.25374,DNA-X-3_DR|982262:0.08497)0.795:0.07789)0.345:0.02225,(DNA-X-3_DR|481553:0.02854,DNA-X-3_DR|644734:0.08984)0.853:0.12486)0.772:0.07725)0.481:0.05846)0.710:0.07358,(DNA-X-3_DR|315667:0.10021,DNA-X-3_DR|1273589:0.07539)0.944:0.68064)0.381:0.00093)0.368:0.01309)0.741:0.01708,DNA-X-3_DR|557278:0.12238)0.503:0.00725,((((DNA-X-3_DR|481510:0.37744,DNA-X-3_DR|811028:0.20750)0.845:0.18152,((((DNA-X-3_DR|481558:0.13138,DNA-X-3_DR|729426:0.09672)0.657:0.08685,(DNA-X-3_DR|238262:0.13609,DNA-X-3_DR|557277:0.16515)0.349:0.10331)0.512:0.11163,(DNA-X-3_DR|398225:0.16438,(DNA-X-3_DR|93470:0.14590,DNA-X-3_DR|887866:0.25690)0.825:0.14506)0.717:0.11107)0.805:0.10872,((((DNA-X-3_DR|1340602:0.10752,DNA-X-3_DR|1200475:0.21629)0.973:0.21654,DNA-X-3_DR|1069044:0.16926)0.446:0.00061,DNA-X-3_DR|165201:0.26560)0.833:0.08946,(DNA-X-3_DR|557217:0.27074,((DNA-X-3_DR|315635:0.21043,DNA-X-3_DR|644736:0.28613)0.308:0.00067,DNA-X-3_DR|238245:0.24520)0.823:0.13490)0.326:0.00067)0.852:0.05904)0.703:0.03666)0.666:0.02925,(DNA-X-3_DR|93496:0.30076,(DNA-X-3_DR|982255:0.25776,DNA-X-3_DR|811003:0.07439)0.833:0.15954)0.553:0.05903)0.926:0.14077,(((DNA-X-3_DR|729399:0.21226,(((DNA-X-3_DR|165179:0.35337,(DNA-X-3_DR|93490:0.18977,DNA-X-3_DR|1200461:0.22894)0.048:0.00067)0.133:0.04913,(DNA-X-3_DR|729407:0.16711,(DNA-X-3_DR|1200478:0.36507,(DNA-X-3_DR|1340641:0.01393,DNA-X-3_DR|1340642:0.01388)0.748:0.07758)0.630:0.13333)0.569:0.10315)0.948:0.26350,(DNA-X-3_DR|811015:0.28155,(DNA-X-3_DR|557261:0.22312,(DNA-X-3_DR|481526:0.16726,DNA-X-3_DR|557286:0.10606)0.900:0.32117)0.486:0.16807)0.000:0.01774)0.210:0.04913)0.916:0.22388,(DNA-X-3_DR|481523:0.25694,(DNA-X-3_DR|398261:0.29331,((DNA-X-3_DR|481546:0.05314,DNA-X-3_DR|1273563:0.09740)0.052:0.02103,DNA-X-3_DR|1142074:0.20036)0.449:0.07768)0.339:0.05399)0.909:0.13112)0.566:0.03300,DNA-X-3_DR|982238:0.18320)0.174:0.02531)0.394:0.03854)0.000:0.00202,DNA-X-3_DR|729449:0.14455)0.182:0.00914,((((((DNA-X-3_DR|1273586:0.34840,(DNA-X-3_DR|165184:0.18671,(DNA-X-3_DR|557219:1.03918,DNA-X-3_DR|1200484:0.20112)0.099:0.01907)0.279:0.05190)0.717:0.11986,((DNA-X-3_DR|238221:0.20347,DNA-X-3_DR|557296:0.05872)0.815:0.16245,((DNA-X-3_DR|1273573:0.35284,(DNA-X-3_DR|1273587:0.16254,DNA-X-3_DR|1273564:0.27201)0.514:0.16208)0.908:0.16926,((DNA-X-3_DR|729414:0.09966,DNA-X-3_DR|3754:0.08424)0.543:0.09012,DNA-X-3_DR|398242:0.33736)0.990:0.23367)0.966:0.32411)0.464:0.11992)0.858:0.15352,((DNA-X-3_DR|398237:0.24017,((((DNA-X-3_DR|1340636:0.33591,(DNA-X-3_DR|315642:0.40696,DNA-X-3_DR|1200459:0.15553)0.801:0.10401)0.315:0.06843,((DNA-X-3_DR|165185:0.23597,DNA-X-3_DR|238213:0.26511)0.847:0.16873,DNA-X-3_DR|3792:0.28629)0.221:0.03673)0.215:0.06264,(((DNA-X-3_DR|3741:0.17699,DNA-X-3_DR|1273620:0.07961)0.927:0.18575,DNA-X-3_DR|315684:0.26310)0.689:0.04977,(DNA-X-3_DR|481505:0.19511,(DNA-X-3_DR|1142072:0.25459,DNA-X-3_DR|3733:0.29691)0.736:0.05729)0.793:0.06812)0.775:0.06355)0.314:0.02767,DNA-X-3_DR|557268:0.27522)0.427:0.00090)0.744:0.08008,(DNA-X-3_DR|165197:0.20047,DNA-X-3_DR|1400991:0.17429)0.859:0.09818)0.872:0.08635)0.752:0.05750,(((((DNA-X-3_DR|1142093:0.22368,DNA-X-3_DR|165206:0.09623)0.942:0.14539,(DNA-X-3_DR|811012:0.33554,DNA-X-3_DR|811017:0.40351)0.813:0.16954)0.724:0.04617,((DNA-X-3_DR|644724:0.41661,DNA-X-3_DR|1200492:0.32661)0.655:0.03246,(DNA-X-3_DR|481541:0.39003,(DNA-X-3_DR|238241:0.39399,DNA-X-3_DR|982266:0.07101)0.684:0.02648)0.833:0.06740)0.315:0.03062)0.808:0.08116,((DNA-X-3_DR|398227:0.18143,(DNA-X-3_DR|93480:0.43572,DNA-X-3_DR|398271:0.27291)0.701:0.23072)0.854:0.23673,(DNA-X-3_DR|1142071:0.29977,DNA-X-3_DR|165205:0.14355)0.356:0.03759)0.840:0.13464)0.332:0.09501,((DNA-X-3_DR|644757:0.49314,DNA-X-3_DR|644759:0.18018)0.843:0.26845,((DNA-X-3_DR|315675:0.09287,(DNA-X-3_DR|3746:0.22412,DNA-X-3_DR|982260:0.64608)0.385:0.26480)0.326:0.12641,((((DNA-X-3_DR|238238:0.12938,(DNA-X-3_DR|1200489:0.13418,DNA-X-3_DR|982263:0.20576)0.743:0.07269)0.707:0.22790,DNA-X-3_DR|93459:0.41525)0.347:0.00091,(DNA-X-3_DR|165183:0.17763,DNA-X-3_DR|1069071:0.00061)0.963:0.27097)0.761:0.06972,(DNA-X-3_DR|887791:0.16648,DNA-X-3_DR|887805:0.16371)0.190:0.00158)0.742:0.05004)0.805:0.08987)0.546:0.03161)0.062:0.02703)0.854:0.10211,(((DNA-X-3_DR|982272:0.36392,(DNA-X-3_DR|3785:0.24165,(DNA-X-3_DR|887811:0.00069,(DNA-X-3_DR|887837:0.26168,(DNA-X-3_DR|811016:0.01727,DNA-X-3_DR|1200465:0.51322)0.627:0.23325)0.268:0.07224)0.018:0.03861)0.137:0.06390)0.893:0.21023,DNA-X-3_DR|238257:0.48248)0.659:0.06249,(DNA-X-3_DR|1142080:0.34858,(DNA-X-3_DR|644753:0.31894,DNA-X-3_DR|1340630:0.28094)0.621:0.12883)0.349:0.06399)0.880:0.14039)0.460:0.04884,(DNA-X-3_DR|3781:0.23430,(DNA-X-3_DR|729421:0.36253,DNA-X-3_DR|557265:0.15136)0.737:0.06749)0.851:0.12600)0.715:0.03229)0.864:0.01750,DNA-X-3_DR|165174:0.11792)0.000:0.00062)0.017:0.00067)0.454:0.00607)0.805:0.01313,DNA-X-3_DR|982243:0.20807)0.736:0.00683)0.191:0.00866)0.953:0.01990)0.806:0.00812)0.798:0.00368)0.262:0.00166,((((DNA-X-3_DR|811021:0.13704,(DNA-X-3_DR|1200493:0.45154,DNA-X-3_DR|1340610:0.00066)0.752:0.14015)0.784:0.01749,(DNA-X-3_DR|1400997:0.18275,(DNA-X-3_DR|3747:0.09644,DNA-X-3_DR|1273578:0.13505)0.248:0.02635)0.795:0.02018)0.367:0.00766,(DNA-X-3_DR|93495:0.12664,DNA-X-3_DR|1340626:0.13146)0.104:0.02723)0.382:0.00435,((((((DNA-X-3_DR|93455:0.04356,DNA-X-3_DR|887823:0.04203)0.392:0.10630,(DNA-X-3_DR|398232:0.00096,DNA-X-3_DR|398243:0.05868)0.585:0.09913)0.745:0.01789,DNA-X-3_DR|1200479:0.13676)0.673:0.00703,((((DNA-X-3_DR|93462:0.17424,DNA-X-3_DR|811001:0.18806)0.582:0.00402,DNA-X-3_DR|1069061:0.10742)0.907:0.01598,(DNA-X-3_DR|557298:0.08273,DNA-X-3_DR|1200494:0.21619)0.879:0.03368)0.517:0.00063,(((((DNA-X-3_DR|315654:0.14483,DNA-X-3_DR|1069074:0.17476)0.871:0.01572,((DNA-X-3_DR|398250:0.00064,DNA-X-3_DR|644712:0.02585)0.984:0.16824,(((DNA-X-3_DR|3787:0.16728,DNA-X-3_DR|238250:0.15519)0.777:0.00858,((DNA-X-3_DR|982236:0.16983,DNA-X-3_DR|3780:0.13509)0.436:0.00924,(DNA-X-3_DR|729439:0.18638,DNA-X-3_DR|3751:0.10414)0.888:0.04905)0.885:0.01759)0.617:0.00061,((((DNA-X-3_DR|811034:0.09910,(DNA-X-3_DR|644743:0.16352,(DNA-X-3_DR|481515:0.11551,DNA-X-3_DR|1200450:0.11988)0.144:0.02635)0.322:0.00847)0.311:0.00124,(DNA-X-3_DR|315685:0.15087,((DNA-X-3_DR|315645:0.05258,DNA-X-3_DR|1200463:0.02765)0.581:0.12549,DNA-X-3_DR|1273582:0.17315)0.861:0.02021)0.731:0.00295)0.176:0.00061,((DNA-X-3_DR|93473:0.18431,DNA-X-3_DR|1273598:0.19137)0.216:0.01482,(DNA-X-3_DR|238228:0.18738,DNA-X-3_DR|887834:0.18818)0.341:0.01600)0.698:0.01328)0.880:0.00469,(DNA-X-3_DR|1401008:0.14877,(((DNA-X-3_DR|811007:0.25488,(DNA-X-3_DR|887835:0.19974,(((DNA-X-3_DR|315655:0.14309,DNA-X-3_DR|887816:0.16293)0.256:0.15964,(DNA-X-3_DR|315662:0.11951,(DNA-X-3_DR|982237:0.18180,DNA-X-3_DR|1401007:0.15611)0.582:0.02337)0.700:0.01092)0.908:0.02802,(DNA-X-3_DR|982228:0.15524,DNA-X-3_DR|1069054:0.21512)0.268:0.00478)0.768:0.00739)0.613:0.01438)0.122:0.00155,(((((DNA-X-3_DR|165177:0.19958,DNA-X-3_DR|1069079:0.11791)0.680:0.02140,(DNA-X-3_DR|887844:0.20164,DNA-X-3_DR|1401015:0.22625)0.643:0.00696)0.696:0.00936,((DNA-X-3_DR|1401000:0.16589,(DNA-X-3_DR|811020:0.14148,DNA-X-3_DR|1340628:0.15220)0.762:0.01488)0.629:0.00632,DNA-X-3_DR|644718:0.12832)0.814:0.01214)0.778:0.00251,((DNA-X-3_DR|481530:0.12904,(DNA-X-3_DR|165176:0.14482,DNA-X-3_DR|644722:0.10269)0.777:0.02975)0.059:0.00510,((DNA-X-3_DR|3782:0.23206,DNA-X-3_DR|93471:0.12482)0.729:0.02960,DNA-X-3_DR|557275:0.08593)0.865:0.01967)0.790:0.00452)0.783:0.00178,(((DNA-X-3_DR|398241:0.11576,DNA-X-3_DR|557274:0.10495)0.470:0.01077,DNA-X-3_DR|982258:0.12731)0.254:0.00059,(((DNA-X-3_DR|729437:0.14484,(DNA-X-3_DR|93458:0.11464,DNA-X-3_DR|165170:0.09129)0.911:0.08927)0.450:0.00567,DNA-X-3_DR|1069052:0.14225)0.896:0.01260,(DNA-X-3_DR|481513:0.15318,((DNA-X-3_DR|1069070:0.13966,(DNA-X-3_DR|481506:0.12953,DNA-X-3_DR|398280:0.18341)0.688:0.01705)0.802:0.00849,DNA-X-3_DR|398270:0.13175)0.731:0.00243)0.241:0.00178)0.176:0.00236)0.850:0.00515)0.870:0.00583)0.444:0.00489,((DNA-X-3_DR|315653:0.17291,(DNA-X-3_DR|3749:0.10868,((DNA-X-3_DR|165193:0.10058,DNA-X-3_DR|1340629:0.24215)0.342:0.17537,DNA-X-3_DR|729444:0.11834)0.613:0.02114)0.804:0.02879)0.247:0.00558,DNA-X-3_DR|165166:0.17663)0.312:0.01180)0.575:0.00166)0.781:0.00119)0.610:0.00147)0.979:0.00058)0.472:0.00063)0.771:0.00211,(((DNA-X-3_DR|398279:0.13498,(DNA-X-3_DR|165195:0.05199,DNA-X-3_DR|887865:0.07778)0.920:0.10391)0.978:0.02788,((DNA-X-3_DR|481519:0.16154,(DNA-X-3_DR|1401012:0.17791,(DNA-X-3_DR|238232:0.13521,DNA-X-3_DR|1273581:0.15201)0.145:0.01032)0.794:0.00985)0.705:0.00372,(DNA-X-3_DR|644696:0.18949,(DNA-X-3_DR|1069056:0.16908,DNA-X-3_DR|1069084:0.13604)0.690:0.01115)0.064:0.00067)0.899:0.00598)0.100:0.00286,(DNA-X-3_DR|1400978:0.13248,(DNA-X-3_DR|398228:0.08949,DNA-X-3_DR|982265:0.00829)0.646:0.12922)0.424:0.02653)0.685:0.00431)0.858:0.00609,(DNA-X-3_DR|644760:0.09702,DNA-X-3_DR|1069098:0.10283)0.789:0.03636)0.833:0.00703,(DNA-X-3_DR|887864:0.15190,DNA-X-3_DR|3740:0.08259)0.435:0.01471)0.891:0.00484)0.485:0.00058)0.274:0.00154,(DNA-X-3_DR|3737:0.11747,(DNA-X-3_DR|1069063:0.10502,DNA-X-3_DR|1273600:0.06879)0.149:0.05783)0.811:0.01036)0.693:0.00084,((DNA-X-3_DR|557248:0.11866,(DNA-X-3_DR|3764:0.05080,DNA-X-3_DR|557270:0.36280)0.753:0.10845)0.820:0.05322,(DNA-X-3_DR|481527:0.12575,DNA-X-3_DR|1069049:0.52279)0.842:0.06376)0.734:0.00334)0.758:0.00387)0.856:0.00683)0.389:0.00564,(((((DNA-X-3_DR|238226:0.16251,DNA-X-3_DR|887850:0.12421)0.777:0.03697,DNA-X-3_DR|811019:0.17128)0.456:0.00896,DNA-X-3_DR|887855:0.22475)0.457:0.00065,((((DNA-X-3_DR|982250:0.14657,DNA-X-3_DR|238266:0.11363)0.390:0.00608,DNA-X-3_DR|238227:0.14946)0.591:0.00062,(DNA-X-3_DR|729450:0.10039,DNA-X-3_DR|1142091:0.00066)0.964:0.14313)0.794:0.02175,((((DNA-X-3_DR|3798:0.10533,((((DNA-X-3_DR|481549:0.15143,DNA-X-3_DR|93492:0.11368)0.788:0.02632,(DNA-X-3_DR|1200483:0.17878,((DNA-X-3_DR|982290:0.20731,DNA-X-3_DR|315627:0.16721)0.790:0.02113,DNA-X-3_DR|1069078:0.15119)0.940:0.05768)0.247:0.00061)0.436:0.03625,(DNA-X-3_DR|398234:0.19619,DNA-X-3_DR|1200477:0.09744)0.853:0.07360)0.749:0.06713,(((DNA-X-3_DR|3774:0.45020,DNA-X-3_DR|557234:0.05414)0.367:0.03135,DNA-X-3_DR|644702:0.11920)0.783:0.03162,(((DNA-X-3_DR|644699:0.00067,DNA-X-3_DR|811026:0.25628)0.761:0.11337,(((DNA-X-3_DR|1200481:0.00836,DNA-X-3_DR|557273:0.55262)0.374:0.10890,DNA-X-3_DR|238234:0.18339)0.688:0.00638,(DNA-X-3_DR|811014:0.02231,DNA-X-3_DR|887833:0.47544)0.478:0.15493)0.728:0.01022)0.334:0.01398,DNA-X-3_DR|557297:0.08855)0.901:0.06294)0.254:0.02317)0.124:0.00577)0.506:0.00185,(((((DNA-X-3_DR|3779:0.02656,DNA-X-3_DR|887802:0.00063)0.660:0.18486,(DNA-X-3_DR|481525:0.00063,(DNA-X-3_DR|1069066:0.37251,DNA-X-3_DR|811023:0.48457)0.806:0.19495)0.884:0.10806)0.735:0.00898,(DNA-X-3_DR|644745:0.17455,((DNA-X-3_DR|982245:0.15280,(DNA-X-3_DR|1200480:0.09718,(DNA-X-3_DR|315677:0.05056,DNA-X-3_DR|729417:0.08654)0.435:0.23215)0.484:0.00062)0.059:0.00062,((DNA-X-3_DR|729423:0.09345,DNA-X-3_DR|1069027:0.14809)0.567:0.07182,(DNA-X-3_DR|557252:0.22216,DNA-X-3_DR|644706:0.38725)0.805:0.14661)0.960:0.37851)0.598:0.04028)0.744:0.00451)0.185:0.00062,(DNA-X-3_DR|3757:0.13893,((DNA-X-3_DR|1069031:0.05412,(DNA-X-3_DR|1273617:0.08380,DNA-X-3_DR|93506:0.18588)0.793:0.01263)0.906:0.01834,DNA-X-3_DR|1340640:0.13080)0.471:0.00063)0.884:0.01362)0.526:0.00247,(DNA-X-3_DR|93457:0.31112,DNA-X-3_DR|729464:0.13894)0.352:0.01488)0.782:0.00659)0.785:0.00337,((((DNA-X-3_DR|982246:0.14354,(DNA-X-3_DR|3735:0.11082,DNA-X-3_DR|398245:0.16500)0.675:0.02240)0.810:0.01180,(((DNA-X-3_DR|238223:0.13621,(DNA-X-3_DR|238237:0.16867,DNA-X-3_DR|1273597:0.15158)0.408:0.01646)0.673:0.01505,(DNA-X-3_DR|481551:0.10551,DNA-X-3_DR|1142076:0.13447)0.856:0.01820)0.299:0.00775,(((DNA-X-3_DR|1340608:0.14391,DNA-X-3_DR|481495:0.18482)0.735:0.01890,DNA-X-3_DR|238229:0.10779)0.817:0.01106,((((DNA-X-3_DR|238270:0.12796,DNA-X-3_DR|557262:0.11186)0.326:0.00062,DNA-X-3_DR|238217:0.07491)0.197:0.00305,(((DNA-X-3_DR|3743:0.14753,DNA-X-3_DR|315651:0.13200)0.795:0.01091,((((DNA-X-3_DR|644739:0.11846,DNA-X-3_DR|398239:0.12965)0.627:0.00950,DNA-X-3_DR|729440:0.18926)0.804:0.01115,DNA-X-3_DR|644704:0.17885)0.796:0.00809,((DNA-X-3_DR|238219:0.07357,DNA-X-3_DR|1200443:0.16044)0.695:0.01674,DNA-X-3_DR|1273593:0.13296)0.405:0.01120)0.667:0.00058)0.849:0.00601,(DNA-X-3_DR|315663:0.13542,((DNA-X-3_DR|1273565:0.10104,(DNA-X-3_DR|1069053:0.20640,DNA-X-3_DR|1400989:0.13402)0.708:0.01649)0.735:0.01455,((DNA-X-3_DR|481550:0.23282,DNA-X-3_DR|557240:0.19385)0.746:0.03507,(DNA-X-3_DR|238231:0.15548,DNA-X-3_DR|1069085:0.15601)0.820:0.02286)0.241:0.01169)0.908:0.02123)0.852:0.00753)0.782:0.00333)0.896:0.00693,(DNA-X-3_DR|644756:0.12532,(DNA-X-3_DR|557276:0.15929,(DNA-X-3_DR|315636:0.15960,DNA-X-3_DR|810996:0.14548)0.108:0.01160)0.284:0.00657)0.825:0.00062)0.600:0.00223)0.299:0.00589)0.882:0.01672)0.926:0.01633,((DNA-X-3_DR|644707:0.12120,(((DNA-X-3_DR|3767:0.21529,DNA-X-3_DR|481555:0.10488)0.869:0.33981,(DNA-X-3_DR|3788:0.39871,(DNA-X-3_DR|557253:0.13918,DNA-X-3_DR|557244:0.15702)0.127:0.01607)0.669:0.06922)0.450:0.02512,(DNA-X-3_DR|93450:0.15192,(((DNA-X-3_DR|3736:0.17577,(DNA-X-3_DR|811005:0.08021,DNA-X-3_DR|398259:0.07902)0.219:0.02399)0.231:0.00285,DNA-X-3_DR|644733:0.19324)0.724:0.01690,DNA-X-3_DR|557243:0.14185)0.518:0.00213)0.911:0.02319)0.034:0.00062)0.111:0.00063,DNA-X-3_DR|1069093:0.14632)0.780:0.00429)0.797:0.00825,((DNA-X-3_DR|1069096:0.21502,DNA-X-3_DR|1142059:0.27651)0.622:0.01701,(((DNA-X-3_DR|644685:0.15030,(DNA-X-3_DR|557249:0.00510,((DNA-X-3_DR|1142081:0.0,DNA-X-3_DR|1142083:0.0,DNA-X-3_DR|1142084:0.0,DNA-X-3_DR|1142086:0.0,DNA-X-3_DR|1142087:0.0,DNA-X-3_DR|1142088:0.0):0.00063,(DNA-X-3_DR|1142085:0.01818,DNA-X-3_DR|1142082:0.03664)0.000:0.00062)0.783:0.03203)0.982:0.28050)0.833:0.11463,(DNA-X-3_DR|238242:0.18865,DNA-X-3_DR|165204:0.09820)0.348:0.02461)0.745:0.01055,((DNA-X-3_DR|3765:0.14167,DNA-X-3_DR|557254:0.09864)0.789:0.02668,DNA-X-3_DR|315641:0.12167)0.843:0.01679)0.840:0.01130)0.409:0.00074)0.757:0.00388)0.748:0.00247,((((DNA-X-3_DR|557283:0.16733,((DNA-X-3_DR|811029:0.12722,DNA-X-3_DR|1200468:0.13867)0.651:0.01180,(DNA-X-3_DR|165160:0.0,DNA-X-3_DR|165161:0.0):0.12792)0.071:0.00404)0.765:0.00457,(((DNA-X-3_DR|165192:0.27897,DNA-X-3_DR|1069034:0.06945)0.864:0.04382,(((DNA-X-3_DR|644717:0.16894,DNA-X-3_DR|982244:0.13177)0.879:0.02846,DNA-X-3_DR|165156:0.12064)0.758:0.00608,(DNA-X-3_DR|729402:0.11155,(DNA-X-3_DR|887874:0.14463,DNA-X-3_DR|1400975:0.13237)0.805:0.01717)0.822:0.00935)0.759:0.00356)0.851:0.00649,DNA-X-3_DR|1200486:0.12788)0.209:0.00062)0.198:0.00247,((DNA-X-3_DR|93487:0.14924,DNA-X-3_DR|165163:0.14392)0.426:0.00617,DNA-X-3_DR|1401013:0.12157)0.887:0.00919)0.745:0.00129,((DNA-X-3_DR|93476:0.15277,(DNA-X-3_DR|165209:0.12253,(DNA-X-3_DR|481503:0.14461,(DNA-X-3_DR|93486:0.02371,DNA-X-3_DR|1273575:0.06196)0.429:0.09974)0.578:0.02927)0.772:0.01273)0.823:0.00422,(DNA-X-3_DR|398244:0.22192,DNA-X-3_DR|93499:0.15335)0.450:0.00389)0.637:0.00064)0.904:0.00408)0.762:0.00312)0.185:0.00541)0.818:0.00735,(DNA-X-3_DR|3772:0.17576,((DNA-X-3_DR|315699:0.01128,DNA-X-3_DR|315698:0.03229)0.987:0.11726,DNA-X-3_DR|557229:0.11561)0.650:0.00919)0.466:0.00458)0.102:0.01064)0.860:0.00552)0.140:0.00230)0.858:0.00518)0.761:0.00165,(DNA-X-3_DR|481557:0.12761,(((DNA-X-3_DR|1069055:0.11048,DNA-X-3_DR|481518:0.08290)0.232:0.00837,DNA-X-3_DR|644689:0.11640)0.843:0.00818,(((DNA-X-3_DR|644713:0.12947,DNA-X-3_DR|729443:0.13973)0.526:0.01424,DNA-X-3_DR|982287:0.10143)0.730:0.00630,(DNA-X-3_DR|1340624:0.13977,DNA-X-3_DR|315656:0.15410)0.837:0.02047)0.217:0.01058)0.064:0.00060)0.740:0.00122);
```
