## Supplementary Data 2 for "A genomic portrait of zebrafish transposable elements and their spatiotemporal embryonic expression": DNA-X-4_DR.mafft.nwk

```
(DNA-X-4_DR|93576:0.20489,(DNA-X-4_DR|315770:0.13600,(DNA-X-4_DR|3939:0.30547,DNA-X-4_DR|398359:0.09137)0.592:0.09809)0.128:0.01504,((((((DNA-X-4_DR|165325:0.21529,DNA-X-4_DR|3893:0.11006)0.262:0.01500,DNA-X-4_DR|165281:0.17319)0.341:0.04574,(((DNA-X-4_DR|315900:0.22840,((((((DNA-X-4_DR|93557:0.07580,(DNA-X-4_DR|93556:0.07453,(DNA-X-4_DR|3981:0.00356,DNA-X-4_DR|4123:0.00067)0.673:0.09103)0.161:0.00890)0.967:0.08418,(DNA-X-4_DR|315857:0.15715,(DNA-X-4_DR|165333:0.04880,DNA-X-4_DR|238435:0.00066)0.679:0.15281)0.474:0.01370)0.912:0.01776,((DNA-X-4_DR|4106:0.16809,(DNA-X-4_DR|315734:0.20241,DNA-X-4_DR|398332:0.22572)0.865:0.08699)0.763:0.01709,(DNA-X-4_DR|93643:0.20902,(DNA-X-4_DR|93687:0.18457,DNA-X-4_DR|165415:0.16356)0.183:0.00677)0.666:0.00317)0.267:0.00480)0.138:0.00374,DNA-X-4_DR|315884:0.17408)0.000:0.00334,(DNA-X-4_DR|238493:0.16725,DNA-X-4_DR|315808:0.16450)0.995:0.09932)0.963:0.02422,(((((DNA-X-4_DR|3886:0.19687,DNA-X-4_DR|238450:0.15891)0.000:0.00454,DNA-X-4_DR|315948:0.25132)0.045:0.01054,(((DNA-X-4_DR|3877:0.21276,DNA-X-4_DR|238315:0.14807)0.782:0.01784,(DNA-X-4_DR|93574:0.17644,DNA-X-4_DR|238321:0.15630)0.958:0.03582)0.721:0.00650,(((DNA-X-4_DR|93641:0.23044,DNA-X-4_DR|315855:0.13921)0.870:0.02050,DNA-X-4_DR|93655:0.18721)0.000:0.00578,DNA-X-4_DR|3974:0.22690)0.748:0.01073)0.860:0.00738)0.792:0.00447,((((DNA-X-4_DR|238466:0.24642,DNA-X-4_DR|165346:0.24116)0.737:0.01967,((DNA-X-4_DR|315883:0.15406,DNA-X-4_DR|315807:0.14469)0.745:0.02264,(DNA-X-4_DR|315756:0.21562,DNA-X-4_DR|165380:0.19530)0.653:0.01235)0.759:0.00582)0.733:0.01953,DNA-X-4_DR|238484:0.25558)0.000:0.00249,(DNA-X-4_DR|93638:0.25178,(((DNA-X-4_DR|4085:0.12748,DNA-X-4_DR|165324:0.19594)0.804:0.01911,DNA-X-4_DR|93616:0.23725)0.534:0.00740,((DNA-X-4_DR|93635:0.17323,DNA-X-4_DR|165240:0.13246)0.237:0.01109,DNA-X-4_DR|315880:0.11635)0.762:0.03079)0.350:0.01298)0.260:0.00440)0.127:0.00768)0.799:0.00790,((DNA-X-4_DR|3980:0.13659,DNA-X-4_DR|398376:0.18478)0.470:0.09661,DNA-X-4_DR|165391:0.25690)0.764:0.02794)0.357:0.00896)0.765:0.00664)0.816:0.00373,(DNA-X-4_DR|238393:0.19808,((DNA-X-4_DR|165343:0.18754,(DNA-X-4_DR|3840:0.14232,((DNA-X-4_DR|93675:0.01932,DNA-X-4_DR|398381:0.00078)0.949:0.25912,(DNA-X-4_DR|398372:0.15469,DNA-X-4_DR|3898:0.16727)0.001:0.00066)0.431:0.01533)0.753:0.02100)0.278:0.00846,(((((DNA-X-4_DR|398395:0.22119,(DNA-X-4_DR|93639:0.12391,DNA-X-4_DR|238495:0.31635)0.780:0.10934)0.590:0.01680,DNA-X-4_DR|165354:0.23727)0.887:0.02684,(DNA-X-4_DR|315865:0.20489,(DNA-X-4_DR|165424:0.19232,(DNA-X-4_DR|238411:0.02031,DNA-X-4_DR|238471:0.01865)0.532:0.16968)0.425:0.03479)0.730:0.00634)0.806:0.00432,DNA-X-4_DR|238443:0.14787)0.687:0.00328,((DNA-X-4_DR|4071:0.16971,DNA-X-4_DR|93701:0.17365)0.866:0.12620,(DNA-X-4_DR|238416:0.27342,DNA-X-4_DR|165314:0.20613)0.426:0.04730)0.095:0.03866)0.792:0.00952)0.773:0.00551)0.785:0.00276)0.529:0.00211,(DNA-X-4_DR|165237:0.16127,DNA-X-4_DR|165416:0.07141)0.660:0.12324)0.088:0.00068)0.797:0.00513,((DNA-X-4_DR|165351:0.23172,DNA-X-4_DR|315933:0.11512)0.703:0.00993,(DNA-X-4_DR|3947:0.10545,DNA-X-4_DR|398390:0.21053)0.807:0.06885)0.870:0.01933)0.760:0.00390,(((((DNA-X-4_DR|238406:0.19109,(DNA-X-4_DR|315859:0.20579,DNA-X-4_DR|398339:0.14116)0.472:0.00644)0.295:0.01109,DNA-X-4_DR|238408:0.27225)0.076:0.00066,((DNA-X-4_DR|165355:0.17319,DNA-X-4_DR|315870:0.19327)0.727:0.01993,((DNA-X-4_DR|4036:0.00066,DNA-X-4_DR|315947:0.04790)0.887:0.07823,DNA-X-4_DR|93689:0.17566)0.762:0.01973)0.736:0.00435)0.897:0.00877,((DNA-X-4_DR|315920:0.10679,DNA-X-4_DR|315882:0.17204)0.382:0.01063,DNA-X-4_DR|238407:0.17663)0.358:0.01313)0.584:0.00165,(((((DNA-X-4_DR|238326:0.35024,(DNA-X-4_DR|238428:0.17768,DNA-X-4_DR|4067:0.23785)0.128:0.00811)0.621:0.02343,(DNA-X-4_DR|93597:0.28171,(DNA-X-4_DR|3925:0.18037,(DNA-X-4_DR|93634:0.19078,DNA-X-4_DR|3889:0.14137)0.297:0.00384)0.913:0.02270)0.708:0.00586)0.645:0.00307,(((DNA-X-4_DR|93613:0.15378,(((DNA-X-4_DR|165405:0.10792,DNA-X-4_DR|3951:0.40553)0.700:0.01691,(DNA-X-4_DR|3979:0.14097,DNA-X-4_DR|315810:0.18792)0.950:0.07056)0.927:0.07588,((((DNA-X-4_DR|4119:0.14554,DNA-X-4_DR|165341:0.00066)0.918:0.15313,(DNA-X-4_DR|315960:0.18863,DNA-X-4_DR|165398:0.10648)0.783:0.02945)0.119:0.01384,DNA-X-4_DR|3868:0.36715)0.782:0.07101,(DNA-X-4_DR|3943:0.20442,(DNA-X-4_DR|398347:0.24238,(DNA-X-4_DR|165330:0.17102,(DNA-X-4_DR|238358:0.23183,(DNA-X-4_DR|315919:0.11969,DNA-X-4_DR|238458:0.16349)0.987:0.22872)0.840:0.10671)0.704:0.04113)0.941:0.09934)0.724:0.03375)0.751:0.06062)0.954:0.06189)0.751:0.01738,((DNA-X-4_DR|93580:0.11819,(DNA-X-4_DR|165412:0.10737,(DNA-X-4_DR|93667:0.06048,(DNA-X-4_DR|3964:0.00078,DNA-X-4_DR|93678:0.26060)0.462:0.04873)0.392:0.15334)0.774:0.08870)0.577:0.03279,(DNA-X-4_DR|238366:0.00068,DNA-X-4_DR|238360:0.06690)0.779:0.15838)0.753:0.01625)0.851:0.01200,((DNA-X-4_DR|315794:0.00068,(((DNA-X-4_DR|4079:0.15619,DNA-X-4_DR|315797:0.21131)0.908:0.09045,(DNA-X-4_DR|4027:0.00067,DNA-X-4_DR|315775:0.51311)0.700:0.19612)0.858:0.05637,(DNA-X-4_DR|165417:0.13019,DNA-X-4_DR|238524:0.00076)0.317:0.00775)0.856:0.19592)0.837:0.20857,(DNA-X-4_DR|4023:0.17530,(((((DNA-X-4_DR|238396:0.35550,DNA-X-4_DR|3862:0.21360)0.020:0.00534,DNA-X-4_DR|315827:0.22304)0.232:0.07022,DNA-X-4_DR|3936:0.22893)0.846:0.05252,DNA-X-4_DR|165381:0.18417)0.746:0.01617,(DNA-X-4_DR|315826:0.19692,(((DNA-X-4_DR|238499:0.23970,DNA-X-4_DR|315950:0.14549)0.507:0.02130,DNA-X-4_DR|238468:0.13434)0.933:0.07600,DNA-X-4_DR|3965:0.19150)0.658:0.01316)0.805:0.02545)0.327:0.00388)0.538:0.02032)0.412:0.00080)0.798:0.00719)0.688:0.00267,((DNA-X-4_DR|238419:0.03942,DNA-X-4_DR|398333:0.00077)0.999:0.18488,DNA-X-4_DR|4104:0.19770)0.295:0.00065)0.910:0.01022,(((DNA-X-4_DR|93669:0.17063,DNA-X-4_DR|315820:0.09802)0.869:0.03696,((((((DNA-X-4_DR|238308:0.06447,(DNA-X-4_DR|165321:0.40971,DNA-X-4_DR|238453:0.22800)0.814:0.06016)0.711:0.00067,DNA-X-4_DR|165339:0.17826)0.789:0.00626,(DNA-X-4_DR|4056:0.16774,DNA-X-4_DR|165352:0.12302)0.890:0.02195)0.599:0.00078,((DNA-X-4_DR|93534:0.00068,DNA-X-4_DR|398382:0.07813)0.937:0.20523,DNA-X-4_DR|238369:0.17111)0.744:0.01732)0.924:0.01193,((((((DNA-X-4_DR|4031:0.09920,DNA-X-4_DR|165413:0.11706)0.560:0.04428,((DNA-X-4_DR|4092:0.14029,(DNA-X-4_DR|4070:0.11280,DNA-X-4_DR|165238:0.23759)0.829:0.09532)0.493:0.00472,DNA-X-4_DR|93588:0.13685)0.491:0.00068)0.892:0.01718,((DNA-X-4_DR|93672:0.15544,((DNA-X-4_DR|238330:0.16626,DNA-X-4_DR|238420:0.16695)0.702:0.01529,DNA-X-4_DR|165377:0.11094)0.653:0.00371)0.332:0.00747,((DNA-X-4_DR|238470:0.18122,(DNA-X-4_DR|315774:0.10457,DNA-X-4_DR|3910:0.13892)0.691:0.01911)0.754:0.01319,DNA-X-4_DR|3902:0.15460)0.872:0.02141)0.723:0.00235)0.763:0.00802,(DNA-X-4_DR|238472:0.13039,DNA-X-4_DR|3891:0.14722)0.987:0.05663)0.000:0.00108,DNA-X-4_DR|93680:0.17012)0.742:0.01530,((DNA-X-4_DR|165242:0.13921,DNA-X-4_DR|165403:0.09665)0.247:0.00963,(DNA-X-4_DR|93605:0.17883,DNA-X-4_DR|3914:0.13683)0.207:0.01235)0.887:0.03679)0.437:0.00211)0.959:0.01261,((((DNA-X-4_DR|238400:0.22623,(((DNA-X-4_DR|165366:0.12702,DNA-X-4_DR|238478:0.22727)0.892:0.08256,DNA-X-4_DR|93636:0.23520)0.085:0.02016,DNA-X-4_DR|3938:0.18792)0.721:0.01429)0.366:0.00337,DNA-X-4_DR|315790:0.21792)0.835:0.00966,((DNA-X-4_DR|3976:0.20429,DNA-X-4_DR|315863:0.14434)0.790:0.01371,DNA-X-4_DR|93555:0.17860)0.685:0.00146)0.028:0.00851,DNA-X-4_DR|4054:0.09920)0.569:0.00112)0.788:0.00286)0.836:0.00582,((DNA-X-4_DR|398328:0.10110,DNA-X-4_DR|398329:0.06172)1.000:0.15945,(((DNA-X-4_DR|93579:0.25523,DNA-X-4_DR|238382:0.19201)0.775:0.00108,(DNA-X-4_DR|238430:0.16468,DNA-X-4_DR|398396:0.24123)0.798:0.03170)0.482:0.00475,DNA-X-4_DR|93654:0.14030)0.122:0.00077)0.887:0.01302)0.233:0.00101)0.748:0.00211)0.889:0.00675)0.909:0.00787,((((((((((DNA-X-4_DR|165419:0.03748,DNA-X-4_DR|238475:0.00066)0.544:0.06819,DNA-X-4_DR|93584:0.26119)0.784:0.05274,(DNA-X-4_DR|4037:0.14270,DNA-X-4_DR|238427:0.19756)0.649:0.00943)0.149:0.00284,DNA-X-4_DR|93560:0.14850)0.100:0.00111,(DNA-X-4_DR|165244:0.14779,DNA-X-4_DR|93619:0.18900)0.789:0.02644)0.839:0.01004,(((DNA-X-4_DR|238304:0.01475,DNA-X-4_DR|315914:0.01323)0.940:0.15403,(DNA-X-4_DR|315824:0.24928,DNA-X-4_DR|315755:0.21741)0.117:0.00166)0.230:0.00137,(DNA-X-4_DR|165269:0.23764,DNA-X-4_DR|238399:0.18824)0.569:0.00804)0.864:0.00419)0.508:0.00094,DNA-X-4_DR|238413:0.11186)0.060:0.00077,((((((((((((DNA-X-4_DR|4033:0.18695,DNA-X-4_DR|398380:0.16353)0.821:0.01562,DNA-X-4_DR|4073:0.22390)0.429:0.00988,(DNA-X-4_DR|4034:0.22170,(DNA-X-4_DR|3920:0.19045,(DNA-X-4_DR|4083:0.14064,(DNA-X-4_DR|4080:0.12152,DNA-X-4_DR|238373:0.11269)0.701:0.01336)0.898:0.02072)0.749:0.00811)0.773:0.00403)0.195:0.00192,((DNA-X-4_DR|398326:0.15084,DNA-X-4_DR|238307:0.19754)0.738:0.03650,DNA-X-4_DR|315862:0.19050)0.840:0.01503)0.767:0.00245,((((((((DNA-X-4_DR|315836:0.17271,DNA-X-4_DR|315853:0.18805)0.824:0.01530,DNA-X-4_DR|315844:0.23149)0.570:0.00813,((DNA-X-4_DR|165384:0.16157,DNA-X-4_DR|315839:0.23581)0.836:0.02701,(DNA-X-4_DR|238348:0.17391,(DNA-X-4_DR|3989:0.11932,DNA-X-4_DR|398340:0.06017)0.415:0.09926)0.850:0.02918)0.317:0.01170)0.809:0.00572,(DNA-X-4_DR|3932:0.23107,(DNA-X-4_DR|4020:0.20128,DNA-X-4_DR|398373:0.19991)0.842:0.04798)0.827:0.03147)0.558:0.00078,((((((DNA-X-4_DR|238403:0.20356,DNA-X-4_DR|165344:0.26158)0.505:0.00078,DNA-X-4_DR|238394:0.12967)0.702:0.01092,DNA-X-4_DR|93591:0.24097)0.133:0.00106,DNA-X-4_DR|4032:0.22159)0.466:0.00918,DNA-X-4_DR|165359:0.31085)0.138:0.00077,(((DNA-X-4_DR|238480:0.19992,((DNA-X-4_DR|238461:0.17118,(DNA-X-4_DR|93645:0.21820,DNA-X-4_DR|315876:0.14842)0.919:0.05263)0.241:0.00663,(DNA-X-4_DR|93659:0.20208,DNA-X-4_DR|398404:0.28284)0.642:0.00526)0.186:0.00645)0.790:0.00684,(((DNA-X-4_DR|165319:0.15817,DNA-X-4_DR|315867:0.15809)0.469:0.01117,DNA-X-4_DR|165329:0.17850)0.424:0.00227,DNA-X-4_DR|165309:0.13803)0.811:0.01011)0.857:0.00567,(DNA-X-4_DR|165328:0.17522,DNA-X-4_DR|238333:0.12790)0.860:0.01341)0.874:0.00669)0.737:0.00431)0.849:0.00416,(((((DNA-X-4_DR|165248:0.16011,(DNA-X-4_DR|3894:0.00108,DNA-X-4_DR|315798:0.09127)0.352:0.18823)0.727:0.01384,(DNA-X-4_DR|3966:0.19421,DNA-X-4_DR|4098:0.01600)0.222:0.31788)0.784:0.00856,((DNA-X-4_DR|238436:0.13663,(DNA-X-4_DR|93595:0.11419,DNA-X-4_DR|93596:0.08241)0.984:0.05781)0.949:0.00066,((DNA-X-4_DR|238368:0.22332,((DNA-X-4_DR|93648:0.20764,(DNA-X-4_DR|4102:0.16152,DNA-X-4_DR|238362:0.18555)0.178:0.02039)0.220:0.00081,DNA-X-4_DR|398392:0.18493)0.757:0.01139)0.155:0.00515,((((DNA-X-4_DR|93657:0.09669,DNA-X-4_DR|238354:0.18531)0.754:0.01156,DNA-X-4_DR|238401:0.24130)0.549:0.00063,(DNA-X-4_DR|93668:0.15388,(DNA-X-4_DR|165310:0.14793,((DNA-X-4_DR|398394:0.08965,(DNA-X-4_DR|93626:0.36337,DNA-X-4_DR|398374:0.00067)0.662:0.10085)0.853:0.03712,DNA-X-4_DR|165392:0.18715)0.685:0.00773)0.613:0.02103)0.477:0.00545)0.761:0.00524,DNA-X-4_DR|315778:0.20307)0.734:0.01158)0.764:0.00236)0.881:0.00451)0.749:0.00224,(DNA-X-4_DR|165272:0.20242,(DNA-X-4_DR|3882:0.22573,DNA-X-4_DR|165317:0.17581)0.224:0.00631)0.931:0.02197)0.242:0.00124,DNA-X-4_DR|238329:0.24808)0.811:0.00068)0.891:0.00628,(DNA-X-4_DR|93587:0.17562,(DNA-X-4_DR|398330:0.14702,(DNA-X-4_DR|93697:0.14617,DNA-X-4_DR|315833:0.31050)0.751:0.01401)0.859:0.02131)0.807:0.01046)0.440:0.00314,(((DNA-X-4_DR|165292:0.19428,DNA-X-4_DR|93564:0.21827)0.445:0.01322,DNA-X-4_DR|398399:0.23304)0.889:0.02431,DNA-X-4_DR|165402:0.14984)0.724:0.00656)0.045:0.00068)0.705:0.00488,DNA-X-4_DR|315741:0.17672)0.778:0.00677,(((DNA-X-4_DR|4019:0.18111,DNA-X-4_DR|4017:0.15568)0.677:0.01661,((DNA-X-4_DR|315812:0.22073,(DNA-X-4_DR|238402:0.48586,(DNA-X-4_DR|93563:0.21835,(DNA-X-4_DR|93696:0.00067,DNA-X-4_DR|165253:0.25955)0.309:0.12761)0.386:0.06573)0.524:0.03311)0.719:0.04639,(DNA-X-4_DR|238417:0.14971,((((DNA-X-4_DR|238504:0.16703,DNA-X-4_DR|398356:0.16631)0.432:0.00867,DNA-X-4_DR|315801:0.25318)0.740:0.00263,((DNA-X-4_DR|165409:0.13579,(DNA-X-4_DR|315949:0.09246,(DNA-X-4_DR|93599:0.02447,DNA-X-4_DR|93550:0.00067)0.836:0.07471)0.430:0.10166)0.829:0.01471,(DNA-X-4_DR|93621:0.19276,DNA-X-4_DR|4042:0.17896)0.521:0.00144)0.476:0.00661)0.122:0.00402,(DNA-X-4_DR|315838:0.17327,(DNA-X-4_DR|238457:0.15712,DNA-X-4_DR|315831:0.21180)0.092:0.00394)0.677:0.01009)0.912:0.01085)0.305:0.00171)0.161:0.00068)0.512:0.00484,((DNA-X-4_DR|165278:0.21151,DNA-X-4_DR|165275:0.24521)0.000:0.00398,((DNA-X-4_DR|4084:0.12707,DNA-X-4_DR|238477:0.19222)0.528:0.01741,DNA-X-4_DR|238412:0.20631)0.000:0.00127)0.898:0.02680)0.443:0.00304)0.331:0.00431,((((DNA-X-4_DR|4109:0.03226,DNA-X-4_DR|93685:0.09764)0.587:0.05374,DNA-X-4_DR|165371:0.21126)0.809:0.01983,(((DNA-X-4_DR|165374:0.18500,(DNA-X-4_DR|165252:0.18432,DNA-X-4_DR|238361:0.20008)0.820:0.06846)0.924:0.08934,(DNA-X-4_DR|238424:0.21127,(((DNA-X-4_DR|3919:0.35000,((DNA-X-4_DR|93546:0.30029,DNA-X-4_DR|315906:0.20178)0.853:0.11167,(DNA-X-4_DR|165280:0.41848,DNA-X-4_DR|238404:0.15905)0.637:0.03469)0.669:0.01780)0.077:0.02146,DNA-X-4_DR|315799:0.18469)0.493:0.03884,(((DNA-X-4_DR|165273:0.28613,DNA-X-4_DR|238331:0.31121)0.931:0.12475,DNA-X-4_DR|315762:0.27578)1.000:0.38122,DNA-X-4_DR|398386:0.18638)0.829:0.05342)0.801:0.01706)0.049:0.00067)0.764:0.01132,(DNA-X-4_DR|238488:0.42620,(DNA-X-4_DR|315816:0.15953,(DNA-X-4_DR|93566:0.25845,DNA-X-4_DR|238489:0.26887)0.757:0.04410)0.798:0.03882)0.771:0.03260)0.901:0.02055)0.740:0.00350,(((DNA-X-4_DR|315787:0.18973,(DNA-X-4_DR|3869:0.21945,DNA-X-4_DR|4103:0.14810)0.502:0.03471)0.809:0.02016,(DNA-X-4_DR|3890:0.03736,DNA-X-4_DR|315877:0.10282)0.932:0.12234)0.758:0.00909,(DNA-X-4_DR|165285:0.19862,((DNA-X-4_DR|3899:0.18571,DNA-X-4_DR|238494:0.21118)0.446:0.02276,(DNA-X-4_DR|93558:0.12001,DNA-X-4_DR|165364:0.12962)0.930:0.04212)0.505:0.00728)0.000:0.00226)0.971:0.02303)0.847:0.00693)0.497:0.01653,(((((((DNA-X-4_DR|238335:0.34637,(DNA-X-4_DR|315957:0.12941,DNA-X-4_DR|3864:0.15023)0.102:0.03674)0.000:0.00268,(((((DNA-X-4_DR|93704:0.09089,DNA-X-4_DR|3948:0.19274)0.510:0.01163,DNA-X-4_DR|4095:0.28954)0.490:0.01838,DNA-X-4_DR|398391:0.27235)0.769:0.03931,(DNA-X-4_DR|3962:0.00103,(DNA-X-4_DR|315754:0.31049,DNA-X-4_DR|3994:0.39686)0.961:0.66253)0.153:0.43120)0.298:0.02002,(DNA-X-4_DR|315939:0.12213,(DNA-X-4_DR|238456:0.00066,DNA-X-4_DR|315779:0.03963)0.561:0.15060)0.830:0.03818)0.741:0.01353)0.466:0.01220,((DNA-X-4_DR|315740:0.20226,(((DNA-X-4_DR|93681:0.23413,((DNA-X-4_DR|3900:0.18169,DNA-X-4_DR|4012:0.16245)0.998:0.20881,((DNA-X-4_DR|4001:0.20170,DNA-X-4_DR|165257:0.19353)0.848:0.03340,((DNA-X-4_DR|165299:0.22486,(DNA-X-4_DR|4046:0.24073,DNA-X-4_DR|165336:0.21444)0.859:0.02599)0.235:0.00413,((DNA-X-4_DR|315848:0.19064,(DNA-X-4_DR|3991:0.14633,DNA-X-4_DR|315752:0.19365)0.105:0.00375)0.223:0.00741,DNA-X-4_DR|3858:0.00067)0.101:0.02054)0.686:0.01164)0.572:0.00280)0.629:0.01206)0.999:0.17938,DNA-X-4_DR|165316:0.27195)0.713:0.04671,((DNA-X-4_DR|315829:0.44163,DNA-X-4_DR|315847:0.12377)0.400:0.05412,DNA-X-4_DR|315835:0.12105)0.284:0.01824)0.180:0.00067)0.608:0.03605,DNA-X-4_DR|315897:0.41714)0.871:0.03128)0.749:0.00582,(DNA-X-4_DR|165306:0.00067,(DNA-X-4_DR|238371:0.00067,DNA-X-4_DR|165267:0.14121)0.707:0.08544)0.940:0.20712)0.730:0.00485,(DNA-X-4_DR|4096:0.22131,((DNA-X-4_DR|315912:0.21021,(DNA-X-4_DR|4082:0.00104,DNA-X-4_DR|238372:0.16402)0.573:0.15837)0.454:0.00399,((DNA-X-4_DR|4128:0.25085,DNA-X-4_DR|238384:0.12982)0.878:0.06256,(((DNA-X-4_DR|165283:0.16066,DNA-X-4_DR|3957:0.19904)0.649:0.00248,(DNA-X-4_DR|238322:0.07485,DNA-X-4_DR|398405:0.24891)0.549:0.01229)0.797:0.01829,DNA-X-4_DR|165307:0.49933)0.530:0.01284)0.786:0.01185)0.731:0.00544)0.455:0.00526)0.784:0.00510,((DNA-X-4_DR|165246:0.18949,(DNA-X-4_DR|3841:0.22366,DNA-X-4_DR|315915:0.00066)0.691:0.09474)0.893:0.09260,((((DNA-X-4_DR|4006:0.32893,(DNA-X-4_DR|4053:0.18063,(DNA-X-4_DR|4074:0.20317,DNA-X-4_DR|238365:0.23164)0.288:0.00640)0.499:0.00107)0.780:0.01527,(((DNA-X-4_DR|315917:0.13221,DNA-X-4_DR|93529:0.12217)0.303:0.02038,(DNA-X-4_DR|398365:0.23300,DNA-X-4_DR|238462:0.27643)0.802:0.09274)0.681:0.01807,DNA-X-4_DR|165414:0.20100)0.239:0.02126)0.480:0.00887,(((DNA-X-4_DR|93662:0.13126,DNA-X-4_DR|165262:0.14714)0.475:0.00314,((((((DNA-X-4_DR|4043:0.09070,DNA-X-4_DR|315766:0.06903)0.351:0.06138,DNA-X-4_DR|165289:0.33451)0.279:0.00068,DNA-X-4_DR|3983:0.15757)0.890:0.10165,(DNA-X-4_DR|315841:0.25325,(DNA-X-4_DR|4059:0.14391,(DNA-X-4_DR|93601:0.00108,DNA-X-4_DR|93571:0.62227)0.107:0.09270)0.581:0.03263)0.824:0.02912)0.743:0.02901,((DNA-X-4_DR|3885:0.20629,DNA-X-4_DR|165270:0.19040)0.563:0.09722,(DNA-X-4_DR|3969:0.00079,DNA-X-4_DR|315954:0.44245)0.801:0.21921)0.892:0.05228)0.871:0.03537,((((DNA-X-4_DR|315780:0.12618,DNA-X-4_DR|315896:0.37201)0.682:0.01191,((DNA-X-4_DR|315918:0.25485,DNA-X-4_DR|4049:0.12498)0.916:0.05819,(DNA-X-4_DR|93688:0.05912,DNA-X-4_DR|398398:0.38088)0.609:0.03362)0.760:0.02937)0.699:0.03059,(DNA-X-4_DR|238517:0.21089,(DNA-X-4_DR|93614:0.33128,DNA-X-4_DR|315959:0.21829)0.931:0.15995)0.815:0.09670)0.817:0.03146,(((DNA-X-4_DR|238490:0.17805,(DNA-X-4_DR|165277:0.01103,DNA-X-4_DR|165303:0.00079)0.599:0.17779)0.537:0.01218,DNA-X-4_DR|165251:0.17649)0.555:0.00218,DNA-X-4_DR|93572:0.20728)0.471:0.00722)0.329:0.00616)0.832:0.00438)0.735:0.00067,((((DNA-X-4_DR|165387:0.18176,(DNA-X-4_DR|165363:0.18133,(DNA-X-4_DR|315924:0.02733,(DNA-X-4_DR|4011:0.08047,DNA-X-4_DR|238380:0.00444)0.655:0.04556)0.398:0.10009)0.859:0.04066)0.454:0.00266,(((DNA-X-4_DR|315761:0.17199,DNA-X-4_DR|315769:0.21846)0.720:0.01044,(DNA-X-4_DR|238343:0.20187,DNA-X-4_DR|165340:0.15024)0.893:0.02126)0.300:0.00470,DNA-X-4_DR|398407:0.25015)0.842:0.00755)0.857:0.00679,((((DNA-X-4_DR|3997:0.19789,(DNA-X-4_DR|93594:0.11777,DNA-X-4_DR|315777:0.00487)0.923:0.16780)0.678:0.02919,(((DNA-X-4_DR|3843:0.19591,(DNA-X-4_DR|3954:0.39782,DNA-X-4_DR|93711:0.05252)0.154:0.10246)0.782:0.02331,DNA-X-4_DR|165271:0.20792)0.796:0.01463,(DNA-X-4_DR|3978:0.06176,DNA-X-4_DR|238338:0.00081)0.352:0.18226)0.751:0.00780)0.373:0.00066,((DNA-X-4_DR|4105:0.15772,(DNA-X-4_DR|3927:0.16582,(DNA-X-4_DR|93658:0.07947,DNA-X-4_DR|238345:0.00067)0.504:0.10920)0.511:0.00109)0.908:0.02151,DNA-X-4_DR|238347:0.19996)0.750:0.00064)0.047:0.00530,(DNA-X-4_DR|165388:0.18826,(DNA-X-4_DR|3960:0.04965,DNA-X-4_DR|165287:0.08377)0.305:0.05152)0.920:0.02355)0.798:0.00645)0.774:0.00474,((DNA-X-4_DR|315958:0.15388,DNA-X-4_DR|93609:0.16568)0.852:0.06070,(DNA-X-4_DR|315907:0.01205,DNA-X-4_DR|398388:0.01845)0.493:0.14242)0.135:0.00595)0.538:0.00597)0.798:0.00285)0.820:0.00532,((((((((DNA-X-4_DR|238431:0.00062,DNA-X-4_DR|398316:0.02128)0.406:0.16931,(DNA-X-4_DR|238496:0.20919,DNA-X-4_DR|315744:0.15741)0.955:0.05656)0.817:0.01377,(((((((DNA-X-4_DR|315913:0.20986,DNA-X-4_DR|398324:0.18875)0.414:0.00062,(DNA-X-4_DR|398341:0.17519,(DNA-X-4_DR|238421:0.17265,DNA-X-4_DR|4003:0.29852)0.702:0.02516)0.812:0.02908)0.837:0.01233,(DNA-X-4_DR|4004:0.23122,(DNA-X-4_DR|3922:0.15799,DNA-X-4_DR|3845:0.11703)0.733:0.01845)0.855:0.03203)0.119:0.00095,((DNA-X-4_DR|3956:0.21180,DNA-X-4_DR|3967:0.16430)0.000:0.00535,(DNA-X-4_DR|93674:0.13333,(DNA-X-4_DR|238479:0.18723,(DNA-X-4_DR|398357:0.17333,DNA-X-4_DR|238511:0.13517)0.548:0.02632)0.577:0.00548)0.388:0.00606)0.679:0.02150)0.166:0.00290,((DNA-X-4_DR|238429:0.21674,(DNA-X-4_DR|93631:0.19472,(DNA-X-4_DR|315748:0.00419,DNA-X-4_DR|315749:0.01503)1.000:0.15918)0.846:0.03669)0.705:0.00916,(((DNA-X-4_DR|315796:0.16712,(DNA-X-4_DR|93581:0.22167,DNA-X-4_DR|3852:0.22721)0.098:0.02605)0.666:0.02259,(DNA-X-4_DR|315760:0.37288,DNA-X-4_DR|238444:0.18505)0.775:0.04067)0.799:0.01199,((DNA-X-4_DR|165296:0.20818,DNA-X-4_DR|238492:0.21376)0.894:0.08644,(DNA-X-4_DR|3884:0.19393,(DNA-X-4_DR|3859:0.15931,DNA-X-4_DR|4113:0.10605)0.350:0.02591)0.719:0.01455)0.877:0.02631)0.737:0.00774)0.794:0.00928)0.845:0.00841,((DNA-X-4_DR|238500:0.23916,((DNA-X-4_DR|93665:0.19024,(DNA-X-4_DR|165422:0.19922,(DNA-X-4_DR|3879:0.16446,DNA-X-4_DR|398406:0.05328)0.581:0.15631)0.896:0.03419)0.446:0.00874,((((((DNA-X-4_DR|315786:0.22056,DNA-X-4_DR|315789:0.30426)0.237:0.00308,DNA-X-4_DR|238487:0.18720)0.345:0.02245,DNA-X-4_DR|165264:0.12234)0.822:0.01368,(((DNA-X-4_DR|3851:0.24638,(DNA-X-4_DR|398354:0.16812,DNA-X-4_DR|398360:0.17171)0.584:0.01762)0.742:0.01818,(DNA-X-4_DR|93684:0.21285,DNA-X-4_DR|315934:0.18684)0.935:0.03308)0.222:0.00064,DNA-X-4_DR|315788:0.23760)0.705:0.00107)0.833:0.00517,((DNA-X-4_DR|4069:0.18363,DNA-X-4_DR|165395:0.13525)0.869:0.01664,(DNA-X-4_DR|4088:0.14674,(DNA-X-4_DR|315886:0.13477,DNA-X-4_DR|165378:0.15317)0.742:0.02177)0.129:0.01575)0.349:0.00446)0.750:0.00146,((((DNA-X-4_DR|398400:0.29700,DNA-X-4_DR|93531:0.24729)0.725:0.02009,((((DNA-X-4_DR|165243:0.23256,(DNA-X-4_DR|238319:0.24812,(DNA-X-4_DR|238316:0.00658,(DNA-X-4_DR|238318:0.00067,(DNA-X-4_DR|4081:0.68406,DNA-X-4_DR|238317:0.00069)0.787:0.04993)0.440:0.00066)0.883:0.07033)1.000:0.24564)0.645:0.01242,(DNA-X-4_DR|93570:0.19489,(DNA-X-4_DR|3892:0.19665,(DNA-X-4_DR|3950:0.37110,DNA-X-4_DR|398358:0.18810)0.808:0.11804)0.813:0.06985)0.790:0.02394)0.856:0.02821,DNA-X-4_DR|315923:0.23599)0.830:0.03052,(((DNA-X-4_DR|398375:0.17260,(DNA-X-4_DR|238313:0.00068,(DNA-X-4_DR|4045:0.19571,DNA-X-4_DR|165365:0.08727)0.630:0.27380)0.461:0.09140)0.756:0.03379,((((DNA-X-4_DR|315832:0.16921,(DNA-X-4_DR|315784:0.00068,(DNA-X-4_DR|315783:0.02336,DNA-X-4_DR|315785:0.06203)0.072:0.01160)0.968:0.24344)0.977:0.32071,DNA-X-4_DR|3955:0.20764)0.147:0.08008,(DNA-X-4_DR|93698:0.09442,(DNA-X-4_DR|4099:0.08023,DNA-X-4_DR|315843:0.36330)0.950:0.15011)0.883:0.07014)0.814:0.02571,(DNA-X-4_DR|398322:0.10410,((DNA-X-4_DR|4030:0.04854,DNA-X-4_DR|315931:0.20041)0.820:0.12343,DNA-X-4_DR|165322:0.35222)0.919:0.12822)0.616:0.01540)0.816:0.01433)0.851:0.01999,((DNA-X-4_DR|398317:0.13264,((DNA-X-4_DR|315802:0.15932,(DNA-X-4_DR|3941:0.08523,DNA-X-4_DR|238432:0.04804)0.702:0.12380)0.739:0.02191,(DNA-X-4_DR|238455:0.17338,DNA-X-4_DR|238485:0.19009)0.570:0.00573)0.678:0.00289)0.401:0.00068,(DNA-X-4_DR|4129:0.00081,DNA-X-4_DR|315890:0.09550)0.688:0.14959)0.006:0.00077)0.704:0.00268)0.690:0.00242)0.680:0.01174,((DNA-X-4_DR|3895:0.25150,(DNA-X-4_DR|165259:0.19462,(((((DNA-X-4_DR|165382:0.45238,DNA-X-4_DR|93537:0.12462)0.065:0.00511,DNA-X-4_DR|238395:0.24416)0.868:0.03373,(DNA-X-4_DR|4112:0.14196,DNA-X-4_DR|315821:0.16150)0.785:0.02495)0.140:0.00064,DNA-X-4_DR|165258:0.21036)0.655:0.01393,DNA-X-4_DR|315735:0.10468)0.360:0.00772)0.000:0.00078)0.679:0.00066,(DNA-X-4_DR|165432:0.19338,(DNA-X-4_DR|4117:0.17050,DNA-X-4_DR|165420:0.16018)0.936:0.05732)0.565:0.00960)0.866:0.00887)0.000:0.00068,((((((DNA-X-4_DR|165360:0.18075,(DNA-X-4_DR|165261:0.16223,DNA-X-4_DR|3844:0.14157)0.768:0.02205)0.378:0.00345,DNA-X-4_DR|238341:0.14424)0.956:0.02626,((DNA-X-4_DR|3853:0.25825,DNA-X-4_DR|4101:0.22257)0.814:0.01561,(((DNA-X-4_DR|398338:0.19777,((DNA-X-4_DR|4107:0.19050,(DNA-X-4_DR|3849:0.14008,DNA-X-4_DR|238375:0.08863)0.923:0.08905)0.859:0.02359,((((DNA-X-4_DR|165425:0.07884,(DNA-X-4_DR|165349:0.13662,DNA-X-4_DR|238509:0.16099)0.221:0.00928)0.533:0.02941,(DNA-X-4_DR|165311:0.00067,DNA-X-4_DR|165312:0.02221)1.000:0.20276)0.121:0.00372,DNA-X-4_DR|315858:0.24477)0.733:0.01330,(DNA-X-4_DR|398337:0.15795,DNA-X-4_DR|165411:0.14217)0.877:0.03217)0.780:0.00448)0.818:0.00471)0.239:0.00104,DNA-X-4_DR|93542:0.16547)0.000:0.00077,(((DNA-X-4_DR|165291:0.41840,((DNA-X-4_DR|165247:0.03015,DNA-X-4_DR|398378:0.07007)0.457:0.22502,DNA-X-4_DR|238516:0.32382)0.170:0.01286)0.783:0.05291,(DNA-X-4_DR|4002:0.23554,DNA-X-4_DR|398402:0.24979)0.727:0.09124)0.134:0.00162,DNA-X-4_DR|238442:0.29066)0.814:0.01425)0.789:0.00765)0.484:0.00449)0.848:0.00068,(((DNA-X-4_DR|165302:0.08455,DNA-X-4_DR|238320:0.01521)0.564:0.14409,(DNA-X-4_DR|3913:0.04440,DNA-X-4_DR|238337:0.08415)0.725:0.13045)0.767:0.01582,DNA-X-4_DR|165376:0.13487)0.325:0.00733)0.872:0.00792,(((((DNA-X-4_DR|315743:0.22286,((DNA-X-4_DR|238481:0.27705,DNA-X-4_DR|315793:0.13152)0.699:0.07536,DNA-X-4_DR|3959:0.24695)0.850:0.02370)0.336:0.00523,(DNA-X-4_DR|315759:0.20792,(DNA-X-4_DR|238523:0.11643,DNA-X-4_DR|315738:0.15458)0.847:0.02219)0.288:0.00066)0.711:0.00620,DNA-X-4_DR|165345:0.20044)0.838:0.00078,(((DNA-X-4_DR|238301:0.13569,(DNA-X-4_DR|238525:0.01611,DNA-X-4_DR|315946:0.04184)0.023:0.16769)0.785:0.01001,(((DNA-X-4_DR|238518:0.31858,((DNA-X-4_DR|3888:0.20517,DNA-X-4_DR|315911:0.20733)0.543:0.02289,DNA-X-4_DR|93526:0.15424)0.190:0.00078)0.615:0.00391,DNA-X-4_DR|315922:0.24185)0.221:0.01318,(((DNA-X-4_DR|93623:0.17808,DNA-X-4_DR|315815:0.27507)0.655:0.00788,(DNA-X-4_DR|238476:0.15120,DNA-X-4_DR|315910:0.18373)0.838:0.03777)0.764:0.00900,DNA-X-4_DR|315909:0.22965)0.851:0.01335)0.255:0.00067)0.556:0.00455,(((DNA-X-4_DR|238503:0.18519,DNA-X-4_DR|93693:0.16664)0.428:0.01149,DNA-X-4_DR|3906:0.20836)0.492:0.00609,(DNA-X-4_DR|165429:0.17016,(DNA-X-4_DR|3933:0.10532,DNA-X-4_DR|315943:0.00066)0.990:0.18543)0.787:0.01320)0.230:0.00669)0.870:0.00666)0.742:0.00255,(DNA-X-4_DR|3949:0.30821,(DNA-X-4_DR|315888:0.22572,(DNA-X-4_DR|93590:0.12206,DNA-X-4_DR|398321:0.21987)0.660:0.01155)0.797:0.01403)0.631:0.00607)0.863:0.00908)0.805:0.00797,(((((((((((DNA-X-4_DR|315889:0.15162,DNA-X-4_DR|165410:0.16944)0.667:0.03156,(DNA-X-4_DR|165372:0.16852,DNA-X-4_DR|315781:0.17318)0.704:0.03008)0.225:0.00743,DNA-X-4_DR|238327:0.18591)0.795:0.00797,(DNA-X-4_DR|93628:0.22330,DNA-X-4_DR|93577:0.24356)0.421:0.00960)0.878:0.01221,((DNA-X-4_DR|165379:0.25676,DNA-X-4_DR|165233:0.12968)0.262:0.01927,DNA-X-4_DR|315792:0.22563)0.869:0.02818)0.885:0.01383,DNA-X-4_DR|315746:0.23980)0.863:0.01150,(((((((DNA-X-4_DR|238342:0.15593,(DNA-X-4_DR|93582:0.36747,(DNA-X-4_DR|165394:0.15712,DNA-X-4_DR|238439:0.14124)0.769:0.01147)0.960:0.04787)0.457:0.00067,(DNA-X-4_DR|93612:0.18113,DNA-X-4_DR|165399:0.18835)0.876:0.03065)0.418:0.00614,DNA-X-4_DR|165390:0.19820)0.872:0.01810,DNA-X-4_DR|93544:0.15066)0.600:0.00065,((DNA-X-4_DR|93545:0.24901,DNA-X-4_DR|238526:0.23001)0.653:0.02645,(DNA-X-4_DR|315742:0.15338,(DNA-X-4_DR|4068:0.04810,DNA-X-4_DR|315765:0.05811)0.376:0.18010)0.895:0.04192)0.672:0.01438)0.804:0.00489,(DNA-X-4_DR|4110:0.05592,DNA-X-4_DR|4111:0.00064)0.582:0.13216)0.739:0.00295,((DNA-X-4_DR|315805:0.20574,(DNA-X-4_DR|238336:0.18500,DNA-X-4_DR|315935:0.13780)0.708:0.00079)0.597:0.02086,DNA-X-4_DR|398362:0.19426)0.909:0.02189)0.842:0.00490)0.855:0.00884,(DNA-X-4_DR|4007:0.21582,((DNA-X-4_DR|238513:0.17985,DNA-X-4_DR|315764:0.08703)0.776:0.04365,((DNA-X-4_DR|93575:0.09035,(DNA-X-4_DR|93640:0.11621,(DNA-X-4_DR|398353:0.20363,DNA-X-4_DR|398387:0.13303)0.117:0.05060)0.491:0.02575)0.891:0.04732,DNA-X-4_DR|238312:0.14228)0.547:0.00220)0.782:0.01148)0.579:0.00393)0.817:0.01090,DNA-X-4_DR|315772:0.24787)0.644:0.01104,((DNA-X-4_DR|315767:0.15541,(DNA-X-4_DR|3961:0.17151,DNA-X-4_DR|165367:0.28449)0.690:0.03753)0.714:0.02038,DNA-X-4_DR|3874:0.19882)0.368:0.01379)0.526:0.00707,(DNA-X-4_DR|398327:0.16407,((DNA-X-4_DR|93551:0.15971,(DNA-X-4_DR|4134:0.11221,DNA-X-4_DR|93679:0.11922)0.439:0.05052)0.726:0.02113,((DNA-X-4_DR|93676:0.00374,DNA-X-4_DR|238474:0.04863)0.617:0.12143,(DNA-X-4_DR|238350:0.17653,DNA-X-4_DR|315940:0.21612)0.791:0.02445)0.193:0.00901)0.394:0.00287)0.676:0.00968)0.977:0.02135)0.869:0.01264)0.464:0.02389)0.816:0.01291)0.514:0.00099)0.503:0.01179,(((((((DNA-X-4_DR|3907:0.18758,DNA-X-4_DR|398346:0.14602)0.792:0.04232,((DNA-X-4_DR|165305:0.20985,(DNA-X-4_DR|165370:0.19468,DNA-X-4_DR|93637:0.20090)0.467:0.00645)0.276:0.01646,DNA-X-4_DR|4052:0.16655)0.056:0.00242)0.429:0.00080,DNA-X-4_DR|315747:0.20670)0.744:0.00267,(((DNA-X-4_DR|93673:0.18793,(DNA-X-4_DR|4062:0.15997,DNA-X-4_DR|315926:0.18942)0.739:0.00717)0.295:0.00067,(DNA-X-4_DR|93671:0.16070,DNA-X-4_DR|3916:0.19626)0.476:0.00836)0.925:0.01132,DNA-X-4_DR|3908:0.19691)0.967:0.00067)0.782:0.00380,(DNA-X-4_DR|165260:0.04889,DNA-X-4_DR|315871:0.01959)0.787:0.18093)0.912:0.00066,((DNA-X-4_DR|165400:0.21822,(DNA-X-4_DR|93607:0.18851,(DNA-X-4_DR|93663:0.17472,DNA-X-4_DR|398377:0.25972)0.862:0.02924)0.248:0.00427)0.425:0.00950,DNA-X-4_DR|398334:0.16879)0.863:0.01101)0.364:0.00266,DNA-X-4_DR|93660:0.20100)0.875:0.00748)0.835:0.01221)0.747:0.00605,(((DNA-X-4_DR|165290:0.16828,DNA-X-4_DR|315819:0.15128)0.793:0.02079,(DNA-X-4_DR|165427:0.13099,DNA-X-4_DR|315851:0.00066)0.398:0.07224)0.905:0.02169,((DNA-X-4_DR|238378:0.24779,DNA-X-4_DR|315938:0.12787)0.417:0.00068,(DNA-X-4_DR|165386:0.16391,DNA-X-4_DR|238441:0.12941)0.863:0.04366)0.880:0.01850)0.879:0.00792)0.792:0.01101)0.542:0.00187,((((((DNA-X-4_DR|165284:0.34895,(DNA-X-4_DR|4025:0.28441,(DNA-X-4_DR|3926:0.21321,DNA-X-4_DR|4028:0.37056)0.946:0.12094)0.762:0.03730)0.953:0.07040,((DNA-X-4_DR|93567:0.20192,(DNA-X-4_DR|3923:0.20861,DNA-X-4_DR|315921:0.13222)0.351:0.01066)0.599:0.02860,(DNA-X-4_DR|3905:0.08721,DNA-X-4_DR|3977:0.04287)0.595:0.08384)0.706:0.01438)0.014:0.00082,DNA-X-4_DR|238498:0.23389)0.750:0.01370,((DNA-X-4_DR|315936:0.17784,DNA-X-4_DR|315893:0.15418)0.659:0.02114,DNA-X-4_DR|398371:0.14722)0.661:0.01016)0.772:0.00833,(((DNA-X-4_DR|238512:0.09836,DNA-X-4_DR|165369:0.23795)0.034:0.02341,DNA-X-4_DR|93539:0.20605)0.292:0.01089,DNA-X-4_DR|238381:0.28290)0.225:0.01153)0.746:0.00336,(DNA-X-4_DR|3876:0.20587,(((((((DNA-X-4_DR|165406:0.22280,(DNA-X-4_DR|93702:0.16448,DNA-X-4_DR|3909:0.11992)0.830:0.02510)0.231:0.00062,(DNA-X-4_DR|165249:0.11899,(DNA-X-4_DR|93710:0.02670,DNA-X-4_DR|93712:0.16800)0.458:0.08339)0.891:0.05048)0.746:0.01128,(((DNA-X-4_DR|3847:0.07738,DNA-X-4_DR|238415:0.00579)0.621:0.21825,(DNA-X-4_DR|93593:0.15896,DNA-X-4_DR|165348:0.12181)0.741:0.01836)0.848:0.02966,((DNA-X-4_DR|4048:0.46770,DNA-X-4_DR|93686:0.00078)0.592:0.12678,DNA-X-4_DR|315898:0.18156)0.242:0.01876)0.701:0.00632)0.377:0.01123,DNA-X-4_DR|165368:0.06787)0.199:0.00118,(((((((DNA-X-4_DR|4115:0.02753,DNA-X-4_DR|4116:0.02028)1.000:0.25608,(DNA-X-4_DR|4016:0.06076,(DNA-X-4_DR|4014:0.01447,DNA-X-4_DR|4015:0.06753)0.945:0.00066)0.999:0.12081)0.959:0.08248,(((DNA-X-4_DR|165300:0.21031,DNA-X-4_DR|238483:0.16031)0.535:0.03035,(DNA-X-4_DR|3866:0.23536,DNA-X-4_DR|165334:0.15354)0.766:0.02664)0.407:0.00133,DNA-X-4_DR|315860:0.24815)0.250:0.02197)0.478:0.00305,(DNA-X-4_DR|398331:0.09022,(DNA-X-4_DR|3917:0.18850,DNA-X-4_DR|315932:0.17555)0.639:0.03244)0.874:0.03975)0.311:0.00249,((DNA-X-4_DR|93523:0.06315,DNA-X-4_DR|3973:0.65186)0.174:0.12267,((DNA-X-4_DR|238527:0.00067,(DNA-X-4_DR|3940:0.05862,DNA-X-4_DR|238482:0.00068)0.838:0.50968)0.777:0.15874,DNA-X-4_DR|398349:0.09833)0.653:0.01817)0.756:0.00870)0.656:0.00607,((DNA-X-4_DR|165266:0.21741,(DNA-X-4_DR|93543:0.18265,(DNA-X-4_DR|398384:0.17466,DNA-X-4_DR|165357:0.09625)0.494:0.02690)0.156:0.02889)0.961:0.06596,((DNA-X-4_DR|4127:0.29276,(DNA-X-4_DR|315852:0.23237,DNA-X-4_DR|3968:0.11002)0.110:0.00965)0.755:0.05244,(DNA-X-4_DR|3897:0.08679,(DNA-X-4_DR|398361:0.14826,DNA-X-4_DR|398383:0.38583)0.493:0.08870)0.322:0.00107)0.581:0.01864)0.401:0.01911)0.821:0.00786,(((((((DNA-X-4_DR|238334:0.00066,DNA-X-4_DR|165320:0.47630)0.569:0.15826,(DNA-X-4_DR|315875:0.10297,DNA-X-4_DR|93615:0.13695)0.474:0.09742)0.802:0.01916,(((DNA-X-4_DR|93554:0.19916,(((((DNA-X-4_DR|238332:0.12242,DNA-X-4_DR|238521:0.15498)0.702:0.00949,(((DNA-X-4_DR|93630:0.13757,(DNA-X-4_DR|165337:0.40925,DNA-X-4_DR|238324:0.26116)0.731:0.00066)0.926:0.05437,((DNA-X-4_DR|93691:0.13393,DNA-X-4_DR|315892:0.19272)0.785:0.03393,DNA-X-4_DR|3846:0.27301)0.090:0.04070)0.000:0.04269,(DNA-X-4_DR|315758:0.18858,DNA-X-4_DR|165293:0.24858)0.970:0.08746)0.396:0.00068)0.379:0.04175,DNA-X-4_DR|315750:0.12806)0.080:0.02409,DNA-X-4_DR|238328:0.18630)0.673:0.01321,DNA-X-4_DR|3857:0.15329)0.211:0.00177)0.092:0.00177,((DNA-X-4_DR|165431:0.16731,DNA-X-4_DR|4009:0.18687)0.684:0.02292,(DNA-X-4_DR|315887:0.19768,(DNA-X-4_DR|238438:0.05813,DNA-X-4_DR|398368:0.08438)0.587:0.15051)0.734:0.05546)0.777:0.01509)0.081:0.00771,((((DNA-X-4_DR|93647:0.01366,(DNA-X-4_DR|93646:0.00066,DNA-X-4_DR|315823:0.11234)0.016:0.03991)0.998:0.17263,(DNA-X-4_DR|93632:0.14786,DNA-X-4_DR|4050:0.05535)0.512:0.02264)0.352:0.00846,((DNA-X-4_DR|93666:0.16851,(DNA-X-4_DR|3871:0.15016,(DNA-X-4_DR|165298:0.00067,DNA-X-4_DR|315899:0.10814)0.597:0.05822)0.345:0.00707)0.660:0.01693,DNA-X-4_DR|315771:0.14233)0.741:0.00772)0.730:0.00492,(DNA-X-4_DR|93683:0.14229,(DNA-X-4_DR|3867:0.10889,DNA-X-4_DR|165315:0.15952)0.296:0.05084)0.897:0.02966)0.856:0.01370)0.246:0.00879)0.925:0.01524,((DNA-X-4_DR|315757:0.20840,(DNA-X-4_DR|4021:0.21188,DNA-X-4_DR|315904:0.20428)0.235:0.00066)0.438:0.01490,DNA-X-4_DR|238423:0.53188)0.764:0.02860)0.204:0.00184,((DNA-X-4_DR|165235:0.22059,(DNA-X-4_DR|238505:0.08947,(DNA-X-4_DR|3928:0.03538,DNA-X-4_DR|398366:0.14974)0.663:0.15517)0.269:0.00325)0.790:0.01700,((DNA-X-4_DR|238349:0.16435,(DNA-X-4_DR|93578:0.18691,DNA-X-4_DR|315927:0.16834)0.719:0.01408)0.807:0.02380,(((DNA-X-4_DR|398363:0.20942,DNA-X-4_DR|315763:0.20992)0.609:0.00994,DNA-X-4_DR|398315:0.12185)0.753:0.02005,DNA-X-4_DR|165263:0.23207)0.278:0.00063)0.893:0.01407)0.830:0.01555)0.006:0.00094,(DNA-X-4_DR|165383:0.17938,(DNA-X-4_DR|3945:0.11902,(DNA-X-4_DR|315773:0.06519,DNA-X-4_DR|315822:0.06840)0.312:0.08944)0.847:0.02117)0.812:0.01825)0.401:0.00889,((((((DNA-X-4_DR|238389:0.15784,(DNA-X-4_DR|165361:0.04922,DNA-X-4_DR|315861:0.00380)0.299:0.05316)0.954:0.11736,((DNA-X-4_DR|165433:0.10432,DNA-X-4_DR|398323:0.11193)0.738:0.05447,DNA-X-4_DR|238486:0.16206)0.254:0.00561)0.626:0.00214,((DNA-X-4_DR|238353:0.15335,DNA-X-4_DR|315868:0.15063)0.986:0.05157,(DNA-X-4_DR|238465:0.16307,DNA-X-4_DR|238464:0.11874)0.997:0.06416)0.762:0.00613)0.994:0.02523,((DNA-X-4_DR|93707:0.17188,(DNA-X-4_DR|3901:0.20224,DNA-X-4_DR|238469:0.13801)0.796:0.02461)0.795:0.01716,((DNA-X-4_DR|3935:0.18628,((DNA-X-4_DR|3861:0.00067,DNA-X-4_DR|165327:0.01453)0.720:0.14230,DNA-X-4_DR|315873:0.15580)0.866:0.04447)0.747:0.01500,(DNA-X-4_DR|238514:0.25556,(DNA-X-4_DR|238460:0.01736,DNA-X-4_DR|398408:0.09214)0.698:0.13531)0.801:0.01880)0.971:0.02644)0.295:0.01420)0.642:0.00123,((((((((DNA-X-4_DR|165342:0.11081,(DNA-X-4_DR|93670:0.00121,(DNA-X-4_DR|238299:0.06505,DNA-X-4_DR|238298:0.00829)0.884:0.09345)0.703:0.12218)0.960:0.02841,(DNA-X-4_DR|3970:0.18613,(DNA-X-4_DR|238364:0.17416,DNA-X-4_DR|93606:0.19376)0.587:0.01535)0.352:0.00078)0.494:0.00412,(((DNA-X-4_DR|93677:0.13839,DNA-X-4_DR|165313:0.03796)0.343:0.17263,(DNA-X-4_DR|165347:0.00078,DNA-X-4_DR|238508:0.03403)0.573:0.13173)0.281:0.00199,((DNA-X-4_DR|3883:0.00082,DNA-X-4_DR|315856:0.05907)0.577:0.12866,DNA-X-4_DR|315878:0.17737)0.730:0.00857)0.855:0.00943)0.481:0.00068,DNA-X-4_DR|3865:0.16452)0.788:0.00391,(DNA-X-4_DR|315845:0.22645,DNA-X-4_DR|93633:0.22546)0.822:0.01412)0.196:0.00212,(((DNA-X-4_DR|3946:0.13150,DNA-X-4_DR|238377:0.11555)0.743:0.00793,DNA-X-4_DR|3995:0.26871)0.110:0.00068,DNA-X-4_DR|4093:0.21483)0.938:0.02952)0.951:0.01381,((((((DNA-X-4_DR|315894:0.18855,(DNA-X-4_DR|238385:0.03845,DNA-X-4_DR|398397:0.11537)0.740:0.07760)0.741:0.01841,(DNA-X-4_DR|4060:0.22128,DNA-X-4_DR|165331:0.26522)0.200:0.01916)0.232:0.01052,(DNA-X-4_DR|3998:0.19333,(DNA-X-4_DR|4124:0.18896,DNA-X-4_DR|315902:0.17935)0.542:0.00078)0.731:0.02493)0.757:0.00623,(DNA-X-4_DR|4066:0.09617,DNA-X-4_DR|238491:0.05442)0.712:0.07255)0.698:0.00415,(((DNA-X-4_DR|238391:0.25973,(DNA-X-4_DR|165389:0.13756,DNA-X-4_DR|238386:0.23999)0.872:0.07661)0.522:0.02356,(DNA-X-4_DR|93559:0.16153,(DNA-X-4_DR|3924:0.00067,DNA-X-4_DR|238473:0.00104)0.679:0.17405)0.828:0.03390)0.734:0.00926,DNA-X-4_DR|238344:0.15819)0.787:0.01020)0.769:0.00400,(((((DNA-X-4_DR|238363:0.15213,DNA-X-4_DR|315879:0.11994)0.815:0.02035,(DNA-X-4_DR|3996:0.20738,DNA-X-4_DR|3929:0.11053)0.728:0.02432)0.831:0.01211,((DNA-X-4_DR|315846:0.18605,(DNA-X-4_DR|4076:0.15788,DNA-X-4_DR|238390:0.17424)0.686:0.01509)0.825:0.01131,DNA-X-4_DR|4057:0.14880)0.102:0.00076)0.846:0.00983,DNA-X-4_DR|315864:0.18680)0.369:0.00314,(DNA-X-4_DR|3931:0.12055,DNA-X-4_DR|238440:0.28908)0.813:0.03925)0.794:0.00939)0.593:0.00681)0.726:0.00265,DNA-X-4_DR|165358:0.14898)0.060:0.00402)0.830:0.00636,(((DNA-X-4_DR|165332:0.17487,((DNA-X-4_DR|238323:0.19371,DNA-X-4_DR|315866:0.15110)0.208:0.02490,DNA-X-4_DR|93530:0.19693)0.169:0.00520)0.790:0.01421,(DNA-X-4_DR|4086:0.10151,DNA-X-4_DR|3944:0.20206)0.900:0.03326)0.312:0.01048,((DNA-X-4_DR|398370:0.17635,(DNA-X-4_DR|238506:0.20033,DNA-X-4_DR|3887:0.18025)0.665:0.04310)0.622:0.01132,((DNA-X-4_DR|93664:0.12217,(DNA-X-4_DR|165426:0.15561,(DNA-X-4_DR|238445:0.20708,DNA-X-4_DR|398325:0.16042)0.715:0.03393)0.663:0.02386)0.425:0.00079,DNA-X-4_DR|315903:0.14065)0.806:0.02013)0.263:0.01316)0.836:0.00681)0.978:0.01801)0.870:0.00868)0.879:0.00802)0.767:0.00472,(DNA-X-4_DR|315806:0.23053,(((DNA-X-4_DR|4097:0.27471,DNA-X-4_DR|315930:0.36580)0.911:0.15360,DNA-X-4_DR|165418:0.06597)0.919:0.10191,(DNA-X-4_DR|93653:0.18998,DNA-X-4_DR|3903:0.16600)0.375:0.01718)0.844:0.02367)0.860:0.01948)0.766:0.00319,(((DNA-X-4_DR|165241:0.31739,(DNA-X-4_DR|93692:0.00075,DNA-X-4_DR|165423:0.21444)0.613:0.14038)0.846:0.07438,((DNA-X-4_DR|315885:0.15853,DNA-X-4_DR|238398:0.16735)0.159:0.02211,((DNA-X-4_DR|4108:0.15105,DNA-X-4_DR|238346:0.19355)0.907:0.03490,DNA-X-4_DR|398352:0.37295)0.748:0.01636)0.914:0.03914)0.568:0.01346,((((DNA-X-4_DR|165234:0.16259,((DNA-X-4_DR|93527:0.00066,DNA-X-4_DR|238422:0.14891)0.360:0.08467,DNA-X-4_DR|398344:0.20546)0.918:0.10724)0.283:0.00906,(((((DNA-X-4_DR|93524:0.12813,DNA-X-4_DR|93528:0.09044)0.862:0.03378,(DNA-X-4_DR|315737:0.06205,DNA-X-4_DR|315942:0.10418)0.557:0.02481)0.298:0.00995,((DNA-X-4_DR|398314:0.19422,DNA-X-4_DR|165232:0.18187)0.818:0.03140,(DNA-X-4_DR|315956:0.20789,((DNA-X-4_DR|238305:0.15316,DNA-X-4_DR|238306:0.08227)0.922:0.06206,(DNA-X-4_DR|93525:0.26387,DNA-X-4_DR|93522:0.19320)0.818:0.02816)0.215:0.00769)0.696:0.01259)0.856:0.01875)0.313:0.01149,((DNA-X-4_DR|93713:0.28047,DNA-X-4_DR|238309:0.13625)0.845:0.08096,DNA-X-4_DR|398318:0.16422)0.724:0.01223)0.569:0.00857,DNA-X-4_DR|315945:0.14376)0.533:0.00067)0.400:0.00320,((DNA-X-4_DR|93627:0.17319,(((DNA-X-4_DR|3987:0.26278,DNA-X-4_DR|93549:0.04387)0.603:0.31165,DNA-X-4_DR|398348:0.23286)0.186:0.00068,(DNA-X-4_DR|93705:0.09661,DNA-X-4_DR|165430:0.21168)0.539:0.02534)0.433:0.01783)0.767:0.01680,DNA-X-4_DR|315951:0.15316)0.647:0.00394)0.805:0.00544,((DNA-X-4_DR|398355:0.17662,((DNA-X-4_DR|165245:0.17312,(DNA-X-4_DR|93649:0.11600,DNA-X-4_DR|165362:0.12535)0.063:0.00076)0.866:0.06404,(DNA-X-4_DR|315768:0.01302,DNA-X-4_DR|315916:0.07449)1.000:0.14783)0.353:0.01063)0.351:0.01452,(DNA-X-4_DR|4100:0.24137,DNA-X-4_DR|93541:0.17520)0.241:0.02162)0.771:0.01028)0.687:0.00646)0.805:0.00400)0.789:0.00437)0.515:0.00188)0.470:0.00976)0.871:0.01013,((DNA-X-4_DR|4125:0.15522,(DNA-X-4_DR|3856:0.27405,DNA-X-4_DR|315776:0.00067)0.566:0.15693)0.606:0.03026,(((((((DNA-X-4_DR|3972:0.26929,((DNA-X-4_DR|165397:0.14242,DNA-X-4_DR|238374:0.22431)0.220:0.00648,(DNA-X-4_DR|165294:0.36462,DNA-X-4_DR|238359:0.13426)0.880:0.05964)0.801:0.03377)0.828:0.02327,(DNA-X-4_DR|238452:0.23460,DNA-X-4_DR|238501:0.15178)0.530:0.02063)0.628:0.00268,(DNA-X-4_DR|165301:0.20760,DNA-X-4_DR|398367:0.32362)0.578:0.00364)0.767:0.00838,DNA-X-4_DR|315941:0.16403)0.657:0.00947,DNA-X-4_DR|4038:0.24803)0.818:0.01179,(((DNA-X-4_DR|3993:0.27573,DNA-X-4_DR|315739:0.20558)0.601:0.03071,(DNA-X-4_DR|93583:0.15264,DNA-X-4_DR|398401:0.19451)0.898:0.04764)0.350:0.00656,(DNA-X-4_DR|3958:0.17605,DNA-X-4_DR|4026:0.17676)0.748:0.01278)0.712:0.00969)0.575:0.00943,(DNA-X-4_DR|3937:0.19086,DNA-X-4_DR|398345:0.12348)0.737:0.01019)0.163:0.00107)0.725:0.00321)0.937:0.01732,(((DNA-X-4_DR|315837:0.22099,(DNA-X-4_DR|165297:0.58290,DNA-X-4_DR|238510:0.00068)0.296:0.25428)0.396:0.01034,((((DNA-X-4_DR|238370:0.05696,DNA-X-4_DR|4131:0.23214)0.690:0.00902,((DNA-X-4_DR|4055:0.09461,DNA-X-4_DR|4077:0.00692)0.995:0.20642,(DNA-X-4_DR|3860:0.15996,DNA-X-4_DR|4130:0.13738)0.319:0.01132)0.809:0.03795)0.732:0.00410,(((DNA-X-4_DR|93682:0.19339,DNA-X-4_DR|3911:0.21369)0.407:0.00330,(DNA-X-4_DR|238502:0.21694,DNA-X-4_DR|3881:0.15765)0.078:0.01492)0.933:0.03742,(DNA-X-4_DR|398411:0.28436,DNA-X-4_DR|93695:0.16396)0.838:0.03004)0.601:0.00068)0.865:0.01536,((DNA-X-4_DR|315928:0.20127,((DNA-X-4_DR|398410:0.25168,(DNA-X-4_DR|165295:0.26839,((DNA-X-4_DR|3953:0.21122,DNA-X-4_DR|315791:0.23666)0.000:0.00701,(DNA-X-4_DR|315782:0.14052,DNA-X-4_DR|238405:0.11805)0.693:0.05990)0.840:0.02055)0.858:0.03063)0.381:0.00232,((DNA-X-4_DR|238379:0.24377,DNA-X-4_DR|4078:0.17662)0.731:0.03325,(((DNA-X-4_DR|165404:0.00108,DNA-X-4_DR|398364:0.12626)0.542:0.12140,DNA-X-4_DR|165356:0.15922)0.857:0.02142,(DNA-X-4_DR|93650:0.12181,DNA-X-4_DR|315891:0.16744)0.872:0.03220)0.683:0.00466)0.826:0.01578)0.616:0.01411)0.768:0.00078,(((DNA-X-4_DR|3854:0.00068,DNA-X-4_DR|3855:0.00067)1.000:0.37186,(DNA-X-4_DR|238367:0.20811,DNA-X-4_DR|165256:0.18610)0.719:0.04265)0.490:0.01180,(DNA-X-4_DR|4118:0.05779,DNA-X-4_DR|4089:0.07764)0.977:0.10198)0.691:0.01281)0.206:0.00746)0.494:0.00107)0.725:0.00674,((DNA-X-4_DR|315834:0.17723,DNA-X-4_DR|93694:0.20510)0.839:0.01719,((((DNA-X-4_DR|165396:0.15252,((DNA-X-4_DR|4075:0.20235,DNA-X-4_DR|93586:0.14421)0.507:0.00761,DNA-X-4_DR|238352:0.13055)0.856:0.02246)0.747:0.00577,((DNA-X-4_DR|3863:0.25040,((DNA-X-4_DR|315753:0.11187,(DNA-X-4_DR|165434:0.00066,DNA-X-4_DR|398412:0.09292)0.545:0.08770)0.717:0.02091,(DNA-X-4_DR|398379:0.25893,DNA-X-4_DR|93708:0.13625)0.530:0.04453)0.221:0.00599)0.770:0.00906,(DNA-X-4_DR|238388:0.26123,(DNA-X-4_DR|3971:0.18004,DNA-X-4_DR|315804:0.14883)1.000:0.11066)0.695:0.00466)0.572:0.00309)0.891:0.00729,(((((DNA-X-4_DR|3990:0.27220,(DNA-X-4_DR|93642:0.05075,DNA-X-4_DR|238325:0.01053)0.549:0.16934)0.556:0.01899,(DNA-X-4_DR|3850:0.15139,DNA-X-4_DR|238451:0.13574)0.923:0.04783)0.216:0.01191,(DNA-X-4_DR|238302:0.14570,DNA-X-4_DR|315955:0.22245)0.880:0.05997)0.558:0.00998,((((DNA-X-4_DR|4022:0.16055,(DNA-X-4_DR|3912:0.02213,DNA-X-4_DR|4010:0.15749)0.000:0.01433)0.980:0.08494,DNA-X-4_DR|3848:0.25549)0.882:0.04671,(DNA-X-4_DR|238340:0.11403,DNA-X-4_DR|238314:0.20735)0.409:0.02707)0.000:0.02006,DNA-X-4_DR|165236:0.12454)0.108:0.00148)0.729:0.00527,((DNA-X-4_DR|165318:0.15047,(DNA-X-4_DR|93535:0.11110,DNA-X-4_DR|165338:0.17493)0.693:0.14185)0.495:0.03233,(DNA-X-4_DR|315828:0.25287,(DNA-X-4_DR|93600:0.07868,DNA-X-4_DR|165401:0.30084)0.721:0.09234)0.781:0.02482)0.838:0.02437)0.778:0.00067)0.749:0.00194,((((DNA-X-4_DR|93644:0.25319,DNA-X-4_DR|398414:0.22346)0.704:0.03570,(((DNA-X-4_DR|315905:0.17628,DNA-X-4_DR|4120:0.20835)0.738:0.04711,(((DNA-X-4_DR|4044:0.14797,((DNA-X-4_DR|238418:0.14103,(DNA-X-4_DR|4132:0.14846,(DNA-X-4_DR|4058:0.08425,(DNA-X-4_DR|398335:0.00067,DNA-X-4_DR|398413:0.68070)0.729:0.03457)0.777:0.07175)0.146:0.00221)0.242:0.00075,DNA-X-4_DR|3870:0.13070)0.793:0.01523)0.700:0.00814,(DNA-X-4_DR|165288:0.00068,DNA-X-4_DR|315842:0.24822)0.511:0.19347)0.688:0.00509,(((DNA-X-4_DR|3986:0.27914,(DNA-X-4_DR|93703:0.31178,DNA-X-4_DR|238392:0.12677)0.755:0.06028)0.467:0.00987,(DNA-X-4_DR|4041:0.34455,DNA-X-4_DR|93622:0.00109)0.986:0.22660)0.625:0.02320,DNA-X-4_DR|4087:0.09186)0.670:0.01783)0.394:0.00576)0.780:0.00863,DNA-X-4_DR|93629:0.28642)0.406:0.00205)0.424:0.00159,(((((DNA-X-4_DR|93548:0.43466,(DNA-X-4_DR|165268:0.06433,DNA-X-4_DR|165308:0.16048)0.655:0.29148)0.604:0.09547,(DNA-X-4_DR|3975:0.82154,DNA-X-4_DR|238310:0.00063)0.585:0.11761)0.390:0.00068,DNA-X-4_DR|93553:0.11489)0.877:0.03781,((((DNA-X-4_DR|93714:0.00068,DNA-X-4_DR|165255:0.06573)0.706:0.32243,((DNA-X-4_DR|93547:0.55318,(DNA-X-4_DR|3875:0.46694,(DNA-X-4_DR|315874:0.13675,(DNA-X-4_DR|4024:0.17975,(DNA-X-4_DR|93552:0.16448,DNA-X-4_DR|315869:0.09346)0.771:0.01888)0.855:0.12081)0.781:0.06670)1.000:0.55596)0.179:0.00067,DNA-X-4_DR|238356:0.00067)0.794:0.08083)0.641:0.01288,((DNA-X-4_DR|238497:0.35854,(DNA-X-4_DR|238409:0.10364,DNA-X-4_DR|165254:0.08860)0.157:0.04002)0.751:0.03655,DNA-X-4_DR|93565:0.19809)0.682:0.01629)0.209:0.01577,(((DNA-X-4_DR|398336:0.14679,((DNA-X-4_DR|165408:0.14976,DNA-X-4_DR|315751:0.04896)0.459:0.10726,DNA-X-4_DR|238515:0.32004)0.797:0.04146)0.637:0.00664,((DNA-X-4_DR|4051:0.11793,DNA-X-4_DR|4114:0.38965)0.885:0.13568,DNA-X-4_DR|315850:0.18461)0.766:0.03608)0.740:0.04313,(DNA-X-4_DR|4122:0.06066,(DNA-X-4_DR|4013:0.28740,DNA-X-4_DR|4121:0.07521)0.484:0.20174)0.909:0.09396)0.574:0.02314)0.770:0.01273)0.646:0.00774,DNA-X-4_DR|398342:0.28079)0.036:0.00063)0.848:0.00544,(DNA-X-4_DR|315953:0.17223,(DNA-X-4_DR|93661:0.25662,(DNA-X-4_DR|3918:0.24541,DNA-X-4_DR|238528:0.33273)0.965:0.11167)0.261:0.03507)0.792:0.02115)0.825:0.00068)0.147:0.00068)0.864:0.00522)0.903:0.01230)0.859:0.00465,(((DNA-X-4_DR|238311:0.11891,(DNA-X-4_DR|4040:0.99293,DNA-X-4_DR|398403:0.00077)0.940:0.56309)0.774:0.06220,(DNA-X-4_DR|315795:0.19096,DNA-X-4_DR|93532:0.13428)0.411:0.02301)0.352:0.00559,(((DNA-X-4_DR|93598:0.31656,(DNA-X-4_DR|398319:0.06094,DNA-X-4_DR|165239:0.03229)0.794:0.08851)0.498:0.17737,((((DNA-X-4_DR|3872:0.01310,DNA-X-4_DR|165353:0.23656)0.934:0.21740,DNA-X-4_DR|315929:0.34149)0.411:0.00067,DNA-X-4_DR|315937:0.02914)0.909:0.10633,(DNA-X-4_DR|4133:0.35083,((DNA-X-4_DR|93604:0.00080,DNA-X-4_DR|238426:0.47918)0.551:0.20906,(DNA-X-4_DR|238383:0.44341,(DNA-X-4_DR|3985:0.25542,DNA-X-4_DR|165279:0.43329)0.779:0.09691)0.145:0.02309)0.277:0.10867)0.291:0.04345)0.399:0.01482)0.396:0.05018,((DNA-X-4_DR|165326:0.42598,(DNA-X-4_DR|3915:0.25253,(DNA-X-4_DR|3942:0.29402,DNA-X-4_DR|4018:0.04119)0.420:0.21240)0.776:0.12429)0.067:0.00773,DNA-X-4_DR|165323:0.24902)0.792:0.14064)0.656:0.04789)0.770:0.01084)0.211:0.00064,((DNA-X-4_DR|3999:0.01573,DNA-X-4_DR|4000:0.00067)1.000:0.34805,(((((DNA-X-4_DR|3878:0.15776,DNA-X-4_DR|398320:0.21828)0.833:0.02290,(DNA-X-4_DR|93617:0.16803,DNA-X-4_DR|165375:0.19886)0.716:0.01140)0.720:0.00949,(DNA-X-4_DR|93603:0.18355,DNA-X-4_DR|238454:0.14092)0.875:0.04901)0.605:0.00067,((DNA-X-4_DR|93652:0.10593,(DNA-X-4_DR|93568:0.31036,DNA-X-4_DR|165265:0.12987)0.319:0.10225)0.764:0.02853,(DNA-X-4_DR|315944:0.15284,((DNA-X-4_DR|93538:0.07306,DNA-X-4_DR|238303:0.12390)0.518:0.02481,DNA-X-4_DR|238300:0.10298)0.964:0.08247)0.836:0.03492)0.782:0.01112)0.784:0.00244,((((DNA-X-4_DR|93709:0.17578,DNA-X-4_DR|165421:0.17956)0.792:0.02291,DNA-X-4_DR|398385:0.19931)0.655:0.00814,DNA-X-4_DR|4126:0.15334)0.866:0.02097,(DNA-X-4_DR|165350:0.20981,(((DNA-X-4_DR|315872:0.22809,DNA-X-4_DR|4063:0.19764)0.778:0.01998,(DNA-X-4_DR|3880:0.07303,DNA-X-4_DR|4091:0.12351)0.374:0.18249)0.866:0.05294,DNA-X-4_DR|4061:0.19278)0.829:0.03869)0.470:0.01850)0.484:0.00068)0.694:0.00171)0.782:0.00064)0.710:0.00697)0.814:0.00975)0.343:0.00079)0.725:0.01152,(DNA-X-4_DR|315908:0.10627,(DNA-X-4_DR|93573:0.16189,DNA-X-4_DR|315736:0.24746)0.000:0.02064)0.664:0.07418)0.773:0.01295)0.362:0.00382,((((DNA-X-4_DR|4035:0.25846,(DNA-X-4_DR|4065:0.20854,(DNA-X-4_DR|3934:0.15168,(DNA-X-4_DR|165274:0.21415,DNA-X-4_DR|315803:0.23101)0.679:0.00691)0.577:0.00767)0.888:0.01742)0.728:0.00347,(DNA-X-4_DR|4047:0.22616,DNA-X-4_DR|315901:0.14972)0.188:0.00735)0.797:0.00268,(((DNA-X-4_DR|3842:0.20234,(DNA-X-4_DR|315840:0.14565,DNA-X-4_DR|238507:0.16954)0.752:0.01283)0.813:0.01353,((DNA-X-4_DR|165393:0.16375,DNA-X-4_DR|238425:0.00066)0.996:0.26056,((DNA-X-4_DR|93608:0.19426,DNA-X-4_DR|238339:0.20043)0.838:0.01651,(DNA-X-4_DR|3984:0.21180,DNA-X-4_DR|4064:0.12068)0.918:0.06653)0.730:0.00184)0.950:0.01913)0.750:0.00336,((DNA-X-4_DR|93602:0.18352,DNA-X-4_DR|238357:0.27503)0.143:0.00983,(((((DNA-X-4_DR|165373:0.15387,(DNA-X-4_DR|315817:0.30556,(DNA-X-4_DR|238522:0.14987,DNA-X-4_DR|238519:0.12736)0.424:0.05358)0.172:0.00141)0.836:0.02064,((DNA-X-4_DR|238467:0.20711,((DNA-X-4_DR|3904:0.13213,DNA-X-4_DR|93624:0.04874)0.280:0.13875,DNA-X-4_DR|93706:0.15637)0.654:0.01009)0.562:0.00068,(DNA-X-4_DR|165428:0.23933,(DNA-X-4_DR|3930:0.14164,DNA-X-4_DR|93611:0.19086)0.630:0.03813)0.000:0.00067)0.808:0.00332)0.758:0.00313,DNA-X-4_DR|93569:0.15326)0.749:0.00232,(((DNA-X-4_DR|4090:0.17156,DNA-X-4_DR|93625:0.18964)0.873:0.05387,DNA-X-4_DR|238447:0.18845)0.915:0.03372,(DNA-X-4_DR|315854:0.17041,(DNA-X-4_DR|3992:0.01764,DNA-X-4_DR|315814:0.07377)0.573:0.23391)0.904:0.03503)0.335:0.00077)0.746:0.00231,(DNA-X-4_DR|93700:0.16082,(DNA-X-4_DR|398351:0.11549,DNA-X-4_DR|398389:0.35445)0.780:0.05223)0.761:0.00838)0.848:0.00439)0.678:0.00066)0.898:0.00417)0.831:0.00063,((DNA-X-4_DR|238387:0.18563,((((DNA-X-4_DR|315830:0.23341,DNA-X-4_DR|238449:0.19030)0.209:0.00751,((DNA-X-4_DR|93610:0.14181,(DNA-X-4_DR|93536:0.14669,(DNA-X-4_DR|93533:0.06230,DNA-X-4_DR|165250:0.00067)0.542:0.15399)0.853:0.03631)0.352:0.00068,(DNA-X-4_DR|165276:0.11406,DNA-X-4_DR|4008:0.22722)0.782:0.03031)0.741:0.01946)0.889:0.01682,DNA-X-4_DR|398343:0.13914)0.617:0.00355,(DNA-X-4_DR|165335:0.17725,(DNA-X-4_DR|315925:0.19336,(DNA-X-4_DR|398350:0.18994,(DNA-X-4_DR|93585:0.23740,(DNA-X-4_DR|3963:0.13343,DNA-X-4_DR|238376:0.17633)0.138:0.01143)0.693:0.02353)0.880:0.01647)0.300:0.00068)0.560:0.00561)0.873:0.00841)0.814:0.00505,((((DNA-X-4_DR|3952:0.30706,(DNA-X-4_DR|3896:0.20998,DNA-X-4_DR|315952:0.15581)0.483:0.01209)0.761:0.01423,DNA-X-4_DR|93562:0.36132)0.000:0.00062,(DNA-X-4_DR|3873:0.22254,(DNA-X-4_DR|238397:0.10735,DNA-X-4_DR|165385:0.14635)0.313:0.00079)0.571:0.02679)0.801:0.01035,((DNA-X-4_DR|238433:0.00068,DNA-X-4_DR|315813:0.10012)0.623:0.18427,((DNA-X-4_DR|4005:0.17817,(DNA-X-4_DR|165304:0.01771,DNA-X-4_DR|238520:0.00890)0.479:0.05212)0.849:0.12633,(DNA-X-4_DR|238437:0.16507,(DNA-X-4_DR|4072:0.14062,DNA-X-4_DR|315745:0.16988)0.840:0.02672)0.326:0.01065)0.631:0.00632)0.835:0.00689)0.683:0.00442)0.795:0.00320)0.840:0.00305)0.784:0.00449,(((DNA-X-4_DR|315800:0.29154,((DNA-X-4_DR|93561:0.17743,(DNA-X-4_DR|4039:0.09662,DNA-X-4_DR|315818:0.00067)0.275:0.19218)0.308:0.05716,DNA-X-4_DR|3982:0.22788)0.498:0.03092)0.299:0.03987,((DNA-X-4_DR|3921:0.11729,DNA-X-4_DR|398369:1.00412)0.688:0.03909,(((DNA-X-4_DR|315825:0.01680,DNA-X-4_DR|315849:0.12140)0.492:0.53539,DNA-X-4_DR|238351:0.21424)0.755:0.15968,(DNA-X-4_DR|315881:0.13386,DNA-X-4_DR|93690:0.53327)0.965:0.22300)0.058:0.00067)0.848:0.05520)0.877:0.05093,DNA-X-4_DR|93656:0.22304)0.893:0.03917)0.753:0.00433,(((DNA-X-4_DR|93589:0.27638,DNA-X-4_DR|398409:0.31886)1.000:0.21995,(((DNA-X-4_DR|238434:0.14646,DNA-X-4_DR|315809:0.48491)0.577:0.02161,DNA-X-4_DR|238355:0.20689)0.753:0.00931,((((DNA-X-4_DR|3988:0.00268,DNA-X-4_DR|238446:0.59118)0.010:0.66256,(DNA-X-4_DR|93651:0.26708,(DNA-X-4_DR|238463:0.00067,DNA-X-4_DR|4029:0.36804)0.704:0.02982)0.618:0.05932)0.617:0.02412,DNA-X-4_DR|238448:0.20374)0.790:0.01636,(DNA-X-4_DR|165286:0.17624,DNA-X-4_DR|238410:0.15063)0.028:0.00079)0.763:0.00804)0.792:0.00556)0.272:0.00272,(DNA-X-4_DR|165282:0.15824,DNA-X-4_DR|93618:0.17920)0.937:0.05583)0.811:0.00380)0.923:0.01007)0.373:0.00399,(((DNA-X-4_DR|398393:0.38589,((DNA-X-4_DR|4094:0.55097,(DNA-X-4_DR|93540:0.17854,DNA-X-4_DR|238414:0.12587)0.868:0.21869)0.207:0.11427,DNA-X-4_DR|165407:0.44326)0.493:0.02766)0.782:0.05017,(DNA-X-4_DR|93592:0.32276,DNA-X-4_DR|315811:0.13319)0.661:0.03474)0.812:0.02533,(DNA-X-4_DR|238459:0.26018,(DNA-X-4_DR|93699:0.06870,DNA-X-4_DR|315895:0.12475)0.402:0.06400)0.572:0.01940)0.805:0.00907)0.906:0.01484,DNA-X-4_DR|93620:0.28008)0.826:0.00939)0.476:0.00591);
```
