## Supplementary Data 2 for "A genomic portrait of zebrafish transposable elements and their spatiotemporal embryonic expression": DNA-X-4B_DR.mafft.nwk

```
(((((((DNA-X-4B_DR|1340656:0.05138,(DNA-X-4B_DR|557309:0.10247,DNA-X-4B_DR|1069101:0.02865)0.298:0.00162)0.846:0.01830,(DNA-X-4B_DR|887886:0.02597,DNA-X-4B_DR|1200500:0.06818)0.855:0.01895)0.063:0.00620,(DNA-X-4B_DR|1992201:0.04282,(DNA-X-4B_DR|93510:0.03194,DNA-X-4B_DR|315733:0.05782)0.744:0.00060)0.861:0.01924)0.564:0.00278,DNA-X-4B_DR|1792696:0.02527)0.304:0.00164,(DNA-X-4B_DR|1069102:0.03840,(DNA-X-4B_DR|3808:0.02548,DNA-X-4B_DR|982316:0.01842)0.757:0.00298)0.760:0.00417)0.889:0.00059,(DNA-X-4B_DR|1992180:0.04806,DNA-X-4B_DR|1992194:0.02568)0.796:0.01073)0.608:0.00091,((((((((DNA-X-4B_DR|1585142:0.04511,DNA-X-4B_DR|1992176:0.01526)0.857:0.02259,DNA-X-4B_DR|729482:0.02933)0.820:0.00516,DNA-X-4B_DR|3837:0.01472)0.969:0.00060,(((DNA-X-4B_DR|315729:0.12899,DNA-X-4B_DR|1496399:0.03296)0.784:0.02459,DNA-X-4B_DR|644769:0.05249)0.670:0.00213,((DNA-X-4B_DR|887903:0.00474,DNA-X-4B_DR|887902:0.00056)0.983:0.02492,(DNA-X-4B_DR|811056:0.02240,DNA-X-4B_DR|1992195:0.03514)0.824:0.01054)0.999:0.00059)0.325:0.00625)0.763:0.00268,(((((DNA-X-4B_DR|481579:0.05916,DNA-X-4B_DR|1340646:0.04450)0.725:0.00990,(DNA-X-4B_DR|1698217:0.06831,(DNA-X-4B_DR|1585133:0.03330,(DNA-X-4B_DR|165229:0.03576,(DNA-X-4B_DR|644761:0.06418,DNA-X-4B_DR|1906150:0.02844)0.964:0.00060)0.780:0.00540)0.858:0.00816)0.672:0.00063)0.582:0.00063,(DNA-X-4B_DR|1992196:0.05922,(DNA-X-4B_DR|982302:0.05761,DNA-X-4B_DR|481573:0.07689)0.805:0.00988)0.867:0.01675)0.993:0.00140,(((DNA-X-4B_DR|1401072:0.04299,(DNA-X-4B_DR|93513:0.01611,DNA-X-4B_DR|1906140:0.03616)0.762:0.00520)0.960:0.00063,DNA-X-4B_DR|811040:0.03928)0.528:0.00064,((DNA-X-4B_DR|1340659:0.03422,(DNA-X-4B_DR|1273643:0.03108,DNA-X-4B_DR|1273644:0.04069)0.862:0.01004)0.740:0.00350,((((((DNA-X-4B_DR|982331:0.04032,(DNA-X-4B_DR|1906138:0.04732,((DNA-X-4B_DR|1496394:0.01812,(DNA-X-4B_DR|982303:0.04601,DNA-X-4B_DR|982328:0.04291)0.838:0.00060)0.803:0.00470,(DNA-X-4B_DR|1340651:0.06176,(DNA-X-4B_DR|1698232:0.03542,DNA-X-4B_DR|1792714:0.07748)0.582:0.01092)0.789:0.00873)0.593:0.00059)0.396:0.00059)0.805:0.00386,(DNA-X-4B_DR|1792704:0.05433,(DNA-X-4B_DR|1200506:0.05518,DNA-X-4B_DR|557320:0.06415)0.803:0.00428)0.224:0.00060)0.791:0.00312,((DNA-X-4B_DR|1992191:0.04767,DNA-X-4B_DR|887892:0.04267)0.743:0.00324,DNA-X-4B_DR|644768:0.06171)0.761:0.00246)0.767:0.00298,((DNA-X-4B_DR|1401050:0.03979,(DNA-X-4B_DR|3809:0.03267,DNA-X-4B_DR|1698235:0.05520)0.311:0.00060)0.832:0.00592,(DNA-X-4B_DR|398295:0.05209,(DNA-X-4B_DR|238288:0.05590,DNA-X-4B_DR|1992182:0.06883)0.793:0.00793)0.762:0.00321)0.771:0.00363)0.926:0.00060,(DNA-X-4B_DR|644762:0.03249,(DNA-X-4B_DR|481576:0.02103,DNA-X-4B_DR|1792702:0.07750)0.714:0.01658)0.766:0.00495)0.465:0.00059,((DNA-X-4B_DR|1340662:0.00704,(DNA-X-4B_DR|1906151:0.05372,(DNA-X-4B_DR|982330:0.04371,((DNA-X-4B_DR|644783:0.0,DNA-X-4B_DR|644785:0.0):0.00060,DNA-X-4B_DR|644784:0.03240)0.958:0.03553)0.724:0.00936)0.717:0.00588)0.462:0.01435,DNA-X-4B_DR|481583:0.03565)0.827:0.01483)0.250:0.00058)0.272:0.00056)0.909:0.00055)0.913:0.00641,((DNA-X-4B_DR|811058:0.04166,DNA-X-4B_DR|398312:0.08768)0.788:0.01845,((DNA-X-4B_DR|887895:0.03708,DNA-X-4B_DR|982310:0.02695)0.776:0.00493,((((((DNA-X-4B_DR|1992172:0.00060,DNA-X-4B_DR|2089582:0.00781)0.920:0.06417,((DNA-X-4B_DR|1792697:0.03698,((DNA-X-4B_DR|1401065:0.09803,(DNA-X-4B_DR|1585163:0.04204,(DNA-X-4B_DR|481568:0.01132,DNA-X-4B_DR|1992170:0.10304)0.612:0.02505)0.719:0.01375)0.327:0.02624,(((DNA-X-4B_DR|238286:0.05107,DNA-X-4B_DR|1906160:0.04018)0.210:0.00055,(DNA-X-4B_DR|238273:0.07723,DNA-X-4B_DR|1496396:0.02819)0.803:0.03894)0.652:0.00631,(DNA-X-4B_DR|238279:0.03666,(DNA-X-4B_DR|2117669:0.02249,DNA-X-4B_DR|1698215:0.01718)0.150:0.00137)0.768:0.01611)0.779:0.02258)0.704:0.00764)0.781:0.00704,(DNA-X-4B_DR|729468:0.06664,(DNA-X-4B_DR|398309:0.07755,DNA-X-4B_DR|1142107:0.00060)0.830:0.02958)0.918:0.02971)0.604:0.00087)0.664:0.00469,(DNA-X-4B_DR|811046:0.08599,DNA-X-4B_DR|1142106:0.01755)0.860:0.05765)0.768:0.00477,((((DNA-X-4B_DR|729479:0.04601,(DNA-X-4B_DR|1142108:0.03491,DNA-X-4B_DR|1992184:0.07592)0.459:0.01449)0.209:0.00061,(DNA-X-4B_DR|3820:0.06522,(DNA-X-4B_DR|729485:0.04119,DNA-X-4B_DR|1496402:0.03594)0.743:0.00144)0.791:0.00310)0.784:0.00297,((DNA-X-4B_DR|481563:0.04746,DNA-X-4B_DR|1698237:0.04934)0.910:0.00060,DNA-X-4B_DR|1496403:0.02546)0.995:0.00061)0.788:0.00305,(((((((DNA-X-4B_DR|887885:0.11260,DNA-X-4B_DR|93507:0.16125)0.651:0.04432,DNA-X-4B_DR|3805:0.20286)0.395:0.01900,DNA-X-4B_DR|481567:0.07958)0.682:0.02233,DNA-X-4B_DR|1585126:0.02905)0.716:0.01393,(DNA-X-4B_DR|811057:0.14468,DNA-X-4B_DR|165230:0.04182)0.579:0.01425)0.810:0.01279,(((DNA-X-4B_DR|1200505:0.04891,((DNA-X-4B_DR|398305:0.03491,DNA-X-4B_DR|1069107:0.06493)0.816:0.00745,((DNA-X-4B_DR|1585136:0.00059,DNA-X-4B_DR|1792694:0.00061)0.810:0.04366,DNA-X-4B_DR|165214:0.05090)0.280:0.00423)0.773:0.00060)0.809:0.00407,(DNA-X-4B_DR|1585123:0.03224,(((DNA-X-4B_DR|398310:0.04993,(DNA-X-4B_DR|165231:0.03741,DNA-X-4B_DR|93509:0.05207)0.907:0.00060)0.770:0.00462,((DNA-X-4B_DR|481562:0.01826,DNA-X-4B_DR|1992179:0.04580)0.770:0.01376,(DNA-X-4B_DR|481565:0.02050,(DNA-X-4B_DR|811050:0.06517,DNA-X-4B_DR|887894:0.04989)0.882:0.01261)0.751:0.00393)0.751:0.00110)0.867:0.00610,DNA-X-4B_DR|2082463:0.04891)0.700:0.00289)0.875:0.00695)0.828:0.00270,(DNA-X-4B_DR|238289:0.02297,(DNA-X-4B_DR|1792703:0.02268,((((((DNA-X-4B_DR|398299:0.01682,DNA-X-4B_DR|1069100:0.04841)0.000:0.00060,DNA-X-4B_DR|1992197:0.02269)0.789:0.01691,DNA-X-4B_DR|1906162:0.04760)0.107:0.00739,((DNA-X-4B_DR|398301:0.04386,DNA-X-4B_DR|1906158:0.03610)0.795:0.00801,DNA-X-4B_DR|3827:0.03380)0.835:0.00632)0.847:0.00060,((((DNA-X-4B_DR|729469:0.02667,DNA-X-4B_DR|1142104:0.11204)0.723:0.00686,(DNA-X-4B_DR|1340664:0.03260,DNA-X-4B_DR|1401048:0.05413)0.428:0.01278)0.731:0.00241,DNA-X-4B_DR|481585:0.03553)0.710:0.00430,((DNA-X-4B_DR|1792684:0.04553,DNA-X-4B_DR|315730:0.06072)0.723:0.00288,(DNA-X-4B_DR|644773:0.00803,(((DNA-X-4B_DR|887898:0.09199,(DNA-X-4B_DR|238280:0.06366,DNA-X-4B_DR|1906161:0.02928)0.725:0.01190)0.153:0.02215,DNA-X-4B_DR|3839:0.06548)0.590:0.02844,DNA-X-4B_DR|1273646:0.07354)0.759:0.07694)0.998:0.08242)0.111:0.00396)0.880:0.00706)0.060:0.00060,(((DNA-X-4B_DR|1401066:0.03958,(DNA-X-4B_DR|3821:0.05238,DNA-X-4B_DR|1792708:0.04111)0.749:0.00187)0.859:0.00668,(DNA-X-4B_DR|1273639:0.02254,(DNA-X-4B_DR|3818:0.04766,DNA-X-4B_DR|811059:0.02803)0.796:0.01200)0.758:0.00381)0.976:0.00145,(DNA-X-4B_DR|1069106:0.05481,DNA-X-4B_DR|1792689:0.02287)0.736:0.00340)1.000:0.00103)0.180:0.00414)0.000:0.00120)0.224:0.00109)0.833:0.00059)0.128:0.00060,((DNA-X-4B_DR|982301:0.06888,DNA-X-4B_DR|1401062:0.03171)0.685:0.01738,((DNA-X-4B_DR|398311:0.06242,DNA-X-4B_DR|1585135:0.06170)0.758:0.00870,DNA-X-4B_DR|238275:0.03813)0.163:0.00059)0.771:0.00718)0.307:0.00056)0.328:0.00055)0.218:0.00056,(DNA-X-4B_DR|3830:0.03926,DNA-X-4B_DR|1273641:0.02924)0.799:0.00638)0.264:0.00061,(DNA-X-4B_DR|557310:0.02645,DNA-X-4B_DR|887890:0.02783)0.865:0.00624)0.171:0.00060)0.232:0.00060)0.316:0.00060)0.528:0.00064)0.287:0.00063,((DNA-X-4B_DR|1585124:0.04272,DNA-X-4B_DR|1401068:0.00060)0.816:0.01548,((DNA-X-4B_DR|165217:0.01783,(((DNA-X-4B_DR|1069104:0.14042,(DNA-X-4B_DR|1585127:0.00060,DNA-X-4B_DR|1585128:0.01570)0.946:0.04702)0.726:0.03240,DNA-X-4B_DR|557306:0.05881)0.240:0.00063,DNA-X-4B_DR|644772:0.05753)0.221:0.00475)0.231:0.00118,DNA-X-4B_DR|1496398:0.04447)0.756:0.00296)0.790:0.00349)0.097:0.00063,(((((((DNA-X-4B_DR|238282:0.08575,(DNA-X-4B_DR|982313:0.07139,(DNA-X-4B_DR|1992185:0.00086,DNA-X-4B_DR|982319:0.22255)0.268:0.03162)0.497:0.00842)0.438:0.00646,((DNA-X-4B_DR|315721:0.04737,(DNA-X-4B_DR|1069112:0.06169,(DNA-X-4B_DR|1142115:0.04676,DNA-X-4B_DR|1906149:0.00914)0.103:0.00055)0.829:0.02552)0.709:0.00799,DNA-X-4B_DR|315714:0.04795)0.775:0.01353)0.230:0.00056,DNA-X-4B_DR|481571:0.00845)0.415:0.00059,DNA-X-4B_DR|315731:0.04893)0.796:0.00826,DNA-X-4B_DR|1401071:0.03892)0.782:0.00767,((DNA-X-4B_DR|811052:0.04803,DNA-X-4B_DR|1585151:0.07925)0.541:0.01039,(DNA-X-4B_DR|557316:0.05319,DNA-X-4B_DR|3834:0.03988)0.290:0.01215)0.796:0.01358)0.543:0.00355,DNA-X-4B_DR|3832:0.04552)0.242:0.00119)0.037:0.00062,(DNA-X-4B_DR|165228:0.02032,((DNA-X-4B_DR|811043:0.04461,(DNA-X-4B_DR|238295:0.02236,DNA-X-4B_DR|1992173:0.09552)0.646:0.00965)0.627:0.00119,(DNA-X-4B_DR|1273627:0.05245,(DNA-X-4B_DR|811038:0.05185,((DNA-X-4B_DR|1906139:0.01975,DNA-X-4B_DR|1906142:0.06377)0.875:0.00931,(DNA-X-4B_DR|238271:0.16689,DNA-X-4B_DR|1792715:0.01696)0.799:0.01632)0.758:0.00314)0.411:0.00266)0.793:0.00334)1.000:0.00062)0.759:0.00276)0.350:0.00063,((((((DNA-X-4B_DR|1792700:0.03734,(DNA-X-4B_DR|93515:0.05437,(((DNA-X-4B_DR|982311:0.01581,(DNA-X-4B_DR|1401058:0.00061,DNA-X-4B_DR|1792686:0.12801)0.638:0.08106)0.768:0.01025,DNA-X-4B_DR|1992189:0.06120)0.164:0.00710,DNA-X-4B_DR|93516:0.08178)0.867:0.00167)0.935:0.00063)0.807:0.00712,DNA-X-4B_DR|1273645:0.02617)0.765:0.00358,((((((DNA-X-4B_DR|982314:0.06402,(DNA-X-4B_DR|887887:0.02374,(DNA-X-4B_DR|165224:0.06752,DNA-X-4B_DR|557303:0.08222)0.408:0.00793)0.737:0.00650)0.838:0.00926,DNA-X-4B_DR|644766:0.04006)0.688:0.00287,((DNA-X-4B_DR|1992169:0.06359,(DNA-X-4B_DR|1200503:0.25856,(DNA-X-4B_DR|1200499:0.06927,(DNA-X-4B_DR|1585144:0.05945,DNA-X-4B_DR|1992171:0.06748)0.679:0.00905)0.743:0.01770)0.137:0.00061)0.621:0.00480,(((DNA-X-4B_DR|1585137:0.03981,((DNA-X-4B_DR|1906145:0.14637,(DNA-X-4B_DR|811048:0.06613,(DNA-X-4B_DR|1992188:0.05933,(DNA-X-4B_DR|1273630:0.04986,DNA-X-4B_DR|1340643:0.02014)0.752:0.00795)0.789:0.01236)0.485:0.00686)0.578:0.00288,DNA-X-4B_DR|982299:0.04821)0.438:0.00070)0.931:0.00059,DNA-X-4B_DR|1200495:0.07302)0.961:0.00061,(DNA-X-4B_DR|1792709:0.05507,DNA-X-4B_DR|887901:0.03574)0.726:0.00543)0.820:0.00060)0.793:0.00365)0.497:0.00939,(DNA-X-4B_DR|1401051:0.00880,DNA-X-4B_DR|1069113:0.04683)0.787:0.01417)0.994:0.00064,((DNA-X-4B_DR|557318:0.03399,DNA-X-4B_DR|1585125:0.02482)0.745:0.00260,(((((((((DNA-X-4B_DR|887891:0.00088,DNA-X-4B_DR|1340644:0.15459)0.911:0.04034,((((DNA-X-4B_DR|3811:0.06301,(DNA-X-4B_DR|93508:0.04517,DNA-X-4B_DR|1273634:0.04361)0.803:0.01177)0.714:0.00306,(DNA-X-4B_DR|1273640:0.03816,(DNA-X-4B_DR|1340648:0.15658,DNA-X-4B_DR|238278:0.00060)0.286:0.02992)0.635:0.00534)0.767:0.00348,(DNA-X-4B_DR|729477:0.20514,DNA-X-4B_DR|557305:0.05308)0.211:0.00163)0.689:0.00189,(((DNA-X-4B_DR|238296:0.04850,DNA-X-4B_DR|481575:0.01459)0.902:0.01882,DNA-X-4B_DR|93517:0.02526)0.440:0.01090,DNA-X-4B_DR|1585143:0.02495)0.361:0.00131)0.770:0.00311)0.702:0.00314,(DNA-X-4B_DR|729470:0.00938,DNA-X-4B_DR|982320:0.30248)0.835:0.01806)0.884:0.00093,(((DNA-X-4B_DR|887899:0.03470,(DNA-X-4B_DR|2104004:0.06328,DNA-X-4B_DR|2104005:0.00590)0.976:0.04643)0.873:0.01180,(DNA-X-4B_DR|1496416:0.07200,(DNA-X-4B_DR|1401073:0.05487,DNA-X-4B_DR|1792706:0.05372)0.645:0.00565)0.775:0.01131)0.607:0.00060,(DNA-X-4B_DR|1698209:0.02916,(DNA-X-4B_DR|238287:0.02018,DNA-X-4B_DR|2078680:0.04783)0.815:0.01847)0.109:0.01105)0.189:0.00738)1.000:0.00134,DNA-X-4B_DR|1401052:0.01964)0.942:0.00971,(DNA-X-4B_DR|1906155:0.04061,(DNA-X-4B_DR|1698208:0.03356,DNA-X-4B_DR|1992200:0.02797)0.860:0.01668)0.732:0.00284)0.128:0.00060,((((((((DNA-X-4B_DR|165213:0.03287,DNA-X-4B_DR|1496392:0.03957)0.885:0.04865,(DNA-X-4B_DR|1340654:0.03120,DNA-X-4B_DR|644780:0.06195)0.798:0.02748)0.094:0.00059,(DNA-X-4B_DR|1698224:0.07499,DNA-X-4B_DR|1340658:0.16797)0.731:0.01224)0.600:0.00542,DNA-X-4B_DR|1792707:0.01815)0.960:0.00088,(DNA-X-4B_DR|982306:0.11992,(DNA-X-4B_DR|1496413:0.0,DNA-X-4B_DR|2079883:0.0):0.01707)0.768:0.01397)0.494:0.00059,((DNA-X-4B_DR|3813:0.06570,DNA-X-4B_DR|1906159:0.09219)0.715:0.02341,DNA-X-4B_DR|1792691:0.05896)0.817:0.01686)0.784:0.00476,(((DNA-X-4B_DR|1698228:0.06331,(DNA-X-4B_DR|315726:0.06239,(DNA-X-4B_DR|315710:0.07003,DNA-X-4B_DR|1992181:0.04377)0.578:0.00059)0.828:0.02053)0.603:0.00210,((((DNA-X-4B_DR|1906152:0.11390,DNA-X-4B_DR|1698211:0.07151)0.580:0.02807,(DNA-X-4B_DR|729471:0.19099,(DNA-X-4B_DR|887904:0.00060,DNA-X-4B_DR|1069109:0.16168)0.908:0.08125)0.890:0.04756)0.799:0.00060,(DNA-X-4B_DR|811051:0.24565,(DNA-X-4B_DR|887897:0.20322,(DNA-X-4B_DR|3817:0.11807,DNA-X-4B_DR|165220:0.09611)0.723:0.03062)0.269:0.02972)0.724:0.01323)0.369:0.00988,(((DNA-X-4B_DR|1585157:0.19294,DNA-X-4B_DR|1698220:0.19096)0.787:0.08992,(((DNA-X-4B_DR|729484:0.23232,((((DNA-X-4B_DR|315718:0.22833,DNA-X-4B_DR|1142105:0.07847)0.850:0.12592,((DNA-X-4B_DR|729475:0.28390,DNA-X-4B_DR|1792693:0.21114)0.833:0.09454,DNA-X-4B_DR|238283:0.29458)0.811:0.06824)0.730:0.00086,DNA-X-4B_DR|481566:0.07347)0.852:0.03139,DNA-X-4B_DR|3828:0.16912)0.349:0.00060)0.888:0.04535,(DNA-X-4B_DR|481570:0.16495,DNA-X-4B_DR|1992193:0.14235)0.246:0.02071)0.848:0.03296,(((DNA-X-4B_DR|2085638:0.31823,DNA-X-4B_DR|1992198:0.14044)0.476:0.00464,((DNA-X-4B_DR|644775:0.07019,DNA-X-4B_DR|1340649:0.04029)0.833:0.04857,(DNA-X-4B_DR|398306:0.29181,DNA-X-4B_DR|3825:0.14000)0.401:0.02066)0.781:0.07456)0.647:0.04978,(DNA-X-4B_DR|481580:0.19006,DNA-X-4B_DR|238274:0.07088)0.879:0.08496)0.491:0.02679)0.608:0.03054)0.681:0.00060,(((DNA-X-4B_DR|1273631:0.13749,(DNA-X-4B_DR|1401059:0.09477,DNA-X-4B_DR|1698219:0.44601)0.829:0.09622)0.636:0.02218,DNA-X-4B_DR|398297:0.16684)0.921:0.10012,DNA-X-4B_DR|1585160:0.12697)0.710:0.02661)0.810:0.01450)0.956:0.04137)0.796:0.00868,((((((((DNA-X-4B_DR|1273625:0.09291,DNA-X-4B_DR|1142110:0.34529)0.267:0.03166,DNA-X-4B_DR|557321:0.11995)0.038:0.02084,((DNA-X-4B_DR|1496405:0.10454,DNA-X-4B_DR|644781:0.07694)0.892:0.07276,(DNA-X-4B_DR|1698213:0.10216,DNA-X-4B_DR|1340653:0.18600)0.267:0.02652)0.796:0.02504)0.726:0.00060,((((DNA-X-4B_DR|982309:0.26130,DNA-X-4B_DR|315728:0.12669)0.740:0.03385,(DNA-X-4B_DR|557312:0.00063,((DNA-X-4B_DR|93511:0.27676,DNA-X-4B_DR|165221:0.30191)0.850:0.11616,DNA-X-4B_DR|1273633:0.25419)0.730:0.03299)0.113:0.04120)0.604:0.01342,DNA-X-4B_DR|1792688:0.06909)0.819:0.02741,DNA-X-4B_DR|93518:0.21750)0.710:0.01468)0.186:0.00060,(((((DNA-X-4B_DR|398298:0.29277,(DNA-X-4B_DR|165212:0.20990,DNA-X-4B_DR|1585134:0.32105)0.255:0.07106)0.730:0.04318,((DNA-X-4B_DR|398307:0.13211,DNA-X-4B_DR|887909:0.17262)0.880:0.08756,((((DNA-X-4B_DR|1069105:0.65183,(DNA-X-4B_DR|1585149:0.12275,(DNA-X-4B_DR|1585147:0.02313,DNA-X-4B_DR|1585148:0.02290)0.871:0.05567)0.773:0.10346)0.807:0.11659,DNA-X-4B_DR|811045:0.23217)0.895:0.10270,DNA-X-4B_DR|1585155:0.36392)0.711:0.02504,DNA-X-4B_DR|481559:0.22578)0.703:0.02819)0.725:0.02252)0.819:0.02892,(((DNA-X-4B_DR|644776:0.17797,(DNA-X-4B_DR|644777:0.21184,DNA-X-4B_DR|1585146:0.21643)0.831:0.07019)0.541:0.04263,DNA-X-4B_DR|1200502:0.17238)0.752:0.03407,DNA-X-4B_DR|887893:0.26003)0.414:0.00921)0.620:0.02231,((DNA-X-4B_DR|1496409:0.00060,(DNA-X-4B_DR|2083556:0.01515,DNA-X-4B_DR|1496408:0.00059)0.865:0.01029)0.780:0.01128,((DNA-X-4B_DR|1496411:0.00059,DNA-X-4B_DR|1496412:0.00973)0.818:0.00965,(DNA-X-4B_DR|1496410:0.00060,DNA-X-4B_DR|1496407:0.00967)0.793:0.00980)0.758:0.00951)1.000:0.37385)0.708:0.02809,(((DNA-X-4B_DR|3816:0.07642,DNA-X-4B_DR|644786:0.09891)0.839:0.06621,(DNA-X-4B_DR|1200508:0.14348,((DNA-X-4B_DR|1906147:0.26751,((DNA-X-4B_DR|1142116:0.15155,(DNA-X-4B_DR|398302:0.35254,DNA-X-4B_DR|481577:0.03248)0.639:0.09738)0.574:0.06376,DNA-X-4B_DR|315723:0.21205)0.376:0.00966)0.473:0.00747,((DNA-X-4B_DR|557313:0.29646,((((DNA-X-4B_DR|1585150:0.11402,(DNA-X-4B_DR|3829:0.11128,DNA-X-4B_DR|811044:0.10658)0.718:0.01368)0.895:0.02974,DNA-X-4B_DR|1585138:0.19438)0.000:0.00061,(((((((((DNA-X-4B_DR|811049:0.20289,(DNA-X-4B_DR|398300:0.00060,DNA-X-4B_DR|982305:0.46530)0.686:0.17469)0.681:0.01902,(DNA-X-4B_DR|238285:0.10684,(DNA-X-4B_DR|1906141:0.03991,DNA-X-4B_DR|1496397:0.09109)0.733:0.02358)0.764:0.03278)0.697:0.02211,((DNA-X-4B_DR|1992192:0.09870,DNA-X-4B_DR|1585158:0.06197)0.820:0.07332,DNA-X-4B_DR|481582:0.04389)0.701:0.01911)0.668:0.02334,DNA-X-4B_DR|729481:0.09021)0.862:0.02948,(DNA-X-4B_DR|1340661:0.07002,((DNA-X-4B_DR|1792699:0.14253,(DNA-X-4B_DR|887900:0.12829,DNA-X-4B_DR|729473:0.14328)0.096:0.02307)0.138:0.00924,DNA-X-4B_DR|481564:0.12165)0.878:0.03909)0.703:0.00060)0.264:0.00989,(DNA-X-4B_DR|398313:0.09676,(((DNA-X-4B_DR|1698229:0.17665,(DNA-X-4B_DR|1698234:0.07356,DNA-X-4B_DR|1906153:0.15137)0.811:0.05574)0.883:0.00063,DNA-X-4B_DR|238276:0.08799)0.724:0.01279,(DNA-X-4B_DR|1906165:0.06867,DNA-X-4B_DR|729476:0.14846)0.837:0.05963)0.689:0.04668)0.676:0.01364)0.830:0.02531,DNA-X-4B_DR|1273632:0.15280)0.931:0.03942,(((((DNA-X-4B_DR|729478:0.15257,DNA-X-4B_DR|811054:0.07767)0.956:0.12845,(((DNA-X-4B_DR|1792692:0.14810,(DNA-X-4B_DR|315722:0.12004,DNA-X-4B_DR|3810:0.12723)0.613:0.00988)0.819:0.04493,DNA-X-4B_DR|982315:0.13072)0.744:0.02502,DNA-X-4B_DR|1273628:0.21113)0.769:0.01514)0.723:0.00056,(DNA-X-4B_DR|3831:0.16916,(DNA-X-4B_DR|1906148:0.33063,DNA-X-4B_DR|1992174:0.05487)0.796:0.11087)0.715:0.02241)0.705:0.02532,DNA-X-4B_DR|3833:0.12233)0.355:0.00064,DNA-X-4B_DR|1698222:0.11034)0.788:0.03305)0.733:0.00837,((DNA-X-4B_DR|165215:0.14689,(((DNA-X-4B_DR|3826:0.17694,DNA-X-4B_DR|1698230:0.08875)0.384:0.03481,DNA-X-4B_DR|93512:0.20346)0.462:0.03370,(DNA-X-4B_DR|557317:0.09606,DNA-X-4B_DR|1992199:0.16102)0.818:0.04579)0.640:0.05843)0.103:0.00063,(DNA-X-4B_DR|315719:0.21778,(DNA-X-4B_DR|238294:0.18305,DNA-X-4B_DR|1273636:0.04612)0.476:0.00938)0.746:0.03721)0.882:0.03703)0.770:0.00836)0.793:0.01372,(DNA-X-4B_DR|1340645:0.20694,(DNA-X-4B_DR|729486:0.17547,(DNA-X-4B_DR|1401060:0.21243,((DNA-X-4B_DR|398304:0.11404,DNA-X-4B_DR|887896:0.15170)0.861:0.05560,(DNA-X-4B_DR|1698212:0.12145,DNA-X-4B_DR|1792701:0.17535)0.538:0.00889)0.869:0.05931)0.060:0.02746)0.779:0.02926)0.784:0.02284)0.753:0.01036)0.748:0.00784,((DNA-X-4B_DR|1142109:0.14057,(DNA-X-4B_DR|1992175:0.32242,(DNA-X-4B_DR|644779:0.00060,DNA-X-4B_DR|982322:0.58400)0.739:0.08200)0.574:0.02493)0.869:0.05188,(DNA-X-4B_DR|3812:0.23588,(DNA-X-4B_DR|481569:0.14653,(DNA-X-4B_DR|1496415:0.29730,DNA-X-4B_DR|1585132:0.10253)0.736:0.08410)0.758:0.03628)0.636:0.03953)0.000:0.00060)0.909:0.03348)0.370:0.00694)0.198:0.00538)0.778:0.01789,(DNA-X-4B_DR|1906154:0.13096,DNA-X-4B_DR|315716:0.16635)0.673:0.00564)0.778:0.01754)0.985:0.09930)0.644:0.03823,((DNA-X-4B_DR|1585161:0.12706,((DNA-X-4B_DR|1496395:0.02822,(DNA-X-4B_DR|1906143:0.03897,DNA-X-4B_DR|1906144:0.03971)0.777:0.03220)0.882:0.05436,(DNA-X-4B_DR|1142103:0.09917,DNA-X-4B_DR|1401057:0.14700)0.689:0.06158)0.819:0.04080)0.665:0.01878,DNA-X-4B_DR|1340647:0.22571)0.743:0.02860)0.882:0.05307,((DNA-X-4B_DR|315712:0.07983,DNA-X-4B_DR|1069108:0.00321)0.869:0.11548,DNA-X-4B_DR|238292:0.06936)0.726:0.02472)0.410:0.00060,DNA-X-4B_DR|1273635:0.16919)0.068:0.00532)0.289:0.00372)0.708:0.00263,DNA-X-4B_DR|3838:0.06090)0.724:0.00271)0.376:0.00060,(DNA-X-4B_DR|1992190:0.03946,((((DNA-X-4B_DR|238281:0.03557,DNA-X-4B_DR|1992177:0.04181)0.771:0.01577,DNA-X-4B_DR|238277:0.02644)0.750:0.00391,(DNA-X-4B_DR|315724:0.04306,DNA-X-4B_DR|729474:0.07207)0.294:0.00982)0.210:0.00751,DNA-X-4B_DR|1142112:0.05845)0.657:0.00316)0.726:0.00057)0.000:0.00060,((DNA-X-4B_DR|3836:0.03047,DNA-X-4B_DR|1585130:0.02962)0.805:0.00765,(((DNA-X-4B_DR|1698226:0.04444,(DNA-X-4B_DR|644763:0.03729,DNA-X-4B_DR|887907:0.04295)0.728:0.00759)0.791:0.01585,(DNA-X-4B_DR|1340663:0.02408,DNA-X-4B_DR|982307:0.06017)0.700:0.01306)0.547:0.00827,DNA-X-4B_DR|238272:0.02706)0.830:0.00086)0.623:0.00060)0.336:0.00061)0.895:0.00059)0.844:0.00320,(DNA-X-4B_DR|557319:0.04536,(((DNA-X-4B_DR|887889:0.03969,(DNA-X-4B_DR|729467:0.04462,DNA-X-4B_DR|1792690:0.03314)0.974:0.00160)0.999:0.00178,(DNA-X-4B_DR|3823:0.07582,(DNA-X-4B_DR|1698207:0.03020,DNA-X-4B_DR|1200504:0.00760)0.892:0.01502)0.982:0.00060)0.794:0.00373,DNA-X-4B_DR|1273638:0.05290)0.697:0.00451)1.000:0.00072)0.574:0.00061)0.082:0.00061,((((DNA-X-4B_DR|811039:0.03192,DNA-X-4B_DR|1496406:0.01471)0.759:0.00850,DNA-X-4B_DR|165222:0.02948)0.806:0.00605,(DNA-X-4B_DR|1142117:0.05593,(DNA-X-4B_DR|1401069:0.02907,(DNA-X-4B_DR|1992168:0.05417,((DNA-X-4B_DR|644782:0.07464,DNA-X-4B_DR|1792711:0.01893)0.729:0.00891,DNA-X-4B_DR|811042:0.03104)0.739:0.00422)0.815:0.00260)0.176:0.00060)0.735:0.00181)0.287:0.00060,(DNA-X-4B_DR|811037:0.01282,DNA-X-4B_DR|1585129:0.05545)0.911:0.01237)0.745:0.00060)0.934:0.00692,((((((DNA-X-4B_DR|1273626:0.19346,(DNA-X-4B_DR|1496400:0.00059,DNA-X-4B_DR|1792698:0.05840)0.802:0.02362)0.122:0.00086,DNA-X-4B_DR|1992183:0.21349)0.827:0.01348,((((DNA-X-4B_DR|1069111:0.08016,(DNA-X-4B_DR|398303:0.44449,((DNA-X-4B_DR|1401064:0.11288,DNA-X-4B_DR|557302:0.10367)0.574:0.02267,(DNA-X-4B_DR|1340655:0.00087,(DNA-X-4B_DR|557308:0.33402,DNA-X-4B_DR|1698227:0.18971)0.411:0.01658)0.465:0.05439)0.121:0.00137)0.445:0.02430)0.697:0.01176,(((((DNA-X-4B_DR|1340650:0.00061,DNA-X-4B_DR|1585140:0.20031)0.008:0.04087,(DNA-X-4B_DR|1698221:0.07622,((DNA-X-4B_DR|165226:0.09391,(DNA-X-4B_DR|1340660:0.10224,DNA-X-4B_DR|1200501:0.06731)0.295:0.00060)0.000:0.00059,(DNA-X-4B_DR|1401061:0.07329,(DNA-X-4B_DR|1992178:0.00060,(DNA-X-4B_DR|982318:0.31553,DNA-X-4B_DR|982321:0.17662)0.982:0.35865)0.604:0.03568)0.716:0.01278)0.849:0.01800)0.738:0.00644)0.830:0.01232,((((DNA-X-4B_DR|1992186:0.02533,(((DNA-X-4B_DR|1698216:0.00059,DNA-X-4B_DR|1792683:0.25658)0.344:0.01764,(DNA-X-4B_DR|93514:0.27983,DNA-X-4B_DR|1496401:0.01219)0.770:0.02447)0.775:0.00642,(DNA-X-4B_DR|887906:0.04700,DNA-X-4B_DR|982317:0.02779)0.722:0.00848)0.222:0.00521)0.469:0.00160,((DNA-X-4B_DR|238290:0.05812,(DNA-X-4B_DR|557315:0.05048,DNA-X-4B_DR|1585141:0.13140)0.832:0.06030)0.739:0.01309,DNA-X-4B_DR|2081865:0.05687)0.903:0.02851)0.765:0.00056,(((DNA-X-4B_DR|982312:0.03994,DNA-X-4B_DR|481578:0.06304)0.604:0.00261,(((((DNA-X-4B_DR|982327:0.05906,DNA-X-4B_DR|1496414:0.12529)0.717:0.01930,(((DNA-X-4B_DR|1906156:0.16479,(((DNA-X-4B_DR|811055:0.25129,DNA-X-4B_DR|729466:0.09800)0.731:0.01750,DNA-X-4B_DR|982325:0.25628)0.000:0.00530,DNA-X-4B_DR|1585139:0.01357)0.000:0.00506)0.000:0.01725,(DNA-X-4B_DR|729480:0.14146,DNA-X-4B_DR|1792687:0.30701)0.495:0.01137)0.835:0.02957,(DNA-X-4B_DR|644770:0.42422,((((((DNA-X-4B_DR|1401063:0.04109,DNA-X-4B_DR|1585154:0.06608)0.190:0.00829,((DNA-X-4B_DR|982323:0.14180,DNA-X-4B_DR|1585145:0.04800)0.631:0.09113,DNA-X-4B_DR|1142118:0.12466)0.836:0.04232)0.940:0.05363,(DNA-X-4B_DR|1906146:0.27747,DNA-X-4B_DR|238297:0.18363)0.170:0.01157)0.346:0.01130,(DNA-X-4B_DR|165218:0.84761,DNA-X-4B_DR|557314:0.17894)0.674:0.04025)0.506:0.01050,(DNA-X-4B_DR|1698225:0.00057,DNA-X-4B_DR|1992187:0.91120)0.131:0.06023)0.735:0.01281,(DNA-X-4B_DR|1401056:0.06150,DNA-X-4B_DR|1792705:0.07412)0.745:0.00646)0.000:0.00060)0.591:0.00161)0.879:0.02122)0.047:0.00087,(DNA-X-4B_DR|3835:0.01278,(DNA-X-4B_DR|315732:0.00120,DNA-X-4B_DR|1200498:0.58453)0.808:0.02322)0.915:0.01817)0.765:0.01223,(DNA-X-4B_DR|1273637:0.04183,((((DNA-X-4B_DR|481584:0.00061,(DNA-X-4B_DR|811047:0.23792,DNA-X-4B_DR|982298:0.00066)0.613:0.07956)0.160:0.01563,DNA-X-4B_DR|887905:0.05048)0.756:0.00736,((DNA-X-4B_DR|1906157:0.02107,DNA-X-4B_DR|1585164:0.04072)0.751:0.00893,(DNA-X-4B_DR|1585153:0.04430,(DNA-X-4B_DR|729487:0.02262,(((DNA-X-4B_DR|315711:0.49183,DNA-X-4B_DR|315717:0.31654)0.000:0.00232,(DNA-X-4B_DR|644765:0.01812,(DNA-X-4B_DR|1401055:0.24583,DNA-X-4B_DR|1906163:0.00089)0.379:0.09122)0.099:0.00477)0.707:0.02187,DNA-X-4B_DR|1585159:0.03515)0.553:0.00489)0.000:0.00096)0.087:0.00375)0.000:0.00087)0.734:0.00847,((((DNA-X-4B_DR|644771:0.00060,(DNA-X-4B_DR|3824:0.02244,(DNA-X-4B_DR|644774:0.00087,DNA-X-4B_DR|1340657:0.43847)0.351:0.21452)0.619:0.01985)0.479:0.01870,DNA-X-4B_DR|982300:0.04300)0.000:0.00061,(DNA-X-4B_DR|3806:0.16921,DNA-X-4B_DR|811053:0.00087)0.312:0.12827)0.700:0.02313,(DNA-X-4B_DR|982304:0.00089,DNA-X-4B_DR|1792712:0.09474)0.190:0.28407)0.823:0.03681)0.000:0.00171)0.185:0.00558)0.875:0.01943,(DNA-X-4B_DR|1200507:0.04720,DNA-X-4B_DR|1401067:0.10526)0.881:0.02711)0.478:0.00293)0.026:0.00362,DNA-X-4B_DR|315715:0.03000)0.000:0.00118)0.111:0.00319,DNA-X-4B_DR|982324:0.03962)0.000:0.00112)0.791:0.00117,(DNA-X-4B_DR|1698236:0.03372,(((DNA-X-4B_DR|2112260:0.02944,(DNA-X-4B_DR|1142114:0.12694,DNA-X-4B_DR|729488:0.03065)0.633:0.01552)0.842:0.01233,(DNA-X-4B_DR|481581:0.05002,(DNA-X-4B_DR|315707:0.08126,(DNA-X-4B_DR|93520:0.00426,DNA-X-4B_DR|93521:0.03357)0.923:0.01392)0.221:0.00359)0.674:0.00494)0.788:0.00317,(DNA-X-4B_DR|1792710:0.02367,(DNA-X-4B_DR|644767:0.05834,(DNA-X-4B_DR|3804:0.00060,DNA-X-4B_DR|982329:0.16187)0.905:0.03382)0.766:0.00061)0.992:0.00060)0.034:0.00119)0.122:0.00199)0.681:0.00057,(DNA-X-4B_DR|1585156:0.03107,DNA-X-4B_DR|481560:0.07326)0.739:0.01273)0.658:0.00063)0.340:0.00569,DNA-X-4B_DR|887908:0.05516)0.520:0.00086,((DNA-X-4B_DR|1792713:0.00740,((((((DNA-X-4B_DR|238291:0.08649,DNA-X-4B_DR|315720:0.03174)0.583:0.01514,(DNA-X-4B_DR|398294:0.01348,DNA-X-4B_DR|315727:0.15911)0.696:0.01207)0.709:0.03447,DNA-X-4B_DR|398308:0.06541)0.688:0.00059,DNA-X-4B_DR|811041:0.02495)0.733:0.01052,(DNA-X-4B_DR|3807:0.0,DNA-X-4B_DR|2117891:0.0):0.02912)0.772:0.00775,(((DNA-X-4B_DR|3819:0.07090,DNA-X-4B_DR|1273629:0.02660)0.741:0.00249,(DNA-X-4B_DR|315725:0.04419,DNA-X-4B_DR|1200496:0.02594)0.980:0.00061)0.828:0.00300,(DNA-X-4B_DR|644764:0.05262,DNA-X-4B_DR|1698223:0.03960)1.000:0.00061)0.632:0.00061)0.500:0.00094)0.996:0.00203,((((DNA-X-4B_DR|1401054:0.03835,DNA-X-4B_DR|1069110:0.05208)0.824:0.02128,(DNA-X-4B_DR|644778:0.03197,(DNA-X-4B_DR|1496393:0.11484,DNA-X-4B_DR|165227:0.02019)0.775:0.01885)0.833:0.00061)0.819:0.00792,(DNA-X-4B_DR|398296:0.04077,((DNA-X-4B_DR|982308:0.00060,(DNA-X-4B_DR|165225:0.24799,DNA-X-4B_DR|1698231:0.14447)0.673:0.06738)0.997:0.08274,((DNA-X-4B_DR|1585131:0.01531,((DNA-X-4B_DR|481572:0.13434,(DNA-X-4B_DR|93519:0.05585,DNA-X-4B_DR|481574:0.05525)0.168:0.01720)0.980:0.11067,DNA-X-4B_DR|811060:0.06153)0.805:0.01689)0.802:0.01521,(DNA-X-4B_DR|557304:0.11290,DNA-X-4B_DR|165223:0.04660)0.281:0.01488)0.821:0.00876)0.754:0.00063)0.763:0.00553)0.757:0.00306,((DNA-X-4B_DR|1200497:0.03980,DNA-X-4B_DR|1142111:0.05527)0.371:0.00057,DNA-X-4B_DR|1698218:0.03172)0.401:0.01051)0.871:0.01015)0.160:0.00059)0.910:0.00057)0.312:0.00063,DNA-X-4B_DR|315713:0.06169)0.019:0.00063,(DNA-X-4B_DR|557307:0.03482,DNA-X-4B_DR|1273642:0.05997)0.762:0.00689)0.363:0.00063,((DNA-X-4B_DR|1585162:0.06430,(DNA-X-4B_DR|729472:0.02424,DNA-X-4B_DR|1906164:0.02972)0.807:0.00897)0.735:0.00341,(((DNA-X-4B_DR|557311:0.01308,((((DNA-X-4B_DR|729483:0.18898,(DNA-X-4B_DR|887888:0.34736,DNA-X-4B_DR|1340652:0.13837)0.000:0.00061)0.332:0.02595,(DNA-X-4B_DR|982297:0.21190,DNA-X-4B_DR|1698210:0.13554)0.873:0.09336)0.106:0.00408,DNA-X-4B_DR|165216:0.00229)0.137:0.03001,(DNA-X-4B_DR|3815:0.14708,((DNA-X-4B_DR|165219:0.07954,DNA-X-4B_DR|1142113:0.01987)0.506:0.00061,DNA-X-4B_DR|1496404:0.06277)0.789:0.02093)0.769:0.02956)0.285:0.00154)0.000:0.00060,DNA-X-4B_DR|1401049:0.01637)0.427:0.00388,((((DNA-X-4B_DR|238293:0.04471,DNA-X-4B_DR|1401053:0.02944)0.280:0.00533,DNA-X-4B_DR|982326:0.05360)0.202:0.00617,DNA-X-4B_DR|481561:0.04365)0.788:0.00147,DNA-X-4B_DR|1698233:0.05017)0.645:0.00060)0.738:0.00060)0.794:0.00286)0.881:0.00061)0.343:0.00061,((((DNA-X-4B_DR|2096923:0.04317,((DNA-X-4B_DR|1698214:0.04758,(DNA-X-4B_DR|238284:0.04424,(DNA-X-4B_DR|315708:0.04398,DNA-X-4B_DR|315709:0.01383)0.762:0.01809)0.767:0.01813)0.762:0.00493,(DNA-X-4B_DR|1585152:0.04049,DNA-X-4B_DR|1792685:0.07432)0.722:0.01178)0.767:0.00597)0.911:0.01115,(DNA-X-4B_DR|3814:0.02787,DNA-X-4B_DR|1069103:0.03894)0.333:0.00628)0.951:0.00153,(DNA-X-4B_DR|3822:0.04613,DNA-X-4B_DR|1401070:0.02927)0.877:0.01279)0.190:0.00059,DNA-X-4B_DR|1792695:0.03458)0.231:0.00060)0.356:0.00063);
```
