## Supplementary Data 2 for "A genomic portrait of zebrafish transposable elements and their spatiotemporal embryonic expression": DNA-X-5_DR.mafft.nwk

```
(((((DNA-X-5_DR|135251:0.00064,DNA-X-5_DR|135340:0.13678)0.922:0.06813,DNA-X-5_DR|283813:0.00064)0.817:0.02982,(((DNA-X-5_DR|208421:0.09542,DNA-X-5_DR|283904:0.00063)0.787:0.08414,(DNA-X-5_DR|694231:0.03994,(DNA-X-5_DR|208343:0.03409,DNA-X-5_DR|608712:0.17377)0.735:0.14329)0.630:0.11200)0.779:0.05327,(DNA-X-5_DR|608619:0.00063,(DNA-X-5_DR|135252:0.00063,(DNA-X-5_DR|447224:0.13131,DNA-X-5_DR|608586:0.00065)0.567:0.02557)0.293:0.00063)0.804:0.26373)0.093:0.00064)0.754:0.04418,DNA-X-5_DR|208405:0.03135)0.858:0.14214,((DNA-X-5_DR|135254:0.07993,DNA-X-5_DR|525379:0.03323)0.168:0.00092,(DNA-X-5_DR|57237:0.03024,DNA-X-5_DR|364123:0.10588)0.806:0.04712)0.937:0.23635,(((DNA-X-5_DR|447311:0.19839,(((DNA-X-5_DR|364061:0.09417,(DNA-X-5_DR|283854:0.10363,DNA-X-5_DR|364001:0.14540)0.775:0.05861)0.692:0.04697,(DNA-X-5_DR|208332:0.00323,(DNA-X-5_DR|208325:0.12675,DNA-X-5_DR|208427:0.18557)0.455:0.09807)0.926:0.13570)0.720:0.05702,(((DNA-X-5_DR|135250:0.05989,(DNA-X-5_DR|694275:0.00064,(DNA-X-5_DR|57137:0.00069,DNA-X-5_DR|208349:0.18773)0.418:0.00095)0.000:0.00096)0.479:0.07052,DNA-X-5_DR|398606:0.08436)0.542:0.17691,DNA-X-5_DR|447365:0.14895)0.792:0.27956)0.804:0.07465)0.635:0.02779,(((DNA-X-5_DR|238539:0.06267,DNA-X-5_DR|525391:0.05209)0.857:0.11842,(DNA-X-5_DR|57163:0.06115,DNA-X-5_DR|135316:0.51618)0.891:0.12084)0.879:0.15389,((((DNA-X-5_DR|57121:0.00063,DNA-X-5_DR|57242:0.00060)0.995:0.15612,(((DNA-X-5_DR|364084:0.00065,DNA-X-5_DR|608708:0.11661)0.914:0.07116,(DNA-X-5_DR|608603:0.00064,DNA-X-5_DR|135331:0.00096)0.364:0.02250)0.933:0.16010,(((DNA-X-5_DR|57219:0.03587,(DNA-X-5_DR|694230:0.00063,(DNA-X-5_DR|447271:0.08397,DNA-X-5_DR|608593:0.13057)0.803:0.10542)0.296:0.00069)0.616:0.12632,DNA-X-5_DR|694241:0.09677)0.557:0.09602,(DNA-X-5_DR|57217:0.05264,(((DNA-X-5_DR|608692:0.13105,DNA-X-5_DR|694282:0.11541)0.802:0.12039,(DNA-X-5_DR|135320:0.25045,DNA-X-5_DR|525331:0.07754)0.923:0.15448)0.763:0.04640,DNA-X-5_DR|447305:0.00063)0.000:0.00069)0.816:0.12985)0.407:0.04503)0.398:0.02410)0.865:0.10309,((DNA-X-5_DR|364066:0.04423,((DNA-X-5_DR|135249:0.00065,DNA-X-5_DR|283876:0.03408)0.934:0.18333,((DNA-X-5_DR|135303:0.08705,((DNA-X-5_DR|57167:0.28749,DNA-X-5_DR|283831:0.00059)0.839:0.06106,(DNA-X-5_DR|364021:0.00070,DNA-X-5_DR|608676:0.41225)0.451:0.07553)0.681:0.04987)0.000:0.00093,(DNA-X-5_DR|364053:0.07338,DNA-X-5_DR|283825:0.00064)0.821:0.02032)0.771:0.06530)0.778:0.04202)0.810:0.08335,((DNA-X-5_DR|447349:0.00064,DNA-X-5_DR|283910:0.00063)0.998:0.17189,((DNA-X-5_DR|447242:0.06330,(DNA-X-5_DR|208339:0.00070,DNA-X-5_DR|694294:0.02469)0.829:0.07797)0.686:0.06336,(((DNA-X-5_DR|364118:0.02095,DNA-X-5_DR|447291:0.04949)0.831:0.07789,(DNA-X-5_DR|447363:0.22320,(DNA-X-5_DR|283835:0.14640,DNA-X-5_DR|525388:0.00064)0.844:0.04778)0.102:0.00095)0.836:0.06809,((((DNA-X-5_DR|694252:0.02325,(DNA-X-5_DR|364127:0.00063,DNA-X-5_DR|447346:0.00064)0.000:0.00059)0.913:0.18644,(DNA-X-5_DR|283903:0.00094,DNA-X-5_DR|57159:0.18562)0.271:0.01765)0.440:0.07911,(DNA-X-5_DR|208328:0.00069,DNA-X-5_DR|525393:0.05715)0.854:0.13260)0.838:0.10871,((DNA-X-5_DR|447216:0.03930,(DNA-X-5_DR|447258:0.00064,DNA-X-5_DR|694258:0.09314)0.313:0.02304)0.026:0.00225,DNA-X-5_DR|135323:0.00064)0.011:0.00196)0.804:0.07538)0.793:0.06017)0.826:0.09442)0.656:0.07732)0.868:0.11508)0.270:0.10980,((((DNA-X-5_DR|135253:0.00061,DNA-X-5_DR|364120:0.16742)0.929:0.21248,(DNA-X-5_DR|283916:0.04781,(DNA-X-5_DR|694229:0.00786,DNA-X-5_DR|208395:0.00063)0.679:0.03993)0.571:0.12456)0.236:0.05816,DNA-X-5_DR|364026:0.06324)0.863:0.25049,((DNA-X-5_DR|57118:0.19680,DNA-X-5_DR|57157:0.00064)0.000:0.00069,DNA-X-5_DR|364098:0.08021)0.996:0.34289)0.000:0.04179)0.319:0.07576)0.292:0.05198)0.829:0.08537,(((((DNA-X-5_DR|364096:0.81526,(((DNA-X-5_DR|283930:0.00095,DNA-X-5_DR|694244:0.40171)0.603:0.16573,(((DNA-X-5_DR|694268:0.03290,(DNA-X-5_DR|447330:0.00064,DNA-X-5_DR|57199:0.21935)0.780:0.07487)0.924:0.27524,(DNA-X-5_DR|447227:0.13676,(DNA-X-5_DR|364083:0.17187,(DNA-X-5_DR|283932:0.10361,DNA-X-5_DR|447298:0.16546)0.133:0.03132)0.755:0.11456)0.754:0.08496)0.341:0.03795,DNA-X-5_DR|525378:0.00064)0.840:0.16218)0.826:0.14407,((((((DNA-X-5_DR|208404:0.00064,(DNA-X-5_DR|447256:0.09327,(DNA-X-5_DR|57178:0.12324,DNA-X-5_DR|57198:0.00063)0.658:0.00130)0.811:0.11209)0.750:0.04911,DNA-X-5_DR|364051:0.16797)0.427:0.07924,(DNA-X-5_DR|447220:0.09532,(DNA-X-5_DR|57203:0.07940,DNA-X-5_DR|694249:0.10638)0.731:0.07243)0.856:0.13289)0.738:0.09761,((((DNA-X-5_DR|283908:0.15083,DNA-X-5_DR|694279:0.00063)0.398:0.00095,DNA-X-5_DR|447281:0.08928)0.053:0.00130,DNA-X-5_DR|135315:0.16495)0.474:0.18194,DNA-X-5_DR|57221:0.00062)0.000:0.00059)0.793:0.06103,(DNA-X-5_DR|398603:0.04360,(DNA-X-5_DR|447265:0.00095,DNA-X-5_DR|208391:0.28708)0.833:0.28335)0.781:0.06360)0.753:0.04667,(DNA-X-5_DR|208426:0.00064,((DNA-X-5_DR|135239:0.00064,DNA-X-5_DR|525361:0.00064)1.000:0.30912,(DNA-X-5_DR|364121:0.07209,(DNA-X-5_DR|135259:0.00065,DNA-X-5_DR|135333:0.00069)0.348:0.16205)0.764:0.10589)0.838:0.16582)0.924:0.18636)0.845:0.20309)0.284:0.09613)0.286:0.02765,((DNA-X-5_DR|608614:0.28828,(((((DNA-X-5_DR|57125:0.13271,(DNA-X-5_DR|694301:0.14036,(DNA-X-5_DR|608638:0.22846,DNA-X-5_DR|525341:0.00096)0.981:0.60510)0.659:0.07961)0.411:0.09817,DNA-X-5_DR|283923:0.14209)0.577:0.08049,((DNA-X-5_DR|57212:0.06995,DNA-X-5_DR|447228:0.00064)0.831:0.12495,(DNA-X-5_DR|283879:0.16333,((DNA-X-5_DR|57190:0.18637,(DNA-X-5_DR|57154:0.11073,DNA-X-5_DR|447214:0.14737)0.042:0.02924)0.213:0.11952,DNA-X-5_DR|283889:0.08562)0.194:0.01161)0.781:0.10243)0.652:0.15849)0.785:0.13511,(DNA-X-5_DR|694260:0.18429,(DNA-X-5_DR|447318:0.09129,(DNA-X-5_DR|364124:0.00094,DNA-X-5_DR|364129:0.14003)0.877:0.14335)0.769:0.09170)0.772:0.08616)0.214:0.05077,(DNA-X-5_DR|447326:0.51156,DNA-X-5_DR|135277:0.00065)0.972:0.19992)0.062:0.00458)0.801:0.11246,(DNA-X-5_DR|135308:0.00063,((DNA-X-5_DR|283929:0.17583,(DNA-X-5_DR|208382:0.07551,DNA-X-5_DR|135291:0.04114)0.442:0.15016)0.726:0.06738,(DNA-X-5_DR|525308:0.02451,DNA-X-5_DR|525362:0.00064)0.799:0.06618)0.852:0.09429)0.952:0.19435)0.821:0.16877)0.017:0.00096,(DNA-X-5_DR|608640:0.14353,(((DNA-X-5_DR|364004:0.08680,(DNA-X-5_DR|364039:0.03309,(DNA-X-5_DR|447233:0.05130,(DNA-X-5_DR|447294:0.08249,DNA-X-5_DR|608650:0.07266)0.692:0.09874)0.865:0.19421)0.791:0.12260)0.761:0.12345,(((DNA-X-5_DR|364024:0.00065,DNA-X-5_DR|57143:0.00094)0.571:0.11967,(DNA-X-5_DR|208389:0.00092,DNA-X-5_DR|694297:0.00064)0.902:0.24390)0.807:0.10119,((DNA-X-5_DR|57195:0.20955,DNA-X-5_DR|447358:0.07541)0.824:0.12466,((DNA-X-5_DR|447225:0.24445,DNA-X-5_DR|608612:0.21473)0.261:0.02980,(DNA-X-5_DR|608698:0.00093,DNA-X-5_DR|283833:0.22039)0.765:0.06206)0.814:0.09944)0.336:0.09722)0.514:0.12349)0.766:0.07862,DNA-X-5_DR|57133:0.17462)0.000:0.00096)0.818:0.06346)0.864:0.10127,((((DNA-X-5_DR|364133:0.28511,(DNA-X-5_DR|364059:0.06286,DNA-X-5_DR|525325:0.10496)0.791:0.06497)0.877:0.17803,(DNA-X-5_DR|447209:0.19252,(DNA-X-5_DR|57135:0.21506,((DNA-X-5_DR|57214:0.09395,DNA-X-5_DR|135295:0.08309)0.870:0.13155,DNA-X-5_DR|57150:0.16575)0.721:0.13544)0.324:0.00063)0.674:0.04418)0.642:0.01921,((((DNA-X-5_DR|135346:0.00090,DNA-X-5_DR|447288:0.40951)0.953:0.18232,(DNA-X-5_DR|283902:0.37182,((DNA-X-5_DR|57235:0.12960,DNA-X-5_DR|694287:0.06613)0.486:0.20263,DNA-X-5_DR|608689:0.04835)0.760:0.39188)0.141:0.07911)0.603:0.10521,(DNA-X-5_DR|283853:0.06482,DNA-X-5_DR|57131:0.03135)0.951:0.23474)0.777:0.11821,(DNA-X-5_DR|135261:0.35233,((DNA-X-5_DR|364082:0.00071,DNA-X-5_DR|447312:0.00063)0.971:0.25113,(DNA-X-5_DR|283846:0.24685,(DNA-X-5_DR|57124:0.00065,DNA-X-5_DR|525320:0.00200)0.766:0.20593)0.627:0.09874)0.504:0.02563)0.611:0.03601)0.895:0.15461)0.796:0.12349,((DNA-X-5_DR|694259:0.34158,((DNA-X-5_DR|208428:0.00063,(DNA-X-5_DR|525395:0.00098,DNA-X-5_DR|694246:0.00065)0.963:0.36792)0.812:0.09935,((DNA-X-5_DR|447351:0.00063,((DNA-X-5_DR|208406:0.19091,((DNA-X-5_DR|364108:0.38525,(DNA-X-5_DR|208439:0.05629,(DNA-X-5_DR|208410:0.22904,DNA-X-5_DR|283869:0.13736)0.000:0.00096)0.474:0.04759)0.835:0.20783,DNA-X-5_DR|208329:0.19161)0.798:0.08741)0.738:0.04801,(DNA-X-5_DR|135258:0.00064,(((DNA-X-5_DR|608652:0.17562,(DNA-X-5_DR|57164:0.02358,DNA-X-5_DR|135287:0.08701)0.614:0.26152)0.413:0.12992,(DNA-X-5_DR|283913:0.26806,(DNA-X-5_DR|447352:0.57744,(DNA-X-5_DR|57183:0.23294,DNA-X-5_DR|608626:0.59775)0.333:0.13245)0.183:0.00475)0.018:0.00095)0.753:0.08027,DNA-X-5_DR|57245:0.05774)0.000:0.00130)0.232:0.14576)0.826:0.10134)0.704:0.13889,DNA-X-5_DR|557563:0.54787)0.375:0.04208)0.733:0.21348)0.696:0.13600,((((DNA-X-5_DR|135344:0.20389,(DNA-X-5_DR|608608:0.37553,DNA-X-5_DR|447211:0.00062)0.849:0.13845)0.846:0.13909,((DNA-X-5_DR|135257:0.16742,DNA-X-5_DR|4152:0.29275)0.307:0.08488,(DNA-X-5_DR|208390:0.05969,DNA-X-5_DR|525374:0.07834)0.352:0.10393)0.807:0.09442)0.396:0.04119,((DNA-X-5_DR|525369:0.31264,DNA-X-5_DR|364040:0.12876)0.251:0.05956,(DNA-X-5_DR|525335:0.23215,DNA-X-5_DR|57210:0.00073)0.505:0.08460)0.827:0.11864)0.754:0.09899,(((DNA-X-5_DR|208370:0.11116,DNA-X-5_DR|364031:0.00083)0.689:0.43915,(DNA-X-5_DR|57176:0.21470,(DNA-X-5_DR|447205:0.00060,DNA-X-5_DR|283840:0.00065)0.000:0.00069)0.855:0.13622)0.827:0.20228,DNA-X-5_DR|364128:0.22480)0.000:0.00095)0.783:0.21660)0.358:0.23806)0.036:0.04657)0.000:0.04964,((DNA-X-5_DR|364116:0.00064,(((((DNA-X-5_DR|447367:0.00059,DNA-X-5_DR|608630:0.09194)0.928:0.24226,DNA-X-5_DR|608672:0.00063)0.157:0.02443,(DNA-X-5_DR|135238:0.00063,DNA-X-5_DR|525343:0.00060)0.978:0.31182)0.779:0.16497,(((DNA-X-5_DR|208374:0.19657,DNA-X-5_DR|364062:0.08154)0.660:0.04366,(DNA-X-5_DR|525302:0.26066,DNA-X-5_DR|283816:0.24105)0.926:0.21769)0.502:0.00511,(((DNA-X-5_DR|135278:0.06320,(DNA-X-5_DR|364012:0.00060,(DNA-X-5_DR|135273:0.17847,(DNA-X-5_DR|447299:0.03257,DNA-X-5_DR|525322:0.02411)0.720:0.15149)0.027:0.00095)0.878:0.08524)0.000:0.03487,(((DNA-X-5_DR|447252:0.10964,DNA-X-5_DR|208324:0.00094)0.692:0.14518,DNA-X-5_DR|525381:0.00131)0.804:0.08931,(DNA-X-5_DR|283844:0.06307,DNA-X-5_DR|283892:0.06843)0.785:0.03135)0.569:0.00095)0.725:0.13478,(DNA-X-5_DR|208323:0.17632,(DNA-X-5_DR|57227:0.11783,(DNA-X-5_DR|364027:0.21271,DNA-X-5_DR|525384:0.00095)0.274:0.01589)0.678:0.19634)0.840:0.17367)0.598:0.04029)0.882:0.15564)0.784:0.06455,(DNA-X-5_DR|608697:0.00063,(DNA-X-5_DR|694257:0.11248,DNA-X-5_DR|608665:0.19426)0.787:0.09534)0.854:0.04407)0.787:0.05380)0.866:0.11147,((((((DNA-X-5_DR|208412:0.29186,((DNA-X-5_DR|208366:0.06963,(DNA-X-5_DR|283823:0.13728,(DNA-X-5_DR|208383:0.29903,(DNA-X-5_DR|447207:0.39408,(DNA-X-5_DR|364046:0.08500,DNA-X-5_DR|608707:0.36696)0.769:0.04587)0.722:0.04586)0.859:0.10014)0.845:0.06460)0.921:0.09125,DNA-X-5_DR|525301:0.11935)0.755:0.02912)0.647:0.02192,(DNA-X-5_DR|447341:0.00069,DNA-X-5_DR|208363:0.00064)0.998:0.34499)0.698:0.04439,DNA-X-5_DR|608688:0.48120)0.836:0.12050,((((DNA-X-5_DR|283918:0.00063,DNA-X-5_DR|283907:0.00065)0.982:0.11319,(DNA-X-5_DR|135271:0.00064,DNA-X-5_DR|208362:0.09490)0.631:0.18564)0.292:0.02604,DNA-X-5_DR|57188:0.04798)0.536:0.00093,(DNA-X-5_DR|525349:0.08559,(((DNA-X-5_DR|608631:0.00094,DNA-X-5_DR|135338:0.42604)0.866:0.18983,(DNA-X-5_DR|57129:0.44999,(DNA-X-5_DR|208341:0.33469,(((DNA-X-5_DR|364007:0.43448,(DNA-X-5_DR|283820:0.53256,(DNA-X-5_DR|364139:0.23235,(DNA-X-5_DR|694284:0.22237,(DNA-X-5_DR|283897:0.12526,DNA-X-5_DR|694265:0.58954)0.393:0.06819)0.237:0.11981)0.918:0.24803)0.951:0.27564)0.744:0.11171,DNA-X-5_DR|608634:0.20365)0.823:0.06631,DNA-X-5_DR|364111:0.25727)0.747:0.02456)0.374:0.03868)0.901:0.08292)0.789:0.04737,DNA-X-5_DR|608704:0.17948)0.441:0.03980)0.955:0.13805)0.000:0.00091)0.671:0.02189,(DNA-X-5_DR|364018:0.00064,((DNA-X-5_DR|525390:0.35839,(DNA-X-5_DR|283842:0.24141,DNA-X-5_DR|283890:1.12098)0.124:0.68785)0.726:0.06461,(DNA-X-5_DR|57194:0.22919,(DNA-X-5_DR|208327:0.02551,DNA-X-5_DR|525405:0.05335)0.637:0.11958)0.880:0.06859)0.587:0.08088)0.725:0.00063)0.820:0.03597,(((DNA-X-5_DR|364017:0.24462,(((DNA-X-5_DR|135299:0.55863,(DNA-X-5_DR|525339:0.01948,DNA-X-5_DR|608667:0.47455)0.788:0.13036)0.767:0.06140,DNA-X-5_DR|608646:0.12172)0.792:0.06290,DNA-X-5_DR|364008:0.06824)0.754:0.03673)0.747:0.03635,(((DNA-X-5_DR|525321:0.06994,(DNA-X-5_DR|364069:0.30618,(DNA-X-5_DR|447238:0.00063,DNA-X-5_DR|447248:0.90115)0.784:0.37822)0.676:0.07431)0.774:0.03004,(DNA-X-5_DR|57144:0.40062,DNA-X-5_DR|57208:0.51299)0.360:0.00094)0.884:0.10674,(((((DNA-X-5_DR|525346:0.14510,(DNA-X-5_DR|208361:0.17344,DNA-X-5_DR|364033:0.41172)0.721:0.04468)0.778:0.07675,(DNA-X-5_DR|57138:0.04302,(DNA-X-5_DR|447295:0.00064,(DNA-X-5_DR|283814:0.07902,DNA-X-5_DR|283919:0.20327)0.847:0.11282)0.832:0.03868)0.547:0.02220)0.825:0.12634,(DNA-X-5_DR|57140:0.00064,DNA-X-5_DR|208438:0.00065)0.996:0.22858)0.012:0.00129,(DNA-X-5_DR|364100:0.15954,(DNA-X-5_DR|208364:0.04151,DNA-X-5_DR|608695:0.15220)0.290:0.06396)0.742:0.12772)0.926:0.26043,((((DNA-X-5_DR|135270:0.09756,DNA-X-5_DR|135325:0.35704)0.780:0.07928,(DNA-X-5_DR|208357:0.35374,((DNA-X-5_DR|283855:0.07135,((DNA-X-5_DR|364093:0.07612,(DNA-X-5_DR|608685:0.34069,(((DNA-X-5_DR|525403:0.17663,(DNA-X-5_DR|283832:0.06507,DNA-X-5_DR|525315:0.44045)0.041:0.02615)0.926:0.13541,DNA-X-5_DR|283815:0.02684)0.877:0.12246,DNA-X-5_DR|57161:0.37800)0.237:0.06858)0.912:0.12443)0.488:0.03055,(DNA-X-5_DR|447253:0.00063,(DNA-X-5_DR|208423:0.09400,DNA-X-5_DR|283934:0.21214)0.887:0.11442)0.166:0.06338)0.916:0.14826)0.964:0.17708,DNA-X-5_DR|364140:0.02898)0.304:0.06249)0.610:0.05223)0.862:0.09152,((((DNA-X-5_DR|363998:0.13917,DNA-X-5_DR|364058:0.28261)0.800:0.09668,(DNA-X-5_DR|364043:0.08812,DNA-X-5_DR|694286:0.12164)0.776:0.13061)0.508:0.11770,((DNA-X-5_DR|135244:0.00070,DNA-X-5_DR|283874:0.14177)0.840:0.06953,DNA-X-5_DR|525375:0.14561)0.000:0.07707)0.898:0.29480,(((DNA-X-5_DR|135339:0.00065,DNA-X-5_DR|208396:0.00064)0.999:0.14836,(DNA-X-5_DR|208401:0.00060,DNA-X-5_DR|447345:0.00064)0.917:0.11196)0.000:0.00063,DNA-X-5_DR|447339:0.00064)0.770:0.05091)0.749:0.10504)0.458:0.02372,((((DNA-X-5_DR|608583:0.39674,DNA-X-5_DR|447231:0.00064)0.882:0.25878,(DNA-X-5_DR|283830:0.00063,(DNA-X-5_DR|364135:0.19673,DNA-X-5_DR|238537:0.27394)0.792:0.13099)0.684:0.04938)0.690:0.04793,(DNA-X-5_DR|447356:0.13047,(DNA-X-5_DR|57134:0.00097,DNA-X-5_DR|525367:0.28208)0.693:0.19106)0.781:0.10082)0.547:0.04882,(((DNA-X-5_DR|135298:0.13670,DNA-X-5_DR|447274:0.16628)0.528:0.04761,((DNA-X-5_DR|135313:0.05825,(DNA-X-5_DR|364105:0.38724,(DNA-X-5_DR|208352:0.19569,DNA-X-5_DR|694238:0.14036)0.788:0.14084)0.453:0.02435)0.668:0.09177,(DNA-X-5_DR|447206:0.48650,DNA-X-5_DR|364064:0.56963)0.641:0.11129)0.565:0.03406)0.763:0.09264,((((((DNA-X-5_DR|608621:0.07778,DNA-X-5_DR|57189:0.00063)0.790:0.16719,((DNA-X-5_DR|135317:0.06369,DNA-X-5_DR|364041:0.00070)0.724:0.10013,(DNA-X-5_DR|364002:0.00063,DNA-X-5_DR|57241:0.00095)0.699:0.12849)0.975:0.40472)0.420:0.06884,DNA-X-5_DR|525398:0.00063)0.595:0.08247,(DNA-X-5_DR|447261:0.00064,DNA-X-5_DR|608657:0.00091)0.992:0.35065)0.488:0.08306,DNA-X-5_DR|447333:0.32180)0.730:0.17408,(DNA-X-5_DR|283810:0.38909,DNA-X-5_DR|135328:0.16032)0.749:0.09061)0.134:0.10289)0.852:0.17146)0.497:0.07550)0.782:0.13747)0.713:0.09813)0.725:0.10398)0.255:0.07054,(DNA-X-5_DR|135307:0.34959,((((((DNA-X-5_DR|608624:0.36154,(DNA-X-5_DR|447284:0.65870,DNA-X-5_DR|525311:0.32374)0.388:0.14706)0.471:0.15370,DNA-X-5_DR|57247:0.06520)0.861:0.11017,((DNA-X-5_DR|135314:0.28500,DNA-X-5_DR|694232:0.01354)0.000:0.13082,DNA-X-5_DR|608637:0.52174)0.000:0.00064)0.961:0.13587,DNA-X-5_DR|315965:0.20396)0.227:0.03704,(DNA-X-5_DR|608611:0.67641,DNA-X-5_DR|608627:0.12495)0.890:0.17009)0.867:0.09653,((DNA-X-5_DR|135242:0.34842,DNA-X-5_DR|608668:0.00064)0.999:0.17920,((DNA-X-5_DR|447337:0.31531,DNA-X-5_DR|557561:0.63801)0.698:0.02158,(((((DNA-X-5_DR|608653:0.32841,(((DNA-X-5_DR|447364:0.29584,DNA-X-5_DR|364117:0.29707)0.724:0.03850,((DNA-X-5_DR|283858:0.39631,DNA-X-5_DR|57172:0.28308)0.819:0.16726,DNA-X-5_DR|645045:0.56341)0.000:0.00542)0.660:0.01886,((DNA-X-5_DR|694293:0.30986,DNA-X-5_DR|283859:0.17571)0.705:0.03016,DNA-X-5_DR|608694:0.29367)0.696:0.01222)0.000:0.00065)0.000:0.00063,(((DNA-X-5_DR|364020:0.43522,(DNA-X-5_DR|135268:0.29480,DNA-X-5_DR|283872:0.11558)0.509:0.06779)0.750:0.06381,DNA-X-5_DR|208376:0.46336)0.376:0.03162,((DNA-X-5_DR|4150:0.16303,DNA-X-5_DR|645051:0.10195)0.923:0.80251,DNA-X-5_DR|315970:0.90580)0.638:0.18695)0.000:0.09184)0.771:0.01149,((((((((DNA-X-5_DR|608594:0.30138,(DNA-X-5_DR|135335:0.41146,DNA-X-5_DR|208321:0.03806)0.403:0.23447)0.963:0.32792,((((DNA-X-5_DR|364119:0.19408,((DNA-X-5_DR|208344:0.47319,DNA-X-5_DR|608585:0.55334)0.720:0.11144,(DNA-X-5_DR|57187:0.14137,(DNA-X-5_DR|208433:0.09384,DNA-X-5_DR|608647:0.29416)0.952:0.31586)0.767:0.11584)0.672:0.03266)0.792:0.09598,((((DNA-X-5_DR|208429:0.13394,DNA-X-5_DR|283935:0.13568)0.491:0.03108,(((DNA-X-5_DR|364130:0.10575,DNA-X-5_DR|608691:0.21866)0.754:0.08010,(DNA-X-5_DR|364113:0.50519,DNA-X-5_DR|208340:0.00096)0.470:0.17639)0.734:0.02849,DNA-X-5_DR|364087:0.20460)0.842:0.13068)0.361:0.08072,((DNA-X-5_DR|364032:0.12541,(DNA-X-5_DR|608617:0.15359,DNA-X-5_DR|694270:0.00065)0.695:0.12552)0.290:0.07873,(DNA-X-5_DR|135284:0.14367,DNA-X-5_DR|608607:0.00095)0.639:0.21174)0.248:0.05228)0.934:0.23428,(DNA-X-5_DR|208411:0.13569,DNA-X-5_DR|364136:0.21578)0.664:0.04058)0.169:0.01261)0.777:0.10668,((((DNA-X-5_DR|364141:0.00065,DNA-X-5_DR|57234:0.15329)0.917:0.16448,(((DNA-X-5_DR|283837:0.00068,DNA-X-5_DR|447354:0.18595)0.848:0.07882,(DNA-X-5_DR|364060:0.00065,DNA-X-5_DR|608681:0.09764)0.900:0.05653)0.405:0.00228,((DNA-X-5_DR|364088:0.00068,DNA-X-5_DR|57119:0.15130)0.800:0.44867,DNA-X-5_DR|608671:0.57930)0.000:0.15291)0.014:0.03078)0.380:0.00095,DNA-X-5_DR|283878:0.16163)0.768:0.04145,(((((DNA-X-5_DR|135240:0.24488,(DNA-X-5_DR|57149:0.18702,DNA-X-5_DR|608699:0.05283)0.267:0.02071)0.757:0.05216,DNA-X-5_DR|135311:0.13254)0.669:0.01990,((DNA-X-5_DR|135297:0.12572,DNA-X-5_DR|208398:0.04480)0.894:0.23438,(DNA-X-5_DR|135310:0.12486,(DNA-X-5_DR|364014:0.36520,DNA-X-5_DR|447226:0.03383)0.880:0.10650)0.779:0.06025)0.580:0.07507)0.864:0.17718,(DNA-X-5_DR|208338:0.04408,(DNA-X-5_DR|283922:0.03176,DNA-X-5_DR|525314:0.04554)0.808:0.06918)0.833:0.10127)0.665:0.09248,((DNA-X-5_DR|447262:0.00064,DNA-X-5_DR|447276:0.07144)0.306:0.00351,DNA-X-5_DR|57229:0.17335)0.925:0.29176)0.272:0.06957)0.774:0.04641)0.389:0.08404,(((DNA-X-5_DR|694277:0.26645,(((DNA-X-5_DR|283836:0.00059,DNA-X-5_DR|364095:0.19680)0.099:0.00095,(DNA-X-5_DR|364050:0.11663,DNA-X-5_DR|447304:0.51978)0.683:0.18615)0.897:0.22290,(((DNA-X-5_DR|364122:0.15372,DNA-X-5_DR|525324:0.00061)0.842:0.12974,(DNA-X-5_DR|525345:0.18633,DNA-X-5_DR|57248:0.46453)0.065:0.00096)0.752:0.05611,DNA-X-5_DR|447362:0.19648)0.807:0.12625)0.245:0.07393)0.103:0.01941,((((((DNA-X-5_DR|135337:0.05049,DNA-X-5_DR|525368:0.13456)0.821:0.11110,((DNA-X-5_DR|447301:0.10878,DNA-X-5_DR|447320:0.23173)0.756:0.07136,DNA-X-5_DR|135269:0.27115)0.722:0.07848)0.116:0.00130,((DNA-X-5_DR|135332:0.15003,(DNA-X-5_DR|283864:0.33471,(DNA-X-5_DR|525342:0.00095,DNA-X-5_DR|608666:0.27296)0.745:0.16664)0.912:0.24678)0.401:0.00070,(DNA-X-5_DR|608633:0.07962,(DNA-X-5_DR|694261:0.12698,(DNA-X-5_DR|208387:0.26719,(DNA-X-5_DR|135241:0.29991,DNA-X-5_DR|364086:0.00065)0.000:0.00069)0.997:0.22696)0.842:0.07076)0.798:0.03690)0.846:0.06882)0.714:0.00068,((DNA-X-5_DR|364074:0.30429,(DNA-X-5_DR|525357:0.00064,DNA-X-5_DR|135245:0.00420)0.270:0.08251)0.910:0.32743,((DNA-X-5_DR|283877:0.20337,DNA-X-5_DR|283868:0.41114)0.868:0.13091,(DNA-X-5_DR|694290:0.11704,DNA-X-5_DR|525411:0.37490)0.457:0.09448)0.778:0.09043)0.884:0.17328)0.607:0.07867,(DNA-X-5_DR|525337:0.59901,DNA-X-5_DR|57231:0.05008)0.565:0.17326)0.792:0.05562,(DNA-X-5_DR|135255:0.70016,DNA-X-5_DR|283901:0.36671)0.621:0.01800)0.796:0.05717)0.829:0.14421,(DNA-X-5_DR|447244:0.00063,(((DNA-X-5_DR|135289:0.15334,DNA-X-5_DR|135274:0.04417)0.945:0.44201,(DNA-X-5_DR|447297:0.11394,DNA-X-5_DR|525347:0.00094)0.182:0.18814)0.381:0.06610,(DNA-X-5_DR|135285:0.03691,((DNA-X-5_DR|57151:0.00063,DNA-X-5_DR|135290:0.12322)0.650:0.09768,DNA-X-5_DR|283865:0.05837)0.809:0.20934)0.774:0.06654)0.949:0.20370)0.908:0.17145)0.920:0.23931)0.639:0.11100)0.830:0.14745,((DNA-X-5_DR|165442:0.04313,DNA-X-5_DR|364011:0.00094)0.997:0.42502,(DNA-X-5_DR|447235:0.20248,((DNA-X-5_DR|525392:0.44392,(DNA-X-5_DR|165438:0.00064,DNA-X-5_DR|447314:0.46023)0.559:0.14440)0.525:0.08974,(DNA-X-5_DR|608588:0.50124,DNA-X-5_DR|608675:0.26842)0.923:0.23952)0.764:0.05186)0.634:0.02105)0.893:0.13586)0.615:0.11198,(((((DNA-X-5_DR|208407:0.23258,DNA-X-5_DR|447218:0.43998)0.351:0.00059,(DNA-X-5_DR|694228:0.20351,(DNA-X-5_DR|135336:0.45633,DNA-X-5_DR|283894:0.28624)0.788:0.07123)0.720:0.03082)0.797:0.07914,(((DNA-X-5_DR|364036:0.05204,DNA-X-5_DR|694295:0.13096)0.834:0.19897,((((DNA-X-5_DR|283860:0.11116,(DNA-X-5_DR|283888:0.26548,(DNA-X-5_DR|364097:0.28809,DNA-X-5_DR|608615:0.00065)0.901:0.12610)0.389:0.00095)0.505:0.04196,(DNA-X-5_DR|525399:0.00063,(((DNA-X-5_DR|525332:0.33321,DNA-X-5_DR|525365:0.00065)0.596:0.14058,(DNA-X-5_DR|364022:0.07242,DNA-X-5_DR|447366:0.00095)0.383:0.00898)0.894:0.09579,((DNA-X-5_DR|694289:0.19809,(DNA-X-5_DR|447275:0.08432,DNA-X-5_DR|57162:0.00063)0.378:0.06773)0.225:0.00391,DNA-X-5_DR|364134:0.43978)0.305:0.00095)0.845:0.14298)0.804:0.03853)0.846:0.07406,(DNA-X-5_DR|447208:0.11664,DNA-X-5_DR|525366:0.09223)0.779:0.04215)0.615:0.03979,((DNA-X-5_DR|283821:0.24668,((DNA-X-5_DR|447368:0.02722,DNA-X-5_DR|283819:0.08240)0.812:0.03598,DNA-X-5_DR|525305:0.00064)0.813:0.09688)0.099:0.12165,((((DNA-X-5_DR|208380:0.00064,(DNA-X-5_DR|525351:0.13611,DNA-X-5_DR|694243:0.00093)0.767:0.18577)0.966:0.20841,(((DNA-X-5_DR|283927:0.00064,DNA-X-5_DR|525329:0.00065)0.785:0.00064,(DNA-X-5_DR|694256:0.07476,DNA-X-5_DR|283920:0.00094)0.802:0.10975)0.563:0.16933,DNA-X-5_DR|608636:0.23712)0.351:0.07944)0.233:0.05023,(DNA-X-5_DR|283811:0.26369,DNA-X-5_DR|57240:0.00064)0.967:0.12301)0.814:0.12400,(((DNA-X-5_DR|57126:0.02252,(((DNA-X-5_DR|283928:0.00067,DNA-X-5_DR|608587:0.00065)0.848:0.13739,(DNA-X-5_DR|57120:0.07426,DNA-X-5_DR|447221:0.25868)0.770:0.06382)0.835:0.14163,((DNA-X-5_DR|57215:0.10970,DNA-X-5_DR|694283:0.06798)0.721:0.08327,(DNA-X-5_DR|208331:0.11349,DNA-X-5_DR|694247:0.10425)0.134:0.07284)0.743:0.04319)0.060:0.00073)0.741:0.05408,(((DNA-X-5_DR|364078:0.00061,DNA-X-5_DR|447287:0.09317)0.071:0.00069,DNA-X-5_DR|525359:0.06341)0.744:0.12984,(DNA-X-5_DR|283921:0.18811,DNA-X-5_DR|447234:0.23589)0.855:0.13540)0.855:0.19342)0.329:0.10592,(((((DNA-X-5_DR|364047:0.05922,(DNA-X-5_DR|57186:0.06807,DNA-X-5_DR|363996:0.14851)0.813:0.10457)0.640:0.03107,(DNA-X-5_DR|283917:0.00065,DNA-X-5_DR|608679:0.10903)0.837:0.10694)0.905:0.27466,DNA-X-5_DR|525407:0.02967)0.316:0.00095,DNA-X-5_DR|525306:0.06542)0.941:0.25539,DNA-X-5_DR|208371:0.05992)0.899:0.21767)0.821:0.14287)0.386:0.09673)0.528:0.03391)0.591:0.09875)0.833:0.13095,(((((DNA-X-5_DR|208436:0.14724,DNA-X-5_DR|364103:0.19553)0.495:0.05056,DNA-X-5_DR|398608:0.02660)0.000:0.00351,DNA-X-5_DR|364038:0.00062)0.537:0.05707,((DNA-X-5_DR|135296:0.12021,(((DNA-X-5_DR|525364:0.04321,DNA-X-5_DR|283933:0.06211)0.419:0.19544,(DNA-X-5_DR|208369:0.06994,DNA-X-5_DR|57232:0.14478)0.000:0.00093)0.028:0.00095,DNA-X-5_DR|364063:0.15291)0.772:0.00095)0.517:0.02757,(DNA-X-5_DR|208350:0.00064,(DNA-X-5_DR|694237:0.10118,DNA-X-5_DR|608609:0.18920)0.597:0.00064)0.902:0.19170)0.721:0.11147)0.826:0.10978,((DNA-X-5_DR|135300:0.36352,DNA-X-5_DR|283812:0.15982)0.431:0.09138,(DNA-X-5_DR|135334:0.10206,((DNA-X-5_DR|283838:0.15915,(DNA-X-5_DR|447329:0.16190,DNA-X-5_DR|608590:0.15435)0.686:0.25922)0.767:0.10204,(DNA-X-5_DR|57160:0.10283,DNA-X-5_DR|694302:0.13400)0.700:0.14065)0.806:0.14864)0.680:0.12548)0.804:0.10997)0.560:0.15403)0.187:0.02798)0.989:0.31195,(((((DNA-X-5_DR|208368:0.51619,DNA-X-5_DR|208408:0.20805)0.598:0.14998,(DNA-X-5_DR|135293:0.11488,DNA-X-5_DR|57207:0.00063)0.961:0.25077)0.775:0.21942,((((DNA-X-5_DR|208375:0.19937,DNA-X-5_DR|283914:0.46699)0.455:0.19394,DNA-X-5_DR|557554:0.24137)0.000:0.00088,DNA-X-5_DR|525334:0.31004)0.518:0.05454,((DNA-X-5_DR|447229:0.29348,(DNA-X-5_DR|694278:0.20571,DNA-X-5_DR|364099:0.00067)0.869:0.33566)0.661:0.15106,(DNA-X-5_DR|608625:0.17189,DNA-X-5_DR|208351:0.00060)0.476:0.06684)0.906:0.23073)0.401:0.00095)0.842:0.11481,((DNA-X-5_DR|283867:0.11360,DNA-X-5_DR|525401:0.13958)0.881:0.32743,((DNA-X-5_DR|135326:0.00060,DNA-X-5_DR|364085:0.40258)0.721:0.17132,(DNA-X-5_DR|364092:0.43227,(DNA-X-5_DR|364109:0.00065,DNA-X-5_DR|447357:0.00136)0.207:0.20837)0.411:0.05977)0.903:0.23001)0.774:0.15074)0.732:0.08104,((DNA-X-5_DR|447296:0.14877,(DNA-X-5_DR|208417:0.11383,(DNA-X-5_DR|208347:0.00066,DNA-X-5_DR|525307:0.00062)0.440:0.11076)0.855:0.14804)0.889:0.22398,((((DNA-X-5_DR|364094:0.00063,DNA-X-5_DR|364106:0.00097)0.832:0.28655,DNA-X-5_DR|135243:0.24182)0.305:0.12982,DNA-X-5_DR|525397:0.00063)0.000:0.01144,((DNA-X-5_DR|57132:0.27665,DNA-X-5_DR|447223:0.02097)0.862:0.18325,((DNA-X-5_DR|447212:0.00060,DNA-X-5_DR|694251:0.00069)0.963:0.26985,(DNA-X-5_DR|283834:0.26835,(DNA-X-5_DR|135272:0.00070,DNA-X-5_DR|208378:0.10399)0.872:0.16584)0.000:0.00096)0.902:0.36048)0.299:0.07294)0.810:0.13194)0.518:0.14499)0.148:0.11126)0.000:0.01893,DNA-X-5_DR|135282:0.72898)0.716:0.05885)0.508:0.05058,((DNA-X-5_DR|208354:0.00068,DNA-X-5_DR|208388:0.13078)0.726:0.63647,((((((DNA-X-5_DR|57165:0.83969,(DNA-X-5_DR|447236:0.00095,DNA-X-5_DR|364045:0.09568)0.074:0.12613)0.438:0.29175,DNA-X-5_DR|364114:0.16878)0.773:0.13958,(((DNA-X-5_DR|57128:0.61411,DNA-X-5_DR|57141:0.22115)0.164:0.12570,DNA-X-5_DR|208430:0.03067)0.427:0.04347,(DNA-X-5_DR|135248:0.37380,DNA-X-5_DR|447210:0.00095)0.597:0.37079)0.863:0.26525)0.722:0.08266,(((DNA-X-5_DR|364044:0.07804,(((DNA-X-5_DR|57145:0.00071,DNA-X-5_DR|135281:0.00069)0.969:0.31147,(DNA-X-5_DR|283843:0.30950,DNA-X-5_DR|447308:0.09138)0.924:0.32997)0.077:0.03971,(DNA-X-5_DR|608648:0.42315,(DNA-X-5_DR|57226:0.00065,DNA-X-5_DR|608600:0.00096)0.361:0.04620)0.979:0.51150)0.894:0.30919)0.361:0.08771,(DNA-X-5_DR|135276:0.00095,DNA-X-5_DR|608635:0.50112)0.862:0.14783)0.973:0.27408,((DNA-X-5_DR|525323:0.03469,DNA-X-5_DR|608709:0.23286)0.551:0.04645,((DNA-X-5_DR|135246:0.05259,DNA-X-5_DR|283857:0.08142)0.788:0.11754,((DNA-X-5_DR|135288:0.00071,DNA-X-5_DR|364028:0.00059)0.971:0.28811,DNA-X-5_DR|608618:0.31100)0.748:0.13567)0.783:0.23007)0.796:0.26990)0.761:0.10765)0.831:0.07272,((((((DNA-X-5_DR|57179:0.00065,DNA-X-5_DR|283852:0.00063)0.902:0.11960,(((DNA-X-5_DR|208397:0.18111,DNA-X-5_DR|447254:0.19426)0.283:0.09959,(DNA-X-5_DR|447213:0.13555,DNA-X-5_DR|608664:0.09300)0.848:0.26502)0.761:0.13502,(DNA-X-5_DR|208377:0.46236,(DNA-X-5_DR|135341:0.00095,DNA-X-5_DR|694291:0.12774)0.927:0.22129)0.884:0.30674)0.808:0.16943)0.733:0.09981,((DNA-X-5_DR|57244:0.21194,(((DNA-X-5_DR|208367:0.09674,DNA-X-5_DR|364034:0.00069)0.855:0.17576,DNA-X-5_DR|608661:0.00095)0.857:0.23908,(DNA-X-5_DR|447215:0.15671,DNA-X-5_DR|694235:0.00072)0.786:0.30307)0.365:0.11170)0.913:0.14450,(DNA-X-5_DR|57201:0.05299,DNA-X-5_DR|447355:0.00095)0.587:0.16356)0.645:0.04098)0.159:0.03125,((((((((((DNA-X-5_DR|447331:0.11594,(DNA-X-5_DR|525394:0.00069,(DNA-X-5_DR|398599:0.16127,DNA-X-5_DR|283924:0.00063)0.836:0.07394)0.984:0.25422)0.595:0.05553,DNA-X-5_DR|283912:0.39177)0.000:0.00130,DNA-X-5_DR|283880:0.00063)0.097:0.10166,(DNA-X-5_DR|135283:0.00064,DNA-X-5_DR|364101:0.02377)0.781:0.07766)0.672:0.04716,(DNA-X-5_DR|283925:0.00096,DNA-X-5_DR|447324:0.36882)0.995:0.39741)0.710:0.08634,(DNA-X-5_DR|694280:0.12174,((DNA-X-5_DR|447268:0.00064,DNA-X-5_DR|608682:0.00094)0.999:0.38870,DNA-X-5_DR|135321:0.15089)0.750:0.07865)0.753:0.12681)0.675:0.06875,(DNA-X-5_DR|208372:0.17687,((DNA-X-5_DR|283900:0.00071,DNA-X-5_DR|283931:0.09296)0.805:0.11916,(DNA-X-5_DR|447243:0.17435,DNA-X-5_DR|447273:0.00064)0.651:0.00178)0.828:0.19673)0.512:0.12825)0.389:0.15940,(((DNA-X-5_DR|57173:0.16279,DNA-X-5_DR|608644:0.00070)0.972:0.57999,DNA-X-5_DR|363999:0.11793)0.747:0.09417,(DNA-X-5_DR|135302:0.06117,DNA-X-5_DR|694298:0.00097)0.601:0.21493)0.828:0.21374)0.765:0.13868,(((DNA-X-5_DR|525372:0.00093,DNA-X-5_DR|208392:0.07009)0.940:0.23137,(DNA-X-5_DR|57181:0.00063,DNA-X-5_DR|135309:0.00063)0.993:0.25572)0.587:0.08535,(DNA-X-5_DR|364115:0.25274,DNA-X-5_DR|283895:0.11953)0.834:0.21256)0.449:0.10742)0.755:0.12956,(((DNA-X-5_DR|694254:0.68395,DNA-X-5_DR|608662:0.06366)0.779:0.08712,(DNA-X-5_DR|447332:0.34109,(DNA-X-5_DR|447321:0.19290,(DNA-X-5_DR|283875:0.00063,DNA-X-5_DR|525304:0.00063)0.988:0.28780)0.707:0.14536)0.882:0.26470)0.704:0.06747,((DNA-X-5_DR|447259:0.35188,DNA-X-5_DR|283882:0.07573)0.991:0.58864,DNA-X-5_DR|208415:0.00069)0.963:0.39777)0.081:0.10678)0.881:0.17400)0.669:0.06166,((((DNA-X-5_DR|283848:0.15374,(DNA-X-5_DR|57146:0.34063,DNA-X-5_DR|694242:0.31553)0.723:0.04157)0.899:0.20922,((DNA-X-5_DR|447279:0.23960,(DNA-X-5_DR|364073:0.25128,DNA-X-5_DR|525412:0.20420)0.865:0.30233)0.744:0.08837,DNA-X-5_DR|364065:0.24997)0.778:0.05444)0.437:0.04392,((((DNA-X-5_DR|283885:0.22759,DNA-X-5_DR|608623:0.04071)0.920:0.33593,((((DNA-X-5_DR|57156:0.44061,DNA-X-5_DR|364052:0.28374)0.866:0.30664,DNA-X-5_DR|525386:0.18790)0.702:0.23166,DNA-X-5_DR|398604:0.19422)0.960:0.34773,((DNA-X-5_DR|608595:0.20939,((DNA-X-5_DR|364056:0.22016,DNA-X-5_DR|208434:0.00063)0.797:0.09799,(DNA-X-5_DR|57243:0.18018,DNA-X-5_DR|608599:0.12888)0.000:0.02496)0.432:0.11117)0.845:0.16230,(((DNA-X-5_DR|525383:0.00129,DNA-X-5_DR|694272:0.00064)0.549:0.13966,DNA-X-5_DR|57218:0.35561)0.747:0.11691,((DNA-X-5_DR|525356:0.30443,(DNA-X-5_DR|447255:0.00093,DNA-X-5_DR|447272:0.50672)0.730:0.20083)0.630:0.06896,((DNA-X-5_DR|283828:0.30984,DNA-X-5_DR|608651:0.14698)0.777:0.07866,DNA-X-5_DR|57202:0.14525)0.551:0.07837)0.860:0.17926)0.637:0.08949)0.646:0.18750)0.000:0.00094)0.829:0.20883,((((DNA-X-5_DR|364072:0.12212,(DNA-X-5_DR|283845:0.47143,DNA-X-5_DR|283911:0.26792)0.169:0.00130)0.954:0.34284,(DNA-X-5_DR|608710:0.51611,(DNA-X-5_DR|694267:0.29461,DNA-X-5_DR|525363:0.17287)0.787:0.09296)0.808:0.13738)0.483:0.00065,((DNA-X-5_DR|447315:0.15986,((DNA-X-5_DR|364009:0.50321,((DNA-X-5_DR|694273:0.00064,((DNA-X-5_DR|447239:0.28481,(DNA-X-5_DR|283936:0.38271,DNA-X-5_DR|447317:0.00065)0.644:0.01229)0.931:0.13488,(DNA-X-5_DR|608686:0.29619,DNA-X-5_DR|608674:0.33441)0.494:0.10115)0.913:0.13038)0.996:0.30174,DNA-X-5_DR|447246:0.14991)0.612:0.03584)0.816:0.13695,(DNA-X-5_DR|208420:0.00065,DNA-X-5_DR|694253:0.19372)0.797:0.03436)0.882:0.12630)0.780:0.07110,DNA-X-5_DR|525376:0.27931)0.394:0.07610)0.261:0.03840,(DNA-X-5_DR|57117:0.16321,DNA-X-5_DR|208432:0.14864)0.732:0.00060)0.935:0.20377)0.712:0.15722,(((DNA-X-5_DR|447292:0.06296,(DNA-X-5_DR|447306:0.17629,(DNA-X-5_DR|447277:0.00064,DNA-X-5_DR|694271:0.00096)0.393:0.11372)0.763:0.08448)0.859:0.16055,(DNA-X-5_DR|135306:0.14867,DNA-X-5_DR|283899:0.00091)0.812:0.26192)0.431:0.13392,(DNA-X-5_DR|608690:0.00064,(DNA-X-5_DR|135301:0.34479,(DNA-X-5_DR|4146:0.00064,DNA-X-5_DR|525328:0.00095)0.609:0.20432)0.792:0.14809)0.766:0.10456)0.501:0.10351)0.919:0.24702)0.670:0.11759,((DNA-X-5_DR|135294:0.12060,((DNA-X-5_DR|447269:0.22879,((DNA-X-5_DR|208373:0.00063,DNA-X-5_DR|208402:0.00098)0.996:0.53132,((DNA-X-5_DR|208322:0.35611,(DNA-X-5_DR|447359:0.31267,(DNA-X-5_DR|208359:0.54220,DNA-X-5_DR|364081:0.03984)0.682:0.09457)0.737:0.08110)0.598:0.21001,(DNA-X-5_DR|525355:0.00095,DNA-X-5_DR|694236:0.10286)0.929:0.34051)0.630:0.24353)0.743:0.10278)0.000:0.00096,DNA-X-5_DR|694248:0.14474)0.734:0.13382)0.786:0.10518,(((DNA-X-5_DR|283896:0.08088,(DNA-X-5_DR|57180:0.21013,DNA-X-5_DR|135292:0.00063)0.779:0.10748)0.954:0.34092,(DNA-X-5_DR|364071:0.00069,(DNA-X-5_DR|447250:0.00064,DNA-X-5_DR|447237:0.00095)0.878:0.27662)0.892:0.29253)0.000:0.02663,((((DNA-X-5_DR|364035:0.06802,DNA-X-5_DR|447286:0.00070)1.000:0.43875,(DNA-X-5_DR|57228:0.00069,DNA-X-5_DR|447325:0.00070)0.808:0.12894)0.693:0.10793,((DNA-X-5_DR|208326:0.00918,DNA-X-5_DR|208381:0.00064)0.526:0.31303,(DNA-X-5_DR|135345:0.00095,DNA-X-5_DR|447336:0.00064)0.463:0.12038)0.930:0.21795)0.725:0.17539,((DNA-X-5_DR|283839:0.00069,DNA-X-5_DR|364042:0.00064)0.818:0.13508,DNA-X-5_DR|525344:0.32977)0.821:0.23984)0.000:0.05496)0.507:0.10735)0.852:0.14272)0.641:0.02578)0.643:0.10855,(((DNA-X-5_DR|447283:0.34248,(DNA-X-5_DR|208345:0.27050,DNA-X-5_DR|447310:0.00094)0.785:0.15653)0.880:0.21965,((DNA-X-5_DR|481807:0.59642,(DNA-X-5_DR|57185:0.39940,DNA-X-5_DR|694255:0.00097)0.314:0.11697)0.846:0.12562,((((((DNA-X-5_DR|135260:0.20258,DNA-X-5_DR|57239:0.21332)0.553:0.01187,(((DNA-X-5_DR|447267:0.13449,(DNA-X-5_DR|238540:0.12725,DNA-X-5_DR|447347:0.09317)0.460:0.06218)0.414:0.00065,(DNA-X-5_DR|447270:0.01525,DNA-X-5_DR|608598:0.07084)0.993:0.22381)0.783:0.03158,DNA-X-5_DR|608592:0.09109)0.829:0.04994)0.819:0.04562,(DNA-X-5_DR|447316:0.26289,DNA-X-5_DR|93719:0.07476)0.086:0.01040)0.863:0.16478,(DNA-X-5_DR|608663:1.08954,DNA-X-5_DR|283905:0.00097)0.752:0.45981)0.817:0.18423,DNA-X-5_DR|364010:0.30796)0.875:0.18296,(((DNA-X-5_DR|608602:0.28848,((DNA-X-5_DR|208424:0.00063,DNA-X-5_DR|208425:0.01607)0.991:0.12120,DNA-X-5_DR|447266:0.29456)0.093:0.13721)0.082:0.00130,((DNA-X-5_DR|135305:0.08080,(DNA-X-5_DR|57236:0.57631,(DNA-X-5_DR|57206:0.24370,DNA-X-5_DR|135266:0.22737)0.696:0.11611)0.827:0.22834)0.823:0.21012,DNA-X-5_DR|694239:0.07324)0.887:0.13585)0.665:0.07260,(DNA-X-5_DR|283886:0.12056,DNA-X-5_DR|57220:0.18785)0.936:0.28658)0.769:0.04490)0.269:0.02305)0.825:0.11558)0.724:0.05168,(((DNA-X-5_DR|57196:0.00095,DNA-X-5_DR|694300:0.24640)0.785:0.26325,DNA-X-5_DR|315964:0.11273)0.788:0.07082,((((DNA-X-5_DR|57205:0.05534,(((DNA-X-5_DR|208342:0.19666,DNA-X-5_DR|525358:0.15238)0.742:0.11080,(DNA-X-5_DR|364125:0.14010,DNA-X-5_DR|447260:0.00130)0.570:0.24125)0.247:0.00095,DNA-X-5_DR|283818:0.53954)0.345:0.14144)0.870:0.28933,(DNA-X-5_DR|57148:0.00065,(DNA-X-5_DR|608670:0.21276,(DNA-X-5_DR|57122:0.24253,DNA-X-5_DR|135279:0.09005)0.304:0.08910)0.178:0.02322)0.299:0.13410)0.953:0.35001,(DNA-X-5_DR|447241:0.13055,((DNA-X-5_DR|363997:0.57210,DNA-X-5_DR|447344:0.00410)0.217:0.18015,DNA-X-5_DR|447334:0.29295)0.675:0.03018)0.693:0.19522)0.576:0.10221,((DNA-X-5_DR|364003:0.56087,((DNA-X-5_DR|135262:0.37890,DNA-X-5_DR|398600:0.29798)0.878:0.43658,DNA-X-5_DR|135256:0.10591)0.259:0.21753)0.844:0.37282,(((DNA-X-5_DR|208334:0.40121,DNA-X-5_DR|208419:0.00095)0.692:0.55264,DNA-X-5_DR|364091:0.38640)0.786:0.28110,(DNA-X-5_DR|694263:0.00064,((DNA-X-5_DR|525310:0.00098,DNA-X-5_DR|283847:0.39324)0.747:0.31141,DNA-X-5_DR|208435:0.44934)0.000:0.00094)0.753:0.09884)0.765:0.15102)0.790:0.18579)0.279:0.04015)0.844:0.06192)0.532:0.03997)0.504:0.06594)0.804:0.04073,(DNA-X-5_DR|608659:0.48936,((((DNA-X-5_DR|608673:0.05991,DNA-X-5_DR|608711:0.57999)0.824:0.20666,DNA-X-5_DR|557562:0.31209)0.811:0.16041,(DNA-X-5_DR|208394:0.55961,(DNA-X-5_DR|4140:0.19063,DNA-X-5_DR|447323:0.17874)0.545:0.11247)0.281:0.02717)0.872:0.10534,(DNA-X-5_DR|57152:0.32760,(DNA-X-5_DR|364025:0.10102,(((DNA-X-5_DR|608589:0.17095,DNA-X-5_DR|608604:0.11678)0.964:0.39302,((((DNA-X-5_DR|525406:0.06862,((DNA-X-5_DR|208320:0.23634,(DNA-X-5_DR|135280:0.13413,DNA-X-5_DR|525326:0.06167)0.714:0.08929)0.804:0.08185,(DNA-X-5_DR|208346:0.25459,((DNA-X-5_DR|447302:0.16045,(DNA-X-5_DR|525313:0.26426,(DNA-X-5_DR|694276:0.13750,(DNA-X-5_DR|208422:0.00065,DNA-X-5_DR|645054:0.00063)0.848:0.57130)0.650:0.13781)0.822:0.12057)0.639:0.07283,DNA-X-5_DR|135275:0.00641)0.872:0.04906)0.333:0.03665)0.089:0.01468)0.048:0.07099,DNA-X-5_DR|283822:0.51325)0.693:0.21268,((DNA-X-5_DR|447348:0.14209,(DNA-X-5_DR|57216:0.33090,(DNA-X-5_DR|525318:0.18054,(DNA-X-5_DR|447303:0.39327,(DNA-X-5_DR|283926:0.44632,DNA-X-5_DR|364049:0.02977)0.823:0.07725)0.881:0.15425)0.776:0.04022)0.919:0.08962)0.827:0.14483,(DNA-X-5_DR|283891:0.12984,DNA-X-5_DR|694281:0.35633)0.967:0.18051)0.940:0.07387)0.889:0.04137,(DNA-X-5_DR|283850:0.32328,DNA-X-5_DR|525382:0.24842)0.911:0.18726)0.424:0.01745)0.444:0.02344,DNA-X-5_DR|364037:0.57503)0.522:0.02051)0.224:0.02752)0.836:0.02487)0.264:0.01622)0.842:0.05817)0.527:0.04996)0.432:0.03009)0.987:0.09993,(DNA-X-5_DR|557564:0.38376,DNA-X-5_DR|608641:0.42130)0.704:0.06385)0.837:0.03399,(((DNA-X-5_DR|4139:0.37982,DNA-X-5_DR|608677:0.27851)0.510:0.01723,DNA-X-5_DR|208386:0.23675)0.771:0.00718,(DNA-X-5_DR|608620:0.00142,DNA-X-5_DR|608654:0.07805)0.631:0.20487)0.730:0.00506)0.000:0.00267,DNA-X-5_DR|608596:0.26762)0.000:0.00070)0.000:0.01652,((((((DNA-X-5_DR|694296:0.22684,((DNA-X-5_DR|447309:0.24578,DNA-X-5_DR|525353:0.08849)0.712:0.04027,(DNA-X-5_DR|57170:0.22396,((DNA-X-5_DR|208437:0.12785,(DNA-X-5_DR|57127:0.15744,DNA-X-5_DR|447293:0.65780)0.760:0.37704)0.773:0.07871,(DNA-X-5_DR|364054:0.62467,(DNA-X-5_DR|4142:0.33691,DNA-X-5_DR|364080:0.28000)0.213:0.10097)0.187:0.07337)0.723:0.03456)0.433:0.00223)0.735:0.01013)0.819:0.00981,(DNA-X-5_DR|93718:0.51957,(((DNA-X-5_DR|283883:0.28221,DNA-X-5_DR|57184:0.24601)0.715:0.03707,((DNA-X-5_DR|283873:0.24598,(DNA-X-5_DR|283849:0.42203,DNA-X-5_DR|608660:0.36207)0.927:0.46180)0.775:0.17940,(DNA-X-5_DR|364023:0.44261,DNA-X-5_DR|694288:0.03949)0.476:0.19496)0.364:0.01289)0.712:0.01025,((DNA-X-5_DR|608655:0.23651,DNA-X-5_DR|694292:0.22104)0.695:0.00948,((DNA-X-5_DR|557558:0.30483,(DNA-X-5_DR|135322:0.23127,((DNA-X-5_DR|525396:0.20400,DNA-X-5_DR|447343:0.50329)0.897:0.20929,DNA-X-5_DR|283862:0.34876)0.074:0.00065)0.917:0.07194)0.528:0.02519,DNA-X-5_DR|208385:0.13706)0.656:0.01143)0.495:0.00952)0.807:0.00685)0.851:0.00070)0.756:0.00219,(DNA-X-5_DR|57193:0.18179,DNA-X-5_DR|525340:0.28580)0.437:0.03107)0.759:0.00236,((((((((DNA-X-5_DR|208409:0.31432,(DNA-X-5_DR|315973:0.41571,DNA-X-5_DR|557553:0.22306)0.746:0.01678)0.000:0.01027,((DNA-X-5_DR|57123:0.17410,DNA-X-5_DR|93715:0.25657)0.740:0.00665,(((DNA-X-5_DR|135327:0.22004,(DNA-X-5_DR|93727:0.21889,DNA-X-5_DR|238532:0.15042)0.995:0.11520)0.794:0.04209,DNA-X-5_DR|208431:0.28570)0.726:0.00943,((DNA-X-5_DR|283856:0.25700,DNA-X-5_DR|694266:0.22127)0.793:0.02063,(DNA-X-5_DR|398598:0.14692,DNA-X-5_DR|364138:0.24316)0.741:0.02525)0.000:0.00259)0.755:0.00339)0.876:0.01303)0.000:0.00065,(((((DNA-X-5_DR|208399:0.17547,DNA-X-5_DR|608678:0.19985)0.522:0.02991,DNA-X-5_DR|135319:0.26208)0.753:0.04172,((DNA-X-5_DR|557560:0.21859,DNA-X-5_DR|645042:0.16908)0.611:0.08616,DNA-X-5_DR|525373:0.28400)0.848:0.14245)0.830:0.02220,((DNA-X-5_DR|481802:0.29751,(DNA-X-5_DR|525312:0.17002,(DNA-X-5_DR|4138:0.11497,DNA-X-5_DR|135342:0.19368)0.902:0.28327)0.695:0.09473)0.810:0.10695,(((DNA-X-5_DR|4148:0.16854,DNA-X-5_DR|481808:0.23781)0.999:0.22578,DNA-X-5_DR|447251:0.15622)0.409:0.06079,(DNA-X-5_DR|93726:0.19691,((DNA-X-5_DR|208356:0.00095,DNA-X-5_DR|315972:0.63937)0.543:0.40954,(DNA-X-5_DR|165440:0.24715,DNA-X-5_DR|557559:0.29387)0.688:0.02869)0.816:0.04172)0.164:0.00095)0.737:0.01601)0.602:0.00372)0.840:0.01397,(((DNA-X-5_DR|315969:0.19848,DNA-X-5_DR|364048:0.14961)0.757:0.05062,((DNA-X-5_DR|208355:0.24569,(DNA-X-5_DR|447222:0.15861,((DNA-X-5_DR|525300:0.22856,(DNA-X-5_DR|447230:0.12059,(DNA-X-5_DR|608591:0.02158,((DNA-X-5_DR|608703:0.15674,DNA-X-5_DR|525352:0.21034)0.756:0.02570,DNA-X-5_DR|238529:0.00064)0.000:0.00063)0.801:0.02201)0.330:0.00059)0.744:0.01819,DNA-X-5_DR|283817:0.13646)0.662:0.03498)0.485:0.07163)1.000:0.40305,DNA-X-5_DR|447278:0.26084)0.000:0.00063)0.853:0.02366,(DNA-X-5_DR|283824:0.38767,(DNA-X-5_DR|208360:0.22699,DNA-X-5_DR|525317:0.21825)0.504:0.00068)0.798:0.03641)0.768:0.01000)0.750:0.00611)0.895:0.01184,DNA-X-5_DR|238535:0.22872)0.065:0.00061,(((((DNA-X-5_DR|283861:0.56708,(DNA-X-5_DR|645044:0.00064,DNA-X-5_DR|364131:0.63970)0.808:0.14477)0.794:0.08388,(DNA-X-5_DR|57175:0.17390,DNA-X-5_DR|694234:0.12037)0.708:0.01439)0.810:0.01479,(((((DNA-X-5_DR|57246:0.16838,DNA-X-5_DR|481800:0.20040)0.818:0.05335,DNA-X-5_DR|364070:0.33983)0.792:0.02034,(((DNA-X-5_DR|525377:0.20811,DNA-X-5_DR|135318:0.21033)0.661:0.03096,((DNA-X-5_DR|398594:0.23615,DNA-X-5_DR|364055:0.17085)0.855:0.02529,(DNA-X-5_DR|57230:0.23865,((DNA-X-5_DR|208414:0.18118,(DNA-X-5_DR|283884:0.22620,((DNA-X-5_DR|557565:0.22912,DNA-X-5_DR|608610:0.24426)0.708:0.03408,(DNA-X-5_DR|57204:0.22578,DNA-X-5_DR|4145:0.22036)0.870:0.05185)0.904:0.03365)0.765:0.01405)0.849:0.01962,(DNA-X-5_DR|525338:0.16676,DNA-X-5_DR|608642:0.17925)0.771:0.02849)0.000:0.00246)0.000:0.00064)0.767:0.00466)0.657:0.00271,((DNA-X-5_DR|364107:0.25640,DNA-X-5_DR|447340:0.24420)0.822:0.01610,(DNA-X-5_DR|93724:0.24050,(DNA-X-5_DR|93723:0.15039,DNA-X-5_DR|694264:0.23877)0.634:0.02039)0.666:0.00537)0.763:0.00365)0.729:0.00383)0.994:0.04307,(DNA-X-5_DR|608632:0.24371,DNA-X-5_DR|447335:0.17930)0.918:0.02988)0.325:0.01012,((DNA-X-5_DR|447219:0.20267,DNA-X-5_DR|364090:0.16547)0.575:0.00981,(((DNA-X-5_DR|525385:0.35457,DNA-X-5_DR|57225:0.41633)0.999:0.91239,(DNA-X-5_DR|135329:0.14877,DNA-X-5_DR|398601:0.36901)0.658:0.07865)0.771:0.06894,(DNA-X-5_DR|364137:0.23112,(((DNA-X-5_DR|315968:0.21817,(DNA-X-5_DR|135312:0.13451,DNA-X-5_DR|525409:0.11633)0.949:0.07293)0.372:0.04571,DNA-X-5_DR|364075:0.20074)0.905:0.11015,DNA-X-5_DR|398596:0.69827)0.375:0.01546)0.886:0.07626)0.749:0.01040)0.315:0.00681)0.398:0.00064)0.516:0.00230,(((DNA-X-5_DR|283881:0.09604,DNA-X-5_DR|4149:0.18857)0.767:0.03265,DNA-X-5_DR|93725:0.19024)0.745:0.02400,(((DNA-X-5_DR|208330:0.00063,(DNA-X-5_DR|608622:0.51266,DNA-X-5_DR|447350:0.65456)0.801:0.15513)0.273:0.03537,DNA-X-5_DR|398605:0.36988)0.798:0.06025,DNA-X-5_DR|4147:0.39814)0.951:0.10746)0.197:0.00166)0.918:0.01354,((((DNA-X-5_DR|93721:0.16938,DNA-X-5_DR|608705:0.19747)0.718:0.01122,DNA-X-5_DR|447353:0.15473)0.815:0.01732,(DNA-X-5_DR|608669:0.13017,DNA-X-5_DR|525380:0.20725)0.894:0.07359)0.958:0.02308,(DNA-X-5_DR|447257:0.32040,DNA-X-5_DR|283906:0.23481)0.113:0.00064)0.922:0.01206)0.775:0.00261)0.838:0.01030,(((((DNA-X-5_DR|165436:0.23277,(DNA-X-5_DR|447249:0.49007,DNA-X-5_DR|645052:0.19981)0.512:0.02988)0.116:0.01617,(DNA-X-5_DR|238534:0.06038,DNA-X-5_DR|525350:0.24975)0.595:0.23710)0.502:0.00882,DNA-X-5_DR|557555:0.50341)0.361:0.00241,((((DNA-X-5_DR|525389:0.19712,DNA-X-5_DR|557557:0.18776)0.800:0.02541,DNA-X-5_DR|364089:0.23107)0.812:0.01064,(((DNA-X-5_DR|4143:0.32701,DNA-X-5_DR|57200:0.22599)0.835:0.02950,DNA-X-5_DR|608656:0.21696)0.658:0.00562,(((DNA-X-5_DR|525400:0.18103,DNA-X-5_DR|525348:0.17186)0.712:0.05140,(DNA-X-5_DR|447247:0.24783,(DNA-X-5_DR|608683:0.05533,(DNA-X-5_DR|93716:0.10625,DNA-X-5_DR|608684:0.00541)0.461:0.04105)0.990:0.12650)0.875:0.06192)0.767:0.01733,(((DNA-X-5_DR|525410:0.21191,(DNA-X-5_DR|57177:0.22595,DNA-X-5_DR|208337:0.23606)0.956:0.07638)0.714:0.01509,((DNA-X-5_DR|481809:0.24998,DNA-X-5_DR|608680:0.24098)0.049:0.01380,DNA-X-5_DR|135265:0.23506)0.689:0.02750)0.755:0.00912,((DNA-X-5_DR|238533:0.31613,((DNA-X-5_DR|4151:0.37772,DNA-X-5_DR|645053:0.63374)0.780:0.11987,DNA-X-5_DR|608701:0.22571)0.815:0.04859)0.238:0.02410,((DNA-X-5_DR|315966:0.20108,(DNA-X-5_DR|238531:0.04501,DNA-X-5_DR|283887:0.98163)0.528:0.10521)0.993:0.15114,(DNA-X-5_DR|57171:0.28089,DNA-X-5_DR|481806:0.36484)0.760:0.05216)0.737:0.01708)0.754:0.01520)0.800:0.00549)0.764:0.00555)0.448:0.00095)0.608:0.04105,((DNA-X-5_DR|608645:0.19206,DNA-X-5_DR|364006:0.23205)0.425:0.00700,DNA-X-5_DR|135304:0.22337)0.867:0.02304)0.912:0.03281)0.938:0.02868,(((DNA-X-5_DR|364126:0.31342,((DNA-X-5_DR|135264:0.47888,DNA-X-5_DR|398595:0.00068)0.435:0.16685,DNA-X-5_DR|608639:0.18221)0.288:0.00997)0.740:0.02343,((((((((DNA-X-5_DR|57158:0.20728,((DNA-X-5_DR|557550:0.36540,(DNA-X-5_DR|283841:0.83775,DNA-X-5_DR|645050:0.02214)0.462:0.17328)0.940:0.17159,DNA-X-5_DR|525413:0.21822)0.103:0.00063)0.285:0.00065,DNA-X-5_DR|694233:0.18238)0.589:0.01640,(DNA-X-5_DR|525316:0.16859,(DNA-X-5_DR|447204:0.24998,DNA-X-5_DR|165435:0.39146)0.031:0.20429)0.765:0.06014)0.419:0.02779,DNA-X-5_DR|135236:0.28188)0.884:0.03708,(DNA-X-5_DR|447280:0.23149,(DNA-X-5_DR|208418:0.46443,DNA-X-5_DR|238530:0.11756)0.926:0.16411)0.199:0.00064)0.579:0.00686,(DNA-X-5_DR|447264:0.09232,DNA-X-5_DR|447342:0.00065)0.675:0.25606)0.707:0.00063,((DNA-X-5_DR|364005:0.18874,(DNA-X-5_DR|608616:0.12911,DNA-X-5_DR|525298:0.58117)0.000:0.00065)0.803:0.07188,DNA-X-5_DR|694274:0.37365)0.724:0.04119)0.125:0.00387,DNA-X-5_DR|135247:0.27025)0.000:0.00063)0.650:0.00258,((((DNA-X-5_DR|447232:0.22528,(DNA-X-5_DR|283870:0.20014,DNA-X-5_DR|283909:0.25188)0.973:0.06718)0.877:0.02906,((DNA-X-5_DR|447245:0.18703,((DNA-X-5_DR|57223:0.19172,DNA-X-5_DR|364057:0.24624)0.890:0.03856,DNA-X-5_DR|93722:0.21708)0.242:0.01561)0.780:0.01381,(DNA-X-5_DR|364079:0.22476,DNA-X-5_DR|283871:0.13116)0.722:0.00842)0.876:0.01507)0.175:0.00290,(((DNA-X-5_DR|364110:0.34040,DNA-X-5_DR|447307:0.29390)0.960:0.07625,(DNA-X-5_DR|447322:0.66030,DNA-X-5_DR|608687:0.01042)0.567:0.23193)0.568:0.00064,((DNA-X-5_DR|57155:0.04003,DNA-X-5_DR|93717:0.25615)0.523:0.06951,DNA-X-5_DR|364104:0.33486)0.492:0.01357)0.724:0.01526)0.007:0.00131,(((DNA-X-5_DR|57209:0.20397,DNA-X-5_DR|608605:0.12366)0.808:0.02917,DNA-X-5_DR|4137:0.26915)0.812:0.01506,((((DNA-X-5_DR|208348:0.20803,(DNA-X-5_DR|364030:0.27307,DNA-X-5_DR|165437:0.19770)0.834:0.02585)0.550:0.00304,((DNA-X-5_DR|364112:0.35004,(DNA-X-5_DR|315967:0.18070,DNA-X-5_DR|447285:0.26461)0.513:0.02680)0.448:0.00962,DNA-X-5_DR|57168:0.27434)0.580:0.00788)0.583:0.01972,(DNA-X-5_DR|364076:0.16427,(DNA-X-5_DR|694245:0.21079,DNA-X-5_DR|57197:0.27144)0.649:0.00854)0.829:0.02744)0.848:0.00065,((DNA-X-5_DR|93728:0.30208,((DNA-X-5_DR|608658:0.23829,DNA-X-5_DR|315962:0.19344)0.772:0.01740,DNA-X-5_DR|525309:0.22555)0.406:0.01362)0.671:0.01111,(DNA-X-5_DR|608702:0.24272,(DNA-X-5_DR|4135:0.27034,(DNA-X-5_DR|4153:0.24710,DNA-X-5_DR|398602:0.25645)0.993:0.13620)0.167:0.02507)0.945:0.04432)0.886:0.01391)0.331:0.00292)0.772:0.00344)0.879:0.00613)0.696:0.00280)0.093:0.00548)0.220:0.00739,((DNA-X-5_DR|57166:0.16447,(DNA-X-5_DR|135263:0.18209,DNA-X-5_DR|694262:0.00919)0.767:0.25322)0.819:0.03898,(DNA-X-5_DR|447360:0.26580,(DNA-X-5_DR|525404:0.17130,DNA-X-5_DR|481805:0.13563)0.723:0.02510)0.606:0.01166)0.814:0.01934)0.234:0.00995,((DNA-X-5_DR|608643:0.29959,(((((DNA-X-5_DR|525327:0.55606,((DNA-X-5_DR|57153:0.56317,((((DNA-X-5_DR|364016:0.29089,(((DNA-X-5_DR|57233:0.08685,(DNA-X-5_DR|57191:0.10130,DNA-X-5_DR|135286:0.26637)0.309:0.11980)0.817:0.11215,(DNA-X-5_DR|447240:0.05362,(DNA-X-5_DR|364132:0.19136,(DNA-X-5_DR|208384:0.09450,DNA-X-5_DR|364000:0.14896)0.939:0.33819)0.943:0.19344)0.904:0.15890)0.961:0.31283,DNA-X-5_DR|694240:0.16200)0.798:0.11485)0.712:0.01645,DNA-X-5_DR|447263:0.22004)0.014:0.00828,(DNA-X-5_DR|208416:0.12247,DNA-X-5_DR|608597:0.92103)0.850:0.11761)0.547:0.03701,DNA-X-5_DR|135237:0.21692)0.236:0.00927)0.000:0.00072,(DNA-X-5_DR|645043:0.26300,((DNA-X-5_DR|398597:0.30058,DNA-X-5_DR|645048:0.69816)0.810:0.11547,((DNA-X-5_DR|525354:0.16980,DNA-X-5_DR|364102:0.19421)0.696:0.01046,((DNA-X-5_DR|4144:0.22487,DNA-X-5_DR|447328:0.20369)0.765:0.03323,DNA-X-5_DR|4141:0.27962)0.767:0.01042)0.918:0.06183)0.648:0.06199)0.043:0.00095)0.806:0.04377)0.350:0.01407,((((DNA-X-5_DR|57213:0.20406,DNA-X-5_DR|608700:0.14090)0.775:0.03044,(DNA-X-5_DR|364068:0.17446,DNA-X-5_DR|481799:0.26656)0.862:0.06701)0.927:0.03831,((DNA-X-5_DR|135347:0.05247,DNA-X-5_DR|694299:0.02234)0.622:0.08676,DNA-X-5_DR|135267:0.15858)0.842:0.11364)0.782:0.01324,((((DNA-X-5_DR|447319:0.41966,DNA-X-5_DR|645047:0.20719)0.789:0.10180,((DNA-X-5_DR|315971:0.09180,(DNA-X-5_DR|694250:0.04378,DNA-X-5_DR|283829:0.28989)0.553:0.01089)0.860:0.08982,(DNA-X-5_DR|398607:0.39370,(DNA-X-5_DR|447338:0.00064,DNA-X-5_DR|557556:1.32114)0.000:0.13816)0.724:0.13581)0.197:0.02052)0.927:0.13450,((((DNA-X-5_DR|364029:0.15612,DNA-X-5_DR|447290:0.31831)0.847:0.12303,(DNA-X-5_DR|57211:0.27753,(DNA-X-5_DR|238538:0.29387,DNA-X-5_DR|608584:0.22360)0.363:0.19299)0.978:0.31951)0.664:0.02585,(((DNA-X-5_DR|283827:0.00060,DNA-X-5_DR|315961:0.16755)0.343:0.13999,DNA-X-5_DR|364077:0.19293)0.648:0.00064,DNA-X-5_DR|608706:0.12340)0.756:0.00882)0.432:0.01794,((((DNA-X-5_DR|525370:0.14056,DNA-X-5_DR|57174:0.49762)0.500:0.03731,((DNA-X-5_DR|57222:0.19538,(DNA-X-5_DR|4136:0.23150,DNA-X-5_DR|557551:0.12980)0.949:0.15580)0.177:0.06143,DNA-X-5_DR|57136:1.48409)0.381:0.05752)0.680:0.02725,((DNA-X-5_DR|208440:0.19230,DNA-X-5_DR|283893:0.29219)0.511:0.18459,(DNA-X-5_DR|645041:0.17547,(DNA-X-5_DR|525330:0.40829,DNA-X-5_DR|208403:0.26262)0.634:0.13486)0.748:0.13012)0.714:0.04886)0.773:0.01679,(((DNA-X-5_DR|315974:0.10129,DNA-X-5_DR|447327:0.11119)0.575:0.14800,(DNA-X-5_DR|447217:0.01780,DNA-X-5_DR|525303:0.66091)0.322:0.21952)0.597:0.08811,DNA-X-5_DR|57238:0.52682)0.519:0.01498)0.786:0.01136)0.617:0.02105)0.293:0.00509,(DNA-X-5_DR|57192:0.05705,DNA-X-5_DR|525336:0.19488)0.366:0.27065)0.777:0.01335)0.864:0.01579)0.697:0.00498,(DNA-X-5_DR|481804:0.29160,DNA-X-5_DR|447300:0.34197)0.917:0.04602)0.780:0.00771,(DNA-X-5_DR|238541:0.22117,(DNA-X-5_DR|283863:0.30277,DNA-X-5_DR|608696:1.20634)0.000:0.00434)0.821:0.04131)0.866:0.01421,(((DNA-X-5_DR|283826:0.20712,(DNA-X-5_DR|525387:0.38295,(DNA-X-5_DR|165439:0.20122,(DNA-X-5_DR|208335:0.00401,DNA-X-5_DR|208336:0.01019)1.000:0.14856)0.892:0.08237)0.337:0.07879)0.855:0.02459,((DNA-X-5_DR|481803:0.17306,DNA-X-5_DR|93720:0.14524)0.940:0.10996,((DNA-X-5_DR|135330:0.23430,DNA-X-5_DR|447289:0.23421)0.398:0.02300,(DNA-X-5_DR|525299:0.29009,DNA-X-5_DR|283851:0.25040)0.718:0.03105)0.777:0.00069)0.852:0.01406)0.788:0.00731,(((DNA-X-5_DR|447282:0.00063,DNA-X-5_DR|525360:0.37801)0.649:0.18240,((DNA-X-5_DR|208358:0.19950,(DNA-X-5_DR|364013:0.25256,(DNA-X-5_DR|645049:0.28009,DNA-X-5_DR|608613:0.23360)0.261:0.02518)0.283:0.03859)0.621:0.00917,DNA-X-5_DR|364015:0.21346)0.931:0.03957)0.314:0.00669,DNA-X-5_DR|57139:0.18479)0.780:0.00931)0.844:0.00718)0.253:0.00488)0.371:0.00090,(((DNA-X-5_DR|208413:0.15210,DNA-X-5_DR|525408:0.18948)0.432:0.00091,((((DNA-X-5_DR|481801:0.26251,DNA-X-5_DR|694269:0.16371)0.775:0.01287,(DNA-X-5_DR|238536:0.20103,DNA-X-5_DR|525371:0.29346)0.069:0.00551)0.639:0.00792,DNA-X-5_DR|694285:0.20525)0.406:0.00963,((DNA-X-5_DR|208400:0.24150,DNA-X-5_DR|208393:0.19549)0.634:0.00451,DNA-X-5_DR|608693:0.28988)0.889:0.01464)0.658:0.00872)0.830:0.00926,(DNA-X-5_DR|364067:0.20607,DNA-X-5_DR|208379:0.28695)0.889:0.04956)0.744:0.00410)0.762:0.00610)0.625:0.00203)0.704:0.00063,(((DNA-X-5_DR|57224:0.34688,(DNA-X-5_DR|557552:0.46426,DNA-X-5_DR|283898:0.00064)0.985:0.22365)0.083:0.00814,DNA-X-5_DR|315963:0.30826)0.394:0.00942,(DNA-X-5_DR|135343:0.18072,DNA-X-5_DR|608649:0.26333)0.890:0.02979)0.812:0.01004)0.858:0.01398,(((DNA-X-5_DR|525319:0.23647,DNA-X-5_DR|208333:0.27874)0.869:0.11281,((((DNA-X-5_DR|57142:0.52225,DNA-X-5_DR|364019:0.00063)0.884:0.19198,DNA-X-5_DR|238542:0.22537)0.728:0.03014,((DNA-X-5_DR|608601:0.33672,DNA-X-5_DR|525333:0.25562)0.000:0.03594,DNA-X-5_DR|447361:1.48884)0.640:0.02351)0.852:0.10009,(DNA-X-5_DR|57130:0.56629,(DNA-X-5_DR|57147:0.17053,DNA-X-5_DR|525402:0.19744)0.000:0.06996)0.406:0.00071)0.760:0.07568)0.832:0.17148,((DNA-X-5_DR|208365:1.05831,DNA-X-5_DR|283866:0.04864)0.502:0.12454,((((DNA-X-5_DR|283915:0.40757,DNA-X-5_DR|208353:0.33883)0.952:0.20195,(DNA-X-5_DR|57169:0.40072,DNA-X-5_DR|57182:0.35451)0.225:0.04020)0.776:0.06123,(DNA-X-5_DR|135324:0.45030,(DNA-X-5_DR|608606:0.38446,DNA-X-5_DR|447313:0.46800)0.700:0.03906)0.633:0.13248)0.779:0.08927,DNA-X-5_DR|608629:0.41538)0.989:0.38069)0.719:0.10343)0.631:0.02035)0.799:0.01535)0.000:0.00507,(DNA-X-5_DR|165441:0.35453,((DNA-X-5_DR|608628:0.23289,DNA-X-5_DR|645046:0.68084)0.290:0.08749,DNA-X-5_DR|645040:0.41231)0.891:0.13145)0.000:0.00063)0.375:0.00376)0.409:0.00893)0.747:0.03480)0.377:0.12963)0.576:0.05157)0.833:0.05081)0.618:0.06474)0.698:0.06360)0.453:0.06234)0.049:0.10463);
```
