## Supplementary Data 2 for "A genomic portrait of zebrafish transposable elements and their spatiotemporal embryonic expression": DNA-X-6_DR.mafft.nwk

```
(((((((DNA-X-6_DR|1585569:0.29717,(DNA-X-6_DR|1585524:0.16439,DNA-X-6_DR|398614:0.17781)0.436:0.01831)0.633:0.02463,(((DNA-X-6_DR|557581:0.12023,DNA-X-6_DR|1906481:0.18016)0.672:0.04928,DNA-X-6_DR|888196:0.19839)0.573:0.01004,(DNA-X-6_DR|557594:0.18027,(DNA-X-6_DR|93738:0.16329,(DNA-X-6_DR|4176:0.09777,DNA-X-6_DR|1200720:0.06703)0.748:0.03585)0.835:0.01417)0.378:0.00215)0.813:0.00802)0.539:0.00257,((((DNA-X-6_DR|1496565:0.22475,((DNA-X-6_DR|1200729:0.15239,((DNA-X-6_DR|1906484:0.09468,(DNA-X-6_DR|165477:0.06084,DNA-X-6_DR|398638:0.00063)0.950:0.11403)0.799:0.02290,((((DNA-X-6_DR|4178:0.16054,DNA-X-6_DR|1401319:0.15135)0.456:0.18692,DNA-X-6_DR|1401334:0.14795)0.159:0.00736,(DNA-X-6_DR|729804:0.33478,DNA-X-6_DR|1906480:0.10973)0.731:0.04565)0.654:0.01947,(((DNA-X-6_DR|93737:0.15033,(DNA-X-6_DR|1585525:0.00063,(DNA-X-6_DR|1401346:0.10307,DNA-X-6_DR|1793086:0.24809)0.526:0.25351)0.709:0.14530)0.112:0.01699,(DNA-X-6_DR|888214:0.07849,DNA-X-6_DR|1585529:0.25213)0.026:0.00058)0.713:0.01021,((((((DNA-X-6_DR|557598:0.27239,(DNA-X-6_DR|1585547:0.27123,(DNA-X-6_DR|1496574:0.02581,(DNA-X-6_DR|1496578:0.00640,((((DNA-X-6_DR|1496573:0.00646,(DNA-X-6_DR|1496569:0.0,DNA-X-6_DR|2077904:0.0):0.00642)0.365:0.00063,(((DNA-X-6_DR|1496572:0.0,DNA-X-6_DR|1496575:0.0,DNA-X-6_DR|1496579:0.0,DNA-X-6_DR|2077621:0.0,DNA-X-6_DR|2079247:0.0):0.00063,(((DNA-X-6_DR|1496577:0.00063,DNA-X-6_DR|1992480:0.02307)0.346:0.00061,(DNA-X-6_DR|2080211:0.00063,DNA-X-6_DR|1496576:0.01230)0.187:0.00063)0.819:0.00062,(DNA-X-6_DR|1496571:0.00063,(((DNA-X-6_DR|1793112:0.06652,DNA-X-6_DR|1585561:0.00065)0.467:0.01749,DNA-X-6_DR|1992481:0.03509)0.838:0.00063,DNA-X-6_DR|1698544:0.00063)0.935:0.00647)0.197:0.00063)0.300:0.00063)0.005:0.00063,DNA-X-6_DR|2084076:0.01957)0.000:0.00063)0.000:0.00063,DNA-X-6_DR|2077903:0.00063)0.481:0.00063,DNA-X-6_DR|1496570:0.00652)0.000:0.00058)0.958:0.00061)1.000:0.14761)0.352:0.01172)0.171:0.02348,DNA-X-6_DR|1401337:0.14929)0.923:0.04701,DNA-X-6_DR|481826:0.30976)0.767:0.10221,(DNA-X-6_DR|398647:0.24517,DNA-X-6_DR|1906462:0.03124)0.645:0.41433)0.000:0.01579,(DNA-X-6_DR|729811:0.01774,(DNA-X-6_DR|729813:0.00062,DNA-X-6_DR|1200709:0.34396)0.359:0.13566)0.484:0.08167)0.283:0.02592,DNA-X-6_DR|315977:0.47288)0.437:0.03441)0.089:0.00744)0.679:0.01122)0.521:0.00218)0.107:0.00322,(((DNA-X-6_DR|1585550:0.14750,(DNA-X-6_DR|93733:0.14734,DNA-X-6_DR|557587:0.14098)0.712:0.02352)0.811:0.01943,(DNA-X-6_DR|238567:0.15616,DNA-X-6_DR|1142278:0.28415)0.632:0.07138)0.292:0.01269,(DNA-X-6_DR|1142299:0.15046,(DNA-X-6_DR|982605:0.07464,(DNA-X-6_DR|316001:0.06422,(DNA-X-6_DR|1793095:0.03311,DNA-X-6_DR|1906465:0.17902)0.197:0.10261)0.031:0.00058)0.853:0.04153)0.808:0.01672)0.803:0.00077)0.766:0.00173)0.806:0.00419,((DNA-X-6_DR|1906449:0.20804,DNA-X-6_DR|888188:0.11056)0.740:0.02112,((DNA-X-6_DR|982617:0.16364,(DNA-X-6_DR|888204:0.15078,(DNA-X-6_DR|645059:0.00296,DNA-X-6_DR|1585541:0.16352)0.436:0.05669)0.972:0.06532)0.745:0.01639,DNA-X-6_DR|1793102:0.19727)0.295:0.01060)0.813:0.01075)0.371:0.00155,((((DNA-X-6_DR|729790:0.15373,(DNA-X-6_DR|811315:0.13064,DNA-X-6_DR|1698534:0.18197)0.826:0.01062)0.838:0.01010,DNA-X-6_DR|1142292:0.17494)0.748:0.00555,(((DNA-X-6_DR|4172:0.15755,DNA-X-6_DR|1200713:0.18082)0.758:0.00299,(DNA-X-6_DR|1142281:0.15684,DNA-X-6_DR|1793100:0.15949)0.906:0.01583)0.669:0.00089,((DNA-X-6_DR|1401343:0.08761,DNA-X-6_DR|481823:0.18382)0.150:0.00063,DNA-X-6_DR|238543:0.22425)0.841:0.05308)0.808:0.00590)0.377:0.00416,((DNA-X-6_DR|1200726:0.19832,((DNA-X-6_DR|1793119:0.19537,(DNA-X-6_DR|1401326:0.28017,(DNA-X-6_DR|316006:0.16128,((DNA-X-6_DR|1142282:0.18507,(DNA-X-6_DR|1200738:0.12163,DNA-X-6_DR|1273913:0.13019)0.765:0.07166)0.827:0.03357,((DNA-X-6_DR|1401340:0.04711,(DNA-X-6_DR|1793110:0.15855,(DNA-X-6_DR|1142277:0.11926,(DNA-X-6_DR|481836:0.22743,DNA-X-6_DR|1200711:0.20437)0.457:0.18789)0.213:0.02593)0.310:0.01904)0.080:0.00894,DNA-X-6_DR|238572:0.39619)0.342:0.01696)0.075:0.00062)0.619:0.01275)0.538:0.00331)0.478:0.00063,((DNA-X-6_DR|1585567:0.02533,DNA-X-6_DR|1585568:0.03197)1.000:0.09464,DNA-X-6_DR|4161:0.18925)0.761:0.00924)0.787:0.00063)0.778:0.00321,(((((((DNA-X-6_DR|315993:0.18229,DNA-X-6_DR|645058:0.20992)0.752:0.06662,DNA-X-6_DR|1401315:0.05490)0.719:0.03286,(DNA-X-6_DR|888184:0.01273,DNA-X-6_DR|1793123:0.22603)0.709:0.00828)0.136:0.00064,(DNA-X-6_DR|93742:0.08124,DNA-X-6_DR|1585558:0.00063)0.845:0.11414)0.796:0.00646,DNA-X-6_DR|4160:0.27101)0.420:0.00061,((DNA-X-6_DR|1340886:0.20059,(DNA-X-6_DR|165465:0.15777,DNA-X-6_DR|1401339:0.12107)0.724:0.02078)0.320:0.01469,((DNA-X-6_DR|165484:0.12067,DNA-X-6_DR|1496566:0.24868)0.023:0.01539,(DNA-X-6_DR|1906476:0.13807,(DNA-X-6_DR|1200718:0.32803,DNA-X-6_DR|2082954:0.12634)0.019:0.00062)0.712:0.01032)0.833:0.02928)0.841:0.02080)0.833:0.00389,DNA-X-6_DR|729797:0.19925)0.700:0.00103)0.740:0.00376)0.861:0.00588)0.570:0.00553,((DNA-X-6_DR|93744:0.13772,DNA-X-6_DR|1273912:0.12622)0.695:0.00833,DNA-X-6_DR|1992487:0.17423)0.811:0.00942)0.769:0.00375)0.830:0.00475,((DNA-X-6_DR|645071:0.08250,DNA-X-6_DR|811320:0.23556)0.679:0.07422,((DNA-X-6_DR|1496562:0.21255,DNA-X-6_DR|1340879:0.14893)0.795:0.04110,(DNA-X-6_DR|1585554:0.04320,(DNA-X-6_DR|1496558:0.02172,DNA-X-6_DR|1698550:0.02036)0.763:0.10756)0.895:0.13909)0.120:0.00717)0.813:0.01621)0.821:0.00376,((DNA-X-6_DR|1793130:0.17249,(DNA-X-6_DR|316007:0.19230,DNA-X-6_DR|1992477:0.15155)0.689:0.00909)0.835:0.00957,((DNA-X-6_DR|1200727:0.15567,DNA-X-6_DR|238562:0.17459)0.936:0.02474,((((DNA-X-6_DR|811344:0.08586,(DNA-X-6_DR|238574:0.00063,((DNA-X-6_DR|1698549:0.05282,(DNA-X-6_DR|316013:0.05158,DNA-X-6_DR|1698518:0.03836)0.866:0.01490)0.883:0.00061,(DNA-X-6_DR|93760:0.02739,DNA-X-6_DR|729787:0.03478)0.687:0.00588)0.880:0.00061)0.869:0.04109)0.999:0.13185,(DNA-X-6_DR|93749:0.13961,DNA-X-6_DR|982628:0.17526)0.701:0.02457)0.752:0.01208,((((DNA-X-6_DR|1906463:0.22319,DNA-X-6_DR|315998:0.16891)0.319:0.01228,(DNA-X-6_DR|1069332:0.05162,DNA-X-6_DR|1793087:0.10890)0.851:0.04545)0.455:0.02044,((DNA-X-6_DR|1273919:0.19782,DNA-X-6_DR|811342:0.14791)0.847:0.01835,(((DNA-X-6_DR|315989:0.27563,DNA-X-6_DR|888178:0.16650)0.246:0.02546,(DNA-X-6_DR|811324:0.22635,(DNA-X-6_DR|1585542:0.19095,(DNA-X-6_DR|557592:0.15748,DNA-X-6_DR|1401313:0.17365)0.920:0.07727)0.292:0.00088)0.664:0.00842)0.898:0.02198,(DNA-X-6_DR|1793089:0.14089,DNA-X-6_DR|1793117:0.16079)0.808:0.04475)0.584:0.00643)0.960:0.01903)0.766:0.00969,(DNA-X-6_DR|1401331:0.34118,((DNA-X-6_DR|1793088:0.15426,(DNA-X-6_DR|398617:0.51381,DNA-X-6_DR|1401341:0.05390)0.650:0.47889)0.372:0.02217,DNA-X-6_DR|888216:0.12447)0.772:0.02683)0.388:0.00597)0.831:0.00806)0.589:0.00498,(DNA-X-6_DR|238545:0.13523,DNA-X-6_DR|398611:0.20481)0.848:0.01233)0.974:0.01937)0.877:0.00669)0.485:0.00166)0.803:0.00369,((((DNA-X-6_DR|2095621:0.16639,(DNA-X-6_DR|1142285:0.02934,DNA-X-6_DR|2107133:0.05421)0.547:0.06556)0.905:0.08704,DNA-X-6_DR|888192:0.00063)0.791:0.02368,(DNA-X-6_DR|557570:0.16884,(DNA-X-6_DR|316008:0.15823,(DNA-X-6_DR|1401333:0.40176,(DNA-X-6_DR|398630:0.18020,DNA-X-6_DR|557606:0.15123)0.094:0.00359)0.313:0.02064)0.257:0.00489)0.376:0.00669)0.840:0.01479,((((DNA-X-6_DR|1992489:0.15037,(DNA-X-6_DR|645060:0.44406,(DNA-X-6_DR|315986:0.15080,(DNA-X-6_DR|1906446:0.07583,DNA-X-6_DR|1698547:0.07045)0.998:0.25177)0.638:0.06468)0.421:0.00063)0.815:0.02620,((DNA-X-6_DR|238558:0.27343,DNA-X-6_DR|982607:0.20446)0.284:0.00061,DNA-X-6_DR|398642:0.15292)0.806:0.01167)0.219:0.01304,(DNA-X-6_DR|1142302:0.34460,(DNA-X-6_DR|315987:0.39467,DNA-X-6_DR|481811:0.01255)0.552:0.03859)0.691:0.02561)0.361:0.00385,DNA-X-6_DR|1069323:0.14696)0.481:0.00258)0.845:0.00704)0.722:0.00289,(((((((DNA-X-6_DR|238547:0.24187,(DNA-X-6_DR|982615:0.14488,(DNA-X-6_DR|1273911:0.15344,DNA-X-6_DR|1793121:0.14965)0.541:0.00404)0.143:0.00629)0.410:0.00063,(DNA-X-6_DR|888202:0.08358,DNA-X-6_DR|1401323:0.13466)0.683:0.00856)0.284:0.00441,((((DNA-X-6_DR|315979:0.12319,DNA-X-6_DR|1698523:0.05109)0.759:0.06753,DNA-X-6_DR|398616:0.23038)0.348:0.00790,(DNA-X-6_DR|93736:0.17032,(DNA-X-6_DR|1585549:0.23031,DNA-X-6_DR|398634:0.19104)0.341:0.01078)0.855:0.01161)0.752:0.00289,((DNA-X-6_DR|557578:0.14881,(DNA-X-6_DR|1585555:0.15774,DNA-X-6_DR|1906478:0.15815)0.059:0.01225)0.791:0.00916,(((((DNA-X-6_DR|811336:0.57219,(((DNA-X-6_DR|557599:0.47447,DNA-X-6_DR|1496584:0.25340)0.270:0.01945,DNA-X-6_DR|165468:0.43280)0.768:0.04157,(((DNA-X-6_DR|93732:0.24231,DNA-X-6_DR|1793129:0.49314)0.774:0.04186,(DNA-X-6_DR|238559:0.27875,DNA-X-6_DR|481812:0.19242)0.697:0.02775)0.800:0.02373,(DNA-X-6_DR|1698528:0.21207,DNA-X-6_DR|315975:0.00986)0.191:0.01022)0.133:0.04071)0.899:0.10921)0.701:0.12852,DNA-X-6_DR|481834:0.02688)0.391:0.06009,(DNA-X-6_DR|1906471:0.00063,DNA-X-6_DR|1401336:0.54215)0.335:0.20607)0.227:0.02025,DNA-X-6_DR|481830:0.24193)0.764:0.04889,((((DNA-X-6_DR|4167:0.15039,DNA-X-6_DR|557566:0.12308)0.377:0.01914,(DNA-X-6_DR|165466:0.14609,DNA-X-6_DR|165469:0.17439)0.858:0.03441)0.884:0.02399,(DNA-X-6_DR|1401335:0.15326,DNA-X-6_DR|1069338:0.16995)0.677:0.00411)0.795:0.00753,(((DNA-X-6_DR|557573:0.16666,DNA-X-6_DR|1069326:0.01156)0.195:0.01908,DNA-X-6_DR|481833:0.26397)1.000:0.16861,(DNA-X-6_DR|93747:0.16125,DNA-X-6_DR|1401324:0.11728)0.574:0.02129)0.806:0.01606)0.584:0.00284)0.551:0.00067)0.868:0.00063)0.049:0.00167)0.714:0.00244,((((DNA-X-6_DR|1793134:0.19588,((DNA-X-6_DR|1401327:0.13512,(DNA-X-6_DR|398635:0.26508,DNA-X-6_DR|1585543:0.13214)0.861:0.04396)0.532:0.00065,DNA-X-6_DR|729791:0.14356)0.854:0.01583)0.594:0.00063,(((DNA-X-6_DR|4194:0.37433,DNA-X-6_DR|481831:0.19333)0.399:0.01338,DNA-X-6_DR|1200721:0.21491)0.835:0.01338,DNA-X-6_DR|1906464:0.15671)0.775:0.00508)0.537:0.00303,((((((DNA-X-6_DR|1340885:0.23866,DNA-X-6_DR|888212:0.19124)0.744:0.01835,DNA-X-6_DR|645069:0.21080)0.459:0.00062,DNA-X-6_DR|1793116:0.16781)0.749:0.00244,((DNA-X-6_DR|1142297:0.20674,DNA-X-6_DR|398626:0.14025)0.693:0.01447,(DNA-X-6_DR|982621:0.15540,(DNA-X-6_DR|1069331:0.19256,(DNA-X-6_DR|1340882:0.16166,DNA-X-6_DR|1340881:0.14664)0.919:0.01899)0.585:0.00710)0.775:0.00438)0.039:0.00123)0.790:0.00222,((DNA-X-6_DR|165474:0.16074,DNA-X-6_DR|1906470:0.18050)0.798:0.01094,((DNA-X-6_DR|1200724:0.17604,(DNA-X-6_DR|481827:0.18436,(DNA-X-6_DR|316002:0.17546,DNA-X-6_DR|729800:0.13458)0.535:0.01542)0.632:0.00807)0.901:0.01241,((DNA-X-6_DR|1069337:0.13991,DNA-X-6_DR|315991:0.17586)0.450:0.00310,DNA-X-6_DR|1340878:0.13525)0.603:0.00347)0.786:0.00294)0.410:0.00095)0.526:0.00107,((((((DNA-X-6_DR|4177:0.12436,(DNA-X-6_DR|645075:0.32417,DNA-X-6_DR|1142287:0.20019)0.808:0.08668)0.594:0.01052,((((DNA-X-6_DR|1793133:0.22301,DNA-X-6_DR|1200728:0.46287)0.313:0.01302,(DNA-X-6_DR|1069321:0.00063,(DNA-X-6_DR|481817:0.00087,DNA-X-6_DR|1496563:0.65705)0.291:0.10839)0.737:0.08006)0.563:0.01768,((DNA-X-6_DR|238570:1.16165,DNA-X-6_DR|1793084:0.00059)0.338:0.05623,DNA-X-6_DR|1496582:0.18307)0.521:0.07040)0.752:0.01829,(((DNA-X-6_DR|1698521:0.22933,DNA-X-6_DR|93739:0.15764)0.899:0.06228,((DNA-X-6_DR|1698551:0.13813,DNA-X-6_DR|1401332:0.38840)0.303:0.00062,DNA-X-6_DR|93730:0.11851)0.872:0.05550)0.737:0.07128,((((DNA-X-6_DR|1698548:0.08641,(DNA-X-6_DR|4175:0.30616,DNA-X-6_DR|93745:0.12087)0.799:0.05335)0.358:0.00065,(((DNA-X-6_DR|165472:0.32685,(DNA-X-6_DR|557577:0.20013,DNA-X-6_DR|982612:0.23085)0.072:0.01875)0.968:0.11389,(DNA-X-6_DR|1585556:0.60107,DNA-X-6_DR|1992479:0.21425)0.515:0.03408)0.574:0.05478,DNA-X-6_DR|888182:0.23711)0.993:0.15655)0.069:0.06175,(((DNA-X-6_DR|315995:0.24054,(DNA-X-6_DR|982611:0.26542,(DNA-X-6_DR|4187:0.28813,DNA-X-6_DR|1340877:0.25056)0.470:0.02900)0.712:0.07158)0.554:0.07792,(DNA-X-6_DR|1273922:0.18872,((DNA-X-6_DR|1793127:0.17173,(DNA-X-6_DR|1200722:0.23988,DNA-X-6_DR|4166:0.24534)0.711:0.02465)0.000:0.00061,DNA-X-6_DR|1142300:0.18239)0.154:0.00062)0.359:0.04210)0.170:0.02391,(DNA-X-6_DR|93764:0.09030,((DNA-X-6_DR|93759:0.20777,(DNA-X-6_DR|398623:0.45113,DNA-X-6_DR|4156:0.11928)0.630:0.05371)0.237:0.00775,DNA-X-6_DR|1793122:0.14566)0.723:0.16295)0.676:0.05053)0.422:0.03985)0.889:0.05777,((DNA-X-6_DR|1793101:0.12896,DNA-X-6_DR|2116218:0.38106)0.640:0.13123,DNA-X-6_DR|1496568:0.06488)0.222:0.00436)0.879:0.05250)0.657:0.04146)0.646:0.02268)0.817:0.01657,((((DNA-X-6_DR|165470:0.18927,DNA-X-6_DR|557609:0.33848)0.489:0.03000,(DNA-X-6_DR|1496585:0.30423,DNA-X-6_DR|165444:0.01054)0.855:0.09941)0.313:0.05256,((DNA-X-6_DR|1069348:0.12980,(DNA-X-6_DR|481828:0.01260,(DNA-X-6_DR|165457:0.00063,(DNA-X-6_DR|165459:0.01239,(((DNA-X-6_DR|165462:0.00063,(DNA-X-6_DR|165456:0.00062,(DNA-X-6_DR|165461:0.01236,(DNA-X-6_DR|165458:0.01241,(((DNA-X-6_DR|165450:0.01119,(((DNA-X-6_DR|165445:0.0,DNA-X-6_DR|165446:0.0,DNA-X-6_DR|165447:0.0):0.00063,(DNA-X-6_DR|165448:0.00714,DNA-X-6_DR|165449:0.02267)0.352:0.00232)0.098:0.00095,DNA-X-6_DR|165451:0.00063)0.116:0.00070)0.839:0.01135,DNA-X-6_DR|165460:0.03330)0.929:0.00096,(DNA-X-6_DR|165454:0.0,DNA-X-6_DR|165463:0.0,DNA-X-6_DR|165464:0.0):0.00063)0.067:0.00205)0.006:0.00717)1.000:0.00069)0.859:0.01567)0.110:0.00063,DNA-X-6_DR|165455:0.01270)0.000:0.00063,(DNA-X-6_DR|165452:0.0,DNA-X-6_DR|165453:0.0):0.00063)0.262:0.00063)0.823:0.01569)0.996:0.37470)0.231:0.06905)0.330:0.00737,DNA-X-6_DR|315994:0.27986)0.117:0.00196)0.466:0.01989,(((DNA-X-6_DR|1585559:0.23116,DNA-X-6_DR|1273920:0.22697)0.244:0.02243,(DNA-X-6_DR|557576:0.16726,DNA-X-6_DR|1992475:0.01167)0.541:0.15647)0.712:0.00592,(DNA-X-6_DR|398609:0.02281,DNA-X-6_DR|93753:0.62501)0.948:0.19528)0.837:0.01799)0.672:0.00633)0.829:0.00468,(DNA-X-6_DR|888189:0.17031,(DNA-X-6_DR|1401311:0.15574,DNA-X-6_DR|1401314:0.17334)0.894:0.07381)0.690:0.01013)0.678:0.00062,((DNA-X-6_DR|1698546:0.10180,DNA-X-6_DR|1906469:0.07835)0.818:0.08441,(((DNA-X-6_DR|1793092:0.10822,DNA-X-6_DR|1793105:0.04050)0.559:0.13665,DNA-X-6_DR|1585526:0.15442)0.825:0.01583,DNA-X-6_DR|238557:0.16310)0.742:0.00742)0.871:0.00846)0.822:0.00062,((DNA-X-6_DR|315990:0.18259,(((DNA-X-6_DR|1340895:0.11651,DNA-X-6_DR|1906472:0.14656)0.631:0.03402,(DNA-X-6_DR|1340874:0.16351,DNA-X-6_DR|1698537:0.10461)0.532:0.05034)0.230:0.00806,((((DNA-X-6_DR|4196:0.14124,(DNA-X-6_DR|888185:0.05480,DNA-X-6_DR|1585528:0.29040)0.287:0.10610)0.153:0.01083,DNA-X-6_DR|1793120:0.14775)0.083:0.00986,(((DNA-X-6_DR|1069335:0.06735,DNA-X-6_DR|1401342:0.00102)0.594:0.16807,DNA-X-6_DR|1698539:0.18125)0.711:0.01672,((DNA-X-6_DR|1069340:0.32792,(DNA-X-6_DR|1200733:0.18944,(DNA-X-6_DR|645077:0.15169,(DNA-X-6_DR|238566:0.17307,DNA-X-6_DR|811319:0.18970)0.906:0.03468)0.979:0.13183)0.724:0.05369)0.384:0.02698,(DNA-X-6_DR|398632:0.29679,DNA-X-6_DR|888207:0.24303)0.820:0.04378)0.946:0.06984)0.156:0.00320)0.708:0.00694,(DNA-X-6_DR|165485:0.31778,(DNA-X-6_DR|4174:0.14897,DNA-X-6_DR|557597:0.12378)0.748:0.05914)0.626:0.00957)0.736:0.00315)0.757:0.00178)0.785:0.00145,(DNA-X-6_DR|1200732:0.15370,(DNA-X-6_DR|1340888:0.01731,DNA-X-6_DR|1793093:0.03390)0.800:0.16345)0.774:0.00698)0.428:0.00220)0.746:0.00191)0.870:0.00398)0.155:0.00277,((((((((DNA-X-6_DR|1698527:0.16539,((DNA-X-6_DR|4154:0.40007,DNA-X-6_DR|2099030:0.14618)0.986:0.18420,((DNA-X-6_DR|1401347:0.30885,(DNA-X-6_DR|398629:0.28892,DNA-X-6_DR|1585527:0.31895)0.326:0.13531)0.595:0.07094,DNA-X-6_DR|93746:0.33868)0.281:0.04147)0.880:0.03596)0.320:0.01247,((DNA-X-6_DR|1273916:0.13227,(DNA-X-6_DR|888198:0.12412,DNA-X-6_DR|1793136:0.15849)0.748:0.03216)0.429:0.00722,DNA-X-6_DR|1793107:0.16570)0.863:0.00954)0.771:0.00498,(DNA-X-6_DR|982626:0.14166,DNA-X-6_DR|1273915:0.15896)0.608:0.04163)0.173:0.00062,(((DNA-X-6_DR|1401312:0.15070,(DNA-X-6_DR|1142289:0.13945,DNA-X-6_DR|888206:0.14352)0.799:0.00065)0.935:0.01371,(((DNA-X-6_DR|729810:0.18046,DNA-X-6_DR|398643:0.17307)0.467:0.01372,(DNA-X-6_DR|557572:0.18856,(DNA-X-6_DR|1793124:0.20224,(DNA-X-6_DR|1793114:0.14844,DNA-X-6_DR|2099535:0.02845)0.518:0.14193)0.415:0.01113)0.841:0.01153)0.566:0.00090,(((DNA-X-6_DR|982620:0.10185,DNA-X-6_DR|729803:0.20516)0.655:0.05757,((DNA-X-6_DR|557586:0.15235,(DNA-X-6_DR|811325:0.21491,DNA-X-6_DR|1069333:0.12215)0.775:0.03487)0.631:0.01525,(DNA-X-6_DR|398613:0.12754,DNA-X-6_DR|645066:0.12036)0.822:0.06297)0.295:0.00510)0.041:0.00064,DNA-X-6_DR|1906460:0.18209)0.313:0.00283)0.791:0.00268)0.943:0.00065,((DNA-X-6_DR|1793085:0.24358,DNA-X-6_DR|888205:0.17766)0.290:0.00305,DNA-X-6_DR|1069328:0.14555)0.777:0.01523)0.201:0.00067)0.915:0.00063,(((DNA-X-6_DR|93757:0.17842,DNA-X-6_DR|315978:0.13667)0.967:0.02698,(DNA-X-6_DR|1906454:0.13110,DNA-X-6_DR|1906455:0.16574)0.952:0.02365)0.775:0.00402,(DNA-X-6_DR|1698536:0.17767,(DNA-X-6_DR|1585560:0.17342,(DNA-X-6_DR|1273925:0.14664,DNA-X-6_DR|165488:0.10416)0.770:0.01592)0.441:0.00399)0.435:0.01123)0.639:0.00169)0.751:0.00185,((DNA-X-6_DR|398644:0.37889,((DNA-X-6_DR|1698532:0.12998,DNA-X-6_DR|1992493:0.34631)0.035:0.07443,DNA-X-6_DR|1793126:0.13855)0.506:0.03593)0.804:0.00065,(DNA-X-6_DR|1340884:0.11244,DNA-X-6_DR|1496556:0.12873)0.781:0.04021)0.809:0.01367)0.753:0.00196,((DNA-X-6_DR|481821:0.18940,(((DNA-X-6_DR|1496567:0.20844,DNA-X-6_DR|1585537:0.17644)0.659:0.00686,(DNA-X-6_DR|165467:0.19240,(DNA-X-6_DR|4185:0.12459,DNA-X-6_DR|1273914:0.06406)0.330:0.11641)0.832:0.02216)0.869:0.01729,((DNA-X-6_DR|1273926:0.23571,(DNA-X-6_DR|238569:0.15092,DNA-X-6_DR|481835:0.29183)0.393:0.02471)0.827:0.02914,DNA-X-6_DR|1585533:0.23388)0.915:0.02692)0.570:0.00404)0.034:0.00157,((DNA-X-6_DR|481824:0.15745,(((DNA-X-6_DR|316011:0.10504,((((DNA-X-6_DR|1585551:0.13785,(DNA-X-6_DR|93748:0.01150,DNA-X-6_DR|1200730:0.05375)0.433:0.09966)0.827:0.04945,DNA-X-6_DR|1585544:0.15535)1.000:0.24530,(DNA-X-6_DR|165482:0.09014,(DNA-X-6_DR|1906447:0.11018,DNA-X-6_DR|557579:0.25235)0.557:0.04231)1.000:0.18140)0.944:0.06040,DNA-X-6_DR|645078:0.11533)0.000:0.00062)0.546:0.02102,DNA-X-6_DR|811335:0.18095)0.660:0.01175,(DNA-X-6_DR|557567:0.19796,(DNA-X-6_DR|1698525:0.18436,(DNA-X-6_DR|398645:0.09360,(DNA-X-6_DR|481816:0.04097,DNA-X-6_DR|1069349:0.16808)0.730:0.22623)0.426:0.03621)0.058:0.02406)0.251:0.00696)0.135:0.00065)0.893:0.01559,((((DNA-X-6_DR|557602:0.33830,DNA-X-6_DR|1340891:0.19562)0.782:0.04049,(((DNA-X-6_DR|1142279:0.22611,((DNA-X-6_DR|1273909:0.13101,DNA-X-6_DR|1793096:0.15443)0.945:0.04270,(DNA-X-6_DR|729798:0.18348,DNA-X-6_DR|481825:0.28472)0.306:0.01856)0.649:0.00141)0.876:0.01380,DNA-X-6_DR|811337:0.17923)0.743:0.00394,((DNA-X-6_DR|1992476:0.15247,(DNA-X-6_DR|1069336:0.00062,DNA-X-6_DR|1698545:0.00063)0.774:0.29062)0.843:0.05847,(DNA-X-6_DR|238576:0.29189,(DNA-X-6_DR|316005:0.02142,DNA-X-6_DR|1401338:0.20748)0.498:0.14939)0.649:0.01820)0.848:0.02174)0.667:0.00253)0.749:0.00261,(DNA-X-6_DR|398640:0.14569,DNA-X-6_DR|982616:0.13177)0.902:0.01767)0.768:0.00274,DNA-X-6_DR|1340876:0.25195)0.041:0.00063)0.349:0.00113)0.766:0.00062)0.707:0.00139,(((DNA-X-6_DR|1200723:0.14810,DNA-X-6_DR|398631:0.16118)0.379:0.00227,(DNA-X-6_DR|398637:0.16700,DNA-X-6_DR|1793113:0.17709)0.852:0.01352)0.070:0.00475,(((DNA-X-6_DR|315992:0.13824,(DNA-X-6_DR|93755:0.01458,DNA-X-6_DR|1142286:0.07694)0.580:0.09205)0.753:0.02663,(DNA-X-6_DR|1992490:0.11525,DNA-X-6_DR|165443:0.18435)0.619:0.03506)0.764:0.00895,(DNA-X-6_DR|729792:0.12750,DNA-X-6_DR|1793104:0.19543)0.709:0.00629)0.843:0.00671)0.472:0.00496)0.846:0.00437)0.783:0.00381)0.315:0.00274,((DNA-X-6_DR|1069329:0.04755,DNA-X-6_DR|1585564:0.00068)0.706:0.14649,(DNA-X-6_DR|1340880:0.12493,(DNA-X-6_DR|888187:0.17094,DNA-X-6_DR|1793132:0.00725)0.733:0.15109)0.413:0.01149)0.623:0.00185)0.865:0.00086,(((DNA-X-6_DR|1069334:0.16993,(DNA-X-6_DR|93751:0.16684,DNA-X-6_DR|1698530:0.16446)0.774:0.01316)0.422:0.00082,DNA-X-6_DR|1992472:0.10375)0.573:0.00109,((((DNA-X-6_DR|4163:0.14367,DNA-X-6_DR|1992484:0.13330)0.774:0.03685,(DNA-X-6_DR|888194:0.18707,(DNA-X-6_DR|1496561:0.12487,DNA-X-6_DR|1273917:0.11434)0.767:0.04869)0.766:0.01364)0.619:0.01173,((((DNA-X-6_DR|4157:0.00063,DNA-X-6_DR|982625:0.05827)0.644:0.08095,(DNA-X-6_DR|1906444:0.12042,(DNA-X-6_DR|165480:0.21305,(DNA-X-6_DR|729809:0.00063,(DNA-X-6_DR|238573:0.06994,DNA-X-6_DR|982629:0.00547)0.963:0.07179)0.081:0.01227)0.605:0.06021)0.128:0.00063)0.853:0.01101,(((DNA-X-6_DR|4158:0.07838,DNA-X-6_DR|557600:0.16219)0.884:0.03499,DNA-X-6_DR|316003:0.13785)0.226:0.00703,(DNA-X-6_DR|238561:0.13194,DNA-X-6_DR|1200712:0.00063)0.670:0.14537)0.347:0.00062)0.674:0.00331,DNA-X-6_DR|888210:0.24564)0.892:0.00059)0.769:0.00313,((((DNA-X-6_DR|238551:0.11183,(DNA-X-6_DR|238549:0.15685,(DNA-X-6_DR|4198:0.15071,DNA-X-6_DR|1401329:0.16262)0.858:0.03441)0.537:0.00608)0.258:0.00286,(DNA-X-6_DR|982610:0.14238,(DNA-X-6_DR|1906461:0.15720,(DNA-X-6_DR|1401330:0.16376,(DNA-X-6_DR|1906443:0.14721,(DNA-X-6_DR|4188:0.10337,DNA-X-6_DR|557608:0.07987)0.411:0.08613)0.585:0.00416)0.762:0.01167)0.107:0.00058)0.247:0.00564)0.790:0.00388,((DNA-X-6_DR|645083:0.09096,DNA-X-6_DR|1906467:0.06875)0.509:0.13885,DNA-X-6_DR|1992494:0.16191)0.882:0.02253)0.389:0.00154,((((DNA-X-6_DR|1906474:0.19183,(DNA-X-6_DR|1793106:0.28417,DNA-X-6_DR|4164:0.23779)0.737:0.00063)0.011:0.00063,((DNA-X-6_DR|1585538:0.16568,(DNA-X-6_DR|4159:0.02404,DNA-X-6_DR|481810:0.07203)0.365:0.09692)0.765:0.01133,(DNA-X-6_DR|1698540:0.16609,DNA-X-6_DR|1698522:0.15920)0.786:0.01190)0.779:0.00250)0.737:0.00179,(DNA-X-6_DR|811318:0.16270,(DNA-X-6_DR|238544:0.15454,DNA-X-6_DR|1793103:0.11613)0.867:0.06360)0.746:0.01585)0.801:0.00213,((DNA-X-6_DR|1273923:0.17465,DNA-X-6_DR|165478:0.19661)0.556:0.00685,DNA-X-6_DR|1069330:0.22644)0.493:0.00671)0.714:0.00176)0.883:0.00313)0.772:0.00181)0.632:0.00091)0.872:0.00737,((((((DNA-X-6_DR|1069324:0.16116,DNA-X-6_DR|557575:0.11809)0.750:0.01450,((DNA-X-6_DR|811330:0.16385,DNA-X-6_DR|729799:0.17093)0.765:0.03164,((DNA-X-6_DR|645080:0.24767,DNA-X-6_DR|1142284:0.22969)0.553:0.01080,DNA-X-6_DR|398624:0.16962)0.770:0.02101)0.236:0.00484)0.514:0.00656,((DNA-X-6_DR|1200734:0.11890,(DNA-X-6_DR|557585:0.01960,DNA-X-6_DR|888199:0.13078)0.233:0.06484)0.771:0.01152,(((DNA-X-6_DR|811341:0.12333,(DNA-X-6_DR|4197:0.18492,DNA-X-6_DR|316004:0.02202)0.453:0.16606)0.722:0.01146,((DNA-X-6_DR|1142295:0.09657,DNA-X-6_DR|1142296:0.08025)1.000:0.10450,DNA-X-6_DR|1200731:0.12059)0.711:0.00353)0.458:0.00424,((((DNA-X-6_DR|4169:0.58223,DNA-X-6_DR|557593:0.10185)0.868:0.08929,(DNA-X-6_DR|1585565:0.00063,DNA-X-6_DR|481832:0.05162)0.825:0.20303)0.725:0.01893,(DNA-X-6_DR|93758:0.17598,DNA-X-6_DR|811338:0.26520)0.142:0.08136)0.813:0.02244,(((DNA-X-6_DR|315996:0.19699,DNA-X-6_DR|1793083:0.37977)0.601:0.01183,(DNA-X-6_DR|398649:0.05863,(DNA-X-6_DR|1992488:0.24195,DNA-X-6_DR|811323:0.49400)0.967:0.24151)0.374:0.03790)0.655:0.00063,DNA-X-6_DR|1142294:0.29299)0.817:0.02483)0.812:0.01555)0.823:0.00770)0.518:0.00180)0.698:0.00058,(DNA-X-6_DR|93731:0.05917,DNA-X-6_DR|238563:0.15065)0.751:0.05173)0.792:0.00148,(((DNA-X-6_DR|316014:0.16052,((((DNA-X-6_DR|165471:0.13953,DNA-X-6_DR|645079:0.12385)0.737:0.01384,((DNA-X-6_DR|1496580:0.00246,DNA-X-6_DR|1496581:0.05166)1.000:0.26808,(DNA-X-6_DR|557580:0.34802,(DNA-X-6_DR|1142276:0.31404,DNA-X-6_DR|4179:0.06857)0.611:0.09440)0.653:0.01393)0.782:0.02870)0.549:0.01326,((DNA-X-6_DR|729802:0.30825,DNA-X-6_DR|1340873:0.10444)0.658:0.00804,((DNA-X-6_DR|729789:0.00501,DNA-X-6_DR|1142291:0.01108)0.556:0.28115,DNA-X-6_DR|4184:0.10907)0.678:0.01533)0.549:0.00669)0.243:0.00058,DNA-X-6_DR|481829:0.16869)0.820:0.00814)0.293:0.00061,(((DNA-X-6_DR|398646:0.25521,DNA-X-6_DR|1698529:0.01121)0.352:0.16798,((DNA-X-6_DR|93729:0.21850,(DNA-X-6_DR|4162:0.08275,DNA-X-6_DR|238552:0.24707)0.162:0.00280)0.743:0.06242,(DNA-X-6_DR|1069346:0.10486,DNA-X-6_DR|1142274:0.30373)0.858:0.03467)0.765:0.02250)0.796:0.03136,((DNA-X-6_DR|1585540:0.18828,DNA-X-6_DR|1401316:0.12404)0.781:0.02278,(DNA-X-6_DR|557589:0.11372,DNA-X-6_DR|1200737:0.38605)0.636:0.07929)0.368:0.01463)0.103:0.02354)0.720:0.00578,((DNA-X-6_DR|888197:0.00805,DNA-X-6_DR|1992478:0.22732)0.136:0.18867,((DNA-X-6_DR|557603:0.17757,DNA-X-6_DR|2104278:0.15947)0.680:0.00999,DNA-X-6_DR|398628:0.26445)0.591:0.01390)0.309:0.00237)0.740:0.00190)0.714:0.00179,(((((DNA-X-6_DR|165479:0.12709,DNA-X-6_DR|1273928:0.14585)0.701:0.05947,DNA-X-6_DR|4192:0.17511)0.814:0.02639,(DNA-X-6_DR|811339:0.13723,DNA-X-6_DR|398618:0.31429)0.844:0.03266)0.348:0.00230,(DNA-X-6_DR|1401345:0.19454,(DNA-X-6_DR|1273910:0.15091,DNA-X-6_DR|316009:0.14462)0.675:0.05268)0.696:0.01579)0.803:0.00939,(((((((DNA-X-6_DR|1069339:0.26343,DNA-X-6_DR|729808:0.19464)0.801:0.06738,(DNA-X-6_DR|238571:0.16127,DNA-X-6_DR|1340894:0.10516)0.832:0.06179)0.132:0.00290,DNA-X-6_DR|1142301:0.12853)0.648:0.01897,(DNA-X-6_DR|1340875:0.22180,(DNA-X-6_DR|1698531:0.13781,DNA-X-6_DR|1401320:0.21933)0.158:0.00451)0.366:0.02231)0.924:0.02455,((DNA-X-6_DR|4189:0.18268,(DNA-X-6_DR|238555:0.17172,DNA-X-6_DR|1906451:0.17088)0.250:0.00366)0.634:0.00427,(((DNA-X-6_DR|93756:0.14070,(DNA-X-6_DR|93761:0.27368,DNA-X-6_DR|1069341:0.22340)0.832:0.04164)0.535:0.01876,DNA-X-6_DR|1585553:0.33472)0.826:0.02488,(DNA-X-6_DR|1992495:0.20951,((DNA-X-6_DR|93740:0.13347,(DNA-X-6_DR|1142290:0.04799,DNA-X-6_DR|1142298:0.05122)0.501:0.07995)0.855:0.04254,((DNA-X-6_DR|1401309:0.15934,((DNA-X-6_DR|888179:0.11123,(DNA-X-6_DR|888180:0.03625,DNA-X-6_DR|888181:0.06938)0.990:0.12068)1.000:0.16820,(DNA-X-6_DR|93735:0.21528,DNA-X-6_DR|645064:0.16983)0.732:0.01249)0.870:0.03800)0.436:0.02039,((DNA-X-6_DR|982606:0.13404,DNA-X-6_DR|1585530:0.14481)0.833:0.03951,(DNA-X-6_DR|557591:0.19506,DNA-X-6_DR|1200736:0.20064)0.726:0.01063)0.712:0.00248)0.875:0.00931)0.363:0.00107)0.317:0.00062)0.907:0.00891)0.267:0.00308)0.741:0.00101,((((((((DNA-X-6_DR|4183:0.19152,((DNA-X-6_DR|398641:0.09645,DNA-X-6_DR|557583:0.04495)0.588:0.09333,DNA-X-6_DR|1906466:0.13392)0.869:0.01945)0.786:0.00980,(DNA-X-6_DR|1698520:0.16421,DNA-X-6_DR|1793098:0.13547)0.350:0.00641)0.274:0.00788,((((DNA-X-6_DR|4170:0.19244,DNA-X-6_DR|645062:0.12208)0.952:0.01920,((DNA-X-6_DR|165487:0.09263,DNA-X-6_DR|316000:0.08736)0.752:0.11555,((DNA-X-6_DR|315981:0.00931,DNA-X-6_DR|1273929:0.02802)0.713:0.11993,DNA-X-6_DR|93754:0.13449)0.850:0.01374)0.831:0.00729)0.561:0.00061,((((DNA-X-6_DR|165476:0.07096,DNA-X-6_DR|1992486:0.10850)0.788:0.07536,(DNA-X-6_DR|238575:0.06081,(DNA-X-6_DR|645061:0.01529,DNA-X-6_DR|1585531:0.01595)0.272:0.02399)0.847:0.11028)0.734:0.00796,DNA-X-6_DR|1340883:0.17839)0.783:0.00561,((DNA-X-6_DR|315988:0.18518,((DNA-X-6_DR|645074:0.09866,(DNA-X-6_DR|4195:0.00058,DNA-X-6_DR|1496559:0.41553)0.448:0.06810)0.483:0.02874,DNA-X-6_DR|1069344:0.13986)0.188:0.01186)0.739:0.03416,DNA-X-6_DR|1793125:0.25190)0.486:0.00058)0.783:0.00158)0.111:0.00061,(DNA-X-6_DR|1585552:0.18913,(DNA-X-6_DR|1793115:0.16080,(DNA-X-6_DR|4190:0.15240,DNA-X-6_DR|165475:0.10879)0.638:0.02003)0.731:0.00709)0.110:0.00958)0.883:0.00346)0.725:0.00230,((DNA-X-6_DR|1793137:0.19457,(DNA-X-6_DR|1793094:0.11575,DNA-X-6_DR|557601:0.13612)0.783:0.02016)0.832:0.01102,((DNA-X-6_DR|1793108:0.18040,(DNA-X-6_DR|645070:0.20683,(DNA-X-6_DR|481819:0.02145,DNA-X-6_DR|1401308:0.40314)0.518:0.12787)0.534:0.02065)0.787:0.00665,((((((DNA-X-6_DR|1698542:0.14698,DNA-X-6_DR|811317:0.16051)0.715:0.00425,((DNA-X-6_DR|982619:0.17574,(DNA-X-6_DR|1273921:0.13040,DNA-X-6_DR|1200710:0.17660)0.459:0.01953)0.689:0.01776,DNA-X-6_DR|1200725:0.17783)0.320:0.00604)0.020:0.00151,(DNA-X-6_DR|398612:0.18975,((DNA-X-6_DR|557590:0.16317,DNA-X-6_DR|1200740:0.39767)0.000:0.00089,DNA-X-6_DR|811326:0.09329)0.872:0.03561)0.379:0.00264)0.793:0.00528,(DNA-X-6_DR|1401317:0.11207,DNA-X-6_DR|982622:0.15064)0.784:0.02841)0.733:0.00133,(((DNA-X-6_DR|398622:0.15140,DNA-X-6_DR|1906483:0.17785)0.395:0.01301,(DNA-X-6_DR|1793091:0.20685,(DNA-X-6_DR|729795:0.13019,DNA-X-6_DR|729796:0.13012)0.442:0.02576)0.802:0.03542)0.762:0.00508,((DNA-X-6_DR|1585563:0.23658,DNA-X-6_DR|1992482:0.18281)0.057:0.01178,(DNA-X-6_DR|1401307:0.39352,DNA-X-6_DR|398639:0.11192)0.889:0.04727)0.740:0.00059)0.780:0.00376)0.127:0.00062,((DNA-X-6_DR|982614:0.15468,DNA-X-6_DR|982608:0.33456)0.700:0.00977,(DNA-X-6_DR|729806:0.19854,DNA-X-6_DR|1585523:0.23799)0.760:0.03176)0.845:0.01309)0.750:0.00119)0.101:0.00236)0.761:0.00242)0.782:0.00434,(DNA-X-6_DR|888200:0.19469,(DNA-X-6_DR|165486:0.15881,DNA-X-6_DR|888193:0.15363)0.157:0.01331)0.784:0.01098)0.605:0.00065,(((DNA-X-6_DR|645076:0.14974,DNA-X-6_DR|1340889:0.18503)0.781:0.01082,(DNA-X-6_DR|1698541:0.11374,DNA-X-6_DR|888211:0.14190)0.775:0.03870)0.859:0.01256,(((DNA-X-6_DR|1906450:0.17278,DNA-X-6_DR|1906458:0.10922)0.698:0.03045,(DNA-X-6_DR|1992485:0.17201,(DNA-X-6_DR|982624:0.19965,DNA-X-6_DR|1906468:0.15633)0.687:0.00406)0.732:0.00319)0.862:0.00596,((DNA-X-6_DR|93750:0.17681,DNA-X-6_DR|1793111:0.15776)0.000:0.03759,(DNA-X-6_DR|93734:0.18151,DNA-X-6_DR|1401310:0.14690)0.520:0.03176)0.883:0.01940)0.626:0.00101)0.477:0.00119)0.661:0.00634,(((((DNA-X-6_DR|557595:0.18849,(DNA-X-6_DR|4186:0.10016,(DNA-X-6_DR|1069327:0.0,DNA-X-6_DR|1698517:0.0):0.09709)0.850:0.03445)0.869:0.01616,(DNA-X-6_DR|1142288:0.14436,DNA-X-6_DR|1401321:0.13779)0.259:0.00493)0.456:0.00397,((((DNA-X-6_DR|238546:0.18467,DNA-X-6_DR|398633:0.17307)0.259:0.00397,(DNA-X-6_DR|557605:0.00984,DNA-X-6_DR|811346:0.02516)0.722:0.16541)0.670:0.00173,(DNA-X-6_DR|982613:0.16576,(DNA-X-6_DR|1069342:0.16636,(DNA-X-6_DR|315980:0.19072,(DNA-X-6_DR|398615:0.29955,(DNA-X-6_DR|645063:0.24126,DNA-X-6_DR|1585534:0.10428)0.330:0.01250)0.692:0.01366)0.522:0.00647)0.747:0.00135)0.763:0.00223)0.728:0.00088,(DNA-X-6_DR|729788:0.16944,(DNA-X-6_DR|1698543:0.12469,(DNA-X-6_DR|1585539:0.18302,DNA-X-6_DR|1273918:0.12425)0.213:0.00777)0.746:0.00148)0.789:0.00760)0.856:0.00307)0.833:0.00278,(((DNA-X-6_DR|1793128:0.18160,DNA-X-6_DR|645072:0.19862)0.802:0.01994,DNA-X-6_DR|93752:0.15240)0.169:0.00232,DNA-X-6_DR|645073:0.15971)0.995:0.00061)0.862:0.00264,((((DNA-X-6_DR|398619:0.19216,(DNA-X-6_DR|1698519:0.14273,DNA-X-6_DR|398620:0.15378)0.100:0.01140)0.879:0.01222,(((DNA-X-6_DR|811333:0.17751,DNA-X-6_DR|1793131:0.19034)0.420:0.00560,(DNA-X-6_DR|645082:0.27782,((DNA-X-6_DR|315976:0.20943,DNA-X-6_DR|557571:0.13205)0.747:0.01249,((DNA-X-6_DR|557607:0.32148,DNA-X-6_DR|729805:0.23224)0.828:0.04352,DNA-X-6_DR|811331:0.18408)0.773:0.02185)0.590:0.01706)0.253:0.01325)0.736:0.00967,(DNA-X-6_DR|315985:0.16713,(DNA-X-6_DR|316010:0.02663,DNA-X-6_DR|811321:0.06104)0.575:0.11444)0.931:0.03116)0.704:0.00747)0.132:0.00062,DNA-X-6_DR|4193:0.16896)0.839:0.00384,(((((DNA-X-6_DR|557574:0.20290,DNA-X-6_DR|982618:0.17404)0.124:0.01487,(DNA-X-6_DR|1496560:0.13434,(DNA-X-6_DR|481814:0.14033,DNA-X-6_DR|645056:0.19571)0.691:0.00680)0.710:0.01996)0.871:0.01129,((DNA-X-6_DR|1496557:0.10464,(DNA-X-6_DR|481822:0.11223,DNA-X-6_DR|888191:0.24620)0.465:0.04233)0.856:0.04141,(((DNA-X-6_DR|1496589:0.13867,(DNA-X-6_DR|1496586:0.02865,DNA-X-6_DR|1496587:0.01761)0.973:0.08540)0.163:0.04003,DNA-X-6_DR|1496588:0.00063)1.000:0.35908,(DNA-X-6_DR|811313:0.00063,DNA-X-6_DR|2098771:0.10603)0.199:0.00064)0.949:0.09481)0.549:0.00062)0.760:0.00303,((((DNA-X-6_DR|982623:0.20628,DNA-X-6_DR|1401328:0.27060)0.800:0.01791,((DNA-X-6_DR|4171:0.15982,DNA-X-6_DR|557604:0.22937)0.653:0.01968,(DNA-X-6_DR|315982:0.12435,DNA-X-6_DR|1698524:0.16235)0.107:0.02438)0.829:0.01214)0.673:0.00262,(DNA-X-6_DR|811311:0.58472,DNA-X-6_DR|1273927:0.12096)0.749:0.05850)0.824:0.00844,((DNA-X-6_DR|398648:0.24105,DNA-X-6_DR|982627:0.04879)0.801:0.10158,(DNA-X-6_DR|1200714:0.16057,DNA-X-6_DR|1200719:0.13519)0.715:0.00512)0.704:0.00207)0.803:0.00436)0.781:0.00311,((((DNA-X-6_DR|315984:0.21755,((DNA-X-6_DR|315999:0.15683,(DNA-X-6_DR|811312:0.08118,DNA-X-6_DR|1496590:0.00063)0.570:0.14588)0.687:0.01095,(DNA-X-6_DR|645081:0.14167,DNA-X-6_DR|729814:0.15816)0.809:0.03467)0.639:0.00684)0.685:0.00469,DNA-X-6_DR|729801:0.21777)0.279:0.00063,DNA-X-6_DR|1585535:0.14920)0.878:0.00519,(((DNA-X-6_DR|4181:0.07244,DNA-X-6_DR|93741:0.06291)0.262:0.13196,DNA-X-6_DR|1906457:0.20736)0.629:0.00996,(DNA-X-6_DR|645065:0.18652,DNA-X-6_DR|238560:0.18642)0.011:0.00420)0.869:0.00062)0.706:0.00100)0.755:0.00165)0.912:0.00700)0.208:0.00064)0.752:0.00244,(((DNA-X-6_DR|481820:0.16172,((DNA-X-6_DR|238556:0.22359,DNA-X-6_DR|888183:0.12734)0.429:0.00839,DNA-X-6_DR|1698533:0.13901)0.871:0.02186)0.540:0.00061,(((DNA-X-6_DR|1200717:0.15155,DNA-X-6_DR|1793118:0.18024)0.690:0.01684,((DNA-X-6_DR|93762:0.10735,DNA-X-6_DR|481818:0.06260)0.420:0.09581,DNA-X-6_DR|1992492:0.14959)0.699:0.00733)0.784:0.00192,(((((DNA-X-6_DR|4173:0.22809,(DNA-X-6_DR|729793:0.17831,DNA-X-6_DR|398621:0.33368)0.417:0.08138)0.812:0.18579,(DNA-X-6_DR|1698538:0.45437,((DNA-X-6_DR|1793135:0.23916,DNA-X-6_DR|811334:0.11041)0.999:0.29071,DNA-X-6_DR|1340887:0.37786)0.414:0.02869)0.437:0.02770)0.446:0.02818,(DNA-X-6_DR|811322:0.09791,DNA-X-6_DR|1401325:0.25791)0.795:0.06464)0.884:0.05035,DNA-X-6_DR|1906479:0.20808)0.712:0.00369,(DNA-X-6_DR|811340:0.12144,DNA-X-6_DR|1906473:0.06192)0.148:0.09859)0.557:0.00152)0.586:0.00229)0.818:0.00418,((DNA-X-6_DR|93763:0.00063,DNA-X-6_DR|645057:0.12375)0.972:0.14509,(DNA-X-6_DR|729794:0.01279,DNA-X-6_DR|811328:0.05701)0.680:0.19829)0.532:0.00063)0.771:0.00182)0.036:0.00062)0.236:0.00238,((DNA-X-6_DR|888190:0.20398,(DNA-X-6_DR|811329:0.19300,DNA-X-6_DR|165483:0.17235)0.805:0.03180)0.665:0.00625,(((DNA-X-6_DR|888213:0.11327,DNA-X-6_DR|888195:0.18564)0.139:0.00436,DNA-X-6_DR|1698526:0.12112)0.868:0.03333,DNA-X-6_DR|1401344:0.08053)0.137:0.00063)0.861:0.00610)0.587:0.00337)0.351:0.00065)0.833:0.00819)0.415:0.00371,(((((((DNA-X-6_DR|1585566:0.11432,(DNA-X-6_DR|1142293:0.11562,DNA-X-6_DR|888203:0.12285)0.797:0.02517)0.341:0.00134,((DNA-X-6_DR|1906448:0.12744,(DNA-X-6_DR|645067:0.31697,((DNA-X-6_DR|4191:0.01279,DNA-X-6_DR|1906482:0.48103)0.840:0.08197,DNA-X-6_DR|1585557:0.13332)0.484:0.04361)0.854:0.05629)0.388:0.00879,(DNA-X-6_DR|811343:0.23665,(DNA-X-6_DR|1340892:0.09729,DNA-X-6_DR|888201:0.09681)0.830:0.03994)0.366:0.01148)0.881:0.02158)0.100:0.00065,(DNA-X-6_DR|811316:0.07469,DNA-X-6_DR|1992474:0.21049)0.877:0.07172)0.820:0.00796,DNA-X-6_DR|645055:0.20417)0.568:0.00112,((DNA-X-6_DR|4168:0.15791,(DNA-X-6_DR|729786:0.27801,(((DNA-X-6_DR|238564:0.15614,(DNA-X-6_DR|398625:0.35544,DNA-X-6_DR|888177:0.03979)0.784:0.06994)0.247:0.01544,DNA-X-6_DR|1273924:0.26269)0.751:0.02230,(DNA-X-6_DR|481813:0.18589,((DNA-X-6_DR|1992471:0.52995,DNA-X-6_DR|1496583:0.08016)0.426:0.08654,(DNA-X-6_DR|481815:0.07010,(DNA-X-6_DR|1585562:0.00062,DNA-X-6_DR|1906477:0.09340)0.574:0.03536)0.889:0.05769)0.603:0.00541)0.759:0.01254)0.250:0.00338)0.000:0.00088)0.684:0.01075,DNA-X-6_DR|811332:0.16889)0.720:0.00421)0.490:0.00183,(((((DNA-X-6_DR|238553:0.09868,(DNA-X-6_DR|888186:0.11654,DNA-X-6_DR|1496564:0.14904)0.194:0.02460)0.723:0.02730,(DNA-X-6_DR|1340893:0.14737,(DNA-X-6_DR|1793099:0.13808,(DNA-X-6_DR|1069347:0.25616,DNA-X-6_DR|1585545:0.14799)0.724:0.01065)0.590:0.01404)0.319:0.00246)0.777:0.00455,(DNA-X-6_DR|1793109:0.18512,DNA-X-6_DR|1200735:0.16259)0.659:0.00326)0.416:0.00070,((((((DNA-X-6_DR|557584:0.19904,DNA-X-6_DR|238568:0.15550)0.769:0.01222,(DNA-X-6_DR|557568:0.16036,DNA-X-6_DR|1142280:0.09123)0.893:0.05452)0.554:0.00351,(DNA-X-6_DR|811345:0.11731,DNA-X-6_DR|1992491:0.13864)0.827:0.01793)0.177:0.00255,(DNA-X-6_DR|982609:0.23449,DNA-X-6_DR|1992483:0.22911)0.672:0.00207)0.758:0.00156,(((((DNA-X-6_DR|4182:0.15093,(DNA-X-6_DR|315997:0.20222,DNA-X-6_DR|1340890:0.18836)0.560:0.00278)0.851:0.00679,((DNA-X-6_DR|645068:0.19289,DNA-X-6_DR|1906475:0.15267)0.793:0.01517,((DNA-X-6_DR|557569:0.05998,DNA-X-6_DR|398636:0.14914)0.641:0.01057,(DNA-X-6_DR|888209:0.11181,DNA-X-6_DR|811327:0.20727)0.797:0.05913)0.754:0.00750)0.798:0.00497)0.573:0.00541,((DNA-X-6_DR|4155:0.0,DNA-X-6_DR|316015:0.0):0.17508,(DNA-X-6_DR|238565:0.19299,DNA-X-6_DR|1906459:0.16039)0.720:0.01590)0.728:0.00814)0.791:0.00438,((DNA-X-6_DR|1200716:0.14283,DNA-X-6_DR|1069325:0.18028)0.277:0.01221,((DNA-X-6_DR|165473:0.09269,DNA-X-6_DR|1992473:0.13479)0.921:0.17810,(((DNA-X-6_DR|1200715:0.17490,(DNA-X-6_DR|1069343:0.15049,DNA-X-6_DR|1142275:0.00065)0.361:0.11616)0.071:0.00429,DNA-X-6_DR|888215:0.20121)0.623:0.02112,(DNA-X-6_DR|1401322:0.34049,DNA-X-6_DR|165481:0.17155)0.149:0.01422)0.183:0.00705)0.659:0.02419)0.453:0.00951)0.963:0.00063,((DNA-X-6_DR|557596:0.16220,(DNA-X-6_DR|811314:0.18014,DNA-X-6_DR|1585536:0.12800)0.668:0.02202)0.895:0.01793,(((DNA-X-6_DR|729812:0.17742,DNA-X-6_DR|1906456:0.12685)0.761:0.02688,DNA-X-6_DR|729807:0.20724)0.883:0.01246,((DNA-X-6_DR|1069322:0.00175,DNA-X-6_DR|1273930:0.03509)0.599:0.19580,(DNA-X-6_DR|1585546:0.07819,DNA-X-6_DR|1906452:0.00729)0.574:0.12975)0.304:0.01129)0.862:0.00626)0.870:0.00465)0.767:0.00130)0.976:0.00058,(DNA-X-6_DR|1793090:0.14977,DNA-X-6_DR|557588:0.18092)0.663:0.01322)0.404:0.00059)0.554:0.00251,((DNA-X-6_DR|4180:0.21135,(DNA-X-6_DR|316012:0.01942,DNA-X-6_DR|93743:0.16866)0.141:0.00126)0.795:0.01827,((((DNA-X-6_DR|1906445:0.18249,(DNA-X-6_DR|238550:0.17067,DNA-X-6_DR|315983:0.00063)0.873:0.20814)0.000:0.02079,DNA-X-6_DR|1906453:0.15528)0.086:0.00063,(DNA-X-6_DR|398610:0.16322,DNA-X-6_DR|557582:0.24531)0.000:0.01067)0.856:0.01453,DNA-X-6_DR|1698535:0.32778)0.665:0.00089)0.328:0.00400)0.000:0.00058)0.945:0.00202,((((DNA-X-6_DR|1142283:0.18240,DNA-X-6_DR|1585548:0.17036)0.497:0.00483,DNA-X-6_DR|398627:0.14398)0.199:0.00788,(DNA-X-6_DR|1585532:0.19255,DNA-X-6_DR|238548:0.18511)0.904:0.02110)0.883:0.00085,((((DNA-X-6_DR|1069345:0.15756,DNA-X-6_DR|1401318:0.16231)0.443:0.00963,DNA-X-6_DR|888208:0.14025)0.687:0.00942,DNA-X-6_DR|1793097:0.19844)0.601:0.00176,(DNA-X-6_DR|4165:0.15993,(DNA-X-6_DR|238554:0.03020,DNA-X-6_DR|1200739:0.06927)0.194:0.10597)0.840:0.00924)0.139:0.00063)0.848:0.00218)0.760:0.00171);
```
