## Supplementary Data 2 for "A genomic portrait of zebrafish transposable elements and their spatiotemporal embryonic expression": DNA-X-7_DR.mafft.nwk

```
((DNA-X-7_DR|1200760:0.14798,(((DNA-X-7_DR|645100:0.13554,((DNA-X-7_DR|93769:0.15182,DNA-X-7_DR|316046:0.07963)0.639:0.01697,DNA-X-7_DR|1698554:0.11275)0.254:0.00593)0.304:0.00269,(DNA-X-7_DR|165499:0.09993,(DNA-X-7_DR|238588:0.12509,DNA-X-7_DR|1273947:0.12550)0.064:0.00218)0.699:0.01993)0.909:0.01028,((((DNA-X-7_DR|481841:0.13898,(DNA-X-7_DR|398653:0.12433,DNA-X-7_DR|1069368:0.06172)0.622:0.00091)0.926:0.03067,(DNA-X-7_DR|4201:0.12271,DNA-X-7_DR|1401382:0.10575)0.000:0.00062)0.851:0.01380,((((DNA-X-7_DR|1401372:0.14753,DNA-X-7_DR|1585592:0.08367)0.846:0.01319,(((((DNA-X-7_DR|1340900:0.11899,(DNA-X-7_DR|888243:0.11299,DNA-X-7_DR|1200747:0.08263)0.126:0.00582)0.816:0.00569,(DNA-X-7_DR|982648:0.12164,(DNA-X-7_DR|165503:0.11283,(DNA-X-7_DR|982633:0.22865,DNA-X-7_DR|1401355:0.06925)0.808:0.05471)0.440:0.02890)0.763:0.00976)0.360:0.00062,(DNA-X-7_DR|1585583:0.15281,(DNA-X-7_DR|1069350:0.11606,DNA-X-7_DR|1401352:0.09356)0.326:0.00064)0.853:0.00995)0.998:0.00063,(((DNA-X-7_DR|645109:0.09605,DNA-X-7_DR|1992509:0.10595)0.892:0.01918,DNA-X-7_DR|645094:0.09372)0.446:0.00842,DNA-X-7_DR|557628:0.13364)0.393:0.00591)0.752:0.00206,(((DNA-X-7_DR|2100417:0.11625,(DNA-X-7_DR|888229:0.11952,DNA-X-7_DR|1906496:0.13083)0.822:0.02680)0.797:0.00952,(DNA-X-7_DR|1585594:0.10804,(DNA-X-7_DR|1585601:0.12695,DNA-X-7_DR|1273944:0.14646)0.127:0.00751)0.825:0.01142)0.745:0.00203,(((DNA-X-7_DR|888246:0.15183,(DNA-X-7_DR|238583:0.10979,((DNA-X-7_DR|238584:0.15321,DNA-X-7_DR|1793172:0.09784)0.377:0.00077,DNA-X-7_DR|1401381:0.09304)0.666:0.00491)0.683:0.00249)0.848:0.00994,((DNA-X-7_DR|557639:0.10461,DNA-X-7_DR|1200754:0.07672)0.812:0.01886,DNA-X-7_DR|1793175:0.12041)0.798:0.00062)0.519:0.00127,(DNA-X-7_DR|982639:0.10404,(DNA-X-7_DR|4226:0.14562,(DNA-X-7_DR|4213:0.08899,DNA-X-7_DR|1906502:0.16408)0.753:0.01771)0.559:0.01237)0.871:0.00870)0.843:0.00433)0.755:0.00207)0.738:0.00174)0.168:0.00216,(((DNA-X-7_DR|1585573:0.11982,((((((DNA-X-7_DR|811360:0.06096,(DNA-X-7_DR|729825:0.27248,DNA-X-7_DR|1585575:0.12793)0.829:0.04847)0.753:0.00802,(DNA-X-7_DR|1793160:0.11386,(DNA-X-7_DR|4202:0.16127,(DNA-X-7_DR|4203:0.32757,DNA-X-7_DR|1793192:0.11002)0.460:0.00991)0.002:0.00062)0.860:0.01139)0.784:0.00665,(((((DNA-X-7_DR|1142320:0.08192,DNA-X-7_DR|982653:0.11475)0.753:0.01530,DNA-X-7_DR|481852:0.19072)0.773:0.00847,((DNA-X-7_DR|1401349:0.00064,(DNA-X-7_DR|729830:0.20596,DNA-X-7_DR|1793177:0.00997)0.401:0.08068)0.685:0.06725,DNA-X-7_DR|1401358:0.38412)0.763:0.05595)0.071:0.00063,((DNA-X-7_DR|1698568:0.15123,(DNA-X-7_DR|165492:0.01448,DNA-X-7_DR|888222:0.24156)0.140:0.13496)0.269:0.05791,((((((DNA-X-7_DR|398667:0.45250,DNA-X-7_DR|1906499:0.05736)0.555:0.13479,(DNA-X-7_DR|165502:0.18741,(DNA-X-7_DR|557625:0.04442,DNA-X-7_DR|1340898:0.00068)0.608:0.18307)0.535:0.02594)0.762:0.02706,(DNA-X-7_DR|1200751:0.27841,(DNA-X-7_DR|1069354:0.08516,DNA-X-7_DR|811352:0.37901)0.131:0.03647)0.567:0.14918)0.205:0.01385,DNA-X-7_DR|238594:0.38084)0.252:0.00063,DNA-X-7_DR|1585572:0.13423)0.601:0.02087,(DNA-X-7_DR|729827:0.00063,DNA-X-7_DR|1585605:0.00062)0.999:0.42134)0.654:0.00441)0.788:0.01967)0.887:0.01455,((DNA-X-7_DR|316038:0.11277,(DNA-X-7_DR|4205:0.30451,DNA-X-7_DR|1992498:0.00063)0.599:0.10631)0.762:0.01362,((DNA-X-7_DR|729823:0.14702,(DNA-X-7_DR|645107:0.29782,(DNA-X-7_DR|645105:0.06766,DNA-X-7_DR|1793180:0.25585)0.007:0.00326)0.697:0.06672)0.836:0.04216,(DNA-X-7_DR|398661:0.09756,(DNA-X-7_DR|1142316:0.00390,DNA-X-7_DR|1793190:0.23996)0.523:0.11917)0.777:0.02814)0.724:0.01748)0.027:0.00308)0.955:0.02404)0.822:0.00983,DNA-X-7_DR|1698573:0.27444)0.665:0.00066,(((DNA-X-7_DR|165494:0.04910,(DNA-X-7_DR|557638:0.16558,DNA-X-7_DR|1793152:0.17758)0.753:0.08951)0.717:0.03126,((DNA-X-7_DR|1698564:0.38276,(DNA-X-7_DR|1401359:0.14150,DNA-X-7_DR|1401369:0.20556)0.597:0.04632)0.717:0.04456,(DNA-X-7_DR|1793168:0.18240,(DNA-X-7_DR|1401375:0.47482,DNA-X-7_DR|165496:0.25216)0.699:0.08496)0.820:0.10107)0.718:0.05455)0.802:0.02000,DNA-X-7_DR|811348:0.14125)0.797:0.00955)0.857:0.01144,(DNA-X-7_DR|481837:0.18607,DNA-X-7_DR|645108:0.12420)0.849:0.02987)0.267:0.00957)0.752:0.00441,(DNA-X-7_DR|398662:0.12578,(DNA-X-7_DR|398660:0.14032,DNA-X-7_DR|557617:0.13593)0.502:0.01935)0.865:0.01349)0.722:0.00383,(DNA-X-7_DR|982656:0.12903,DNA-X-7_DR|1273935:0.16473)0.136:0.00723)0.712:0.00380)0.735:0.00063,((DNA-X-7_DR|811358:0.10908,DNA-X-7_DR|1585580:0.09435)0.763:0.00684,(DNA-X-7_DR|238585:0.12480,DNA-X-7_DR|888219:0.06608)0.309:0.00124)0.740:0.00188)0.763:0.00284)0.779:0.00347,((((DNA-X-7_DR|4222:0.12402,DNA-X-7_DR|1200752:0.10751)0.386:0.00513,(DNA-X-7_DR|1340904:0.08089,DNA-X-7_DR|1401356:0.15535)0.942:0.03885)0.785:0.00493,(DNA-X-7_DR|645090:0.12920,(DNA-X-7_DR|165491:0.15221,(DNA-X-7_DR|1200745:0.12165,DNA-X-7_DR|1273950:0.12158)0.780:0.01649)0.419:0.00096)0.848:0.00606)0.739:0.00175,((((DNA-X-7_DR|238580:0.21290,DNA-X-7_DR|238591:0.10240)0.821:0.02343,(DNA-X-7_DR|316037:0.13335,DNA-X-7_DR|982640:0.10646)0.435:0.03240)0.722:0.00803,((DNA-X-7_DR|1793189:0.18688,((DNA-X-7_DR|398659:0.11702,(DNA-X-7_DR|645089:0.15595,(DNA-X-7_DR|1585597:0.04229,((DNA-X-7_DR|645088:0.04317,DNA-X-7_DR|645099:0.02877)0.970:0.02979,(DNA-X-7_DR|645096:0.03165,DNA-X-7_DR|645098:0.01812)0.863:0.01404)0.167:0.01029)0.968:0.04758)0.967:0.05156)0.904:0.02709,(DNA-X-7_DR|1585571:0.18233,DNA-X-7_DR|1906500:0.08905)0.769:0.01844)0.833:0.00838)0.558:0.00062,(((DNA-X-7_DR|1992514:0.15547,(DNA-X-7_DR|557636:0.11869,(DNA-X-7_DR|1496599:0.09487,DNA-X-7_DR|645093:0.12517)0.891:0.03282)0.794:0.01576)0.672:0.01054,(DNA-X-7_DR|165490:0.13917,(DNA-X-7_DR|1401378:0.11368,DNA-X-7_DR|811357:0.15741)0.695:0.01777)0.734:0.00568)0.461:0.00821,((((((DNA-X-7_DR|398673:0.09097,DNA-X-7_DR|1793142:0.08408)0.795:0.08768,DNA-X-7_DR|316047:0.15644)0.652:0.01970,((DNA-X-7_DR|1340911:0.12306,(DNA-X-7_DR|238592:0.08722,DNA-X-7_DR|645115:0.10061)0.946:0.04747)0.442:0.00578,((DNA-X-7_DR|2094435:0.23462,DNA-X-7_DR|1793193:0.26133)0.780:0.04428,DNA-X-7_DR|316051:0.24941)0.959:0.06018)0.682:0.00966)0.742:0.00408,((DNA-X-7_DR|1273934:0.68928,((DNA-X-7_DR|93765:0.05799,DNA-X-7_DR|1069352:0.07248)0.886:0.08811,DNA-X-7_DR|1069367:0.13664)0.345:0.00110)0.736:0.01235,(((DNA-X-7_DR|1496596:0.14790,(DNA-X-7_DR|1273939:0.15139,DNA-X-7_DR|1906487:0.17383)0.827:0.00066)0.220:0.01094,((DNA-X-7_DR|316050:0.00095,DNA-X-7_DR|1992507:0.03414)0.665:0.07459,(DNA-X-7_DR|645120:0.07481,(DNA-X-7_DR|982635:0.19352,DNA-X-7_DR|645084:0.20094)0.143:0.00066)0.602:0.04812)0.892:0.04113)0.784:0.01049,DNA-X-7_DR|1401368:0.10576)0.763:0.00794)0.758:0.00352)0.370:0.00548,(((DNA-X-7_DR|1585596:0.12278,(DNA-X-7_DR|1142313:0.18981,DNA-X-7_DR|557611:0.38713)0.242:0.02535)0.447:0.04087,(((DNA-X-7_DR|1401348:0.29709,(((DNA-X-7_DR|729816:0.17479,DNA-X-7_DR|982654:0.27431)0.847:0.18837,(DNA-X-7_DR|1496605:0.15442,(DNA-X-7_DR|1992496:0.00064,(DNA-X-7_DR|1585586:0.25754,DNA-X-7_DR|811353:0.00062)0.165:0.00063)0.779:0.12115)0.705:0.13617)0.439:0.03058,DNA-X-7_DR|888223:0.34226)0.755:0.03347)0.782:0.03361,((DNA-X-7_DR|888225:0.23967,(DNA-X-7_DR|238577:0.00064,DNA-X-7_DR|1906504:0.07023)0.355:0.11897)0.596:0.06906,DNA-X-7_DR|811347:0.46645)0.148:0.01158)0.646:0.01277,((((DNA-X-7_DR|1340903:0.23723,(DNA-X-7_DR|982644:0.34148,(DNA-X-7_DR|1069359:0.07283,DNA-X-7_DR|1069373:0.09392)0.809:0.30285)0.334:0.02425)0.830:0.08221,((((DNA-X-7_DR|398655:0.12580,DNA-X-7_DR|729826:0.02255)0.517:0.25005,DNA-X-7_DR|729821:0.18237)0.874:0.09670,(DNA-X-7_DR|645106:0.36409,(DNA-X-7_DR|645111:0.25622,DNA-X-7_DR|1793185:0.34789)0.753:0.05618)0.691:0.06101)0.685:0.02246,((((DNA-X-7_DR|1906492:0.22766,((DNA-X-7_DR|1793158:0.27122,DNA-X-7_DR|1992511:0.27488)0.877:0.15592,(DNA-X-7_DR|1401354:0.31542,DNA-X-7_DR|1793181:0.24296)0.852:0.12661)0.502:0.02384)0.876:0.06897,((DNA-X-7_DR|316040:0.26975,((DNA-X-7_DR|1793162:0.36497,(DNA-X-7_DR|1992504:0.13622,DNA-X-7_DR|1793166:0.42390)0.668:0.06749)0.485:0.00678,DNA-X-7_DR|316033:0.34607)0.390:0.01016)0.770:0.03304,(DNA-X-7_DR|238590:0.16847,DNA-X-7_DR|888231:0.32271)0.805:0.06635)0.489:0.05215)0.779:0.02358,(DNA-X-7_DR|1585581:0.24749,(DNA-X-7_DR|316021:0.43848,(DNA-X-7_DR|888235:0.25581,DNA-X-7_DR|1793188:0.00058)0.228:0.31263)0.843:0.07595)0.537:0.07910)0.816:0.02262,((DNA-X-7_DR|316030:0.28262,DNA-X-7_DR|1142308:0.33432)0.840:0.07819,((DNA-X-7_DR|93773:0.17504,DNA-X-7_DR|1401370:0.16588)0.136:0.04622,DNA-X-7_DR|557626:0.26103)0.840:0.12168)0.586:0.00479)0.844:0.02151)0.835:0.02284)0.352:0.00948,(((DNA-X-7_DR|1273932:0.26368,DNA-X-7_DR|1585579:0.25685)0.894:0.06349,(DNA-X-7_DR|557613:0.29093,((DNA-X-7_DR|481847:0.06179,(DNA-X-7_DR|481839:0.00063,DNA-X-7_DR|1992513:0.26141)0.409:0.11904)0.535:0.09350,(DNA-X-7_DR|93774:0.41716,(DNA-X-7_DR|1698562:0.00061,DNA-X-7_DR|1698570:0.00083)0.802:0.24317)0.762:0.05282)0.729:0.05353)0.766:0.03690)0.326:0.00060,((DNA-X-7_DR|645113:0.34139,DNA-X-7_DR|1200762:0.19310)0.535:0.14947,DNA-X-7_DR|165506:0.52011)0.694:0.05010)0.918:0.06763)0.549:0.00518,(DNA-X-7_DR|1340906:0.22442,DNA-X-7_DR|1992516:0.00063)0.534:0.27548)0.852:0.02668)0.992:0.07784)0.648:0.02057,((DNA-X-7_DR|557620:0.16016,(DNA-X-7_DR|93772:0.22056,DNA-X-7_DR|557619:0.19976)0.908:0.04503)0.755:0.03021,(DNA-X-7_DR|1992508:0.00063,DNA-X-7_DR|2108615:0.16722)0.604:0.24963)0.608:0.00363)0.907:0.02502)0.464:0.00063,((((((DNA-X-7_DR|481845:0.09375,(DNA-X-7_DR|811364:0.00062,DNA-X-7_DR|1496597:0.42304)0.631:0.14712)0.838:0.03425,DNA-X-7_DR|1793164:0.10314)0.071:0.00220,((DNA-X-7_DR|888238:0.26394,DNA-X-7_DR|165507:0.10066)0.881:0.08173,(((DNA-X-7_DR|238582:0.00896,DNA-X-7_DR|1585599:0.30128)0.835:0.10611,(DNA-X-7_DR|811359:0.10965,(DNA-X-7_DR|1069357:0.16579,DNA-X-7_DR|1793186:0.26804)0.803:0.07098)0.520:0.00623)0.745:0.01232,DNA-X-7_DR|1340905:0.24869)0.446:0.00630)0.639:0.00996)0.610:0.00217,(((DNA-X-7_DR|982636:0.16531,((DNA-X-7_DR|1496608:0.01306,(DNA-X-7_DR|1496611:0.00719,(DNA-X-7_DR|1496610:0.02176,(DNA-X-7_DR|1496612:0.03796,(DNA-X-7_DR|1496607:0.00716,DNA-X-7_DR|1496613:0.00063)0.780:0.00352)0.760:0.00404)0.769:0.00389)0.472:0.00069)0.553:0.00262,(DNA-X-7_DR|1496609:0.02428,DNA-X-7_DR|1496606:0.02826)0.797:0.00851)0.956:0.07605)0.981:0.09870,DNA-X-7_DR|1200756:0.16993)0.699:0.01170,((DNA-X-7_DR|93775:0.05859,DNA-X-7_DR|982632:0.08477)0.769:0.06865,(DNA-X-7_DR|1401374:0.19425,DNA-X-7_DR|1793191:0.15839)0.930:0.05683)0.640:0.01266)0.323:0.01202)0.885:0.00930,((((DNA-X-7_DR|481850:0.12795,DNA-X-7_DR|888240:0.15882)0.702:0.02486,DNA-X-7_DR|982649:0.12284)0.914:0.03610,((DNA-X-7_DR|238587:0.11245,DNA-X-7_DR|982655:0.13188)0.557:0.03909,DNA-X-7_DR|1906488:0.17608)0.170:0.00058)0.798:0.00855,(((((DNA-X-7_DR|316023:0.18355,((DNA-X-7_DR|238596:0.17847,(DNA-X-7_DR|811362:0.21622,DNA-X-7_DR|1698566:0.21386)0.738:0.01077)0.200:0.00783,DNA-X-7_DR|645101:0.17477)0.353:0.00688)0.728:0.00510,(((DNA-X-7_DR|1793143:0.10685,(DNA-X-7_DR|316017:0.02056,DNA-X-7_DR|982630:0.00292)1.000:0.13656)0.832:0.03752,(DNA-X-7_DR|1585593:0.22050,(DNA-X-7_DR|1401367:0.15418,DNA-X-7_DR|1906498:0.19933)0.600:0.01179)0.363:0.03849)0.778:0.02191,DNA-X-7_DR|238578:0.14858)0.723:0.00427)0.605:0.00310,((((DNA-X-7_DR|888241:0.13579,(DNA-X-7_DR|316025:0.16307,DNA-X-7_DR|398674:0.08673)0.791:0.03845)0.670:0.00488,DNA-X-7_DR|1793144:0.13107)0.083:0.01577,DNA-X-7_DR|1401380:0.15373)0.751:0.01806,((((((((((DNA-X-7_DR|1496595:0.19310,DNA-X-7_DR|811351:0.16647)0.692:0.00647,((DNA-X-7_DR|165500:0.05423,DNA-X-7_DR|238595:0.00634)0.630:0.24560,(DNA-X-7_DR|4215:0.15528,(DNA-X-7_DR|316049:0.13709,DNA-X-7_DR|1992506:0.10156)0.794:0.06085)0.953:0.06096)0.743:0.01891)0.573:0.00280,(DNA-X-7_DR|1793187:0.16801,(DNA-X-7_DR|888217:0.30265,(DNA-X-7_DR|557622:0.03472,DNA-X-7_DR|2101233:0.01945)0.994:0.12055)0.008:0.01913)0.094:0.01036)0.005:0.00066,(DNA-X-7_DR|645086:0.13012,DNA-X-7_DR|1585604:0.14575)0.659:0.00661)0.746:0.00361,(DNA-X-7_DR|1698557:0.09968,(DNA-X-7_DR|1496593:0.10889,(DNA-X-7_DR|557637:0.17050,(DNA-X-7_DR|1906494:0.20372,DNA-X-7_DR|1992505:0.27220)0.522:0.00745)0.056:0.00642)0.690:0.00910)0.712:0.00381)0.914:0.01225,((DNA-X-7_DR|316035:0.17778,(DNA-X-7_DR|4210:0.07868,DNA-X-7_DR|398656:0.08673)0.759:0.06205)0.747:0.00857,(DNA-X-7_DR|1793147:0.16333,(DNA-X-7_DR|982645:0.17821,DNA-X-7_DR|1793138:0.11189)0.543:0.03178)0.644:0.01693)0.757:0.00357)0.000:0.00063,((DNA-X-7_DR|1698560:0.14716,(DNA-X-7_DR|1340896:0.13492,DNA-X-7_DR|1401360:0.13194)0.740:0.01625)0.368:0.00063,(DNA-X-7_DR|1273942:0.13350,DNA-X-7_DR|557624:0.16314)0.649:0.01205)0.868:0.00741)0.784:0.00322,((((DNA-X-7_DR|1069356:0.00065,DNA-X-7_DR|1585602:0.00230)0.956:0.16350,(DNA-X-7_DR|1142319:0.32159,DNA-X-7_DR|811361:0.19046)0.666:0.00976)0.796:0.00609,((DNA-X-7_DR|1069364:0.15142,DNA-X-7_DR|1793148:0.18727)0.221:0.01436,DNA-X-7_DR|1401365:0.14637)0.581:0.00182)0.612:0.00136,DNA-X-7_DR|1992518:0.18033)0.319:0.00187)0.900:0.00063,(DNA-X-7_DR|1496594:0.10468,(DNA-X-7_DR|645103:0.09078,DNA-X-7_DR|982641:0.08700)0.692:0.05774)0.865:0.02192)0.000:0.00059,(DNA-X-7_DR|1142314:0.00058,DNA-X-7_DR|1401379:0.05894)0.984:0.16091)0.882:0.00471)0.780:0.00805)0.751:0.00387,((DNA-X-7_DR|1793176:0.19361,(DNA-X-7_DR|557631:0.14719,DNA-X-7_DR|1585590:0.15893)0.023:0.01375)0.708:0.00697,(((((DNA-X-7_DR|1401363:0.14576,((DNA-X-7_DR|729828:0.20390,(DNA-X-7_DR|1401384:0.00063,DNA-X-7_DR|1496601:0.18799)0.081:0.17567)0.723:0.01784,(DNA-X-7_DR|165498:0.19962,(DNA-X-7_DR|645116:0.09302,DNA-X-7_DR|1200763:0.12527)0.510:0.04534)0.854:0.03520)0.791:0.00948)0.689:0.00756,((DNA-X-7_DR|4224:0.20478,DNA-X-7_DR|398658:0.16493)0.414:0.01132,DNA-X-7_DR|165501:0.19502)0.938:0.04873)0.674:0.00447,DNA-X-7_DR|93780:0.25361)0.191:0.00062,(((((DNA-X-7_DR|165508:0.00062,DNA-X-7_DR|1340909:0.07851)0.791:0.13657,DNA-X-7_DR|1585587:0.16459)0.535:0.00201,(DNA-X-7_DR|557614:0.14609,(DNA-X-7_DR|316045:0.16355,(DNA-X-7_DR|1698563:0.26222,(DNA-X-7_DR|93771:0.16661,DNA-X-7_DR|1906497:0.04690)0.784:0.09881)0.560:0.05312)0.058:0.00251)0.819:0.00836)0.901:0.01939,(((DNA-X-7_DR|888221:0.18538,DNA-X-7_DR|645114:0.21460)0.698:0.02010,(DNA-X-7_DR|1793165:0.18010,(DNA-X-7_DR|93768:0.21022,DNA-X-7_DR|1069353:0.16080)0.208:0.00063)0.867:0.03259)0.380:0.00198,(DNA-X-7_DR|1401350:0.18343,DNA-X-7_DR|1273938:0.13942)0.847:0.03294)0.212:0.00703)0.769:0.00291,(DNA-X-7_DR|316018:0.10106,DNA-X-7_DR|1142305:0.10136)0.972:0.11309)0.477:0.00064)0.000:0.00383,(((((((DNA-X-7_DR|398657:0.16354,DNA-X-7_DR|1340899:0.18151)0.773:0.01839,(DNA-X-7_DR|1142311:0.14716,DNA-X-7_DR|1698572:0.20955)0.817:0.04342)0.586:0.01208,(DNA-X-7_DR|4207:0.17488,(DNA-X-7_DR|1200758:0.11330,DNA-X-7_DR|1200759:0.07500)0.998:0.09661)0.780:0.01159)0.774:0.00678,(((DNA-X-7_DR|4204:0.10285,DNA-X-7_DR|557630:0.20158)0.723:0.05785,(DNA-X-7_DR|1496602:0.16239,DNA-X-7_DR|557616:0.29892)0.340:0.00068)0.947:0.03185,(DNA-X-7_DR|888244:0.17585,(DNA-X-7_DR|645110:0.19359,(DNA-X-7_DR|888228:0.21788,DNA-X-7_DR|1142315:0.16026)0.686:0.01836)0.788:0.01231)0.023:0.00064)0.815:0.01409)0.899:0.01690,((((DNA-X-7_DR|1340901:0.38573,DNA-X-7_DR|811363:0.11782)0.614:0.04130,((DNA-X-7_DR|1698552:0.14547,DNA-X-7_DR|1340897:0.15701)0.723:0.02148,DNA-X-7_DR|165505:0.20029)0.819:0.01473)0.131:0.00320,((((DNA-X-7_DR|4225:0.14686,DNA-X-7_DR|398675:0.04409)0.350:0.15532,DNA-X-7_DR|1793184:0.07276)0.795:0.07095,DNA-X-7_DR|1585578:0.17298)0.513:0.00995,(DNA-X-7_DR|165497:0.13506,DNA-X-7_DR|888237:0.07154)0.953:0.09340)0.089:0.01036)0.683:0.00372,DNA-X-7_DR|1906501:0.24205)0.158:0.00248)0.840:0.00702,((((DNA-X-7_DR|1340908:0.17666,(DNA-X-7_DR|316042:0.21193,(DNA-X-7_DR|1200746:0.10140,DNA-X-7_DR|1992510:0.00066)0.656:0.12542)0.000:0.00066)0.876:0.02438,DNA-X-7_DR|316031:0.16197)0.539:0.00263,((((((((DNA-X-7_DR|1273933:0.09070,DNA-X-7_DR|238586:0.01565)0.318:0.03549,DNA-X-7_DR|1585588:0.42649)0.944:0.14995,((DNA-X-7_DR|316028:0.17825,(DNA-X-7_DR|1698571:0.23160,DNA-X-7_DR|1698565:0.22972)0.394:0.03891)0.430:0.05350,DNA-X-7_DR|1401353:0.54198)0.450:0.00063)0.062:0.00059,DNA-X-7_DR|1496591:0.34258)0.784:0.01835,(DNA-X-7_DR|1142303:0.13648,(DNA-X-7_DR|316026:0.19066,DNA-X-7_DR|1793154:0.00069)0.455:0.17364)0.826:0.12403)0.833:0.01634,(((DNA-X-7_DR|1142306:0.14723,(DNA-X-7_DR|811355:0.42527,DNA-X-7_DR|1698559:0.19472)0.556:0.03591)0.614:0.01259,(DNA-X-7_DR|557618:0.08514,DNA-X-7_DR|888239:0.00065)0.933:0.23351)0.826:0.02621,((((DNA-X-7_DR|557632:0.08727,(DNA-X-7_DR|398651:0.00063,DNA-X-7_DR|481849:0.28447)0.766:0.19744)0.728:0.03541,(DNA-X-7_DR|4227:0.11876,(DNA-X-7_DR|1793179:0.58573,(DNA-X-7_DR|1273941:0.44409,DNA-X-7_DR|729820:0.19550)0.826:0.15125)0.997:0.37532)0.980:0.18096)0.038:0.00063,DNA-X-7_DR|1906503:0.22800)0.391:0.02133,DNA-X-7_DR|1340910:0.23408)0.642:0.00799)0.431:0.00065)0.714:0.00829,(((DNA-X-7_DR|4211:0.37400,DNA-X-7_DR|1496603:0.39151)0.551:0.01830,(DNA-X-7_DR|557633:0.00086,DNA-X-7_DR|1585589:0.14948)0.482:0.12916)0.624:0.02147,DNA-X-7_DR|1698555:0.17640)0.754:0.01817)0.700:0.00588,((DNA-X-7_DR|1906493:0.18131,(((((DNA-X-7_DR|398668:0.00063,(DNA-X-7_DR|1793174:0.13392,DNA-X-7_DR|1793169:0.00063)0.658:0.03697)0.308:0.13237,(DNA-X-7_DR|398654:0.33154,DNA-X-7_DR|729831:0.14527)0.913:0.06948)0.724:0.02460,DNA-X-7_DR|811350:0.14714)0.289:0.00574,DNA-X-7_DR|645092:0.13186)0.250:0.02702,((((DNA-X-7_DR|729822:0.00063,DNA-X-7_DR|888224:0.00063)0.811:0.25596,(DNA-X-7_DR|729824:0.23426,DNA-X-7_DR|888218:0.00063)0.750:0.06733)0.167:0.04236,DNA-X-7_DR|1401362:0.03319)0.178:0.07846,(DNA-X-7_DR|1069365:0.00062,DNA-X-7_DR|1793183:0.16858)0.517:0.19000)0.843:0.04248)0.806:0.01408)0.120:0.00063,(DNA-X-7_DR|982637:0.05471,(DNA-X-7_DR|888220:0.00062,DNA-X-7_DR|1698561:0.40057)0.600:0.11287)0.784:0.06183)0.745:0.00475)0.064:0.00470)0.515:0.00064,(((DNA-X-7_DR|982634:0.20497,DNA-X-7_DR|888233:0.15923)0.249:0.00101,DNA-X-7_DR|811354:0.30817)0.742:0.00751,((((DNA-X-7_DR|4223:0.14203,DNA-X-7_DR|1992502:0.15678)0.788:0.01227,(DNA-X-7_DR|398672:0.20702,DNA-X-7_DR|481843:0.18475)0.657:0.00063)0.852:0.01080,DNA-X-7_DR|316020:0.17725)0.697:0.00063,((DNA-X-7_DR|1069358:0.00609,DNA-X-7_DR|1401361:0.20963)0.550:0.08359,(DNA-X-7_DR|1793149:0.16290,(DNA-X-7_DR|888236:0.05705,DNA-X-7_DR|982638:0.00063)0.823:0.08261)0.497:0.05784)0.868:0.02067)0.769:0.00330)0.227:0.00267)0.965:0.01790)0.748:0.00386,(((DNA-X-7_DR|398652:0.17882,((DNA-X-7_DR|729818:0.14585,((DNA-X-7_DR|4219:0.02233,(DNA-X-7_DR|4217:0.04633,DNA-X-7_DR|4218:0.07408)0.725:0.02859)0.994:0.10050,DNA-X-7_DR|1069361:0.10766)0.811:0.02171)0.750:0.00618,(DNA-X-7_DR|1273948:0.15549,DNA-X-7_DR|888234:0.20606)0.659:0.00147)0.892:0.01328)0.545:0.00409,DNA-X-7_DR|1496600:0.21188)0.782:0.00655,(((DNA-X-7_DR|316024:0.12512,DNA-X-7_DR|1142318:0.16612)0.837:0.02205,(((((DNA-X-7_DR|398670:0.12922,DNA-X-7_DR|1340902:0.22301)0.743:0.02253,DNA-X-7_DR|1142304:0.16507)0.725:0.01678,(DNA-X-7_DR|316022:0.11076,DNA-X-7_DR|729819:0.12448)0.749:0.02492)0.552:0.00509,DNA-X-7_DR|1585600:0.12413)0.837:0.01137,((DNA-X-7_DR|1200761:0.13069,DNA-X-7_DR|93766:0.12541)0.841:0.03737,(DNA-X-7_DR|316029:0.12596,DNA-X-7_DR|1401377:0.17833)0.494:0.03946)0.406:0.00928)0.524:0.00066)0.786:0.00812,((DNA-X-7_DR|1906485:0.25428,(((((DNA-X-7_DR|1992519:0.14463,(DNA-X-7_DR|1273936:0.15202,DNA-X-7_DR|1793159:0.19218)0.847:0.00063)0.879:0.02102,(((DNA-X-7_DR|4220:0.15722,(DNA-X-7_DR|316032:0.12124,((DNA-X-7_DR|557627:0.01159,DNA-X-7_DR|1273937:0.01922)0.591:0.20744,(DNA-X-7_DR|316027:0.08862,DNA-X-7_DR|1793155:0.11790)0.226:0.01526)0.761:0.03411)0.859:0.03080)0.493:0.00080,DNA-X-7_DR|1793153:0.17374)0.715:0.00365,(DNA-X-7_DR|1401364:0.19260,DNA-X-7_DR|398665:0.10254)0.853:0.02815)0.753:0.00565)0.034:0.00066,(DNA-X-7_DR|238579:0.09171,DNA-X-7_DR|982646:0.07674)0.871:0.05277)0.675:0.00218,((DNA-X-7_DR|645102:0.13392,(DNA-X-7_DR|1069372:0.13043,(DNA-X-7_DR|4212:0.43354,DNA-X-7_DR|729829:0.02382)0.120:0.16795)0.982:0.07663)0.693:0.01691,DNA-X-7_DR|1793150:0.11428)0.747:0.01189)0.867:0.00691,((((DNA-X-7_DR|165493:0.12568,DNA-X-7_DR|1698553:0.28220)0.741:0.02879,DNA-X-7_DR|398663:0.18840)0.873:0.03142,(DNA-X-7_DR|557635:0.12009,DNA-X-7_DR|811366:0.16319)0.833:0.06732)0.405:0.00067,(((((DNA-X-7_DR|481851:0.10020,DNA-X-7_DR|557629:0.13963)0.864:0.05998,(DNA-X-7_DR|645091:0.24803,(DNA-X-7_DR|93770:0.05384,DNA-X-7_DR|165489:0.07660)0.575:0.27549)0.195:0.02793)0.474:0.01646,(DNA-X-7_DR|1142307:0.12984,DNA-X-7_DR|1793141:0.12675)0.812:0.02880)0.751:0.01336,(DNA-X-7_DR|982650:0.19184,DNA-X-7_DR|1496604:0.15264)0.815:0.02256)0.853:0.03038,(((DNA-X-7_DR|165504:0.25487,DNA-X-7_DR|557615:0.18957)0.845:0.07182,(DNA-X-7_DR|557621:0.13069,(DNA-X-7_DR|1401385:0.13337,(DNA-X-7_DR|982643:0.85499,DNA-X-7_DR|811349:0.08037)0.248:0.02488)0.000:0.01466)0.544:0.01764)0.775:0.02975,((DNA-X-7_DR|1200764:0.05672,(DNA-X-7_DR|888245:0.12068,(DNA-X-7_DR|1793167:0.07634,DNA-X-7_DR|1069371:0.12111)0.568:0.01873)0.770:0.01199)0.767:0.01086,((DNA-X-7_DR|4216:0.41066,DNA-X-7_DR|1906486:0.11341)0.713:0.08598,((((DNA-X-7_DR|316048:0.39845,DNA-X-7_DR|1401376:0.00062)0.344:0.35261,(DNA-X-7_DR|888230:0.21171,DNA-X-7_DR|1069360:0.00063)0.630:0.20550)0.720:0.03673,(DNA-X-7_DR|982631:0.16443,DNA-X-7_DR|557623:0.13285)0.849:0.05430)0.617:0.01712,DNA-X-7_DR|1793173:0.14450)0.883:0.04185)0.761:0.00090)0.637:0.00989)0.527:0.00885)0.843:0.01774)0.745:0.00232)1.000:0.00059)0.750:0.00896,((((((DNA-X-7_DR|1200741:0.25774,DNA-X-7_DR|481842:0.15647)0.246:0.02617,DNA-X-7_DR|1793161:0.26162)0.703:0.03866,((DNA-X-7_DR|1273931:0.53285,((DNA-X-7_DR|1401357:0.04471,DNA-X-7_DR|1793145:0.75321)0.847:0.10446,(DNA-X-7_DR|1906490:0.28952,DNA-X-7_DR|1906489:0.33108)0.802:0.09973)0.249:0.00388)0.203:0.01548,DNA-X-7_DR|1585577:0.29697)0.646:0.02840)0.808:0.02353,(((DNA-X-7_DR|1992515:0.19676,DNA-X-7_DR|398669:0.14377)0.857:0.02925,(DNA-X-7_DR|1992501:0.19575,(DNA-X-7_DR|729817:0.12311,DNA-X-7_DR|1401373:0.12943)0.634:0.04868)0.424:0.01840)0.721:0.00557,(((DNA-X-7_DR|1793163:0.31611,(DNA-X-7_DR|316019:0.17547,(DNA-X-7_DR|481840:0.26906,DNA-X-7_DR|729815:0.16465)0.762:0.05465)0.616:0.05714)0.648:0.01869,(DNA-X-7_DR|1142312:0.30124,(DNA-X-7_DR|811365:0.08292,DNA-X-7_DR|1585584:0.20035)0.703:0.07669)0.808:0.06325)0.732:0.01821,((DNA-X-7_DR|1793156:0.17403,(DNA-X-7_DR|4214:0.42175,DNA-X-7_DR|645119:0.00090)0.418:0.18375)0.721:0.02576,((DNA-X-7_DR|1793170:0.25592,(DNA-X-7_DR|1142309:0.29497,DNA-X-7_DR|1142317:0.14261)0.469:0.04289)0.237:0.01141,(DNA-X-7_DR|982652:0.13285,DNA-X-7_DR|1585570:0.16726)0.506:0.00740)0.800:0.01546)0.703:0.00299)0.740:0.00507)0.767:0.00321)0.714:0.00212,(DNA-X-7_DR|316036:0.16188,DNA-X-7_DR|645085:0.22551)0.823:0.01509)0.767:0.00226,((((((DNA-X-7_DR|1585591:0.36758,(DNA-X-7_DR|1585582:0.21900,DNA-X-7_DR|1142310:0.14377)0.449:0.02494)0.297:0.01711,DNA-X-7_DR|1793140:0.11496)0.189:0.01133,DNA-X-7_DR|1793182:0.30217)0.376:0.00895,DNA-X-7_DR|1793157:0.14738)0.790:0.00998,(((DNA-X-7_DR|4200:0.09119,DNA-X-7_DR|1340907:0.11687)0.715:0.03649,DNA-X-7_DR|888242:0.10624)0.794:0.01838,DNA-X-7_DR|1585603:0.26914)0.746:0.01317)0.754:0.00930,(((DNA-X-7_DR|1496592:0.14984,(DNA-X-7_DR|645095:0.10410,DNA-X-7_DR|645118:0.13847)0.674:0.00067)0.759:0.02381,(((DNA-X-7_DR|1273945:0.08353,(DNA-X-7_DR|1906491:0.05127,DNA-X-7_DR|1992517:0.00063)0.545:0.11572)0.854:0.04734,(DNA-X-7_DR|1698574:0.14407,(DNA-X-7_DR|93767:0.00063,DNA-X-7_DR|982651:0.00063)0.851:0.11861)0.784:0.03765)0.406:0.00660,(DNA-X-7_DR|645097:0.00063,DNA-X-7_DR|811356:0.04678)0.784:0.24637)0.737:0.00748)0.556:0.00240,(DNA-X-7_DR|1200757:0.09152,(DNA-X-7_DR|1793139:0.17955,DNA-X-7_DR|1496598:0.22943)0.185:0.01201)0.820:0.03758)0.781:0.00245)0.785:0.00615)0.797:0.00437)0.878:0.01493)0.768:0.00996)0.813:0.01248)0.927:0.03828)0.106:0.00066)0.915:0.03125)0.835:0.00695,(DNA-X-7_DR|1273940:0.19805,(((((DNA-X-7_DR|1793178:0.0,DNA-X-7_DR|2103106:0.0):0.13101,DNA-X-7_DR|1401351:0.07639)0.805:0.25998,DNA-X-7_DR|645117:0.01683)0.421:0.14003,DNA-X-7_DR|398664:0.16294)0.872:0.02946,(((DNA-X-7_DR|481844:0.25211,DNA-X-7_DR|93776:0.07552)0.561:0.04137,DNA-X-7_DR|1273952:0.19063)0.794:0.03377,((DNA-X-7_DR|238581:0.10396,DNA-X-7_DR|398666:0.11387)0.824:0.04400,DNA-X-7_DR|4199:0.21597)0.739:0.00918)0.664:0.01206)0.665:0.00161)0.784:0.00667)0.726:0.00303)0.776:0.00317)0.908:0.00888,(((DNA-X-7_DR|4228:0.11297,DNA-X-7_DR|1069355:0.12299)0.794:0.02111,(DNA-X-7_DR|1069370:0.16194,(DNA-X-7_DR|93779:0.12729,DNA-X-7_DR|1069366:0.10966)0.720:0.01122)0.270:0.00059)0.860:0.01068,(DNA-X-7_DR|1200748:0.13223,(DNA-X-7_DR|1401371:0.10069,DNA-X-7_DR|398650:0.09336)0.622:0.00322)0.900:0.02576)0.617:0.00058)0.782:0.00484)0.714:0.00551)0.702:0.00137)0.707:0.00352)0.810:0.00891,(DNA-X-7_DR|1585595:0.13584,DNA-X-7_DR|316039:0.17981)0.714:0.00175)0.744:0.00361)0.923:0.01681)0.795:0.00711)0.155:0.00380)0.863:0.00062,(((DNA-X-7_DR|1698567:0.12411,DNA-X-7_DR|316016:0.17091)0.688:0.00537,(DNA-X-7_DR|4208:0.09193,DNA-X-7_DR|1200742:0.09860)0.779:0.02774)0.375:0.00853,((DNA-X-7_DR|2110907:0.11110,(DNA-X-7_DR|1069369:0.12607,(DNA-X-7_DR|93777:0.15488,DNA-X-7_DR|645104:0.15367)0.809:0.01304)0.104:0.00100)0.614:0.00252,DNA-X-7_DR|1585576:0.09847)0.348:0.00455)0.871:0.00922,((((DNA-X-7_DR|1401383:0.14060,(DNA-X-7_DR|316034:0.10932,(DNA-X-7_DR|238589:0.12476,DNA-X-7_DR|1200749:0.13534)0.395:0.01721)0.768:0.00848)0.752:0.00380,((DNA-X-7_DR|1496614:0.09619,(DNA-X-7_DR|557610:0.12603,(DNA-X-7_DR|316043:0.15749,DNA-X-7_DR|1992497:0.05423)0.799:0.03426)0.533:0.01249)0.649:0.00547,(((DNA-X-7_DR|1069362:0.10740,(((((DNA-X-7_DR|238593:0.07737,DNA-X-7_DR|4206:0.08439)0.704:0.00062,(DNA-X-7_DR|1793171:0.12536,DNA-X-7_DR|1273943:0.09939)0.173:0.00528)0.926:0.01370,(DNA-X-7_DR|645087:0.10498,(DNA-X-7_DR|1273949:0.10135,DNA-X-7_DR|729832:0.12461)0.728:0.00069)0.692:0.01282)0.826:0.00653,(DNA-X-7_DR|1200743:0.13314,((DNA-X-7_DR|93778:0.13265,(DNA-X-7_DR|1992503:0.14684,((DNA-X-7_DR|1992512:0.08239,DNA-X-7_DR|1698556:0.11413)0.202:0.00786,DNA-X-7_DR|1069363:0.11560)0.794:0.01152)0.723:0.00738)0.705:0.00246,(DNA-X-7_DR|1200744:0.15609,((DNA-X-7_DR|4209:0.10626,(DNA-X-7_DR|1273951:0.11135,(DNA-X-7_DR|316044:0.12646,DNA-X-7_DR|1585574:0.12894)0.833:0.05390)0.629:0.00764)0.680:0.00285,(DNA-X-7_DR|1906495:0.09309,DNA-X-7_DR|165509:0.12907)0.716:0.00464)0.711:0.00224)0.426:0.00086)0.806:0.00472)0.725:0.00169)0.798:0.00064,(DNA-X-7_DR|4221:0.12354,(DNA-X-7_DR|481848:0.10682,(DNA-X-7_DR|398671:0.02951,DNA-X-7_DR|1496615:0.02086)0.145:0.09572)0.840:0.01479)0.600:0.01014)0.784:0.00570)0.756:0.00442,DNA-X-7_DR|888227:0.11216)0.763:0.00175,((DNA-X-7_DR|982642:0.14453,DNA-X-7_DR|1585585:0.10986)0.572:0.00823,(DNA-X-7_DR|165495:0.10148,DNA-X-7_DR|1992500:0.11908)0.853:0.03384)0.882:0.01264)0.806:0.00566)0.838:0.00591)0.128:0.00062,(DNA-X-7_DR|316041:0.14269,DNA-X-7_DR|1585598:0.15549)0.780:0.01083)0.784:0.00260,((((DNA-X-7_DR|1698558:0.12558,DNA-X-7_DR|1793151:0.12959)0.909:0.01904,((((DNA-X-7_DR|982647:0.09245,(DNA-X-7_DR|557612:0.09699,DNA-X-7_DR|1200755:0.11273)0.672:0.01640)0.806:0.01303,DNA-X-7_DR|888232:0.12995)0.742:0.00924,(DNA-X-7_DR|1069351:0.09172,DNA-X-7_DR|1200753:0.12765)0.910:0.04973)0.978:0.00064,(DNA-X-7_DR|557634:0.17171,(DNA-X-7_DR|982657:0.08348,DNA-X-7_DR|1793146:0.11396)0.708:0.00567)0.720:0.00179)0.731:0.00249)0.784:0.00286,(DNA-X-7_DR|1273946:0.12342,DNA-X-7_DR|2110906:0.14266)0.828:0.01123)0.565:0.00091,(((DNA-X-7_DR|481838:0.16212,(DNA-X-7_DR|645112:0.10109,DNA-X-7_DR|645121:0.14469)0.300:0.02037)0.827:0.02294,((DNA-X-7_DR|888226:0.10608,DNA-X-7_DR|1401366:0.10257)0.557:0.01312,(DNA-X-7_DR|1698569:0.19473,DNA-X-7_DR|1992499:0.15377)0.694:0.02859)0.835:0.02554)0.714:0.01220,(DNA-X-7_DR|481846:0.12889,DNA-X-7_DR|1200750:0.14994)0.784:0.02343)0.010:0.00090)0.809:0.00380)0.424:0.00063);
```
