## Supplementary Data 2 for "A genomic portrait of zebrafish transposable elements and their spatiotemporal embryonic expression": DNA-X-8_DR.mafft.nwk

```
(DNA-X-8_DR|1585618:0.18776,(DNA-X-8_DR|811391:0.21726,DNA-X-8_DR|557676:0.24777)0.787:0.01967,(((((DNA-X-8_DR|1069395:0.15833,DNA-X-8_DR|1793236:0.22576)0.869:0.02823,(DNA-X-8_DR|398723:0.25274,DNA-X-8_DR|398719:0.19794)0.121:0.02864)0.819:0.00991,(DNA-X-8_DR|1142343:0.18154,((((DNA-X-8_DR|888264:0.23268,(DNA-X-8_DR|481856:0.13735,DNA-X-8_DR|1200780:0.01411)0.399:0.20612)0.148:0.00572,(DNA-X-8_DR|238636:0.17645,DNA-X-8_DR|481887:0.20367)0.779:0.01399)0.714:0.01239,(DNA-X-8_DR|398702:0.21161,DNA-X-8_DR|1200791:0.20900)0.860:0.02193)0.628:0.00162,DNA-X-8_DR|888288:0.25806)0.070:0.00532)0.814:0.01455)0.821:0.00773,((DNA-X-8_DR|238637:0.19868,DNA-X-8_DR|982687:0.20982)0.841:0.02354,(DNA-X-8_DR|165522:0.26754,(DNA-X-8_DR|4252:0.34864,DNA-X-8_DR|4276:0.12725)0.288:0.13963)0.492:0.03873)0.345:0.00415)0.753:0.00411,(((((((((DNA-X-8_DR|1698631:0.21606,DNA-X-8_DR|645140:0.20788)0.858:0.05212,DNA-X-8_DR|398699:0.19715)0.389:0.00079,(((DNA-X-8_DR|888262:0.17419,DNA-X-8_DR|982699:0.12740)0.819:0.02978,DNA-X-8_DR|1698591:0.15710)0.732:0.01694,(DNA-X-8_DR|1142365:0.23498,DNA-X-8_DR|982679:0.16624)0.432:0.01190)0.484:0.00622)0.857:0.01378,(((DNA-X-8_DR|93798:0.30315,DNA-X-8_DR|1906514:0.24414)0.762:0.02869,(DNA-X-8_DR|165534:0.31238,(DNA-X-8_DR|1401399:0.23698,DNA-X-8_DR|1698615:0.16946)0.337:0.02180)0.377:0.00076)0.350:0.00354,DNA-X-8_DR|557661:0.22706)0.751:0.00435)0.653:0.00184,(((DNA-X-8_DR|316052:0.40541,DNA-X-8_DR|1906540:0.16893)0.770:0.11448,(((DNA-X-8_DR|888293:0.32149,(DNA-X-8_DR|557688:0.14845,DNA-X-8_DR|1906533:0.09930)0.199:0.09398)0.801:0.02942,DNA-X-8_DR|1142382:0.20344)0.678:0.01389,DNA-X-8_DR|729839:0.23626)0.432:0.01328)0.341:0.00261,(((DNA-X-8_DR|238642:0.27464,(DNA-X-8_DR|93797:0.10202,DNA-X-8_DR|888247:0.29058)0.270:0.11001)0.712:0.02517,(DNA-X-8_DR|398678:0.37069,DNA-X-8_DR|888304:0.25138)0.276:0.07977)0.468:0.00245,((((((DNA-X-8_DR|4272:0.24021,DNA-X-8_DR|1698602:0.13523)0.285:0.04873,(DNA-X-8_DR|1401390:0.28759,DNA-X-8_DR|1200800:0.27912)0.872:0.04284)0.831:0.07517,(DNA-X-8_DR|729835:0.13859,DNA-X-8_DR|1698635:0.18152)0.827:0.03532)0.928:0.04797,((DNA-X-8_DR|1585656:0.05112,(DNA-X-8_DR|1585645:0.34929,DNA-X-8_DR|1906555:0.00066)0.939:0.19427)0.804:0.06926,(((DNA-X-8_DR|888268:0.36739,(DNA-X-8_DR|481881:0.45639,(DNA-X-8_DR|238639:0.29654,DNA-X-8_DR|1200774:0.18889)0.373:0.04412)0.377:0.02393)0.862:0.06502,(DNA-X-8_DR|1793231:0.24420,(DNA-X-8_DR|729871:0.29220,(DNA-X-8_DR|481888:0.36385,DNA-X-8_DR|1142327:0.10788)0.816:0.06697)0.861:0.08061)0.695:0.03176)0.135:0.00846,((DNA-X-8_DR|481889:0.31767,DNA-X-8_DR|1142352:0.27472)0.829:0.08752,(((DNA-X-8_DR|93817:0.00066,DNA-X-8_DR|811384:0.01637)0.915:0.11511,(DNA-X-8_DR|1698576:0.25688,DNA-X-8_DR|1401442:0.24355)0.885:0.15060)0.559:0.05632,DNA-X-8_DR|238622:0.59976)0.676:0.02983)0.732:0.02589)0.283:0.00833)0.716:0.01151)0.556:0.02247,((((DNA-X-8_DR|398687:0.56241,(DNA-X-8_DR|1340929:0.37501,DNA-X-8_DR|1793251:0.16532)0.487:0.06337)0.733:0.06755,((DNA-X-8_DR|238635:0.24455,(DNA-X-8_DR|645149:0.26473,DNA-X-8_DR|982682:0.19264)0.430:0.04524)0.974:0.11970,(DNA-X-8_DR|1496627:0.15868,DNA-X-8_DR|1069385:0.42829)0.583:0.14245)0.701:0.02099)0.619:0.00065,(((((((DNA-X-8_DR|645135:0.23558,DNA-X-8_DR|1069384:0.29606)0.234:0.04733,((DNA-X-8_DR|1793252:0.26420,DNA-X-8_DR|888252:0.00066)0.803:0.26117,DNA-X-8_DR|811369:0.61067)0.710:0.08161)0.785:0.07136,(DNA-X-8_DR|1142348:0.36754,DNA-X-8_DR|1200801:0.31980)0.591:0.11859)0.909:0.10054,((DNA-X-8_DR|729875:0.23877,(DNA-X-8_DR|316062:0.01986,DNA-X-8_DR|316061:0.02763)1.000:0.22246)0.185:0.00843,DNA-X-8_DR|811418:0.33172)0.763:0.01567)0.779:0.01770,((DNA-X-8_DR|1793247:0.23809,((DNA-X-8_DR|4267:0.35250,(DNA-X-8_DR|4253:0.15971,DNA-X-8_DR|1340947:0.11699)0.338:0.06209)0.515:0.02830,((DNA-X-8_DR|811389:0.01567,DNA-X-8_DR|1273961:0.00068)0.999:0.32211,(DNA-X-8_DR|888282:0.18900,DNA-X-8_DR|811420:0.42281)0.170:0.02624)0.647:0.01065)0.692:0.00489)0.808:0.01168,((DNA-X-8_DR|1698580:0.44593,DNA-X-8_DR|645130:0.49443)0.934:0.09970,((((DNA-X-8_DR|93805:0.25874,((DNA-X-8_DR|1142384:0.35609,((DNA-X-8_DR|1793230:0.30604,DNA-X-8_DR|729874:0.39031)0.721:0.21712,DNA-X-8_DR|1401396:0.26492)0.487:0.05667)0.530:0.03022,(DNA-X-8_DR|888272:0.17721,DNA-X-8_DR|982684:0.13145)0.839:0.03288)0.808:0.01714)0.117:0.00063,(DNA-X-8_DR|645136:0.26236,(DNA-X-8_DR|316053:0.11112,DNA-X-8_DR|811419:0.01819)0.960:0.21588)0.817:0.02398)0.829:0.01160,(DNA-X-8_DR|1992526:0.23457,(DNA-X-8_DR|165550:0.09920,DNA-X-8_DR|1340941:0.07494)0.350:0.18014)0.937:0.04051)0.845:0.01211,((DNA-X-8_DR|1200799:0.35233,((DNA-X-8_DR|1496637:1.02692,(((((DNA-X-8_DR|1401425:0.34559,(((DNA-X-8_DR|557689:0.36775,DNA-X-8_DR|316092:0.32188)0.354:0.04706,((DNA-X-8_DR|1793220:0.30535,(DNA-X-8_DR|982673:0.00073,DNA-X-8_DR|1200794:0.51850)0.627:0.36771)0.540:0.05902,DNA-X-8_DR|1273982:0.22434)0.636:0.02366)0.737:0.01516,((DNA-X-8_DR|316087:0.11685,(DNA-X-8_DR|1496641:0.0,DNA-X-8_DR|1496644:0.0):0.00066)0.541:0.39753,(((DNA-X-8_DR|1585666:0.38116,(DNA-X-8_DR|729851:0.35647,(DNA-X-8_DR|165540:0.00066,DNA-X-8_DR|888261:0.18466)0.011:0.00068)0.977:0.13450)0.575:0.00067,DNA-X-8_DR|1585611:0.37764)0.862:0.04959,((DNA-X-8_DR|93820:0.24957,DNA-X-8_DR|1200777:0.38033)0.715:0.15520,(DNA-X-8_DR|4235:0.25365,DNA-X-8_DR|1793229:0.26802)0.828:0.06001)0.866:0.04073)0.031:0.00377)0.915:0.03923)0.727:0.02013)0.777:0.02529,(DNA-X-8_DR|1496635:0.58439,((DNA-X-8_DR|1793226:0.36643,DNA-X-8_DR|1401398:0.30343)0.500:0.05349,DNA-X-8_DR|1200786:0.65357)0.425:0.00106)0.673:0.02500)0.824:0.07571,((DNA-X-8_DR|811379:0.18686,(DNA-X-8_DR|888249:0.45413,DNA-X-8_DR|888276:0.04387)0.971:0.25187)0.889:0.08897,((DNA-X-8_DR|316073:0.42481,DNA-X-8_DR|4258:0.78710)0.545:0.01102,(DNA-X-8_DR|557659:0.32629,DNA-X-8_DR|1585664:0.24562)0.915:0.16077)0.690:0.02602)0.951:0.10010)0.955:0.08907,(DNA-X-8_DR|1585610:0.07294,DNA-X-8_DR|1698623:0.17250)0.237:0.17011)0.132:0.00539,DNA-X-8_DR|93789:0.35261)0.734:0.03811)0.579:0.01736,(((((((DNA-X-8_DR|4240:0.00065,DNA-X-8_DR|1401414:0.05359)0.900:0.25304,(DNA-X-8_DR|316069:0.55309,DNA-X-8_DR|1698629:0.41553)0.423:0.08845)0.238:0.05536,(((DNA-X-8_DR|888279:0.17072,DNA-X-8_DR|1793249:0.00066)0.680:0.31479,DNA-X-8_DR|1142363:0.41906)0.830:0.09788,((DNA-X-8_DR|1793207:0.18910,DNA-X-8_DR|1698586:0.53654)0.973:0.24467,DNA-X-8_DR|1273968:0.37527)0.981:0.24332)0.741:0.05612)0.884:0.07428,(((DNA-X-8_DR|398709:0.08602,DNA-X-8_DR|1142353:0.03569)0.581:0.33018,(DNA-X-8_DR|1906523:0.12289,DNA-X-8_DR|238623:0.36851)0.161:0.01284)0.914:0.11531,((DNA-X-8_DR|4278:0.00066,DNA-X-8_DR|1585649:0.40118)0.796:0.19175,(((DNA-X-8_DR|1793257:0.32258,(DNA-X-8_DR|729880:0.21568,DNA-X-8_DR|1698618:0.36966)0.896:0.20486)0.995:0.63018,(DNA-X-8_DR|811375:0.48390,DNA-X-8_DR|982659:0.77559)0.942:0.60075)0.732:0.28403,DNA-X-8_DR|729863:0.38934)0.249:0.00067)0.778:0.07199)0.622:0.05160)0.536:0.00934,(DNA-X-8_DR|1340926:0.18995,(DNA-X-8_DR|811377:0.38841,(DNA-X-8_DR|1401445:0.25919,DNA-X-8_DR|1401395:0.00066)0.000:0.00065)0.409:0.07344)0.382:0.18395)0.417:0.02571,(DNA-X-8_DR|729865:0.31990,DNA-X-8_DR|4232:0.24663)0.105:0.08930)0.683:0.01363,((DNA-X-8_DR|4248:0.36530,((((DNA-X-8_DR|888285:0.39792,((DNA-X-8_DR|93784:0.25929,DNA-X-8_DR|557664:0.37402)0.869:0.15806,(DNA-X-8_DR|1793206:0.24706,DNA-X-8_DR|1906524:0.13691)0.796:0.06000)0.676:0.04004)0.853:0.06013,((((DNA-X-8_DR|93808:0.31427,((DNA-X-8_DR|557658:0.19815,DNA-X-8_DR|811393:0.22027)0.808:0.23268,DNA-X-8_DR|888274:0.41732)0.356:0.07905)0.792:0.05572,(((DNA-X-8_DR|4237:0.28528,DNA-X-8_DR|93801:0.00077)0.729:0.18613,DNA-X-8_DR|645157:0.58485)0.796:0.06707,((DNA-X-8_DR|888286:0.32988,(DNA-X-8_DR|557656:0.28305,DNA-X-8_DR|557666:0.24307)0.881:0.11583)0.993:0.23320,((DNA-X-8_DR|398710:0.27720,DNA-X-8_DR|93787:0.58253)0.985:0.28713,(DNA-X-8_DR|1340927:0.00803,DNA-X-8_DR|1340928:0.02488)1.000:0.43120)0.638:0.03445)0.692:0.03819)0.523:0.00067)0.764:0.02112,DNA-X-8_DR|1585626:0.43797)0.641:0.02562,((DNA-X-8_DR|4264:0.35930,(DNA-X-8_DR|982665:0.07105,DNA-X-8_DR|729857:0.06275)0.555:0.33490)0.895:0.10155,((DNA-X-8_DR|729864:0.19797,DNA-X-8_DR|316055:0.26978)0.974:0.24209,(DNA-X-8_DR|729858:0.37019,DNA-X-8_DR|1142370:0.25516)0.845:0.08365)0.890:0.11133)0.728:0.02116)0.892:0.04275)0.901:0.05201,((((DNA-X-8_DR|729868:0.18080,(DNA-X-8_DR|888273:0.68015,(DNA-X-8_DR|1200792:0.60583,(DNA-X-8_DR|982663:0.39340,DNA-X-8_DR|1142369:0.19094)1.000:1.16262)0.302:0.07852)0.851:0.29507)0.058:0.07419,DNA-X-8_DR|1340948:0.68347)0.543:0.09066,(((DNA-X-8_DR|4277:0.36836,DNA-X-8_DR|1142329:0.50524)0.264:0.11749,DNA-X-8_DR|982706:0.19503)0.776:0.24899,((DNA-X-8_DR|729873:0.47802,(DNA-X-8_DR|4238:0.00079,DNA-X-8_DR|165538:0.66965)0.742:0.66495)0.609:0.13947,(DNA-X-8_DR|982678:0.36005,(DNA-X-8_DR|888275:0.46823,DNA-X-8_DR|1142371:0.44509)0.287:0.17764)0.669:0.09666)0.399:0.00066)0.777:0.04461)0.738:0.02922,(DNA-X-8_DR|398722:0.31849,((DNA-X-8_DR|238605:0.43335,(DNA-X-8_DR|398712:0.75455,DNA-X-8_DR|888269:0.45750)0.969:0.37395)0.604:0.08680,DNA-X-8_DR|1906543:0.32904)0.317:0.06301)0.084:0.00105)0.726:0.02654)0.844:0.04126,(DNA-X-8_DR|1906561:0.39618,(DNA-X-8_DR|1698638:0.00067,DNA-X-8_DR|557678:0.00062)0.962:0.40674)0.747:0.07355)0.784:0.01941)0.736:0.01197,(((DNA-X-8_DR|888284:0.04074,DNA-X-8_DR|1401412:0.00067)0.697:0.37691,(DNA-X-8_DR|888277:0.11402,DNA-X-8_DR|1142356:0.00066)0.688:0.42396)0.743:0.02932,((DNA-X-8_DR|4255:0.32539,DNA-X-8_DR|1698588:0.30202)0.998:0.18757,(((((DNA-X-8_DR|982681:0.10860,DNA-X-8_DR|1496623:0.00065)0.997:0.41736,((((DNA-X-8_DR|93792:0.0,DNA-X-8_DR|93794:0.0):0.14589,(DNA-X-8_DR|93793:0.0,DNA-X-8_DR|93795:0.0):0.09894)0.995:0.30143,(DNA-X-8_DR|888291:0.43149,DNA-X-8_DR|1340921:0.40313)0.901:0.15783)0.845:0.10852,(DNA-X-8_DR|557655:0.55718,DNA-X-8_DR|1069389:0.47607)0.774:0.17292)0.352:0.00813)0.794:0.07965,(DNA-X-8_DR|1142338:0.00077,DNA-X-8_DR|1793225:0.18384)0.975:0.47518)0.041:0.00078,((DNA-X-8_DR|982688:0.19563,DNA-X-8_DR|1069403:0.41963)0.563:0.04361,(DNA-X-8_DR|4243:0.00067,DNA-X-8_DR|1698584:0.45537)0.646:0.16523)0.896:0.17339)0.798:0.02430,(DNA-X-8_DR|645162:0.15189,DNA-X-8_DR|1585644:0.35501)0.830:0.17786)0.794:0.03156)0.621:0.00065)0.910:0.04028)0.159:0.01600)0.983:0.06249)0.876:0.03802)0.818:0.02480,(DNA-X-8_DR|1401417:0.65118,DNA-X-8_DR|888280:0.37751)0.753:0.09223)0.747:0.01050)0.192:0.00066)0.818:0.01028)0.711:0.00180)0.943:0.01741,((((DNA-X-8_DR|4251:0.22397,(DNA-X-8_DR|1585647:0.17014,(DNA-X-8_DR|1793248:0.15577,DNA-X-8_DR|1793256:0.00066)0.524:0.17082)0.434:0.05341)0.723:0.02243,((DNA-X-8_DR|4279:0.00077,DNA-X-8_DR|811409:0.10409)0.304:0.08565,DNA-X-8_DR|557649:0.62242)0.785:0.13737)0.672:0.00901,(DNA-X-8_DR|729878:0.22089,DNA-X-8_DR|1200802:0.16969)0.865:0.08492)0.691:0.02581,DNA-X-8_DR|316065:0.27441)0.517:0.01852)0.693:0.00482,(((DNA-X-8_DR|1142346:0.66174,(DNA-X-8_DR|93803:0.26950,DNA-X-8_DR|645144:0.56976)0.463:0.05382)0.276:0.01717,((DNA-X-8_DR|1585641:0.21211,DNA-X-8_DR|1585634:0.35191)0.938:0.06694,(DNA-X-8_DR|811376:0.14381,DNA-X-8_DR|645142:0.21889)0.832:0.03021)0.419:0.01257)0.614:0.00260,((((DNA-X-8_DR|1401403:0.19294,(DNA-X-8_DR|238616:0.15768,DNA-X-8_DR|1200782:0.60002)0.343:0.09125)0.722:0.12912,(DNA-X-8_DR|165537:0.22169,(DNA-X-8_DR|557644:0.31593,(DNA-X-8_DR|398730:0.27113,DNA-X-8_DR|811397:0.01260)0.658:0.22146)0.716:0.03946)0.552:0.04294)0.859:0.03706,((DNA-X-8_DR|557684:0.17405,DNA-X-8_DR|1401422:0.22916)0.219:0.01679,(DNA-X-8_DR|1906520:0.20634,(DNA-X-8_DR|1793194:0.20598,DNA-X-8_DR|1142361:0.21153)0.084:0.00272)0.704:0.01326)0.999:0.04685)0.759:0.00614,((DNA-X-8_DR|398707:0.30886,(((DNA-X-8_DR|481894:0.27162,DNA-X-8_DR|1340913:0.12579)0.119:0.02989,DNA-X-8_DR|1273977:0.18077)0.208:0.02523,DNA-X-8_DR|1340937:0.54538)0.408:0.05204)0.423:0.02288,(DNA-X-8_DR|1200803:0.25158,DNA-X-8_DR|1698611:0.25899)0.977:0.09116)0.696:0.00571)0.758:0.00491)0.826:0.00978)0.799:0.00624)0.760:0.00692,((((DNA-X-8_DR|481885:0.27483,DNA-X-8_DR|1585616:0.31690)0.753:0.01927,(DNA-X-8_DR|557663:0.26642,DNA-X-8_DR|1585651:0.28690)0.787:0.04767)0.762:0.01283,(DNA-X-8_DR|1401429:0.20012,DNA-X-8_DR|1273954:0.69198)0.275:0.14919)0.755:0.00476,((((DNA-X-8_DR|4262:0.20782,DNA-X-8_DR|1585642:0.14502)0.946:0.06478,(DNA-X-8_DR|398688:0.25004,(DNA-X-8_DR|398716:0.42619,(DNA-X-8_DR|398711:0.24455,DNA-X-8_DR|888307:0.34897)0.688:0.08564)0.615:0.02710)0.817:0.04993)0.790:0.01512,((DNA-X-8_DR|238629:0.25979,DNA-X-8_DR|557680:0.30403)0.999:0.13481,(((DNA-X-8_DR|1401405:0.27304,DNA-X-8_DR|238627:0.25364)0.686:0.00594,((DNA-X-8_DR|1698595:0.23182,DNA-X-8_DR|1906518:0.18337)0.805:0.05110,DNA-X-8_DR|1793218:0.25598)0.913:0.03723)0.824:0.00944,(DNA-X-8_DR|1401419:0.32073,(((DNA-X-8_DR|1200776:0.04785,DNA-X-8_DR|1793250:0.03003)0.571:0.23277,DNA-X-8_DR|1906510:0.22832)0.692:0.01789,(DNA-X-8_DR|316070:0.25776,DNA-X-8_DR|1401418:0.25377)0.564:0.01555)0.832:0.01812)0.773:0.01294)0.546:0.00980)0.811:0.00078)0.775:0.00870,DNA-X-8_DR|1401440:0.27205)0.257:0.00349)0.679:0.00536)0.908:0.01341)0.340:0.01069,((DNA-X-8_DR|1698639:0.29018,((((DNA-X-8_DR|557665:0.17032,DNA-X-8_DR|481859:0.27985)0.813:0.05927,DNA-X-8_DR|4259:0.21298)0.135:0.00791,((DNA-X-8_DR|316074:0.45224,((DNA-X-8_DR|316060:0.10509,DNA-X-8_DR|1698589:0.23587)0.641:0.11406,DNA-X-8_DR|165516:0.28314)0.833:0.07858)0.335:0.05550,(DNA-X-8_DR|1142359:0.48739,(((DNA-X-8_DR|1273969:0.33414,(DNA-X-8_DR|481862:0.27262,DNA-X-8_DR|1698581:0.00066)0.638:0.24239)0.722:0.10423,DNA-X-8_DR|1401438:0.22961)0.201:0.00066,(DNA-X-8_DR|729859:0.39854,DNA-X-8_DR|1906553:0.10229)0.782:0.11044)0.797:0.06616)0.779:0.05850)0.430:0.02674)0.340:0.02298,DNA-X-8_DR|1496648:0.42654)0.145:0.00775)0.479:0.01864,(DNA-X-8_DR|1698604:0.28915,(DNA-X-8_DR|1401446:0.12511,(DNA-X-8_DR|888297:0.04665,DNA-X-8_DR|1340930:0.06034)0.165:0.01696)0.716:0.13780)0.664:0.03639)0.621:0.00212)0.932:0.02375)0.388:0.00627)0.836:0.01181)0.719:0.00429,((DNA-X-8_DR|1401433:0.23620,(((DNA-X-8_DR|982702:0.01166,DNA-X-8_DR|982703:0.00066)1.000:0.25745,DNA-X-8_DR|165521:0.39955)0.672:0.01986,((((DNA-X-8_DR|811413:0.23611,DNA-X-8_DR|165530:0.19949)0.893:0.08218,(DNA-X-8_DR|398676:0.63063,DNA-X-8_DR|1340949:0.00066)0.566:0.18625)0.495:0.00078,DNA-X-8_DR|398706:0.14575)0.900:0.04311,(((((DNA-X-8_DR|93800:0.85079,DNA-X-8_DR|1069411:0.00066)0.776:0.21489,(((DNA-X-8_DR|982704:0.30770,(DNA-X-8_DR|1142388:0.05383,DNA-X-8_DR|1200789:0.10162)0.376:0.09608)0.668:0.01570,(DNA-X-8_DR|729834:0.21155,(DNA-X-8_DR|1401441:0.06636,DNA-X-8_DR|1585627:0.22079)0.230:0.16615)0.771:0.03395)0.802:0.01299,((DNA-X-8_DR|1200770:0.25717,(DNA-X-8_DR|1273973:0.36256,DNA-X-8_DR|1273974:0.04344)0.688:0.13876)0.776:0.05677,DNA-X-8_DR|1793222:0.17637)0.751:0.02704)0.509:0.00470)0.866:0.03686,(((((DNA-X-8_DR|481860:0.30061,DNA-X-8_DR|729867:0.00078)0.940:0.31877,(DNA-X-8_DR|165549:0.33303,((DNA-X-8_DR|93824:0.29092,((DNA-X-8_DR|398694:0.29351,DNA-X-8_DR|1142354:0.13066)0.969:0.26390,DNA-X-8_DR|1496632:0.29624)0.845:0.11427)0.772:0.09438,((DNA-X-8_DR|398728:0.15237,DNA-X-8_DR|1401424:0.22352)0.916:0.13626,(DNA-X-8_DR|238603:0.42231,DNA-X-8_DR|1069401:0.16722)0.946:0.29675)0.163:0.07590)0.784:0.12052)0.282:0.00107)0.507:0.03469,((DNA-X-8_DR|1273984:0.34135,(DNA-X-8_DR|729877:0.00062,DNA-X-8_DR|4250:0.40194)0.737:0.35557)0.501:0.06117,DNA-X-8_DR|1200806:0.37495)0.779:0.04656)0.380:0.02288,((DNA-X-8_DR|4275:0.29829,DNA-X-8_DR|888271:0.14867)0.901:0.07655,((DNA-X-8_DR|557647:0.00067,DNA-X-8_DR|645156:0.31132)0.994:0.51993,(DNA-X-8_DR|1401392:0.07048,DNA-X-8_DR|1401393:0.02500)0.919:0.14095)0.880:0.12513)0.761:0.04166)0.851:0.04286,(((((((((DNA-X-8_DR|1906513:0.51313,(DNA-X-8_DR|1401437:0.39597,DNA-X-8_DR|1906509:0.57862)0.168:0.02361)0.098:0.00066,DNA-X-8_DR|645153:0.46506)0.780:0.09815,(DNA-X-8_DR|1585653:0.46349,(DNA-X-8_DR|1585614:0.00065,DNA-X-8_DR|1793203:0.51579)0.874:0.27405)0.494:0.13098)0.674:0.07640,(((DNA-X-8_DR|481884:0.27275,DNA-X-8_DR|1069375:0.38931)0.830:0.22785,((DNA-X-8_DR|481863:0.33747,((DNA-X-8_DR|316077:0.77215,DNA-X-8_DR|1793217:0.25364)0.882:0.24043,DNA-X-8_DR|1906552:0.10108)0.518:0.08922)0.185:0.08842,((DNA-X-8_DR|93828:0.61043,(DNA-X-8_DR|1142336:0.12986,DNA-X-8_DR|1142337:0.19140)0.952:0.25574)0.710:0.10343,DNA-X-8_DR|1906507:0.33721)0.310:0.00065)0.849:0.09076)0.806:0.08224,((((DNA-X-8_DR|165548:0.82344,((DNA-X-8_DR|1496619:0.01543,DNA-X-8_DR|1793215:0.39852)0.443:0.09385,DNA-X-8_DR|1142366:0.10512)0.095:0.12557)0.903:0.31872,DNA-X-8_DR|888281:0.38544)0.709:0.10289,(DNA-X-8_DR|1340945:0.39254,DNA-X-8_DR|165520:0.33586)0.399:0.04069)0.175:0.07908,((DNA-X-8_DR|316064:0.23964,DNA-X-8_DR|165533:0.16464)0.652:0.49864,((DNA-X-8_DR|1698609:0.27494,(DNA-X-8_DR|316091:0.25524,DNA-X-8_DR|1992521:0.17617)0.988:0.65168)0.510:0.15864,DNA-X-8_DR|1793208:0.09761)0.380:0.17970)0.721:0.11035)0.750:0.04179)0.786:0.04357)0.451:0.01666,((DNA-X-8_DR|238645:0.39162,DNA-X-8_DR|1793223:0.42569)0.778:0.12531,((DNA-X-8_DR|4230:0.45750,(DNA-X-8_DR|1585655:0.29578,DNA-X-8_DR|811374:0.28987)0.759:0.08117)0.903:0.15241,((DNA-X-8_DR|1142323:0.46089,(DNA-X-8_DR|481853:0.21837,(DNA-X-8_DR|1200781:0.51432,DNA-X-8_DR|1340940:0.36395)0.538:0.28793)0.878:0.16134)0.110:0.02537,(DNA-X-8_DR|1698619:0.39497,(DNA-X-8_DR|93837:0.58483,DNA-X-8_DR|729833:0.00066)0.940:0.19147)0.669:0.03602)0.225:0.01179)0.622:0.03276)0.703:0.01648)0.768:0.03786,(DNA-X-8_DR|1496647:0.45197,DNA-X-8_DR|1200790:0.13771)0.814:0.13172)0.669:0.01892,(((((DNA-X-8_DR|1793214:0.29525,DNA-X-8_DR|1340942:0.23622)0.679:0.16417,DNA-X-8_DR|1793260:0.23972)0.600:0.06399,(DNA-X-8_DR|165535:0.34865,DNA-X-8_DR|888260:0.30856)0.831:0.11051)0.585:0.00065,(DNA-X-8_DR|1401434:0.47785,(((DNA-X-8_DR|1401404:0.00065,DNA-X-8_DR|1906530:0.45192)0.741:0.26234,((DNA-X-8_DR|1585657:0.17792,DNA-X-8_DR|1585658:0.02760)1.000:0.75376,DNA-X-8_DR|1273966:0.13906)0.274:0.04261)0.675:0.03920,(DNA-X-8_DR|4241:0.40373,DNA-X-8_DR|729866:0.26779)0.810:0.18724)0.203:0.04491)0.869:0.09676)0.424:0.06363,(((((((DNA-X-8_DR|398697:0.00066,DNA-X-8_DR|1793199:0.23807)0.603:0.32499,DNA-X-8_DR|1340923:0.22683)0.732:0.03033,DNA-X-8_DR|1698590:0.27549)0.895:0.11547,(DNA-X-8_DR|1906516:0.42526,((((DNA-X-8_DR|1698612:0.24546,(DNA-X-8_DR|982695:0.13638,(DNA-X-8_DR|645148:0.00953,DNA-X-8_DR|811370:0.10459)0.741:0.23534)0.623:0.07863)0.031:0.00065,(DNA-X-8_DR|1793224:1.04949,DNA-X-8_DR|811385:0.47663)0.777:0.22523)0.874:0.06210,(DNA-X-8_DR|729838:0.30499,DNA-X-8_DR|1069392:0.27095)0.751:0.05038)0.130:0.02869,(DNA-X-8_DR|93804:0.38359,DNA-X-8_DR|1496646:0.21357)0.794:0.12039)0.260:0.04195)0.306:0.00112)0.405:0.03364,((DNA-X-8_DR|1340938:0.08587,DNA-X-8_DR|1401402:0.55616)0.715:0.07198,DNA-X-8_DR|1340939:0.12796)0.984:0.25682)0.682:0.02526,(((DNA-X-8_DR|238621:0.11405,DNA-X-8_DR|1698599:0.27759)0.748:0.13655,(DNA-X-8_DR|811371:0.29967,((DNA-X-8_DR|811372:0.42469,DNA-X-8_DR|481873:0.38326)0.260:0.06301,DNA-X-8_DR|1142347:0.20443)0.923:0.31120)0.719:0.14918)0.951:0.20842,((DNA-X-8_DR|1585632:0.38523,DNA-X-8_DR|93825:0.39906)0.117:0.00066,(DNA-X-8_DR|1069383:0.47302,DNA-X-8_DR|1585625:0.22478)0.434:0.07619)0.847:0.06589)0.691:0.02540)0.792:0.04101,((((DNA-X-8_DR|811407:0.50446,(DNA-X-8_DR|481877:0.06683,DNA-X-8_DR|1793204:0.19465)0.567:0.36541)0.000:0.00309,DNA-X-8_DR|481869:0.86227)0.270:0.04211,(DNA-X-8_DR|4249:0.07683,DNA-X-8_DR|93818:0.51932)0.808:0.24472)0.195:0.01982,(((DNA-X-8_DR|165524:0.49478,(DNA-X-8_DR|238628:0.00066,(DNA-X-8_DR|1340933:0.00067,DNA-X-8_DR|1585650:0.21904)0.133:0.00145)0.131:0.39041)0.624:0.10317,DNA-X-8_DR|238602:0.60656)0.616:0.02838,(((DNA-X-8_DR|1496636:0.02810,DNA-X-8_DR|1585659:0.00077)0.563:0.39669,(DNA-X-8_DR|1698637:0.21706,DNA-X-8_DR|1585660:0.25436)0.178:0.04913)0.242:0.02310,(((DNA-X-8_DR|1793195:0.31065,DNA-X-8_DR|1906515:0.24794)0.680:0.12795,(DNA-X-8_DR|1698583:0.12362,DNA-X-8_DR|1793242:0.31780)0.996:0.60460)0.578:0.09027,(DNA-X-8_DR|316066:0.22695,DNA-X-8_DR|982662:0.43793)0.747:0.11196)0.746:0.04391)0.831:0.04708)0.413:0.00852)0.737:0.02400)0.177:0.01429)0.902:0.03428)0.889:0.06052,(((DNA-X-8_DR|93831:0.42578,(DNA-X-8_DR|1906529:0.01707,DNA-X-8_DR|982672:0.05945)0.217:0.05945)0.828:0.25987,((DNA-X-8_DR|398729:0.36224,(DNA-X-8_DR|1906550:0.60597,(DNA-X-8_DR|398731:0.36561,DNA-X-8_DR|481861:0.38283)0.230:0.03062)0.222:0.12110)0.838:0.10574,(((DNA-X-8_DR|1142340:0.00061,DNA-X-8_DR|1142368:0.09689)0.142:0.24024,(DNA-X-8_DR|1585640:0.14239,DNA-X-8_DR|811373:0.76325)0.277:0.04654)0.371:0.07014,(((DNA-X-8_DR|557657:0.21363,DNA-X-8_DR|1273976:0.39715)0.659:0.03267,DNA-X-8_DR|1698632:0.50840)0.785:0.04609,((DNA-X-8_DR|93783:0.24354,DNA-X-8_DR|1340920:0.00066)0.887:0.30442,(DNA-X-8_DR|1200783:0.51882,(DNA-X-8_DR|645160:0.31884,DNA-X-8_DR|1906506:0.29245)0.513:0.09957)0.314:0.03500)0.248:0.04265)0.845:0.04667)0.712:0.02297)0.802:0.05086)0.103:0.00935,DNA-X-8_DR|238632:0.29857)0.529:0.06157)0.545:0.02404,((DNA-X-8_DR|1401407:0.14329,DNA-X-8_DR|1585620:0.44918)0.730:0.06378,(DNA-X-8_DR|1992527:0.20701,(DNA-X-8_DR|4273:0.08485,DNA-X-8_DR|4274:0.15099)0.955:0.12003)0.421:0.05268)0.913:0.06679)0.322:0.01348)0.828:0.02353)0.109:0.00579,(DNA-X-8_DR|238620:0.34208,((DNA-X-8_DR|481886:0.00110,(DNA-X-8_DR|1340914:0.27872,DNA-X-8_DR|1340916:0.22091)0.560:0.16258)0.770:0.21588,(DNA-X-8_DR|888292:0.26240,DNA-X-8_DR|1585623:0.48494)0.693:0.07319)0.095:0.02174)0.834:0.06466)0.797:0.01896,((((DNA-X-8_DR|1340924:0.23141,(DNA-X-8_DR|398680:0.32904,DNA-X-8_DR|729853:0.12638)0.553:0.05004)0.547:0.03222,((DNA-X-8_DR|1142355:0.28779,DNA-X-8_DR|888263:0.29689)0.720:0.07595,(DNA-X-8_DR|316090:0.24605,(DNA-X-8_DR|557686:0.14469,DNA-X-8_DR|316099:0.15298)0.828:0.05691)0.158:0.02476)0.860:0.04771)0.988:0.08987,(((DNA-X-8_DR|1200787:0.00930,(DNA-X-8_DR|1142332:0.02669,DNA-X-8_DR|1142334:0.02011)1.000:1.17269)0.145:0.15373,(DNA-X-8_DR|316082:0.29992,(DNA-X-8_DR|238644:0.18529,(DNA-X-8_DR|1698579:0.00077,(DNA-X-8_DR|645125:0.00065,DNA-X-8_DR|93835:0.01329)0.735:0.21527)0.506:0.48764)0.843:0.10651)0.266:0.03202)0.881:0.07436,DNA-X-8_DR|1401401:0.21870)0.717:0.02827)0.970:0.05752,(((((DNA-X-8_DR|316063:0.31192,DNA-X-8_DR|1340946:0.38627)0.758:0.06750,(DNA-X-8_DR|1200768:0.14642,DNA-X-8_DR|1585621:0.50384)0.649:0.00068)0.648:0.08471,(DNA-X-8_DR|1496628:0.44792,((DNA-X-8_DR|1401435:0.39510,DNA-X-8_DR|1496631:0.29086)0.776:0.19664,(DNA-X-8_DR|1340919:0.40216,DNA-X-8_DR|1698625:0.21452)0.728:0.04806)0.798:0.13054)0.208:0.05700)0.296:0.02360,(DNA-X-8_DR|1585613:0.18806,(DNA-X-8_DR|645141:0.52499,DNA-X-8_DR|888258:0.14990)0.762:0.08306)0.383:0.06144)0.715:0.04461,((DNA-X-8_DR|1401409:0.43666,(DNA-X-8_DR|811392:0.23460,(DNA-X-8_DR|93802:0.16808,DNA-X-8_DR|982692:0.11456)0.530:0.16116)0.118:0.03492)0.582:0.00065,((DNA-X-8_DR|645138:0.23325,DNA-X-8_DR|811402:0.19290)0.948:0.12114,(DNA-X-8_DR|398708:0.28098,DNA-X-8_DR|1069394:0.20283)0.612:0.03411)0.727:0.02568)0.886:0.05609)0.107:0.03755)0.560:0.00148)0.345:0.00573)0.693:0.01182)0.016:0.00107)0.574:0.00932,(((((((DNA-X-8_DR|1142375:0.00065,DNA-X-8_DR|1142377:0.00913)1.000:0.40907,(DNA-X-8_DR|729840:0.33334,DNA-X-8_DR|238614:0.28884)0.265:0.04090)0.666:0.08019,DNA-X-8_DR|316096:0.22651)0.794:0.05531,(((DNA-X-8_DR|165512:0.08395,DNA-X-8_DR|398704:0.21068)0.680:0.02161,((DNA-X-8_DR|1401430:0.17210,DNA-X-8_DR|1585637:0.37334)0.815:0.05429,DNA-X-8_DR|1793240:0.23289)0.758:0.03687)0.719:0.00065,DNA-X-8_DR|888255:0.20328)0.570:0.04174)0.857:0.06354,((DNA-X-8_DR|1273965:0.41938,DNA-X-8_DR|1585631:0.23047)0.664:0.05625,(DNA-X-8_DR|316100:0.30521,(DNA-X-8_DR|1142379:0.37426,(DNA-X-8_DR|1142335:0.15080,(DNA-X-8_DR|1698577:0.77613,DNA-X-8_DR|1585630:0.23913)0.440:0.13545)0.809:0.20476)0.341:0.10815)0.116:0.03776)0.832:0.14528)0.914:0.06128,((((((DNA-X-8_DR|398683:0.23693,(DNA-X-8_DR|1340918:0.00077,DNA-X-8_DR|1698578:0.33494)0.571:0.06730)0.952:0.23377,(DNA-X-8_DR|481867:0.17658,DNA-X-8_DR|811411:0.13722)0.385:0.02037)0.520:0.01201,DNA-X-8_DR|1585646:0.22871)0.543:0.00566,((DNA-X-8_DR|4268:0.26879,DNA-X-8_DR|645122:0.19712)0.907:0.07548,DNA-X-8_DR|557681:0.19143)0.816:0.01989)0.605:0.00781,(((DNA-X-8_DR|398720:0.28024,((DNA-X-8_DR|811417:0.12531,DNA-X-8_DR|165517:0.79188)0.740:0.09290,(DNA-X-8_DR|1585661:0.23887,DNA-X-8_DR|1401428:0.24866)0.239:0.01076)0.217:0.00402)0.751:0.01767,(((DNA-X-8_DR|982705:0.00065,DNA-X-8_DR|1793221:0.06881)0.900:0.13904,((DNA-X-8_DR|729847:0.09308,DNA-X-8_DR|4245:0.40780)0.518:0.05505,DNA-X-8_DR|888300:0.36191)0.727:0.02766)0.887:0.06731,(DNA-X-8_DR|1585643:0.26392,(DNA-X-8_DR|398726:0.27598,DNA-X-8_DR|481872:0.15414)0.497:0.02842)0.773:0.03926)0.166:0.00065)0.896:0.01705,((DNA-X-8_DR|1585654:0.18982,DNA-X-8_DR|238634:0.18063)0.639:0.03482,(DNA-X-8_DR|1200773:0.16077,DNA-X-8_DR|645123:0.21194)0.256:0.02978)0.814:0.02700)0.095:0.00067)0.872:0.01495,(((DNA-X-8_DR|1906549:0.19259,(DNA-X-8_DR|1585663:0.23753,(DNA-X-8_DR|1142349:0.13028,DNA-X-8_DR|982664:0.57825)0.486:0.05699)0.638:0.01678)0.758:0.01720,DNA-X-8_DR|1496625:0.20804)0.347:0.00077,DNA-X-8_DR|4283:1.04217)0.708:0.01831)0.716:0.00708)0.848:0.01871,((((DNA-X-8_DR|1698627:0.23758,(DNA-X-8_DR|1340936:0.13238,(DNA-X-8_DR|888265:0.05193,DNA-X-8_DR|1793227:0.12778)0.534:0.16665)0.766:0.09202)0.915:0.08939,((DNA-X-8_DR|982660:0.03332,DNA-X-8_DR|982661:0.01938)0.999:0.09302,(DNA-X-8_DR|1069376:0.24256,(DNA-X-8_DR|238609:0.29455,(DNA-X-8_DR|93830:0.15398,DNA-X-8_DR|1069379:0.00066)0.900:0.30583)0.395:0.12081)0.578:0.02815)0.719:0.00635)0.750:0.01432,((DNA-X-8_DR|1698622:0.17652,DNA-X-8_DR|1906536:0.32209)0.515:0.02518,(DNA-X-8_DR|165536:0.25696,DNA-X-8_DR|93806:0.20469)0.692:0.01368)0.700:0.01082)0.905:0.01838,((DNA-X-8_DR|238610:0.40858,DNA-X-8_DR|481864:0.19468)0.702:0.20215,(DNA-X-8_DR|1496639:0.04667,((DNA-X-8_DR|1496638:0.01496,DNA-X-8_DR|1496645:0.04681)0.792:0.01524,DNA-X-8_DR|1496643:0.00066)0.739:0.01596)0.831:0.08075)0.874:0.25434)0.149:0.00065)0.696:0.00682)0.257:0.02285)0.344:0.01635,(((((DNA-X-8_DR|165545:0.08432,DNA-X-8_DR|238599:0.00078)0.578:0.19131,(DNA-X-8_DR|398725:0.25458,DNA-X-8_DR|1496624:0.14227)0.422:0.02049)0.832:0.01480,(((DNA-X-8_DR|398727:0.49145,DNA-X-8_DR|1142339:0.74278)0.798:0.14223,(DNA-X-8_DR|811395:0.28113,DNA-X-8_DR|1142350:0.19486)0.170:0.00902)0.707:0.03182,(((DNA-X-8_DR|888283:0.41560,(DNA-X-8_DR|93829:0.24987,DNA-X-8_DR|729845:0.22789)0.013:0.01217)0.299:0.02277,DNA-X-8_DR|1142341:0.34433)0.723:0.03769,DNA-X-8_DR|4231:0.22942)0.550:0.01830)0.746:0.00765)0.253:0.00815,(DNA-X-8_DR|1585636:0.18678,DNA-X-8_DR|1142362:0.18918)0.782:0.01417)0.459:0.00065,(((DNA-X-8_DR|557660:0.19965,(DNA-X-8_DR|316080:0.15898,DNA-X-8_DR|811400:0.19751)0.011:0.02577)0.817:0.01966,(((DNA-X-8_DR|93821:0.00572,DNA-X-8_DR|1200807:0.28752)0.693:0.22252,(DNA-X-8_DR|238598:0.16669,(DNA-X-8_DR|165543:0.46571,(DNA-X-8_DR|93785:0.26482,DNA-X-8_DR|1496630:0.08091)0.356:0.28740)0.694:0.09119)0.472:0.04233)0.728:0.00990,(((((((DNA-X-8_DR|481876:0.23338,DNA-X-8_DR|1142372:0.17723)0.805:0.01954,(DNA-X-8_DR|1585615:0.22792,(DNA-X-8_DR|165546:0.18541,DNA-X-8_DR|1142345:0.22448)0.780:0.04267)0.794:0.02271)0.491:0.01025,((DNA-X-8_DR|811386:0.24410,DNA-X-8_DR|1200804:0.24160)0.347:0.03984,((DNA-X-8_DR|1069393:0.18123,DNA-X-8_DR|1496621:0.25472)0.815:0.14909,DNA-X-8_DR|165519:0.20373)0.713:0.02795)0.640:0.00529)0.798:0.00929,((DNA-X-8_DR|1698613:0.19526,DNA-X-8_DR|1069398:0.20885)0.392:0.01756,(DNA-X-8_DR|1906539:0.20448,DNA-X-8_DR|1200785:0.25319)0.444:0.01317)0.519:0.00910)0.270:0.00073,DNA-X-8_DR|729850:0.19701)0.721:0.00675,((((DNA-X-8_DR|398684:0.23686,((DNA-X-8_DR|1069374:0.00079,DNA-X-8_DR|1401411:0.34408)0.362:0.08243,(DNA-X-8_DR|1992524:0.40285,DNA-X-8_DR|982666:0.17129)0.525:0.10846)0.647:0.04783)0.820:0.09182,(((DNA-X-8_DR|1401439:0.82444,((((DNA-X-8_DR|481879:0.73437,DNA-X-8_DR|1906528:0.03642)0.622:0.36812,((DNA-X-8_DR|1585629:0.28823,DNA-X-8_DR|4247:0.13123)0.519:0.06779,(DNA-X-8_DR|398682:0.27059,DNA-X-8_DR|1273962:0.24245)0.811:0.05523)0.113:0.00065)0.899:0.06743,(DNA-X-8_DR|1069407:0.36347,(DNA-X-8_DR|1069404:0.01233,DNA-X-8_DR|1142381:0.00066)0.879:0.19043)0.612:0.05567)0.868:0.03645,((((((DNA-X-8_DR|1069380:0.34919,(DNA-X-8_DR|398677:0.26449,DNA-X-8_DR|1793200:0.51253)0.601:0.05069)0.977:0.13548,(((DNA-X-8_DR|729849:0.25770,(DNA-X-8_DR|1273972:0.09962,DNA-X-8_DR|1698608:0.81438)0.807:0.14962)0.680:0.02990,((((((DNA-X-8_DR|1496616:0.24100,DNA-X-8_DR|1200766:0.44620)0.991:0.40043,(((DNA-X-8_DR|1273967:0.23278,(DNA-X-8_DR|93816:0.37161,DNA-X-8_DR|93809:0.31492)0.119:0.04620)0.821:0.12529,(DNA-X-8_DR|1401387:0.16084,DNA-X-8_DR|1906560:0.16708)0.665:0.10766)0.770:0.05674,(DNA-X-8_DR|1069406:0.44680,DNA-X-8_DR|811415:0.26831)0.666:0.02768)0.475:0.05904)0.230:0.03818,DNA-X-8_DR|888257:0.19716)0.139:0.03546,(DNA-X-8_DR|888299:0.23507,DNA-X-8_DR|1793196:0.15051)0.834:0.21345)0.790:0.04619,(((DNA-X-8_DR|557641:0.31137,DNA-X-8_DR|93781:0.35798)0.464:0.07108,((DNA-X-8_DR|93799:0.00066,DNA-X-8_DR|1906512:0.20480)0.953:0.19312,((DNA-X-8_DR|888266:0.32509,(DNA-X-8_DR|1142374:0.28023,DNA-X-8_DR|811405:0.40167)0.831:0.10945)0.773:0.10663,(DNA-X-8_DR|238597:0.36660,DNA-X-8_DR|1200788:0.41242)0.739:0.19460)0.953:0.27969)0.188:0.00588)0.387:0.02679,DNA-X-8_DR|165529:0.65136)0.474:0.00078)0.293:0.03913,(((DNA-X-8_DR|645165:0.28301,((DNA-X-8_DR|888259:0.29882,DNA-X-8_DR|1698636:0.28657)0.830:0.07302,DNA-X-8_DR|165541:0.23520)0.300:0.06755)0.149:0.00067,(DNA-X-8_DR|1906541:0.00067,((DNA-X-8_DR|1698642:0.30101,(DNA-X-8_DR|888254:0.15316,DNA-X-8_DR|888250:0.10313)0.473:0.03285)0.968:0.25399,DNA-X-8_DR|1142328:0.37237)0.647:0.07664)0.610:0.04758)0.098:0.00715,DNA-X-8_DR|93833:0.29070)0.883:0.06722)0.805:0.03588)0.620:0.03804,((DNA-X-8_DR|1142364:0.24761,((DNA-X-8_DR|729848:0.29225,(DNA-X-8_DR|398690:0.21074,(DNA-X-8_DR|1142344:1.23531,DNA-X-8_DR|1906505:0.00107)0.955:0.37747)0.949:0.25161)0.750:0.06647,DNA-X-8_DR|1142383:0.18653)0.597:0.01977)0.771:0.04088,((DNA-X-8_DR|811382:0.32480,((DNA-X-8_DR|165511:0.04134,DNA-X-8_DR|1401444:0.69123)0.136:0.22330,(DNA-X-8_DR|1906558:0.33903,(DNA-X-8_DR|1906531:0.23750,(DNA-X-8_DR|1906508:0.85371,(DNA-X-8_DR|1142330:0.00066,DNA-X-8_DR|1273960:1.12110)0.679:0.19682)0.875:0.18329)0.904:0.13491)1.000:0.38444)0.988:0.37784)0.094:0.03381,DNA-X-8_DR|93822:0.48524)0.837:0.08468)0.642:0.01902)0.984:0.15643)0.629:0.01152,(DNA-X-8_DR|1069399:0.73293,DNA-X-8_DR|729852:0.00147)0.962:0.31334)0.748:0.02114,((DNA-X-8_DR|888298:0.49543,((DNA-X-8_DR|4265:0.03623,(DNA-X-8_DR|811401:0.18916,DNA-X-8_DR|1585652:0.13527)0.367:0.07511)0.271:0.04413,(DNA-X-8_DR|4266:0.15617,((DNA-X-8_DR|1401427:0.00066,DNA-X-8_DR|1906535:0.00065)0.674:0.30893,DNA-X-8_DR|557675:0.55726)0.579:0.11647)0.229:0.00078)0.949:0.17716)0.763:0.08138,(DNA-X-8_DR|93788:0.00067,DNA-X-8_DR|557651:0.12564)0.000:0.28149)0.865:0.06196)0.678:0.01651,((DNA-X-8_DR|729870:0.18135,(DNA-X-8_DR|1992520:0.13502,((DNA-X-8_DR|398685:0.14154,(DNA-X-8_DR|398681:0.00065,DNA-X-8_DR|1585665:0.91910)0.165:0.13493)0.903:0.27198,DNA-X-8_DR|645133:0.49866)0.388:0.08143)0.746:0.10096)0.760:0.07572,(DNA-X-8_DR|645139:0.20640,(DNA-X-8_DR|398686:0.34236,DNA-X-8_DR|557652:0.14370)0.647:0.04700)0.223:0.01140)0.758:0.04435)0.339:0.01865,((((DNA-X-8_DR|645128:0.42386,DNA-X-8_DR|811416:0.26818)0.776:0.09683,((DNA-X-8_DR|811412:0.19234,(DNA-X-8_DR|93834:0.32147,DNA-X-8_DR|1273953:0.30331)0.468:0.04290)0.776:0.02245,((DNA-X-8_DR|4242:0.15073,((DNA-X-8_DR|729855:0.17170,(DNA-X-8_DR|398700:0.26595,DNA-X-8_DR|481871:0.31235)0.896:0.09616)0.437:0.02068,DNA-X-8_DR|1906511:0.63864)0.670:0.03553)0.000:0.01506,DNA-X-8_DR|1793202:1.09395)0.000:0.00067)0.550:0.02636)0.673:0.03508,DNA-X-8_DR|1273964:0.37004)0.499:0.01123,((DNA-X-8_DR|316072:0.24861,DNA-X-8_DR|888278:0.05765)0.776:0.08877,((DNA-X-8_DR|316057:0.05808,(DNA-X-8_DR|1200765:0.35312,DNA-X-8_DR|1273985:0.00066)0.609:0.16926)0.847:0.17130,((DNA-X-8_DR|398732:0.15314,DNA-X-8_DR|645166:0.47040)0.438:0.10171,((DNA-X-8_DR|1496640:0.01026,DNA-X-8_DR|1496642:0.01006)0.763:0.02979,(DNA-X-8_DR|398695:0.14088,(DNA-X-8_DR|557690:0.04298,(DNA-X-8_DR|811387:0.08267,((DNA-X-8_DR|645150:0.17712,DNA-X-8_DR|1069386:0.08038)0.671:0.02361,((DNA-X-8_DR|1793235:0.05672,DNA-X-8_DR|729854:0.02658)0.857:0.02739,((DNA-X-8_DR|316059:0.08137,(DNA-X-8_DR|398689:0.14525,(DNA-X-8_DR|165513:0.03624,DNA-X-8_DR|1142373:0.09175)0.323:0.01269)0.813:0.02748)0.768:0.01315,((DNA-X-8_DR|645158:0.08717,DNA-X-8_DR|1069396:0.13596)0.856:0.00066,DNA-X-8_DR|811388:0.04305)0.916:0.02260)0.703:0.00066)0.825:0.00555)0.222:0.00629)0.532:0.01247)0.640:0.00336)0.952:0.14443)0.998:0.41348)0.430:0.12152)0.830:0.05863)0.304:0.00078)0.712:0.01020)0.834:0.02044)0.085:0.00078)0.237:0.01048,(((DNA-X-8_DR|1200795:0.65739,DNA-X-8_DR|557646:0.20233)0.722:0.10882,(DNA-X-8_DR|982691:0.46245,(DNA-X-8_DR|93782:0.21245,DNA-X-8_DR|1585612:0.41050)0.874:0.13019)0.821:0.09179)0.768:0.07519,((((DNA-X-8_DR|481866:0.37493,((DNA-X-8_DR|1069397:0.10510,DNA-X-8_DR|1142321:0.02916)0.746:0.22682,DNA-X-8_DR|557642:0.26433)0.706:0.03630)0.714:0.08660,((((DNA-X-8_DR|1401389:0.01869,DNA-X-8_DR|1401388:0.01128)0.631:0.10695,DNA-X-8_DR|1142333:0.82030)0.610:0.14080,DNA-X-8_DR|1142324:0.67860)0.664:0.05996,(DNA-X-8_DR|1200771:0.21999,(DNA-X-8_DR|1698626:0.23370,DNA-X-8_DR|316084:0.16896)0.824:0.03728)0.592:0.02895)0.672:0.00066)0.863:0.02943,((DNA-X-8_DR|888305:0.81446,(DNA-X-8_DR|1401397:0.21908,(((DNA-X-8_DR|1698614:0.21465,(DNA-X-8_DR|398693:0.42339,DNA-X-8_DR|1200772:0.37434)0.434:0.30342)0.738:0.24737,(DNA-X-8_DR|398705:0.56924,(((DNA-X-8_DR|165518:0.40458,DNA-X-8_DR|1793241:0.37456)0.985:0.92503,(DNA-X-8_DR|888253:0.25417,(DNA-X-8_DR|729843:0.15533,DNA-X-8_DR|729872:0.63149)0.580:0.14771)0.172:0.05315)0.364:0.07510,DNA-X-8_DR|982698:0.14313)0.726:0.01249)0.181:0.00061)0.336:0.06233,((((DNA-X-8_DR|557687:0.00066,DNA-X-8_DR|645134:0.45479)0.284:0.59208,(DNA-X-8_DR|1273989:0.00067,(DNA-X-8_DR|238646:0.26268,DNA-X-8_DR|165525:0.76656)0.566:0.00065)0.934:0.18670)0.223:0.02773,(DNA-X-8_DR|238617:0.24927,DNA-X-8_DR|1273980:0.51261)0.611:0.45972)0.056:0.00984,DNA-X-8_DR|811368:0.68310)0.327:0.06864)0.000:0.01594)0.431:0.04521)0.582:0.04130,DNA-X-8_DR|729841:0.13626)0.802:0.00078)0.791:0.01764,(((((DNA-X-8_DR|481880:0.14540,DNA-X-8_DR|1496626:0.00079)0.549:0.18360,DNA-X-8_DR|93810:0.25633)0.332:0.04160,(DNA-X-8_DR|481882:0.44230,DNA-X-8_DR|645124:0.20145)0.601:0.06796)0.699:0.03127,((DNA-X-8_DR|729879:0.27222,((DNA-X-8_DR|93786:0.00065,(DNA-X-8_DR|4282:0.88824,DNA-X-8_DR|1698598:0.00064)0.564:0.48845)0.526:0.29354,DNA-X-8_DR|1992523:0.25910)0.021:0.00185)0.500:0.03348,(DNA-X-8_DR|93790:0.07828,(DNA-X-8_DR|481883:0.15368,DNA-X-8_DR|93826:0.76649)0.617:0.09048)0.924:0.10820)0.768:0.01951)0.286:0.00658,(((((DNA-X-8_DR|982683:0.13643,DNA-X-8_DR|811404:0.58417)0.606:0.11966,DNA-X-8_DR|1273963:0.16629)0.465:0.08597,DNA-X-8_DR|1793232:0.11819)0.676:0.14067,(DNA-X-8_DR|1698620:0.26088,(DNA-X-8_DR|1273979:0.19033,DNA-X-8_DR|1401415:0.23845)0.913:0.15375)0.790:0.12139)0.655:0.04242,((DNA-X-8_DR|1273987:0.07460,DNA-X-8_DR|1906545:0.89609)0.780:0.08504,(DNA-X-8_DR|398718:0.11172,(DNA-X-8_DR|1401400:0.00066,DNA-X-8_DR|1793237:0.27600)0.579:0.32172)0.352:0.05148)0.828:0.06245)0.574:0.01790)0.777:0.02477)0.623:0.01698)0.822:0.02541)0.468:0.01099,((DNA-X-8_DR|165547:0.46759,DNA-X-8_DR|1906542:0.14206)0.921:0.11492,(DNA-X-8_DR|238633:0.34621,(DNA-X-8_DR|1496634:0.00078,DNA-X-8_DR|1585609:0.25476)0.535:0.21531)0.560:0.03768)0.925:0.06235)0.448:0.01732)0.760:0.01340,((((((((DNA-X-8_DR|1906517:0.22580,DNA-X-8_DR|316095:0.26447)0.315:0.00233,(((DNA-X-8_DR|645159:0.19432,(DNA-X-8_DR|645168:0.04942,DNA-X-8_DR|1906522:0.02215)0.950:0.17229)0.948:0.04159,(DNA-X-8_DR|1200793:0.15847,(DNA-X-8_DR|982700:0.17867,(DNA-X-8_DR|1401394:0.15155,DNA-X-8_DR|1793255:0.27643)0.753:0.03132)0.696:0.00966)0.858:0.02675)0.128:0.00079,((DNA-X-8_DR|4229:0.91944,(DNA-X-8_DR|1142378:0.01463,DNA-X-8_DR|1142376:0.00066)1.000:0.00067)0.755:0.18124,(DNA-X-8_DR|4239:0.15267,DNA-X-8_DR|1142357:0.05878)0.345:0.15575)0.863:0.07861)0.525:0.00774)0.822:0.00065,((DNA-X-8_DR|811383:0.39227,(DNA-X-8_DR|557673:0.25217,DNA-X-8_DR|1906532:0.18192)0.016:0.01005)0.746:0.01011,DNA-X-8_DR|1793216:0.24129)0.811:0.02862)0.868:0.01683,((DNA-X-8_DR|729846:0.22627,DNA-X-8_DR|1401420:0.19921)0.905:0.02569,(((DNA-X-8_DR|398713:0.19497,DNA-X-8_DR|888308:0.23238)0.354:0.03367,(DNA-X-8_DR|1793258:0.22290,DNA-X-8_DR|1401413:0.68170)0.651:0.03038)0.774:0.02000,DNA-X-8_DR|1793259:0.22088)0.716:0.00857)0.774:0.00484)0.398:0.00352,((DNA-X-8_DR|1496622:0.16828,DNA-X-8_DR|982693:0.21044)0.750:0.01179,((DNA-X-8_DR|1793210:0.21701,DNA-X-8_DR|645145:0.20824)0.723:0.01939,(((DNA-X-8_DR|1698575:0.18878,(DNA-X-8_DR|481890:0.01263,(DNA-X-8_DR|1142386:0.11088,DNA-X-8_DR|1142387:0.11169)0.987:0.31278)0.293:0.07082)0.627:0.05040,(DNA-X-8_DR|1793233:0.26708,DNA-X-8_DR|1340925:0.16109)0.696:0.02306)0.809:0.01485,(DNA-X-8_DR|1401426:0.17916,DNA-X-8_DR|1496618:0.21463)0.248:0.02267)0.766:0.00547)0.859:0.01060)0.827:0.00724)0.827:0.01324,((DNA-X-8_DR|238631:0.18968,DNA-X-8_DR|1069391:0.17976)0.946:0.04432,((DNA-X-8_DR|238630:0.13939,DNA-X-8_DR|888295:0.58911)0.334:0.03636,(DNA-X-8_DR|645126:0.25848,(DNA-X-8_DR|1273971:0.14631,(DNA-X-8_DR|1273955:0.19667,DNA-X-8_DR|1992525:0.78563)0.691:0.13059)0.370:0.06018)0.723:0.01648)0.888:0.02554)0.865:0.01635)0.107:0.00466,(((((DNA-X-8_DR|645146:0.62929,DNA-X-8_DR|982694:0.09822)0.687:0.16216,(((((((DNA-X-8_DR|1142322:0.33561,DNA-X-8_DR|238601:0.28293)0.470:0.00065,(DNA-X-8_DR|645143:0.00065,DNA-X-8_DR|1793198:0.55944)0.602:0.58700)0.807:0.06609,(DNA-X-8_DR|398714:0.19176,DNA-X-8_DR|1906519:0.14635)0.915:0.06029)0.941:0.15720,(DNA-X-8_DR|982658:0.00064,(DNA-X-8_DR|165510:0.24922,DNA-X-8_DR|1906525:0.55289)0.898:0.34588)0.705:0.25613)0.459:0.08572,(DNA-X-8_DR|93796:0.59550,(DNA-X-8_DR|1142342:0.24853,(DNA-X-8_DR|1069410:0.14680,DNA-X-8_DR|1698640:0.34746)0.668:0.09444)0.047:0.03949)0.850:0.11759)0.527:0.00066,DNA-X-8_DR|888294:0.24636)0.224:0.02183,((DNA-X-8_DR|557662:0.39426,DNA-X-8_DR|888290:0.16624)0.740:0.05250,DNA-X-8_DR|481893:0.12984)0.323:0.01034)0.155:0.00555)0.885:0.02748,((((DNA-X-8_DR|1340917:0.28846,(DNA-X-8_DR|811410:0.10742,DNA-X-8_DR|1793243:0.09096)0.837:0.14745)0.228:0.00726,(DNA-X-8_DR|1142385:0.30970,(((DNA-X-8_DR|1585608:0.43005,DNA-X-8_DR|557685:0.06169)0.739:0.06420,DNA-X-8_DR|1793246:0.29380)0.797:0.10973,((DNA-X-8_DR|1793239:0.16501,(DNA-X-8_DR|557654:0.01957,DNA-X-8_DR|316071:1.17312)0.360:0.24702)0.811:0.03563,(DNA-X-8_DR|93807:0.15167,DNA-X-8_DR|4260:0.23825)0.896:0.05652)0.797:0.02541)0.215:0.00328)0.602:0.02139)0.863:0.03390,(((DNA-X-8_DR|1069405:0.52942,(DNA-X-8_DR|4271:0.00478,(DNA-X-8_DR|398692:0.00082,DNA-X-8_DR|1340934:0.17456)0.519:0.24486)0.271:0.03099)0.069:0.02275,DNA-X-8_DR|1793212:0.00065)0.968:0.13878,DNA-X-8_DR|557648:0.17597)0.691:0.01489)0.232:0.00065,(((((DNA-X-8_DR|398733:0.24442,(DNA-X-8_DR|811367:0.00065,DNA-X-8_DR|982696:0.32623)0.393:0.21018)0.367:0.08643,DNA-X-8_DR|1585624:0.55629)0.456:0.03219,((DNA-X-8_DR|1585619:0.26578,(DNA-X-8_DR|398698:0.06309,DNA-X-8_DR|1698610:0.00067)0.974:0.27874)0.831:0.06386,((DNA-X-8_DR|398734:0.25020,(DNA-X-8_DR|1585635:0.20138,DNA-X-8_DR|1793213:0.05933)0.345:0.14005)0.920:0.09366,DNA-X-8_DR|982686:0.37860)0.789:0.02440)0.424:0.01220)0.272:0.01316,((DNA-X-8_DR|729842:0.31648,(DNA-X-8_DR|557668:0.25714,DNA-X-8_DR|1273958:0.16257)0.224:0.02609)0.585:0.01604,(DNA-X-8_DR|1069382:0.25057,DNA-X-8_DR|729856:0.22004)0.771:0.06782)0.960:0.04373)0.930:0.01647,((((((DNA-X-8_DR|398701:0.28548,DNA-X-8_DR|729844:0.25169)0.776:0.03721,(((DNA-X-8_DR|1401408:0.31821,DNA-X-8_DR|1200775:0.25607)0.857:0.04162,((DNA-X-8_DR|645131:0.24594,DNA-X-8_DR|1401447:0.23521)0.985:0.11415,(DNA-X-8_DR|1793201:0.29615,DNA-X-8_DR|481874:0.25409)0.905:0.09682)0.524:0.01299)0.870:0.03511,((((DNA-X-8_DR|1698605:0.00078,DNA-X-8_DR|1273975:0.19390)0.110:0.00918,(DNA-X-8_DR|165515:0.19686,DNA-X-8_DR|4236:0.34718)0.053:0.00066)0.831:0.02088,(DNA-X-8_DR|557640:0.28752,DNA-X-8_DR|4269:0.27421)0.660:0.00643)0.831:0.02420,(DNA-X-8_DR|557650:0.51138,DNA-X-8_DR|93811:0.23348)0.816:0.08698)0.000:0.02279)0.297:0.00961)0.890:0.04123,DNA-X-8_DR|1401436:0.28041)0.970:0.09409,DNA-X-8_DR|729869:0.63566)0.787:0.02903,((((DNA-X-8_DR|1340944:0.03874,DNA-X-8_DR|982689:0.37224)0.175:0.13917,DNA-X-8_DR|557672:0.29640)0.791:0.06317,(DNA-X-8_DR|1698582:0.20205,((DNA-X-8_DR|316098:0.60043,DNA-X-8_DR|1401386:0.21494)0.601:0.15902,DNA-X-8_DR|557671:0.52189)0.588:0.06044)0.469:0.04815)0.570:0.03382,((((DNA-X-8_DR|238604:0.00066,DNA-X-8_DR|1200779:0.41051)0.939:0.21196,DNA-X-8_DR|1273957:0.33081)0.708:0.04010,DNA-X-8_DR|557670:0.33123)0.182:0.04643,DNA-X-8_DR|888309:0.17472)0.814:0.07872)0.294:0.00132)0.879:0.03814,((((((DNA-X-8_DR|811378:0.75943,DNA-X-8_DR|1793228:0.00066)0.410:0.40452,(DNA-X-8_DR|1200798:0.02033,DNA-X-8_DR|1142389:0.12994)0.530:0.16486)0.519:0.00065,((DNA-X-8_DR|4261:0.11498,DNA-X-8_DR|1273978:0.16608)0.736:0.02023,(DNA-X-8_DR|645137:0.44069,DNA-X-8_DR|1698616:0.01532)0.362:0.19866)0.793:0.01295)0.000:0.00065,DNA-X-8_DR|1906527:0.82015)0.843:0.01387,(DNA-X-8_DR|729876:0.18147,(DNA-X-8_DR|316093:0.00065,DNA-X-8_DR|1906546:0.24083)0.745:0.26000)0.661:0.00787)0.669:0.00066,((DNA-X-8_DR|811399:0.45338,(((((DNA-X-8_DR|1906551:0.00066,((DNA-X-8_DR|1200796:0.31576,DNA-X-8_DR|1069381:0.32973)0.602:0.06149,(DNA-X-8_DR|398679:0.58371,(DNA-X-8_DR|1340912:0.00067,DNA-X-8_DR|1585622:0.21642)0.825:0.34162)0.256:0.09076)0.626:0.19659)0.997:0.41385,(DNA-X-8_DR|888251:0.15303,(DNA-X-8_DR|481892:0.32975,(DNA-X-8_DR|557643:0.36753,(DNA-X-8_DR|1585617:0.60361,DNA-X-8_DR|1906526:0.00066)0.511:0.34644)0.000:0.00065)0.771:0.04797)0.364:0.01080)0.412:0.06899,((DNA-X-8_DR|1698603:0.35195,DNA-X-8_DR|1142326:0.28827)0.905:0.18764,DNA-X-8_DR|238612:0.22510)1.000:0.77603)0.272:0.00110,((((((((DNA-X-8_DR|1698594:0.28348,DNA-X-8_DR|888256:0.30658)0.053:0.00941,(DNA-X-8_DR|4281:0.00889,DNA-X-8_DR|4280:0.05276)1.000:0.17981)0.748:0.05458,DNA-X-8_DR|557674:0.26376)0.904:0.10073,(((DNA-X-8_DR|888270:0.15802,(DNA-X-8_DR|645129:0.13329,(DNA-X-8_DR|165526:0.03279,DNA-X-8_DR|1200797:0.00065)0.573:0.93218)0.838:0.21377)0.679:0.06804,DNA-X-8_DR|398703:0.25631)0.750:0.03301,((DNA-X-8_DR|93823:0.24313,((DNA-X-8_DR|238600:0.28303,(DNA-X-8_DR|481891:0.17908,DNA-X-8_DR|1698628:0.25798)0.199:0.00065)0.607:0.01482,DNA-X-8_DR|811390:0.17212)0.680:0.00812)0.848:0.01643,((DNA-X-8_DR|888267:0.20563,(DNA-X-8_DR|645154:0.21332,(DNA-X-8_DR|1496633:0.25354,DNA-X-8_DR|238638:0.34913)0.019:0.00065)0.380:0.02746)0.339:0.00115,DNA-X-8_DR|165542:0.23106)0.825:0.01769)0.001:0.01340)0.795:0.03244)0.918:0.07908,(DNA-X-8_DR|982685:0.36374,(DNA-X-8_DR|238643:0.58178,DNA-X-8_DR|1401416:0.00076)0.517:0.32715)0.000:0.00517)0.569:0.02653,(DNA-X-8_DR|557653:0.44926,DNA-X-8_DR|398724:0.17615)0.896:0.13128)0.907:0.09439,DNA-X-8_DR|982668:0.26685)0.201:0.04236,(DNA-X-8_DR|316089:1.02751,DNA-X-8_DR|481878:0.19325)0.000:0.02506)0.954:0.12807)0.812:0.05706,(DNA-X-8_DR|93832:0.79646,((DNA-X-8_DR|1273986:0.00065,DNA-X-8_DR|1585606:0.18548)0.000:0.00067,DNA-X-8_DR|1698593:0.24554)0.463:0.12648)0.809:0.13826)0.645:0.01402)0.000:0.00915,((DNA-X-8_DR|481857:0.66851,DNA-X-8_DR|1793205:0.05507)0.665:0.29863,((DNA-X-8_DR|1273970:0.25667,DNA-X-8_DR|1496620:0.20851)0.716:0.24214,DNA-X-8_DR|1906537:0.05894)0.543:0.12866)0.802:0.10189)0.683:0.08324)0.770:0.00868)0.785:0.01912)0.760:0.00721)0.860:0.02272)0.305:0.01030,(((DNA-X-8_DR|888302:0.20378,DNA-X-8_DR|1142351:0.22870)0.194:0.01110,(DNA-X-8_DR|4263:0.20521,(DNA-X-8_DR|1200767:0.28073,DNA-X-8_DR|93836:0.33983)0.473:0.10570)0.753:0.20111)0.706:0.02891,DNA-X-8_DR|398691:0.17840)0.915:0.03635)0.842:0.01527,((((((DNA-X-8_DR|982697:0.23369,(DNA-X-8_DR|1793209:0.20811,(DNA-X-8_DR|1069387:0.17676,DNA-X-8_DR|93791:0.17132)0.781:0.02801)0.426:0.01839)0.756:0.00984,(DNA-X-8_DR|238608:0.16069,DNA-X-8_DR|238641:0.15827)0.742:0.05013)0.703:0.00349,(DNA-X-8_DR|1401406:0.34894,DNA-X-8_DR|1401431:0.22031)0.684:0.04024)0.771:0.00789,(DNA-X-8_DR|165532:0.17318,(DNA-X-8_DR|1142325:0.21402,DNA-X-8_DR|557667:0.25641)0.335:0.02922)0.491:0.02288)0.746:0.00575,((((DNA-X-8_DR|165531:0.22330,DNA-X-8_DR|398717:0.04399)0.554:0.28332,(DNA-X-8_DR|316078:0.23860,((((DNA-X-8_DR|4233:0.29487,DNA-X-8_DR|1698585:0.39161)0.553:0.01303,((DNA-X-8_DR|1793234:0.48874,DNA-X-8_DR|888296:0.24889)0.000:0.00700,DNA-X-8_DR|888303:0.23421)0.902:0.18383)0.090:0.00427,(((DNA-X-8_DR|1200808:0.25945,(DNA-X-8_DR|1069400:0.00066,DNA-X-8_DR|1142380:0.00066)0.993:0.51285)0.237:0.04824,DNA-X-8_DR|316075:0.29076)0.838:0.05878,((DNA-X-8_DR|1698596:0.27458,(DNA-X-8_DR|1273956:0.39857,DNA-X-8_DR|316058:0.43026)0.605:0.15863)0.123:0.04612,DNA-X-8_DR|1496617:0.38190)0.807:0.06245)0.260:0.04254)0.981:0.08693,(((DNA-X-8_DR|316068:0.09246,(DNA-X-8_DR|316067:0.00080,(DNA-X-8_DR|165514:0.00086,DNA-X-8_DR|729837:0.32215)0.734:0.09038)0.185:0.06634)1.000:0.25214,(DNA-X-8_DR|1793245:0.16312,(((DNA-X-8_DR|316086:0.30274,DNA-X-8_DR|93814:0.25608)0.809:0.20500,(DNA-X-8_DR|1906559:0.00078,DNA-X-8_DR|1069388:0.68667)0.701:0.34685)0.317:0.04327,(DNA-X-8_DR|316088:0.19665,DNA-X-8_DR|1585638:0.15503)0.818:0.09933)0.985:0.21866)0.448:0.02742)0.419:0.03314,DNA-X-8_DR|316083:0.32254)0.189:0.05764)0.903:0.04859)0.637:0.01881)0.628:0.00772,((DNA-X-8_DR|1142331:0.22289,(DNA-X-8_DR|811394:0.41057,DNA-X-8_DR|1496629:0.00067)0.391:0.15364)0.579:0.01720,(DNA-X-8_DR|557669:0.04446,DNA-X-8_DR|1401432:0.21059)0.327:0.09685)0.841:0.01246)0.736:0.00403,((DNA-X-8_DR|811414:0.31947,DNA-X-8_DR|1401423:0.15537)0.675:0.01193,(DNA-X-8_DR|4244:0.30022,(DNA-X-8_DR|1273959:0.21554,DNA-X-8_DR|1698630:0.17094)0.171:0.03031)0.515:0.02648)0.794:0.01134)0.814:0.00796)0.659:0.00388,((((DNA-X-8_DR|888301:0.18505,DNA-X-8_DR|1200784:0.27707)0.000:0.00107,DNA-X-8_DR|982675:0.00066)0.403:0.19695,(DNA-X-8_DR|982670:0.40890,DNA-X-8_DR|888287:0.17790)0.131:0.00440)0.665:0.01786,((DNA-X-8_DR|93819:0.15858,DNA-X-8_DR|1069408:0.25495)0.416:0.01700,(DNA-X-8_DR|1200778:0.15236,(DNA-X-8_DR|645151:0.12608,DNA-X-8_DR|93815:0.13144)0.549:0.04598)0.725:0.05893)0.935:0.03920)0.723:0.00365)0.420:0.00387)0.756:0.00902)0.002:0.00997,((DNA-X-8_DR|1698592:0.19499,DNA-X-8_DR|1793244:0.38955)0.522:0.12407,DNA-X-8_DR|316081:0.29131)0.695:0.05162)0.662:0.00780)0.257:0.00945,((DNA-X-8_DR|982667:0.29005,DNA-X-8_DR|1585639:0.35592)0.837:0.08000,((DNA-X-8_DR|1585628:0.34680,DNA-X-8_DR|1906544:0.15718)0.861:0.08474,((DNA-X-8_DR|316076:0.28249,(DNA-X-8_DR|1793238:0.18969,DNA-X-8_DR|1793211:0.28217)0.566:0.01134)0.759:0.05542,(DNA-X-8_DR|4270:0.14845,DNA-X-8_DR|238619:0.17073)0.612:0.00818)0.594:0.01245)0.757:0.01608)0.789:0.01362)0.778:0.00460)0.076:0.00065,((((DNA-X-8_DR|238618:0.18162,DNA-X-8_DR|1401410:0.18582)0.954:0.04277,(DNA-X-8_DR|1069390:0.17855,DNA-X-8_DR|1698624:0.17949)0.392:0.02071)0.903:0.01783,(DNA-X-8_DR|557679:0.21713,(DNA-X-8_DR|1401421:0.14083,DNA-X-8_DR|982680:0.19822)0.905:0.03122)0.676:0.01405)0.991:0.04213,((((DNA-X-8_DR|1069378:0.09302,(DNA-X-8_DR|165539:0.79814,DNA-X-8_DR|1069377:0.00067)0.389:0.11501)0.988:0.12968,(DNA-X-8_DR|1401391:0.00066,(DNA-X-8_DR|1585668:0.00786,DNA-X-8_DR|1585667:0.01763)0.876:0.10876)0.984:0.29892)0.840:0.03232,DNA-X-8_DR|888306:0.24112)0.233:0.00886,(DNA-X-8_DR|1273988:0.21503,DNA-X-8_DR|982674:0.30116)0.625:0.00515)0.246:0.00837)0.775:0.01240)0.812:0.00614)0.646:0.00080)0.871:0.01636,(((DNA-X-8_DR|645161:0.21868,DNA-X-8_DR|1906548:0.19720)0.629:0.02419,(DNA-X-8_DR|1698641:0.17971,DNA-X-8_DR|1698606:0.22607)0.597:0.00673)0.616:0.01377,(DNA-X-8_DR|645167:0.20458,(DNA-X-8_DR|93827:0.00076,DNA-X-8_DR|1906521:0.10184)0.717:0.13075)0.760:0.02807)0.812:0.00796)0.699:0.00468)0.515:0.00486)0.868:0.01253,((DNA-X-8_DR|1273983:0.23153,(DNA-X-8_DR|645132:0.27702,DNA-X-8_DR|1906556:0.19438)0.785:0.02137)0.835:0.01628,(((((DNA-X-8_DR|1340915:0.22373,(DNA-X-8_DR|165523:0.22429,(DNA-X-8_DR|481875:0.51481,DNA-X-8_DR|165527:0.45184)0.665:0.16734)0.226:0.00066)0.845:0.06337,(DNA-X-8_DR|481870:0.19682,DNA-X-8_DR|165544:0.36727)0.710:0.03418)0.773:0.01759,(DNA-X-8_DR|316054:0.31524,DNA-X-8_DR|811398:0.48990)0.599:0.00079)0.832:0.02791,(((DNA-X-8_DR|982671:0.37829,(DNA-X-8_DR|982677:0.17810,(DNA-X-8_DR|1340932:0.29477,DNA-X-8_DR|1793219:0.20777)0.080:0.03139)0.681:0.00587)0.408:0.01193,((DNA-X-8_DR|1585648:0.29801,DNA-X-8_DR|481858:0.18116)0.795:0.02961,(DNA-X-8_DR|316056:0.11677,(DNA-X-8_DR|1698633:0.21802,(DNA-X-8_DR|4246:0.09746,(DNA-X-8_DR|481854:0.40405,(DNA-X-8_DR|93812:0.32987,DNA-X-8_DR|645164:0.05919)0.703:0.12536)0.642:0.05994)0.713:0.00941)0.819:0.02531)0.756:0.01517)0.777:0.01857)0.392:0.00825,((DNA-X-8_DR|1698600:0.30964,(DNA-X-8_DR|1069409:0.17233,DNA-X-8_DR|1698587:0.21094)0.742:0.02635)0.731:0.02311,(DNA-X-8_DR|316079:0.23087,DNA-X-8_DR|1906534:0.25477)0.789:0.01752)0.827:0.00935)0.712:0.00531)0.686:0.00263,(((DNA-X-8_DR|982676:0.16011,((DNA-X-8_DR|165528:0.23454,DNA-X-8_DR|982701:0.03059)0.123:0.15964,(DNA-X-8_DR|1142358:0.31565,(DNA-X-8_DR|316085:0.16072,DNA-X-8_DR|1069402:0.20496)0.060:0.01879)0.456:0.01662)0.312:0.00669)0.341:0.00864,((DNA-X-8_DR|982669:0.28592,(DNA-X-8_DR|1698597:0.17316,DNA-X-8_DR|238607:0.15051)0.778:0.01552)0.515:0.01117,DNA-X-8_DR|398715:0.23798)0.885:0.02424)0.320:0.00354,(DNA-X-8_DR|888289:0.29668,((((DNA-X-8_DR|1698634:0.54011,DNA-X-8_DR|1906554:0.00078)0.404:0.41486,(DNA-X-8_DR|1340943:0.36040,DNA-X-8_DR|811403:0.20364)0.660:0.07146)0.622:0.08709,(DNA-X-8_DR|4257:0.27106,DNA-X-8_DR|1906557:0.33668)0.614:0.03229)0.861:0.06441,(((DNA-X-8_DR|1698607:0.12834,(DNA-X-8_DR|238606:0.27130,DNA-X-8_DR|645127:0.17272)0.291:0.02650)0.642:0.10063,(DNA-X-8_DR|811396:0.00078,DNA-X-8_DR|645152:0.59565)0.586:0.14033)0.769:0.05419,(DNA-X-8_DR|481868:0.28453,(DNA-X-8_DR|481855:0.27865,DNA-X-8_DR|811380:0.24505)0.407:0.06191)0.950:0.09473)0.861:0.05791)0.852:0.04378)0.041:0.00171)0.808:0.00980)0.615:0.00630)0.841:0.01495)0.800:0.00505,((((DNA-X-8_DR|1698617:0.19933,(DNA-X-8_DR|4254:0.01462,DNA-X-8_DR|557682:0.36207)0.544:0.14489)0.798:0.01492,(DNA-X-8_DR|1793197:0.27578,DNA-X-8_DR|1793254:0.29711)0.690:0.01150)0.913:0.01897,(DNA-X-8_DR|1340935:0.32052,(DNA-X-8_DR|1698601:0.13465,DNA-X-8_DR|238624:0.33984)0.848:0.03382)0.726:0.01694)0.434:0.01018,(((((DNA-X-8_DR|1142360:0.70583,DNA-X-8_DR|238640:0.23567)0.491:0.06841,(DNA-X-8_DR|729836:0.19307,DNA-X-8_DR|1142367:0.16308)0.597:0.12175)0.560:0.01890,(DNA-X-8_DR|888248:0.00065,(DNA-X-8_DR|398721:0.01677,DNA-X-8_DR|557645:0.16231)0.279:0.00078)0.942:0.23516)0.094:0.00066,((DNA-X-8_DR|811381:0.14985,(DNA-X-8_DR|1906547:0.21873,(DNA-X-8_DR|238626:0.19433,DNA-X-8_DR|1698621:0.20572)0.270:0.01423)0.277:0.01444)0.469:0.00067,DNA-X-8_DR|4256:0.33533)0.745:0.00066)0.925:0.01329,((((DNA-X-8_DR|729861:0.00595,DNA-X-8_DR|729862:0.01276)1.000:0.27973,((((DNA-X-8_DR|729860:0.25477,DNA-X-8_DR|1585633:0.28215)0.589:0.00380,DNA-X-8_DR|811406:0.32500)0.000:0.00062,DNA-X-8_DR|238625:0.23331)0.721:0.00746,(DNA-X-8_DR|1992522:0.23546,((((DNA-X-8_DR|238611:0.66481,(DNA-X-8_DR|1906538:0.71875,DNA-X-8_DR|4234:0.66094)0.319:0.17580)0.328:0.14676,DNA-X-8_DR|1698643:0.00067)0.835:0.51236,(DNA-X-8_DR|93813:0.00078,DNA-X-8_DR|1401443:1.27137)0.618:0.78050)0.400:0.00064,((DNA-X-8_DR|557683:0.43873,(((DNA-X-8_DR|1200805:0.31038,DNA-X-8_DR|645155:0.54862)0.819:0.09988,(DNA-X-8_DR|1200769:0.40256,DNA-X-8_DR|1340931:0.36422)0.779:0.07253)0.677:0.12370,(DNA-X-8_DR|1585607:0.27871,DNA-X-8_DR|238613:0.43806)0.999:0.63074)0.414:0.07822)0.000:0.04985,(DNA-X-8_DR|316097:0.29444,DNA-X-8_DR|1585662:0.64298)0.983:0.45370)0.623:0.09634)0.869:0.08734)0.554:0.00779)0.184:0.00061)0.708:0.01515,(DNA-X-8_DR|557677:0.26190,(DNA-X-8_DR|645147:0.54650,DNA-X-8_DR|982690:0.15495)0.678:0.03150)0.000:0.00687)0.791:0.00067,(((DNA-X-8_DR|1273981:0.41813,DNA-X-8_DR|811408:0.00065)0.338:0.09015,(((DNA-X-8_DR|316094:0.36032,(DNA-X-8_DR|238615:0.35734,DNA-X-8_DR|645163:0.32473)0.790:0.04880)0.200:0.01346,DNA-X-8_DR|1340922:0.17486)0.938:0.13427,DNA-X-8_DR|398696:0.36209)0.946:0.18383)0.936:0.20132,(DNA-X-8_DR|481865:0.25425,DNA-X-8_DR|1793253:0.23647)0.908:0.05342)0.111:0.00455)0.859:0.01073)0.873:0.01040)0.895:0.00868)0.904:0.01486)0.798:0.01284);
```
