## Supplementary Data 2 for "A genomic portrait of zebrafish transposable elements and their spatiotemporal embryonic expression": DNA-X-10_DR.mafft.nwk

```
(((DNA-X-10_DR|1141858:0.08943,DNA-X-10_DR|1792164:0.05652)0.478:0.00262,(((DNA-X-10_DR|481253:0.10491,DNA-X-10_DR|887444:0.10646)0.774:0.02377,(DNA-X-10_DR|810719:0.09478,DNA-X-10_DR|981937:0.11059)0.891:0.04765)0.656:0.00461,DNA-X-10_DR|397973:0.07580)0.599:0.00116)0.831:0.01387,((DNA-X-10_DR|1273319:0.09259,(DNA-X-10_DR|1340413:0.07909,((DNA-X-10_DR|93211:0.07195,(DNA-X-10_DR|315347:0.17421,DNA-X-10_DR|981930:0.00212)0.556:0.06162)0.816:0.00392,DNA-X-10_DR|1400614:0.06274)0.375:0.00061)0.832:0.00485)0.639:0.00434,((((((DNA-X-10_DR|481249:0.04369,DNA-X-10_DR|1273322:0.08856)0.831:0.02648,((DNA-X-10_DR|397972:0.14097,DNA-X-10_DR|981934:0.11356)0.342:0.02153,DNA-X-10_DR|1792155:0.16045)0.807:0.04094)0.851:0.04066,(((DNA-X-10_DR|315355:0.08925,(DNA-X-10_DR|3387:0.00062,DNA-X-10_DR|164914:0.14794)0.593:0.04439)0.767:0.00188,DNA-X-10_DR|1340414:0.08996)0.828:0.00061,(((DNA-X-10_DR|1400616:0.03064,DNA-X-10_DR|1584629:0.03564)0.701:0.03634,((((DNA-X-10_DR|481251:0.06242,(DNA-X-10_DR|397984:0.05725,DNA-X-10_DR|1991798:0.04504)0.278:0.00061)0.610:0.00453,DNA-X-10_DR|1991793:0.06588)0.499:0.00373,(DNA-X-10_DR|93209:0.19017,DNA-X-10_DR|164909:0.07002)0.757:0.01156)0.818:0.00401,(DNA-X-10_DR|644358:0.07569,DNA-X-10_DR|644359:0.06352)0.935:0.01871)0.537:0.00134)0.991:0.00057,(DNA-X-10_DR|1584623:0.11652,(DNA-X-10_DR|1991794:0.09645,(DNA-X-10_DR|1200202:0.02518,DNA-X-10_DR|1496122:0.12922)0.722:0.01648)0.196:0.00730)1.000:0.06108)0.748:0.00068)0.753:0.00077)0.794:0.00091,(DNA-X-10_DR|1905732:0.07106,(DNA-X-10_DR|3389:0.08504,(DNA-X-10_DR|1068771:0.09392,DNA-X-10_DR|644368:0.09857)0.823:0.00571)0.932:0.00062)0.360:0.00061)1.000:0.00077,DNA-X-10_DR|1905746:0.06125)0.607:0.00492,(DNA-X-10_DR|1792163:0.07229,((DNA-X-10_DR|1905730:0.07998,(DNA-X-10_DR|1697802:0.11419,(DNA-X-10_DR|1792154:0.09898,DNA-X-10_DR|1697804:0.08577)0.531:0.00911)0.253:0.00315)0.337:0.00546,(DNA-X-10_DR|729152:0.08300,(DNA-X-10_DR|981933:0.07597,DNA-X-10_DR|315348:0.05103)0.356:0.00061)0.766:0.00169)0.463:0.00518)0.246:0.00221)0.738:0.00062)0.123:0.00142,(DNA-X-10_DR|481257:0.09247,((((DNA-X-10_DR|810725:0.10390,(((((DNA-X-10_DR|981918:0.11507,DNA-X-10_DR|1273317:0.06785)0.783:0.01155,(DNA-X-10_DR|397971:0.00826,DNA-X-10_DR|981923:0.01554)0.524:0.14186)0.773:0.01109,(((DNA-X-10_DR|1068781:0.04848,(DNA-X-10_DR|1991783:0.04506,DNA-X-10_DR|1991787:0.04018)0.578:0.05678)0.836:0.01927,((DNA-X-10_DR|556922:0.06311,DNA-X-10_DR|729147:0.07244)0.861:0.01265,(DNA-X-10_DR|237948:0.05469,(DNA-X-10_DR|1340412:0.15021,(DNA-X-10_DR|644356:0.04425,DNA-X-10_DR|1200201:0.10526)0.787:0.06648)0.140:0.00061)0.765:0.00999)0.536:0.00400)0.128:0.00057,(DNA-X-10_DR|556934:0.12986,(DNA-X-10_DR|397983:0.13742,(DNA-X-10_DR|1697790:0.09999,(DNA-X-10_DR|981919:0.09568,DNA-X-10_DR|1273312:0.17656)0.367:0.01681)0.631:0.02595)0.610:0.06893)0.698:0.03540)0.916:0.02491)0.674:0.00131,(((DNA-X-10_DR|1792169:0.02508,DNA-X-10_DR|1697798:0.13390)0.485:0.02575,(DNA-X-10_DR|1792156:0.01492,DNA-X-10_DR|1991796:0.05937)0.761:0.00949)0.954:0.04341,((((DNA-X-10_DR|164917:0.20869,DNA-X-10_DR|1792161:0.05921)0.585:0.02369,DNA-X-10_DR|1273313:0.09065)0.800:0.01041,(DNA-X-10_DR|887453:0.06007,(((((DNA-X-10_DR|1200207:0.27563,(DNA-X-10_DR|1141860:0.05034,DNA-X-10_DR|556930:0.29543)0.839:0.08206)0.568:0.06065,DNA-X-10_DR|1792165:0.14652)0.316:0.00317,DNA-X-10_DR|164912:0.09807)0.757:0.07191,DNA-X-10_DR|1991799:0.10562)0.461:0.02741,DNA-X-10_DR|397987:0.07887)0.538:0.00411)0.032:0.00057)0.825:0.01292,((DNA-X-10_DR|1905740:0.10090,(DNA-X-10_DR|810718:0.04946,DNA-X-10_DR|164915:0.13020)0.547:0.00945)0.654:0.01427,((DNA-X-10_DR|237947:0.08037,(DNA-X-10_DR|1400615:0.07117,(DNA-X-10_DR|729146:0.25050,DNA-X-10_DR|1905736:0.28219)0.274:0.02237)0.146:0.01102)0.745:0.00891,(DNA-X-10_DR|644357:0.01111,(DNA-X-10_DR|644370:0.03465,(DNA-X-10_DR|481237:0.05459,DNA-X-10_DR|887455:0.07815)0.497:0.07473)0.473:0.03068)0.890:0.04281)0.829:0.02217)0.880:0.01746)0.684:0.00385)0.555:0.00425)0.045:0.00159,(((((DNA-X-10_DR|315354:0.05951,DNA-X-10_DR|1905738:0.12342)0.643:0.00119,(DNA-X-10_DR|93210:0.06625,DNA-X-10_DR|1991789:0.11479)0.361:0.00571)0.588:0.00080,(DNA-X-10_DR|1697789:0.11634,(((DNA-X-10_DR|1905739:0.08606,(DNA-X-10_DR|1792168:0.11493,(DNA-X-10_DR|397977:0.03817,(DNA-X-10_DR|1584638:0.18475,DNA-X-10_DR|1991792:0.37236)0.553:0.04977)0.321:0.01990)0.777:0.01001)0.720:0.00363,((DNA-X-10_DR|556935:0.06909,(DNA-X-10_DR|1991797:0.00062,DNA-X-10_DR|1400606:0.45220)0.538:0.10058)0.619:0.00549,((DNA-X-10_DR|315344:0.05690,(((((DNA-X-10_DR|981938:0.07307,(DNA-X-10_DR|981935:0.01138,DNA-X-10_DR|981936:0.00062)0.980:0.28750)0.612:0.10825,DNA-X-10_DR|556925:0.17191)0.000:0.00293,(DNA-X-10_DR|556936:0.44474,DNA-X-10_DR|981920:0.00061)0.662:0.17861)0.676:0.03059,(DNA-X-10_DR|729151:0.09719,(DNA-X-10_DR|3390:0.00061,DNA-X-10_DR|1905734:0.56503)0.560:0.04006)0.276:0.00613)0.788:0.01014,(DNA-X-10_DR|644367:0.07501,DNA-X-10_DR|1905729:0.10731)0.682:0.00226)0.819:0.00378)0.783:0.01029,(((DNA-X-10_DR|1584633:0.00061,(DNA-X-10_DR|1697786:0.00062,DNA-X-10_DR|1697803:0.13637)0.861:0.32687)0.927:0.05611,DNA-X-10_DR|1584618:0.07076)0.648:0.00061,DNA-X-10_DR|397985:0.10511)0.592:0.00442)0.923:0.01670)0.864:0.00985)0.497:0.00061,((((DNA-X-10_DR|164918:0.11858,DNA-X-10_DR|1697792:0.08917)0.988:0.18798,DNA-X-10_DR|1400611:0.01189)0.329:0.05662,(DNA-X-10_DR|729150:0.10606,DNA-X-10_DR|1697793:0.11699)0.075:0.00106)0.845:0.02781,(((((DNA-X-10_DR|397976:0.34500,DNA-X-10_DR|1697795:0.01274)0.423:0.10000,DNA-X-10_DR|1991790:0.07588)0.366:0.01420,(((DNA-X-10_DR|729154:0.07727,((DNA-X-10_DR|1340410:0.05748,(DNA-X-10_DR|644363:0.00060,DNA-X-10_DR|556928:0.27223)0.953:0.03122)0.355:0.07511,DNA-X-10_DR|887452:0.05792)0.728:0.00521)0.835:0.00952,((DNA-X-10_DR|729153:0.09357,(((DNA-X-10_DR|3394:0.65966,DNA-X-10_DR|481239:0.02637)0.588:0.01536,DNA-X-10_DR|644366:0.12580)0.307:0.00605,DNA-X-10_DR|1792158:0.07616)0.642:0.00414)0.166:0.00168,((DNA-X-10_DR|887448:0.06097,((DNA-X-10_DR|810720:0.29772,(DNA-X-10_DR|981925:0.00080,DNA-X-10_DR|1141852:0.95568)0.243:0.04500)0.255:0.00623,((DNA-X-10_DR|237949:0.50500,DNA-X-10_DR|481256:0.03868)0.143:0.00734,DNA-X-10_DR|481255:0.01122)0.953:0.06625)1.000:0.14943)0.685:0.00624,((((DNA-X-10_DR|644362:0.22767,DNA-X-10_DR|1141855:0.00061)0.722:0.04322,DNA-X-10_DR|1792167:0.00057)0.601:0.02804,DNA-X-10_DR|397978:0.29451)0.595:0.04519,DNA-X-10_DR|1905743:0.04117)0.558:0.00863)0.404:0.00954)0.776:0.00495)0.805:0.00379,DNA-X-10_DR|315350:0.10880)0.532:0.00276)0.814:0.00117,((((DNA-X-10_DR|1584620:0.07082,DNA-X-10_DR|644364:0.05115)0.487:0.00551,DNA-X-10_DR|164916:0.11733)0.572:0.01252,DNA-X-10_DR|481246:0.09536)0.869:0.00713,(((DNA-X-10_DR|315345:0.14561,(DNA-X-10_DR|1584625:0.09846,DNA-X-10_DR|1697800:0.14255)0.344:0.01358)0.966:0.04596,(((((DNA-X-10_DR|1400603:0.14872,((((DNA-X-10_DR|1200205:0.09902,(DNA-X-10_DR|1273311:0.14722,DNA-X-10_DR|1400607:0.10553)0.425:0.01113)0.386:0.00461,(DNA-X-10_DR|3392:0.09469,(DNA-X-10_DR|93219:0.24976,DNA-X-10_DR|1991788:0.11109)0.460:0.00062)0.402:0.00787)0.912:0.01234,(((DNA-X-10_DR|1273314:0.00062,DNA-X-10_DR|1991785:0.13383)0.788:0.13073,((((((DNA-X-10_DR|93218:0.09512,(DNA-X-10_DR|1584617:0.26033,DNA-X-10_DR|315346:0.26917)0.709:0.03330)0.945:0.05782,DNA-X-10_DR|1792166:0.19055)0.058:0.02073,DNA-X-10_DR|1068783:0.05900)0.632:0.01602,DNA-X-10_DR|3388:0.12460)0.753:0.00405,(DNA-X-10_DR|1273316:0.09853,(DNA-X-10_DR|93212:0.05134,DNA-X-10_DR|1905737:0.13921)0.697:0.02960)0.341:0.00322)0.780:0.00162,((((DNA-X-10_DR|315351:0.11029,(((DNA-X-10_DR|1273315:0.12020,(DNA-X-10_DR|1697799:0.14243,DNA-X-10_DR|1496117:0.11281)0.078:0.00484)0.235:0.00522,DNA-X-10_DR|981927:0.35876)0.352:0.00077,((DNA-X-10_DR|556926:0.11958,(DNA-X-10_DR|1400608:0.44835,DNA-X-10_DR|1991795:0.00076)0.180:0.12326)0.705:0.00899,DNA-X-10_DR|93213:0.14287)0.189:0.00742)0.453:0.00061)0.784:0.00301,((DNA-X-10_DR|1141859:0.07710,(DNA-X-10_DR|1400599:0.0,DNA-X-10_DR|2089408:0.0):0.28857)0.889:0.05803,(((DNA-X-10_DR|810723:0.19987,(DNA-X-10_DR|556929:0.25993,(DNA-X-10_DR|93214:0.30021,DNA-X-10_DR|1273318:0.24603)0.136:0.00062)0.840:0.16141)0.922:0.40191,((DNA-X-10_DR|1340411:0.42874,(DNA-X-10_DR|644352:0.41741,(DNA-X-10_DR|315349:0.13594,(DNA-X-10_DR|481258:0.17426,DNA-X-10_DR|1792153:0.29593)0.977:0.28745)0.913:0.13143)0.915:0.12407)0.940:0.16981,(DNA-X-10_DR|93215:0.24560,DNA-X-10_DR|93216:0.15592)1.000:0.44056)0.792:0.12246)0.806:0.07588,DNA-X-10_DR|556931:0.11471)0.779:0.01686)0.546:0.00140)0.726:0.00117,DNA-X-10_DR|1400610:0.11480)0.851:0.00372,(DNA-X-10_DR|1792157:0.12011,((DNA-X-10_DR|644360:0.13617,((DNA-X-10_DR|1905735:0.03809,DNA-X-10_DR|1905742:0.03758)0.394:0.06309,(DNA-X-10_DR|887450:0.15026,(DNA-X-10_DR|644354:0.12215,DNA-X-10_DR|644353:0.03427)0.959:0.16641)0.970:0.23020)0.060:0.09363)0.793:0.10787,DNA-X-10_DR|1068782:0.06474)0.567:0.03640)0.767:0.02273)0.793:0.00271)0.790:0.00193)0.764:0.00161,(((DNA-X-10_DR|1792162:0.10780,((DNA-X-10_DR|644355:0.09066,DNA-X-10_DR|2107919:0.10391)0.686:0.01338,DNA-X-10_DR|1340415:0.09661)0.740:0.00659)0.783:0.00842,(((DNA-X-10_DR|1496123:0.07856,(DNA-X-10_DR|1141856:0.08713,DNA-X-10_DR|1792160:0.16018)0.360:0.00940)0.728:0.00538,((DNA-X-10_DR|481247:0.01476,DNA-X-10_DR|810724:0.01765)0.048:0.08445,((DNA-X-10_DR|481241:0.15180,DNA-X-10_DR|981928:0.00062)0.482:0.14913,(DNA-X-10_DR|981931:0.06354,DNA-X-10_DR|1584622:0.00105)0.972:0.15140)0.670:0.03434)0.307:0.00169)0.361:0.00269,(((((((DNA-X-10_DR|810726:0.15021,DNA-X-10_DR|1991782:0.12203)0.999:0.13579,(((DNA-X-10_DR|1273310:0.14522,(DNA-X-10_DR|315352:0.10028,DNA-X-10_DR|981932:0.08944)0.381:0.00696)0.775:0.01643,(DNA-X-10_DR|164919:0.08614,DNA-X-10_DR|397980:0.15355)0.901:0.04303)0.900:0.05161,DNA-X-10_DR|1697787:0.08273)0.818:0.02123)0.840:0.03153,((DNA-X-10_DR|887445:0.09226,(DNA-X-10_DR|397970:0.15954,(DNA-X-10_DR|1068780:0.07981,(DNA-X-10_DR|1141861:0.14750,DNA-X-10_DR|1200206:0.14231)0.721:0.04355)0.115:0.00669)0.612:0.03069)0.874:0.02351,((DNA-X-10_DR|3391:0.09194,(DNA-X-10_DR|1496119:0.22251,(DNA-X-10_DR|1905733:0.13229,DNA-X-10_DR|1584628:0.13372)0.814:0.02032)0.442:0.01502)0.354:0.00542,(DNA-X-10_DR|1340408:0.09976,DNA-X-10_DR|887449:0.08487)0.806:0.01660)0.792:0.00791)0.755:0.00692)0.867:0.02705,((DNA-X-10_DR|981926:0.16760,DNA-X-10_DR|1141853:0.12357)0.652:0.02331,(DNA-X-10_DR|397981:0.16966,DNA-X-10_DR|1141851:0.16863)0.741:0.01894)0.795:0.00624)0.721:0.00576,((DNA-X-10_DR|1496120:0.19237,DNA-X-10_DR|237953:0.14291)0.078:0.01021,(DNA-X-10_DR|1273324:0.15025,(DNA-X-10_DR|1584634:0.19736,DNA-X-10_DR|729149:0.14746)0.602:0.00898)0.455:0.00706)0.870:0.01765)0.477:0.01031,(DNA-X-10_DR|164911:0.17223,DNA-X-10_DR|1273321:0.11837)0.794:0.02095)0.721:0.00670,((DNA-X-10_DR|556933:0.26409,(((DNA-X-10_DR|2097711:0.26562,((((DNA-X-10_DR|810721:0.07415,DNA-X-10_DR|481238:0.37544)0.836:0.15420,(DNA-X-10_DR|397979:0.28958,DNA-X-10_DR|1141857:0.17301)0.993:0.24193)0.131:0.03458,(DNA-X-10_DR|481250:0.09915,DNA-X-10_DR|3386:0.16826)0.763:0.03949)0.464:0.01431,((((DNA-X-10_DR|1068776:0.10364,(DNA-X-10_DR|3385:0.04154,DNA-X-10_DR|481242:0.25642)0.907:0.22867)0.763:0.03228,DNA-X-10_DR|481245:0.15241)0.859:0.03643,(DNA-X-10_DR|1584637:0.12097,(DNA-X-10_DR|1584635:0.06978,(DNA-X-10_DR|93217:0.70081,(DNA-X-10_DR|1068773:0.15208,DNA-X-10_DR|1496118:0.12847)0.992:0.36677)0.364:0.06200)0.087:0.00138)0.100:0.03664)0.635:0.01415,(((((DNA-X-10_DR|1584630:0.25944,(((DNA-X-10_DR|237951:0.25115,(DNA-X-10_DR|1273323:0.22627,DNA-X-10_DR|481252:0.14210)0.751:0.04459)0.512:0.05189,(DNA-X-10_DR|556927:0.10285,DNA-X-10_DR|644371:0.14862)0.729:0.02327)0.557:0.02414,DNA-X-10_DR|1068774:0.32918)0.685:0.04221)0.869:0.06310,(DNA-X-10_DR|810722:0.23739,(DNA-X-10_DR|1400604:0.00379,DNA-X-10_DR|1400605:0.01659)1.000:0.17234)0.907:0.07818)0.049:0.00945,DNA-X-10_DR|1697796:0.19160)0.741:0.01543,(DNA-X-10_DR|1200204:0.27719,DNA-X-10_DR|981929:0.17005)0.217:0.00058)0.719:0.01380,(DNA-X-10_DR|1905745:0.21636,(DNA-X-10_DR|3393:0.18873,(DNA-X-10_DR|981924:0.13573,DNA-X-10_DR|397974:0.18563)0.624:0.01956)0.715:0.01395)0.714:0.00786)0.904:0.02269)0.343:0.01045)0.754:0.05429)0.396:0.00661,(DNA-X-10_DR|481235:0.22049,DNA-X-10_DR|1068784:0.38604)0.757:0.02510)0.761:0.03708,DNA-X-10_DR|729148:0.29068)0.225:0.02116)0.254:0.01325,DNA-X-10_DR|1340409:0.34228)0.905:0.04213)0.889:0.01351)0.759:0.00062)0.351:0.00062,(DNA-X-10_DR|1697783:0.08835,DNA-X-10_DR|1273309:0.12999)0.805:0.01199)0.728:0.00635)0.852:0.00540)0.757:0.00161,((DNA-X-10_DR|237950:0.00535,(DNA-X-10_DR|1400602:0.00548,(DNA-X-10_DR|1400600:0.00848,DNA-X-10_DR|1400601:0.02525)0.757:0.01102)0.997:0.34015)0.391:0.08426,DNA-X-10_DR|729155:0.09928)0.176:0.00062)0.789:0.00125)0.803:0.00063,(DNA-X-10_DR|1584632:0.11572,DNA-X-10_DR|1068779:0.13217)0.857:0.00890)0.796:0.00127,(DNA-X-10_DR|481240:0.25141,(((((DNA-X-10_DR|481244:0.01838,(DNA-X-10_DR|93220:0.11939,(DNA-X-10_DR|481236:0.07290,DNA-X-10_DR|1584619:0.13284)0.099:0.03713)0.998:0.34845)0.406:0.12329,(DNA-X-10_DR|1697784:0.06313,DNA-X-10_DR|644365:0.07033)0.829:0.03473)0.217:0.01778,DNA-X-10_DR|1584631:0.10026)0.421:0.00262,((DNA-X-10_DR|1068778:0.15310,DNA-X-10_DR|1697794:0.11658)0.355:0.00061,DNA-X-10_DR|556924:0.13924)0.813:0.01251)0.727:0.00318,((DNA-X-10_DR|1697782:0.03213,(DNA-X-10_DR|1200200:0.66590,DNA-X-10_DR|1584626:0.03553)0.534:0.08298)0.741:0.07287,DNA-X-10_DR|1400609:0.28622)0.101:0.00336)0.000:0.00132)0.000:0.00077)0.786:0.00130,DNA-X-10_DR|1496121:0.11524)0.536:0.00096,DNA-X-10_DR|397986:0.09487)0.886:0.00539)0.016:0.00059,DNA-X-10_DR|1905741:0.05064)0.378:0.00058)0.843:0.00060)0.247:0.00061,(DNA-X-10_DR|1697797:0.23240,DNA-X-10_DR|1991786:0.00766)0.625:0.10437)0.843:0.00429)0.872:0.00616)0.308:0.00423)0.555:0.00142)0.862:0.00393,(((DNA-X-10_DR|981922:0.31327,DNA-X-10_DR|1697788:0.08883)0.494:0.05391,(DNA-X-10_DR|481243:0.08513,(DNA-X-10_DR|644369:0.12715,(DNA-X-10_DR|1584627:0.08331,DNA-X-10_DR|164910:0.07591)0.150:0.00061)0.500:0.00535)0.367:0.01071)0.379:0.00373,DNA-X-10_DR|1991784:0.07182)0.028:0.00475)0.587:0.00127,DNA-X-10_DR|644361:0.08996)0.905:0.00443)0.185:0.00178)0.475:0.00061,(DNA-X-10_DR|1991791:0.09166,(((DNA-X-10_DR|556932:0.07447,(DNA-X-10_DR|887443:0.06492,((DNA-X-10_DR|397975:0.03953,DNA-X-10_DR|164913:0.05564)0.740:0.03419,DNA-X-10_DR|1792170:0.05258)0.151:0.00062)0.928:0.02090)0.250:0.00234,(((DNA-X-10_DR|1584624:0.06807,DNA-X-10_DR|2097204:0.05714)0.659:0.00505,(((DNA-X-10_DR|810716:0.06563,DNA-X-10_DR|887454:0.05895)0.780:0.01141,(((DNA-X-10_DR|1141854:0.11900,DNA-X-10_DR|1905744:0.09466)0.510:0.00166,DNA-X-10_DR|1068772:0.07674)0.048:0.00077,(DNA-X-10_DR|1584636:0.21452,(DNA-X-10_DR|1400612:0.07504,DNA-X-10_DR|1584621:0.17392)0.654:0.06045)0.797:0.04232)0.789:0.02374)0.417:0.00121,(DNA-X-10_DR|556937:0.05567,DNA-X-10_DR|1905731:0.09199)0.216:0.00223)0.891:0.00086)0.543:0.00186,((((DNA-X-10_DR|1068777:0.00072,DNA-X-10_DR|2093280:0.50611)0.936:0.24009,DNA-X-10_DR|556923:0.08750)0.003:0.00115,DNA-X-10_DR|887447:0.10790)0.761:0.00673,((DNA-X-10_DR|315353:0.07043,(DNA-X-10_DR|237952:0.52959,DNA-X-10_DR|1697785:0.00077)0.519:0.07587)0.312:0.00061,DNA-X-10_DR|1400613:0.09224)0.118:0.00161)0.957:0.01138)0.903:0.00593)0.754:0.00086,((((DNA-X-10_DR|1697801:0.10955,(DNA-X-10_DR|1068775:0.05922,DNA-X-10_DR|1200203:0.07195)0.742:0.00327)0.837:0.00484,(DNA-X-10_DR|397982:0.07258,(DNA-X-10_DR|981921:0.09556,DNA-X-10_DR|887451:0.06779)0.823:0.00444)0.756:0.00130)0.775:0.00178,(((DNA-X-10_DR|1792171:0.06674,DNA-X-10_DR|1068770:0.00061)0.413:0.01915,DNA-X-10_DR|810717:0.06304)0.630:0.00062,DNA-X-10_DR|1273320:0.03087)0.924:0.02838)0.556:0.00087,DNA-X-10_DR|887446:0.85404)0.191:0.00077)0.591:0.00060)0.538:0.00060)0.820:0.00157,(DNA-X-10_DR|481248:0.07817,(DNA-X-10_DR|1697805:0.10855,(DNA-X-10_DR|1697791:0.00256,DNA-X-10_DR|1792159:0.25497)0.518:0.08075)0.277:0.00819)0.807:0.00494)0.778:0.00060,DNA-X-10_DR|481254:0.10776)0.755:0.00080)0.645:0.00273);
```
