## Supplementary Data 2 for "A genomic portrait of zebrafish transposable elements and their spatiotemporal embryonic expression": DNA-X-13_DR.mafft.nwk

```
(((((DNA-X-13_DR|1068797:0.06382,DNA-X-13_DR|1068785:0.62050)0.905:0.10975,(DNA-X-13_DR|1400622:0.29362,DNA-X-13_DR|556946:0.25682)0.389:0.03943)0.852:0.02630,(DNA-X-13_DR|1141863:0.42168,((((DNA-X-13_DR|93235:0.18108,DNA-X-13_DR|1991810:0.30514)0.780:0.06555,(DNA-X-13_DR|397991:0.16577,DNA-X-13_DR|644373:0.07409)0.860:0.09821)0.804:0.03141,((((DNA-X-13_DR|887462:0.20147,(DNA-X-13_DR|887479:0.00063,DNA-X-13_DR|1905750:0.07227)0.579:0.14244)0.719:0.08210,DNA-X-13_DR|1697818:0.18243)0.827:0.03482,((DNA-X-13_DR|397995:0.17424,DNA-X-13_DR|1273332:0.18794)0.730:0.06773,((DNA-X-13_DR|644389:0.03807,DNA-X-13_DR|1792173:0.12196)0.252:0.22442,(DNA-X-13_DR|644376:0.22117,DNA-X-13_DR|1697812:0.13468)0.629:0.06325)0.713:0.01785)0.758:0.01957)0.454:0.00184,((DNA-X-13_DR|1697822:0.35603,(DNA-X-13_DR|237962:0.20374,DNA-X-13_DR|1697813:0.19386)0.999:0.19909)0.730:0.02321,((DNA-X-13_DR|481264:0.20405,(DNA-X-13_DR|1068794:0.22990,DNA-X-13_DR|1340418:0.03775)0.837:0.11048)0.389:0.01325,DNA-X-13_DR|887481:0.19286)0.587:0.04080)0.915:0.04923)0.436:0.00922)0.708:0.00383,((DNA-X-13_DR|397989:0.32610,(((DNA-X-13_DR|1273327:0.23576,DNA-X-13_DR|644388:0.47559)0.751:0.04361,((DNA-X-13_DR|887457:0.22887,DNA-X-13_DR|1584649:0.16903)0.856:0.07722,DNA-X-13_DR|1068792:0.23421)0.821:0.04522)0.261:0.00156,(((DNA-X-13_DR|164920:0.01183,DNA-X-13_DR|1792174:0.17358)0.590:0.23207,DNA-X-13_DR|556955:0.21296)0.529:0.00562,(DNA-X-13_DR|556957:0.10052,(DNA-X-13_DR|556958:0.00659,DNA-X-13_DR|1905755:0.18437)0.575:0.12394)0.993:0.09416)0.708:0.00837)0.818:0.02955)0.796:0.02381,(DNA-X-13_DR|1792185:0.16547,(DNA-X-13_DR|1792183:0.04248,(DNA-X-13_DR|1792184:0.00064,DNA-X-13_DR|1792202:0.12069)0.861:0.06055)0.835:0.04998)0.979:0.05680)0.729:0.00676)0.000:0.00618)0.000:0.00065)0.736:0.00323,(DNA-X-13_DR|644387:0.19930,((DNA-X-13_DR|1141867:0.20529,(DNA-X-13_DR|1496130:0.29510,((((DNA-X-13_DR|93227:0.31591,DNA-X-13_DR|398003:0.20471)0.692:0.07296,(DNA-X-13_DR|1905754:0.27610,DNA-X-13_DR|398001:0.28754)0.375:0.03484)0.760:0.05035,(DNA-X-13_DR|93228:0.21632,(DNA-X-13_DR|1068802:0.08523,DNA-X-13_DR|1496131:0.20246)0.228:0.12274)0.222:0.04153)0.832:0.05789,(DNA-X-13_DR|93224:0.13638,DNA-X-13_DR|237956:0.21501)0.579:0.02704)0.988:0.13374)0.243:0.01614)0.823:0.01935,((((DNA-X-13_DR|1991811:0.13106,DNA-X-13_DR|1141862:0.32892)0.877:0.04761,(DNA-X-13_DR|315360:0.19852,((DNA-X-13_DR|164922:0.48546,DNA-X-13_DR|1496128:0.21061)0.956:0.26219,(((DNA-X-13_DR|1584671:0.28155,DNA-X-13_DR|1584645:0.17529)0.753:0.04748,DNA-X-13_DR|981939:0.32109)0.063:0.00059,(((DNA-X-13_DR|3409:0.00064,(DNA-X-13_DR|3395:0.12805,DNA-X-13_DR|810729:0.17853)0.779:0.13932)0.190:0.21753,(DNA-X-13_DR|93231:0.57593,((DNA-X-13_DR|3396:0.30710,((DNA-X-13_DR|164943:0.70068,DNA-X-13_DR|1697823:0.45176)0.876:0.33051,DNA-X-13_DR|315356:0.00058)0.717:0.07916)0.338:0.17567,((DNA-X-13_DR|1792186:0.29773,(DNA-X-13_DR|644384:0.03296,DNA-X-13_DR|1991812:0.03384)0.548:0.07225)0.981:0.16348,((DNA-X-13_DR|481262:0.01703,DNA-X-13_DR|1991814:0.02622)0.996:0.38391,(DNA-X-13_DR|1905769:0.17384,DNA-X-13_DR|237970:0.28002)0.000:0.00065)0.286:0.03224)0.747:0.04865)0.956:0.12385)0.888:0.10478)0.822:0.05283,(DNA-X-13_DR|556939:0.28674,((DNA-X-13_DR|2093281:0.02283,DNA-X-13_DR|2118357:0.00564)0.957:0.15257,(DNA-X-13_DR|164938:0.14704,DNA-X-13_DR|1991804:0.11133)0.448:0.26104)0.517:0.07721)0.780:0.07087)0.315:0.02003)0.665:0.02448)0.485:0.00064)0.791:0.02031)0.153:0.00064,DNA-X-13_DR|810737:0.28910)0.833:0.01836,DNA-X-13_DR|315368:0.26762)0.744:0.00088)0.741:0.00333)0.799:0.00918)0.865:0.01393,(((DNA-X-13_DR|1991816:0.22720,DNA-X-13_DR|1273325:0.30160)0.776:0.02780,((DNA-X-13_DR|887472:0.30861,(DNA-X-13_DR|1273330:0.19579,(DNA-X-13_DR|1584673:0.00064,DNA-X-13_DR|1905768:0.52018)0.955:0.26072)0.498:0.04749)0.138:0.00064,DNA-X-13_DR|398000:0.23455)0.690:0.00352)0.640:0.00456,DNA-X-13_DR|981946:0.26262)0.758:0.01464,((((((DNA-X-13_DR|1905761:0.21925,(DNA-X-13_DR|1068790:0.19204,DNA-X-13_DR|1141866:0.20442)0.392:0.01061)0.714:0.04328,DNA-X-13_DR|644391:0.22480)0.424:0.01120,((DNA-X-13_DR|1991819:0.17791,((DNA-X-13_DR|1905757:0.04861,DNA-X-13_DR|1905758:0.06690)0.988:0.14459,((DNA-X-13_DR|1792207:0.21311,(DNA-X-13_DR|1496133:0.32199,DNA-X-13_DR|1991813:0.14737)0.827:0.09288)0.767:0.06179,DNA-X-13_DR|397998:0.23969)1.000:0.50598)0.286:0.02629)0.068:0.00065,(DNA-X-13_DR|644377:0.43127,((DNA-X-13_DR|481271:0.34464,(DNA-X-13_DR|1905764:0.19686,(DNA-X-13_DR|1905753:0.12695,(DNA-X-13_DR|644374:0.02804,DNA-X-13_DR|1496132:0.10305)0.601:0.37566)0.825:0.14350)0.861:0.14003)0.209:0.00063,(DNA-X-13_DR|887456:0.27910,DNA-X-13_DR|1905749:0.20653)0.822:0.19925)0.906:0.10828)0.765:0.02747)0.827:0.03701)0.783:0.01263,((DNA-X-13_DR|644380:0.17250,(DNA-X-13_DR|1496129:0.00066,DNA-X-13_DR|1584653:0.06240)0.583:0.12481)0.806:0.02577,((DNA-X-13_DR|810735:0.14404,DNA-X-13_DR|1200218:0.12115)0.911:0.08898,((DNA-X-13_DR|3404:0.16390,((((((DNA-X-13_DR|93232:0.25260,DNA-X-13_DR|1792209:0.20388)0.565:0.02004,(DNA-X-13_DR|1400619:0.24692,(DNA-X-13_DR|1340417:0.19376,(DNA-X-13_DR|556944:0.01705,DNA-X-13_DR|1584674:0.03875)0.504:0.14905)0.839:0.03984)0.880:0.03331)0.271:0.00696,(DNA-X-13_DR|556952:0.12117,(DNA-X-13_DR|93222:0.04295,(DNA-X-13_DR|556951:0.01616,DNA-X-13_DR|644379:0.37631)0.602:0.02985)0.333:0.13803)0.847:0.02571)0.829:0.01638,DNA-X-13_DR|887459:0.12308)0.446:0.00063,((DNA-X-13_DR|481269:0.16780,DNA-X-13_DR|556954:0.13008)0.854:0.03372,((DNA-X-13_DR|887458:0.17575,DNA-X-13_DR|981950:0.19262)0.731:0.00966,(DNA-X-13_DR|887477:0.15921,DNA-X-13_DR|1584663:0.32324)0.869:0.06921)0.006:0.00062)0.908:0.01808)0.982:0.00064,(DNA-X-13_DR|729162:0.03638,DNA-X-13_DR|1792177:0.06176)0.765:0.14285)0.831:0.00503)0.303:0.00063,(DNA-X-13_DR|164932:0.23313,(DNA-X-13_DR|315367:0.18120,DNA-X-13_DR|1584651:0.21313)0.656:0.01506)0.421:0.02271)0.854:0.01432)0.658:0.01258)0.978:0.03733)0.760:0.00645,(DNA-X-13_DR|1792206:0.29599,(DNA-X-13_DR|556941:0.07275,DNA-X-13_DR|887476:0.00059)0.666:0.22496)0.448:0.00619)0.894:0.01683,((((((((DNA-X-13_DR|315365:0.26551,DNA-X-13_DR|1792191:0.23980)0.407:0.01701,DNA-X-13_DR|1792188:0.26604)0.699:0.01258,((((((((DNA-X-13_DR|1792193:0.27529,DNA-X-13_DR|1905763:1.11526)0.267:0.31924,DNA-X-13_DR|1273326:0.19827)0.506:0.05502,((DNA-X-13_DR|1584639:0.00064,(DNA-X-13_DR|1200210:0.00059,DNA-X-13_DR|1792203:0.04139)0.546:0.05681)0.733:0.20208,DNA-X-13_DR|3403:0.45547)0.089:0.03437)0.430:0.03206,((((DNA-X-13_DR|1200209:0.41357,DNA-X-13_DR|1792195:0.30134)0.166:0.01113,DNA-X-13_DR|644381:0.64790)0.809:0.13237,((DNA-X-13_DR|1991820:0.27148,(DNA-X-13_DR|397996:0.29033,(DNA-X-13_DR|398004:0.35766,(DNA-X-13_DR|556962:0.21825,DNA-X-13_DR|481270:0.00061)0.447:0.09579)0.624:0.08943)0.163:0.00195)0.448:0.01697,DNA-X-13_DR|887480:0.18740)0.301:0.01874)0.630:0.04143,(DNA-X-13_DR|1200212:0.63362,DNA-X-13_DR|1584641:0.02450)0.255:0.28508)0.351:0.01093)0.000:0.02298,((((DNA-X-13_DR|887478:0.00064,(DNA-X-13_DR|164934:0.06082,DNA-X-13_DR|164935:0.05186)0.932:0.13748)0.565:0.16166,((((DNA-X-13_DR|1792198:0.23389,DNA-X-13_DR|729160:0.09502)0.310:0.07272,DNA-X-13_DR|93229:0.58333)0.405:0.01819,DNA-X-13_DR|1496124:0.25813)0.892:0.04553,(DNA-X-13_DR|981943:0.28073,(((DNA-X-13_DR|981951:0.21985,DNA-X-13_DR|1792190:0.14555)0.309:0.04463,DNA-X-13_DR|1991808:0.25079)0.777:0.03007,(DNA-X-13_DR|556942:0.01154,DNA-X-13_DR|1991802:0.11449)0.443:0.17122)0.014:0.00905)0.720:0.01580)0.562:0.00433)0.788:0.00919,(((((DNA-X-13_DR|1792199:0.12829,DNA-X-13_DR|810732:0.38497)0.600:0.03096,(DNA-X-13_DR|164929:0.07945,DNA-X-13_DR|237957:0.00064)0.962:0.28506)0.672:0.04182,((DNA-X-13_DR|164933:0.23905,DNA-X-13_DR|1400630:0.17850)0.754:0.04100,DNA-X-13_DR|164930:0.26287)0.287:0.04238)0.795:0.02392,(((((DNA-X-13_DR|1584650:0.31045,DNA-X-13_DR|887463:0.18790)0.518:0.01562,(DNA-X-13_DR|1400626:0.33774,DNA-X-13_DR|1905752:0.25262)0.780:0.06222)0.689:0.02319,DNA-X-13_DR|315366:0.23903)0.425:0.00060,DNA-X-13_DR|887485:0.21810)0.953:0.04071,(DNA-X-13_DR|644382:0.27930,DNA-X-13_DR|1905762:0.22693)0.611:0.04998)0.813:0.00064)0.853:0.02005,(DNA-X-13_DR|887484:0.22778,((DNA-X-13_DR|1584648:0.10816,DNA-X-13_DR|1697817:0.24763)0.245:0.10265,DNA-X-13_DR|1141869:0.11020)0.462:0.03876)0.851:0.03882)0.476:0.00470)0.812:0.01300,(DNA-X-13_DR|1792205:0.25813,((DNA-X-13_DR|397988:0.17175,DNA-X-13_DR|1400628:0.00064)0.384:0.27351,DNA-X-13_DR|398002:0.21121)0.726:0.05354)0.731:0.01788)0.698:0.00705)0.917:0.02926,((DNA-X-13_DR|481259:0.13178,(DNA-X-13_DR|810733:0.35743,(DNA-X-13_DR|1905760:0.22150,(DNA-X-13_DR|481266:0.00063,DNA-X-13_DR|481272:0.37762)0.767:0.08663)0.471:0.08095)0.607:0.09791)0.347:0.04958,DNA-X-13_DR|1905748:0.21730)0.702:0.03178)0.288:0.00287,(DNA-X-13_DR|3405:0.23331,DNA-X-13_DR|981949:0.07980)0.797:0.06022)0.882:0.00941,((((DNA-X-13_DR|237959:0.02761,DNA-X-13_DR|1200217:0.04113)0.505:0.21366,DNA-X-13_DR|981940:0.15985)0.569:0.03951,(((DNA-X-13_DR|397993:0.35179,DNA-X-13_DR|887466:0.00962)0.489:0.21954,(DNA-X-13_DR|981942:0.20171,DNA-X-13_DR|887464:0.30302)0.790:0.05562)0.891:0.02701,(DNA-X-13_DR|644375:0.19361,(DNA-X-13_DR|887467:0.24270,DNA-X-13_DR|237960:0.15468)0.904:0.04422)0.573:0.01106)0.235:0.00399)0.754:0.00512,((((DNA-X-13_DR|3400:0.04007,(((((DNA-X-13_DR|1496134:0.04043,DNA-X-13_DR|1496137:0.03792)0.981:0.16602,DNA-X-13_DR|1068801:0.34876)0.816:0.08696,(DNA-X-13_DR|887473:0.23879,(DNA-X-13_DR|1584646:0.25793,(DNA-X-13_DR|1991815:0.22154,DNA-X-13_DR|481273:0.26104)0.649:0.02330)0.532:0.03797)0.920:0.06829)0.000:0.00439,(DNA-X-13_DR|1496135:0.29911,(DNA-X-13_DR|1340416:0.56364,(DNA-X-13_DR|164942:0.14861,DNA-X-13_DR|556953:0.31473)0.671:0.02744)0.852:0.08030)0.413:0.02041)0.801:0.13740,DNA-X-13_DR|556938:0.30653)0.626:0.25229)0.672:0.34653,(DNA-X-13_DR|397999:0.44968,DNA-X-13_DR|644386:0.18887)0.929:0.14303)0.749:0.06022,(DNA-X-13_DR|315362:0.24853,DNA-X-13_DR|237955:0.24100)0.863:0.03812)0.762:0.01756,(((DNA-X-13_DR|1068793:0.23120,(DNA-X-13_DR|1991821:0.00063,(DNA-X-13_DR|887471:0.07331,(DNA-X-13_DR|315364:0.35830,DNA-X-13_DR|1340420:0.30433)0.571:0.01777)0.988:0.26664)0.998:0.39533)0.069:0.02022,DNA-X-13_DR|1068789:0.29537)0.815:0.03514,((DNA-X-13_DR|1141865:0.09797,DNA-X-13_DR|1273333:0.05716)0.525:0.14136,DNA-X-13_DR|1792200:0.22910)0.727:0.02971)0.776:0.01559)0.725:0.00523)0.790:0.00411)0.779:0.00531)0.228:0.00365,((DNA-X-13_DR|237961:0.23762,DNA-X-13_DR|481267:0.27109)0.884:0.07250,(DNA-X-13_DR|556947:0.22594,((DNA-X-13_DR|481261:0.00280,DNA-X-13_DR|481263:0.03072)0.995:0.21201,DNA-X-13_DR|887486:0.25657)0.640:0.03626)0.319:0.01385)0.771:0.01197)0.507:0.00933,((((DNA-X-13_DR|315358:0.00274,DNA-X-13_DR|1792192:0.28487)0.713:0.27082,(DNA-X-13_DR|810736:0.23782,(DNA-X-13_DR|981945:0.07508,DNA-X-13_DR|1584654:0.07181)0.860:0.16876)0.401:0.04756)0.318:0.05243,DNA-X-13_DR|1068796:0.19451)0.561:0.02579,((DNA-X-13_DR|93221:0.27252,DNA-X-13_DR|810731:0.17149)0.815:0.04482,((DNA-X-13_DR|810738:0.19372,DNA-X-13_DR|1697807:0.23767)0.698:0.04974,DNA-X-13_DR|729158:0.18432)0.306:0.01700)0.807:0.02027)0.530:0.00928)0.513:0.00066,DNA-X-13_DR|1584665:0.29981)0.730:0.00955,(((DNA-X-13_DR|1991805:0.28188,DNA-X-13_DR|1792182:0.11096)0.971:0.12841,(DNA-X-13_DR|729159:0.32660,DNA-X-13_DR|1792175:0.30749)0.429:0.12787)0.967:0.11491,(((((((DNA-X-13_DR|1584666:0.36757,(DNA-X-13_DR|1697816:0.16565,(DNA-X-13_DR|1792187:0.15260,(DNA-X-13_DR|1400624:0.22487,DNA-X-13_DR|1792176:0.00062)0.739:0.34267)0.519:0.04494)0.220:0.00656)0.278:0.00355,DNA-X-13_DR|1400623:0.35922)0.194:0.00230,((DNA-X-13_DR|887483:0.22801,(DNA-X-13_DR|1584659:1.70125,DNA-X-13_DR|1697819:0.04833)0.599:0.06028)0.223:0.03318,DNA-X-13_DR|3408:0.28861)0.698:0.01244)0.855:0.02097,DNA-X-13_DR|1697820:0.23001)0.727:0.00437,((DNA-X-13_DR|1068786:0.12560,DNA-X-13_DR|1584672:0.19334)0.743:0.03695,((((DNA-X-13_DR|1991807:0.16314,(DNA-X-13_DR|981952:0.21227,DNA-X-13_DR|1200208:0.12275)0.884:0.07528)0.102:0.02245,((DNA-X-13_DR|556961:0.18954,((DNA-X-13_DR|2095210:0.24578,(DNA-X-13_DR|1991800:0.32342,(DNA-X-13_DR|93225:0.45468,DNA-X-13_DR|1991803:0.00574)0.522:0.16029)0.532:0.02769)0.623:0.03406,DNA-X-13_DR|1068800:0.22047)0.757:0.02406)0.289:0.03015,DNA-X-13_DR|810742:0.23960)0.807:0.03179)0.858:0.02448,(((DNA-X-13_DR|1141864:0.00065,DNA-X-13_DR|1792179:0.16669)0.519:0.17442,(DNA-X-13_DR|164941:0.13559,DNA-X-13_DR|2106213:0.25212)0.390:0.01555)0.445:0.00626,DNA-X-13_DR|810727:0.24166)0.667:0.01670)0.743:0.00881,(DNA-X-13_DR|1905774:0.37832,((DNA-X-13_DR|1905771:0.09855,DNA-X-13_DR|1905773:0.08213)0.916:0.03412,(DNA-X-13_DR|1905772:0.08224,DNA-X-13_DR|1905770:0.15237)0.263:0.01117)0.815:0.02542)0.997:0.16244)0.335:0.00723)0.946:0.03327)0.494:0.00612,(((DNA-X-13_DR|556950:0.24683,DNA-X-13_DR|237958:0.26592)0.038:0.00063,((DNA-X-13_DR|1584667:0.22330,(DNA-X-13_DR|164927:0.26248,DNA-X-13_DR|1905759:0.28507)0.725:0.06546)0.957:0.08238,(((DNA-X-13_DR|93233:0.14329,DNA-X-13_DR|810740:0.19418)0.839:0.04017,(DNA-X-13_DR|1273331:0.00059,DNA-X-13_DR|1991801:0.39614)0.077:0.12446)0.723:0.01709,DNA-X-13_DR|1200211:0.20191)0.141:0.01417)0.900:0.03902)0.432:0.01320,(((DNA-X-13_DR|887482:0.23649,((DNA-X-13_DR|93234:0.02213,DNA-X-13_DR|397992:0.04796)0.707:0.20233,DNA-X-13_DR|3402:0.19797)0.452:0.00867)0.792:0.01340,DNA-X-13_DR|481268:0.19498)0.103:0.00059,DNA-X-13_DR|315361:0.24951)0.437:0.00945)0.867:0.01018)0.856:0.01403,DNA-X-13_DR|315363:0.26059)0.638:0.00063)0.711:0.00341)0.720:0.02177,((DNA-X-13_DR|3406:0.28646,(DNA-X-13_DR|3401:0.25063,((DNA-X-13_DR|93223:0.21619,DNA-X-13_DR|237963:0.23726)0.487:0.01665,DNA-X-13_DR|1991817:0.18249)0.605:0.01554)0.785:0.01333)0.711:0.00678,((((DNA-X-13_DR|644383:0.43500,((((DNA-X-13_DR|556949:0.07156,DNA-X-13_DR|729156:0.02321)0.372:0.30921,(DNA-X-13_DR|1400627:0.17134,DNA-X-13_DR|1584658:0.20178)0.176:0.00064)0.849:0.06128,DNA-X-13_DR|397994:0.28283)0.745:0.03103,DNA-X-13_DR|93230:0.13460)0.802:0.07484)0.977:0.23864,(DNA-X-13_DR|887475:0.16175,(DNA-X-13_DR|397997:0.20514,DNA-X-13_DR|1068787:0.30896)0.895:0.20499)0.752:0.11001)0.569:0.02808,((((DNA-X-13_DR|164928:0.18169,DNA-X-13_DR|1496126:0.08391)0.573:0.19127,(((DNA-X-13_DR|556940:0.11939,DNA-X-13_DR|644378:0.15278)0.810:0.02068,((DNA-X-13_DR|1400620:0.42175,(DNA-X-13_DR|644390:0.12498,DNA-X-13_DR|729161:0.00063)0.499:0.19288)0.882:0.09393,DNA-X-13_DR|3398:0.19662)0.748:0.03315)0.396:0.00059,DNA-X-13_DR|237954:0.38496)0.750:0.02441)0.744:0.01168,((((DNA-X-13_DR|237969:0.43202,DNA-X-13_DR|810741:0.22062)0.717:0.03553,(DNA-X-13_DR|1068791:0.33345,(((DNA-X-13_DR|164924:0.14137,(DNA-X-13_DR|164925:0.15808,DNA-X-13_DR|164926:0.16962)0.639:0.01660)0.952:0.03797,((DNA-X-13_DR|1068795:0.30906,(DNA-X-13_DR|1905766:0.19494,DNA-X-13_DR|1584647:0.25523)0.470:0.00751)0.945:0.08688,(DNA-X-13_DR|1496136:0.21039,(DNA-X-13_DR|729157:0.47783,DNA-X-13_DR|2093940:0.26790)0.860:0.14496)0.774:0.03779)0.757:0.03161)0.588:0.04338,DNA-X-13_DR|1991809:0.27648)0.520:0.02022)0.573:0.01925)0.011:0.00063,DNA-X-13_DR|1792194:0.27820)0.914:0.06817,DNA-X-13_DR|981941:0.28759)0.337:0.00118)0.786:0.00795,(((DNA-X-13_DR|1792201:0.26176,DNA-X-13_DR|1584642:0.30324)0.922:0.08312,(((((DNA-X-13_DR|3397:0.46147,DNA-X-13_DR|1584644:0.00065)0.578:0.16298,DNA-X-13_DR|1792172:0.07483)0.369:0.07750,(DNA-X-13_DR|164921:0.00241,DNA-X-13_DR|1792196:0.11574)0.526:0.26175)0.721:0.03984,(((DNA-X-13_DR|887469:0.00064,DNA-X-13_DR|1200213:0.23859)0.407:0.02523,(DNA-X-13_DR|237967:0.03680,DNA-X-13_DR|237968:0.02575)0.924:0.09675)0.943:0.12140,(DNA-X-13_DR|1584662:0.11554,DNA-X-13_DR|164940:0.11346)0.732:0.13640)0.698:0.02127)0.553:0.00659,((DNA-X-13_DR|556959:0.16299,(DNA-X-13_DR|981944:0.35968,(DNA-X-13_DR|1792180:0.32248,DNA-X-13_DR|481265:0.03254)0.056:0.21706)0.686:0.03261)0.006:0.01622,DNA-X-13_DR|1584656:0.26257)0.000:0.00367)0.859:0.01779)0.563:0.00064,((DNA-X-13_DR|2094609:0.26005,DNA-X-13_DR|164931:0.28115)0.570:0.02798,((DNA-X-13_DR|1584669:0.17662,(DNA-X-13_DR|1584670:0.00809,DNA-X-13_DR|887474:0.00064)0.693:0.22907)0.166:0.01129,DNA-X-13_DR|887460:0.16118)0.690:0.04435)0.942:0.00063)0.786:0.00463)0.561:0.00064)0.386:0.00315,(((DNA-X-13_DR|556956:0.16689,((DNA-X-13_DR|315359:0.16941,DNA-X-13_DR|1584640:0.02950)0.318:0.10432,DNA-X-13_DR|1905751:0.25981)0.505:0.04281)0.276:0.03374,(((((DNA-X-13_DR|1200215:0.00063,DNA-X-13_DR|1697809:0.01586)0.662:0.22706,(DNA-X-13_DR|644385:0.21505,(DNA-X-13_DR|1400629:0.13603,(DNA-X-13_DR|810734:0.32350,(DNA-X-13_DR|1792204:0.41426,DNA-X-13_DR|1905767:0.00063)0.109:0.02203)0.716:0.21229)0.293:0.04064)0.594:0.03688)0.857:0.07261,(DNA-X-13_DR|1584660:0.28779,DNA-X-13_DR|1340422:0.39675)0.584:0.05370)0.823:0.05434,(((DNA-X-13_DR|1905756:0.10830,(DNA-X-13_DR|644372:0.08072,DNA-X-13_DR|1068788:0.15762)0.510:0.27323)0.917:0.09295,(((DNA-X-13_DR|1792208:0.00063,(DNA-X-13_DR|1792178:0.05131,DNA-X-13_DR|981948:0.49386)0.050:0.11361)0.499:0.11068,DNA-X-13_DR|481260:0.47056)0.978:0.28656,((DNA-X-13_DR|887470:0.28953,(DNA-X-13_DR|1697814:0.00064,DNA-X-13_DR|887461:0.21638)0.767:0.30538)0.659:0.07902,(DNA-X-13_DR|237964:0.47329,DNA-X-13_DR|1068798:0.18448)0.628:0.13017)0.495:0.02800)0.801:0.03246)0.690:0.01247,(((((DNA-X-13_DR|1991806:0.33202,(DNA-X-13_DR|1905747:0.0,DNA-X-13_DR|2116323:0.0):0.11877)0.650:0.04640,DNA-X-13_DR|1340421:0.12994)0.848:0.03558,DNA-X-13_DR|1340419:0.12161)0.671:0.00740,(DNA-X-13_DR|1068799:0.15953,(((DNA-X-13_DR|1400625:0.11028,DNA-X-13_DR|1697806:0.19924)0.530:0.07449,DNA-X-13_DR|1273329:0.08268)0.753:0.01315,DNA-X-13_DR|93226:0.15518)0.694:0.00059)0.632:0.01902)0.740:0.01777,(DNA-X-13_DR|164936:0.20011,(DNA-X-13_DR|1792197:0.11814,(DNA-X-13_DR|887465:0.06221,DNA-X-13_DR|981947:0.00091)0.550:0.20786)0.998:0.38736)0.864:0.09092)0.853:0.04267)0.975:0.06122)0.884:0.03234,((DNA-X-13_DR|810739:0.22177,DNA-X-13_DR|3407:0.18012)0.813:0.02683,(((DNA-X-13_DR|1584657:0.21559,DNA-X-13_DR|1697808:0.18998)0.756:0.02032,(DNA-X-13_DR|1584655:0.16571,DNA-X-13_DR|1697824:0.18631)0.837:0.04928)0.796:0.02123,(DNA-X-13_DR|1273328:0.18019,DNA-X-13_DR|1584661:0.21276)0.199:0.03678)0.911:0.03157)0.935:0.00089)0.826:0.00920)0.185:0.00058,((((DNA-X-13_DR|1400631:0.20415,(DNA-X-13_DR|556948:0.19644,DNA-X-13_DR|1141868:0.26676)0.606:0.03037)0.710:0.02035,(DNA-X-13_DR|3399:0.25202,((DNA-X-13_DR|1697815:0.35205,(DNA-X-13_DR|237965:0.09335,DNA-X-13_DR|1905765:0.07031)0.498:0.13011)0.517:0.04547,(DNA-X-13_DR|1400618:0.25160,(DNA-X-13_DR|237966:0.07706,DNA-X-13_DR|1200216:0.05965)0.644:0.20434)0.895:0.04405)0.887:0.03206)0.730:0.00877)0.527:0.00240,((DNA-X-13_DR|1584664:0.20319,(DNA-X-13_DR|810728:0.14737,DNA-X-13_DR|1584652:0.17438)0.821:0.09357)0.878:0.04233,(DNA-X-13_DR|164937:0.29728,DNA-X-13_DR|1584643:0.00063)0.785:0.20128)0.781:0.00815)0.711:0.00367,((((((DNA-X-13_DR|1400617:0.16622,DNA-X-13_DR|1200219:0.14781)0.860:0.05476,(DNA-X-13_DR|1697810:0.00390,(DNA-X-13_DR|1697811:0.02702,DNA-X-13_DR|2084485:0.00062)0.996:0.04135)1.000:0.32803)0.505:0.00533,(DNA-X-13_DR|556945:0.31371,DNA-X-13_DR|1792210:0.13406)0.193:0.03601)0.617:0.00787,(DNA-X-13_DR|1400621:0.26648,DNA-X-13_DR|556960:0.15469)0.786:0.06369)0.473:0.00064,(DNA-X-13_DR|1200214:0.23248,DNA-X-13_DR|1496125:0.20366)0.908:0.03306)0.235:0.00098,(((DNA-X-13_DR|810730:0.17633,(DNA-X-13_DR|1496127:0.11426,DNA-X-13_DR|1584668:0.18102)0.817:0.05991)0.872:0.02670,(((DNA-X-13_DR|315357:0.34981,DNA-X-13_DR|1792181:0.17218)0.936:0.09722,(DNA-X-13_DR|887468:0.38380,DNA-X-13_DR|397990:0.49225)0.200:0.00088)0.546:0.02590,DNA-X-13_DR|1697821:0.23250)0.873:0.05407)0.219:0.00274,((DNA-X-13_DR|1991818:0.20249,(DNA-X-13_DR|164939:0.27992,DNA-X-13_DR|1792189:0.17790)0.807:0.12820)0.673:0.02644,(DNA-X-13_DR|556943:0.13854,DNA-X-13_DR|164923:0.15135)0.780:0.07180)0.416:0.01462)0.807:0.00868)0.697:0.00165)0.798:0.00892)0.746:0.00650)0.762:0.01550)0.257:0.01706)0.507:0.02166)0.799:0.01037);
```
