## Supplementary Data 2 for "A genomic portrait of zebrafish transposable elements and their spatiotemporal embryonic expression": DNA-X-15_DR.mafft.nwk

```
((DNA-X-15_DR|93239:0.31542,DNA-X-15_DR|1697827:0.00063)0.452:0.11056,(DNA-X-15_DR|810748:0.44875,DNA-X-15_DR|1584683:0.02631)0.304:0.13850,(((DNA-X-15_DR|1584675:0.18051,((DNA-X-15_DR|3418:0.23130,(((DNA-X-15_DR|1141876:0.39035,DNA-X-15_DR|810743:0.08825)0.788:0.09319,DNA-X-15_DR|481278:0.10884)0.494:0.03677,(DNA-X-15_DR|1496145:0.40189,(DNA-X-15_DR|398006:0.12155,DNA-X-15_DR|3412:0.06444)0.280:0.12875)0.961:0.19577)0.839:0.09105)0.508:0.01197,(DNA-X-15_DR|1905780:0.37668,(DNA-X-15_DR|237973:0.35818,DNA-X-15_DR|2097205:0.11345)0.142:0.00390)0.814:0.07236)0.936:0.08708)0.678:0.01585,(DNA-X-15_DR|810749:0.16501,(((DNA-X-15_DR|3417:0.16071,DNA-X-15_DR|1200222:0.10324)0.875:0.02890,((((((((DNA-X-15_DR|1697833:0.00127,((((DNA-X-15_DR|1697829:0.09290,DNA-X-15_DR|1991826:0.30468)0.837:0.05243,DNA-X-15_DR|1584685:0.14066)0.675:0.00516,DNA-X-15_DR|1340428:0.20720)0.048:0.00096,DNA-X-15_DR|1697832:0.00933)0.101:0.00090)0.962:0.00578,DNA-X-15_DR|1697836:0.00568)0.434:0.00199,((((DNA-X-15_DR|644393:0.78346,DNA-X-15_DR|1697848:0.00339)0.316:0.00174,(DNA-X-15_DR|644400:0.00510,DNA-X-15_DR|1697843:0.00259)0.817:0.00126)0.819:0.00234,(DNA-X-15_DR|1697844:0.00063,(((DNA-X-15_DR|2086269:0.00941,DNA-X-15_DR|644401:0.01092)0.757:0.00131,(((DNA-X-15_DR|1697831:0.00485,DNA-X-15_DR|1068805:0.13911)0.007:0.00871,DNA-X-15_DR|1697835:0.00985)0.999:0.04606,(DNA-X-15_DR|2119803:0.01070,DNA-X-15_DR|2081280:0.01250)0.693:0.00565)1.000:0.03362)0.759:0.00165,DNA-X-15_DR|1697837:0.02842)0.952:0.04456)0.717:0.00292)0.870:0.00725,(DNA-X-15_DR|2119804:0.00641,(((DNA-X-15_DR|1340429:0.44763,DNA-X-15_DR|1697834:0.00355)0.451:0.01949,(DNA-X-15_DR|2092898:0.99743,(DNA-X-15_DR|1697830:0.00063,(DNA-X-15_DR|164953:0.02247,DNA-X-15_DR|1697851:0.23764)0.592:0.20687)0.897:0.00486)0.016:0.02029)0.946:0.02375,(((DNA-X-15_DR|1697846:0.02089,DNA-X-15_DR|644404:0.01752)0.978:0.01483,((DNA-X-15_DR|644402:0.0,DNA-X-15_DR|644403:0.0,DNA-X-15_DR|1697838:0.0,DNA-X-15_DR|1697845:0.0):0.00063,(DNA-X-15_DR|1792224:0.29231,DNA-X-15_DR|1697842:0.00122)0.000:0.00143)0.765:0.00355)0.425:0.00340,DNA-X-15_DR|1697839:0.00063)0.968:0.02354)0.999:0.04427)0.198:0.00070)0.988:0.01727)0.569:0.00061,(DNA-X-15_DR|1697840:0.00126,(DNA-X-15_DR|2077902:0.00333,DNA-X-15_DR|1697847:0.00066)0.000:0.00062)0.958:0.00927)1.000:0.08197,(((((DNA-X-15_DR|1584682:0.24294,DNA-X-15_DR|1697825:0.01732)0.322:0.06580,DNA-X-15_DR|1141875:0.21012)0.649:0.10560,(((((((DNA-X-15_DR|1905779:0.26167,(DNA-X-15_DR|1905775:0.21978,DNA-X-15_DR|1200223:0.13425)0.362:0.02334)0.711:0.02282,DNA-X-15_DR|164952:0.16648)0.592:0.02155,(DNA-X-15_DR|1400635:0.30465,DNA-X-15_DR|1141874:0.02902)0.838:0.13772)0.675:0.01002,(DNA-X-15_DR|237972:0.33704,DNA-X-15_DR|164947:0.19939)0.971:0.15321)0.396:0.01916,(((DNA-X-15_DR|887491:0.05933,(DNA-X-15_DR|481277:0.21428,(DNA-X-15_DR|810747:0.34455,DNA-X-15_DR|1496143:0.21153)0.040:0.00922)0.229:0.04833)0.447:0.07308,((((DNA-X-15_DR|1200226:0.13291,(((DNA-X-15_DR|1400632:0.06473,((DNA-X-15_DR|1273336:0.08804,(DNA-X-15_DR|481276:0.03997,DNA-X-15_DR|1905778:0.09862)0.847:0.02952)0.844:0.00062,(DNA-X-15_DR|1697850:0.08531,DNA-X-15_DR|1792211:0.98944)0.046:0.00094)0.811:0.02545)0.815:0.02937,DNA-X-15_DR|1141870:0.10044)0.791:0.03691,DNA-X-15_DR|1584684:0.14728)0.218:0.01873)0.801:0.03435,(DNA-X-15_DR|981954:0.19113,((DNA-X-15_DR|1400641:0.15602,(DNA-X-15_DR|315372:1.12694,DNA-X-15_DR|887492:0.00062)0.630:0.14110)0.314:0.00060,DNA-X-15_DR|644396:0.27143)0.845:0.04901)0.756:0.01934)0.632:0.00948,(DNA-X-15_DR|1400644:0.22159,DNA-X-15_DR|1400634:0.22085)0.717:0.02144)0.648:0.04829,DNA-X-15_DR|1792219:0.22608)0.839:0.08918)0.841:0.05247,DNA-X-15_DR|729165:0.23793)0.694:0.00989)0.120:0.00426,DNA-X-15_DR|1273334:0.20986)0.353:0.01829,(DNA-X-15_DR|887490:0.55042,(DNA-X-15_DR|887497:0.16813,(DNA-X-15_DR|1991823:0.18644,DNA-X-15_DR|315373:0.39204)0.139:0.03704)0.020:0.04920)0.590:0.02577)0.826:0.01676)0.401:0.01252,(DNA-X-15_DR|1340427:0.16508,((((DNA-X-15_DR|1400638:0.00063,DNA-X-15_DR|1792220:0.01215)0.715:0.17555,(((DNA-X-15_DR|556963:0.14588,DNA-X-15_DR|1496144:0.12200)0.745:0.00967,((DNA-X-15_DR|1400637:0.10082,DNA-X-15_DR|1584680:0.34192)0.556:0.01682,DNA-X-15_DR|1584678:0.15865)0.654:0.01107)0.300:0.00655,(DNA-X-15_DR|164949:0.14668,DNA-X-15_DR|1792221:0.14318)0.861:0.01742)0.449:0.00669)0.325:0.00574,DNA-X-15_DR|3410:0.17303)0.923:0.01164,((DNA-X-15_DR|93236:0.12429,(((DNA-X-15_DR|1584676:0.96280,DNA-X-15_DR|887493:0.56052)0.000:0.00063,(DNA-X-15_DR|3415:0.50913,DNA-X-15_DR|164950:0.03914)0.991:0.32762)0.832:0.15197,(DNA-X-15_DR|981955:0.41232,DNA-X-15_DR|1400643:0.10999)0.722:0.05810)0.565:0.04022)0.714:0.01595,((((DNA-X-15_DR|3414:0.13386,DNA-X-15_DR|810746:0.12424)0.678:0.02230,DNA-X-15_DR|887487:0.19715)0.858:0.03224,(DNA-X-15_DR|1273337:0.16640,(DNA-X-15_DR|1584677:0.05295,(DNA-X-15_DR|3411:0.13839,DNA-X-15_DR|1200225:0.16689)0.890:0.08901)0.932:0.08357)0.256:0.01533)0.394:0.00814,((((((DNA-X-15_DR|887496:0.15876,(DNA-X-15_DR|1792222:0.17948,DNA-X-15_DR|398007:0.13111)0.613:0.00561)0.728:0.00768,(DNA-X-15_DR|810745:0.15690,DNA-X-15_DR|1792216:0.10254)0.880:0.04282)0.069:0.00149,DNA-X-15_DR|1792213:0.09162)0.055:0.00107,DNA-X-15_DR|887495:0.05728)0.040:0.00316,((DNA-X-15_DR|1697849:0.01582,DNA-X-15_DR|1991831:0.30384)0.534:0.11588,(DNA-X-15_DR|1273335:0.53725,(DNA-X-15_DR|1792214:0.00063,DNA-X-15_DR|1792212:0.00063)1.000:0.00063)0.846:0.25604)0.798:0.09006)0.147:0.00071,(DNA-X-15_DR|1496147:0.26829,DNA-X-15_DR|1991822:0.46892)0.753:0.05542)0.799:0.00642)0.857:0.00895)0.746:0.00334)0.613:0.00061)0.010:0.00982)0.867:0.00600,(DNA-X-15_DR|1792225:0.29989,(((DNA-X-15_DR|644405:0.18032,DNA-X-15_DR|556964:0.19428)0.897:0.04100,((((((DNA-X-15_DR|1496149:0.59714,DNA-X-15_DR|1584686:0.02534)0.514:0.21059,DNA-X-15_DR|556966:0.15508)0.681:0.02072,(DNA-X-15_DR|1141872:0.11589,(DNA-X-15_DR|1991824:0.17783,DNA-X-15_DR|481275:0.11676)0.160:0.00063)0.731:0.01088)0.335:0.02156,(DNA-X-15_DR|887499:0.22734,(DNA-X-15_DR|1400645:0.10357,DNA-X-15_DR|398008:0.12765)0.659:0.01255)0.789:0.02978)0.985:0.04955,((DNA-X-15_DR|729166:0.16498,(DNA-X-15_DR|887498:0.14218,(DNA-X-15_DR|481274:0.13849,DNA-X-15_DR|810744:0.19491)0.779:0.03182)0.391:0.00059)0.672:0.02601,(((DNA-X-15_DR|1991828:0.18448,(DNA-X-15_DR|1400642:0.06773,DNA-X-15_DR|1792223:0.02165)0.771:0.16534)0.851:0.02068,((DNA-X-15_DR|481279:0.13533,(DNA-X-15_DR|1400640:0.14653,DNA-X-15_DR|1200220:0.13393)0.970:0.06912)0.731:0.00209,(((((DNA-X-15_DR|1068803:0.40701,((DNA-X-15_DR|315370:0.19177,(DNA-X-15_DR|1200221:0.20571,(DNA-X-15_DR|1496139:0.08328,DNA-X-15_DR|1496140:0.08460)0.967:0.09034)0.558:0.02414)0.800:0.01973,((DNA-X-15_DR|1496142:0.17526,(DNA-X-15_DR|1496148:0.27320,((DNA-X-15_DR|1141871:0.13903,(DNA-X-15_DR|398005:0.19638,DNA-X-15_DR|810750:0.39505)0.903:0.15745)0.603:0.00879,DNA-X-15_DR|315374:0.23492)0.814:0.05119)0.874:0.10093)0.865:0.00063,(DNA-X-15_DR|644394:0.37067,(DNA-X-15_DR|1697828:0.25143,(DNA-X-15_DR|1584679:0.21459,(DNA-X-15_DR|315371:0.10171,DNA-X-15_DR|729168:0.15412)0.880:0.64601)0.281:0.29235)0.624:0.00072)0.423:0.03529)0.152:0.00059)0.776:0.05343)0.407:0.02736,DNA-X-15_DR|1200224:0.19031)0.998:0.43033,DNA-X-15_DR|1400636:0.12174)0.729:0.02631,((DNA-X-15_DR|729167:0.19693,DNA-X-15_DR|315369:0.15466)0.785:0.03437,(((DNA-X-15_DR|1400633:0.17337,DNA-X-15_DR|1991827:0.17233)0.936:0.09818,(DNA-X-15_DR|1340423:0.12545,DNA-X-15_DR|644395:0.24839)0.619:0.01301)0.558:0.01112,DNA-X-15_DR|164946:0.14771)0.941:0.02102)0.240:0.00153)0.775:0.00355,(DNA-X-15_DR|164944:0.16439,DNA-X-15_DR|164945:0.13681)0.841:0.02343)0.864:0.00721)0.525:0.00273)0.638:0.00243,(DNA-X-15_DR|93237:0.16526,DNA-X-15_DR|644392:0.69895)0.408:0.01643)0.534:0.01289)0.856:0.00867)0.000:0.00178,(DNA-X-15_DR|1792217:0.16139,(DNA-X-15_DR|644397:0.09349,DNA-X-15_DR|1273338:0.08643)0.361:0.05196)0.849:0.04788)0.739:0.00424)0.419:0.00241,(DNA-X-15_DR|164951:0.09983,(DNA-X-15_DR|1792215:0.66046,DNA-X-15_DR|237971:0.27298)0.727:0.11974)0.751:0.07182)0.655:0.00251)0.753:0.00373)0.981:0.01737)0.519:0.00366,((DNA-X-15_DR|1141873:0.31954,DNA-X-15_DR|1697826:0.01316)0.499:0.07816,(DNA-X-15_DR|1991825:0.20912,(DNA-X-15_DR|644398:0.13398,DNA-X-15_DR|1141877:0.16923)0.037:0.00231)0.197:0.00545)0.860:0.01707)0.142:0.00613,(DNA-X-15_DR|1340425:0.12549,DNA-X-15_DR|1991829:0.13378)0.544:0.00689)0.274:0.00573,(DNA-X-15_DR|164948:0.16824,(DNA-X-15_DR|93238:0.12636,DNA-X-15_DR|729164:0.33311)0.540:0.04457)0.465:0.01578)0.707:0.01039)0.514:0.00349,(((DNA-X-15_DR|1905781:0.09444,DNA-X-15_DR|1340424:0.09608)0.835:0.01998,(DNA-X-15_DR|729163:0.15155,(DNA-X-15_DR|810751:0.13604,(DNA-X-15_DR|315375:0.05424,DNA-X-15_DR|1496138:0.10191)0.619:0.28926)0.659:0.03522)0.815:0.01077)0.847:0.01760,((DNA-X-15_DR|556965:0.17136,DNA-X-15_DR|1792218:0.15258)0.866:0.02412,((DNA-X-15_DR|1340426:0.37520,(DNA-X-15_DR|1905776:0.39634,DNA-X-15_DR|1697841:0.19876)0.975:0.41953)0.694:0.21864,(DNA-X-15_DR|887489:0.08138,DNA-X-15_DR|1200228:0.04156)0.213:0.01082)0.781:0.04520)0.739:0.00513)0.867:0.00854)0.803:0.00442)0.058:0.00058)0.544:0.00060,((((DNA-X-15_DR|1496146:0.10477,((DNA-X-15_DR|1068804:0.51830,DNA-X-15_DR|644399:0.08483)0.838:0.09058,(DNA-X-15_DR|1991830:0.06098,DNA-X-15_DR|1584681:0.40643)0.873:0.04523)0.939:0.03154)0.905:0.00993,((DNA-X-15_DR|1273339:0.24015,DNA-X-15_DR|3413:0.17620)0.888:0.03155,(DNA-X-15_DR|3416:0.09726,((DNA-X-15_DR|1400639:0.13924,DNA-X-15_DR|887494:0.12942)0.358:0.01886,(DNA-X-15_DR|1496141:0.13464,(DNA-X-15_DR|556967:0.09399,DNA-X-15_DR|981953:0.10530)0.662:0.00507)0.810:0.00576)0.862:0.00753)0.885:0.00905)0.543:0.00923)0.907:0.00812,((DNA-X-15_DR|1905777:0.20374,DNA-X-15_DR|1200227:0.10335)0.683:0.00552,DNA-X-15_DR|887488:0.10557)0.206:0.00063)0.874:0.00615,DNA-X-15_DR|556968:0.13140)0.766:0.00156)0.999:0.00063);
```
