## Supplementary Data 2 for "A genomic portrait of zebrafish transposable elements and their spatiotemporal embryonic expression": DNA-X-17_DR.mafft.nwk

```
((((DNA-X-17_DR|1496156:0.15007,((DNA-X-17_DR|398011:0.09064,DNA-X-17_DR|1141889:0.32586)0.886:0.24945,DNA-X-17_DR|1991854:0.00070)0.415:0.00064)0.740:0.24793,DNA-X-17_DR|1792241:0.15561)0.868:0.25296,DNA-X-17_DR|398032:0.09496)0.917:0.22525,(DNA-X-17_DR|398015:0.00069,DNA-X-17_DR|481282:0.20493)0.966:0.30960,((((DNA-X-17_DR|1991835:0.26800,DNA-X-17_DR|1400666:0.00069)0.990:0.31168,(DNA-X-17_DR|398013:0.00077,DNA-X-17_DR|1792268:0.00070)0.924:0.21158)0.950:0.23055,(DNA-X-17_DR|1200230:1.27205,(DNA-X-17_DR|644407:0.11773,(DNA-X-17_DR|729171:0.20729,DNA-X-17_DR|810758:0.51698)0.946:0.45809)0.133:0.00217)0.804:0.12227)0.997:0.48933,((((((((((DNA-X-17_DR|1068815:0.12808,(DNA-X-17_DR|481298:0.00107,DNA-X-17_DR|981968:0.00070)0.000:0.03409)0.071:0.07282,DNA-X-17_DR|1200238:0.19411)0.922:0.34825,((DNA-X-17_DR|887519:0.09775,DNA-X-17_DR|1584726:0.17939)0.332:0.05124,(DNA-X-17_DR|398028:0.16953,DNA-X-17_DR|1697867:0.57528)0.849:0.18142)0.971:0.32944)0.609:0.11243,((DNA-X-17_DR|556971:0.14883,(DNA-X-17_DR|810771:0.25959,(DNA-X-17_DR|398025:0.43186,(DNA-X-17_DR|1792242:0.21391,DNA-X-17_DR|1792249:1.06070)0.761:0.14001)0.789:0.18967)0.961:0.38479)0.638:0.10765,((DNA-X-17_DR|810780:0.20371,(DNA-X-17_DR|1340435:0.15150,DNA-X-17_DR|481281:0.40190)0.771:0.13379)0.428:0.25147,DNA-X-17_DR|1991837:0.05420)0.585:0.11943)0.815:0.20197)0.454:0.09463,(((DNA-X-17_DR|398014:0.08787,DNA-X-17_DR|1273341:0.00069)0.889:0.14936,(DNA-X-17_DR|1792258:0.69331,((DNA-X-17_DR|3434:0.05553,DNA-X-17_DR|1697853:0.03948)0.141:0.20271,DNA-X-17_DR|315392:0.14437)0.000:0.01021)0.471:0.22518)0.938:0.28440,(DNA-X-17_DR|1400659:0.04647,(DNA-X-17_DR|556974:0.02522,DNA-X-17_DR|887504:0.05279)0.810:0.21204)0.542:0.04531)0.790:0.11644)0.379:0.05418,DNA-X-17_DR|556980:0.11118)0.956:0.19924,(((((((DNA-X-17_DR|1991833:0.21286,DNA-X-17_DR|1905801:0.00070)0.555:0.11239,DNA-X-17_DR|3421:0.14112)0.680:0.15236,DNA-X-17_DR|315390:0.47833)0.079:0.03659,(((DNA-X-17_DR|237976:0.44961,DNA-X-17_DR|1584700:0.57439)0.538:0.00069,(DNA-X-17_DR|93246:0.37584,DNA-X-17_DR|1273362:0.14172)0.842:0.13770)0.188:0.03174,DNA-X-17_DR|887513:1.01643)0.587:0.16885)0.540:0.10242,(((DNA-X-17_DR|1905791:0.00069,DNA-X-17_DR|1991851:0.00068)0.999:0.50244,(DNA-X-17_DR|1200241:0.15209,DNA-X-17_DR|1068811:0.00109)0.127:0.09910)0.708:0.12181,(DNA-X-17_DR|1584723:0.22655,((DNA-X-17_DR|981960:0.00071,(DNA-X-17_DR|1496165:0.56936,DNA-X-17_DR|1273355:0.03655)0.284:0.10700)0.912:0.36131,((((DNA-X-17_DR|887511:0.00070,DNA-X-17_DR|1905803:0.29684)1.000:0.62752,DNA-X-17_DR|729188:0.11792)0.000:0.00077,((DNA-X-17_DR|887512:0.28299,DNA-X-17_DR|1905800:0.27824)0.753:0.12358,(DNA-X-17_DR|398027:0.12436,DNA-X-17_DR|1584713:0.00068)0.860:0.26616)0.155:0.12506)0.681:0.12103,((DNA-X-17_DR|93253:0.00070,DNA-X-17_DR|887507:0.00070)1.000:0.51758,((DNA-X-17_DR|3424:0.15504,DNA-X-17_DR|1905792:0.13597)0.842:0.24157,(DNA-X-17_DR|1141879:0.00069,DNA-X-17_DR|1584716:0.00070)0.906:0.23729)0.286:0.19343)0.173:0.10161)0.409:0.16220)0.343:0.04470)0.499:0.06354)0.814:0.10453)0.869:0.15236,((DNA-X-17_DR|1584694:0.00070,DNA-X-17_DR|2087307:0.11751)0.976:0.41120,((DNA-X-17_DR|3436:0.13034,DNA-X-17_DR|1905796:0.04331)0.850:0.18274,(DNA-X-17_DR|810773:0.00070,(DNA-X-17_DR|810761:0.05284,(DNA-X-17_DR|3437:0.00070,DNA-X-17_DR|481292:0.00068)0.858:0.21271)0.515:0.23769)0.235:0.07500)0.288:0.07590)0.757:0.09770)0.793:0.11551,(((((DNA-X-17_DR|237982:0.00069,DNA-X-17_DR|887518:0.00070)0.424:0.19455,((DNA-X-17_DR|481285:0.00071,(DNA-X-17_DR|315377:0.10200,DNA-X-17_DR|1496162:0.00070)0.938:0.20585)0.962:0.23466,((DNA-X-17_DR|981970:0.00115,DNA-X-17_DR|1991857:0.10379)0.980:0.50838,DNA-X-17_DR|1697859:0.26698)0.364:0.03270)0.309:0.09412)0.890:0.21670,((DNA-X-17_DR|237987:0.00068,DNA-X-17_DR|810778:0.25288)0.915:0.43229,(DNA-X-17_DR|556970:0.19210,DNA-X-17_DR|1792235:0.51051)0.674:0.15611)0.705:0.11634)0.772:0.12032,((DNA-X-17_DR|93240:0.39265,DNA-X-17_DR|981966:0.00822)0.894:0.02612,(DNA-X-17_DR|1400649:0.02366,(DNA-X-17_DR|398029:0.02197,(DNA-X-17_DR|315383:0.03086,((DNA-X-17_DR|1496178:0.02022,(DNA-X-17_DR|644424:0.02456,(DNA-X-17_DR|1273361:0.00070,(DNA-X-17_DR|1400648:0.01312,(DNA-X-17_DR|810763:0.00743,(DNA-X-17_DR|481301:1.21225,DNA-X-17_DR|315381:0.00277)0.306:0.00600)0.991:0.00803)0.000:0.00080)0.449:0.00777)0.945:0.00942)0.951:0.01053,(((((DNA-X-17_DR|1200229:0.18589,DNA-X-17_DR|481295:0.98308)0.766:0.22258,DNA-X-17_DR|1496177:0.00070)0.727:0.00911,DNA-X-17_DR|315379:0.97089)0.283:0.02634,DNA-X-17_DR|1141883:0.05596)0.732:0.00380,(DNA-X-17_DR|1200234:0.07382,((DNA-X-17_DR|1584687:0.00075,DNA-X-17_DR|981971:0.00070)1.000:0.01543,DNA-X-17_DR|1905785:0.00246)0.981:0.03116)0.590:0.00956)0.964:0.00831)0.991:0.01099)0.946:0.00619)0.895:0.00421)0.311:0.00069)0.997:0.28662)0.956:0.15862,((DNA-X-17_DR|1200247:0.73081,(DNA-X-17_DR|556975:0.80103,((DNA-X-17_DR|1697862:0.87115,(DNA-X-17_DR|1141881:0.42978,(DNA-X-17_DR|1496181:0.01784,(DNA-X-17_DR|1496176:0.02016,DNA-X-17_DR|1496184:0.15811)0.106:0.02543)0.864:0.23348)0.775:0.24798)0.840:0.48354,DNA-X-17_DR|644416:1.11859)0.166:0.04415)0.876:0.38370)0.684:0.08324,((((((DNA-X-17_DR|1905783:0.94252,(DNA-X-17_DR|887506:0.34083,(DNA-X-17_DR|3420:0.16863,DNA-X-17_DR|164967:0.03350)0.319:0.21736)0.380:0.11486)0.225:0.22903,DNA-X-17_DR|1584704:0.27440)0.975:0.51152,DNA-X-17_DR|237984:0.22747)0.517:0.04805,((DNA-X-17_DR|981965:0.15986,DNA-X-17_DR|3429:0.68592)0.961:0.38884,((DNA-X-17_DR|1400663:0.17956,DNA-X-17_DR|1792251:0.08696)0.981:0.44373,(DNA-X-17_DR|729190:0.75317,(((DNA-X-17_DR|887503:0.30851,((DNA-X-17_DR|1991843:0.33116,(DNA-X-17_DR|981973:0.34603,(DNA-X-17_DR|1340434:0.49709,DNA-X-17_DR|1991842:0.19412)0.557:0.06742)0.673:0.07091)0.897:0.14029,((DNA-X-17_DR|164960:0.02007,(DNA-X-17_DR|1584705:0.78184,DNA-X-17_DR|1905808:0.14208)0.631:0.34386)0.978:0.32190,(DNA-X-17_DR|1200233:0.38162,(DNA-X-17_DR|644410:0.16465,DNA-X-17_DR|1200239:0.40972)0.766:0.23208)0.856:0.12612)0.703:0.08592)0.098:0.02649)0.784:0.02587,(((DNA-X-17_DR|981969:0.56696,((DNA-X-17_DR|315387:0.26510,DNA-X-17_DR|556969:0.37014)0.817:0.10712,((DNA-X-17_DR|1200248:0.21060,(DNA-X-17_DR|644409:0.28116,DNA-X-17_DR|1068807:0.40766)0.883:0.17901)0.962:0.31746,DNA-X-17_DR|93243:0.36327)0.690:0.05625)0.915:0.10497)0.157:0.00071,((((DNA-X-17_DR|315388:1.00053,DNA-X-17_DR|1200231:0.06968)0.769:0.26170,((DNA-X-17_DR|1068816:0.21650,((DNA-X-17_DR|556978:0.16738,DNA-X-17_DR|1905793:0.20818)0.771:0.04392,DNA-X-17_DR|1400646:0.29462)0.670:0.04298)0.677:0.02560,(DNA-X-17_DR|1141892:0.23268,((DNA-X-17_DR|729186:0.17715,DNA-X-17_DR|1400673:0.29588)0.734:0.02678,(((((DNA-X-17_DR|1584702:0.16786,DNA-X-17_DR|981961:0.16323)0.263:0.00069,DNA-X-17_DR|1584730:0.22711)0.740:0.02315,DNA-X-17_DR|556976:0.15529)0.774:0.01852,(DNA-X-17_DR|1273346:0.18645,DNA-X-17_DR|1697864:0.18295)0.818:0.09295)0.203:0.00325,DNA-X-17_DR|1584692:0.33334)0.232:0.03506)0.210:0.00983)0.830:0.03433)0.814:0.05400)0.583:0.03629,DNA-X-17_DR|1792266:0.29867)0.954:0.12665,((((DNA-X-17_DR|981972:0.28349,DNA-X-17_DR|1496150:0.20164)0.307:0.02737,DNA-X-17_DR|729170:0.12236)0.876:0.05856,(DNA-X-17_DR|1068810:0.41292,DNA-X-17_DR|1584722:0.11832)0.785:0.10466)0.784:0.05290,DNA-X-17_DR|1584688:0.27456)0.926:0.09174)0.732:0.02205)0.444:0.02046,(DNA-X-17_DR|398012:0.44025,(DNA-X-17_DR|1496158:0.32982,DNA-X-17_DR|1792232:0.28531)0.661:0.17144)0.698:0.07287)0.656:0.01387)0.613:0.02134,(DNA-X-17_DR|729177:0.32423,(DNA-X-17_DR|164962:1.03058,(DNA-X-17_DR|93249:0.33467,DNA-X-17_DR|1584717:0.04070)0.527:0.13489)0.755:0.16432)0.991:0.32861)0.725:0.07725)0.149:0.10405)0.995:0.61718)0.650:0.11333)0.679:0.02655,(((DNA-X-17_DR|3432:0.41083,DNA-X-17_DR|398024:0.24247)0.484:0.07767,((DNA-X-17_DR|644413:0.48311,(DNA-X-17_DR|164970:0.11868,DNA-X-17_DR|1584709:0.53288)0.633:0.27692)0.681:0.22170,(DNA-X-17_DR|1991852:0.30923,DNA-X-17_DR|398034:0.41049)0.766:0.13719)0.864:0.17334)0.359:0.00069,((((DNA-X-17_DR|1697861:0.93572,DNA-X-17_DR|3440:0.42795)0.631:0.35598,((DNA-X-17_DR|1584710:0.74046,(((DNA-X-17_DR|1584699:0.30297,((DNA-X-17_DR|810753:0.32616,DNA-X-17_DR|1792239:0.39224)0.665:0.11637,((((((DNA-X-17_DR|398022:0.21395,(((DNA-X-17_DR|1273347:0.58606,DNA-X-17_DR|2094953:0.07276)0.844:0.50768,(((DNA-X-17_DR|887502:0.30926,DNA-X-17_DR|1792236:0.35627)0.433:0.00392,DNA-X-17_DR|1792252:0.26365)0.661:0.04477,(DNA-X-17_DR|315386:0.34094,(DNA-X-17_DR|644415:0.12921,DNA-X-17_DR|1400651:0.32435)0.174:0.09222)0.076:0.03654)0.207:0.02436)0.787:0.14556,(((DNA-X-17_DR|1273342:0.28777,(DNA-X-17_DR|644417:0.15712,DNA-X-17_DR|1792267:0.08578)0.919:0.06816)0.867:0.08130,DNA-X-17_DR|1141893:0.39745)0.000:0.00068,(((DNA-X-17_DR|729173:0.30641,DNA-X-17_DR|1400664:0.25986)0.873:0.11330,(DNA-X-17_DR|1400671:0.23113,DNA-X-17_DR|237983:0.24644)0.489:0.05823)0.562:0.01706,(((DNA-X-17_DR|1400669:0.12987,DNA-X-17_DR|1792262:0.36809)0.152:0.05790,((DNA-X-17_DR|1991853:0.15897,(DNA-X-17_DR|556981:0.18605,(DNA-X-17_DR|1697871:0.15343,(DNA-X-17_DR|644419:0.05154,DNA-X-17_DR|1200245:0.20812)0.977:0.23578)0.625:0.03597)0.311:0.02725)0.231:0.05288,(DNA-X-17_DR|398019:0.24641,DNA-X-17_DR|1273356:0.07185)0.892:0.12806)0.276:0.02889)0.401:0.01763,DNA-X-17_DR|810774:0.21408)0.685:0.01968)0.967:0.14384)0.790:0.04960)0.434:0.05927)0.770:0.04979,DNA-X-17_DR|1991839:0.22313)0.655:0.02554,((DNA-X-17_DR|237988:0.11577,DNA-X-17_DR|2083365:0.12583)0.909:0.08216,((DNA-X-17_DR|1400676:0.27727,(DNA-X-17_DR|1273359:0.06728,DNA-X-17_DR|164969:1.37209)0.621:0.21918)0.791:0.17791,(DNA-X-17_DR|1068809:0.21782,(DNA-X-17_DR|3435:0.24104,DNA-X-17_DR|1792255:0.30531)0.805:0.12348)0.774:0.03329)0.603:0.04717)0.824:0.04727)0.399:0.00109,(DNA-X-17_DR|1400653:0.31967,(DNA-X-17_DR|810772:0.34131,DNA-X-17_DR|810770:0.21865)0.669:0.02005)0.699:0.02712)0.525:0.05967,DNA-X-17_DR|1991845:0.31889)0.164:0.00106,(DNA-X-17_DR|1273345:0.46916,DNA-X-17_DR|1496153:0.22454)0.854:0.16530)0.828:0.12549)0.762:0.09139)0.094:0.02624,DNA-X-17_DR|3419:0.47319)0.629:0.09316,(DNA-X-17_DR|1697854:0.21775,(DNA-X-17_DR|1905790:0.06671,(DNA-X-17_DR|729179:0.45198,DNA-X-17_DR|1273360:0.21306)0.913:0.26643)0.962:0.37641)0.445:0.00500)0.851:0.39079)0.143:0.05669,((DNA-X-17_DR|93252:0.65746,(DNA-X-17_DR|1792247:1.05035,(((((DNA-X-17_DR|1496171:0.00070,(((DNA-X-17_DR|1496183:0.10560,DNA-X-17_DR|1496175:0.00850)0.448:0.03543,DNA-X-17_DR|729181:0.30208)0.802:0.12195,DNA-X-17_DR|1496180:0.01053)0.850:0.12337)1.000:0.00069,DNA-X-17_DR|1496173:0.00070)1.000:0.21131,DNA-X-17_DR|1496170:0.00068)0.843:0.15521,(DNA-X-17_DR|1496172:0.0,DNA-X-17_DR|1496179:0.0):0.18163)0.844:0.18965,(DNA-X-17_DR|729182:0.20476,(DNA-X-17_DR|1496167:0.03426,DNA-X-17_DR|1496168:0.10787)0.943:0.34162)0.215:0.15928)0.548:0.17023)0.757:0.27109)0.863:0.21645,((DNA-X-17_DR|237980:0.77178,DNA-X-17_DR|729183:0.11477)0.870:0.31671,((((((DNA-X-17_DR|1905804:0.36319,DNA-X-17_DR|3427:0.38188)0.793:0.14561,(DNA-X-17_DR|93242:0.09542,DNA-X-17_DR|1584714:0.00077)0.383:0.10592)0.735:0.02878,(DNA-X-17_DR|237986:0.34587,((DNA-X-17_DR|729176:0.17759,(DNA-X-17_DR|315382:0.17937,DNA-X-17_DR|1400667:0.30755)0.914:0.14341)0.243:0.00402,((((DNA-X-17_DR|3426:0.21895,(DNA-X-17_DR|1068818:0.07430,(DNA-X-17_DR|1200243:0.09555,DNA-X-17_DR|3433:0.27726)0.627:0.00069)0.942:0.07506)0.497:0.02985,DNA-X-17_DR|810779:0.28379)0.881:0.05197,(DNA-X-17_DR|810775:0.31604,((((DNA-X-17_DR|1068808:0.11490,DNA-X-17_DR|1697855:0.34889)0.804:0.04981,DNA-X-17_DR|1991855:0.20684)0.362:0.00069,(DNA-X-17_DR|481293:0.00620,DNA-X-17_DR|556979:0.32067)0.659:0.12788)0.146:0.01606,DNA-X-17_DR|1991846:0.22334)0.932:0.08222)0.573:0.03193)0.873:0.03776,((DNA-X-17_DR|644406:0.14331,DNA-X-17_DR|729187:0.41716)0.944:0.15033,((DNA-X-17_DR|1584693:0.22352,(DNA-X-17_DR|481303:0.0,DNA-X-17_DR|2103296:0.0):0.30477)0.245:0.02530,(DNA-X-17_DR|1340438:0.18617,DNA-X-17_DR|3425:0.28355)0.765:0.04100)0.799:0.05986)0.915:0.00069)0.974:0.07090)0.255:0.03741)0.064:0.01606)0.302:0.00068,DNA-X-17_DR|644420:1.08229)0.783:0.16705,DNA-X-17_DR|1792243:0.45758)0.005:0.00070,DNA-X-17_DR|1200244:0.38725)0.870:0.22946)0.627:0.11026)0.890:0.25516)0.557:0.19095)0.257:0.08458,(((DNA-X-17_DR|1141894:0.02137,DNA-X-17_DR|1141895:0.03761)0.950:0.20487,DNA-X-17_DR|1141882:0.55660)0.305:0.05555,DNA-X-17_DR|1792259:0.24553)1.000:0.92809)0.647:0.05488,((DNA-X-17_DR|93245:0.21876,DNA-X-17_DR|729184:0.40690)0.833:0.23246,(DNA-X-17_DR|810755:0.38566,(((((((((((DNA-X-17_DR|1792270:0.52304,(DNA-X-17_DR|1141887:0.22935,(DNA-X-17_DR|810765:0.18396,DNA-X-17_DR|1068814:0.15521)0.881:0.05862)0.082:0.00070)0.757:0.01720,(DNA-X-17_DR|1200240:0.11034,DNA-X-17_DR|1792261:0.12675)0.805:0.05585)0.679:0.06164,(DNA-X-17_DR|810776:0.16849,DNA-X-17_DR|981967:0.23772)0.732:0.04007)0.556:0.02914,(((((DNA-X-17_DR|481300:0.31104,(DNA-X-17_DR|481286:0.24370,DNA-X-17_DR|1697863:0.15724)0.730:0.01365)0.780:0.04571,DNA-X-17_DR|1697873:0.90973)0.319:0.00070,DNA-X-17_DR|1792260:0.18740)0.735:0.02381,(DNA-X-17_DR|315378:0.48716,DNA-X-17_DR|1400650:0.10263)0.860:0.15028)0.691:0.01716,DNA-X-17_DR|93248:0.20596)0.716:0.00070)0.782:0.10407,(DNA-X-17_DR|481302:0.31156,(DNA-X-17_DR|237991:0.05708,DNA-X-17_DR|1792264:0.09276)0.559:0.09772)0.761:0.06204)0.621:0.01194,DNA-X-17_DR|1273350:0.35568)0.899:0.06420,((DNA-X-17_DR|1068812:0.33420,((DNA-X-17_DR|1697852:0.36346,(((((DNA-X-17_DR|164954:0.14790,(DNA-X-17_DR|1584707:0.10549,DNA-X-17_DR|729178:0.26430)0.158:0.00068)0.991:0.22279,DNA-X-17_DR|1697870:0.24613)0.534:0.05533,(DNA-X-17_DR|237979:0.21027,(DNA-X-17_DR|1905805:0.21733,DNA-X-17_DR|315389:0.21061)0.727:0.06007)0.126:0.11293)0.690:0.01602,(DNA-X-17_DR|981974:0.33204,((DNA-X-17_DR|398035:0.45240,DNA-X-17_DR|1584729:0.22539)0.801:0.10271,(DNA-X-17_DR|1068813:0.15926,(DNA-X-17_DR|164968:0.15524,DNA-X-17_DR|1141890:0.19719)0.810:0.05272)0.824:0.03206)0.682:0.01097)0.728:0.02328)0.846:0.04495,((DNA-X-17_DR|1141878:0.35924,DNA-X-17_DR|1697857:0.28533)0.694:0.07298,(DNA-X-17_DR|1273358:0.29661,(DNA-X-17_DR|481294:0.25991,DNA-X-17_DR|1496161:0.11470)0.877:0.11322)0.908:0.15606)0.230:0.02990)0.744:0.01656)0.738:0.03074,(((DNA-X-17_DR|1200237:0.16920,DNA-X-17_DR|1991849:0.20121)0.785:0.04777,((DNA-X-17_DR|887517:0.08353,DNA-X-17_DR|1792226:0.05408)0.738:0.19492,DNA-X-17_DR|1273354:0.27090)0.841:0.06400)0.664:0.02926,((DNA-X-17_DR|1697877:0.20898,DNA-X-17_DR|1991844:0.11181)0.810:0.08363,DNA-X-17_DR|644418:0.28387)0.797:0.07181)0.247:0.01434)0.927:0.00068)0.811:0.02768,((DNA-X-17_DR|1792228:0.48842,(DNA-X-17_DR|315380:0.14451,DNA-X-17_DR|810767:0.26092)0.870:0.11706)0.748:0.07308,((DNA-X-17_DR|481288:0.28653,(DNA-X-17_DR|93244:0.36010,DNA-X-17_DR|887510:0.07713)0.361:0.04875)0.875:0.06855,((DNA-X-17_DR|1792254:0.32300,(DNA-X-17_DR|1400652:0.29206,(DNA-X-17_DR|729189:0.08620,DNA-X-17_DR|1792265:0.40024)0.737:0.08524)0.704:0.00078)0.461:0.04410,(DNA-X-17_DR|1584691:0.10990,DNA-X-17_DR|93255:0.20141)0.903:0.13351)0.690:0.02457)0.355:0.05906)0.399:0.00078)0.651:0.02030)0.722:0.01500,(((((((DNA-X-17_DR|1584715:0.14141,(((DNA-X-17_DR|164965:1.11800,DNA-X-17_DR|1200249:0.00068)0.587:0.24882,DNA-X-17_DR|644422:0.27576)0.233:0.00069,DNA-X-17_DR|1400655:0.08029)0.120:0.06400)0.532:0.05142,DNA-X-17_DR|887515:0.26267)0.852:0.05187,(DNA-X-17_DR|810759:0.24640,(((DNA-X-17_DR|1792263:0.46727,DNA-X-17_DR|1905786:0.22924)0.477:0.05029,(DNA-X-17_DR|1905799:0.37894,DNA-X-17_DR|1792245:0.31078)0.963:0.27451)0.560:0.06273,DNA-X-17_DR|1496160:0.38662)0.000:0.02393)0.517:0.01512)0.128:0.03121,(DNA-X-17_DR|887508:0.19490,DNA-X-17_DR|1496154:0.14620)0.884:0.08767)0.795:0.04689,(DNA-X-17_DR|237985:0.20132,(DNA-X-17_DR|1273340:0.34418,DNA-X-17_DR|1584712:0.59806)0.903:0.30008)0.750:0.19896)0.638:0.01631,(((DNA-X-17_DR|1792253:0.68213,DNA-X-17_DR|1584720:1.02802)0.053:0.00468,DNA-X-17_DR|1991840:1.40779)0.413:0.08776,((((DNA-X-17_DR|1200235:0.01512,(DNA-X-17_DR|1141891:0.06532,DNA-X-17_DR|1141884:0.04645)0.985:0.14830)1.000:0.39850,((DNA-X-17_DR|398020:0.31196,DNA-X-17_DR|1400672:0.09621)0.852:0.09466,DNA-X-17_DR|644421:0.22605)0.785:0.07259)0.741:0.00106,(DNA-X-17_DR|164959:0.09931,DNA-X-17_DR|1200236:0.43100)0.946:0.21267)0.909:0.09173,(DNA-X-17_DR|810760:0.56474,(((DNA-X-17_DR|644411:0.33676,((DNA-X-17_DR|237974:0.34902,(DNA-X-17_DR|1905784:0.25360,(DNA-X-17_DR|1584718:0.17800,DNA-X-17_DR|398023:0.32663)0.691:0.02299)0.666:0.03399)0.718:0.03143,((DNA-X-17_DR|481289:0.15117,(DNA-X-17_DR|981964:0.19801,DNA-X-17_DR|1400661:0.18827)0.055:0.01855)0.480:0.07136,DNA-X-17_DR|1991841:0.35643)0.296:0.10803)0.142:0.00346)0.282:0.05791,(DNA-X-17_DR|1697858:0.21969,(DNA-X-17_DR|3428:0.46560,DNA-X-17_DR|981957:0.40801)0.018:0.00205)0.923:0.16740)0.880:0.11713,(DNA-X-17_DR|887509:0.20978,DNA-X-17_DR|1584697:0.49656)0.860:0.14426)0.739:0.05714)0.552:0.01145)0.461:0.02515)0.745:0.04576)0.540:0.00078,(DNA-X-17_DR|315376:0.37305,(DNA-X-17_DR|729174:0.06698,DNA-X-17_DR|1400681:0.92482)0.750:0.12625)0.863:0.15033)0.616:0.06125)0.848:0.04329,((((DNA-X-17_DR|1200246:0.38890,DNA-X-17_DR|981956:0.39657)0.360:0.04289,((DNA-X-17_DR|810769:0.27367,DNA-X-17_DR|1792237:0.39466)0.689:0.07890,DNA-X-17_DR|1905782:0.35295)0.795:0.06749)0.899:0.11776,(DNA-X-17_DR|1697856:0.27333,DNA-X-17_DR|644427:0.19843)0.825:0.05476)0.886:0.07311,((((DNA-X-17_DR|1496164:0.27233,DNA-X-17_DR|1400647:0.36087)0.242:0.09235,DNA-X-17_DR|1792238:0.41796)0.702:0.03711,DNA-X-17_DR|1340431:0.21731)0.906:0.11001,((((DNA-X-17_DR|1905789:0.13130,DNA-X-17_DR|1697865:0.21940)0.172:0.00069,DNA-X-17_DR|1991856:0.16123)1.000:0.29768,(((DNA-X-17_DR|1697868:0.37470,DNA-X-17_DR|398031:0.40597)0.181:0.00070,DNA-X-17_DR|556977:0.52277)0.845:0.10765,(DNA-X-17_DR|481280:0.22592,DNA-X-17_DR|1792230:0.16461)0.976:0.26476)0.638:0.01499)0.850:0.06883,((DNA-X-17_DR|1792229:0.35494,DNA-X-17_DR|644426:0.41028)0.094:0.05481,DNA-X-17_DR|1991850:0.07553)0.647:0.01345)0.854:0.04734)0.268:0.00070)0.810:0.01221)0.512:0.00780,(DNA-X-17_DR|1068819:0.22469,DNA-X-17_DR|237975:0.10947)0.882:0.10107)0.701:0.03721,(DNA-X-17_DR|1697872:1.07364,DNA-X-17_DR|1273349:0.39771)0.683:0.10068)0.286:0.01030)0.636:0.04854)0.686:0.08695)0.494:0.01957)0.951:0.12573)0.385:0.08239,((DNA-X-17_DR|164966:0.44182,DNA-X-17_DR|1991858:0.14928)0.966:0.40757,((DNA-X-17_DR|1141885:0.33725,(DNA-X-17_DR|810754:0.21842,DNA-X-17_DR|481299:0.35795)0.718:0.07467)0.904:0.20621,DNA-X-17_DR|1584698:0.25371)0.860:0.17954)0.798:0.14383)0.923:0.19750)0.953:0.27120)0.755:0.04627)0.765:0.06149)0.543:0.05590,(((DNA-X-17_DR|1141886:0.00070,(DNA-X-17_DR|1991834:0.43909,DNA-X-17_DR|1792246:0.00070)0.545:0.03299)1.000:0.46393,((((DNA-X-17_DR|887500:0.22135,DNA-X-17_DR|1496166:0.55215)0.129:0.00076,(DNA-X-17_DR|1068817:0.00068,DNA-X-17_DR|2093066:0.07875)0.923:0.34745)0.784:0.08545,(((DNA-X-17_DR|1496169:0.00069,DNA-X-17_DR|1496182:0.00069)0.994:0.55024,(DNA-X-17_DR|1584706:0.01469,((DNA-X-17_DR|315384:0.21821,(DNA-X-17_DR|729172:0.26004,DNA-X-17_DR|1584728:0.00070)0.491:0.00274)0.757:0.09936,DNA-X-17_DR|1584708:0.20900)0.762:0.16675)0.836:0.20040)0.234:0.04965,(DNA-X-17_DR|729185:0.72239,DNA-X-17_DR|1273351:0.08960)0.642:0.18828)0.694:0.12142)0.639:0.12642,(((DNA-X-17_DR|1991838:0.16403,(DNA-X-17_DR|1584711:0.39224,DNA-X-17_DR|1905797:0.09904)0.367:0.13335)0.859:0.40421,((DNA-X-17_DR|1905802:0.00070,(DNA-X-17_DR|1340436:0.08079,DNA-X-17_DR|1400656:0.00070)0.861:0.09950)0.931:0.23013,DNA-X-17_DR|1792227:0.06945)0.000:0.15204)0.358:0.02845,(((DNA-X-17_DR|315394:0.54954,((DNA-X-17_DR|481284:0.31191,DNA-X-17_DR|1697866:0.00068)0.601:0.13644,DNA-X-17_DR|729175:0.63467)0.057:0.02839)0.822:0.20451,((DNA-X-17_DR|3439:0.00068,(DNA-X-17_DR|164971:0.30732,DNA-X-17_DR|1273343:0.17468)0.416:0.10833)0.963:0.31109,(DNA-X-17_DR|2090847:0.19131,((DNA-X-17_DR|1400670:0.00069,(DNA-X-17_DR|237992:0.66806,(DNA-X-17_DR|93250:0.29855,DNA-X-17_DR|1340432:0.26225)0.950:0.96607)0.917:0.79339)0.923:0.23263,(DNA-X-17_DR|556973:0.00078,DNA-X-17_DR|1400678:0.10478)0.255:0.19272)0.701:0.08728)0.670:0.05804)0.550:0.11322)0.469:0.08146,(((DNA-X-17_DR|164955:0.00070,DNA-X-17_DR|481290:0.20287)0.744:0.15130,DNA-X-17_DR|3423:0.41182)0.795:0.22452,(((DNA-X-17_DR|164958:0.00070,(DNA-X-17_DR|981959:0.29275,DNA-X-17_DR|1068806:0.28680)0.701:0.09227)0.000:0.00070,DNA-X-17_DR|3431:0.24771)0.677:0.10098,DNA-X-17_DR|3422:0.25658)0.138:0.07119)0.525:0.06565)0.902:0.20869)0.961:0.17946)0.282:0.02952)0.783:0.06974,(((((((DNA-X-17_DR|1584690:0.23399,(DNA-X-17_DR|810777:0.08777,(DNA-X-17_DR|315391:0.00069,DNA-X-17_DR|1584725:0.00070)0.997:0.21112)0.678:0.12589)0.872:0.23945,((DNA-X-17_DR|1400660:0.00069,(DNA-X-17_DR|1400654:0.73898,DNA-X-17_DR|1697869:0.03063)0.780:0.16584)0.964:0.20460,(DNA-X-17_DR|1400675:0.14906,(DNA-X-17_DR|481291:0.30446,DNA-X-17_DR|1340439:0.00070)0.553:0.11339)0.840:0.21751)0.976:0.28960)0.317:0.09537,(((DNA-X-17_DR|315395:0.00069,DNA-X-17_DR|1905806:0.00069)0.991:0.24666,(DNA-X-17_DR|981958:0.09744,(DNA-X-17_DR|1792244:0.00070,DNA-X-17_DR|1905795:0.00070)0.387:0.01964)0.447:0.54371)0.893:0.24897,((DNA-X-17_DR|1340437:0.41231,(DNA-X-17_DR|1400668:0.00070,DNA-X-17_DR|1584721:0.00070)0.902:0.13379)0.245:0.08144,DNA-X-17_DR|810757:0.21775)0.732:0.11647)0.667:0.05510)0.051:0.00847,(((DNA-X-17_DR|164957:0.60044,DNA-X-17_DR|1273344:0.22266)0.746:0.29332,(DNA-X-17_DR|1400657:0.47846,((DNA-X-17_DR|810752:0.27485,DNA-X-17_DR|1400665:0.39332)0.556:0.11905,DNA-X-17_DR|981962:0.26399)0.870:0.18453)0.436:0.15406)0.551:0.04959,(((DNA-X-17_DR|398009:0.62332,(DNA-X-17_DR|1496157:0.00071,DNA-X-17_DR|1792231:0.00070)0.490:0.00070)0.641:0.28033,((DNA-X-17_DR|164961:0.00069,DNA-X-17_DR|1496152:0.10559)0.156:0.08444,DNA-X-17_DR|1141888:0.27006)0.953:0.36810)0.733:0.13636,((DNA-X-17_DR|556972:0.14495,DNA-X-17_DR|1340441:0.14441)0.830:0.19897,((DNA-X-17_DR|315396:0.22521,(DNA-X-17_DR|237981:0.25771,DNA-X-17_DR|1792257:0.42911)0.829:0.19244)0.807:0.16557,(DNA-X-17_DR|481297:0.14287,(DNA-X-17_DR|1400680:0.00068,DNA-X-17_DR|1273357:0.00068)0.204:0.25081)0.877:0.17914)0.429:0.08173)0.458:0.15588)0.170:0.07696)0.854:0.14280)0.806:0.08494,((DNA-X-17_DR|1697875:0.08352,(DNA-X-17_DR|1792248:0.00068,DNA-X-17_DR|93247:0.07600)0.856:0.34020)0.955:0.35258,((DNA-X-17_DR|981963:0.12617,(DNA-X-17_DR|3430:0.00071,DNA-X-17_DR|1905787:0.70221)0.763:0.07908)0.902:0.22152,(DNA-X-17_DR|1496159:0.00069,DNA-X-17_DR|1496163:0.15720)0.513:0.13491)0.678:0.19454)0.923:0.26565)0.344:0.01911,((DNA-X-17_DR|810762:0.64630,(DNA-X-17_DR|1400679:0.04899,DNA-X-17_DR|1340442:0.27488)0.299:0.08022)0.370:0.12668,((DNA-X-17_DR|1584719:0.12555,((DNA-X-17_DR|481296:0.07745,DNA-X-17_DR|1697874:0.21171)0.815:0.23407,((DNA-X-17_DR|93254:0.04901,DNA-X-17_DR|1400677:0.00065)0.990:0.37673,((DNA-X-17_DR|644425:0.05352,DNA-X-17_DR|1792256:0.00068)0.713:0.05960,(DNA-X-17_DR|810756:0.00069,(DNA-X-17_DR|810768:0.07975,DNA-X-17_DR|1792234:0.11635)0.764:0.19917)0.918:0.18280)0.848:0.16365)0.365:0.11500)0.257:0.02230)0.000:0.07906,((DNA-X-17_DR|729180:0.13037,DNA-X-17_DR|1697876:0.00068)0.991:0.27075,(((DNA-X-17_DR|315385:0.00067,DNA-X-17_DR|1697860:0.36289)0.964:0.38537,(DNA-X-17_DR|1905807:0.28642,(DNA-X-17_DR|93241:0.00070,DNA-X-17_DR|1584701:0.15457)0.319:0.00069)0.512:0.09808)0.536:0.07483,(DNA-X-17_DR|237978:0.30468,(DNA-X-17_DR|398021:0.00068,DNA-X-17_DR|398026:0.00070)0.057:0.00069)0.556:0.16932)0.885:0.20948)0.408:0.15331)0.725:0.07824)0.816:0.07155)0.812:0.06734,((((DNA-X-17_DR|1340430:0.10143,(DNA-X-17_DR|1584695:0.00067,DNA-X-17_DR|1584703:0.00068)0.830:0.19788)0.968:0.45808,(DNA-X-17_DR|1905798:0.28774,(DNA-X-17_DR|2089581:0.18794,(DNA-X-17_DR|644408:0.14232,DNA-X-17_DR|1905788:0.15948)0.090:0.08693)0.426:0.18542)0.514:0.11422)0.859:0.23035,((((DNA-X-17_DR|810766:0.08002,DNA-X-17_DR|1340440:0.10829)0.861:0.24089,(DNA-X-17_DR|1273353:0.00070,DNA-X-17_DR|1496174:0.00070)0.962:0.14856)0.846:0.27348,((DNA-X-17_DR|237989:0.24077,DNA-X-17_DR|644423:0.25010)0.318:0.20460,((DNA-X-17_DR|93256:0.09844,DNA-X-17_DR|1496151:0.00069)1.000:0.81765,(DNA-X-17_DR|398017:0.00065,(DNA-X-17_DR|237977:0.24405,(DNA-X-17_DR|1400674:0.45508,DNA-X-17_DR|1905794:0.41688)0.969:0.70929)0.846:0.27675)0.215:0.08278)0.797:0.22530)0.884:0.21140)0.781:0.14509,((DNA-X-17_DR|398033:0.20269,DNA-X-17_DR|315393:0.14009)0.934:0.23291,(((DNA-X-17_DR|887516:0.12785,DNA-X-17_DR|1584724:0.00069)0.165:0.07274,(DNA-X-17_DR|1496155:0.26755,DNA-X-17_DR|1991847:0.00070)1.000:0.47569)0.792:0.12609,(DNA-X-17_DR|93251:0.32499,(DNA-X-17_DR|1584689:0.00068,DNA-X-17_DR|398016:0.23503)0.907:0.28503)0.581:0.05625)0.641:0.08440)0.727:0.12327)0.803:0.17884)0.323:0.06323,((((DNA-X-17_DR|729169:0.02940,(DNA-X-17_DR|3438:0.40272,DNA-X-17_DR|1340433:0.36736)0.899:0.25535)0.769:0.04418,DNA-X-17_DR|164963:0.18104)0.781:0.06535,((DNA-X-17_DR|237990:0.10690,DNA-X-17_DR|1273348:0.12941)0.992:0.50454,DNA-X-17_DR|398018:0.32125)0.415:0.00079)0.050:0.00078,DNA-X-17_DR|481283:0.85880)0.660:0.17362)0.890:0.16334)0.727:0.05617)0.889:0.08250)0.748:0.04053,(DNA-X-17_DR|481304:0.53446,(DNA-X-17_DR|1991832:0.00069,((DNA-X-17_DR|810764:0.18269,DNA-X-17_DR|887501:0.24564)0.883:0.36469,(DNA-X-17_DR|398010:0.00069,DNA-X-17_DR|1792240:0.04172)0.996:0.46857)0.487:0.07293)0.092:0.01924)0.328:0.16164)0.575:0.08742,((((DNA-X-17_DR|1400662:0.06250,DNA-X-17_DR|1792250:0.08617)0.282:0.11591,(DNA-X-17_DR|481287:0.26947,(DNA-X-17_DR|887514:0.00069,DNA-X-17_DR|644414:0.00069)0.176:0.04967)0.839:0.30769)0.727:0.18000,(((DNA-X-17_DR|1792269:0.43638,(DNA-X-17_DR|1141880:0.46981,DNA-X-17_DR|1273352:0.41162)0.879:0.29738)0.082:0.00069,DNA-X-17_DR|164956:0.24919)0.996:0.74213,DNA-X-17_DR|1200242:0.00070)0.752:0.19542)0.964:0.26311,(((DNA-X-17_DR|1991848:0.28792,(DNA-X-17_DR|398030:0.10350,DNA-X-17_DR|644412:0.52446)0.234:0.08317)0.542:0.43173,(DNA-X-17_DR|1584696:0.68051,((DNA-X-17_DR|2102758:0.07835,(DNA-X-17_DR|1400658:0.00070,DNA-X-17_DR|1792233:0.00069)0.511:0.29506)0.813:0.13431,(DNA-X-17_DR|1584727:0.39874,DNA-X-17_DR|164964:0.00070)0.827:0.16252)0.069:0.07196)0.067:0.02339)0.717:0.11690,((DNA-X-17_DR|887505:0.11738,DNA-X-17_DR|1991836:0.00064)0.714:0.09821,DNA-X-17_DR|1200232:0.25234)0.518:0.11640)0.531:0.11665)0.580:0.07017)0.489:0.05861)0.148:0.01199);
```
