## Supplementary Data 2 for "A genomic portrait of zebrafish transposable elements and their spatiotemporal embryonic expression": DNA-X-18_DR.mafft.nwk

```
((((((DNA-X-18_DR|1792281:0.21865,DNA-X-18_DR|887526:0.10333)0.713:0.02764,DNA-X-18_DR|1068823:0.16083)0.568:0.00365,((((DNA-X-18_DR|1584743:0.46026,(DNA-X-18_DR|644437:0.10167,DNA-X-18_DR|481309:0.18389)0.434:0.04707)0.235:0.11675,DNA-X-18_DR|810784:0.13343)0.766:0.04879,DNA-X-18_DR|810785:0.10550)0.743:0.01186,DNA-X-18_DR|1697883:0.10314)0.663:0.00429)0.729:0.00538,(((((DNA-X-18_DR|1496194:0.13694,DNA-X-18_DR|1991863:0.16495)0.837:0.07878,(DNA-X-18_DR|481307:0.09429,DNA-X-18_DR|810782:0.24095)0.696:0.08086)0.936:0.16561,((DNA-X-18_DR|1792285:0.17692,((DNA-X-18_DR|644435:0.08742,DNA-X-18_DR|1200256:0.08957)0.686:0.00862,(DNA-X-18_DR|1141896:0.07742,DNA-X-18_DR|1905812:0.12808)0.773:0.03659)0.770:0.01110)0.445:0.00062,(DNA-X-18_DR|981992:0.12097,DNA-X-18_DR|1141897:0.10367)0.857:0.06216)0.031:0.00061)0.715:0.00337,(DNA-X-18_DR|556983:0.13447,(DNA-X-18_DR|1792273:0.13447,(DNA-X-18_DR|3444:0.21590,(DNA-X-18_DR|1496203:0.01909,((((DNA-X-18_DR|1496190:0.00844,(DNA-X-18_DR|1496193:0.00859,DNA-X-18_DR|1496200:0.00862)0.783:0.00841)0.841:0.00062,(DNA-X-18_DR|1496196:0.0,DNA-X-18_DR|1496198:0.0):0.00062)0.000:0.00062,(DNA-X-18_DR|1496197:0.00845,(((DNA-X-18_DR|1496189:0.0,DNA-X-18_DR|1496191:0.0,DNA-X-18_DR|1496199:0.0):0.00061,DNA-X-18_DR|1496202:0.00846)0.000:0.00062,(DNA-X-18_DR|1496195:0.0,DNA-X-18_DR|1496201:0.0):0.00062)0.000:0.00062)0.835:0.00845)0.997:0.00062,(DNA-X-18_DR|1496192:0.0,DNA-X-18_DR|2077620:0.0):0.00062)0.971:0.00061)0.999:0.40493)0.802:0.10372)0.781:0.04039)0.701:0.00838)0.753:0.00395,(DNA-X-18_DR|1340446:0.12540,(DNA-X-18_DR|644428:0.11826,DNA-X-18_DR|1200251:0.06977)0.259:0.01408)0.456:0.03547)0.766:0.00243)0.845:0.00554,(((DNA-X-18_DR|1068820:0.09706,((((DNA-X-18_DR|481306:0.11679,(DNA-X-18_DR|1584735:0.18172,DNA-X-18_DR|1905810:0.07132)0.608:0.03821)0.825:0.01683,(DNA-X-18_DR|1400685:0.08163,(DNA-X-18_DR|237998:0.11333,((DNA-X-18_DR|1792286:0.08687,(DNA-X-18_DR|237994:0.07878,DNA-X-18_DR|887527:0.15049)0.958:0.00062)0.893:0.05159,(DNA-X-18_DR|887528:0.10248,DNA-X-18_DR|1905815:0.10231)0.104:0.00063)0.269:0.01039)0.660:0.00571)0.681:0.00452)0.659:0.00600,DNA-X-18_DR|1273363:0.11341)0.315:0.00057,((((DNA-X-18_DR|981993:0.11124,DNA-X-18_DR|644431:0.24560)0.909:0.07101,((DNA-X-18_DR|1400686:0.11178,DNA-X-18_DR|1905821:0.11068)1.000:0.60451,(((DNA-X-18_DR|981989:0.09168,(DNA-X-18_DR|1273370:0.17770,(DNA-X-18_DR|644436:0.12038,DNA-X-18_DR|1273369:0.14014)0.004:0.00455)0.021:0.00157)0.764:0.00512,((DNA-X-18_DR|981980:0.10841,DNA-X-18_DR|887520:0.02455)0.769:0.04022,DNA-X-18_DR|1792275:0.13095)0.876:0.01515)0.948:0.01988,DNA-X-18_DR|1273365:0.11213)0.464:0.00075)0.475:0.01229)0.975:0.03258,(DNA-X-18_DR|1584738:0.13970,(((DNA-X-18_DR|981979:0.23178,(((DNA-X-18_DR|887531:0.23024,DNA-X-18_DR|981995:0.18155)0.863:0.20617,DNA-X-18_DR|93259:0.01116)0.477:0.11878,DNA-X-18_DR|1584732:0.12626)0.752:0.03133)0.641:0.02271,((DNA-X-18_DR|1340447:0.11868,(((DNA-X-18_DR|556988:0.07368,DNA-X-18_DR|729195:0.08598)0.271:0.00438,(DNA-X-18_DR|1905818:0.12169,DNA-X-18_DR|1340445:0.10367)0.617:0.00479)0.756:0.00340,(DNA-X-18_DR|1991867:0.19794,((DNA-X-18_DR|1905809:0.07980,DNA-X-18_DR|644430:0.00076)0.526:0.08635,DNA-X-18_DR|238000:0.11836)0.613:0.00502)0.070:0.00058)0.873:0.00607)0.946:0.00061,((((((((((DNA-X-18_DR|1991870:0.01620,(DNA-X-18_DR|164979:0.48893,DNA-X-18_DR|1697879:0.32215)0.011:0.11463)0.877:0.14976,DNA-X-18_DR|1400690:0.12352)0.663:0.00925,DNA-X-18_DR|1068826:0.09244)0.721:0.00062,((((DNA-X-18_DR|644433:0.19876,DNA-X-18_DR|1905816:0.09947)0.347:0.00061,(DNA-X-18_DR|1792284:0.05217,(DNA-X-18_DR|1991864:0.19064,((DNA-X-18_DR|644440:0.13267,DNA-X-18_DR|1584734:0.30683)0.899:0.10439,((DNA-X-18_DR|398039:0.00062,(DNA-X-18_DR|398049:0.01669,DNA-X-18_DR|981983:0.03068)0.482:0.03114)0.790:0.07951,(DNA-X-18_DR|1400691:0.09568,DNA-X-18_DR|981984:0.14734)0.621:0.02140)0.730:0.00539)0.320:0.00648)0.737:0.01639)0.498:0.00397)0.830:0.00657,(DNA-X-18_DR|93267:0.06193,(DNA-X-18_DR|981977:0.09815,(DNA-X-18_DR|1905817:0.12173,(DNA-X-18_DR|981996:0.02682,DNA-X-18_DR|1496188:0.02328)0.565:0.06928)0.597:0.03184)0.986:0.00062)0.822:0.00906)0.772:0.00303,(DNA-X-18_DR|164980:0.09593,DNA-X-18_DR|315402:0.05131)0.934:0.03832)0.780:0.00424)0.756:0.00369,DNA-X-18_DR|481310:0.06977)0.382:0.00306,DNA-X-18_DR|398041:0.11967)0.838:0.00672,((DNA-X-18_DR|398036:0.07901,(DNA-X-18_DR|3442:0.06806,((DNA-X-18_DR|556984:0.00062,DNA-X-18_DR|2094770:0.00707)1.000:0.07989,(((((DNA-X-18_DR|556989:0.08638,DNA-X-18_DR|729191:0.08635)0.826:0.01069,((((DNA-X-18_DR|556982:0.08879,DNA-X-18_DR|398037:0.05084)0.820:0.00062,(DNA-X-18_DR|1905824:0.00751,DNA-X-18_DR|981997:0.03553)0.362:0.05028)0.285:0.00991,DNA-X-18_DR|1200252:0.05597)0.678:0.00061,((DNA-X-18_DR|1400688:0.06887,DNA-X-18_DR|1991859:0.03325)0.754:0.00353,((DNA-X-18_DR|810783:0.04149,DNA-X-18_DR|981991:0.01134)0.663:0.05218,((DNA-X-18_DR|237993:0.04424,DNA-X-18_DR|2108756:0.05646)0.730:0.00783,DNA-X-18_DR|164973:0.07106)0.748:0.00605)0.716:0.00062)0.833:0.00551)0.848:0.01025)0.883:0.01052,DNA-X-18_DR|1496187:0.08231)0.715:0.00523,(DNA-X-18_DR|1200257:0.05895,DNA-X-18_DR|93266:0.34090)0.744:0.01409)0.797:0.00499,((((DNA-X-18_DR|1200250:0.02784,DNA-X-18_DR|1584741:0.02119)0.372:0.07362,(DNA-X-18_DR|1200255:0.06964,DNA-X-18_DR|1905823:0.04898)0.743:0.01007)0.769:0.01123,(((DNA-X-18_DR|93261:0.06381,(DNA-X-18_DR|887530:0.02264,DNA-X-18_DR|315398:0.08960)0.769:0.03009)0.000:0.00062,(DNA-X-18_DR|1400682:0.10730,(DNA-X-18_DR|1792280:0.07852,(DNA-X-18_DR|1273366:0.04170,DNA-X-18_DR|556986:0.10345)0.076:0.00168)0.502:0.00618)0.856:0.00063)0.882:0.00921,(DNA-X-18_DR|164975:0.09652,DNA-X-18_DR|1584737:0.08044)0.823:0.01747)0.741:0.00415)0.868:0.06400,DNA-X-18_DR|1273364:0.07632)0.793:0.04746)0.732:0.00260)0.745:0.00571)0.761:0.00677)0.468:0.04223,DNA-X-18_DR|1792288:0.20124)0.449:0.01120)0.620:0.00559,DNA-X-18_DR|1400683:0.43616)0.839:0.02014,(((DNA-X-18_DR|1697878:0.10862,(DNA-X-18_DR|1340443:0.30667,DNA-X-18_DR|1400684:0.00061)0.551:0.03609)0.824:0.02718,((DNA-X-18_DR|481305:0.06351,DNA-X-18_DR|315397:0.07724)0.731:0.01049,(DNA-X-18_DR|93260:0.02683,DNA-X-18_DR|93262:0.61538)0.706:0.04473)0.520:0.00922)0.770:0.01100,(DNA-X-18_DR|93265:0.09645,DNA-X-18_DR|238001:0.24761)0.744:0.01424)0.581:0.00062)0.721:0.00166,DNA-X-18_DR|1584731:0.06583)0.946:0.00793)0.932:0.00824)0.102:0.00061,((DNA-X-18_DR|315404:0.07553,(DNA-X-18_DR|3441:0.11754,(DNA-X-18_DR|237999:0.16622,DNA-X-18_DR|644442:0.09573)0.245:0.01645)0.632:0.01067)0.049:0.00061,(DNA-X-18_DR|981982:0.03188,DNA-X-18_DR|1792274:0.00061)0.770:0.13255)0.837:0.00579)0.323:0.00421)0.780:0.00925)0.950:0.01497,((DNA-X-18_DR|164976:0.12631,DNA-X-18_DR|729196:0.11065)0.853:0.03041,DNA-X-18_DR|164972:0.12715)0.965:0.00062)0.771:0.00473)0.713:0.00813)0.993:0.05716,((((DNA-X-18_DR|1068824:0.14231,(DNA-X-18_DR|1991860:0.24340,(DNA-X-18_DR|1991862:0.17911,DNA-X-18_DR|981978:0.25518)0.145:0.07255)0.991:0.19818)0.378:0.01283,DNA-X-18_DR|981976:0.09897)0.736:0.02517,DNA-X-18_DR|981987:0.12980)0.888:0.02456,(DNA-X-18_DR|398042:0.11568,((DNA-X-18_DR|398047:0.20417,(DNA-X-18_DR|237995:0.08166,DNA-X-18_DR|644434:0.23229)0.791:0.04149)0.245:0.00075,(DNA-X-18_DR|93257:0.09262,(DNA-X-18_DR|887525:0.06019,DNA-X-18_DR|1792287:0.07196)0.827:0.01872)0.403:0.00456)0.820:0.01271)0.702:0.00698)0.063:0.00775)0.640:0.01876,((((DNA-X-18_DR|981975:0.27405,DNA-X-18_DR|1584733:0.01860)0.910:0.09640,(DNA-X-18_DR|3443:0.04660,DNA-X-18_DR|315400:0.14012)0.811:0.02492)0.690:0.02169,DNA-X-18_DR|1792279:0.11341)0.087:0.01852,DNA-X-18_DR|315399:0.10390)0.779:0.01350)0.826:0.02811)0.903:0.01998,(DNA-X-18_DR|1792282:0.32644,(DNA-X-18_DR|729198:0.02406,DNA-X-18_DR|887522:0.01551)0.607:0.14336)0.640:0.02416,(((((DNA-X-18_DR|1400689:0.08507,(DNA-X-18_DR|1068822:0.18973,(DNA-X-18_DR|481308:0.12060,DNA-X-18_DR|729199:0.20007)0.743:0.02038)0.121:0.00257)0.873:0.01647,(((((DNA-X-18_DR|93258:0.03122,DNA-X-18_DR|1697884:0.06740)0.062:0.00061,(DNA-X-18_DR|398043:0.08914,DNA-X-18_DR|981998:0.09189)0.052:0.02536)0.621:0.02194,(DNA-X-18_DR|887521:0.10903,DNA-X-18_DR|1792289:0.06305)0.931:0.05744)0.587:0.00249,(DNA-X-18_DR|981988:0.13904,DNA-X-18_DR|1697882:0.09382)0.792:0.03676)0.415:0.00212,(((DNA-X-18_DR|1400687:0.11356,DNA-X-18_DR|1991866:0.11175)0.717:0.01269,DNA-X-18_DR|644432:0.10507)0.756:0.01064,DNA-X-18_DR|164974:0.12469)0.820:0.01205)0.673:0.00277)0.000:0.00306,DNA-X-18_DR|1200254:0.12325)0.885:0.00121,((((DNA-X-18_DR|1400693:0.06186,DNA-X-18_DR|1792277:0.13033)0.725:0.00061,((DNA-X-18_DR|1697880:0.16679,(DNA-X-18_DR|1584745:0.13727,(DNA-X-18_DR|981994:0.07109,(DNA-X-18_DR|398045:0.08922,(DNA-X-18_DR|315401:0.11361,DNA-X-18_DR|981990:0.11966)0.807:0.03699)0.730:0.01067)0.976:0.00063)0.883:0.01575)0.785:0.00061,(((DNA-X-18_DR|3446:0.00514,DNA-X-18_DR|1905819:0.00062)0.629:0.07975,((DNA-X-18_DR|887523:0.14222,DNA-X-18_DR|1340444:0.08333)0.129:0.04866,(DNA-X-18_DR|237997:0.10367,(DNA-X-18_DR|1991868:0.13429,DNA-X-18_DR|1792276:0.07225)0.641:0.00547)0.661:0.00499)0.775:0.01817)0.871:0.01942,((((DNA-X-18_DR|981985:0.20109,((DNA-X-18_DR|3445:0.22155,(DNA-X-18_DR|164981:0.27417,(((DNA-X-18_DR|810786:0.11908,DNA-X-18_DR|1792271:0.07956)0.652:0.05310,(DNA-X-18_DR|1068825:0.17710,(DNA-X-18_DR|644438:0.13625,(DNA-X-18_DR|1584747:0.08007,DNA-X-18_DR|1991865:0.12463)0.797:0.04156)0.716:0.02253)0.712:0.01963)0.881:0.08480,DNA-X-18_DR|729201:0.25096)0.956:0.16863)0.411:0.09963)0.998:0.41211,DNA-X-18_DR|398040:0.00323)0.850:0.09337)0.748:0.03279,((DNA-X-18_DR|1273368:0.08710,DNA-X-18_DR|398046:0.09420)0.719:0.01147,(((DNA-X-18_DR|729200:0.13273,DNA-X-18_DR|1792278:0.07782)0.560:0.02084,DNA-X-18_DR|237996:0.16462)0.228:0.02433,DNA-X-18_DR|164978:0.21486)0.691:0.00630)0.340:0.00063)0.693:0.00971,(DNA-X-18_DR|1905813:0.20142,(DNA-X-18_DR|887529:0.05313,DNA-X-18_DR|1496186:0.28128)0.758:0.05800)0.835:0.03861)0.866:0.00061,((DNA-X-18_DR|1496185:0.12829,DNA-X-18_DR|1584736:0.08502)0.730:0.01230,(DNA-X-18_DR|398038:0.08507,DNA-X-18_DR|729197:0.12351)0.822:0.02645)0.756:0.00838)0.888:0.00061)0.749:0.01037)0.876:0.01784)0.929:0.02961,((DNA-X-18_DR|1400692:0.16721,DNA-X-18_DR|981986:0.07487)0.725:0.00796,(DNA-X-18_DR|1584746:0.24826,(DNA-X-18_DR|1584739:0.16445,(DNA-X-18_DR|93263:0.11842,((((DNA-X-18_DR|1584744:0.17545,(DNA-X-18_DR|398048:0.08680,DNA-X-18_DR|644439:0.20823)0.055:0.02197)0.817:0.03340,DNA-X-18_DR|315403:0.19675)0.226:0.00062,DNA-X-18_DR|1905822:0.30932)0.763:0.01416,(DNA-X-18_DR|1905811:0.08988,DNA-X-18_DR|1991869:0.26858)0.756:0.02735)0.150:0.02765)0.899:0.06347)0.742:0.01796)0.519:0.00075)0.510:0.01992)0.776:0.00608,((DNA-X-18_DR|1584742:0.09047,(DNA-X-18_DR|729193:0.14218,(DNA-X-18_DR|1068821:0.10787,DNA-X-18_DR|1792272:0.12719)0.501:0.03401)0.349:0.00062)0.907:0.02852,(DNA-X-18_DR|1792283:0.10656,(DNA-X-18_DR|1905814:0.09959,DNA-X-18_DR|1905820:0.14787)0.483:0.02213)0.222:0.00062)0.608:0.00061)0.857:0.00866)0.810:0.00659,(((DNA-X-18_DR|981981:0.07812,((DNA-X-18_DR|887524:0.11038,(DNA-X-18_DR|398044:0.02073,DNA-X-18_DR|729194:0.16035)0.355:0.01130)0.820:0.02154,(DNA-X-18_DR|729192:0.10555,DNA-X-18_DR|1584740:0.03818)0.848:0.04706)0.232:0.00061)0.788:0.03158,((DNA-X-18_DR|556985:0.06779,DNA-X-18_DR|164977:0.05973)0.902:0.03264,((DNA-X-18_DR|644429:0.08232,DNA-X-18_DR|1273367:0.32673)0.736:0.07576,DNA-X-18_DR|556987:0.07018)0.678:0.02184)0.000:0.00061)0.628:0.00883,((((DNA-X-18_DR|93264:0.10610,DNA-X-18_DR|644441:0.06996)0.064:0.00061,DNA-X-18_DR|1697881:0.03196)0.821:0.01829,(DNA-X-18_DR|1991861:0.20379,DNA-X-18_DR|1200253:0.06049)0.275:0.00063)0.592:0.01043,DNA-X-18_DR|810781:0.10340)0.836:0.03656)0.695:0.00352)0.142:0.00062);
```
