## Supplementary Data 2 for "A genomic portrait of zebrafish transposable elements and their spatiotemporal embryonic expression": DNA-X-19_DR.mafft.nwk

```
(((DNA-X-19_DR|887537:0.02973,(DNA-X-19_DR|887535:0.01549,(DNA-X-19_DR|887534:0.04444,DNA-X-19_DR|887536:0.03089)0.798:0.01324)0.790:0.02263)1.000:0.27632,((DNA-X-19_DR|1273381:0.14618,(((DNA-X-19_DR|3448:0.29897,(DNA-X-19_DR|1340455:0.18241,((DNA-X-19_DR|729204:0.19028,DNA-X-19_DR|729203:0.13413)0.760:0.17582,DNA-X-19_DR|644453:0.03539)0.476:0.20097)0.334:0.01281)0.761:0.07499,((DNA-X-19_DR|982004:0.22558,DNA-X-19_DR|1991886:0.24542)0.720:0.06364,(DNA-X-19_DR|557002:0.00064,DNA-X-19_DR|1400701:0.42905)0.689:0.27530)0.289:0.02737)0.835:0.07073,DNA-X-19_DR|1068833:0.24780)0.580:0.01307)0.090:0.01187,DNA-X-19_DR|557003:0.29172)0.735:0.02069)0.110:0.00068,(((DNA-X-19_DR|1200269:0.23819,DNA-X-19_DR|557008:0.23871)0.504:0.02976,(((DNA-X-19_DR|315410:0.06465,DNA-X-19_DR|1584762:0.07702)0.870:0.28273,DNA-X-19_DR|3452:0.30503)0.569:0.10475,DNA-X-19_DR|1905840:0.32985)0.731:0.06994)0.418:0.00066,DNA-X-19_DR|398056:0.12410)0.850:0.02605,(DNA-X-19_DR|1273373:0.13569,(((((((DNA-X-19_DR|481317:0.28552,(DNA-X-19_DR|481323:0.16534,(DNA-X-19_DR|1792297:0.29203,DNA-X-19_DR|644451:0.30145)0.619:0.06950)0.884:0.08601)0.387:0.00066,(DNA-X-19_DR|644450:0.31103,(DNA-X-19_DR|1496206:0.20363,DNA-X-19_DR|1697890:0.22064)0.840:0.08437)0.685:0.02599)0.731:0.01125,((DNA-X-19_DR|164990:0.29538,DNA-X-19_DR|982026:0.30682)0.210:0.09533,(DNA-X-19_DR|1905832:0.24433,(DNA-X-19_DR|1200268:0.22199,DNA-X-19_DR|1991888:0.22490)0.591:0.07288)0.510:0.02771)0.104:0.04987)0.860:0.02353,((DNA-X-19_DR|164995:0.55139,DNA-X-19_DR|238016:0.13138)0.923:0.11768,DNA-X-19_DR|164988:0.30117)0.721:0.03086)0.943:0.04709,((DNA-X-19_DR|1991881:0.31787,(((DNA-X-19_DR|1400697:0.17915,DNA-X-19_DR|1584750:0.41317)0.645:0.06935,DNA-X-19_DR|3455:0.29709)0.854:0.11451,((DNA-X-19_DR|1273376:0.27856,DNA-X-19_DR|1068830:0.40397)0.494:0.00065,(DNA-X-19_DR|810794:0.46767,(DNA-X-19_DR|1792301:0.20973,(DNA-X-19_DR|644446:0.26467,DNA-X-19_DR|982019:0.19854)0.759:0.15103)0.875:0.12071)0.728:0.05251)0.628:0.02934)0.917:0.14354)0.132:0.00065,((DNA-X-19_DR|315405:0.21719,(DNA-X-19_DR|1697887:0.70076,(DNA-X-19_DR|1905826:0.02255,DNA-X-19_DR|2116324:0.00849)0.662:0.10440)0.348:0.09353)0.559:0.01009,(DNA-X-19_DR|238017:0.21022,(DNA-X-19_DR|315416:0.04283,DNA-X-19_DR|887539:0.04285)0.679:0.38970)0.665:0.03778)0.872:0.05349)0.928:0.07042)0.342:0.01879,((((DNA-X-19_DR|729213:0.23605,DNA-X-19_DR|1584754:0.23005)0.867:0.10533,(DNA-X-19_DR|729210:0.32500,(DNA-X-19_DR|1273389:0.28046,(DNA-X-19_DR|93278:0.24961,DNA-X-19_DR|1400703:0.17893)0.565:0.03598)0.532:0.07057)0.378:0.00797)0.287:0.02719,(DNA-X-19_DR|644443:0.24440,DNA-X-19_DR|810787:0.42977)0.853:0.10913)0.416:0.02369,((DNA-X-19_DR|1400694:0.24577,DNA-X-19_DR|1400710:0.22073)0.840:0.05284,(DNA-X-19_DR|93285:0.08258,DNA-X-19_DR|1697889:0.29167)0.556:0.07672)0.731:0.02338)0.651:0.01338)0.867:0.03849,(((((DNA-X-19_DR|556994:0.00068,DNA-X-19_DR|887547:0.21196)0.447:0.31516,((DNA-X-19_DR|982021:0.36406,(DNA-X-19_DR|1141905:0.26411,DNA-X-19_DR|1400698:0.24770)0.615:0.08204)0.154:0.02134,DNA-X-19_DR|1200273:0.32814)0.274:0.02716)0.649:0.03127,((DNA-X-19_DR|982008:0.00297,DNA-X-19_DR|1991884:0.13871)0.578:0.20490,DNA-X-19_DR|1991879:0.31930)0.840:0.08524)0.655:0.00867,(((((DNA-X-19_DR|1200266:0.25045,DNA-X-19_DR|1496209:0.28375)0.409:0.06267,DNA-X-19_DR|2109047:0.24310)0.625:0.03994,((DNA-X-19_DR|1991871:0.17557,((((DNA-X-19_DR|887540:0.30422,DNA-X-19_DR|557005:0.40270)0.480:0.04587,DNA-X-19_DR|810790:0.35555)0.676:0.12279,(DNA-X-19_DR|238011:0.00066,DNA-X-19_DR|1792295:0.07665)0.773:0.29067)0.318:0.04373,(DNA-X-19_DR|238012:0.24089,(DNA-X-19_DR|887543:0.00091,DNA-X-19_DR|1905845:0.24874)0.279:0.07234)0.989:0.21086)0.531:0.03271)0.088:0.00069,(((DNA-X-19_DR|1792314:0.22225,DNA-X-19_DR|1905836:0.24237)0.813:0.11475,(((DNA-X-19_DR|164991:0.04231,DNA-X-19_DR|1584751:0.01313)0.491:0.33032,(DNA-X-19_DR|1792292:0.18284,DNA-X-19_DR|1400711:0.18094)0.820:0.06217)0.848:0.05391,((DNA-X-19_DR|1273390:0.07809,DNA-X-19_DR|1400719:0.23050)0.451:0.18811,(DNA-X-19_DR|644456:0.22685,DNA-X-19_DR|1792303:0.13938)0.244:0.23290)0.715:0.03688)0.593:0.02253)0.793:0.01312,((DNA-X-19_DR|1905830:0.25280,(DNA-X-19_DR|315417:0.26682,DNA-X-19_DR|1400702:0.21454)0.058:0.00068)0.956:0.05689,((((DNA-X-19_DR|729202:0.37838,DNA-X-19_DR|238014:0.18748)0.161:0.01151,(DNA-X-19_DR|3459:0.21099,(DNA-X-19_DR|1141904:0.27787,DNA-X-19_DR|164987:0.29608)0.342:0.04859)0.326:0.04438)0.031:0.00489,DNA-X-19_DR|644459:0.37057)0.676:0.03059,((DNA-X-19_DR|982003:0.19932,(DNA-X-19_DR|238004:0.30364,DNA-X-19_DR|1496205:0.11432)0.671:0.18006)0.638:0.04066,(DNA-X-19_DR|1141901:0.05035,DNA-X-19_DR|1141902:0.04843)1.000:0.23322)0.898:0.05455)0.765:0.01417)0.000:0.00065)0.909:0.02208)0.728:0.00066)0.891:0.03023,((((DNA-X-19_DR|887544:0.20783,DNA-X-19_DR|398061:0.09584)0.445:0.26564,(DNA-X-19_DR|398050:0.23913,DNA-X-19_DR|1273394:0.21067)0.790:0.33074)0.765:0.10553,DNA-X-19_DR|887541:0.28067)0.202:0.00792,DNA-X-19_DR|1068849:0.35618)0.573:0.02930)0.910:0.04087,(((DNA-X-19_DR|398053:0.35897,((((DNA-X-19_DR|3458:0.00066,DNA-X-19_DR|1068839:0.57181)0.806:0.44891,(DNA-X-19_DR|1400707:0.19733,DNA-X-19_DR|1584758:0.25786)0.928:0.20171)0.748:0.05510,(((DNA-X-19_DR|982011:0.25316,DNA-X-19_DR|1792299:0.76045)0.747:0.10709,((DNA-X-19_DR|93277:0.22304,DNA-X-19_DR|1400712:0.48817)0.601:0.07814,(DNA-X-19_DR|238010:0.32015,(DNA-X-19_DR|1400709:0.45852,DNA-X-19_DR|1792313:0.44768)0.098:0.00061)0.600:0.00539)0.617:0.01831)0.519:0.03533,((DNA-X-19_DR|315414:0.46342,DNA-X-19_DR|238013:0.39260)0.680:0.05026,(DNA-X-19_DR|810801:0.00068,(DNA-X-19_DR|1340450:0.47035,DNA-X-19_DR|1991872:0.04489)0.889:0.19167)0.731:0.15140)0.755:0.02010)0.687:0.02861)0.860:0.04855,(DNA-X-19_DR|481328:0.42144,DNA-X-19_DR|1905838:0.33707)0.961:0.21167)0.741:0.02012)0.748:0.04818,((((DNA-X-19_DR|556999:0.00068,DNA-X-19_DR|1905841:0.02336)0.814:0.34172,DNA-X-19_DR|1340454:0.12817)0.666:0.04719,(DNA-X-19_DR|557012:0.37111,(DNA-X-19_DR|644445:0.11346,DNA-X-19_DR|982002:0.36596)0.810:0.13043)0.755:0.07593)0.736:0.08398,DNA-X-19_DR|3453:0.48548)0.117:0.01026)0.698:0.02183,DNA-X-19_DR|481312:0.62070)0.637:0.00494)0.875:0.02573)0.826:0.01389,((((((((((DNA-X-19_DR|887548:0.00495,DNA-X-19_DR|644457:0.19073)0.309:0.01822,DNA-X-19_DR|1400713:0.48723)0.634:0.10727,DNA-X-19_DR|982006:0.27793)0.348:0.00800,(DNA-X-19_DR|3460:0.00061,DNA-X-19_DR|1792290:0.32829)0.669:0.15885)0.676:0.00671,(((((DNA-X-19_DR|1991880:0.23841,DNA-X-19_DR|1141898:0.21725)0.634:0.02954,DNA-X-19_DR|93268:0.11824)0.942:0.05819,(DNA-X-19_DR|398057:0.26118,DNA-X-19_DR|1792306:0.29213)0.417:0.02656)0.000:0.00301,((DNA-X-19_DR|556992:0.24308,DNA-X-19_DR|729211:0.24338)0.899:0.05763,DNA-X-19_DR|1273375:0.43592)0.536:0.01638)0.737:0.00504,(((((((DNA-X-19_DR|3449:0.12402,DNA-X-19_DR|481318:0.21159)0.721:0.10458,(DNA-X-19_DR|1068840:0.33826,DNA-X-19_DR|1584775:0.27764)0.183:0.03160)0.073:0.06036,(DNA-X-19_DR|982023:0.08446,(DNA-X-19_DR|982024:0.11586,DNA-X-19_DR|982025:0.14135)0.167:0.00214)0.998:0.13821)0.782:0.02190,(DNA-X-19_DR|1792307:0.33599,(DNA-X-19_DR|1584752:0.22969,(DNA-X-19_DR|481327:0.21366,DNA-X-19_DR|1905848:0.23381)0.473:0.05124)0.170:0.00398)0.639:0.01792)0.000:0.00650,(DNA-X-19_DR|238007:0.07508,DNA-X-19_DR|1991887:0.38099)0.848:0.17578)0.227:0.00482,(((((((DNA-X-19_DR|1068834:0.00164,DNA-X-19_DR|1273387:0.06391)0.438:0.26621,(DNA-X-19_DR|164985:0.22893,((DNA-X-19_DR|982000:0.55317,(DNA-X-19_DR|556991:0.59911,DNA-X-19_DR|315418:0.19400)0.372:0.03185)0.655:0.09905,DNA-X-19_DR|1697895:0.29833)0.271:0.05449)0.312:0.02554)0.789:0.03914,((DNA-X-19_DR|1141908:0.17376,DNA-X-19_DR|1273386:0.15719)0.927:0.16492,((DNA-X-19_DR|810789:0.14911,DNA-X-19_DR|1068842:0.00064)0.777:0.39791,(DNA-X-19_DR|3461:0.04254,DNA-X-19_DR|981999:0.00065)0.676:0.31706)0.553:0.03676)0.825:0.03672)0.283:0.01215,((DNA-X-19_DR|238009:0.21002,DNA-X-19_DR|557013:0.20388)0.804:0.02528,DNA-X-19_DR|1584764:0.28749)0.967:0.04459)0.148:0.00138,((DNA-X-19_DR|1200262:0.17503,DNA-X-19_DR|93280:0.42530)0.775:0.08274,DNA-X-19_DR|164998:0.18803)0.991:0.18938)0.009:0.00832,DNA-X-19_DR|1584770:0.36052)0.401:0.00064,((DNA-X-19_DR|1792311:0.31931,(DNA-X-19_DR|481319:0.03676,DNA-X-19_DR|1200272:0.00066)0.547:0.34974)0.662:0.04548,(DNA-X-19_DR|1400717:0.28331,DNA-X-19_DR|1792293:0.17144)0.682:0.04407)0.784:0.03854)0.000:0.00063)0.844:0.01362,((DNA-X-19_DR|1273378:0.36293,(DNA-X-19_DR|398052:0.00066,DNA-X-19_DR|1991883:0.03999)0.638:0.17341)0.896:0.04842,(DNA-X-19_DR|398059:0.26058,(DNA-X-19_DR|93273:0.30828,DNA-X-19_DR|1273382:0.22191)0.743:0.04822)0.096:0.01116)0.805:0.01283)0.371:0.00591)0.832:0.01371)0.829:0.01552,(((((((DNA-X-19_DR|1792305:0.35541,DNA-X-19_DR|481326:0.28391)0.309:0.08118,DNA-X-19_DR|1584763:0.30424)0.086:0.02764,(DNA-X-19_DR|2091783:0.15417,DNA-X-19_DR|1068829:0.15928)0.680:0.01327)0.704:0.01654,(((DNA-X-19_DR|1200274:0.17822,(DNA-X-19_DR|729212:0.44290,DNA-X-19_DR|1496211:0.25161)0.695:0.02010)0.887:0.04034,((DNA-X-19_DR|810796:0.27785,DNA-X-19_DR|1340452:0.37525)0.165:0.01782,DNA-X-19_DR|1792302:0.45720)0.316:0.03718)0.775:0.03019,(((DNA-X-19_DR|481332:0.26043,DNA-X-19_DR|1068837:0.44751)0.138:0.01592,(DNA-X-19_DR|481331:0.63859,DNA-X-19_DR|982001:0.19673)0.743:0.05381)0.740:0.04667,(((DNA-X-19_DR|887545:0.17381,DNA-X-19_DR|1400716:0.26835)0.718:0.06795,(DNA-X-19_DR|810803:0.22061,DNA-X-19_DR|1991882:0.17870)0.845:0.09275)0.813:0.08330,DNA-X-19_DR|887533:0.22517)0.342:0.01506)0.452:0.04089)0.724:0.00959)0.908:0.02635,((((((DNA-X-19_DR|1905827:0.19614,(DNA-X-19_DR|481313:0.13548,DNA-X-19_DR|556995:0.09543)0.562:0.19052)0.000:0.03118,DNA-X-19_DR|1340456:0.62582)0.131:0.00599,((DNA-X-19_DR|982013:0.35535,DNA-X-19_DR|557009:0.27262)0.385:0.11810,((DNA-X-19_DR|93282:0.47522,(DNA-X-19_DR|398058:0.12555,DNA-X-19_DR|1905835:0.72843)0.540:0.13704)0.746:0.19387,DNA-X-19_DR|315411:0.44098)0.527:0.02245)0.751:0.03650)0.721:0.02143,(DNA-X-19_DR|644448:0.27627,(DNA-X-19_DR|810798:0.13241,DNA-X-19_DR|1200271:0.33198)0.604:0.12970)0.720:0.06701)0.260:0.01288,((DNA-X-19_DR|1584772:0.29633,DNA-X-19_DR|1697897:0.32597)0.246:0.06113,DNA-X-19_DR|481325:0.31616)0.823:0.26559)0.713:0.01472,((((DNA-X-19_DR|1584774:0.00068,DNA-X-19_DR|729208:0.08235)0.137:0.01743,(DNA-X-19_DR|164984:0.02960,(DNA-X-19_DR|164983:0.00066,DNA-X-19_DR|729207:0.03615)0.833:0.01978)0.747:0.02113)1.000:0.30884,(DNA-X-19_DR|887532:0.08651,DNA-X-19_DR|1400721:0.14166)0.939:0.09121)0.265:0.00065,((DNA-X-19_DR|1792300:0.29677,(DNA-X-19_DR|1496210:0.32737,(DNA-X-19_DR|1792308:0.41907,DNA-X-19_DR|729209:0.27911)0.096:0.03588)0.666:0.03840)0.178:0.02191,(DNA-X-19_DR|982020:0.07876,DNA-X-19_DR|982022:0.26463)0.401:0.13783)0.687:0.01709)0.862:0.01993)0.789:0.01178)0.000:0.00068,DNA-X-19_DR|887542:0.29374)0.051:0.00061,(((DNA-X-19_DR|164997:0.25527,(DNA-X-19_DR|93274:0.29217,(DNA-X-19_DR|1584760:0.20567,DNA-X-19_DR|644458:0.37773)0.651:0.06746)0.750:0.05844)0.753:0.04364,((DNA-X-19_DR|556997:0.24482,((DNA-X-19_DR|315419:0.22949,DNA-X-19_DR|1792310:0.30026)0.364:0.06818,DNA-X-19_DR|398060:0.23173)0.548:0.01846)0.159:0.00668,((DNA-X-19_DR|1400715:0.27395,(DNA-X-19_DR|644449:0.24570,DNA-X-19_DR|1905842:0.27199)0.350:0.02690)0.855:0.09679,(((DNA-X-19_DR|1200259:0.33900,DNA-X-19_DR|1496212:0.02319)0.233:0.29973,(DNA-X-19_DR|165001:0.21261,(DNA-X-19_DR|93283:0.06359,DNA-X-19_DR|164982:0.08506)0.089:0.08130)0.899:0.13073)0.785:0.04571,DNA-X-19_DR|1991878:0.34174)0.558:0.00457)0.035:0.00896)0.839:0.01486)0.685:0.00064,(DNA-X-19_DR|1792298:0.22667,(DNA-X-19_DR|729214:0.29717,(DNA-X-19_DR|1273380:0.17360,DNA-X-19_DR|1697894:0.23607)0.766:0.02782)0.726:0.01708)0.835:0.01877)0.000:0.00545)0.796:0.04554)0.877:0.03106,((((DNA-X-19_DR|982016:0.41782,(((((((DNA-X-19_DR|398062:0.13546,DNA-X-19_DR|1584765:0.00065)0.639:0.24287,DNA-X-19_DR|1905825:0.21766)0.413:0.11398,(DNA-X-19_DR|93284:0.20458,(DNA-X-19_DR|1200264:0.29071,DNA-X-19_DR|1273383:0.00981)0.468:0.26048)0.745:0.04198)0.343:0.01960,DNA-X-19_DR|1697893:0.88507)0.062:0.00065,((DNA-X-19_DR|164996:0.33252,(DNA-X-19_DR|164989:0.35709,DNA-X-19_DR|982009:0.08935)0.696:0.16513)0.708:0.09546,DNA-X-19_DR|1400695:0.14986)0.863:0.17385)0.705:0.01041,((DNA-X-19_DR|1584768:0.00066,DNA-X-19_DR|556998:0.00066)0.994:0.33595,(((DNA-X-19_DR|810800:0.29077,DNA-X-19_DR|1792304:0.32641)0.598:0.09316,(DNA-X-19_DR|398063:0.00065,DNA-X-19_DR|1200270:0.16395)0.991:0.42123)0.258:0.00476,DNA-X-19_DR|1991875:0.31551)0.085:0.00066)0.858:0.04376)0.509:0.01197,((DNA-X-19_DR|557007:0.25454,DNA-X-19_DR|1697885:0.00061)0.000:0.21159,((((DNA-X-19_DR|1068851:0.23545,(DNA-X-19_DR|1068846:0.24896,(DNA-X-19_DR|1068832:0.37028,DNA-X-19_DR|1340453:0.00068)0.502:0.06083)0.649:0.07713)0.689:0.03986,DNA-X-19_DR|1697886:0.25428)0.621:0.04187,(DNA-X-19_DR|315413:0.42012,(DNA-X-19_DR|557011:0.12282,(DNA-X-19_DR|3450:0.00064,DNA-X-19_DR|1905828:0.19251)0.772:0.09868)0.795:0.08220)0.804:0.18507)0.364:0.02761,(((DNA-X-19_DR|1068836:0.00060,(DNA-X-19_DR|982014:0.65696,DNA-X-19_DR|810792:0.45027)0.971:0.40130)0.238:0.23772,DNA-X-19_DR|481322:0.20324)0.014:0.03560,(DNA-X-19_DR|556996:0.17163,(DNA-X-19_DR|1905849:0.00389,(DNA-X-19_DR|1400696:0.00064,DNA-X-19_DR|1905846:0.14218)0.539:0.10764)0.307:0.23256)0.665:0.02682)0.920:0.08036)0.252:0.04104)0.672:0.01403)0.142:0.00270)0.242:0.02062,((((DNA-X-19_DR|93279:1.36000,DNA-X-19_DR|1068835:0.02004)0.973:0.25622,(DNA-X-19_DR|1068841:0.12658,DNA-X-19_DR|1273377:0.79948)0.996:0.32211)0.724:0.13008,DNA-X-19_DR|1584757:0.24495)0.721:0.09824,(((DNA-X-19_DR|3457:0.74991,DNA-X-19_DR|1068845:0.09343)0.819:0.25850,(DNA-X-19_DR|398054:0.00065,DNA-X-19_DR|1792294:0.12045)0.929:0.32656)0.424:0.01736,((((DNA-X-19_DR|1068831:0.29795,DNA-X-19_DR|1400720:0.38961)0.834:0.08853,DNA-X-19_DR|1584753:0.30439)0.447:0.04791,DNA-X-19_DR|1141906:0.32256)0.804:0.05040,(DNA-X-19_DR|1068838:0.47497,DNA-X-19_DR|315408:0.40237)0.674:0.02860)0.854:0.04564)0.412:0.02923)0.387:0.01032)0.733:0.01534,(DNA-X-19_DR|1697892:0.34427,((((DNA-X-19_DR|93275:0.29279,DNA-X-19_DR|1792312:0.40237)0.716:0.03571,(DNA-X-19_DR|3454:0.28204,DNA-X-19_DR|810793:0.31303)0.064:0.02267)0.552:0.03941,DNA-X-19_DR|557001:0.32664)0.167:0.01140,(DNA-X-19_DR|1273379:0.28868,(DNA-X-19_DR|1496204:0.29569,(DNA-X-19_DR|93269:0.29484,DNA-X-19_DR|93270:0.17455)0.991:0.21485)0.086:0.01343)0.795:0.04345)0.186:0.01728)0.753:0.01195)0.465:0.00648,((((DNA-X-19_DR|729205:0.48719,DNA-X-19_DR|1273372:0.00069)0.543:0.29196,(DNA-X-19_DR|1273374:1.52566,DNA-X-19_DR|1340449:0.01002)0.236:0.25584)0.105:0.03377,(((DNA-X-19_DR|644447:0.42666,((DNA-X-19_DR|164993:0.24987,DNA-X-19_DR|887546:0.33051)0.264:0.15674,DNA-X-19_DR|1584759:0.26569)0.631:0.18886)0.801:0.15491,((DNA-X-19_DR|557014:0.23264,(DNA-X-19_DR|1584771:0.00061,(DNA-X-19_DR|644452:0.03193,DNA-X-19_DR|1141910:0.09374)0.661:0.45753)0.727:0.43238)0.700:0.04381,(DNA-X-19_DR|2095050:0.15674,((DNA-X-19_DR|729216:0.00061,DNA-X-19_DR|1141900:0.24283)0.515:0.11354,DNA-X-19_DR|1141899:0.21582)0.873:0.13346)0.813:0.05999)0.000:0.00069)0.808:0.07661,(DNA-X-19_DR|1340451:0.17844,((DNA-X-19_DR|1792309:0.10230,DNA-X-19_DR|2091252:0.00066)0.235:0.21646,DNA-X-19_DR|1991885:0.79453)0.791:0.10955)0.915:0.23345)0.727:0.03827)0.845:0.03512,(((DNA-X-19_DR|982007:0.22976,(DNA-X-19_DR|1496213:0.33238,DNA-X-19_DR|1991876:0.68718)0.392:0.04255)0.036:0.00212,DNA-X-19_DR|3451:0.42429)0.373:0.05226,(((DNA-X-19_DR|556990:0.46434,((DNA-X-19_DR|1068847:0.37580,(DNA-X-19_DR|1273393:0.01745,(DNA-X-19_DR|481314:0.00065,(DNA-X-19_DR|3447:0.26321,DNA-X-19_DR|1273392:0.00092)0.457:0.16365)0.000:0.00065)0.986:0.18939)0.396:0.01461,DNA-X-19_DR|315407:0.12310)0.158:0.00943)0.254:0.06957,DNA-X-19_DR|1400722:0.25695)0.078:0.01661,((DNA-X-19_DR|238003:0.23985,DNA-X-19_DR|557004:0.34415)0.393:0.08857,DNA-X-19_DR|238018:0.21760)0.000:0.02332)0.803:0.02604)0.000:0.00528)0.801:0.00886)0.885:0.01500)0.959:0.03210,((((DNA-X-19_DR|1400704:0.16396,(DNA-X-19_DR|1697896:0.27020,(DNA-X-19_DR|1584773:0.24635,DNA-X-19_DR|1905844:0.45115)0.822:0.16923)0.532:0.02335)0.614:0.01842,(DNA-X-19_DR|93281:0.15722,DNA-X-19_DR|1068828:0.58644)0.926:0.15335)0.852:0.04669,(((DNA-X-19_DR|1792291:0.00066,DNA-X-19_DR|1905843:0.20144)0.729:0.23015,DNA-X-19_DR|982015:0.38350)0.680:0.10758,DNA-X-19_DR|481324:0.31602)0.000:0.01160)0.884:0.03931,((((DNA-X-19_DR|557010:0.35182,(DNA-X-19_DR|398055:0.38656,DNA-X-19_DR|1068848:0.19966)0.718:0.02859)0.424:0.02582,DNA-X-19_DR|1200263:0.35844)0.320:0.01479,(DNA-X-19_DR|1991877:0.30055,(DNA-X-19_DR|1068844:0.39172,(DNA-X-19_DR|1496208:0.06702,DNA-X-19_DR|1584756:0.02918)0.655:0.21400)0.087:0.00937)0.794:0.02648)0.264:0.00220,DNA-X-19_DR|93276:0.24743)0.676:0.00733)0.766:0.00362)0.410:0.01215,((((((DNA-X-19_DR|982012:0.35116,(DNA-X-19_DR|982017:0.36753,(DNA-X-19_DR|481333:0.26521,(DNA-X-19_DR|1141907:0.00065,DNA-X-19_DR|1400714:0.03231)0.804:0.23353)0.703:0.07086)0.466:0.05503)0.778:0.06186,((DNA-X-19_DR|1697888:0.25726,(DNA-X-19_DR|1273371:0.42809,DNA-X-19_DR|1584761:0.21055)0.526:0.09316)0.846:0.12685,(DNA-X-19_DR|1584755:0.17262,DNA-X-19_DR|1905847:0.17445)0.244:0.13609)0.711:0.04360)0.841:0.03214,(DNA-X-19_DR|1400718:0.0,DNA-X-19_DR|2083521:0.0):0.11585)0.740:0.01403,((((DNA-X-19_DR|557000:0.37999,DNA-X-19_DR|1584769:0.43404)0.756:0.10874,(((DNA-X-19_DR|481315:0.10007,DNA-X-19_DR|481316:0.10860)0.997:0.81090,(DNA-X-19_DR|1200258:0.00732,DNA-X-19_DR|1496207:0.46239)0.141:0.29052)0.219:0.10844,DNA-X-19_DR|1273384:0.29712)0.849:0.26775)0.535:0.01379,(DNA-X-19_DR|1400708:0.69918,(((DNA-X-19_DR|1200261:0.39545,DNA-X-19_DR|556993:0.31322)0.905:0.29846,(DNA-X-19_DR|481329:0.13929,(DNA-X-19_DR|1273388:0.32640,DNA-X-19_DR|1905850:0.48193)0.243:0.04198)0.838:0.12093)0.033:0.00722,DNA-X-19_DR|1584749:0.34944)0.156:0.01781)0.350:0.02245)0.226:0.00066,(DNA-X-19_DR|481320:0.37099,(DNA-X-19_DR|238002:0.36413,DNA-X-19_DR|1905834:0.26047)0.956:0.18955)0.887:0.07839)0.666:0.00370)0.828:0.01774,((((DNA-X-19_DR|481321:0.43298,(DNA-X-19_DR|644444:0.39303,DNA-X-19_DR|1141909:0.36198)0.056:0.01270)0.521:0.02786,(DNA-X-19_DR|238005:0.20906,DNA-X-19_DR|398051:0.30838)0.303:0.02692)0.916:0.03428,(((DNA-X-19_DR|315415:0.42684,DNA-X-19_DR|1905829:0.36599)0.799:0.08288,DNA-X-19_DR|1141903:0.36907)0.742:0.03679,((DNA-X-19_DR|1584766:0.41481,(DNA-X-19_DR|1697891:0.26110,((DNA-X-19_DR|93272:0.36853,DNA-X-19_DR|315409:0.46582)0.201:0.01939,DNA-X-19_DR|1905837:0.23987)0.897:0.08129)0.668:0.02699)0.878:0.07036,(DNA-X-19_DR|810802:0.44751,DNA-X-19_DR|1905839:0.36936)0.783:0.06672)0.564:0.01887)0.000:0.00065)0.680:0.00432,DNA-X-19_DR|164992:0.34877)0.806:0.01275)0.690:0.00472,(((((DNA-X-19_DR|729215:0.45309,(DNA-X-19_DR|238008:0.13372,DNA-X-19_DR|2098407:0.87002)0.797:0.22607)0.600:0.05430,(DNA-X-19_DR|1200265:0.14774,DNA-X-19_DR|557006:0.26445)0.875:0.09499)0.745:0.05497,DNA-X-19_DR|810791:0.38347)0.595:0.01844,(((DNA-X-19_DR|3456:0.16654,(DNA-X-19_DR|315420:0.34745,DNA-X-19_DR|481330:0.03728)0.513:0.32855)0.413:0.07965,(DNA-X-19_DR|887538:0.48057,DNA-X-19_DR|1200260:0.68458)0.406:0.04929)0.780:0.14160,DNA-X-19_DR|1991874:0.81574)0.077:0.00066)0.931:0.04216,(((DNA-X-19_DR|644455:0.40413,(DNA-X-19_DR|1400705:0.51859,(DNA-X-19_DR|810797:0.36299,(DNA-X-19_DR|1400706:0.02816,(DNA-X-19_DR|982005:0.07651,DNA-X-19_DR|1400699:0.00065)0.871:0.25539)0.541:0.15993)0.077:0.00062)0.776:0.10167)0.800:0.06980,((DNA-X-19_DR|982010:0.25933,DNA-X-19_DR|1068850:0.06119)0.251:0.08906,DNA-X-19_DR|810788:0.32741)0.890:0.17751)0.801:0.03656,(((DNA-X-19_DR|481311:0.28736,DNA-X-19_DR|164986:0.22476)0.770:0.12156,(DNA-X-19_DR|1273391:0.29493,(DNA-X-19_DR|93271:0.64862,DNA-X-19_DR|1400700:0.35842)0.406:0.07676)0.869:0.20649)0.124:0.00061,(DNA-X-19_DR|315406:0.34900,DNA-X-19_DR|315412:0.29164)0.892:0.15714)0.762:0.03023)0.399:0.03692)0.656:0.00854)0.863:0.02322)0.350:0.01820,((((((DNA-X-19_DR|1141911:0.20607,(DNA-X-19_DR|164994:0.39978,DNA-X-19_DR|1584776:0.00066)0.411:0.17928)0.845:0.05661,((DNA-X-19_DR|1905831:0.57956,DNA-X-19_DR|644454:0.14969)0.932:0.25696,((DNA-X-19_DR|164999:0.20457,DNA-X-19_DR|1340448:0.20186)0.955:0.34872,DNA-X-19_DR|165000:0.16280)0.761:0.09205)0.310:0.00061)0.561:0.02432,(DNA-X-19_DR|238006:0.20633,(DNA-X-19_DR|315421:0.18089,DNA-X-19_DR|1200275:0.19474)0.859:0.09465)0.857:0.10612)0.747:0.04992,(DNA-X-19_DR|1905833:0.15463,(DNA-X-19_DR|2091253:0.16916,(DNA-X-19_DR|238015:0.00066,DNA-X-19_DR|1792296:0.76768)0.725:0.39260)0.613:0.07052)0.685:0.02935)0.216:0.02606,((((DNA-X-19_DR|1584748:0.43005,DNA-X-19_DR|1584767:0.21453)0.285:0.04655,DNA-X-19_DR|1340457:0.25143)0.424:0.04458,(DNA-X-19_DR|810795:0.63927,DNA-X-19_DR|1273385:0.22185)0.817:0.17634)0.627:0.02836,((DNA-X-19_DR|810799:0.09204,DNA-X-19_DR|1991873:0.26321)0.823:0.10053,(DNA-X-19_DR|982018:0.33544,(DNA-X-19_DR|729206:0.00064,DNA-X-19_DR|1068827:0.93667)0.669:0.24950)0.739:0.06206)0.785:0.04749)0.123:0.00755)0.687:0.00727,(DNA-X-19_DR|1068843:0.03434,DNA-X-19_DR|1200267:0.17006)0.418:0.28171)0.837:0.01966)0.111:0.00247)0.813:0.02144)0.489:0.00913)0.269:0.00094);
```
