## Supplementary Data 2 for "A genomic portrait of zebrafish transposable elements and their spatiotemporal embryonic expression": DNAX-10_DR.mafft.nwk

```
(((DNAX-10_DR|318920:0.06298,DNAX-10_DR|648157:0.04221)0.847:0.00717,((DNAX-10_DR|168127:0.04618,(DNAX-10_DR|1995514:0.03113,DNAX-10_DR|1797113:0.04835)0.136:0.01565)0.863:0.00691,((((DNAX-10_DR|1071860:0.05691,DNAX-10_DR|1276286:0.04232)0.932:0.02184,((DNAX-10_DR|1499278:0.04257,(DNAX-10_DR|1203322:0.08262,DNAX-10_DR|1589551:0.03714)0.554:0.00189)0.148:0.00082,(DNAX-10_DR|1343018:0.02440,(DNAX-10_DR|318921:0.06049,DNAX-10_DR|1797109:0.00163)0.619:0.01359)0.770:0.00484)0.961:0.01558)0.765:0.00134,(((DNAX-10_DR|560755:0.04214,((DNAX-10_DR|1797115:0.04718,(DNAX-10_DR|732710:0.05394,(DNAX-10_DR|168132:0.01572,DNAX-10_DR|1499268:0.05164)0.928:0.01136)0.941:0.00750)0.821:0.00073,((((DNAX-10_DR|1071854:0.03127,DNAX-10_DR|2111150:0.00065)0.739:0.04982,DNAX-10_DR|1499269:0.05202)0.934:0.01500,((((DNAX-10_DR|1144373:0.07553,(DNAX-10_DR|1404747:0.07101,(DNAX-10_DR|1071855:0.05643,DNAX-10_DR|1589554:0.07745)0.786:0.00214)0.748:0.00199)0.838:0.00291,(DNAX-10_DR|1203324:0.05571,(DNAX-10_DR|1404746:0.11694,(DNAX-10_DR|891630:0.06250,(DNAX-10_DR|560763:0.01383,DNAX-10_DR|1276289:0.02573)0.314:0.02205)0.875:0.02741)0.734:0.00853)0.779:0.00713)0.940:0.00600,((DNAX-10_DR|96265:0.09037,DNAX-10_DR|1701914:0.09769)0.729:0.00711,(DNAX-10_DR|1499273:0.07547,((DNAX-10_DR|1144372:0.07602,((DNAX-10_DR|1797111:0.04200,DNAX-10_DR|648158:0.02041)0.753:0.01003,DNAX-10_DR|1995520:0.05203)0.729:0.00412)0.230:0.00405,(DNAX-10_DR|560760:0.06970,(((((DNAX-10_DR|484478:0.12656,(DNAX-10_DR|1404744:0.02895,(DNAX-10_DR|484473:0.03493,DNAX-10_DR|168122:0.02978)0.809:0.01442)0.760:0.00753)0.621:0.01141,DNAX-10_DR|1909404:0.07245)0.584:0.00064,(DNAX-10_DR|648139:0.15455,DNAX-10_DR|1071856:0.09801)0.684:0.24489)0.069:0.00065,(((DNAX-10_DR|1909399:0.05972,(DNAX-10_DR|1589532:0.04756,(((DNAX-10_DR|1995508:0.03904,(DNAX-10_DR|813949:0.06680,(DNAX-10_DR|560762:0.02111,DNAX-10_DR|7399:0.03460)0.663:0.00240)0.346:0.00072)0.897:0.00064,(DNAX-10_DR|813940:0.02724,((DNAX-10_DR|96274:0.02293,DNAX-10_DR|1701918:0.05607)0.833:0.00244,(DNAX-10_DR|1909413:0.03074,DNAX-10_DR|1797112:0.06177)0.749:0.00616)0.000:0.00102)0.873:0.00228)0.982:0.00066,(DNAX-10_DR|985620:0.03182,((DNAX-10_DR|560761:0.01420,DNAX-10_DR|813947:0.02601)0.888:0.00066,(DNAX-10_DR|484480:0.04194,DNAX-10_DR|813951:0.05905)0.142:0.00065)0.808:0.00254)0.874:0.00456)0.816:0.00183)0.469:0.00169)0.946:0.00425,DNAX-10_DR|813942:0.02998)0.766:0.00064,((DNAX-10_DR|891629:0.00115,(DNAX-10_DR|891614:0.21602,DNAX-10_DR|1701917:0.11189)0.912:0.27221)0.942:0.05018,((DNAX-10_DR|1071857:0.02524,((DNAX-10_DR|1404743:0.03108,(DNAX-10_DR|648143:0.02768,DNAX-10_DR|1701920:0.03823)0.850:0.00901)0.424:0.00489,(DNAX-10_DR|1589538:0.02571,DNAX-10_DR|1589556:0.03474)0.161:0.00297)0.337:0.00066)0.995:0.01508,(DNAX-10_DR|318911:0.05434,DNAX-10_DR|484491:0.04607)0.489:0.00508)0.000:0.00066)0.429:0.00584)0.982:0.00926)0.779:0.00194,DNAX-10_DR|985630:0.05127)0.781:0.00368)0.828:0.00328)0.938:0.00834)0.935:0.00716)0.793:0.00233)0.840:0.00253,(DNAX-10_DR|241271:0.09880,((((DNAX-10_DR|1203336:0.07823,(DNAX-10_DR|168126:0.05259,DNAX-10_DR|1797122:0.06848)0.933:0.01846)0.809:0.00360,(DNAX-10_DR|1343022:0.08921,(DNAX-10_DR|1203340:0.07922,DNAX-10_DR|1589558:0.06186)0.679:0.00574)0.726:0.00384)0.162:0.00155,((((DNAX-10_DR|1909403:0.08909,((DNAX-10_DR|1995517:0.10107,DNAX-10_DR|318918:0.06881)0.206:0.00652,DNAX-10_DR|1995518:0.12771)0.605:0.00286)0.909:0.00764,(DNAX-10_DR|1499277:0.10418,((DNAX-10_DR|1203325:0.08133,DNAX-10_DR|1797114:0.00843)0.805:0.06255,DNAX-10_DR|401617:0.06865)0.643:0.00136)0.528:0.00066)0.286:0.00064,DNAX-10_DR|96278:0.04990)0.840:0.00363,(DNAX-10_DR|1909401:0.08760,((DNAX-10_DR|1144380:0.04460,DNAX-10_DR|1343021:0.08710)0.894:0.03492,(DNAX-10_DR|891634:0.09968,(((((((((DNAX-10_DR|648141:0.07182,DNAX-10_DR|1589539:0.09848)0.715:0.03112,DNAX-10_DR|2106697:0.09669)0.940:0.08066,((((DNAX-10_DR|1404742:0.06582,DNAX-10_DR|1701916:0.30029)0.155:0.00311,(((DNAX-10_DR|1343014:0.06760,(DNAX-10_DR|1797110:0.10313,DNAX-10_DR|1203345:0.06041)0.737:0.00123)0.403:0.00329,(DNAX-10_DR|1499279:0.02135,DNAX-10_DR|1499271:0.02978)1.000:0.08125)0.794:0.00397,(((DNAX-10_DR|732716:0.09753,(DNAX-10_DR|1589548:0.11015,DNAX-10_DR|484477:0.07019)0.303:0.00086)0.832:0.00083,((((((DNAX-10_DR|1701919:0.05424,(DNAX-10_DR|1589545:0.02623,(DNAX-10_DR|1589546:0.00878,DNAX-10_DR|1589547:0.00532)0.999:0.03035)1.000:0.04539)0.790:0.00064,(DNAX-10_DR|985638:0.06606,(DNAX-10_DR|401610:0.08360,(DNAX-10_DR|484488:0.02883,DNAX-10_DR|2112965:0.03011)0.997:0.02739)0.709:0.00146)0.775:0.00146)0.736:0.00121,(DNAX-10_DR|2083788:0.06809,(DNAX-10_DR|1499265:0.05780,DNAX-10_DR|484483:0.06034)0.077:0.00154)0.294:0.00300)0.798:0.00133,((DNAX-10_DR|732719:0.06765,(DNAX-10_DR|318914:0.06615,DNAX-10_DR|1797131:0.06567)0.801:0.00483)0.835:0.00245,((DNAX-10_DR|1909410:0.08118,(DNAX-10_DR|401613:0.06868,DNAX-10_DR|891615:0.11234)0.724:0.00442)0.858:0.00796,DNAX-10_DR|985621:0.05939)0.373:0.00065)0.781:0.00146)0.689:0.00064,DNAX-10_DR|1499266:0.07196)0.907:0.00425,(DNAX-10_DR|1071848:0.06841,DNAX-10_DR|484476:0.05781)0.853:0.00567)0.836:0.00321)0.222:0.00060,DNAX-10_DR|1589549:0.12514)0.740:0.00341)0.689:0.00152)0.770:0.00145,DNAX-10_DR|985624:0.13470)0.756:0.00157,DNAX-10_DR|401618:0.06452)0.735:0.00587)0.739:0.00290,(DNAX-10_DR|401609:0.10595,(DNAX-10_DR|1203331:0.10025,((DNAX-10_DR|732714:0.00064,DNAX-10_DR|732703:0.11224)0.786:0.09833,((((((((((DNAX-10_DR|1589534:0.03040,((DNAX-10_DR|732707:0.15685,(DNAX-10_DR|484489:0.11903,DNAX-10_DR|2099819:0.08017)0.731:0.03345)0.951:0.10492,DNAX-10_DR|1589559:0.13582)0.402:0.05143)0.536:0.04883,((DNAX-10_DR|1995507:0.26840,DNAX-10_DR|732720:0.07192)0.677:0.01338,DNAX-10_DR|732706:0.12722)0.798:0.03247)0.664:0.03048,DNAX-10_DR|1995502:0.00084)0.000:0.00061,DNAX-10_DR|648150:0.27968)0.731:0.01062,DNAX-10_DR|1589531:0.08488)0.000:0.00065,DNAX-10_DR|732726:0.17537)0.770:0.03413,((((DNAX-10_DR|1404745:0.29794,DNAX-10_DR|1995496:0.00065)0.921:0.04182,DNAX-10_DR|891616:0.40035)0.470:0.01538,DNAX-10_DR|1203343:0.09565)0.861:0.02261,DNAX-10_DR|648153:0.06790)0.659:0.01116)0.624:0.00205,DNAX-10_DR|318922:0.09927)0.348:0.00130,DNAX-10_DR|1144368:0.04997)0.774:0.03237,DNAX-10_DR|401616:0.08490)0.395:0.01649)0.524:0.01256)0.108:0.01533)0.407:0.00061)0.885:0.00651,(((((((((DNAX-10_DR|1909409:0.11808,(((((DNAX-10_DR|168124:0.18246,(DNAX-10_DR|96261:0.12720,(DNAX-10_DR|1797128:0.05290,(DNAX-10_DR|648152:0.07096,DNAX-10_DR|732723:0.00065)0.649:0.06207)0.720:0.00425)0.671:0.01560)0.746:0.00572,((DNAX-10_DR|1701912:0.29787,DNAX-10_DR|985637:0.06430)0.162:0.00447,DNAX-10_DR|891617:0.06073)0.997:0.05066)0.764:0.00337,DNAX-10_DR|168133:0.07087)0.784:0.00354,(DNAX-10_DR|1995503:0.07857,DNAX-10_DR|1995497:0.06923)0.935:0.01679)0.342:0.00184,DNAX-10_DR|813939:0.07154)0.427:0.00084)0.861:0.00436,(((DNAX-10_DR|560757:0.09926,(DNAX-10_DR|484486:0.01452,DNAX-10_DR|985632:0.00926)0.577:0.08612)0.733:0.00742,((DNAX-10_DR|7397:0.10032,DNAX-10_DR|318917:0.08108)0.852:0.01427,DNAX-10_DR|1343017:0.08827)0.524:0.00661)0.869:0.00664,DNAX-10_DR|560753:0.06459)0.103:0.00064)0.777:0.00207,(((DNAX-10_DR|168123:0.05136,DNAX-10_DR|1909398:0.03937)0.840:0.04286,((DNAX-10_DR|1071849:0.04689,(DNAX-10_DR|1589533:0.06297,DNAX-10_DR|2115191:0.16891)0.536:0.01649)0.677:0.01086,(DNAX-10_DR|732704:0.10048,DNAX-10_DR|1203334:0.15318)0.089:0.00441)0.516:0.01317)0.805:0.00892,(DNAX-10_DR|560754:0.08646,(DNAX-10_DR|1909416:0.06128,DNAX-10_DR|1909417:0.06179)0.609:0.00311)0.866:0.00739)0.401:0.00414)0.598:0.00193,DNAX-10_DR|1343020:0.09263)0.813:0.00277,((((DNAX-10_DR|648147:0.24785,DNAX-10_DR|732712:0.00065)0.611:0.09258,(((DNAX-10_DR|1589550:0.08856,DNAX-10_DR|1909414:0.08540)0.874:0.02553,(DNAX-10_DR|1203326:0.08627,DNAX-10_DR|1909411:0.06628)0.558:0.00659)0.772:0.00560,(DNAX-10_DR|813944:0.09733,(DNAX-10_DR|1144367:0.07144,DNAX-10_DR|560756:0.04913)0.290:0.00065)0.317:0.00182)0.883:0.00792)0.138:0.00066,((DNAX-10_DR|1589537:0.08519,(DNAX-10_DR|1589535:0.00863,DNAX-10_DR|1589536:0.00997)0.998:0.04620)0.886:0.01437,(DNAX-10_DR|732711:0.06623,(DNAX-10_DR|1203347:0.15662,DNAX-10_DR|168135:0.00064)0.774:0.00922)0.905:0.03531)0.843:0.00411)0.291:0.00196,(DNAX-10_DR|401615:0.07823,DNAX-10_DR|1343019:0.10365)0.805:0.00707)0.782:0.00183)0.825:0.00064,((((DNAX-10_DR|1797108:0.11408,((DNAX-10_DR|891635:0.05871,DNAX-10_DR|891636:0.06981)0.655:0.01318,DNAX-10_DR|2098496:0.09977)0.203:0.00843)0.636:0.00750,(DNAX-10_DR|985625:0.11112,DNAX-10_DR|1276292:0.08987)0.469:0.00836)0.288:0.00179,DNAX-10_DR|1589541:0.07693)0.819:0.00263,((DNAX-10_DR|1909408:0.07413,(DNAX-10_DR|1203329:0.06465,DNAX-10_DR|1797123:0.08349)0.755:0.00870)0.576:0.00790,(DNAX-10_DR|7395:0.11706,(DNAX-10_DR|1276291:0.07889,(DNAX-10_DR|241268:0.09540,DNAX-10_DR|1203335:0.09613)0.869:0.01096)0.574:0.00249)0.812:0.00292)0.731:0.00064)0.886:0.00288)0.690:0.00213,(((((DNAX-10_DR|813941:0.07948,(((DNAX-10_DR|7400:0.07961,DNAX-10_DR|732715:0.10916)0.759:0.00907,(((DNAX-10_DR|318912:0.09216,DNAX-10_DR|1203337:0.09602)0.826:0.01075,DNAX-10_DR|891622:0.08080)0.874:0.00933,((DNAX-10_DR|168131:0.06986,DNAX-10_DR|484485:0.07340)0.837:0.00964,((DNAX-10_DR|1071852:0.06336,DNAX-10_DR|1071853:0.07901)0.737:0.00788,DNAX-10_DR|1404749:0.10549)0.733:0.00459)0.543:0.00160)0.778:0.00062)0.808:0.00483,(DNAX-10_DR|1404757:0.07491,DNAX-10_DR|1404758:0.06174)0.575:0.02616)0.863:0.00950)0.822:0.00957,(DNAX-10_DR|1071847:0.08142,DNAX-10_DR|1144371:0.08470)0.848:0.01055)0.039:0.00063,((DNAX-10_DR|318908:0.08598,(DNAX-10_DR|401603:0.06865,DNAX-10_DR|1589544:0.08935)0.745:0.01493)0.745:0.00327,(DNAX-10_DR|648159:0.06791,DNAX-10_DR|1797124:0.09404)0.745:0.01201)0.885:0.00860)0.975:0.01928,DNAX-10_DR|985622:0.06317)0.763:0.00133,(DNAX-10_DR|1995510:0.07366,DNAX-10_DR|1144366:0.07684)0.723:0.00413)0.754:0.00150)0.816:0.00756,((DNAX-10_DR|484490:0.02357,DNAX-10_DR|891623:0.03451)0.787:0.04823,DNAX-10_DR|1203330:0.08872)0.811:0.00825)0.202:0.00065,(((DNAX-10_DR|241269:0.15028,DNAX-10_DR|1995501:0.01939)0.745:0.03534,(DNAX-10_DR|484482:0.10159,DNAX-10_DR|732721:0.08730)0.600:0.00539)0.773:0.00460,(DNAX-10_DR|1995498:0.07836,(DNAX-10_DR|1071859:0.04978,DNAX-10_DR|891633:0.07757)0.679:0.00066)0.792:0.00576)0.752:0.00334)0.815:0.00640)0.765:0.00156,((DNAX-10_DR|1404756:0.09740,DNAX-10_DR|1797127:0.12755)0.709:0.00436,(DNAX-10_DR|96266:0.04812,DNAX-10_DR|2115192:0.07055)0.812:0.01844)0.595:0.00151)0.890:0.00329,(((DNAX-10_DR|1589526:0.11894,DNAX-10_DR|1797130:0.11354)0.809:0.01371,(((DNAX-10_DR|168125:0.08812,(DNAX-10_DR|1797129:0.08797,DNAX-10_DR|648155:0.09015)0.793:0.00534)0.803:0.00454,((DNAX-10_DR|732713:0.08161,((DNAX-10_DR|318909:0.12110,(DNAX-10_DR|560764:0.08263,(DNAX-10_DR|318907:0.00114,DNAX-10_DR|1797116:0.11964)0.505:0.09555)0.728:0.00946)0.386:0.00064,DNAX-10_DR|560752:0.05124)0.180:0.00066)0.445:0.00580,(((DNAX-10_DR|1797120:0.05718,DNAX-10_DR|401605:0.23543)0.849:0.03550,((DNAX-10_DR|1276287:0.07547,(((((DNAX-10_DR|1144369:0.17362,(DNAX-10_DR|560765:0.13707,DNAX-10_DR|813948:0.20104)0.489:0.04208)0.776:0.08936,(DNAX-10_DR|985634:0.15924,DNAX-10_DR|560766:0.10868)0.528:0.00485)0.858:0.08014,(DNAX-10_DR|985627:0.01564,DNAX-10_DR|985626:0.13598)0.968:0.15180)0.904:0.16591,(DNAX-10_DR|891631:0.44971,DNAX-10_DR|1589543:0.12725)0.698:0.16127)0.599:0.03965,DNAX-10_DR|1909406:0.00333)0.452:0.02548)0.855:0.03449,(DNAX-10_DR|891620:0.05305,DNAX-10_DR|891619:0.09365)0.599:0.01510)0.875:0.03578)0.706:0.00445,((DNAX-10_DR|1995519:0.17790,((DNAX-10_DR|648142:0.06840,DNAX-10_DR|813945:0.08345)0.820:0.03377,(DNAX-10_DR|1343013:0.07057,DNAX-10_DR|401611:0.10312)0.711:0.00403)0.802:0.00352)0.027:0.00064,(DNAX-10_DR|648149:0.08683,(DNAX-10_DR|1589557:0.07752,(DNAX-10_DR|985631:0.34724,DNAX-10_DR|1404755:0.00065)0.298:0.16010)0.568:0.00115)0.857:0.00622)0.535:0.00256)0.596:0.00115)0.881:0.00073)0.947:0.00062,(((DNAX-10_DR|1589540:0.08666,(DNAX-10_DR|1144377:0.08804,(DNAX-10_DR|7401:0.01942,DNAX-10_DR|1343012:0.00845)0.202:0.05601)0.327:0.00999)0.895:0.00862,((DNAX-10_DR|96271:0.08883,DNAX-10_DR|560758:0.10325)0.140:0.00065,DNAX-10_DR|985636:0.07953)0.861:0.00464)0.085:0.00064,(DNAX-10_DR|891621:0.08238,DNAX-10_DR|1499267:0.08475)0.796:0.00201)0.738:0.00135)0.255:0.00064)0.784:0.00063,(DNAX-10_DR|318915:0.09318,(DNAX-10_DR|318910:0.03049,DNAX-10_DR|1589542:0.00064)0.463:0.05117)0.654:0.00514)0.910:0.00446)0.885:0.00433,(DNAX-10_DR|401607:0.13014,((DNAX-10_DR|732708:0.06050,DNAX-10_DR|732709:0.09715)0.625:0.01186,DNAX-10_DR|732705:0.06654)0.921:0.01407)0.683:0.00282)0.481:0.00441,((DNAX-10_DR|96272:0.03627,DNAX-10_DR|96273:0.03908)0.950:0.03647,(DNAX-10_DR|1995495:0.07346,(DNAX-10_DR|648144:0.01801,DNAX-10_DR|1909405:0.00250)0.517:0.05324)0.723:0.00438)0.827:0.00846)0.793:0.00363)0.781:0.00542)0.695:0.00206)0.382:0.00343)0.544:0.00367)0.756:0.00522,((((DNAX-10_DR|1276290:0.08505,(DNAX-10_DR|7403:0.08873,DNAX-10_DR|1404750:0.05505)0.267:0.00621)0.877:0.00717,((DNAX-10_DR|1404751:0.01580,DNAX-10_DR|1404752:0.01595)1.000:0.06170,(DNAX-10_DR|1144378:0.07891,(DNAX-10_DR|96267:0.07386,DNAX-10_DR|1071851:0.06780)0.896:0.01112)0.783:0.00408)0.876:0.00407)0.038:0.00064,((DNAX-10_DR|1144379:0.10569,DNAX-10_DR|1203332:0.06539)0.576:0.00435,(DNAX-10_DR|1995506:0.05959,DNAX-10_DR|1589552:0.06313)0.671:0.00066)0.992:0.01590)0.791:0.00161,DNAX-10_DR|813943:0.06841)0.787:0.00198)0.712:0.00094)0.995:0.01859)0.736:0.00450)0.981:0.01057,(DNAX-10_DR|1499274:0.04790,((DNAX-10_DR|1404754:0.01076,DNAX-10_DR|648154:0.65806)0.651:0.04253,(DNAX-10_DR|7402:0.08053,DNAX-10_DR|1276293:0.00925)0.847:0.04130)0.341:0.00460)0.795:0.00298)0.888:0.00247)0.000:0.00065)0.797:0.00116,((DNAX-10_DR|2093575:0.06298,(((DNAX-10_DR|241277:0.06931,(DNAX-10_DR|732722:0.03922,(DNAX-10_DR|891626:0.00803,(DNAX-10_DR|813950:0.02995,DNAX-10_DR|985633:0.01710)0.809:0.00095)0.819:0.00444)0.984:0.02266)0.723:0.00153,DNAX-10_DR|7396:0.05141)0.541:0.00064,((DNAX-10_DR|1499264:0.04706,(DNAX-10_DR|401604:0.04733,(DNAX-10_DR|318919:0.02980,DNAX-10_DR|1343016:0.05581)0.123:0.00774)0.827:0.00684)0.169:0.00396,(DNAX-10_DR|1144375:0.04581,DNAX-10_DR|1701915:0.04578)0.842:0.01115)0.832:0.00252)0.501:0.00064)0.951:0.00073,((DNAX-10_DR|1203338:0.04844,DNAX-10_DR|1203339:0.03463)0.842:0.00748,DNAX-10_DR|1071850:0.03145)0.726:0.00396)0.806:0.00104)0.843:0.00143,(((DNAX-10_DR|484474:0.05749,(DNAX-10_DR|401606:0.04560,(DNAX-10_DR|648151:0.04305,DNAX-10_DR|1203333:0.05773)0.342:0.00489)0.313:0.00207)0.940:0.00710,((DNAX-10_DR|985629:0.05159,DNAX-10_DR|1404748:0.04125)0.825:0.00435,(DNAX-10_DR|732717:0.06296,((DNAX-10_DR|732725:0.04741,DNAX-10_DR|1144381:0.05500)0.896:0.00884,DNAX-10_DR|813946:0.05778)0.816:0.00095)0.731:0.00126)0.334:0.00084)0.949:0.00064,((((DNAX-10_DR|96270:0.07136,DNAX-10_DR|1701913:0.04672)0.336:0.00158,(DNAX-10_DR|891624:0.05475,((DNAX-10_DR|241273:0.03686,(DNAX-10_DR|484475:0.03647,DNAX-10_DR|891625:0.05740)0.965:0.01353)0.303:0.00285,(DNAX-10_DR|1909415:0.06362,(DNAX-10_DR|1589555:0.04657,(((DNAX-10_DR|168128:0.03856,DNAX-10_DR|1404753:0.04421)0.309:0.00154,DNAX-10_DR|241267:0.04779)0.772:0.00224,DNAX-10_DR|1797125:0.05788)0.893:0.00722)0.008:0.00065)0.924:0.00061)1.000:0.00065)0.751:0.00104)0.885:0.00327,((DNAX-10_DR|1909400:0.05194,DNAX-10_DR|1144364:0.04300)0.741:0.00332,(DNAX-10_DR|484492:0.04528,(DNAX-10_DR|1071858:0.07538,DNAX-10_DR|1797117:0.03020)0.641:0.12126)0.770:0.01071)0.903:0.00911)0.765:0.00163,(DNAX-10_DR|648146:0.05190,(DNAX-10_DR|241274:0.04406,DNAX-10_DR|1276288:0.06689)0.899:0.00950)0.850:0.00550)0.706:0.00127)0.958:0.00442)0.342:0.00060)0.834:0.00465,(DNAX-10_DR|1144376:0.05064,(DNAX-10_DR|168130:0.03723,((DNAX-10_DR|1203328:0.02253,(DNAX-10_DR|891632:0.03107,DNAX-10_DR|891618:0.03393)0.253:0.00081)0.796:0.00112,(DNAX-10_DR|1995505:0.02355,DNAX-10_DR|1995509:0.02960)0.995:0.01771)0.921:0.00312)0.785:0.00171)0.936:0.00532)0.742:0.00065)0.488:0.00065)0.840:0.00211,((((DNAX-10_DR|985635:0.04814,DNAX-10_DR|96264:0.03023)0.866:0.00556,DNAX-10_DR|648148:0.04005)0.308:0.00065,DNAX-10_DR|1995504:0.03957)0.865:0.00265,(DNAX-10_DR|985639:0.04863,(DNAX-10_DR|401612:0.02786,DNAX-10_DR|1144374:0.05256)0.875:0.00665)0.855:0.00267)0.860:0.00236,((((DNAX-10_DR|318913:0.01664,DNAX-10_DR|1589553:0.03999)0.953:0.00813,((DNAX-10_DR|318905:0.03736,(DNAX-10_DR|484487:0.02913,DNAX-10_DR|1909412:0.02648)0.598:0.00374)0.924:0.00446,(DNAX-10_DR|1797126:0.02381,(DNAX-10_DR|648140:0.03927,DNAX-10_DR|1909407:0.02861)0.828:0.00292)0.584:0.00137)0.780:0.00065)0.245:0.00119,(((((DNAX-10_DR|1203323:0.02756,((DNAX-10_DR|648156:0.02231,DNAX-10_DR|1203327:0.02580)0.821:0.00184,((DNAX-10_DR|484484:0.02059,(DNAX-10_DR|2079257:0.00951,(DNAX-10_DR|1499270:0.01164,DNAX-10_DR|1499272:0.00900)0.859:0.00434)0.962:0.00860)0.755:0.00138,(((DNAX-10_DR|891628:0.02829,(DNAX-10_DR|96269:0.01742,DNAX-10_DR|1995512:0.02244)0.825:0.00518)0.829:0.00173,(DNAX-10_DR|318916:0.02749,DNAX-10_DR|401614:0.02884)0.838:0.00222)0.789:0.00119,DNAX-10_DR|560759:0.01501)0.825:0.00156)0.784:0.00097)0.247:0.00289)0.894:0.00608,((DNAX-10_DR|484481:0.00065,DNAX-10_DR|1499275:0.04471)0.987:0.01701,(DNAX-10_DR|1144365:0.03508,DNAX-10_DR|1995500:0.02227)0.895:0.00413)0.757:0.00109)0.812:0.00113,((DNAX-10_DR|7398:0.03302,((DNAX-10_DR|1203344:0.03817,DNAX-10_DR|1797132:0.01992)0.945:0.00615,(DNAX-10_DR|1995513:0.02157,DNAX-10_DR|241272:0.02417)0.739:0.00288)0.668:0.00064)0.652:0.00065,DNAX-10_DR|484479:0.02843)0.755:0.00122)0.846:0.00065,(DNAX-10_DR|168129:0.04764,DNAX-10_DR|648145:0.02555)0.561:0.00467)0.804:0.00202,DNAX-10_DR|401619:0.02809)0.426:0.00339)0.995:0.01670,(((DNAX-10_DR|168136:0.04852,DNAX-10_DR|318906:0.02378)0.776:0.00256,(((DNAX-10_DR|96262:0.01401,DNAX-10_DR|96263:0.03122)0.979:0.00916,((DNAX-10_DR|813952:0.04598,DNAX-10_DR|1909402:0.04503)0.903:0.00526,(((DNAX-10_DR|7394:0.03480,DNAX-10_DR|1343023:0.03472)0.856:0.00289,((DNAX-10_DR|985623:0.03310,DNAX-10_DR|1797121:0.04532)0.828:0.00220,((DNAX-10_DR|1343015:0.03247,DNAX-10_DR|1995511:0.03580)0.822:0.00168,(DNAX-10_DR|96268:0.03391,(DNAX-10_DR|1797119:0.03200,DNAX-10_DR|168134:0.03204)0.815:0.00231)0.801:0.00098)0.807:0.00109)0.392:0.00112)0.763:0.00112,((DNAX-10_DR|7404:0.03610,((DNAX-10_DR|732718:0.03865,DNAX-10_DR|732724:0.02965)0.872:0.00605,(DNAX-10_DR|1995515:0.02017,(DNAX-10_DR|401608:0.02068,(DNAX-10_DR|985628:0.02471,DNAX-10_DR|1343011:0.02675)0.837:0.00685)0.739:0.00162)0.860:0.00325)0.849:0.00062)0.688:0.00373,DNAX-10_DR|1797118:0.02181)0.743:0.00157)0.864:0.00238)0.772:0.00108)0.920:0.00581,(DNAX-10_DR|1203341:0.04312,DNAX-10_DR|1203342:0.04033)0.947:0.01209)0.692:0.00064)0.870:0.00277,((((DNAX-10_DR|2090699:0.04209,(DNAX-10_DR|96275:0.03081,(DNAX-10_DR|1203346:0.03761,(DNAX-10_DR|891627:0.03312,((DNAX-10_DR|241276:0.02631,(DNAX-10_DR|241275:0.01520,DNAX-10_DR|1144370:0.02865)0.244:0.00139)0.023:0.00197,(DNAX-10_DR|241270:0.03057,DNAX-10_DR|1995499:0.02989)0.858:0.00463)0.879:0.00486)0.968:0.00935)0.951:0.00941)0.892:0.00612)0.791:0.00246,(DNAX-10_DR|96276:0.03376,DNAX-10_DR|96277:0.02139)0.992:0.01616)0.000:0.00084,DNAX-10_DR|1404741:0.03803)0.288:0.00065,(((DNAX-10_DR|1589530:0.05009,(DNAX-10_DR|1589528:0.03127,(DNAX-10_DR|1589527:0.03128,DNAX-10_DR|1589529:0.01667)0.305:0.00466)0.842:0.00603)0.818:0.00188,DNAX-10_DR|1499276:0.04437)0.853:0.00275,(DNAX-10_DR|1995516:0.03869,DNAX-10_DR|891613:0.03718)0.888:0.00399)0.890:0.00298)0.969:0.01014)0.892:0.00492)0.550:0.00064);
```
