## Supplementary Data 2 for "A genomic portrait of zebrafish transposable elements and their spatiotemporal embryonic expression": DNAX-10B_DR.mafft.nwk

```
((((DNAX-10B_DR|1071828:0.15869,(DNAX-10B_DR|401590:0.02581,DNAX-10B_DR|732680:0.01810)0.481:0.10803)0.526:0.02901,DNAX-10B_DR|7391:0.31834)0.434:0.00732,((((((DNAX-10B_DR|1589520:0.15739,(DNAX-10B_DR|813919:0.18463,DNAX-10B_DR|7389:0.17682)0.131:0.00819)0.804:0.01010,(((((DNAX-10B_DR|241230:0.15980,(DNAX-10B_DR|648118:0.18432,DNAX-10B_DR|2115439:0.13298)0.146:0.00524)0.647:0.00668,(((DNAX-10B_DR|1071837:0.01332,DNAX-10B_DR|1071841:0.07063)0.844:0.15882,((DNAX-10B_DR|891611:0.05011,DNAX-10B_DR|1071820:0.08375)0.899:0.08016,(DNAX-10B_DR|7390:0.08857,((DNAX-10B_DR|1701878:0.03788,DNAX-10B_DR|1701879:0.07316)1.000:0.20563,DNAX-10B_DR|1909396:0.08251)0.870:0.03131)0.723:0.00304)0.903:0.01195)0.778:0.00259,(((DNAX-10B_DR|401580:0.08089,DNAX-10B_DR|891605:0.09651)0.978:0.02981,(DNAX-10B_DR|1995478:0.13912,(DNAX-10B_DR|985593:0.15392,DNAX-10B_DR|484442:0.13635)0.779:0.00959)0.800:0.00669)0.316:0.00233,(DNAX-10B_DR|648124:0.16588,DNAX-10B_DR|732687:0.12013)0.758:0.01030)0.845:0.00403)0.771:0.00207)0.860:0.00713,DNAX-10B_DR|1071824:0.14217)0.794:0.00567,(DNAX-10B_DR|1797046:0.23169,DNAX-10B_DR|1404717:0.13122)0.048:0.00065)0.853:0.00650,((DNAX-10B_DR|401602:0.14596,DNAX-10B_DR|1499229:0.16336)0.603:0.00138,DNAX-10B_DR|648119:0.13735)0.870:0.00774)0.799:0.00764)0.810:0.00832,((((DNAX-10B_DR|7374:0.14936,(DNAX-10B_DR|96227:0.11547,DNAX-10B_DR|168092:0.01884)0.555:0.14779)0.621:0.02050,DNAX-10B_DR|985608:0.15172)0.513:0.01047,(DNAX-10B_DR|241246:0.20404,(DNAX-10B_DR|1404730:0.17034,DNAX-10B_DR|1909357:0.12319)0.852:0.03518)0.425:0.00302)0.184:0.00496,((DNAX-10B_DR|560739:0.12587,DNAX-10B_DR|985602:0.16900)0.904:0.02150,((DNAX-10B_DR|648106:0.16824,DNAX-10B_DR|813928:0.15677)0.879:0.01811,DNAX-10B_DR|985587:0.13952)0.795:0.00765)0.308:0.00392)0.820:0.00400)0.908:0.01213,(((DNAX-10B_DR|648109:0.02421,DNAX-10B_DR|1589523:0.10559)0.247:0.05581,DNAX-10B_DR|484466:0.16177)0.730:0.01622,((DNAX-10B_DR|648134:0.06966,(DNAX-10B_DR|648135:0.01995,DNAX-10B_DR|1909366:0.11932)0.587:0.04974)0.990:0.08431,(DNAX-10B_DR|241229:0.00072,DNAX-10B_DR|648120:0.07906)0.675:0.18326)0.890:0.02617)0.772:0.00687)0.901:0.01454,(((((DNAX-10B_DR|1909360:0.15380,DNAX-10B_DR|1797095:0.15621)0.042:0.00138,(DNAX-10B_DR|1404729:0.17465,DNAX-10B_DR|1701887:0.15906)0.933:0.03354)0.747:0.00361,(DNAX-10B_DR|96232:0.11936,DNAX-10B_DR|1276276:0.27717)0.474:0.02305)0.797:0.00452,(DNAX-10B_DR|1276277:0.16603,DNAX-10B_DR|484447:0.17687)0.603:0.00063)0.917:0.00796,((((((((DNAX-10B_DR|985605:0.14071,DNAX-10B_DR|318895:0.04070)0.841:0.07132,DNAX-10B_DR|1589495:0.15606)0.167:0.00179,((DNAX-10B_DR|7372:0.03801,DNAX-10B_DR|985576:0.00066)0.800:0.38866,DNAX-10B_DR|1797085:0.21141)0.264:0.00313)0.721:0.00626,((DNAX-10B_DR|318902:0.08537,DNAX-10B_DR|732674:0.04314)0.831:0.03016,((DNAX-10B_DR|648112:0.08130,DNAX-10B_DR|648133:0.22791)0.446:0.01702,(DNAX-10B_DR|1589481:0.16582,DNAX-10B_DR|1404706:0.17469)0.252:0.00405)0.667:0.00066)0.805:0.01810)0.887:0.00905,(((((((((DNAX-10B_DR|560708:0.24999,DNAX-10B_DR|813937:0.13954)0.426:0.01902,DNAX-10B_DR|1203282:0.19395)0.247:0.02843,(((DNAX-10B_DR|1276263:0.30089,DNAX-10B_DR|1701870:0.20736)0.874:0.11671,DNAX-10B_DR|1203292:0.16827)0.355:0.02833,(DNAX-10B_DR|891575:0.19647,DNAX-10B_DR|813938:0.00067)0.643:0.17741)0.619:0.01010)0.520:0.00066,(DNAX-10B_DR|484438:0.09010,(DNAX-10B_DR|1276283:0.00613,DNAX-10B_DR|1995457:0.16709)0.313:0.18339)0.775:0.02513)0.594:0.00242,DNAX-10B_DR|1995476:0.15205)0.760:0.00918,((((DNAX-10B_DR|648136:0.45677,(DNAX-10B_DR|401578:0.14927,DNAX-10B_DR|1499218:0.14803)0.513:0.02415)0.048:0.00262,DNAX-10B_DR|1909391:0.08185)0.747:0.01076,(DNAX-10B_DR|648105:0.32101,((((DNAX-10B_DR|96241:0.14031,(((DNAX-10B_DR|484440:0.35429,DNAX-10B_DR|484444:0.04075)0.756:0.07454,DNAX-10B_DR|318897:0.14407)0.627:0.00752,(DNAX-10B_DR|648113:0.22992,DNAX-10B_DR|891598:0.09662)0.814:0.02633)0.519:0.00061)0.833:0.01526,(DNAX-10B_DR|1071845:0.10964,(DNAX-10B_DR|318901:0.13432,DNAX-10B_DR|1071836:0.26957)0.687:0.00065)0.858:0.02950)0.789:0.01255,((DNAX-10B_DR|168101:0.18291,DNAX-10B_DR|1797064:0.10978)0.388:0.05176,(DNAX-10B_DR|1203319:0.01616,DNAX-10B_DR|1203318:0.03360)1.000:0.33290)0.687:0.03041)0.660:0.01195,(DNAX-10B_DR|241256:0.08654,DNAX-10B_DR|1995452:0.00065)0.576:0.19991)0.010:0.00064)0.815:0.01223)0.334:0.00168,DNAX-10B_DR|1499219:0.56268)0.773:0.01200)0.717:0.00731,((((DNAX-10B_DR|1797092:0.12231,DNAX-10B_DR|168106:0.09879)0.502:0.03464,DNAX-10B_DR|484450:0.10523)0.839:0.03516,DNAX-10B_DR|401589:0.11969)0.883:0.03887,((DNAX-10B_DR|891610:0.20134,DNAX-10B_DR|1909356:0.13858)0.746:0.05008,((DNAX-10B_DR|891607:0.14019,(DNAX-10B_DR|891612:0.00977,DNAX-10B_DR|1343008:0.20000)0.242:0.14136)0.742:0.01132,(DNAX-10B_DR|732676:0.12371,((DNAX-10B_DR|1071840:0.00065,DNAX-10B_DR|1797075:0.00823)0.886:0.12605,(DNAX-10B_DR|1909364:0.08883,DNAX-10B_DR|1203287:0.11845)0.850:0.05285)0.314:0.00065)0.796:0.01015)0.737:0.01093)0.341:0.00261)0.796:0.00596)0.903:0.01397,(((DNAX-10B_DR|1797073:0.16290,(((DNAX-10B_DR|484467:0.32135,DNAX-10B_DR|1071818:0.10493)0.557:0.09967,((DNAX-10B_DR|985575:0.19575,(DNAX-10B_DR|96257:0.04618,(DNAX-10B_DR|318903:0.16864,DNAX-10B_DR|985585:0.09816)0.000:0.00512)0.714:0.05814)0.756:0.06711,(DNAX-10B_DR|318885:0.00065,DNAX-10B_DR|1144360:0.00073)0.893:0.13536)0.704:0.01995)0.455:0.02584,(((DNAX-10B_DR|1909395:0.11879,(DNAX-10B_DR|96233:0.12597,DNAX-10B_DR|96236:0.06201)0.994:0.31152)0.741:0.05438,DNAX-10B_DR|560737:0.18363)0.712:0.01241,(DNAX-10B_DR|648125:0.13564,DNAX-10B_DR|560748:0.12086)0.738:0.01115)0.328:0.00454)0.318:0.01117)0.101:0.00066,(DNAX-10B_DR|1499216:0.01720,(DNAX-10B_DR|7382:0.00066,DNAX-10B_DR|1909382:0.09293)0.507:0.14574)0.800:0.14003)0.796:0.02238,((((DNAX-10B_DR|560736:0.11821,DNAX-10B_DR|1909394:0.26010)0.805:0.05308,DNAX-10B_DR|1499220:0.19208)0.715:0.01512,(DNAX-10B_DR|1343007:0.04100,DNAX-10B_DR|401596:0.15867)0.003:0.00636)0.420:0.00896,((DNAX-10B_DR|401575:0.17029,(DNAX-10B_DR|1499223:0.21393,(DNAX-10B_DR|401592:0.10115,(DNAX-10B_DR|732699:0.00101,DNAX-10B_DR|813908:0.46773)0.785:0.03977)0.399:0.11815)0.484:0.02939)0.661:0.01546,((DNAX-10B_DR|1499262:0.11179,DNAX-10B_DR|1499263:0.18405)0.764:0.03030,(DNAX-10B_DR|560705:0.09094,DNAX-10B_DR|732698:0.22880)0.782:0.03608)0.813:0.03026)0.802:0.02312)0.482:0.01353)0.390:0.00908)0.773:0.00310,(((DNAX-10B_DR|318883:0.05564,DNAX-10B_DR|985590:0.00072)0.589:0.13821,(DNAX-10B_DR|96254:0.11641,DNAX-10B_DR|1909367:0.15380)0.301:0.01025)0.804:0.00963,((((DNAX-10B_DR|241244:0.17710,(DNAX-10B_DR|96231:0.26561,DNAX-10B_DR|1589490:0.19602)0.169:0.01429)0.771:0.02368,((DNAX-10B_DR|7380:0.27609,(DNAX-10B_DR|1589508:0.29777,(DNAX-10B_DR|318886:0.04042,DNAX-10B_DR|318896:0.05549)0.684:0.18194)0.745:0.01901)0.172:0.01366,((DNAX-10B_DR|732673:0.35962,(DNAX-10B_DR|1203309:0.14312,DNAX-10B_DR|985579:0.25388)0.051:0.00065)0.774:0.00894,(DNAX-10B_DR|560713:0.18100,DNAX-10B_DR|401581:0.24657)0.514:0.01160)0.568:0.00065)0.340:0.00782)0.775:0.00788,(DNAX-10B_DR|985594:0.14526,(((DNAX-10B_DR|891578:0.20528,DNAX-10B_DR|891604:0.00065)0.616:0.12571,(DNAX-10B_DR|96229:0.27262,DNAX-10B_DR|891588:0.03892)1.000:1.09915)0.241:0.00066,((DNAX-10B_DR|96226:0.01269,(DNAX-10B_DR|813911:0.19234,DNAX-10B_DR|1404724:0.15022)0.978:0.39684)0.319:0.12388,DNAX-10B_DR|1797042:0.20301)0.151:0.00073)0.768:0.02904)0.809:0.02323)0.805:0.00751,((DNAX-10B_DR|891587:0.00072,DNAX-10B_DR|1071831:0.03584)0.549:0.11283,DNAX-10B_DR|318878:0.17724)0.209:0.00311)0.756:0.00504)0.685:0.00277)0.816:0.00943)0.000:0.00073,(((DNAX-10B_DR|648121:0.19085,(DNAX-10B_DR|891589:0.10154,(DNAX-10B_DR|1404732:0.05552,DNAX-10B_DR|1909381:0.06512)0.453:0.10601)0.739:0.00357)0.838:0.01440,(DNAX-10B_DR|891579:0.15100,(DNAX-10B_DR|813914:0.00066,DNAX-10B_DR|1203307:0.00074)0.996:0.15353)0.772:0.01196)0.345:0.00266,(DNAX-10B_DR|96259:0.16460,(DNAX-10B_DR|1342999:0.19354,DNAX-10B_DR|1404727:0.17656)0.815:0.01585)0.724:0.00805)0.879:0.01052)0.000:0.00065,DNAX-10B_DR|1797054:0.17065)0.896:0.01339,(((DNAX-10B_DR|318889:0.17804,(DNAX-10B_DR|484457:0.17543,(DNAX-10B_DR|1499226:0.19767,(DNAX-10B_DR|891591:0.10091,DNAX-10B_DR|318890:0.19053)0.712:0.04449)0.297:0.00849)0.747:0.00385)0.552:0.00147,(((((DNAX-10B_DR|1071813:0.05205,(DNAX-10B_DR|1701902:0.10719,DNAX-10B_DR|1909370:0.20794)0.884:0.18462)0.925:0.19770,(((DNAX-10B_DR|1797059:0.10760,DNAX-10B_DR|1995472:0.00066)0.949:0.21176,(((DNAX-10B_DR|168105:0.32089,DNAX-10B_DR|1342988:0.27965)0.674:0.02054,((DNAX-10B_DR|1144352:0.16126,DNAX-10B_DR|1144341:0.57505)0.021:0.00065,(DNAX-10B_DR|1342993:0.30232,DNAX-10B_DR|96260:0.00411)0.598:0.12183)0.881:0.05864)0.000:0.00537,(DNAX-10B_DR|985595:0.03686,(DNAX-10B_DR|1343000:0.09277,DNAX-10B_DR|1995471:0.10714)0.130:0.18968)0.737:0.08584)0.573:0.03535)0.855:0.04488,(((DNAX-10B_DR|7392:0.37308,DNAX-10B_DR|1995466:0.43661)0.776:0.33369,((DNAX-10B_DR|1589516:0.18892,((DNAX-10B_DR|891608:0.16795,(DNAX-10B_DR|813934:0.11275,DNAX-10B_DR|1797066:0.35271)0.916:0.14056)0.305:0.01837,DNAX-10B_DR|648122:0.27959)0.289:0.00065)0.822:0.04634,((DNAX-10B_DR|985591:0.31189,DNAX-10B_DR|168120:0.01411)0.847:0.12199,DNAX-10B_DR|1343009:0.50317)0.759:0.03221)0.253:0.05448)0.350:0.05275,(DNAX-10B_DR|241255:0.16000,(DNAX-10B_DR|1797067:0.10963,(DNAX-10B_DR|813906:0.26676,DNAX-10B_DR|401600:0.27427)0.183:0.09362)0.359:0.05800)0.748:0.09557)0.857:0.06733)0.853:0.05004)0.803:0.04115,DNAX-10B_DR|7371:0.14916)0.307:0.00935,((DNAX-10B_DR|1276252:0.08345,DNAX-10B_DR|1797058:0.03827)0.656:0.08492,(((DNAX-10B_DR|1342992:0.13328,(DNAX-10B_DR|241263:0.06434,DNAX-10B_DR|985583:0.07185)0.706:0.03946)0.269:0.01551,DNAX-10B_DR|318898:0.04302)0.738:0.02201,DNAX-10B_DR|1589512:0.20489)0.247:0.00620)0.675:0.00871)0.000:0.00502,(((DNAX-10B_DR|401588:0.13453,((DNAX-10B_DR|1995487:0.18493,(((DNAX-10B_DR|560709:0.24549,DNAX-10B_DR|1995486:0.00065)0.533:0.17862,((DNAX-10B_DR|96237:0.22308,DNAX-10B_DR|1342989:0.14123)0.818:0.07902,(DNAX-10B_DR|241237:0.00452,DNAX-10B_DR|1071815:0.00065)0.999:0.18574)0.754:0.01467)0.456:0.00066,(((DNAX-10B_DR|560725:0.00066,(DNAX-10B_DR|1404721:0.00066,DNAX-10B_DR|318892:0.48123)0.416:0.04151)0.563:0.21814,((DNAX-10B_DR|560711:0.00066,DNAX-10B_DR|560728:0.32717)0.786:0.19222,DNAX-10B_DR|648117:0.11212)0.037:0.00075)0.192:0.01531,(DNAX-10B_DR|168096:0.14023,DNAX-10B_DR|1343003:0.14032)0.846:0.02195)0.754:0.00810)0.337:0.00402)0.834:0.01137,((DNAX-10B_DR|1404699:0.14897,DNAX-10B_DR|1342997:0.18387)0.408:0.02597,DNAX-10B_DR|1404702:0.17491)0.222:0.02875)0.665:0.00290)0.000:0.00063,((DNAX-10B_DR|484456:0.23304,DNAX-10B_DR|1909388:0.15523)0.821:0.01488,(((DNAX-10B_DR|484441:0.37593,DNAX-10B_DR|1071843:0.00066)0.557:0.22636,(DNAX-10B_DR|1797094:0.24806,(DNAX-10B_DR|891577:0.26410,DNAX-10B_DR|1404709:0.13861)0.292:0.02551)0.388:0.00452)0.648:0.00909,(DNAX-10B_DR|732682:0.13905,(DNAX-10B_DR|1203283:0.13346,DNAX-10B_DR|1797091:0.09694)0.409:0.01796)0.918:0.03709)0.197:0.00633)0.720:0.00225)0.183:0.00662,((((DNAX-10B_DR|96245:0.00066,DNAX-10B_DR|560710:0.06591)0.770:0.14331,DNAX-10B_DR|732684:0.17174)0.817:0.02629,((((DNAX-10B_DR|1144357:0.17389,DNAX-10B_DR|1203289:0.17048)0.274:0.00339,DNAX-10B_DR|732686:0.14214)0.607:0.01021,((DNAX-10B_DR|96224:0.04068,DNAX-10B_DR|401591:0.11269)0.742:0.10072,DNAX-10B_DR|891576:0.12432)0.276:0.01366)0.750:0.00616,(DNAX-10B_DR|1909353:0.14610,((DNAX-10B_DR|1797065:0.13173,DNAX-10B_DR|891597:0.52274)0.808:0.07588,(((((DNAX-10B_DR|1995485:0.20717,DNAX-10B_DR|1071832:0.14846)0.774:0.04218,DNAX-10B_DR|985592:0.19579)0.824:0.09626,DNAX-10B_DR|1276261:0.00073)0.279:0.02819,DNAX-10B_DR|732675:0.17600)0.394:0.01131,DNAX-10B_DR|1909358:0.16041)0.716:0.03744)0.205:0.02193)0.307:0.05144)0.711:0.00337)0.227:0.00222,(DNAX-10B_DR|1276258:0.14163,DNAX-10B_DR|1589492:0.16704)0.785:0.02084)0.731:0.00249)0.091:0.00505)0.204:0.00420)0.710:0.00378,((((DNAX-10B_DR|1589496:0.16563,((DNAX-10B_DR|1909362:0.13526,((((DNAX-10B_DR|1343001:0.14203,(DNAX-10B_DR|560727:0.04596,DNAX-10B_DR|1797082:0.06853)0.651:0.14676)0.745:0.02912,(DNAX-10B_DR|1797084:0.17663,(((DNAX-10B_DR|1404689:0.03211,DNAX-10B_DR|1404690:0.07651)1.000:0.21181,DNAX-10B_DR|1276270:0.15092)0.833:0.02449,DNAX-10B_DR|813923:0.15446)0.725:0.00358)0.806:0.00782)0.812:0.00506,(DNAX-10B_DR|241258:0.10698,DNAX-10B_DR|241260:0.09489)0.999:0.08053)0.180:0.00066,DNAX-10B_DR|1701892:0.16491)0.708:0.00084)0.594:0.00096,(((DNAX-10B_DR|1499221:0.11021,DNAX-10B_DR|1404707:0.56909)0.736:0.03049,((DNAX-10B_DR|1797105:0.18393,DNAX-10B_DR|1797079:0.30824)0.383:0.02900,DNAX-10B_DR|241233:0.14058)0.033:0.00225)0.851:0.01369,(DNAX-10B_DR|1995453:0.12366,(DNAX-10B_DR|1343004:0.12484,DNAX-10B_DR|1797103:0.13116)0.526:0.01347)0.106:0.00522)0.871:0.00773)0.737:0.00184)0.409:0.00248,(((DNAX-10B_DR|648116:0.14920,(DNAX-10B_DR|891581:0.20943,(DNAX-10B_DR|1701885:0.14317,DNAX-10B_DR|1276256:0.13531)0.297:0.00103)0.397:0.00737)0.210:0.00213,(((DNAX-10B_DR|1995462:0.19092,(DNAX-10B_DR|1203294:0.14587,(DNAX-10B_DR|484435:0.13849,DNAX-10B_DR|1701889:0.20943)0.513:0.01651)0.758:0.00631)0.790:0.00778,(DNAX-10B_DR|401584:0.19488,DNAX-10B_DR|1589504:0.10512)0.182:0.00181)0.560:0.00067,(DNAX-10B_DR|484459:0.00102,DNAX-10B_DR|1995488:0.03308)0.742:0.11159)0.372:0.00711)0.825:0.00393,(DNAX-10B_DR|318880:0.13346,(DNAX-10B_DR|1203305:0.00503,DNAX-10B_DR|1404695:0.00073)0.880:0.16422)0.866:0.01657)0.820:0.00570)0.776:0.00254,(((((((((DNAX-10B_DR|96238:0.18009,DNAX-10B_DR|1589525:0.14010)0.474:0.04408,(DNAX-10B_DR|1797043:0.18209,DNAX-10B_DR|1995483:0.16885)0.695:0.02113)0.859:0.02238,((DNAX-10B_DR|401577:0.07288,DNAX-10B_DR|732701:0.08835)0.258:0.07364,DNAX-10B_DR|1909365:0.15337)0.312:0.01007)0.519:0.00064,(DNAX-10B_DR|560731:0.11731,DNAX-10B_DR|1071844:0.14068)0.781:0.01300)0.783:0.00414,((DNAX-10B_DR|1701896:0.21928,(DNAX-10B_DR|241259:0.14011,DNAX-10B_DR|1589524:0.15247)0.440:0.01481)0.683:0.00914,DNAX-10B_DR|1144359:0.19417)0.726:0.00668)0.835:0.00590,((DNAX-10B_DR|1144350:0.12213,(DNAX-10B_DR|7377:0.03796,DNAX-10B_DR|1342986:0.05961)0.634:0.13730)0.757:0.00807,DNAX-10B_DR|1797071:0.07768)0.801:0.00608)0.000:0.00223,(((((((DNAX-10B_DR|1589494:0.15012,(DNAX-10B_DR|1342991:0.14387,DNAX-10B_DR|1995455:0.20515)0.037:0.00694)0.342:0.00684,(DNAX-10B_DR|1071827:0.13787,(DNAX-10B_DR|985598:0.17786,DNAX-10B_DR|1343002:0.12180)0.008:0.00065)0.887:0.01659)0.827:0.00066,((((DNAX-10B_DR|1797052:0.15803,(DNAX-10B_DR|1404713:0.02327,DNAX-10B_DR|1995493:0.33506)0.883:0.16939)0.853:0.01850,(DNAX-10B_DR|318879:0.15941,DNAX-10B_DR|560729:0.24330)0.006:0.01172)0.260:0.00118,(DNAX-10B_DR|1589503:0.17675,DNAX-10B_DR|1909373:0.23162)0.072:0.00795)0.129:0.00100,DNAX-10B_DR|1589515:0.14590)0.472:0.00774)0.837:0.00343,(((DNAX-10B_DR|484452:0.13457,DNAX-10B_DR|1589497:0.21398)0.731:0.02554,DNAX-10B_DR|813924:0.17256)0.243:0.00073,(DNAX-10B_DR|168097:0.13469,DNAX-10B_DR|1701883:0.21003)0.293:0.00078)0.905:0.00608)0.892:0.00390,((((((((DNAX-10B_DR|1589522:0.18882,DNAX-10B_DR|1071825:0.13057)0.513:0.01297,DNAX-10B_DR|1404714:0.20148)0.750:0.00892,((DNAX-10B_DR|7384:0.12722,DNAX-10B_DR|1797072:0.07124)0.912:0.07493,DNAX-10B_DR|1589511:0.16002)0.472:0.00966)0.767:0.00658,((DNAX-10B_DR|648111:0.16142,DNAX-10B_DR|1342987:0.09547)0.607:0.03570,DNAX-10B_DR|813931:0.18268)0.822:0.02889)0.838:0.00767,((((DNAX-10B_DR|1404722:0.10344,DNAX-10B_DR|1499228:0.11157)0.757:0.06876,(((DNAX-10B_DR|1995463:0.14425,DNAX-10B_DR|813933:0.13312)0.370:0.00670,DNAX-10B_DR|813935:0.15172)0.194:0.00838,DNAX-10B_DR|1203295:0.11779)0.676:0.01217)0.788:0.01074,DNAX-10B_DR|484454:0.15160)0.694:0.00074,(DNAX-10B_DR|318876:0.22325,((DNAX-10B_DR|560750:0.00305,DNAX-10B_DR|1995480:0.02867)0.933:0.13695,(DNAX-10B_DR|241245:0.02741,DNAX-10B_DR|1701904:0.00655)0.595:0.13919)0.130:0.00627)0.081:0.00503)0.793:0.00361)0.366:0.00088,(DNAX-10B_DR|1404736:0.17302,DNAX-10B_DR|401597:0.12690)0.150:0.01313)0.740:0.00235,(DNAX-10B_DR|560717:0.16324,(((DNAX-10B_DR|1701895:0.15931,((DNAX-10B_DR|560751:0.13354,DNAX-10B_DR|1276266:0.00066)0.758:0.07743,DNAX-10B_DR|1797055:0.15609)0.153:0.00852)0.061:0.00387,DNAX-10B_DR|168112:0.18111)0.341:0.00974,(((DNAX-10B_DR|891574:0.07334,DNAX-10B_DR|1701903:0.15493)0.420:0.02682,DNAX-10B_DR|484469:0.13335)0.671:0.02482,DNAX-10B_DR|241262:0.14275)0.296:0.00480)0.761:0.00495)0.819:0.00637)0.912:0.00111,DNAX-10B_DR|241239:0.19423)0.429:0.00065)0.840:0.00258,(DNAX-10B_DR|732678:0.17590,(DNAX-10B_DR|168103:0.17721,(DNAX-10B_DR|560718:0.02872,DNAX-10B_DR|891602:0.06815)0.594:0.07019)0.193:0.01250)0.843:0.00984)0.818:0.00410,((DNAX-10B_DR|241232:0.14594,(DNAX-10B_DR|1797063:0.15266,DNAX-10B_DR|1995468:0.27848)0.052:0.01910)0.044:0.00874,(DNAX-10B_DR|1342994:0.22103,((DNAX-10B_DR|1499259:0.18089,(DNAX-10B_DR|96258:0.13894,DNAX-10B_DR|1404703:0.24938)0.084:0.00066)0.803:0.01275,DNAX-10B_DR|813917:0.14322)0.472:0.00100)0.402:0.00738)0.810:0.00707)0.611:0.00086)0.910:0.00508,(((((((DNAX-10B_DR|1203301:0.16790,DNAX-10B_DR|168108:0.16018)0.217:0.00544,DNAX-10B_DR|1276280:0.13773)0.685:0.01174,(DNAX-10B_DR|560724:0.13488,(DNAX-10B_DR|241253:0.14518,DNAX-10B_DR|1276274:0.16209)0.657:0.00387)0.835:0.00868)0.691:0.00474,(DNAX-10B_DR|7368:0.01057,DNAX-10B_DR|891592:0.03529)0.844:0.13571)0.805:0.00423,((((((DNAX-10B_DR|985603:0.00074,DNAX-10B_DR|1701906:0.02708)0.729:0.21955,DNAX-10B_DR|813915:0.20350)0.821:0.01882,(DNAX-10B_DR|1589489:0.10960,DNAX-10B_DR|560730:0.30606)0.604:0.08163)0.212:0.00145,((((DNAX-10B_DR|484449:0.27425,(DNAX-10B_DR|1797096:0.02147,(DNAX-10B_DR|1797098:0.01505,(DNAX-10B_DR|1797101:0.07365,(DNAX-10B_DR|1797097:0.01363,DNAX-10B_DR|1797100:0.00926)0.866:0.01875)0.861:0.02388)0.558:0.03632)0.998:0.10979)0.126:0.00067,(((DNAX-10B_DR|168116:0.00066,(DNAX-10B_DR|1144347:0.00066,DNAX-10B_DR|1701884:0.08921)0.870:0.21279)0.793:0.06121,DNAX-10B_DR|1701877:0.16867)0.820:0.08312,DNAX-10B_DR|813927:0.20299)0.252:0.00220)0.759:0.00600,(((DNAX-10B_DR|1276265:0.14981,DNAX-10B_DR|1995470:0.20335)0.837:0.02131,((DNAX-10B_DR|1589507:0.19914,DNAX-10B_DR|1203306:0.20911)0.237:0.00486,(DNAX-10B_DR|1909369:0.17179,(DNAX-10B_DR|484448:0.21677,(DNAX-10B_DR|1797090:0.24342,(DNAX-10B_DR|318870:0.08296,DNAX-10B_DR|560719:0.01509)0.216:0.11961)0.681:0.01137)0.787:0.01067)0.747:0.00560)0.829:0.00614)0.598:0.00371,((DNAX-10B_DR|1589514:0.23669,DNAX-10B_DR|1276259:0.21044)0.844:0.01355,(DNAX-10B_DR|1589513:0.20602,(DNAX-10B_DR|1203298:0.20517,DNAX-10B_DR|1071838:0.18653)0.087:0.00066)0.788:0.00590)0.468:0.00577)0.374:0.00216)0.900:0.00661,(((DNAX-10B_DR|241241:0.13853,DNAX-10B_DR|96253:0.09528)0.769:0.04896,DNAX-10B_DR|2111313:0.14325)0.977:0.05628,((((DNAX-10B_DR|648107:0.17342,(DNAX-10B_DR|96249:0.17145,(DNAX-10B_DR|241231:0.10490,DNAX-10B_DR|1909374:0.20526)0.018:0.00249)0.616:0.00584)0.714:0.00337,DNAX-10B_DR|1404725:0.25077)0.831:0.00748,((DNAX-10B_DR|168107:0.15439,(DNAX-10B_DR|241264:0.18556,DNAX-10B_DR|401598:0.12433)0.725:0.06063)0.112:0.00696,DNAX-10B_DR|1404723:0.19601)0.901:0.01056)0.747:0.00254,((DNAX-10B_DR|96225:0.12297,DNAX-10B_DR|1797083:0.18070)0.783:0.04285,(DNAX-10B_DR|1909378:0.13997,DNAX-10B_DR|1404726:0.17925)0.617:0.01975)0.800:0.00824)0.743:0.00119)0.797:0.00280)0.799:0.00377)0.776:0.00340,(((DNAX-10B_DR|560714:0.08303,DNAX-10B_DR|1797056:0.09477)0.840:0.06267,DNAX-10B_DR|1589482:0.15375)0.292:0.00724,(DNAX-10B_DR|1995482:0.17806,DNAX-10B_DR|1276281:0.15251)0.842:0.05121)0.722:0.01470)0.000:0.00063,(((DNAX-10B_DR|648128:0.00699,DNAX-10B_DR|1404701:0.16581)0.600:0.20605,(((DNAX-10B_DR|1071817:0.12813,DNAX-10B_DR|1797051:0.15515)0.706:0.02522,(DNAX-10B_DR|168102:0.03937,DNAX-10B_DR|1589486:0.14114)0.208:0.11461)0.807:0.01840,(DNAX-10B_DR|1071816:0.13006,DNAX-10B_DR|1909363:0.18130)0.731:0.01952)0.299:0.00101)0.576:0.01386,(((DNAX-10B_DR|985580:0.19226,((((DNAX-10B_DR|732692:0.08783,(DNAX-10B_DR|168095:0.02208,(DNAX-10B_DR|168093:0.01618,DNAX-10B_DR|168094:0.04084)0.021:0.01253)0.845:0.02151)0.954:0.08171,(DNAX-10B_DR|401594:0.06448,DNAX-10B_DR|318894:0.28962)0.086:0.03903)0.400:0.02270,(DNAX-10B_DR|241243:0.17315,(DNAX-10B_DR|318877:0.16951,DNAX-10B_DR|1909371:0.17143)0.775:0.02097)0.988:0.04480)0.164:0.00547,(DNAX-10B_DR|1589483:0.15290,((DNAX-10B_DR|560741:0.16904,(DNAX-10B_DR|318887:0.11957,(DNAX-10B_DR|7383:0.00065,DNAX-10B_DR|813926:0.00229)0.921:0.15453)0.312:0.00319)0.798:0.01769,((DNAX-10B_DR|1203310:0.06556,DNAX-10B_DR|1342990:0.13604)0.301:0.11737,(DNAX-10B_DR|318873:0.09356,DNAX-10B_DR|1276262:0.00088)0.632:0.13789)0.889:0.04831)0.566:0.00899)0.623:0.01320)0.000:0.00778)0.256:0.00066,DNAX-10B_DR|1276247:0.19902)0.679:0.00167,((((((DNAX-10B_DR|401579:0.54174,(DNAX-10B_DR|96255:0.24673,(DNAX-10B_DR|560715:0.17432,(((DNAX-10B_DR|96239:0.14307,DNAX-10B_DR|7366:0.14261)0.873:0.08713,DNAX-10B_DR|560740:0.29188)0.016:0.02880,DNAX-10B_DR|7376:0.09647)0.765:0.09929)0.451:0.02938)0.138:0.00499)0.137:0.01272,(DNAX-10B_DR|1797050:0.23067,DNAX-10B_DR|1589488:0.15632)0.503:0.00577)0.642:0.01231,(DNAX-10B_DR|732694:0.15834,DNAX-10B_DR|1276272:0.14786)0.557:0.01595)0.450:0.00328,DNAX-10B_DR|813909:0.15219)0.410:0.00548,((((DNAX-10B_DR|241247:0.20828,((DNAX-10B_DR|168100:0.00065,DNAX-10B_DR|401601:0.05230)0.368:0.17132,DNAX-10B_DR|813930:0.06633)0.521:0.09732)0.027:0.02552,DNAX-10B_DR|96242:0.15829)0.460:0.01470,DNAX-10B_DR|1203308:0.15867)0.638:0.00487,((DNAX-10B_DR|985589:0.18750,DNAX-10B_DR|1404740:0.10603)0.199:0.03538,(((DNAX-10B_DR|1499250:0.00583,(DNAX-10B_DR|1499239:0.00322,DNAX-10B_DR|1499255:0.01469)0.000:0.00066)0.949:0.01656,(DNAX-10B_DR|1499251:0.01344,(DNAX-10B_DR|1499233:0.01783,DNAX-10B_DR|1499234:0.00066)0.299:0.00298)0.964:0.02123)1.000:0.08136,(((DNAX-10B_DR|1995460:0.17488,(((DNAX-10B_DR|1499236:0.00066,DNAX-10B_DR|1499244:0.00361)0.999:0.04393,(DNAX-10B_DR|1499254:0.03856,((DNAX-10B_DR|1404718:0.36931,(DNAX-10B_DR|1499256:0.00066,DNAX-10B_DR|1144343:0.08724)0.644:0.00499)0.367:0.02591,DNAX-10B_DR|1499247:0.03216)0.503:0.00293)0.759:0.00570)0.915:0.01449,((DNAX-10B_DR|1499248:0.00066,(DNAX-10B_DR|1499235:0.00400,(DNAX-10B_DR|1276250:0.14551,DNAX-10B_DR|1499231:0.00109)0.027:0.00325)0.819:0.04173)0.869:0.02403,(DNAX-10B_DR|1499253:0.02613,(DNAX-10B_DR|985586:0.37676,DNAX-10B_DR|1499241:0.00066)0.674:0.07669)0.950:0.03869)0.930:0.03207)0.896:0.02752)0.810:0.01909,((DNAX-10B_DR|484462:0.18239,(DNAX-10B_DR|1499230:0.02797,DNAX-10B_DR|1909354:0.04757)0.304:0.06598)0.621:0.01157,DNAX-10B_DR|1499246:0.07519)0.625:0.01229)0.644:0.00292,(((DNAX-10B_DR|1499242:0.04168,((DNAX-10B_DR|318893:0.30051,DNAX-10B_DR|1499252:0.00100)0.208:0.01031,DNAX-10B_DR|1499238:0.00066)0.989:0.03987)0.131:0.00753,DNAX-10B_DR|648127:0.23027)0.438:0.04514,(DNAX-10B_DR|813925:0.25918,(((DNAX-10B_DR|2111732:0.00433,(DNAX-10B_DR|168117:0.08008,DNAX-10B_DR|1499240:0.00094)0.129:0.00094)0.847:0.00073,DNAX-10B_DR|1499243:0.01228)1.000:0.14364,(DNAX-10B_DR|1499232:0.02325,(DNAX-10B_DR|1499237:0.00631,DNAX-10B_DR|1499249:0.00576)0.889:0.02050)0.999:0.11916)0.494:0.03222)0.594:0.00071)0.753:0.01755)0.910:0.01356)0.982:0.03494)0.852:0.01342)0.784:0.00647)0.408:0.00523,(DNAX-10B_DR|241252:0.18390,DNAX-10B_DR|1342984:0.16583)0.938:0.02802)0.596:0.00073)0.737:0.00181)0.806:0.00455)0.840:0.00327)0.770:0.00232,((DNAX-10B_DR|318882:0.19733,(DNAX-10B_DR|484463:0.19815,(DNAX-10B_DR|1589493:0.20322,((DNAX-10B_DR|96228:0.05381,DNAX-10B_DR|1404694:0.11628)0.000:0.00065,DNAX-10B_DR|985612:0.14039)0.643:0.04244)0.113:0.00746)0.000:0.00722)0.000:0.00062,(((DNAX-10B_DR|1276273:0.16213,DNAX-10B_DR|560716:0.18611)0.842:0.01535,((DNAX-10B_DR|1203302:0.16156,DNAX-10B_DR|1701874:0.15490)0.825:0.03298,DNAX-10B_DR|1995465:0.30032)0.706:0.00869)0.354:0.00102,DNAX-10B_DR|985611:0.11658)0.870:0.00101)0.831:0.00533)0.784:0.00239,(((DNAX-10B_DR|1203312:0.13270,DNAX-10B_DR|891580:0.10703)0.553:0.01996,DNAX-10B_DR|1995477:0.15208)0.940:0.02849,((DNAX-10B_DR|732683:0.18334,(DNAX-10B_DR|1404708:0.15257,DNAX-10B_DR|1589487:0.17989)0.034:0.00880)0.843:0.02452,DNAX-10B_DR|1797070:0.18970)0.838:0.01107)0.802:0.00353)0.634:0.00067)0.525:0.00515,(((DNAX-10B_DR|1797077:0.17595,DNAX-10B_DR|1995491:0.13160)0.801:0.01322,(DNAX-10B_DR|648103:0.11122,DNAX-10B_DR|891583:0.06553)0.883:0.09660)0.776:0.00512,((DNAX-10B_DR|318884:0.00067,(DNAX-10B_DR|1797106:0.00066,DNAX-10B_DR|1071823:0.18611)0.225:0.00841)0.785:0.22960,(DNAX-10B_DR|1797068:0.16658,(DNAX-10B_DR|318872:0.06231,DNAX-10B_DR|1071821:0.02330)0.135:0.13299)0.059:0.00101)0.696:0.00560)0.798:0.00495)0.745:0.00316)0.846:0.02258,(((DNAX-10B_DR|732685:0.14539,(DNAX-10B_DR|1499245:0.23469,DNAX-10B_DR|1404716:0.00073)0.906:0.17162)0.780:0.01093,DNAX-10B_DR|1589509:0.18909)0.848:0.01470,(DNAX-10B_DR|891596:0.17221,DNAX-10B_DR|7381:0.21027)0.455:0.01520)0.798:0.00782)0.000:0.01112)0.202:0.01657)0.802:0.00438)0.627:0.00211)0.315:0.00073,(DNAX-10B_DR|241238:0.14415,(DNAX-10B_DR|1701900:0.15040,DNAX-10B_DR|1797078:0.14519)0.820:0.02105)0.758:0.01055)0.662:0.00162)0.811:0.00137,(((DNAX-10B_DR|560722:0.16103,(DNAX-10B_DR|484468:0.16264,DNAX-10B_DR|484458:0.14873)0.107:0.00787)0.799:0.00751,(DNAX-10B_DR|985600:0.12698,DNAX-10B_DR|1404710:0.16080)0.446:0.00518)0.790:0.00244,(((((((DNAX-10B_DR|1995475:0.06313,DNAX-10B_DR|1342985:0.05715)1.000:0.20790,(DNAX-10B_DR|985574:0.10990,DNAX-10B_DR|1797087:0.04120)0.619:0.24274)0.240:0.02158,DNAX-10B_DR|1909397:0.17510)0.617:0.02039,(DNAX-10B_DR|732689:0.19226,DNAX-10B_DR|813918:0.18897)0.836:0.03545)0.000:0.00066,(((DNAX-10B_DR|1144362:0.00066,DNAX-10B_DR|1797104:0.00274)0.946:0.12697,DNAX-10B_DR|1276275:0.14405)0.331:0.01521,((DNAX-10B_DR|1404691:0.24822,DNAX-10B_DR|1701876:0.15506)0.465:0.00065,((DNAX-10B_DR|1909384:0.21984,DNAX-10B_DR|648108:0.14063)0.685:0.01453,((((DNAX-10B_DR|168111:0.00067,DNAX-10B_DR|484437:0.00093)0.065:0.00178,DNAX-10B_DR|484436:0.01978)0.700:0.02408,DNAX-10B_DR|560749:0.22280)0.750:0.05764,DNAX-10B_DR|7393:0.11623)0.710:0.02562)0.955:0.02162)0.781:0.00328)0.775:0.00354)0.795:0.00229,(((((((DNAX-10B_DR|7388:0.25955,DNAX-10B_DR|1276271:0.14072)0.855:0.06650,((DNAX-10B_DR|1499257:0.22353,DNAX-10B_DR|1144353:0.14002)0.976:0.07410,((DNAX-10B_DR|813912:0.34835,DNAX-10B_DR|1404738:0.07154)0.113:0.00661,(DNAX-10B_DR|1995479:0.26256,DNAX-10B_DR|1144363:0.22993)1.000:0.34953)0.549:0.04912)0.773:0.01538)0.201:0.00417,(DNAX-10B_DR|1797047:0.38291,((DNAX-10B_DR|1995490:0.30968,(DNAX-10B_DR|1276255:0.05364,DNAX-10B_DR|96246:0.43571)0.793:0.07027)0.166:0.00065,DNAX-10B_DR|648130:0.34508)0.472:0.02188)0.844:0.04002)0.309:0.00140,DNAX-10B_DR|401586:0.21468)0.880:0.01860,(DNAX-10B_DR|1404712:0.15251,DNAX-10B_DR|1909385:0.15654)0.875:0.05377)0.453:0.00066,((((((DNAX-10B_DR|1701905:0.06875,DNAX-10B_DR|1701867:0.14113)0.717:0.22091,((DNAX-10B_DR|241257:0.32772,DNAX-10B_DR|484434:0.26006)0.501:0.10125,(DNAX-10B_DR|648129:0.44487,(DNAX-10B_DR|1499261:0.36005,(DNAX-10B_DR|891572:0.00065,DNAX-10B_DR|1701890:0.34135)0.825:0.17208)0.671:0.12648)0.317:0.00062)0.232:0.03226)0.681:0.04705,(((DNAX-10B_DR|891584:0.24618,DNAX-10B_DR|1995467:0.10568)0.936:0.24726,DNAX-10B_DR|985604:0.38945)0.996:0.29322,DNAX-10B_DR|1701888:0.11099)0.714:0.00073)0.669:0.01434,((((DNAX-10B_DR|813920:0.34652,DNAX-10B_DR|1144355:0.00100)0.332:0.04273,DNAX-10B_DR|1144340:0.13304)0.863:0.09197,(DNAX-10B_DR|241266:0.16889,DNAX-10B_DR|318888:0.00066)0.652:0.21523)0.232:0.00062,((DNAX-10B_DR|1701869:0.10787,DNAX-10B_DR|1909368:0.40250)0.667:0.07537,(((DNAX-10B_DR|1203285:0.19933,DNAX-10B_DR|1995458:0.20195)0.756:0.07960,(((DNAX-10B_DR|1499227:0.22722,DNAX-10B_DR|813916:0.43225)0.789:0.04404,DNAX-10B_DR|732679:0.27800)0.743:0.03325,DNAX-10B_DR|1404692:0.27465)0.698:0.01798)0.795:0.06479,DNAX-10B_DR|241236:0.28378)0.814:0.06613)0.908:0.07236)0.884:0.05155)0.923:0.03927,(DNAX-10B_DR|318899:0.23313,((DNAX-10B_DR|1701893:0.29382,(DNAX-10B_DR|96234:0.15094,DNAX-10B_DR|96235:0.08391)0.975:0.26200)0.609:0.10573,DNAX-10B_DR|1797080:0.12275)0.121:0.05520)0.475:0.02961)0.771:0.01221,DNAX-10B_DR|732681:0.18787)0.206:0.00101)0.653:0.00065,(DNAX-10B_DR|1701909:0.27886,(((DNAX-10B_DR|891595:0.11734,(DNAX-10B_DR|1404719:0.10984,DNAX-10B_DR|2111149:0.09265)0.059:0.04761)0.081:0.00786,DNAX-10B_DR|732696:0.15882)0.706:0.00921,(DNAX-10B_DR|1589517:0.11746,DNAX-10B_DR|1797060:0.11966)0.805:0.01443)0.254:0.00205)0.718:0.00264)0.732:0.00279)0.858:0.00517,(((DNAX-10B_DR|318891:0.14816,(DNAX-10B_DR|484455:0.52002,DNAX-10B_DR|1701875:0.09621)0.727:0.04516)0.678:0.00645,((((((DNAX-10B_DR|1404686:0.16756,(DNAX-10B_DR|1343010:0.13534,DNAX-10B_DR|1404688:0.14269)0.304:0.01821)0.871:0.01509,((DNAX-10B_DR|1404711:0.13936,DNAX-10B_DR|318904:0.15713)0.879:0.01861,((DNAX-10B_DR|1404687:0.02166,DNAX-10B_DR|1499258:0.00065)0.980:0.14380,(DNAX-10B_DR|2084699:0.11956,DNAX-10B_DR|1797044:0.08619)0.591:0.02329)0.738:0.00293)0.442:0.00460)0.410:0.00916,(DNAX-10B_DR|1342982:0.11380,DNAX-10B_DR|168121:0.14864)0.257:0.00849)0.813:0.00619,(((DNAX-10B_DR|1499260:0.12576,((DNAX-10B_DR|985610:0.03882,DNAX-10B_DR|1589479:0.05221)0.242:0.10833,((DNAX-10B_DR|1589476:0.12791,(DNAX-10B_DR|401576:0.07864,(DNAX-10B_DR|985618:0.06946,((DNAX-10B_DR|1701911:0.05910,DNAX-10B_DR|1343005:0.10156)0.824:0.01577,DNAX-10B_DR|1589502:0.04981)0.556:0.01251)0.742:0.00965)0.837:0.01799)0.117:0.02177,(((DNAX-10B_DR|732690:0.08159,(DNAX-10B_DR|560721:0.00738,DNAX-10B_DR|1797088:0.07923)0.371:0.07674)0.942:0.03361,((DNAX-10B_DR|1071833:0.00078,DNAX-10B_DR|7387:0.04882)0.573:0.14593,(DNAX-10B_DR|1276285:0.10204,(DNAX-10B_DR|985615:0.05019,DNAX-10B_DR|1144356:0.00067)0.571:0.06560)0.373:0.00588)0.112:0.01033)0.738:0.00397,DNAX-10B_DR|732691:0.12720)0.759:0.00452)0.731:0.00279)0.251:0.00505)0.156:0.00101,((DNAX-10B_DR|484472:0.00065,DNAX-10B_DR|1909386:0.00072)0.965:0.17450,((DNAX-10B_DR|401587:0.17591,((DNAX-10B_DR|891606:0.15069,DNAX-10B_DR|401599:0.11470)0.915:0.07324,(DNAX-10B_DR|1144361:0.16792,(DNAX-10B_DR|560734:0.00446,(DNAX-10B_DR|560732:0.00595,DNAX-10B_DR|560733:0.00287)0.863:0.00444)1.000:0.25759)0.736:0.02469)0.937:0.03291)0.384:0.00066,DNAX-10B_DR|1144339:0.12042)0.773:0.00613)0.909:0.01122)0.784:0.00399,(((DNAX-10B_DR|1203313:0.00066,(DNAX-10B_DR|560706:0.02545,DNAX-10B_DR|560742:0.05713)0.387:0.17574)0.694:0.06410,DNAX-10B_DR|1144354:0.00075)0.909:0.10733,DNAX-10B_DR|1797062:0.17988)0.767:0.02287)0.673:0.00242)0.728:0.00310,DNAX-10B_DR|1797057:0.15037)0.873:0.00565,(((((DNAX-10B_DR|1276254:0.11592,DNAX-10B_DR|241234:0.10571)0.366:0.00988,DNAX-10B_DR|891585:0.15542)0.715:0.01303,(((DNAX-10B_DR|985609:0.12582,DNAX-10B_DR|891599:0.16385)0.740:0.01057,(((((((DNAX-10B_DR|1909390:0.10887,(DNAX-10B_DR|484460:0.09216,DNAX-10B_DR|1276257:0.11003)0.339:0.00516)0.642:0.00393,(DNAX-10B_DR|732702:0.11426,(DNAX-10B_DR|891600:0.08620,(DNAX-10B_DR|985596:0.09213,DNAX-10B_DR|1404728:0.08969)0.835:0.01059)0.375:0.00213)0.303:0.00074)0.826:0.00222,((DNAX-10B_DR|7386:0.10505,DNAX-10B_DR|241251:0.09917)0.873:0.00995,DNAX-10B_DR|1342983:0.07971)0.765:0.00138)0.801:0.00133,(DNAX-10B_DR|985597:0.07293,DNAX-10B_DR|1276267:0.10804)0.793:0.00208)0.778:0.00132,(((((DNAX-10B_DR|168118:0.11670,((((DNAX-10B_DR|1404737:0.23363,DNAX-10B_DR|732672:0.00065)0.588:0.12620,(DNAX-10B_DR|1404704:0.10875,(DNAX-10B_DR|1797074:0.00073,(DNAX-10B_DR|96223:0.00593,((DNAX-10B_DR|891586:0.97335,(DNAX-10B_DR|241228:0.12797,DNAX-10B_DR|1995464:0.24028)0.262:0.02816)0.760:0.04537,DNAX-10B_DR|241248:0.09285)1.000:0.42652)0.633:0.11798)0.767:0.14881)0.526:0.02054)0.902:0.06841,DNAX-10B_DR|1343006:0.07696)0.419:0.01652,DNAX-10B_DR|1071826:0.07394)0.622:0.01418)0.065:0.00065,DNAX-10B_DR|484471:0.12124)0.893:0.01526,(DNAX-10B_DR|985588:0.30589,DNAX-10B_DR|7369:0.04896)0.837:0.04557)0.729:0.00295,((DNAX-10B_DR|985582:0.10197,(((DNAX-10B_DR|1203288:0.09382,DNAX-10B_DR|560720:0.05694)0.386:0.01104,(DNAX-10B_DR|1203291:0.09573,DNAX-10B_DR|1909376:0.10883)0.741:0.01362)0.900:0.01019,(DNAX-10B_DR|1071830:0.10817,(DNAX-10B_DR|241235:0.07078,DNAX-10B_DR|985616:0.12106)0.825:0.01548)0.746:0.00766)0.725:0.00074)0.736:0.00095,(((DNAX-10B_DR|732700:0.09682,DNAX-10B_DR|1203315:0.07996)0.800:0.00772,((((DNAX-10B_DR|813932:0.05181,DNAX-10B_DR|241261:0.09671)0.191:0.00834,(DNAX-10B_DR|1276253:0.10397,DNAX-10B_DR|1797093:0.11336)0.028:0.00897)0.761:0.00471,(DNAX-10B_DR|168104:0.09542,((DNAX-10B_DR|1995456:0.20497,DNAX-10B_DR|1404693:0.08984)0.504:0.00809,DNAX-10B_DR|1499215:0.06852)0.907:0.01749)0.417:0.00120)0.762:0.00189,DNAX-10B_DR|560745:0.21308)0.710:0.00104)0.734:0.00089,(((DNAX-10B_DR|985619:0.07562,((DNAX-10B_DR|648093:0.09781,DNAX-10B_DR|1589484:0.09667)0.682:0.00065,(DNAX-10B_DR|1071811:0.10625,DNAX-10B_DR|1071810:0.11363)0.142:0.00066)0.867:0.00558)0.576:0.00364,(((DNAX-10B_DR|1589477:0.06965,DNAX-10B_DR|1589478:0.07578)0.952:0.01613,(DNAX-10B_DR|1995474:0.10022,DNAX-10B_DR|985581:0.11386)0.683:0.00327)0.863:0.00570,DNAX-10B_DR|401582:0.09133)0.982:0.00066)0.870:0.00265,(((((DNAX-10B_DR|1276264:0.13972,DNAX-10B_DR|1797081:0.14823)0.150:0.00229,(DNAX-10B_DR|985614:0.11933,DNAX-10B_DR|318869:0.19754)0.413:0.00583)0.864:0.00850,DNAX-10B_DR|1071829:0.13374)0.894:0.00933,((((DNAX-10B_DR|1909372:0.13432,(DNAX-10B_DR|560743:0.10537,((DNAX-10B_DR|1404696:0.0,DNAX-10B_DR|2080616:0.0):0.12876,DNAX-10B_DR|168113:0.11581)0.422:0.00065)0.514:0.00313)0.050:0.00065,((DNAX-10B_DR|96248:0.11082,(DNAX-10B_DR|96250:0.15076,DNAX-10B_DR|985578:0.09346)0.457:0.00711)0.272:0.00246,((DNAX-10B_DR|1701868:0.02359,(DNAX-10B_DR|318874:0.53885,DNAX-10B_DR|1276284:0.05907)0.438:0.49777)0.834:0.11530,(DNAX-10B_DR|1909375:0.12955,DNAX-10B_DR|168115:0.09684)0.036:0.00065)0.753:0.00482)0.780:0.00256)0.820:0.00340,((DNAX-10B_DR|1909379:0.08155,(DNAX-10B_DR|1404698:0.09511,((DNAX-10B_DR|560746:0.06509,DNAX-10B_DR|1995481:0.09214)0.469:0.00387,DNAX-10B_DR|891594:0.08963)0.871:0.00625)0.460:0.00124)0.746:0.00195,(((DNAX-10B_DR|1404739:0.10312,DNAX-10B_DR|168099:0.05248)0.945:0.04248,(DNAX-10B_DR|732693:0.13039,(DNAX-10B_DR|7373:0.09197,DNAX-10B_DR|648138:0.08482)0.604:0.00783)0.699:0.00394)0.365:0.00246,(DNAX-10B_DR|1701872:0.00075,DNAX-10B_DR|1701873:0.01119)0.691:0.11984)0.760:0.00285)0.514:0.00182)0.947:0.00061,(DNAX-10B_DR|1342995:0.10205,DNAX-10B_DR|1589506:0.10275)0.759:0.01054)0.335:0.00134)0.865:0.00378,(DNAX-10B_DR|96256:0.08196,DNAX-10B_DR|560712:0.06386)0.909:0.01802)0.735:0.00183)0.885:0.00785)0.803:0.00381)0.997:0.00066)0.385:0.00230,((DNAX-10B_DR|813913:0.13609,(DNAX-10B_DR|732695:0.08927,(DNAX-10B_DR|1144348:0.07302,DNAX-10B_DR|1589505:0.00065)0.686:0.09814)0.817:0.01508)0.556:0.00610,(((DNAX-10B_DR|1589501:0.00066,DNAX-10B_DR|1995473:0.11087)0.599:0.13734,DNAX-10B_DR|891582:0.09020)0.721:0.00797,(DNAX-10B_DR|1203293:0.18574,((DNAX-10B_DR|1701910:0.08846,DNAX-10B_DR|2081533:0.23418)0.678:0.03230,(DNAX-10B_DR|318881:0.11760,DNAX-10B_DR|560707:0.06996)0.788:0.03468)0.405:0.01376)0.732:0.00337)0.786:0.00340)0.761:0.00114)0.785:0.00281)0.769:0.00237,(DNAX-10B_DR|484453:0.09960,(DNAX-10B_DR|1144344:0.09657,DNAX-10B_DR|1404715:0.10504)0.286:0.00600)0.798:0.00397)1.000:0.03272,(DNAX-10B_DR|813910:0.12606,((DNAX-10B_DR|891609:0.12493,DNAX-10B_DR|1499225:0.10567)0.595:0.00537,(DNAX-10B_DR|1701907:0.11958,DNAX-10B_DR|1071842:0.08260)0.721:0.00469)0.975:0.01628)0.305:0.00700)0.751:0.01111)0.934:0.01684,(((DNAX-10B_DR|401595:0.03168,DNAX-10B_DR|560744:0.04526)0.429:0.09900,(DNAX-10B_DR|1144349:0.14566,(DNAX-10B_DR|318875:0.01601,DNAX-10B_DR|1797061:0.05246)0.723:0.16353)0.828:0.07818)0.537:0.02741,(DNAX-10B_DR|648123:0.15087,(DNAX-10B_DR|891603:0.08482,DNAX-10B_DR|1589521:0.07239)0.000:0.05905)0.739:0.01544)0.772:0.00449)0.848:0.00624)0.746:0.00390,(DNAX-10B_DR|1589518:0.13458,(DNAX-10B_DR|1701871:0.16123,(DNAX-10B_DR|1797107:0.10882,(DNAX-10B_DR|1276246:0.00065,DNAX-10B_DR|1995494:0.03792)0.781:0.07913)0.723:0.00971)0.738:0.00598)0.261:0.00545)0.997:0.03183,(DNAX-10B_DR|1909380:0.14019,(((((DNAX-10B_DR|1499224:0.17393,DNAX-10B_DR|1701897:0.13462)0.813:0.02080,((DNAX-10B_DR|648104:0.14180,DNAX-10B_DR|1995461:0.12484)0.896:0.02000,(((DNAX-10B_DR|241240:0.13216,(DNAX-10B_DR|560723:0.13146,DNAX-10B_DR|1144358:0.37383)0.319:0.00593)0.779:0.00968,DNAX-10B_DR|96240:0.17675)0.911:0.02068,(DNAX-10B_DR|1071822:0.15317,DNAX-10B_DR|7385:0.12950)0.745:0.00571)0.092:0.00101)0.767:0.00332)0.176:0.00094,(((((DNAX-10B_DR|1909361:0.13663,DNAX-10B_DR|985613:0.12212)0.832:0.00815,DNAX-10B_DR|1071814:0.15573)0.673:0.00311,((((((DNAX-10B_DR|1797089:0.17426,((((DNAX-10B_DR|1701882:0.02592,DNAX-10B_DR|1701881:0.01650)0.997:0.07549,DNAX-10B_DR|2116064:0.11280)0.026:0.00066,DNAX-10B_DR|1589510:0.13871)0.808:0.01140,DNAX-10B_DR|1797053:0.26584)0.585:0.00362)0.186:0.00073,DNAX-10B_DR|1404731:0.15455)0.695:0.00173,DNAX-10B_DR|648131:0.15818)0.829:0.00435,((DNAX-10B_DR|1404720:0.13558,DNAX-10B_DR|1995459:0.11355)0.892:0.01791,(((((DNAX-10B_DR|985599:0.09344,DNAX-10B_DR|1589500:0.08517)0.844:0.00774,(DNAX-10B_DR|1203286:0.13934,(((DNAX-10B_DR|7370:0.09733,DNAX-10B_DR|241254:0.09485)0.212:0.00064,DNAX-10B_DR|168114:0.09425)0.661:0.00066,((DNAX-10B_DR|1342996:0.10771,DNAX-10B_DR|484465:0.10562)0.768:0.00067,((DNAX-10B_DR|484439:0.22300,DNAX-10B_DR|484445:0.09620)0.525:0.02442,(DNAX-10B_DR|241250:0.10962,DNAX-10B_DR|1995492:0.14257)0.606:0.00065)0.779:0.00291)0.805:0.00237)0.830:0.00322)0.381:0.00166)0.939:0.00962,(DNAX-10B_DR|648101:0.04161,DNAX-10B_DR|484470:0.16746)0.623:0.07684)0.885:0.01059,(DNAX-10B_DR|484464:0.09940,DNAX-10B_DR|1701891:0.15333)0.996:0.04748)0.992:0.01948,(DNAX-10B_DR|560747:0.12281,DNAX-10B_DR|1071834:0.09461)0.937:0.01655)0.101:0.00144)0.705:0.00084)0.441:0.00219,(((DNAX-10B_DR|648115:0.11370,(DNAX-10B_DR|985573:0.00067,DNAX-10B_DR|2099542:0.01610)0.593:0.11311)0.826:0.01647,(DNAX-10B_DR|985607:0.09902,(DNAX-10B_DR|1589519:0.08789,(DNAX-10B_DR|1404733:0.08084,(DNAX-10B_DR|241242:0.09858,(DNAX-10B_DR|96230:0.04113,DNAX-10B_DR|1995469:0.09353)0.203:0.08655)0.808:0.01742)0.517:0.00162)0.483:0.00732)0.803:0.00501)0.825:0.00338,((((DNAX-10B_DR|1909387:0.12178,DNAX-10B_DR|241249:0.10357)0.613:0.00833,DNAX-10B_DR|648092:0.11808)0.918:0.00955,((((DNAX-10B_DR|891590:0.10856,DNAX-10B_DR|1701886:0.14344)0.810:0.00668,(DNAX-10B_DR|1071835:0.14719,(DNAX-10B_DR|813922:0.15077,(DNAX-10B_DR|96243:0.14484,(DNAX-10B_DR|1404735:0.03239,DNAX-10B_DR|2107291:0.03505)1.000:0.10624)0.764:0.00590)0.779:0.00422)0.746:0.00194)0.789:0.00212,(DNAX-10B_DR|1203303:0.09820,(((DNAX-10B_DR|985584:0.15191,DNAX-10B_DR|1404700:0.11290)0.792:0.01003,(((DNAX-10B_DR|484446:0.16014,DNAX-10B_DR|1203316:0.10030)0.656:0.02126,DNAX-10B_DR|1203300:0.13525)0.054:0.00840,DNAX-10B_DR|1203299:0.09386)0.791:0.00947)0.963:0.01644,DNAX-10B_DR|96244:0.14172)0.309:0.00075)0.838:0.00272)0.768:0.00138,(DNAX-10B_DR|1909393:0.12757,DNAX-10B_DR|1797049:0.11517)0.928:0.02194)0.489:0.00438)0.724:0.00121,(DNAX-10B_DR|1203284:0.09752,((DNAX-10B_DR|1499222:0.13032,DNAX-10B_DR|1909392:0.10517)0.785:0.00650,DNAX-10B_DR|96247:0.11947)0.904:0.01156)0.758:0.00352)0.385:0.00121)0.962:0.00636)0.898:0.00390,(DNAX-10B_DR|1203304:0.11840,(DNAX-10B_DR|484443:0.11272,DNAX-10B_DR|1589480:0.12290)0.020:0.00065)0.990:0.02316)0.845:0.00352)0.740:0.00257,((DNAX-10B_DR|241265:0.12781,DNAX-10B_DR|1589485:0.14013)0.141:0.00061,(DNAX-10B_DR|1404697:0.03995,DNAX-10B_DR|1404734:0.08540)0.698:0.09471)0.286:0.00921)0.938:0.00834,(DNAX-10B_DR|732697:0.15300,DNAX-10B_DR|1404705:0.10486)0.866:0.01012)0.735:0.00150)0.932:0.00635,((DNAX-10B_DR|891593:0.10776,DNAX-10B_DR|1144342:0.08475)0.759:0.01268,(((DNAX-10B_DR|1995484:0.10574,DNAX-10B_DR|96252:0.14767)0.809:0.00893,(((DNAX-10B_DR|318900:0.00776,DNAX-10B_DR|1276248:0.03475)0.683:0.17222,(DNAX-10B_DR|1144346:0.02403,DNAX-10B_DR|1276279:0.00065)0.820:0.24709)0.505:0.00978,DNAX-10B_DR|1071839:0.11046)0.692:0.00749)0.797:0.00316,(DNAX-10B_DR|648097:0.11930,(DNAX-10B_DR|648096:0.09422,(DNAX-10B_DR|648094:0.02519,DNAX-10B_DR|648095:0.02907)0.972:0.03425)0.965:0.04252)0.994:0.03903)0.813:0.00652)0.744:0.00307)0.912:0.00578,DNAX-10B_DR|1701898:0.17320)0.777:0.00084)0.694:0.00136)0.809:0.01031)0.824:0.00574)0.058:0.00235,((DNAX-10B_DR|1499217:0.14089,DNAX-10B_DR|1909383:0.16073)0.765:0.01321,DNAX-10B_DR|985577:0.16899)0.739:0.00917)0.799:0.00392)0.550:0.00184)0.916:0.00777,((((((DNAX-10B_DR|2112153:0.20127,DNAX-10B_DR|401593:0.18017)0.640:0.00073,(DNAX-10B_DR|1276268:0.17252,(DNAX-10B_DR|168109:0.13296,(DNAX-10B_DR|1701908:0.02531,DNAX-10B_DR|1797086:0.04330)0.253:0.13200)0.341:0.01604)0.765:0.00641)0.769:0.00243,(DNAX-10B_DR|168098:0.14030,(DNAX-10B_DR|732677:0.18768,DNAX-10B_DR|1071819:0.18429)0.791:0.02004)0.707:0.00315)0.702:0.00227,DNAX-10B_DR|484461:0.19148)0.774:0.00252,(((((DNAX-10B_DR|1589499:0.21623,DNAX-10B_DR|1071846:0.35641)0.772:0.02566,((DNAX-10B_DR|1071812:0.16313,(((DNAX-10B_DR|1203297:0.05318,DNAX-10B_DR|1701894:0.00066)0.953:0.14089,((DNAX-10B_DR|484451:0.09756,(DNAX-10B_DR|560726:0.17867,DNAX-10B_DR|1342998:0.45921)0.763:0.04527)0.000:0.00066,DNAX-10B_DR|1589491:0.59231)0.698:0.01528)0.000:0.00450,(DNAX-10B_DR|1701899:0.21369,DNAX-10B_DR|1995454:0.16542)1.000:1.27886)0.426:0.01215)0.881:0.02046,(DNAX-10B_DR|813907:0.52104,((((DNAX-10B_DR|1276260:0.03128,(DNAX-10B_DR|96251:0.17612,DNAX-10B_DR|1276251:0.09669)0.000:0.06053)0.441:0.00785,DNAX-10B_DR|1276278:0.00061)0.923:0.10459,(DNAX-10B_DR|813936:0.09761,((DNAX-10B_DR|1797099:0.0,DNAX-10B_DR|1797102:0.0):0.00066,(DNAX-10B_DR|1797045:0.21511,DNAX-10B_DR|318868:0.01436)0.396:0.05228)0.695:0.04958)0.659:0.00747)0.569:0.00558,(((DNAX-10B_DR|168110:0.21086,(((DNAX-10B_DR|1144345:0.13056,(DNAX-10B_DR|891573:0.00074,DNAX-10B_DR|1797076:0.00100)0.566:0.10724)0.425:0.00100,((DNAX-10B_DR|891601:0.10983,((DNAX-10B_DR|7379:0.00066,DNAX-10B_DR|1701901:0.08716)0.843:0.21106,(DNAX-10B_DR|1797069:0.00066,DNAX-10B_DR|1909377:0.35436)0.810:0.05239)0.144:0.02305)0.718:0.04426,(DNAX-10B_DR|1995489:0.10427,(((DNAX-10B_DR|1276282:0.06657,DNAX-10B_DR|7367:0.21284)0.643:0.04398,DNAX-10B_DR|1203320:0.10430)0.769:0.03636,DNAX-10B_DR|1797048:0.12971)0.868:0.05393)0.631:0.00066)0.722:0.01146)0.488:0.00820,DNAX-10B_DR|732688:0.11826)0.665:0.01216)0.762:0.00677,DNAX-10B_DR|1203321:0.14408)0.748:0.00912,((DNAX-10B_DR|648102:0.11536,(DNAX-10B_DR|648098:0.02068,DNAX-10B_DR|648099:0.00398)0.997:0.09497)0.786:0.01690,(DNAX-10B_DR|1203296:0.14404,(DNAX-10B_DR|1203311:0.26853,DNAX-10B_DR|401583:0.11897)0.112:0.00065)0.726:0.01307)0.203:0.00065)0.800:0.00979)0.410:0.00432)0.476:0.00143)0.746:0.00113)0.796:0.00264,(((DNAX-10B_DR|1144351:0.10187,(DNAX-10B_DR|985617:0.15513,DNAX-10B_DR|1276249:0.14913)0.477:0.00857)0.864:0.02049,((DNAX-10B_DR|648137:0.00065,DNAX-10B_DR|1203314:0.11666)0.640:0.07255,(DNAX-10B_DR|648110:0.16969,DNAX-10B_DR|1276269:0.18372)0.503:0.01029)0.721:0.00614)0.475:0.00077,(DNAX-10B_DR|648114:0.36131,DNAX-10B_DR|648126:0.42231)0.830:0.26815)0.707:0.00496)0.757:0.00163,((DNAX-10B_DR|7375:0.17510,(DNAX-10B_DR|1701880:0.06630,(DNAX-10B_DR|985601:0.17602,(DNAX-10B_DR|560735:0.13229,(DNAX-10B_DR|1203317:0.00073,DNAX-10B_DR|1203290:0.21075)0.582:0.12360)0.693:0.01181)0.849:0.03096)0.779:0.02218)0.840:0.03535,(((DNAX-10B_DR|813921:0.14719,DNAX-10B_DR|1589498:0.34591)0.113:0.00073,(DNAX-10B_DR|985606:0.15830,DNAX-10B_DR|648132:0.06197)0.886:0.07580)0.644:0.00738,(DNAX-10B_DR|7378:0.27269,(DNAX-10B_DR|168119:0.10829,DNAX-10B_DR|1909355:0.25000)0.275:0.02714)0.802:0.02697)0.752:0.01198)0.743:0.00912)0.839:0.00067,((DNAX-10B_DR|648100:0.05891,DNAX-10B_DR|1404685:0.01862)0.049:0.09537,(DNAX-10B_DR|318871:0.01733,DNAX-10B_DR|1909389:0.02260)0.320:0.12721)0.777:0.01268)0.444:0.00257)0.585:0.00264,((DNAX-10B_DR|401585:0.20104,DNAX-10B_DR|1909359:0.31489)0.575:0.01984,(DNAX-10B_DR|560738:0.01479,DNAX-10B_DR|813929:0.00066)0.536:0.23659)0.824:0.02288)0.560:0.00073);
```
