## Supplementary Data 2 for "A genomic portrait of zebrafish transposable elements and their spatiotemporal embryonic expression": DNAX-15_DR.mafft.nwk

```
(((((DNAX-15_DR|1343032:0.20990,(DNAX-15_DR|1589566:0.21478,DNAX-15_DR|1499292:0.18786)0.250:0.02600)0.352:0.00059,(DNAX-15_DR|560788:0.18401,(DNAX-15_DR|891662:0.21001,DNAX-15_DR|318928:0.05129)0.779:0.03174)0.773:0.02417)0.885:0.03464,(((((((DNAX-15_DR|1499308:0.32968,DNAX-15_DR|648165:0.13042)0.883:0.06756,DNAX-15_DR|1404765:0.31100)0.777:0.03453,((DNAX-15_DR|241281:0.05053,DNAX-15_DR|241282:0.03608)0.998:0.17659,DNAX-15_DR|985673:0.22513)0.610:0.01339)0.787:0.01109,((DNAX-15_DR|484496:0.22689,DNAX-15_DR|1343028:0.14728)0.763:0.07099,DNAX-15_DR|985678:0.18746)0.738:0.01329)0.231:0.00056,(DNAX-15_DR|1909438:0.11156,DNAX-15_DR|985670:0.17988)0.780:0.01921)0.846:0.01471,((DNAX-15_DR|7434:0.18463,(DNAX-15_DR|985681:0.20806,(DNAX-15_DR|1343050:0.16761,DNAX-15_DR|1797142:0.16866)0.749:0.06025)0.821:0.07112)0.853:0.02547,(DNAX-15_DR|1995531:0.23261,DNAX-15_DR|1203354:0.20237)0.454:0.00564)0.350:0.00055)0.740:0.00287,((DNAX-15_DR|813956:0.10619,(DNAX-15_DR|813954:0.03917,DNAX-15_DR|813955:0.03750)1.000:0.09792)0.913:0.02926,((DNAX-15_DR|241312:0.15554,DNAX-15_DR|560768:0.13589)0.763:0.03077,(DNAX-15_DR|560767:0.14743,(DNAX-15_DR|1995562:0.09047,(DNAX-15_DR|2118455:0.07063,(DNAX-15_DR|1203348:0.22516,DNAX-15_DR|168139:0.32155)0.548:0.01883)0.911:0.08408)0.400:0.02159)0.724:0.02950)0.379:0.03000)0.754:0.01292)0.741:0.00694)0.929:0.02571,((DNAX-15_DR|1589578:0.25142,((((DNAX-15_DR|732746:0.13994,(DNAX-15_DR|168156:0.26023,DNAX-15_DR|732739:0.24225)0.462:0.05184)0.831:0.04495,(DNAX-15_DR|401637:0.20832,(DNAX-15_DR|1203359:0.38626,DNAX-15_DR|1701937:0.00059)0.834:0.20244)0.008:0.02476)0.110:0.01141,(DNAX-15_DR|1995532:0.27332,(DNAX-15_DR|1909422:0.11458,(DNAX-15_DR|560789:0.14193,DNAX-15_DR|560800:0.29191)0.961:0.35317)0.725:0.06584)0.750:0.06945)0.212:0.03198,(DNAX-15_DR|891666:0.20442,(DNAX-15_DR|1276296:0.51549,DNAX-15_DR|985656:0.09932)0.675:0.03771)0.693:0.01212)0.778:0.00537)0.627:0.00281,(DNAX-15_DR|891664:0.09838,DNAX-15_DR|1589570:0.15192)0.915:0.05125)0.293:0.00951)0.701:0.02430,((((((DNAX-15_DR|401620:0.03552,DNAX-15_DR|1909418:0.22488)0.509:0.24840,DNAX-15_DR|484518:0.13569)0.599:0.00739,DNAX-15_DR|813969:0.14137)0.821:0.04505,(DNAX-15_DR|985644:0.25716,DNAX-15_DR|1144388:0.08375)0.092:0.01382)0.483:0.00352,((DNAX-15_DR|648171:0.05985,DNAX-15_DR|1144384:0.16718)0.788:0.02288,(DNAX-15_DR|1589581:0.13674,(DNAX-15_DR|1071871:0.06774,DNAX-15_DR|813973:0.14545)0.566:0.00261)0.902:0.02935)0.763:0.00948)0.813:0.01263,((DNAX-15_DR|891676:0.19655,((((((DNAX-15_DR|96283:0.15617,DNAX-15_DR|401665:0.15577)0.352:0.04295,(DNAX-15_DR|1276298:0.34222,DNAX-15_DR|1589575:0.10301)0.314:0.05905)0.606:0.02166,((DNAX-15_DR|401649:0.34890,DNAX-15_DR|1071869:0.00059)0.938:0.09807,DNAX-15_DR|7413:0.06474)0.744:0.02438)0.188:0.01578,((DNAX-15_DR|1797143:0.19436,DNAX-15_DR|1203376:0.24923)0.613:0.09497,DNAX-15_DR|7414:0.26150)0.704:0.10457)0.808:0.02408,(DNAX-15_DR|168158:0.11808,(DNAX-15_DR|401636:0.22725,DNAX-15_DR|891673:0.09961)0.602:0.05509)0.836:0.02384)0.737:0.00493,(DNAX-15_DR|891668:0.14885,(DNAX-15_DR|96293:0.15459,DNAX-15_DR|318961:0.10775)0.756:0.03259)0.749:0.00699)0.000:0.00061)0.805:0.00741,DNAX-15_DR|96299:0.12979)0.730:0.00139)0.889:0.01089,((((DNAX-15_DR|318924:0.12335,DNAX-15_DR|318957:0.18754)0.816:0.05033,(DNAX-15_DR|560796:0.14677,DNAX-15_DR|1071870:0.19399)0.773:0.03045)0.881:0.03615,(((((DNAX-15_DR|318951:0.21024,DNAX-15_DR|1203371:0.15116)0.133:0.00063,DNAX-15_DR|1203364:0.19465)0.619:0.04132,(((DNAX-15_DR|401634:0.28269,DNAX-15_DR|891638:0.17148)0.701:0.01227,(DNAX-15_DR|648185:0.19718,DNAX-15_DR|1589569:0.12011)0.781:0.02987)0.455:0.01636,(((((DNAX-15_DR|1343025:0.25670,DNAX-15_DR|484508:0.53102)0.523:0.13073,DNAX-15_DR|401660:0.27630)0.657:0.02897,DNAX-15_DR|1995539:0.10562)0.818:0.06917,((DNAX-15_DR|484507:0.19644,DNAX-15_DR|1995526:0.33663)0.533:0.04761,DNAX-15_DR|1343027:0.27862)0.694:0.06163)0.008:0.03346,DNAX-15_DR|1404784:0.48508)0.357:0.02422)0.904:0.05286)0.778:0.01415,((DNAX-15_DR|1589571:0.17295,(DNAX-15_DR|1404761:0.04446,DNAX-15_DR|1404763:0.03890)0.996:0.10912)0.584:0.02231,((DNAX-15_DR|1071863:0.14337,DNAX-15_DR|1797163:0.15945)0.786:0.03428,(DNAX-15_DR|1276318:0.20588,(DNAX-15_DR|648184:0.11534,DNAX-15_DR|318936:0.27702)0.730:0.02767)0.750:0.03172)0.685:0.00956)0.485:0.00695)0.883:0.01571,(((((((DNAX-15_DR|1995554:0.14838,((DNAX-15_DR|1203349:0.21570,DNAX-15_DR|1701922:0.12017)0.683:0.02677,(DNAX-15_DR|1276320:0.16071,DNAX-15_DR|1701931:0.15407)0.687:0.05102)0.802:0.02312)0.378:0.00059,(DNAX-15_DR|7436:0.13042,DNAX-15_DR|1589583:0.12688)0.726:0.02683)0.793:0.01634,(DNAX-15_DR|648168:0.16533,(DNAX-15_DR|318940:0.22321,(DNAX-15_DR|1995557:0.13948,DNAX-15_DR|1995558:0.16064)0.931:0.07135)0.797:0.03106)0.850:0.03469)0.633:0.00341,(DNAX-15_DR|1404785:0.21100,(DNAX-15_DR|1071868:0.17111,(DNAX-15_DR|560776:0.13124,DNAX-15_DR|732731:0.13343)0.771:0.03963)0.746:0.01358)0.705:0.00647)0.835:0.00926,((DNAX-15_DR|1797145:0.06418,(DNAX-15_DR|1071877:0.20665,DNAX-15_DR|1276312:0.25730)0.742:0.04063)0.763:0.02846,(DNAX-15_DR|1343026:0.11182,(DNAX-15_DR|401638:0.18813,DNAX-15_DR|1144395:0.23557)0.721:0.04801)0.756:0.00060)0.747:0.01027)0.761:0.00543,((((DNAX-15_DR|1701949:0.14493,(DNAX-15_DR|1404789:0.09191,DNAX-15_DR|401664:0.18398)0.856:0.20464)0.754:0.11972,(((DNAX-15_DR|560805:0.24878,(DNAX-15_DR|891641:0.04113,DNAX-15_DR|891642:0.04182)0.838:0.08958)0.751:0.05561,(DNAX-15_DR|648199:0.11772,DNAX-15_DR|318934:0.17117)0.724:0.02136)0.442:0.00189,(DNAX-15_DR|1404794:0.10328,DNAX-15_DR|96298:0.51402)0.767:0.06217)0.594:0.01045)0.461:0.02126,DNAX-15_DR|1203369:0.15445)0.113:0.01083,(DNAX-15_DR|648175:0.13970,DNAX-15_DR|813963:0.14520)0.774:0.02720)0.718:0.00672)0.851:0.00951,(((((DNAX-15_DR|1589595:0.20712,DNAX-15_DR|1701952:0.19467)0.781:0.04803,(((((DNAX-15_DR|648191:0.20785,DNAX-15_DR|648194:0.18010)0.804:0.03459,((DNAX-15_DR|2089419:0.31729,(DNAX-15_DR|891643:0.16151,(DNAX-15_DR|1203377:0.14162,DNAX-15_DR|7405:0.27440)0.920:0.20286)0.605:0.04193)0.621:0.01672,(DNAX-15_DR|1995556:0.21183,(DNAX-15_DR|318942:0.07847,DNAX-15_DR|1144396:0.06445)0.831:0.10421)0.621:0.00343)0.768:0.01586)0.583:0.01398,((DNAX-15_DR|1589593:0.23704,(DNAX-15_DR|401667:0.00060,DNAX-15_DR|1499283:0.02243)0.219:0.16015)0.852:0.09422,((DNAX-15_DR|1499309:0.31147,DNAX-15_DR|891646:0.23119)0.191:0.00060,(DNAX-15_DR|401626:0.12392,DNAX-15_DR|1144398:0.15810)0.271:0.03711)0.478:0.00061)0.821:0.02145)0.638:0.00720,((DNAX-15_DR|241309:0.25887,DNAX-15_DR|1203351:0.16400)0.842:0.08524,(DNAX-15_DR|96304:0.54612,DNAX-15_DR|1797140:0.16044)0.352:0.02639)0.767:0.02127)0.876:0.01979,((DNAX-15_DR|1909434:0.15501,(DNAX-15_DR|1995551:0.13333,DNAX-15_DR|1995552:0.14102)0.884:0.08706)0.000:0.00059,(DNAX-15_DR|560803:0.00905,DNAX-15_DR|1276315:0.55855)0.957:0.20751)0.852:0.05964)0.266:0.00059)0.741:0.00880,((((((DNAX-15_DR|401666:0.00060,DNAX-15_DR|1995525:0.00060)0.705:0.22080,((DNAX-15_DR|1589594:0.13843,DNAX-15_DR|1797161:0.13889)0.858:0.08018,(DNAX-15_DR|401642:0.04368,DNAX-15_DR|985665:0.10853)0.886:0.07781)0.612:0.00745)0.504:0.01096,((DNAX-15_DR|813976:0.13964,DNAX-15_DR|1404769:0.12421)0.865:0.04720,(DNAX-15_DR|484525:0.19371,DNAX-15_DR|985655:0.12595)0.447:0.04174)0.790:0.00059)0.777:0.00993,((DNAX-15_DR|1701938:0.06414,(DNAX-15_DR|1701933:0.79027,(((DNAX-15_DR|96301:0.27298,DNAX-15_DR|1995543:0.14799)0.312:0.06522,(DNAX-15_DR|560769:0.15200,DNAX-15_DR|2081779:0.32853)0.861:0.09558)0.554:0.04771,DNAX-15_DR|1909433:0.41609)0.656:0.20859)0.516:0.16319)0.820:0.07815,DNAX-15_DR|1276323:0.09497)0.891:0.05529)0.776:0.01246,((DNAX-15_DR|813971:0.00060,DNAX-15_DR|1909442:0.14164)0.736:0.16339,DNAX-15_DR|1909436:0.16179)0.933:0.11320)0.123:0.00060,((DNAX-15_DR|648186:0.17476,(DNAX-15_DR|732729:0.27659,DNAX-15_DR|318923:0.20012)0.908:0.15285)0.727:0.02651,(DNAX-15_DR|7411:0.27139,DNAX-15_DR|1909431:0.17058)0.691:0.05557)0.786:0.03615)0.830:0.01508)0.902:0.02097,((((DNAX-15_DR|241278:0.14461,(DNAX-15_DR|1701957:0.08390,DNAX-15_DR|1797171:0.29597)0.823:0.10639)0.387:0.02485,(DNAX-15_DR|2104393:0.05313,(DNAX-15_DR|648201:0.01915,DNAX-15_DR|891637:0.05379)0.177:0.01338)0.992:0.14188)0.462:0.07447,(((DNAX-15_DR|1276325:0.07998,(DNAX-15_DR|1797152:0.20521,((DNAX-15_DR|1995537:0.25578,(DNAX-15_DR|1071892:0.12468,DNAX-15_DR|241279:0.12228)0.694:0.02893)0.866:0.17510,(DNAX-15_DR|1499287:0.13285,DNAX-15_DR|1701929:0.18233)0.777:0.04048)0.465:0.04004)0.595:0.02794)0.759:0.02509,((DNAX-15_DR|1343045:0.24547,DNAX-15_DR|484524:0.12809)0.804:0.02787,DNAX-15_DR|1404777:0.27144)0.697:0.00059)0.136:0.00061,DNAX-15_DR|96280:0.19353)0.585:0.02235)0.488:0.00060,((((((DNAX-15_DR|560812:0.17905,DNAX-15_DR|1797160:0.27948)0.945:0.25375,DNAX-15_DR|1995533:0.03574)0.909:0.16416,(DNAX-15_DR|241287:0.25017,DNAX-15_DR|648169:0.33148)0.261:0.02761)0.673:0.03434,(DNAX-15_DR|1701954:0.19869,DNAX-15_DR|1797166:0.16478)0.831:0.02383)0.801:0.01922,((((DNAX-15_DR|318931:0.18306,DNAX-15_DR|1276314:0.22116)0.678:0.01553,(((DNAX-15_DR|1203361:0.26931,(DNAX-15_DR|1499302:0.26066,DNAX-15_DR|1203352:0.21461)0.269:0.00847)0.726:0.01251,((DNAX-15_DR|1203357:0.15668,(DNAX-15_DR|7416:0.18450,DNAX-15_DR|891659:0.21777)0.055:0.02135)0.368:0.00061,(DNAX-15_DR|1797157:0.10306,DNAX-15_DR|1995547:0.33066)0.890:0.24428)0.687:0.02794)0.598:0.00333,DNAX-15_DR|1995548:0.24019)0.661:0.00478)0.810:0.01233,((DNAX-15_DR|401668:0.23663,DNAX-15_DR|985662:0.11283)0.775:0.04138,(DNAX-15_DR|1071891:0.14100,DNAX-15_DR|1909426:0.19267)0.812:0.02854)0.122:0.00508)0.293:0.00829,((DNAX-15_DR|813986:0.16746,DNAX-15_DR|1144392:0.22312)0.840:0.08053,((DNAX-15_DR|1343041:0.60228,(DNAX-15_DR|1343024:0.28568,(DNAX-15_DR|241301:0.25338,DNAX-15_DR|241306:0.13457)0.388:0.07693)0.159:0.04854)0.912:0.07532,(DNAX-15_DR|985669:0.14264,DNAX-15_DR|732730:0.21810)0.764:0.02877)0.506:0.00576)0.797:0.01230)0.828:0.01286)0.770:0.00631,((((((DNAX-15_DR|1071865:0.00059,DNAX-15_DR|484500:0.00060)0.990:0.12246,DNAX-15_DR|96282:0.17989)0.147:0.00059,(DNAX-15_DR|484497:0.17254,DNAX-15_DR|985641:0.34290)0.855:0.05872)0.789:0.02198,DNAX-15_DR|2107292:0.09841)0.787:0.01735,(DNAX-15_DR|813961:0.16759,((DNAX-15_DR|1995529:0.43958,(DNAX-15_DR|1276326:0.06011,DNAX-15_DR|168154:0.29747)0.570:0.12793)0.875:0.13898,(DNAX-15_DR|560802:0.59872,(DNAX-15_DR|732728:0.15682,DNAX-15_DR|1276308:0.21686)0.328:0.01661)0.375:0.05229)0.531:0.03070)0.315:0.02782)0.460:0.00333,((DNAX-15_DR|1276304:0.18852,DNAX-15_DR|484522:0.27215)0.694:0.02007,(DNAX-15_DR|401630:0.22657,DNAX-15_DR|1071880:0.11380)0.510:0.11984)0.762:0.00975)0.668:0.01314)0.472:0.00671)0.746:0.00832)0.832:0.02740,(((((DNAX-15_DR|401633:0.20039,(DNAX-15_DR|985647:0.78302,DNAX-15_DR|7425:0.06933)0.695:0.13528)0.640:0.05085,DNAX-15_DR|168160:0.24033)0.441:0.00983,((DNAX-15_DR|1797176:0.11526,(DNAX-15_DR|891674:0.13336,DNAX-15_DR|318925:0.19720)0.835:0.06228)0.774:0.02807,DNAX-15_DR|318944:0.21914)0.795:0.02602)0.850:0.01552,(DNAX-15_DR|96292:0.16049,DNAX-15_DR|648174:0.15270)0.808:0.04354)0.407:0.00060,((((((DNAX-15_DR|985642:0.20155,(DNAX-15_DR|241290:0.04781,DNAX-15_DR|241299:0.17629)0.778:0.05751)0.304:0.05110,DNAX-15_DR|484506:0.15570)0.725:0.02007,(((((DNAX-15_DR|1797172:0.25391,DNAX-15_DR|7422:0.14664)0.728:0.04866,(DNAX-15_DR|648195:0.20399,DNAX-15_DR|96295:0.05475)0.813:0.06687)0.725:0.02220,DNAX-15_DR|813984:0.11609)0.000:0.00060,DNAX-15_DR|7423:0.20693)0.857:0.03016,((DNAX-15_DR|1797150:0.05934,((DNAX-15_DR|1701927:0.11179,(DNAX-15_DR|560809:0.23254,(DNAX-15_DR|813953:0.13507,DNAX-15_DR|1343044:0.36379)0.741:0.22336)0.779:0.12003)0.885:0.19642,(DNAX-15_DR|1071879:0.13339,DNAX-15_DR|1995542:0.50193)0.565:0.06351)0.846:0.09785)0.786:0.07769,(((DNAX-15_DR|241292:0.18644,DNAX-15_DR|648187:0.28672)0.734:0.03460,(DNAX-15_DR|1499288:0.15100,DNAX-15_DR|1144394:0.09350)0.750:0.02119)0.744:0.01052,(((DNAX-15_DR|241304:0.38671,((DNAX-15_DR|401644:0.42403,DNAX-15_DR|560774:0.30543)0.817:0.28618,DNAX-15_DR|318958:0.40427)0.159:0.00145)0.245:0.04732,DNAX-15_DR|648161:0.47399)0.834:0.10849,((DNAX-15_DR|1589602:0.46538,(DNAX-15_DR|1203350:0.15435,(DNAX-15_DR|484498:0.10482,DNAX-15_DR|891649:0.17744)0.858:0.06659)0.998:0.39084)0.245:0.05950,(DNAX-15_DR|891675:0.26136,(DNAX-15_DR|1144391:0.40391,DNAX-15_DR|1499285:0.16521)0.029:0.05013)0.950:0.21745)0.302:0.07462)0.808:0.05964)0.678:0.01348)0.771:0.02683)0.282:0.00086)0.360:0.02641,(DNAX-15_DR|1499305:0.18211,(DNAX-15_DR|241295:0.21223,DNAX-15_DR|891658:0.33432)0.834:0.14394)0.674:0.04843)0.243:0.00931,((DNAX-15_DR|732732:0.22715,((((((DNAX-15_DR|7429:0.47943,(((DNAX-15_DR|1276297:0.15357,DNAX-15_DR|1276299:0.17902)0.874:0.07412,(DNAX-15_DR|1797135:0.19832,(DNAX-15_DR|560779:0.60312,DNAX-15_DR|813980:0.10012)0.163:0.05019)0.690:0.05217)0.425:0.03515,DNAX-15_DR|1589584:0.36157)0.723:0.19810)0.561:0.07077,(DNAX-15_DR|1343038:0.75755,(DNAX-15_DR|813958:0.41424,(DNAX-15_DR|732743:0.01673,DNAX-15_DR|1499284:0.23977)0.198:0.07561)0.240:0.06730)0.109:0.06409)0.674:0.04031,(((DNAX-15_DR|1343034:0.47908,DNAX-15_DR|1995530:0.25387)0.404:0.04342,DNAX-15_DR|7415:0.42177)0.808:0.08997,(((DNAX-15_DR|7412:0.36456,DNAX-15_DR|318950:0.35326)0.532:0.10155,DNAX-15_DR|560801:0.33258)0.988:0.55661,(DNAX-15_DR|1589563:0.36608,((DNAX-15_DR|1797165:0.34643,(DNAX-15_DR|891640:0.19789,DNAX-15_DR|1797164:0.66032)0.960:0.43626)0.901:0.31589,(DNAX-15_DR|401648:0.75537,DNAX-15_DR|1499301:1.10124)0.267:0.04393)0.776:0.17063)0.827:0.20527)0.059:0.00056)0.765:0.06275)0.799:0.05976,(DNAX-15_DR|648179:0.49146,(DNAX-15_DR|7428:0.15544,(DNAX-15_DR|1343039:0.22454,DNAX-15_DR|1701925:0.55287)0.647:0.17714)0.235:0.12883)0.000:0.01168)0.000:0.00059,(((DNAX-15_DR|318926:0.21243,DNAX-15_DR|484526:0.06105)0.045:0.00059,DNAX-15_DR|560770:0.37698)0.371:0.01985,(DNAX-15_DR|1995546:0.23894,DNAX-15_DR|318947:0.23247)0.617:0.00059)0.847:0.03446)0.775:0.03995,((DNAX-15_DR|168140:0.02293,DNAX-15_DR|1995550:0.37648)0.914:0.28892,(((((((DNAX-15_DR|241297:0.18411,DNAX-15_DR|1071876:0.45572)0.160:0.03774,DNAX-15_DR|96287:0.26283)0.782:0.14011,((DNAX-15_DR|1343035:0.23263,(((DNAX-15_DR|1343043:0.25415,DNAX-15_DR|1797169:0.15167)0.800:0.10372,DNAX-15_DR|985649:0.07902)0.959:0.18079,(DNAX-15_DR|648192:0.38607,DNAX-15_DR|1909429:0.26363)0.948:0.16265)0.804:0.06457)0.815:0.07062,(DNAX-15_DR|813970:0.23061,(DNAX-15_DR|560783:0.18033,DNAX-15_DR|648198:0.04117)0.231:0.13722)0.858:0.08260)1.000:0.47728)0.872:0.14791,(DNAX-15_DR|7435:0.23321,DNAX-15_DR|732738:0.36210)0.751:0.08257)0.758:0.05357,(DNAX-15_DR|96303:0.00188,DNAX-15_DR|318946:0.48557)0.766:0.27320)0.599:0.04478,(((DNAX-15_DR|241303:0.28964,DNAX-15_DR|985652:0.17699)0.761:0.51292,(((DNAX-15_DR|648193:0.60756,(DNAX-15_DR|732748:0.19896,DNAX-15_DR|1995553:0.10217)0.621:0.39401)0.743:0.22771,DNAX-15_DR|1404771:0.32793)0.089:0.01500,(DNAX-15_DR|401662:0.32259,DNAX-15_DR|168149:0.62239)0.678:0.15854)0.476:0.09345)0.097:0.13266,((((DNAX-15_DR|1701945:0.42729,DNAX-15_DR|985651:0.38548)0.791:0.07887,(DNAX-15_DR|891645:0.27981,(((DNAX-15_DR|1071878:0.15914,(DNAX-15_DR|813979:1.08592,DNAX-15_DR|985676:0.00087)0.444:0.27216)0.826:0.10024,DNAX-15_DR|560804:0.34091)0.586:0.04465,(DNAX-15_DR|484516:0.40175,(DNAX-15_DR|96294:0.27167,DNAX-15_DR|318938:0.23016)0.871:0.08639)0.671:0.01788)0.705:0.05492)0.614:0.03022)0.917:0.21491,DNAX-15_DR|484510:0.46748)0.877:0.23989,((DNAX-15_DR|484515:0.32479,DNAX-15_DR|560793:0.27560)0.788:0.12971,DNAX-15_DR|1499295:0.61154)0.769:0.15097)0.001:0.00139)0.860:0.09545)0.827:0.06884,(((((DNAX-15_DR|484493:0.16363,(DNAX-15_DR|1276328:0.01189,DNAX-15_DR|1589574:0.15405)0.715:0.18873)0.733:0.02412,(DNAX-15_DR|648181:0.10686,DNAX-15_DR|401661:0.16575)0.369:0.00059)0.824:0.01352,(((((((((DNAX-15_DR|560790:0.57394,((DNAX-15_DR|401640:0.11735,DNAX-15_DR|1701934:0.30125)0.854:0.08793,((DNAX-15_DR|648178:0.48269,((DNAX-15_DR|1701924:0.27195,((DNAX-15_DR|318955:1.04018,(DNAX-15_DR|1589586:0.24018,(DNAX-15_DR|813987:0.00059,DNAX-15_DR|1499290:0.08954)0.661:0.18126)0.672:0.23204)0.796:0.43577,DNAX-15_DR|241298:0.00903)0.804:0.22159)0.508:0.13167,DNAX-15_DR|1589600:0.25772)0.543:0.02137)0.526:0.01907,(((DNAX-15_DR|401657:0.56110,DNAX-15_DR|1499293:0.13837)0.441:0.06502,(DNAX-15_DR|1144387:0.59848,DNAX-15_DR|1499296:0.00056)0.470:0.20467)0.052:0.00057,(DNAX-15_DR|1499286:0.16076,DNAX-15_DR|1909430:0.53173)0.911:0.26088)0.889:0.12029)0.458:0.00060)0.184:0.01116)0.622:0.02364,(DNAX-15_DR|1589592:0.51915,((((DNAX-15_DR|1071885:0.45483,((DNAX-15_DR|484511:0.17586,(DNAX-15_DR|813966:0.26254,DNAX-15_DR|1404775:0.22812)0.823:0.11445)0.742:0.06448,(DNAX-15_DR|1909424:0.19059,(DNAX-15_DR|96288:0.27677,(DNAX-15_DR|7407:0.06991,(DNAX-15_DR|1071874:0.30499,DNAX-15_DR|1797153:0.39176)0.241:0.02123)0.543:0.03738)0.789:0.04369)0.759:0.02173)0.916:0.06749)0.074:0.00060,((DNAX-15_DR|1797144:0.21692,DNAX-15_DR|168146:0.32890)0.301:0.03367,(DNAX-15_DR|1797154:0.10346,DNAX-15_DR|1404792:0.55641)0.704:0.10143)0.727:0.02031)0.694:0.01427,((((DNAX-15_DR|648182:0.29829,(DNAX-15_DR|401643:0.17063,DNAX-15_DR|813981:0.21539)0.943:0.13538)0.226:0.00061,(DNAX-15_DR|985653:0.23918,(DNAX-15_DR|2105142:0.18461,DNAX-15_DR|401663:0.38261)0.315:0.01042)0.936:0.14093)0.759:0.02307,(DNAX-15_DR|1071873:0.31225,DNAX-15_DR|1589599:0.15592)0.771:0.05264)0.795:0.02580,(DNAX-15_DR|732740:0.23607,((DNAX-15_DR|560799:0.12443,DNAX-15_DR|1404781:0.13568)0.521:0.16479,(DNAX-15_DR|484512:0.23130,(DNAX-15_DR|560795:0.21406,DNAX-15_DR|1499294:0.36034)0.949:0.14214)0.175:0.00508)0.708:0.04413)0.680:0.02239)0.723:0.02546)0.132:0.08351,((((DNAX-15_DR|1499289:0.87513,DNAX-15_DR|1701943:0.00060)0.734:0.32428,DNAX-15_DR|484519:0.47361)0.866:0.14696,(DNAX-15_DR|648164:0.31087,DNAX-15_DR|985663:0.20752)0.821:0.05954)0.525:0.02454,((DNAX-15_DR|241296:0.35268,DNAX-15_DR|484504:0.28538)0.763:0.04227,(DNAX-15_DR|7421:0.33911,(DNAX-15_DR|318948:0.27392,(DNAX-15_DR|1995541:0.48364,(DNAX-15_DR|1797149:0.13378,(DNAX-15_DR|1071881:0.21317,DNAX-15_DR|1909428:0.35199)0.998:0.94172)0.725:0.27901)0.177:0.01912)0.194:0.02553)0.254:0.00064)0.846:0.02912)0.274:0.02070)0.466:0.05700)0.076:0.04754)0.838:0.05533,DNAX-15_DR|7418:0.23443)0.739:0.01784,((((DNAX-15_DR|1203362:0.15108,DNAX-15_DR|318932:0.25157)0.599:0.03768,(DNAX-15_DR|96297:0.26930,(DNAX-15_DR|168148:0.10239,DNAX-15_DR|1203366:0.22249)0.368:0.01085)0.482:0.02419)0.815:0.03256,(((((DNAX-15_DR|1343037:0.18011,(DNAX-15_DR|1701953:0.14251,((DNAX-15_DR|318964:0.18050,(DNAX-15_DR|1144393:0.35536,DNAX-15_DR|1203355:0.11051)0.672:0.05694)0.361:0.00061,DNAX-15_DR|2093900:0.15470)0.830:0.03149)0.363:0.00569)0.600:0.01817,((DNAX-15_DR|241293:0.15630,(DNAX-15_DR|7433:0.00061,DNAX-15_DR|648172:0.01391)0.635:0.20160)0.859:0.06383,(DNAX-15_DR|1404772:0.24691,DNAX-15_DR|401628:0.11627)0.806:0.03261)0.694:0.01635)0.113:0.01024,((DNAX-15_DR|1701935:0.17605,(DNAX-15_DR|7410:0.14611,DNAX-15_DR|241313:0.42969)0.758:0.10991)0.324:0.02726,(DNAX-15_DR|1276302:0.03624,DNAX-15_DR|1589588:0.33400)0.861:0.12974)0.861:0.08674)0.774:0.01092,(((((DNAX-15_DR|648188:0.10616,(DNAX-15_DR|7431:0.00059,DNAX-15_DR|1797133:0.41115)0.967:0.33507)0.028:0.03731,(DNAX-15_DR|7426:0.23402,DNAX-15_DR|1071872:0.20172)0.315:0.04350)0.819:0.04073,(DNAX-15_DR|891657:0.14771,DNAX-15_DR|1797170:0.18976)0.917:0.07890)0.801:0.02514,DNAX-15_DR|1276310:0.16199)0.624:0.01041,((((((DNAX-15_DR|985679:0.23377,((DNAX-15_DR|318927:0.47877,(((DNAX-15_DR|318945:0.24352,DNAX-15_DR|1499280:0.19558)0.935:0.08357,(DNAX-15_DR|1276319:0.02636,DNAX-15_DR|2090557:0.12666)1.000:0.15796)0.183:0.00909,DNAX-15_DR|560808:0.13073)0.338:0.02901)0.311:0.00056,DNAX-15_DR|1071866:0.35397)0.338:0.00628)0.717:0.00460,((DNAX-15_DR|891648:0.17627,(DNAX-15_DR|732749:0.15932,(DNAX-15_DR|401658:0.00845,DNAX-15_DR|560794:0.83305)0.336:0.08441)0.726:0.01291)0.839:0.03706,DNAX-15_DR|891656:0.24031)0.527:0.02663)0.788:0.00874,((DNAX-15_DR|1343030:0.17706,(DNAX-15_DR|1404790:0.18151,DNAX-15_DR|813957:0.20227)0.349:0.01833)0.866:0.07159,(DNAX-15_DR|7408:1.08508,DNAX-15_DR|401624:0.20785)0.509:0.04857)0.766:0.01253)0.699:0.00363,(((((DNAX-15_DR|1797155:0.22748,DNAX-15_DR|648162:0.15372)0.857:0.04666,(((DNAX-15_DR|1404786:0.43173,DNAX-15_DR|1995535:0.20873)0.140:0.05617,DNAX-15_DR|1071875:0.14350)0.234:0.01676,(DNAX-15_DR|891651:0.24516,(DNAX-15_DR|560780:1.05259,DNAX-15_DR|1909441:0.09529)0.606:0.10947)0.749:0.03381)0.410:0.00060)0.174:0.00805,(((DNAX-15_DR|318939:0.10990,DNAX-15_DR|891644:0.26325)0.750:0.05537,((DNAX-15_DR|1404766:0.0,DNAX-15_DR|2080617:0.0):0.09512,DNAX-15_DR|1797147:0.19156)0.354:0.03190)0.801:0.03618,(DNAX-15_DR|1589567:0.13578,(DNAX-15_DR|168153:0.20395,DNAX-15_DR|1589598:0.21565)0.245:0.00237)0.167:0.00152)0.908:0.02974)0.793:0.00986,((((DNAX-15_DR|241288:0.12811,DNAX-15_DR|1499282:0.14678)0.867:0.13303,DNAX-15_DR|1797167:0.19223)0.725:0.01690,(DNAX-15_DR|7417:0.19567,(DNAX-15_DR|7424:0.22122,(DNAX-15_DR|1276305:0.25232,DNAX-15_DR|1995524:0.22989)0.573:0.04187)0.891:0.05955)0.266:0.00286)0.810:0.01959,((DNAX-15_DR|1203368:0.25968,(DNAX-15_DR|560786:0.05970,DNAX-15_DR|648183:0.21045)0.320:0.06691)0.913:0.10236,DNAX-15_DR|1909439:0.11754)0.765:0.03314)0.704:0.02424)0.707:0.00555,(((((((DNAX-15_DR|1276300:0.20545,DNAX-15_DR|1909437:0.11756)0.672:0.01337,(((DNAX-15_DR|648200:0.11598,DNAX-15_DR|1995521:0.38540)0.673:0.02244,(DNAX-15_DR|1276294:0.20474,DNAX-15_DR|1343049:0.11032)0.858:0.06213)0.640:0.04597,DNAX-15_DR|1203353:0.19323)0.878:0.06791)0.739:0.02411,(DNAX-15_DR|1203358:0.15206,(DNAX-15_DR|318952:0.18567,DNAX-15_DR|1404787:0.40712)0.298:0.04249)0.734:0.05234)0.243:0.00059,(DNAX-15_DR|1995527:0.30351,(DNAX-15_DR|648196:0.13245,DNAX-15_DR|648197:0.13960)0.847:0.04222)0.843:0.03979)0.849:0.02273,(((DNAX-15_DR|96281:0.15353,DNAX-15_DR|1701942:0.19251)0.761:0.01643,(DNAX-15_DR|7420:0.19786,(DNAX-15_DR|401659:0.11032,DNAX-15_DR|1071889:0.19855)0.822:0.04843)0.759:0.01464)0.140:0.00060,DNAX-15_DR|401623:0.25692)0.769:0.00865)0.653:0.02216,((((((DNAX-15_DR|96285:0.23099,DNAX-15_DR|168162:0.00060)0.356:0.05639,DNAX-15_DR|985657:0.46019)0.915:0.18355,((DNAX-15_DR|484520:0.18369,(DNAX-15_DR|1144390:0.17669,(DNAX-15_DR|891670:0.16976,DNAX-15_DR|1701946:0.09999)0.801:0.05066)0.827:0.07557)0.633:0.01095,DNAX-15_DR|891660:0.26713)0.617:0.01578)0.743:0.03032,(((DNAX-15_DR|1797134:0.12798,DNAX-15_DR|1071864:0.19233)0.692:0.01775,DNAX-15_DR|985646:0.23962)0.449:0.00852,((DNAX-15_DR|168155:0.17033,(((DNAX-15_DR|168166:0.16900,DNAX-15_DR|1144389:0.34979)0.781:0.06050,DNAX-15_DR|891661:0.13316)0.513:0.03789,DNAX-15_DR|401652:0.16593)0.738:0.02178)0.613:0.01345,(DNAX-15_DR|1797137:0.11405,(DNAX-15_DR|1589596:0.06581,DNAX-15_DR|985643:0.15895)0.308:0.02559)0.801:0.07270)0.438:0.00096)0.616:0.00507)0.417:0.00404,(((((DNAX-15_DR|168165:0.11688,DNAX-15_DR|560771:0.24025)0.852:0.06879,((((DNAX-15_DR|985671:0.11797,DNAX-15_DR|401635:0.29442)0.661:0.01047,DNAX-15_DR|1589597:0.17789)0.741:0.00976,DNAX-15_DR|1203363:0.27772)0.748:0.00705,(((DNAX-15_DR|732744:0.18990,DNAX-15_DR|401654:0.67184)0.666:0.10423,(DNAX-15_DR|484517:0.22321,(DNAX-15_DR|813972:0.27643,DNAX-15_DR|1909435:0.24752)0.790:0.13399)0.550:0.01520)0.618:0.02790,((DNAX-15_DR|241302:0.25459,DNAX-15_DR|401632:0.24423)0.160:0.01313,DNAX-15_DR|1499306:0.23166)0.608:0.01426)0.256:0.00059)0.294:0.00295)0.734:0.00292,(((DNAX-15_DR|560772:0.16100,DNAX-15_DR|891669:0.26579)0.461:0.01027,DNAX-15_DR|1404783:0.20232)0.750:0.04173,DNAX-15_DR|1343040:0.20663)0.586:0.01278)0.688:0.00276,((DNAX-15_DR|96296:0.15233,(DNAX-15_DR|1276313:0.20987,DNAX-15_DR|318960:0.08756)0.495:0.00060)0.873:0.05229,(((DNAX-15_DR|985675:0.13581,((DNAX-15_DR|318930:0.16462,DNAX-15_DR|1701944:0.18813)0.789:0.02603,((DNAX-15_DR|1995560:0.13826,DNAX-15_DR|1701955:0.19019)0.645:0.01527,((DNAX-15_DR|813989:0.20795,(DNAX-15_DR|168152:0.00060,DNAX-15_DR|1499311:0.23460)0.978:0.17173)0.401:0.04103,DNAX-15_DR|732736:0.12367)0.156:0.00060)0.723:0.00598)0.694:0.01557)0.517:0.01707,DNAX-15_DR|1909420:0.21493)0.691:0.01433,(DNAX-15_DR|241294:0.20987,DNAX-15_DR|985664:0.22663)0.802:0.05606)0.092:0.00656)0.762:0.00538)0.747:0.00530,(((((DNAX-15_DR|560775:0.22412,(DNAX-15_DR|401647:0.27680,(DNAX-15_DR|1276306:0.13388,DNAX-15_DR|1909425:0.13602)0.815:0.03165)0.545:0.02494)0.078:0.01260,(DNAX-15_DR|241289:0.23545,(DNAX-15_DR|241283:0.16732,DNAX-15_DR|1797175:0.18213)0.364:0.04441)0.081:0.00485)0.715:0.00470,(DNAX-15_DR|1995528:0.11666,(DNAX-15_DR|401629:0.15728,DNAX-15_DR|1499304:0.17727)0.231:0.01175)0.313:0.03461)0.801:0.00749,((DNAX-15_DR|648180:0.27636,(DNAX-15_DR|891665:0.14384,DNAX-15_DR|401653:0.20541)0.575:0.02072)0.321:0.00789,DNAX-15_DR|1589565:0.19176)0.718:0.01056)0.718:0.00385,(((((DNAX-15_DR|241285:0.21463,DNAX-15_DR|1203374:0.19892)0.724:0.02177,(DNAX-15_DR|484523:0.21485,DNAX-15_DR|648176:0.18773)0.890:0.04233)0.448:0.00686,(DNAX-15_DR|241286:0.43779,DNAX-15_DR|1797146:0.11523)0.842:0.15854)0.744:0.01538,((DNAX-15_DR|813985:0.44726,(DNAX-15_DR|985660:0.17320,DNAX-15_DR|1276307:0.17740)0.776:0.05758)0.431:0.03432,DNAX-15_DR|1589573:0.16021)0.774:0.02018)0.805:0.01178,(((DNAX-15_DR|484509:0.14756,DNAX-15_DR|1701921:0.11762)0.839:0.05681,(DNAX-15_DR|1071888:0.21850,DNAX-15_DR|1589582:0.16261)0.936:0.05625)0.813:0.01339,(DNAX-15_DR|648177:0.16608,DNAX-15_DR|732733:0.15020)0.795:0.02137)0.757:0.00509)0.807:0.00578)0.734:0.00442)0.867:0.00675)0.480:0.00059,((DNAX-15_DR|732747:0.17801,DNAX-15_DR|1343036:0.21268)0.848:0.05723,DNAX-15_DR|318935:0.21456)0.531:0.00370)0.892:0.02472)0.598:0.00609,((DNAX-15_DR|1701936:0.22755,DNAX-15_DR|1404767:0.19018)0.619:0.01110,(DNAX-15_DR|401627:0.16847,(DNAX-15_DR|985674:0.21471,DNAX-15_DR|1797141:0.19689)0.652:0.03203)0.781:0.02339)0.651:0.01321)0.794:0.01447)0.479:0.02383)0.435:0.00795,(((DNAX-15_DR|813982:0.23051,((DNAX-15_DR|401631:0.46053,(DNAX-15_DR|1701923:0.11158,DNAX-15_DR|1797173:0.15328)0.202:0.02558)0.503:0.02367,DNAX-15_DR|1589576:0.22727)0.717:0.01107)0.537:0.00586,DNAX-15_DR|1701950:0.25253)0.698:0.00504,((DNAX-15_DR|813983:0.23177,(DNAX-15_DR|560813:0.00059,DNAX-15_DR|1071893:0.06000)0.928:0.25247)0.000:0.03350,((DNAX-15_DR|560785:0.64305,DNAX-15_DR|648190:0.21886)0.891:0.18264,(DNAX-15_DR|241307:0.12742,DNAX-15_DR|1343048:0.08273)0.802:0.03842)0.000:0.01349)0.727:0.00819)0.784:0.00339)0.232:0.00060,(DNAX-15_DR|7430:0.12799,((((DNAX-15_DR|1995563:0.03767,(DNAX-15_DR|318933:0.00060,DNAX-15_DR|96302:0.08058)0.526:0.15380)0.760:0.07029,DNAX-15_DR|401625:0.33858)0.771:0.06120,(DNAX-15_DR|241284:0.00059,(DNAX-15_DR|1499307:0.06668,DNAX-15_DR|1589579:0.16123)0.715:0.08119)0.676:0.12571)0.566:0.00710,(((DNAX-15_DR|1589601:0.21388,DNAX-15_DR|891650:0.04595)0.748:0.17973,(DNAX-15_DR|1144383:0.00060,DNAX-15_DR|1144382:0.12457)1.000:0.52257)0.060:0.00084,(DNAX-15_DR|241314:0.10607,(DNAX-15_DR|1276317:0.52648,DNAX-15_DR|1404768:0.59466)0.277:0.07928)0.816:0.08971)0.793:0.03629)0.731:0.01671)0.761:0.02387)0.503:0.00066)0.404:0.01099)0.878:0.02776,(DNAX-15_DR|1071890:0.11732,DNAX-15_DR|891667:0.12323)0.802:0.02841)0.228:0.01341)0.883:0.02808,(((DNAX-15_DR|318959:0.23911,((DNAX-15_DR|813988:0.15538,(DNAX-15_DR|168164:0.84275,DNAX-15_DR|1276303:0.08864)0.790:0.09931)0.690:0.02710,(DNAX-15_DR|1797151:0.47214,DNAX-15_DR|1404774:0.13333)0.450:0.00329)0.241:0.04231)0.070:0.00087,(DNAX-15_DR|560787:0.12630,DNAX-15_DR|318954:0.25264)0.401:0.05335)0.676:0.02776,((DNAX-15_DR|813978:0.19660,DNAX-15_DR|732741:0.31597)0.401:0.00424,(DNAX-15_DR|560807:0.25832,DNAX-15_DR|648167:0.08859)0.744:0.03467)0.716:0.03102)0.759:0.03411)0.418:0.00965)0.843:0.03020,((DNAX-15_DR|241305:0.00059,(DNAX-15_DR|891677:0.29107,(DNAX-15_DR|1995549:0.07228,((((DNAX-15_DR|168150:0.33139,(DNAX-15_DR|1276324:0.34301,(DNAX-15_DR|484505:0.23035,DNAX-15_DR|1499298:0.36305)0.810:0.08036)0.801:0.06380)0.668:0.01519,(DNAX-15_DR|401655:0.24287,DNAX-15_DR|1404782:0.27762)0.789:0.04310)0.775:0.04022,(DNAX-15_DR|401656:0.47562,DNAX-15_DR|1701928:0.14630)0.927:0.20032)0.784:0.11101,DNAX-15_DR|96286:0.27237)0.458:0.27762)0.865:0.25350)0.208:0.01333)0.548:0.06920,((((DNAX-15_DR|891647:0.17702,DNAX-15_DR|1203356:0.24146)0.824:0.11129,(DNAX-15_DR|560811:0.18073,(DNAX-15_DR|241310:0.02369,DNAX-15_DR|241311:0.00060)0.979:0.16975)0.465:0.04764)0.112:0.02869,DNAX-15_DR|1404779:0.17436)0.483:0.11900,(DNAX-15_DR|985658:0.00059,DNAX-15_DR|1276309:0.83738)0.703:0.39552)0.746:0.08457)0.726:0.03853)0.886:0.03400,((DNAX-15_DR|168157:0.36414,((((DNAX-15_DR|318953:0.26054,DNAX-15_DR|2084607:0.36942)0.344:0.09670,((DNAX-15_DR|560781:0.16215,(DNAX-15_DR|985677:0.26922,DNAX-15_DR|318956:0.32131)0.902:0.12464)0.853:0.09205,DNAX-15_DR|1995559:0.27392)0.856:0.14580)0.417:0.07368,(DNAX-15_DR|1404776:0.18457,(DNAX-15_DR|1071884:0.27887,DNAX-15_DR|1404788:0.14924)0.212:0.10848)0.931:0.18600)0.651:0.10435,DNAX-15_DR|560782:0.00060)0.641:0.11945)0.857:0.17735,(DNAX-15_DR|1589572:0.11495,DNAX-15_DR|1589604:0.35108)0.637:0.01327)0.612:0.00991)0.952:0.09357,((DNAX-15_DR|891653:0.39963,(DNAX-15_DR|241300:0.30892,DNAX-15_DR|1797162:0.28851)0.179:0.02274)0.786:0.14867,(DNAX-15_DR|168137:0.21294,DNAX-15_DR|168159:0.32178)0.543:0.43090)0.907:0.21570)0.744:0.02483,(DNAX-15_DR|1909421:0.13334,(((DNAX-15_DR|1404773:0.52326,(DNAX-15_DR|1797136:0.10004,(DNAX-15_DR|318963:0.12230,DNAX-15_DR|1589603:0.01507)0.538:0.26382)0.524:0.03793)0.240:0.02548,DNAX-15_DR|1071861:0.52615)0.321:0.04088,(DNAX-15_DR|7432:0.42397,DNAX-15_DR|985680:0.17973)0.857:0.15994)0.751:0.03348)0.764:0.03732)0.760:0.00893,(DNAX-15_DR|318941:0.11762,(DNAX-15_DR|1995536:0.21290,(((DNAX-15_DR|96291:0.24235,(DNAX-15_DR|732745:0.21625,(DNAX-15_DR|96284:0.20960,DNAX-15_DR|1589568:0.20109)0.930:0.15786)0.287:0.04244)0.717:0.15734,(DNAX-15_DR|1499299:0.56307,(DNAX-15_DR|648189:0.50212,DNAX-15_DR|1589560:0.25133)0.726:0.18382)0.675:0.11278)0.463:0.05255,((((DNAX-15_DR|891639:0.41135,DNAX-15_DR|1909419:0.30163)0.950:0.40898,DNAX-15_DR|401646:0.43852)0.063:0.00086,DNAX-15_DR|401639:0.16989)0.602:0.10625,DNAX-15_DR|732735:0.30560)0.736:0.04329)0.592:0.01741)0.000:0.00059)0.258:0.00056)0.734:0.00863)0.844:0.01212,((DNAX-15_DR|985640:0.24583,((DNAX-15_DR|1589562:0.31814,DNAX-15_DR|1343046:0.27514)0.428:0.12982,(DNAX-15_DR|318962:0.12329,DNAX-15_DR|7427:0.22613)0.777:0.22399)0.608:0.11904)0.814:0.12635,((((DNAX-15_DR|732734:0.26942,DNAX-15_DR|1071883:0.36299)0.232:0.00059,(DNAX-15_DR|560798:0.28279,DNAX-15_DR|318949:0.32394)0.861:0.15256)0.637:0.03201,(DNAX-15_DR|241291:0.26452,(DNAX-15_DR|484499:0.30602,DNAX-15_DR|1404780:0.27635)0.986:0.55839)0.849:0.30335)0.060:0.00063,(((DNAX-15_DR|1404778:0.37080,(((DNAX-15_DR|985650:0.54790,(DNAX-15_DR|484502:0.09875,DNAX-15_DR|484503:0.05819)0.998:0.48671)0.871:0.15143,(((DNAX-15_DR|1071886:0.27919,((DNAX-15_DR|1797148:0.36519,DNAX-15_DR|1343031:0.24396)0.776:0.08534,(DNAX-15_DR|484513:0.26302,(DNAX-15_DR|813974:0.53253,DNAX-15_DR|1276311:0.21179)0.467:0.08510)0.744:0.13425)0.313:0.07913)0.698:0.09773,(((DNAX-15_DR|985666:0.30894,DNAX-15_DR|484521:0.52099)0.756:0.06112,((DNAX-15_DR|891663:0.65395,DNAX-15_DR|985648:0.16508)0.847:0.14785,DNAX-15_DR|560784:0.29035)0.750:0.03876)0.710:0.02225,(DNAX-15_DR|1071887:0.42568,DNAX-15_DR|1701947:0.36739)0.772:0.07434)0.255:0.02593)0.240:0.01839,(DNAX-15_DR|1343042:0.38767,DNAX-15_DR|1203373:0.80719)0.799:0.12934)0.252:0.08764)0.645:0.10397,((DNAX-15_DR|1203367:0.00059,((DNAX-15_DR|1071882:0.54955,DNAX-15_DR|985654:0.19973)0.712:0.05739,DNAX-15_DR|1203365:0.34529)0.435:0.03498)0.148:0.03976,DNAX-15_DR|401641:0.37611)0.432:0.15094)0.677:0.03455)0.240:0.00708,(((DNAX-15_DR|560778:0.32136,DNAX-15_DR|1499303:0.09933)0.767:0.15512,DNAX-15_DR|1797158:0.31659)0.491:0.06092,((((((DNAX-15_DR|891672:0.16978,DNAX-15_DR|1499291:0.51620)0.126:0.01611,DNAX-15_DR|1995540:0.19871)0.752:0.05818,(DNAX-15_DR|1499297:0.77780,DNAX-15_DR|1995555:0.03808)0.289:0.18584)0.882:0.07772,(DNAX-15_DR|1909427:0.64701,DNAX-15_DR|985659:0.00061)0.044:0.19628)0.464:0.05945,DNAX-15_DR|732742:0.36384)0.876:0.22884,(DNAX-15_DR|1404759:0.0,DNAX-15_DR|1404760:0.0):0.65879)0.793:0.16631)0.787:0.06287)0.303:0.01379,DNAX-15_DR|1276321:0.44045)0.200:0.00063)0.928:0.07998)0.766:0.04130)0.000:0.00056,(((DNAX-15_DR|1909423:0.27822,DNAX-15_DR|648160:0.19235)0.111:0.01450,DNAX-15_DR|1589585:0.19417)0.645:0.10670,(DNAX-15_DR|891654:0.22599,DNAX-15_DR|1701951:0.20460)0.812:0.06385)0.787:0.06041)0.786:0.04097)0.628:0.07313)0.000:0.00060)0.558:0.08765)0.000:0.00056,((((DNAX-15_DR|168163:0.19979,DNAX-15_DR|484495:0.17798)0.893:0.05744,(DNAX-15_DR|648166:0.15116,(((DNAX-15_DR|1144386:0.16822,(DNAX-15_DR|318943:0.10569,DNAX-15_DR|1797168:0.26850)0.944:0.08901)0.530:0.04382,DNAX-15_DR|1701930:0.14928)1.000:0.60539,DNAX-15_DR|560792:0.16764)0.178:0.03183)0.685:0.01195)0.000:0.00060,((DNAX-15_DR|168151:0.42923,DNAX-15_DR|1797139:0.04805)0.890:0.62445,(DNAX-15_DR|1995534:0.16758,DNAX-15_DR|732737:0.14459)0.398:0.00501)0.152:0.01112)0.528:0.01323,DNAX-15_DR|7419:0.24762)0.366:0.01364)0.141:0.00868)0.603:0.03085,((((DNAX-15_DR|1995561:0.21118,((DNAX-15_DR|401651:0.14643,(DNAX-15_DR|648173:0.00057,DNAX-15_DR|891652:0.25391)0.767:0.18317)0.702:0.06436,DNAX-15_DR|560791:0.16167)0.139:0.02853)0.619:0.01821,(DNAX-15_DR|168138:0.28478,DNAX-15_DR|1499310:0.29896)0.451:0.00466)0.766:0.02203,(DNAX-15_DR|401622:0.12446,DNAX-15_DR|1995522:0.15303)0.849:0.04350)0.000:0.00544,(((DNAX-15_DR|813977:0.06026,DNAX-15_DR|168145:0.62869)0.818:0.23753,((((DNAX-15_DR|1589587:0.42275,((DNAX-15_DR|648170:0.00059,(DNAX-15_DR|1404762:0.01346,DNAX-15_DR|1404764:0.00060)0.948:0.44926)0.768:0.29666,DNAX-15_DR|1909432:0.15728)0.514:0.04706)0.795:0.08397,(DNAX-15_DR|813964:0.35184,DNAX-15_DR|813962:0.40379)0.924:0.10523)0.868:0.05615,(((DNAX-15_DR|1144385:0.38833,DNAX-15_DR|1797159:0.36305)0.377:0.00062,DNAX-15_DR|318937:0.32948)0.821:0.05240,((((DNAX-15_DR|2088124:0.53324,(DNAX-15_DR|401650:0.39977,(DNAX-15_DR|1203375:0.35634,(DNAX-15_DR|1404793:0.04121,DNAX-15_DR|401645:0.43742)0.916:0.22416)0.987:0.39533)0.149:0.02351)0.485:0.03218,(DNAX-15_DR|484501:0.47578,(DNAX-15_DR|168143:0.46844,DNAX-15_DR|168144:0.33919)0.827:0.12440)0.884:0.12577)0.137:0.04240,(DNAX-15_DR|96289:0.29746,DNAX-15_DR|1995545:0.19823)0.940:0.14188)0.603:0.00928,(DNAX-15_DR|401621:0.56283,(DNAX-15_DR|985667:1.01061,DNAX-15_DR|1404791:0.00061)0.596:0.29095)0.728:0.07760)0.689:0.01612)0.766:0.02447)0.513:0.02388,(DNAX-15_DR|1589589:0.22089,DNAX-15_DR|1589590:0.45369)0.877:0.14742)0.846:0.07884)0.820:0.14647,(DNAX-15_DR|813975:0.48519,DNAX-15_DR|1276322:0.28587)1.000:1.20483)0.715:0.10639)0.807:0.02601)0.176:0.01155)0.395:0.01957)0.969:0.03612)0.325:0.00058)0.904:0.00810)0.000:0.00059,((((((DNAX-15_DR|1589591:0.03857,((DNAX-15_DR|813968:0.23320,DNAX-15_DR|1589561:0.29730)0.344:0.04398,DNAX-15_DR|1589577:0.06076)0.867:0.12776)0.515:0.06091,DNAX-15_DR|985672:0.13045)0.856:0.09223,((DNAX-15_DR|1276301:0.06052,(DNAX-15_DR|560773:0.10660,(DNAX-15_DR|1995538:0.08339,DNAX-15_DR|1995544:0.10448)0.901:0.10499)0.162:0.00056)0.845:0.04187,(DNAX-15_DR|1701926:0.07473,(DNAX-15_DR|560797:0.65540,DNAX-15_DR|1701941:0.18232)0.524:0.00063)0.757:0.01276)0.654:0.01688)0.389:0.00480,((DNAX-15_DR|7409:0.23182,DNAX-15_DR|1701940:0.16499)0.849:0.06784,((DNAX-15_DR|1995523:0.08531,(DNAX-15_DR|484494:0.18613,DNAX-15_DR|1203360:0.26016)0.492:0.00059)0.117:0.00437,DNAX-15_DR|7406:0.12255)0.110:0.01643)0.888:0.03497)0.706:0.00312,(DNAX-15_DR|1404770:0.16246,(DNAX-15_DR|168141:0.09667,DNAX-15_DR|560777:0.11397)0.877:0.04167)0.815:0.01964)0.789:0.00717,((DNAX-15_DR|813967:0.20310,(DNAX-15_DR|168147:0.24055,DNAX-15_DR|560810:0.17048)0.370:0.07774)0.963:0.15578,((((DNAX-15_DR|1144397:0.19141,DNAX-15_DR|1797156:0.20165)0.759:0.01936,((DNAX-15_DR|168142:0.25311,(DNAX-15_DR|891655:0.26917,DNAX-15_DR|1343029:0.26768)0.665:0.00905)0.842:0.00059,((DNAX-15_DR|985668:0.10623,DNAX-15_DR|1797174:0.20378)0.921:0.08198,(DNAX-15_DR|484514:0.24388,DNAX-15_DR|813959:0.19499)0.630:0.01227)0.670:0.01341)0.767:0.00908)0.713:0.00613,(((((DNAX-15_DR|318929:0.23720,(DNAX-15_DR|732727:0.17668,(DNAX-15_DR|1589580:0.55990,((DNAX-15_DR|1203372:0.47665,DNAX-15_DR|1276316:0.12796)0.784:0.19270,DNAX-15_DR|985661:0.14543)0.788:0.19534)0.218:0.00062)0.149:0.02780)0.034:0.00365,DNAX-15_DR|1343033:0.32061)0.152:0.01027,DNAX-15_DR|241308:0.15707)0.762:0.02654,DNAX-15_DR|241315:0.17837)0.506:0.00061,((((DNAX-15_DR|891678:0.18404,(DNAX-15_DR|168161:0.26205,DNAX-15_DR|1797138:0.18456)0.605:0.02027)0.759:0.01502,DNAX-15_DR|1701956:0.21255)0.765:0.02185,((DNAX-15_DR|891671:0.14102,DNAX-15_DR|1203370:0.52709)0.761:0.07261,((((DNAX-15_DR|96279:0.09720,DNAX-15_DR|241280:0.31668)0.859:0.07746,(DNAX-15_DR|96290:0.40918,DNAX-15_DR|1343047:0.12601)0.757:0.13828)0.650:0.01590,((DNAX-15_DR|648163:0.30598,(DNAX-15_DR|1589564:0.0,DNAX-15_DR|1701932:0.0):0.08746)0.841:0.07628,(DNAX-15_DR|1276327:0.26414,DNAX-15_DR|1499281:0.15013)0.589:0.00060)0.823:0.08334)0.266:0.00063,DNAX-15_DR|813965:0.10978)0.364:0.04854)0.844:0.02707)0.333:0.00605,((DNAX-15_DR|813960:0.16839,DNAX-15_DR|1909440:0.19264)0.347:0.00340,((DNAX-15_DR|96300:0.26359,((DNAX-15_DR|96305:0.11871,DNAX-15_DR|1499300:0.12724)0.369:0.00059,(DNAX-15_DR|1701948:0.01874,(DNAX-15_DR|1071862:0.25483,DNAX-15_DR|1071867:0.19518)0.403:0.05465)0.875:0.08188)0.931:0.12016)0.773:0.03514,DNAX-15_DR|1276295:0.10536)0.794:0.04173)0.772:0.03904)0.362:0.00979)0.790:0.01845)0.720:0.00556,(DNAX-15_DR|1701939:0.18407,(DNAX-15_DR|985645:0.15359,DNAX-15_DR|560806:0.62595)0.435:0.03371)0.896:0.07586)0.803:0.01164)0.911:0.00061)0.736:0.00276)0.818:0.01200);
```
