## Supplementary Data 2 for "A genomic portrait of zebrafish transposable elements and their spatiotemporal embryonic expression": DNAX-16_DR.mafft.nwk

```
(((((DNAX-16_DR|7567:0.57911,(DNAX-16_DR|7502:0.49841,DNAX-16_DR|241390:0.17055)0.785:0.11950)0.920:0.24747,(DNAX-16_DR|168333:0.54322,DNAX-16_DR|241439:0.66072)0.670:0.00071)0.778:0.10972,DNAX-16_DR|96455:0.89270)0.149:0.01702,((DNAX-16_DR|96323:0.46567,DNAX-16_DR|241518:0.39604)0.423:0.07774,DNAX-16_DR|319045:0.38240)0.772:0.07699)0.325:0.04168,((((((((DNAX-16_DR|241360:0.69106,DNAX-16_DR|241414:0.24613)0.402:0.12464,(DNAX-16_DR|7763:0.55253,DNAX-16_DR|96417:0.55256)0.740:0.06658)0.868:0.17414,((DNAX-16_DR|241397:0.67512,(DNAX-16_DR|96308:0.29341,DNAX-16_DR|96487:0.47805)0.791:0.19843)0.495:0.06600,(DNAX-16_DR|7442:0.54323,DNAX-16_DR|318999:0.67905)0.539:0.04398)0.092:0.04093)0.697:0.03144,DNAX-16_DR|96473:0.50972)0.811:0.04476,(((DNAX-16_DR|7612:0.50986,DNAX-16_DR|7694:0.37613)0.894:0.21415,DNAX-16_DR|241470:0.70020)0.536:0.04285,(DNAX-16_DR|168197:0.75976,(DNAX-16_DR|96558:0.48962,(DNAX-16_DR|241335:0.55923,DNAX-16_DR|168170:0.27904)0.773:0.18984)0.240:0.11473)0.324:0.00966)0.447:0.02352)0.908:0.07389,(((((DNAX-16_DR|241403:0.15651,DNAX-16_DR|96451:0.00844)0.900:0.49078,(((((DNAX-16_DR|168256:0.57519,DNAX-16_DR|168348:0.34194)0.975:0.33603,(DNAX-16_DR|7588:0.72515,(DNAX-16_DR|168275:1.47237,DNAX-16_DR|241498:0.35376)0.000:0.00071)0.732:0.07523)0.747:0.07471,((DNAX-16_DR|7736:0.29303,DNAX-16_DR|241325:0.59995)0.676:0.11707,DNAX-16_DR|96453:0.52087)0.954:0.24421)0.918:0.15338,(((DNAX-16_DR|7655:0.13160,DNAX-16_DR|96324:0.16191)0.395:0.45898,(DNAX-16_DR|7597:0.78371,DNAX-16_DR|241438:0.36304)0.373:0.16247)0.605:0.19539,DNAX-16_DR|96525:1.19047)0.718:0.10571)0.767:0.06446,(DNAX-16_DR|241320:0.54819,(DNAX-16_DR|7535:0.37253,DNAX-16_DR|7712:0.44664)0.783:0.11370)0.751:0.07935)0.758:0.04511)0.832:0.05671,(DNAX-16_DR|319060:0.57227,(((DNAX-16_DR|168372:0.25443,DNAX-16_DR|168406:0.44773)0.885:0.11365,((((DNAX-16_DR|7595:0.29272,((DNAX-16_DR|318970:0.58975,DNAX-16_DR|168208:1.07552)0.652:0.05371,DNAX-16_DR|319027:0.41972)0.459:0.08246)0.956:0.28431,(DNAX-16_DR|168185:0.42521,(DNAX-16_DR|168413:0.30494,DNAX-16_DR|241410:0.25751)0.362:0.03695)0.889:0.15217)0.738:0.07453,(((DNAX-16_DR|241332:0.69505,(DNAX-16_DR|7546:0.61888,((DNAX-16_DR|241429:0.03886,DNAX-16_DR|241430:0.00070)0.276:0.08176,DNAX-16_DR|241490:0.72008)0.233:0.10477)0.634:0.15286)0.852:0.20057,((((DNAX-16_DR|7488:0.59086,DNAX-16_DR|96438:0.65920)0.359:0.23714,DNAX-16_DR|7440:0.37313)0.741:0.09878,((DNAX-16_DR|241574:0.33151,(DNAX-16_DR|241575:0.28466,(DNAX-16_DR|241571:0.06069,(DNAX-16_DR|241572:0.04935,DNAX-16_DR|241573:0.03490)0.313:0.02765)0.983:0.16056)0.710:0.09648)0.251:0.00072,DNAX-16_DR|241576:0.35630)0.953:0.12620)0.832:0.06172,(DNAX-16_DR|7681:0.32978,(((DNAX-16_DR|7711:0.42309,DNAX-16_DR|96425:0.25546)0.432:0.03954,DNAX-16_DR|319069:0.50312)0.566:0.15059,(DNAX-16_DR|241378:0.42287,DNAX-16_DR|241557:0.28257)0.862:0.25734)0.539:0.03276)0.816:0.08333)0.482:0.03169)0.374:0.01489,(DNAX-16_DR|7775:0.77170,((DNAX-16_DR|7777:0.46477,DNAX-16_DR|7747:0.47387)0.743:0.09716,(DNAX-16_DR|168418:0.42576,(DNAX-16_DR|96343:0.38557,(DNAX-16_DR|7733:0.47985,DNAX-16_DR|241357:0.44383)0.282:0.13232)0.625:0.04919)0.855:0.13992)0.567:0.09261)0.211:0.00631)0.826:0.05488)0.612:0.00225,(((DNAX-16_DR|96319:0.37553,((DNAX-16_DR|7692:0.12758,DNAX-16_DR|96318:0.54959)0.819:0.30843,(DNAX-16_DR|168405:0.39871,(DNAX-16_DR|241526:0.38652,DNAX-16_DR|7781:0.34459)0.247:0.06397)0.412:0.09122)0.776:0.10455)0.763:0.04812,(DNAX-16_DR|168337:0.92505,((DNAX-16_DR|168271:0.35019,DNAX-16_DR|96546:0.57781)0.978:0.43160,(DNAX-16_DR|7607:0.63272,(DNAX-16_DR|168328:0.40261,DNAX-16_DR|168329:0.56961)0.859:0.27721)0.164:0.07850)0.145:0.04017)0.420:0.04727)0.790:0.06236,((DNAX-16_DR|7735:0.12713,DNAX-16_DR|7737:0.14711)1.000:0.31975,(DNAX-16_DR|96388:0.62268,(DNAX-16_DR|168408:0.38010,DNAX-16_DR|168392:0.30087)0.117:0.08110)0.708:0.06254)0.884:0.11757)0.602:0.02727)0.668:0.02377)0.738:0.03229,((((DNAX-16_DR|241485:0.84355,DNAX-16_DR|168400:0.15976)0.424:0.09203,((DNAX-16_DR|7573:0.56184,(DNAX-16_DR|7648:0.59916,DNAX-16_DR|241359:0.52504)0.491:0.16000)0.706:0.07081,((DNAX-16_DR|96410:0.35397,DNAX-16_DR|168220:0.20625)0.875:0.37830,(DNAX-16_DR|96391:0.28212,DNAX-16_DR|7697:0.56426)0.755:0.05378)0.776:0.04075)0.457:0.03345)0.696:0.03532,(DNAX-16_DR|241404:0.26585,((DNAX-16_DR|7580:0.39580,(DNAX-16_DR|7743:0.34385,DNAX-16_DR|241481:0.37687)0.778:0.08379)0.780:0.08158,(DNAX-16_DR|96548:0.69986,((DNAX-16_DR|7686:0.79702,DNAX-16_DR|7538:0.33082)0.152:0.29669,(DNAX-16_DR|241349:0.06377,DNAX-16_DR|241370:0.00630)0.967:0.55461)0.334:0.02908)0.795:0.08964)0.535:0.03981)0.824:0.06228)0.847:0.02521,((DNAX-16_DR|241483:0.36703,(DNAX-16_DR|96468:0.54379,(DNAX-16_DR|96480:0.25474,DNAX-16_DR|168315:0.31849)0.213:0.26605)0.873:0.17084)0.813:0.07810,(DNAX-16_DR|96499:0.39572,((DNAX-16_DR|319068:0.82524,(((DNAX-16_DR|241401:0.45729,(DNAX-16_DR|96446:0.69252,(DNAX-16_DR|241509:0.00070,DNAX-16_DR|318965:0.00070)0.996:1.17266)0.117:0.06504)0.634:0.15290,DNAX-16_DR|241373:0.87352)0.595:0.04530,DNAX-16_DR|241577:0.56733)0.710:0.06281)0.469:0.02251,DNAX-16_DR|168215:0.66715)0.710:0.05018)0.731:0.02109)0.752:0.01868)0.822:0.01937)0.076:0.00071)0.721:0.02169)0.747:0.01096,((DNAX-16_DR|241348:0.00072,DNAX-16_DR|241555:0.57884)0.730:0.73631,((((((DNAX-16_DR|7505:0.56822,DNAX-16_DR|241461:0.39839)0.784:0.08124,(DNAX-16_DR|318973:0.66628,(DNAX-16_DR|241519:0.50450,DNAX-16_DR|7577:0.28392)0.320:0.09696)0.729:0.23447)0.160:0.00071,(DNAX-16_DR|241362:0.53926,(DNAX-16_DR|96553:0.46850,DNAX-16_DR|168236:0.44169)0.837:0.08570)0.774:0.06862)0.884:0.05056,(((((DNAX-16_DR|241582:0.39343,DNAX-16_DR|7549:0.34317)0.704:0.09632,DNAX-16_DR|7544:0.81126)0.419:0.08129,((DNAX-16_DR|7596:0.50447,DNAX-16_DR|168369:0.19103)0.776:0.18404,DNAX-16_DR|319054:0.46545)0.822:0.16441)0.054:0.02872,DNAX-16_DR|7715:0.50017)0.748:0.03021,((DNAX-16_DR|168200:0.36686,DNAX-16_DR|168398:0.53124)0.859:0.22319,(DNAX-16_DR|319025:0.30596,DNAX-16_DR|319020:0.43690)0.794:0.09956)0.559:0.01502)0.807:0.03067)0.870:0.02929,((DNAX-16_DR|7483:0.26542,DNAX-16_DR|7564:0.65447)0.840:0.15444,(((DNAX-16_DR|96381:0.47493,(DNAX-16_DR|7582:0.33022,DNAX-16_DR|241347:0.01126)0.690:0.36749)0.764:0.14527,(DNAX-16_DR|168288:0.37738,(DNAX-16_DR|168191:0.44454,(DNAX-16_DR|7703:0.00070,DNAX-16_DR|96547:0.56606)0.428:0.30969)0.738:0.00070)0.888:0.06700)0.123:0.06400,(DNAX-16_DR|241352:0.28842,(DNAX-16_DR|96442:0.41280,DNAX-16_DR|96530:0.51569)0.884:0.26693)0.819:0.14477)0.747:0.06455)0.701:0.03383)0.829:0.01596,(((((DNAX-16_DR|319065:0.72265,(DNAX-16_DR|168202:0.19066,DNAX-16_DR|168349:0.32592)0.804:0.19477)0.836:0.25562,(DNAX-16_DR|96535:0.33448,DNAX-16_DR|319043:0.35836)0.958:0.21567)0.889:0.00115,((DNAX-16_DR|7702:0.67705,(((DNAX-16_DR|7592:0.30281,(DNAX-16_DR|7552:0.58051,DNAX-16_DR|241479:0.24427)0.980:0.68435)0.698:0.13034,DNAX-16_DR|168273:0.61917)0.668:0.18127,(((DNAX-16_DR|96326:0.50897,DNAX-16_DR|7722:0.41930)0.411:0.14804,DNAX-16_DR|168371:0.41493)0.790:0.05868,((DNAX-16_DR|241535:0.59740,DNAX-16_DR|319047:0.16666)0.814:0.10753,((DNAX-16_DR|7498:0.31597,DNAX-16_DR|319005:0.31928)0.792:0.11338,DNAX-16_DR|7752:0.17236)0.517:0.07854)0.623:0.01262)0.329:0.01228)0.527:0.00068)0.699:0.02438,((DNAX-16_DR|168203:0.47804,DNAX-16_DR|241552:0.48445)0.738:0.09653,DNAX-16_DR|7760:0.45800)0.852:0.08267)0.761:0.01399)0.466:0.00070,DNAX-16_DR|168211:0.59155)0.426:0.03962,(((((DNAX-16_DR|168388:0.61927,(DNAX-16_DR|7689:0.12573,DNAX-16_DR|7734:0.35834)0.693:0.13468)0.362:0.02037,DNAX-16_DR|96472:0.23849)0.664:0.05593,(DNAX-16_DR|319010:0.38136,(DNAX-16_DR|7731:0.47437,DNAX-16_DR|241409:0.18670)0.834:0.11630)0.626:0.04956)0.642:0.02099,(DNAX-16_DR|7661:0.52582,((DNAX-16_DR|241447:0.62517,(DNAX-16_DR|7700:0.56657,(DNAX-16_DR|318974:0.15880,DNAX-16_DR|318975:0.26910)0.910:0.16352)0.596:0.08943)0.794:0.06696,(((DNAX-16_DR|7448:0.75145,DNAX-16_DR|7676:0.42476)0.651:0.14843,(DNAX-16_DR|241512:0.44944,(DNAX-16_DR|7554:0.72280,(DNAX-16_DR|7536:0.41356,DNAX-16_DR|241453:0.71263)0.841:0.32993)0.063:0.00066)0.717:0.13813)0.412:0.09680,(DNAX-16_DR|168303:0.33100,DNAX-16_DR|241395:0.28021)0.987:0.43329)0.604:0.05213)0.051:0.00070)0.784:0.03062)0.637:0.00822,((DNAX-16_DR|96353:0.47710,DNAX-16_DR|168317:0.48641)0.719:0.21409,(((DNAX-16_DR|241330:0.63313,(DNAX-16_DR|96339:0.53780,DNAX-16_DR|168269:0.31451)0.640:0.22135)0.337:0.09799,DNAX-16_DR|241500:0.55492)0.590:0.12355,((DNAX-16_DR|168407:0.39593,(DNAX-16_DR|7783:0.38473,DNAX-16_DR|96485:0.40821)0.600:0.09564)0.882:0.20322,(DNAX-16_DR|96560:0.45695,(DNAX-16_DR|7503:0.25908,DNAX-16_DR|241460:0.40956)0.733:0.14845)0.780:0.09688)0.262:0.03277)0.423:0.01896)0.871:0.05881)0.754:0.00906)0.711:0.00512)0.883:0.00089)0.442:0.00984)0.279:0.00072,(DNAX-16_DR|168341:0.74689,(DNAX-16_DR|96333:0.54405,DNAX-16_DR|241491:0.62960)0.714:0.05398)0.747:0.05372)0.725:0.02488)0.873:0.07597,(((DNAX-16_DR|96502:0.50103,(DNAX-16_DR|7671:0.55620,((DNAX-16_DR|7652:0.60984,(DNAX-16_DR|168250:0.55158,DNAX-16_DR|319037:0.30096)0.595:0.14549)0.717:0.06239,(DNAX-16_DR|241319:0.35250,DNAX-16_DR|319013:0.59860)0.467:0.07966)0.240:0.04852)0.521:0.06054)0.768:0.02529,((DNAX-16_DR|7473:0.18748,DNAX-16_DR|168279:0.00087)0.585:0.52635,((DNAX-16_DR|96371:0.26453,DNAX-16_DR|168355:0.55875)0.691:0.08178,(DNAX-16_DR|96559:0.61899,(DNAX-16_DR|168290:0.52370,DNAX-16_DR|319052:0.46590)0.845:0.13188)0.874:0.14264)0.379:0.00598)0.689:0.02086)0.624:0.00892,((((((DNAX-16_DR|7693:0.07093,DNAX-16_DR|168261:0.00251)0.511:0.50486,((((DNAX-16_DR|241528:0.21849,DNAX-16_DR|319028:0.40670)0.374:0.12919,(DNAX-16_DR|168241:0.00076,DNAX-16_DR|241524:0.21045)0.691:0.32909)0.795:0.24680,DNAX-16_DR|168209:0.21085)0.745:0.05315,((DNAX-16_DR|7591:0.38320,DNAX-16_DR|96320:0.44838)0.693:0.08805,DNAX-16_DR|168409:0.36285)0.275:0.05183)0.831:0.05981)0.719:0.01352,((((((DNAX-16_DR|168190:0.10692,DNAX-16_DR|319053:1.00791)0.772:0.20464,(((DNAX-16_DR|168324:0.74749,DNAX-16_DR|96445:0.37329)0.957:0.34757,(DNAX-16_DR|7453:0.26868,DNAX-16_DR|7719:0.25867)0.783:0.39530)0.633:0.05110,DNAX-16_DR|318991:0.45022)0.667:0.05338)0.793:0.08157,(DNAX-16_DR|241363:0.13302,DNAX-16_DR|318998:0.39972)0.541:0.63080)0.574:0.00072,(DNAX-16_DR|7665:0.41476,DNAX-16_DR|7707:0.75015)0.838:0.19612)0.806:0.04167,(((((((DNAX-16_DR|7706:0.40333,(DNAX-16_DR|7466:0.24782,(DNAX-16_DR|96363:0.12090,DNAX-16_DR|168180:1.23553)0.873:0.49170)0.737:0.06533)0.801:0.10287,(((((DNAX-16_DR|96550:0.65455,DNAX-16_DR|241333:0.41344)0.819:0.14416,(DNAX-16_DR|168310:0.45903,DNAX-16_DR|241505:0.49870)0.641:0.18061)0.946:0.26138,(DNAX-16_DR|96512:0.37268,DNAX-16_DR|319070:0.60479)0.780:0.14899)0.682:0.06803,(DNAX-16_DR|319039:0.37487,(DNAX-16_DR|96414:0.55577,DNAX-16_DR|96420:0.27923)0.773:0.18316)0.888:0.13680)0.299:0.04729,(DNAX-16_DR|7600:0.57844,(DNAX-16_DR|7744:0.65609,DNAX-16_DR|96428:0.36569)0.754:0.13215)0.538:0.04313)0.164:0.07596)0.836:0.07259,(((DNAX-16_DR|7673:0.64248,DNAX-16_DR|96434:0.51606)0.870:0.20284,(((DNAX-16_DR|96317:0.30646,DNAX-16_DR|319066:0.44041)0.917:0.13342,(DNAX-16_DR|7545:0.61745,((DNAX-16_DR|241435:0.26240,DNAX-16_DR|96515:0.33380)0.764:0.09691,(DNAX-16_DR|7492:0.64914,DNAX-16_DR|319032:0.25405)0.801:0.09641)0.847:0.09749)0.715:0.03621)0.733:0.07790,(((DNAX-16_DR|7753:0.52856,DNAX-16_DR|96556:0.45033)0.562:0.26743,DNAX-16_DR|7516:0.71772)0.822:0.12899,(DNAX-16_DR|96543:0.62135,(DNAX-16_DR|168198:0.39882,(DNAX-16_DR|96360:0.66539,(DNAX-16_DR|7636:0.16277,DNAX-16_DR|96505:0.13305)0.724:0.42111)0.714:0.39552)0.487:0.12638)0.742:0.07447)0.551:0.01736)0.752:0.04000)0.803:0.03209,((((DNAX-16_DR|241407:0.68060,DNAX-16_DR|7477:0.46407)0.305:0.11022,(((((DNAX-16_DR|96327:0.12821,DNAX-16_DR|96328:0.16750)0.806:0.16932,DNAX-16_DR|96313:0.48276)0.939:0.38713,DNAX-16_DR|7645:0.42830)0.795:0.16518,(DNAX-16_DR|241537:0.20450,DNAX-16_DR|96354:0.90428)0.550:0.05780)0.750:0.08146,(((DNAX-16_DR|7518:0.42553,(DNAX-16_DR|96344:0.36750,DNAX-16_DR|96365:0.04579)0.330:0.47372)0.107:0.03902,(DNAX-16_DR|241553:0.42023,DNAX-16_DR|96355:0.54947)0.944:0.30524)0.598:0.08704,DNAX-16_DR|168332:0.39338)0.364:0.02902)0.454:0.06095)0.696:0.03169,((DNAX-16_DR|168229:0.00070,DNAX-16_DR|241480:0.68091)0.780:0.48050,(((DNAX-16_DR|96342:0.99528,(DNAX-16_DR|96422:0.91868,DNAX-16_DR|319007:0.34258)0.130:0.08293)0.604:0.25609,(DNAX-16_DR|7677:0.70835,DNAX-16_DR|96518:0.46694)0.087:0.04985)0.756:0.14352,DNAX-16_DR|168344:0.47003)0.755:0.11172)0.674:0.05423)0.813:0.04797,(((((DNAX-16_DR|7631:0.60296,(DNAX-16_DR|96334:0.27474,DNAX-16_DR|241449:0.83569)0.728:0.16169)0.832:0.19159,(DNAX-16_DR|7761:0.50111,DNAX-16_DR|7762:0.36092)0.197:0.01297)0.878:0.10962,((DNAX-16_DR|96439:0.85893,(DNAX-16_DR|96392:0.46556,DNAX-16_DR|168276:0.56402)0.559:0.13154)0.605:0.06048,DNAX-16_DR|241361:0.56141)0.758:0.04916)0.925:0.10520,((DNAX-16_DR|7478:0.42278,(DNAX-16_DR|7658:0.40934,DNAX-16_DR|241387:0.50905)0.828:0.14507)0.551:0.10033,DNAX-16_DR|7684:0.26848)0.844:0.07646)0.809:0.05091,((((DNAX-16_DR|7476:0.06118,DNAX-16_DR|7766:0.23577)0.436:0.19204,DNAX-16_DR|7501:0.18156)0.932:0.22224,(DNAX-16_DR|96395:0.51625,DNAX-16_DR|241355:1.17120)0.880:0.40583)0.631:0.02476,(((((DNAX-16_DR|318983:0.52785,DNAX-16_DR|241436:0.80775)0.199:0.00071,DNAX-16_DR|241368:0.32454)0.521:0.00765,(DNAX-16_DR|168177:0.58862,DNAX-16_DR|7770:0.31625)0.509:0.11944)0.702:0.05390,(DNAX-16_DR|7521:0.80997,DNAX-16_DR|241405:0.83608)0.662:0.10066)0.335:0.03983,(((((DNAX-16_DR|241458:0.23578,DNAX-16_DR|7625:0.58049)0.716:0.17869,DNAX-16_DR|319046:0.48660)0.537:0.04849,DNAX-16_DR|96418:0.41948)0.906:0.17525,(DNAX-16_DR|168225:0.29975,(DNAX-16_DR|96465:0.14459,DNAX-16_DR|241448:0.50912)0.992:0.63609)0.783:0.11013)0.476:0.03919,DNAX-16_DR|7599:0.60104)0.758:0.04487)0.000:0.01944)0.347:0.00088)0.866:0.02452)0.661:0.00754)0.152:0.03517)0.788:0.03957,DNAX-16_DR|241406:0.61626)0.700:0.01429,((DNAX-16_DR|96316:0.26749,DNAX-16_DR|241442:0.43593)0.203:0.10556,DNAX-16_DR|7724:0.74891)0.749:0.08819)0.407:0.00378,((((((DNAX-16_DR|7456:0.00071,DNAX-16_DR|96479:0.55502)0.984:0.38453,(DNAX-16_DR|168393:0.42751,DNAX-16_DR|96483:0.42026)0.390:0.04533)0.831:0.07252,((DNAX-16_DR|7499:0.01800,DNAX-16_DR|241341:0.22141)0.274:0.37065,DNAX-16_DR|319048:0.42344)0.862:0.10445)0.721:0.01387,(DNAX-16_DR|241583:0.43133,(DNAX-16_DR|241579:0.66079,(DNAX-16_DR|319062:0.45534,(DNAX-16_DR|168217:0.71881,DNAX-16_DR|168207:0.23157)0.878:0.21185)0.492:0.17136)0.730:0.09652)0.893:0.14572)0.847:0.06355,((DNAX-16_DR|241317:0.44128,DNAX-16_DR|241497:0.52313)0.842:0.13011,(((DNAX-16_DR|7633:0.20697,DNAX-16_DR|168265:0.13349)0.896:0.43609,(DNAX-16_DR|96403:0.36867,DNAX-16_DR|319038:0.48650)0.157:0.07283)0.807:0.08408,((DNAX-16_DR|96509:0.29287,(DNAX-16_DR|96470:0.45484,DNAX-16_DR|96456:0.39283)0.788:0.18061)0.785:0.17435,((DNAX-16_DR|168423:0.01497,DNAX-16_DR|168424:0.06197)0.579:0.05415,DNAX-16_DR|168307:0.00071)0.141:0.63034)0.832:0.14866)0.778:0.05079)0.779:0.00091)0.783:0.00939,(((((DNAX-16_DR|7680:0.62718,(DNAX-16_DR|7622:0.33719,(DNAX-16_DR|168300:0.18218,DNAX-16_DR|168299:0.47186)0.937:0.31867)0.713:0.17288)0.355:0.04559,DNAX-16_DR|96500:0.45888)0.806:0.08344,(DNAX-16_DR|168297:0.36015,(DNAX-16_DR|168167:0.59428,DNAX-16_DR|241547:0.00070)0.952:0.40610)0.791:0.08129)0.799:0.05094,(((DNAX-16_DR|96383:0.20734,(DNAX-16_DR|319023:0.44409,DNAX-16_DR|96433:0.50098)0.885:0.53658)0.848:0.10820,((((DNAX-16_DR|168228:0.56308,DNAX-16_DR|168320:0.58928)0.716:0.12137,(DNAX-16_DR|96385:1.09788,(DNAX-16_DR|7779:0.55771,DNAX-16_DR|7662:0.56509)0.203:0.09037)0.220:0.01913)0.171:0.06734,(DNAX-16_DR|96421:0.60028,((DNAX-16_DR|7780:0.34708,(DNAX-16_DR|96400:0.57523,DNAX-16_DR|168205:0.65705)0.880:0.20669)0.766:0.13727,DNAX-16_DR|319056:0.50755)0.351:0.09923)0.080:0.03374)0.839:0.04740,(DNAX-16_DR|168419:0.37891,(DNAX-16_DR|241374:0.89416,DNAX-16_DR|168214:0.55086)0.678:0.08442)0.180:0.00307)0.030:0.00072)0.824:0.04057,(((DNAX-16_DR|241376:0.28241,DNAX-16_DR|241411:0.42831)0.823:0.11109,(DNAX-16_DR|241543:0.16847,DNAX-16_DR|241544:0.09910)1.000:0.25442)0.691:0.02713,((DNAX-16_DR|168314:0.09880,DNAX-16_DR|96309:1.07448)0.865:0.28183,(DNAX-16_DR|168287:0.17468,DNAX-16_DR|241474:0.21728)0.157:0.19383)0.309:0.00071)0.525:0.02924)0.841:0.03867)0.906:0.00071,(((DNAX-16_DR|7472:0.47651,DNAX-16_DR|241420:0.44157)0.312:0.13617,((DNAX-16_DR|241437:0.29099,(DNAX-16_DR|7653:0.19633,((DNAX-16_DR|7603:0.00300,DNAX-16_DR|241394:0.10022)0.692:0.34747,DNAX-16_DR|96444:0.80452)0.847:0.14788)0.663:0.04410)0.765:0.03336,DNAX-16_DR|7539:0.43939)0.797:0.04021)0.690:0.01424,(((DNAX-16_DR|96516:0.42536,(DNAX-16_DR|319051:0.40220,(DNAX-16_DR|241523:0.32232,(DNAX-16_DR|241419:0.46470,DNAX-16_DR|96561:0.54444)0.825:0.28924)0.765:0.38585)0.777:0.10043)0.753:0.06191,(DNAX-16_DR|7462:0.39113,(DNAX-16_DR|7656:0.70027,DNAX-16_DR|168425:0.15179)0.785:0.30250)0.182:0.08783)0.627:0.03624,(DNAX-16_DR|96429:0.72952,(DNAX-16_DR|96315:0.07280,DNAX-16_DR|241510:0.28952)0.466:0.29968)0.152:0.10487)0.930:0.07122)0.837:0.01700)0.801:0.01357)0.864:0.02795)0.864:0.04128,(((((((DNAX-16_DR|168377:0.43349,(DNAX-16_DR|168206:0.66758,DNAX-16_DR|7590:0.43023)0.550:0.05332)0.821:0.10990,(DNAX-16_DR|241534:0.22858,DNAX-16_DR|241354:0.46838)0.326:0.04216)0.635:0.00925,DNAX-16_DR|7630:0.86143)0.434:0.00523,((DNAX-16_DR|7506:0.37662,DNAX-16_DR|241377:0.53661)0.687:0.04511,DNAX-16_DR|168267:0.37998)0.906:0.11136)0.716:0.00915,(DNAX-16_DR|241539:0.57592,((DNAX-16_DR|319026:0.40882,(DNAX-16_DR|7583:0.57719,(DNAX-16_DR|241392:0.30439,DNAX-16_DR|7683:0.50804)0.644:0.16268)0.124:0.06496)0.066:0.02931,(DNAX-16_DR|7460:0.52187,DNAX-16_DR|241380:0.75930)0.844:0.18169)0.697:0.03427)0.730:0.02044)0.789:0.01402,(((((DNAX-16_DR|96389:0.34335,DNAX-16_DR|7764:0.38305)0.857:0.16092,(DNAX-16_DR|168335:0.24398,DNAX-16_DR|241464:0.09917)0.729:0.61437)0.390:0.04716,((DNAX-16_DR|7563:0.46986,(DNAX-16_DR|168364:0.41657,DNAX-16_DR|319009:0.38624)0.647:0.06586)0.476:0.03933,DNAX-16_DR|319057:0.58584)0.607:0.02035)0.719:0.02491,(DNAX-16_DR|168238:0.20945,DNAX-16_DR|168353:0.55590)0.956:0.28135)0.815:0.03313,(DNAX-16_DR|168291:0.74034,((((DNAX-16_DR|168171:0.20258,DNAX-16_DR|168172:0.27833)0.999:0.41627,DNAX-16_DR|241338:0.51498)0.879:0.13309,DNAX-16_DR|168319:0.54500)0.622:0.07097,(DNAX-16_DR|319040:0.47269,(DNAX-16_DR|168196:0.38487,DNAX-16_DR|241366:0.20076)0.813:0.25497)0.789:0.14105)0.000:0.00710)0.643:0.02251)0.873:0.02293)0.738:0.00071,(DNAX-16_DR|96488:0.51826,(DNAX-16_DR|168204:0.46744,DNAX-16_DR|7691:0.47015)0.706:0.14808)0.512:0.08658)0.777:0.00795)0.619:0.04261)0.476:0.00089,((((DNAX-16_DR|7495:0.37184,DNAX-16_DR|7529:0.51670)0.883:0.15744,((DNAX-16_DR|7479:0.63691,DNAX-16_DR|96378:0.08619)0.746:0.14827,DNAX-16_DR|96493:0.36023)0.893:0.18488)0.636:0.01677,((DNAX-16_DR|96459:0.31083,(DNAX-16_DR|319055:0.47938,DNAX-16_DR|241431:0.58823)0.271:0.06673)0.844:0.12502,DNAX-16_DR|7696:0.70517)0.646:0.01940)0.889:0.07539,(((((((DNAX-16_DR|7654:0.52600,(DNAX-16_DR|168173:0.43758,DNAX-16_DR|319004:1.04015)0.632:0.06750)0.235:0.06340,DNAX-16_DR|168402:0.71006)0.720:0.06637,(DNAX-16_DR|168339:0.38276,DNAX-16_DR|96552:0.57536)0.890:0.15401)0.603:0.00481,((DNAX-16_DR|168410:0.21717,DNAX-16_DR|241531:0.00073)0.721:0.37447,(DNAX-16_DR|96461:0.41784,DNAX-16_DR|96466:0.44686)0.129:0.06387)0.772:0.13325)0.689:0.01307,((DNAX-16_DR|241502:0.75500,DNAX-16_DR|241456:0.58239)0.561:0.03645,(DNAX-16_DR|96513:0.48077,((DNAX-16_DR|168243:0.22402,(DNAX-16_DR|96537:0.26983,(DNAX-16_DR|168176:0.83153,DNAX-16_DR|168231:0.41079)0.208:0.09305)0.795:0.14749)0.735:0.04426,DNAX-16_DR|168336:0.58643)0.786:0.07671)0.530:0.05582)0.837:0.04464)0.754:0.01162,((((((DNAX-16_DR|96337:0.05555,DNAX-16_DR|96338:0.00071)0.960:0.33052,DNAX-16_DR|241337:0.63396)0.464:0.10741,(DNAX-16_DR|7514:0.39469,DNAX-16_DR|7678:0.66173)0.843:0.19256)0.209:0.01613,(DNAX-16_DR|96557:0.49985,DNAX-16_DR|241375:0.19696)0.328:0.29452)0.149:0.02355,((DNAX-16_DR|168338:0.46491,DNAX-16_DR|7527:0.30526)0.673:0.13980,DNAX-16_DR|241318:0.30544)0.174:0.03461)0.809:0.03784,(DNAX-16_DR|7481:0.47779,DNAX-16_DR|7493:0.44802)0.391:0.12473)0.847:0.04721)0.780:0.01248,(((DNAX-16_DR|168312:0.52260,DNAX-16_DR|96325:0.23262)0.721:0.05233,(DNAX-16_DR|96522:0.59972,DNAX-16_DR|319058:0.44125)0.408:0.01329)0.952:0.18512,((((((DNAX-16_DR|7487:0.53520,(DNAX-16_DR|96376:0.52365,(DNAX-16_DR|7619:0.25772,DNAX-16_DR|7659:0.32889)0.427:0.06866)0.900:0.15709)0.569:0.00473,DNAX-16_DR|96397:0.27935)0.767:0.00072,((DNAX-16_DR|241457:0.52163,(DNAX-16_DR|96405:0.27916,DNAX-16_DR|241408:0.42640)0.869:0.09985)0.966:0.18074,(DNAX-16_DR|96491:0.66993,DNAX-16_DR|168227:0.32789)0.868:0.17694)0.339:0.00070)0.772:0.01337,DNAX-16_DR|96366:0.55558)0.709:0.00603,(((DNAX-16_DR|319017:0.45536,((DNAX-16_DR|168309:0.41550,DNAX-16_DR|168318:0.46885)0.701:0.03769,DNAX-16_DR|7470:0.76409)0.715:0.04077)0.650:0.02026,(DNAX-16_DR|241445:0.22076,DNAX-16_DR|319015:0.67893)0.457:0.31499)0.694:0.03432,(DNAX-16_DR|7642:0.53705,(DNAX-16_DR|168391:0.74561,DNAX-16_DR|241548:0.06644)0.500:0.81266)0.634:0.09477)0.723:0.02138)0.161:0.00070,((((DNAX-16_DR|168292:0.47149,DNAX-16_DR|168340:0.54374)0.548:0.21372,((((DNAX-16_DR|241513:0.42970,DNAX-16_DR|319001:0.19310)0.665:0.17342,DNAX-16_DR|241472:0.76362)0.779:0.14124,DNAX-16_DR|96484:0.45490)0.719:0.05473,(DNAX-16_DR|7604:0.01163,(DNAX-16_DR|168295:0.49719,DNAX-16_DR|241520:0.64725)0.568:0.12644)0.831:0.21981)0.129:0.00071)0.803:0.03724,(DNAX-16_DR|7589:0.68791,DNAX-16_DR|96307:0.56501)0.460:0.13956)0.774:0.04398,(DNAX-16_DR|96486:0.75542,DNAX-16_DR|168182:0.44147)0.879:0.32246)0.641:0.08811)0.784:0.01375)0.693:0.00782)0.152:0.00071)0.888:0.01841)0.864:0.07586)0.763:0.03152,(((((DNAX-16_DR|7482:0.06581,DNAX-16_DR|241564:0.05652)0.315:0.60615,(DNAX-16_DR|96379:0.45342,DNAX-16_DR|168356:0.28529)0.494:0.01130)0.867:0.09496,((DNAX-16_DR|7751:0.35705,DNAX-16_DR|241422:0.37101)0.852:0.16874,((DNAX-16_DR|96490:0.61567,DNAX-16_DR|7643:0.42412)0.649:0.11665,(DNAX-16_DR|7571:0.36723,DNAX-16_DR|241525:0.59862)0.846:0.14253)0.760:0.07616)0.779:0.09830)0.578:0.02060,((DNAX-16_DR|241462:0.55981,(DNAX-16_DR|241402:0.43892,((DNAX-16_DR|7523:0.47776,DNAX-16_DR|96527:0.50355)0.432:0.64780,(DNAX-16_DR|318966:0.40852,DNAX-16_DR|319036:0.15311)0.403:0.14831)0.654:0.12657)0.487:0.13769)0.461:0.07907,(DNAX-16_DR|241334:0.70690,(DNAX-16_DR|7524:0.76195,DNAX-16_DR|241567:0.81846)0.298:0.06637)0.776:0.12585)0.763:0.03233)0.861:0.05268,(((((DNAX-16_DR|7450:0.62691,DNAX-16_DR|7451:0.43887)0.769:0.17092,(DNAX-16_DR|241551:0.60523,DNAX-16_DR|318987:0.66354)0.288:0.08347)0.785:0.10196,((DNAX-16_DR|319003:0.53867,(DNAX-16_DR|168222:0.35505,((DNAX-16_DR|168224:0.39428,(DNAX-16_DR|241412:0.88159,(DNAX-16_DR|7611:0.63035,DNAX-16_DR|241482:0.37803)0.390:0.13339)0.330:0.10654)0.804:0.08526,DNAX-16_DR|241454:0.37636)0.703:0.08342)0.667:0.03876)0.404:0.01411,DNAX-16_DR|168366:0.56495)0.060:0.00070)0.793:0.02001,((DNAX-16_DR|241418:0.52371,(DNAX-16_DR|168270:0.51377,DNAX-16_DR|241492:0.39864)0.371:0.10610)0.191:0.02759,DNAX-16_DR|241326:0.78553)0.516:0.01374)0.877:0.02786,((((((DNAX-16_DR|7609:0.25103,DNAX-16_DR|96413:1.07093)0.676:0.28896,(DNAX-16_DR|7560:0.44818,DNAX-16_DR|96478:0.39767)0.855:0.12142)0.750:0.03422,(DNAX-16_DR|7593:0.37862,(DNAX-16_DR|168305:0.32081,DNAX-16_DR|168351:0.07940)0.362:0.27891)0.766:0.06203)0.749:0.01782,(DNAX-16_DR|96430:0.57260,DNAX-16_DR|168263:0.80811)0.899:0.25427)0.000:0.00598,((DNAX-16_DR|7776:0.38120,DNAX-16_DR|7670:0.73551)0.324:0.02978,(DNAX-16_DR|96341:0.52751,DNAX-16_DR|96533:0.71503)0.884:0.40329)0.670:0.13266)0.766:0.02583,(((((((((((DNAX-16_DR|96373:0.54859,DNAX-16_DR|7709:0.35005)0.738:0.05457,DNAX-16_DR|7522:0.48858)0.166:0.01178,(DNAX-16_DR|7579:0.53289,(DNAX-16_DR|7565:0.43053,(DNAX-16_DR|7701:0.56818,DNAX-16_DR|241440:0.62604)0.786:0.35036)0.769:0.13980)0.674:0.03377)0.835:0.03471,(((DNAX-16_DR|96554:0.76393,DNAX-16_DR|241393:0.41922)0.819:0.30114,(DNAX-16_DR|319011:0.58117,(DNAX-16_DR|168342:0.55675,DNAX-16_DR|318980:0.56285)0.569:0.11272)0.177:0.01383)0.859:0.13224,(DNAX-16_DR|168255:0.56670,(DNAX-16_DR|7705:0.51466,DNAX-16_DR|241516:0.44930)0.550:0.04725)0.498:0.01712)0.593:0.00226)0.643:0.03276,(DNAX-16_DR|168374:0.40567,DNAX-16_DR|241336:0.61595)0.672:0.16658)0.670:0.00889,((((DNAX-16_DR|96375:0.44012,DNAX-16_DR|96542:0.61964)0.942:0.27861,(((DNAX-16_DR|7513:0.64281,(DNAX-16_DR|241506:0.45293,DNAX-16_DR|96406:0.34806)0.485:0.13051)0.653:0.10339,DNAX-16_DR|96492:0.53133)0.435:0.06383,DNAX-16_DR|168181:0.64450)0.373:0.00404)0.679:0.02701,((DNAX-16_DR|7634:0.21085,DNAX-16_DR|168428:0.37783)0.323:0.34735,DNAX-16_DR|241425:0.36438)0.850:0.12710)0.658:0.01889,(((((DNAX-16_DR|96340:0.64168,(((DNAX-16_DR|96549:0.28630,(DNAX-16_DR|241426:0.25592,DNAX-16_DR|168326:0.45728)0.875:0.18246)0.653:0.06205,DNAX-16_DR|241538:0.37005)0.993:0.59376,DNAX-16_DR|96467:0.88777)0.092:0.03655)0.450:0.10589,(((DNAX-16_DR|7458:0.15903,((DNAX-16_DR|168175:0.24702,DNAX-16_DR|168281:1.15827)0.341:0.59244,DNAX-16_DR|168216:0.91647)0.777:0.38634)0.839:0.19989,(DNAX-16_DR|7646:0.54584,(DNAX-16_DR|7717:0.40145,(DNAX-16_DR|168306:0.36311,((DNAX-16_DR|7559:0.38995,((DNAX-16_DR|168266:0.39067,DNAX-16_DR|318979:0.23295)0.764:0.08520,((DNAX-16_DR|96321:0.39054,(DNAX-16_DR|168376:0.42638,DNAX-16_DR|96507:0.39768)0.834:0.17074)0.374:0.01067,(DNAX-16_DR|318971:0.73732,DNAX-16_DR|168186:0.39465)0.907:0.25230)0.070:0.05562)0.999:0.65373)0.815:0.21665,DNAX-16_DR|241486:0.55547)0.530:0.13662)0.421:0.28583)0.768:0.22902)0.203:0.02357)0.823:0.11075,(((((DNAX-16_DR|168201:0.78771,DNAX-16_DR|319072:0.03258)0.945:0.62287,DNAX-16_DR|7754:0.70181)0.666:0.22531,(DNAX-16_DR|7632:0.36256,DNAX-16_DR|318982:0.02245)0.311:0.48546)0.797:0.17503,DNAX-16_DR|241372:0.36055)0.484:0.04433,DNAX-16_DR|96402:0.56826)0.459:0.03298)0.630:0.02053)0.856:0.06335,(((DNAX-16_DR|96524:0.50647,DNAX-16_DR|241400:0.32580)0.301:0.13580,DNAX-16_DR|7714:0.46332)0.726:0.06601,((DNAX-16_DR|96377:0.36655,DNAX-16_DR|241522:0.51743)0.492:0.20504,DNAX-16_DR|319019:0.62501)0.644:0.02565)0.605:0.01811)0.504:0.00121,(DNAX-16_DR|7787:0.87498,(((DNAX-16_DR|319016:0.42637,(DNAX-16_DR|7608:0.82577,DNAX-16_DR|241351:0.39444)0.223:0.15802)0.273:0.02952,(DNAX-16_DR|96367:1.09846,DNAX-16_DR|168230:0.59813)0.142:0.16670)0.349:0.08651,((DNAX-16_DR|96310:0.26470,DNAX-16_DR|96541:0.00066)0.680:0.90448,((((DNAX-16_DR|96412:0.54095,(DNAX-16_DR|96394:0.74899,DNAX-16_DR|318997:0.14085)0.844:0.23751)0.801:0.24060,(DNAX-16_DR|7439:0.84412,(DNAX-16_DR|7566:0.37610,DNAX-16_DR|7512:1.19920)0.804:0.38958)0.450:0.03726)0.589:0.15911,DNAX-16_DR|7569:1.04326)0.565:0.11425,DNAX-16_DR|168247:0.46316)0.115:0.07280)0.429:0.04129)0.035:0.00701)0.576:0.01082)0.595:0.01824,(DNAX-16_DR|96482:0.55786,((DNAX-16_DR|319035:0.50573,(DNAX-16_DR|241398:0.23740,DNAX-16_DR|318990:1.01282)0.618:0.17606)0.092:0.00696,DNAX-16_DR|241529:0.60476)0.154:0.06898)0.819:0.14223)0.849:0.00070)0.813:0.01630)0.532:0.00070,((DNAX-16_DR|96372:0.48874,(DNAX-16_DR|7638:0.64368,(DNAX-16_DR|96447:0.77037,((DNAX-16_DR|168277:0.60308,DNAX-16_DR|241444:0.46752)0.799:0.18108,(((DNAX-16_DR|7721:0.66011,(DNAX-16_DR|168390:0.54092,DNAX-16_DR|318996:0.15161)0.365:0.36946)0.731:0.09528,(DNAX-16_DR|168397:0.00072,DNAX-16_DR|241501:0.42924)0.667:0.28948)0.721:0.03653,(DNAX-16_DR|96511:0.35849,(DNAX-16_DR|241530:1.19222,(DNAX-16_DR|241384:0.44834,DNAX-16_DR|96408:0.31399)0.752:0.34070)0.560:0.08696)0.879:0.14380)0.531:0.00089)0.152:0.01393)0.387:0.05487)0.400:0.02524)0.179:0.00130,(DNAX-16_DR|96475:0.62939,DNAX-16_DR|7704:0.20897)0.944:0.27561)0.768:0.03019)0.896:0.03393,((DNAX-16_DR|168237:0.41260,DNAX-16_DR|241471:0.35792)0.307:0.20989,DNAX-16_DR|7558:0.67808)0.416:0.00088)0.002:0.00071,((((((DNAX-16_DR|7750:0.35779,DNAX-16_DR|7784:0.00071)0.440:0.45209,(((DNAX-16_DR|241329:0.70938,((DNAX-16_DR|7542:0.28851,DNAX-16_DR|96427:0.20339)0.909:0.20108,DNAX-16_DR|168234:0.78425)0.687:0.10440)0.642:0.15448,DNAX-16_DR|241455:0.50512)0.949:0.27495,((DNAX-16_DR|7457:0.43626,DNAX-16_DR|168381:0.71884)0.608:0.07820,DNAX-16_DR|7578:0.55560)0.696:0.09309)0.267:0.10197)0.897:0.17200,(DNAX-16_DR|241350:0.46819,(DNAX-16_DR|7533:0.54354,DNAX-16_DR|168268:0.25838)0.735:0.28603)0.807:0.12587)0.697:0.04396,(DNAX-16_DR|7615:0.55488,((((((DNAX-16_DR|7447:0.05781,DNAX-16_DR|168382:0.00066)0.956:0.50080,DNAX-16_DR|241542:0.57529)0.714:0.05944,((DNAX-16_DR|96359:0.48368,(DNAX-16_DR|96452:0.31592,DNAX-16_DR|241428:0.37333)0.661:0.12964)0.920:0.29380,DNAX-16_DR|7491:0.55172)0.449:0.13033)0.133:0.02985,(((DNAX-16_DR|7467:0.55598,DNAX-16_DR|7748:0.67093)0.833:0.12748,((DNAX-16_DR|96311:0.38378,DNAX-16_DR|168259:0.58478)0.797:0.16552,(DNAX-16_DR|7500:0.50239,(DNAX-16_DR|241527:0.28363,(DNAX-16_DR|96352:0.65719,DNAX-16_DR|241569:0.27266)0.706:0.40952)0.897:0.17923)0.692:0.05473)0.096:0.02924)0.850:0.08288,((((DNAX-16_DR|96458:0.39407,DNAX-16_DR|241475:0.52365)0.981:0.20409,(DNAX-16_DR|7517:0.43497,(DNAX-16_DR|96356:0.51205,((DNAX-16_DR|241379:0.45821,(DNAX-16_DR|7663:0.00070,DNAX-16_DR|241369:0.00071)0.997:0.57183)0.034:0.00071,DNAX-16_DR|7550:0.73083)0.690:0.07341)0.435:0.06028)0.519:0.06719)0.665:0.05995,(DNAX-16_DR|7459:0.48752,DNAX-16_DR|96523:0.56585)0.794:0.13374)0.696:0.01547,(DNAX-16_DR|7698:0.27505,(DNAX-16_DR|7785:0.46742,(DNAX-16_DR|168323:0.16498,(DNAX-16_DR|96335:0.09035,DNAX-16_DR|96336:0.14637)0.962:0.33152)0.342:0.07065)0.967:0.45112)0.725:0.06471)0.380:0.01533)0.779:0.02392)0.023:0.01801,((((DNAX-16_DR|96407:0.57175,DNAX-16_DR|168174:0.80034)0.803:0.20631,((DNAX-16_DR|96477:0.39692,DNAX-16_DR|318995:0.56601)0.634:0.13412,((DNAX-16_DR|168221:0.80373,DNAX-16_DR|168308:0.50343)0.485:0.08029,DNAX-16_DR|168254:0.46570)0.244:0.01192)0.736:0.04059)0.292:0.07289,DNAX-16_DR|168193:0.53842)0.624:0.05299,(((DNAX-16_DR|96528:0.65987,(DNAX-16_DR|7509:0.43376,DNAX-16_DR|96449:0.40349)0.283:0.06810)0.872:0.12388,(DNAX-16_DR|7507:0.56860,(DNAX-16_DR|7640:0.30313,DNAX-16_DR|7723:0.30334)0.329:0.06884)0.747:0.04079)0.982:0.20067,(DNAX-16_DR|241465:0.49959,(DNAX-16_DR|168427:0.54712,(DNAX-16_DR|96443:0.35405,(DNAX-16_DR|318993:0.00152,DNAX-16_DR|318994:0.10741)0.994:0.39316)0.346:0.11521)0.948:0.21824)0.541:0.02654)0.833:0.05313)0.149:0.02037)0.520:0.01277,(DNAX-16_DR|319002:0.48412,(DNAX-16_DR|7649:0.03091,DNAX-16_DR|7650:0.06661)0.951:0.33645)0.899:0.34768)0.333:0.00855)0.277:0.00084)0.800:0.01660,(((DNAX-16_DR|241427:0.62452,(DNAX-16_DR|96380:0.00072,DNAX-16_DR|241424:0.48258)0.724:0.25510)0.441:0.12876,(DNAX-16_DR|168233:0.43868,DNAX-16_DR|319006:0.50031)0.502:0.07214)0.881:0.11104,((DNAX-16_DR|96510:0.59296,(DNAX-16_DR|96450:0.40160,DNAX-16_DR|96474:0.29988)0.816:0.15790)0.832:0.08893,(DNAX-16_DR|241331:0.33481,(DNAX-16_DR|7669:0.25298,((DNAX-16_DR|7688:0.30441,DNAX-16_DR|7624:0.21641)0.768:0.05905,(DNAX-16_DR|7486:0.43011,DNAX-16_DR|7508:0.59172)0.682:0.03933)0.771:0.05424)0.190:0.03243)0.755:0.02878)0.796:0.02578)0.686:0.01571)0.307:0.00071,((DNAX-16_DR|241328:0.65886,(((((DNAX-16_DR|168357:0.00070,(DNAX-16_DR|241413:0.45972,DNAX-16_DR|7526:0.53462)0.299:0.06232)0.553:0.47826,(DNAX-16_DR|7587:0.40996,DNAX-16_DR|241578:0.57324)0.174:0.05144)0.779:0.00072,(((DNAX-16_DR|241473:0.72492,(DNAX-16_DR|7575:0.59601,(DNAX-16_DR|319012:0.58893,(DNAX-16_DR|241463:0.13224,DNAX-16_DR|7528:0.56632)0.834:0.57089)0.000:0.00071)0.724:0.10029)0.708:0.05092,((DNAX-16_DR|168257:0.46809,DNAX-16_DR|241321:0.39362)0.766:0.20881,((DNAX-16_DR|7468:0.82554,DNAX-16_DR|96398:0.36027)0.408:0.20808,(DNAX-16_DR|7598:0.76247,(DNAX-16_DR|168404:1.78501,(DNAX-16_DR|7742:0.47960,DNAX-16_DR|96331:0.00091)0.397:0.21672)0.434:0.25142)0.559:0.02918)0.784:0.05085)0.710:0.02404)0.687:0.00068,(((((DNAX-16_DR|168253:0.40115,(DNAX-16_DR|7497:0.53162,DNAX-16_DR|96364:0.48576)0.689:0.14948)0.827:0.30751,DNAX-16_DR|96440:0.81930)0.529:0.03232,DNAX-16_DR|7548:0.58453)0.076:0.00072,((DNAX-16_DR|241451:0.74421,((DNAX-16_DR|7732:0.53814,(DNAX-16_DR|168298:0.42594,DNAX-16_DR|241385:0.33523)0.691:0.05400)0.863:0.16809,DNAX-16_DR|241466:0.54104)0.000:0.00067)0.492:0.02844,DNAX-16_DR|241581:0.87245)0.732:0.04383)0.841:0.03330,(DNAX-16_DR|168359:0.78664,DNAX-16_DR|96329:0.60942)0.752:0.17562)0.543:0.00072)0.784:0.00997)0.825:0.01861,((((DNAX-16_DR|7553:0.48397,DNAX-16_DR|168389:0.44214)0.683:0.09201,(((DNAX-16_DR|7759:0.40828,DNAX-16_DR|7601:0.45843)0.217:0.16852,((DNAX-16_DR|318977:0.19625,DNAX-16_DR|318978:0.47901)0.636:0.10870,DNAX-16_DR|318976:0.32452)0.996:0.35282)0.028:0.02232,DNAX-16_DR|7438:0.49550)0.805:0.07204)0.302:0.01100,(DNAX-16_DR|7515:0.65975,(DNAX-16_DR|241324:0.22987,DNAX-16_DR|241433:0.37205)0.708:0.09363)0.633:0.00071)0.334:0.01104,(DNAX-16_DR|241550:0.37005,DNAX-16_DR|319024:0.42234)0.811:0.11528)0.841:0.03734)0.378:0.00746,((((((DNAX-16_DR|168246:0.31572,DNAX-16_DR|241532:0.53605)0.181:0.01931,DNAX-16_DR|168289:0.47221)0.695:0.04322,DNAX-16_DR|168294:0.46440)0.220:0.05075,(((DNAX-16_DR|7446:0.17169,DNAX-16_DR|7725:0.33117)0.871:0.73943,(DNAX-16_DR|168345:0.48119,DNAX-16_DR|241383:0.43986)0.493:0.07499)0.029:0.03385,(DNAX-16_DR|7547:0.57705,DNAX-16_DR|96520:0.43984)0.709:0.17444)0.753:0.05382)0.387:0.03510,((DNAX-16_DR|7627:0.00071,DNAX-16_DR|168286:0.37589)0.621:0.30202,DNAX-16_DR|96551:0.41081)0.937:0.16575)0.686:0.01996,(((DNAX-16_DR|7443:0.00071,DNAX-16_DR|7494:0.42417)0.544:0.67233,(DNAX-16_DR|96435:0.62904,(DNAX-16_DR|241496:0.33654,(DNAX-16_DR|241493:0.21691,(DNAX-16_DR|241495:0.12162,DNAX-16_DR|241494:0.14624)0.834:0.03855)0.779:0.04796)0.993:0.33112)0.349:0.05250)0.801:0.13606,(DNAX-16_DR|319059:0.52824,(DNAX-16_DR|7474:0.58881,DNAX-16_DR|7555:0.24865)0.808:0.34866)0.826:0.12530)0.634:0.02869)0.786:0.03051)0.397:0.00090)0.480:0.05052,(((((((DNAX-16_DR|7713:0.25464,(DNAX-16_DR|7772:0.06945,DNAX-16_DR|319014:0.43901)0.468:0.36826)0.152:0.18810,(((DNAX-16_DR|7695:0.00084,DNAX-16_DR|7720:0.47951)0.315:0.16060,DNAX-16_DR|96384:0.98805)0.748:0.22484,(DNAX-16_DR|318984:0.41837,DNAX-16_DR|96399:0.40792)0.993:0.62062)0.607:0.06210)0.181:0.02964,DNAX-16_DR|319044:0.38934)0.654:0.15957,((DNAX-16_DR|168194:0.41842,(DNAX-16_DR|96494:0.19221,DNAX-16_DR|319064:0.49277)0.993:0.64221)0.884:0.23252,((DNAX-16_DR|168373:0.39069,(DNAX-16_DR|7620:0.63967,DNAX-16_DR|7519:0.42735)0.764:0.14716)0.623:0.02998,(DNAX-16_DR|96415:0.37666,DNAX-16_DR|7710:0.65029)0.795:0.10396)0.808:0.07672)0.835:0.08899)0.275:0.03090,(DNAX-16_DR|168304:0.62847,(DNAX-16_DR|168262:1.11290,DNAX-16_DR|241389:0.66344)0.414:0.10564)0.724:0.17682)0.631:0.00319,(((((DNAX-16_DR|7464:0.46947,DNAX-16_DR|168313:0.41408)0.913:0.22809,((((DNAX-16_DR|241340:0.44205,DNAX-16_DR|319029:0.52924)0.769:0.16968,DNAX-16_DR|168422:0.75428)0.477:0.21745,((DNAX-16_DR|7584:0.45830,(DNAX-16_DR|96322:0.20209,DNAX-16_DR|168327:0.87915)0.553:0.28244)0.751:0.10558,((DNAX-16_DR|96390:0.33311,((DNAX-16_DR|7749:0.61861,DNAX-16_DR|7778:0.40036)0.658:0.04991,DNAX-16_DR|7657:0.51358)0.576:0.04854)0.282:0.05859,DNAX-16_DR|7574:0.59763)0.077:0.05096)0.747:0.06245)0.630:0.07305,(DNAX-16_DR|96431:0.58395,DNAX-16_DR|319063:0.53587)0.749:0.30754)0.129:0.00739)0.918:0.23612,(((DNAX-16_DR|7651:0.29387,((DNAX-16_DR|7623:0.40772,DNAX-16_DR|168199:0.22342)0.735:0.14606,DNAX-16_DR|241514:0.19830)0.951:0.34580)0.915:0.28695,(DNAX-16_DR|7639:0.72918,DNAX-16_DR|168296:0.28047)0.212:0.18558)0.679:0.13445,(DNAX-16_DR|168383:0.14039,DNAX-16_DR|168385:0.01475)0.997:0.61670)0.728:0.12078)0.790:0.07115,(((DNAX-16_DR|96504:0.00070,DNAX-16_DR|241484:1.37204)0.205:0.07901,DNAX-16_DR|168311:0.79108)0.773:0.38056,DNAX-16_DR|168403:0.39756)0.881:0.20766)0.320:0.00518,((DNAX-16_DR|7616:0.82474,DNAX-16_DR|168282:0.69238)0.639:0.13810,(DNAX-16_DR|7621:0.90812,((DNAX-16_DR|7610:0.24807,DNAX-16_DR|168223:0.33953)0.331:0.31113,DNAX-16_DR|96457:0.70548)0.449:0.23145)0.787:0.29247)0.086:0.00070)0.877:0.04345)0.770:0.02191,((((DNAX-16_DR|96404:0.25862,DNAX-16_DR|7647:0.37615)0.897:0.07281,(DNAX-16_DR|241517:0.71317,((DNAX-16_DR|96347:0.04273,DNAX-16_DR|168252:0.79750)0.781:0.16205,(DNAX-16_DR|96348:0.13224,DNAX-16_DR|96349:0.27586)0.788:0.06604)0.816:0.15981)0.699:0.04043)0.783:0.04320,(DNAX-16_DR|7562:0.36553,DNAX-16_DR|318972:0.54702)0.929:0.26970)0.708:0.05798,DNAX-16_DR|7586:0.61092)0.651:0.07774)0.576:0.01467)0.506:0.02809)0.791:0.01605)0.700:0.02303,((((DNAX-16_DR|7543:0.37494,DNAX-16_DR|7767:0.41904)0.953:0.26492,DNAX-16_DR|7628:0.56500)0.786:0.07573,(DNAX-16_DR|168293:0.60030,(DNAX-16_DR|7727:0.27181,DNAX-16_DR|7471:0.31072)0.955:0.31170)0.511:0.00946)0.823:0.04635,(DNAX-16_DR|96306:0.81230,((DNAX-16_DR|168375:0.50350,(DNAX-16_DR|7771:0.21143,DNAX-16_DR|168411:0.31433)0.745:0.17349)0.722:0.03090,(((DNAX-16_DR|96357:0.76879,((DNAX-16_DR|7576:0.41516,(DNAX-16_DR|168248:0.57514,DNAX-16_DR|7644:0.35442)0.337:0.07676)0.734:0.09548,(((DNAX-16_DR|7626:0.66832,DNAX-16_DR|168331:0.46964)0.757:0.13158,(DNAX-16_DR|241536:0.29180,(DNAX-16_DR|168212:0.48535,(DNAX-16_DR|7437:0.07348,DNAX-16_DR|168283:0.85853)0.576:0.75685)0.127:0.02497)0.623:0.07376)0.730:0.04352,(DNAX-16_DR|241339:0.56205,DNAX-16_DR|241399:0.35679)0.751:0.20262)0.705:0.02430)0.335:0.02571)0.663:0.02458,(DNAX-16_DR|7537:0.25496,(DNAX-16_DR|7594:0.63045,DNAX-16_DR|318992:0.29397)0.757:0.10920)0.787:0.10689)0.812:0.04598,((DNAX-16_DR|96393:0.45749,DNAX-16_DR|319000:0.51676)0.974:0.45090,(DNAX-16_DR|241327:0.44847,(DNAX-16_DR|96437:0.33112,DNAX-16_DR|241353:0.40968)0.750:0.07454)0.611:0.06838)0.659:0.02505)0.741:0.01381)0.642:0.00890)0.000:0.00069)0.802:0.01842)0.800:0.04586,((DNAX-16_DR|7708:0.47635,DNAX-16_DR|168264:0.38263)0.847:0.25749,(((((((DNAX-16_DR|7729:0.39383,DNAX-16_DR|241566:0.47121)0.836:0.14865,(DNAX-16_DR|7637:0.44180,(DNAX-16_DR|318969:0.41431,DNAX-16_DR|168242:0.76025)0.361:0.18816)0.587:0.03712)0.630:0.04317,(DNAX-16_DR|96501:0.43176,(DNAX-16_DR|7534:0.31385,(DNAX-16_DR|241504:0.00070,DNAX-16_DR|241584:0.41469)0.893:0.34770)0.755:0.17409)0.052:0.00072)0.935:0.10448,((DNAX-16_DR|7746:0.78595,(DNAX-16_DR|319067:0.61839,(DNAX-16_DR|168316:0.31448,DNAX-16_DR|7774:0.38920)0.927:0.27042)0.176:0.07232)0.488:0.11941,DNAX-16_DR|7675:0.40955)0.672:0.05677)0.816:0.04468,((DNAX-16_DR|168367:0.41655,DNAX-16_DR|7485:0.57311)0.360:0.03821,(DNAX-16_DR|96540:0.32747,DNAX-16_DR|241416:0.08315)0.512:0.51145)0.558:0.02862)0.412:0.02572,(((DNAX-16_DR|168386:0.48520,(DNAX-16_DR|7454:0.08286,DNAX-16_DR|96314:0.00068)0.947:0.55782)0.579:0.25023,DNAX-16_DR|319050:0.79512)0.703:0.06075,((((DNAX-16_DR|7786:0.50167,DNAX-16_DR|7480:0.51579)0.237:0.03261,DNAX-16_DR|168401:0.45750)0.523:0.00089,DNAX-16_DR|7463:0.34603)0.834:0.08838,(DNAX-16_DR|7525:0.54549,(DNAX-16_DR|241417:0.53848,DNAX-16_DR|168334:0.45953)0.405:0.06933)0.911:0.11240)0.362:0.04477)0.825:0.04027)0.673:0.01038,((((DNAX-16_DR|241511:1.04457,DNAX-16_DR|96476:0.45838)0.040:0.00071,DNAX-16_DR|241371:0.25070)0.823:0.12230,DNAX-16_DR|96361:0.69123)0.814:0.11405,((DNAX-16_DR|7504:0.53798,DNAX-16_DR|168322:0.44012)0.645:0.02571,(DNAX-16_DR|168358:0.28397,DNAX-16_DR|241565:0.11962)0.382:0.37824)0.818:0.06184)0.758:0.02250)0.258:0.00071)0.871:0.03104)0.521:0.02275)0.175:0.00611)0.764:0.02862)0.818:0.04262)0.609:0.07569,((((((DNAX-16_DR|168213:0.38320,(DNAX-16_DR|7496:0.15174,DNAX-16_DR|7605:0.44537)0.820:0.18098)0.680:0.04651,DNAX-16_DR|241467:0.35042)0.339:0.00072,(((DNAX-16_DR|96419:0.52693,(DNAX-16_DR|7510:0.35514,DNAX-16_DR|96544:0.40398)0.750:0.14225)0.739:0.05043,((DNAX-16_DR|7489:1.23326,((DNAX-16_DR|168325:0.62946,DNAX-16_DR|168249:0.39001)0.825:0.15882,(((DNAX-16_DR|96503:0.53716,DNAX-16_DR|7613:0.44023)0.530:0.10967,(DNAX-16_DR|318981:0.92102,DNAX-16_DR|96448:0.11994)0.817:0.15457)0.469:0.04689,DNAX-16_DR|96350:0.48159)0.624:0.07367)0.362:0.04814)0.720:0.06972,((DNAX-16_DR|241499:0.36510,DNAX-16_DR|318988:0.31155)0.978:0.24175,(((DNAX-16_DR|96536:0.50070,((DNAX-16_DR|7726:0.41658,(((DNAX-16_DR|7614:0.00071,(DNAX-16_DR|96369:0.05236,DNAX-16_DR|96368:0.02253)0.964:0.13416)0.887:0.19359,DNAX-16_DR|96441:0.21354)0.784:0.35080,(((DNAX-16_DR|168370:0.46677,DNAX-16_DR|241545:0.93519)0.813:0.32674,(DNAX-16_DR|241487:0.48573,((DNAX-16_DR|96424:0.86652,(DNAX-16_DR|7718:1.65515,DNAX-16_DR|7449:0.00071)0.649:0.28714)0.103:0.07187,DNAX-16_DR|241367:0.36120)0.790:0.17792)0.566:0.10116)0.040:0.00069,DNAX-16_DR|7511:0.51122)0.816:0.13883)0.415:0.05374)0.248:0.01306,(DNAX-16_DR|96370:0.37253,DNAX-16_DR|241554:0.33251)0.818:0.07408)0.795:0.02787)0.703:0.00071,(DNAX-16_DR|7557:0.24704,DNAX-16_DR|168417:0.34378)0.833:0.28300)0.752:0.02432,((((DNAX-16_DR|96426:0.36925,(DNAX-16_DR|168183:0.52022,DNAX-16_DR|168362:0.41379)0.864:0.24248)0.591:0.08543,DNAX-16_DR|168169:0.27285)0.340:0.00530,DNAX-16_DR|7699:0.59805)0.043:0.07777,((DNAX-16_DR|96409:0.40223,DNAX-16_DR|241459:0.39741)0.971:0.27736,(DNAX-16_DR|168426:0.34616,(DNAX-16_DR|7465:0.49461,DNAX-16_DR|168330:0.51133)0.088:0.18186)0.509:0.05732)0.285:0.00679)0.928:0.08044)0.567:0.03698)0.178:0.02157)0.000:0.00069)0.677:0.01701,(DNAX-16_DR|168285:0.33766,DNAX-16_DR|96387:0.56755)0.699:0.05165)0.781:0.02876)0.771:0.01323,(DNAX-16_DR|319008:0.74988,((((DNAX-16_DR|7561:0.36903,(DNAX-16_DR|96498:0.61616,DNAX-16_DR|168396:0.32186)0.579:0.26275)0.690:0.10743,(DNAX-16_DR|7602:0.63929,DNAX-16_DR|241388:0.36164)0.429:0.17907)0.000:0.02796,(DNAX-16_DR|241508:0.48876,(DNAX-16_DR|96495:0.02610,DNAX-16_DR|96496:0.17345)0.000:0.28311)0.956:0.19324)0.065:0.00363,((DNAX-16_DR|241585:0.09319,DNAX-16_DR|318989:0.00072)0.975:0.26171,(DNAX-16_DR|7540:0.34992,DNAX-16_DR|168210:0.31010)0.899:0.13832)0.845:0.06500)0.000:0.01062)0.718:0.02166)0.772:0.01249,(((DNAX-16_DR|241423:0.68809,DNAX-16_DR|7765:0.22235)0.151:0.11402,(DNAX-16_DR|168399:0.21711,DNAX-16_DR|241489:0.17179)0.916:0.28599)0.774:0.05474,((((DNAX-16_DR|168260:0.46318,DNAX-16_DR|241515:0.35124)0.000:0.08145,DNAX-16_DR|7641:1.11250)0.833:0.15650,(((DNAX-16_DR|96508:0.60078,DNAX-16_DR|168195:0.71154)0.497:0.12029,DNAX-16_DR|319034:0.59056)0.800:0.31820,((DNAX-16_DR|7530:0.54921,DNAX-16_DR|168354:0.57307)0.129:0.09950,(DNAX-16_DR|7755:0.47290,DNAX-16_DR|168301:0.84055)0.807:0.14082)0.500:0.06505)0.381:0.02360)0.906:0.10404,DNAX-16_DR|7484:0.20370)0.366:0.00067)0.255:0.02151)0.757:0.00993,(DNAX-16_DR|96346:0.41546,(DNAX-16_DR|168365:0.49426,(DNAX-16_DR|96562:0.49163,DNAX-16_DR|168361:0.39679)0.480:0.09742)0.322:0.00072)0.741:0.03028)0.683:0.01710)0.538:0.05353,(((DNAX-16_DR|168240:0.22571,((((DNAX-16_DR|168245:0.61824,(DNAX-16_DR|96432:0.66266,((DNAX-16_DR|96521:0.57529,(DNAX-16_DR|241342:0.19979,(DNAX-16_DR|241346:0.12418,(DNAX-16_DR|241343:0.14495,(DNAX-16_DR|241344:0.06715,DNAX-16_DR|241345:0.14394)0.815:0.02297)0.905:0.05503)0.729:0.02294)0.968:0.29534)0.522:0.10500,(DNAX-16_DR|168184:0.65853,(DNAX-16_DR|7568:0.65683,(DNAX-16_DR|7716:0.84129,(DNAX-16_DR|241559:0.24153,DNAX-16_DR|241562:0.12096)0.845:0.19913)0.737:0.18775)0.806:0.24425)0.672:0.10249)0.151:0.02842)0.133:0.00856)0.146:0.00376,(DNAX-16_DR|168412:0.21742,DNAX-16_DR|168226:0.90917)0.845:0.22874)0.902:0.15056,(((DNAX-16_DR|96460:1.66425,DNAX-16_DR|7730:0.64955)0.557:0.36129,(DNAX-16_DR|168321:0.66335,DNAX-16_DR|241381:0.40244)0.844:0.31948)0.741:0.17766,((DNAX-16_DR|168239:0.39982,(DNAX-16_DR|7758:0.54991,(DNAX-16_DR|168380:0.42850,DNAX-16_DR|241469:0.62801)0.141:0.22211)0.581:0.13473)0.533:0.09474,((DNAX-16_DR|241541:1.00221,(DNAX-16_DR|168188:0.37439,DNAX-16_DR|96396:0.43022)0.345:0.03370)0.052:0.00071,DNAX-16_DR|96386:0.68881)0.440:0.06460)0.406:0.03061)0.151:0.01658)0.669:0.02720,(((((DNAX-16_DR|168272:0.03553,DNAX-16_DR|168421:0.47633)0.801:0.11059,(DNAX-16_DR|241364:0.26786,DNAX-16_DR|319033:0.66821)0.887:0.27935)0.767:0.04630,(DNAX-16_DR|7664:0.47150,((DNAX-16_DR|96463:0.69740,DNAX-16_DR|168379:0.36205)0.044:0.00071,(DNAX-16_DR|96534:0.34203,DNAX-16_DR|241503:0.34086)0.728:0.39605)0.777:0.04977)0.824:0.07395)0.659:0.02247,(DNAX-16_DR|241432:0.63920,((DNAX-16_DR|241477:0.21698,DNAX-16_DR|241478:0.13193)0.995:0.35209,(DNAX-16_DR|241356:0.45926,DNAX-16_DR|96481:0.16559)0.643:0.15487)0.196:0.01605)0.719:0.05026)0.632:0.00644,(DNAX-16_DR|96362:0.13580,DNAX-16_DR|168219:0.37914)0.897:0.37430)0.764:0.01500)0.392:0.01879)0.731:0.00164,((DNAX-16_DR|319071:0.47252,(((DNAX-16_DR|7461:0.44704,DNAX-16_DR|168189:0.50817)0.737:0.08507,((DNAX-16_DR|241549:0.49368,(DNAX-16_DR|7738:0.15035,DNAX-16_DR|7551:0.32127)0.607:0.16254)0.067:0.06183,DNAX-16_DR|96411:0.72496)0.859:0.14347)0.216:0.00125,(DNAX-16_DR|96526:0.48791,(DNAX-16_DR|319018:0.65735,(DNAX-16_DR|96506:0.40262,DNAX-16_DR|7572:0.41427)0.826:0.33943)0.028:0.00123)0.879:0.14720)0.858:0.06790)0.709:0.02716,((DNAX-16_DR|96531:0.77106,(DNAX-16_DR|319021:0.24817,DNAX-16_DR|319022:0.41267)0.515:0.18372)0.759:0.10598,((DNAX-16_DR|96469:0.47376,(DNAX-16_DR|318967:0.18890,DNAX-16_DR|241568:0.44128)0.763:0.18882)0.724:0.02999,((DNAX-16_DR|168384:0.09348,DNAX-16_DR|318968:0.27374)0.531:0.43940,DNAX-16_DR|241316:0.30023)0.772:0.06405)0.887:0.05315)0.799:0.00070)0.824:0.00752)0.682:0.00946,((((DNAX-16_DR|168251:0.28779,DNAX-16_DR|7475:0.33077)0.952:0.22581,(DNAX-16_DR|168360:0.20958,DNAX-16_DR|168363:0.22817)0.989:0.22295)0.065:0.00071,(DNAX-16_DR|7667:0.44079,(DNAX-16_DR|7666:0.66110,DNAX-16_DR|7668:0.23136)0.883:0.16607)0.995:0.33963)0.788:0.06022,(DNAX-16_DR|168352:0.39993,DNAX-16_DR|241386:0.52808)0.809:0.11317)0.817:0.03945)0.589:0.01821)0.945:0.08306)0.735:0.01749)0.760:0.01197,(((DNAX-16_DR|96358:0.50256,DNAX-16_DR|241415:0.57168)0.448:0.22719,(DNAX-16_DR|241488:0.46056,(DNAX-16_DR|168394:0.00089,DNAX-16_DR|319030:0.83662)0.291:0.29507)0.197:0.13701)0.561:0.04511,DNAX-16_DR|96330:0.18855)0.852:0.09258)0.749:0.01112,((((((DNAX-16_DR|7769:0.48979,DNAX-16_DR|7788:0.50208)0.728:0.06706,DNAX-16_DR|168232:0.42628)0.784:0.04961,(DNAX-16_DR|241446:0.48818,(DNAX-16_DR|241421:0.58046,(DNAX-16_DR|168368:0.55028,(DNAX-16_DR|7617:0.18847,DNAX-16_DR|7618:0.03520)0.992:0.48379)0.680:0.18115)0.669:0.05658)0.727:0.02164)0.761:0.02116,((((DNAX-16_DR|96532:0.40113,(DNAX-16_DR|7782:0.21276,DNAX-16_DR|168284:0.27673)0.537:0.37975)0.864:0.19760,(DNAX-16_DR|96332:0.69688,DNAX-16_DR|96312:0.66501)0.085:0.02111)0.353:0.02858,((DNAX-16_DR|96497:0.59724,DNAX-16_DR|168343:0.17810)0.832:0.16155,(DNAX-16_DR|241476:0.18368,(DNAX-16_DR|7532:0.76628,DNAX-16_DR|96545:0.70407)0.898:0.48802)0.853:0.24296)0.798:0.10125)0.631:0.08002,(DNAX-16_DR|7635:0.55315,(DNAX-16_DR|7585:1.08718,DNAX-16_DR|168278:0.27275)0.500:0.12734)0.887:0.23773)0.602:0.01358)0.828:0.03270,(((DNAX-16_DR|241533:0.48725,(DNAX-16_DR|7452:0.30042,DNAX-16_DR|96345:0.18458)0.793:0.32917)0.796:0.08961,(((DNAX-16_DR|7728:0.49002,DNAX-16_DR|96401:0.08583)0.937:0.20496,(DNAX-16_DR|319061:0.70611,DNAX-16_DR|241507:0.43615)0.664:0.10123)0.071:0.01011,DNAX-16_DR|7687:0.56121)0.702:0.02771)0.417:0.04101,((DNAX-16_DR|168346:0.29359,DNAX-16_DR|241468:0.28208)0.637:0.07598,DNAX-16_DR|96539:0.29525)0.558:0.02889)0.730:0.02295)0.731:0.01277,((((DNAX-16_DR|241540:0.46378,(DNAX-16_DR|168235:0.48069,(DNAX-16_DR|168168:0.16422,DNAX-16_DR|168178:0.79004)0.832:0.42936)0.805:0.13998)0.786:0.05985,(((DNAX-16_DR|168274:0.36325,DNAX-16_DR|241580:0.62714)0.084:0.00128,DNAX-16_DR|241560:0.35750)0.420:0.07576,DNAX-16_DR|7581:0.68293)0.365:0.00815)0.830:0.05125,(((DNAX-16_DR|96517:0.61047,((DNAX-16_DR|241556:0.62093,DNAX-16_DR|241323:0.59703)0.210:0.03849,DNAX-16_DR|96489:0.38640)0.452:0.10581)0.213:0.06245,DNAX-16_DR|96464:0.50823)0.064:0.00070,((DNAX-16_DR|96436:0.34216,DNAX-16_DR|96538:0.00071)0.062:0.92491,(DNAX-16_DR|241570:0.28659,(DNAX-16_DR|7789:0.44308,(DNAX-16_DR|7674:0.60758,(DNAX-16_DR|168415:0.11048,(DNAX-16_DR|168414:0.22451,DNAX-16_DR|168416:0.10933)0.320:0.08269)1.000:0.56882)0.708:0.13688)0.655:0.09276)0.596:0.06382)0.746:0.07388)0.701:0.01623)0.765:0.01890,((((((DNAX-16_DR|7685:0.24265,DNAX-16_DR|168395:0.41376)0.714:0.22879,(DNAX-16_DR|7629:0.31521,DNAX-16_DR|96454:0.45494)0.267:0.08317)0.704:0.03876,((DNAX-16_DR|7773:0.43295,DNAX-16_DR|241521:0.41322)0.390:0.03595,DNAX-16_DR|168387:0.95122)0.235:0.00436)0.761:0.03709,DNAX-16_DR|319041:0.59619)0.225:0.01491,((DNAX-16_DR|241358:0.48528,(((DNAX-16_DR|7469:0.64862,DNAX-16_DR|96555:0.34686)0.160:0.15723,(DNAX-16_DR|7455:0.33923,DNAX-16_DR|319031:0.22942)0.968:0.54470)0.090:0.00071,DNAX-16_DR|7570:0.46450)0.721:0.09061)0.540:0.02153,((((DNAX-16_DR|168258:1.26410,(DNAX-16_DR|7490:0.00071,DNAX-16_DR|241434:0.16151)0.720:0.19370)0.716:0.13077,((DNAX-16_DR|7520:0.43994,DNAX-16_DR|168218:0.56931)0.448:0.08837,((DNAX-16_DR|7441:0.20965,DNAX-16_DR|96374:0.25485)0.935:0.38863,(DNAX-16_DR|7768:0.33425,DNAX-16_DR|319049:0.73928)0.491:0.19002)0.000:0.12936)0.759:0.07960)0.748:0.07509,(DNAX-16_DR|168378:0.35503,(DNAX-16_DR|241391:0.67125,DNAX-16_DR|7606:0.50018)0.858:0.19772)0.818:0.08635)0.786:0.03576,((DNAX-16_DR|7690:0.61295,(DNAX-16_DR|319042:0.22148,DNAX-16_DR|241382:0.12885)0.497:0.15576)0.764:0.13803,DNAX-16_DR|168347:0.56006)0.627:0.03392)0.693:0.01940)0.757:0.01686)0.716:0.00889,((DNAX-16_DR|241452:0.65049,(((DNAX-16_DR|96519:0.52904,(DNAX-16_DR|96514:0.78846,((DNAX-16_DR|7445:0.17529,DNAX-16_DR|7444:0.33877)0.823:0.17563,(DNAX-16_DR|168350:0.41837,DNAX-16_DR|96471:0.42610)0.241:0.04800)0.961:0.16393)0.792:0.09013)0.086:0.02352,(((DNAX-16_DR|318985:0.54775,DNAX-16_DR|96462:0.43569)0.920:0.32062,DNAX-16_DR|241443:0.49412)0.841:0.21925,(DNAX-16_DR|168187:0.47613,DNAX-16_DR|168420:0.44502)0.701:0.11664)0.783:0.06462)0.735:0.04236,(DNAX-16_DR|168192:0.28445,DNAX-16_DR|168302:0.52921)0.917:0.19287)0.584:0.02256)0.466:0.00070,(((((DNAX-16_DR|7541:0.50151,(DNAX-16_DR|168280:0.42475,(DNAX-16_DR|96382:0.65760,DNAX-16_DR|318986:0.00066)0.412:0.21442)0.260:0.08515)0.313:0.07616,(DNAX-16_DR|168244:0.47226,DNAX-16_DR|241322:0.29024)0.819:0.09488)0.705:0.10259,DNAX-16_DR|168179:0.68736)0.696:0.03934,((DNAX-16_DR|7739:0.22105,(DNAX-16_DR|7740:0.14222,DNAX-16_DR|7741:0.13847)0.885:0.08138)1.000:0.33436,(DNAX-16_DR|7672:0.70506,DNAX-16_DR|96529:0.50332)0.358:0.07357)0.802:0.04546)0.783:0.02524,(((((DNAX-16_DR|241396:0.41326,(((DNAX-16_DR|96351:0.53375,DNAX-16_DR|241450:0.53136)0.148:0.06447,(DNAX-16_DR|7757:0.00071,DNAX-16_DR|96416:0.03442)0.991:0.68267)0.120:0.03096,(DNAX-16_DR|7531:0.39920,DNAX-16_DR|7756:1.05929)0.869:0.38754)0.716:0.05542)0.642:0.04196,DNAX-16_DR|7682:0.64111)0.129:0.00089,DNAX-16_DR|7745:0.38423)0.775:0.03449,((DNAX-16_DR|241441:0.38001,(DNAX-16_DR|7556:0.53088,DNAX-16_DR|7679:0.07015)0.531:0.46563)0.629:0.07281,DNAX-16_DR|96423:0.55143)0.581:0.04373)0.804:0.05234,((DNAX-16_DR|241546:0.37532,((DNAX-16_DR|241365:0.15718,DNAX-16_DR|241563:0.04207)0.539:0.12644,(DNAX-16_DR|241558:0.29319,DNAX-16_DR|241561:0.08494)0.825:0.08840)0.952:0.27453)0.588:0.14413,DNAX-16_DR|7660:0.53894)0.748:0.07867)0.713:0.03192)0.842:0.03392)0.799:0.01192)0.186:0.00071)0.606:0.01379)0.027:0.00071);
```
