## Supplementary Data 2 for "A genomic portrait of zebrafish transposable elements and their spatiotemporal embryonic expression": DNAX-17B_DR.mafft.nwk

```
(((((DNAX-17B_DR|1109169:0.33711,(DNAX-17B_DR|2041317:0.14567,DNAX-17B_DR|54278:0.24811)0.133:0.01902)0.749:0.02175,(DNAX-17B_DR|1240715:0.24231,DNAX-17B_DR|1855127:0.21604)0.862:0.05639)0.890:0.02731,(((DNAX-17B_DR|281280:0.26141,(DNAX-17B_DR|691681:0.31749,DNAX-17B_DR|940496:0.20963)0.037:0.03113)0.033:0.00941,DNAX-17B_DR|444657:0.25693)0.579:0.02960,(DNAX-17B_DR|361481:0.26261,(DNAX-17B_DR|132962:0.19862,(DNAX-17B_DR|940501:0.28311,(DNAX-17B_DR|1750792:0.20347,DNAX-17B_DR|1953736:0.13482)0.345:0.32243)0.199:0.01914)0.891:0.12058)0.480:0.00743)0.352:0.01098)0.860:0.02461,((DNAX-17B_DR|774986:0.22178,DNAX-17B_DR|1030522:0.26407)0.873:0.05674,(((DNAX-17B_DR|605878:0.18910,(DNAX-17B_DR|444638:0.18667,DNAX-17B_DR|1109156:0.19710)0.871:0.13413)0.868:0.08267,((DNAX-17B_DR|132975:0.26367,(DNAX-17B_DR|1452797:0.43718,(DNAX-17B_DR|605885:0.30575,DNAX-17B_DR|1373213:0.17347)0.737:0.07140)0.905:0.07370)0.646:0.00590,((DNAX-17B_DR|1452796:0.27109,DNAX-17B_DR|1240725:0.29080)0.890:0.07220,(DNAX-17B_DR|1953729:0.45318,DNAX-17B_DR|444651:0.18185)0.821:0.07487)0.862:0.04088)0.424:0.02256)0.198:0.00980,(((((DNAX-17B_DR|522866:0.13940,DNAX-17B_DR|1750800:0.20660)0.827:0.05321,DNAX-17B_DR|281290:0.28685)0.389:0.01619,((DNAX-17B_DR|444642:0.10718,DNAX-17B_DR|1452780:0.35208)0.721:0.20539,(DNAX-17B_DR|132968:0.09292,DNAX-17B_DR|853532:0.94993)0.813:0.25683)0.744:0.14033)0.580:0.00074,DNAX-17B_DR|1173384:0.23387)0.662:0.01661,DNAX-17B_DR|1750799:0.35640)0.676:0.00627)0.880:0.02143)0.084:0.00066)0.597:0.01146,(((DNAX-17B_DR|281285:0.28390,(DNAX-17B_DR|1311335:0.22823,DNAX-17B_DR|1855136:0.18435)0.243:0.02570)0.795:0.04409,((DNAX-17B_DR|691668:0.36133,((DNAX-17B_DR|444645:0.13144,DNAX-17B_DR|1750790:0.28117)0.709:0.02695,(DNAX-17B_DR|1109162:0.23265,(DNAX-17B_DR|522856:0.01465,DNAX-17B_DR|1030516:1.00322)0.441:0.34629)0.710:0.03329)0.502:0.00066)0.518:0.00308,(DNAX-17B_DR|1953723:0.18368,DNAX-17B_DR|1109159:0.21837)0.723:0.03020)0.411:0.02000)0.776:0.01888,(((DNAX-17B_DR|1452775:0.23445,(((DNAX-17B_DR|1109172:0.05985,DNAX-17B_DR|1109173:0.02171)0.723:0.00864,DNAX-17B_DR|1109171:0.04970)1.000:0.17342,(DNAX-17B_DR|1030519:0.22339,DNAX-17B_DR|691666:0.21367)0.289:0.02681)0.249:0.01503)0.913:0.06929,((((DNAX-17B_DR|361480:0.48360,DNAX-17B_DR|1750802:0.24214)0.662:0.05641,((DNAX-17B_DR|691672:0.22004,DNAX-17B_DR|1538720:0.27391)0.776:0.11051,DNAX-17B_DR|54284:0.21592)0.879:0.07349)0.742:0.04344,DNAX-17B_DR|1173378:0.42261)0.526:0.02759,DNAX-17B_DR|132973:0.44869)0.668:0.02691)0.698:0.00074,(((DNAX-17B_DR|132976:0.21449,DNAX-17B_DR|2101386:0.18941)0.785:0.05221,(DNAX-17B_DR|1452779:0.33563,DNAX-17B_DR|1240714:0.34401)0.765:0.04304)0.499:0.00744,(DNAX-17B_DR|444641:0.33483,(DNAX-17B_DR|1311337:0.75395,DNAX-17B_DR|691687:0.00067)0.614:0.24180)0.731:0.02351)0.802:0.01456)0.858:0.01663)0.792:0.01252,(((((DNAX-17B_DR|691673:0.19658,(DNAX-17B_DR|1030521:0.10007,DNAX-17B_DR|1240720:0.00066)0.919:0.32302)0.648:0.03314,(DNAX-17B_DR|132979:0.29430,((DNAX-17B_DR|1173405:0.24728,(DNAX-17B_DR|132966:0.23562,DNAX-17B_DR|774968:0.24896)0.682:0.09861)0.651:0.06526,DNAX-17B_DR|1855139:0.18783)0.818:0.05032)0.659:0.01290)0.718:0.01217,DNAX-17B_DR|1311331:0.23058)0.794:0.02353,(DNAX-17B_DR|2041293:0.32663,((DNAX-17B_DR|1452778:0.25822,DNAX-17B_DR|206057:0.24045)0.463:0.05107,((DNAX-17B_DR|1452771:0.14735,((DNAX-17B_DR|522846:0.29398,DNAX-17B_DR|522853:0.31233)0.054:0.19459,DNAX-17B_DR|853527:0.14423)0.122:0.03995)0.881:0.08983,((DNAX-17B_DR|1648048:0.05637,DNAX-17B_DR|2103437:0.00115)0.998:0.29539,(DNAX-17B_DR|281276:0.08777,DNAX-17B_DR|281277:0.01407)0.998:0.21478)0.755:0.05197)0.325:0.04285)0.553:0.00075)0.620:0.00920)0.759:0.00986,(((((DNAX-17B_DR|1953724:0.27244,(DNAX-17B_DR|1173393:0.10710,(DNAX-17B_DR|54271:0.26571,DNAX-17B_DR|1750791:0.13491)0.510:0.07752)0.720:0.04360)0.827:0.04477,DNAX-17B_DR|1452773:0.25964)0.683:0.02045,(((DNAX-17B_DR|444643:0.34514,(DNAX-17B_DR|1373226:0.09111,DNAX-17B_DR|1373227:0.08182)0.967:0.15974)0.823:0.10164,(((DNAX-17B_DR|1452794:0.27835,(DNAX-17B_DR|605889:0.07234,DNAX-17B_DR|1173397:0.20140)0.033:0.00068)0.869:0.06611,DNAX-17B_DR|2041297:0.26133)0.582:0.03073,(DNAX-17B_DR|1373228:0.12826,DNAX-17B_DR|1648060:0.30979)0.863:0.10019)0.744:0.03664)0.801:0.02397,((DNAX-17B_DR|1311332:0.25931,(DNAX-17B_DR|522844:0.06323,DNAX-17B_DR|522845:0.14592)0.983:0.22394)0.771:0.08300,(DNAX-17B_DR|522849:0.37993,DNAX-17B_DR|605875:0.28700)0.774:0.06079)0.016:0.00840)0.877:0.03200)0.908:0.06145,(((((DNAX-17B_DR|774969:0.21057,(DNAX-17B_DR|522842:0.30691,DNAX-17B_DR|1648057:0.31057)0.512:0.03484)0.849:0.04998,(DNAX-17B_DR|132974:0.34745,(DNAX-17B_DR|1109157:0.27259,(DNAX-17B_DR|522868:0.14805,DNAX-17B_DR|774981:0.31821)0.869:0.08889)0.767:0.04637)0.749:0.03074)0.329:0.01682,(((DNAX-17B_DR|940500:0.20828,DNAX-17B_DR|1173406:0.24929)0.576:0.03032,((DNAX-17B_DR|940498:0.08790,DNAX-17B_DR|2041323:0.42083)0.866:0.11593,((DNAX-17B_DR|1173380:0.22622,DNAX-17B_DR|2041305:0.34035)0.421:0.02679,DNAX-17B_DR|361475:0.28616)0.683:0.01678)0.739:0.01864)0.829:0.03266,(DNAX-17B_DR|1953728:0.22220,DNAX-17B_DR|1311344:0.26759)0.892:0.06229)0.200:0.02297)0.823:0.01791,(((DNAX-17B_DR|774966:0.42840,(DNAX-17B_DR|2041315:0.44653,DNAX-17B_DR|1109167:0.21930)0.380:0.07224)0.666:0.04989,((DNAX-17B_DR|1452769:0.28261,((((DNAX-17B_DR|1750797:0.22921,(DNAX-17B_DR|281281:0.18939,DNAX-17B_DR|132977:0.37738)0.698:0.03130)0.831:0.01675,((DNAX-17B_DR|691678:0.13600,DNAX-17B_DR|1648063:0.00066)0.269:0.15249,(DNAX-17B_DR|1750794:0.00067,DNAX-17B_DR|2041294:0.15550)0.947:0.13077)0.811:0.07436)0.954:0.06770,((DNAX-17B_DR|853534:0.30496,DNAX-17B_DR|1855133:0.78101)0.783:0.25219,((DNAX-17B_DR|281282:0.32219,DNAX-17B_DR|1855124:0.35425)0.530:0.11355,DNAX-17B_DR|1750796:0.29987)0.029:0.00912)0.702:0.03454)0.369:0.01547,(DNAX-17B_DR|54282:0.24383,(DNAX-17B_DR|1648064:0.14506,DNAX-17B_DR|2097575:0.00067)0.629:0.26263)0.750:0.07821)0.053:0.00073)0.781:0.01622,(((((DNAX-17B_DR|1240711:0.32748,DNAX-17B_DR|1311343:0.27860)0.253:0.02399,((DNAX-17B_DR|691669:0.30586,DNAX-17B_DR|1452777:0.23847)0.357:0.07745,DNAX-17B_DR|1538741:0.36753)0.101:0.04260)0.662:0.01183,((((DNAX-17B_DR|774985:0.20032,DNAX-17B_DR|1452791:0.57413)0.717:0.04499,DNAX-17B_DR|361484:0.38090)0.844:0.06370,((((DNAX-17B_DR|361474:0.26549,DNAX-17B_DR|1173399:0.09922)0.743:0.10955,(DNAX-17B_DR|1538711:0.29827,(DNAX-17B_DR|54283:0.26373,DNAX-17B_DR|522867:0.10106)0.473:0.14680)0.817:0.12324)0.703:0.02106,DNAX-17B_DR|1311338:0.34611)0.107:0.00074,(DNAX-17B_DR|1648069:0.16653,DNAX-17B_DR|1648070:0.13003)1.000:0.24589)0.705:0.08953)0.850:0.05284,(((DNAX-17B_DR|522861:0.19968,(DNAX-17B_DR|132964:0.23750,DNAX-17B_DR|1373218:0.23655)0.347:0.10591)0.870:0.08306,(DNAX-17B_DR|2094062:0.54656,(DNAX-17B_DR|2090540:0.22533,(DNAX-17B_DR|1109161:0.49458,DNAX-17B_DR|206054:0.15416)0.483:0.10132)0.746:0.03849)0.686:0.03533)0.776:0.03112,((((((DNAX-17B_DR|2041304:0.23866,(DNAX-17B_DR|605882:0.25753,DNAX-17B_DR|774978:0.16188)0.777:0.08066)0.376:0.02413,(DNAX-17B_DR|54281:0.42184,DNAX-17B_DR|2041314:0.11322)0.917:0.35952)0.639:0.04653,(DNAX-17B_DR|522864:0.19562,DNAX-17B_DR|1648051:0.37151)0.651:0.08200)0.331:0.03204,(DNAX-17B_DR|444652:0.54608,DNAX-17B_DR|774982:0.21887)0.739:0.05836)0.267:0.01156,DNAX-17B_DR|1648049:0.29951)0.483:0.00067,(DNAX-17B_DR|774964:0.26196,(DNAX-17B_DR|1538717:0.21844,(DNAX-17B_DR|691680:0.05988,DNAX-17B_DR|2041307:0.20535)0.362:0.11974)0.773:0.07458)0.403:0.07861)0.829:0.02944)0.236:0.01602)0.787:0.01469)0.876:0.02652,((((DNAX-17B_DR|1648055:0.39036,((((DNAX-17B_DR|1109160:0.59189,DNAX-17B_DR|2041300:0.43051)0.045:0.02961,(DNAX-17B_DR|1648054:0.41128,DNAX-17B_DR|361476:0.26087)0.259:0.21005)0.988:0.25520,((((DNAX-17B_DR|1109166:0.19914,(((DNAX-17B_DR|1452784:0.38582,(DNAX-17B_DR|54288:0.03087,DNAX-17B_DR|54289:0.00067)0.974:0.22946)0.269:0.06913,DNAX-17B_DR|281286:0.18577)0.811:0.10332,DNAX-17B_DR|1109164:0.42332)0.855:0.19352)0.200:0.01246,(DNAX-17B_DR|54286:0.45121,DNAX-17B_DR|1750798:0.12083)0.743:0.04291)0.779:0.11451,(DNAX-17B_DR|1030520:0.39453,(((((DNAX-17B_DR|522850:0.24192,DNAX-17B_DR|2086033:0.00074)0.594:0.25804,(DNAX-17B_DR|1648047:0.52541,(DNAX-17B_DR|691665:0.44536,DNAX-17B_DR|1373217:0.21041)0.770:0.07149)0.707:0.09587)0.776:0.06521,DNAX-17B_DR|1373223:0.66514)0.617:0.00066,DNAX-17B_DR|1373219:0.51263)0.439:0.05782,DNAX-17B_DR|1855117:0.36514)0.440:0.00922)0.433:0.03447)0.890:0.08405,(DNAX-17B_DR|1452787:0.42132,DNAX-17B_DR|54274:0.39881)0.564:0.00784)0.805:0.03035)0.364:0.00549,(((DNAX-17B_DR|1953727:0.24412,DNAX-17B_DR|132969:0.31626)0.698:0.02955,((DNAX-17B_DR|1311345:0.46335,DNAX-17B_DR|691670:0.32926)0.427:0.00067,(DNAX-17B_DR|206056:0.36725,((DNAX-17B_DR|1648061:0.28465,(DNAX-17B_DR|940507:0.00770,DNAX-17B_DR|940508:0.03848)0.998:0.28354)0.648:0.04626,DNAX-17B_DR|1452783:0.24133)0.163:0.01903)0.787:0.05309)0.740:0.01162)0.753:0.02158,(DNAX-17B_DR|1750793:0.18576,DNAX-17B_DR|2041313:0.28724)0.806:0.07279)0.759:0.01014)0.530:0.00146)0.881:0.03302,(DNAX-17B_DR|1953726:0.71783,((((DNAX-17B_DR|1953735:0.38028,DNAX-17B_DR|2041309:0.25482)0.645:0.04554,(((DNAX-17B_DR|605888:0.48766,(DNAX-17B_DR|1648052:0.69175,(DNAX-17B_DR|1240716:0.16091,DNAX-17B_DR|2041310:0.17394)0.589:0.09379)0.744:0.12226)0.799:0.09247,((DNAX-17B_DR|444662:0.31798,DNAX-17B_DR|1173403:0.29466)0.723:0.09673,(DNAX-17B_DR|522869:0.56951,DNAX-17B_DR|206053:0.56375)0.420:0.05127)0.927:0.17365)0.000:0.00068,(DNAX-17B_DR|444654:0.00067,DNAX-17B_DR|444655:0.00067)0.993:0.24491)0.717:0.03360)0.557:0.03310,(DNAX-17B_DR|853541:0.29173,(DNAX-17B_DR|691667:0.16960,DNAX-17B_DR|1311341:0.14356)0.874:0.20178)0.849:0.11846)0.188:0.02030,DNAX-17B_DR|1855125:0.28554)0.500:0.02614)0.465:0.00586)0.776:0.01805,DNAX-17B_DR|2041311:0.28717)0.000:0.00074,((DNAX-17B_DR|853540:0.18490,(DNAX-17B_DR|1538719:0.24331,(((DNAX-17B_DR|1648062:0.19279,DNAX-17B_DR|1750803:0.55927)0.201:0.00062,DNAX-17B_DR|1750804:0.34080)0.778:0.16111,DNAX-17B_DR|54287:0.27078)0.012:0.03377)0.562:0.03700)0.760:0.03520,((DNAX-17B_DR|1452782:0.30761,DNAX-17B_DR|774975:0.34058)0.130:0.00067,((DNAX-17B_DR|522858:0.42338,DNAX-17B_DR|1855129:0.23167)0.104:0.03148,((DNAX-17B_DR|1109158:0.38457,((DNAX-17B_DR|132971:0.00099,DNAX-17B_DR|206048:0.00068)0.997:0.37768,(DNAX-17B_DR|1311342:0.15079,DNAX-17B_DR|1648053:0.22753)0.814:0.07379)0.444:0.00087)0.423:0.07574,(DNAX-17B_DR|1855112:0.25892,DNAX-17B_DR|2041303:0.26557)0.888:0.21373)0.563:0.02160)0.918:0.04820)0.114:0.00065)0.666:0.03168)0.305:0.01252)0.674:0.03209,((((((DNAX-17B_DR|54277:0.31023,DNAX-17B_DR|1373222:0.27649)0.874:0.09969,((DNAX-17B_DR|605883:0.29621,DNAX-17B_DR|691679:0.37043)0.707:0.07145,(DNAX-17B_DR|1452792:0.37842,DNAX-17B_DR|1855138:0.20033)0.761:0.06987)0.861:0.12640)0.751:0.02124,DNAX-17B_DR|1109163:0.28888)0.839:0.02881,((DNAX-17B_DR|1030518:0.24066,DNAX-17B_DR|853537:0.36342)0.678:0.02631,DNAX-17B_DR|522862:0.37568)0.365:0.00066)0.883:0.03397,(DNAX-17B_DR|361477:0.33770,((DNAX-17B_DR|1173381:0.29876,DNAX-17B_DR|2041301:0.23454)0.408:0.02162,DNAX-17B_DR|1373221:0.34942)0.724:0.02800)0.887:0.04282)0.867:0.03658,((((DNAX-17B_DR|132970:0.42887,DNAX-17B_DR|2041306:0.28963)0.786:0.04890,((DNAX-17B_DR|774980:0.03394,DNAX-17B_DR|1750795:0.17892)0.516:0.13878,DNAX-17B_DR|2041320:0.36141)0.723:0.14112)0.414:0.00074,((DNAX-17B_DR|132965:0.60174,((DNAX-17B_DR|940494:0.24151,DNAX-17B_DR|2041298:0.16056)0.328:0.11967,DNAX-17B_DR|1240721:0.13083)0.521:0.07949)0.297:0.03373,(DNAX-17B_DR|1953732:0.29379,(DNAX-17B_DR|206051:0.42005,DNAX-17B_DR|1855113:0.47358)0.310:0.02334)0.976:0.27935)0.272:0.00068)0.827:0.02594,(((((((DNAX-17B_DR|774971:0.72270,DNAX-17B_DR|1452765:0.89063)0.830:0.54534,(DNAX-17B_DR|522851:0.03839,(DNAX-17B_DR|522852:0.09988,DNAX-17B_DR|1373215:0.00067)0.827:0.15405)1.000:0.23552)0.000:0.00916,DNAX-17B_DR|1109168:0.41002)0.850:0.00067,((DNAX-17B_DR|1109170:0.22972,(((DNAX-17B_DR|853544:0.26326,DNAX-17B_DR|1953734:0.15878)0.806:0.10074,(DNAX-17B_DR|853539:0.00073,DNAX-17B_DR|1855114:0.28502)0.489:0.39270)0.509:0.00075,((((DNAX-17B_DR|1311333:0.06729,DNAX-17B_DR|1452793:0.42556)0.972:0.43747,DNAX-17B_DR|1953722:0.38749)0.456:0.13828,DNAX-17B_DR|940504:0.16673)0.201:0.08532,DNAX-17B_DR|940502:0.24924)0.575:0.04050)0.685:0.01014)0.824:0.03599,DNAX-17B_DR|1109165:0.35878)0.657:0.00804)0.906:0.04346,((((((DNAX-17B_DR|774979:0.48435,(DNAX-17B_DR|1173396:0.13215,DNAX-17B_DR|1311334:0.19104)0.850:0.25129)0.343:0.09830,(((DNAX-17B_DR|54272:0.24685,DNAX-17B_DR|522843:0.00101)0.244:0.32958,(DNAX-17B_DR|361486:0.19192,(DNAX-17B_DR|1855137:0.45789,DNAX-17B_DR|1750806:0.00066)0.688:0.05374)0.960:0.34426)0.697:0.04695,(DNAX-17B_DR|1173383:0.00590,DNAX-17B_DR|2041299:0.24776)0.325:0.33210)0.453:0.03772)0.279:0.00427,(DNAX-17B_DR|1750801:0.24142,(DNAX-17B_DR|444649:0.61316,DNAX-17B_DR|1173408:0.00066)0.623:0.48093)0.595:0.12610)0.384:0.01137,((DNAX-17B_DR|1538712:0.09944,(DNAX-17B_DR|1173404:0.26227,(DNAX-17B_DR|522854:0.14706,DNAX-17B_DR|1240717:0.47092)0.633:0.03450)0.866:0.19448)0.848:0.11347,((DNAX-17B_DR|206049:0.58286,(DNAX-17B_DR|1173392:0.14561,DNAX-17B_DR|2041302:0.20277)0.271:0.05254)0.895:0.15533,(DNAX-17B_DR|54273:0.34682,(DNAX-17B_DR|1240726:0.32981,(DNAX-17B_DR|444647:0.76264,DNAX-17B_DR|2106131:0.32938)0.382:0.05859)0.141:0.05191)0.758:0.05910)0.520:0.04912)0.386:0.03304)0.736:0.01182,(DNAX-17B_DR|522848:0.34039,(((DNAX-17B_DR|1452790:0.20225,(DNAX-17B_DR|281284:0.04227,DNAX-17B_DR|522859:0.35075)0.386:0.24814)0.836:0.11647,((DNAX-17B_DR|1173391:0.25768,(DNAX-17B_DR|605879:0.0,DNAX-17B_DR|605880:0.0):0.33715)0.584:0.10272,DNAX-17B_DR|853530:0.30739)0.548:0.07684)0.741:0.13634,DNAX-17B_DR|1173401:0.64825)0.448:0.08594)0.231:0.10824)0.370:0.00066,(DNAX-17B_DR|2041322:0.30093,((((((DNAX-17B_DR|444644:0.22012,DNAX-17B_DR|1173395:0.40756)0.761:0.05488,(DNAX-17B_DR|132978:0.15986,DNAX-17B_DR|1452795:0.32587)0.840:0.10157)0.685:0.07018,((DNAX-17B_DR|444650:0.07390,DNAX-17B_DR|361482:0.15334)0.736:0.09066,(DNAX-17B_DR|853528:0.08700,(DNAX-17B_DR|444640:0.22025,DNAX-17B_DR|1648059:0.34427)0.412:0.11659)0.440:0.11904)0.869:0.15065)0.277:0.02280,(((((DNAX-17B_DR|1373216:0.03127,DNAX-17B_DR|691676:0.39185)0.860:0.13820,(DNAX-17B_DR|1452786:0.39882,(DNAX-17B_DR|361478:0.26436,DNAX-17B_DR|1373214:0.32979)0.842:0.14210)0.554:0.02895)0.539:0.02765,(DNAX-17B_DR|853529:0.27500,DNAX-17B_DR|1648068:0.23450)0.893:0.21369)0.807:0.07195,(DNAX-17B_DR|522860:0.31931,DNAX-17B_DR|774984:0.13240)0.878:0.12330)0.755:0.04352,DNAX-17B_DR|1855131:0.43668)0.780:0.03405)0.792:0.02588,(((DNAX-17B_DR|853542:0.37773,DNAX-17B_DR|1648067:0.20575)0.921:0.27853,(DNAX-17B_DR|444656:0.39611,DNAX-17B_DR|54275:0.30229)0.549:0.16388)0.478:0.03931,((DNAX-17B_DR|691675:0.34345,DNAX-17B_DR|1855118:0.10228)0.837:0.15635,((((((DNAX-17B_DR|132961:0.43184,DNAX-17B_DR|774967:0.26457)0.447:0.01187,DNAX-17B_DR|853533:0.45398)0.760:0.07724,DNAX-17B_DR|853536:0.27985)0.621:0.03465,DNAX-17B_DR|605877:0.16407)0.816:0.08433,(DNAX-17B_DR|1452789:0.06734,DNAX-17B_DR|1538726:0.45597)0.914:0.31506)0.613:0.02010,(DNAX-17B_DR|444639:0.41629,DNAX-17B_DR|522863:0.21467)0.686:0.05070)0.403:0.00348)0.775:0.05248)0.076:0.00063)0.848:0.02115,(((DNAX-17B_DR|1030512:0.41259,DNAX-17B_DR|1855132:0.20329)0.761:0.13171,((DNAX-17B_DR|1538714:0.31839,DNAX-17B_DR|1953725:0.44801)0.222:0.03567,(DNAX-17B_DR|2113342:0.36758,(DNAX-17B_DR|1452776:0.52848,DNAX-17B_DR|691683:0.21375)0.357:0.06183)0.881:0.19542)0.775:0.05394)0.691:0.02615,(DNAX-17B_DR|1030510:0.26407,DNAX-17B_DR|1240722:0.21593)0.787:0.09927)0.757:0.01704)0.412:0.00075)0.781:0.03849)0.249:0.02072)0.621:0.00073,(DNAX-17B_DR|2041312:0.37658,DNAX-17B_DR|2041321:0.35488)0.665:0.03201)0.763:0.01764,(DNAX-17B_DR|1855123:0.49832,((DNAX-17B_DR|1030514:0.15641,(DNAX-17B_DR|281278:0.44036,DNAX-17B_DR|1373224:0.27846)0.283:0.14082)0.583:0.07799,(((DNAX-17B_DR|691664:0.0,DNAX-17B_DR|774974:0.0):0.22465,DNAX-17B_DR|1452788:0.19406)0.031:0.05559,DNAX-17B_DR|940490:0.23742)0.686:0.04609)0.675:0.03680)0.903:0.09454)0.785:0.02502)0.763:0.02477)0.839:0.03997)0.817:0.01839)0.838:0.03768)0.743:0.04684,(((DNAX-17B_DR|444648:0.00270,DNAX-17B_DR|1173398:0.06659)0.967:0.44037,(DNAX-17B_DR|1030523:0.35564,(DNAX-17B_DR|774963:0.34550,DNAX-17B_DR|1173385:0.29133)0.495:0.02017)0.824:0.06029)0.393:0.00510,(DNAX-17B_DR|2041318:0.39763,((DNAX-17B_DR|1750789:0.17747,DNAX-17B_DR|1030515:0.23383)0.647:0.01641,DNAX-17B_DR|1109155:0.29532)0.896:0.05934)0.548:0.00749)0.689:0.00797)0.572:0.01006)0.947:0.04052,((((((((DNAX-17B_DR|940505:0.25360,DNAX-17B_DR|853543:0.23311)0.637:0.02445,(((DNAX-17B_DR|1109175:0.26761,DNAX-17B_DR|1240718:0.00072)0.507:0.13492,(DNAX-17B_DR|1240712:0.25292,DNAX-17B_DR|206052:0.29724)0.751:0.02960)0.842:0.03872,(DNAX-17B_DR|1030513:0.26455,(DNAX-17B_DR|1648050:0.09337,DNAX-17B_DR|1109174:0.01062)0.660:0.18384)0.635:0.01921)0.559:0.00896)0.727:0.01195,(((DNAX-17B_DR|522865:0.26344,(DNAX-17B_DR|1538716:0.20053,(DNAX-17B_DR|853538:0.37776,(DNAX-17B_DR|54285:0.23897,DNAX-17B_DR|1648056:0.39151)0.176:0.05851)0.888:0.00062)0.000:0.00066)0.010:0.02282,DNAX-17B_DR|774976:0.21552)0.066:0.00206,((DNAX-17B_DR|1855122:0.24470,(DNAX-17B_DR|281289:0.67486,DNAX-17B_DR|1953730:0.19650)0.638:0.05143)0.578:0.03354,DNAX-17B_DR|940499:0.31305)0.604:0.04836)0.850:0.02346)0.868:0.02332,(DNAX-17B_DR|1648065:0.21037,((((DNAX-17B_DR|522847:0.29246,((DNAX-17B_DR|691686:0.16603,((DNAX-17B_DR|1648058:0.90436,(DNAX-17B_DR|691684:0.01051,DNAX-17B_DR|691685:0.05648)0.862:0.12545)0.398:0.05292,DNAX-17B_DR|2041296:0.19720)0.823:0.04444)0.920:0.06413,DNAX-17B_DR|1750805:0.23472)0.524:0.02629)0.747:0.00139,(DNAX-17B_DR|774973:0.34397,DNAX-17B_DR|444658:0.34595)0.791:0.04237)0.466:0.03029,(DNAX-17B_DR|444660:0.18152,(DNAX-17B_DR|444659:0.26556,DNAX-17B_DR|444661:0.15742)0.469:0.01383)0.899:0.05471)0.688:0.00692,((DNAX-17B_DR|1173379:0.38951,((DNAX-17B_DR|1173400:0.32442,DNAX-17B_DR|1173407:0.16167)0.836:0.08343,((DNAX-17B_DR|1538737:0.20313,(DNAX-17B_DR|1538721:0.12479,(DNAX-17B_DR|1538732:0.05398,(DNAX-17B_DR|1538725:0.04238,((DNAX-17B_DR|1538733:0.06652,(DNAX-17B_DR|1538734:0.00626,DNAX-17B_DR|1538739:0.00067)0.989:0.07265)0.855:0.02081,(DNAX-17B_DR|1538729:0.04413,(DNAX-17B_DR|1538724:0.03011,((DNAX-17B_DR|1538731:0.00067,DNAX-17B_DR|1538740:0.01283)0.000:0.00066,(DNAX-17B_DR|1538723:0.00979,DNAX-17B_DR|1538736:0.01859)0.793:0.00951)0.882:0.01846)0.928:0.02562)0.113:0.00772)0.089:0.01708)0.789:0.00147)0.812:0.03241)0.672:0.03650)0.989:0.30765,(DNAX-17B_DR|1855120:0.29564,(DNAX-17B_DR|54280:0.36090,DNAX-17B_DR|1855135:0.00101)0.117:0.25066)0.843:0.09967)0.163:0.07324)0.510:0.02437)0.233:0.00066,((DNAX-17B_DR|853531:0.30522,DNAX-17B_DR|54279:0.31483)0.328:0.02855,(DNAX-17B_DR|1030511:0.43179,(DNAX-17B_DR|206058:0.16478,(DNAX-17B_DR|940509:0.63791,DNAX-17B_DR|1240724:0.34351)0.690:0.09342)0.672:0.08474)0.549:0.18493)0.734:0.03087)0.903:0.03129)0.457:0.00078)0.909:0.04503)0.761:0.00575,(DNAX-17B_DR|281287:0.27373,((((DNAX-17B_DR|444637:0.27903,DNAX-17B_DR|1452785:0.00074)0.924:0.28734,((((DNAX-17B_DR|1538735:0.01268,((DNAX-17B_DR|1452768:0.01223,DNAX-17B_DR|1538727:0.00067)1.000:0.06735,(DNAX-17B_DR|1538738:0.02394,(DNAX-17B_DR|1538722:0.01777,(DNAX-17B_DR|1538728:0.00589,DNAX-17B_DR|1538730:0.01175)0.000:0.00068)0.831:0.00587)0.997:0.00068)0.700:0.00445)1.000:0.42379,(DNAX-17B_DR|605887:0.60843,(DNAX-17B_DR|361485:0.23923,(DNAX-17B_DR|132963:0.00073,DNAX-17B_DR|605881:0.34526)0.552:0.20679)0.519:0.08930)0.372:0.00818)0.259:0.03246,DNAX-17B_DR|691671:1.30931)0.035:0.00102,((DNAX-17B_DR|605886:0.28342,DNAX-17B_DR|1452781:0.00067)0.620:0.26378,DNAX-17B_DR|1240713:0.37852)0.845:0.17756)0.125:0.00074)0.871:0.03520,(DNAX-17B_DR|1173382:0.25105,DNAX-17B_DR|605876:0.19925)0.692:0.02722)0.827:0.02516,DNAX-17B_DR|281288:0.24011)0.058:0.00067)0.000:0.00067)0.766:0.01049,((DNAX-17B_DR|444653:0.26488,DNAX-17B_DR|1311339:0.25067)0.738:0.02991,DNAX-17B_DR|1030517:0.26668)0.707:0.02276)0.892:0.02498,(((((DNAX-17B_DR|361483:0.32722,DNAX-17B_DR|853525:0.18663)0.797:0.03602,((DNAX-17B_DR|54276:0.37735,DNAX-17B_DR|853526:0.17827)0.643:0.06063,((DNAX-17B_DR|774972:0.15625,DNAX-17B_DR|1173386:0.27366)0.781:0.03413,DNAX-17B_DR|1538718:0.28022)0.710:0.02944)0.143:0.02377)0.868:0.04089,((DNAX-17B_DR|774983:0.29506,(DNAX-17B_DR|774965:0.50172,DNAX-17B_DR|774970:0.24095)0.284:0.00062)0.614:0.01571,DNAX-17B_DR|2041308:0.23262)0.895:0.04893)0.398:0.01478,DNAX-17B_DR|1373225:0.28582)0.496:0.00074,((((DNAX-17B_DR|132967:0.16809,DNAX-17B_DR|1311336:0.49732)0.700:0.11486,(DNAX-17B_DR|2041295:0.22090,(DNAX-17B_DR|691674:0.28566,DNAX-17B_DR|2041319:0.15553)0.766:0.03683)0.862:0.07754)0.064:0.01754,(DNAX-17B_DR|2041316:0.13326,(DNAX-17B_DR|1855115:0.00818,DNAX-17B_DR|1855116:0.00077)0.999:0.20265)0.947:0.12788)0.871:0.05246,(DNAX-17B_DR|1452772:0.15545,(DNAX-17B_DR|54290:0.23494,DNAX-17B_DR|361479:0.27945)0.304:0.03129)0.783:0.02181)0.847:0.03040)0.863:0.01742)0.687:0.00623,(((((DNAX-17B_DR|1452770:0.29463,DNAX-17B_DR|1855126:0.26791)0.829:0.06863,((DNAX-17B_DR|1953721:0.40737,DNAX-17B_DR|691677:0.27329)0.219:0.00101,DNAX-17B_DR|444646:0.26613)0.690:0.01652)0.025:0.01633,DNAX-17B_DR|132960:0.20569)0.801:0.03729,(DNAX-17B_DR|132972:0.18828,(DNAX-17B_DR|1173394:0.39943,DNAX-17B_DR|1648066:0.12697)0.879:0.12677)0.947:0.09383)0.205:0.00169,(((DNAX-17B_DR|1173402:0.21524,DNAX-17B_DR|1452774:0.23844)0.240:0.06778,(DNAX-17B_DR|206050:0.19272,DNAX-17B_DR|1855128:0.21334)0.796:0.12195)0.424:0.00315,(DNAX-17B_DR|940506:0.19265,DNAX-17B_DR|605890:0.26792)0.907:0.06828)0.807:0.02652)0.843:0.02099)0.770:0.01067)0.046:0.01021)0.860:0.01812,(((DNAX-17B_DR|1855134:0.27377,(DNAX-17B_DR|1030508:0.31381,(DNAX-17B_DR|605884:0.32045,DNAX-17B_DR|281283:0.19832)0.788:0.07455)0.865:0.08190)0.679:0.00066,((((DNAX-17B_DR|1173388:0.21839,((DNAX-17B_DR|1173389:0.08669,(DNAX-17B_DR|940492:0.09127,DNAX-17B_DR|1173387:0.00370)0.142:0.05995)0.845:0.05977,DNAX-17B_DR|1173390:0.13919)0.373:0.03345)0.948:0.25572,((DNAX-17B_DR|1240723:0.31348,(DNAX-17B_DR|940491:0.35012,DNAX-17B_DR|1538713:0.34630)0.794:0.05001)0.000:0.00066,DNAX-17B_DR|1538710:0.33945)0.661:0.01729)0.360:0.02029,DNAX-17B_DR|940495:0.29665)0.477:0.00167,(((DNAX-17B_DR|940497:0.44694,((DNAX-17B_DR|853535:0.80982,(DNAX-17B_DR|1452766:0.00067,(DNAX-17B_DR|522857:0.00066,DNAX-17B_DR|1452767:0.00631)0.205:0.03473)0.712:0.12142)0.713:0.26562,DNAX-17B_DR|1373220:0.44112)0.739:0.12838)0.565:0.01528,(DNAX-17B_DR|522855:0.42450,(DNAX-17B_DR|281279:0.19173,(DNAX-17B_DR|1373229:0.30084,DNAX-17B_DR|1953731:0.30465)0.958:0.13884)0.321:0.02057)0.856:0.04937)0.823:0.02277,(DNAX-17B_DR|206059:0.53780,(((DNAX-17B_DR|1538715:0.42439,(DNAX-17B_DR|940493:0.36381,DNAX-17B_DR|1855119:0.36804)0.271:0.16505)0.701:0.07768,((DNAX-17B_DR|1855121:0.37280,(DNAX-17B_DR|1311340:0.52075,(DNAX-17B_DR|1855130:0.27242,DNAX-17B_DR|206055:0.26484)0.872:0.13947)0.783:0.06898)0.340:0.04663,DNAX-17B_DR|691682:0.19480)0.643:0.03124)0.819:0.05742,((DNAX-17B_DR|1373212:0.25180,(DNAX-17B_DR|1173377:0.13392,DNAX-17B_DR|1855140:0.00067)0.704:0.15097)0.709:0.03022,((DNAX-17B_DR|361473:0.34786,DNAX-17B_DR|940503:0.27711)0.901:0.06871,DNAX-17B_DR|774977:0.32714)0.000:0.00073)0.255:0.04374)0.731:0.02444)0.222:0.00062)0.856:0.01914)0.842:0.01065)0.829:0.01172,(DNAX-17B_DR|1240719:0.31465,(DNAX-17B_DR|1030509:0.32420,DNAX-17B_DR|1953733:0.18993)0.002:0.00075)0.845:0.04246)0.679:0.00473)0.866:0.01577)0.765:0.00786);
```
