## Supplementary Data 2 for "A genomic portrait of zebrafish transposable elements and their spatiotemporal embryonic expression": DNAX-18_DR.mafft.nwk

```
((((((((((DNAX-18_DR|33631:0.21521,DNAX-18_DR|836149:0.48310)0.746:0.23236,(DNAX-18_DR|585805:0.40778,(DNAX-18_DR|33589:0.73123,DNAX-18_DR|505582:0.10174)0.622:0.06442)0.651:0.03940)0.326:0.05529,((DNAX-18_DR|836138:0.18412,DNAX-18_DR|672354:0.27271)0.751:0.09189,DNAX-18_DR|756115:0.39929)0.087:0.01228)0.943:0.11313,((((DNAX-18_DR|263706:0.33797,(DNAX-18_DR|672392:0.65652,DNAX-18_DR|918789:0.40260)0.773:0.13266)0.284:0.01652,(DNAX-18_DR|756132:0.52108,DNAX-18_DR|756078:0.11505)0.766:0.21011)0.777:0.04866,((DNAX-18_DR|189566:0.62333,DNAX-18_DR|263678:0.25275)0.756:0.08548,(DNAX-18_DR|585889:0.23730,(DNAX-18_DR|756138:0.12372,(DNAX-18_DR|672435:0.03066,DNAX-18_DR|672437:0.04219)0.958:0.27798)0.731:0.16611)0.832:0.08862)0.809:0.05169)0.561:0.01540,(DNAX-18_DR|672329:0.26610,(DNAX-18_DR|33573:0.45551,(((DNAX-18_DR|585812:0.22769,(DNAX-18_DR|585808:0.18060,DNAX-18_DR|585813:0.37590)0.295:0.03020)0.886:0.09126,DNAX-18_DR|585810:0.26042)0.241:0.01467,DNAX-18_DR|585815:0.14820)0.957:0.23738)0.976:0.38721)0.464:0.11512)0.725:0.02972)0.699:0.02051,(((DNAX-18_DR|756105:0.33663,DNAX-18_DR|672361:0.20701)0.497:0.04059,(((DNAX-18_DR|672358:0.24678,(DNAX-18_DR|189587:0.08092,DNAX-18_DR|672359:0.37131)0.516:0.29285)0.101:0.00064,DNAX-18_DR|33554:0.68876)0.724:0.02810,(DNAX-18_DR|33582:0.28086,(DNAX-18_DR|116578:0.18211,DNAX-18_DR|505631:0.29650)0.830:0.11958)0.937:0.11510)0.862:0.04681)0.298:0.01964,((((DNAX-18_DR|918782:0.92693,(DNAX-18_DR|342691:0.87854,DNAX-18_DR|672366:0.64760)0.527:0.31427)0.591:0.11725,((DNAX-18_DR|505654:0.46450,DNAX-18_DR|918773:0.12179)0.245:0.43224,(DNAX-18_DR|189563:0.41118,DNAX-18_DR|585885:0.67490)0.986:0.59730)0.799:0.14128)0.188:0.00059,(((DNAX-18_DR|672364:0.03999,DNAX-18_DR|425691:0.72711)0.415:0.16497,DNAX-18_DR|585883:0.37891)0.151:0.04479,(DNAX-18_DR|263676:0.45742,(DNAX-18_DR|585841:0.25668,DNAX-18_DR|116598:0.24450)0.595:0.26172)0.460:0.06612)0.458:0.00454)0.507:0.01991,((DNAX-18_DR|342676:0.21806,DNAX-18_DR|425663:0.20267)0.856:0.15551,(DNAX-18_DR|263740:0.56333,(DNAX-18_DR|263652:0.08063,DNAX-18_DR|342633:0.21612)0.186:0.45273)0.820:0.16414)0.451:0.03704)0.968:0.08204)0.038:0.00062)0.855:0.02749,(((DNAX-18_DR|342705:0.16000,(DNAX-18_DR|263696:0.52157,DNAX-18_DR|756142:0.13346)0.601:0.15345)0.279:0.00063,((DNAX-18_DR|756053:0.17608,(DNAX-18_DR|116554:0.16906,DNAX-18_DR|263709:0.55335)0.688:0.03730)0.640:0.02828,DNAX-18_DR|116602:0.22938)0.077:0.00064)0.894:0.04991,(DNAX-18_DR|116562:0.33586,DNAX-18_DR|505678:0.10955)0.579:0.05767)0.690:0.01645)0.759:0.03164,((DNAX-18_DR|425771:0.55719,DNAX-18_DR|425678:0.05872)0.844:0.24767,(((((DNAX-18_DR|189591:0.61128,(DNAX-18_DR|263667:0.32725,DNAX-18_DR|756076:0.33945)0.322:0.00099)0.369:0.05221,DNAX-18_DR|189594:0.31159)0.475:0.00665,DNAX-18_DR|425746:0.41054)0.811:0.05271,DNAX-18_DR|33569:0.39719)0.143:0.02452,((((DNAX-18_DR|672423:0.11032,(DNAX-18_DR|425756:0.22809,DNAX-18_DR|836146:0.39543)0.844:0.10340)0.674:0.02813,(DNAX-18_DR|33581:0.52090,DNAX-18_DR|189532:0.32651)0.846:0.18279)0.727:0.03209,(DNAX-18_DR|116566:0.27570,(((DNAX-18_DR|342646:0.32062,DNAX-18_DR|585804:0.53006)0.893:0.20529,DNAX-18_DR|189540:0.01452)0.758:0.17878,((((DNAX-18_DR|116581:0.84639,(DNAX-18_DR|263741:0.26971,DNAX-18_DR|672431:0.11898)0.929:0.47805)0.162:0.05571,DNAX-18_DR|425694:1.10155)0.552:0.02261,DNAX-18_DR|189539:0.00063)0.459:0.03773,DNAX-18_DR|189538:0.01158)0.925:0.13396)0.363:0.02805)0.768:0.02117)0.424:0.02975,(DNAX-18_DR|342626:0.42636,DNAX-18_DR|342673:0.00837)0.502:0.21175)0.635:0.02297)0.798:0.02010)0.716:0.01047)0.799:0.01459,(((((DNAX-18_DR|672325:0.27082,DNAX-18_DR|33571:0.24882)0.743:0.06232,(((DNAX-18_DR|672379:0.72028,DNAX-18_DR|756156:0.09729)0.117:0.12604,DNAX-18_DR|505598:0.23484)0.588:0.01357,(DNAX-18_DR|33622:0.20074,((DNAX-18_DR|836153:0.23515,(DNAX-18_DR|425751:0.18898,DNAX-18_DR|425766:0.00457)0.540:0.14609)0.501:0.04530,DNAX-18_DR|189583:0.39240)0.730:0.09133)0.011:0.00442)0.817:0.04026)0.866:0.06615,((DNAX-18_DR|263705:0.16462,((DNAX-18_DR|836128:0.02567,((DNAX-18_DR|756110:0.22191,DNAX-18_DR|836150:0.36593)0.837:0.12425,DNAX-18_DR|672390:0.32158)1.000:0.41453)0.887:0.16016,(DNAX-18_DR|342674:0.00062,DNAX-18_DR|756051:0.33127)0.945:0.12528)0.682:0.00063)0.774:0.03891,(DNAX-18_DR|425685:0.49566,(DNAX-18_DR|425689:0.21434,DNAX-18_DR|505641:0.03254)0.804:0.19114)0.594:0.08577)0.872:0.06812)0.825:0.05636,(((DNAX-18_DR|263738:0.21506,(DNAX-18_DR|33579:0.02615,(DNAX-18_DR|756101:0.36817,DNAX-18_DR|425667:0.10513)0.751:0.05802)0.719:0.07874)0.501:0.03904,((DNAX-18_DR|33570:0.33468,((DNAX-18_DR|342616:0.30795,(DNAX-18_DR|756073:0.15274,DNAX-18_DR|756074:0.17387)0.587:0.02901)0.778:0.03276,DNAX-18_DR|116623:0.08685)0.427:0.06739)0.955:0.26745,DNAX-18_DR|585780:0.43740)0.955:0.37193)0.432:0.02274,(DNAX-18_DR|342706:0.07716,(DNAX-18_DR|585802:0.44818,DNAX-18_DR|425753:0.13603)0.232:0.04409)0.502:0.08512)0.251:0.00063)0.736:0.00930,(((((((((DNAX-18_DR|33598:0.40104,(((DNAX-18_DR|505649:0.40033,((DNAX-18_DR|263684:0.64528,(DNAX-18_DR|263647:0.59762,DNAX-18_DR|756072:0.26417)0.861:0.39333)0.686:0.18201,(DNAX-18_DR|505673:0.16257,(DNAX-18_DR|33539:0.26043,DNAX-18_DR|756145:0.30016)0.910:0.26468)0.529:0.08166)0.726:0.11740)0.278:0.03746,((DNAX-18_DR|33549:0.46632,DNAX-18_DR|836127:0.22668)0.678:0.15981,(DNAX-18_DR|33596:0.42491,DNAX-18_DR|116600:0.16812)0.743:0.07547)0.628:0.03031)0.300:0.04805,((((DNAX-18_DR|342696:0.25291,DNAX-18_DR|33641:0.24558)0.187:0.01777,DNAX-18_DR|585800:0.25831)0.845:0.07918,(DNAX-18_DR|342644:0.36695,DNAX-18_DR|672398:0.20130)0.928:0.10744)0.706:0.08453,(DNAX-18_DR|585888:0.17756,DNAX-18_DR|585770:0.33779)0.735:0.12018)0.974:0.28683)0.119:0.05769)0.451:0.00712,(((((((DNAX-18_DR|836141:0.57286,(DNAX-18_DR|33543:0.08876,DNAX-18_DR|116575:0.27263)0.162:0.00734)0.701:0.05553,DNAX-18_DR|836163:0.23679)0.784:0.08761,(DNAX-18_DR|672319:0.17457,(DNAX-18_DR|342632:0.47075,DNAX-18_DR|263657:0.31653)0.717:0.00060)0.766:0.02491)0.514:0.01744,(DNAX-18_DR|33548:0.42681,DNAX-18_DR|585868:0.17870)0.794:0.08802)0.756:0.02518,(((DNAX-18_DR|425668:0.13929,(DNAX-18_DR|425673:0.03921,(DNAX-18_DR|425671:0.21133,(DNAX-18_DR|425669:0.04648,(DNAX-18_DR|116613:0.36305,DNAX-18_DR|425670:0.01272)0.269:0.09992)0.778:0.03362)0.447:0.02896)0.883:0.04359)0.882:0.06741,DNAX-18_DR|672353:0.32317)0.782:0.03587,((DNAX-18_DR|116594:0.13529,DNAX-18_DR|756085:0.26008)0.400:0.02612,DNAX-18_DR|756119:0.55067)0.517:0.00693)0.835:0.02606)0.765:0.01855,((DNAX-18_DR|189599:0.14034,(DNAX-18_DR|425785:0.04111,(DNAX-18_DR|425786:0.03399,DNAX-18_DR|425784:0.03067)0.712:0.01964)1.000:0.26964)0.227:0.00064,((DNAX-18_DR|836164:0.37284,DNAX-18_DR|263704:0.09875)0.815:0.12040,(DNAX-18_DR|263659:0.11141,DNAX-18_DR|672321:0.11308)0.765:0.08144)0.766:0.02667)0.157:0.00064)0.778:0.01175,(((DNAX-18_DR|756077:0.23127,DNAX-18_DR|505587:0.11108)0.231:0.00150,(((DNAX-18_DR|263653:0.29441,(DNAX-18_DR|33602:0.59474,DNAX-18_DR|505616:0.00063)0.525:0.27029)0.775:0.07836,DNAX-18_DR|263734:0.31286)0.698:0.01311,(DNAX-18_DR|116609:0.13114,DNAX-18_DR|342621:0.45477)0.218:0.11024)0.775:0.03459)0.610:0.00065,(((DNAX-18_DR|263744:0.27570,(DNAX-18_DR|116617:0.07464,(DNAX-18_DR|918780:0.12993,DNAX-18_DR|33584:0.51302)0.000:0.03842)0.449:0.04332)0.242:0.10627,(((DNAX-18_DR|585866:0.29241,((DNAX-18_DR|585809:0.56244,DNAX-18_DR|756092:0.05273)0.570:0.29141,(DNAX-18_DR|33632:0.31661,DNAX-18_DR|33637:0.10746)0.500:0.00063)0.836:0.04654)0.743:0.02636,(DNAX-18_DR|342653:0.18224,DNAX-18_DR|425738:0.58250)0.722:0.06796)0.492:0.03770,DNAX-18_DR|263668:0.23394)0.318:0.00063)0.594:0.01092,((((((DNAX-18_DR|116567:0.16750,DNAX-18_DR|756147:0.26523)0.887:0.21847,(DNAX-18_DR|342638:0.10107,DNAX-18_DR|263688:0.44606)0.873:0.16055)0.368:0.00072,DNAX-18_DR|672415:0.21867)0.753:0.02731,DNAX-18_DR|116589:0.29964)0.801:0.04434,((DNAX-18_DR|33538:0.30769,(DNAX-18_DR|116624:0.32553,DNAX-18_DR|756152:0.22900)0.401:0.05531)0.685:0.13426,((DNAX-18_DR|342614:0.16960,DNAX-18_DR|672385:0.36184)0.749:0.05113,(DNAX-18_DR|836142:0.19051,((((DNAX-18_DR|33611:0.03926,((DNAX-18_DR|33617:0.01821,DNAX-18_DR|33613:0.01818)0.782:0.01811,DNAX-18_DR|33608:0.01772)0.805:0.02975)0.084:0.02390,(DNAX-18_DR|33619:0.04161,DNAX-18_DR|33612:0.03930)0.905:0.07536)0.999:0.42852,DNAX-18_DR|33568:0.18154)0.655:0.02427,(DNAX-18_DR|116593:0.30057,DNAX-18_DR|33607:0.62411)0.362:0.00063)0.807:0.03568)0.418:0.00064)0.834:0.06189)0.710:0.01879)0.816:0.04132,((((DNAX-18_DR|836167:0.26109,((DNAX-18_DR|756068:0.07852,(DNAX-18_DR|756065:0.01823,((DNAX-18_DR|756057:0.0,DNAX-18_DR|756060:0.0,DNAX-18_DR|756066:0.0):0.00064,(DNAX-18_DR|505597:0.06433,DNAX-18_DR|756063:0.00064)0.908:0.03061)0.765:0.01514)0.966:0.09189)0.069:0.02239,((DNAX-18_DR|756056:0.0,DNAX-18_DR|756059:0.0,DNAX-18_DR|756062:0.0):0.14078,(((DNAX-18_DR|756055:0.00065,(DNAX-18_DR|33552:0.02445,DNAX-18_DR|672378:0.00063)0.801:0.37743)0.596:0.03608,(DNAX-18_DR|756058:0.0,DNAX-18_DR|756061:0.0):0.00064)0.763:0.01842,DNAX-18_DR|756067:0.06664)0.787:0.03374)0.778:0.03415)0.991:0.15070)0.767:0.07698,(DNAX-18_DR|189582:0.46397,DNAX-18_DR|425726:0.17003)0.710:0.07990)0.787:0.10429,DNAX-18_DR|33519:0.16591)0.721:0.05397,(((DNAX-18_DR|263671:0.51361,(DNAX-18_DR|672331:0.53223,DNAX-18_DR|836107:0.01028)0.627:0.23752)0.309:0.08344,(DNAX-18_DR|189592:0.52896,DNAX-18_DR|425716:0.18616)0.836:0.11661)0.836:0.13016,(DNAX-18_DR|189604:0.10837,(DNAX-18_DR|263691:0.17102,DNAX-18_DR|756075:0.27949)0.383:0.22464)0.724:0.04341)0.787:0.07512)0.783:0.04977)0.954:0.08939)0.222:0.00110)0.803:0.01842)0.543:0.01664)0.864:0.03268,((((DNAX-18_DR|756081:0.00064,DNAX-18_DR|836102:0.25428)0.874:0.17743,(DNAX-18_DR|756154:0.42186,DNAX-18_DR|505624:0.19938)0.483:0.03760)0.797:0.07976,DNAX-18_DR|425684:0.26073)0.834:0.11415,(((DNAX-18_DR|756102:0.15706,(DNAX-18_DR|33610:0.00064,(DNAX-18_DR|33618:0.01847,(DNAX-18_DR|342624:0.31286,DNAX-18_DR|33614:0.00064)0.861:0.01913)0.912:0.03843)0.868:0.08703)0.549:0.13427,DNAX-18_DR|756082:0.24788)0.677:0.03480,(DNAX-18_DR|33601:0.19443,DNAX-18_DR|263654:0.27696)0.814:0.03388)0.176:0.00064)0.832:0.05673)0.147:0.00663,DNAX-18_DR|263708:0.23977)0.321:0.00870,(DNAX-18_DR|672348:0.70794,(DNAX-18_DR|116565:0.10880,(DNAX-18_DR|33521:0.45221,DNAX-18_DR|116569:0.31672)0.048:0.00659)0.318:0.02963)0.777:0.05789)0.678:0.00824,(DNAX-18_DR|672394:0.15595,DNAX-18_DR|342700:0.15777)0.882:0.12481)0.338:0.00188,((((DNAX-18_DR|263728:0.22440,DNAX-18_DR|918786:0.53868)0.867:0.12900,((DNAX-18_DR|342642:0.29035,DNAX-18_DR|672388:0.01953)0.823:0.19445,((DNAX-18_DR|33509:0.02966,DNAX-18_DR|116539:0.54797)0.787:0.27058,DNAX-18_DR|189553:0.38399)0.148:0.00062)0.851:0.09585)0.860:0.04369,((((((DNAX-18_DR|342630:0.14419,(DNAX-18_DR|33516:0.42145,(DNAX-18_DR|263720:0.43012,(DNAX-18_DR|672407:0.30564,DNAX-18_DR|425723:0.23206)0.765:0.05602)0.266:0.02957)0.579:0.05126)0.857:0.09476,DNAX-18_DR|585881:0.20738)0.772:0.03335,(DNAX-18_DR|189534:0.16391,DNAX-18_DR|425687:0.26194)0.640:0.02706)0.523:0.03994,DNAX-18_DR|425770:0.61563)0.718:0.02095,(DNAX-18_DR|672396:0.18837,(DNAX-18_DR|33556:0.30606,DNAX-18_DR|263664:0.16925)0.415:0.00376)0.759:0.02501)0.671:0.01057,((((DNAX-18_DR|116530:0.31556,(DNAX-18_DR|33591:0.27521,DNAX-18_DR|672317:0.18525)0.694:0.04985)0.475:0.03055,DNAX-18_DR|342608:0.45650)0.228:0.02526,((DNAX-18_DR|189517:0.20178,DNAX-18_DR|585773:0.29307)0.423:0.07486,DNAX-18_DR|836087:0.25409)0.364:0.06727)0.788:0.01802,((((DNAX-18_DR|189524:0.25102,(DNAX-18_DR|585787:0.22343,(DNAX-18_DR|756093:0.16437,(DNAX-18_DR|33517:0.00071,DNAX-18_DR|425731:0.09426)0.469:0.12321)0.564:0.06009)0.457:0.04941)0.695:0.01238,((((DNAX-18_DR|425719:0.28308,DNAX-18_DR|505665:0.19771)0.256:0.00383,((DNAX-18_DR|342599:0.29765,DNAX-18_DR|672400:0.23398)0.814:0.09317,DNAX-18_DR|756080:0.22663)0.666:0.02808)0.420:0.00835,DNAX-18_DR|342627:0.30434)0.646:0.00063,(DNAX-18_DR|33639:0.33831,DNAX-18_DR|505667:0.32416)0.677:0.02680)0.248:0.01358)0.883:0.02555,(((DNAX-18_DR|425704:0.20540,(DNAX-18_DR|425737:0.20965,DNAX-18_DR|836143:0.15303)0.267:0.02401)0.727:0.01282,((DNAX-18_DR|672337:0.29628,(DNAX-18_DR|342650:0.56273,(DNAX-18_DR|189596:0.28002,DNAX-18_DR|585863:0.22768)0.000:0.00064)0.255:0.02161)0.879:0.10417,(DNAX-18_DR|425703:0.33478,(DNAX-18_DR|33498:0.18927,DNAX-18_DR|505602:0.18531)0.788:0.07837)0.447:0.02353)0.434:0.01041)0.731:0.00608,((DNAX-18_DR|116620:0.34595,DNAX-18_DR|263748:0.23713)0.324:0.09615,(DNAX-18_DR|585874:0.17891,(DNAX-18_DR|505613:0.30888,(DNAX-18_DR|263736:0.22943,DNAX-18_DR|756104:0.36787)0.808:0.17537)0.357:0.05957)0.209:0.03613)0.739:0.03088)0.765:0.00643)0.286:0.00101,DNAX-18_DR|116529:0.23300)0.457:0.00578)0.936:0.01734)0.804:0.00064)0.684:0.00869,DNAX-18_DR|116622:0.35628)0.340:0.00060)0.781:0.01912,(((((((DNAX-18_DR|585789:0.02638,DNAX-18_DR|585792:0.02017)0.972:0.05364,((DNAX-18_DR|585790:0.03502,DNAX-18_DR|585791:0.04398)0.945:0.05939,(DNAX-18_DR|585788:0.19805,(DNAX-18_DR|585794:0.09386,DNAX-18_DR|585793:0.11940)0.496:0.00618)0.717:0.00062)0.708:0.03338)0.991:0.14445,(DNAX-18_DR|263661:0.16882,DNAX-18_DR|342602:0.14902)0.474:0.03180)0.522:0.00087,DNAX-18_DR|425783:0.21697)0.825:0.02219,((((DNAX-18_DR|33640:0.20300,DNAX-18_DR|342669:0.24867)0.818:0.03372,(DNAX-18_DR|263693:0.22917,(DNAX-18_DR|425683:0.45715,(DNAX-18_DR|342661:0.26308,(DNAX-18_DR|116580:0.12192,DNAX-18_DR|116619:0.00064)0.839:0.24355)0.255:0.01686)0.579:0.04681)0.500:0.01481)0.743:0.01265,(((((DNAX-18_DR|425733:0.46498,DNAX-18_DR|585786:0.28298)0.368:0.06620,DNAX-18_DR|33503:0.33457)0.767:0.09460,(DNAX-18_DR|116618:0.16385,(DNAX-18_DR|505575:0.15791,DNAX-18_DR|836097:0.11072)0.781:0.06385)0.815:0.04315)0.832:0.04044,DNAX-18_DR|189560:0.09775)0.540:0.00064,(((DNAX-18_DR|116534:0.14684,DNAX-18_DR|425722:0.26096)0.840:0.15070,((DNAX-18_DR|505622:0.19504,DNAX-18_DR|836161:0.26667)0.676:0.01831,(DNAX-18_DR|585864:0.17344,(DNAX-18_DR|425702:0.16424,DNAX-18_DR|425773:0.05767)0.821:0.08498)0.828:0.08143)0.307:0.03082)0.337:0.00064,(DNAX-18_DR|756096:0.17241,(DNAX-18_DR|425699:0.48570,DNAX-18_DR|585880:0.36437)0.178:0.00064)0.815:0.06672)0.617:0.00474)0.154:0.00430)0.808:0.00840,(DNAX-18_DR|189521:0.25356,(DNAX-18_DR|342606:0.12634,(DNAX-18_DR|425781:0.35623,DNAX-18_DR|342660:0.24644)0.576:0.10920)0.687:0.00064)0.753:0.01791)0.708:0.00206)0.780:0.01177,((DNAX-18_DR|585807:0.36548,DNAX-18_DR|836154:0.00064)0.887:0.24709,((((((DNAX-18_DR|342694:0.31000,(DNAX-18_DR|263743:0.08575,DNAX-18_DR|505634:0.05293)0.310:0.34411)0.516:0.06141,DNAX-18_DR|505646:0.36332)0.079:0.03931,DNAX-18_DR|425728:0.31232)0.438:0.08024,(DNAX-18_DR|342601:0.16279,DNAX-18_DR|672338:0.18943)0.753:0.05408)0.636:0.07134,DNAX-18_DR|505592:0.35678)0.241:0.00102,((DNAX-18_DR|505637:0.25381,DNAX-18_DR|836133:0.34008)0.861:0.08723,DNAX-18_DR|836135:0.25537)0.122:0.02733)0.722:0.01471)0.642:0.00465)0.785:0.02734,((((DNAX-18_DR|672315:0.41613,(DNAX-18_DR|189518:0.14499,DNAX-18_DR|189533:0.19445)0.590:0.04287)0.957:0.09578,(DNAX-18_DR|756148:0.16424,DNAX-18_DR|116560:0.26368)0.819:0.06942)0.720:0.01181,(((DNAX-18_DR|836152:0.18297,DNAX-18_DR|189514:0.00077)0.520:0.10284,DNAX-18_DR|189513:0.07486)0.976:0.15324,(DNAX-18_DR|33616:0.05021,(DNAX-18_DR|33609:0.03266,DNAX-18_DR|33615:0.03257)0.750:0.01336)1.000:0.19687)0.532:0.00059)0.837:0.01992,(DNAX-18_DR|425666:0.26534,((((((((DNAX-18_DR|836100:0.12566,DNAX-18_DR|756099:0.53043)0.552:0.10318,DNAX-18_DR|672418:0.12460)0.640:0.07732,DNAX-18_DR|263723:0.63865)0.790:0.05306,(((DNAX-18_DR|505606:0.60898,DNAX-18_DR|505668:0.14421)0.484:0.13816,((DNAX-18_DR|189602:0.73238,(DNAX-18_DR|116570:0.30050,DNAX-18_DR|505580:0.50639)0.710:0.13761)0.510:0.26513,DNAX-18_DR|756121:0.47818)0.069:0.00063)0.813:0.04969,DNAX-18_DR|263737:0.36175)0.000:0.00064)0.749:0.01014,(((DNAX-18_DR|33580:0.45471,DNAX-18_DR|342631:0.30663)0.998:0.62672,DNAX-18_DR|756089:0.58052)0.869:0.25875,(DNAX-18_DR|263698:0.03283,DNAX-18_DR|505609:0.15528)0.683:0.38557)0.635:0.03972)0.806:0.02028,((DNAX-18_DR|425764:0.53837,DNAX-18_DR|425745:0.48483)0.926:0.24082,(DNAX-18_DR|189564:0.26192,((DNAX-18_DR|672386:0.25479,(DNAX-18_DR|836098:0.39231,(DNAX-18_DR|756098:0.54195,((DNAX-18_DR|425782:0.27603,DNAX-18_DR|672367:0.28344)0.996:0.60263,(DNAX-18_DR|756050:0.28058,(DNAX-18_DR|189549:0.12470,DNAX-18_DR|33577:0.24003)0.501:0.02539)0.872:0.11305)0.257:0.03375)0.449:0.06248)0.064:0.00745)0.130:0.03716,DNAX-18_DR|585849:0.52194)0.810:0.05945)0.284:0.00200)0.096:0.00064)0.875:0.01279,(((((((DNAX-18_DR|116597:0.31025,((((DNAX-18_DR|33527:0.21998,DNAX-18_DR|672389:0.24358)0.883:0.15449,(DNAX-18_DR|836122:0.00063,DNAX-18_DR|918778:0.90471)0.834:0.23118)0.608:0.06584,DNAX-18_DR|672414:0.06275)0.997:0.63537,DNAX-18_DR|756130:0.51936)0.119:0.08544)0.829:0.12297,(((DNAX-18_DR|342680:0.00063,(DNAX-18_DR|585878:0.24212,(((DNAX-18_DR|505629:0.00065,DNAX-18_DR|33625:0.01053)0.555:0.27287,DNAX-18_DR|116604:0.49618)0.824:0.07002,DNAX-18_DR|585877:0.17611)0.802:0.09751)1.000:0.75846)0.832:0.11736,DNAX-18_DR|263692:0.24940)0.892:0.13874,((DNAX-18_DR|756139:0.19940,DNAX-18_DR|116586:0.15951)0.807:0.11592,DNAX-18_DR|116606:0.62206)0.921:0.14681)0.526:0.00437)0.661:0.01675,(DNAX-18_DR|672376:0.10463,DNAX-18_DR|672377:0.13247)1.000:0.22538)0.843:0.00062,((((DNAX-18_DR|672408:0.70404,DNAX-18_DR|425768:0.64191)0.658:0.09377,DNAX-18_DR|342675:0.30500)0.268:0.03994,DNAX-18_DR|585879:0.24933)0.660:0.05316,(((DNAX-18_DR|836113:0.13832,DNAX-18_DR|756151:0.33919)0.900:0.07385,((DNAX-18_DR|425772:0.08827,DNAX-18_DR|756083:0.12224)0.505:0.12299,DNAX-18_DR|425740:0.35345)0.655:0.01428)0.788:0.04936,DNAX-18_DR|505578:0.17559)0.000:0.00064)0.792:0.01880)0.124:0.00814,(DNAX-18_DR|33514:0.27402,DNAX-18_DR|189577:0.21861)0.904:0.06435)0.240:0.00568,(((((((DNAX-18_DR|672326:0.29581,DNAX-18_DR|342682:0.21766)0.528:0.09245,DNAX-18_DR|505677:0.33922)0.775:0.06482,DNAX-18_DR|33624:0.38536)0.404:0.02199,(DNAX-18_DR|585806:0.32233,DNAX-18_DR|756106:0.26086)0.833:0.06029)0.714:0.02020,(((((DNAX-18_DR|342689:0.33330,(DNAX-18_DR|756103:0.26707,DNAX-18_DR|918772:0.34239)0.797:0.09104)0.584:0.00064,DNAX-18_DR|189571:0.30465)0.711:0.01234,(((DNAX-18_DR|756094:0.65663,((DNAX-18_DR|263724:0.35368,DNAX-18_DR|505632:0.00063)0.488:0.28029,DNAX-18_DR|585798:0.40361)0.616:0.03561)0.702:0.06910,DNAX-18_DR|342620:0.29535)0.671:0.02530,((DNAX-18_DR|425762:0.38602,DNAX-18_DR|425701:0.24936)0.690:0.02026,DNAX-18_DR|425717:0.39843)0.455:0.00792)0.762:0.02706)0.612:0.00063,(DNAX-18_DR|263672:0.0,DNAX-18_DR|263673:0.0):0.31866)0.578:0.06672,((DNAX-18_DR|189559:0.14619,(DNAX-18_DR|116563:0.56871,DNAX-18_DR|116616:0.09646)0.777:0.17738)0.385:0.03241,((DNAX-18_DR|189526:0.32786,(DNAX-18_DR|425715:0.00064,DNAX-18_DR|672413:0.00064)0.998:0.62863)0.686:0.21169,((DNAX-18_DR|836121:0.04928,DNAX-18_DR|836123:0.00063)0.997:0.34427,DNAX-18_DR|836136:0.61989)0.598:0.04337)0.132:0.10766)0.788:0.04319)0.140:0.00725)0.399:0.00063,((DNAX-18_DR|672369:0.19385,(DNAX-18_DR|189584:0.42126,DNAX-18_DR|425706:0.38055)0.891:0.21966)0.745:0.11668,((DNAX-18_DR|33537:0.28965,DNAX-18_DR|342677:0.00063)0.950:0.38886,(DNAX-18_DR|263712:0.23099,DNAX-18_DR|756100:0.19011)0.927:0.15284)0.673:0.05993)0.034:0.03437)0.753:0.00516,(((((DNAX-18_DR|672344:0.34130,DNAX-18_DR|836124:0.74479)0.446:0.00212,(((DNAX-18_DR|756153:0.60035,(DNAX-18_DR|189570:0.24293,DNAX-18_DR|505660:0.24687)0.261:0.02743)0.715:0.06931,(DNAX-18_DR|585872:0.26741,DNAX-18_DR|836119:0.21572)0.277:0.06349)0.591:0.00688,(DNAX-18_DR|33575:0.26658,DNAX-18_DR|836140:0.23538)0.697:0.01109)0.045:0.00062)0.869:0.01656,((DNAX-18_DR|672429:0.08074,DNAX-18_DR|836117:0.23593)0.595:0.38520,(DNAX-18_DR|425690:0.33183,(DNAX-18_DR|342607:0.00059,DNAX-18_DR|505627:0.16260)0.725:0.33708)0.718:0.04595)0.798:0.06560)0.668:0.00511,((DNAX-18_DR|425779:0.00062,(((DNAX-18_DR|585828:1.01963,DNAX-18_DR|425780:0.01719)0.190:0.00665,DNAX-18_DR|672411:0.12405)0.222:0.00329,DNAX-18_DR|425778:0.00064)0.763:0.00888)1.000:0.21409,((((DNAX-18_DR|263697:0.39451,(DNAX-18_DR|263713:0.03674,DNAX-18_DR|263746:0.36417)0.429:0.35192)0.205:0.03955,(DNAX-18_DR|425698:0.30169,(DNAX-18_DR|33576:0.10939,DNAX-18_DR|585865:0.23214)0.763:0.18776)0.726:0.04086)0.851:0.06903,((((DNAX-18_DR|585781:0.29601,(DNAX-18_DR|756107:0.25735,DNAX-18_DR|116558:0.20973)0.708:0.09052)0.279:0.06473,DNAX-18_DR|263695:0.22909)0.916:0.36774,DNAX-18_DR|189525:0.43009)0.548:0.09749,DNAX-18_DR|33499:0.54653)0.840:0.16471)0.175:0.00063,((((DNAX-18_DR|116544:0.00063,DNAX-18_DR|505675:0.32077)0.651:0.12418,(((DNAX-18_DR|116547:0.01088,DNAX-18_DR|585832:0.06401)0.000:0.00261,DNAX-18_DR|116552:0.00064)0.931:0.05431,DNAX-18_DR|116548:0.00064)0.980:0.13065)0.843:0.09417,DNAX-18_DR|33558:0.36868)0.325:0.03911,((DNAX-18_DR|116540:0.18147,DNAX-18_DR|116542:0.38738)0.729:0.09102,DNAX-18_DR|836147:0.26890)0.984:0.28732)0.728:0.01651)0.050:0.00271)0.809:0.04758)0.429:0.00481,(DNAX-18_DR|33606:0.31617,(((((DNAX-18_DR|505659:0.33096,DNAX-18_DR|263702:0.27007)0.760:0.08122,(DNAX-18_DR|836103:0.29631,DNAX-18_DR|263722:0.36847)0.677:0.02484)0.767:0.03092,DNAX-18_DR|342678:0.35166)0.551:0.00063,DNAX-18_DR|585893:0.37721)0.418:0.00251,((DNAX-18_DR|585827:0.37136,DNAX-18_DR|425714:0.19918)0.437:0.00063,(DNAX-18_DR|505655:0.40412,DNAX-18_DR|756090:0.26839)0.716:0.03150)0.856:0.02177)0.212:0.00062)0.245:0.00161)0.850:0.00064)0.742:0.00086)0.855:0.01173,(((DNAX-18_DR|189561:0.30317,DNAX-18_DR|342629:0.25335)0.760:0.08473,(((DNAX-18_DR|33528:0.77071,((DNAX-18_DR|672391:0.00101,DNAX-18_DR|585861:0.48969)0.570:0.09451,DNAX-18_DR|33545:0.47129)0.921:0.29887)0.636:0.11663,DNAX-18_DR|672360:0.23362)0.650:0.13723,((DNAX-18_DR|425748:0.54152,DNAX-18_DR|756111:0.30477)0.830:0.16285,(DNAX-18_DR|263658:0.43279,(DNAX-18_DR|425688:0.42418,DNAX-18_DR|425729:0.29952)0.541:0.06314)0.029:0.00076)0.811:0.05631)0.497:0.01090)0.854:0.03730,((DNAX-18_DR|672347:0.24505,(DNAX-18_DR|33564:0.25323,DNAX-18_DR|672393:0.26724)0.398:0.05682)0.745:0.03194,(DNAX-18_DR|116531:0.60319,((((DNAX-18_DR|505670:0.30674,(DNAX-18_DR|672332:0.37367,DNAX-18_DR|672334:0.28849)0.353:0.09538)0.721:0.04246,(((((DNAX-18_DR|189568:0.30648,((((DNAX-18_DR|585772:0.37331,DNAX-18_DR|505579:0.18046)0.457:0.04614,DNAX-18_DR|672419:0.21081)0.433:0.05137,DNAX-18_DR|836095:0.45136)0.937:0.15460,(DNAX-18_DR|672340:0.31310,((DNAX-18_DR|189605:0.27412,DNAX-18_DR|756136:0.20424)0.530:0.03241,DNAX-18_DR|189529:0.29226)0.717:0.08640)0.567:0.03999)0.430:0.07148)0.877:0.15001,DNAX-18_DR|33510:0.19235)0.733:0.04671,DNAX-18_DR|756086:0.59294)0.021:0.03301,DNAX-18_DR|116577:0.48216)0.156:0.06613,(DNAX-18_DR|116576:0.15370,DNAX-18_DR|342664:0.30325)0.827:0.09886)0.007:0.00063)0.016:0.02243,((DNAX-18_DR|672374:0.42424,(DNAX-18_DR|189511:0.36887,((DNAX-18_DR|189520:0.36325,(DNAX-18_DR|425721:0.03093,((DNAX-18_DR|33642:0.19230,(DNAX-18_DR|342603:0.18868,DNAX-18_DR|342605:0.24889)0.782:0.06482)0.268:0.09720,DNAX-18_DR|756159:0.25052)0.612:0.03195)0.807:0.05349)0.627:0.00739,DNAX-18_DR|425672:0.22200)0.312:0.00064)0.219:0.04556)0.669:0.07975,DNAX-18_DR|585857:0.49236)0.889:0.25060)0.812:0.04338,((DNAX-18_DR|425734:0.20276,DNAX-18_DR|425735:0.34224)0.623:0.00713,(((DNAX-18_DR|505642:0.13498,(DNAX-18_DR|263699:0.34073,DNAX-18_DR|33555:0.42122)0.335:0.08005)0.701:0.11850,(DNAX-18_DR|189551:0.44021,DNAX-18_DR|505623:0.38506)0.855:0.09798)0.004:0.00060,DNAX-18_DR|342699:0.31726)0.581:0.01578)0.883:0.04659)0.075:0.00059)0.300:0.00346)0.904:0.00084)0.908:0.01233)0.758:0.00730)0.869:0.02110,(((((DNAX-18_DR|672335:0.30915,(((DNAX-18_DR|342684:0.01164,DNAX-18_DR|585839:0.48081)0.529:0.22618,((((DNAX-18_DR|756069:0.33657,(DNAX-18_DR|116571:0.31684,DNAX-18_DR|672365:0.56477)0.759:0.09497)0.302:0.06774,DNAX-18_DR|672324:0.22158)0.000:0.00264,DNAX-18_DR|425711:0.35838)0.712:0.02931,DNAX-18_DR|342707:0.18818)0.793:0.00062)0.301:0.01185,(((DNAX-18_DR|585795:0.18036,(DNAX-18_DR|342617:0.44800,DNAX-18_DR|116582:0.24662)0.582:0.26231)0.264:0.06402,(DNAX-18_DR|505633:0.25293,DNAX-18_DR|263733:1.47048)0.221:0.07226)0.874:0.07147,((DNAX-18_DR|425749:0.23702,DNAX-18_DR|425707:1.07366)0.601:0.05617,(DNAX-18_DR|425747:0.36343,DNAX-18_DR|585862:0.20512)0.819:0.11113)0.328:0.02832)0.465:0.00060)0.739:0.01099)0.000:0.00549,((DNAX-18_DR|33530:0.19838,((((DNAX-18_DR|425774:0.43134,DNAX-18_DR|189531:0.08665)0.703:0.13887,DNAX-18_DR|189541:0.68094)0.744:0.05291,((DNAX-18_DR|189548:0.75901,DNAX-18_DR|189597:0.04468)0.158:0.26216,(DNAX-18_DR|756131:0.00063,(DNAX-18_DR|342690:0.05806,DNAX-18_DR|585830:0.30501)0.668:0.21647)0.746:0.29931)0.682:0.08397)0.838:0.08147,((DNAX-18_DR|33504:0.20210,(DNAX-18_DR|505611:0.37904,DNAX-18_DR|505669:0.02387)0.526:0.33919)0.828:0.09416,((((DNAX-18_DR|342651:0.45512,DNAX-18_DR|756116:0.67448)0.470:0.10551,DNAX-18_DR|756117:0.32928)0.666:0.05257,(DNAX-18_DR|263670:0.70630,DNAX-18_DR|672382:0.14317)0.815:0.09190)0.000:0.01994,DNAX-18_DR|836137:1.04998)0.538:0.03279)0.768:0.04744)0.251:0.00074)0.000:0.00976,(DNAX-18_DR|33533:0.35018,DNAX-18_DR|585859:0.38423)0.680:0.05345)0.772:0.01728)0.763:0.00613,(((DNAX-18_DR|342648:0.00065,(DNAX-18_DR|33520:0.77356,(DNAX-18_DR|672421:1.06209,DNAX-18_DR|116590:0.00063)0.000:0.02628)0.278:0.05988)0.594:0.14155,DNAX-18_DR|425718:0.23656)0.883:0.08167,(((((((DNAX-18_DR|189574:0.41241,(DNAX-18_DR|836091:0.31696,(DNAX-18_DR|756149:0.21097,DNAX-18_DR|585835:0.24766)0.226:0.01838)0.532:0.01884)0.377:0.01496,DNAX-18_DR|342702:0.33991)0.703:0.02836,((DNAX-18_DR|425761:0.27987,(DNAX-18_DR|33633:0.00064,DNAX-18_DR|33638:0.00064)0.897:0.13134)0.784:0.10489,DNAX-18_DR|33597:0.12701)0.679:0.03601)0.935:0.07462,(((DNAX-18_DR|263701:0.15094,DNAX-18_DR|189603:0.18700)0.721:0.02121,(DNAX-18_DR|116612:0.33857,DNAX-18_DR|585870:0.29746)0.319:0.02359)0.699:0.02721,DNAX-18_DR|425675:0.44803)0.742:0.02738)0.004:0.00063,((DNAX-18_DR|263662:0.14555,((DNAX-18_DR|585823:0.09950,(DNAX-18_DR|585821:0.01413,DNAX-18_DR|585822:0.02460)0.919:0.07430)0.798:0.05206,(DNAX-18_DR|585825:0.18844,(DNAX-18_DR|585826:0.13196,(((DNAX-18_DR|585818:0.16733,DNAX-18_DR|585824:0.10566)0.451:0.00064,DNAX-18_DR|116596:0.46738)0.666:0.00061,(DNAX-18_DR|585819:0.02054,DNAX-18_DR|585820:0.01350)0.997:0.10653)0.372:0.04465)0.854:0.00063)0.534:0.01423)0.973:0.36308)0.857:0.15222,(DNAX-18_DR|672351:0.20108,DNAX-18_DR|33518:0.46701)0.436:0.04379)0.933:0.10683)0.857:0.02427,(((DNAX-18_DR|33523:0.32120,(DNAX-18_DR|505619:0.43282,DNAX-18_DR|505652:0.25067)0.575:0.01290)0.887:0.06741,(((DNAX-18_DR|756108:0.47228,((DNAX-18_DR|189600:0.28415,(DNAX-18_DR|116526:0.33762,DNAX-18_DR|672424:0.33070)0.751:0.08236)0.516:0.02337,DNAX-18_DR|836089:0.14770)0.607:0.01648)0.599:0.01421,((DNAX-18_DR|33604:0.09852,DNAX-18_DR|672323:0.20766)0.360:0.02822,((DNAX-18_DR|33562:0.34577,DNAX-18_DR|33531:0.00062)0.794:0.14975,(DNAX-18_DR|505671:0.26142,(DNAX-18_DR|189544:0.02864,(DNAX-18_DR|189547:0.03475,(DNAX-18_DR|189543:0.10003,DNAX-18_DR|189545:0.06406)0.985:0.00063)0.057:0.00246)1.000:0.49552)0.669:0.03850)0.046:0.00528)0.782:0.02723)0.706:0.05170,((DNAX-18_DR|263707:0.28461,DNAX-18_DR|342635:0.20847)0.999:0.17610,(DNAX-18_DR|342613:0.29733,(DNAX-18_DR|342618:0.09581,DNAX-18_DR|342619:0.07290)0.980:0.17484)0.750:0.02770)0.311:0.02836)0.624:0.02667)0.806:0.01761,(((DNAX-18_DR|342641:0.29843,(((((DNAX-18_DR|189546:0.01084,(DNAX-18_DR|33574:0.51352,DNAX-18_DR|189542:0.00063)0.284:0.03858)0.982:0.44437,DNAX-18_DR|585854:1.22263)0.647:0.14731,((DNAX-18_DR|33600:0.00071,(DNAX-18_DR|672395:0.09225,DNAX-18_DR|33563:0.50708)0.677:0.16037)0.339:0.12081,DNAX-18_DR|585785:0.61039)0.846:0.16172)0.331:0.03138,DNAX-18_DR|342688:0.40846)0.743:0.13836,DNAX-18_DR|33532:0.45451)0.014:0.00064)0.854:0.07408,(((((DNAX-18_DR|425695:0.11570,(DNAX-18_DR|33590:0.00061,DNAX-18_DR|836101:0.88439)0.502:0.44389)0.833:0.20849,(((((DNAX-18_DR|672372:0.28431,(((((DNAX-18_DR|756127:0.94146,(((DNAX-18_DR|756120:0.25882,DNAX-18_DR|263648:0.91213)0.201:0.02218,(DNAX-18_DR|756071:0.26262,DNAX-18_DR|918775:0.38100)0.896:0.14234)0.829:0.05210,(DNAX-18_DR|342671:0.32142,(DNAX-18_DR|263689:0.31181,DNAX-18_DR|263716:0.27141)0.596:0.00715)0.916:0.07100)0.100:0.00222)0.656:0.01791,(DNAX-18_DR|189573:0.37134,(DNAX-18_DR|263685:0.36485,DNAX-18_DR|836148:0.43425)0.622:0.00894)0.832:0.03553)0.855:0.03379,((DNAX-18_DR|342610:0.15433,DNAX-18_DR|116625:0.18635)0.825:0.16877,(DNAX-18_DR|116583:0.63526,DNAX-18_DR|756126:0.30242)0.915:0.26815)0.538:0.01652)0.520:0.00786,(DNAX-18_DR|425674:0.39158,(DNAX-18_DR|189556:0.17205,DNAX-18_DR|189555:0.15098)0.967:0.17218)0.460:0.06345)0.853:0.03091,((((DNAX-18_DR|116553:0.81262,DNAX-18_DR|425757:0.37379)0.707:0.17313,((DNAX-18_DR|189590:0.31985,(DNAX-18_DR|672428:0.04100,(DNAX-18_DR|836099:0.31185,DNAX-18_DR|672427:0.04426)0.410:0.11821)0.277:0.04984)0.606:0.14457,DNAX-18_DR|756091:0.25851)0.212:0.02394)0.843:0.10260,(DNAX-18_DR|116592:0.46661,DNAX-18_DR|425765:0.08673)0.476:0.09862)0.778:0.03849,(((DNAX-18_DR|505625:0.00893,DNAX-18_DR|263650:0.46135)1.000:0.93643,(DNAX-18_DR|585847:0.19070,(DNAX-18_DR|425696:0.48504,DNAX-18_DR|189588:0.33715)0.175:0.05521)0.193:0.02229)0.424:0.10296,((DNAX-18_DR|342643:0.17908,DNAX-18_DR|756123:1.16440)0.271:0.00700,(DNAX-18_DR|342628:0.02278,DNAX-18_DR|756160:1.22287)0.418:0.27047)0.797:0.05146)0.219:0.00461)0.785:0.01831)0.558:0.00078)0.439:0.02109,((((((DNAX-18_DR|33502:0.22716,(DNAX-18_DR|116533:0.00064,DNAX-18_DR|342639:0.15018)0.806:0.19405)0.126:0.00789,DNAX-18_DR|756144:0.35172)0.556:0.08650,DNAX-18_DR|342611:0.27244)0.261:0.00072,(DNAX-18_DR|672403:0.32846,(DNAX-18_DR|585784:0.04688,(DNAX-18_DR|116549:0.00063,(DNAX-18_DR|263729:0.04833,DNAX-18_DR|263730:0.02384)0.963:0.52738)0.547:0.14165)0.641:0.22965)0.640:0.04533)0.740:0.02868,(DNAX-18_DR|505650:0.27423,DNAX-18_DR|756150:0.26315)0.932:0.06649)0.167:0.02266,((((DNAX-18_DR|33501:0.54098,DNAX-18_DR|585882:0.14052)0.797:0.04120,(DNAX-18_DR|189512:0.29697,(((DNAX-18_DR|263703:0.48629,DNAX-18_DR|672384:0.39488)0.092:0.00552,(DNAX-18_DR|189572:0.24992,DNAX-18_DR|189575:0.26405)0.766:0.03554)0.786:0.03686,DNAX-18_DR|756133:0.34532)0.231:0.07381)0.504:0.00857)0.545:0.00061,(DNAX-18_DR|756052:0.28651,DNAX-18_DR|189535:0.11215)0.962:0.10113)0.841:0.03428,DNAX-18_DR|672432:0.42499)0.744:0.01255)0.889:0.02826)0.990:0.05565,((((DNAX-18_DR|33595:0.14184,(DNAX-18_DR|33553:0.45319,DNAX-18_DR|836130:0.18535)0.905:0.26109)0.037:0.00061,(DNAX-18_DR|505608:0.32695,DNAX-18_DR|263660:0.71664)0.725:0.14012)0.931:0.15479,(DNAX-18_DR|585836:0.46873,((DNAX-18_DR|33515:0.43060,(DNAX-18_DR|33505:0.31838,DNAX-18_DR|263683:0.18781)0.077:0.06015)0.988:0.36553,DNAX-18_DR|263725:0.33305)0.710:0.07392)0.740:0.08478)0.701:0.02477,(((((DNAX-18_DR|189578:0.29534,(DNAX-18_DR|342600:0.27310,DNAX-18_DR|836160:0.28480)0.312:0.00064)0.391:0.05683,(DNAX-18_DR|189580:0.26993,DNAX-18_DR|585845:0.26020)0.850:0.12154)0.758:0.06147,(DNAX-18_DR|116615:0.19458,DNAX-18_DR|189528:0.24343)0.932:0.17777)0.310:0.01567,DNAX-18_DR|263739:0.22082)0.767:0.03195,(((DNAX-18_DR|342685:0.00064,DNAX-18_DR|756113:0.21012)0.983:0.27331,(((DNAX-18_DR|33544:0.38425,DNAX-18_DR|672345:0.42159)0.669:0.01796,((((DNAX-18_DR|425682:0.37612,DNAX-18_DR|918787:0.29759)0.944:0.11327,((DNAX-18_DR|425686:0.17743,DNAX-18_DR|505662:0.19138)0.714:0.08614,DNAX-18_DR|672416:0.24453)0.704:0.04357)0.699:0.00981,(DNAX-18_DR|425777:0.17174,(((DNAX-18_DR|585890:0.26742,(DNAX-18_DR|33542:0.47497,DNAX-18_DR|33585:0.36673)0.765:0.11075)0.000:0.04789,DNAX-18_DR|918777:0.24290)0.073:0.00063,(DNAX-18_DR|263681:0.15290,DNAX-18_DR|342695:0.24811)0.770:0.04246)0.839:0.03493)0.826:0.00063)0.940:0.03949,(((DNAX-18_DR|425679:0.31323,(DNAX-18_DR|263711:0.20207,DNAX-18_DR|672357:0.39622)0.071:0.04333)0.856:0.07294,((DNAX-18_DR|263663:0.27458,(DNAX-18_DR|505586:0.55670,(DNAX-18_DR|263694:0.26811,DNAX-18_DR|425727:0.31888)0.407:0.08456)0.793:0.07395)0.023:0.01894,DNAX-18_DR|585782:0.36856)0.693:0.03174)0.568:0.02010,((DNAX-18_DR|342701:0.27605,((DNAX-18_DR|342622:0.06772,DNAX-18_DR|505601:0.03269)0.410:0.02549,DNAX-18_DR|342623:0.01395)1.000:0.44390)0.578:0.03009,(DNAX-18_DR|33550:0.35957,(DNAX-18_DR|342665:0.41742,(DNAX-18_DR|116603:0.12155,DNAX-18_DR|342652:0.44858)0.977:0.53977)0.392:0.22034)0.948:0.28675)0.856:0.04906)0.910:0.05055)0.827:0.02640)0.816:0.02419,((((DNAX-18_DR|505674:0.33697,DNAX-18_DR|672368:0.38540)0.254:0.00075,(DNAX-18_DR|263677:0.32531,DNAX-18_DR|756124:0.30383)0.949:0.26609)0.925:0.16101,(((DNAX-18_DR|425709:0.30440,DNAX-18_DR|585840:0.37895)0.788:0.08970,(DNAX-18_DR|33524:0.33396,DNAX-18_DR|672370:0.46491)0.236:0.04074)0.091:0.01529,(DNAX-18_DR|116611:0.04723,DNAX-18_DR|918770:0.30691)0.272:0.02258)0.792:0.02577)0.655:0.01740,((((DNAX-18_DR|585801:0.35825,(DNAX-18_DR|918781:0.43206,(DNAX-18_DR|505644:0.36326,DNAX-18_DR|672352:0.29485)0.511:0.04895)0.735:0.03010)0.305:0.05877,((DNAX-18_DR|756087:0.23353,DNAX-18_DR|505626:0.48735)0.814:0.07417,(((DNAX-18_DR|263727:0.60436,(DNAX-18_DR|116621:0.14824,DNAX-18_DR|672381:0.27160)0.720:0.07846)0.570:0.00932,DNAX-18_DR|672327:0.39742)0.596:0.02576,((DNAX-18_DR|263721:0.23030,DNAX-18_DR|672341:0.16221)0.810:0.02614,(((DNAX-18_DR|116587:0.61124,DNAX-18_DR|425787:0.07826)0.666:0.11129,DNAX-18_DR|672316:0.21511)0.435:0.01493,((DNAX-18_DR|505576:0.16673,(DNAX-18_DR|189537:0.17221,DNAX-18_DR|756084:0.24696)0.934:0.08687)0.772:0.02485,(((DNAX-18_DR|33565:0.25951,DNAX-18_DR|672322:0.31572)0.950:0.12047,(DNAX-18_DR|263745:0.27537,(DNAX-18_DR|505657:0.22877,DNAX-18_DR|189593:0.16043)0.487:0.04672)0.668:0.01709)0.761:0.01626,((DNAX-18_DR|263655:0.20973,DNAX-18_DR|342668:0.19696)0.788:0.01552,DNAX-18_DR|189536:0.27191)0.788:0.00062)0.373:0.00063)0.843:0.01394)0.600:0.00916)0.563:0.00480)0.940:0.06093)0.948:0.06905)0.252:0.01803,DNAX-18_DR|505583:0.40844)0.209:0.00402,((((DNAX-18_DR|342703:0.18830,((DNAX-18_DR|33512:0.35566,DNAX-18_DR|672420:0.37614)0.589:0.07431,(DNAX-18_DR|836090:0.36635,((DNAX-18_DR|672434:0.01762,DNAX-18_DR|672436:0.01099)0.994:0.35258,(DNAX-18_DR|425676:0.36725,DNAX-18_DR|672339:0.31196)0.955:0.24439)0.996:0.45740)0.928:0.23047)0.119:0.05386)0.000:0.00062,(DNAX-18_DR|425776:0.28648,(DNAX-18_DR|189598:0.62722,DNAX-18_DR|836111:0.31765)0.845:0.08789)0.815:0.04230)0.532:0.00063,(DNAX-18_DR|342708:0.17928,(DNAX-18_DR|189567:0.12414,DNAX-18_DR|263732:0.34777)0.547:0.32828)0.991:0.41985)0.827:0.02190,((DNAX-18_DR|756157:0.62860,(DNAX-18_DR|505617:0.33155,(DNAX-18_DR|425700:0.48009,DNAX-18_DR|756137:0.06866)0.520:0.31776)0.054:0.04412)0.885:0.09997,(DNAX-18_DR|836157:0.40233,((DNAX-18_DR|342693:0.30183,(DNAX-18_DR|505676:0.42143,DNAX-18_DR|425680:0.29813)0.639:0.02058)0.663:0.01147,DNAX-18_DR|425725:0.42112)0.000:0.00063)0.880:0.03855)0.618:0.00475)0.506:0.00991)0.412:0.01073)0.107:0.00845)0.000:0.00063)0.000:0.00065,(DNAX-18_DR|33593:0.46589,(DNAX-18_DR|342666:0.18102,(DNAX-18_DR|585796:0.00238,DNAX-18_DR|756128:0.46264)0.405:0.37464)0.840:0.12517)0.453:0.01737)0.181:0.00867)0.406:0.01141)0.772:0.01235)0.781:0.03946,((((((DNAX-18_DR|672422:0.28901,DNAX-18_DR|425752:0.31095)0.950:0.12916,DNAX-18_DR|189552:0.39074)0.978:0.20545,(DNAX-18_DR|756118:0.26865,(DNAX-18_DR|263666:0.39802,DNAX-18_DR|756134:0.49732)0.811:0.06486)0.989:0.17899)0.865:0.10423,(DNAX-18_DR|342679:0.54712,(DNAX-18_DR|342609:0.20856,(DNAX-18_DR|33588:0.23996,DNAX-18_DR|263675:0.37774)0.964:0.27377)0.177:0.00187)0.783:0.04570)0.181:0.00502,DNAX-18_DR|33623:0.45664)0.572:0.00063,(DNAX-18_DR|263726:0.27783,DNAX-18_DR|585842:0.14712)0.848:0.04346)0.849:0.05510)0.505:0.04143,((DNAX-18_DR|263731:0.17703,((DNAX-18_DR|672336:0.45040,(DNAX-18_DR|189579:0.22578,DNAX-18_DR|672346:0.60172)0.443:0.08512)0.735:0.08634,DNAX-18_DR|672433:0.46753)0.647:0.05455)0.999:0.61550,DNAX-18_DR|836158:0.11747)0.894:0.06183)0.045:0.02978)0.002:0.00075,((DNAX-18_DR|342686:0.23881,DNAX-18_DR|672373:0.26605)0.620:0.07402,((DNAX-18_DR|836151:0.54132,DNAX-18_DR|33522:0.36415)0.779:0.09713,(DNAX-18_DR|33508:0.22236,DNAX-18_DR|505635:0.26717)0.698:0.10316)0.992:0.27022)0.856:0.10279)0.461:0.02528,(DNAX-18_DR|585850:0.80601,((DNAX-18_DR|585829:0.41383,(DNAX-18_DR|585831:0.49703,DNAX-18_DR|585803:0.25931)0.243:0.04581)0.775:0.13223,((DNAX-18_DR|263669:0.27856,(DNAX-18_DR|116599:0.05716,DNAX-18_DR|672412:0.12435)0.652:0.27395)0.821:0.06462,DNAX-18_DR|672349:0.31510)0.268:0.00064)0.750:0.04293)0.428:0.02584)0.524:0.00060,(((DNAX-18_DR|425743:0.18408,DNAX-18_DR|263674:0.37043)0.878:0.14895,(DNAX-18_DR|342612:0.23089,((DNAX-18_DR|33634:0.22393,DNAX-18_DR|672380:0.18294)0.399:0.12923,DNAX-18_DR|836094:0.23277)0.759:0.06301)0.378:0.02108)0.113:0.00502,DNAX-18_DR|836114:0.29646)0.352:0.01852)0.783:0.01943)0.712:0.01536,(DNAX-18_DR|918779:0.36319,(DNAX-18_DR|505639:0.37877,(DNAX-18_DR|672333:0.28341,(DNAX-18_DR|505672:0.21972,DNAX-18_DR|585817:0.13189)0.737:0.06891)0.138:0.00063)0.215:0.02820)0.801:0.03594)0.583:0.02508)0.572:0.01133)0.000:0.00381,DNAX-18_DR|836162:0.39795)0.000:0.00065)0.779:0.00837)0.752:0.01343,(((DNAX-18_DR|585884:0.15242,(DNAX-18_DR|189585:0.42978,DNAX-18_DR|189586:0.17342)0.776:0.06369)0.849:0.04892,(((DNAX-18_DR|342687:0.22066,DNAX-18_DR|505648:0.21146)0.910:0.13008,(DNAX-18_DR|918783:0.12877,(DNAX-18_DR|116559:0.24154,DNAX-18_DR|189516:0.16233)0.925:0.17678)0.743:0.05073)0.719:0.02327,(DNAX-18_DR|116528:0.24257,(DNAX-18_DR|33620:0.15604,DNAX-18_DR|342654:0.17115)0.024:0.21503)0.719:0.04362)0.569:0.01880)0.758:0.01473,((DNAX-18_DR|189554:0.16429,DNAX-18_DR|585891:0.29713)0.877:0.12994,(DNAX-18_DR|263718:0.17981,DNAX-18_DR|263715:0.19409)0.807:0.04613)0.833:0.04387)0.767:0.01023)0.687:0.01803,(DNAX-18_DR|116525:0.58690,((((((DNAX-18_DR|33513:0.24275,DNAX-18_DR|116535:0.17411)0.764:0.06510,DNAX-18_DR|425754:0.37648)0.151:0.00329,(DNAX-18_DR|585851:0.17745,DNAX-18_DR|672430:0.29356)0.684:0.12819)0.239:0.01575,((DNAX-18_DR|425769:0.23727,(DNAX-18_DR|33559:0.13149,DNAX-18_DR|425660:0.33564)0.550:0.12346)0.278:0.05137,((DNAX-18_DR|505628:0.28223,DNAX-18_DR|756114:0.18745)0.831:0.19544,DNAX-18_DR|33536:0.32482)0.775:0.09645)0.773:0.04463)0.850:0.02137,(((DNAX-18_DR|33587:0.24554,(DNAX-18_DR|116585:0.02029,DNAX-18_DR|585814:0.05677)0.778:0.15506)0.206:0.07195,(DNAX-18_DR|505640:0.21058,DNAX-18_DR|189569:0.10931)0.712:0.02523)0.674:0.02198,(DNAX-18_DR|342637:0.12751,DNAX-18_DR|585774:0.36766)0.741:0.21332)0.194:0.01773)0.852:0.01560,((((((DNAX-18_DR|342655:0.13466,(DNAX-18_DR|836115:0.35618,DNAX-18_DR|33566:0.20538)0.761:0.08028)0.734:0.04375,(DNAX-18_DR|672371:0.16419,(DNAX-18_DR|836106:0.43948,DNAX-18_DR|585887:0.33863)0.182:0.07067)0.787:0.11205)0.272:0.04361,(((((DNAX-18_DR|756125:0.05578,DNAX-18_DR|836132:0.13010)0.634:0.15045,((DNAX-18_DR|836126:0.57320,(DNAX-18_DR|585871:0.40201,DNAX-18_DR|918788:0.32076)0.315:0.12903)0.645:0.05792,(DNAX-18_DR|672397:0.24832,DNAX-18_DR|836104:0.35251)0.765:0.12063)0.568:0.03599)0.895:0.08551,((DNAX-18_DR|33583:0.38511,DNAX-18_DR|585869:0.41133)0.878:0.12810,((((((DNAX-18_DR|425750:0.37558,DNAX-18_DR|756155:0.28923)0.849:0.10310,(DNAX-18_DR|836088:0.30658,DNAX-18_DR|33592:0.39370)0.847:0.08503)0.478:0.01628,(DNAX-18_DR|342649:0.19646,DNAX-18_DR|505604:0.28132)0.907:0.08664)0.939:0.13313,DNAX-18_DR|505615:0.29617)0.522:0.05087,(DNAX-18_DR|263679:0.05521,DNAX-18_DR|189562:0.49264)0.999:0.49937)0.071:0.00858,DNAX-18_DR|505585:1.36909)0.276:0.07032)0.676:0.04561)0.818:0.03935,((DNAX-18_DR|836139:0.31027,(DNAX-18_DR|756095:0.52622,((DNAX-18_DR|756158:0.23057,(DNAX-18_DR|116564:0.25387,(DNAX-18_DR|505595:0.53840,DNAX-18_DR|263719:0.22942)0.948:0.36147)0.371:0.06399)0.889:0.13378,DNAX-18_DR|116601:0.05681)0.413:0.03531)0.261:0.02938)0.288:0.03503,DNAX-18_DR|425705:0.34830)0.752:0.04596)0.451:0.00059,DNAX-18_DR|33547:0.41338)0.771:0.02615)0.774:0.02014,((DNAX-18_DR|505620:0.43624,((DNAX-18_DR|263690:0.26134,DNAX-18_DR|836156:0.20629)0.842:0.20167,DNAX-18_DR|918769:0.24541)0.463:0.09218)0.743:0.06824,DNAX-18_DR|33534:0.27427)0.798:0.05644)0.642:0.01124,((((DNAX-18_DR|189581:0.00063,DNAX-18_DR|425758:0.08175)0.695:0.20012,((DNAX-18_DR|33594:0.49432,DNAX-18_DR|672425:0.12228)0.399:0.10952,DNAX-18_DR|342634:0.30975)0.866:0.11434)0.830:0.04521,(((DNAX-18_DR|836131:0.16054,DNAX-18_DR|756135:0.14040)0.908:0.10600,(((DNAX-18_DR|116536:0.12954,(DNAX-18_DR|116537:0.06973,DNAX-18_DR|116538:0.07892)0.971:0.09318)0.999:0.16750,(((((DNAX-18_DR|263665:0.08851,DNAX-18_DR|425677:0.08538)0.530:0.24647,DNAX-18_DR|505636:0.18176)0.041:0.00430,(DNAX-18_DR|672409:0.27422,DNAX-18_DR|425720:0.53392)0.612:0.02499)0.678:0.03873,DNAX-18_DR|425664:0.30213)0.717:0.01008,(DNAX-18_DR|672343:0.37394,DNAX-18_DR|116591:0.21095)0.660:0.01823)0.721:0.00632)0.757:0.00830,((((DNAX-18_DR|505643:0.29598,DNAX-18_DR|756140:0.34095)0.425:0.02979,DNAX-18_DR|836134:0.23741)0.638:0.01509,DNAX-18_DR|116573:0.21506)0.762:0.01647,((DNAX-18_DR|342645:0.20508,((DNAX-18_DR|33507:0.23244,DNAX-18_DR|116568:0.06416)0.559:0.12522,DNAX-18_DR|425697:0.28978)0.780:0.05125)0.732:0.01609,DNAX-18_DR|342647:0.21720)0.733:0.01091)0.835:0.01684)0.668:0.00073)0.275:0.00204,(((((DNAX-18_DR|116572:0.41398,((DNAX-18_DR|116545:0.02835,DNAX-18_DR|116550:0.02074)0.992:0.20647,(DNAX-18_DR|116543:0.07548,(DNAX-18_DR|116546:0.01570,DNAX-18_DR|116551:0.03195)0.942:0.09144)0.838:0.05920)0.286:0.16468)0.477:0.11552,(DNAX-18_DR|585838:0.18640,DNAX-18_DR|672342:0.27429)0.926:0.20868)0.864:0.15916,(DNAX-18_DR|585858:0.29670,((DNAX-18_DR|585846:0.32929,DNAX-18_DR|918776:0.13265)0.840:0.10996,DNAX-18_DR|836093:0.57997)0.217:0.02082)0.732:0.06856)0.865:0.07700,((DNAX-18_DR|505610:0.23452,DNAX-18_DR|505638:0.43729)0.798:0.07727,(((DNAX-18_DR|116574:0.23562,(DNAX-18_DR|672375:0.57483,DNAX-18_DR|672417:0.19574)0.730:0.05711)0.690:0.02519,DNAX-18_DR|425692:0.10509)0.651:0.00830,(DNAX-18_DR|425763:0.30586,DNAX-18_DR|342636:0.22111)0.765:0.03996)0.732:0.02806)0.949:0.11897)0.377:0.02971,(DNAX-18_DR|836125:0.22950,(DNAX-18_DR|918774:0.62976,DNAX-18_DR|505651:0.35161)0.250:0.03810)0.817:0.03240)0.689:0.00956)0.878:0.01821)0.710:0.00825,(((DNAX-18_DR|756088:0.00064,DNAX-18_DR|672402:0.00064)0.633:0.27386,(DNAX-18_DR|33529:0.34743,DNAX-18_DR|116584:0.25105)0.816:0.10832)0.793:0.05180,(DNAX-18_DR|189576:0.28895,DNAX-18_DR|505621:0.24171)0.730:0.03915)0.790:0.02033)0.581:0.00059)0.514:0.01613,(((DNAX-18_DR|672399:0.16515,(DNAX-18_DR|836108:0.30289,DNAX-18_DR|33605:0.25354)0.042:0.01094)0.854:0.10459,((((((DNAX-18_DR|116595:0.00064,DNAX-18_DR|505577:0.14283)0.653:0.41150,DNAX-18_DR|836120:0.46622)0.747:0.09987,(DNAX-18_DR|33511:0.47207,(DNAX-18_DR|672330:0.44378,(DNAX-18_DR|505664:0.15828,DNAX-18_DR|756129:0.28998)0.259:0.00064)0.120:0.01744)0.393:0.04748)0.799:0.04366,(DNAX-18_DR|672318:0.18885,((((DNAX-18_DR|116541:0.00064,DNAX-18_DR|585811:0.29870)0.654:0.32750,DNAX-18_DR|585853:0.44218)0.320:0.02496,DNAX-18_DR|425713:0.19402)0.699:0.09961,DNAX-18_DR|505656:0.26166)0.470:0.00389)0.868:0.07775)0.281:0.00061,(((((DNAX-18_DR|263682:0.43082,((((DNAX-18_DR|505666:0.54180,DNAX-18_DR|33525:0.25989)0.991:0.44466,DNAX-18_DR|672328:0.00064)0.680:0.03969,DNAX-18_DR|342681:0.54382)0.530:0.03262,DNAX-18_DR|756141:0.18422)0.734:0.03555)0.749:0.03996,((DNAX-18_DR|116527:0.14511,DNAX-18_DR|263680:0.57904)0.412:0.15682,(DNAX-18_DR|342640:0.12753,DNAX-18_DR|585856:0.26462)0.285:0.35332)0.010:0.07603)0.880:0.00063,DNAX-18_DR|263656:0.33489)0.823:0.03574,(((DNAX-18_DR|189515:0.19250,DNAX-18_DR|836092:0.24882)0.666:0.06177,(DNAX-18_DR|585783:0.20231,DNAX-18_DR|836116:0.24735)0.126:0.26491)0.652:0.02836,(DNAX-18_DR|425681:0.01294,(DNAX-18_DR|33628:0.00063,DNAX-18_DR|672356:0.97230)0.613:0.07108)0.087:0.34658)0.696:0.02546)0.849:0.04106,((((DNAX-18_DR|585876:0.09260,(DNAX-18_DR|836118:0.13149,DNAX-18_DR|836112:0.53479)0.411:0.08709)0.354:0.00099,(DNAX-18_DR|505591:0.26682,DNAX-18_DR|585855:0.29876)0.625:0.03731)0.592:0.06094,(((DNAX-18_DR|505658:0.02306,DNAX-18_DR|425742:0.24518)0.995:0.51611,(DNAX-18_DR|672350:0.20505,DNAX-18_DR|918785:0.33013)0.219:0.05563)0.816:0.27415,(DNAX-18_DR|585848:0.25311,DNAX-18_DR|505663:0.21200)0.734:0.03979)0.839:0.08240)0.285:0.00876,(DNAX-18_DR|672426:0.25579,DNAX-18_DR|672387:0.12292)0.808:0.04208)0.823:0.05131)0.674:0.00889)0.778:0.00702,((((DNAX-18_DR|342625:0.30684,(DNAX-18_DR|116607:0.30736,DNAX-18_DR|263686:0.31290)0.227:0.11415)0.758:0.06502,(((DNAX-18_DR|756146:0.43987,DNAX-18_DR|425662:0.18762)0.463:0.03799,(DNAX-18_DR|672406:0.92320,(DNAX-18_DR|672410:0.18588,(DNAX-18_DR|33561:0.20705,DNAX-18_DR|33546:0.40389)0.942:0.29234)0.816:0.22115)0.266:0.05683)0.553:0.05245,((DNAX-18_DR|505612:0.43165,(DNAX-18_DR|425736:0.29557,DNAX-18_DR|425741:0.28876)0.877:0.15847)0.000:0.00064,DNAX-18_DR|756109:0.26613)0.867:0.12469)0.699:0.03491)0.812:0.11782,((DNAX-18_DR|425744:0.41068,DNAX-18_DR|756079:0.24897)0.882:0.15717,(DNAX-18_DR|505581:0.47390,DNAX-18_DR|756143:0.40628)0.429:0.05424)0.674:0.06449)0.498:0.04442,((DNAX-18_DR|33541:0.17596,DNAX-18_DR|505605:0.25524)0.806:0.04917,(DNAX-18_DR|672363:0.17657,(DNAX-18_DR|756054:0.01519,DNAX-18_DR|756064:0.10230)0.995:0.26016)0.748:0.02891)0.900:0.08871)0.313:0.08972)0.798:0.01330)0.098:0.01495,((DNAX-18_DR|33567:0.25114,DNAX-18_DR|505661:0.21207)0.838:0.13914,(DNAX-18_DR|505607:0.40539,(DNAX-18_DR|263714:0.74232,DNAX-18_DR|342670:0.34808)0.491:0.14322)0.206:0.02660)0.863:0.13172)0.758:0.00062)0.460:0.00063)0.285:0.00064)0.891:0.02863)0.693:0.04050)0.790:0.03552)0.049:0.00074)0.544:0.00427)0.941:0.03321)0.795:0.01805,(((((DNAX-18_DR|836166:0.18590,(DNAX-18_DR|505599:0.16993,DNAX-18_DR|33586:0.32605)0.549:0.01678)0.875:0.05064,DNAX-18_DR|425665:0.23921)0.635:0.01388,DNAX-18_DR|189550:0.32098)0.488:0.01954,((DNAX-18_DR|585775:0.02582,(((DNAX-18_DR|585778:0.01946,DNAX-18_DR|585779:0.05839)0.740:0.01059,DNAX-18_DR|585777:0.00443)0.925:0.01604,DNAX-18_DR|585776:0.00308)0.701:0.02805)1.000:0.31570,DNAX-18_DR|505630:0.38147)0.575:0.02655)0.816:0.02275,(DNAX-18_DR|342663:0.46307,(DNAX-18_DR|189595:0.37308,(DNAX-18_DR|585860:0.30594,(DNAX-18_DR|33500:0.25534,(DNAX-18_DR|585875:0.17172,DNAX-18_DR|836109:0.71005)0.490:0.28603)0.562:0.15464)0.688:0.03686)0.475:0.05405)0.860:0.09036)0.278:0.00092)0.776:0.01181)0.697:0.00981)0.811:0.01280,((DNAX-18_DR|836159:0.24745,((DNAX-18_DR|342659:0.10430,(DNAX-18_DR|342656:0.05016,(DNAX-18_DR|342658:0.08414,(DNAX-18_DR|33626:0.00063,DNAX-18_DR|263747:0.44789)0.085:0.02630)0.304:0.02673)0.933:0.05529)0.949:0.06106,(DNAX-18_DR|342667:0.17238,DNAX-18_DR|672405:0.14703)0.767:0.02106)0.888:0.03888)0.409:0.01433,(DNAX-18_DR|189589:0.18325,DNAX-18_DR|505653:0.42680)0.935:0.19116)0.002:0.00062)0.935:0.02346,(((((DNAX-18_DR|505584:0.12825,DNAX-18_DR|836096:0.44793)0.634:0.11472,DNAX-18_DR|672362:0.41603)0.090:0.01434,DNAX-18_DR|116579:0.41177)0.881:0.21914,DNAX-18_DR|342698:0.22598)0.725:0.02371,(((((((DNAX-18_DR|505679:0.20881,DNAX-18_DR|836155:0.24656)0.876:0.02691,(((((DNAX-18_DR|263700:0.21693,(DNAX-18_DR|672383:0.20735,DNAX-18_DR|425708:0.35164)0.113:0.01680)0.538:0.00062,DNAX-18_DR|672438:0.37997)0.792:0.02729,(DNAX-18_DR|116626:0.21336,DNAX-18_DR|425775:0.33982)0.842:0.06397)0.690:0.00763,((DNAX-18_DR|425710:0.31424,(DNAX-18_DR|116605:0.03716,DNAX-18_DR|585771:0.09871)0.179:0.15467)0.127:0.03466,(DNAX-18_DR|672320:0.19569,DNAX-18_DR|756097:0.32577)0.520:0.02374)0.842:0.03567)0.856:0.01223,(DNAX-18_DR|425730:0.18020,(DNAX-18_DR|425661:0.13205,DNAX-18_DR|918771:0.34092)0.692:0.05240)0.693:0.01723)0.775:0.00063)0.809:0.00860,(DNAX-18_DR|116561:0.21202,DNAX-18_DR|672404:0.34089)0.646:0.00524)0.679:0.00257,DNAX-18_DR|756112:0.36089)0.759:0.00543,(DNAX-18_DR|585843:0.26179,(DNAX-18_DR|33535:0.35612,DNAX-18_DR|33560:0.06246)0.137:0.20276)0.729:0.01995)0.140:0.00418,((((((DNAX-18_DR|505600:0.27740,(DNAX-18_DR|189522:0.00064,DNAX-18_DR|425788:0.82274)0.752:0.26334)0.319:0.07992,(DNAX-18_DR|33540:0.33472,DNAX-18_DR|263742:0.25185)0.754:0.03219)0.743:0.02308,((DNAX-18_DR|342692:0.34262,DNAX-18_DR|33557:0.30009)0.419:0.02290,DNAX-18_DR|585799:0.22269)0.921:0.04671)0.317:0.01333,((DNAX-18_DR|505618:0.17494,DNAX-18_DR|585844:0.15632)0.879:0.04694,(DNAX-18_DR|33621:0.14708,DNAX-18_DR|33572:0.83053)0.412:0.02494)0.699:0.00367)0.195:0.00063,((((DNAX-18_DR|342704:0.15495,(DNAX-18_DR|189565:0.21095,DNAX-18_DR|425739:0.06112)0.575:0.17257)0.968:0.08565,(DNAX-18_DR|342697:0.35797,(DNAX-18_DR|672401:0.72705,(DNAX-18_DR|425760:0.05495,DNAX-18_DR|33551:0.33424)0.542:0.14814)0.074:0.03484)0.501:0.09503)0.667:0.00074,(DNAX-18_DR|505614:0.15008,(DNAX-18_DR|342615:0.03651,DNAX-18_DR|756070:0.00062)0.822:0.08289)0.991:0.14898)0.784:0.00888,((((DNAX-18_DR|505647:0.65320,(((DNAX-18_DR|116588:0.05403,(DNAX-18_DR|33578:0.25691,DNAX-18_DR|836110:0.25048)0.999:0.89460)0.000:0.00106,DNAX-18_DR|116532:0.51801)0.796:0.09263,(DNAX-18_DR|189519:0.21042,DNAX-18_DR|425759:0.33792)0.296:0.03877)0.971:0.15540)0.514:0.00064,(DNAX-18_DR|585873:0.29361,((((DNAX-18_DR|585837:0.73712,DNAX-18_DR|425712:0.14241)0.447:0.12210,DNAX-18_DR|116614:0.03313)0.695:0.30678,(DNAX-18_DR|918790:0.17810,((DNAX-18_DR|33630:0.05107,DNAX-18_DR|33636:0.00064)0.786:0.04742,(DNAX-18_DR|33629:0.01047,DNAX-18_DR|33635:0.04466)0.121:0.07076)0.994:0.81398)0.756:0.22171)0.614:0.01752,((DNAX-18_DR|585852:0.20512,DNAX-18_DR|116557:0.23576)0.675:0.06803,(DNAX-18_DR|342604:0.26263,(DNAX-18_DR|342657:0.17720,DNAX-18_DR|918784:0.19695)0.888:0.15878)0.884:0.21674)0.768:0.13576)0.322:0.02192)0.844:0.07216)0.380:0.01570,(DNAX-18_DR|116610:0.74316,DNAX-18_DR|585816:0.00076)0.372:0.58778)0.449:0.00061,(((DNAX-18_DR|505593:0.05359,DNAX-18_DR|505589:0.01681)0.918:0.07621,(DNAX-18_DR|505594:0.01619,(DNAX-18_DR|505588:0.12617,(DNAX-18_DR|585867:0.20512,(DNAX-18_DR|505590:0.01648,DNAX-18_DR|505596:0.16833)0.000:0.00062)0.875:0.05862)0.778:0.04456)0.920:0.12694)0.888:0.16541,(DNAX-18_DR|189557:0.47452,(DNAX-18_DR|116556:0.26734,((DNAX-18_DR|33526:0.27789,DNAX-18_DR|33599:0.32664)0.413:0.08397,DNAX-18_DR|33627:0.37203)0.524:0.05284)0.877:0.17095)0.654:0.06382)0.774:0.06621)0.833:0.05298)0.356:0.00470)0.636:0.00096,(DNAX-18_DR|342683:0.29812,DNAX-18_DR|33506:0.17538)0.827:0.02523)0.583:0.00571)0.813:0.01298,((DNAX-18_DR|425693:0.25218,(DNAX-18_DR|836129:0.26033,DNAX-18_DR|585797:0.16677)0.442:0.03288)0.665:0.00060,(((DNAX-18_DR|585892:0.31667,((DNAX-18_DR|342672:0.08980,DNAX-18_DR|836105:0.05194)0.578:0.25098,(DNAX-18_DR|189530:0.08331,DNAX-18_DR|672355:0.16170)0.414:0.08973)0.742:0.07286)0.135:0.00073,DNAX-18_DR|189558:0.19134)0.844:0.02950,(DNAX-18_DR|425724:0.18257,DNAX-18_DR|425732:0.23263)0.725:0.02401)0.603:0.00501)0.865:0.00915)0.580:0.00062)0.092:0.00073,(((((DNAX-18_DR|342662:0.18945,DNAX-18_DR|836145:0.23360)0.821:0.07026,DNAX-18_DR|836144:0.26348)0.228:0.02187,(DNAX-18_DR|116555:0.30690,DNAX-18_DR|116608:0.16914)0.875:0.10191)0.661:0.00312,DNAX-18_DR|425767:0.18429)0.767:0.00653,(((DNAX-18_DR|585834:0.27385,DNAX-18_DR|585886:0.30768)0.780:0.02164,((DNAX-18_DR|189527:0.25310,DNAX-18_DR|505645:0.20479)0.678:0.08750,(DNAX-18_DR|836165:0.34743,(DNAX-18_DR|263687:0.34979,DNAX-18_DR|263649:0.18623)0.342:0.03247)0.681:0.00063)0.785:0.02480)0.756:0.00756,(((DNAX-18_DR|756122:0.14372,(DNAX-18_DR|189601:0.10468,DNAX-18_DR|585833:0.18612)0.795:0.06383)0.866:0.07729,(DNAX-18_DR|189523:0.17420,(DNAX-18_DR|263710:0.19213,DNAX-18_DR|505603:0.16110)0.803:0.02805)0.445:0.00250)0.330:0.00064,((DNAX-18_DR|263735:0.30314,(DNAX-18_DR|263651:0.15749,DNAX-18_DR|33603:0.16320)0.762:0.03561)0.741:0.01341,(DNAX-18_DR|425755:0.10177,DNAX-18_DR|263717:0.28449)0.822:0.07743)0.844:0.00063)0.755:0.00293)0.757:0.00360)0.773:0.00486);
```
