## Supplementary Data 2 for "A genomic portrait of zebrafish transposable elements and their spatiotemporal embryonic expression": DNAX-19_DR.mafft.nwk

```
(((DNAX-19_DR|561283:0.22925,DNAX-19_DR|1144696:0.33532)0.913:0.15309,((((DNAX-19_DR|319284:0.07074,DNAX-19_DR|733067:0.06858)0.897:0.18700,(DNAX-19_DR|402001:0.29962,(DNAX-19_DR|733108:0.11911,DNAX-19_DR|1276576:0.11990)0.385:0.20967)0.696:0.04833)0.823:0.04149,((DNAX-19_DR|1276572:0.50758,DNAX-19_DR|7795:0.31990)0.462:0.00066,((DNAX-19_DR|168472:0.17433,(DNAX-19_DR|484876:0.00107,(((DNAX-19_DR|168470:0.23700,DNAX-19_DR|168471:0.20315)0.023:0.01837,DNAX-19_DR|168469:0.15580)0.926:0.08113,DNAX-19_DR|168473:0.17305)0.551:0.07345)0.047:0.00901)0.968:0.15250,DNAX-19_DR|986063:0.38580)0.868:0.05937)0.191:0.00062)0.869:0.03632,((((DNAX-19_DR|402037:0.14140,(DNAX-19_DR|402039:0.11795,DNAX-19_DR|402040:0.44761)0.912:0.19340)0.745:0.08988,(DNAX-19_DR|168479:0.02166,DNAX-19_DR|986062:1.10639)0.582:0.45636)0.804:0.06320,(DNAX-19_DR|814284:0.11542,DNAX-19_DR|1276561:0.52654)0.950:0.20924)0.816:0.06626,(((DNAX-19_DR|733075:0.33445,DNAX-19_DR|814317:0.03689)0.776:0.05654,(DNAX-19_DR|733056:0.39511,DNAX-19_DR|319262:0.48876)0.216:0.00067)0.563:0.07186,(DNAX-19_DR|96595:0.31551,DNAX-19_DR|1203717:0.41271)0.564:0.06847)0.766:0.04388)0.772:0.03889)0.234:0.00066)0.893:0.02043,((((((((DNAX-19_DR|168450:0.60154,DNAX-19_DR|986090:0.59658)0.145:0.04751,((DNAX-19_DR|168446:0.49988,DNAX-19_DR|1144643:0.28967)0.996:0.46009,DNAX-19_DR|561260:0.23439)0.071:0.00108)0.806:0.13375,(DNAX-19_DR|168434:0.52908,(DNAX-19_DR|168431:0.17105,DNAX-19_DR|168432:0.15727)0.936:0.26224)0.088:0.00818)0.354:0.04415,DNAX-19_DR|1072217:0.28901)0.760:0.07521,(((DNAX-19_DR|814263:0.46207,(DNAX-19_DR|648584:0.69739,DNAX-19_DR|1072210:0.12971)0.312:0.14076)0.821:0.18387,(DNAX-19_DR|892179:0.20966,DNAX-19_DR|1203708:0.10519)0.391:0.09659)0.851:0.13702,DNAX-19_DR|484933:0.18380)0.898:0.09477)0.062:0.02435,(((DNAX-19_DR|402014:0.17903,DNAX-19_DR|892212:0.46189)0.838:0.20478,(DNAX-19_DR|733100:0.35068,DNAX-19_DR|1144589:0.17767)0.375:0.09740)0.244:0.05462,DNAX-19_DR|1276603:0.34660)0.396:0.04398)0.890:0.04947,((((DNAX-19_DR|168482:0.11679,(DNAX-19_DR|561233:0.00067,DNAX-19_DR|648553:0.04550)0.881:0.23316)0.788:0.14395,(DNAX-19_DR|986042:0.21642,DNAX-19_DR|561275:0.54643)0.841:0.12261)0.494:0.00660,DNAX-19_DR|96588:0.40857)0.907:0.07463,((DNAX-19_DR|168500:0.38073,((DNAX-19_DR|402006:0.27459,DNAX-19_DR|648582:0.17323)0.568:0.45945,(DNAX-19_DR|1144673:0.15869,(DNAX-19_DR|561264:0.00080,DNAX-19_DR|986096:0.70342)0.684:0.37897)0.164:0.12591)0.727:0.09419)0.605:0.13155,((DNAX-19_DR|561245:0.31686,(DNAX-19_DR|168456:0.27960,DNAX-19_DR|1144586:0.42151)0.823:0.13213)0.118:0.07997,(DNAX-19_DR|7847:0.22197,DNAX-19_DR|986036:0.23213)0.852:0.07876)0.752:0.01968)0.091:0.00066)0.807:0.01480)0.787:0.01801,(((((DNAX-19_DR|7792:0.26200,DNAX-19_DR|1276564:0.18767)0.841:0.21780,(DNAX-19_DR|168443:0.27539,DNAX-19_DR|1072211:0.26019)0.547:0.06778)0.774:0.07774,(((((DNAX-19_DR|1276601:0.35865,(DNAX-19_DR|1144591:0.00067,DNAX-19_DR|1276577:0.80362)0.677:0.35539)0.239:0.07424,(DNAX-19_DR|892194:0.28640,(DNAX-19_DR|1144721:0.09120,DNAX-19_DR|484888:0.00065)0.425:0.28761)0.704:0.12944)0.792:0.08283,(((DNAX-19_DR|96596:0.21783,(((((DNAX-19_DR|7820:0.14681,(DNAX-19_DR|96598:0.11075,DNAX-19_DR|561236:0.13776)0.749:0.02332)0.000:0.00066,DNAX-19_DR|648556:0.13528)0.630:0.03973,(((DNAX-19_DR|1144698:0.07460,DNAX-19_DR|1276604:0.04994)0.030:0.31762,(DNAX-19_DR|648575:0.21038,DNAX-19_DR|814270:0.23719)0.979:0.39287)0.990:0.45141,(((DNAX-19_DR|484909:0.27627,DNAX-19_DR|561269:0.40950)0.904:0.19772,(DNAX-19_DR|986069:0.38401,(DNAX-19_DR|1144619:0.28692,(DNAX-19_DR|1144675:0.00066,DNAX-19_DR|1144678:0.03848)0.999:0.46665)0.268:0.04799)0.842:0.10276)0.402:0.05084,DNAX-19_DR|1144748:0.31887)0.756:0.07540)0.888:0.10571)0.516:0.02205,((((DNAX-19_DR|402017:0.23865,DNAX-19_DR|1144615:0.35347)0.000:0.00995,(DNAX-19_DR|168448:0.42800,(DNAX-19_DR|814299:0.24222,DNAX-19_DR|402003:0.16545)0.724:0.02172)0.728:0.02540)0.762:0.03309,DNAX-19_DR|319273:0.25977)0.347:0.07454,((DNAX-19_DR|1144676:0.06769,DNAX-19_DR|1144680:0.02550)0.946:0.16174,(DNAX-19_DR|733087:0.11469,DNAX-19_DR|1276600:0.74623)0.000:0.10873)0.664:0.01857)0.847:0.05531)0.692:0.03126,(DNAX-19_DR|241591:0.36804,DNAX-19_DR|484928:0.15313)0.717:0.20051)0.782:0.04456)0.755:0.07054,(DNAX-19_DR|733053:0.21440,(DNAX-19_DR|892140:0.00934,DNAX-19_DR|892171:0.03423)0.630:0.28361)0.973:0.22901)0.874:0.15741,(DNAX-19_DR|648537:0.21334,(DNAX-19_DR|814273:0.29728,DNAX-19_DR|1072170:0.00065)0.146:0.25191)0.900:0.31431)0.839:0.16757)0.204:0.00079,DNAX-19_DR|168464:0.52448)0.879:0.07338,(((((DNAX-19_DR|814258:0.25259,DNAX-19_DR|1144707:0.13976)0.752:0.05179,(DNAX-19_DR|241589:0.38761,DNAX-19_DR|402010:0.26733)0.489:0.02398)0.321:0.06220,(DNAX-19_DR|168474:0.38335,DNAX-19_DR|648580:0.49745)0.815:0.13948)0.166:0.03109,DNAX-19_DR|733065:0.41243)0.719:0.01575,((DNAX-19_DR|168457:0.08663,(DNAX-19_DR|7805:0.71225,DNAX-19_DR|484918:0.28809)0.313:0.07838)0.334:0.21326,((DNAX-19_DR|648541:0.01567,DNAX-19_DR|1144754:0.01406)0.883:0.22659,DNAX-19_DR|986052:0.19561)0.699:0.21248)0.869:0.12576)0.834:0.02896)0.777:0.01377)0.628:0.00067,((DNAX-19_DR|1144659:0.38402,(DNAX-19_DR|7830:0.38366,DNAX-19_DR|1144623:0.18064)0.894:0.10856)0.650:0.01858,(DNAX-19_DR|986078:0.50010,((DNAX-19_DR|168454:0.29797,DNAX-19_DR|1072182:0.43582)0.961:0.16741,((DNAX-19_DR|7825:0.11142,DNAX-19_DR|561211:0.05935)0.835:0.10098,DNAX-19_DR|814269:0.38820)0.805:0.05499)0.786:0.04478)0.744:0.02260)0.738:0.01057)0.767:0.01152,(((DNAX-19_DR|241609:0.08320,DNAX-19_DR|561262:0.12833)0.843:0.30818,(((DNAX-19_DR|1276590:0.26357,(DNAX-19_DR|1203667:0.37586,DNAX-19_DR|814315:0.23721)0.832:0.07609)0.179:0.03079,(DNAX-19_DR|733038:0.21693,DNAX-19_DR|1144704:0.28035)0.301:0.02896)0.748:0.03271,(DNAX-19_DR|402043:0.34174,(DNAX-19_DR|1144628:0.47329,DNAX-19_DR|1203688:0.24066)0.334:0.01012)0.881:0.10511)0.683:0.00270)0.717:0.00995,((DNAX-19_DR|814286:0.33711,DNAX-19_DR|1072188:0.34238)0.608:0.06445,((((((DNAX-19_DR|1144588:0.16982,(DNAX-19_DR|402025:0.26596,DNAX-19_DR|1144686:0.28165)0.954:0.25884)0.418:0.02916,DNAX-19_DR|402036:0.55216)0.713:0.07293,(DNAX-19_DR|1203705:0.35268,DNAX-19_DR|1276557:0.27689)0.726:0.04375)0.101:0.01676,DNAX-19_DR|648589:0.47027)0.578:0.01132,(((DNAX-19_DR|648560:0.35148,DNAX-19_DR|1144746:0.23834)0.795:0.06211,((DNAX-19_DR|648570:0.00065,DNAX-19_DR|1144593:0.55627)0.942:0.21581,(DNAX-19_DR|1144607:0.17527,DNAX-19_DR|814266:0.44116)0.707:0.05380)0.763:0.05945)0.228:0.01852,DNAX-19_DR|1203715:0.26271)0.791:0.03326)0.804:0.03109,(DNAX-19_DR|168481:0.34982,(DNAX-19_DR|241606:0.56494,DNAX-19_DR|733088:0.30552)0.093:0.01437)0.589:0.03885)0.616:0.01264)0.163:0.00079)0.776:0.01116)0.714:0.00658)0.494:0.01343,(((((DNAX-19_DR|733051:0.27304,DNAX-19_DR|1276551:0.21866)0.959:0.33408,(DNAX-19_DR|484908:0.25657,DNAX-19_DR|986075:0.28742)0.874:0.22208)0.816:0.16369,DNAX-19_DR|733084:0.45897)0.735:0.09303,((((((((DNAX-19_DR|1276570:0.32102,DNAX-19_DR|986083:0.43185)0.682:0.09108,(DNAX-19_DR|561276:0.15445,(DNAX-19_DR|561278:0.08917,DNAX-19_DR|561279:0.12515)0.828:0.05590)0.987:0.19486)0.062:0.00080,DNAX-19_DR|733102:0.43388)0.000:0.03923,(DNAX-19_DR|1203664:0.29846,DNAX-19_DR|892163:0.27559)0.879:0.18095)0.727:0.02999,(((DNAX-19_DR|484881:0.59966,(((DNAX-19_DR|241608:0.06033,DNAX-19_DR|402030:0.01584)0.768:0.31979,(DNAX-19_DR|241595:0.27249,(DNAX-19_DR|484895:0.67726,DNAX-19_DR|1276579:0.09854)0.021:0.15510)0.795:0.11669)0.802:0.04120,(DNAX-19_DR|168447:0.34118,DNAX-19_DR|814274:0.28273)0.907:0.10599)0.812:0.06334)0.000:0.00061,(((DNAX-19_DR|1072191:0.15249,DNAX-19_DR|1072190:0.18765)0.306:0.00079,DNAX-19_DR|319293:0.00065)0.999:0.36812,((DNAX-19_DR|168468:0.43376,DNAX-19_DR|319285:0.50118)0.819:0.17811,(DNAX-19_DR|402033:0.28237,(((DNAX-19_DR|1072198:0.30932,DNAX-19_DR|319266:0.33720)0.448:0.01925,DNAX-19_DR|7840:0.28217)0.726:0.02585,(DNAX-19_DR|241605:0.38761,DNAX-19_DR|814304:0.29312)0.779:0.05012)0.810:0.00066)0.644:0.04165)0.158:0.02394)0.867:0.04015)0.792:0.02986,((DNAX-19_DR|168484:0.57615,(((DNAX-19_DR|484946:0.39862,((DNAX-19_DR|168485:0.05496,DNAX-19_DR|168486:0.14337)0.873:0.07695,(DNAX-19_DR|484958:0.35690,(DNAX-19_DR|484870:0.06370,(DNAX-19_DR|484872:0.04135,(DNAX-19_DR|484873:0.00774,DNAX-19_DR|1072178:0.00065)0.580:0.07436)0.867:0.09865)0.949:0.12279)0.472:0.03219)0.744:0.07180)0.546:0.02454,((DNAX-19_DR|241615:0.26714,((DNAX-19_DR|484959:0.13411,(DNAX-19_DR|484903:0.39257,DNAX-19_DR|484945:0.00074)0.579:0.19826)0.959:0.15972,DNAX-19_DR|484943:0.34709)0.467:0.03737)0.430:0.04146,((((DNAX-19_DR|561230:0.14497,DNAX-19_DR|561222:0.20965)0.229:0.00251,(DNAX-19_DR|484941:0.18179,DNAX-19_DR|1276596:0.55836)0.999:0.54202)0.000:0.00347,(DNAX-19_DR|814282:0.34070,DNAX-19_DR|561226:0.00066)0.957:0.18759)0.824:0.03404,(DNAX-19_DR|561229:0.17345,DNAX-19_DR|561232:0.26866)0.789:0.02686)0.965:0.07649)0.869:0.04134)0.642:0.00771,(DNAX-19_DR|484938:0.19309,(DNAX-19_DR|319278:0.23460,DNAX-19_DR|319276:0.10869)0.926:0.14319)0.469:0.02164)0.650:0.10072)0.390:0.08806,DNAX-19_DR|1144711:0.98055)0.694:0.04599)0.349:0.01218)0.748:0.01798,(((((DNAX-19_DR|402020:0.27383,((DNAX-19_DR|319261:0.10950,DNAX-19_DR|1144685:0.47201)0.658:0.26598,(DNAX-19_DR|892174:0.23115,(DNAX-19_DR|1276595:0.17801,(DNAX-19_DR|168498:0.76285,DNAX-19_DR|1276594:0.40086)0.148:0.04697)0.437:0.11495)0.338:0.08576)0.841:0.08723)0.709:0.01743,((DNAX-19_DR|561261:0.28624,(DNAX-19_DR|1072175:0.03731,DNAX-19_DR|1072215:0.12007)0.191:0.16187)0.898:0.13937,((((DNAX-19_DR|1276589:0.16848,DNAX-19_DR|1276587:0.10025)0.853:0.09383,DNAX-19_DR|1276586:0.14022)0.999:0.46307,DNAX-19_DR|1203676:0.36637)0.597:0.06010,(DNAX-19_DR|241612:0.34342,DNAX-19_DR|733060:0.31291)0.893:0.07950)0.592:0.02857)0.224:0.00082)0.707:0.03615,((DNAX-19_DR|168444:0.00066,DNAX-19_DR|319274:0.38506)0.873:0.29891,DNAX-19_DR|1203694:0.37068)0.803:0.11952)0.778:0.03922,(((((((((((DNAX-19_DR|1072220:0.21059,DNAX-19_DR|7813:0.16500)0.779:0.17990,(DNAX-19_DR|7811:0.01029,DNAX-19_DR|1144662:0.00066)0.744:0.31916)0.169:0.03791,(DNAX-19_DR|319288:0.29505,DNAX-19_DR|241594:0.26934)0.756:0.12042)0.120:0.00065,((DNAX-19_DR|986095:0.05883,DNAX-19_DR|986098:0.50952)0.850:0.17007,(DNAX-19_DR|733059:0.75092,DNAX-19_DR|814326:0.24604)0.557:0.11933)0.889:0.19293)0.583:0.00066,DNAX-19_DR|484922:0.35076)0.734:0.02234,(((DNAX-19_DR|484927:0.17033,DNAX-19_DR|561267:0.36037)0.963:0.19282,(DNAX-19_DR|7801:0.94833,((DNAX-19_DR|733091:0.41683,(DNAX-19_DR|319295:0.31170,DNAX-19_DR|892149:0.23132)0.754:0.04034)0.695:0.04064,((DNAX-19_DR|96612:0.15511,DNAX-19_DR|814303:0.29723)0.860:0.20118,(DNAX-19_DR|892180:0.44949,DNAX-19_DR|1144656:0.25391)0.000:0.00079)0.484:0.13494)0.000:0.00772)0.737:0.06372)0.571:0.00065,((DNAX-19_DR|7796:0.25377,DNAX-19_DR|96616:0.28583)0.792:0.05810,(DNAX-19_DR|168440:0.32773,(DNAX-19_DR|402004:0.16797,DNAX-19_DR|986068:0.54242)0.114:0.01873)0.468:0.02259)0.849:0.03398)0.805:0.00066)0.368:0.00798,(DNAX-19_DR|7838:0.32035,DNAX-19_DR|1144732:0.35888)0.861:0.10846)0.408:0.00067,(((DNAX-19_DR|561241:0.31216,(DNAX-19_DR|7822:0.41816,DNAX-19_DR|986047:0.49246)0.054:0.04654)0.397:0.01496,(DNAX-19_DR|1072212:0.36744,((DNAX-19_DR|1203679:0.36483,(DNAX-19_DR|96618:0.36878,DNAX-19_DR|1203681:0.36306)0.870:0.08717)0.696:0.02396,((((DNAX-19_DR|319268:0.38198,DNAX-19_DR|986043:0.77139)0.761:0.20090,(DNAX-19_DR|986064:0.39107,DNAX-19_DR|648547:0.31949)0.685:0.02712)0.881:0.11079,DNAX-19_DR|484890:0.28373)0.174:0.00065,(DNAX-19_DR|561237:0.57024,((DNAX-19_DR|733064:0.33494,DNAX-19_DR|1276569:0.39303)0.115:0.00111,(DNAX-19_DR|1203662:0.39235,DNAX-19_DR|1072222:0.29734)0.846:0.10563)0.143:0.02656)0.669:0.05722)0.887:0.10308)0.696:0.01614)0.730:0.01340)0.809:0.03590,((DNAX-19_DR|168475:0.43604,DNAX-19_DR|1276555:0.25365)0.895:0.13225,(DNAX-19_DR|986058:0.47570,DNAX-19_DR|241607:0.42774)0.598:0.04938)0.836:0.07728)0.508:0.00099)0.511:0.00659,((((DNAX-19_DR|1144634:0.32970,((DNAX-19_DR|1203680:0.55133,(DNAX-19_DR|241600:0.35930,DNAX-19_DR|892162:0.30864)0.521:0.06866)0.634:0.03925,DNAX-19_DR|561266:0.34228)0.794:0.04391)0.707:0.01618,(DNAX-19_DR|561240:0.36581,DNAX-19_DR|1072176:0.29965)0.081:0.05786)0.758:0.02156,(((DNAX-19_DR|561239:0.34768,(DNAX-19_DR|7803:0.29775,(DNAX-19_DR|96614:0.31022,DNAX-19_DR|1276605:0.22940)0.448:0.02740)0.800:0.05483)0.614:0.00897,(DNAX-19_DR|319260:0.56407,(((DNAX-19_DR|733080:0.30275,DNAX-19_DR|1072216:0.32819)0.763:0.07218,DNAX-19_DR|1144660:0.36041)0.373:0.01268,(DNAX-19_DR|733072:0.41960,DNAX-19_DR|1144716:0.18939)0.776:0.39806)0.001:0.05911)0.530:0.06639)0.873:0.03871,((((DNAX-19_DR|892189:0.38326,(DNAX-19_DR|96590:0.47897,(DNAX-19_DR|7849:0.31846,DNAX-19_DR|986100:0.21340)0.519:0.01475)0.168:0.00334)0.637:0.08309,(DNAX-19_DR|892185:0.20808,DNAX-19_DR|892186:0.30728)0.252:0.07558)0.094:0.00509,((DNAX-19_DR|7835:0.20853,(DNAX-19_DR|1144613:0.30026,DNAX-19_DR|1144611:0.33816)0.539:0.08235)0.699:0.10526,(DNAX-19_DR|986037:0.32011,DNAX-19_DR|1144618:0.21993)0.822:0.10333)0.756:0.02739)0.853:0.03360,(((DNAX-19_DR|402038:0.39447,(DNAX-19_DR|168493:0.17604,(DNAX-19_DR|241588:0.08879,DNAX-19_DR|561252:0.28003)0.792:0.07652)0.728:0.04912)0.469:0.02161,DNAX-19_DR|648549:0.22518)0.037:0.01765,((DNAX-19_DR|1144645:0.41562,(DNAX-19_DR|892156:0.25109,DNAX-19_DR|892157:0.24611)0.699:0.08743)0.147:0.07507,DNAX-19_DR|892155:0.28324)0.461:0.06108)0.712:0.03759)0.759:0.01916)0.462:0.02036)0.829:0.03277,((DNAX-19_DR|892161:0.30824,(DNAX-19_DR|648558:0.10241,DNAX-19_DR|648559:0.12100)0.683:0.17131)0.811:0.06373,DNAX-19_DR|648565:0.35382)0.921:0.11654)0.428:0.00067)0.819:0.01381,(((((DNAX-19_DR|1072202:0.16619,(DNAX-19_DR|1203668:0.28377,DNAX-19_DR|1203709:0.20589)0.701:0.02651)0.703:0.07819,DNAX-19_DR|401994:0.21583)0.827:0.10700,(((DNAX-19_DR|986066:0.21442,DNAX-19_DR|1072164:0.36983)0.290:0.14297,DNAX-19_DR|1144731:0.57730)0.628:0.07988,DNAX-19_DR|648577:0.95946)0.468:0.05381)0.801:0.04969,(DNAX-19_DR|168497:0.17671,DNAX-19_DR|1072165:0.63495)0.795:0.14905)0.707:0.02348,((((DNAX-19_DR|484932:0.31364,DNAX-19_DR|986086:0.05187)0.838:0.15874,(DNAX-19_DR|986084:0.26979,((DNAX-19_DR|561212:0.08443,DNAX-19_DR|986082:0.01813)0.673:0.15814,DNAX-19_DR|986085:0.27212)0.701:0.01242)0.813:0.11250)0.770:0.03758,DNAX-19_DR|986051:0.33214)0.799:0.02840,((((((DNAX-19_DR|814310:0.29023,DNAX-19_DR|484931:0.41264)0.459:0.03487,DNAX-19_DR|986054:0.41465)0.677:0.02466,((DNAX-19_DR|484883:0.13311,(DNAX-19_DR|96623:0.18597,DNAX-19_DR|96624:0.47091)0.808:0.09238)0.897:0.09911,(DNAX-19_DR|1072214:0.18188,(DNAX-19_DR|402016:0.34959,DNAX-19_DR|733093:0.45971)0.807:0.12023)0.236:0.03470)0.686:0.02930)0.437:0.00547,((DNAX-19_DR|402009:0.50489,DNAX-19_DR|319252:0.62481)0.840:0.11735,(DNAX-19_DR|241596:0.39553,DNAX-19_DR|1203690:0.36939)0.689:0.04122)0.743:0.09293)0.923:0.08227,((DNAX-19_DR|648551:0.27714,(DNAX-19_DR|96617:0.17961,DNAX-19_DR|892150:0.40261)0.856:0.09623)0.841:0.06163,DNAX-19_DR|7829:0.46619)0.689:0.01162)0.806:0.00062,(DNAX-19_DR|892184:0.30662,DNAX-19_DR|1144590:0.55558)0.903:0.16566)0.772:0.01113)0.486:0.00067)0.815:0.01331)0.800:0.01154,((DNAX-19_DR|1144600:0.39771,((((DNAX-19_DR|401993:0.25643,(DNAX-19_DR|7821:0.25930,DNAX-19_DR|1072233:0.10104)0.830:0.25974)0.333:0.03717,(DNAX-19_DR|168438:0.08623,(DNAX-19_DR|168435:0.07321,DNAX-19_DR|168437:0.07858)0.854:0.04002)0.994:0.12865)0.946:0.07173,((((DNAX-19_DR|1144617:0.39668,(DNAX-19_DR|96599:0.28085,(DNAX-19_DR|484893:0.16297,DNAX-19_DR|1144710:0.14152)0.208:0.12508)0.845:0.07555)0.688:0.02302,DNAX-19_DR|892175:0.19903)0.696:0.00399,(DNAX-19_DR|814262:0.35291,((DNAX-19_DR|7816:0.33884,DNAX-19_DR|1144614:0.03488)0.962:0.23875,(DNAX-19_DR|96611:0.39516,DNAX-19_DR|168449:0.20495)0.771:0.04839)0.198:0.02990)0.773:0.02467)0.223:0.00069,((DNAX-19_DR|241590:0.33860,DNAX-19_DR|1144616:0.18209)0.434:0.00065,((DNAX-19_DR|733043:0.15774,DNAX-19_DR|733046:0.14618)0.893:0.05023,(DNAX-19_DR|733040:0.17458,(DNAX-19_DR|733041:0.0,DNAX-19_DR|733042:0.0):0.11561)0.617:0.02606)0.995:0.18340)0.963:0.13518)0.671:0.03356)0.695:0.00067,(((DNAX-19_DR|484866:0.49764,DNAX-19_DR|1276550:0.29022)0.378:0.04642,(DNAX-19_DR|733109:0.32428,((DNAX-19_DR|1144723:0.01174,(DNAX-19_DR|1144726:0.01132,DNAX-19_DR|1203670:0.16518)0.690:0.09803)0.910:0.09497,(DNAX-19_DR|1144722:0.05561,DNAX-19_DR|1144724:0.09997)1.000:0.27979)0.774:0.12647)0.700:0.08013)0.898:0.08746,DNAX-19_DR|1144708:0.25878)0.732:0.00780)0.270:0.00070)0.530:0.00107,(((((((DNAX-19_DR|1144639:0.34180,DNAX-19_DR|1144642:0.26608)0.723:0.04340,DNAX-19_DR|401989:0.35268)0.803:0.02640,DNAX-19_DR|1144654:0.21150)0.382:0.03554,(DNAX-19_DR|1072201:0.48342,DNAX-19_DR|96619:0.22062)0.889:0.09828)0.535:0.03946,DNAX-19_DR|1072195:0.48632)0.616:0.01507,(DNAX-19_DR|1203692:0.22928,DNAX-19_DR|1144752:0.86008)0.788:0.17268)0.727:0.00063,(((DNAX-19_DR|168453:0.34800,(DNAX-19_DR|241587:0.17374,DNAX-19_DR|561259:0.35149)0.235:0.04070)0.817:0.05843,(DNAX-19_DR|1144587:0.20881,DNAX-19_DR|1144674:0.28054)0.939:0.15020)0.501:0.01608,DNAX-19_DR|1203714:0.34671)0.539:0.00065)0.856:0.02979)0.846:0.01644)0.364:0.00132)0.757:0.04711,((DNAX-19_DR|733052:0.34923,DNAX-19_DR|814290:0.63567)0.825:0.11492,((DNAX-19_DR|814293:0.37036,DNAX-19_DR|986092:0.51613)0.656:0.04670,(DNAX-19_DR|1276592:0.27661,DNAX-19_DR|1144669:0.34868)0.556:0.02159)0.657:0.02292)0.990:0.17021)0.147:0.00083)0.620:0.04956,DNAX-19_DR|648600:0.54068)0.000:0.00061,(((((DNAX-19_DR|561234:0.23849,(((((DNAX-19_DR|7837:0.44094,DNAX-19_DR|1203706:0.36324)0.220:0.08975,(DNAX-19_DR|1144648:0.59188,(DNAX-19_DR|168476:0.16019,DNAX-19_DR|1072162:0.36408)0.452:0.02583)0.743:0.10825)0.360:0.07854,(DNAX-19_DR|986073:0.17272,DNAX-19_DR|7833:0.75851)0.651:0.22790)0.343:0.02122,((DNAX-19_DR|96608:0.67271,DNAX-19_DR|733055:0.66405)0.300:0.07071,DNAX-19_DR|892192:0.25703)0.810:0.14432)0.515:0.01416,((DNAX-19_DR|648563:0.42251,DNAX-19_DR|1276563:0.34767)0.213:0.05853,(DNAX-19_DR|241599:0.28621,(DNAX-19_DR|241602:0.42915,(DNAX-19_DR|7791:0.43342,DNAX-19_DR|1072172:0.51039)0.262:0.13595)0.506:0.12250)0.534:0.06888)0.794:0.08639)0.249:0.01030)0.762:0.01401,(DNAX-19_DR|401988:0.36123,((((((DNAX-19_DR|484885:0.19018,DNAX-19_DR|1203677:1.23070)0.577:0.10926,(DNAX-19_DR|1072181:0.43609,DNAX-19_DR|892177:0.35525)0.534:0.07720)0.114:0.01881,(DNAX-19_DR|561248:0.36904,DNAX-19_DR|1276560:0.19790)0.897:0.18787)0.310:0.03855,((DNAX-19_DR|648576:0.27816,(DNAX-19_DR|484911:0.25747,DNAX-19_DR|319263:0.24996)0.698:0.07029)0.920:0.25084,DNAX-19_DR|733068:0.28539)0.476:0.06114)0.687:0.02402,((((DNAX-19_DR|484960:0.41917,(DNAX-19_DR|7826:0.29969,DNAX-19_DR|986106:0.21722)0.778:0.10178)0.743:0.09099,DNAX-19_DR|1144652:0.34969)0.000:0.00065,(DNAX-19_DR|484887:0.21172,DNAX-19_DR|1144653:0.28556)0.785:0.07721)0.850:0.08746,((((DNAX-19_DR|402044:0.43154,(DNAX-19_DR|96600:0.27729,(DNAX-19_DR|1203672:0.44871,(DNAX-19_DR|986087:0.50496,DNAX-19_DR|1276568:0.28119)0.278:0.01881)0.716:0.09609)0.278:0.00894)0.072:0.04857,(DNAX-19_DR|96589:0.14998,DNAX-19_DR|1144626:0.23333)0.755:0.05920)0.986:0.15618,(DNAX-19_DR|986080:0.14313,((((DNAX-19_DR|561250:0.75394,DNAX-19_DR|892166:0.27314)0.817:0.26622,DNAX-19_DR|1072206:0.34346)0.081:0.00066,DNAX-19_DR|986093:0.31396)0.826:0.07850,((DNAX-19_DR|892187:0.45046,(DNAX-19_DR|986104:0.10193,DNAX-19_DR|986105:0.15501)0.992:0.58784)0.797:0.15172,(DNAX-19_DR|892181:0.27750,(DNAX-19_DR|168433:0.60469,DNAX-19_DR|648568:0.00080)0.517:0.19626)0.605:0.04522)0.628:0.01510)0.705:0.01475)0.736:0.01824)0.780:0.02360,((DNAX-19_DR|733073:0.22541,(DNAX-19_DR|561265:0.24081,DNAX-19_DR|1144635:0.08588)0.526:0.32242)0.771:0.12225,((DNAX-19_DR|814301:0.07811,DNAX-19_DR|814302:0.13679)0.984:0.22115,(DNAX-19_DR|96583:0.40823,DNAX-19_DR|561257:0.39345)0.872:0.13193)0.754:0.06138)0.820:0.06317)0.423:0.02367)0.848:0.04754)0.557:0.00062,DNAX-19_DR|484912:0.45403)0.278:0.00161)0.254:0.00079)0.548:0.00610,(DNAX-19_DR|986091:0.42552,((DNAX-19_DR|648535:0.21997,DNAX-19_DR|648561:0.33295)0.512:0.09411,(DNAX-19_DR|733077:0.36644,DNAX-19_DR|986099:0.27992)0.486:0.21854)0.023:0.00166)0.811:0.06481)0.790:0.02078,((DNAX-19_DR|733069:0.23121,(DNAX-19_DR|7814:0.23154,(DNAX-19_DR|7834:0.36912,DNAX-19_DR|484935:0.00067)0.387:0.37652)0.649:0.10345)0.648:0.09896,DNAX-19_DR|168499:0.18713)0.669:0.10239)0.771:0.02107,(((((((((((DNAX-19_DR|402019:0.00066,DNAX-19_DR|402042:0.70602)0.492:0.22751,(DNAX-19_DR|892147:0.25168,DNAX-19_DR|986059:0.00064)0.849:0.69646)0.710:0.24215,(DNAX-19_DR|1144672:0.16021,(DNAX-19_DR|402011:0.67479,DNAX-19_DR|1203722:0.54815)0.763:0.20268)0.296:0.04419)0.531:0.09622,DNAX-19_DR|814313:0.90448)0.348:0.00066,(DNAX-19_DR|1144747:0.37222,(DNAX-19_DR|648585:0.13891,(DNAX-19_DR|733105:0.77778,DNAX-19_DR|892141:0.72483)0.351:0.10051)0.468:0.14845)0.691:0.06219)0.827:0.05410,((((((DNAX-19_DR|561288:0.54351,DNAX-19_DR|892135:0.00066)0.071:0.23677,DNAX-19_DR|733078:0.17896)0.813:0.09531,(DNAX-19_DR|1072232:0.42201,(DNAX-19_DR|484925:0.42290,((DNAX-19_DR|1144745:0.00129,DNAX-19_DR|814260:0.35123)0.283:0.04202,DNAX-19_DR|1144740:0.02457)0.997:0.30013)0.735:0.07615)0.750:0.06845)0.298:0.00066,DNAX-19_DR|484921:0.45137)0.777:0.05473,((((DNAX-19_DR|1276556:0.36569,DNAX-19_DR|1276567:0.20731)0.615:0.20081,(DNAX-19_DR|7841:0.26769,(DNAX-19_DR|96627:0.12998,DNAX-19_DR|168441:0.16948)0.925:0.24892)0.772:0.13505)0.769:0.21340,DNAX-19_DR|1144684:0.84194)0.534:0.12232,DNAX-19_DR|648588:0.31716)0.156:0.00068)0.539:0.01660,((DNAX-19_DR|648564:0.00067,DNAX-19_DR|986044:0.85795)0.870:0.35290,DNAX-19_DR|1144727:1.18825)0.000:0.00066)0.342:0.05971)0.859:0.04626,((((DNAX-19_DR|1276559:0.50405,DNAX-19_DR|96615:0.27975)0.206:0.07061,((DNAX-19_DR|648567:0.09784,DNAX-19_DR|814314:0.36407)0.815:0.23760,(DNAX-19_DR|561249:0.42580,((DNAX-19_DR|561268:0.25141,DNAX-19_DR|986049:0.24885)0.654:0.18787,DNAX-19_DR|561253:0.36987)0.121:0.03730)0.742:0.06031)0.000:0.03396)0.787:0.09778,(((((DNAX-19_DR|814319:0.33126,DNAX-19_DR|1203707:0.00062)0.427:0.11271,(DNAX-19_DR|96603:0.36104,DNAX-19_DR|733076:0.33109)0.942:0.31376)0.877:0.22723,(DNAX-19_DR|1072200:0.30121,DNAX-19_DR|1072180:0.44518)0.178:0.08635)0.652:0.02623,(DNAX-19_DR|1144657:0.16316,DNAX-19_DR|1144641:0.25800)0.800:0.05986)0.526:0.01283,(DNAX-19_DR|319271:0.29668,DNAX-19_DR|484929:0.31188)0.926:0.13743)0.000:0.04650)0.847:0.04623,(((DNAX-19_DR|1203682:0.35520,(DNAX-19_DR|7843:0.28451,((DNAX-19_DR|168429:0.00067,DNAX-19_DR|733085:0.33288)0.118:0.18128,DNAX-19_DR|986053:0.36644)0.928:0.26764)0.212:0.01356)0.373:0.02778,(DNAX-19_DR|986046:0.42766,DNAX-19_DR|892182:0.33672)0.835:0.16121)0.651:0.02271,(DNAX-19_DR|986057:0.40851,DNAX-19_DR|1072205:0.22117)0.863:0.10879)0.588:0.02763)0.851:0.04402)0.303:0.00144,((DNAX-19_DR|733066:0.27745,(DNAX-19_DR|892167:0.36351,(DNAX-19_DR|648569:0.00376,DNAX-19_DR|892176:0.00115)0.611:0.41323)0.223:0.04611)0.089:0.00436,(DNAX-19_DR|484904:0.15662,DNAX-19_DR|986061:0.30418)0.719:0.15895)0.749:0.03669)0.247:0.00211,(((DNAX-19_DR|96585:0.40862,(DNAX-19_DR|892151:0.09439,DNAX-19_DR|892152:0.05482)1.000:0.31928)0.804:0.09819,((((DNAX-19_DR|733081:0.66089,DNAX-19_DR|1203691:0.13223)0.015:0.11030,(DNAX-19_DR|814285:0.20252,DNAX-19_DR|1144750:0.51581)0.983:0.45525)0.690:0.06297,((DNAX-19_DR|1144697:0.32515,DNAX-19_DR|1072192:0.51129)0.198:0.05668,DNAX-19_DR|1144644:0.39436)0.748:0.08973)0.778:0.07235,(DNAX-19_DR|168442:0.10414,DNAX-19_DR|648533:0.00079)0.474:0.29247)0.535:0.00066)0.758:0.01155,((((DNAX-19_DR|96567:0.08090,(DNAX-19_DR|96570:0.05231,(DNAX-19_DR|96568:0.00467,DNAX-19_DR|96569:0.01805)0.993:0.05601)0.801:0.02088)1.000:0.33274,DNAX-19_DR|1144629:0.31280)0.888:0.07206,(((((DNAX-19_DR|96574:0.25375,((DNAX-19_DR|96576:0.06370,DNAX-19_DR|96581:0.16620)0.275:0.06407,(DNAX-19_DR|96577:0.10250,DNAX-19_DR|96579:0.10011)0.534:0.01456)0.864:0.08776)0.652:0.02783,DNAX-19_DR|96575:0.23286)0.358:0.01746,(DNAX-19_DR|96580:0.32376,(DNAX-19_DR|96573:0.19210,DNAX-19_DR|96578:0.18812)0.801:0.12794)0.026:0.08874)0.737:0.11184,DNAX-19_DR|814292:0.28042)0.753:0.06543,((((DNAX-19_DR|561256:0.28911,DNAX-19_DR|1203721:0.36711)0.831:0.08944,DNAX-19_DR|1203675:0.34393)0.784:0.04430,(((DNAX-19_DR|814309:0.28493,DNAX-19_DR|1203685:0.32552)0.239:0.04694,(DNAX-19_DR|484915:0.38150,(DNAX-19_DR|241598:0.38816,DNAX-19_DR|1144592:0.40302)0.446:0.04721)0.427:0.15138)0.103:0.01883,DNAX-19_DR|319264:0.64780)0.817:0.09513)0.778:0.03998,((DNAX-19_DR|986081:0.53978,DNAX-19_DR|1072219:0.00067)0.554:0.27930,(DNAX-19_DR|1203712:0.22365,(DNAX-19_DR|1144631:0.23192,DNAX-19_DR|892198:0.25241)0.824:0.06556)0.826:0.06942)0.645:0.02147)0.641:0.00624)0.709:0.01218)0.512:0.00863,((DNAX-19_DR|648552:0.22934,((DNAX-19_DR|401996:0.43263,DNAX-19_DR|401998:0.48639)0.562:0.04392,DNAX-19_DR|1072169:0.49574)0.697:0.02576)0.783:0.03665,((DNAX-19_DR|241624:0.16746,(DNAX-19_DR|241622:0.28300,(DNAX-19_DR|241619:0.13261,(DNAX-19_DR|241620:0.12016,DNAX-19_DR|241623:0.21281)0.867:0.05817)0.948:0.12292)0.308:0.09142)0.750:0.08245,(DNAX-19_DR|319270:0.29532,DNAX-19_DR|241621:0.05802)0.853:0.15723)0.991:0.17900)0.816:0.03211)0.297:0.01186)0.753:0.00963)0.840:0.02617,((DNAX-19_DR|96621:0.34116,DNAX-19_DR|892191:0.41816)0.788:0.05268,(((DNAX-19_DR|402013:0.23020,DNAX-19_DR|892190:0.35636)0.545:0.06679,(((DNAX-19_DR|1144712:0.21255,(DNAX-19_DR|814316:0.00065,DNAX-19_DR|319291:0.59620)0.556:0.08207)0.179:0.11849,(DNAX-19_DR|561271:0.41973,(DNAX-19_DR|648571:0.22485,DNAX-19_DR|986103:0.35048)0.228:0.01618)0.911:0.13439)0.581:0.01461,DNAX-19_DR|484880:0.24547)0.086:0.00064)0.821:0.02708,((DNAX-19_DR|1144702:0.17208,(DNAX-19_DR|892154:0.21156,(DNAX-19_DR|1203683:0.45101,DNAX-19_DR|484924:0.33042)0.415:0.04403)0.111:0.02571)0.196:0.02923,((DNAX-19_DR|402032:0.95798,DNAX-19_DR|1144715:0.61559)0.157:0.05397,(DNAX-19_DR|1072193:0.24486,(DNAX-19_DR|484953:0.05654,DNAX-19_DR|484957:0.09446)0.931:0.23792)0.763:0.22789)0.831:0.10173)0.859:0.06373)0.636:0.00066)0.913:0.05943)0.410:0.02507,(((((DNAX-19_DR|1144638:0.31729,(DNAX-19_DR|892188:0.62490,(DNAX-19_DR|814288:0.29135,(DNAX-19_DR|648583:0.48799,(DNAX-19_DR|7797:0.13332,DNAX-19_DR|7799:0.32575)0.808:0.21317)0.661:0.16796)0.805:0.13577)0.225:0.01095)0.940:0.13049,((((((((DNAX-19_DR|986056:0.40151,(DNAX-19_DR|402035:0.35368,(DNAX-19_DR|1144749:0.26059,(DNAX-19_DR|648540:0.01219,DNAX-19_DR|1144753:0.00067)0.990:0.13627)0.788:0.07893)0.943:0.12494)0.169:0.00646,DNAX-19_DR|814297:0.34337)0.877:0.10285,((DNAX-19_DR|561243:0.31898,(((DNAX-19_DR|96594:0.25626,DNAX-19_DR|892173:0.19313)0.778:0.14776,DNAX-19_DR|402026:0.43287)0.753:0.15884,(DNAX-19_DR|241597:0.18295,DNAX-19_DR|319250:0.13518)0.604:0.04637)0.755:0.05532)0.637:0.04306,((DNAX-19_DR|241616:0.45726,DNAX-19_DR|484892:0.43097)0.568:0.00537,(DNAX-19_DR|1276583:0.18842,(DNAX-19_DR|1276581:0.18400,DNAX-19_DR|1276584:0.19221)0.715:0.03888)0.868:0.08935)0.879:0.08417)0.610:0.03310)0.403:0.02189,DNAX-19_DR|733103:0.28503)0.728:0.00066,((DNAX-19_DR|484914:0.29684,DNAX-19_DR|733083:0.54042)0.830:0.12937,((DNAX-19_DR|1144714:0.24293,(DNAX-19_DR|561247:0.41405,DNAX-19_DR|1144687:0.21972)0.815:0.27412)0.786:0.06908,(DNAX-19_DR|1072173:0.50084,DNAX-19_DR|561208:0.34073)0.211:0.04977)0.807:0.05224)0.719:0.02228)0.433:0.01228,(DNAX-19_DR|733092:0.12072,DNAX-19_DR|814271:0.37185)0.823:0.10415)0.421:0.01931,((DNAX-19_DR|733079:0.30362,((DNAX-19_DR|401999:0.13565,DNAX-19_DR|733074:0.12154)0.366:0.20695,(DNAX-19_DR|402028:0.02488,DNAX-19_DR|1203696:0.11983)0.261:0.21962)0.563:0.04185)0.836:0.07385,((((DNAX-19_DR|1144609:0.30580,(DNAX-19_DR|814279:0.27683,(DNAX-19_DR|1144646:0.27649,(DNAX-19_DR|1276565:0.14641,DNAX-19_DR|814265:0.45426)0.105:0.10567)0.983:0.42351)0.459:0.05663)0.075:0.04769,(DNAX-19_DR|1144612:0.11668,DNAX-19_DR|1203689:0.00068)0.803:0.33750)0.838:0.06837,((DNAX-19_DR|892195:0.37116,(((DNAX-19_DR|484889:0.14765,DNAX-19_DR|814272:0.17780)0.423:0.23960,(DNAX-19_DR|7810:0.04016,DNAX-19_DR|484894:0.22613)0.803:0.30459)0.195:0.07424,DNAX-19_DR|814278:0.32812)0.814:0.04682)0.009:0.01607,((DNAX-19_DR|7848:0.38324,DNAX-19_DR|7836:0.40920)0.975:0.25398,(DNAX-19_DR|1144622:0.37849,(DNAX-19_DR|7839:0.31532,DNAX-19_DR|1144640:0.51369)0.679:0.10460)0.733:0.08346)0.685:0.02755)0.520:0.01038)0.752:0.01249,(((DNAX-19_DR|7804:0.10553,DNAX-19_DR|241592:0.31430)0.584:0.16735,(DNAX-19_DR|402024:0.24175,DNAX-19_DR|561235:0.04072)0.826:0.12890)0.882:0.07690,((((((((DNAX-19_DR|733058:0.07088,DNAX-19_DR|814264:0.10434)0.634:0.21790,DNAX-19_DR|1144742:0.00221)0.849:0.01245,DNAX-19_DR|1144737:0.00067)0.986:0.14376,DNAX-19_DR|1144736:0.17481)0.852:0.06428,((DNAX-19_DR|1144741:0.00067,(DNAX-19_DR|1144597:0.11999,DNAX-19_DR|1144735:0.00079)0.834:0.01883)0.975:0.20781,DNAX-19_DR|1144734:0.31501)0.989:0.29994)0.581:0.00079,((DNAX-19_DR|814287:0.06413,DNAX-19_DR|1203718:0.44908)0.155:0.07678,(DNAX-19_DR|1144738:0.03562,DNAX-19_DR|1144743:0.00067)0.882:0.07023)0.874:0.10161)0.722:0.01074,DNAX-19_DR|1144733:0.19479)0.824:0.02570,(DNAX-19_DR|1144744:0.06671,DNAX-19_DR|1144739:0.03602)1.000:0.19786)0.827:0.02807)0.792:0.03604)0.608:0.00066)0.808:0.04234)0.067:0.00276,((DNAX-19_DR|7827:0.42290,((((DNAX-19_DR|892196:0.17774,DNAX-19_DR|1203669:0.83705)0.600:0.08357,DNAX-19_DR|733071:0.34675)0.671:0.01510,((DNAX-19_DR|1144621:0.34293,DNAX-19_DR|1203716:0.25973)0.834:0.13917,((DNAX-19_DR|986101:0.36308,DNAX-19_DR|648554:0.42789)0.307:0.04336,DNAX-19_DR|319267:0.36283)0.714:0.04474)0.148:0.02663)0.676:0.02300,DNAX-19_DR|986102:0.44057)0.450:0.01008)0.656:0.00614,DNAX-19_DR|814275:0.39135)0.847:0.02403)0.874:0.03844)0.255:0.00066,(((DNAX-19_DR|648555:0.38917,(((DNAX-19_DR|892169:0.48508,(DNAX-19_DR|401997:0.41121,DNAX-19_DR|1144699:0.26993)0.678:0.06722)0.794:0.11876,(DNAX-19_DR|484917:0.33819,DNAX-19_DR|648599:0.22071)0.698:0.05001)0.449:0.04529,(((DNAX-19_DR|1203665:0.33368,DNAX-19_DR|1144605:0.29990)0.300:0.03286,(DNAX-19_DR|892134:0.22798,(DNAX-19_DR|648587:0.14261,DNAX-19_DR|168492:0.40950)0.225:0.02084)0.833:0.08953)0.027:0.00114,(DNAX-19_DR|168458:0.52702,(DNAX-19_DR|814267:0.72065,DNAX-19_DR|814307:0.09130)0.792:0.22141)0.715:0.08442)0.739:0.03361)0.302:0.01856)0.703:0.01515,((DNAX-19_DR|241604:0.34518,(DNAX-19_DR|96606:0.37600,(DNAX-19_DR|96582:0.60383,DNAX-19_DR|402000:0.67293)0.752:0.31780)0.831:0.16590)0.800:0.06720,((((DNAX-19_DR|733062:0.22706,DNAX-19_DR|1072177:0.00067)0.883:0.18044,DNAX-19_DR|733099:0.38136)0.836:0.13802,(DNAX-19_DR|733057:0.46077,DNAX-19_DR|1144706:0.22897)0.790:0.07108)0.397:0.00261,((DNAX-19_DR|96605:0.38406,DNAX-19_DR|1144627:0.36111)0.816:0.10460,((DNAX-19_DR|986079:0.39965,((DNAX-19_DR|1144602:0.35693,(DNAX-19_DR|96597:0.20912,DNAX-19_DR|319257:0.36729)0.921:0.09199)0.629:0.06296,DNAX-19_DR|1203678:0.30906)0.243:0.02540)0.293:0.02189,DNAX-19_DR|319265:0.25634)0.593:0.01565)0.399:0.01024)0.817:0.03495)0.013:0.01636)0.890:0.04102,(((((DNAX-19_DR|892158:0.28937,(DNAX-19_DR|96601:0.21643,DNAX-19_DR|1144718:0.44711)0.953:0.36260)0.927:0.19633,((DNAX-19_DR|319269:0.49148,DNAX-19_DR|1144728:0.23868)0.739:0.09590,DNAX-19_DR|168463:0.37944)0.299:0.00061)0.771:0.03969,(DNAX-19_DR|7793:0.30823,DNAX-19_DR|7794:0.05804)0.996:0.20489)0.364:0.01970,((((DNAX-19_DR|484897:0.68383,(DNAX-19_DR|648544:0.00067,DNAX-19_DR|561209:0.38788)0.730:0.10874)0.877:0.22673,(DNAX-19_DR|168439:0.27787,DNAX-19_DR|168496:0.46786)0.655:0.08040)0.739:0.12485,((DNAX-19_DR|241618:0.29640,DNAX-19_DR|733047:0.34877)0.855:0.27945,DNAX-19_DR|319255:0.43462)0.850:0.11503)0.372:0.00851,(DNAX-19_DR|561221:0.23141,(DNAX-19_DR|1144730:0.38061,DNAX-19_DR|1072174:0.74855)0.403:0.18267)0.759:0.14272)0.485:0.04697)0.753:0.02159,(((DNAX-19_DR|7844:0.23370,DNAX-19_DR|892172:0.47878)0.802:0.06223,((DNAX-19_DR|561258:0.56132,((DNAX-19_DR|1144603:0.18631,DNAX-19_DR|1276597:0.81969)0.516:0.14641,DNAX-19_DR|319258:0.25770)0.128:0.03368)0.378:0.08537,DNAX-19_DR|1072187:0.36031)0.610:0.03588)0.713:0.01457,(((DNAX-19_DR|892148:0.25860,(DNAX-19_DR|561224:0.28092,(DNAX-19_DR|1144677:0.07186,DNAX-19_DR|1144681:0.03211)0.939:0.20930)0.070:0.00717)0.535:0.06368,DNAX-19_DR|1144630:0.34312)0.110:0.00105,DNAX-19_DR|648574:0.28591)0.925:0.12738)0.771:0.02732)0.703:0.02672)0.045:0.01491)0.603:0.03253,((((((DNAX-19_DR|733110:0.40897,DNAX-19_DR|1203719:0.27718)0.897:0.20776,(DNAX-19_DR|96628:0.31918,DNAX-19_DR|986035:0.34026)0.545:0.02282)0.545:0.04994,((DNAX-19_DR|561263:0.36320,((DNAX-19_DR|1203701:0.04081,(DNAX-19_DR|1203697:0.00067,DNAX-19_DR|1203699:0.00067)0.991:0.07129)0.848:0.07012,DNAX-19_DR|1203695:0.05917)1.000:0.42416)0.371:0.00066,((((DNAX-19_DR|814296:0.55634,DNAX-19_DR|241593:0.42173)0.417:0.09993,((DNAX-19_DR|1144700:0.37790,DNAX-19_DR|1203671:0.22027)0.211:0.13774,DNAX-19_DR|7818:0.60721)0.322:0.18921)0.195:0.06403,(DNAX-19_DR|96586:0.19720,DNAX-19_DR|1144620:0.43765)0.923:0.16831)0.346:0.02969,((((DNAX-19_DR|168436:0.40862,(DNAX-19_DR|96592:0.17579,(DNAX-19_DR|484891:0.31882,DNAX-19_DR|1276599:0.00066)0.632:0.32824)0.791:0.09350)0.146:0.00721,DNAX-19_DR|319290:0.31278)0.687:0.04166,(DNAX-19_DR|484898:0.16842,(DNAX-19_DR|1144664:0.11045,(DNAX-19_DR|1144666:0.14464,DNAX-19_DR|1144668:0.16030)0.918:0.10415)0.383:0.11038)0.800:0.09697)0.847:0.05466,(DNAX-19_DR|1144601:0.46142,((DNAX-19_DR|7802:0.64789,DNAX-19_DR|1072231:0.20786)0.576:0.25622,((DNAX-19_DR|1072230:0.08259,(DNAX-19_DR|1072226:0.01130,DNAX-19_DR|1072228:0.01257)0.981:0.09662)0.906:0.09152,(DNAX-19_DR|1072227:0.03745,DNAX-19_DR|1072229:0.02193)0.999:0.30626)0.674:0.03739)0.793:0.07303)0.907:0.11140)0.914:0.07274)0.819:0.03214)0.093:0.00079)0.720:0.01167,(((((DNAX-19_DR|986040:0.00066,DNAX-19_DR|986039:0.03633)1.000:0.36189,(DNAX-19_DR|648545:0.46686,(DNAX-19_DR|561270:0.46405,(DNAX-19_DR|1144682:0.60203,DNAX-19_DR|7815:0.22386)0.402:0.05157)0.087:0.00080)0.175:0.00064)0.891:0.09351,((DNAX-19_DR|648542:0.17407,DNAX-19_DR|892193:0.00067)0.859:0.45206,(DNAX-19_DR|1072213:0.34667,DNAX-19_DR|814291:0.36096)0.370:0.02583)0.211:0.04471)0.368:0.03250,DNAX-19_DR|7832:0.47950)0.755:0.02184,((DNAX-19_DR|402023:0.18987,DNAX-19_DR|648596:0.40024)0.613:0.12930,(DNAX-19_DR|7824:0.38982,(DNAX-19_DR|1203720:0.31618,(DNAX-19_DR|733070:0.70375,((DNAX-19_DR|814318:0.07301,DNAX-19_DR|1072161:0.40678)0.779:0.17226,(DNAX-19_DR|561255:0.66037,DNAX-19_DR|561274:0.12467)0.843:0.18367)0.832:0.11945)0.429:0.03484)0.558:0.03760)0.665:0.03843)0.623:0.01934)0.199:0.00067)0.835:0.02982,((DNAX-19_DR|96571:0.55197,DNAX-19_DR|168467:0.16802)0.519:0.06948,(DNAX-19_DR|814308:0.28016,DNAX-19_DR|1203711:0.38804)0.890:0.09877)0.473:0.01721)0.176:0.00080,((DNAX-19_DR|1144665:0.19994,DNAX-19_DR|1144667:0.16539)0.996:0.27141,(DNAX-19_DR|319256:0.31142,DNAX-19_DR|814312:0.32580)0.866:0.21223)0.782:0.07142)0.750:0.01961)0.275:0.03117,(((((((((DNAX-19_DR|319286:0.38658,((((((DNAX-19_DR|96587:0.01223,DNAX-19_DR|733061:0.18718)0.906:0.63562,(DNAX-19_DR|402031:0.39459,(DNAX-19_DR|1144683:0.49392,DNAX-19_DR|1203693:0.53011)0.657:0.06771)0.850:0.20917)0.179:0.01163,DNAX-19_DR|168452:0.46654)0.874:0.13090,(((((DNAX-19_DR|1144701:0.20420,(DNAX-19_DR|7823:0.32984,(DNAX-19_DR|648546:0.22769,(DNAX-19_DR|892178:0.42160,DNAX-19_DR|1203723:0.26545)0.082:0.07355)0.587:0.10348)0.609:0.06038)0.993:0.22238,(DNAX-19_DR|986077:0.48222,DNAX-19_DR|892168:0.31495)0.225:0.00565)0.859:0.08680,(((DNAX-19_DR|733050:0.03696,DNAX-19_DR|892153:0.63214)0.915:0.29665,((DNAX-19_DR|648579:0.23737,DNAX-19_DR|1276578:0.39396)0.504:0.07207,DNAX-19_DR|1144608:0.56607)0.669:0.11983)0.646:0.06517,(DNAX-19_DR|814300:0.36223,DNAX-19_DR|1072168:0.11990)0.914:0.49149)0.324:0.03395)0.768:0.04679,(DNAX-19_DR|1144606:0.39626,DNAX-19_DR|1144633:0.19566)0.897:0.16574)0.854:0.06875,((((DNAX-19_DR|1276591:0.22563,DNAX-19_DR|1203684:0.49214)0.164:0.02300,(DNAX-19_DR|402041:0.28201,DNAX-19_DR|1072197:0.36221)0.946:0.31119)0.694:0.11977,DNAX-19_DR|168465:0.35873)0.856:0.10333,((DNAX-19_DR|561218:0.21657,(((DNAX-19_DR|733044:0.28905,(DNAX-19_DR|484913:0.33141,DNAX-19_DR|402018:0.25735)0.654:0.02110)0.369:0.01475,DNAX-19_DR|241586:0.42155)0.708:0.03165,(DNAX-19_DR|168455:0.27176,DNAX-19_DR|168477:0.29656)0.724:0.03118)0.587:0.03292)0.869:0.08843,(((DNAX-19_DR|96564:0.01872,DNAX-19_DR|892142:0.27268)0.521:0.05808,(DNAX-19_DR|892139:0.21788,(DNAX-19_DR|892137:0.23853,DNAX-19_DR|892138:0.31001)0.025:0.03322)0.645:0.06093)0.983:0.26913,DNAX-19_DR|986097:0.47856)0.436:0.04441)0.613:0.04107)0.907:0.08936)0.858:0.03757)0.253:0.00067,(DNAX-19_DR|1276573:0.38323,(DNAX-19_DR|986048:0.24707,DNAX-19_DR|1072224:0.12138)0.814:0.12354)0.868:0.09531)0.757:0.05758,((((DNAX-19_DR|484864:0.17067,DNAX-19_DR|986070:0.36691)0.477:0.18640,((DNAX-19_DR|561251:0.44055,DNAX-19_DR|733049:0.30782)0.216:0.07754,(DNAX-19_DR|986038:0.37033,(DNAX-19_DR|733039:0.09864,DNAX-19_DR|561254:0.95746)0.801:0.14659)0.676:0.03703)0.795:0.06044)0.807:0.04391,DNAX-19_DR|986089:0.14949)0.759:0.01945,((DNAX-19_DR|484902:0.48391,(DNAX-19_DR|814321:0.37315,(DNAX-19_DR|1144679:0.21038,DNAX-19_DR|1144725:0.48621)0.826:0.24202)0.719:0.15656)0.862:0.16181,(DNAX-19_DR|1203673:0.62255,(DNAX-19_DR|241601:0.41359,DNAX-19_DR|1203710:0.45296)0.174:0.06209)0.353:0.13311)0.247:0.05085)0.905:0.07176)0.031:0.00109)0.120:0.04306,((DNAX-19_DR|96607:0.82530,(DNAX-19_DR|1072223:0.39056,DNAX-19_DR|484899:0.32216)0.783:0.27245)0.737:0.21616,((DNAX-19_DR|1203713:0.04547,DNAX-19_DR|1203703:0.74324)0.946:1.03655,DNAX-19_DR|1144661:0.16161)0.238:0.58960)0.653:0.14991)0.234:0.01755,DNAX-19_DR|1144632:0.54208)0.820:0.04574,((DNAX-19_DR|96613:0.54281,DNAX-19_DR|7817:0.43101)0.349:0.01535,((DNAX-19_DR|401990:0.60939,(DNAX-19_DR|7845:0.31029,DNAX-19_DR|402034:0.39399)0.931:0.40021)0.567:0.14528,(DNAX-19_DR|7819:0.43413,DNAX-19_DR|1203663:0.18289)0.539:0.11861)0.294:0.00847)0.587:0.02355)0.838:0.02708,((((DNAX-19_DR|1072184:0.52204,(DNAX-19_DR|1072186:0.97265,DNAX-19_DR|484916:0.46487)0.337:0.10614)0.367:0.00080,(DNAX-19_DR|1072185:0.03583,(DNAX-19_DR|1276580:0.14475,DNAX-19_DR|1276582:0.09019)0.921:0.38397)0.599:0.25021)0.911:0.21646,(DNAX-19_DR|96572:0.66930,DNAX-19_DR|892170:0.09975)0.755:0.21782)0.667:0.13904,(((DNAX-19_DR|319283:0.31623,DNAX-19_DR|319251:0.35446)0.993:0.34685,(((DNAX-19_DR|892197:0.50386,DNAX-19_DR|319292:0.41351)0.820:0.14624,((DNAX-19_DR|96610:0.00065,DNAX-19_DR|648590:0.04937)0.978:0.58559,(DNAX-19_DR|319253:0.36436,(DNAX-19_DR|96565:0.24386,DNAX-19_DR|1276585:0.38964)0.249:0.03076)0.856:0.09148)0.697:0.04540)0.285:0.04484,((DNAX-19_DR|986088:0.22167,(DNAX-19_DR|96604:0.23988,DNAX-19_DR|1072207:0.42054)0.808:0.17051)0.563:0.09290,(DNAX-19_DR|319289:0.19408,DNAX-19_DR|319287:0.19864)0.993:0.33029)0.667:0.05436)0.451:0.03171)0.781:0.07643,((((DNAX-19_DR|814320:0.35958,DNAX-19_DR|1203687:0.37878)0.961:0.21726,((DNAX-19_DR|814306:0.31561,DNAX-19_DR|1072166:0.50656)0.038:0.00065,(DNAX-19_DR|561244:0.21245,DNAX-19_DR|1072183:0.00067)0.772:0.22642)0.222:0.08494)0.869:0.10481,(DNAX-19_DR|241610:0.68837,(DNAX-19_DR|168478:0.00065,(DNAX-19_DR|1144625:0.38710,DNAX-19_DR|1276575:0.00065)0.845:0.27636)0.891:0.37242)0.865:0.29346)0.637:0.01807,((((DNAX-19_DR|484940:0.24016,(DNAX-19_DR|484936:0.00066,DNAX-19_DR|1072171:0.56118)0.873:0.30314)0.887:0.08296,(DNAX-19_DR|484951:0.14376,(DNAX-19_DR|484949:0.13791,(DNAX-19_DR|484947:0.04357,DNAX-19_DR|484944:0.19588)0.836:0.10938)0.951:0.46194)0.668:0.17421)0.691:0.05563,((DNAX-19_DR|892199:0.85363,(DNAX-19_DR|484950:0.03240,(DNAX-19_DR|484956:0.02511,DNAX-19_DR|484952:0.00172)0.829:0.03087)0.899:0.14420)0.881:0.20733,(((DNAX-19_DR|484955:0.14838,(DNAX-19_DR|484948:0.01294,DNAX-19_DR|484954:0.00067)0.945:0.07795)0.993:0.51856,DNAX-19_DR|484942:0.08045)0.739:0.24436,(DNAX-19_DR|484939:0.07671,DNAX-19_DR|1276593:0.50901)0.828:0.08067)0.745:0.08073)0.292:0.04194)0.364:0.03989,(((DNAX-19_DR|241614:0.10141,DNAX-19_DR|241613:0.09638)0.994:0.22955,((((DNAX-19_DR|168445:0.16390,(DNAX-19_DR|648598:0.54388,(DNAX-19_DR|484869:0.00067,DNAX-19_DR|484875:0.00067)0.000:0.04089)0.000:0.05865)0.792:0.06123,(DNAX-19_DR|484879:0.06715,(DNAX-19_DR|7808:0.26951,DNAX-19_DR|484878:0.00781)0.468:0.09202)0.958:0.10675)0.075:0.02330,((DNAX-19_DR|484871:0.13190,((DNAX-19_DR|484868:0.01034,DNAX-19_DR|733048:0.22553)0.510:0.12350,DNAX-19_DR|484874:0.01143)0.408:0.03842)0.000:0.03288,DNAX-19_DR|484877:0.16368)0.824:0.10399)0.937:0.06684,((DNAX-19_DR|484901:1.03553,DNAX-19_DR|892144:0.13425)0.036:0.07575,(DNAX-19_DR|892145:0.20101,((DNAX-19_DR|733095:0.29643,DNAX-19_DR|1144649:0.40466)0.529:0.04015,DNAX-19_DR|892143:0.00064)0.346:0.14383)0.614:0.03681)0.990:0.14578)0.539:0.00863)0.560:0.01116,(((((DNAX-19_DR|168459:0.23228,(DNAX-19_DR|648562:0.45494,(DNAX-19_DR|733045:0.21463,DNAX-19_DR|1144650:0.27123)0.816:0.13121)0.703:0.08349)0.221:0.00066,DNAX-19_DR|7809:0.25084)0.684:0.03228,(DNAX-19_DR|1072209:0.18968,((DNAX-19_DR|168462:0.02368,DNAX-19_DR|733106:0.03990)0.873:0.13878,DNAX-19_DR|1144651:0.28399)0.067:0.10613)0.580:0.08913)0.997:0.23460,((DNAX-19_DR|168487:0.04940,(DNAX-19_DR|96591:0.46668,DNAX-19_DR|986050:0.21710)0.995:0.67744)0.133:0.23555,((DNAX-19_DR|168490:0.09130,DNAX-19_DR|168480:0.17450)0.962:0.11525,(DNAX-19_DR|168488:0.15519,(DNAX-19_DR|168491:0.10203,(DNAX-19_DR|168483:0.07210,DNAX-19_DR|168489:0.09992)0.924:0.03959)0.774:0.04406)0.755:0.04540)0.633:0.02124)0.772:0.03344)0.809:0.05594,((DNAX-19_DR|402012:0.49396,(((DNAX-19_DR|319279:0.00067,DNAX-19_DR|319280:0.02720)0.987:0.09339,DNAX-19_DR|319275:0.21510)0.713:0.03543,(DNAX-19_DR|319277:0.10997,(DNAX-19_DR|7812:0.38567,DNAX-19_DR|319281:0.00066)0.260:0.14167)0.619:0.03261)0.372:0.09156)0.424:0.04385,(((DNAX-19_DR|561228:0.08852,(DNAX-19_DR|561231:0.02976,DNAX-19_DR|484905:0.16743)0.653:0.15439)0.909:0.07304,(DNAX-19_DR|561219:0.15573,((DNAX-19_DR|561225:0.11002,DNAX-19_DR|561227:0.10974)0.707:0.01712,(DNAX-19_DR|484884:0.98729,DNAX-19_DR|561223:0.02854)0.398:0.25306)0.407:0.05123)0.299:0.02234)0.000:0.05405,(((DNAX-19_DR|96629:0.00067,DNAX-19_DR|96630:0.08349)0.754:0.14092,DNAX-19_DR|648534:0.34585)0.858:0.70155,DNAX-19_DR|561220:0.00067)0.557:0.89438)0.593:0.00079)0.551:0.03437)0.716:0.02862)0.788:0.02644)0.971:0.10047)0.739:0.03751)0.657:0.01112)0.837:0.02977)0.000:0.00647,(((DNAX-19_DR|892146:1.00470,(DNAX-19_DR|7831:0.33298,DNAX-19_DR|402022:0.10503)0.697:0.18438)0.832:0.12045,(((DNAX-19_DR|1144604:0.45772,(DNAX-19_DR|1072179:0.31276,DNAX-19_DR|1276552:0.29496)0.693:0.08429)0.133:0.12753,DNAX-19_DR|402021:0.55672)0.657:0.06805,DNAX-19_DR|561273:0.52206)0.323:0.04093)0.763:0.02850,((((DNAX-19_DR|648543:0.41376,DNAX-19_DR|1276562:0.11549)0.895:0.24176,((DNAX-19_DR|1203686:0.57545,DNAX-19_DR|1276602:0.50074)0.795:0.15625,(DNAX-19_DR|648566:0.15535,DNAX-19_DR|1072196:0.42008)0.069:0.00709)0.080:0.01515)0.866:0.18227,(((DNAX-19_DR|1203698:0.00067,DNAX-19_DR|1203700:0.00067)0.689:0.01387,(DNAX-19_DR|7828:0.01599,DNAX-19_DR|1203702:0.00086)0.163:0.03742)0.998:0.43172,DNAX-19_DR|986094:0.32746)0.590:0.02222)0.914:0.11921,(DNAX-19_DR|733054:1.21592,(DNAX-19_DR|648550:1.01650,(DNAX-19_DR|1144694:0.07003,(DNAX-19_DR|1144693:0.06983,((DNAX-19_DR|1144689:0.10572,(DNAX-19_DR|1144692:0.23154,DNAX-19_DR|1144691:0.16508)0.692:0.03298)0.819:0.06172,DNAX-19_DR|1144690:0.25605)0.817:0.07782)0.496:0.04470)0.859:0.30706)0.354:0.18805)0.745:0.13898)0.851:0.06958)0.771:0.01670)0.828:0.04210,((((DNAX-19_DR|401991:0.35791,(DNAX-19_DR|986071:0.40774,(DNAX-19_DR|733086:0.33787,(DNAX-19_DR|484930:0.28481,DNAX-19_DR|1144637:0.06949)0.808:0.28567)0.135:0.00674)0.673:0.09483)0.777:0.09659,((((DNAX-19_DR|319254:0.20210,DNAX-19_DR|814294:0.11232)0.751:0.28370,DNAX-19_DR|561210:0.23343)0.623:0.06389,(DNAX-19_DR|648597:0.41546,(DNAX-19_DR|1203666:0.67801,((((DNAX-19_DR|1144599:0.07981,(DNAX-19_DR|402027:0.57959,DNAX-19_DR|7842:0.00065)0.063:0.02590)0.322:0.03647,DNAX-19_DR|1144598:0.11410)0.831:0.08434,DNAX-19_DR|814276:0.40886)0.892:0.15119,(DNAX-19_DR|561272:0.34491,DNAX-19_DR|892136:0.68834)0.635:0.18456)0.564:0.07778)0.376:0.04626)0.376:0.01168)0.516:0.04265,(DNAX-19_DR|484910:0.14553,DNAX-19_DR|1276558:0.69722)0.859:0.18877)0.366:0.00079)0.436:0.00572,DNAX-19_DR|168461:0.39376)0.729:0.01462,(((DNAX-19_DR|986065:0.29916,(DNAX-19_DR|561286:0.13417,DNAX-19_DR|986074:0.41029)0.881:0.27588)0.883:0.20349,((DNAX-19_DR|96584:0.35876,DNAX-19_DR|986067:0.33182)0.912:0.20434,((DNAX-19_DR|484886:0.00067,DNAX-19_DR|986072:0.76949)0.700:0.36116,((DNAX-19_DR|561285:0.00066,DNAX-19_DR|1072194:0.25405)0.744:0.27261,(DNAX-19_DR|648593:0.05612,(DNAX-19_DR|892165:0.05078,(DNAX-19_DR|648594:0.08918,DNAX-19_DR|648595:0.06634)0.000:0.00605)0.646:0.06501)1.000:0.45320)0.098:0.00076)0.301:0.03873)0.815:0.08416)0.833:0.06506,((((DNAX-19_DR|1072189:0.38641,DNAX-19_DR|1276553:0.29001)0.437:0.09505,((DNAX-19_DR|1072203:0.23947,DNAX-19_DR|1144658:0.40474)0.692:0.05537,DNAX-19_DR|1072167:0.25841)0.991:0.44837)0.718:0.08527,DNAX-19_DR|96593:0.27955)0.373:0.05210,DNAX-19_DR|648592:0.33909)0.831:0.08205)0.376:0.01750)0.674:0.00797)0.750:0.00941,(((DNAX-19_DR|561242:0.53504,(DNAX-19_DR|648539:0.06614,DNAX-19_DR|733089:0.49943)0.079:0.25307)0.654:0.15058,(DNAX-19_DR|484867:0.65667,DNAX-19_DR|402015:0.62505)0.560:0.06708)0.885:0.15375,((DNAX-19_DR|7807:0.02349,DNAX-19_DR|1072199:0.69259)0.902:0.35143,(DNAX-19_DR|402007:0.14524,DNAX-19_DR|1276598:0.59160)0.176:0.00393)0.209:0.05789)0.914:0.16272)0.774:0.01403,(DNAX-19_DR|402029:0.53641,(DNAX-19_DR|733090:0.50762,((DNAX-19_DR|814324:0.34154,((DNAX-19_DR|814322:0.21143,DNAX-19_DR|814323:0.15495)0.690:0.09175,DNAX-19_DR|814325:0.38687)0.131:0.00065)0.924:0.12641,(((DNAX-19_DR|168430:0.33546,(DNAX-19_DR|892183:0.18551,DNAX-19_DR|986060:0.19353)0.901:0.21852)0.975:0.30627,(((DNAX-19_DR|733082:0.45296,(DNAX-19_DR|7852:0.06310,DNAX-19_DR|7851:0.08062)0.997:0.33836)0.945:0.27391,(DNAX-19_DR|7790:0.08035,DNAX-19_DR|241603:0.00066)0.570:0.14952)0.809:0.10527,(DNAX-19_DR|1072221:0.23894,(DNAX-19_DR|96563:0.20227,DNAX-19_DR|648548:0.06615)0.613:0.43776)0.712:0.09342)0.506:0.03942)0.457:0.04027,(DNAX-19_DR|814311:0.23477,(DNAX-19_DR|96626:0.35395,DNAX-19_DR|733094:0.31917)0.532:0.04863)0.850:0.08121)0.677:0.02253)0.491:0.01907)0.000:0.00067)0.648:0.01627)0.981:0.08477)0.492:0.03828)0.760:0.04820)0.842:0.04495)0.572:0.02285)0.612:0.02525,(((DNAX-19_DR|7800:0.14512,DNAX-19_DR|7798:0.25120)1.000:1.32431,((((DNAX-19_DR|648538:0.39323,(DNAX-19_DR|484882:0.60141,DNAX-19_DR|1144624:0.25114)0.777:0.16962)0.264:0.13333,DNAX-19_DR|733107:0.69387)0.789:0.17307,((((DNAX-19_DR|561281:0.58783,(DNAX-19_DR|401995:0.36285,(DNAX-19_DR|168451:0.23882,DNAX-19_DR|484900:0.16058)0.417:0.10540)0.799:0.28155)0.609:0.10187,DNAX-19_DR|1144671:0.35903)0.749:0.11067,((DNAX-19_DR|561213:0.11876,DNAX-19_DR|561287:0.46739)0.891:0.23370,(DNAX-19_DR|561215:0.28116,((DNAX-19_DR|561217:0.16692,DNAX-19_DR|1276554:0.00149)0.189:0.17561,(DNAX-19_DR|561214:0.08485,DNAX-19_DR|561216:0.15100)0.861:0.08851)0.876:0.19075)0.303:0.03459)0.892:0.10663)0.582:0.07724,(DNAX-19_DR|319282:0.43175,(DNAX-19_DR|814305:0.49365,(DNAX-19_DR|402005:0.27007,DNAX-19_DR|648573:0.46539)0.950:0.25142)0.313:0.08808)0.872:0.12432)0.694:0.01568)0.552:0.00067,((((DNAX-19_DR|7850:0.21021,DNAX-19_DR|1144610:0.09204)0.747:0.11289,(((DNAX-19_DR|168494:0.22113,(DNAX-19_DR|168495:0.16679,DNAX-19_DR|892164:0.19188)0.012:0.09133)0.762:0.06134,(DNAX-19_DR|986076:0.12942,DNAX-19_DR|648578:0.29442)0.938:0.12103)0.498:0.02619,(DNAX-19_DR|319259:0.54274,(DNAX-19_DR|96620:0.12249,DNAX-19_DR|241611:0.20043)0.517:0.20221)0.428:0.04753)0.767:0.03225)0.326:0.01479,(((DNAX-19_DR|96622:0.36187,(DNAX-19_DR|96566:0.07006,DNAX-19_DR|648557:0.29136)0.574:0.30613)0.119:0.00066,DNAX-19_DR|1144636:0.22511)0.760:0.03586,(DNAX-19_DR|484907:0.34620,(DNAX-19_DR|1072235:0.32189,DNAX-19_DR|484937:0.29971)0.252:0.10272)0.878:0.13758)0.796:0.04338)0.800:0.02748,((DNAX-19_DR|1072204:0.00062,(DNAX-19_DR|1072218:0.35181,(DNAX-19_DR|561280:0.07581,(DNAX-19_DR|561277:0.08774,DNAX-19_DR|733063:0.09632)0.439:0.17970)0.855:0.24824)0.380:0.06790)0.794:0.26220,((((DNAX-19_DR|648581:1.11679,DNAX-19_DR|1144719:0.01708)0.538:0.00065,DNAX-19_DR|1144720:0.10930)0.775:0.06538,DNAX-19_DR|1144717:0.15328)0.815:0.19365,DNAX-19_DR|648536:0.00079)0.465:0.45045)0.823:0.08053)0.365:0.01979)0.336:0.02716)0.000:0.00109,(((((((((DNAX-19_DR|484923:0.18900,DNAX-19_DR|561284:0.51313)0.838:0.11800,DNAX-19_DR|1276574:0.21613)0.748:0.04517,(DNAX-19_DR|733101:0.12034,(DNAX-19_DR|814280:0.00065,DNAX-19_DR|814281:0.02963)0.999:0.43107)0.456:0.08934)0.777:0.06420,(DNAX-19_DR|1276566:0.24638,(DNAX-19_DR|814295:0.25251,DNAX-19_DR|1203674:0.21846)0.745:0.15345)0.694:0.07762)0.813:0.05565,(((DNAX-19_DR|733096:0.30054,DNAX-19_DR|1144663:0.27304)0.769:0.09462,(DNAX-19_DR|986041:0.29310,((DNAX-19_DR|1144703:0.15136,DNAX-19_DR|1144705:0.16888)0.863:0.21510,(DNAX-19_DR|484920:0.22870,DNAX-19_DR|814283:0.82108)0.780:0.14043)0.649:0.05061)0.745:0.06683)0.908:0.09158,(DNAX-19_DR|168460:0.45009,(DNAX-19_DR|319294:0.29331,DNAX-19_DR|814277:0.34114)0.785:0.06951)0.742:0.04373)0.643:0.01882)0.250:0.01793,(DNAX-19_DR|814268:0.55688,((DNAX-19_DR|986055:0.28552,DNAX-19_DR|402008:0.13573)0.862:0.13590,(DNAX-19_DR|561238:0.21052,DNAX-19_DR|1144713:0.31990)0.686:0.13314)0.859:0.08546)0.796:0.04230)0.768:0.02275,(((DNAX-19_DR|1144695:0.37901,DNAX-19_DR|1203704:0.27730)0.032:0.00457,(DNAX-19_DR|96625:0.06722,DNAX-19_DR|1144729:0.61543)0.854:0.40458)0.818:0.11443,(((DNAX-19_DR|733104:0.12892,DNAX-19_DR|1144751:0.04171)0.735:0.30848,(DNAX-19_DR|648591:0.22439,(DNAX-19_DR|733097:0.24322,(DNAX-19_DR|7846:0.23294,DNAX-19_DR|241617:0.38068)0.557:0.07294)0.000:0.00066)0.806:0.07219)0.739:0.09305,(DNAX-19_DR|96631:0.41856,((((DNAX-19_DR|401992:0.37538,DNAX-19_DR|484865:0.58349)0.699:0.13596,DNAX-19_DR|1072234:0.20999)0.266:0.00065,DNAX-19_DR|1144594:0.26787)0.829:0.05443,(DNAX-19_DR|561282:0.32263,(DNAX-19_DR|96609:0.41883,(DNAX-19_DR|96602:0.40485,DNAX-19_DR|561246:0.22285)0.588:0.11941)0.743:0.07750)0.863:0.08535)0.281:0.03281)0.867:0.06795)0.445:0.03202)0.669:0.03199)0.805:0.05913,((((DNAX-19_DR|402002:0.30843,(DNAX-19_DR|1072163:0.26832,DNAX-19_DR|814298:0.32404)0.805:0.13620)0.500:0.05380,((((DNAX-19_DR|648586:0.42390,(DNAX-19_DR|1144595:0.00066,DNAX-19_DR|1144596:0.14084)0.869:0.13375)0.943:0.26788,DNAX-19_DR|814259:0.24090)0.503:0.05365,(DNAX-19_DR|814289:0.75456,DNAX-19_DR|319272:0.34765)0.893:0.00063)0.396:0.02858,((((DNAX-19_DR|892210:0.10313,((DNAX-19_DR|892206:0.0,DNAX-19_DR|892208:0.0):0.00067,DNAX-19_DR|892204:0.00067)0.979:0.13772)0.927:0.12372,DNAX-19_DR|1144709:0.43656)0.797:0.08568,(DNAX-19_DR|1144670:0.50450,((((DNAX-19_DR|892205:0.0,DNAX-19_DR|892207:0.0,DNAX-19_DR|892209:0.0):0.19722,DNAX-19_DR|892211:0.12789)0.914:0.09590,(DNAX-19_DR|892214:0.30483,(DNAX-19_DR|892215:0.18257,(DNAX-19_DR|892213:0.36418,(DNAX-19_DR|892203:0.05853,(DNAX-19_DR|892200:0.03884,DNAX-19_DR|892201:0.16859)0.423:0.02115)0.973:0.16261)0.693:0.08116)0.639:0.01045)0.528:0.00079)0.860:0.09527,DNAX-19_DR|892202:0.27100)0.627:0.07925)0.495:0.04553)0.897:0.10000,DNAX-19_DR|1144688:0.32552)0.636:0.01092)0.883:0.06469)0.724:0.02623,((DNAX-19_DR|814261:0.28771,(DNAX-19_DR|168466:0.16403,DNAX-19_DR|484926:0.15480)0.685:0.10559)0.788:0.05191,(DNAX-19_DR|892160:0.36165,(DNAX-19_DR|1144655:0.50645,DNAX-19_DR|733098:0.44208)0.752:0.06740)0.778:0.03549)0.289:0.00065)0.806:0.02686,(((DNAX-19_DR|484934:0.42765,(DNAX-19_DR|986045:0.38979,DNAX-19_DR|484896:0.82532)0.107:0.00065)0.037:0.16708,(DNAX-19_DR|1276588:0.40489,DNAX-19_DR|892159:0.42646)0.318:0.03880)0.368:0.01110,((((DNAX-19_DR|7806:0.32107,DNAX-19_DR|484919:0.30538)0.090:0.00066,DNAX-19_DR|1072225:0.27706)0.832:0.22004,DNAX-19_DR|1144647:0.64942)0.303:0.00081,((DNAX-19_DR|648572:0.35616,DNAX-19_DR|484906:0.20692)0.726:0.07595,DNAX-19_DR|1072208:0.34790)0.643:0.04789)0.871:0.10093)0.837:0.05173)0.786:0.04290)0.559:0.02463,DNAX-19_DR|1276571:0.36103)0.791:0.05078)0.644:0.03732)0.927:0.05369);
```
