## Supplementary Data 2 for "A genomic portrait of zebrafish transposable elements and their spatiotemporal embryonic expression": DNAX-20_DR.mafft.nwk

```
(((DNAX-20_DR|1804369:0.29931,(DNAX-20_DR|1804373:0.21576,DNAX-20_DR|2001264:0.11575)0.395:0.02791)0.740:0.04936,(DNAX-20_DR|653532:0.25552,DNAX-20_DR|1076337:0.27653)0.785:0.06814)0.826:0.07099,((DNAX-20_DR|489200:0.18553,DNAX-20_DR|1596873:0.17144)0.933:0.10828,((DNAX-20_DR|1147792:0.36880,(DNAX-20_DR|100703:0.31884,(DNAX-20_DR|737989:0.32401,((DNAX-20_DR|1076335:0.21767,DNAX-20_DR|1914804:0.25407)0.178:0.05264,(DNAX-20_DR|897679:0.06176,DNAX-20_DR|1503097:0.01441)0.973:0.16531)0.820:0.04385)0.629:0.01876)0.041:0.00291)0.563:0.00619,(DNAX-20_DR|407023:0.31540,DNAX-20_DR|1208112:0.18539)0.851:0.08476)0.726:0.00532)0.676:0.02022,(((DNAX-20_DR|653526:0.17697,(DNAX-20_DR|172914:0.21475,(DNAX-20_DR|1596877:0.06505,DNAX-20_DR|1147791:0.44887)0.125:0.02661)0.544:0.14393)0.874:0.09635,((DNAX-20_DR|818931:0.32171,DNAX-20_DR|653537:0.26957)0.828:0.04405,(((((DNAX-20_DR|1708135:0.21918,DNAX-20_DR|2001270:0.30713)0.067:0.02663,(DNAX-20_DR|991156:0.26800,(DNAX-20_DR|897681:0.28747,(DNAX-20_DR|1280647:0.19448,(DNAX-20_DR|13240:0.26929,(DNAX-20_DR|407027:0.00060,(DNAX-20_DR|100709:0.11292,DNAX-20_DR|1503091:0.10044)0.798:0.03139)0.844:0.06306)0.236:0.03498)0.886:0.16375)0.351:0.12234)0.999:0.48088)0.656:0.10308,((DNAX-20_DR|246155:0.47379,DNAX-20_DR|737991:0.00059)0.548:0.21962,(DNAX-20_DR|1147785:0.14990,DNAX-20_DR|1147786:0.09445)0.994:0.13043)0.878:0.06546)0.214:0.00056,(DNAX-20_DR|1076339:0.30533,DNAX-20_DR|1410741:0.17660)0.850:0.03528)0.442:0.01267,(((DNAX-20_DR|1076340:0.25031,DNAX-20_DR|1503118:0.12646)0.817:0.06483,(DNAX-20_DR|1804375:0.21030,(DNAX-20_DR|653542:0.24480,(DNAX-20_DR|1503096:0.24369,DNAX-20_DR|1147788:0.15293)0.036:0.01010)0.816:0.03757)0.692:0.02074)0.144:0.01999,((DNAX-20_DR|1596869:0.17298,DNAX-20_DR|1914796:0.13040)0.658:0.03149,(DNAX-20_DR|1410753:0.15186,DNAX-20_DR|1346428:0.32377)0.232:0.01491)0.934:0.07495)0.878:0.03351)0.613:0.01787)0.177:0.00060)0.436:0.01170,(((((((DNAX-20_DR|1503123:0.15566,(DNAX-20_DR|1503119:0.11791,(((DNAX-20_DR|737992:0.22013,((((DNAX-20_DR|1503113:0.0,DNAX-20_DR|1503117:0.0):0.00060,(((DNAX-20_DR|1503105:0.01520,(DNAX-20_DR|1503104:0.01523,((DNAX-20_DR|1503107:0.0,DNAX-20_DR|1503108:0.0,DNAX-20_DR|1503110:0.0):0.00059,(((DNAX-20_DR|1503111:0.00763,DNAX-20_DR|1503112:0.00764)0.998:0.00059,(DNAX-20_DR|1503100:0.00754,DNAX-20_DR|1503103:0.00060)0.851:0.00551)0.000:0.00062,DNAX-20_DR|1503094:0.00059)0.822:0.00490)0.049:0.00060)0.761:0.01116)0.000:0.00059,DNAX-20_DR|991161:0.00753)0.842:0.01106,DNAX-20_DR|1503115:0.00752)0.054:0.00059)0.388:0.00059,DNAX-20_DR|1503114:0.00749)0.739:0.05719,DNAX-20_DR|1503098:0.05478)0.380:0.08409)0.589:0.06414,(DNAX-20_DR|1503106:0.01113,DNAX-20_DR|1503099:0.00060)0.800:0.01115)0.968:0.00059,((DNAX-20_DR|13237:0.14683,DNAX-20_DR|2078265:0.02596)0.632:0.00815,((DNAX-20_DR|1503116:0.00060,(DNAX-20_DR|13235:0.85754,DNAX-20_DR|1503102:0.00056)0.790:0.01072)0.993:0.05950,(DNAX-20_DR|1503101:0.01111,DNAX-20_DR|1503109:0.00058)0.784:0.01129)0.803:0.01072)0.266:0.00058)0.884:0.03459)0.648:0.05682)0.545:0.02657,(((DNAX-20_DR|737987:0.27992,DNAX-20_DR|1410743:0.25205)0.758:0.06052,(DNAX-20_DR|1596878:0.42573,(DNAX-20_DR|489199:0.23127,DNAX-20_DR|818930:0.27012)0.890:0.18021)0.052:0.03967)0.869:0.08878,(((((DNAX-20_DR|653533:0.12841,(DNAX-20_DR|1503122:0.00060,DNAX-20_DR|1708130:0.01034)0.448:0.33055)0.321:0.12788,DNAX-20_DR|13234:0.27486)0.722:0.06840,(DNAX-20_DR|1914802:0.27259,((((DNAX-20_DR|1147783:0.27853,((DNAX-20_DR|246160:0.55533,DNAX-20_DR|991159:0.21062)0.327:0.04874,(DNAX-20_DR|1208115:0.31381,DNAX-20_DR|100699:0.37771)0.150:0.00060)0.408:0.02212)0.556:0.02672,((DNAX-20_DR|324111:0.22438,(DNAX-20_DR|246162:0.46997,DNAX-20_DR|1147794:0.18060)0.786:0.15089)0.764:0.05944,DNAX-20_DR|13232:0.34172)0.758:0.02736)0.553:0.01723,((DNAX-20_DR|100708:0.22238,((((DNAX-20_DR|1208106:0.24377,DNAX-20_DR|1804371:0.42170)0.619:0.07625,(DNAX-20_DR|1208116:0.25463,((DNAX-20_DR|818929:0.04382,(DNAX-20_DR|1804368:0.22155,DNAX-20_DR|1804367:0.11756)0.000:0.07852)0.496:0.22808,DNAX-20_DR|2001267:0.30446)0.848:0.09870)0.804:0.04881)0.301:0.00060,(DNAX-20_DR|324109:0.21623,DNAX-20_DR|566324:0.24060)0.737:0.03961)0.807:0.02556,(DNAX-20_DR|489198:0.20551,((DNAX-20_DR|1708131:0.26393,DNAX-20_DR|2001262:0.17289)0.539:0.00060,(DNAX-20_DR|818924:0.21575,(DNAX-20_DR|737988:0.25344,DNAX-20_DR|566325:0.31921)0.038:0.00059)0.408:0.02523)0.705:0.02268)0.572:0.01495)0.810:0.03764)0.741:0.05121,DNAX-20_DR|1410748:0.22939)0.315:0.00055)0.745:0.02491,(DNAX-20_DR|991157:0.33094,DNAX-20_DR|1076334:0.37092)0.644:0.00059)0.523:0.05158)0.123:0.02754)0.806:0.05800,(DNAX-20_DR|1914798:0.08257,(DNAX-20_DR|1596868:0.23088,(DNAX-20_DR|897683:0.10155,DNAX-20_DR|13230:0.22213)0.752:0.11630)0.577:0.12634)0.974:0.17026)0.768:0.04162,((DNAX-20_DR|1410757:0.25507,(DNAX-20_DR|246159:0.32041,DNAX-20_DR|1596879:0.00265)0.797:0.11792)0.522:0.03110,DNAX-20_DR|1410750:0.32159)0.857:0.07032)0.872:0.04677)0.883:0.03828)0.932:0.03849,(((((((DNAX-20_DR|1804370:0.27378,(((DNAX-20_DR|1147795:0.39419,(DNAX-20_DR|1147779:0.44206,(((DNAX-20_DR|13231:0.19622,DNAX-20_DR|246158:0.53947)0.386:0.11910,DNAX-20_DR|566323:0.18615)0.422:0.06497,DNAX-20_DR|653527:0.32746)0.669:0.07579)0.174:0.06326)0.723:0.04103,(((((DNAX-20_DR|1596880:0.18734,DNAX-20_DR|2001259:0.24618)0.860:0.24702,(DNAX-20_DR|407018:0.11468,DNAX-20_DR|1147782:0.28230)0.534:0.08523)0.641:0.07654,((DNAX-20_DR|1076333:0.08559,(DNAX-20_DR|1076332:0.00621,DNAX-20_DR|407014:0.05373)0.071:0.06963)0.988:0.18200,((DNAX-20_DR|1208105:0.26100,((DNAX-20_DR|818926:0.23260,DNAX-20_DR|991158:0.22999)0.708:0.04457,(DNAX-20_DR|818932:0.33569,((((DNAX-20_DR|1208113:0.24895,(DNAX-20_DR|737990:0.06248,DNAX-20_DR|1208114:0.22477)0.303:0.04387)0.849:0.09600,(DNAX-20_DR|407026:0.20104,DNAX-20_DR|818925:0.22530)0.409:0.03454)0.777:0.02598,DNAX-20_DR|566326:0.18936)0.790:0.02547,(DNAX-20_DR|1280644:0.23759,(DNAX-20_DR|1410737:0.30421,(DNAX-20_DR|1410747:0.17734,DNAX-20_DR|1914807:0.08332)0.804:0.06111)0.829:0.07637)0.469:0.01483)0.478:0.04987)0.692:0.02884)0.631:0.01915)0.518:0.00059,DNAX-20_DR|991160:0.19654)0.788:0.02802)0.731:0.08473)0.847:0.07097,((DNAX-20_DR|1410756:0.21585,(DNAX-20_DR|653541:0.11205,DNAX-20_DR|1410742:0.00060)0.980:0.36341)0.813:0.10799,((DNAX-20_DR|172915:0.14584,DNAX-20_DR|566328:0.37186)0.834:0.21344,((DNAX-20_DR|324106:0.09849,DNAX-20_DR|324105:0.00802)0.990:0.33049,(DNAX-20_DR|737985:0.00059,DNAX-20_DR|2001265:0.02679)0.402:0.17827)0.975:0.33443)0.511:0.09449)0.536:0.04118)0.928:0.13116,((DNAX-20_DR|407010:0.21018,DNAX-20_DR|818922:0.28577)1.000:0.25847,((DNAX-20_DR|489195:0.26754,((((((DNAX-20_DR|818920:0.24717,(DNAX-20_DR|324112:0.12086,DNAX-20_DR|1804378:0.99012)0.468:0.44727)0.592:0.05557,(((DNAX-20_DR|1208111:0.23674,DNAX-20_DR|1914805:0.32531)0.170:0.00060,(DNAX-20_DR|2001261:0.24263,(DNAX-20_DR|1914799:0.25975,DNAX-20_DR|324113:0.29046)0.699:0.01738)0.688:0.00763)0.748:0.02167,((DNAX-20_DR|1147793:0.21967,DNAX-20_DR|2001266:0.28495)0.244:0.06436,((DNAX-20_DR|172916:0.23245,DNAX-20_DR|407017:0.25521)0.331:0.02283,(DNAX-20_DR|172919:0.11389,(DNAX-20_DR|566331:0.22389,DNAX-20_DR|1410739:0.35799)0.713:0.04906)0.751:0.06646)0.208:0.02555)0.789:0.01988)0.175:0.03422)0.814:0.03711,(DNAX-20_DR|324104:0.13154,DNAX-20_DR|1708134:0.16120)0.818:0.02727)0.946:0.08048,DNAX-20_DR|991155:0.22970)0.850:0.04717,((DNAX-20_DR|100704:0.12309,DNAX-20_DR|1708129:0.30262)0.921:0.20699,(DNAX-20_DR|1410749:0.86155,DNAX-20_DR|1596875:0.13082)0.583:0.13653)0.840:0.08242)0.863:0.07013,(DNAX-20_DR|1147789:0.12780,(DNAX-20_DR|489197:0.22825,DNAX-20_DR|1596881:0.23443)0.950:0.20968)0.712:0.07325)0.881:0.05989)0.789:0.03874,((((DNAX-20_DR|991151:0.22334,(DNAX-20_DR|566322:0.02031,(DNAX-20_DR|1208107:0.51216,(DNAX-20_DR|100702:0.28642,DNAX-20_DR|1410744:0.26049)0.098:0.04733)0.206:0.01656)0.262:0.01707)0.969:0.15599,DNAX-20_DR|1503120:0.36013)0.665:0.02767,(DNAX-20_DR|1076342:0.27695,((DNAX-20_DR|407020:0.26884,DNAX-20_DR|653531:0.58690)0.096:0.04436,DNAX-20_DR|653538:0.02923)0.287:0.13855)0.845:0.08030)0.013:0.00106,DNAX-20_DR|13241:0.96269)0.159:0.03896)0.789:0.05359)0.966:0.13281)0.231:0.03329)0.850:0.05404,((DNAX-20_DR|1410754:0.14674,DNAX-20_DR|1280639:0.28966)0.407:0.04698,DNAX-20_DR|818921:0.57203)0.532:0.00076)0.447:0.02851)0.305:0.03399,DNAX-20_DR|991152:0.35410)0.660:0.06134,(DNAX-20_DR|324102:0.16503,(DNAX-20_DR|407013:0.45514,DNAX-20_DR|1410745:0.08618)0.815:0.14832)0.831:0.12265)0.909:0.10150,((DNAX-20_DR|1208104:0.19877,(DNAX-20_DR|653536:0.23127,DNAX-20_DR|1208109:0.33556)0.362:0.09953)0.532:0.02062,((DNAX-20_DR|1076336:0.46780,DNAX-20_DR|1410738:0.13568)0.998:0.31995,(DNAX-20_DR|489196:0.23519,DNAX-20_DR|818928:0.32574)0.649:0.06468)0.469:0.05447)0.785:0.06022)0.961:0.11970,(DNAX-20_DR|407022:0.33126,(((DNAX-20_DR|1503092:0.26711,DNAX-20_DR|1410746:0.23015)0.722:0.02677,(((DNAX-20_DR|407012:0.10831,DNAX-20_DR|737993:0.48483)0.074:0.04290,(DNAX-20_DR|13233:0.22914,DNAX-20_DR|1596876:0.24794)0.951:0.13098)0.584:0.05824,DNAX-20_DR|897678:0.14103)0.067:0.00388)0.216:0.03218,DNAX-20_DR|1410740:0.08938)0.255:0.00211)0.965:0.17305)0.620:0.05200,((((DNAX-20_DR|1076338:0.00060,DNAX-20_DR|1208118:0.06864)0.873:0.16399,(DNAX-20_DR|653528:0.19650,(DNAX-20_DR|1596874:0.22359,DNAX-20_DR|1410736:0.19582)0.618:0.00075)0.767:0.02213)0.082:0.00231,(((DNAX-20_DR|897682:0.22254,DNAX-20_DR|2001258:0.18879)0.323:0.03817,(DNAX-20_DR|1147784:0.27263,(DNAX-20_DR|653530:0.20763,DNAX-20_DR|737986:0.75367)0.992:0.42374)0.937:0.15399)0.687:0.06377,DNAX-20_DR|2001263:0.13478)0.839:0.06973)0.788:0.02575,(((((DNAX-20_DR|13242:0.40960,DNAX-20_DR|100705:0.17490)0.893:0.19878,(DNAX-20_DR|100707:0.26580,DNAX-20_DR|1076331:0.32018)0.769:0.05915)0.669:0.08257,(DNAX-20_DR|407021:0.19559,(DNAX-20_DR|100700:0.15538,DNAX-20_DR|1147781:0.31385)0.871:0.15065)0.323:0.00145)0.504:0.04808,((DNAX-20_DR|1804374:0.22923,((DNAX-20_DR|324103:0.27049,DNAX-20_DR|1410755:0.30512)0.726:0.06655,(DNAX-20_DR|172917:0.34606,((DNAX-20_DR|100698:0.09097,DNAX-20_DR|246156:0.13261)0.268:0.07390,DNAX-20_DR|991150:0.17646)0.770:0.11754)0.491:0.09041)0.242:0.06420)0.752:0.09822,((DNAX-20_DR|2001260:0.19975,(DNAX-20_DR|1280642:0.39411,DNAX-20_DR|1708132:0.23837)0.762:0.04561)0.585:0.04298,(DNAX-20_DR|407016:0.20470,DNAX-20_DR|1914797:0.15974)0.745:0.02484)0.627:0.00930)0.078:0.00673)0.998:0.14837,(((DNAX-20_DR|13243:0.09987,DNAX-20_DR|407019:0.12866)0.843:0.05594,DNAX-20_DR|653529:0.27475)0.745:0.03265,((DNAX-20_DR|13236:0.40926,DNAX-20_DR|2001268:0.20209)0.720:0.08037,(DNAX-20_DR|1147790:0.26479,(DNAX-20_DR|566330:0.16988,(((DNAX-20_DR|1503093:0.33655,DNAX-20_DR|1804377:0.21819)0.522:0.08505,DNAX-20_DR|324108:0.36553)0.592:0.05571,DNAX-20_DR|1208117:0.35324)0.818:0.10723)0.468:0.03545)0.229:0.01111)0.774:0.02749)0.305:0.01673)0.578:0.01556)0.265:0.01849)0.829:0.01708,((DNAX-20_DR|1503095:0.29814,(DNAX-20_DR|818933:0.34074,DNAX-20_DR|1804366:0.00060)0.572:0.13550)0.862:0.05804,((((DNAX-20_DR|1914806:0.47162,(DNAX-20_DR|1147787:0.20107,(DNAX-20_DR|1596871:0.04175,DNAX-20_DR|1708137:0.37972)0.904:0.17716)0.158:0.04126)0.767:0.05176,(DNAX-20_DR|653539:0.26642,(((DNAX-20_DR|1208119:0.00060,DNAX-20_DR|653540:0.45728)0.541:0.08663,DNAX-20_DR|324110:0.19876)0.775:0.03278,(DNAX-20_DR|897680:0.27928,DNAX-20_DR|566332:0.19931)0.081:0.00059)0.720:0.04759)0.782:0.05522)0.000:0.00194,((DNAX-20_DR|489194:0.03027,DNAX-20_DR|2094150:0.01946)0.976:0.11040,(DNAX-20_DR|489192:0.06125,(DNAX-20_DR|489193:0.00841,DNAX-20_DR|2094175:0.01436)0.434:0.02477)0.936:0.05449)1.000:0.21801)0.723:0.03105,(DNAX-20_DR|566327:0.14946,DNAX-20_DR|407025:0.21788)0.505:0.03527)0.288:0.01063)0.640:0.00059)0.019:0.00470)0.811:0.01241,((DNAX-20_DR|1708133:0.25364,((DNAX-20_DR|13238:0.09306,DNAX-20_DR|1410752:0.09987)0.069:0.12972,(DNAX-20_DR|1280643:0.29650,DNAX-20_DR|1914801:0.22341)0.654:0.08367)0.473:0.02075)0.812:0.02310,(((DNAX-20_DR|1914800:0.24529,(DNAX-20_DR|1076341:0.35457,DNAX-20_DR|2001269:0.35730)0.648:0.06034)0.786:0.03899,DNAX-20_DR|172918:0.22141)0.744:0.01195,(DNAX-20_DR|1503121:0.12829,DNAX-20_DR|653535:0.36383)0.456:0.01635)0.700:0.01046)0.856:0.01921)0.838:0.02403,((DNAX-20_DR|246161:0.17834,DNAX-20_DR|1708128:0.33168)0.799:0.17312,(DNAX-20_DR|407015:0.29465,DNAX-20_DR|991154:0.34572)0.918:0.06431)0.997:0.11784)0.204:0.01464,((DNAX-20_DR|1280640:0.25755,DNAX-20_DR|1804376:0.24552)0.807:0.04340,(DNAX-20_DR|100701:0.31202,DNAX-20_DR|1410751:0.31846)0.579:0.10717)0.827:0.02816)0.817:0.01705,((((DNAX-20_DR|1708136:0.38165,(DNAX-20_DR|324107:0.41381,DNAX-20_DR|1076343:0.20131)0.646:0.03721)0.956:0.14002,(DNAX-20_DR|1147780:0.41617,DNAX-20_DR|1914809:0.13909)0.748:0.08792)0.853:0.04201,(DNAX-20_DR|818927:0.31624,(DNAX-20_DR|1208108:0.42148,DNAX-20_DR|1914808:0.14113)0.794:0.05211)0.048:0.01239)0.370:0.02104,(((((DNAX-20_DR|1208110:0.12349,DNAX-20_DR|1280638:0.21549)0.717:0.02200,((DNAX-20_DR|1596870:0.31872,(DNAX-20_DR|991149:0.16359,DNAX-20_DR|1804372:0.20879)0.775:0.04343)0.545:0.00630,(DNAX-20_DR|100706:0.24592,DNAX-20_DR|566329:0.45483)0.927:0.09104)0.826:0.02033)0.176:0.00059,(((DNAX-20_DR|13239:0.07851,((DNAX-20_DR|407011:0.36117,(DNAX-20_DR|246157:0.01488,DNAX-20_DR|1280641:0.42534)0.243:0.05346)0.891:0.09489,DNAX-20_DR|818919:0.21980)0.795:0.06674)1.000:0.33186,(DNAX-20_DR|1076344:0.51433,DNAX-20_DR|991153:0.19450)0.703:0.10063)0.848:0.13840,(DNAX-20_DR|1147796:0.08242,DNAX-20_DR|1596872:0.17258)0.646:0.27581)0.863:0.08629)0.770:0.01012,((DNAX-20_DR|653534:0.43947,(DNAX-20_DR|407024:0.29125,DNAX-20_DR|818923:0.01876)0.836:0.16052)0.042:0.00454,DNAX-20_DR|1804379:0.16191)1.000:0.29949)0.603:0.00884,((DNAX-20_DR|1280645:0.32928,DNAX-20_DR|1914803:0.37080)0.284:0.02706,DNAX-20_DR|1280646:0.24843)0.866:0.05363)0.497:0.01837)0.713:0.02693)0.896:0.02887)0.647:0.00356);
```
