## Supplementary Data 2 for "A genomic portrait of zebrafish transposable elements and their spatiotemporal embryonic expression": DNAX-21_DR.mafft.nwk

```
(((((DNAX-21_DR|561300:0.11435,DNAX-21_DR|1343254:0.11856)0.888:0.03992,((DNAX-21_DR|1797776:0.11164,(DNAX-21_DR|1203733:0.13350,DNAX-21_DR|402048:0.11290)0.334:0.01992)0.746:0.01595,DNAX-21_DR|1203737:0.11714)0.490:0.00061)0.780:0.00655,(DNAX-21_DR|648603:0.06732,(DNAX-21_DR|733113:0.13289,(DNAX-21_DR|561293:0.05045,DNAX-21_DR|1590171:0.23590)0.531:0.01550)0.914:0.04176)0.733:0.00786)0.893:0.00573,((DNAX-21_DR|1499600:0.09863,DNAX-21_DR|1590173:0.06067)0.779:0.01283,DNAX-21_DR|1405369:0.06674)0.026:0.01500)0.940:0.00062,(DNAX-21_DR|814340:0.12303,DNAX-21_DR|986124:0.12254)0.841:0.02688,((((DNAX-21_DR|168504:0.09099,((DNAX-21_DR|1144756:0.02182,DNAX-21_DR|1144757:0.03285)0.974:0.13191,DNAX-21_DR|1996061:0.27888)0.747:0.02706)0.708:0.02293,(((DNAX-21_DR|1276618:0.35070,DNAX-21_DR|1797764:0.16045)0.070:0.00061,(DNAX-21_DR|1203738:0.21715,DNAX-21_DR|1702395:0.03220)0.746:0.02056)0.885:0.05316,DNAX-21_DR|1590165:0.06359)0.444:0.00568)0.760:0.00592,(((DNAX-21_DR|1276621:0.25177,DNAX-21_DR|1499602:0.07545)0.844:0.04118,(DNAX-21_DR|96645:0.13290,DNAX-21_DR|1499592:0.13366)0.733:0.02692)0.009:0.00151,(DNAX-21_DR|1590164:0.10470,DNAX-21_DR|1797775:0.07821)0.772:0.02861)0.758:0.00734)0.783:0.00572,(((DNAX-21_DR|1276626:0.11188,(DNAX-21_DR|814338:0.13345,DNAX-21_DR|7866:0.12442)0.171:0.00062)0.849:0.02294,(((((DNAX-21_DR|986110:0.14418,DNAX-21_DR|1996076:0.10714)0.377:0.00061,DNAX-21_DR|1909830:0.07034)0.785:0.05621,(DNAX-21_DR|648619:0.18530,DNAX-21_DR|1797785:0.15933)0.693:0.03064)0.743:0.02556,(DNAX-21_DR|319298:0.11222,((DNAX-21_DR|402045:0.08609,(DNAX-21_DR|1996039:0.12906,DNAX-21_DR|1702388:0.17721)0.655:0.01779)0.266:0.00057,(DNAX-21_DR|1702393:0.12601,(DNAX-21_DR|484973:0.04540,DNAX-21_DR|892227:0.10953)0.909:0.05556)0.683:0.03022)0.771:0.01399)0.359:0.00063)0.943:0.00061,(((DNAX-21_DR|814335:0.13878,DNAX-21_DR|814342:0.11196)0.824:0.03226,((((DNAX-21_DR|1996060:0.14632,DNAX-21_DR|814344:0.15918)0.727:0.01716,(((DNAX-21_DR|1797781:0.15130,(DNAX-21_DR|402061:0.10031,(DNAX-21_DR|484967:0.15549,(DNAX-21_DR|1072248:0.11242,DNAX-21_DR|561291:0.10337)0.472:0.02044)0.716:0.03732)0.808:0.02686)0.734:0.03152,DNAX-21_DR|892246:0.17803)0.860:0.05640,(DNAX-21_DR|241637:0.12282,DNAX-21_DR|892229:0.08070)0.891:0.05678)0.471:0.00759)0.814:0.00061,DNAX-21_DR|733117:0.11646)0.884:0.00061,(DNAX-21_DR|1203736:0.13251,(DNAX-21_DR|733112:0.12706,(DNAX-21_DR|814341:0.09427,DNAX-21_DR|1276631:0.11587)0.049:0.01586)0.599:0.00061)0.806:0.00619)0.180:0.00062)0.575:0.00161,(DNAX-21_DR|733114:0.12392,DNAX-21_DR|1276616:0.20082)0.692:0.01518)0.533:0.00333)1.000:0.00061)0.890:0.00764,(((((DNAX-21_DR|1499594:0.13526,DNAX-21_DR|1590184:0.10856)0.895:0.00061,DNAX-21_DR|319309:0.12396)0.761:0.01285,((DNAX-21_DR|7853:0.08995,DNAX-21_DR|1405381:0.09815)0.899:0.02933,(DNAX-21_DR|1996064:0.15285,(DNAX-21_DR|7858:0.13655,DNAX-21_DR|1144765:0.15396)0.652:0.01836)0.729:0.00314)0.716:0.00063)0.733:0.00062,(((((DNAX-21_DR|892230:0.10344,((DNAX-21_DR|648624:0.12821,(DNAX-21_DR|1996059:0.20618,DNAX-21_DR|892217:0.03524)0.320:0.02619)0.840:0.05201,DNAX-21_DR|892233:0.13750)0.645:0.00399)0.820:0.01387,(DNAX-21_DR|319304:0.10360,(DNAX-21_DR|733119:0.11339,DNAX-21_DR|814333:0.15431)0.770:0.03206)0.787:0.01629)0.767:0.00640,((DNAX-21_DR|402050:0.10641,(DNAX-21_DR|1797786:0.12390,DNAX-21_DR|1909822:0.12610)0.382:0.01262)0.766:0.01379,(((DNAX-21_DR|1072240:0.08090,((DNAX-21_DR|1144766:0.17901,DNAX-21_DR|1072237:0.05247)0.063:0.01121,DNAX-21_DR|892244:0.09394)0.605:0.00063)0.888:0.01671,(DNAX-21_DR|1276624:0.10564,(DNAX-21_DR|1405362:0.19851,DNAX-21_DR|1405367:0.06778)0.642:0.05007)0.808:0.00057)0.750:0.00626,((((DNAX-21_DR|1072245:0.15809,(DNAX-21_DR|1276619:0.17455,DNAX-21_DR|1996038:0.14866)0.070:0.02661)0.770:0.01664,((((DNAX-21_DR|1203740:0.06902,DNAX-21_DR|1405385:0.10257)0.818:0.04127,((DNAX-21_DR|319311:0.17129,(DNAX-21_DR|1797771:0.08670,(DNAX-21_DR|1797765:0.18051,DNAX-21_DR|168506:0.14591)0.812:0.04343)0.843:0.05146)0.772:0.03665,((DNAX-21_DR|1343257:0.10960,(DNAX-21_DR|892239:0.12086,DNAX-21_DR|402059:0.07886)0.420:0.02606)0.732:0.02619,((((((DNAX-21_DR|814336:0.09332,(DNAX-21_DR|1343253:0.09706,DNAX-21_DR|241641:0.07479)0.724:0.00549)0.873:0.02905,(((DNAX-21_DR|1909839:0.05705,(DNAX-21_DR|648611:0.03399,DNAX-21_DR|892219:0.24017)0.387:0.05629)0.645:0.00822,(((DNAX-21_DR|1590163:0.10362,DNAX-21_DR|7868:0.07333)0.273:0.00062,DNAX-21_DR|1343261:0.04588)0.424:0.01778,DNAX-21_DR|892228:0.28168)0.677:0.02135)0.749:0.01358,DNAX-21_DR|168501:0.12391)0.029:0.01312)0.017:0.00061,(((DNAX-21_DR|648604:0.03363,DNAX-21_DR|1144763:0.12450)0.716:0.00943,((DNAX-21_DR|1590172:0.06894,((DNAX-21_DR|892242:0.15161,DNAX-21_DR|1072247:0.03820)0.934:0.08303,(DNAX-21_DR|241627:0.08812,DNAX-21_DR|1702387:0.14014)0.331:0.02927)0.155:0.00063)0.845:0.00063,DNAX-21_DR|561303:0.04098)0.891:0.03228)0.726:0.00585,(((((DNAX-21_DR|1590183:0.11789,(((DNAX-21_DR|319302:0.08590,DNAX-21_DR|986120:0.22144)0.581:0.00062,DNAX-21_DR|241631:0.07103)0.829:0.00062,DNAX-21_DR|484979:0.03639)0.740:0.02604)0.882:0.05117,DNAX-21_DR|648615:0.11279)0.717:0.00774,DNAX-21_DR|1590166:0.05955)0.881:0.00061,DNAX-21_DR|241630:0.09777)0.769:0.01129,(DNAX-21_DR|7857:0.10187,DNAX-21_DR|1590187:0.10998)0.859:0.06155)0.738:0.03137)0.766:0.04835)0.758:0.01129,DNAX-21_DR|1276630:0.05490)0.765:0.01120,((DNAX-21_DR|1499597:0.09751,(DNAX-21_DR|1499595:0.04403,DNAX-21_DR|1499596:0.05197)0.864:0.02967)0.964:0.07891,(((DNAX-21_DR|7869:0.08624,DNAX-21_DR|1702402:0.09552)0.296:0.03327,(DNAX-21_DR|1405382:0.15029,DNAX-21_DR|1590180:0.09068)0.717:0.01320)0.785:0.03556,(DNAX-21_DR|986114:0.08973,(DNAX-21_DR|648612:0.06838,DNAX-21_DR|1590178:0.15941)0.941:0.07162)0.714:0.01685)0.730:0.01214)0.725:0.00063)0.915:0.01996,(((DNAX-21_DR|96634:0.13706,(DNAX-21_DR|892223:0.05297,DNAX-21_DR|1909828:0.12965)0.023:0.01279)0.831:0.03171,(((DNAX-21_DR|7870:0.17124,DNAX-21_DR|1144755:0.09556)0.842:0.07504,(DNAX-21_DR|402056:0.13939,DNAX-21_DR|648613:0.08990)0.239:0.00058)0.861:0.04739,DNAX-21_DR|1702389:0.17997)0.528:0.00220)0.354:0.00122,DNAX-21_DR|1996042:0.14419)0.710:0.01220)0.752:0.00062)0.421:0.00751)0.859:0.02422)0.741:0.01039,(((DNAX-21_DR|1499606:0.01811,(DNAX-21_DR|1499607:0.02607,DNAX-21_DR|1499609:0.00062)0.801:0.01142)0.838:0.02247,(DNAX-21_DR|1499608:0.02734,DNAX-21_DR|2079052:0.01187)0.864:0.02785)0.999:0.10312,(((DNAX-21_DR|1276615:0.04585,(DNAX-21_DR|484971:0.11550,DNAX-21_DR|1405380:0.15210)0.782:0.02293)0.749:0.00501,(DNAX-21_DR|168515:0.09795,DNAX-21_DR|814346:0.09639)0.804:0.01784)0.951:0.03075,((DNAX-21_DR|1996041:0.14363,(DNAX-21_DR|168507:0.05208,DNAX-21_DR|986108:0.20864)0.749:0.04232)0.391:0.02278,DNAX-21_DR|241642:0.13591)0.844:0.00061)0.990:0.00062)0.970:0.00572)0.758:0.00725,((DNAX-21_DR|96642:0.09452,((DNAX-21_DR|484977:0.08227,((DNAX-21_DR|168517:0.18156,DNAX-21_DR|1702391:0.15504)0.749:0.03796,(((DNAX-21_DR|1996040:0.15222,DNAX-21_DR|1797788:0.12680)0.769:0.04216,((DNAX-21_DR|484962:0.19355,DNAX-21_DR|1996068:0.12816)0.776:0.02860,(((((DNAX-21_DR|1144758:0.26953,DNAX-21_DR|1909827:0.12885)0.069:0.04164,DNAX-21_DR|1343250:0.13655)0.362:0.01362,(DNAX-21_DR|319301:0.15274,DNAX-21_DR|1797766:0.08725)0.648:0.03216)0.855:0.01878,(((((DNAX-21_DR|892240:0.13051,((DNAX-21_DR|96632:0.01749,DNAX-21_DR|96633:0.00778)0.981:0.07100,(DNAX-21_DR|168502:0.16304,(DNAX-21_DR|241628:0.16352,DNAX-21_DR|1203730:0.18581)0.855:0.09116)0.723:0.01346)0.572:0.00062)0.774:0.00722,((DNAX-21_DR|892248:0.17772,DNAX-21_DR|1797791:0.06947)0.844:0.03755,((((((((DNAX-21_DR|1203725:0.11585,(DNAX-21_DR|484968:0.16286,DNAX-21_DR|648623:0.10985)0.750:0.02237)0.439:0.01604,(DNAX-21_DR|96636:0.12682,DNAX-21_DR|1797763:0.29110)0.831:0.05903)0.622:0.02575,DNAX-21_DR|96637:0.14053)0.993:0.00063,(((DNAX-21_DR|648609:0.17937,(DNAX-21_DR|561294:0.17009,DNAX-21_DR|1909837:0.07137)0.745:0.01227)0.144:0.01397,DNAX-21_DR|814343:0.08457)0.989:0.00062,(DNAX-21_DR|892247:0.11099,DNAX-21_DR|1072242:0.11760)0.702:0.00517)0.788:0.00587)0.805:0.00703,(((DNAX-21_DR|892243:0.12704,(DNAX-21_DR|561290:0.13729,(DNAX-21_DR|648621:0.30005,DNAX-21_DR|1276627:0.00060)0.542:0.10138)0.691:0.02442)0.873:0.04128,DNAX-21_DR|7863:0.10891)0.725:0.00474,(((DNAX-21_DR|1405379:0.10011,DNAX-21_DR|1797794:0.05608)0.742:0.03432,((DNAX-21_DR|1590170:0.09795,DNAX-21_DR|1499598:0.16656)0.746:0.02685,DNAX-21_DR|892224:0.12312)0.729:0.01676)0.599:0.00593,(DNAX-21_DR|96635:0.09000,(DNAX-21_DR|1996074:0.27677,DNAX-21_DR|1343256:0.07987)0.733:0.06856)0.694:0.01828)0.881:0.00061)0.699:0.00062)0.749:0.00801,((DNAX-21_DR|1405387:0.09752,DNAX-21_DR|1909834:0.09877)0.684:0.01253,(((DNAX-21_DR|168509:0.14275,DNAX-21_DR|1909824:0.10145)0.331:0.00061,DNAX-21_DR|648617:0.13162)0.539:0.01575,DNAX-21_DR|561305:0.11902)0.746:0.01046)0.690:0.00519)0.398:0.00062,((DNAX-21_DR|648616:0.09977,((DNAX-21_DR|484965:0.15857,DNAX-21_DR|561292:0.06677)0.049:0.00108,(DNAX-21_DR|1797789:0.12513,(DNAX-21_DR|1343255:0.11043,DNAX-21_DR|1797792:0.15737)0.703:0.03868)0.887:0.07042)0.096:0.01012)0.767:0.00583,((((DNAX-21_DR|1797760:0.14538,(DNAX-21_DR|1405386:0.18453,(DNAX-21_DR|484961:0.15724,DNAX-21_DR|1590179:0.08537)0.370:0.00062)0.644:0.03544)0.806:0.03673,DNAX-21_DR|484974:0.15826)0.698:0.00805,((DNAX-21_DR|561307:0.13325,(DNAX-21_DR|168513:0.14528,(DNAX-21_DR|986119:0.16646,DNAX-21_DR|1590188:0.08490)0.492:0.04324)0.654:0.00452)0.072:0.00062,(DNAX-21_DR|1144760:0.12981,DNAX-21_DR|1909823:0.14599)0.937:0.05801)0.647:0.01276)0.872:0.02739,((DNAX-21_DR|1797777:0.11365,(DNAX-21_DR|814329:0.12384,DNAX-21_DR|1590169:0.23888)0.497:0.05048)0.170:0.02723,DNAX-21_DR|1276629:0.11219)0.384:0.03816)0.680:0.00245)0.774:0.00693)0.919:0.00951,DNAX-21_DR|1702399:0.11181)0.988:0.00061)0.488:0.00062)0.834:0.00063,((DNAX-21_DR|1702401:0.09330,(DNAX-21_DR|1405370:0.08562,DNAX-21_DR|1499603:0.22475)0.726:0.07065)0.130:0.02803,DNAX-21_DR|1203731:0.05967)0.275:0.02217)0.839:0.01239,(((DNAX-21_DR|7862:0.19646,DNAX-21_DR|1909820:0.04258)0.811:0.04184,((((DNAX-21_DR|7861:0.10421,DNAX-21_DR|1499605:0.19034)0.000:0.01121,(((((((DNAX-21_DR|814334:0.19187,(((DNAX-21_DR|892237:0.12542,(DNAX-21_DR|1203739:0.13352,(DNAX-21_DR|1405364:0.01171,DNAX-21_DR|1405365:0.03753)0.950:0.12713)0.773:0.07405)0.480:0.07436,DNAX-21_DR|168510:0.25946)0.879:0.09207,((DNAX-21_DR|484966:0.16972,DNAX-21_DR|1499593:0.14879)0.929:0.07501,((DNAX-21_DR|1996069:0.12582,(DNAX-21_DR|892220:0.12156,DNAX-21_DR|1499604:0.11341)0.839:0.07144)0.930:0.08874,((DNAX-21_DR|402055:0.20755,DNAX-21_DR|986116:0.12868)0.870:0.07136,(((DNAX-21_DR|1590168:0.22765,DNAX-21_DR|1797770:0.16439)0.689:0.01240,(DNAX-21_DR|7856:0.13784,(DNAX-21_DR|1072239:0.20244,DNAX-21_DR|648608:0.17733)0.877:0.06351)0.784:0.02106)0.918:0.06222,DNAX-21_DR|319297:0.23626)0.682:0.01832)0.774:0.01832)0.772:0.01301)0.321:0.00063)0.700:0.01353)0.474:0.01986,DNAX-21_DR|168511:0.21660)0.938:0.00063,(((DNAX-21_DR|1996070:0.08393,DNAX-21_DR|1797774:0.18301)0.715:0.02895,(DNAX-21_DR|1072236:0.12376,DNAX-21_DR|1797762:0.17641)0.109:0.01321)0.725:0.01309,(DNAX-21_DR|1276620:0.11109,DNAX-21_DR|1405377:0.16173)0.760:0.04767)0.784:0.01348)0.966:0.08039,DNAX-21_DR|1405368:0.21533)0.760:0.02233,((((DNAX-21_DR|1797767:0.15566,(DNAX-21_DR|1405383:0.13964,DNAX-21_DR|1702385:0.24285)0.155:0.01705)0.589:0.03849,(DNAX-21_DR|1590167:0.09769,DNAX-21_DR|402063:0.11045)0.743:0.00062)0.939:0.04452,((((DNAX-21_DR|96638:0.22186,DNAX-21_DR|1909835:0.05467)0.791:0.07327,(DNAX-21_DR|1343259:0.26354,DNAX-21_DR|241629:0.17767)0.814:0.05415)0.633:0.00782,(DNAX-21_DR|484980:0.15262,DNAX-21_DR|1405372:0.14827)0.353:0.02207)0.714:0.00360,DNAX-21_DR|1405366:0.16180)0.782:0.00903)0.227:0.00061,(((DNAX-21_DR|986118:0.15615,DNAX-21_DR|319300:0.06783)0.840:0.03609,((DNAX-21_DR|561296:0.10642,(DNAX-21_DR|892218:0.08069,DNAX-21_DR|1590175:0.18229)0.728:0.03608)0.750:0.01646,DNAX-21_DR|241633:0.15097)0.741:0.03260)0.919:0.06867,((DNAX-21_DR|484978:0.11531,(DNAX-21_DR|1072243:0.17651,(((DNAX-21_DR|96641:0.08618,(DNAX-21_DR|814330:0.11252,(DNAX-21_DR|319296:0.13638,DNAX-21_DR|402060:0.26235)0.163:0.11706)0.171:0.04493)0.684:0.03375,(DNAX-21_DR|1405371:0.12322,DNAX-21_DR|1590177:0.13191)0.672:0.01086)0.764:0.01356,(DNAX-21_DR|1996063:0.14961,(DNAX-21_DR|1144762:0.12252,DNAX-21_DR|319305:0.18187)0.745:0.04357)0.776:0.02309)0.730:0.00788)0.595:0.00628)0.645:0.00493,DNAX-21_DR|1702386:0.10633)0.999:0.00057)0.779:0.00940)0.840:0.00061)0.750:0.00920,(((DNAX-21_DR|561298:0.20984,((DNAX-21_DR|892245:0.15800,DNAX-21_DR|1702394:0.29845)0.805:0.06375,(DNAX-21_DR|1909833:0.19832,DNAX-21_DR|1343251:0.08044)0.864:0.05204)0.105:0.00161)0.777:0.03610,(((DNAX-21_DR|319306:0.21664,DNAX-21_DR|1909832:0.19326)0.330:0.03160,((((DNAX-21_DR|168508:0.07662,(DNAX-21_DR|814337:0.16061,DNAX-21_DR|1797773:0.15410)0.731:0.01660)0.528:0.00557,DNAX-21_DR|319303:0.15521)0.716:0.01114,((DNAX-21_DR|241638:0.08583,((DNAX-21_DR|1590186:0.13718,DNAX-21_DR|1702390:0.13499)0.824:0.05305,((DNAX-21_DR|733116:0.18752,(DNAX-21_DR|892231:0.01401,DNAX-21_DR|892232:0.02642)0.980:0.10342)0.766:0.02943,DNAX-21_DR|241625:0.13331)0.093:0.00062)0.729:0.00294)0.808:0.01160,(DNAX-21_DR|814328:0.11757,DNAX-21_DR|814332:0.12123)0.748:0.01001)0.828:0.01182)0.535:0.00061,((((DNAX-21_DR|1343252:0.12105,(DNAX-21_DR|561306:0.20972,DNAX-21_DR|892226:0.20113)0.591:0.05098)0.587:0.00061,(DNAX-21_DR|648618:0.10364,DNAX-21_DR|1405388:0.16922)0.787:0.03674)0.746:0.01795,(DNAX-21_DR|986115:0.12093,(DNAX-21_DR|1590176:0.08071,DNAX-21_DR|2089589:0.09409)0.496:0.01692)0.812:0.03388)0.042:0.00057,(DNAX-21_DR|733118:0.17870,((DNAX-21_DR|484963:0.11765,(DNAX-21_DR|1276623:0.13854,DNAX-21_DR|1144761:0.05253)0.734:0.01641)0.849:0.02956,(DNAX-21_DR|814331:0.11634,DNAX-21_DR|1797778:0.14520)0.846:0.05057)0.131:0.00061)0.712:0.01074)0.806:0.00661)0.997:0.00062)0.793:0.00732,(((DNAX-21_DR|1144767:0.07954,((DNAX-21_DR|1203726:0.16815,((DNAX-21_DR|1996052:0.00694,DNAX-21_DR|1996055:0.00774)0.922:0.07431,((((DNAX-21_DR|1996050:0.08685,((((DNAX-21_DR|1996053:0.00063,DNAX-21_DR|1996056:0.00062)1.000:0.12282,(DNAX-21_DR|1996046:0.02932,((DNAX-21_DR|1996048:0.08720,DNAX-21_DR|1996047:0.02224)0.429:0.00894,DNAX-21_DR|1996045:0.07331)0.761:0.01045)0.850:0.02419)0.279:0.01878,(DNAX-21_DR|1996043:0.07390,(DNAX-21_DR|1996051:0.03300,DNAX-21_DR|1996054:0.00063)0.974:0.05973)0.291:0.02520)0.890:0.02940,DNAX-21_DR|1996044:0.05787)0.820:0.01801)0.804:0.01858,(DNAX-21_DR|1996058:0.18290,DNAX-21_DR|1996049:0.12127)0.569:0.00851)0.875:0.04480,DNAX-21_DR|1996057:0.13979)0.667:0.01164,DNAX-21_DR|1203727:0.14723)0.790:0.04651)0.989:0.24114)0.978:0.17036,((DNAX-21_DR|648601:0.18506,DNAX-21_DR|1203729:0.20058)0.605:0.11430,DNAX-21_DR|1203728:0.22595)0.000:0.00062)0.918:0.10346)0.838:0.04864,((DNAX-21_DR|168516:0.09368,DNAX-21_DR|1797779:0.09524)0.396:0.04067,(DNAX-21_DR|892238:0.26496,(DNAX-21_DR|1702398:0.12679,DNAX-21_DR|1996072:0.24858)0.265:0.06098)0.173:0.01986)0.396:0.00578)0.785:0.00058,(((((DNAX-21_DR|241640:0.19920,DNAX-21_DR|733120:0.14481)0.783:0.00062,((DNAX-21_DR|1996075:0.23985,DNAX-21_DR|1797780:0.11738)0.756:0.05365,DNAX-21_DR|1072244:0.13646)0.703:0.02017)0.640:0.01483,DNAX-21_DR|1203732:0.16484)0.274:0.00062,((DNAX-21_DR|648610:0.08998,DNAX-21_DR|986121:0.13103)0.845:0.05913,(DNAX-21_DR|1797787:0.07790,(DNAX-21_DR|1797795:0.0,DNAX-21_DR|2117498:0.0):0.13579)0.871:0.04061)0.749:0.01407)0.879:0.00062,(DNAX-21_DR|1072238:0.09627,(DNAX-21_DR|892216:0.12040,(DNAX-21_DR|561299:0.06126,DNAX-21_DR|1499601:0.06846)0.756:0.02104)0.774:0.02377)0.794:0.02519)0.772:0.00608)0.410:0.00063)0.805:0.00803)0.719:0.00688,(DNAX-21_DR|814327:0.14376,((DNAX-21_DR|986109:0.08486,(DNAX-21_DR|986111:0.07992,(DNAX-21_DR|986112:0.04122,DNAX-21_DR|986113:0.02918)0.932:0.05125)0.769:0.04091)0.944:0.08683,(DNAX-21_DR|241636:0.17057,(DNAX-21_DR|96643:0.17493,(DNAX-21_DR|648605:0.08401,DNAX-21_DR|648606:0.04605)0.962:0.07176)0.221:0.02006)0.725:0.00844)0.859:0.01934)0.738:0.00830)0.829:0.01711)0.796:0.00874,((DNAX-21_DR|241635:0.18005,DNAX-21_DR|1909836:0.12851)0.734:0.02142,(((DNAX-21_DR|1996073:0.22221,(DNAX-21_DR|986107:0.07933,DNAX-21_DR|2094837:0.09434)0.766:0.02176)0.823:0.04623,(DNAX-21_DR|7855:0.18446,(DNAX-21_DR|648607:0.04141,DNAX-21_DR|1590185:0.12817)0.814:0.02935)0.438:0.01240)0.730:0.00750,((DNAX-21_DR|892249:0.12965,(DNAX-21_DR|892225:0.15606,DNAX-21_DR|1405363:0.14602)0.625:0.01713)0.827:0.01756,((DNAX-21_DR|1203735:0.08157,(DNAX-21_DR|484972:0.01728,DNAX-21_DR|2082396:0.00808)0.997:0.23489)0.783:0.04578,(DNAX-21_DR|1909826:0.17072,(DNAX-21_DR|1405360:0.01448,DNAX-21_DR|1405361:0.01492)0.986:0.10955)0.770:0.02042)0.751:0.01263)0.834:0.00062)0.916:0.00061)0.794:0.00668)0.857:0.02870)0.589:0.00391,(DNAX-21_DR|96644:0.09691,(DNAX-21_DR|319307:0.10559,DNAX-21_DR|1144759:0.07384)0.838:0.03285)0.000:0.01198)0.112:0.02077,(DNAX-21_DR|1797761:0.08005,DNAX-21_DR|648614:0.10832)0.705:0.03549)0.302:0.00509)0.871:0.00062,DNAX-21_DR|1797790:0.07810)0.889:0.02240)0.788:0.00063,(((((DNAX-21_DR|241634:0.10198,((DNAX-21_DR|986122:0.07658,DNAX-21_DR|1144764:0.08547)0.832:0.05494,DNAX-21_DR|402054:0.04821)0.859:0.00062)0.515:0.01296,(((DNAX-21_DR|2083062:0.15233,(DNAX-21_DR|402057:0.26931,DNAX-21_DR|7854:0.04480)0.775:0.03592)0.582:0.02167,DNAX-21_DR|402052:0.15795)0.686:0.01004,((DNAX-21_DR|648620:0.15225,DNAX-21_DR|1702400:0.05309)0.741:0.06085,DNAX-21_DR|733115:0.08241)0.769:0.01933)0.547:0.00062)0.777:0.00753,(DNAX-21_DR|319299:0.09541,DNAX-21_DR|402053:0.07316)0.799:0.02644)0.763:0.00753,((((((DNAX-21_DR|1499591:0.08169,DNAX-21_DR|1702397:0.08837)0.831:0.05510,DNAX-21_DR|484975:0.16979)0.834:0.03079,DNAX-21_DR|1499599:0.08240)0.741:0.01386,DNAX-21_DR|1276617:0.04594)0.018:0.00061,(DNAX-21_DR|241632:0.25163,(DNAX-21_DR|1590174:0.07966,(DNAX-21_DR|892234:0.13889,DNAX-21_DR|1343258:0.16594)0.857:0.06657)0.691:0.00063)0.052:0.00063)0.145:0.00063,DNAX-21_DR|892222:0.17846)0.623:0.03273)0.780:0.00737,(((DNAX-21_DR|484970:0.10934,DNAX-21_DR|561304:0.12480)0.791:0.03011,(DNAX-21_DR|96639:0.13216,DNAX-21_DR|1276628:0.10358)0.825:0.03257)0.686:0.00626,(((DNAX-21_DR|1276625:0.10987,DNAX-21_DR|1909838:0.06806)0.819:0.03550,(DNAX-21_DR|1702396:0.09202,(DNAX-21_DR|7859:0.14902,DNAX-21_DR|1909831:0.12630)0.414:0.00061)0.794:0.03769)0.829:0.01757,(DNAX-21_DR|319308:0.08902,(DNAX-21_DR|7867:0.04001,DNAX-21_DR|1996071:0.17181)0.822:0.03245)0.922:0.03299)0.685:0.00061)0.768:0.00604)0.794:0.00818)0.884:0.01661)0.065:0.00062,(DNAX-21_DR|648602:0.10702,(((((DNAX-21_DR|484964:0.03697,DNAX-21_DR|1996067:0.16736)0.679:0.01326,(DNAX-21_DR|168505:0.12933,DNAX-21_DR|892235:0.12320)0.807:0.02968)0.707:0.00634,(DNAX-21_DR|7864:0.08054,DNAX-21_DR|319312:0.24612)0.195:0.03635)0.169:0.01624,DNAX-21_DR|561289:0.22766)0.718:0.01742,((DNAX-21_DR|561295:0.08888,((DNAX-21_DR|648622:0.07429,DNAX-21_DR|402047:0.13207)0.893:0.04890,DNAX-21_DR|1797769:0.18322)0.741:0.02202)0.697:0.00425,(((DNAX-21_DR|1909825:0.13390,(DNAX-21_DR|733121:0.22689,DNAX-21_DR|1590182:0.11803)0.165:0.03865)0.636:0.01000,DNAX-21_DR|1343260:0.10195)0.809:0.01994,(DNAX-21_DR|96640:0.13943,DNAX-21_DR|1996065:0.13516)0.672:0.05164)0.053:0.00061)0.850:0.01668)0.562:0.00061)0.774:0.01008)0.797:0.01409)0.921:0.00062)0.741:0.02279,((DNAX-21_DR|1072246:0.16615,(DNAX-21_DR|402051:0.13239,DNAX-21_DR|1590181:0.19589)0.034:0.01500)0.840:0.03134,(DNAX-21_DR|1996037:0.08012,(DNAX-21_DR|168512:0.12534,DNAX-21_DR|2113624:0.10665)0.499:0.01777)0.759:0.00715)0.858:0.01950)0.833:0.04395)0.398:0.00674)0.197:0.00063,(DNAX-21_DR|892236:0.21418,(DNAX-21_DR|319313:0.05659,DNAX-21_DR|1405373:0.14330)0.415:0.03340)0.531:0.00500)0.961:0.00061)0.006:0.01870,((DNAX-21_DR|561297:0.13693,DNAX-21_DR|1072241:0.11386)0.078:0.02227,DNAX-21_DR|1797784:0.17568)0.764:0.03321)0.778:0.01176)0.879:0.02117)0.742:0.00614,(((DNAX-21_DR|1405378:0.11370,DNAX-21_DR|484976:0.11377)0.757:0.02158,(DNAX-21_DR|241626:0.14529,DNAX-21_DR|484969:0.10147)0.864:0.03819)0.757:0.00795,DNAX-21_DR|1405375:0.07429)0.200:0.00571)0.783:0.00062,((((((DNAX-21_DR|561302:0.08227,DNAX-21_DR|1702392:0.10268)0.720:0.10846,(DNAX-21_DR|1203734:0.20817,(DNAX-21_DR|1797782:0.10381,(DNAX-21_DR|241639:0.08490,DNAX-21_DR|1797772:0.26563)0.928:0.18432)0.042:0.03739)0.664:0.07895)0.777:0.02898,((DNAX-21_DR|168514:0.24056,DNAX-21_DR|1909821:0.14311)0.566:0.05478,(DNAX-21_DR|319310:0.12308,DNAX-21_DR|892241:0.14193)0.666:0.01133)0.750:0.01523)0.817:0.02136,DNAX-21_DR|1405384:0.12192)0.640:0.00444,(((DNAX-21_DR|986123:0.15473,(DNAX-21_DR|96646:0.07600,DNAX-21_DR|168503:0.10069)0.902:0.04630)0.785:0.01603,(DNAX-21_DR|402058:0.13436,DNAX-21_DR|1996066:0.05540)0.714:0.01231)0.387:0.00096,(DNAX-21_DR|814339:0.11846,DNAX-21_DR|1797793:0.21071)0.685:0.00836)0.741:0.01429)0.998:0.00063,((DNAX-21_DR|402046:0.11189,(DNAX-21_DR|1276632:0.05233,DNAX-21_DR|1590161:0.10157)0.225:0.03489)0.793:0.03267,(DNAX-21_DR|986117:0.07635,DNAX-21_DR|1590162:0.08588)0.752:0.00946)0.888:0.01954)0.768:0.00636)0.572:0.00062)0.848:0.01052)0.544:0.00062)0.913:0.01081,(DNAX-21_DR|1405389:0.06868,DNAX-21_DR|1797783:0.10658)0.325:0.02863)0.795:0.00062,(((DNAX-21_DR|1405374:0.17880,(DNAX-21_DR|892221:0.12172,DNAX-21_DR|1276622:0.15114)0.748:0.03055)0.708:0.00518,DNAX-21_DR|1405376:0.10917)0.481:0.01129,(DNAX-21_DR|7865:0.11359,(DNAX-21_DR|1996077:0.05714,(DNAX-21_DR|402049:0.33681,DNAX-21_DR|1203724:0.12609)0.753:0.05467)0.074:0.04898)0.616:0.00293)0.883:0.01755)0.808:0.00061)0.981:0.00061,((DNAX-21_DR|1996062:0.06539,(((DNAX-21_DR|561301:0.12005,(DNAX-21_DR|402062:0.08508,DNAX-21_DR|814345:0.15650)0.072:0.00061)0.861:0.03045,DNAX-21_DR|1909829:0.12246)0.832:0.02809,DNAX-21_DR|7860:0.17550)0.916:0.03636)0.217:0.00062,((DNAX-21_DR|733111:0.04466,DNAX-21_DR|1797768:0.07984)0.830:0.04003,DNAX-21_DR|561308:0.10158)0.733:0.01248)0.778:0.00625)0.844:0.00786)0.783:0.00590)0.875:0.00061);
```
