## Supplementary Data 2 for "A genomic portrait of zebrafish transposable elements and their spatiotemporal embryonic expression": DNAX-22_DR.mafft.nwk

```
(DNAX-22_DR|917690:0.33193,(DNAX-22_DR|1620980:0.28993,(DNAX-22_DR|504556:0.20988,DNAX-22_DR|1620991:0.21645)0.166:0.09134)0.277:0.00060,(DNAX-22_DR|188528:0.25884,((((((DNAX-22_DR|1932945:0.31037,(((DNAX-22_DR|1727865:0.21305,(((DNAX-22_DR|504554:0.00075,DNAX-22_DR|917697:0.34175)0.322:0.07137,DNAX-22_DR|32266:0.48607)0.589:0.13450,((DNAX-22_DR|32265:0.21388,DNAX-22_DR|1932949:0.40805)0.725:0.04754,(DNAX-22_DR|1620987:0.27138,DNAX-22_DR|1727868:0.21177)0.144:0.06683)0.635:0.00909)0.251:0.00565)0.242:0.00944,(((DNAX-22_DR|341510:0.14671,DNAX-22_DR|584661:0.23685)0.576:0.06277,DNAX-22_DR|1430375:0.45930)0.669:0.02537,(DNAX-22_DR|32271:0.27922,DNAX-22_DR|917696:0.16848)0.424:0.00994)0.742:0.02338)0.745:0.01061,(((DNAX-22_DR|671304:0.13829,DNAX-22_DR|671305:0.04601)0.769:0.02614,DNAX-22_DR|671306:0.08121)0.909:0.10237,DNAX-22_DR|671303:0.07041)0.996:0.19544)0.397:0.00157)0.920:0.00059,((DNAX-22_DR|1827967:0.04049,DNAX-22_DR|1827972:0.00076)0.841:0.27082,(DNAX-22_DR|584662:0.18741,(DNAX-22_DR|835097:0.32491,DNAX-22_DR|1223365:0.20990)0.155:0.07402)0.787:0.01893)0.771:0.00903)0.663:0.00545,DNAX-22_DR|1430369:0.20362)0.757:0.00355,((((DNAX-22_DR|754953:0.27162,(DNAX-22_DR|32267:0.26819,DNAX-22_DR|1358939:0.12822)0.465:0.11709)0.147:0.02673,DNAX-22_DR|1932947:0.20509)0.536:0.03184,(DNAX-22_DR|115657:0.26238,(DNAX-22_DR|1159319:0.36690,DNAX-22_DR|2019780:0.29756)0.876:0.10725)0.705:0.02310)0.802:0.01896,(((((DNAX-22_DR|1091642:0.31365,DNAX-22_DR|2019778:0.00060)0.316:0.05775,DNAX-22_DR|671298:0.30940)0.897:0.14777,(DNAX-22_DR|1620992:0.13152,(DNAX-22_DR|1620993:0.44536,(DNAX-22_DR|1358937:0.03471,DNAX-22_DR|1520365:0.00061)0.741:0.14677)0.157:0.04013)0.197:0.03457)0.816:0.03981,((DNAX-22_DR|917695:0.27930,DNAX-22_DR|262559:0.34805)0.668:0.02359,((DNAX-22_DR|1430376:0.21615,(DNAX-22_DR|1620986:0.21935,DNAX-22_DR|1932948:0.05300)0.197:0.01660)0.029:0.03314,(DNAX-22_DR|1827969:0.19517,DNAX-22_DR|341513:0.23924)0.572:0.01069)0.892:0.03589)0.347:0.00059)0.754:0.00624,((((((DNAX-22_DR|341515:0.22195,DNAX-22_DR|424590:0.32661)0.257:0.01097,(DNAX-22_DR|32268:0.04151,DNAX-22_DR|32269:0.04972)1.000:0.32833)0.816:0.06078,(DNAX-22_DR|504555:0.22111,DNAX-22_DR|584664:0.00060)0.332:0.16360)0.137:0.01157,DNAX-22_DR|262558:0.37443)0.590:0.02122,(((DNAX-22_DR|32270:0.44649,DNAX-22_DR|32264:0.20473)0.836:0.05302,((DNAX-22_DR|341514:0.21110,(DNAX-22_DR|504552:0.03492,DNAX-22_DR|1294991:0.06431)0.449:0.19653)0.506:0.02748,(DNAX-22_DR|584665:0.15395,(DNAX-22_DR|1727870:0.16641,(DNAX-22_DR|115658:0.14000,DNAX-22_DR|341511:0.00061)0.523:0.25557)0.158:0.03328)0.707:0.02705)0.284:0.01220)0.195:0.00060,((DNAX-22_DR|1294993:0.00075,DNAX-22_DR|1620984:0.29490)0.528:0.19424,(DNAX-22_DR|262561:0.08191,DNAX-22_DR|1223362:0.20241)0.456:0.00524)0.754:0.02003)0.611:0.00564)0.540:0.00127,(DNAX-22_DR|1932943:0.17975,(DNAX-22_DR|1091640:0.16397,DNAX-22_DR|1223364:0.24933)0.347:0.02307)0.597:0.01977)0.804:0.00553)0.542:0.00061)0.724:0.00253)0.407:0.00685,(((((((DNAX-22_DR|504553:0.27047,DNAX-22_DR|1430367:0.23772)0.143:0.00115,DNAX-22_DR|917692:0.32399)0.039:0.00794,DNAX-22_DR|1091639:0.22890)0.115:0.00061,((((DNAX-22_DR|504550:0.06863,DNAX-22_DR|671300:0.08789)0.393:0.06161,(DNAX-22_DR|917694:0.26766,DNAX-22_DR|1520387:0.26819)0.124:0.04350)0.856:0.11473,DNAX-22_DR|1009236:0.29929)0.886:0.06805,((DNAX-22_DR|1159318:0.25233,(DNAX-22_DR|671307:0.32606,(((((((DNAX-22_DR|2090882:0.00060,(DNAX-22_DR|188530:0.00697,DNAX-22_DR|754952:0.00079)0.613:0.04893)0.871:0.06299,(DNAX-22_DR|1520377:0.02628,(DNAX-22_DR|1520391:0.00059,((DNAX-22_DR|1520375:0.00766,DNAX-22_DR|2094718:0.00060)1.000:0.00666,DNAX-22_DR|1520368:0.00060)1.000:0.00079)0.999:0.13922)0.389:0.01229)0.743:0.00881,DNAX-22_DR|1520376:0.06005)0.864:0.02035,(((((DNAX-22_DR|1520382:0.00059,DNAX-22_DR|1520390:0.01644)0.850:0.00819,((DNAX-22_DR|1520389:0.00060,(DNAX-22_DR|1520388:0.00834,DNAX-22_DR|1520385:0.00834)0.801:0.00816)0.759:0.00813,(DNAX-22_DR|1520373:0.00820,((((DNAX-22_DR|1520374:0.00060,DNAX-22_DR|1520379:0.00060)0.993:0.14368,DNAX-22_DR|1520369:0.02872)0.756:0.02287,DNAX-22_DR|1520366:0.10612)0.838:0.02875,DNAX-22_DR|1520386:0.04076)0.698:0.06153)0.680:0.05908)0.785:0.02493)0.142:0.00060,DNAX-22_DR|1520370:0.00821)0.017:0.00061,(((DNAX-22_DR|1520383:0.0,DNAX-22_DR|2078451:0.0):0.00060,DNAX-22_DR|1520384:0.02669)0.848:0.00060,(DNAX-22_DR|1520381:0.01642,DNAX-22_DR|1520380:0.01756)0.000:0.00060)0.831:0.00816)0.776:0.02682,DNAX-22_DR|2079099:0.02441)0.868:0.05490)0.925:0.04720,(DNAX-22_DR|1520371:0.11508,(DNAX-22_DR|1520372:0.00060,(DNAX-22_DR|1520392:0.0,DNAX-22_DR|1520393:0.0):0.01095)0.973:0.10048)0.815:0.02986)0.800:0.02754,DNAX-22_DR|2078737:0.18384)0.791:0.03438,(DNAX-22_DR|1520367:0.05161,(DNAX-22_DR|917691:0.13219,((DNAX-22_DR|2078220:0.00615,(DNAX-22_DR|1520378:0.00163,DNAX-22_DR|1827965:0.03255)0.020:0.00502)0.000:0.04960,DNAX-22_DR|1827963:0.30393)0.028:0.11760)0.727:0.07926)0.635:0.02983)0.991:0.07136)0.807:0.01718)0.078:0.00725,(((DNAX-22_DR|424591:0.35991,DNAX-22_DR|1520364:0.17020)0.402:0.03508,(DNAX-22_DR|115656:0.20425,DNAX-22_DR|424594:0.28284)0.788:0.21775)0.815:0.05313,(DNAX-22_DR|341517:0.13608,DNAX-22_DR|188529:0.22125)0.867:0.05443)0.706:0.01309)0.806:0.01774)0.761:0.00955)0.308:0.00553,((DNAX-22_DR|1932946:0.30144,((DNAX-22_DR|1430366:0.00075,DNAX-22_DR|1827970:0.40915)0.497:0.14249,(DNAX-22_DR|1430373:0.00342,DNAX-22_DR|1620983:0.00552)0.656:0.25303)0.532:0.01868)0.730:0.02141,(((DNAX-22_DR|188527:0.26368,DNAX-22_DR|115655:0.19026)0.644:0.03717,((DNAX-22_DR|1727866:0.27564,(DNAX-22_DR|1009234:0.07355,DNAX-22_DR|1009235:0.08540)0.325:0.10567)0.592:0.21125,DNAX-22_DR|1932942:0.15299)0.274:0.01869)0.451:0.00059,(((DNAX-22_DR|1009233:0.47498,(DNAX-22_DR|671299:0.30421,DNAX-22_DR|1827971:0.18474)0.701:0.09816)0.581:0.02114,(DNAX-22_DR|671297:0.12321,DNAX-22_DR|1430377:0.21643)0.614:0.02121)0.741:0.01484,DNAX-22_DR|1430374:0.21335)0.721:0.01134)0.485:0.00060)0.779:0.00570)0.206:0.00389,DNAX-22_DR|835095:0.28721)0.756:0.00333,((DNAX-22_DR|1430370:0.17867,((DNAX-22_DR|1430368:0.19247,((((DNAX-22_DR|671302:0.19568,(DNAX-22_DR|1223363:0.19497,DNAX-22_DR|1430371:0.24185)0.466:0.03227)0.036:0.00105,(DNAX-22_DR|1009232:0.21438,DNAX-22_DR|1620981:0.09786)0.480:0.14274)0.407:0.00450,DNAX-22_DR|1932944:0.33292)0.207:0.01696,(DNAX-22_DR|917693:0.23822,((DNAX-22_DR|341512:0.29941,((DNAX-22_DR|1827966:0.21761,(DNAX-22_DR|1620988:0.00060,DNAX-22_DR|1620989:0.22942)0.774:0.18810)0.081:0.01136,DNAX-22_DR|262557:0.17089)0.766:0.03060)0.666:0.00782,DNAX-22_DR|1932941:0.22103)0.257:0.00233)0.194:0.00075)0.795:0.01393)0.707:0.00642,((DNAX-22_DR|1620982:0.10953,DNAX-22_DR|1827964:0.24277)0.920:0.08748,(DNAX-22_DR|1091641:0.40274,DNAX-22_DR|504551:0.20583)0.064:0.00060)0.805:0.01461)0.361:0.00061)0.755:0.01072,((DNAX-22_DR|671301:0.25013,(DNAX-22_DR|1223361:0.22589,DNAX-22_DR|671296:0.28150)0.324:0.02059)0.799:0.01827,((((DNAX-22_DR|584663:0.17514,DNAX-22_DR|1358940:0.23621)0.645:0.05997,DNAX-22_DR|1727869:0.14789)0.738:0.02034,((DNAX-22_DR|1294992:0.20036,((DNAX-22_DR|1620990:0.10779,DNAX-22_DR|2019781:0.12723)0.745:0.06365,(DNAX-22_DR|424593:0.25209,DNAX-22_DR|1727867:0.15311)0.774:0.02496)0.353:0.02086)0.022:0.00075,DNAX-22_DR|2019779:0.19125)0.774:0.01354)0.837:0.01451,((DNAX-22_DR|1358938:0.0,DNAX-22_DR|2019782:0.0):0.01621,DNAX-22_DR|1827968:0.06837)0.582:0.24303)0.250:0.00119)0.811:0.01386)0.209:0.00399)0.747:0.00561)0.265:0.00791,((DNAX-22_DR|1620985:0.18071,(DNAX-22_DR|835096:0.23633,((DNAX-22_DR|262560:0.23202,DNAX-22_DR|1430372:0.23365)0.170:0.00633,(DNAX-22_DR|341516:0.16415,DNAX-22_DR|835094:0.20366)0.826:0.04558)0.533:0.00988)0.454:0.01192)0.610:0.00524,(DNAX-22_DR|754954:0.22430,(DNAX-22_DR|424592:0.30179,DNAX-22_DR|1091638:0.19769)0.042:0.03217)0.232:0.01492)0.607:0.00060)0.697:0.01228)0.404:0.02638);
```
