## Supplementary Data 2 for "A genomic portrait of zebrafish transposable elements and their spatiotemporal embryonic expression": DNAX-23_DR.mafft.nwk

```
((DNAX-23_DR|241671:0.19468,(((DNAX-23_DR|241662:0.09740,DNAX-23_DR|319480:0.04910)0.821:0.04792,(((DNAX-23_DR|168691:0.09706,(DNAX-23_DR|319376:0.00072,(DNAX-23_DR|7902:0.10310,DNAX-23_DR|168575:0.20920)0.423:0.04513)0.855:0.10233)0.893:0.07956,(DNAX-23_DR|319363:0.20860,DNAX-23_DR|7892:0.19331)0.743:0.04179)0.752:0.02820,(DNAX-23_DR|96751:0.12206,(DNAX-23_DR|8020:0.10514,DNAX-23_DR|485012:0.14734)0.817:0.05275)0.371:0.00098)0.336:0.04849)0.127:0.01517,((DNAX-23_DR|168530:0.12275,DNAX-23_DR|485116:0.14435)0.372:0.00098,(DNAX-23_DR|7984:0.34039,(DNAX-23_DR|168524:0.0,DNAX-23_DR|168525:0.0):0.12155)0.865:0.18326)0.807:0.03782)0.186:0.02773)0.679:0.02099,((DNAX-23_DR|7959:0.23009,DNAX-23_DR|241726:0.20976)0.579:0.00871,DNAX-23_DR|402198:0.09387)0.858:0.03527,(((((DNAX-23_DR|402165:0.16050,(DNAX-23_DR|402100:0.16454,(DNAX-23_DR|168544:0.20716,DNAX-23_DR|319354:0.10526)0.783:0.04314)0.746:0.03414)0.606:0.00062,(DNAX-23_DR|484991:0.10695,DNAX-23_DR|319331:0.07022)0.887:0.06796)0.437:0.06047,((DNAX-23_DR|8038:0.14249,(DNAX-23_DR|96788:0.14366,DNAX-23_DR|484985:0.08557)0.889:0.07433)0.891:0.05739,((DNAX-23_DR|319400:0.15079,DNAX-23_DR|402117:0.19600)0.787:0.07252,((DNAX-23_DR|96797:0.08331,(DNAX-23_DR|96781:0.10055,DNAX-23_DR|402240:0.06667)0.810:0.04694)0.667:0.13946,((DNAX-23_DR|319449:0.09809,DNAX-23_DR|96730:0.00065)0.925:0.11118,DNAX-23_DR|484989:0.05628)0.513:0.09355)0.831:0.08892)0.839:0.05052)0.000:0.00071)0.426:0.06537,((DNAX-23_DR|8061:0.15096,(DNAX-23_DR|485057:0.13386,DNAX-23_DR|485061:0.03646)0.443:0.00073)0.825:0.06426,((DNAX-23_DR|7946:0.07515,(DNAX-23_DR|7899:0.03987,DNAX-23_DR|168641:0.22799)0.892:0.09479)0.287:0.03630,(DNAX-23_DR|96778:0.08957,DNAX-23_DR|402209:0.13335)0.761:0.03477)0.402:0.05440)0.814:0.03842)0.022:0.03142,((((DNAX-23_DR|8059:0.19829,DNAX-23_DR|319463:0.02730)0.518:0.04587,(DNAX-23_DR|168621:0.12228,(DNAX-23_DR|319351:0.05714,DNAX-23_DR|241658:0.18678)0.608:0.03525)0.598:0.00815)0.563:0.03672,(((DNAX-23_DR|402148:0.10672,DNAX-23_DR|168572:0.24128)0.889:0.06165,DNAX-23_DR|168531:0.13776)0.394:0.00073,DNAX-23_DR|168518:0.22006)0.798:0.03454)0.914:0.08292,((((((((DNAX-23_DR|241719:0.13897,DNAX-23_DR|402103:0.14314)0.868:0.07271,(DNAX-23_DR|8027:0.07035,DNAX-23_DR|402102:0.06499)0.183:0.02621)0.807:0.03886,(DNAX-23_DR|402231:0.18835,((DNAX-23_DR|402130:0.07752,DNAX-23_DR|168556:0.12665)0.758:0.01760,(DNAX-23_DR|402162:0.07060,(DNAX-23_DR|96786:0.07716,DNAX-23_DR|485034:0.20319)0.657:0.04869)0.207:0.02198)0.308:0.04074)0.282:0.02297)0.878:0.07753,(DNAX-23_DR|402194:0.02225,DNAX-23_DR|485072:0.04273)0.922:0.04230)0.596:0.00062,((((DNAX-23_DR|485045:0.05800,DNAX-23_DR|485101:0.22304)0.817:0.05726,((DNAX-23_DR|96712:0.08012,DNAX-23_DR|319371:0.07429)0.563:0.07864,DNAX-23_DR|319379:0.18464)0.741:0.04388)0.717:0.01611,(DNAX-23_DR|168566:0.05018,DNAX-23_DR|7987:0.10437)0.748:0.02088)0.145:0.01703,(DNAX-23_DR|319453:0.17349,(DNAX-23_DR|168555:0.12199,DNAX-23_DR|485123:0.13033)0.797:0.06554)0.729:0.05811)0.923:0.05926)0.756:0.01560,((((DNAX-23_DR|168604:0.07016,DNAX-23_DR|319424:0.09038)0.765:0.04425,(DNAX-23_DR|485011:0.14450,DNAX-23_DR|485043:0.12174)0.765:0.02109)0.763:0.03645,(DNAX-23_DR|319392:0.03606,(DNAX-23_DR|319364:0.09224,DNAX-23_DR|402177:0.11356)0.733:0.04955)0.878:0.06258)0.860:0.07081,((DNAX-23_DR|8051:0.11200,((DNAX-23_DR|7976:0.12785,DNAX-23_DR|402142:0.09532)0.814:0.06756,DNAX-23_DR|168596:0.31306)0.525:0.03418)0.838:0.06272,(((DNAX-23_DR|241738:0.28068,DNAX-23_DR|485073:0.07488)0.858:0.13884,(DNAX-23_DR|96783:0.08556,DNAX-23_DR|241709:0.18598)0.856:0.05219)0.726:0.07428,(((DNAX-23_DR|402241:0.16738,DNAX-23_DR|7920:0.16008)0.852:0.07902,((DNAX-23_DR|96801:0.06395,DNAX-23_DR|485080:0.07611)0.840:0.03221,DNAX-23_DR|168699:0.10266)0.598:0.00374)0.855:0.03745,(((DNAX-23_DR|96744:0.15472,DNAX-23_DR|319438:0.22466)0.700:0.12007,DNAX-23_DR|402222:0.00066)0.774:0.02107,DNAX-23_DR|319360:0.07637)0.868:0.06184)0.731:0.02761)0.840:0.04837)0.101:0.02339)0.686:0.01874)0.526:0.01766,(((DNAX-23_DR|168561:0.05514,((DNAX-23_DR|485056:0.09372,DNAX-23_DR|241708:0.17336)0.811:0.05913,(DNAX-23_DR|168690:0.13133,DNAX-23_DR|319367:0.12854)0.694:0.07301)0.519:0.04770)0.149:0.06394,(DNAX-23_DR|241728:0.13028,DNAX-23_DR|485038:0.05356)0.795:0.03517)0.907:0.09929,(((((DNAX-23_DR|319324:0.10063,DNAX-23_DR|485013:0.30847)0.826:0.08647,DNAX-23_DR|241676:0.13456)0.876:0.07153,((DNAX-23_DR|168546:0.00073,DNAX-23_DR|319337:0.16571)0.769:0.09143,DNAX-23_DR|319350:0.14039)0.826:0.05324)0.729:0.02446,(((((((((((((DNAX-23_DR|7948:0.24092,DNAX-23_DR|319340:0.18803)0.988:0.33523,((DNAX-23_DR|402095:0.23614,DNAX-23_DR|96729:0.14067)0.825:0.06363,DNAX-23_DR|485069:0.20297)0.226:0.02638)0.755:0.01606,(DNAX-23_DR|241721:0.24248,(((DNAX-23_DR|402228:0.17614,(DNAX-23_DR|7935:0.25741,DNAX-23_DR|96768:0.17415)0.937:0.28944)0.751:0.05717,(DNAX-23_DR|168633:0.15018,(DNAX-23_DR|7952:0.34600,DNAX-23_DR|241654:0.16123)0.354:0.00099)0.870:0.08462)0.732:0.02786,DNAX-23_DR|402182:0.16866)0.481:0.04690)0.636:0.00817)0.567:0.01173,((((DNAX-23_DR|319330:0.20625,DNAX-23_DR|484999:0.09735)0.722:0.03698,((((DNAX-23_DR|319334:0.31745,DNAX-23_DR|319358:0.31650)0.768:0.12416,DNAX-23_DR|8065:0.11562)0.849:0.14109,(DNAX-23_DR|8046:0.33093,(DNAX-23_DR|168599:0.38746,DNAX-23_DR|241673:0.14705)0.081:0.00071)0.105:0.04256)0.720:0.04909,(DNAX-23_DR|485018:0.26453,DNAX-23_DR|485074:0.26736)0.647:0.03147)0.912:0.18573)0.756:0.03412,(DNAX-23_DR|168672:0.27916,DNAX-23_DR|241801:0.06766)0.539:0.01807)0.706:0.05951,DNAX-23_DR|96677:0.24880)0.769:0.05062)0.769:0.02026,(DNAX-23_DR|96693:0.27074,DNAX-23_DR|241697:0.19894)0.320:0.07270)0.748:0.01712,(DNAX-23_DR|319317:0.12388,((((DNAX-23_DR|96779:0.12607,((DNAX-23_DR|485005:0.66981,(DNAX-23_DR|241799:0.30075,(DNAX-23_DR|241800:0.01590,(DNAX-23_DR|7971:0.08790,DNAX-23_DR|485104:0.10717)0.308:0.03356)0.892:0.18126)0.580:0.23894)0.986:0.72122,DNAX-23_DR|319320:0.09951)0.330:0.06848)0.773:0.06831,(DNAX-23_DR|402071:0.14478,((DNAX-23_DR|8042:0.30225,DNAX-23_DR|319389:0.16488)0.804:0.07532,(DNAX-23_DR|7960:0.29846,(DNAX-23_DR|241678:0.14262,DNAX-23_DR|402149:0.23611)0.066:0.03486)0.233:0.03412)0.780:0.02804)0.749:0.01779)0.338:0.02890,(DNAX-23_DR|168578:0.42523,DNAX-23_DR|168648:0.31720)0.794:0.07112)0.712:0.04462,(DNAX-23_DR|96773:0.13788,(DNAX-23_DR|168669:0.17430,DNAX-23_DR|402132:0.18956)0.770:0.06900)0.000:0.08655)0.860:0.05748)0.628:0.00408)0.915:0.05745,(((DNAX-23_DR|241692:0.13342,(DNAX-23_DR|7932:0.00067,DNAX-23_DR|7933:0.01571)1.000:0.19458)0.776:0.03642,((DNAX-23_DR|96716:0.19857,((((DNAX-23_DR|8029:0.21085,DNAX-23_DR|168668:0.25542)0.822:0.08313,((DNAX-23_DR|7906:0.23499,((DNAX-23_DR|96760:0.16286,DNAX-23_DR|319314:0.43708)0.675:0.05829,(DNAX-23_DR|7974:0.18618,DNAX-23_DR|241645:0.12603)0.805:0.00098)0.456:0.01019)0.481:0.02932,DNAX-23_DR|319359:0.19937)0.776:0.06803)0.844:0.09122,((DNAX-23_DR|96679:0.14309,DNAX-23_DR|241817:0.22913)0.700:0.02574,(DNAX-23_DR|402163:0.06751,DNAX-23_DR|402161:0.10265)0.769:0.02798)0.780:0.04015)0.258:0.03515,(DNAX-23_DR|8002:0.20392,DNAX-23_DR|402179:0.33980)0.267:0.09678)0.292:0.00992)0.733:0.03842,(DNAX-23_DR|485067:0.28476,DNAX-23_DR|485089:0.26100)0.801:0.05839)0.088:0.00066)0.793:0.01992,((DNAX-23_DR|96654:0.20193,(((DNAX-23_DR|241803:0.0,DNAX-23_DR|241804:0.0):0.14861,(DNAX-23_DR|241681:0.24049,(DNAX-23_DR|168681:0.30429,DNAX-23_DR|241769:0.36455)0.802:0.07773)0.342:0.03846)0.795:0.04360,((((((DNAX-23_DR|8041:0.59648,DNAX-23_DR|96746:0.14684)0.817:0.16330,DNAX-23_DR|402114:0.25263)0.436:0.10210,(DNAX-23_DR|168602:0.20814,DNAX-23_DR|402098:0.28387)0.507:0.03814)0.000:0.00098,(DNAX-23_DR|241797:0.19129,(DNAX-23_DR|8015:0.35278,(DNAX-23_DR|402160:0.18901,DNAX-23_DR|485066:0.30990)0.520:0.04393)0.614:0.01994)0.896:0.10974)0.793:0.11429,(((DNAX-23_DR|168560:0.25388,DNAX-23_DR|402244:0.26041)0.641:0.01741,(DNAX-23_DR|241739:0.18585,(DNAX-23_DR|241776:0.23467,DNAX-23_DR|402097:0.25919)0.658:0.06991)0.356:0.02961)0.741:0.02761,(((DNAX-23_DR|319332:0.21708,(DNAX-23_DR|96734:0.14504,DNAX-23_DR|241650:0.21551)0.872:0.09822)0.722:0.04738,((DNAX-23_DR|485016:0.25868,DNAX-23_DR|7986:0.32409)0.442:0.01812,(DNAX-23_DR|8064:0.32375,(DNAX-23_DR|96795:0.37411,DNAX-23_DR|485002:0.20290)0.158:0.04143)0.736:0.03468)0.834:0.04203)0.741:0.02137,(DNAX-23_DR|168610:0.11807,DNAX-23_DR|96796:0.35117)0.750:0.02606)0.848:0.04952)0.909:0.08463)0.443:0.01673,(((DNAX-23_DR|96761:0.29753,(DNAX-23_DR|96808:0.26229,((DNAX-23_DR|7991:0.33231,(DNAX-23_DR|485032:0.24903,DNAX-23_DR|241774:0.34884)0.739:0.04321)0.506:0.00591,DNAX-23_DR|241704:0.28439)0.010:0.02609)0.694:0.02210)0.763:0.03766,(((DNAX-23_DR|8024:0.26439,(DNAX-23_DR|485025:0.10301,(DNAX-23_DR|241665:0.08990,DNAX-23_DR|402229:0.21370)0.925:0.12345)0.770:0.00065)0.940:0.05443,((((DNAX-23_DR|8011:0.20962,(DNAX-23_DR|7918:0.13580,(DNAX-23_DR|485120:0.16659,DNAX-23_DR|402166:0.20656)0.783:0.06589)0.740:0.00098)0.478:0.04009,DNAX-23_DR|96800:0.24269)0.225:0.02147,((DNAX-23_DR|168677:0.09869,DNAX-23_DR|485102:0.23463)0.888:0.08816,(DNAX-23_DR|168603:0.22989,(DNAX-23_DR|96789:0.15242,DNAX-23_DR|241815:0.26028)0.253:0.00101)0.868:0.11127)0.298:0.06760)0.835:0.08492,(DNAX-23_DR|7893:0.02897,DNAX-23_DR|402089:0.05042)0.994:0.11906)0.000:0.00061)0.883:0.09588,(DNAX-23_DR|241811:0.24293,(DNAX-23_DR|168706:0.22321,(DNAX-23_DR|8045:0.31472,DNAX-23_DR|402247:0.17697)0.402:0.04602)0.550:0.01347)0.723:0.04940)0.381:0.00678)0.805:0.03053,(((DNAX-23_DR|168611:0.26629,(((DNAX-23_DR|96766:0.24028,((DNAX-23_DR|241766:0.26822,(DNAX-23_DR|241711:0.18271,DNAX-23_DR|402109:0.41207)0.773:0.05834)0.801:0.06156,(DNAX-23_DR|168523:0.25130,DNAX-23_DR|319490:0.08206)0.952:0.18286)0.606:0.00769)0.786:0.03398,((DNAX-23_DR|7992:0.33428,(DNAX-23_DR|402124:0.19999,DNAX-23_DR|96653:0.18025)0.297:0.01131)0.693:0.02761,DNAX-23_DR|96736:0.14470)0.920:0.11782)0.571:0.01363,(DNAX-23_DR|96727:0.21564,(DNAX-23_DR|8062:0.12585,DNAX-23_DR|319316:0.11654)0.883:0.08515)0.765:0.04167)0.551:0.01078)0.731:0.02289,(((DNAX-23_DR|319388:0.37556,(DNAX-23_DR|168570:0.21325,(DNAX-23_DR|402239:0.17406,(DNAX-23_DR|319431:0.13247,(DNAX-23_DR|96707:0.23508,DNAX-23_DR|96728:0.21469)0.614:0.03940)0.720:0.01984)0.858:0.06891)0.354:0.05797)0.225:0.01660,(DNAX-23_DR|168711:0.25799,DNAX-23_DR|7995:0.25509)0.764:0.06556)0.768:0.04538,(((DNAX-23_DR|168665:0.33184,(DNAX-23_DR|402205:0.36213,(DNAX-23_DR|96689:0.32159,DNAX-23_DR|168693:0.25967)0.275:0.07379)0.376:0.01390)0.752:0.06330,(((DNAX-23_DR|241805:0.27138,(DNAX-23_DR|168710:0.24548,DNAX-23_DR|241751:0.16150)0.565:0.03744)0.756:0.04530,(DNAX-23_DR|8043:0.12823,DNAX-23_DR|168585:0.28539)0.759:0.03803)0.844:0.05741,(DNAX-23_DR|7882:0.16989,(DNAX-23_DR|7919:0.27771,DNAX-23_DR|241699:0.30751)0.527:0.05354)0.533:0.06700)0.757:0.02946)0.681:0.01371,DNAX-23_DR|8010:0.29976)0.418:0.08682)0.894:0.07683)0.505:0.04021,((DNAX-23_DR|241778:0.39748,(DNAX-23_DR|241768:0.31964,(DNAX-23_DR|7940:0.27506,DNAX-23_DR|402094:0.18298)0.595:0.05431)0.630:0.04163)0.675:0.02756,(DNAX-23_DR|96747:0.35888,DNAX-23_DR|241761:0.31721)0.779:0.06070)0.768:0.06792)0.605:0.04521)0.669:0.01915)0.940:0.06108)0.767:0.01750)0.776:0.02310,((((((DNAX-23_DR|168600:0.11444,DNAX-23_DR|485059:0.24475)0.457:0.04832,DNAX-23_DR|241725:0.26209)0.326:0.00066,(((DNAX-23_DR|241693:0.25435,DNAX-23_DR|485047:0.12813)0.695:0.02806,(DNAX-23_DR|402227:0.15138,DNAX-23_DR|485029:0.20181)0.848:0.07739)0.700:0.02693,(((DNAX-23_DR|319386:0.22529,DNAX-23_DR|402150:0.14614)0.180:0.03190,DNAX-23_DR|319410:0.10442)0.809:0.04117,((DNAX-23_DR|7877:0.27375,DNAX-23_DR|485122:0.12138)0.806:0.04071,(DNAX-23_DR|8063:0.19432,((DNAX-23_DR|319412:0.28608,DNAX-23_DR|402104:0.17393)0.642:0.04987,DNAX-23_DR|485084:0.08976)0.810:0.11588)0.850:0.08833)0.039:0.00100)0.828:0.06384)0.758:0.01902)0.760:0.01310,(((DNAX-23_DR|402156:0.13398,DNAX-23_DR|402128:0.24880)0.873:0.08221,DNAX-23_DR|96737:0.12010)0.841:0.06146,((((DNAX-23_DR|402250:0.12349,(DNAX-23_DR|96759:0.09367,DNAX-23_DR|241746:0.19004)0.871:0.15868)0.849:0.12771,DNAX-23_DR|485031:0.15450)0.743:0.06666,(DNAX-23_DR|319352:0.37077,DNAX-23_DR|8048:0.13516)0.656:0.02190)0.663:0.02272,(DNAX-23_DR|319444:0.12001,(DNAX-23_DR|7875:0.19611,DNAX-23_DR|241773:0.12940)0.000:0.00093)0.413:0.03243)0.641:0.02168)0.871:0.05122)0.810:0.04009,(DNAX-23_DR|402153:0.13267,(DNAX-23_DR|7929:0.12130,DNAX-23_DR|485026:0.20311)0.826:0.09115)0.925:0.11193)0.854:0.06244,(((DNAX-23_DR|7989:0.17296,((DNAX-23_DR|7975:0.17434,(DNAX-23_DR|7926:0.17163,DNAX-23_DR|402185:0.14571)0.961:0.14643)0.754:0.05186,(DNAX-23_DR|319394:0.11944,((DNAX-23_DR|7888:0.05129,(DNAX-23_DR|96668:0.29620,DNAX-23_DR|319399:0.10004)0.855:0.05206)0.949:0.00067,DNAX-23_DR|402232:0.12338)0.478:0.03035)0.319:0.01921)0.255:0.02370)0.766:0.02751,((DNAX-23_DR|402175:0.16478,DNAX-23_DR|319420:0.21663)0.247:0.05667,(((DNAX-23_DR|7994:0.20026,(DNAX-23_DR|96723:0.18390,DNAX-23_DR|485103:0.30167)0.844:0.08505)0.718:0.02672,(DNAX-23_DR|241727:0.10338,(DNAX-23_DR|7921:0.13555,DNAX-23_DR|402123:0.13407)0.276:0.04238)0.897:0.06326)0.881:0.07512,(DNAX-23_DR|96708:0.15973,DNAX-23_DR|168674:0.19466)0.819:0.05093)0.498:0.01774)0.438:0.05327)0.394:0.02994,(DNAX-23_DR|8006:0.16189,(DNAX-23_DR|8040:0.14741,DNAX-23_DR|168698:0.25658)0.697:0.03306)0.978:0.13811)0.502:0.02541)0.568:0.02370)0.798:0.03864)0.809:0.04893)0.261:0.02928,(((((DNAX-23_DR|241729:0.09751,DNAX-23_DR|484997:0.18169)0.845:0.06227,((DNAX-23_DR|168657:0.47202,(DNAX-23_DR|168607:0.27942,(DNAX-23_DR|96700:0.27655,DNAX-23_DR|319345:0.28492)0.933:0.26693)0.539:0.06312)0.939:0.28007,(DNAX-23_DR|485125:0.25027,DNAX-23_DR|168651:0.01864)0.655:0.07167)0.028:0.07223)0.807:0.04813,(((DNAX-23_DR|402136:0.14780,(DNAX-23_DR|241713:0.76184,DNAX-23_DR|241777:0.19618)0.517:0.09383)0.401:0.02502,(((DNAX-23_DR|96748:0.19580,DNAX-23_DR|485019:0.34819)0.235:0.05112,((DNAX-23_DR|96683:1.18378,DNAX-23_DR|241809:0.33059)0.768:0.20058,DNAX-23_DR|319458:0.45246)0.922:0.25375)0.751:0.08851,((((((DNAX-23_DR|7968:0.29056,DNAX-23_DR|168591:0.36135)0.961:0.34192,(((DNAX-23_DR|485095:0.41992,((((((((DNAX-23_DR|402164:0.50002,(DNAX-23_DR|7922:0.74617,DNAX-23_DR|319432:0.27867)0.152:0.02434)0.253:0.03976,DNAX-23_DR|241780:0.35239)0.639:0.02609,DNAX-23_DR|168619:0.50778)0.666:0.04851,(DNAX-23_DR|7945:0.26435,DNAX-23_DR|319440:0.35983)0.068:0.08222)0.331:0.00538,((((((DNAX-23_DR|319372:0.16674,(((DNAX-23_DR|8033:0.32668,(DNAX-23_DR|168526:0.63263,DNAX-23_DR|7917:0.15519)0.755:0.07249)0.865:0.14903,DNAX-23_DR|485040:0.29664)0.741:0.03358,(DNAX-23_DR|96669:0.42886,(DNAX-23_DR|96715:0.14717,DNAX-23_DR|168617:0.39170)0.794:0.10339)0.625:0.00063)0.497:0.05706)0.853:0.00062,(DNAX-23_DR|319415:0.34205,(DNAX-23_DR|485049:0.36141,(DNAX-23_DR|8017:0.11367,DNAX-23_DR|319489:0.19583)0.773:0.12234)0.797:0.06126)0.803:0.04209)0.800:0.03501,(DNAX-23_DR|241707:0.36545,((DNAX-23_DR|319469:0.33380,(DNAX-23_DR|241779:0.28075,(DNAX-23_DR|319447:0.24236,DNAX-23_DR|402187:0.17814)0.745:0.04924)0.745:0.03685)0.788:0.03402,DNAX-23_DR|8049:0.21009)0.243:0.00067)0.787:0.03465)0.312:0.04221,(DNAX-23_DR|241790:0.26758,DNAX-23_DR|7905:0.26384)0.812:0.07014)0.179:0.02452,(DNAX-23_DR|485109:0.48546,((DNAX-23_DR|402190:0.11025,(DNAX-23_DR|241795:0.33585,DNAX-23_DR|402152:0.67441)0.517:0.10457)0.743:0.06527,DNAX-23_DR|319462:0.37620)0.181:0.00134)0.739:0.04930)0.594:0.00061,(DNAX-23_DR|402176:0.56832,((DNAX-23_DR|168580:0.21234,DNAX-23_DR|485001:0.23766)0.783:0.10430,(DNAX-23_DR|96807:0.35932,DNAX-23_DR|96695:0.26281)0.861:0.11409)0.613:0.03222)0.719:0.03400)0.893:0.03664)0.756:0.03607,DNAX-23_DR|402139:0.36492)0.589:0.00747,DNAX-23_DR|96767:0.36953)0.945:0.18995,DNAX-23_DR|168579:0.49677)0.119:0.00071)0.825:0.14609,((((DNAX-23_DR|168631:0.52936,DNAX-23_DR|96731:0.35336)0.974:0.65542,(DNAX-23_DR|168590:0.58158,(((((DNAX-23_DR|319450:0.11018,(DNAX-23_DR|319326:0.14285,((DNAX-23_DR|241757:0.00067,DNAX-23_DR|241758:0.00066)1.000:0.41603,DNAX-23_DR|485023:0.20244)0.699:0.04962)0.520:0.03677)0.620:0.09233,DNAX-23_DR|96663:0.51171)0.898:0.09439,(DNAX-23_DR|96758:0.41190,(DNAX-23_DR|168550:0.17620,(DNAX-23_DR|8025:0.27297,DNAX-23_DR|241781:0.00067)0.992:0.37229)0.935:0.17262)0.595:0.05520)0.809:0.09050,DNAX-23_DR|402072:0.21789)0.793:0.05229,DNAX-23_DR|319349:0.92773)0.643:0.02278)0.766:0.19042)0.336:0.12106,(DNAX-23_DR|241741:0.47375,((DNAX-23_DR|7977:0.37709,(DNAX-23_DR|168695:0.12968,(DNAX-23_DR|485105:0.09865,(DNAX-23_DR|7964:0.01554,DNAX-23_DR|241698:0.01007)0.984:0.11613)0.973:0.12222)0.714:0.19393)0.988:0.47560,(DNAX-23_DR|8014:0.48458,DNAX-23_DR|319401:0.13303)0.959:0.55277)0.399:0.07889)0.773:0.25803)0.778:0.10118,(((DNAX-23_DR|168520:0.11809,DNAX-23_DR|402107:0.13780)1.000:0.87535,((((DNAX-23_DR|319387:0.14032,(DNAX-23_DR|168581:0.03104,(DNAX-23_DR|7934:0.84951,DNAX-23_DR|168582:0.00071)0.496:0.06208)0.997:0.15324)0.249:0.01692,DNAX-23_DR|402121:0.33984)0.878:0.06101,DNAX-23_DR|241740:0.16360)0.967:0.04267,((DNAX-23_DR|7889:0.09626,DNAX-23_DR|319487:0.11688)0.976:0.02538,((((DNAX-23_DR|241653:0.12719,DNAX-23_DR|96798:0.13510)0.733:0.00068,DNAX-23_DR|484987:0.13686)0.705:0.00066,((DNAX-23_DR|402191:0.12720,((DNAX-23_DR|485111:0.09622,(((DNAX-23_DR|96793:0.04498,(DNAX-23_DR|8058:0.04243,(DNAX-23_DR|96757:0.22714,DNAX-23_DR|241657:0.07723)0.979:0.21947)0.889:0.01819)0.779:0.00269,(DNAX-23_DR|96762:0.05424,DNAX-23_DR|485082:0.06316)0.014:0.00976)0.746:0.00533,(((DNAX-23_DR|484983:0.05014,DNAX-23_DR|319481:0.03815)0.885:0.01812,DNAX-23_DR|319369:0.06458)0.604:0.00221,DNAX-23_DR|485042:0.07552)0.545:0.00250)0.995:0.05412)0.260:0.00066,DNAX-23_DR|168534:0.10331)0.941:0.01162)0.659:0.00200,(((DNAX-23_DR|319427:0.26723,(DNAX-23_DR|402144:2.38594,DNAX-23_DR|8013:0.07505)0.333:0.00790)0.814:0.02696,(((DNAX-23_DR|96742:0.57282,DNAX-23_DR|241813:0.00068)0.690:0.06712,DNAX-23_DR|96764:0.06540)0.767:0.01066,((DNAX-23_DR|7967:0.09090,(DNAX-23_DR|319428:1.15450,DNAX-23_DR|319327:0.26175)0.570:0.25309)0.220:0.03421,DNAX-23_DR|402183:0.20402)0.226:0.00068)0.902:0.02523)0.727:0.01303,(DNAX-23_DR|485108:0.10884,(DNAX-23_DR|96667:0.06269,(DNAX-23_DR|168660:0.09890,DNAX-23_DR|241747:0.09958)0.940:0.02477)0.930:0.02186)0.777:0.00351)0.862:0.00400)0.857:0.00278)0.738:0.00262,((DNAX-23_DR|8056:0.06866,(DNAX-23_DR|485124:0.00235,DNAX-23_DR|402180:1.17461)0.494:0.08768)0.823:0.00764,((DNAX-23_DR|96743:0.00099,(DNAX-23_DR|241649:0.23321,DNAX-23_DR|402096:0.31736)0.999:0.89535)0.558:0.09365,(DNAX-23_DR|7950:0.08313,(DNAX-23_DR|7883:0.95992,DNAX-23_DR|168545:0.00525)0.371:0.09778)0.983:0.04657)0.835:0.01114)0.780:0.00255)0.716:0.00581)0.771:0.01159)0.760:0.08208)0.616:0.08536,((DNAX-23_DR|168684:0.54476,(DNAX-23_DR|7969:0.24503,DNAX-23_DR|7900:0.12472)0.998:0.48548)0.316:0.09528,(DNAX-23_DR|7999:0.13004,DNAX-23_DR|168676:0.00065)0.923:0.83662)0.790:0.31319)0.930:0.11561)0.848:0.11439)0.741:0.05515,(((DNAX-23_DR|485020:0.10673,DNAX-23_DR|96684:0.16893)0.921:0.63098,DNAX-23_DR|402106:0.14468)0.824:0.47092,(((DNAX-23_DR|402137:0.27081,DNAX-23_DR|402212:0.34901)0.185:0.06300,(DNAX-23_DR|168705:0.43325,DNAX-23_DR|241794:0.00096)0.145:0.13506)0.906:0.20821,(DNAX-23_DR|241686:0.70763,(DNAX-23_DR|96702:0.68070,(DNAX-23_DR|96650:0.09861,DNAX-23_DR|96791:0.08001)0.998:0.67323)0.850:0.31051)0.024:0.05045)0.326:0.11055)0.861:0.23171)0.743:0.09567)0.798:0.09551,((DNAX-23_DR|8001:0.24479,((DNAX-23_DR|7916:0.18674,DNAX-23_DR|168569:0.31586)0.236:0.02845,(DNAX-23_DR|319328:0.06157,DNAX-23_DR|319368:0.00999)0.471:0.15857)0.399:0.00065)0.678:0.02611,(((((DNAX-23_DR|241767:0.00072,DNAX-23_DR|402113:0.17089)0.601:0.27037,(((DNAX-23_DR|319356:0.10279,(DNAX-23_DR|402140:0.58008,DNAX-23_DR|7996:0.00066)0.988:0.20011)0.919:0.06966,(DNAX-23_DR|402131:0.16120,((DNAX-23_DR|402129:0.28335,(DNAX-23_DR|241771:0.17897,DNAX-23_DR|7907:0.14341)0.468:0.00379)0.180:0.00098,(DNAX-23_DR|168559:0.13249,((DNAX-23_DR|319362:0.20257,(DNAX-23_DR|8026:0.25478,DNAX-23_DR|319471:0.14841)0.826:0.06132)0.794:0.05649,DNAX-23_DR|7958:0.19185)0.696:0.03507)0.894:0.00062)0.360:0.00948)0.826:0.01661)0.751:0.02515,DNAX-23_DR|168640:0.26833)0.954:0.07977)0.116:0.00732,(DNAX-23_DR|168624:0.14332,DNAX-23_DR|7896:0.15090)0.990:0.00065)0.767:0.00715,(((DNAX-23_DR|485094:0.16261,DNAX-23_DR|168558:0.13714)0.756:0.04517,DNAX-23_DR|402074:0.19521)0.761:0.06777,(((DNAX-23_DR|168552:0.23497,(DNAX-23_DR|319318:0.14754,DNAX-23_DR|485115:0.19192)0.785:0.08721)0.243:0.02238,DNAX-23_DR|96725:0.39761)0.640:0.02030,DNAX-23_DR|402238:0.21447)0.214:0.00067)0.767:0.02392)0.772:0.05680,DNAX-23_DR|319406:0.37670)0.837:0.06034)1.000:0.22353)0.215:0.06335,((((DNAX-23_DR|241720:0.19486,DNAX-23_DR|168593:0.33254)0.821:0.15779,(((DNAX-23_DR|168708:0.05596,DNAX-23_DR|168709:0.03416)0.572:0.03917,(DNAX-23_DR|402243:0.02375,DNAX-23_DR|168707:0.00064)0.447:0.04979)0.994:0.19512,(((((((DNAX-23_DR|319446:0.25575,DNAX-23_DR|485064:0.39696)0.725:0.08956,DNAX-23_DR|402233:0.00067)0.731:0.08371,((DNAX-23_DR|485058:0.12214,((DNAX-23_DR|168557:0.08446,(((DNAX-23_DR|96787:0.02171,(DNAX-23_DR|7962:1.18010,DNAX-23_DR|402127:0.00067)0.327:0.20402)0.424:0.03517,DNAX-23_DR|485112:0.02013)0.969:0.14437,((DNAX-23_DR|96685:0.71544,DNAX-23_DR|319348:0.00066)0.968:0.12598,(DNAX-23_DR|319423:1.03488,DNAX-23_DR|402188:0.00066)0.353:0.20244)0.372:0.02487)0.838:0.05083)0.689:0.01402,((((DNAX-23_DR|168529:0.10435,DNAX-23_DR|402122:0.45364)0.993:0.56030,DNAX-23_DR|96774:0.04397)0.495:0.00067,DNAX-23_DR|7904:0.03719)0.957:0.06908,DNAX-23_DR|319342:0.00764)0.754:0.00764)0.003:0.00134)0.095:0.00134,DNAX-23_DR|402216:0.00067)0.505:0.02342)0.127:0.00066,((DNAX-23_DR|485119:0.08108,DNAX-23_DR|319470:0.01754)0.843:0.02230,((DNAX-23_DR|402226:0.10602,DNAX-23_DR|168628:0.15236)0.939:0.03820,(DNAX-23_DR|168652:0.22858,(DNAX-23_DR|319385:0.10138,DNAX-23_DR|319323:0.04648)0.000:0.00066)0.736:0.01960)0.373:0.00532)0.787:0.00557)0.998:0.04699,((DNAX-23_DR|485071:0.07912,(DNAX-23_DR|241670:0.03353,DNAX-23_DR|241742:0.03965)0.751:0.08361)0.301:0.01522,DNAX-23_DR|168618:0.35624)0.704:0.02690)0.350:0.00361,((((((((((DNAX-23_DR|241644:0.19815,(DNAX-23_DR|402237:0.25378,(DNAX-23_DR|402090:0.08721,DNAX-23_DR|241823:0.15371)0.815:0.03200)0.645:0.00821)0.728:0.03546,DNAX-23_DR|402070:0.11569)0.690:0.01386,((DNAX-23_DR|168634:0.03341,DNAX-23_DR|402235:0.19819)0.710:0.17278,(DNAX-23_DR|241785:0.18057,(DNAX-23_DR|168653:0.14124,DNAX-23_DR|402213:0.14906)0.898:0.19336)0.127:0.03163)0.639:0.04114)0.291:0.01193,(DNAX-23_DR|402217:0.26836,DNAX-23_DR|241798:0.28030)0.746:0.00165)0.856:0.01757,((((DNAX-23_DR|241735:0.42693,((DNAX-23_DR|8016:0.50841,DNAX-23_DR|96705:0.06815)0.871:0.13670,((DNAX-23_DR|241643:0.19041,(DNAX-23_DR|7913:0.14816,DNAX-23_DR|8052:0.26629)0.450:0.11749)0.675:0.08162,((DNAX-23_DR|168656:0.25254,DNAX-23_DR|485076:0.25872)0.608:0.02441,DNAX-23_DR|168567:0.36840)0.410:0.02262)0.917:0.10973)0.364:0.00071)0.512:0.10325,(DNAX-23_DR|7894:0.21757,(DNAX-23_DR|319347:0.23823,DNAX-23_DR|8018:0.30170)0.907:0.13317)0.745:0.09103)0.540:0.01021,(DNAX-23_DR|8047:0.21510,((DNAX-23_DR|485000:0.23237,DNAX-23_DR|485075:0.20349)0.629:0.08461,((DNAX-23_DR|7963:0.28349,DNAX-23_DR|8044:0.26344)0.768:0.10979,((DNAX-23_DR|402168:0.19200,DNAX-23_DR|402196:0.44120)0.649:0.07024,DNAX-23_DR|96782:0.33085)0.659:0.03380)0.248:0.04095)0.538:0.00098)0.512:0.07065)0.893:0.06061,((((((DNAX-23_DR|402221:0.21101,(((DNAX-23_DR|319398:0.23512,(DNAX-23_DR|485091:0.12816,(DNAX-23_DR|7871:0.14575,(DNAX-23_DR|96806:0.00073,DNAX-23_DR|168612:0.72215)0.350:0.11687)0.817:0.06570)0.783:0.05258)0.664:0.00925,((((((((((((DNAX-23_DR|319454:0.10323,DNAX-23_DR|402220:0.28053)0.826:0.04518,((DNAX-23_DR|241687:0.10302,(DNAX-23_DR|8028:0.14975,DNAX-23_DR|96706:0.05312)0.840:0.15497)0.722:0.03404,DNAX-23_DR|96675:0.19697)0.767:0.00066)0.316:0.02564,(DNAX-23_DR|241680:0.33299,(DNAX-23_DR|168686:0.35162,DNAX-23_DR|319455:0.09962)0.840:0.07916)0.689:0.04039)0.876:0.05337,(DNAX-23_DR|168528:0.08597,((((DNAX-23_DR|241764:0.20466,DNAX-23_DR|485036:0.23819)0.755:0.06238,DNAX-23_DR|485052:0.25085)0.502:0.01512,DNAX-23_DR|241733:0.29277)0.793:0.05501,((DNAX-23_DR|402242:0.05899,((DNAX-23_DR|241684:0.16511,DNAX-23_DR|319344:0.08374)0.784:0.04861,DNAX-23_DR|96749:0.10677)0.375:0.03237)0.888:0.07616,(DNAX-23_DR|402178:0.24664,(DNAX-23_DR|7972:0.21614,DNAX-23_DR|402147:0.10387)0.373:0.02277)0.781:0.05844)0.000:0.00074)0.907:0.05803)0.725:0.01072)0.598:0.01263,(DNAX-23_DR|96771:0.22421,(((((DNAX-23_DR|96656:0.20566,DNAX-23_DR|485121:0.17025)0.793:0.05047,(DNAX-23_DR|402234:0.19683,(DNAX-23_DR|96674:0.17443,(DNAX-23_DR|168645:0.28023,DNAX-23_DR|168703:0.19006)0.205:0.01308)0.749:0.07010)0.720:0.03815)0.745:0.01874,(DNAX-23_DR|241694:0.21752,((((DNAX-23_DR|168650:0.08841,((DNAX-23_DR|96661:0.16092,DNAX-23_DR|241710:0.18172)0.750:0.07239,(DNAX-23_DR|484995:0.12846,(((DNAX-23_DR|241822:0.12300,DNAX-23_DR|402159:0.05102)0.729:0.01039,(((DNAX-23_DR|7901:0.08123,DNAX-23_DR|96676:0.13006)0.261:0.01907,((DNAX-23_DR|7924:0.11609,DNAX-23_DR|319407:0.22764)0.802:0.06677,((DNAX-23_DR|241802:0.03905,(DNAX-23_DR|8007:0.00066,DNAX-23_DR|8008:0.08760)0.998:0.29759)0.867:0.16848,DNAX-23_DR|402081:0.12462)0.681:0.04175)0.772:0.03729)0.476:0.07770,DNAX-23_DR|241808:0.12423)0.493:0.01760)0.560:0.03255,(DNAX-23_DR|241660:0.10048,DNAX-23_DR|319464:0.04714)0.825:0.03342)0.683:0.01764)0.776:0.02632)0.692:0.07912)0.687:0.03482,((DNAX-23_DR|402224:0.11752,((((DNAX-23_DR|96726:0.06971,(DNAX-23_DR|96670:0.05907,DNAX-23_DR|319477:0.01395)0.766:0.01485)0.953:0.10231,DNAX-23_DR|7897:0.07213)0.701:0.02427,((DNAX-23_DR|241760:0.13428,DNAX-23_DR|96655:0.21677)0.889:0.09145,DNAX-23_DR|168548:0.11059)0.186:0.01715)0.858:0.06492,(DNAX-23_DR|485027:0.06694,(DNAX-23_DR|7979:0.08657,DNAX-23_DR|402099:0.10651)0.731:0.02227)0.796:0.02367)0.748:0.01981)0.309:0.01324,((DNAX-23_DR|96686:0.14896,(DNAX-23_DR|484998:0.27341,(DNAX-23_DR|7955:0.28433,DNAX-23_DR|168553:0.04717)0.914:0.14830)0.191:0.00072)0.868:0.09199,DNAX-23_DR|168547:0.15155)0.868:0.05886)0.774:0.02792)0.101:0.03430,DNAX-23_DR|485078:0.22645)0.663:0.04677,(((DNAX-23_DR|168562:0.11346,DNAX-23_DR|402085:0.06017)0.411:0.00066,(DNAX-23_DR|96772:0.12111,DNAX-23_DR|402218:0.09535)0.889:0.08380)0.938:0.04284,(DNAX-23_DR|96660:0.06799,((DNAX-23_DR|96711:0.12032,((DNAX-23_DR|168583:0.05989,(DNAX-23_DR|7880:0.02673,DNAX-23_DR|168678:0.04275)0.303:0.02146)0.802:0.02131,DNAX-23_DR|241683:0.11892)0.666:0.01784)0.674:0.00305,DNAX-23_DR|485114:0.08464)0.831:0.00066)0.678:0.03797)0.863:0.01617)0.541:0.00613)0.788:0.00731)0.896:0.02159,((DNAX-23_DR|168576:0.09954,DNAX-23_DR|402134:0.14360)0.880:0.07839,(DNAX-23_DR|319456:0.17978,(DNAX-23_DR|319395:0.22677,DNAX-23_DR|8023:0.15828)0.338:0.01660)0.791:0.02495)0.136:0.00067)0.819:0.01351,(((DNAX-23_DR|319422:0.07157,DNAX-23_DR|402173:0.23856)0.471:0.04002,DNAX-23_DR|96698:0.18825)0.895:0.07718,(DNAX-23_DR|485128:0.09626,(DNAX-23_DR|319353:0.13161,(DNAX-23_DR|402197:0.22445,DNAX-23_DR|319408:0.16670)0.632:0.00689)0.672:0.00776)0.822:0.03219)0.584:0.02932)0.855:0.02809)0.661:0.00554)0.693:0.01676,((((((DNAX-23_DR|402252:0.17966,DNAX-23_DR|241775:0.16293)0.805:0.04500,(DNAX-23_DR|485129:0.54615,(DNAX-23_DR|168522:0.19406,DNAX-23_DR|7957:0.19518)0.668:0.04392)0.694:0.02337)0.872:0.04020,((((((DNAX-23_DR|96799:0.15446,((DNAX-23_DR|96658:0.15989,DNAX-23_DR|485113:0.10536)0.838:0.05274,DNAX-23_DR|319321:0.16363)0.018:0.06921)0.092:0.00067,(DNAX-23_DR|168533:0.05160,DNAX-23_DR|319370:0.17717)0.898:0.05202)0.818:0.01442,((DNAX-23_DR|168626:0.19544,DNAX-23_DR|319336:0.10969)0.864:0.07220,(((DNAX-23_DR|7983:0.18842,(DNAX-23_DR|485086:0.18891,DNAX-23_DR|96784:0.32608)0.826:0.17271)0.495:0.10186,(DNAX-23_DR|168532:0.14570,DNAX-23_DR|241663:0.07936)0.633:0.06457)0.229:0.04962,(DNAX-23_DR|319375:0.00067,(DNAX-23_DR|168659:0.24159,DNAX-23_DR|8035:0.11616)0.565:0.06940)0.509:0.04949)0.750:0.03648)0.846:0.04281)0.744:0.01771,(DNAX-23_DR|168661:0.16725,DNAX-23_DR|168543:0.08211)0.837:0.06013)0.466:0.02735,(DNAX-23_DR|168577:0.42242,(((DNAX-23_DR|241793:0.14971,((DNAX-23_DR|168630:0.15447,DNAX-23_DR|7993:0.28696)0.733:0.05674,DNAX-23_DR|168682:0.20165)0.087:0.00135)0.610:0.01293,DNAX-23_DR|484992:0.16293)0.413:0.03765,((((DNAX-23_DR|7898:0.16518,(DNAX-23_DR|168701:0.00067,DNAX-23_DR|168702:0.01054)0.997:0.17488)0.004:0.00066,DNAX-23_DR|402110:0.17276)0.100:0.10308,DNAX-23_DR|168687:0.16930)0.580:0.00127,(DNAX-23_DR|319461:0.16276,(DNAX-23_DR|485009:0.06103,DNAX-23_DR|168622:0.19640)0.162:0.02699)0.464:0.04135)0.714:0.00739)0.794:0.04338)0.200:0.01353)0.703:0.00944,(((DNAX-23_DR|485051:0.07157,(((DNAX-23_DR|319413:0.23250,(DNAX-23_DR|319411:0.18402,DNAX-23_DR|485062:0.20065)0.763:0.05391)0.570:0.00067,(DNAX-23_DR|402155:0.47101,DNAX-23_DR|241770:0.09347)0.790:0.11949)0.782:0.01314,((DNAX-23_DR|241755:0.12410,(DNAX-23_DR|241715:0.12935,((DNAX-23_DR|402207:0.32736,DNAX-23_DR|96672:0.17066)0.873:0.08859,DNAX-23_DR|402170:0.22417)0.745:0.00070)0.773:0.02523)0.572:0.01444,DNAX-23_DR|319390:0.26483)0.790:0.04370)0.442:0.01471)0.636:0.00066,(((DNAX-23_DR|402211:0.14804,(DNAX-23_DR|168629:0.24943,(DNAX-23_DR|96647:0.13843,DNAX-23_DR|8012:0.34352)0.165:0.00062)0.795:0.07491)0.926:0.10718,((DNAX-23_DR|96804:0.14175,DNAX-23_DR|168519:0.15702)0.716:0.03460,((DNAX-23_DR|485093:0.29723,DNAX-23_DR|319416:0.19070)0.833:0.09467,(((DNAX-23_DR|96724:0.19887,(DNAX-23_DR|168680:0.13657,DNAX-23_DR|7938:0.22714)0.104:0.01044)0.655:0.13731,(DNAX-23_DR|8067:0.14139,DNAX-23_DR|402101:0.39460)0.523:0.14026)0.630:0.07764,DNAX-23_DR|7878:0.21245)0.254:0.02333)0.644:0.04027)0.840:0.04588)0.110:0.00066,(DNAX-23_DR|241716:0.13462,DNAX-23_DR|402201:0.20919)0.944:0.16256)0.896:0.03120)0.795:0.01085,(((DNAX-23_DR|402075:0.11558,(DNAX-23_DR|168597:0.20057,(DNAX-23_DR|485046:0.16010,(DNAX-23_DR|168587:0.19869,DNAX-23_DR|168647:0.15874)0.019:0.05908)0.735:0.03609)0.759:0.01977)0.754:0.01322,(((DNAX-23_DR|7895:0.12275,DNAX-23_DR|402088:0.14099)0.808:0.02585,DNAX-23_DR|402195:0.19156)0.255:0.00066,DNAX-23_DR|402154:0.16808)0.764:0.01077)0.715:0.01645,DNAX-23_DR|168688:0.13124)0.810:0.04359)0.803:0.01456)0.081:0.00743)0.659:0.02400,DNAX-23_DR|168639:0.23099)0.765:0.01037,(((DNAX-23_DR|8055:0.19124,(((DNAX-23_DR|241647:0.12517,((((DNAX-23_DR|241646:0.10128,DNAX-23_DR|402251:0.03661)0.861:0.09471,(DNAX-23_DR|7881:0.14910,DNAX-23_DR|8066:0.07423)0.837:0.05073)0.737:0.01571,(((DNAX-23_DR|168521:0.29178,(DNAX-23_DR|241819:0.23673,DNAX-23_DR|241792:0.08140)0.875:0.08334)0.766:0.04032,(DNAX-23_DR|168540:0.19285,DNAX-23_DR|241821:0.08814)0.749:0.01887)0.866:0.03871,(((DNAX-23_DR|8039:0.08855,((DNAX-23_DR|241672:0.08609,DNAX-23_DR|319488:0.12517)0.766:0.03367,DNAX-23_DR|7988:0.12171)0.731:0.01898)0.874:0.04648,DNAX-23_DR|168700:0.14339)0.670:0.00071,(DNAX-23_DR|319315:0.09973,DNAX-23_DR|7872:0.11481)0.906:0.05226)0.750:0.02417)0.896:0.04312)0.580:0.01271,(DNAX-23_DR|168675:0.08012,DNAX-23_DR|402082:0.11815)0.838:0.02428)0.777:0.01425)0.000:0.00067,(DNAX-23_DR|168623:0.09807,(DNAX-23_DR|319430:0.21067,(DNAX-23_DR|319465:0.14592,(DNAX-23_DR|319418:0.14480,DNAX-23_DR|241666:0.11087)0.737:0.02364)0.416:0.01321)0.805:0.03288)0.350:0.01983)0.867:0.02866,(DNAX-23_DR|485088:0.11943,(DNAX-23_DR|319374:0.11018,DNAX-23_DR|319467:0.09336)0.749:0.02388)0.876:0.04301)0.349:0.00097)0.396:0.01094,(DNAX-23_DR|241763:0.08764,(DNAX-23_DR|319366:0.15402,(DNAX-23_DR|402069:0.48405,DNAX-23_DR|402118:0.00066)0.052:0.03257)0.554:0.08718)0.965:0.09241)0.509:0.01552,((DNAX-23_DR|168616:0.24869,(DNAX-23_DR|96718:0.12855,(DNAX-23_DR|241664:0.15759,DNAX-23_DR|319381:0.20978)0.712:0.04373)0.785:0.03036)0.752:0.02954,(DNAX-23_DR|241807:0.13984,DNAX-23_DR|485126:0.11872)0.639:0.02924)0.789:0.02388)0.701:0.00711)0.876:0.01595,((DNAX-23_DR|168606:0.12891,(DNAX-23_DR|168666:0.15797,DNAX-23_DR|241745:0.20427)0.290:0.10364)0.919:0.22234,(DNAX-23_DR|7942:0.11185,DNAX-23_DR|485092:0.21470)0.875:0.07020)0.863:0.07004)0.728:0.00542)0.780:0.00674,(((((DNAX-23_DR|7936:0.21494,DNAX-23_DR|168586:1.25226)0.480:0.04181,(DNAX-23_DR|7874:0.17505,DNAX-23_DR|7956:0.13666)0.842:0.08933)0.778:0.04100,((DNAX-23_DR|7965:0.30559,(DNAX-23_DR|402120:0.00067,DNAX-23_DR|484981:0.96087)0.828:0.08140)0.736:0.05744,DNAX-23_DR|96755:0.08952)0.693:0.07161)0.954:0.10202,((((DNAX-23_DR|485006:0.19580,DNAX-23_DR|241750:0.22393)0.477:0.00066,(DNAX-23_DR|8009:0.12847,(DNAX-23_DR|96754:0.25400,DNAX-23_DR|402076:0.10360)0.354:0.10866)0.767:0.03635)0.780:0.02371,((DNAX-23_DR|7941:0.17502,(DNAX-23_DR|319357:0.21460,DNAX-23_DR|241718:0.14149)0.729:0.03029)0.471:0.01038,DNAX-23_DR|241784:0.18893)0.820:0.04153)0.528:0.01540,(((DNAX-23_DR|241648:0.09016,(DNAX-23_DR|7990:0.21542,(((DNAX-23_DR|402174:0.20432,(DNAX-23_DR|96671:0.23554,DNAX-23_DR|485022:0.20465)0.724:0.02641)0.781:0.03447,DNAX-23_DR|485053:0.20805)0.807:0.03676,(DNAX-23_DR|241712:0.06694,DNAX-23_DR|7923:0.26685)0.431:0.04628)0.543:0.02606)0.206:0.00132)0.793:0.04434,((DNAX-23_DR|96753:0.31781,DNAX-23_DR|319441:0.20046)0.628:0.04720,(((DNAX-23_DR|7953:0.14557,DNAX-23_DR|168663:0.10414)0.830:0.08516,(DNAX-23_DR|402078:0.17317,DNAX-23_DR|241736:0.14950)0.267:0.02306)0.792:0.05144,DNAX-23_DR|402067:0.16990)0.709:0.01832)0.875:0.08705)0.581:0.00068,DNAX-23_DR|7951:0.12026)0.740:0.02125)0.851:0.04535)0.806:0.00067,DNAX-23_DR|7985:0.27061)0.839:0.00733)0.868:0.03522,((DNAX-23_DR|7981:0.06071,DNAX-23_DR|168646:0.03062)0.800:0.23492,(DNAX-23_DR|7885:0.31089,DNAX-23_DR|7944:0.18324)0.367:0.04320)0.379:0.06145)0.804:0.06005,DNAX-23_DR|402167:0.27861)0.528:0.04968,DNAX-23_DR|168594:0.77854)0.735:0.09783,DNAX-23_DR|7998:0.28376)0.713:0.06760,DNAX-23_DR|7903:0.09971)0.716:0.02686)0.799:0.04015,DNAX-23_DR|7978:0.27916)0.106:0.00065)0.346:0.04301,(DNAX-23_DR|402141:0.20815,((DNAX-23_DR|168627:0.10091,DNAX-23_DR|402115:0.54930)0.028:0.00062,(DNAX-23_DR|319434:0.25780,DNAX-23_DR|485063:0.25458)0.770:0.03912)0.888:0.04695)0.771:0.03863)0.677:0.01347,DNAX-23_DR|319457:0.13172)0.817:0.02603,(((DNAX-23_DR|8060:0.21187,DNAX-23_DR|402202:0.15633)0.853:0.05418,((DNAX-23_DR|241705:0.17333,(DNAX-23_DR|402068:0.13179,DNAX-23_DR|402249:0.14447)0.894:0.04108)0.821:0.03398,(DNAX-23_DR|241783:0.34243,(DNAX-23_DR|485039:0.05053,DNAX-23_DR|7980:0.19869)0.695:0.04653)0.444:0.01302)0.780:0.02214)0.841:0.05147,(DNAX-23_DR|485035:0.17788,DNAX-23_DR|402189:0.26451)0.076:0.03952)0.775:0.03333)0.833:0.04157,(DNAX-23_DR|168542:0.26403,(((DNAX-23_DR|7909:0.18681,(DNAX-23_DR|8022:0.15456,DNAX-23_DR|7949:0.39362)0.680:0.01620)0.859:0.03270,(DNAX-23_DR|319322:0.04994,DNAX-23_DR|402143:0.23776)0.828:0.09062)0.742:0.01284,((DNAX-23_DR|168658:0.23522,(DNAX-23_DR|241724:0.00072,DNAX-23_DR|319445:0.19609)0.732:0.19546)0.746:0.00062,DNAX-23_DR|96678:0.19650)0.593:0.03756)0.092:0.02176)0.857:0.03898)0.321:0.04904,((DNAX-23_DR|402092:0.23663,DNAX-23_DR|241788:0.29810)0.983:0.20532,(((DNAX-23_DR|241759:0.17719,DNAX-23_DR|485017:0.23108)0.767:0.03715,(DNAX-23_DR|241810:0.20620,DNAX-23_DR|168685:0.15266)0.648:0.00974)0.714:0.01136,(((DNAX-23_DR|7927:0.18318,DNAX-23_DR|96775:0.01852)0.271:0.10076,DNAX-23_DR|241717:0.28955)0.578:0.02738,DNAX-23_DR|96692:0.35533)0.761:0.03507)0.127:0.01130)0.845:0.03518)0.692:0.02592)0.858:0.04450)0.908:0.02737,DNAX-23_DR|168535:0.25280)0.957:0.04205,((DNAX-23_DR|485068:0.27944,(((DNAX-23_DR|241816:0.11771,DNAX-23_DR|168673:0.18758)0.957:0.06676,DNAX-23_DR|319384:0.24052)0.360:0.00893,DNAX-23_DR|402199:0.14327)0.443:0.00915)0.818:0.02028,(DNAX-23_DR|319468:0.20289,(DNAX-23_DR|7970:0.27957,DNAX-23_DR|241765:0.23724)0.739:0.02960)0.199:0.03040)0.871:0.02967)0.391:0.01606,(((DNAX-23_DR|96690:0.41945,DNAX-23_DR|96697:0.09277)0.729:0.07836,(DNAX-23_DR|402158:0.20074,DNAX-23_DR|241737:0.33143)0.665:0.02845)0.759:0.03139,((((((DNAX-23_DR|485003:0.20292,(DNAX-23_DR|96765:0.17665,DNAX-23_DR|96681:0.12330)0.804:0.04423)0.311:0.00991,(DNAX-23_DR|241688:0.20825,((DNAX-23_DR|319433:0.18253,DNAX-23_DR|96745:0.12058)0.684:0.04588,DNAX-23_DR|319473:0.31163)0.786:0.04832)0.622:0.00682)0.840:0.02908,((DNAX-23_DR|7961:0.15324,DNAX-23_DR|485070:0.16990)0.221:0.02387,DNAX-23_DR|96659:0.26055)0.882:0.05136)0.385:0.01196,((DNAX-23_DR|96739:0.14387,DNAX-23_DR|485099:0.28880)0.823:0.07704,((DNAX-23_DR|8032:0.12118,DNAX-23_DR|96721:0.00067)0.512:0.13120,(DNAX-23_DR|241702:0.21366,DNAX-23_DR|485021:0.16718)0.815:0.06409)0.824:0.03904)0.828:0.03437)0.488:0.02768,(DNAX-23_DR|7915:0.21807,DNAX-23_DR|402133:0.16518)0.847:0.04891)0.876:0.03170,(((DNAX-23_DR|7931:0.42880,DNAX-23_DR|485054:0.22674)0.112:0.06717,(DNAX-23_DR|241749:0.22147,DNAX-23_DR|485004:0.25341)0.850:0.08511)0.889:0.09957,((DNAX-23_DR|241753:0.25764,DNAX-23_DR|485106:0.18857)0.314:0.01216,DNAX-23_DR|402200:0.17059)0.076:0.03408)0.826:0.02122)0.469:0.00350)0.748:0.01978)0.828:0.01397,((((DNAX-23_DR|168608:0.28192,DNAX-23_DR|402138:0.15159)0.230:0.00705,(DNAX-23_DR|241690:0.16259,DNAX-23_DR|402204:0.18928)0.190:0.01458)0.395:0.02034,(((((DNAX-23_DR|96720:0.20036,DNAX-23_DR|168614:0.19598)0.874:0.09302,((DNAX-23_DR|402230:0.22809,((((DNAX-23_DR|402065:0.11049,((DNAX-23_DR|402171:0.21859,DNAX-23_DR|402181:0.00067)0.443:0.04762,DNAX-23_DR|168635:0.20140)0.494:0.00072)0.708:0.01927,(DNAX-23_DR|168595:0.13320,DNAX-23_DR|168664:0.31867)0.651:0.06705)0.474:0.03541,DNAX-23_DR|8034:0.14756)0.506:0.03832,(DNAX-23_DR|7939:0.27155,((DNAX-23_DR|168689:0.26778,(DNAX-23_DR|402086:0.17240,DNAX-23_DR|319466:0.18619)0.831:0.13612)0.624:0.00072,DNAX-23_DR|8037:0.19042)0.717:0.06302)0.814:0.04726)0.884:0.02829)0.762:0.03099,(DNAX-23_DR|96696:0.11835,DNAX-23_DR|96792:0.24364)0.762:0.09911)0.797:0.02342)0.801:0.03307,(((DNAX-23_DR|168565:0.11983,DNAX-23_DR|319478:0.06519)0.545:0.11631,(DNAX-23_DR|484996:0.19460,(((((DNAX-23_DR|319378:0.15325,(DNAX-23_DR|402146:0.08135,(DNAX-23_DR|96769:0.03619,DNAX-23_DR|96780:0.00887)0.379:0.16842)0.445:0.11542)0.000:0.00067,(DNAX-23_DR|241722:0.21735,((DNAX-23_DR|241700:0.15894,(DNAX-23_DR|319365:0.00067,DNAX-23_DR|402223:0.00214)0.675:0.24623)0.349:0.04140,DNAX-23_DR|319443:0.32439)0.030:0.03120)0.725:0.07250)0.770:0.13530,DNAX-23_DR|96741:0.09807)0.764:0.06482,(DNAX-23_DR|96648:0.04822,DNAX-23_DR|241812:0.18724)0.834:0.09735)0.505:0.05199,DNAX-23_DR|168536:0.13448)0.000:0.00099)0.271:0.05487)0.892:0.06481,DNAX-23_DR|241731:0.22906)0.812:0.02767)0.922:0.03368,(DNAX-23_DR|96735:0.21024,((DNAX-23_DR|241655:0.16578,(((((DNAX-23_DR|168694:0.18294,DNAX-23_DR|241814:0.08363)0.782:0.02704,((((DNAX-23_DR|168574:0.07151,((DNAX-23_DR|485077:0.13791,(DNAX-23_DR|319472:0.17400,DNAX-23_DR|96790:0.17911)0.198:0.01953)0.624:0.02425,(DNAX-23_DR|168541:0.15344,(DNAX-23_DR|168697:0.12255,DNAX-23_DR|319397:0.10067)0.765:0.03630)0.690:0.03536)0.000:0.00067)0.812:0.02173,DNAX-23_DR|319325:0.13368)0.616:0.00725,DNAX-23_DR|319479:0.07216)0.402:0.03400,((DNAX-23_DR|8057:0.09166,(DNAX-23_DR|168563:0.18291,DNAX-23_DR|319485:0.06066)0.809:0.04582)0.828:0.02544,((DNAX-23_DR|96785:0.09985,DNAX-23_DR|96688:0.03426)0.000:0.00907,DNAX-23_DR|96651:0.06041)0.897:0.03760)0.947:0.06271)0.763:0.01612)0.736:0.00416,(DNAX-23_DR|96803:0.05631,DNAX-23_DR|402126:0.16513)0.802:0.04714)0.452:0.01291,((((((DNAX-23_DR|241696:0.14353,(DNAX-23_DR|319421:0.15614,DNAX-23_DR|319425:0.10761)0.000:0.00066)0.845:0.01929,(DNAX-23_DR|241691:0.14437,(DNAX-23_DR|319355:0.21815,DNAX-23_DR|485065:0.06830)0.775:0.03081)0.885:0.04700)0.665:0.00575,(DNAX-23_DR|96657:0.00066,DNAX-23_DR|402135:0.01723)0.846:0.10398)0.804:0.00876,((DNAX-23_DR|484993:0.07628,DNAX-23_DR|168642:0.23010)0.834:0.06395,(DNAX-23_DR|402248:0.18084,(DNAX-23_DR|241677:0.20023,DNAX-23_DR|485087:0.17362)0.674:0.01512)0.552:0.00835)0.728:0.00066)0.920:0.01717,(((((((DNAX-23_DR|168564:0.38648,DNAX-23_DR|319335:0.00061)0.518:0.16905,(((DNAX-23_DR|402246:0.05244,DNAX-23_DR|8021:0.09609)0.823:0.02050,(DNAX-23_DR|319338:0.12161,(DNAX-23_DR|402236:0.16692,DNAX-23_DR|402184:0.28139)0.574:0.05896)0.707:0.05040)0.825:0.04612,DNAX-23_DR|96691:0.12580)0.739:0.00072)0.462:0.02711,DNAX-23_DR|484986:0.07135)0.863:0.04559,DNAX-23_DR|402112:0.12673)0.840:0.04215,DNAX-23_DR|485096:0.11433)0.252:0.00067,((DNAX-23_DR|485024:0.16366,(((DNAX-23_DR|168554:0.09447,(DNAX-23_DR|7879:0.12073,DNAX-23_DR|402125:0.13332)0.806:0.04088)0.283:0.01239,DNAX-23_DR|241656:0.04304)0.458:0.01254,DNAX-23_DR|7886:0.10210)0.742:0.03316)0.747:0.03264,(DNAX-23_DR|168573:0.10236,DNAX-23_DR|319333:0.16277)0.669:0.00068)0.530:0.00677)0.796:0.01338,DNAX-23_DR|319426:0.12161)0.719:0.01261)0.961:0.03853,((DNAX-23_DR|319482:0.09726,DNAX-23_DR|319414:0.09113)0.266:0.00575,((DNAX-23_DR|241651:0.08324,(DNAX-23_DR|96699:0.08802,(DNAX-23_DR|402245:0.07889,(DNAX-23_DR|7928:0.01056,DNAX-23_DR|96750:0.01716)0.303:0.09102)0.766:0.02388)0.546:0.00630)0.904:0.02541,(DNAX-23_DR|319429:0.11843,DNAX-23_DR|484984:0.07322)0.542:0.01870)0.764:0.00878)0.977:0.04367)0.855:0.01444)0.739:0.00843,(((DNAX-23_DR|241668:0.14398,((DNAX-23_DR|241752:0.10069,(DNAX-23_DR|96802:0.13605,DNAX-23_DR|319459:0.13329)0.672:0.02018)0.981:0.18749,DNAX-23_DR|485085:0.00066)0.932:0.09596)0.177:0.02497,(((DNAX-23_DR|241706:0.12165,(DNAX-23_DR|241748:0.17728,DNAX-23_DR|241789:0.11970)0.688:0.01501)0.906:0.07076,((DNAX-23_DR|96666:0.02767,DNAX-23_DR|7925:0.25888)0.792:0.02518,DNAX-23_DR|168588:0.06948)0.342:0.00065)0.816:0.03348,((DNAX-23_DR|241787:0.07822,DNAX-23_DR|402253:0.15632)0.753:0.05482,((DNAX-23_DR|168538:0.03357,(DNAX-23_DR|485050:0.10033,(DNAX-23_DR|7997:0.20419,DNAX-23_DR|168667:0.28361)0.138:0.01604)0.836:0.08827)0.871:0.13615,DNAX-23_DR|96738:0.01798)0.797:0.08898)0.838:0.09222)0.927:0.10866)0.530:0.05567,((DNAX-23_DR|319361:0.22852,((DNAX-23_DR|402073:0.10326,(DNAX-23_DR|168537:0.09020,DNAX-23_DR|485110:0.07816)0.826:0.04234)0.228:0.00988,DNAX-23_DR|484988:0.14703)0.266:0.00191)0.963:0.00067,DNAX-23_DR|96763:0.11933)0.885:0.14748)0.840:0.03707)0.769:0.01191)0.889:0.02553,(DNAX-23_DR|241754:0.16680,(DNAX-23_DR|7891:0.10221,(DNAX-23_DR|241652:0.13519,DNAX-23_DR|7876:0.14020)0.755:0.01855)0.321:0.02460)0.901:0.05653)0.742:0.01201)0.790:0.01675)0.274:0.01084,(((DNAX-23_DR|168613:0.13235,DNAX-23_DR|96740:0.09912)0.752:0.05250,(DNAX-23_DR|7937:0.13449,(DNAX-23_DR|402080:0.20360,DNAX-23_DR|485030:0.17123)0.447:0.07057)0.842:0.05982)0.644:0.03473,((((DNAX-23_DR|7910:0.12721,DNAX-23_DR|319391:0.33975)0.360:0.01176,((DNAX-23_DR|96687:0.11987,(DNAX-23_DR|241734:0.18869,(DNAX-23_DR|319483:0.00067,DNAX-23_DR|319484:0.01958)0.971:0.14195)0.538:0.02239)0.778:0.02208,DNAX-23_DR|168568:0.16440)0.883:0.05027)0.804:0.02547,DNAX-23_DR|319382:0.19082)0.836:0.03614,((DNAX-23_DR|485010:0.13843,DNAX-23_DR|402210:0.18350)0.908:0.07616,((DNAX-23_DR|319451:0.16020,DNAX-23_DR|402225:0.08464)0.875:0.05023,(((DNAX-23_DR|96703:0.10580,(DNAX-23_DR|96665:0.11749,DNAX-23_DR|168609:0.18744)0.425:0.04552)0.567:0.05566,DNAX-23_DR|402116:0.19784)0.594:0.02445,(DNAX-23_DR|168679:0.07895,DNAX-23_DR|96664:0.12706)0.331:0.00883)0.639:0.01603)0.710:0.01673)0.578:0.03597)0.788:0.02984)0.839:0.03685)0.921:0.03196)0.828:0.01293,(DNAX-23_DR|485055:0.15887,((DNAX-23_DR|8036:0.13800,DNAX-23_DR|402219:0.17203)0.773:0.01135,(((DNAX-23_DR|241762:0.08858,(DNAX-23_DR|168601:0.10666,DNAX-23_DR|402091:0.10591)0.835:0.02648)0.403:0.01240,DNAX-23_DR|168670:0.11014)0.862:0.02878,(DNAX-23_DR|96752:0.09727,(DNAX-23_DR|168636:0.06122,DNAX-23_DR|168654:0.21365)0.000:0.02775)0.155:0.03610)0.207:0.01389)0.712:0.00561)0.786:0.00775)0.907:0.02208)0.000:0.00095,((DNAX-23_DR|96805:0.25956,((DNAX-23_DR|168704:0.11867,((DNAX-23_DR|7973:0.21929,DNAX-23_DR|484994:0.07022)0.944:0.14546,DNAX-23_DR|96649:0.07400)0.623:0.04713)0.932:0.10261,(((((DNAX-23_DR|8019:0.35614,DNAX-23_DR|485007:0.58670)0.902:0.35214,DNAX-23_DR|241695:0.16035)0.971:0.61735,(DNAX-23_DR|241782:0.34393,(DNAX-23_DR|241772:0.36466,DNAX-23_DR|319329:0.41933)0.298:0.00947)0.763:0.37135)0.397:0.10571,DNAX-23_DR|485100:0.00066)0.582:0.17103,(DNAX-23_DR|8005:0.04036,(DNAX-23_DR|168589:0.08825,DNAX-23_DR|402077:0.03808)0.805:0.06960)0.524:0.10134)0.190:0.05379)0.646:0.04389)0.743:0.02107,((DNAX-23_DR|319417:0.65744,DNAX-23_DR|485044:0.00071)0.663:0.34636,((DNAX-23_DR|241669:0.05491,DNAX-23_DR|485048:0.09175)0.792:0.02147,(((DNAX-23_DR|241689:0.54716,DNAX-23_DR|168649:2.55760)0.604:0.25835,DNAX-23_DR|319474:0.00062)0.541:0.13389,DNAX-23_DR|96713:0.11364)0.870:0.06437)0.956:0.05594)0.008:0.00071)0.851:0.02014)0.932:0.02782)0.861:0.02329,(DNAX-23_DR|319486:0.00066,DNAX-23_DR|402105:0.26864)0.469:0.15092)0.122:0.00969)0.572:0.03720)0.460:0.02066,((DNAX-23_DR|402169:0.03867,(DNAX-23_DR|7943:0.02865,(DNAX-23_DR|241732:0.04125,DNAX-23_DR|402203:0.50569)0.979:0.31496)0.926:0.19705)0.669:0.07433,((DNAX-23_DR|402172:0.42015,(DNAX-23_DR|319439:0.47892,((((DNAX-23_DR|96732:0.08902,DNAX-23_DR|485117:0.14266)0.646:0.06808,DNAX-23_DR|485008:0.34405)0.337:0.01506,DNAX-23_DR|168696:0.22302)0.521:0.06014,DNAX-23_DR|319405:0.41178)0.599:0.03603)0.414:0.06038)0.772:0.10718,((DNAX-23_DR|7966:0.37410,DNAX-23_DR|96714:0.60771)0.790:0.16836,((DNAX-23_DR|485015:0.26407,DNAX-23_DR|484982:0.16286)0.616:0.08436,((DNAX-23_DR|402193:0.22593,DNAX-23_DR|485098:0.31795)0.856:0.11125,DNAX-23_DR|319403:0.32495)0.683:0.01264)0.758:0.01478)0.497:0.00066)0.996:0.38902)0.644:0.19271)0.659:0.06904,((DNAX-23_DR|402151:0.24802,DNAX-23_DR|402083:0.27204)0.024:0.00067,DNAX-23_DR|7873:0.11039)0.889:0.10680)0.945:0.10002)0.996:0.25301,(DNAX-23_DR|485028:0.32700,((DNAX-23_DR|7908:0.12651,DNAX-23_DR|168637:0.73776)0.889:0.24028,((DNAX-23_DR|168615:0.14324,DNAX-23_DR|168539:0.30368)0.299:0.04758,DNAX-23_DR|485083:0.25611)0.010:0.00066)0.225:0.02858)0.679:0.05146)0.211:0.06661,(((((DNAX-23_DR|402066:0.31499,(DNAX-23_DR|168671:0.22363,DNAX-23_DR|168592:0.26258)0.866:0.13740)0.844:0.20094,(DNAX-23_DR|8054:0.31988,(DNAX-23_DR|8030:0.04265,(DNAX-23_DR|96794:0.08911,DNAX-23_DR|168632:0.14767)0.932:0.12199)0.959:0.20526)0.770:0.08041)0.942:0.30225,(DNAX-23_DR|241679:0.62375,DNAX-23_DR|402064:0.55104)0.879:0.27241)0.970:0.35091,DNAX-23_DR|402214:0.04111)0.804:0.10481,DNAX-23_DR|319409:0.13872)0.891:0.10685)0.831:0.09929)0.166:0.02692)0.732:0.03147,(DNAX-23_DR|319419:0.25379,((DNAX-23_DR|8031:0.21374,((((DNAX-23_DR|319442:0.17409,DNAX-23_DR|319402:0.53286)0.294:0.05889,DNAX-23_DR|96756:0.24534)0.814:0.09809,DNAX-23_DR|485090:0.19828)0.774:0.07746,DNAX-23_DR|241714:0.14163)0.862:0.12719)0.714:0.04393,DNAX-23_DR|319452:0.25516)0.703:0.01491)0.933:0.11127)0.157:0.03280)0.836:0.05440,(DNAX-23_DR|402119:0.24025,((((DNAX-23_DR|241659:0.25747,DNAX-23_DR|485081:0.05387)0.875:0.13269,(((DNAX-23_DR|96694:0.18250,DNAX-23_DR|319460:0.23825)0.869:0.11728,DNAX-23_DR|8003:0.17641)0.383:0.01377,DNAX-23_DR|485107:0.14152)0.724:0.02624)0.796:0.04609,((DNAX-23_DR|168662:0.20495,DNAX-23_DR|168692:0.15122)0.778:0.02489,((((DNAX-23_DR|319343:0.15877,(DNAX-23_DR|7930:0.15215,(DNAX-23_DR|8050:0.14721,DNAX-23_DR|96776:0.18622)0.588:0.04518)0.817:0.03947)0.706:0.04884,(DNAX-23_DR|7884:0.18745,DNAX-23_DR|402215:0.23803)0.788:0.04835)0.140:0.03541,DNAX-23_DR|241685:0.12975)0.842:0.05929,DNAX-23_DR|402208:0.21530)0.723:0.00071)0.816:0.03100)0.100:0.03559,((((DNAX-23_DR|241791:0.13407,DNAX-23_DR|402093:0.11449)0.723:0.05643,(DNAX-23_DR|7914:0.17052,(DNAX-23_DR|7887:0.30220,DNAX-23_DR|485097:0.11359)0.795:0.07881)0.440:0.03703)0.839:0.06319,(DNAX-23_DR|319380:0.07776,(DNAX-23_DR|8004:0.17161,DNAX-23_DR|168625:0.15498)0.777:0.04328)0.838:0.07071)0.777:0.04113,DNAX-23_DR|485127:0.14609)0.771:0.02226)0.102:0.00100)0.607:0.08132)0.536:0.03103,(DNAX-23_DR|402186:0.25000,(DNAX-23_DR|241730:0.20043,(DNAX-23_DR|241796:0.10293,DNAX-23_DR|7954:0.13592)0.709:0.02136)0.133:0.02332)0.677:0.01157)0.884:0.07809)0.759:0.03018,(DNAX-23_DR|402087:0.08912,DNAX-23_DR|241661:0.09294)0.769:0.03203)0.850:0.06256,(DNAX-23_DR|402192:0.28293,((DNAX-23_DR|168527:0.05900,(DNAX-23_DR|7912:0.25670,DNAX-23_DR|96722:0.22149)0.656:0.07142)0.795:0.02529,((DNAX-23_DR|402084:0.11862,(DNAX-23_DR|7911:0.02808,DNAX-23_DR|319435:0.07807)0.773:0.01903)0.766:0.02953,DNAX-23_DR|402206:0.22005)0.864:0.05544)0.560:0.02523)0.209:0.08486)0.378:0.00112,DNAX-23_DR|241744:0.13791)0.789:0.05628,DNAX-23_DR|96777:0.13730)0.187:0.02291,((DNAX-23_DR|168643:0.17932,((((DNAX-23_DR|485037:0.19997,DNAX-23_DR|96709:0.27262)0.755:0.06002,(DNAX-23_DR|485060:0.10975,DNAX-23_DR|7947:0.21059)0.755:0.08867)0.764:0.10876,((DNAX-23_DR|319475:0.05340,DNAX-23_DR|319476:0.01024)0.987:0.12633,(DNAX-23_DR|402111:0.18810,DNAX-23_DR|402145:0.05653)0.751:0.02487)0.300:0.01876)0.881:0.09180,(DNAX-23_DR|96682:0.14381,DNAX-23_DR|319448:0.06193)0.741:0.03673)0.286:0.01673)0.802:0.05208,(DNAX-23_DR|485118:0.14140,DNAX-23_DR|168571:0.15415)0.919:0.08913)0.718:0.03177)0.865:0.02806)0.745:0.01668,(((((((DNAX-23_DR|96733:0.11495,(DNAX-23_DR|484990:0.12404,(DNAX-23_DR|241723:0.12701,DNAX-23_DR|485041:0.19224)0.767:0.03330)0.839:0.07321)0.740:0.02698,(DNAX-23_DR|241820:0.10418,(DNAX-23_DR|96662:0.11210,(DNAX-23_DR|168644:0.10941,DNAX-23_DR|168655:0.16855)0.766:0.03642)0.793:0.03848)0.754:0.04931)0.828:0.06037,(((DNAX-23_DR|96719:0.13704,DNAX-23_DR|241786:0.15149)0.650:0.00409,(DNAX-23_DR|485033:0.05550,(DNAX-23_DR|7982:0.07951,((DNAX-23_DR|241818:0.09851,(DNAX-23_DR|168683:0.09744,DNAX-23_DR|319404:0.01911)0.285:0.01944)0.802:0.02500,DNAX-23_DR|241703:0.07598)0.098:0.00072)0.592:0.00523)0.830:0.03426)0.552:0.01312,(DNAX-23_DR|241667:0.12200,DNAX-23_DR|241701:0.06943)0.000:0.00067)0.936:0.07031)0.832:0.03863,((DNAX-23_DR|319319:0.02235,DNAX-23_DR|319341:0.14249)0.803:0.07005,(DNAX-23_DR|168549:0.05835,(DNAX-23_DR|319339:0.07101,(DNAX-23_DR|96710:0.13837,DNAX-23_DR|319377:0.25003)0.862:0.11490)0.789:0.00069)0.794:0.02165)0.686:0.02324)0.100:0.00744,(DNAX-23_DR|241682:0.08341,(DNAX-23_DR|241756:0.16761,DNAX-23_DR|96717:0.14511)0.102:0.00066)0.796:0.03217)0.309:0.03381,DNAX-23_DR|168584:0.16471)0.401:0.08025,((DNAX-23_DR|168638:0.05831,((DNAX-23_DR|319346:0.01612,DNAX-23_DR|402157:0.16650)0.801:0.00101,DNAX-23_DR|241675:0.11248)0.686:0.02798)0.420:0.02033,(DNAX-23_DR|96704:0.13824,DNAX-23_DR|241674:0.15192)0.403:0.07665)0.317:0.02180)0.640:0.00816)0.803:0.03045)0.032:0.03721)0.517:0.03334,((DNAX-23_DR|168605:0.16467,((((DNAX-23_DR|96701:0.16989,DNAX-23_DR|168551:0.30176)0.530:0.05754,DNAX-23_DR|96680:0.14230)0.637:0.01532,((DNAX-23_DR|485079:0.21727,DNAX-23_DR|241743:0.04053)0.455:0.00063,((DNAX-23_DR|402108:0.10030,(DNAX-23_DR|319436:0.03983,DNAX-23_DR|168598:0.10067)0.760:0.02428)0.691:0.01667,DNAX-23_DR|241806:0.15330)0.281:0.03524)0.876:0.06157)0.819:0.04268,((((DNAX-23_DR|96652:0.06202,(DNAX-23_DR|96673:0.26577,DNAX-23_DR|319396:0.00067)0.878:0.17882)0.897:0.09715,DNAX-23_DR|96770:0.16365)0.763:0.02818,((DNAX-23_DR|7890:0.16859,DNAX-23_DR|8000:0.07267)0.814:0.10160,DNAX-23_DR|402079:0.07902)0.808:0.07484)0.599:0.02923,((DNAX-23_DR|319383:0.04644,(DNAX-23_DR|319373:0.16371,DNAX-23_DR|319393:0.04054)0.786:0.02857)0.734:0.02455,DNAX-23_DR|168620:0.11167)0.709:0.01798)0.872:0.06580)0.625:0.02088)0.991:0.00072,((DNAX-23_DR|8053:0.11858,DNAX-23_DR|485014:0.11491)0.291:0.00067,DNAX-23_DR|319437:0.11431)0.843:0.02463)0.828:0.02341)0.666:0.01591)0.872:0.06343)0.855:0.03999);
```
