## Supplementary Data 2 for "A genomic portrait of zebrafish transposable elements and their spatiotemporal embryonic expression": DNAX-25_DR.mafft.nwk

```
(((((((((DNAX-25_DR|691950:0.21797,DNAX-25_DR|1954051:0.12292)0.748:0.02743,((DNAX-25_DR|775264:0.27556,DNAX-25_DR|133268:0.14251)0.462:0.03857,(DNAX-25_DR|1173633:0.09892,DNAX-25_DR|54660:0.16977)0.697:0.01743)0.699:0.02753)0.578:0.03503,((((DNAX-25_DR|54629:0.14477,DNAX-25_DR|1855508:0.29834)0.801:0.12182,(DNAX-25_DR|940835:0.11615,(DNAX-25_DR|281560:0.22797,DNAX-25_DR|206291:0.19612)0.726:0.03567)0.084:0.02346)0.460:0.01793,(DNAX-25_DR|1109410:0.11779,DNAX-25_DR|523139:0.30849)0.815:0.02998)0.662:0.07178,((DNAX-25_DR|281562:0.23974,(DNAX-25_DR|444954:0.19654,DNAX-25_DR|1648462:0.08001)0.907:0.17898)0.845:0.11755,(DNAX-25_DR|853794:0.13869,DNAX-25_DR|1030828:0.09744)0.782:0.05727)0.723:0.03293)0.888:0.08099)0.869:0.03692,(((((DNAX-25_DR|691952:0.17111,(((((DNAX-25_DR|940826:0.61062,DNAX-25_DR|523141:0.18170)0.852:0.16424,(DNAX-25_DR|361741:0.00086,DNAX-25_DR|1855531:1.49634)0.000:0.29882)0.844:0.22772,((((DNAX-25_DR|1539000:0.00085,(DNAX-25_DR|1241007:0.20247,DNAX-25_DR|1240999:0.73966)0.188:0.03933)0.472:0.02764,DNAX-25_DR|444956:0.28036)0.203:0.00592,DNAX-25_DR|853772:0.05924)0.228:0.05156,DNAX-25_DR|1241011:0.11481)0.670:0.07301)0.722:0.06271,(DNAX-25_DR|1030827:0.00084,DNAX-25_DR|1453087:0.37375)0.681:0.31581)0.796:0.05177,DNAX-25_DR|361740:0.17474)0.705:0.02191)0.758:0.02257,((DNAX-25_DR|606178:0.45519,DNAX-25_DR|1954033:0.00084)0.933:0.21239,(DNAX-25_DR|940862:0.13982,DNAX-25_DR|1648437:0.11945)0.317:0.00905)0.957:0.06164)0.000:0.00510,(DNAX-25_DR|281576:0.21530,DNAX-25_DR|133267:0.11593)0.871:0.08987)0.872:0.04546,DNAX-25_DR|2041612:0.39445)0.842:0.03166,(((DNAX-25_DR|606166:0.23085,DNAX-25_DR|606191:0.18804)0.037:0.00940,(DNAX-25_DR|361748:0.43921,((((DNAX-25_DR|133261:0.01593,DNAX-25_DR|2083657:0.06230)0.999:0.37335,((DNAX-25_DR|54621:0.76532,(DNAX-25_DR|444940:0.15518,DNAX-25_DR|1373405:0.53860)0.782:0.18052)0.000:0.00085,(DNAX-25_DR|853784:0.22744,DNAX-25_DR|1751113:0.23038)0.921:0.15745)0.902:0.11607)0.624:0.00087,DNAX-25_DR|1030829:0.25026)0.883:0.04809,DNAX-25_DR|133258:0.27729)0.125:0.02026)0.744:0.02595)0.523:0.08307,(DNAX-25_DR|54638:0.22808,(DNAX-25_DR|1311585:0.21159,DNAX-25_DR|2115139:0.00086)0.662:0.28500)0.550:0.00407)0.850:0.11040)0.704:0.03002)0.000:0.03316,DNAX-25_DR|1241001:0.13885)0.019:0.00129,((DNAX-25_DR|54661:0.13614,(DNAX-25_DR|361736:0.19215,((((DNAX-25_DR|1855536:0.09218,(DNAX-25_DR|1373420:0.06408,DNAX-25_DR|2041610:0.13623)0.820:0.01729)0.185:0.00668,(DNAX-25_DR|523121:0.06849,DNAX-25_DR|1954024:0.19946)0.837:0.03632)0.845:0.01324,(DNAX-25_DR|940837:0.07701,((DNAX-25_DR|1538975:0.19685,DNAX-25_DR|940851:0.20184)0.606:0.02539,DNAX-25_DR|606164:0.10956)0.909:0.00079)0.756:0.02822)0.866:0.02745,(DNAX-25_DR|1173632:0.14298,(DNAX-25_DR|775302:0.16509,DNAX-25_DR|1173626:0.08247)0.321:0.01653)0.881:0.01590)0.265:0.00982)0.565:0.02052)0.987:0.04790,(((DNAX-25_DR|1030832:0.07916,DNAX-25_DR|133256:0.33806)0.431:0.01033,(DNAX-25_DR|54653:0.11925,DNAX-25_DR|1648440:0.17501)0.889:0.05157)0.830:0.03665,((((DNAX-25_DR|775283:0.31797,DNAX-25_DR|1453061:0.20363)0.672:0.01577,((DNAX-25_DR|940829:0.32368,(DNAX-25_DR|444952:0.38988,DNAX-25_DR|1751105:0.06745)0.830:0.19887)0.302:0.00085,((DNAX-25_DR|1751109:0.31108,(DNAX-25_DR|133253:0.27467,DNAX-25_DR|1373402:0.71983)0.862:0.20449)0.677:0.07813,(DNAX-25_DR|1751120:0.33842,DNAX-25_DR|1855505:0.10605)0.850:0.08701)0.394:0.00085)0.036:0.03566)0.665:0.01578,(DNAX-25_DR|1453081:0.20413,(DNAX-25_DR|281553:0.25972,DNAX-25_DR|691961:0.24094)0.653:0.10529)0.375:0.07713)0.308:0.05641,(DNAX-25_DR|206288:0.23571,((DNAX-25_DR|1453059:0.04934,DNAX-25_DR|1453060:0.01891)0.999:0.14797,DNAX-25_DR|1311582:0.32167)0.021:0.02631)0.722:0.05032)0.382:0.03056)0.698:0.01497)0.358:0.01642)0.963:0.06517,((((((DNAX-25_DR|523125:0.21153,DNAX-25_DR|1648438:0.09069)0.777:0.06172,(DNAX-25_DR|1030811:0.31277,DNAX-25_DR|775255:0.16192)0.453:0.02741)0.747:0.06680,DNAX-25_DR|2041638:0.43678)0.744:0.11212,(DNAX-25_DR|1538997:0.07260,(DNAX-25_DR|1855513:0.62258,((DNAX-25_DR|1538998:0.0,DNAX-25_DR|2086363:0.0):0.01610,DNAX-25_DR|2080085:0.00086)0.999:0.00085)0.080:0.12444)0.965:0.25092)0.833:0.07255,(DNAX-25_DR|1648456:0.25802,DNAX-25_DR|1648472:0.25944)0.975:0.19324)0.290:0.04713,(((DNAX-25_DR|853775:0.09892,DNAX-25_DR|133269:0.17724)0.681:0.01950,DNAX-25_DR|444955:0.22695)0.150:0.00085,((((DNAX-25_DR|940858:0.11809,DNAX-25_DR|523136:0.29803)0.807:0.13994,(DNAX-25_DR|1648474:0.32187,DNAX-25_DR|775298:0.08728)0.616:0.06450)0.942:0.15480,(((DNAX-25_DR|1453072:0.51389,(((DNAX-25_DR|775288:0.78317,DNAX-25_DR|1109424:0.00084)0.973:0.35201,(DNAX-25_DR|691956:0.27885,DNAX-25_DR|1030836:0.29722)0.714:0.22539)0.839:0.35458,(DNAX-25_DR|2041634:0.23949,(DNAX-25_DR|54655:0.00086,(DNAX-25_DR|54624:0.07695,DNAX-25_DR|940820:1.57208)0.429:0.19812)0.887:0.31077)0.686:0.12496)0.135:0.05920)0.455:0.04417,DNAX-25_DR|1855517:0.01042)0.744:0.03208,(DNAX-25_DR|606184:0.08712,(DNAX-25_DR|1373414:0.36420,(DNAX-25_DR|361765:0.02285,(DNAX-25_DR|54635:0.03289,((DNAX-25_DR|940854:0.24230,DNAX-25_DR|775276:0.16068)0.725:0.04135,(DNAX-25_DR|281556:0.12715,DNAX-25_DR|940848:0.46633)0.895:0.17319)0.965:0.35924)1.000:1.48510)0.295:0.22315)0.615:0.04074)0.739:0.01811)0.605:0.00730)0.009:0.02184,(((DNAX-25_DR|1173631:0.07990,DNAX-25_DR|1751127:0.22094)0.714:0.02073,((DNAX-25_DR|54628:0.26413,DNAX-25_DR|1373421:0.14982)0.734:0.05324,DNAX-25_DR|1648458:0.33782)0.400:0.00085)0.917:0.10562,DNAX-25_DR|1453075:0.33335)0.762:0.04116)0.353:0.05658)0.839:0.05316)0.828:0.03089)0.856:0.02778,(((((DNAX-25_DR|1453073:0.13493,(DNAX-25_DR|133259:0.57791,DNAX-25_DR|2111431:0.12694)0.495:0.20349)0.495:0.07031,((DNAX-25_DR|133257:0.22024,(DNAX-25_DR|54636:0.23765,DNAX-25_DR|1030817:0.18215)0.891:0.12531)0.855:0.04754,(DNAX-25_DR|281554:0.11828,DNAX-25_DR|853778:0.22748)0.715:0.01341)0.895:0.03732)0.728:0.00833,(((DNAX-25_DR|206303:0.30588,DNAX-25_DR|2093538:0.11408)0.912:0.06393,DNAX-25_DR|54645:0.12772)0.105:0.00252,((DNAX-25_DR|775279:0.08907,DNAX-25_DR|1855529:0.08339)0.581:0.01362,DNAX-25_DR|775273:0.14690)0.027:0.01263)0.980:0.03265)0.870:0.00940,(((DNAX-25_DR|444944:0.19965,DNAX-25_DR|206305:0.12113)0.088:0.00085,(DNAX-25_DR|1855510:0.14026,((DNAX-25_DR|206306:0.16473,(DNAX-25_DR|206309:0.00085,DNAX-25_DR|1173627:0.00086)0.994:0.08234)0.917:0.07958,DNAX-25_DR|444927:0.29416)0.803:0.00086)0.795:0.01347)0.733:0.00084,DNAX-25_DR|940833:0.14265)0.821:0.00783)0.769:0.00640,(DNAX-25_DR|54658:0.19607,(((((((DNAX-25_DR|133245:1.16347,DNAX-25_DR|523135:0.22315)0.429:0.03418,(DNAX-25_DR|281558:0.21482,DNAX-25_DR|853796:0.47241)0.967:0.29473)0.174:0.04873,(DNAX-25_DR|281567:0.13407,DNAX-25_DR|1241008:0.20966)0.765:0.17785)0.704:0.01910,(DNAX-25_DR|281552:0.22847,(DNAX-25_DR|54625:0.44242,DNAX-25_DR|1373416:0.00086)0.419:0.06187)0.861:0.25377)0.303:0.02099,DNAX-25_DR|775281:0.13379)0.196:0.00081,(DNAX-25_DR|54656:0.20419,((DNAX-25_DR|2041626:0.15941,DNAX-25_DR|1751089:0.32412)0.775:0.02484,(DNAX-25_DR|1648433:0.22165,(((DNAX-25_DR|940866:0.10111,(DNAX-25_DR|1109396:0.10725,DNAX-25_DR|2107068:0.27369)0.747:0.06888)0.745:0.10041,(DNAX-25_DR|606198:0.14659,DNAX-25_DR|2101745:0.26175)0.579:0.02645)0.706:0.12207,(((DNAX-25_DR|1539007:0.02062,(DNAX-25_DR|1539006:0.0,DNAX-25_DR|1539010:0.0):0.01822)0.951:0.07350,(((DNAX-25_DR|206308:0.17525,DNAX-25_DR|206311:0.21281)0.696:0.06007,(DNAX-25_DR|1453056:0.01357,(((DNAX-25_DR|1109395:0.10740,(DNAX-25_DR|281546:0.17994,DNAX-25_DR|1241012:0.31717)0.724:0.10739)0.872:0.12135,(DNAX-25_DR|691942:0.09671,(((DNAX-25_DR|691947:0.10661,DNAX-25_DR|1453088:0.11547)0.788:0.09668,DNAX-25_DR|2041644:0.00086)0.935:0.07096,DNAX-25_DR|1373424:0.02892)0.917:0.10473)0.892:0.09398)0.907:0.11186,(DNAX-25_DR|2092849:0.14261,(DNAX-25_DR|2082689:0.09335,DNAX-25_DR|1855550:0.04680)0.766:0.02812)0.276:0.06074)0.270:0.02021)0.718:0.05722)0.319:0.06500,DNAX-25_DR|1539011:0.09319)0.777:0.03414)0.783:0.03173,DNAX-25_DR|606188:0.44250)0.492:0.00947)0.784:0.01351)0.891:0.02280)0.125:0.00786)0.797:0.00081)0.162:0.00086,((((DNAX-25_DR|940827:0.17584,(DNAX-25_DR|775259:0.17899,(DNAX-25_DR|691974:0.30020,DNAX-25_DR|2041621:0.59667)0.872:0.27102)0.978:0.24779)0.208:0.01867,DNAX-25_DR|606157:0.63708)0.659:0.02333,DNAX-25_DR|1855547:0.48551)0.140:0.03447,DNAX-25_DR|206292:0.16612)0.823:0.01604)0.836:0.00102)0.648:0.00258)0.976:0.02854)0.613:0.00575,(DNAX-25_DR|2041613:0.18473,(((DNAX-25_DR|606197:0.28764,DNAX-25_DR|1751122:0.18873)0.808:0.07791,(((DNAX-25_DR|1648469:0.39028,(DNAX-25_DR|853773:0.17263,DNAX-25_DR|1855503:0.00086)0.326:0.22685)0.838:0.15541,(DNAX-25_DR|523123:0.22284,DNAX-25_DR|1751103:0.31456)0.727:0.04057)0.277:0.03704,DNAX-25_DR|1855504:0.19072)0.617:0.08038)0.884:0.14294,DNAX-25_DR|2041641:0.08597)0.444:0.01085)0.623:0.02035,((((DNAX-25_DR|1453077:0.28272,(((DNAX-25_DR|1855532:0.29822,(DNAX-25_DR|940823:0.31159,(DNAX-25_DR|940864:0.58049,((((DNAX-25_DR|940839:0.27442,((((DNAX-25_DR|361751:0.19058,(DNAX-25_DR|361743:0.17256,DNAX-25_DR|1311580:0.35179)0.838:0.07333)0.843:0.06240,(((((DNAX-25_DR|281551:0.07023,DNAX-25_DR|1855526:0.05672)0.651:0.25473,(DNAX-25_DR|1030823:0.40587,(DNAX-25_DR|1648459:0.45674,(DNAX-25_DR|775282:0.39771,(DNAX-25_DR|361758:0.22964,DNAX-25_DR|1538978:0.47762)0.775:0.03341)0.209:0.02636)0.352:0.04842)0.657:0.03592)0.742:0.01845,(DNAX-25_DR|444935:0.46087,DNAX-25_DR|1109422:0.26742)0.778:0.07961)0.812:0.03495,((((DNAX-25_DR|1538999:0.03802,DNAX-25_DR|1241000:0.13191)0.105:0.00306,(DNAX-25_DR|1538995:0.0,DNAX-25_DR|1539008:0.0):0.01343)0.774:0.01326,((DNAX-25_DR|1539002:0.01325,(DNAX-25_DR|1539004:0.06765,DNAX-25_DR|1538991:0.07161)0.039:0.00087)0.004:0.00085,DNAX-25_DR|1539005:0.04091)0.428:0.00086)0.906:0.00086,((DNAX-25_DR|1538987:0.01331,(DNAX-25_DR|1539009:0.02665,((((DNAX-25_DR|1539012:0.00086,(DNAX-25_DR|606175:0.57915,DNAX-25_DR|2103526:0.00102)0.689:0.05358)0.498:0.01363,(DNAX-25_DR|281580:0.05140,DNAX-25_DR|1538986:0.01681)0.343:0.05160)0.781:0.01483,DNAX-25_DR|1539001:0.01319)0.109:0.00086,DNAX-25_DR|1539013:0.00086)0.453:0.00084)0.783:0.01471)0.773:0.01481,DNAX-25_DR|1539003:0.04089)0.873:0.02985)1.000:0.22380)0.476:0.01426,DNAX-25_DR|361757:0.26158)0.825:0.04734)0.815:0.04673,(((((DNAX-25_DR|691955:0.15324,DNAX-25_DR|940838:0.15721)0.978:0.14135,((((DNAX-25_DR|606159:0.24490,DNAX-25_DR|1751124:0.17342)0.958:0.14888,(DNAX-25_DR|691977:0.33764,DNAX-25_DR|1751106:0.16571)0.781:0.03720)0.579:0.06980,((DNAX-25_DR|1030820:0.00087,DNAX-25_DR|1240990:0.21330)0.945:0.36140,(DNAX-25_DR|775271:0.22009,((DNAX-25_DR|133263:0.10220,DNAX-25_DR|1954042:0.03517)0.059:0.10877,(DNAX-25_DR|361738:0.35053,DNAX-25_DR|606169:0.18425)0.818:0.09091)0.856:0.08546)0.527:0.04745)0.890:0.07047)0.473:0.01617,(DNAX-25_DR|940849:0.21372,DNAX-25_DR|1751095:0.17194)0.683:0.04165)0.008:0.00085)0.906:0.05895,((((DNAX-25_DR|775286:0.21178,DNAX-25_DR|1373412:0.30718)0.749:0.13149,DNAX-25_DR|1751108:0.16505)0.796:0.04457,DNAX-25_DR|1855533:0.25955)0.475:0.03386,((((DNAX-25_DR|1109397:0.13098,DNAX-25_DR|1751116:0.16792)0.942:0.07096,(((DNAX-25_DR|853795:0.16072,DNAX-25_DR|940828:0.34202)0.886:0.07709,((DNAX-25_DR|361759:0.18566,DNAX-25_DR|1648454:0.31325)0.610:0.00842,(DNAX-25_DR|606185:0.24094,(DNAX-25_DR|206299:0.29471,DNAX-25_DR|1855523:0.20781)0.627:0.00660)0.914:0.06415)0.601:0.00085)0.535:0.01141,DNAX-25_DR|1453062:0.21180)0.758:0.01024)0.642:0.00086,(((((DNAX-25_DR|1751088:0.16868,((DNAX-25_DR|1751100:0.21391,DNAX-25_DR|1855519:0.48755)0.109:0.01943,DNAX-25_DR|1751096:0.16499)0.557:0.00087)0.962:0.09434,((DNAX-25_DR|1538970:0.33776,(DNAX-25_DR|606183:0.14756,((DNAX-25_DR|940824:0.16209,DNAX-25_DR|1030830:0.29991)0.759:0.03040,DNAX-25_DR|775289:0.18700)0.685:0.00412)0.844:0.03778)0.537:0.00701,DNAX-25_DR|2041628:0.28672)0.800:0.02897)0.250:0.00087,((((DNAX-25_DR|1751130:0.28593,(DNAX-25_DR|1109429:0.03490,(DNAX-25_DR|1030812:0.40903,DNAX-25_DR|1954027:0.55044)0.846:0.21719)0.877:0.28440)0.731:0.06629,((DNAX-25_DR|206283:0.40750,DNAX-25_DR|1954028:0.47450)0.409:0.06819,(DNAX-25_DR|1538990:0.17861,DNAX-25_DR|2113953:0.00103)0.941:0.18158)0.819:0.10079)0.623:0.04444,((DNAX-25_DR|1954030:0.29887,(DNAX-25_DR|1240995:0.23279,(DNAX-25_DR|691953:0.12518,DNAX-25_DR|1311598:0.23143)0.780:0.05192)0.598:0.00938)0.090:0.01260,(((((DNAX-25_DR|1240989:0.23801,(DNAX-25_DR|940841:0.32608,(((DNAX-25_DR|691971:0.14537,DNAX-25_DR|2041623:0.26682)0.498:0.00086,DNAX-25_DR|1648477:0.56476)0.688:0.09604,DNAX-25_DR|444938:0.43900)0.829:0.12132)0.291:0.01212)0.784:0.02684,(DNAX-25_DR|281575:0.24080,DNAX-25_DR|1954048:0.52265)0.763:0.09939)0.789:0.03896,(((DNAX-25_DR|940850:0.29763,(DNAX-25_DR|606180:0.20436,DNAX-25_DR|1240993:0.41582)0.720:0.04720)0.791:0.04279,(((DNAX-25_DR|2041630:0.15411,(DNAX-25_DR|775269:0.17684,DNAX-25_DR|853776:0.18249)0.746:0.08407)0.906:0.09738,DNAX-25_DR|1855524:0.34373)0.437:0.00086,(DNAX-25_DR|1109402:0.25875,DNAX-25_DR|1855521:0.15506)0.723:0.05540)0.118:0.03778)0.696:0.01618,(DNAX-25_DR|1648455:0.33739,DNAX-25_DR|2041616:0.16177)0.928:0.15098)0.787:0.03117)0.444:0.01250,(((DNAX-25_DR|1453068:0.31815,((DNAX-25_DR|523127:0.25779,(DNAX-25_DR|691959:0.22327,DNAX-25_DR|1954034:0.33926)0.663:0.02381)0.936:0.10143,((DNAX-25_DR|775300:0.31930,((DNAX-25_DR|444925:0.16251,DNAX-25_DR|1648434:0.00085)0.551:0.18953,DNAX-25_DR|691983:0.18062)0.752:0.02960)0.930:0.06548,(DNAX-25_DR|940860:0.18973,DNAX-25_DR|1751092:0.24317)0.901:0.09105)0.588:0.01001)0.717:0.01926)0.859:0.00084,((((DNAX-25_DR|691969:0.16304,DNAX-25_DR|523122:0.35431)0.168:0.02450,(DNAX-25_DR|133264:0.13518,(DNAX-25_DR|1855539:0.35981,DNAX-25_DR|940821:0.19965)0.187:0.00537)0.441:0.02000)0.896:0.07124,DNAX-25_DR|444929:0.13793)0.005:0.02027,(((DNAX-25_DR|54623:0.30769,DNAX-25_DR|2041622:0.15799)0.354:0.10191,((DNAX-25_DR|206286:0.12127,DNAX-25_DR|361769:0.13703)0.692:0.08979,(DNAX-25_DR|444931:0.08570,(DNAX-25_DR|206302:0.43283,DNAX-25_DR|940832:0.41081)0.639:0.08548)0.732:0.07073)0.859:0.07958)0.700:0.03649,(DNAX-25_DR|444960:0.44635,(DNAX-25_DR|775261:0.22300,DNAX-25_DR|1453066:0.16584)0.110:0.04159)0.789:0.07966)0.849:0.04780)0.227:0.01592)0.900:0.05331,((DNAX-25_DR|133255:0.34988,((DNAX-25_DR|606182:0.09950,(DNAX-25_DR|1648449:0.22883,DNAX-25_DR|361749:0.23939)0.340:0.00085)0.821:0.09167,DNAX-25_DR|2041627:0.28490)0.015:0.03803)0.858:0.07340,(((DNAX-25_DR|1648446:0.25289,DNAX-25_DR|1453063:0.37176)0.454:0.01420,(DNAX-25_DR|1030826:0.11926,DNAX-25_DR|1030821:0.33583)0.294:0.06938)0.790:0.04518,((DNAX-25_DR|206301:0.19676,DNAX-25_DR|940845:0.31074)0.079:0.09036,(DNAX-25_DR|2041607:0.22114,(DNAX-25_DR|1954053:0.01484,DNAX-25_DR|1954054:0.00086)0.995:0.17780)0.855:0.05369)0.878:0.07994)0.084:0.01880)0.882:0.07799)0.684:0.01574)0.718:0.00085,DNAX-25_DR|691970:0.36112)0.781:0.01363)0.913:0.05601)0.210:0.06565,DNAX-25_DR|606158:0.19781)0.664:0.02281)0.936:0.07466,(((DNAX-25_DR|281577:0.20558,(DNAX-25_DR|54642:0.24951,(DNAX-25_DR|1648445:0.26005,(DNAX-25_DR|1373418:0.20998,DNAX-25_DR|281564:0.25849)0.157:0.03356)0.693:0.03158)0.227:0.02279)0.888:0.05544,(((DNAX-25_DR|940863:0.16208,(DNAX-25_DR|133244:0.26558,DNAX-25_DR|1109404:0.16211)0.468:0.02495)0.855:0.04957,DNAX-25_DR|1751110:0.28057)0.285:0.00498,DNAX-25_DR|133252:0.19872)0.960:0.08489)0.832:0.03311,((DNAX-25_DR|1030822:0.33525,(DNAX-25_DR|940857:0.22102,((DNAX-25_DR|1751097:0.27020,(DNAX-25_DR|281561:0.15260,DNAX-25_DR|853780:0.20720)0.553:0.04681)0.731:0.01515,DNAX-25_DR|606176:0.35132)0.137:0.00476)0.052:0.03299)0.213:0.02093,DNAX-25_DR|1538983:0.14545)0.813:0.02009)0.882:0.03443)0.365:0.00086,(((DNAX-25_DR|1241002:0.21875,(DNAX-25_DR|1648453:0.29619,(DNAX-25_DR|206296:0.09961,DNAX-25_DR|1648466:0.27222)0.782:0.07959)0.397:0.01692)0.105:0.01034,((DNAX-25_DR|523124:0.22937,DNAX-25_DR|691981:0.14166)0.154:0.03062,(DNAX-25_DR|2041625:0.42025,DNAX-25_DR|940842:0.24494)0.242:0.00802)0.899:0.08828)0.465:0.01657,DNAX-25_DR|444947:0.21091)0.880:0.04407)0.811:0.01199)0.983:0.00085,DNAX-25_DR|853792:0.24639)0.581:0.02025)0.513:0.00528)0.841:0.02108,(((((DNAX-25_DR|1373410:0.20952,DNAX-25_DR|281555:0.28590)0.765:0.00084,DNAX-25_DR|1954026:0.23327)0.401:0.12186,DNAX-25_DR|1648436:0.30450)0.648:0.00815,((((DNAX-25_DR|940846:0.19320,DNAX-25_DR|1954035:0.17572)0.998:0.22993,((DNAX-25_DR|54657:0.23066,DNAX-25_DR|1240998:0.19331)0.814:0.04427,(DNAX-25_DR|1109412:0.29532,DNAX-25_DR|1453057:0.18035)0.291:0.00085)0.786:0.02620)0.814:0.04859,(((((DNAX-25_DR|1954037:0.22564,DNAX-25_DR|1109406:0.18052)0.795:0.03814,(DNAX-25_DR|1751090:0.11338,((DNAX-25_DR|1030814:0.17922,DNAX-25_DR|1453079:0.12515)0.467:0.02589,DNAX-25_DR|1538982:0.28008)0.518:0.02851)0.321:0.00725)0.800:0.01692,(DNAX-25_DR|1751098:0.21804,(DNAX-25_DR|1855525:0.40297,DNAX-25_DR|1648452:0.09416)0.420:0.06818)0.150:0.01260)0.931:0.05577,((((DNAX-25_DR|691968:0.26899,DNAX-25_DR|1453085:0.08988)0.505:0.01257,(((DNAX-25_DR|775304:0.17732,DNAX-25_DR|1241005:0.13015)0.766:0.03413,DNAX-25_DR|775299:0.34467)0.738:0.01506,((DNAX-25_DR|281568:0.10605,DNAX-25_DR|1855514:0.19843)0.297:0.13821,DNAX-25_DR|1648451:0.23029)0.856:0.11041)0.865:0.06190)0.970:0.00085,(((DNAX-25_DR|133247:0.16060,((DNAX-25_DR|1373417:0.09846,DNAX-25_DR|1311596:0.10627)0.124:0.00086,DNAX-25_DR|1109416:0.13087)0.760:0.02168)0.068:0.03347,(((DNAX-25_DR|1373407:0.14624,((DNAX-25_DR|1311581:0.13754,(DNAX-25_DR|775262:0.29117,DNAX-25_DR|206298:0.09822)0.727:0.03321)0.746:0.04197,(DNAX-25_DR|606193:0.08260,DNAX-25_DR|691973:0.09878)0.897:0.04725)0.818:0.03380)0.896:0.05534,(((DNAX-25_DR|1241003:0.11569,(DNAX-25_DR|775301:0.09075,DNAX-25_DR|1453083:0.08058)0.987:0.14798)0.272:0.03885,((((DNAX-25_DR|1109405:0.20528,DNAX-25_DR|206284:0.19011)0.783:0.03854,(DNAX-25_DR|523133:0.14587,(DNAX-25_DR|691963:0.15001,DNAX-25_DR|1538976:0.09560)0.759:0.01973)0.891:0.05362)0.735:0.03202,(DNAX-25_DR|1751112:0.20872,((DNAX-25_DR|444946:0.09822,(DNAX-25_DR|444934:0.14618,DNAX-25_DR|54631:0.11726)0.443:0.02705)0.757:0.07394,(DNAX-25_DR|1648450:0.09841,DNAX-25_DR|1453067:0.07188)0.838:0.03245)0.912:0.07891)0.758:0.02875)0.910:0.00086,DNAX-25_DR|1453074:0.10105)0.742:0.02925)0.692:0.02850,DNAX-25_DR|54643:0.13607)0.767:0.03007)0.123:0.00535,(((DNAX-25_DR|1109401:0.10380,((DNAX-25_DR|606168:0.11275,(DNAX-25_DR|54652:0.10459,DNAX-25_DR|1954041:0.12255)0.937:0.03121)0.642:0.00966,DNAX-25_DR|1241009:0.12115)0.131:0.00086)0.727:0.00340,((DNAX-25_DR|775278:0.06759,DNAX-25_DR|444958:0.10749)0.641:0.01967,DNAX-25_DR|1109427:0.11865)0.877:0.03651)0.757:0.01053,(((DNAX-25_DR|775256:0.13171,DNAX-25_DR|1311591:0.09090)0.303:0.00086,DNAX-25_DR|1240991:0.12315)0.778:0.01382,DNAX-25_DR|1311594:0.10444)0.675:0.01032)0.897:0.01797)0.784:0.00875)0.766:0.01206,((DNAX-25_DR|206297:0.06642,DNAX-25_DR|1240994:0.18991)0.729:0.00990,(((DNAX-25_DR|775296:0.03746,DNAX-25_DR|1855528:0.24542)0.758:0.04226,DNAX-25_DR|1855537:0.21712)0.602:0.13522,DNAX-25_DR|1648475:0.14226)0.030:0.01585)0.866:0.06126)0.653:0.01106)0.923:0.01262,(((DNAX-25_DR|853788:0.18863,DNAX-25_DR|1648464:0.24344)0.133:0.09309,(((DNAX-25_DR|775275:0.19705,(DNAX-25_DR|281557:0.50082,DNAX-25_DR|775287:0.16016)0.450:0.03608)0.590:0.10055,(DNAX-25_DR|1109415:0.27893,DNAX-25_DR|1373413:0.23465)0.864:0.15605)0.000:0.00084,DNAX-25_DR|361746:0.18753)0.814:0.13129)0.420:0.06100,DNAX-25_DR|691966:0.19186)0.753:0.02381)0.814:0.00844)0.721:0.01514,((((DNAX-25_DR|54639:0.16075,DNAX-25_DR|853787:0.13237)0.628:0.05369,DNAX-25_DR|133248:0.16262)0.484:0.04008,(((DNAX-25_DR|1109407:0.15100,(((DNAX-25_DR|206289:0.21165,DNAX-25_DR|1109419:0.09563)0.732:0.01672,DNAX-25_DR|444951:0.32199)0.734:0.02557,(DNAX-25_DR|853789:0.13622,DNAX-25_DR|1453082:0.16141)0.035:0.03100)0.616:0.00727)0.813:0.03390,(DNAX-25_DR|775294:0.11913,DNAX-25_DR|853793:0.14750)0.314:0.04402)0.760:0.02141,((DNAX-25_DR|940843:0.11736,DNAX-25_DR|1030835:0.19409)0.413:0.00679,DNAX-25_DR|1109409:0.30887)0.198:0.04158)0.776:0.03758)0.888:0.06570,DNAX-25_DR|691954:0.15379)0.726:0.01250)0.927:0.03472)0.864:0.02448,(((DNAX-25_DR|361756:0.21662,(DNAX-25_DR|361763:0.06098,DNAX-25_DR|1751123:0.00085)0.773:0.21904)0.641:0.05376,(DNAX-25_DR|853790:0.23057,DNAX-25_DR|1855509:0.24320)0.183:0.02799)0.720:0.02927,(DNAX-25_DR|444937:0.25455,DNAX-25_DR|2041614:0.20514)0.674:0.03039)0.805:0.03076)0.773:0.01117)0.808:0.03507,DNAX-25_DR|206295:0.33063)0.406:0.00512)0.195:0.02315,((((DNAX-25_DR|281566:0.32518,DNAX-25_DR|2041629:0.22167)0.556:0.02593,(DNAX-25_DR|281574:0.27252,DNAX-25_DR|1109411:0.19414)0.871:0.05294)0.839:0.02928,(DNAX-25_DR|281578:0.19848,DNAX-25_DR|1751115:0.22308)0.888:0.13188)0.374:0.01121,(DNAX-25_DR|206310:0.19108,(DNAX-25_DR|1311592:0.16220,(DNAX-25_DR|523134:0.28256,DNAX-25_DR|133251:0.19835)0.032:0.02699)0.837:0.04519)0.823:0.04056)0.940:0.04899)0.932:0.05157)0.403:0.02703,((DNAX-25_DR|54641:0.21042,DNAX-25_DR|853774:0.27518)0.810:0.04647,DNAX-25_DR|1954052:0.36562)0.379:0.03503)0.277:0.06282)0.626:0.05063,DNAX-25_DR|775285:0.35498)0.889:0.20920,(DNAX-25_DR|1648448:0.66005,DNAX-25_DR|206293:0.29102)0.911:0.33523)0.407:0.06096,(DNAX-25_DR|206304:0.16518,(DNAX-25_DR|281572:0.21135,DNAX-25_DR|523118:0.13169)0.385:0.13743)0.985:0.35941)0.696:0.07502)0.775:0.13400)0.681:0.03859)0.887:0.10217,((((((((DNAX-25_DR|1241013:0.37011,DNAX-25_DR|691944:0.04927)0.838:0.14020,(((((((DNAX-25_DR|54619:0.16006,(DNAX-25_DR|691975:0.53299,DNAX-25_DR|940867:0.00085)0.515:0.13196)0.307:0.06012,((DNAX-25_DR|691945:0.0,DNAX-25_DR|691946:0.0):0.12789,(DNAX-25_DR|361770:0.13663,DNAX-25_DR|2092478:0.21691)0.751:0.04867)0.525:0.02538)0.747:0.03758,(DNAX-25_DR|691949:0.35264,(DNAX-25_DR|1311573:0.14614,DNAX-25_DR|2041643:0.24317)0.227:0.15196)0.749:0.03214)0.856:0.05782,DNAX-25_DR|133273:0.25781)0.810:0.03014,(((DNAX-25_DR|775303:0.03728,DNAX-25_DR|2041605:0.26196)0.814:0.08953,DNAX-25_DR|281545:0.17986)0.939:0.08148,((DNAX-25_DR|1855551:0.27345,DNAX-25_DR|2093868:0.10839)0.669:0.02238,DNAX-25_DR|2103649:0.03837)0.132:0.00085)0.721:0.02450)0.810:0.03619,(DNAX-25_DR|1109430:0.18327,(DNAX-25_DR|1373423:0.23489,(DNAX-25_DR|361735:0.14618,(DNAX-25_DR|2041608:0.11992,(DNAX-25_DR|853770:0.17362,DNAX-25_DR|2041606:0.09102)0.755:0.01660)0.713:0.01222)0.780:0.04598)0.768:0.02657)0.780:0.01860)0.068:0.00210,DNAX-25_DR|1855501:0.09937)0.679:0.03276)0.822:0.02478,DNAX-25_DR|2041609:0.27227)0.627:0.07428,((DNAX-25_DR|606194:0.0,DNAX-25_DR|606195:0.0):0.36550,DNAX-25_DR|775254:0.09619)0.641:0.07734)0.803:0.03637,DNAX-25_DR|1855506:0.20409)0.810:0.05318,((DNAX-25_DR|606177:0.22148,DNAX-25_DR|1109426:0.18352)0.851:0.07451,(DNAX-25_DR|523119:0.29432,(DNAX-25_DR|691943:0.22595,DNAX-25_DR|1373404:0.40642)0.797:0.11717)0.456:0.04030)0.727:0.02083)0.859:0.06288,(((((DNAX-25_DR|940819:1.12057,DNAX-25_DR|1311576:0.05248)0.286:0.29520,(DNAX-25_DR|523130:0.30857,DNAX-25_DR|1311593:0.00085)0.653:0.21523)0.889:0.17507,((((((DNAX-25_DR|444926:0.20645,DNAX-25_DR|281563:0.23107)0.343:0.14276,DNAX-25_DR|606181:0.20219)0.961:0.21526,(((DNAX-25_DR|444948:0.25979,((((DNAX-25_DR|54648:0.01873,DNAX-25_DR|54649:0.00086)0.976:0.20953,(DNAX-25_DR|1648463:0.34415,DNAX-25_DR|606160:0.05627)0.243:0.14048)0.203:0.00085,DNAX-25_DR|1855541:0.31458)0.961:0.20484,(DNAX-25_DR|1855516:0.05080,DNAX-25_DR|133270:0.52179)0.766:0.04449)0.115:0.00081)0.257:0.05491,(((((DNAX-25_DR|54634:0.19664,(DNAX-25_DR|1538989:0.00084,(DNAX-25_DR|523131:0.35814,DNAX-25_DR|1109425:0.37129)0.885:0.29576)0.625:0.14021)0.795:0.04625,(DNAX-25_DR|1373406:0.14050,(DNAX-25_DR|940853:0.07528,DNAX-25_DR|206294:0.37105)0.694:0.04092)0.956:0.11043)0.794:0.03619,((DNAX-25_DR|361761:0.13641,(DNAX-25_DR|54654:0.24546,DNAX-25_DR|1954036:0.16127)0.246:0.12857)0.207:0.06960,DNAX-25_DR|54622:0.27193)0.750:0.07714)0.849:0.08858,(DNAX-25_DR|940855:0.26370,DNAX-25_DR|1311578:0.51035)0.308:0.02988)0.741:0.03446,(DNAX-25_DR|1751129:0.22215,DNAX-25_DR|1751114:0.07864)0.749:0.12344)0.658:0.03253)0.524:0.04504,((DNAX-25_DR|691964:0.54187,((DNAX-25_DR|1648435:0.40408,((DNAX-25_DR|691957:0.39493,(DNAX-25_DR|1173629:0.39660,DNAX-25_DR|1030824:0.41354)0.570:0.13130)0.000:0.00084,(((DNAX-25_DR|606173:0.78868,(DNAX-25_DR|54644:0.28327,(DNAX-25_DR|54632:0.46500,((DNAX-25_DR|940840:0.42640,(DNAX-25_DR|444942:0.22023,DNAX-25_DR|1373422:0.61645)0.628:0.09092)0.181:0.04679,DNAX-25_DR|1453071:0.33426)0.911:0.23573)0.812:0.20371)0.605:0.11416)0.009:0.00086,DNAX-25_DR|206290:0.14071)0.858:0.23414,DNAX-25_DR|133274:0.34650)0.875:0.18963)0.760:0.14081)0.343:0.00103,(((DNAX-25_DR|281549:0.27111,(DNAX-25_DR|1109428:0.64818,DNAX-25_DR|775274:0.44531)0.118:0.01818)0.630:0.08311,(DNAX-25_DR|361750:0.25786,DNAX-25_DR|1240997:0.15974)0.933:0.18120)0.806:0.10068,((DNAX-25_DR|606170:0.39376,DNAX-25_DR|940852:0.44863)0.037:0.01588,DNAX-25_DR|1311597:0.58167)0.563:0.10358)0.802:0.07495)0.171:0.05218)0.900:0.09519,((DNAX-25_DR|1954045:0.29855,(DNAX-25_DR|361752:0.09584,DNAX-25_DR|1109403:0.43298)1.000:1.18408)0.126:0.03258,DNAX-25_DR|775277:0.25731)0.790:0.11278)0.720:0.01515)0.865:0.03927)0.690:0.01997,(((DNAX-25_DR|281559:0.18947,(DNAX-25_DR|1453080:0.0,DNAX-25_DR|2080408:0.0):0.14598)0.667:0.38692,DNAX-25_DR|281570:1.26293)0.207:0.05128,(DNAX-25_DR|1648476:0.30660,DNAX-25_DR|606190:0.18380)0.730:0.13445)0.044:0.00084)0.843:0.04808,(DNAX-25_DR|1855545:0.48399,((DNAX-25_DR|1855552:0.31838,DNAX-25_DR|1030833:0.15630)0.862:0.12555,DNAX-25_DR|940865:0.16667)0.800:0.07205)0.906:0.10588)0.808:0.03882,((((DNAX-25_DR|606187:0.89138,DNAX-25_DR|54663:0.23385)0.120:0.02902,DNAX-25_DR|606196:0.11778)0.824:0.12206,DNAX-25_DR|523116:0.10691)0.433:0.07311,(DNAX-25_DR|1030834:0.00084,(DNAX-25_DR|361747:0.35949,DNAX-25_DR|1109421:0.48673)0.663:0.07769)0.426:0.17970)0.875:0.09252)0.502:0.02803)0.012:0.00109,DNAX-25_DR|1648471:0.46624)0.563:0.00103,(DNAX-25_DR|606192:0.14337,(DNAX-25_DR|1648442:0.00085,DNAX-25_DR|1751104:0.08721)0.956:0.48536)0.354:0.00085)0.736:0.01942)0.599:0.02475,((DNAX-25_DR|691965:0.08901,DNAX-25_DR|1954049:0.22784)0.819:0.17651,((DNAX-25_DR|853771:0.15877,DNAX-25_DR|1648465:0.20063)0.764:0.04494,((DNAX-25_DR|54626:0.15119,DNAX-25_DR|1648473:0.39139)0.280:0.07086,(DNAX-25_DR|133249:0.33765,DNAX-25_DR|1648460:0.15822)0.665:0.07968)0.563:0.06326)0.561:0.01015)0.794:0.04240)0.620:0.01752)0.557:0.00085,((DNAX-25_DR|1453086:0.31548,DNAX-25_DR|2041633:0.23153)0.483:0.01013,(DNAX-25_DR|775292:0.00086,DNAX-25_DR|1453070:0.67855)0.000:0.24744)0.838:0.04686)0.408:0.01215)0.643:0.02224,(((DNAX-25_DR|775280:0.00086,DNAX-25_DR|1954031:0.05730)0.921:0.45544,((DNAX-25_DR|444928:0.12724,DNAX-25_DR|1954044:0.16804)0.082:0.07384,DNAX-25_DR|444941:0.30122)0.697:0.03344)0.781:0.04914,((((((DNAX-25_DR|133271:1.13783,DNAX-25_DR|1373419:0.49678)0.552:0.20140,DNAX-25_DR|361762:0.46858)0.161:0.00085,(DNAX-25_DR|206307:0.40380,DNAX-25_DR|1648457:0.00084)0.489:0.06512)0.219:0.05806,(((DNAX-25_DR|2041637:0.41346,(DNAX-25_DR|361768:0.00085,DNAX-25_DR|1538980:0.11648)0.683:0.07279)0.817:0.15431,DNAX-25_DR|1240992:0.34767)0.818:0.11268,(DNAX-25_DR|444957:0.02157,DNAX-25_DR|606179:0.49515)0.376:0.17173)0.777:0.05215)0.781:0.06517,((((DNAX-25_DR|133246:0.47773,DNAX-25_DR|1751131:0.19107)0.837:0.15192,(DNAX-25_DR|1751128:0.22176,(DNAX-25_DR|1030831:0.19074,((DNAX-25_DR|1030816:0.28240,DNAX-25_DR|1954047:0.52321)0.682:0.06976,DNAX-25_DR|940859:0.30304)0.466:0.00086)0.769:0.02884)0.435:0.02520)0.750:0.00087,(((DNAX-25_DR|775293:0.30612,DNAX-25_DR|2041632:0.42265)0.921:0.17734,(DNAX-25_DR|444930:0.19557,DNAX-25_DR|1311587:0.14898)0.631:0.02752)0.816:0.03136,(((((DNAX-25_DR|1855511:0.46041,DNAX-25_DR|1855535:0.40858)0.855:0.12447,(((((DNAX-25_DR|775263:0.00086,DNAX-25_DR|1751121:0.00335)0.925:0.31243,(((DNAX-25_DR|444943:0.24813,((DNAX-25_DR|523138:0.06290,DNAX-25_DR|691982:0.41683)0.890:0.05362,(DNAX-25_DR|1311586:0.25790,(DNAX-25_DR|940861:0.09976,DNAX-25_DR|1538972:0.17256)0.711:0.02394)0.724:0.05285)0.558:0.01064)0.744:0.10184,(DNAX-25_DR|281565:0.70717,DNAX-25_DR|1954032:1.06349)0.083:0.14677)1.000:0.90575,(DNAX-25_DR|691980:0.09643,DNAX-25_DR|1954023:0.89302)0.866:0.32438)0.473:0.13567)0.196:0.10049,(DNAX-25_DR|1855502:0.19316,DNAX-25_DR|1648441:0.32366)0.419:0.12550)0.779:0.05327,((((((DNAX-25_DR|1453064:0.17157,(DNAX-25_DR|133265:0.12379,DNAX-25_DR|444953:0.47443)0.146:0.25518)0.478:0.07588,(DNAX-25_DR|1373403:0.11053,DNAX-25_DR|1855527:0.58062)0.758:0.20626)0.346:0.06388,(DNAX-25_DR|1648461:0.37471,(DNAX-25_DR|691967:0.10383,DNAX-25_DR|1030815:0.11518)0.855:0.20393)0.746:0.09943)0.308:0.04833,((((DNAX-25_DR|1954046:0.72780,DNAX-25_DR|1751111:0.30990)0.859:0.16921,(DNAX-25_DR|691978:0.48752,DNAX-25_DR|1954040:0.42480)0.696:0.07451)0.401:0.04421,(DNAX-25_DR|206285:0.66108,(DNAX-25_DR|1109417:0.53442,(DNAX-25_DR|606161:0.17128,(DNAX-25_DR|691958:0.19761,DNAX-25_DR|1311590:0.61311)0.869:0.33731)0.892:0.35567)0.639:0.07548)0.624:0.12578)0.847:0.10261,(DNAX-25_DR|775295:0.21572,(DNAX-25_DR|133262:0.30241,((DNAX-25_DR|1855530:0.16368,(DNAX-25_DR|1855548:0.46073,(DNAX-25_DR|54662:0.05792,DNAX-25_DR|1173630:0.60250)0.808:0.13225)0.267:0.05512)0.718:0.07881,DNAX-25_DR|361744:0.28203)0.000:0.00085)0.863:0.07922)0.693:0.01015)0.748:0.02963)0.817:0.04013,((DNAX-25_DR|1241006:0.28980,(DNAX-25_DR|1538977:0.28448,DNAX-25_DR|1538974:0.45219)0.844:0.10102)0.856:0.09344,(DNAX-25_DR|940825:0.48599,(DNAX-25_DR|691962:0.34336,DNAX-25_DR|606189:0.40569)0.628:0.03099)0.835:0.10599)0.000:0.03916)0.806:0.03638,(((DNAX-25_DR|1751101:0.70661,((((DNAX-25_DR|281548:0.09664,(DNAX-25_DR|444939:1.45316,DNAX-25_DR|853791:0.12394)0.443:0.58412)0.813:0.12862,(DNAX-25_DR|2041620:0.45363,DNAX-25_DR|606171:0.50632)0.776:0.07750)0.706:0.04978,DNAX-25_DR|1855520:0.30298)0.318:0.00086,DNAX-25_DR|361742:0.28122)0.355:0.04369)0.116:0.03499,((DNAX-25_DR|1751093:0.34594,(DNAX-25_DR|1173625:0.33087,DNAX-25_DR|1855512:0.48336)0.953:0.49014)0.843:0.28828,((DNAX-25_DR|1109398:0.42670,DNAX-25_DR|2041639:0.27905)0.057:0.07798,DNAX-25_DR|1453084:0.25834)0.884:0.16972)0.740:0.06401)0.268:0.03522,((((DNAX-25_DR|444961:0.46939,DNAX-25_DR|54620:0.61818)0.000:0.00235,(DNAX-25_DR|606162:0.50171,DNAX-25_DR|1954050:0.26861)0.780:0.13430)0.666:0.13677,DNAX-25_DR|361737:0.60608)0.013:0.00084,DNAX-25_DR|1538996:0.25240)0.882:0.12030)0.740:0.01822)0.556:0.00262)0.450:0.02837,(DNAX-25_DR|54659:0.50393,(((DNAX-25_DR|1373411:0.26071,(DNAX-25_DR|940822:0.45778,(DNAX-25_DR|1311575:0.58206,DNAX-25_DR|1311583:0.23397)0.582:0.28804)0.490:0.15426)0.334:0.09450,(((DNAX-25_DR|606163:0.40653,(DNAX-25_DR|606174:0.13959,DNAX-25_DR|1453065:0.39142)0.921:0.20036)0.796:0.09126,DNAX-25_DR|1311574:0.22824)0.748:0.03463,DNAX-25_DR|1538973:0.38878)0.907:0.06572)0.284:0.00992,(((((DNAX-25_DR|206300:0.55832,(DNAX-25_DR|1538981:0.27660,DNAX-25_DR|361764:0.31506)0.075:0.03628)0.735:0.07673,(DNAX-25_DR|281550:0.41675,DNAX-25_DR|1453076:0.39220)0.796:0.10512)0.723:0.00084,((DNAX-25_DR|775268:0.57707,DNAX-25_DR|1311595:0.33143)0.501:0.25525,DNAX-25_DR|2041615:0.27849)0.802:0.08628)0.624:0.00085,(DNAX-25_DR|1538971:0.57705,(DNAX-25_DR|523128:0.20164,(DNAX-25_DR|2041619:0.40072,(DNAX-25_DR|1855542:0.38690,(DNAX-25_DR|940834:0.29003,DNAX-25_DR|940831:0.00087)0.876:0.13389)0.558:0.03135)0.709:0.02684)0.779:0.02648)0.781:0.00085)0.618:0.02243,((DNAX-25_DR|1855546:0.50775,DNAX-25_DR|1109399:0.24886)0.888:0.17624,(((DNAX-25_DR|940836:0.51697,(DNAX-25_DR|853797:0.61843,(DNAX-25_DR|361745:0.30288,((DNAX-25_DR|133260:0.41803,DNAX-25_DR|606167:0.19282)0.848:0.11852,DNAX-25_DR|853783:0.51866)0.381:0.01713)0.308:0.02644)0.814:0.04645)0.717:0.02262,(((DNAX-25_DR|853785:0.37209,DNAX-25_DR|54640:0.24473)0.753:0.04237,(DNAX-25_DR|606186:0.28541,(DNAX-25_DR|775260:0.43376,(DNAX-25_DR|361767:0.11627,DNAX-25_DR|523132:0.02849)0.640:0.29875)0.768:0.06067)0.737:0.08560)0.759:0.01984,(DNAX-25_DR|1311579:0.32151,DNAX-25_DR|2041624:0.19946)0.769:0.04837)0.699:0.00592)0.894:0.08261,(((DNAX-25_DR|54651:0.14041,DNAX-25_DR|1855553:0.21558)0.728:0.02578,DNAX-25_DR|2041617:0.17692)0.999:0.35827,DNAX-25_DR|1453069:0.39714)0.651:0.02108)0.232:0.04043)0.182:0.00099)0.777:0.01892)0.585:0.00677)0.819:0.04232)0.624:0.01963)0.842:0.05769,((((DNAX-25_DR|361754:0.27549,DNAX-25_DR|1855543:1.08654)0.772:0.58338,DNAX-25_DR|1241004:0.25525)0.718:0.08111,DNAX-25_DR|775265:0.31300)0.231:0.00085,((DNAX-25_DR|1311588:0.46500,(DNAX-25_DR|361760:0.48267,DNAX-25_DR|444950:0.24802)0.358:0.08949)0.858:0.12742,(DNAX-25_DR|853782:0.33324,(DNAX-25_DR|54650:0.36428,DNAX-25_DR|523140:0.19771)0.698:0.08220)0.827:0.07873)0.485:0.02326)0.809:0.07857)0.077:0.00602,(DNAX-25_DR|444932:0.25617,DNAX-25_DR|1538979:0.37990)0.815:0.18415)0.364:0.01752,((DNAX-25_DR|281544:0.41748,DNAX-25_DR|2041642:0.19981)0.992:0.40249,(((DNAX-25_DR|1030837:0.65129,(DNAX-25_DR|523126:0.21348,DNAX-25_DR|1648468:0.16170)0.099:0.06858)0.678:0.06558,DNAX-25_DR|54647:0.40093)0.799:0.10191,((DNAX-25_DR|523129:0.00086,DNAX-25_DR|1751119:0.04769)0.868:0.15506,DNAX-25_DR|1109420:0.38080)0.751:0.09834)0.087:0.04386)0.488:0.01482)0.853:0.02558)0.459:0.00503)0.869:0.01282,((DNAX-25_DR|281579:0.28632,((DNAX-25_DR|1751117:0.09421,(DNAX-25_DR|775258:0.29187,DNAX-25_DR|1109413:0.29664)0.277:0.00085)0.926:0.15647,(DNAX-25_DR|775297:0.19871,DNAX-25_DR|1030818:0.22245)0.804:0.20274)0.929:0.19577)0.644:0.07933,(((((((DNAX-25_DR|2041635:0.00301,(DNAX-25_DR|853786:0.00452,((DNAX-25_DR|1538985:0.00141,DNAX-25_DR|1173628:0.00890)0.933:0.00087,((((DNAX-25_DR|1538984:0.00121,DNAX-25_DR|1311584:0.06994)0.858:0.00088,(DNAX-25_DR|1030825:0.00606,DNAX-25_DR|1855518:0.00302)0.413:0.00084)0.986:0.00084,((DNAX-25_DR|1855534:0.00360,DNAX-25_DR|1648439:0.88787)0.596:0.00155,DNAX-25_DR|1855507:0.00243)0.622:0.00085)0.763:0.00086,(((DNAX-25_DR|444964:0.00810,DNAX-25_DR|1954025:0.03217)0.391:0.00192,(((DNAX-25_DR|361755:1.76340,DNAX-25_DR|1538992:0.00204)0.575:0.00828,(DNAX-25_DR|940847:0.00427,DNAX-25_DR|775284:0.00242)0.287:0.00085)0.702:0.00095,(((DNAX-25_DR|1648467:0.00611,(DNAX-25_DR|1954038:0.00132,(DNAX-25_DR|691951:0.08723,DNAX-25_DR|775267:0.06730)0.982:0.13014)0.684:0.00171)0.832:0.00086,DNAX-25_DR|2041636:0.00301)0.835:0.00086,(DNAX-25_DR|133272:0.01019,(DNAX-25_DR|1453078:0.00366,((((DNAX-25_DR|775290:0.04349,((DNAX-25_DR|1240996:0.04483,(DNAX-25_DR|1538988:0.02532,DNAX-25_DR|1538993:0.02135)1.000:0.17547)0.841:0.01785,DNAX-25_DR|444962:0.06032)0.541:0.00312)0.870:0.00867,DNAX-25_DR|523117:0.05584)0.947:0.01594,DNAX-25_DR|853798:0.00713)0.110:0.00086,(DNAX-25_DR|606172:0.00182,(DNAX-25_DR|853777:0.00086,DNAX-25_DR|1453058:0.00086)0.989:0.00365)0.902:0.00121)0.820:0.00086)0.759:0.00086)0.866:0.00086)0.570:0.00086)0.883:0.00093)0.831:0.00092,(DNAX-25_DR|133250:0.00299,DNAX-25_DR|133266:0.00086)0.956:0.00239)0.827:0.00086)0.759:0.00086)0.455:0.00086)0.913:0.00090)0.805:0.00303,DNAX-25_DR|691979:0.00130)0.997:0.24429,DNAX-25_DR|444963:0.50718)0.998:0.35689,DNAX-25_DR|940830:0.11310)0.822:0.08344,(((DNAX-25_DR|853781:0.14842,(DNAX-25_DR|775272:0.19919,DNAX-25_DR|1538994:0.22781)0.860:0.13811)0.998:0.59306,(DNAX-25_DR|1030813:0.52281,DNAX-25_DR|1648444:0.16450)0.913:0.68924)0.693:0.10173,((DNAX-25_DR|1648447:0.14376,DNAX-25_DR|1311589:0.71303)0.773:0.27085,DNAX-25_DR|1373415:0.29297)0.278:0.00084)0.674:0.05622)0.774:0.05545,((DNAX-25_DR|1109418:0.19715,((DNAX-25_DR|691972:0.14440,(DNAX-25_DR|1373409:0.00084,DNAX-25_DR|1109423:0.90283)0.502:0.35943)0.543:0.06815,(DNAX-25_DR|281547:0.73125,DNAX-25_DR|1373408:0.86045)0.875:0.29676)0.724:0.04660)0.881:0.16143,(DNAX-25_DR|1751118:0.23394,(DNAX-25_DR|444949:0.62647,DNAX-25_DR|1751107:0.33947)0.684:0.11731)0.592:0.01902)0.894:0.10205)0.475:0.07488,((((DNAX-25_DR|523120:0.27636,(DNAX-25_DR|2113669:0.34322,(DNAX-25_DR|361766:0.11603,DNAX-25_DR|691948:0.15157)0.882:0.09843)0.532:0.08224)0.918:0.18641,((DNAX-25_DR|1751102:0.49437,(DNAX-25_DR|54630:0.30155,(DNAX-25_DR|523137:0.11325,DNAX-25_DR|1954029:0.31136)0.341:0.03340)0.342:0.02693)0.855:0.13398,DNAX-25_DR|1241010:0.03722)0.788:0.07206)0.192:0.00086,DNAX-25_DR|1855544:0.25388)0.568:0.03082,((DNAX-25_DR|1855538:1.45380,DNAX-25_DR|54633:0.60779)0.280:0.16916,(((DNAX-25_DR|444933:0.72552,((DNAX-25_DR|1109408:0.12158,(DNAX-25_DR|54637:0.25977,DNAX-25_DR|2041640:0.41198)0.401:0.08790)0.821:0.10342,((DNAX-25_DR|691960:0.34877,(DNAX-25_DR|940844:0.31992,DNAX-25_DR|1855522:0.22845)0.513:0.05351)0.214:0.06012,DNAX-25_DR|281581:0.23199)0.423:0.00933)0.739:0.00085)0.753:0.08056,(DNAX-25_DR|2041618:0.48752,DNAX-25_DR|1855540:0.34293)0.569:0.01110)0.698:0.06809,DNAX-25_DR|775270:0.55404)0.963:0.44954)0.893:0.40811)0.720:0.03594)0.445:0.01198)0.785:0.04168)0.467:0.00646)0.692:0.01300,(((DNAX-25_DR|775266:0.11342,DNAX-25_DR|361739:0.20998)0.498:0.00581,((DNAX-25_DR|2104630:0.30725,DNAX-25_DR|1954039:0.19236)0.017:0.00085,DNAX-25_DR|1311577:0.27099)0.916:0.11114)0.583:0.01442,(((DNAX-25_DR|1751094:0.13925,(DNAX-25_DR|206287:0.07169,DNAX-25_DR|606165:0.13393)0.917:0.03442)0.810:0.01571,(DNAX-25_DR|281569:0.12414,(DNAX-25_DR|361753:0.00085,DNAX-25_DR|691976:0.45729)0.218:0.18983)0.833:0.05356)0.784:0.01222,(DNAX-25_DR|853779:0.12349,(DNAX-25_DR|281571:0.11403,(DNAX-25_DR|1751126:0.07479,(((DNAX-25_DR|1240988:0.32886,DNAX-25_DR|2041611:0.22951)0.909:0.27978,DNAX-25_DR|444959:0.16110)0.671:0.12458,((DNAX-25_DR|1751099:0.16336,DNAX-25_DR|1855515:0.14958)0.238:0.04904,DNAX-25_DR|1648470:0.21356)0.766:0.09042)0.866:0.09817)0.294:0.01083)0.830:0.01100)0.783:0.00692)0.916:0.03645)0.886:0.05029)0.951:0.06126)0.475:0.02165)0.261:0.03904,((DNAX-25_DR|444945:0.13764,DNAX-25_DR|1240987:0.17794)0.902:0.07771,(DNAX-25_DR|940856:0.20608,DNAX-25_DR|1855549:0.26129)0.216:0.11713)0.809:0.05966)0.994:0.12137,((((DNAX-25_DR|775257:0.26328,(DNAX-25_DR|133254:0.19171,(DNAX-25_DR|1648443:0.20815,(((DNAX-25_DR|54646:0.05791,DNAX-25_DR|2041631:0.00085)0.857:0.23341,(DNAX-25_DR|444936:0.31583,DNAX-25_DR|1109400:0.28086)0.280:0.13774)0.029:0.03630,DNAX-25_DR|1751091:0.27190)0.874:0.11216)0.725:0.01329)0.610:0.03873)0.755:0.03461,((DNAX-25_DR|281573:0.19007,DNAX-25_DR|1751125:0.20409)0.392:0.01822,DNAX-25_DR|1954043:0.42503)0.297:0.01227)0.440:0.04928,DNAX-25_DR|1030819:0.16340)0.212:0.00103,(DNAX-25_DR|54627:0.15641,(DNAX-25_DR|775291:0.14621,DNAX-25_DR|1109414:0.19509)0.531:0.00680)0.551:0.00454)0.876:0.06826)0.984:0.08278);
```
