## Supplementary Data 2 for "A genomic portrait of zebrafish transposable elements and their spatiotemporal embryonic expression": DNAX-25B_DR.mafft.nwk

```
((DNAX-25B_DR|691870:0.16448,(((DNAX-25B_DR|691903:0.25857,DNAX-25B_DR|853699:0.17301)0.112:0.00927,DNAX-25B_DR|54611:0.22239)0.995:0.17019,DNAX-25B_DR|940809:0.14409)0.763:0.00072)0.699:0.02403,DNAX-25B_DR|691881:0.23348,(((((((DNAX-25B_DR|523057:0.14444,(DNAX-25B_DR|691931:0.12880,(DNAX-25B_DR|523102:0.05019,DNAX-25B_DR|691920:0.06354)0.492:0.11256)0.877:0.05091)0.259:0.01160,((DNAX-25B_DR|444880:0.18746,(((DNAX-25B_DR|1109356:0.32602,DNAX-25B_DR|775217:0.14280)0.031:0.01329,DNAX-25B_DR|1030802:0.12057)0.460:0.05093,(DNAX-25B_DR|775199:0.10998,(DNAX-25B_DR|523036:0.12890,(DNAX-25B_DR|281474:0.05769,DNAX-25B_DR|361690:0.08108)0.954:0.03629)0.774:0.00876)0.636:0.01626)0.242:0.00080)0.265:0.01908,(DNAX-25B_DR|361691:0.14722,DNAX-25B_DR|1030759:0.14726)0.911:0.04417)0.512:0.00370)0.872:0.00711,((DNAX-25B_DR|940716:0.11264,DNAX-25B_DR|1030780:0.18459)0.809:0.02349,((DNAX-25B_DR|444881:0.21287,DNAX-25B_DR|775203:0.14336)0.745:0.02280,(DNAX-25B_DR|940728:0.15489,(DNAX-25B_DR|606131:0.20017,(DNAX-25B_DR|54560:0.24259,DNAX-25B_DR|444916:0.13342)0.731:0.02650)0.866:0.04640)0.757:0.03287)0.285:0.00919)0.837:0.00984)0.804:0.00447,((((DNAX-25B_DR|523067:0.09023,(DNAX-25B_DR|606140:0.08164,DNAX-25B_DR|775248:0.08033)0.921:0.03220)0.868:0.01029,(DNAX-25B_DR|206265:0.14226,DNAX-25B_DR|361717:0.13245)0.831:0.01808)0.803:0.00461,(((DNAX-25B_DR|281472:0.07420,(DNAX-25B_DR|54565:0.16551,DNAX-25B_DR|606133:0.05624)0.922:0.04558)0.676:0.02674,(DNAX-25B_DR|853716:0.07616,DNAX-25B_DR|1030753:0.15615)0.594:0.04922)0.753:0.00584,((DNAX-25B_DR|523090:0.20389,DNAX-25B_DR|775208:0.14683)0.819:0.02665,((DNAX-25B_DR|940788:0.12079,(DNAX-25B_DR|523114:0.48340,(DNAX-25B_DR|606132:0.10721,DNAX-25B_DR|606105:0.10916)0.125:0.01841)0.788:0.02160)0.823:0.00081,(((DNAX-25B_DR|206238:0.14320,(DNAX-25B_DR|206254:0.08522,(DNAX-25B_DR|133193:0.14502,DNAX-25B_DR|1109373:0.06344)0.920:0.05976)0.391:0.01070)0.799:0.02642,(DNAX-25B_DR|775239:0.04750,DNAX-25B_DR|523112:0.12087)0.928:0.02614)0.564:0.00069,DNAX-25B_DR|853741:0.10158)0.780:0.00304)0.863:0.01239)0.650:0.00941)0.856:0.00437)0.610:0.00117,((DNAX-25B_DR|133215:0.03638,(DNAX-25B_DR|691858:0.28967,DNAX-25B_DR|691935:0.32557)0.944:0.25579)0.796:0.07838,DNAX-25B_DR|281486:0.13189)0.660:0.03015)0.998:0.01962)0.919:0.01603,((DNAX-25B_DR|940725:0.27971,(DNAX-25B_DR|1109346:0.16329,DNAX-25B_DR|133180:0.11478)0.841:0.03303)0.247:0.01359,(DNAX-25B_DR|444919:0.16392,DNAX-25B_DR|444886:0.24689)0.721:0.02823)0.793:0.02709)0.797:0.00618,(((((((DNAX-25B_DR|1109349:0.19098,(DNAX-25B_DR|1030788:0.17930,DNAX-25B_DR|940757:0.39640)0.591:0.00081)0.771:0.03363,((((DNAX-25B_DR|281480:0.30849,(DNAX-25B_DR|361682:0.25380,DNAX-25B_DR|281489:0.25490)0.801:0.04334)0.741:0.01795,(DNAX-25B_DR|133201:0.25826,DNAX-25B_DR|1030764:0.10142)0.677:0.08379)0.805:0.03888,(DNAX-25B_DR|54552:0.38017,(DNAX-25B_DR|281531:0.16560,DNAX-25B_DR|691930:0.13185)0.113:0.07794)0.537:0.06896)0.173:0.04723,((((((DNAX-25B_DR|54568:0.25708,DNAX-25B_DR|606067:0.18224)0.820:0.20280,DNAX-25B_DR|853696:0.12302)0.879:0.06222,((DNAX-25B_DR|1240911:0.12372,((((DNAX-25B_DR|523115:0.16664,(DNAX-25B_DR|206280:0.10679,DNAX-25B_DR|1030773:0.39975)0.510:0.04615)0.642:0.01084,(DNAX-25B_DR|361664:0.14595,((((DNAX-25B_DR|206281:0.11888,DNAX-25B_DR|1030749:0.13632)0.719:0.04353,(DNAX-25B_DR|361665:0.37694,(DNAX-25B_DR|606156:0.29115,(DNAX-25B_DR|206277:0.23467,DNAX-25B_DR|691938:0.29689)0.797:0.08329)0.828:0.06484)0.709:0.03252)0.832:0.05810,DNAX-25B_DR|133242:0.18587)0.507:0.02377,((DNAX-25B_DR|133161:0.20732,(DNAX-25B_DR|281542:0.62659,(DNAX-25B_DR|1109330:0.03841,(DNAX-25B_DR|523037:0.09184,(DNAX-25B_DR|206282:0.14275,DNAX-25B_DR|361662:0.21542)0.828:0.09013)0.445:0.00086)0.384:0.03511)0.478:0.03380)0.817:0.03267,(((((DNAX-25B_DR|940758:0.20395,DNAX-25B_DR|1109343:0.03992)0.693:0.30037,(DNAX-25B_DR|361732:0.15928,DNAX-25B_DR|853767:0.11861)0.657:0.00072)0.685:0.01943,DNAX-25B_DR|281540:0.10907)0.356:0.04528,(DNAX-25B_DR|206276:0.17329,DNAX-25B_DR|940701:0.17278)0.592:0.00140)0.646:0.02460,((DNAX-25B_DR|206214:0.16923,DNAX-25B_DR|133163:0.08098)0.883:0.07245,(DNAX-25B_DR|133162:0.00080,DNAX-25B_DR|444846:0.11085)0.708:0.16630)0.362:0.02401)0.243:0.04692)0.230:0.00770)0.850:0.05044)0.884:0.05517)0.865:0.03622,(DNAX-25B_DR|54527:0.16864,DNAX-25B_DR|691937:0.18750)0.883:0.12116)0.859:0.03909,(DNAX-25B_DR|775162:0.05893,DNAX-25B_DR|775163:0.04133)1.000:0.09637)0.828:0.03195)0.703:0.01568,DNAX-25B_DR|133167:0.28244)0.735:0.01128)0.928:0.04397,DNAX-25B_DR|1240932:0.21504)0.454:0.00675,((((DNAX-25B_DR|133185:0.20097,DNAX-25B_DR|1173614:0.17037)0.792:0.05059,(DNAX-25B_DR|361698:0.15483,(DNAX-25B_DR|691877:0.16355,DNAX-25B_DR|691896:0.22986)0.555:0.02090)0.721:0.02091)0.287:0.03438,(DNAX-25B_DR|133177:0.34030,((((((DNAX-25B_DR|444852:0.25315,DNAX-25B_DR|606075:0.37162)0.852:0.10634,DNAX-25B_DR|1109345:0.20020)0.761:0.04018,((((((DNAX-25B_DR|691860:0.00829,DNAX-25B_DR|940813:0.00895)0.991:0.02586,DNAX-25B_DR|281496:0.02918)0.661:0.00364,(((DNAX-25B_DR|853742:1.28991,(DNAX-25B_DR|523064:0.01273,DNAX-25B_DR|940794:0.01649)0.813:0.01220)0.028:0.00072,(DNAX-25B_DR|940773:0.02000,(DNAX-25B_DR|940749:0.01741,DNAX-25B_DR|775223:0.01882)0.204:0.00285)0.999:0.01215)0.983:0.00071,DNAX-25B_DR|940715:0.03755)0.904:0.00122)1.000:0.18477,(DNAX-25B_DR|606152:0.07315,(DNAX-25B_DR|206221:0.13569,DNAX-25B_DR|940816:0.06864)0.485:0.12330)0.843:0.13564)0.912:0.06530,DNAX-25B_DR|940729:0.15925)0.997:0.22818,((DNAX-25B_DR|940723:0.18699,(((DNAX-25B_DR|853724:0.30801,DNAX-25B_DR|691887:0.21551)0.835:0.10002,DNAX-25B_DR|606099:0.13851)0.684:0.03326,DNAX-25B_DR|1109334:0.29037)0.216:0.00072)0.685:0.09172,(DNAX-25B_DR|361687:0.34548,DNAX-25B_DR|444913:0.17526)0.724:0.04839)0.924:0.08029)0.121:0.05391)0.490:0.07625,(((DNAX-25B_DR|1030766:0.33757,(DNAX-25B_DR|361713:0.22079,DNAX-25B_DR|775226:0.04412)0.883:0.12515)0.875:0.04516,(DNAX-25B_DR|1173621:0.19594,(DNAX-25B_DR|940783:0.08599,DNAX-25B_DR|54567:0.10700)0.732:0.01564)0.775:0.02584)0.972:0.08615,((DNAX-25B_DR|54596:0.51763,DNAX-25B_DR|444845:0.07846)0.773:0.17478,DNAX-25B_DR|940733:0.16539)0.769:0.08230)0.954:0.08892)0.911:0.10237,((DNAX-25B_DR|54583:0.22519,DNAX-25B_DR|691872:0.25369)0.779:0.05181,DNAX-25B_DR|940750:0.21654)0.825:0.03059)0.127:0.00119,(DNAX-25B_DR|606135:0.19912,(DNAX-25B_DR|606129:0.10188,DNAX-25B_DR|206232:0.14924)0.174:0.02102)0.345:0.01111)0.752:0.07645)0.042:0.00111)0.741:0.03259,(DNAX-25B_DR|853756:0.15324,DNAX-25B_DR|940787:0.18259)0.731:0.01247)0.906:0.05082)0.905:0.06462,((((DNAX-25B_DR|1030794:0.22120,(DNAX-25B_DR|940767:0.24791,DNAX-25B_DR|444875:0.13410)0.829:0.03835)0.793:0.02355,((DNAX-25B_DR|940759:0.17241,((DNAX-25B_DR|1030782:0.00071,DNAX-25B_DR|1240907:0.07179)0.321:0.12369,(DNAX-25B_DR|853715:0.21069,DNAX-25B_DR|691862:0.05427)0.363:0.13145)0.898:0.07225)0.771:0.02851,DNAX-25B_DR|1173599:0.14515)0.836:0.04219)0.742:0.00748,(DNAX-25B_DR|775173:0.20905,DNAX-25B_DR|1030767:0.21220)0.902:0.08661)0.810:0.02085,((DNAX-25B_DR|281492:0.15291,DNAX-25B_DR|775174:0.28937)0.088:0.00624,(DNAX-25B_DR|133200:0.12891,DNAX-25B_DR|133210:0.39071)0.835:0.10053)0.830:0.02627)0.936:0.05482)0.926:0.06289)0.000:0.00112)0.930:0.04178,(((((((DNAX-25B_DR|691927:0.08810,((DNAX-25B_DR|606069:0.13102,DNAX-25B_DR|691888:0.58616)0.600:0.17460,DNAX-25B_DR|281477:0.17711)0.728:0.07041)0.785:0.02721,DNAX-25B_DR|523105:0.10453)0.701:0.04066,(((((DNAX-25B_DR|281494:0.51063,((((((DNAX-25B_DR|775165:0.58039,DNAX-25B_DR|853697:0.00071)0.979:0.53546,DNAX-25B_DR|444888:0.20370)0.853:0.25098,(DNAX-25B_DR|133204:0.06829,DNAX-25B_DR|133234:0.21312)0.277:0.13989)0.594:0.05724,(DNAX-25B_DR|691917:0.44858,DNAX-25B_DR|523060:0.66853)0.065:0.00114)0.690:0.12680,DNAX-25B_DR|1109370:0.36290)0.304:0.02486,(DNAX-25B_DR|775209:0.24958,DNAX-25B_DR|691911:0.24693)0.470:0.04761)0.463:0.06040)0.427:0.03135,DNAX-25B_DR|206228:0.26068)0.461:0.00066,(((DNAX-25B_DR|361721:0.29025,DNAX-25B_DR|1173617:0.00085)0.610:0.06305,DNAX-25B_DR|206255:0.23429)0.847:0.11465,(DNAX-25B_DR|133205:0.43446,DNAX-25B_DR|281514:0.00080)0.522:0.42402)0.620:0.01741)0.605:0.04097,(DNAX-25B_DR|940703:0.22883,(DNAX-25B_DR|940702:0.10200,(DNAX-25B_DR|54557:0.00072,DNAX-25B_DR|691940:0.07795)0.533:0.12173)0.259:0.02365)0.989:0.22639)0.302:0.04221,((DNAX-25B_DR|1240923:0.69799,DNAX-25B_DR|361716:0.25155)0.642:0.12447,(DNAX-25B_DR|606130:0.00071,DNAX-25B_DR|133190:0.32366)0.580:0.22357)0.807:0.09362)0.921:0.14916)0.372:0.01491,(DNAX-25B_DR|606095:0.01851,DNAX-25B_DR|1030756:0.16344)0.875:0.07133)0.812:0.08007,((DNAX-25B_DR|1109392:0.24006,DNAX-25B_DR|444843:0.04050)0.201:0.04621,((DNAX-25B_DR|361706:0.13401,((DNAX-25B_DR|361722:0.00071,DNAX-25B_DR|1030796:0.18147)0.641:0.20425,DNAX-25B_DR|775215:0.23559)0.603:0.07353)0.789:0.05074,(DNAX-25B_DR|1030779:0.14411,(DNAX-25B_DR|523055:1.04319,DNAX-25B_DR|1030778:0.00068)0.689:0.32691)0.698:0.03155)0.620:0.05923)0.370:0.01397)0.779:0.03362,((DNAX-25B_DR|940717:0.94284,(DNAX-25B_DR|691861:0.17410,DNAX-25B_DR|1173603:0.40901)0.366:0.09752)0.039:0.00070,(((DNAX-25B_DR|54561:0.12744,DNAX-25B_DR|444908:0.21572)0.923:0.27218,(((DNAX-25B_DR|54574:0.31596,DNAX-25B_DR|853754:0.17401)0.750:0.10954,DNAX-25B_DR|281470:0.23447)0.947:0.24574,(DNAX-25B_DR|54546:0.34487,(DNAX-25B_DR|1173616:0.15519,(DNAX-25B_DR|691880:0.46903,DNAX-25B_DR|523110:0.08959)0.754:0.13473)0.200:0.00071)0.190:0.01687)0.124:0.07335)0.593:0.04339,(DNAX-25B_DR|606104:0.45303,(((DNAX-25B_DR|523045:0.00182,DNAX-25B_DR|523078:0.38697)0.356:0.42399,DNAX-25B_DR|940711:0.27483)0.722:0.06071,DNAX-25B_DR|54609:0.06551)0.032:0.02944)0.796:0.07738)0.636:0.03490)0.968:0.18108)0.813:0.04610,((DNAX-25B_DR|853720:1.08734,DNAX-25B_DR|606147:0.54851)0.240:0.11146,(((((DNAX-25B_DR|775231:0.10044,DNAX-25B_DR|1109355:0.08426)0.919:0.08570,(DNAX-25B_DR|133192:0.22765,(DNAX-25B_DR|361680:0.26204,DNAX-25B_DR|775237:0.17386)0.532:0.34489)0.107:0.03877)0.099:0.00071,DNAX-25B_DR|1173620:0.37125)0.861:0.06303,((((DNAX-25B_DR|1109381:0.03223,(DNAX-25B_DR|523097:0.50873,DNAX-25B_DR|606079:0.22263)0.350:0.21162)0.807:0.08520,DNAX-25B_DR|1109362:0.11758)0.897:0.14670,((DNAX-25B_DR|54578:0.24328,((((((((DNAX-25B_DR|133237:0.34204,DNAX-25B_DR|940812:0.26351)0.618:0.14358,(DNAX-25B_DR|940793:0.30176,DNAX-25B_DR|1109366:0.33172)0.756:0.17175)0.804:0.16940,((DNAX-25B_DR|523087:0.29475,(DNAX-25B_DR|523063:1.05512,(DNAX-25B_DR|691912:0.20814,DNAX-25B_DR|775197:0.28668)0.704:0.21197)0.792:0.34305)0.661:0.09083,DNAX-25B_DR|1030751:0.02264)0.718:0.03801)0.686:0.08658,((DNAX-25B_DR|444841:0.60207,(DNAX-25B_DR|940741:0.31939,DNAX-25B_DR|853746:0.28397)0.823:0.25519)0.873:0.38162,((DNAX-25B_DR|775249:0.06636,(DNAX-25B_DR|206241:2.01882,DNAX-25B_DR|1173607:0.35063)0.497:0.14549)0.471:0.16564,(DNAX-25B_DR|133241:0.89369,DNAX-25B_DR|1030775:0.44783)0.558:0.00071)0.746:0.02935)0.919:0.18005)0.751:0.07461,((DNAX-25B_DR|523051:0.16506,(DNAX-25B_DR|361711:0.32203,DNAX-25B_DR|54548:0.25420)0.816:0.13340)0.642:0.02525,(DNAX-25B_DR|691913:0.18734,(DNAX-25B_DR|1030800:0.10583,DNAX-25B_DR|691918:0.29213)0.630:0.16575)0.813:0.13619)0.546:0.00072)0.983:0.19879,((DNAX-25B_DR|940712:0.39760,DNAX-25B_DR|1109342:0.02618)0.875:0.18041,(DNAX-25B_DR|1109344:0.05635,DNAX-25B_DR|54595:0.15674)0.765:0.05212)0.413:0.03129)0.228:0.00081,(DNAX-25B_DR|133191:0.46516,((DNAX-25B_DR|1109347:0.16768,DNAX-25B_DR|940718:0.36922)0.976:0.41539,DNAX-25B_DR|523092:0.38643)0.232:0.11659)0.571:0.05630)0.762:0.01936,(((DNAX-25B_DR|206257:0.13621,((DNAX-25B_DR|1173592:0.15721,(DNAX-25B_DR|54592:0.20399,(DNAX-25B_DR|361681:0.44238,DNAX-25B_DR|361724:0.21724)0.218:0.03206)0.823:0.43040)0.642:0.03017,(DNAX-25B_DR|775250:1.50425,DNAX-25B_DR|853766:0.00073)0.708:0.39783)0.232:0.00073)0.958:0.24282,(DNAX-25B_DR|444899:0.16180,DNAX-25B_DR|444922:0.56744)0.669:0.61143)0.261:0.02732,(DNAX-25B_DR|133199:0.22694,(DNAX-25B_DR|133231:0.20572,DNAX-25B_DR|206244:0.13236)0.848:0.23364)0.837:0.12804)0.852:0.08391)0.000:0.00070)0.827:0.03245,DNAX-25B_DR|523113:0.23479)0.146:0.00071)0.765:0.01947,DNAX-25B_DR|853764:0.26320)0.249:0.00073)0.619:0.00937,(((DNAX-25B_DR|940730:0.79924,(((DNAX-25B_DR|206224:0.00072,DNAX-25B_DR|361672:0.44126)0.779:0.19512,DNAX-25B_DR|133228:0.39208)0.672:0.21749,((DNAX-25B_DR|523071:0.40078,DNAX-25B_DR|940776:0.41925)0.744:0.27958,(DNAX-25B_DR|444914:0.26905,DNAX-25B_DR|775182:0.65548)0.603:0.25345)0.581:0.21326)0.779:0.10345)0.496:0.03931,(DNAX-25B_DR|54547:0.38065,DNAX-25B_DR|444903:0.37209)0.722:0.02095)0.766:0.08289,DNAX-25B_DR|361685:0.45458)0.698:0.02124)0.824:0.02196)0.312:0.00867)0.901:0.03790)0.000:0.01739,((((DNAX-25B_DR|133220:0.00940,(DNAX-25B_DR|133219:0.00976,DNAX-25B_DR|133222:0.02527)0.783:0.00700)0.780:0.00697,DNAX-25B_DR|133221:0.00953)0.990:0.08545,DNAX-25B_DR|940780:0.28501)0.787:0.03100,(DNAX-25B_DR|361693:0.22032,DNAX-25B_DR|361719:0.29212)0.733:0.05636)0.831:0.04577)0.992:0.11380,(DNAX-25B_DR|853703:0.17063,(DNAX-25B_DR|54617:0.00894,DNAX-25B_DR|523093:0.00072)0.786:0.10410)0.876:0.09755)0.000:0.00568,DNAX-25B_DR|606083:0.35632)0.203:0.07628,(DNAX-25B_DR|361669:0.03932,((((((DNAX-25B_DR|54538:0.15108,DNAX-25B_DR|1240927:0.09554)0.150:0.02587,DNAX-25B_DR|940727:0.24690)0.618:0.00504,DNAX-25B_DR|1173588:0.17694)0.638:0.00450,(DNAX-25B_DR|1109353:0.39496,(DNAX-25B_DR|940744:0.21851,(DNAX-25B_DR|206242:0.33332,DNAX-25B_DR|775204:0.21184)0.957:0.17465)0.642:0.04010)0.767:0.04881)0.764:0.00681,((((DNAX-25B_DR|853750:0.19748,DNAX-25B_DR|853698:0.62297)0.774:0.05165,((DNAX-25B_DR|133198:0.07037,DNAX-25B_DR|606092:0.56508)0.988:0.45043,((((DNAX-25B_DR|853758:0.21161,(DNAX-25B_DR|54542:0.16973,(DNAX-25B_DR|940762:0.31227,DNAX-25B_DR|1030785:0.45083)0.815:0.09878)0.172:0.03863)0.883:0.17825,(DNAX-25B_DR|691871:0.29979,(DNAX-25B_DR|444911:0.19579,DNAX-25B_DR|853704:0.08341)0.215:0.14600)0.952:0.17421)0.370:0.09615,((DNAX-25B_DR|281483:0.42162,DNAX-25B_DR|940734:0.17233)0.885:0.28844,DNAX-25B_DR|206226:0.00073)0.822:0.02733)0.045:0.00843,DNAX-25B_DR|444857:0.15047)0.823:0.15183)0.673:0.05145)0.637:0.01254,(((DNAX-25B_DR|281516:0.20747,(DNAX-25B_DR|775185:0.39287,(DNAX-25B_DR|691900:0.41992,((DNAX-25B_DR|133225:0.41372,DNAX-25B_DR|1030804:0.26825)0.651:0.05620,DNAX-25B_DR|1240917:0.31570)0.344:0.03492)0.886:0.11506)0.115:0.00571)0.219:0.09582,((DNAX-25B_DR|1109351:0.32975,((((DNAX-25B_DR|775193:0.85262,((DNAX-25B_DR|691876:0.26244,DNAX-25B_DR|775195:0.17108)0.901:0.08847,(((DNAX-25B_DR|523065:0.19120,DNAX-25B_DR|1030757:0.37073)0.576:0.01326,(DNAX-25B_DR|206251:0.27993,(DNAX-25B_DR|940782:0.26568,DNAX-25B_DR|691873:0.23726)0.724:0.06786)0.531:0.00552)0.870:0.04186,((((DNAX-25B_DR|361696:0.20291,DNAX-25B_DR|1109382:0.50420)0.734:0.05584,(((DNAX-25B_DR|54529:0.47242,(((((((DNAX-25B_DR|133217:0.39422,((((DNAX-25B_DR|361670:0.06265,DNAX-25B_DR|853739:0.14362)0.174:0.14817,DNAX-25B_DR|1240906:0.32958)0.564:0.07588,((((DNAX-25B_DR|1109352:0.30757,(DNAX-25B_DR|54528:0.05991,DNAX-25B_DR|691926:0.20446)0.118:0.02515)0.774:0.12141,DNAX-25B_DR|1109377:0.05755)0.854:0.12253,((DNAX-25B_DR|54572:0.21811,(DNAX-25B_DR|606086:0.46178,DNAX-25B_DR|1173575:0.21882)0.481:0.00067)0.728:0.01515,DNAX-25B_DR|206235:0.36485)0.866:0.05303)0.377:0.03515,DNAX-25B_DR|775207:0.33618)0.730:0.02584)0.000:0.00071,(DNAX-25B_DR|133216:0.01539,DNAX-25B_DR|1240929:0.22853)0.494:0.27110)0.444:0.02658)0.000:0.01269,DNAX-25B_DR|444859:0.27362)0.995:0.22617,((((DNAX-25B_DR|281473:0.67123,(DNAX-25B_DR|281532:0.08220,DNAX-25B_DR|444901:0.12889)0.734:0.18441)0.422:0.09702,DNAX-25B_DR|1240913:0.18410)0.813:0.09009,(((DNAX-25B_DR|1030777:0.42933,(DNAX-25B_DR|1173589:0.55336,DNAX-25B_DR|1173601:0.31684)0.587:0.05567)0.012:0.08631,(DNAX-25B_DR|940781:0.30827,DNAX-25B_DR|1030762:0.31017)0.648:0.23809)0.685:0.04201,((DNAX-25B_DR|775214:0.36616,((DNAX-25B_DR|54590:0.17802,DNAX-25B_DR|691929:0.29026)0.019:0.02887,((DNAX-25B_DR|606073:0.33193,DNAX-25B_DR|523099:0.14575)0.698:0.00070,(DNAX-25B_DR|606066:0.24711,DNAX-25B_DR|606154:0.18983)0.734:0.07621)0.879:0.12635)0.868:0.17465)0.842:0.12970,(((((((DNAX-25B_DR|444912:0.34050,((DNAX-25B_DR|54541:0.39795,DNAX-25B_DR|691939:0.19419)0.459:0.14188,(DNAX-25B_DR|775245:0.67119,DNAX-25B_DR|361684:0.36397)0.467:0.20254)0.737:0.18608)0.218:0.00079,DNAX-25B_DR|691879:0.33260)0.934:0.13482,((DNAX-25B_DR|133174:0.29660,(DNAX-25B_DR|1173624:0.45287,(DNAX-25B_DR|853752:0.00072,DNAX-25B_DR|1240910:0.13311)0.322:0.07959)0.773:0.06770)0.459:0.03621,((((DNAX-25B_DR|281526:0.33266,DNAX-25B_DR|444895:0.33620)0.783:0.07393,(((DNAX-25B_DR|691856:0.14536,(DNAX-25B_DR|281471:0.21370,DNAX-25B_DR|1109335:0.21734)0.618:0.03089)0.742:0.05527,(((DNAX-25B_DR|1240931:0.18117,DNAX-25B_DR|940708:0.19459)0.772:0.04476,(((((DNAX-25B_DR|523038:0.29845,(DNAX-25B_DR|444915:0.13118,(DNAX-25B_DR|444921:0.17717,DNAX-25B_DR|940731:0.23404)0.622:0.02804)0.744:0.04546)0.862:0.08332,DNAX-25B_DR|1109387:0.17353)0.319:0.00081,(DNAX-25B_DR|940801:0.25838,DNAX-25B_DR|606112:0.28686)0.861:0.05868)0.866:0.05416,DNAX-25B_DR|691868:0.34596)0.654:0.01216,((DNAX-25B_DR|281466:0.20968,DNAX-25B_DR|940709:0.24301)0.581:0.04451,(DNAX-25B_DR|606071:0.27905,DNAX-25B_DR|1030807:0.09954)0.885:0.07654)0.881:0.05053)0.762:0.01943)0.823:0.04109,((((((DNAX-25B_DR|1109394:0.35542,(DNAX-25B_DR|206215:0.16300,DNAX-25B_DR|940818:0.19473)0.989:0.15097)0.826:0.04905,((DNAX-25B_DR|1173572:0.23108,DNAX-25B_DR|1173574:0.12889)0.518:0.04194,DNAX-25B_DR|775252:0.23776)0.811:0.03319)0.753:0.00983,DNAX-25B_DR|1173573:0.18433)0.724:0.02888,(DNAX-25B_DR|361730:0.33057,DNAX-25B_DR|1173579:0.11869)0.760:0.05718)0.618:0.00338,(DNAX-25B_DR|1030810:0.18456,(DNAX-25B_DR|853695:0.11392,DNAX-25B_DR|133164:0.38185)0.682:0.01606)0.835:0.04294)0.854:0.04741,(DNAX-25B_DR|281469:0.21323,(DNAX-25B_DR|1030809:0.31234,DNAX-25B_DR|691855:0.18870)0.580:0.04832)0.921:0.06413)0.986:0.10547)0.015:0.00081)0.876:0.04852,(((((DNAX-25B_DR|133223:0.25341,DNAX-25B_DR|206270:0.43810)0.693:0.06682,(DNAX-25B_DR|444878:0.18405,DNAX-25B_DR|940770:0.25483)0.937:0.15039)0.736:0.03147,(DNAX-25B_DR|853726:0.33905,DNAX-25B_DR|523082:0.31268)0.846:0.07467)0.774:0.02914,((DNAX-25B_DR|775172:0.20238,DNAX-25B_DR|1240915:0.20726)0.165:0.01767,(DNAX-25B_DR|54612:0.13191,DNAX-25B_DR|206264:0.13644)0.814:0.10129)0.886:0.05366)0.353:0.00794,DNAX-25B_DR|54533:0.53489)0.391:0.01369)0.863:0.03892)0.131:0.04303,((((DNAX-25B_DR|444853:0.34606,(DNAX-25B_DR|361725:0.24391,(DNAX-25B_DR|1109358:0.33661,(((DNAX-25B_DR|1030747:0.38116,DNAX-25B_DR|1173581:0.30522)0.343:0.00070,DNAX-25B_DR|1173612:0.17622)0.849:0.09353,(DNAX-25B_DR|281510:0.12083,DNAX-25B_DR|853700:0.27797)0.776:0.09556)0.615:0.03593)0.709:0.02954)0.731:0.03318)0.736:0.02791,(DNAX-25B_DR|606126:0.25774,(((DNAX-25B_DR|606106:0.08241,DNAX-25B_DR|691863:0.35698)0.993:0.35549,DNAX-25B_DR|940817:0.27351)0.708:0.04100,DNAX-25B_DR|853721:0.62818)0.859:0.00081)0.724:0.00071)0.000:0.00070,(((DNAX-25B_DR|281513:0.12034,(DNAX-25B_DR|775176:0.24005,DNAX-25B_DR|775175:0.32497)0.909:0.12127)0.824:0.05637,DNAX-25B_DR|940779:0.31593)0.672:0.03074,DNAX-25B_DR|775189:0.34820)0.847:0.05099)0.780:0.01660,(((DNAX-25B_DR|1240925:0.32865,(DNAX-25B_DR|54573:0.25382,(DNAX-25B_DR|54608:0.27787,DNAX-25B_DR|775229:0.39222)0.826:0.09049)0.350:0.02347)0.185:0.05213,(DNAX-25B_DR|361671:0.44013,DNAX-25B_DR|940740:0.28863)0.404:0.05889)0.805:0.05463,(((((DNAX-25B_DR|1173578:0.27246,DNAX-25B_DR|691941:0.26803)0.569:0.02579,(DNAX-25B_DR|606103:0.23764,(((DNAX-25B_DR|361686:0.17821,DNAX-25B_DR|1173608:0.17310)0.620:0.12169,DNAX-25B_DR|54531:0.35426)0.740:0.04448,DNAX-25B_DR|775187:0.25845)0.808:0.05830)0.403:0.06179)0.787:0.03401,(DNAX-25B_DR|940784:0.31486,(DNAX-25B_DR|691893:0.16577,(DNAX-25B_DR|281509:0.22996,DNAX-25B_DR|523054:0.17037)0.981:0.18364)0.789:0.04612)0.839:0.05062)0.733:0.07667,(((DNAX-25B_DR|133232:0.17348,DNAX-25B_DR|606155:0.26367)0.854:0.07166,(DNAX-25B_DR|606094:0.31082,(DNAX-25B_DR|133233:0.19726,DNAX-25B_DR|775190:0.34523)0.809:0.07855)0.743:0.05538)0.829:0.04057,((((((DNAX-25B_DR|775170:0.32398,(DNAX-25B_DR|54594:0.07036,DNAX-25B_DR|853755:0.15058)0.942:0.11307)0.652:0.05220,((DNAX-25B_DR|54562:0.24212,DNAX-25B_DR|853765:0.20469)0.805:0.14971,((DNAX-25B_DR|133182:0.17176,DNAX-25B_DR|775192:0.26730)0.901:0.09519,(DNAX-25B_DR|281527:0.38045,DNAX-25B_DR|940756:0.29350)0.791:0.12413)0.331:0.06469)0.205:0.04537)0.803:0.04588,(DNAX-25B_DR|54549:0.33685,DNAX-25B_DR|206220:0.27533)0.732:0.03683)0.743:0.01256,((((((DNAX-25B_DR|54535:0.26029,(DNAX-25B_DR|606074:0.26605,DNAX-25B_DR|281511:0.17228)0.836:0.06562)0.571:0.02901,((DNAX-25B_DR|444891:0.26059,DNAX-25B_DR|606114:0.24287)0.699:0.03060,DNAX-25B_DR|361718:0.21921)0.663:0.03911)0.890:0.06628,(DNAX-25B_DR|444854:0.19049,DNAX-25B_DR|775186:0.27851)0.834:0.09845)0.705:0.01173,((DNAX-25B_DR|1240934:0.23837,(DNAX-25B_DR|853701:0.21261,DNAX-25B_DR|54555:0.32258)0.731:0.05514)0.796:0.05955,((DNAX-25B_DR|281512:0.25879,(DNAX-25B_DR|775232:0.22836,DNAX-25B_DR|361705:0.26734)0.770:0.02875)0.795:0.03144,(((DNAX-25B_DR|853744:0.22664,(DNAX-25B_DR|133197:0.29570,DNAX-25B_DR|133169:0.23347)0.625:0.03766)0.854:0.07606,DNAX-25B_DR|940755:0.19639)0.687:0.02877,((DNAX-25B_DR|444883:0.20207,(DNAX-25B_DR|1173594:0.19275,DNAX-25B_DR|691914:0.33691)0.595:0.01900)0.098:0.01381,(DNAX-25B_DR|206250:0.14743,DNAX-25B_DR|940778:0.29015)0.785:0.03589)0.841:0.04426)0.807:0.04203)0.775:0.02425)0.662:0.01611)0.831:0.02806,((DNAX-25B_DR|523068:0.20087,(DNAX-25B_DR|523081:0.21493,(DNAX-25B_DR|133183:0.39418,DNAX-25B_DR|1240920:0.23440)0.793:0.07213)0.936:0.08427)0.745:0.00071,((((DNAX-25B_DR|691932:0.25877,DNAX-25B_DR|853713:0.15619)0.859:0.06203,(DNAX-25B_DR|133236:0.25015,DNAX-25B_DR|361683:0.34708)0.512:0.00622)0.836:0.04192,(DNAX-25B_DR|54606:0.16074,(DNAX-25B_DR|281537:0.15058,DNAX-25B_DR|444920:0.23338)0.740:0.04858)0.777:0.03115)0.057:0.01621,((((DNAX-25B_DR|133170:0.21427,(DNAX-25B_DR|361703:0.24802,DNAX-25B_DR|940814:0.23060)0.311:0.04741)0.495:0.02024,(DNAX-25B_DR|133181:0.22347,((DNAX-25B_DR|281498:0.17414,DNAX-25B_DR|281505:0.24435)0.826:0.09513,(DNAX-25B_DR|361709:0.19840,(DNAX-25B_DR|1109386:0.24209,DNAX-25B_DR|691891:0.21977)0.253:0.11757)0.739:0.00068)0.838:0.04284)0.836:0.04441)0.673:0.00830,DNAX-25B_DR|775183:0.28468)0.898:0.06412,((DNAX-25B_DR|206246:0.25539,DNAX-25B_DR|1109376:0.23017)0.906:0.07719,((((DNAX-25B_DR|606119:0.31828,(DNAX-25B_DR|206258:0.14312,DNAX-25B_DR|444896:0.23448)0.089:0.04464)0.734:0.02635,(((DNAX-25B_DR|691928:0.00072,DNAX-25B_DR|853763:0.69996)0.641:0.39646,DNAX-25B_DR|853732:0.23329)0.710:0.03063,(DNAX-25B_DR|361697:0.17526,DNAX-25B_DR|691897:0.32616)0.791:0.04528)0.817:0.03773)0.859:0.03605,DNAX-25B_DR|133195:0.16861)0.815:0.02846,(DNAX-25B_DR|133184:0.16261,DNAX-25B_DR|361700:0.21528)0.858:0.04386)0.398:0.00319)0.760:0.03366)0.782:0.02181)0.794:0.01508)0.855:0.02627)0.659:0.02712,(((DNAX-25B_DR|775224:0.28856,DNAX-25B_DR|940745:0.26723)0.898:0.06605,(((DNAX-25B_DR|940754:0.36466,DNAX-25B_DR|775206:0.09892)0.834:0.05244,((((DNAX-25B_DR|1030748:0.27005,(DNAX-25B_DR|281468:0.39006,DNAX-25B_DR|606098:0.24868)0.657:0.01739)0.751:0.02224,DNAX-25B_DR|1109331:0.26179)0.856:0.05139,DNAX-25B_DR|523109:0.22452)0.788:0.03537,(DNAX-25B_DR|206279:0.27322,DNAX-25B_DR|853760:0.17247)0.726:0.06517)0.618:0.06027)0.359:0.04933,(DNAX-25B_DR|1030761:0.19513,(DNAX-25B_DR|775198:0.26926,DNAX-25B_DR|206216:0.22426)0.925:0.26459)0.680:0.04668)0.828:0.03913)0.679:0.02259,((DNAX-25B_DR|206259:0.22239,DNAX-25B_DR|281475:0.17958)0.671:0.01071,(DNAX-25B_DR|444893:0.10105,(DNAX-25B_DR|444873:0.25535,DNAX-25B_DR|853730:0.24742)0.815:0.07441)0.845:0.07298)0.690:0.02494)0.960:0.08941)0.692:0.07436)0.739:0.04872,DNAX-25B_DR|444867:0.36910)0.551:0.00549,((((((DNAX-25B_DR|940789:0.34152,DNAX-25B_DR|1030768:1.92182)0.596:0.02433,DNAX-25B_DR|691894:0.28661)0.850:0.07635,(((DNAX-25B_DR|775188:0.27420,DNAX-25B_DR|1109390:0.32602)0.284:0.07477,(DNAX-25B_DR|133179:0.25429,DNAX-25B_DR|523046:0.19537)0.969:0.15234)0.037:0.00875,(DNAX-25B_DR|940790:0.32446,(DNAX-25B_DR|691857:0.23326,DNAX-25B_DR|1173622:0.39990)0.801:0.08656)0.805:0.03974)0.839:0.05932)0.494:0.02084,((((DNAX-25B_DR|691867:0.23850,(DNAX-25B_DR|361702:0.16869,((DNAX-25B_DR|853728:0.26522,DNAX-25B_DR|1173596:0.18148)0.159:0.01673,DNAX-25B_DR|133194:0.17484)0.589:0.04457)0.775:0.03872)0.616:0.03995,((((DNAX-25B_DR|281499:0.10201,DNAX-25B_DR|1109391:0.21574)0.841:0.03969,DNAX-25B_DR|281538:0.14682)0.933:0.08806,((DNAX-25B_DR|54598:0.15676,(DNAX-25B_DR|54593:0.20511,DNAX-25B_DR|1240909:0.09401)0.763:0.02535)0.942:0.09748,((DNAX-25B_DR|206233:0.18688,DNAX-25B_DR|281476:0.18570)0.950:0.17307,DNAX-25B_DR|54585:0.16304)0.632:0.01844)0.716:0.07579)0.379:0.08768,(DNAX-25B_DR|54610:0.24789,DNAX-25B_DR|1109363:0.25015)0.921:0.10191)0.061:0.00085)0.943:0.12167,(((DNAX-25B_DR|1240935:0.29668,DNAX-25B_DR|775227:0.22489)0.895:0.07793,((DNAX-25B_DR|206243:0.06322,DNAX-25B_DR|206245:0.62616)0.581:0.18152,(DNAX-25B_DR|606082:0.36429,(DNAX-25B_DR|444861:0.24627,DNAX-25B_DR|853769:0.24151)0.520:0.06684)0.766:0.04540)0.659:0.04217)0.241:0.03935,((((((DNAX-25B_DR|444874:0.16840,DNAX-25B_DR|940802:0.20415)0.011:0.02265,DNAX-25B_DR|1030776:0.14567)0.167:0.01838,DNAX-25B_DR|444923:0.19282)0.850:0.13376,((DNAX-25B_DR|206268:0.18944,DNAX-25B_DR|853712:0.17111)0.468:0.01968,DNAX-25B_DR|775230:0.40559)0.190:0.08501)0.703:0.04294,(((DNAX-25B_DR|775184:0.14937,DNAX-25B_DR|853743:0.23489)0.885:0.08174,DNAX-25B_DR|606150:0.18220)0.396:0.00111,(DNAX-25B_DR|133218:0.18925,DNAX-25B_DR|444855:0.22412)0.785:0.04560)0.660:0.01088)0.930:0.07781,(((((DNAX-25B_DR|54532:0.62770,DNAX-25B_DR|54607:0.17056)0.460:0.15474,DNAX-25B_DR|940786:0.12189)0.709:0.04977,(((((DNAX-25B_DR|940743:0.12888,(DNAX-25B_DR|606102:0.29966,DNAX-25B_DR|1173611:0.10353)0.743:0.04067)0.784:0.04198,DNAX-25B_DR|940815:0.23417)0.490:0.01816,((DNAX-25B_DR|133227:0.07698,DNAX-25B_DR|444924:0.20558)0.518:0.01597,(DNAX-25B_DR|523069:0.17481,(DNAX-25B_DR|1030771:0.11590,(DNAX-25B_DR|606109:0.19513,DNAX-25B_DR|1109354:0.17209)0.825:0.06086)0.789:0.03063)0.096:0.04362)0.909:0.06587)0.771:0.02341,((DNAX-25B_DR|444917:0.12713,DNAX-25B_DR|1030799:0.13377)0.866:0.09806,(DNAX-25B_DR|361679:0.14403,((((DNAX-25B_DR|775179:0.11403,(DNAX-25B_DR|940804:0.17088,(DNAX-25B_DR|606070:0.09770,DNAX-25B_DR|444850:0.12891)0.729:0.01028)0.769:0.06525)0.366:0.02840,DNAX-25B_DR|940796:0.36249)0.139:0.05204,DNAX-25B_DR|54559:0.24796)0.850:0.05119,((DNAX-25B_DR|940719:0.17406,(DNAX-25B_DR|281524:0.23557,DNAX-25B_DR|361673:0.14250)0.107:0.03112)0.638:0.02997,((DNAX-25B_DR|206272:0.16388,DNAX-25B_DR|1173604:0.20450)0.920:0.07823,(DNAX-25B_DR|54601:0.14372,(DNAX-25B_DR|1173598:0.27492,DNAX-25B_DR|1109348:0.22929)0.686:0.01940)0.924:0.09564)0.837:0.03906)0.826:0.04893)0.312:0.00310)0.667:0.03891)0.492:0.00868)0.959:0.05378,(DNAX-25B_DR|1109359:0.33437,((((DNAX-25B_DR|281487:0.19128,(((DNAX-25B_DR|361674:0.12651,DNAX-25B_DR|606068:0.06728)0.901:0.07004,(DNAX-25B_DR|523075:0.07831,DNAX-25B_DR|523052:0.18516)0.599:0.02878)0.583:0.04626,(((DNAX-25B_DR|523111:0.43349,DNAX-25B_DR|691859:0.00072)0.843:0.11053,DNAX-25B_DR|940797:0.15110)0.805:0.04789,(DNAX-25B_DR|775218:0.23471,DNAX-25B_DR|1240919:0.08761)0.952:0.07923)0.672:0.00863)0.867:0.06711)0.319:0.00082,((((((((DNAX-25B_DR|1109375:0.09321,(DNAX-25B_DR|133212:0.23480,DNAX-25B_DR|444868:0.07704)0.103:0.05367)0.540:0.04229,DNAX-25B_DR|606084:0.16956)0.558:0.00553,((DNAX-25B_DR|133229:0.13978,DNAX-25B_DR|281488:0.13760)0.182:0.04124,DNAX-25B_DR|940800:0.06420)0.871:0.04089)0.784:0.02548,DNAX-25B_DR|444882:0.13932)0.704:0.02570,DNAX-25B_DR|281519:0.12364)0.767:0.03121,(DNAX-25B_DR|1109337:0.08554,(DNAX-25B_DR|1030769:0.15802,DNAX-25B_DR|1030792:0.22550)0.439:0.00952)0.592:0.03045)0.553:0.01825,DNAX-25B_DR|281479:0.12291)0.744:0.02238,((DNAX-25B_DR|691895:0.23063,DNAX-25B_DR|940742:0.13432)0.925:0.10167,((DNAX-25B_DR|444894:0.11743,DNAX-25B_DR|1173580:0.15227)0.830:0.03876,((DNAX-25B_DR|1240905:0.20752,(((DNAX-25B_DR|691933:0.10009,DNAX-25B_DR|1030755:0.16328)0.938:0.17819,DNAX-25B_DR|1109372:0.15027)0.552:0.02508,(DNAX-25B_DR|853751:0.16541,DNAX-25B_DR|281506:0.19252)0.773:0.03094)0.715:0.05822)0.607:0.12792,DNAX-25B_DR|853693:0.10411)0.397:0.00081)0.792:0.02633)0.839:0.03849)0.810:0.02751)0.854:0.03476,DNAX-25B_DR|1240924:0.24849)0.751:0.03207,((((DNAX-25B_DR|523104:0.07949,DNAX-25B_DR|940739:0.15441)0.939:0.10904,(DNAX-25B_DR|775167:0.23780,DNAX-25B_DR|1109379:0.13421)0.822:0.03367)0.752:0.01956,((DNAX-25B_DR|206239:0.09924,DNAX-25B_DR|523047:0.13486)0.743:0.02473,(((DNAX-25B_DR|853725:0.12677,(DNAX-25B_DR|775168:0.09885,DNAX-25B_DR|1109365:0.08218)0.843:0.12316)0.916:0.07454,((DNAX-25B_DR|133240:0.09744,(DNAX-25B_DR|1240914:0.10544,DNAX-25B_DR|1109336:0.15443)0.662:0.00081)0.304:0.10144,DNAX-25B_DR|523035:0.11710)0.802:0.04800)0.834:0.03845,(DNAX-25B_DR|281523:0.15374,DNAX-25B_DR|691906:0.10352)0.871:0.06743)0.630:0.05966)0.864:0.09087)0.851:0.04961,((DNAX-25B_DR|775216:0.15298,DNAX-25B_DR|206230:0.10800)0.595:0.02827,(DNAX-25B_DR|523107:0.08427,(DNAX-25B_DR|775247:0.03450,(DNAX-25B_DR|133213:0.12370,DNAX-25B_DR|523096:0.14587)0.647:0.05721)0.676:0.04020)0.735:0.01233)0.966:0.09771)0.828:0.02973)0.617:0.00354)0.736:0.02067)0.302:0.00149)0.610:0.03129,(DNAX-25B_DR|1173615:0.29710,DNAX-25B_DR|1173623:0.20615)0.140:0.03737)0.428:0.02159,((DNAX-25B_DR|691899:0.19979,(DNAX-25B_DR|853733:0.22072,(DNAX-25B_DR|691902:0.16491,DNAX-25B_DR|1109338:0.20131)0.850:0.05170)0.735:0.01915)0.824:0.04822,((DNAX-25B_DR|1173584:0.25647,(DNAX-25B_DR|606121:0.29536,(DNAX-25B_DR|444885:0.14854,DNAX-25B_DR|775213:0.13923)0.906:0.10614)0.496:0.05422)0.798:0.05107,(DNAX-25B_DR|444869:0.36889,DNAX-25B_DR|361699:0.25069)0.219:0.03699)0.395:0.02498)0.778:0.02573)0.657:0.01176)0.305:0.03164)0.316:0.00620)0.965:0.04016,(DNAX-25B_DR|606116:0.33847,((DNAX-25B_DR|1173591:0.44970,(DNAX-25B_DR|361727:0.20792,DNAX-25B_DR|361723:0.42443)0.832:0.09108)0.340:0.06161,((DNAX-25B_DR|775236:0.28985,DNAX-25B_DR|281503:0.29478)0.407:0.03412,(DNAX-25B_DR|444892:0.22362,DNAX-25B_DR|691885:0.23173)0.893:0.10703)0.776:0.07096)0.906:0.08505)0.641:0.03458)0.280:0.00717)0.823:0.02339,((((DNAX-25B_DR|523034:0.21077,(DNAX-25B_DR|361728:0.00071,DNAX-25B_DR|444866:0.17342)0.409:0.25366)0.815:0.09315,((DNAX-25B_DR|940775:0.19968,DNAX-25B_DR|775201:0.61094)0.865:0.17461,(DNAX-25B_DR|133187:0.32194,(DNAX-25B_DR|361663:0.28558,DNAX-25B_DR|606138:0.24068)0.655:0.10262)0.484:0.09298)0.824:0.15331)0.752:0.03254,(DNAX-25B_DR|361734:0.24213,(((DNAX-25B_DR|606145:0.23344,DNAX-25B_DR|940751:0.21486)0.934:0.21758,DNAX-25B_DR|523039:0.30733)0.529:0.08099,(DNAX-25B_DR|1030760:0.21429,DNAX-25B_DR|1109388:0.22653)0.900:0.15338)0.651:0.01891)0.804:0.04877)0.773:0.01814,(((DNAX-25B_DR|206247:0.29961,DNAX-25B_DR|691898:0.25381)0.833:0.10483,(DNAX-25B_DR|1030790:0.58933,((DNAX-25B_DR|54577:0.22830,(((DNAX-25B_DR|54554:0.68892,((DNAX-25B_DR|606096:0.0,DNAX-25B_DR|606097:0.0):0.19175,DNAX-25B_DR|775164:0.21732)0.892:0.13466)0.798:0.07228,(((DNAX-25B_DR|1030789:0.19222,(DNAX-25B_DR|281484:0.40853,(DNAX-25B_DR|361715:0.33204,DNAX-25B_DR|853737:0.18716)0.462:0.06399)0.346:0.00162)0.322:0.03519,(((DNAX-25B_DR|606087:0.15221,DNAX-25B_DR|691915:0.22006)0.719:0.02837,DNAX-25B_DR|133224:0.27531)0.724:0.05085,DNAX-25B_DR|1030798:0.39466)0.978:0.23433)0.905:0.11514,DNAX-25B_DR|606124:0.13646)0.692:0.02414)0.821:0.07622,(DNAX-25B_DR|281536:0.13301,DNAX-25B_DR|361733:0.18391)0.831:0.20063)0.803:0.04253)0.774:0.02955,DNAX-25B_DR|1240908:0.14989)0.185:0.00070)0.743:0.04445)0.871:0.08991,(((DNAX-25B_DR|1030787:0.23959,(DNAX-25B_DR|281502:0.73270,DNAX-25B_DR|1109361:0.19912)0.792:0.09748)0.788:0.08663,((DNAX-25B_DR|281539:0.35015,DNAX-25B_DR|853717:0.24686)0.753:0.07607,DNAX-25B_DR|361694:0.26819)0.714:0.02195)0.432:0.04734,((((DNAX-25B_DR|281525:0.24106,DNAX-25B_DR|691882:0.25862)0.889:0.14710,(DNAX-25B_DR|54558:0.35708,DNAX-25B_DR|444900:0.19086)0.860:0.13569)0.146:0.00109,DNAX-25B_DR|775243:0.23771)0.406:0.03294,((DNAX-25B_DR|361708:0.09826,DNAX-25B_DR|775210:0.30902)0.902:0.09783,DNAX-25B_DR|606141:0.18018)0.855:0.05065)0.818:0.05574)0.888:0.07465)0.839:0.03182)0.000:0.00072)0.792:0.03157,DNAX-25B_DR|606110:0.30444)0.790:0.04328)0.752:0.00823)0.878:0.02256)0.191:0.00887,DNAX-25B_DR|361726:0.29106)0.841:0.02690)0.476:0.01866)0.838:0.03004)0.408:0.02803,((((DNAX-25B_DR|1173602:0.36745,((DNAX-25B_DR|54591:0.39670,(DNAX-25B_DR|606107:0.37978,DNAX-25B_DR|1240928:0.37302)0.549:0.07672)0.735:0.00072,(DNAX-25B_DR|940714:0.33795,((DNAX-25B_DR|54556:0.00073,DNAX-25B_DR|206217:0.03329)0.930:0.22035,DNAX-25B_DR|1173609:0.37690)0.678:0.04780)0.375:0.05701)0.390:0.00071)0.550:0.02920,(DNAX-25B_DR|691923:0.24998,(DNAX-25B_DR|691890:0.44105,DNAX-25B_DR|1109383:0.19949)0.216:0.19862)0.720:0.09139)0.783:0.04777,(((DNAX-25B_DR|281521:0.32503,(DNAX-25B_DR|523074:0.26456,DNAX-25B_DR|940768:0.26618)0.845:0.07585)0.707:0.01583,DNAX-25B_DR|940785:0.36275)0.880:0.06571,(((DNAX-25B_DR|1173597:0.26772,DNAX-25B_DR|1173618:0.00067)0.372:0.41305,DNAX-25B_DR|1173606:0.19313)0.778:0.07709,((DNAX-25B_DR|444907:0.42299,DNAX-25B_DR|361666:0.52728)0.849:0.12777,(DNAX-25B_DR|691886:0.30625,(((DNAX-25B_DR|361704:0.38288,DNAX-25B_DR|1030784:0.16622)0.346:0.03740,DNAX-25B_DR|775234:0.18636)0.813:0.06206,DNAX-25B_DR|606115:0.44348)0.717:0.05139)0.712:0.03981)0.815:0.05435)0.737:0.04568)0.668:0.00835)0.826:0.06316,(DNAX-25B_DR|206263:0.30965,DNAX-25B_DR|54587:0.20918)0.709:0.13078)0.871:0.09876)0.744:0.01438)0.834:0.03426)0.595:0.01026,((DNAX-25B_DR|1030758:0.32682,(DNAX-25B_DR|775196:0.58937,(DNAX-25B_DR|775181:0.31952,DNAX-25B_DR|133206:0.35243)0.227:0.10014)0.761:0.22105)0.677:0.05701,((DNAX-25B_DR|206229:0.32480,((DNAX-25B_DR|691905:0.43419,DNAX-25B_DR|775235:0.25538)0.752:0.06791,DNAX-25B_DR|206267:0.30334)0.477:0.00072)0.814:0.06499,DNAX-25B_DR|1109364:0.30027)0.641:0.00855)0.839:0.05509)0.787:0.02146,((((DNAX-25B_DR|606120:0.24180,DNAX-25B_DR|691892:0.14463)0.714:0.22846,(((DNAX-25B_DR|54566:0.32553,DNAX-25B_DR|54579:0.48878)0.332:0.03095,((DNAX-25B_DR|206240:0.49418,DNAX-25B_DR|691921:0.26949)0.773:0.15483,DNAX-25B_DR|853718:0.33456)0.056:0.00082)0.553:0.03036,DNAX-25B_DR|853708:0.30321)0.694:0.02104)0.916:0.07367,(DNAX-25B_DR|444871:0.30486,DNAX-25B_DR|523040:0.14837)0.945:0.21747)0.706:0.00869,(DNAX-25B_DR|940766:0.44349,(((DNAX-25B_DR|691919:0.64116,DNAX-25B_DR|775169:0.50520)0.562:0.00083,(DNAX-25B_DR|133207:0.33055,DNAX-25B_DR|940806:0.28214)0.710:0.08568)0.803:0.09194,(DNAX-25B_DR|606136:0.16986,DNAX-25B_DR|1030772:0.00071)0.793:0.15718)0.361:0.03789)0.811:0.05940)0.800:0.03869)0.573:0.01439,(DNAX-25B_DR|133230:0.42266,((DNAX-25B_DR|775233:0.39665,(DNAX-25B_DR|206256:0.11518,DNAX-25B_DR|1109332:0.15349)0.826:0.11811)0.292:0.02449,(DNAX-25B_DR|54614:0.16220,DNAX-25B_DR|206274:0.21971)0.406:0.05548)0.822:0.06387)0.208:0.02294)0.456:0.07196,(DNAX-25B_DR|940798:0.49443,DNAX-25B_DR|54605:0.32139)0.224:0.10011)0.735:0.07577)0.891:0.13983)0.776:0.06501)0.857:0.11509,(DNAX-25B_DR|281518:0.13127,(DNAX-25B_DR|691924:0.00072,DNAX-25B_DR|1109368:0.00072)0.995:0.46546)0.944:0.19191)0.787:0.06005)0.120:0.01589,(DNAX-25B_DR|54534:0.69542,DNAX-25B_DR|206236:0.76939)0.412:0.14971)0.403:0.02986,((DNAX-25B_DR|606137:0.44940,(DNAX-25B_DR|444847:0.26907,DNAX-25B_DR|606149:0.31822)0.280:0.03886)0.405:0.05179,DNAX-25B_DR|940735:0.79346)0.708:0.11134)0.735:0.03309,((DNAX-25B_DR|523091:0.26606,(DNAX-25B_DR|940704:0.03168,DNAX-25B_DR|1173583:0.00111)0.685:0.33087)0.934:0.16030,((DNAX-25B_DR|775228:0.05707,DNAX-25B_DR|1030795:0.92341)0.835:0.18141,DNAX-25B_DR|940738:0.53152)0.277:0.05743)0.000:0.00072)0.730:0.01941,(((((((DNAX-25B_DR|606064:0.28016,(DNAX-25B_DR|206223:0.32582,DNAX-25B_DR|691936:0.00071)0.403:0.14074)0.769:0.19794,((DNAX-25B_DR|281529:0.20613,((DNAX-25B_DR|1109380:0.47081,(DNAX-25B_DR|361710:0.35101,(DNAX-25B_DR|775251:0.55744,DNAX-25B_DR|1109369:0.00109)0.586:0.38318)0.701:0.08832)0.548:0.02132,DNAX-25B_DR|940748:0.26979)0.808:0.03912)0.080:0.00081,(DNAX-25B_DR|133226:0.48196,DNAX-25B_DR|133171:0.48463)0.687:0.08635)0.861:0.07906)0.721:0.03640,DNAX-25B_DR|206273:0.34552)0.649:0.01829,(((((DNAX-25B_DR|133208:0.41575,(DNAX-25B_DR|133239:0.01321,DNAX-25B_DR|1109393:0.21582)0.520:0.36702)0.571:0.02832,DNAX-25B_DR|1030750:0.49690)0.791:0.06545,((DNAX-25B_DR|54575:0.42650,DNAX-25B_DR|281495:0.23004)0.877:0.21103,DNAX-25B_DR|361677:0.38750)0.072:0.00177)0.679:0.01625,((DNAX-25B_DR|281522:0.30155,(DNAX-25B_DR|1030763:0.33500,(DNAX-25B_DR|853753:0.27246,DNAX-25B_DR|775241:0.38835)0.829:0.11411)0.424:0.04764)0.486:0.04745,DNAX-25B_DR|1109340:0.32754)0.660:0.03283)0.000:0.01890,(((((DNAX-25B_DR|853761:0.40974,(DNAX-25B_DR|54580:0.23276,DNAX-25B_DR|54602:0.10381)0.522:0.28473)0.572:0.10482,DNAX-25B_DR|940747:0.44077)0.665:0.01622,((DNAX-25B_DR|523044:0.52792,DNAX-25B_DR|606076:0.02399)0.525:0.46741,((((DNAX-25B_DR|444856:0.02193,DNAX-25B_DR|606101:0.21565)0.521:0.23028,DNAX-25B_DR|133175:0.38211)0.749:0.09893,((DNAX-25B_DR|940710:0.10403,DNAX-25B_DR|775194:0.17144)0.423:0.14274,DNAX-25B_DR|853706:0.32211)0.445:0.04095)0.826:0.07438,((DNAX-25B_DR|206269:0.39174,(DNAX-25B_DR|853714:0.99699,(DNAX-25B_DR|1030781:0.44303,(DNAX-25B_DR|281534:0.00071,DNAX-25B_DR|281535:0.00614)0.999:0.30619)0.751:0.15693)0.347:0.00072)0.836:0.05691,(DNAX-25B_DR|940795:0.38285,(DNAX-25B_DR|1240933:0.46571,(DNAX-25B_DR|606100:0.15007,DNAX-25B_DR|361661:0.30834)0.178:0.16615)0.183:0.08528)0.773:0.11487)0.505:0.05631)0.735:0.01912)0.087:0.00084)0.806:0.02203,((DNAX-25B_DR|775191:0.54649,DNAX-25B_DR|940807:0.30985)0.526:0.04108,DNAX-25B_DR|940720:0.42633)0.914:0.23184)0.825:0.03454,(DNAX-25B_DR|1109389:0.30365,((((((DNAX-25B_DR|444876:0.49545,DNAX-25B_DR|523098:0.49395)0.743:0.08569,DNAX-25B_DR|1030791:0.47979)0.663:0.03444,(DNAX-25B_DR|523053:0.14644,(DNAX-25B_DR|523089:0.67901,(DNAX-25B_DR|940706:0.31943,DNAX-25B_DR|1109357:0.32010)0.867:0.16902)0.740:0.15673)0.757:0.13798)0.795:0.04443,((DNAX-25B_DR|853727:0.08834,(DNAX-25B_DR|54536:0.20098,DNAX-25B_DR|691874:0.04040)0.504:0.28001)0.037:0.12732,(DNAX-25B_DR|1173619:0.38583,(DNAX-25B_DR|444889:0.49928,(DNAX-25B_DR|691864:0.00071,DNAX-25B_DR|853709:0.14510)0.639:0.40388)0.911:0.21484)0.497:0.01848)0.684:0.02417)0.908:0.04695,(DNAX-25B_DR|606153:0.14423,DNAX-25B_DR|1173585:0.00072)0.905:0.40890)0.191:0.00070,(DNAX-25B_DR|691869:0.33528,(DNAX-25B_DR|54544:0.40216,((DNAX-25B_DR|606080:0.41874,(DNAX-25B_DR|523088:0.18814,DNAX-25B_DR|54550:0.26134)0.855:0.14670)0.481:0.16457,(DNAX-25B_DR|206231:0.32400,(DNAX-25B_DR|133166:0.56644,DNAX-25B_DR|523083:0.04313)0.557:0.58181)0.832:0.38369)0.467:0.01785)0.680:0.05246)0.685:0.02132)0.335:0.00334)0.575:0.00459)0.106:0.00480)0.752:0.03218)0.786:0.05357,(((DNAX-25B_DR|54571:0.41030,DNAX-25B_DR|691865:0.28763)0.705:0.05011,DNAX-25B_DR|523103:0.18806)0.767:0.07762,(DNAX-25B_DR|444851:0.28040,DNAX-25B_DR|606085:0.14245)0.827:0.11433)0.846:0.05170)0.731:0.02202,((((DNAX-25B_DR|281501:0.24926,DNAX-25B_DR|775202:0.30992)0.894:0.15310,(DNAX-25B_DR|444879:0.27897,(DNAX-25B_DR|606142:0.18892,((DNAX-25B_DR|853768:0.10078,(DNAX-25B_DR|281543:0.44941,DNAX-25B_DR|523094:0.44474)0.887:0.32306)0.765:0.31671,(DNAX-25B_DR|281491:1.07141,DNAX-25B_DR|523086:0.25638)0.058:0.00072)0.000:0.04424)0.194:0.03784)0.182:0.08589)0.838:0.06118,((((((DNAX-25B_DR|775166:0.22116,DNAX-25B_DR|1109374:0.44593)0.498:0.08050,DNAX-25B_DR|444910:0.30044)0.533:0.02714,(((DNAX-25B_DR|444906:0.00071,DNAX-25B_DR|940713:0.22625)0.739:0.25056,DNAX-25B_DR|1030793:0.35754)0.737:0.04718,(DNAX-25B_DR|206248:0.25098,DNAX-25B_DR|1173587:0.34627)0.035:0.03424)0.861:0.07516)0.195:0.00349,DNAX-25B_DR|691875:0.57749)0.878:0.08070,(((DNAX-25B_DR|206275:0.16474,DNAX-25B_DR|444897:0.20555)0.875:0.11930,((DNAX-25B_DR|691910:0.52679,DNAX-25B_DR|1173595:0.17945)0.113:0.04327,DNAX-25B_DR|54537:0.58540)0.545:0.14138)0.808:0.09469,((DNAX-25B_DR|133178:0.38532,DNAX-25B_DR|853735:0.39203)0.810:0.11972,(DNAX-25B_DR|853738:0.21361,DNAX-25B_DR|1030801:0.28671)0.802:0.05016)0.888:0.11387)0.692:0.00953)0.666:0.01644,((DNAX-25B_DR|54618:0.41927,DNAX-25B_DR|206218:0.37117)0.861:0.15385,((DNAX-25B_DR|606093:0.42616,DNAX-25B_DR|940760:0.37312)0.738:0.07118,(DNAX-25B_DR|54543:0.31286,(DNAX-25B_DR|444909:0.33350,DNAX-25B_DR|1173586:0.27673)0.835:0.12545)0.264:0.00604)0.819:0.06803)0.626:0.01348)0.131:0.00070)0.274:0.01580,((DNAX-25B_DR|444863:0.38362,((DNAX-25B_DR|606065:0.07942,DNAX-25B_DR|691878:0.48793)0.830:0.20338,(DNAX-25B_DR|775246:0.24812,DNAX-25B_DR|444884:0.27313)0.816:0.07870)0.654:0.01544)0.786:0.03191,((DNAX-25B_DR|523080:0.39045,DNAX-25B_DR|1173590:0.19356)0.789:0.12696,(DNAX-25B_DR|853694:0.44044,DNAX-25B_DR|1109339:0.30243)0.656:0.04528)0.838:0.06829)0.741:0.02204)0.731:0.01650)0.898:0.05452,DNAX-25B_DR|691908:0.50949)0.000:0.00111)0.000:0.00070)0.602:0.02005,DNAX-25B_DR|853762:0.41947)0.000:0.00072,(((DNAX-25B_DR|523085:0.65693,((DNAX-25B_DR|775238:0.97671,DNAX-25B_DR|444890:0.58240)0.000:0.00111,(DNAX-25B_DR|775253:0.89251,DNAX-25B_DR|853757:0.82816)0.000:0.07205)0.564:0.06865)0.873:0.30242,(((DNAX-25B_DR|691925:0.24836,((DNAX-25B_DR|54588:0.38238,DNAX-25B_DR|775221:0.53466)0.301:0.04753,DNAX-25B_DR|775171:0.00073)0.689:0.10742)0.557:0.02490,(DNAX-25B_DR|691916:0.31897,(DNAX-25B_DR|361668:0.28547,DNAX-25B_DR|523100:0.18235)0.735:0.17381)0.166:0.09996)0.863:0.18064,(DNAX-25B_DR|281493:0.35344,DNAX-25B_DR|691884:0.25618)0.740:0.10097)0.794:0.09797)0.407:0.10503,((((((DNAX-25B_DR|1109329:0.15207,(DNAX-25B_DR|523108:0.00081,DNAX-25B_DR|853749:0.45369)0.284:0.12929)0.772:0.06850,DNAX-25B_DR|1030808:0.22820)0.773:0.05901,(DNAX-25B_DR|206213:0.21585,DNAX-25B_DR|281541:0.14739)0.750:0.04458)0.000:0.00073,DNAX-25B_DR|361667:0.43858)0.990:0.15164,(((((DNAX-25B_DR|606090:0.45587,DNAX-25B_DR|281500:0.29437)0.052:0.06376,DNAX-25B_DR|1240904:0.25605)0.556:0.14312,DNAX-25B_DR|775200:0.40196)0.566:0.06249,((DNAX-25B_DR|775211:0.08903,DNAX-25B_DR|523050:0.85341)0.827:0.17767,(DNAX-25B_DR|54540:0.49769,DNAX-25B_DR|281485:0.29230)0.047:0.01747)0.803:0.08806)0.000:0.00072,(DNAX-25B_DR|775220:0.65684,DNAX-25B_DR|606123:0.24604)0.667:0.09230)0.152:0.03968)0.000:0.02173,DNAX-25B_DR|206271:0.53701)0.808:0.06338)0.385:0.04356)0.973:0.04595)0.000:0.00070,(((DNAX-25B_DR|133209:0.23089,(DNAX-25B_DR|940732:0.52794,((((DNAX-25B_DR|206219:0.00072,DNAX-25B_DR|940772:0.13034)0.627:0.18198,DNAX-25B_DR|940699:0.47138)0.715:0.06458,DNAX-25B_DR|133243:0.37775)0.624:0.01038,(DNAX-25B_DR|1030806:0.12870,(DNAX-25B_DR|133203:0.31124,DNAX-25B_DR|775244:0.00072)0.595:0.02891)0.843:0.07213)0.609:0.04405)0.000:0.06499)0.722:0.02665,(DNAX-25B_DR|523066:0.43813,(DNAX-25B_DR|133238:0.28335,(DNAX-25B_DR|54576:0.08474,DNAX-25B_DR|281490:0.11026)0.721:0.37333)0.786:0.06418)0.000:0.00072)0.000:0.01489,(DNAX-25B_DR|281507:0.16833,(DNAX-25B_DR|54539:0.12901,(((DNAX-25B_DR|606078:0.25383,(DNAX-25B_DR|940774:0.38225,DNAX-25B_DR|606072:0.24984)0.410:0.01627)0.000:0.00340,DNAX-25B_DR|940753:0.28552)0.582:0.01515,(DNAX-25B_DR|775242:0.27290,(DNAX-25B_DR|361729:0.34531,(DNAX-25B_DR|54569:0.28429,(DNAX-25B_DR|54553:0.28302,DNAX-25B_DR|606139:0.26708)0.222:0.00087)0.442:0.03088)0.854:0.06670)0.972:0.12258)0.000:0.03593)0.000:0.01092)0.811:0.03743)0.918:0.03974)0.792:0.02045,((DNAX-25B_DR|940705:0.17193,(DNAX-25B_DR|523058:0.56407,DNAX-25B_DR|444870:0.30379)0.788:0.12128)0.717:0.00071,(DNAX-25B_DR|691904:0.23844,((DNAX-25B_DR|1173600:0.33003,(DNAX-25B_DR|361678:1.04471,DNAX-25B_DR|691866:0.00072)0.269:0.11528)0.811:0.11219,DNAX-25B_DR|940777:0.27663)0.152:0.01757)0.774:0.02016)0.835:0.02829)0.885:0.08139)0.000:0.02121)0.125:0.02856)0.307:0.02443,(((DNAX-25B_DR|1240930:0.19408,DNAX-25B_DR|606128:0.19994)0.733:0.03690,((DNAX-25B_DR|853759:0.20562,((DNAX-25B_DR|523070:0.47955,DNAX-25B_DR|1109384:0.15560)0.725:0.21791,((DNAX-25B_DR|206253:0.19679,(DNAX-25B_DR|281497:0.00071,DNAX-25B_DR|281508:1.31320)0.560:0.29328)0.864:0.11903,(DNAX-25B_DR|606127:0.30939,((DNAX-25B_DR|853707:0.25996,(((DNAX-25B_DR|606122:0.38225,DNAX-25B_DR|606118:0.64560)0.326:0.16398,DNAX-25B_DR|54570:0.42595)0.260:0.13230,DNAX-25B_DR|940803:0.32326)0.485:0.14069)0.338:0.00067,(DNAX-25B_DR|775240:0.04817,DNAX-25B_DR|361695:1.59068)0.815:0.21298)0.767:0.04588)0.645:0.00073)0.777:0.06498)0.149:0.00071)0.270:0.02816,DNAX-25B_DR|54604:0.85896)0.678:0.09404)0.838:0.07802,(DNAX-25B_DR|54589:0.39604,(DNAX-25B_DR|361720:0.28711,(DNAX-25B_DR|444858:0.37009,((DNAX-25B_DR|133214:0.12143,DNAX-25B_DR|853692:0.32522)0.905:0.20106,DNAX-25B_DR|606089:0.35756)0.677:0.06224)0.963:0.20910)0.135:0.03752)0.242:0.02559)0.817:0.05275)0.842:0.03910,((DNAX-25B_DR|691934:0.00250,DNAX-25B_DR|940726:0.31909)0.380:0.40808,(DNAX-25B_DR|133211:0.01423,(DNAX-25B_DR|361675:0.00071,DNAX-25B_DR|361676:0.00072)0.510:0.00070)0.966:0.22530)0.714:0.05569)0.000:0.00082,(((DNAX-25B_DR|54551:0.17055,(DNAX-25B_DR|133168:0.52077,DNAX-25B_DR|444844:0.00067)0.782:0.27675)0.816:0.37087,((((((DNAX-25B_DR|206278:0.74138,(DNAX-25B_DR|54581:0.19326,DNAX-25B_DR|54582:0.05330)0.901:0.49726)0.683:0.25800,DNAX-25B_DR|606091:0.24521)0.716:0.08406,(DNAX-25B_DR|606151:0.53860,(DNAX-25B_DR|523095:0.19078,(DNAX-25B_DR|206234:0.32629,DNAX-25B_DR|691901:0.00072)0.000:0.01136)0.776:0.22469)0.765:0.05469)0.014:0.03193,(DNAX-25B_DR|361688:0.00072,(DNAX-25B_DR|523059:0.40856,(DNAX-25B_DR|206249:0.43999,(DNAX-25B_DR|606143:0.00072,DNAX-25B_DR|940746:0.26469)0.710:0.35193)0.029:0.07186)0.529:0.09173)0.808:0.10447)0.686:0.03949,((((DNAX-25B_DR|523079:0.43745,(DNAX-25B_DR|206227:0.36455,(DNAX-25B_DR|606144:0.12938,DNAX-25B_DR|853711:0.31210)0.500:0.08731)0.801:0.11869)0.364:0.05810,(DNAX-25B_DR|523056:1.37449,DNAX-25B_DR|940764:0.00073)0.371:0.26013)0.554:0.09675,(((DNAX-25B_DR|606146:0.24144,(DNAX-25B_DR|853731:0.32496,DNAX-25B_DR|281533:0.73340)0.317:0.08726)0.136:0.04139,DNAX-25B_DR|775205:0.52547)0.584:0.12000,(((((DNAX-25B_DR|281515:0.23054,DNAX-25B_DR|1030786:0.73358)0.470:0.13822,DNAX-25B_DR|606088:0.56617)0.720:0.05972,(((DNAX-25B_DR|523033:0.34625,DNAX-25B_DR|523061:0.38935)0.793:0.18032,(DNAX-25B_DR|444904:0.05218,DNAX-25B_DR|691883:0.00072)0.766:0.30239)0.798:0.07022,DNAX-25B_DR|206252:0.44645)0.582:0.00069)0.414:0.01872,(((((((DNAX-25B_DR|691889:0.08288,(DNAX-25B_DR|775180:0.05099,DNAX-25B_DR|1173593:0.17671)1.000:0.61189)0.986:0.28129,(((DNAX-25B_DR|361692:0.21508,DNAX-25B_DR|523073:0.25230)0.795:0.08982,DNAX-25B_DR|1030774:0.21336)0.660:0.01156,DNAX-25B_DR|54586:0.27906)0.375:0.03923)0.222:0.00820,DNAX-25B_DR|940761:0.24520)0.822:0.02750,((DNAX-25B_DR|606125:0.47329,((DNAX-25B_DR|206260:0.0,DNAX-25B_DR|206261:0.0):0.38298,DNAX-25B_DR|853705:0.16804)0.533:0.04355)0.444:0.03989,DNAX-25B_DR|523076:0.52341)0.438:0.00458)0.766:0.02344,(DNAX-25B_DR|853702:0.38421,DNAX-25B_DR|691909:0.29825)0.716:0.04071)0.498:0.00733,(((DNAX-25B_DR|54599:0.23270,DNAX-25B_DR|1173577:0.00074)0.278:0.09541,DNAX-25B_DR|1173576:0.13748)0.992:0.48385,DNAX-25B_DR|853747:0.40612)0.639:0.07593)0.605:0.02063,(DNAX-25B_DR|281520:0.50370,DNAX-25B_DR|1173605:0.32675)0.682:0.15652)0.797:0.07427)1.000:0.69950,DNAX-25B_DR|1109350:0.65185)0.171:0.11113)0.612:0.04922)0.859:0.09115,(DNAX-25B_DR|775225:0.46107,((DNAX-25B_DR|206266:0.12719,DNAX-25B_DR|523043:0.00072)0.553:0.28980,DNAX-25B_DR|1030770:0.68046)0.795:0.16511)0.133:0.00081)0.805:0.05063)0.631:0.04409,(DNAX-25B_DR|940721:0.21306,(((DNAX-25B_DR|853734:0.27384,DNAX-25B_DR|444849:0.07204)0.858:0.10058,(DNAX-25B_DR|940707:0.19865,((DNAX-25B_DR|444872:0.02856,DNAX-25B_DR|853729:0.27902)0.439:0.04061,DNAX-25B_DR|361707:0.16633)0.892:0.20424)0.000:0.00071)0.714:0.02401,(DNAX-25B_DR|54545:0.42822,(DNAX-25B_DR|1030797:0.15501,DNAX-25B_DR|606081:0.15763)0.795:0.20047)0.864:0.14672)0.850:0.06203)0.750:0.01957)0.742:0.03013)0.753:0.02734,(((DNAX-25B_DR|606113:0.19947,(DNAX-25B_DR|133165:0.00081,(DNAX-25B_DR|1109341:0.51957,DNAX-25B_DR|281478:0.27889)0.450:0.04805)0.196:0.04950)0.693:0.01608,(DNAX-25B_DR|1240912:0.24093,(DNAX-25B_DR|281530:0.10007,(((((DNAX-25B_DR|940769:0.13866,DNAX-25B_DR|940808:0.70157)0.782:0.13609,((DNAX-25B_DR|444860:0.00068,(DNAX-25B_DR|54564:1.24362,DNAX-25B_DR|1240922:0.00071)1.000:0.53165)0.975:0.33432,(DNAX-25B_DR|853722:0.14502,(DNAX-25B_DR|444905:0.14579,DNAX-25B_DR|281482:0.17225)0.776:0.04501)0.811:0.07649)1.000:0.76338)0.712:0.05147,((DNAX-25B_DR|361701:0.47183,((DNAX-25B_DR|361689:0.26593,DNAX-25B_DR|853719:0.26085)0.724:0.07981,(DNAX-25B_DR|691907:0.35401,DNAX-25B_DR|444918:0.46493)0.526:0.15605)0.728:0.08537)0.181:0.00374,(DNAX-25B_DR|133173:0.24418,DNAX-25B_DR|940792:0.88699)0.851:0.26305)0.813:0.11646)0.568:0.08026,DNAX-25B_DR|54600:0.32259)0.278:0.00108,(DNAX-25B_DR|133202:0.25283,(((DNAX-25B_DR|853745:0.31587,(DNAX-25B_DR|444887:0.24197,(DNAX-25B_DR|1109360:0.33463,((DNAX-25B_DR|523048:0.57069,DNAX-25B_DR|940700:0.42109)0.061:0.05326,DNAX-25B_DR|444877:0.32671)0.514:0.00079)0.907:0.17245)0.722:0.06475)0.434:0.05636,DNAX-25B_DR|523084:0.44742)0.998:0.63147,(((DNAX-25B_DR|133235:0.57865,(DNAX-25B_DR|54584:0.20116,(DNAX-25B_DR|133186:0.27996,DNAX-25B_DR|523042:0.85196)0.830:0.42866)0.242:0.03718)0.782:0.06473,DNAX-25B_DR|606077:0.62291)0.753:0.05550,((((((DNAX-25B_DR|1109371:0.45160,(DNAX-25B_DR|940791:1.18403,DNAX-25B_DR|940805:0.56000)0.778:0.28891)0.916:0.32030,(DNAX-25B_DR|281467:0.09235,(DNAX-25B_DR|1030805:0.57723,DNAX-25B_DR|1173582:0.21241)0.701:0.11619)0.802:0.12699)0.541:0.03959,(DNAX-25B_DR|1030783:0.35303,(DNAX-25B_DR|1109367:0.24953,DNAX-25B_DR|54613:0.32464)0.823:0.09838)0.971:0.26691)0.829:0.12194,(DNAX-25B_DR|523062:0.20945,(DNAX-25B_DR|940765:1.60819,DNAX-25B_DR|940724:0.14900)0.692:0.20577)0.706:0.07652)0.594:0.09987,DNAX-25B_DR|1030752:0.33092)0.450:0.03024,(DNAX-25B_DR|606108:0.41866,(DNAX-25B_DR|444848:0.29018,DNAX-25B_DR|523106:0.37899)0.580:0.10081)0.752:0.10471)0.743:0.05108)0.586:0.00158)0.242:0.02596)0.568:0.00726)0.797:0.03864)0.782:0.03389)0.107:0.00499)0.837:0.01438,(((DNAX-25B_DR|940752:0.31285,DNAX-25B_DR|281504:0.36434)0.765:0.04624,((((DNAX-25B_DR|523072:0.19660,DNAX-25B_DR|775161:0.15296)0.954:0.11193,((DNAX-25B_DR|775212:0.29226,DNAX-25B_DR|444862:0.17966)0.456:0.00073,(DNAX-25B_DR|523077:0.29358,DNAX-25B_DR|1109333:0.15993)0.362:0.04904)0.905:0.04868)0.793:0.04448,DNAX-25B_DR|54603:0.32933)0.130:0.00470,(DNAX-25B_DR|281517:0.33964,DNAX-25B_DR|853740:0.22606)0.997:0.72732)0.627:0.01524)0.505:0.00553,DNAX-25B_DR|361731:0.32011)0.713:0.00442)0.759:0.01097)0.879:0.02862)0.931:0.02377)0.130:0.00113,DNAX-25B_DR|133196:0.26221)0.753:0.01652)0.477:0.00516,(((DNAX-25B_DR|1030765:0.39005,(DNAX-25B_DR|775178:0.54760,DNAX-25B_DR|1109385:0.12217)0.341:0.10458)0.869:0.11177,((DNAX-25B_DR|853710:0.16846,DNAX-25B_DR|1240926:0.14000)0.635:0.02824,(DNAX-25B_DR|1173610:0.27239,(DNAX-25B_DR|775222:0.24406,DNAX-25B_DR|523041:0.35142)0.593:0.16935)0.922:0.19904)0.444:0.03534)0.716:0.02995,(DNAX-25B_DR|54530:0.16407,(DNAX-25B_DR|444902:0.10028,(DNAX-25B_DR|133189:0.24565,DNAX-25B_DR|206225:0.38635)0.515:0.13510)0.575:0.10606)0.722:0.06219)0.793:0.04196)0.874:0.02067)0.819:0.02123,(DNAX-25B_DR|1240918:0.17284,(DNAX-25B_DR|940810:0.52848,DNAX-25B_DR|1173613:0.12011)0.599:0.08223)0.867:0.03349)0.756:0.00941)0.789:0.01321,(DNAX-25B_DR|281481:0.29947,(DNAX-25B_DR|206222:0.24245,(DNAX-25B_DR|281528:0.14070,DNAX-25B_DR|940771:0.44385)0.790:0.17696)0.773:0.05847)0.681:0.01571)0.002:0.00111)0.386:0.00183)0.873:0.02407)0.921:0.03147,((DNAX-25B_DR|1030803:0.27559,(DNAX-25B_DR|606134:0.16746,DNAX-25B_DR|1109378:0.26299)0.766:0.02662)0.894:0.05059,((((((DNAX-25B_DR|853736:0.65043,((DNAX-25B_DR|606117:0.27657,DNAX-25B_DR|940799:0.28577)0.745:0.05424,DNAX-25B_DR|523049:0.32856)0.411:0.01495)0.107:0.00111,(DNAX-25B_DR|361714:0.39736,(DNAX-25B_DR|444898:0.00072,DNAX-25B_DR|606148:0.32647)0.808:0.27605)0.788:0.12233)0.193:0.04784,(((DNAX-25B_DR|444842:0.46453,(DNAX-25B_DR|54597:0.35058,(DNAX-25B_DR|853723:0.82143,DNAX-25B_DR|940811:0.11583)0.715:0.11240)0.760:0.11580)0.759:0.07141,DNAX-25B_DR|206262:0.25489)0.791:0.04522,DNAX-25B_DR|606111:0.23574)0.315:0.00081)0.802:0.02490,(DNAX-25B_DR|1240921:0.19654,(DNAX-25B_DR|361712:0.14691,(DNAX-25B_DR|1030754:0.24047,(DNAX-25B_DR|54615:0.13461,DNAX-25B_DR|54616:0.19292)0.815:0.02133)0.684:0.00068)0.360:0.01687)0.763:0.01646)0.768:0.02777,(DNAX-25B_DR|853748:0.15270,(DNAX-25B_DR|523101:0.27729,DNAX-25B_DR|775177:0.21700)0.144:0.03106)0.749:0.02366)0.877:0.08207,(DNAX-25B_DR|444865:0.26079,(((DNAX-25B_DR|691922:0.22998,(((DNAX-25B_DR|54563:0.22536,(DNAX-25B_DR|133172:0.12335,DNAX-25B_DR|940722:0.08419)0.234:0.01514)0.724:0.01711,DNAX-25B_DR|206237:0.28615)0.675:0.02112,(DNAX-25B_DR|940763:0.03316,DNAX-25B_DR|133176:0.30509)0.779:0.05252)0.649:0.01007)0.884:0.05865,DNAX-25B_DR|1240916:0.18010)0.688:0.05172,((DNAX-25B_DR|775219:0.15217,(DNAX-25B_DR|444864:0.11721,(DNAX-25B_DR|940736:0.00072,DNAX-25B_DR|940737:0.00072)1.000:0.24142)0.789:0.04156)0.707:0.01086,DNAX-25B_DR|133188:0.27412)0.809:0.04615)0.664:0.06946)0.360:0.01931)0.992:0.12475)0.827:0.02880)0.623:0.00379);
```
