## Supplementary Data 2 for "A genomic portrait of zebrafish transposable elements and their spatiotemporal embryonic expression": DNAX-27_DR.mafft.nwk

```
(((DNAX-27_DR|986310:0.17924,(DNAX-27_DR|561517:0.12252,DNAX-27_DR|733334:0.14392)0.284:0.00773)0.789:0.01160,((((DNAX-27_DR|1590443:0.06678,DNAX-27_DR|241828:0.08363)0.823:0.01338,(((((DNAX-27_DR|1590451:0.05354,DNAX-27_DR|1203934:0.15381)0.481:0.00239,((DNAX-27_DR|8077:0.07443,(DNAX-27_DR|402255:0.06137,DNAX-27_DR|402256:0.07814)0.467:0.00394)0.016:0.01921,DNAX-27_DR|1590442:0.14993)0.693:0.00167)0.970:0.04033,(DNAX-27_DR|1405570:0.10684,(DNAX-27_DR|1702630:0.12307,DNAX-27_DR|1798045:0.07769)0.460:0.00518)0.854:0.01514)0.554:0.00063,DNAX-27_DR|1144881:0.09471)0.000:0.00062,(((DNAX-27_DR|892460:0.06380,(DNAX-27_DR|8068:0.10444,DNAX-27_DR|168719:0.10018)0.493:0.00841)0.334:0.00063,((DNAX-27_DR|561516:0.05284,(DNAX-27_DR|1910021:0.07348,DNAX-27_DR|1203927:0.08604)0.270:0.00642)0.925:0.00062,(DNAX-27_DR|1405583:0.09898,(DNAX-27_DR|485155:0.08018,(DNAX-27_DR|168716:0.09246,DNAX-27_DR|1996271:0.15213)0.085:0.00394)0.340:0.00062)0.895:0.01977)0.793:0.00578)0.783:0.00421,((DNAX-27_DR|986305:0.08672,(DNAX-27_DR|168714:0.06863,DNAX-27_DR|1590438:0.06591)0.805:0.01701)0.837:0.01159,((DNAX-27_DR|168720:0.07657,(DNAX-27_DR|168715:0.06493,DNAX-27_DR|561519:0.13583)0.810:0.02842)0.955:0.00064,(DNAX-27_DR|1798036:0.05921,(DNAX-27_DR|1072420:0.10933,DNAX-27_DR|1203926:0.10420)0.693:0.00264)0.777:0.00600)0.816:0.00631)0.975:0.00064)0.976:0.01847)0.762:0.00480)0.266:0.00074,DNAX-27_DR|1343376:0.07937)0.784:0.03975,DNAX-27_DR|561513:0.09853)0.763:0.00523)0.309:0.00999,((DNAX-27_DR|8074:0.12706,(DNAX-27_DR|168724:0.13840,DNAX-27_DR|402262:0.10290)0.815:0.01669)0.745:0.00122,(DNAX-27_DR|1405578:0.14255,((((DNAX-27_DR|1702622:0.09301,(((DNAX-27_DR|1590445:0.16963,(DNAX-27_DR|8075:0.08748,(DNAX-27_DR|648778:0.17942,(DNAX-27_DR|892465:0.17021,(DNAX-27_DR|1996276:0.12873,DNAX-27_DR|1405575:0.06271)0.656:0.02586)0.875:0.00063)0.911:0.06371)0.539:0.04014)0.999:0.45149,DNAX-27_DR|8071:0.42520)0.454:0.04816,(DNAX-27_DR|986302:0.79457,DNAX-27_DR|168712:0.47643)0.328:0.13677)0.536:0.09566)0.144:0.01715,((DNAX-27_DR|733323:0.07748,(DNAX-27_DR|402257:0.00062,DNAX-27_DR|1910012:0.13426)0.731:0.19583)0.808:0.09318,DNAX-27_DR|1276784:0.36305)0.440:0.01050)0.750:0.04317,DNAX-27_DR|319491:0.10004)0.690:0.02129,((((DNAX-27_DR|1702624:0.26963,((DNAX-27_DR|1405584:0.18995,(DNAX-27_DR|892454:0.14588,(DNAX-27_DR|892455:0.10597,(DNAX-27_DR|892463:0.09033,((DNAX-27_DR|8080:0.06326,DNAX-27_DR|1203930:0.18872)0.423:0.04923,(DNAX-27_DR|1276785:0.01117,DNAX-27_DR|2102692:0.04656)0.978:0.05186)0.715:0.00717)0.732:0.00643)0.454:0.00549)0.645:0.00420)0.359:0.00064,((((DNAX-27_DR|402268:0.12121,DNAX-27_DR|1405569:0.09598)0.850:0.01476,((((DNAX-27_DR|1910008:0.12952,(DNAX-27_DR|733321:0.26995,(DNAX-27_DR|319496:0.00063,DNAX-27_DR|1996274:0.12537)0.798:0.08775)0.357:0.03437)0.754:0.00913,DNAX-27_DR|1405579:0.14147)0.780:0.00814,DNAX-27_DR|402267:0.17786)0.250:0.00320,(((((((((((DNAX-27_DR|319498:0.18688,DNAX-27_DR|892459:0.49971)0.463:0.17154,(((DNAX-27_DR|1499734:0.06202,(DNAX-27_DR|892457:0.11662,(DNAX-27_DR|648785:0.10674,((((DNAX-27_DR|1499735:0.02803,(DNAX-27_DR|2094559:0.02105,(((DNAX-27_DR|733327:0.01046,(DNAX-27_DR|561508:0.01050,DNAX-27_DR|402272:0.01756)0.000:0.00063)0.207:0.00063,(DNAX-27_DR|241824:0.0,DNAX-27_DR|1144882:0.0,DNAX-27_DR|1276782:0.0):0.00063)0.798:0.00064,((DNAX-27_DR|8070:0.0,DNAX-27_DR|733330:0.0,DNAX-27_DR|1405581:0.0,DNAX-27_DR|1702619:0.0,DNAX-27_DR|1702625:0.0,DNAX-27_DR|1996272:0.0):0.00063,(DNAX-27_DR|168713:0.00920,DNAX-27_DR|1405567:0.01847)0.242:0.00063)0.000:0.00062)0.788:0.00932)0.810:0.00910)0.780:0.00064,(DNAX-27_DR|1072421:0.00928,DNAX-27_DR|96814:0.01949)0.569:0.00063)0.503:0.00063,(DNAX-27_DR|485150:0.01892,(DNAX-27_DR|1203929:0.00063,((DNAX-27_DR|8079:0.0,DNAX-27_DR|96812:0.0,DNAX-27_DR|319494:0.0,DNAX-27_DR|648780:0.0):0.00063,(DNAX-27_DR|168718:0.00919,DNAX-27_DR|648782:0.00922)0.681:0.00063)0.265:0.00063)0.770:0.00924)0.789:0.00913)0.905:0.01810,DNAX-27_DR|561509:0.00064)0.993:0.11919)0.313:0.01574)0.767:0.02170)0.843:0.09934,DNAX-27_DR|402261:0.30343)0.964:0.20998,((DNAX-27_DR|648777:0.26844,(DNAX-27_DR|1910014:0.07389,(DNAX-27_DR|1910015:0.10266,DNAX-27_DR|319492:0.13738)0.840:0.02938)0.434:0.01607)0.698:0.01106,(DNAX-27_DR|1144886:0.00741,DNAX-27_DR|2110179:0.02297)0.995:0.10151)0.713:0.03480)0.000:0.04913)0.989:0.30636,DNAX-27_DR|733333:0.24749)0.641:0.16855,((DNAX-27_DR|1910020:0.32907,DNAX-27_DR|733332:0.27516)0.699:0.02611,(DNAX-27_DR|8073:0.17770,((DNAX-27_DR|2110180:0.06448,(DNAX-27_DR|1144885:0.00689,DNAX-27_DR|1343378:0.18205)0.430:0.01945)0.991:0.08173,DNAX-27_DR|892467:0.14881)0.413:0.00756)0.957:0.05897)0.752:0.04252)0.146:0.00214,(DNAX-27_DR|986309:0.04612,(DNAX-27_DR|1702621:0.07026,(((DNAX-27_DR|1702626:0.06455,DNAX-27_DR|1405580:0.11362)0.912:0.00064,DNAX-27_DR|986299:0.03090)0.722:0.00768,DNAX-27_DR|485149:0.02390)0.859:0.00064)0.938:0.18353)0.837:0.16118)0.764:0.02886,(DNAX-27_DR|8081:0.15447,(DNAX-27_DR|1910010:0.18945,DNAX-27_DR|1702628:0.16056)0.790:0.02140)0.191:0.00544)0.483:0.00949,((DNAX-27_DR|1405574:0.11540,(DNAX-27_DR|241826:0.11142,(DNAX-27_DR|96813:0.11896,DNAX-27_DR|1590440:0.17910)0.266:0.07951)0.751:0.03256)0.891:0.04992,((((DNAX-27_DR|1276783:0.12656,DNAX-27_DR|8076:0.11141)0.066:0.03779,((DNAX-27_DR|485153:0.12096,DNAX-27_DR|561511:0.08999)0.794:0.02340,(DNAX-27_DR|1203931:0.09156,((DNAX-27_DR|8069:0.24109,DNAX-27_DR|1798040:0.13132)0.592:0.05463,DNAX-27_DR|402266:0.32932)0.717:0.02632)0.720:0.00824)0.824:0.02943)0.361:0.02245,(DNAX-27_DR|1702631:0.07880,(DNAX-27_DR|1499731:0.03554,DNAX-27_DR|1590448:0.00201)0.856:0.07934)0.764:0.02015)0.783:0.01588,((DNAX-27_DR|1405568:0.07594,DNAX-27_DR|1590439:0.08901)0.795:0.03524,((DNAX-27_DR|1702618:0.09679,DNAX-27_DR|1910018:0.18586)0.776:0.00073,(DNAX-27_DR|1203928:0.11343,DNAX-27_DR|1405572:0.12958)0.827:0.02425)0.818:0.01596)0.126:0.00835)0.540:0.00064)0.790:0.00890)0.756:0.00392,(((DNAX-27_DR|96811:0.06927,DNAX-27_DR|1798039:0.10443)0.617:0.06215,((DNAX-27_DR|986303:0.16966,((DNAX-27_DR|1798042:0.16230,DNAX-27_DR|1702627:0.13760)0.314:0.01338,DNAX-27_DR|402260:0.20474)0.266:0.02328)0.752:0.01161,DNAX-27_DR|892461:0.15464)0.700:0.00193)0.489:0.00113,DNAX-27_DR|892458:0.20978)0.879:0.01398)0.949:0.02563,((((DNAX-27_DR|168717:0.18406,((DNAX-27_DR|402265:0.05865,DNAX-27_DR|648787:0.03915)0.614:0.06964,(DNAX-27_DR|485152:0.14999,(DNAX-27_DR|986304:0.17795,DNAX-27_DR|1343379:0.27858)0.441:0.03931)0.808:0.03708)0.363:0.01386)0.699:0.02377,((((DNAX-27_DR|485151:0.17940,DNAX-27_DR|1910016:0.09570)0.389:0.02099,((DNAX-27_DR|168725:0.11165,(DNAX-27_DR|814518:0.19468,(DNAX-27_DR|1144883:0.01644,DNAX-27_DR|1144884:0.12713)0.989:0.15254)0.790:0.02965)0.797:0.03289,(DNAX-27_DR|986308:0.09925,DNAX-27_DR|1910009:0.13680)0.098:0.03374)0.613:0.01827)0.747:0.01661,(DNAX-27_DR|648784:0.09946,(DNAX-27_DR|8078:0.11926,DNAX-27_DR|986300:0.21752)0.809:0.04372)0.018:0.00063)0.804:0.02571,DNAX-27_DR|892456:0.11270)0.658:0.00649)0.499:0.00648,(DNAX-27_DR|1798037:0.11651,((((DNAX-27_DR|1702629:0.16286,DNAX-27_DR|1996277:0.06707)0.762:0.01681,(DNAX-27_DR|648779:0.10294,DNAX-27_DR|1590447:0.11591)0.684:0.00200)0.850:0.02692,DNAX-27_DR|892466:0.10884)0.793:0.01818,DNAX-27_DR|168721:0.09333)0.636:0.00225)0.795:0.02493)0.904:0.03763,((((DNAX-27_DR|1910011:0.20653,DNAX-27_DR|648781:0.17323)0.777:0.04788,((DNAX-27_DR|241827:0.12387,DNAX-27_DR|319497:0.08922)0.829:0.03111,(((DNAX-27_DR|1590450:0.16014,DNAX-27_DR|1996278:0.13284)0.712:0.01026,(DNAX-27_DR|402263:0.16472,(DNAX-27_DR|733322:0.09658,((DNAX-27_DR|1405582:0.06470,DNAX-27_DR|2078549:0.01668)0.992:0.10736,(DNAX-27_DR|814516:0.14468,(DNAX-27_DR|402259:0.11551,(DNAX-27_DR|986306:0.14767,DNAX-27_DR|1798043:0.12513)0.285:0.01015)0.976:0.19892)0.741:0.00063)0.474:0.00062)0.734:0.02326)0.770:0.02423)0.680:0.00557,(DNAX-27_DR|1590444:0.12917,(((DNAX-27_DR|319500:0.45432,(DNAX-27_DR|241825:0.11315,DNAX-27_DR|1798041:0.12475)0.050:0.04718)0.000:0.00369,(DNAX-27_DR|733329:0.19784,DNAX-27_DR|561515:0.16426)0.574:0.02759)0.743:0.01008,(DNAX-27_DR|892462:0.15394,DNAX-27_DR|648783:0.16231)0.852:0.00064)0.754:0.01084)0.791:0.01373)0.427:0.00063)0.180:0.00062)0.830:0.01979,(DNAX-27_DR|8072:0.25691,((DNAX-27_DR|1798047:0.02878,DNAX-27_DR|1405577:0.14900)0.764:0.12893,((DNAX-27_DR|1702623:0.08930,(DNAX-27_DR|561510:0.13242,DNAX-27_DR|1996280:0.14828)0.410:0.04114)0.771:0.03111,(DNAX-27_DR|402264:0.17037,DNAX-27_DR|168723:0.13100)0.603:0.02317)0.111:0.01218)0.044:0.00059)0.755:0.01836)0.316:0.02580,(((DNAX-27_DR|814517:0.10797,DNAX-27_DR|1499732:0.20029)0.610:0.00907,((DNAX-27_DR|1702620:0.28011,DNAX-27_DR|1798038:0.22680)0.031:0.00062,(DNAX-27_DR|402270:0.30173,(DNAX-27_DR|561518:0.25441,DNAX-27_DR|1910019:0.05626)0.146:0.04255)0.636:0.02722)0.812:0.02441)0.757:0.01948,DNAX-27_DR|892464:0.13197)0.103:0.02888)0.777:0.02779)0.767:0.01187)0.676:0.01020,((DNAX-27_DR|1343375:0.14025,(DNAX-27_DR|1405571:0.15130,DNAX-27_DR|1590446:0.07511)0.914:0.02559)0.796:0.00547,(DNAX-27_DR|1343377:0.13125,(DNAX-27_DR|733328:0.00074,DNAX-27_DR|1203933:0.00062)1.000:0.14373)0.122:0.00103)0.047:0.00063)0.886:0.00921,((DNAX-27_DR|402258:0.19161,(DNAX-27_DR|1405573:0.00063,DNAX-27_DR|1996273:0.17418)0.917:0.08165)0.784:0.05458,(((DNAX-27_DR|733326:0.15861,(DNAX-27_DR|168722:0.12912,(DNAX-27_DR|733331:0.25749,DNAX-27_DR|1203924:0.07294)0.390:0.08848)0.849:0.04893)0.122:0.01886,DNAX-27_DR|1203932:0.12401)0.740:0.01228,(DNAX-27_DR|1499733:0.14569,DNAX-27_DR|1798044:0.17717)0.799:0.03917)0.333:0.01057)0.843:0.01974)0.753:0.00461)0.774:0.00711)0.796:0.00590,((DNAX-27_DR|733324:0.01590,DNAX-27_DR|1996275:0.09528)0.462:0.11310,(DNAX-27_DR|892452:0.09480,DNAX-27_DR|1405576:0.23636)0.084:0.00929)0.871:0.02622)0.598:0.00363,(((DNAX-27_DR|733325:0.26185,DNAX-27_DR|485154:0.08121)0.676:0.01777,DNAX-27_DR|96810:0.07730)0.390:0.01184,DNAX-27_DR|1910013:0.34668)0.121:0.01088)0.875:0.01100)0.800:0.00840)0.081:0.00265,(DNAX-27_DR|986301:0.21099,((((DNAX-27_DR|402269:0.12257,DNAX-27_DR|1072422:0.17671)0.861:0.06780,(DNAX-27_DR|1144887:0.01620,DNAX-27_DR|2110178:0.02057)1.000:0.16399)0.139:0.00803,DNAX-27_DR|892468:0.07435)0.807:0.02567,(((DNAX-27_DR|561512:0.10627,DNAX-27_DR|561507:0.08147)0.086:0.01187,DNAX-27_DR|892453:0.17782)0.013:0.00164,DNAX-27_DR|1798046:0.22838)0.911:0.05277)0.498:0.00064)0.933:0.06720)0.719:0.01686,((DNAX-27_DR|1996279:0.14356,DNAX-27_DR|1996281:0.11217)0.683:0.01434,(DNAX-27_DR|96809:0.08161,(DNAX-27_DR|1590449:0.13436,DNAX-27_DR|1910017:0.19229)0.693:0.00337)0.747:0.00724)0.638:0.00300)0.787:0.00995,(DNAX-27_DR|892451:0.19639,(DNAX-27_DR|319495:0.12505,DNAX-27_DR|402271:0.18401)0.727:0.00954)0.522:0.00063)0.780:0.00676)0.651:0.00368)0.069:0.00358)0.348:0.00062,((DNAX-27_DR|648786:0.14797,DNAX-27_DR|1499730:0.06832)0.702:0.00589,((DNAX-27_DR|733335:0.10630,(DNAX-27_DR|561514:0.06796,DNAX-27_DR|1405566:0.10692)0.723:0.00295)0.831:0.00816,((DNAX-27_DR|319499:0.10655,(DNAX-27_DR|986307:0.02170,DNAX-27_DR|1590441:0.20874)0.627:0.15971)0.724:0.01183,(DNAX-27_DR|319493:0.12478,(DNAX-27_DR|402254:0.08466,(DNAX-27_DR|814519:0.03936,DNAX-27_DR|1203925:0.14470)0.318:0.02921)0.672:0.00997)0.170:0.00063)0.792:0.00681)0.759:0.00272)0.855:0.00658);
```
