## Supplementary Data 2 for "A genomic portrait of zebrafish transposable elements and their spatiotemporal embryonic expression": EnSpm1_DR.mafft.nwk

```
((((EnSpm1_DR|1715256:0.18899,(EnSpm1_DR|1812532:0.17580,(EnSpm1_DR|20177:0.45776,EnSpm1_DR|2007823:0.19771)0.729:0.13173)0.703:0.11345)0.782:0.14702,EnSpm1_DR|659687:0.02285)0.619:0.19072,((EnSpm1_DR|105717:0.00069,EnSpm1_DR|744104:0.00227)0.937:0.47260,(EnSpm1_DR|1509971:0.51228,(EnSpm1_DR|330237:0.00087,EnSpm1_DR|1509952:0.60916)0.640:0.29312)0.716:0.23089)0.305:0.07182)0.676:0.12259,((EnSpm1_DR|20171:0.00068,EnSpm1_DR|1151735:0.00120)0.984:0.38732,((EnSpm1_DR|1081813:0.10837,EnSpm1_DR|1715244:0.19456)0.682:0.11383,((EnSpm1_DR|20182:0.45698,EnSpm1_DR|1715247:0.00119)0.549:0.56883,((EnSpm1_DR|659686:0.00087,EnSpm1_DR|1812533:0.34574)0.599:0.34432,(EnSpm1_DR|20198:0.00068,((EnSpm1_DR|904583:0.06651,EnSpm1_DR|252007:0.42406)0.847:0.37808,(EnSpm1_DR|1715254:0.00849,EnSpm1_DR|2007827:0.26215)0.060:0.00121)0.980:0.37840)0.821:0.13721)0.344:0.02219)0.741:0.18937)0.858:0.21087)0.622:0.06780,(((((EnSpm1_DR|178533:0.00068,EnSpm1_DR|1213288:0.00087)0.995:0.68099,(EnSpm1_DR|904574:0.49832,(EnSpm1_DR|413416:0.34802,(EnSpm1_DR|1213296:0.14901,EnSpm1_DR|904577:0.00064)0.005:0.00121)0.642:0.26685)0.092:0.11029)0.712:0.23079,(((((EnSpm1_DR|1605105:0.00069,EnSpm1_DR|1921163:0.52713)0.422:0.05154,EnSpm1_DR|904581:0.87282)0.557:0.18906,((EnSpm1_DR|1921167:0.32270,(EnSpm1_DR|20195:0.25876,(EnSpm1_DR|178541:0.39137,EnSpm1_DR|659694:0.08400)0.960:0.42042)0.692:0.14002)0.959:0.37506,(EnSpm1_DR|997412:0.91463,(EnSpm1_DR|494686:0.14091,EnSpm1_DR|1151742:0.41931)0.217:0.00086)0.674:0.14006)0.913:0.21714)0.175:0.00633,((((EnSpm1_DR|20188:0.00087,EnSpm1_DR|1417459:0.47000)0.823:0.36850,(EnSpm1_DR|20170:0.12886,EnSpm1_DR|178534:0.34226)0.833:0.38176)0.297:0.09922,(EnSpm1_DR|105714:0.17859,EnSpm1_DR|572862:0.48351)0.746:0.14872)0.706:0.20116,((EnSpm1_DR|413423:0.58921,(EnSpm1_DR|1081801:0.00069,EnSpm1_DR|1285680:0.12930)0.337:0.00119)0.709:0.64774,(EnSpm1_DR|1509955:1.17153,(EnSpm1_DR|252019:0.55941,EnSpm1_DR|2085849:0.46376)0.045:0.16930)0.126:0.23556)0.106:0.05669)0.397:0.13164)0.526:0.03911,((EnSpm1_DR|20189:0.00216,EnSpm1_DR|744093:0.23260)0.982:0.56247,(EnSpm1_DR|1715249:0.06514,EnSpm1_DR|2007830:0.06910)0.836:0.18085)0.184:0.14647)0.891:0.27817)0.224:0.06915,(((EnSpm1_DR|20169:0.58513,((EnSpm1_DR|178530:1.09006,(EnSpm1_DR|1812541:0.63053,EnSpm1_DR|572859:0.00069)0.071:0.00766)0.041:0.00082,EnSpm1_DR|744094:0.88507)0.725:0.08742)0.681:0.18609,((EnSpm1_DR|252012:0.59093,EnSpm1_DR|1417449:0.54700)0.499:0.21738,(EnSpm1_DR|413419:0.90933,(EnSpm1_DR|20196:0.00068,EnSpm1_DR|824783:0.27299)0.354:0.52259)0.589:0.26581)0.352:0.19864)0.852:0.25550,((EnSpm1_DR|1081811:0.20656,EnSpm1_DR|1417461:0.16084)0.906:0.43475,((EnSpm1_DR|904579:0.54222,(EnSpm1_DR|1213294:0.20984,EnSpm1_DR|1509948:0.34364)0.000:0.00089)0.832:0.28411,(((EnSpm1_DR|1509959:0.00287,(EnSpm1_DR|744098:0.36433,EnSpm1_DR|1812540:0.00070)0.497:0.01050)0.937:0.31781,((EnSpm1_DR|1151739:0.34682,EnSpm1_DR|1605100:0.20304)0.991:0.83816,EnSpm1_DR|20186:0.00068)0.793:0.15284)0.849:0.37810,(EnSpm1_DR|20176:0.00068,EnSpm1_DR|105719:0.00119)0.986:0.52475)0.159:0.08653)0.332:0.13337)0.208:0.04810)0.135:0.00607)0.718:0.05023,(((((EnSpm1_DR|744092:0.11865,EnSpm1_DR|997411:0.00119)0.788:0.39434,(EnSpm1_DR|1285678:0.38023,(EnSpm1_DR|1213290:0.00087,(EnSpm1_DR|252008:0.08823,EnSpm1_DR|1509960:0.00114)0.819:0.35965)0.876:0.25024)0.654:0.17085)0.716:0.11411,(((EnSpm1_DR|572858:0.00069,EnSpm1_DR|1417466:0.00070)0.910:0.25159,(EnSpm1_DR|413420:0.00120,(EnSpm1_DR|1151741:0.47354,(EnSpm1_DR|824766:0.24475,EnSpm1_DR|1417448:0.20267)0.232:0.00161)0.362:0.27119)0.967:0.55256)0.175:0.14348,(EnSpm1_DR|20194:0.05043,EnSpm1_DR|494680:0.14215)0.903:0.31195)0.868:0.35084)0.708:0.12963,(EnSpm1_DR|824778:0.05776,(((EnSpm1_DR|1285683:0.00069,EnSpm1_DR|1812544:0.00070)0.963:0.31015,((EnSpm1_DR|997415:0.00068,(EnSpm1_DR|105720:0.00069,EnSpm1_DR|1285682:0.00070)1.000:0.43791)0.327:0.00119,(EnSpm1_DR|20191:0.00068,EnSpm1_DR|2079509:0.00068)0.974:0.53276)0.385:0.21022)0.809:0.20293,(EnSpm1_DR|1081803:0.00068,EnSpm1_DR|1605094:0.00121)0.906:0.31043)0.422:0.21155)0.966:0.43108)0.793:0.16978,((((((EnSpm1_DR|744096:0.79378,(EnSpm1_DR|1509965:0.06051,EnSpm1_DR|1509966:0.33060)0.506:0.42886)0.949:0.71724,((EnSpm1_DR|1213283:1.48930,(EnSpm1_DR|824776:0.80968,EnSpm1_DR|2007836:1.03237)0.307:0.12958)0.538:0.12337,(EnSpm1_DR|330249:1.53742,((((((EnSpm1_DR|572867:0.28126,EnSpm1_DR|1812534:0.17668)0.750:0.04941,((((EnSpm1_DR|904580:0.10363,EnSpm1_DR|1350823:0.08775)0.564:0.21811,((EnSpm1_DR|413422:0.24767,EnSpm1_DR|330244:0.38643)0.817:0.13973,EnSpm1_DR|1605097:0.33322)0.680:0.02847)0.729:0.02628,EnSpm1_DR|1417464:0.34331)0.699:0.02083,(EnSpm1_DR|1417458:0.22023,EnSpm1_DR|1921159:0.46723)0.907:0.15615)0.293:0.00067)0.835:0.03583,(((EnSpm1_DR|744103:0.24156,EnSpm1_DR|997416:0.29750)0.993:0.36596,((EnSpm1_DR|997421:0.47158,EnSpm1_DR|1812545:0.41403)0.776:0.11879,EnSpm1_DR|997410:0.24493)0.612:0.03558)0.000:0.00119,((EnSpm1_DR|1921164:0.30261,((((((EnSpm1_DR|252018:0.61776,EnSpm1_DR|1213278:0.35201)0.983:0.71665,EnSpm1_DR|20185:0.23483)0.397:0.03411,EnSpm1_DR|997408:0.37477)0.518:0.00069,((EnSpm1_DR|1605106:0.00070,EnSpm1_DR|1213291:1.64958)0.579:0.10065,EnSpm1_DR|1921165:0.17658)0.868:0.09439)0.299:0.02738,EnSpm1_DR|904575:0.32772)0.096:0.01617,(((EnSpm1_DR|1213279:0.34809,EnSpm1_DR|1921160:0.19947)0.759:0.02542,EnSpm1_DR|1350828:0.52777)0.796:0.02242,((((EnSpm1_DR|1715253:0.13302,(EnSpm1_DR|744091:0.33907,EnSpm1_DR|20199:0.48041)0.619:0.00071)0.704:0.04224,EnSpm1_DR|1213286:0.16373)0.799:0.05781,(EnSpm1_DR|904589:0.25265,(EnSpm1_DR|1285685:0.19857,EnSpm1_DR|1509956:0.16161)0.741:0.02001)0.820:0.04820)0.974:0.09727,((EnSpm1_DR|1921162:0.45150,EnSpm1_DR|1285675:0.30373)0.848:0.10469,(EnSpm1_DR|494673:0.17524,EnSpm1_DR|1151734:0.24398)0.836:0.04696)0.661:0.01514)0.337:0.00068)0.712:0.01074)0.783:0.04302)0.204:0.00373,((EnSpm1_DR|105722:0.30517,EnSpm1_DR|824784:0.54085)0.978:0.42262,(EnSpm1_DR|572863:0.42500,((EnSpm1_DR|744105:0.24578,(EnSpm1_DR|659690:0.30509,((EnSpm1_DR|659688:0.81903,EnSpm1_DR|1081814:0.28282)0.724:0.09362,EnSpm1_DR|904584:0.30795)0.813:0.08303)0.815:0.10773)0.780:0.06298,(EnSpm1_DR|1285688:0.32708,EnSpm1_DR|1715252:0.30595)0.887:0.16991)0.219:0.00069)0.588:0.02529)0.801:0.06749)0.675:0.03781)0.826:0.04399)0.854:0.08471,((EnSpm1_DR|20181:0.87295,(EnSpm1_DR|824763:0.22281,(EnSpm1_DR|1213295:0.01370,EnSpm1_DR|252009:0.77838)0.976:0.33374)0.703:0.15540)0.173:0.00070,EnSpm1_DR|20190:0.35790)0.809:0.04307)0.765:0.11633,(EnSpm1_DR|1509954:0.39211,(EnSpm1_DR|572866:1.35696,(EnSpm1_DR|330248:0.42264,EnSpm1_DR|1812527:0.54587)0.000:0.09172)0.526:0.26599)0.652:0.15923)0.692:0.10916,(((EnSpm1_DR|330247:0.61902,EnSpm1_DR|744088:0.95764)0.891:0.76982,(EnSpm1_DR|20173:0.17312,EnSpm1_DR|997427:0.16809)0.950:0.81482)0.692:0.33019,(((EnSpm1_DR|1812539:0.32790,(((EnSpm1_DR|105712:0.21466,(((EnSpm1_DR|659698:0.12391,EnSpm1_DR|1509951:0.07162)0.627:0.12053,(EnSpm1_DR|1350826:0.12999,EnSpm1_DR|1350827:0.16784)0.923:0.08222)0.374:0.03085,EnSpm1_DR|1509973:0.28426)0.118:0.05194)0.823:0.07266,((EnSpm1_DR|824780:0.10666,EnSpm1_DR|1081816:0.09677)0.850:0.09516,(EnSpm1_DR|494674:0.44715,EnSpm1_DR|494684:0.21028)0.846:0.11476)0.047:0.01675)0.904:0.15698,EnSpm1_DR|1921175:0.15824)0.818:0.08560)0.914:0.28459,EnSpm1_DR|1151733:0.25389)0.775:0.18845,(EnSpm1_DR|572860:0.16474,EnSpm1_DR|1715248:0.27410)0.994:0.50758)0.888:0.30345)0.902:0.41103)0.769:0.15624)0.836:0.21155)0.548:0.23714)0.528:0.11705,EnSpm1_DR|1285687:1.57696)0.841:0.15086,(((EnSpm1_DR|904578:0.71191,((EnSpm1_DR|659685:1.57933,((EnSpm1_DR|824765:0.12634,((EnSpm1_DR|1605095:0.11287,EnSpm1_DR|824774:0.12090)0.612:0.04071,((EnSpm1_DR|659700:0.21312,(EnSpm1_DR|330238:0.13103,EnSpm1_DR|1715250:0.27757)0.868:0.10486)0.373:0.02120,EnSpm1_DR|178529:0.18843)0.402:0.05344)0.812:0.10088)0.985:0.75008,((EnSpm1_DR|1509957:0.01173,EnSpm1_DR|1509958:0.10867)0.962:0.16395,(EnSpm1_DR|20197:0.04613,EnSpm1_DR|494681:0.12060)0.361:0.03693)0.869:0.47656)0.465:0.25313)0.887:0.34731,EnSpm1_DR|1350829:0.75636)0.811:0.25341)0.758:0.18371,(((((((((EnSpm1_DR|252014:0.00069,EnSpm1_DR|904576:0.00069)0.886:0.27365,EnSpm1_DR|659692:0.62171)0.000:0.00530,EnSpm1_DR|413410:0.28646)0.816:0.22481,EnSpm1_DR|997419:0.10596)0.832:0.25621,(((EnSpm1_DR|1213285:0.19269,((EnSpm1_DR|1605093:0.00069,EnSpm1_DR|1812528:0.12100)0.198:0.00087,EnSpm1_DR|413426:0.96859)0.527:0.04153)0.665:0.12402,EnSpm1_DR|744101:0.13664)0.966:0.35968,EnSpm1_DR|494679:0.00872)0.837:0.20415)0.691:0.10510,((EnSpm1_DR|178538:0.00068,EnSpm1_DR|1715260:0.00249)0.968:0.46555,((EnSpm1_DR|659697:0.00069,EnSpm1_DR|1417465:0.00086)0.901:0.18679,EnSpm1_DR|20193:0.00069)0.131:0.11337)0.883:0.27412)0.672:0.20063,(((EnSpm1_DR|178536:0.17297,EnSpm1_DR|2007833:0.00070)0.351:0.17361,(EnSpm1_DR|824767:0.00068,EnSpm1_DR|1605109:0.00084)0.820:0.36330)0.730:0.12091,((EnSpm1_DR|252017:0.19189,EnSpm1_DR|330240:0.00087)0.453:0.32467,(EnSpm1_DR|105711:0.05321,(EnSpm1_DR|997423:0.00088,EnSpm1_DR|1605111:0.10992)0.925:0.43998)0.761:0.26933)0.906:0.31605)0.634:0.08344)0.481:0.12459,(((EnSpm1_DR|904582:0.37521,(EnSpm1_DR|904588:0.00069,(EnSpm1_DR|1285676:0.00087,EnSpm1_DR|824782:0.00069)0.793:0.20941)0.024:0.00118)0.887:0.20323,EnSpm1_DR|1285689:0.00069)0.993:0.44270,((EnSpm1_DR|20178:0.00087,EnSpm1_DR|1081812:0.25333)0.919:0.32104,(((EnSpm1_DR|1151737:0.14986,((EnSpm1_DR|178535:0.00068,(EnSpm1_DR|413412:0.30598,EnSpm1_DR|1417451:0.16778)0.580:0.17326)0.821:0.27455,(EnSpm1_DR|330235:0.00119,EnSpm1_DR|1151730:0.15441)0.880:0.36222)0.337:0.06520)0.867:0.26075,(EnSpm1_DR|659684:0.10976,(EnSpm1_DR|105718:0.06184,(EnSpm1_DR|494687:0.07649,(EnSpm1_DR|1151740:0.23693,EnSpm1_DR|1213293:0.48873)0.800:0.16268)0.192:0.03501)0.052:0.11951)0.763:0.16153)0.829:0.19419,EnSpm1_DR|1081799:0.00068)0.897:0.27107)0.748:0.19541)0.618:0.03623)0.864:0.12297,(((((EnSpm1_DR|824760:0.00118,EnSpm1_DR|1151728:0.20926)0.836:0.29395,(EnSpm1_DR|330239:0.00068,EnSpm1_DR|824764:0.00070)0.713:0.27236)0.854:0.27082,(EnSpm1_DR|1081798:0.00070,((EnSpm1_DR|252013:0.35738,EnSpm1_DR|2007821:0.00068)0.891:0.22101,((((EnSpm1_DR|178537:0.44750,EnSpm1_DR|744100:0.00069)0.009:0.10486,(EnSpm1_DR|494685:0.14202,EnSpm1_DR|1715258:0.00069)0.794:0.22178)0.678:0.27005,(EnSpm1_DR|997413:0.21148,((EnSpm1_DR|1921168:0.00530,(EnSpm1_DR|1812546:0.94503,(EnSpm1_DR|1921171:0.00084,(EnSpm1_DR|178540:0.53597,EnSpm1_DR|1151732:0.62967)0.880:0.26725)0.387:0.26489)0.900:0.35905)0.602:0.25249,EnSpm1_DR|1509953:1.25426)0.751:0.08318)0.716:0.05458)0.501:0.14468,(EnSpm1_DR|1350820:0.08869,EnSpm1_DR|1213282:0.04383)0.652:0.34823)0.494:0.15862)0.202:0.14561)0.091:0.02752)0.746:0.14381,((EnSpm1_DR|744109:0.00089,EnSpm1_DR|824770:0.00069)0.923:0.33735,EnSpm1_DR|2007834:0.18901)0.898:0.34941)0.887:0.22791,(((EnSpm1_DR|1509974:0.00068,((EnSpm1_DR|744089:0.00085,EnSpm1_DR|413425:0.45809)0.867:0.38630,EnSpm1_DR|1285679:0.00070)0.416:0.00121)0.621:0.17072,EnSpm1_DR|1921166:0.38482)0.906:0.46944,((EnSpm1_DR|824768:0.08993,EnSpm1_DR|1417454:0.19536)0.961:0.52157,((((EnSpm1_DR|1509950:0.62137,(EnSpm1_DR|413421:0.47010,EnSpm1_DR|1715251:0.76935)0.343:0.17638)0.451:0.00119,(EnSpm1_DR|2007831:0.00084,((EnSpm1_DR|1081806:0.51936,EnSpm1_DR|1213287:0.21778)0.801:0.18054,((EnSpm1_DR|330246:0.30362,(EnSpm1_DR|20183:0.57686,(EnSpm1_DR|494676:0.22206,EnSpm1_DR|1081810:0.19777)0.604:0.10279)0.171:0.11468)0.438:0.14541,EnSpm1_DR|659691:0.57369)0.624:0.09272)0.717:0.14582)0.895:0.36517)0.065:0.05765,((EnSpm1_DR|1812543:0.33120,(((EnSpm1_DR|1715246:0.11402,EnSpm1_DR|20184:0.70165)0.842:0.25909,(EnSpm1_DR|659695:0.00070,(EnSpm1_DR|330234:0.00068,EnSpm1_DR|1151727:0.81171)0.838:0.13701)0.869:0.14295)0.018:0.00089,EnSpm1_DR|1417460:0.43106)0.851:0.23992)0.882:0.29115,EnSpm1_DR|1605108:0.40675)0.783:0.15129)0.183:0.08675,((EnSpm1_DR|997417:0.71292,(EnSpm1_DR|1715259:0.12446,EnSpm1_DR|2007824:0.27379)0.779:0.21072)0.591:0.14275,EnSpm1_DR|252015:0.46326)0.787:0.21671)0.126:0.06664)0.749:0.24519)0.437:0.10116)0.000:0.01977)0.319:0.11756)0.391:0.05832,(((EnSpm1_DR|178539:0.00070,EnSpm1_DR|744095:0.00070)0.999:0.62110,EnSpm1_DR|1509947:0.33240)0.642:0.12505,(EnSpm1_DR|1350821:0.00069,EnSpm1_DR|1605112:0.00070)0.983:0.28645)0.846:0.34659)0.364:0.00117)0.569:0.02243,((((((EnSpm1_DR|2007828:0.50986,EnSpm1_DR|1417463:0.36561)0.383:0.22811,EnSpm1_DR|1921169:0.22196)0.733:0.12879,EnSpm1_DR|1605101:0.31580)0.044:0.00119,(((EnSpm1_DR|824762:0.48313,EnSpm1_DR|1715255:0.00069)0.968:0.45588,(EnSpm1_DR|252016:0.10856,(EnSpm1_DR|744107:0.18423,EnSpm1_DR|997407:0.79080)0.802:0.33075)0.613:0.09759)0.352:0.06234,(EnSpm1_DR|1151736:0.00163,EnSpm1_DR|2096222:0.13218)0.599:0.43465)0.871:0.21168)0.778:0.06271,EnSpm1_DR|330243:0.58636)0.355:0.05695,((EnSpm1_DR|1350824:0.00070,EnSpm1_DR|1417450:0.00088)0.968:0.38374,(EnSpm1_DR|1605102:0.02416,EnSpm1_DR|1812537:0.36542)0.086:0.21622)0.931:0.45093)0.854:0.17356)0.808:0.06396,(((((EnSpm1_DR|824779:0.55410,((((EnSpm1_DR|659689:0.33964,EnSpm1_DR|1715261:0.00089)0.605:0.29752,(EnSpm1_DR|1213289:0.42804,EnSpm1_DR|1921174:0.00087)0.516:0.10802)0.882:0.24616,((EnSpm1_DR|330245:0.00068,EnSpm1_DR|1285684:0.00164)0.717:0.40254,(EnSpm1_DR|105721:0.39193,(EnSpm1_DR|824761:0.33483,EnSpm1_DR|2007822:0.17429)0.782:0.09985)0.402:0.02543)0.808:0.21384)0.854:0.20827,((EnSpm1_DR|1081815:0.00069,EnSpm1_DR|1285686:0.11162)0.947:0.47440,(((EnSpm1_DR|105715:0.39640,EnSpm1_DR|1213280:0.09702)0.719:0.23785,(EnSpm1_DR|997418:0.00071,(EnSpm1_DR|413411:0.08137,EnSpm1_DR|997424:0.18422)0.095:0.00082)0.825:0.13980)0.645:0.20029,EnSpm1_DR|1605103:0.57673)0.446:0.09609)0.305:0.08788)0.196:0.00194)0.594:0.09706,((EnSpm1_DR|494688:0.35667,(EnSpm1_DR|1812542:0.00087,(EnSpm1_DR|1081807:0.06298,EnSpm1_DR|330241:0.82938)0.788:0.09866)0.995:0.58367)0.773:0.15228,(EnSpm1_DR|1605104:0.13427,(EnSpm1_DR|252011:0.18814,EnSpm1_DR|1509949:0.06028)0.834:0.53968)0.919:0.36266)0.635:0.09361)0.733:0.06061,(((((EnSpm1_DR|20180:0.27276,(EnSpm1_DR|744099:0.38728,EnSpm1_DR|1605098:0.61790)0.735:0.32504)0.768:0.09603,((EnSpm1_DR|413414:0.16411,(EnSpm1_DR|1417456:0.03688,EnSpm1_DR|1812536:0.42121)0.486:0.13115)0.771:0.19181,EnSpm1_DR|1285681:0.48826)0.699:0.15293)0.927:0.31925,((((EnSpm1_DR|1417457:0.41235,EnSpm1_DR|1605110:0.50014)0.393:0.08507,EnSpm1_DR|659701:0.13422)0.721:0.16526,(EnSpm1_DR|904585:0.18531,EnSpm1_DR|997426:0.34212)0.751:0.14436)0.861:0.25429,EnSpm1_DR|494675:0.25603)0.721:0.04222)0.734:0.05982,((((((((((EnSpm1_DR|1081805:0.36641,EnSpm1_DR|824771:0.24521)0.804:0.20590,EnSpm1_DR|904587:0.43843)0.195:0.00119,EnSpm1_DR|1417455:0.00068)0.854:0.20776,(EnSpm1_DR|1213292:0.00068,EnSpm1_DR|1715245:0.00069)0.993:0.33185)0.167:0.08173,EnSpm1_DR|824781:0.42658)0.365:0.04433,EnSpm1_DR|1509970:0.47651)0.726:0.08293,EnSpm1_DR|572864:0.00068)1.000:0.14822,EnSpm1_DR|997420:0.00068)0.878:0.22593,(EnSpm1_DR|1213297:0.12131,((EnSpm1_DR|20174:0.19575,(EnSpm1_DR|1812530:0.09611,EnSpm1_DR|2007829:0.09696)0.303:0.13713)0.668:0.25482,EnSpm1_DR|572865:0.27117)0.197:0.00922)0.919:0.24735)0.641:0.07129,((EnSpm1_DR|1350830:0.15579,EnSpm1_DR|1213281:0.98224)0.593:0.05374,((EnSpm1_DR|744097:0.00088,EnSpm1_DR|178532:0.35951)0.885:0.33608,(EnSpm1_DR|2007832:0.15138,(EnSpm1_DR|413429:0.42662,(EnSpm1_DR|105710:0.37565,EnSpm1_DR|178531:0.51251)0.233:0.17690)0.611:0.11236)0.550:0.07518)0.851:0.21301)0.823:0.12373)0.785:0.07925)0.193:0.02105,(((EnSpm1_DR|1812531:0.33554,EnSpm1_DR|1812535:0.00070)0.980:0.45376,(EnSpm1_DR|1350825:1.07318,EnSpm1_DR|1715257:0.00119)0.169:0.29999)0.882:0.25327,(EnSpm1_DR|413415:0.45605,(EnSpm1_DR|744090:0.38870,EnSpm1_DR|413418:0.35977)0.732:0.31699)0.760:0.17710)0.791:0.09826)0.807:0.08159)0.734:0.05529,(((EnSpm1_DR|1417462:0.08211,(EnSpm1_DR|659693:0.00068,(EnSpm1_DR|413428:1.23392,EnSpm1_DR|1151738:0.13104)0.707:0.35461)0.946:0.29850)0.559:0.19886,((EnSpm1_DR|330251:0.28003,(EnSpm1_DR|1417452:0.26447,EnSpm1_DR|744108:0.31877)0.472:0.14741)0.637:0.18506,(EnSpm1_DR|744106:0.24097,EnSpm1_DR|1921172:0.00164)0.330:0.25656)0.878:0.35158)0.464:0.12399,((((EnSpm1_DR|1509961:0.00089,(((EnSpm1_DR|1509962:0.00809,EnSpm1_DR|20179:0.36265)0.731:0.00638,(EnSpm1_DR|1509963:0.0,EnSpm1_DR|1509967:0.0,EnSpm1_DR|1509972:0.0):0.00070)0.742:0.01286,(EnSpm1_DR|824775:0.51186,EnSpm1_DR|1509964:0.03075)0.857:0.12948)0.739:0.04787)0.877:0.23882,(EnSpm1_DR|413417:0.00069,EnSpm1_DR|1921161:0.00070)0.890:0.38409)0.864:0.22259,(EnSpm1_DR|997414:0.00120,EnSpm1_DR|1509969:0.00069)0.786:0.35429)0.851:0.21397,((((EnSpm1_DR|824769:0.11192,EnSpm1_DR|1921173:0.14877)0.022:0.12333,(EnSpm1_DR|413413:0.08806,(EnSpm1_DR|413424:0.23842,EnSpm1_DR|824772:0.44538)0.763:0.12970)0.742:0.26012)0.350:0.23222,((EnSpm1_DR|20192:0.00069,EnSpm1_DR|494682:0.00085)0.979:0.42136,(EnSpm1_DR|1605099:0.05975,EnSpm1_DR|2007826:0.07733)0.778:0.31301)0.791:0.21701)0.678:0.16176,((EnSpm1_DR|1812538:0.21146,(EnSpm1_DR|1812529:0.11216,EnSpm1_DR|2007835:0.55867)0.496:0.08491)0.793:0.20345,((EnSpm1_DR|1605096:0.00164,(EnSpm1_DR|744102:0.00069,EnSpm1_DR|1417453:0.12605)0.885:0.55700)0.870:0.25426,((EnSpm1_DR|330242:0.14660,EnSpm1_DR|2085396:0.29474)0.803:0.17065,(EnSpm1_DR|105723:0.04276,EnSpm1_DR|1213274:0.09036)0.817:0.14283)0.800:0.13200)0.102:0.00117)0.765:0.05977)0.760:0.15341)0.597:0.05583)0.941:0.24021)0.773:0.07795,(((EnSpm1_DR|1285677:0.28507,(EnSpm1_DR|330250:0.00089,EnSpm1_DR|1350822:0.40049)0.812:0.46371)0.552:0.27619,(((EnSpm1_DR|572861:0.24821,((EnSpm1_DR|1081804:0.65801,EnSpm1_DR|1151729:0.25413)0.734:0.11437,EnSpm1_DR|1715243:0.13691)0.260:0.01925)0.020:0.10450,(EnSpm1_DR|178542:0.11453,EnSpm1_DR|20172:0.00068)0.807:0.25574)0.852:0.25864,((((EnSpm1_DR|997425:0.00118,EnSpm1_DR|1213284:0.44185)0.730:0.18447,((EnSpm1_DR|824777:0.18182,EnSpm1_DR|904586:0.44885)0.019:0.00119,EnSpm1_DR|1605113:0.00069)0.904:0.29663)0.848:0.32343,EnSpm1_DR|1213275:0.24747)0.711:0.16018,EnSpm1_DR|105713:0.25424)0.313:0.04515)0.479:0.18202)0.145:0.00119,(((((EnSpm1_DR|330236:0.40294,EnSpm1_DR|20187:0.00070)0.711:0.10359,EnSpm1_DR|997422:0.00121)0.816:0.49977,((EnSpm1_DR|1350831:0.00069,EnSpm1_DR|1605092:0.00087)0.552:0.29807,EnSpm1_DR|2081652:0.06307)0.776:0.21194)0.498:0.19825,(EnSpm1_DR|252010:0.00069,EnSpm1_DR|494677:0.00087)0.528:0.20298)0.876:0.24810,((((((EnSpm1_DR|1213277:0.20241,(EnSpm1_DR|20175:0.55603,EnSpm1_DR|1081809:0.38301)0.454:0.24717)0.872:0.26862,((EnSpm1_DR|1081808:0.31811,(EnSpm1_DR|494683:0.00068,(EnSpm1_DR|659696:0.22582,EnSpm1_DR|1081802:0.00069)0.958:0.36781)0.792:0.18288)0.881:0.37135,EnSpm1_DR|1921170:0.13120)0.581:0.13384)0.373:0.05005,((EnSpm1_DR|824773:0.35238,EnSpm1_DR|1213276:0.00070)0.837:0.33566,(EnSpm1_DR|1509968:0.09131,(EnSpm1_DR|1285674:0.00070,EnSpm1_DR|1605107:0.10805)0.192:0.12485)0.850:0.25947)0.380:0.11174)0.296:0.21064,EnSpm1_DR|494678:0.74990)0.403:0.07276,((EnSpm1_DR|659699:0.05102,(EnSpm1_DR|1151731:0.10781,EnSpm1_DR|2007825:0.16433)0.859:0.39829)0.517:0.09336,(EnSpm1_DR|997409:0.31135,(EnSpm1_DR|1605114:0.59741,(EnSpm1_DR|105716:0.21140,EnSpm1_DR|413427:0.34725)0.515:0.00159)0.699:0.22963)0.772:0.13895)0.821:0.19851)0.822:0.12947,EnSpm1_DR|1081800:0.00087)0.662:0.06368)0.813:0.11155)0.479:0.06321)0.857:0.07989)0.807:0.04033)0.586:0.01151)0.916:0.15725);
```
