## Supplementary Data 2 for "A genomic portrait of zebrafish transposable elements and their spatiotemporal embryonic expression": EnSpm-2_DR.mafft.nwk

```
(EnSpm-2_DR|1709541:0.00091,EnSpm-2_DR|2078906:0.00127,(EnSpm-2_DR|1077478:0.00206,(EnSpm-2_DR|247360:0.00292,((EnSpm-2_DR|899045:0.00424,(EnSpm-2_DR|247362:0.02937,(EnSpm-2_DR|899039:0.04745,((EnSpm-2_DR|1077477:0.09611,EnSpm-2_DR|992399:0.06301)0.720:0.00369,(EnSpm-2_DR|14658:0.02815,EnSpm-2_DR|1412072:0.08545)0.602:0.00290)0.967:0.01879)0.955:0.01884)0.986:0.01703)0.392:0.00063,(EnSpm-2_DR|2002528:0.00543,(((EnSpm-2_DR|1209152:0.75281,((EnSpm-2_DR|739164:0.48607,(EnSpm-2_DR|1709542:0.70963,(((EnSpm-2_DR|1806019:0.05937,EnSpm-2_DR|1806020:0.12105)1.000:0.37370,(EnSpm-2_DR|408232:0.25207,EnSpm-2_DR|739163:0.12786)1.000:0.32381)1.000:0.35684,((EnSpm-2_DR|1598534:0.12244,((((((((EnSpm-2_DR|14660:0.00068,EnSpm-2_DR|325370:0.82883)0.950:0.28409,((EnSpm-2_DR|325372:0.05867,(EnSpm-2_DR|14648:0.23440,EnSpm-2_DR|820094:0.37573)0.866:0.31351)0.814:0.15422,(EnSpm-2_DR|1806018:0.14615,(EnSpm-2_DR|1412066:0.03679,(EnSpm-2_DR|1412065:0.02824,EnSpm-2_DR|1412067:0.03564)0.756:0.00859)0.995:0.08453)0.302:0.00498)0.682:0.01648)0.268:0.00984,EnSpm-2_DR|1412068:0.13018)0.570:0.00068,EnSpm-2_DR|820091:0.12043)0.529:0.01324,(((((((EnSpm-2_DR|2089147:0.08266,(EnSpm-2_DR|408233:0.03482,EnSpm-2_DR|1598528:0.07145)0.984:0.08751)0.847:0.03849,(EnSpm-2_DR|654748:0.04984,(EnSpm-2_DR|408238:0.09995,(EnSpm-2_DR|739158:0.06222,(EnSpm-2_DR|1504578:0.00837,(EnSpm-2_DR|2102131:0.00069,(EnSpm-2_DR|2077923:0.00834,EnSpm-2_DR|1504569:0.01684)0.644:0.00069)0.731:0.00068)0.934:0.06222)0.894:0.04763)0.696:0.00415)0.196:0.00067)0.907:0.04078,(EnSpm-2_DR|247357:0.05038,(EnSpm-2_DR|820093:0.07422,(EnSpm-2_DR|992395:0.11615,(EnSpm-2_DR|1709545:0.18159,((EnSpm-2_DR|654743:0.00069,EnSpm-2_DR|1504584:0.02895)0.850:0.03782,(EnSpm-2_DR|408231:0.05680,EnSpm-2_DR|992402:0.02617)0.016:0.00068)0.648:0.00646)0.180:0.00116)0.781:0.00724)0.341:0.00068)0.784:0.01211)0.633:0.01225,(((EnSpm-2_DR|1504577:0.00812,((EnSpm-2_DR|1504565:0.00570,(EnSpm-2_DR|1504572:0.00572,((EnSpm-2_DR|1504566:0.01145,EnSpm-2_DR|1504570:0.00069)0.868:0.00569,(EnSpm-2_DR|1504576:0.00574,((EnSpm-2_DR|1504573:0.02965,((EnSpm-2_DR|1504575:0.0,EnSpm-2_DR|1504583:0.0):0.00556,EnSpm-2_DR|1504579:0.00069)0.434:0.00627)0.825:0.00068,EnSpm-2_DR|2077414:0.00069)0.064:0.00069)0.845:0.00639)0.482:0.00069)0.484:0.00069)0.398:0.00067,EnSpm-2_DR|1504574:0.00569)0.733:0.01010)0.896:0.02574,(EnSpm-2_DR|1504571:0.00503,EnSpm-2_DR|1504580:0.01485)0.961:0.03543)0.992:0.07673,(EnSpm-2_DR|1504563:0.08561,(EnSpm-2_DR|408234:0.09293,(EnSpm-2_DR|14654:0.04979,EnSpm-2_DR|567653:0.03103)0.225:0.00614)0.779:0.00753)0.548:0.01948)0.930:0.05052)0.629:0.03803,((EnSpm-2_DR|567650:0.0,EnSpm-2_DR|567651:0.0):0.12088,EnSpm-2_DR|992394:0.28327)0.850:0.07088)0.919:0.03783,EnSpm-2_DR|654745:0.12616)0.708:0.00539,((EnSpm-2_DR|1598535:0.17777,EnSpm-2_DR|1709543:0.12899)0.706:0.03923,(((EnSpm-2_DR|490305:0.10587,EnSpm-2_DR|247359:0.10358)0.902:0.03993,((((EnSpm-2_DR|101727:0.32540,EnSpm-2_DR|567654:0.58224)0.786:0.33152,EnSpm-2_DR|654747:0.00064)0.317:0.13240,((((EnSpm-2_DR|14651:0.15261,EnSpm-2_DR|408235:0.10291)0.869:0.04102,(EnSpm-2_DR|992396:0.16160,(EnSpm-2_DR|490307:0.13373,EnSpm-2_DR|739168:0.16373)0.709:0.01670)0.983:0.08663)0.940:0.05182,EnSpm-2_DR|992398:0.08266)0.730:0.02133,EnSpm-2_DR|1598526:0.09964)0.061:0.00064)0.446:0.00753,(EnSpm-2_DR|1916070:0.24762,(EnSpm-2_DR|820095:0.10121,EnSpm-2_DR|1209153:0.05770)0.062:0.00067)0.845:0.04502)0.746:0.00068)0.696:0.00369,((((EnSpm-2_DR|1709546:0.09171,EnSpm-2_DR|1709544:0.12724)0.879:0.04804,EnSpm-2_DR|992400:0.06720)0.775:0.04332,((EnSpm-2_DR|1806021:0.11796,EnSpm-2_DR|14657:0.08875)0.607:0.01132,EnSpm-2_DR|1598529:0.08479)0.454:0.00132)0.859:0.00173,EnSpm-2_DR|14652:0.18116)0.756:0.00069)0.785:0.01219)0.790:0.01627)0.880:0.01336)0.791:0.02186,(EnSpm-2_DR|174055:0.13097,(EnSpm-2_DR|1709540:0.13857,EnSpm-2_DR|14653:0.20880)0.685:0.00619)0.320:0.00598)0.621:0.06779,(EnSpm-2_DR|567649:0.17444,EnSpm-2_DR|654750:0.16097)0.096:0.00806)0.855:0.05599,((EnSpm-2_DR|739160:0.08416,EnSpm-2_DR|1598530:0.14019)0.007:0.01829,EnSpm-2_DR|1412069:0.26488)0.824:0.03824)0.099:0.05317)0.829:0.12122,((EnSpm-2_DR|1504564:0.0,EnSpm-2_DR|1504568:0.0):0.70209,EnSpm-2_DR|739162:0.11290)0.737:0.13164)0.603:0.06953)0.696:0.05733)0.836:0.07311)0.792:0.04601,((((EnSpm-2_DR|739166:0.00069,EnSpm-2_DR|1504567:0.02269)1.000:0.54614,((EnSpm-2_DR|408236:0.44269,(EnSpm-2_DR|899037:0.52824,EnSpm-2_DR|567655:0.30920)0.649:0.14992)0.853:0.47900,((EnSpm-2_DR|1281637:0.55739,(EnSpm-2_DR|1281639:0.60347,(((((((EnSpm-2_DR|490302:0.20617,EnSpm-2_DR|739167:0.27486)0.601:0.01533,(EnSpm-2_DR|1598532:0.21704,EnSpm-2_DR|1916068:0.17487)0.682:0.00069)0.760:0.04939,(EnSpm-2_DR|2002527:0.13450,(EnSpm-2_DR|1077476:0.16326,EnSpm-2_DR|1347344:0.10165)0.501:0.05120)0.561:0.02830)0.782:0.04288,((EnSpm-2_DR|174054:0.07708,(EnSpm-2_DR|899044:0.07169,(EnSpm-2_DR|1598525:0.15040,(EnSpm-2_DR|1209155:0.13077,EnSpm-2_DR|739165:0.22041)0.692:0.03560)0.724:0.02052)0.771:0.02197)0.759:0.02083,EnSpm-2_DR|101725:0.15055)0.886:0.04054)0.216:0.00068,(EnSpm-2_DR|101726:0.22645,(EnSpm-2_DR|1347342:0.06669,EnSpm-2_DR|1916065:0.12938)0.944:0.11294)0.751:0.02248)0.133:0.00069,((EnSpm-2_DR|739159:0.14976,EnSpm-2_DR|1209156:0.15485)0.684:0.01122,((EnSpm-2_DR|1598527:0.19566,EnSpm-2_DR|654744:0.10870)0.777:0.03036,(EnSpm-2_DR|739169:0.19028,(((EnSpm-2_DR|1916066:0.18845,(EnSpm-2_DR|1209157:0.14141,EnSpm-2_DR|1916067:0.25860)0.363:0.03768)0.715:0.02058,EnSpm-2_DR|1209159:0.06489)0.411:0.02582,EnSpm-2_DR|820096:0.15640)0.653:0.03517)0.660:0.00968)0.789:0.00994)0.886:0.03799)0.812:0.06115,(EnSpm-2_DR|992401:0.27543,(EnSpm-2_DR|101724:0.27070,(EnSpm-2_DR|1916069:0.14814,EnSpm-2_DR|992393:0.19608)0.133:0.01913)0.630:0.00803)0.846:0.06249)0.852:0.18239)0.751:0.14199)0.996:0.45765,(EnSpm-2_DR|1347345:0.76884,(((((EnSpm-2_DR|899038:0.22954,((EnSpm-2_DR|490310:0.07063,(((EnSpm-2_DR|1148665:0.22959,(EnSpm-2_DR|899042:0.19640,EnSpm-2_DR|899043:0.12226)0.576:0.04101)0.957:0.10878,((((EnSpm-2_DR|1598531:0.11138,EnSpm-2_DR|2002524:0.00069)0.995:0.21597,((EnSpm-2_DR|490306:0.12325,EnSpm-2_DR|1209154:0.09965)0.818:0.03143,((EnSpm-2_DR|1209158:0.13365,(EnSpm-2_DR|14647:0.13673,EnSpm-2_DR|101723:0.06931)0.708:0.00512)0.751:0.01351,EnSpm-2_DR|899040:0.06794)0.589:0.00067)0.808:0.01865)0.807:0.03047,(EnSpm-2_DR|490301:0.05665,EnSpm-2_DR|2002525:0.09689)0.606:0.06234)0.922:0.05338,((((((EnSpm-2_DR|1598533:0.12046,EnSpm-2_DR|14649:0.16906)0.411:0.01252,(EnSpm-2_DR|247361:0.21922,(EnSpm-2_DR|654749:0.14886,EnSpm-2_DR|1281638:0.07929)0.563:0.01455)0.556:0.02229)0.367:0.02810,EnSpm-2_DR|739161:0.22447)0.479:0.02138,EnSpm-2_DR|408230:0.14842)0.804:0.02030,(EnSpm-2_DR|490308:0.13042,(EnSpm-2_DR|490309:0.15467,EnSpm-2_DR|14650:0.15054)0.482:0.03152)0.800:0.01706)0.363:0.00186,(EnSpm-2_DR|247358:0.17300,EnSpm-2_DR|992397:0.13423)0.735:0.02505)0.992:0.08900)0.846:0.03639)0.818:0.02138,EnSpm-2_DR|325371:0.22053)0.604:0.03669)0.243:0.00068,EnSpm-2_DR|174053:0.18702)0.507:0.00569)0.869:0.04205,EnSpm-2_DR|1148664:0.13245)0.739:0.01729,EnSpm-2_DR|1347343:0.06964)0.859:0.09804,EnSpm-2_DR|899041:0.12591)0.887:0.26432,EnSpm-2_DR|14655:0.69400)0.532:0.10212)0.785:0.13844)0.664:0.09157)0.140:0.00181)0.752:0.08081,(EnSpm-2_DR|567652:0.23522,(EnSpm-2_DR|174052:0.09036,EnSpm-2_DR|490303:0.26275)0.687:0.12405)1.000:0.66334)0.838:0.11147,(EnSpm-2_DR|14656:0.58342,(EnSpm-2_DR|408237:0.84030,EnSpm-2_DR|1504581:0.53376)0.303:0.00069)0.499:0.01427)0.221:0.02296)0.477:0.06643)0.910:0.45273,(EnSpm-2_DR|654746:0.14556,(EnSpm-2_DR|14659:0.04774,EnSpm-2_DR|1412071:0.04953)0.941:0.22037)0.897:0.15968)0.977:0.12551,(EnSpm-2_DR|2002526:0.01152,((EnSpm-2_DR|1412070:0.00304,(EnSpm-2_DR|490304:0.00303,EnSpm-2_DR|1504582:0.00363)1.000:0.00347)0.714:0.00069,EnSpm-2_DR|820092:0.00694)1.000:0.00377)0.778:0.00412)0.861:0.00444)0.425:0.00069)0.893:0.00069)0.992:0.00149)0.987:0.00109);
```
