## Supplementary Data 2 for "A genomic portrait of zebrafish transposable elements and their spatiotemporal embryonic expression": ENSPM-2N_DR.mafft.nwk

```
((((ENSPM-2N_DR|1208133:0.19938,(((ENSPM-2N_DR|566359:0.17121,(ENSPM-2N_DR|1708156:0.29483,ENSPM-2N_DR|897730:0.12932)0.456:0.00297)0.712:0.00404,(ENSPM-2N_DR|13279:0.15646,(ENSPM-2N_DR|897691:0.12423,ENSPM-2N_DR|1804393:0.11153)0.772:0.00789)0.728:0.00430)0.593:0.00211,ENSPM-2N_DR|1076355:0.17523)0.138:0.00101)0.470:0.00172,(ENSPM-2N_DR|1596889:0.18287,(ENSPM-2N_DR|246186:0.34532,(ENSPM-2N_DR|324117:0.03433,ENSPM-2N_DR|1208121:0.09457)0.284:0.08412)0.641:0.03593)0.818:0.01538)0.796:0.00329,((((((ENSPM-2N_DR|738003:0.75883,(ENSPM-2N_DR|1503132:0.17368,ENSPM-2N_DR|1346441:0.14781)0.300:0.00581)0.153:0.00062,(ENSPM-2N_DR|13270:0.14106,ENSPM-2N_DR|1147808:0.12654)0.688:0.01657)0.909:0.01996,ENSPM-2N_DR|1708161:0.19120)0.688:0.00767,(((ENSPM-2N_DR|324124:0.17794,ENSPM-2N_DR|1280667:0.13921)0.388:0.02155,ENSPM-2N_DR|246181:0.14035)0.157:0.01487,(ENSPM-2N_DR|172951:0.15760,((ENSPM-2N_DR|1804403:0.81444,ENSPM-2N_DR|172936:0.12018)0.417:0.03741,ENSPM-2N_DR|324145:0.13354)0.664:0.01130)0.794:0.01269)0.764:0.01130)0.800:0.00495,((ENSPM-2N_DR|489222:0.12135,(ENSPM-2N_DR|738002:0.37271,ENSPM-2N_DR|1410779:0.16194)0.545:0.04527)0.826:0.02323,((((ENSPM-2N_DR|1596947:0.27568,ENSPM-2N_DR|100751:0.13588)0.780:0.06820,(ENSPM-2N_DR|1804388:0.13830,(ENSPM-2N_DR|1208122:0.14451,ENSPM-2N_DR|897716:0.11779)0.395:0.00785)0.094:0.00128)0.240:0.02788,ENSPM-2N_DR|1708166:0.25556)0.228:0.01660,(ENSPM-2N_DR|897712:0.16545,ENSPM-2N_DR|1503138:0.17219)0.635:0.02322)0.867:0.02555)0.412:0.01490)0.762:0.01144,(((((ENSPM-2N_DR|818939:0.13243,(ENSPM-2N_DR|818959:0.15132,(ENSPM-2N_DR|100713:0.13626,ENSPM-2N_DR|737999:0.09645)0.699:0.06986)0.404:0.00159)0.457:0.00647,((ENSPM-2N_DR|172941:0.11658,ENSPM-2N_DR|1708174:0.09725)0.855:0.03760,(ENSPM-2N_DR|407061:0.15690,ENSPM-2N_DR|246180:0.14832)0.805:0.01773)0.219:0.00366)0.597:0.00147,(ENSPM-2N_DR|1076349:0.23187,((ENSPM-2N_DR|653573:0.12497,ENSPM-2N_DR|100714:0.21500)0.826:0.01078,ENSPM-2N_DR|566339:0.16342)0.067:0.00061)0.832:0.00491)0.892:0.00377,(((((ENSPM-2N_DR|100752:0.13537,ENSPM-2N_DR|653561:0.14676)0.571:0.01414,(ENSPM-2N_DR|1076367:0.18263,ENSPM-2N_DR|1076354:0.17045)0.847:0.01379)0.773:0.00221,((ENSPM-2N_DR|991185:0.11477,ENSPM-2N_DR|991183:0.10140)0.967:0.02087,ENSPM-2N_DR|172938:0.18958)0.787:0.00445)0.870:0.00407,((((ENSPM-2N_DR|1804432:0.21517,(ENSPM-2N_DR|991178:0.17635,ENSPM-2N_DR|1596917:0.19857)0.113:0.01977)0.728:0.03082,ENSPM-2N_DR|1596886:0.12294)0.765:0.00915,((ENSPM-2N_DR|566370:0.23602,ENSPM-2N_DR|1208144:0.17557)0.684:0.01043,((ENSPM-2N_DR|13275:0.18369,(ENSPM-2N_DR|324132:0.18889,ENSPM-2N_DR|566349:0.20676)0.394:0.00783)0.024:0.00060,((ENSPM-2N_DR|172928:0.19823,((ENSPM-2N_DR|1503145:0.11115,(((ENSPM-2N_DR|2077087:0.01060,((ENSPM-2N_DR|1503151:0.0,ENSPM-2N_DR|1503172:0.0,ENSPM-2N_DR|2113597:0.0):0.00062,(ENSPM-2N_DR|1503168:0.00062,ENSPM-2N_DR|1596943:0.48463)0.295:0.00062)0.411:0.00062)0.807:0.01239,(((((ENSPM-2N_DR|1503167:0.0,ENSPM-2N_DR|1503171:0.0):0.00062,(ENSPM-2N_DR|100725:0.54274,ENSPM-2N_DR|1503154:0.00062)0.835:0.00850)0.955:0.00061,ENSPM-2N_DR|1503180:0.01810)0.984:0.00065,ENSPM-2N_DR|1503176:0.01061)0.600:0.03161,(ENSPM-2N_DR|738019:0.36308,ENSPM-2N_DR|2077409:0.00064)0.826:0.01034)0.943:0.00062)0.610:0.01606,(ENSPM-2N_DR|1503148:0.04216,(((ENSPM-2N_DR|1503181:0.00856,((ENSPM-2N_DR|1503161:0.01724,((ENSPM-2N_DR|1503183:0.00062,((ENSPM-2N_DR|2078688:0.00064,((ENSPM-2N_DR|1596954:0.11747,ENSPM-2N_DR|1914834:0.00061)0.361:0.17078,ENSPM-2N_DR|1280662:0.42142)0.634:0.04399)0.779:0.00894,ENSPM-2N_DR|1503152:0.00917)0.612:0.00061)0.924:0.00885,(ENSPM-2N_DR|1503164:0.0,ENSPM-2N_DR|1503186:0.0,ENSPM-2N_DR|1503187:0.0):0.00062)0.184:0.00061)0.330:0.00886,ENSPM-2N_DR|1503174:0.02596)0.481:0.00062)0.945:0.02754,((ENSPM-2N_DR|1503165:0.0,ENSPM-2N_DR|2078687:0.0):0.00468,(ENSPM-2N_DR|897686:0.32017,(ENSPM-2N_DR|324133:0.20014,ENSPM-2N_DR|1208145:0.03507)0.539:0.17528)0.670:0.08166)0.356:0.00393)0.953:0.03300,((ENSPM-2N_DR|1596912:0.33137,ENSPM-2N_DR|1503159:0.00060)0.436:0.04553,(ENSPM-2N_DR|1503177:0.00067,ENSPM-2N_DR|2001293:0.15849)0.127:0.02827)0.832:0.02104)0.743:0.00382)0.838:0.01440)0.802:0.00893)0.583:0.00296,ENSPM-2N_DR|1596957:0.26084)0.179:0.00065)0.896:0.03050,ENSPM-2N_DR|1804425:0.17120)0.749:0.00624)0.863:0.00617)0.572:0.00355)0.799:0.00316,(((ENSPM-2N_DR|566340:0.13250,ENSPM-2N_DR|991196:0.12565)0.156:0.00302,ENSPM-2N_DR|2001282:0.15540)0.949:0.01331,((ENSPM-2N_DR|738026:0.20328,(ENSPM-2N_DR|1804401:0.16572,(ENSPM-2N_DR|1346434:0.23406,ENSPM-2N_DR|1596953:0.13898)0.653:0.00485)0.707:0.01111)0.539:0.00167,(ENSPM-2N_DR|324116:0.22845,ENSPM-2N_DR|1076351:0.12547)0.739:0.00983)0.840:0.00311)0.775:0.00142)0.778:0.00174)0.898:0.00349,(((((ENSPM-2N_DR|1410768:0.10308,(((ENSPM-2N_DR|1914825:0.00057,ENSPM-2N_DR|2001284:0.14417)0.520:0.03511,(ENSPM-2N_DR|324121:0.13270,ENSPM-2N_DR|1503125:0.03395)0.655:0.02531)0.715:0.00817,ENSPM-2N_DR|407059:0.17094)0.441:0.00843)0.713:0.00390,ENSPM-2N_DR|1410784:0.14870)0.781:0.00253,(ENSPM-2N_DR|991165:0.14570,ENSPM-2N_DR|991166:0.12490)0.979:0.02239)0.587:0.00292,(((((((ENSPM-2N_DR|407065:0.14116,((ENSPM-2N_DR|1076353:0.13956,(ENSPM-2N_DR|1208128:0.14363,ENSPM-2N_DR|324152:0.17962)0.178:0.00652)0.723:0.00925,ENSPM-2N_DR|1596891:0.13489)0.319:0.00785)0.593:0.00251,(ENSPM-2N_DR|489203:0.22559,ENSPM-2N_DR|1596949:0.12927)0.930:0.04977)0.808:0.00498,((ENSPM-2N_DR|1410790:0.18339,ENSPM-2N_DR|2001292:0.18186)0.861:0.01614,ENSPM-2N_DR|489220:0.13793)0.784:0.00343)0.000:0.00191,(ENSPM-2N_DR|1208137:0.15751,(ENSPM-2N_DR|1147815:0.16837,ENSPM-2N_DR|1804389:0.14937)0.608:0.01553)0.798:0.00711)0.843:0.00327,(((ENSPM-2N_DR|653582:0.20185,ENSPM-2N_DR|172937:0.14778)0.458:0.00060,((ENSPM-2N_DR|1503134:0.17317,ENSPM-2N_DR|2001279:0.14551)0.845:0.01736,ENSPM-2N_DR|738028:0.20549)0.746:0.00647)0.678:0.00473,(ENSPM-2N_DR|1596900:0.17356,(ENSPM-2N_DR|246173:0.13039,ENSPM-2N_DR|1208130:0.17940)0.817:0.01423)0.905:0.01477)0.835:0.00313)0.152:0.00061,((ENSPM-2N_DR|1147813:0.13699,(ENSPM-2N_DR|653566:0.13016,ENSPM-2N_DR|100731:0.17940)0.802:0.01638)0.306:0.00948,ENSPM-2N_DR|1208134:0.18169)0.766:0.00897)0.850:0.00316,((ENSPM-2N_DR|1596908:0.15037,ENSPM-2N_DR|1914822:0.14330)0.870:0.01272,(ENSPM-2N_DR|489225:0.15239,(ENSPM-2N_DR|1208127:0.15117,(ENSPM-2N_DR|1914847:0.19321,(ENSPM-2N_DR|1410809:0.04535,ENSPM-2N_DR|1596888:0.31684)0.054:0.05351)0.898:0.12752)0.753:0.00538)0.712:0.00339)0.740:0.00435)0.775:0.00203)0.000:0.00175,(((ENSPM-2N_DR|818972:0.01899,ENSPM-2N_DR|2001274:0.20268)0.443:0.11466,ENSPM-2N_DR|897695:0.13626)0.827:0.01130,((ENSPM-2N_DR|13277:0.32398,ENSPM-2N_DR|246182:0.16930)0.846:0.03511,(((ENSPM-2N_DR|1804429:0.20736,ENSPM-2N_DR|1708143:0.10065)0.783:0.02598,ENSPM-2N_DR|324143:0.16037)0.164:0.00530,(ENSPM-2N_DR|324142:0.02947,ENSPM-2N_DR|1147823:0.19017)0.430:0.17732)0.591:0.00428)0.155:0.00061)0.693:0.00372)0.832:0.00296)0.678:0.00251)0.215:0.00101,(((((ENSPM-2N_DR|489211:0.15726,ENSPM-2N_DR|1596892:0.14489)0.613:0.00681,ENSPM-2N_DR|407068:0.21577)0.122:0.00580,(((ENSPM-2N_DR|1503147:0.25291,(ENSPM-2N_DR|991179:0.14892,ENSPM-2N_DR|1596937:0.15359)0.453:0.01330)0.147:0.00238,ENSPM-2N_DR|100753:0.19549)0.693:0.00669,(ENSPM-2N_DR|172920:0.17728,(ENSPM-2N_DR|2001302:0.15275,ENSPM-2N_DR|897715:0.16161)0.184:0.00059)0.870:0.00572)0.318:0.00200)0.750:0.00062,((((ENSPM-2N_DR|1410771:0.16364,ENSPM-2N_DR|1503140:0.14914)0.307:0.00687,(((ENSPM-2N_DR|738005:0.13023,ENSPM-2N_DR|1208158:0.12291)0.495:0.00628,ENSPM-2N_DR|1147805:0.20450)0.292:0.00814,(ENSPM-2N_DR|1346443:0.17674,ENSPM-2N_DR|1914819:0.13755)0.793:0.01333)0.000:0.00395)0.807:0.00590,(ENSPM-2N_DR|1076357:0.15805,ENSPM-2N_DR|2001272:0.24679)0.677:0.02280)0.628:0.00217,(ENSPM-2N_DR|13269:0.14444,ENSPM-2N_DR|1596906:0.15434)0.684:0.01570)0.233:0.00234)0.316:0.00250,ENSPM-2N_DR|1147799:0.15460)0.769:0.00176)0.241:0.00171)0.632:0.00115)0.746:0.00161,(((((ENSPM-2N_DR|818963:0.16117,(((ENSPM-2N_DR|2001273:0.04468,ENSPM-2N_DR|1410807:0.01775)0.449:0.10242,ENSPM-2N_DR|13252:0.15842)0.981:0.15915,ENSPM-2N_DR|2001276:0.10698)0.884:0.06996)0.926:0.02673,((ENSPM-2N_DR|1804423:0.14481,ENSPM-2N_DR|1596899:0.17954)0.726:0.01396,(ENSPM-2N_DR|1346438:0.20945,ENSPM-2N_DR|1410781:0.14847)0.509:0.00445)0.067:0.00266)0.856:0.00386,(((((ENSPM-2N_DR|407052:0.20896,ENSPM-2N_DR|566351:0.16954)0.732:0.00610,(ENSPM-2N_DR|566352:0.13704,ENSPM-2N_DR|1410783:0.27684)0.763:0.01709)0.812:0.00857,ENSPM-2N_DR|1410818:0.16380)0.802:0.00536,((((((ENSPM-2N_DR|566371:0.18868,ENSPM-2N_DR|1346442:0.35014)0.820:0.02963,((ENSPM-2N_DR|1914810:0.19693,(ENSPM-2N_DR|653554:0.17038,(ENSPM-2N_DR|246172:0.20456,ENSPM-2N_DR|1804431:0.19107)0.700:0.00899)0.704:0.00576)0.936:0.01542,(ENSPM-2N_DR|1804421:0.13615,ENSPM-2N_DR|1804415:0.17840)0.827:0.01032)0.774:0.00350)0.831:0.00484,((ENSPM-2N_DR|1076374:0.22218,ENSPM-2N_DR|13249:0.16222)0.805:0.01967,ENSPM-2N_DR|1596905:0.13818)0.825:0.00813)0.499:0.00187,((ENSPM-2N_DR|1596931:0.20422,ENSPM-2N_DR|13262:0.26346)0.502:0.00362,(ENSPM-2N_DR|897692:0.13863,ENSPM-2N_DR|1410767:0.20606)0.920:0.03654)0.581:0.00819)0.356:0.00064,((ENSPM-2N_DR|172953:0.00061,ENSPM-2N_DR|1804407:0.72329)0.970:0.16781,(((((((ENSPM-2N_DR|324114:0.08785,(ENSPM-2N_DR|566342:0.00061,ENSPM-2N_DR|1503127:0.20355)0.940:0.05600)0.816:0.07720,(ENSPM-2N_DR|653579:0.06222,(ENSPM-2N_DR|818947:0.65613,ENSPM-2N_DR|1503194:0.00062)0.083:0.05746)0.858:0.11435)0.283:0.00117,(((((ENSPM-2N_DR|1346439:0.13029,(ENSPM-2N_DR|1596948:0.00062,(ENSPM-2N_DR|13265:0.37070,ENSPM-2N_DR|1076346:0.00061)0.698:0.32459)0.157:0.07778)0.370:0.40946,ENSPM-2N_DR|1804435:0.11510)0.644:0.06470,((ENSPM-2N_DR|1914828:0.18609,(((ENSPM-2N_DR|489202:0.16359,(ENSPM-2N_DR|13260:0.14821,ENSPM-2N_DR|324131:0.15624)0.978:0.06939)0.935:0.09305,(ENSPM-2N_DR|246175:0.02948,ENSPM-2N_DR|653560:0.25666)0.196:0.16166)0.020:0.00282,(ENSPM-2N_DR|653587:0.00061,ENSPM-2N_DR|407035:0.14629)0.759:0.13972)0.000:0.00064)0.010:0.02680,(ENSPM-2N_DR|991171:0.21130,(ENSPM-2N_DR|1596942:0.00063,(ENSPM-2N_DR|1208150:0.12067,ENSPM-2N_DR|172932:0.00065)0.730:0.16268)0.140:0.00109)0.992:0.13061)0.740:0.01371)0.809:0.01217,(ENSPM-2N_DR|172950:0.19481,(ENSPM-2N_DR|1076369:0.18553,(ENSPM-2N_DR|1076364:0.13403,ENSPM-2N_DR|407031:0.23790)0.615:0.02422)0.601:0.02785)0.610:0.01310)0.000:0.00061,(((ENSPM-2N_DR|13247:0.23114,(ENSPM-2N_DR|100726:0.21598,ENSPM-2N_DR|324148:0.11665)0.826:0.04077)1.000:0.38446,(ENSPM-2N_DR|738012:0.00060,ENSPM-2N_DR|818968:0.04486)0.747:0.20331)0.666:0.00700,(ENSPM-2N_DR|100740:0.09877,(((ENSPM-2N_DR|489213:0.17853,(ENSPM-2N_DR|100716:0.27156,ENSPM-2N_DR|1346436:0.08767)0.947:0.10874)1.000:0.26682,(ENSPM-2N_DR|1147822:0.00062,(ENSPM-2N_DR|653567:0.24246,ENSPM-2N_DR|1147820:0.01366)0.037:0.00800)0.998:0.11485)0.049:0.00308,((ENSPM-2N_DR|1410780:0.27894,(ENSPM-2N_DR|991198:0.08284,ENSPM-2N_DR|1280657:0.20774)0.806:0.09511)0.901:0.04182,(((((ENSPM-2N_DR|818958:0.24305,ENSPM-2N_DR|1596944:0.03205)0.434:0.00062,(((ENSPM-2N_DR|818949:0.02452,ENSPM-2N_DR|1914842:0.01618)0.443:0.06192,((ENSPM-2N_DR|13281:0.04046,ENSPM-2N_DR|407067:0.03857)0.737:0.00731,ENSPM-2N_DR|172939:0.04893)0.501:0.00545)0.126:0.01327,ENSPM-2N_DR|489219:0.08311)0.591:0.00145)0.930:0.04835,ENSPM-2N_DR|1147832:0.09221)0.790:0.01195,(((ENSPM-2N_DR|1596930:0.11177,ENSPM-2N_DR|991176:0.12948)0.713:0.00676,((((ENSPM-2N_DR|489208:0.07279,ENSPM-2N_DR|100718:0.09640)0.346:0.01745,(ENSPM-2N_DR|991162:0.07945,ENSPM-2N_DR|489206:0.07425)0.977:0.04606)0.873:0.03965,ENSPM-2N_DR|1076366:0.16511)0.833:0.00061,ENSPM-2N_DR|1596920:0.07140)0.853:0.09338)0.391:0.02683,(ENSPM-2N_DR|407033:0.03106,(ENSPM-2N_DR|489223:0.10697,ENSPM-2N_DR|818954:0.20323)1.000:0.28190)0.588:0.05337)0.872:0.04714)0.980:0.04580,(ENSPM-2N_DR|1208139:0.07635,(ENSPM-2N_DR|566350:0.00062,ENSPM-2N_DR|1346451:0.01975)0.867:0.11637)0.763:0.02769)0.660:0.00666)0.767:0.01224)0.525:0.00204)0.127:0.00507)0.855:0.00672)0.789:0.00488)0.054:0.00545,((ENSPM-2N_DR|489218:0.25824,ENSPM-2N_DR|1410814:0.07416)0.820:0.12515,(ENSPM-2N_DR|1410770:0.04550,ENSPM-2N_DR|2001301:0.00058)0.135:0.11585)0.782:0.03570)0.624:0.00230,(((ENSPM-2N_DR|1147825:0.15847,(ENSPM-2N_DR|13263:0.12793,ENSPM-2N_DR|566369:0.04701)0.697:0.11312)0.886:0.01474,((((ENSPM-2N_DR|1503143:0.22311,(ENSPM-2N_DR|818942:0.09960,(((ENSPM-2N_DR|1346449:0.14606,(ENSPM-2N_DR|13282:0.14304,ENSPM-2N_DR|246164:0.02373)0.849:0.02982)0.761:0.02912,((ENSPM-2N_DR|653549:0.30610,ENSPM-2N_DR|1804400:0.00325)0.609:0.10662,ENSPM-2N_DR|100741:0.13305)0.224:0.00378)0.720:0.00785,ENSPM-2N_DR|991194:0.09205)0.629:0.04162)0.590:0.03686)0.814:0.01303,(ENSPM-2N_DR|13261:0.14417,ENSPM-2N_DR|489217:0.13851)0.823:0.01080)0.753:0.00567,ENSPM-2N_DR|407064:0.12669)0.061:0.00062,ENSPM-2N_DR|653555:0.14824)0.800:0.00449)0.984:0.01649,((((((((((((((ENSPM-2N_DR|1804391:0.35393,ENSPM-2N_DR|1804395:0.14718)0.732:0.14978,ENSPM-2N_DR|324146:0.16893)0.253:0.02341,(ENSPM-2N_DR|991180:0.14243,ENSPM-2N_DR|1804437:0.00064)0.677:0.29194)0.199:0.02328,((((ENSPM-2N_DR|324151:0.19754,(ENSPM-2N_DR|13278:0.04765,ENSPM-2N_DR|246183:0.28320)0.239:0.07901)0.780:0.04099,(((ENSPM-2N_DR|566363:0.08554,ENSPM-2N_DR|100733:0.20517)0.610:0.01743,(ENSPM-2N_DR|738004:0.27215,ENSPM-2N_DR|1280648:0.26208)0.707:0.02434)0.681:0.00674,ENSPM-2N_DR|897703:0.11638)0.498:0.00624)0.909:0.03750,(ENSPM-2N_DR|324128:0.13270,ENSPM-2N_DR|324153:0.00061)0.676:0.21286)0.260:0.00104,((ENSPM-2N_DR|2001296:0.00061,(ENSPM-2N_DR|897693:0.19458,ENSPM-2N_DR|1596909:0.21248)0.892:0.12582)0.555:0.11688,(ENSPM-2N_DR|897698:0.08214,ENSPM-2N_DR|1596922:0.05896)0.562:0.45712)0.377:0.03782)0.732:0.00106)0.828:0.00981,(((ENSPM-2N_DR|897696:0.19216,(ENSPM-2N_DR|1410820:0.42255,ENSPM-2N_DR|1708148:0.14334)0.719:0.07341)0.705:0.01684,(ENSPM-2N_DR|738020:0.00062,(ENSPM-2N_DR|172929:0.03988,ENSPM-2N_DR|172930:0.06168)0.939:0.18655)0.996:0.15262)0.404:0.00644,(ENSPM-2N_DR|1208140:0.00058,ENSPM-2N_DR|1708139:0.11290)0.653:0.16797)0.637:0.00546)0.710:0.00761,((((ENSPM-2N_DR|1914832:0.48931,ENSPM-2N_DR|1914841:0.00060)0.968:0.10886,((ENSPM-2N_DR|2099409:0.01199,((ENSPM-2N_DR|991193:0.00512,ENSPM-2N_DR|1804416:0.00257)0.805:0.00255,(((ENSPM-2N_DR|818952:0.00062,(ENSPM-2N_DR|407037:0.0,ENSPM-2N_DR|407038:0.0):0.00971)0.942:0.00971,(((ENSPM-2N_DR|172945:0.00270,ENSPM-2N_DR|991177:0.00506)0.893:0.00514,(ENSPM-2N_DR|407030:0.00258,(ENSPM-2N_DR|1596926:0.00062,ENSPM-2N_DR|100742:0.00062)0.855:0.00473)0.000:0.00062)0.776:0.00062,((ENSPM-2N_DR|818950:0.01353,(ENSPM-2N_DR|566343:0.01086,ENSPM-2N_DR|818971:0.08363)0.620:0.06130)0.725:0.00241,(ENSPM-2N_DR|1410811:0.00643,(ENSPM-2N_DR|897727:0.00646,ENSPM-2N_DR|172931:0.00974)0.771:0.00324)0.956:0.00062)0.766:0.00268)0.684:0.03229)0.000:0.00062,ENSPM-2N_DR|566360:0.00254)0.037:0.00061)0.937:0.03417)0.230:0.00062,((ENSPM-2N_DR|2001281:0.00444,(ENSPM-2N_DR|246168:0.00074,ENSPM-2N_DR|489227:0.12734)0.400:0.00504)0.885:0.00771,ENSPM-2N_DR|1147800:0.00313)0.731:0.00386)0.875:0.02049)0.992:0.12378,ENSPM-2N_DR|324118:0.11780)0.627:0.02739,(((ENSPM-2N_DR|1708149:0.44198,(((((ENSPM-2N_DR|818969:0.14260,ENSPM-2N_DR|100736:0.15684)0.842:0.02521,ENSPM-2N_DR|1147802:0.18878)0.847:0.04259,(ENSPM-2N_DR|1708167:0.03213,((ENSPM-2N_DR|1596896:0.08704,ENSPM-2N_DR|1914840:0.03250)0.583:0.14929,ENSPM-2N_DR|489226:0.20104)0.379:0.02090)0.748:0.06072)0.471:0.04825,(ENSPM-2N_DR|13284:0.00062,ENSPM-2N_DR|1708145:0.15658)0.902:0.11011)0.000:0.00062,ENSPM-2N_DR|1804394:0.32787)0.456:0.01148)0.000:0.00062,((ENSPM-2N_DR|1410792:0.00061,(ENSPM-2N_DR|407042:0.00061,ENSPM-2N_DR|407058:0.00062)0.719:0.26391)0.578:0.40009,(ENSPM-2N_DR|1914839:0.18451,(ENSPM-2N_DR|1503162:0.22740,((ENSPM-2N_DR|1804433:0.08060,ENSPM-2N_DR|653563:0.10565)0.000:0.00946,ENSPM-2N_DR|1596955:0.12537)0.314:0.03075)0.690:0.02694)0.777:0.05820)0.065:0.00060)0.330:0.01506,(ENSPM-2N_DR|407029:0.23152,(ENSPM-2N_DR|1076373:0.00061,(ENSPM-2N_DR|324140:1.70360,ENSPM-2N_DR|1280650:0.13707)0.316:0.03515)0.547:0.06320)0.828:0.09053)0.871:0.02040)0.892:0.01526)0.817:0.00499,(((ENSPM-2N_DR|897718:0.34600,ENSPM-2N_DR|407047:0.17449)0.667:0.05755,(ENSPM-2N_DR|566372:0.03636,(ENSPM-2N_DR|897697:0.40029,((ENSPM-2N_DR|13276:0.17450,ENSPM-2N_DR|818967:0.13456)0.993:0.12641,ENSPM-2N_DR|2001297:0.15275)0.921:0.10767)0.202:0.01958)0.555:0.04357)0.103:0.00710,ENSPM-2N_DR|1503135:0.16908)0.710:0.02236)0.304:0.00272,((ENSPM-2N_DR|2001300:0.33617,((((ENSPM-2N_DR|246171:0.23091,((ENSPM-2N_DR|566354:0.24421,ENSPM-2N_DR|897689:0.12545)0.402:0.02590,(((ENSPM-2N_DR|1208148:0.10357,ENSPM-2N_DR|1346450:0.47419)0.844:0.11871,(ENSPM-2N_DR|1503142:0.28429,ENSPM-2N_DR|246170:0.00061)0.572:0.17349)0.366:0.03607,(ENSPM-2N_DR|1346435:0.15283,ENSPM-2N_DR|1596887:0.41043)0.781:0.05683)0.700:0.05720)0.840:0.00062)0.690:0.03512,((ENSPM-2N_DR|1208162:0.00061,(ENSPM-2N_DR|13255:0.47039,ENSPM-2N_DR|897713:0.00064)0.548:0.12078)0.883:0.61836,(ENSPM-2N_DR|13254:0.12223,ENSPM-2N_DR|1147833:0.12271)0.981:0.11989)0.431:0.00061)0.779:0.02168,(((ENSPM-2N_DR|1208132:0.02610,ENSPM-2N_DR|1346447:0.09079)0.583:0.18722,ENSPM-2N_DR|1076376:0.20290)0.496:0.03287,(ENSPM-2N_DR|1280649:0.24902,ENSPM-2N_DR|1410769:0.00061)0.797:0.41716)0.284:0.00061)0.568:0.00062,(((ENSPM-2N_DR|566358:0.18814,ENSPM-2N_DR|1410787:0.02976)0.771:0.37393,(ENSPM-2N_DR|407028:0.09517,ENSPM-2N_DR|1280652:0.14836)0.545:0.13921)0.414:0.12257,((((ENSPM-2N_DR|1208152:0.00065,(ENSPM-2N_DR|1147804:0.12356,ENSPM-2N_DR|818964:0.00090)0.291:0.04021)0.716:0.22139,ENSPM-2N_DR|324154:0.00061)0.693:0.20097,(((ENSPM-2N_DR|1804385:0.28214,ENSPM-2N_DR|1914837:0.10278)0.672:0.05957,(ENSPM-2N_DR|1208156:0.42253,(ENSPM-2N_DR|489204:0.00064,(ENSPM-2N_DR|991195:0.03919,ENSPM-2N_DR|1410778:0.13428)0.080:0.03096)0.601:0.11933)0.619:0.05357)0.000:0.01035,(ENSPM-2N_DR|246185:0.00063,(ENSPM-2N_DR|1280654:0.15942,(ENSPM-2N_DR|1596882:0.00060,ENSPM-2N_DR|2001304:0.37650)0.295:0.04876)0.026:0.01845)0.500:0.20390)0.743:0.01754)0.722:0.01092,(ENSPM-2N_DR|566374:0.32117,((((ENSPM-2N_DR|407044:0.33622,ENSPM-2N_DR|100715:0.00251)0.338:0.21830,ENSPM-2N_DR|1914835:0.42641)0.778:0.06811,((ENSPM-2N_DR|1804418:0.37007,(ENSPM-2N_DR|897711:0.06497,ENSPM-2N_DR|818935:0.11041)0.992:0.25324)0.895:0.15668,(ENSPM-2N_DR|1410799:0.00065,ENSPM-2N_DR|1596929:0.21931)0.462:0.16587)0.599:0.02054)0.726:0.01294,((ENSPM-2N_DR|653551:0.10828,(((ENSPM-2N_DR|172921:0.21606,ENSPM-2N_DR|172946:0.00061)0.344:0.15157,ENSPM-2N_DR|653562:0.00619)0.000:0.00062,(((ENSPM-2N_DR|1076377:0.19014,ENSPM-2N_DR|407036:0.18214)0.763:0.01307,(ENSPM-2N_DR|172944:0.13026,(ENSPM-2N_DR|818966:0.36052,ENSPM-2N_DR|897704:0.21573)0.100:0.08522)0.936:0.10014)0.719:0.03519,(ENSPM-2N_DR|1596945:0.04775,ENSPM-2N_DR|2001289:0.07695)0.000:0.07841)0.569:0.02340)0.215:0.00060)0.937:0.03614,((ENSPM-2N_DR|1503139:0.20948,(((ENSPM-2N_DR|246167:0.09197,((ENSPM-2N_DR|246163:0.31229,ENSPM-2N_DR|489229:0.09394)0.439:0.21507,ENSPM-2N_DR|1346431:0.24313)0.000:0.00064)0.617:0.04760,ENSPM-2N_DR|1346430:0.08242)0.081:0.00187,((((ENSPM-2N_DR|1503188:0.00061,ENSPM-2N_DR|1503189:0.03144)1.000:0.44809,ENSPM-2N_DR|1208123:0.10826)0.681:0.01910,((ENSPM-2N_DR|1410816:0.00732,ENSPM-2N_DR|1410817:0.02654)0.993:0.10375,ENSPM-2N_DR|1346453:0.00060)0.455:0.02117)0.966:0.08378,(ENSPM-2N_DR|100724:0.12138,ENSPM-2N_DR|100746:0.23814)0.824:0.03997)0.878:0.03569)0.945:0.05131)0.168:0.00985,((ENSPM-2N_DR|172927:0.56902,(ENSPM-2N_DR|1410772:0.00065,(ENSPM-2N_DR|407066:0.21990,ENSPM-2N_DR|653545:0.00062)0.325:0.12825)0.615:0.09763)0.196:0.04629,(ENSPM-2N_DR|1076370:0.13822,(((ENSPM-2N_DR|1596894:0.00065,(ENSPM-2N_DR|737998:0.00057,(ENSPM-2N_DR|1596941:0.26445,ENSPM-2N_DR|246165:0.00063)0.462:0.02767)0.740:0.25012)0.445:0.12958,(ENSPM-2N_DR|566348:0.78066,ENSPM-2N_DR|897720:0.00061)0.512:0.42371)0.594:0.03509,(ENSPM-2N_DR|1076363:0.06924,(ENSPM-2N_DR|566336:0.07149,ENSPM-2N_DR|1208135:0.14162)0.911:0.08718)0.682:0.00575)0.643:0.01330)0.599:0.00058)0.985:0.07372)0.905:0.01648)0.745:0.01052)0.000:0.00061)0.742:0.00660)0.247:0.00471)0.768:0.00576)0.889:0.00103)0.720:0.00925,((((ENSPM-2N_DR|1280660:0.26332,((((ENSPM-2N_DR|897699:0.02903,(ENSPM-2N_DR|489207:0.01699,ENSPM-2N_DR|1596950:0.04774)0.721:0.01236)0.772:0.05189,ENSPM-2N_DR|897719:0.00061)0.830:0.12118,ENSPM-2N_DR|324125:0.29091)0.266:0.01363,ENSPM-2N_DR|1503191:0.39826)0.195:0.00062)0.458:0.01025,ENSPM-2N_DR|818970:0.11778)0.789:0.02818,(((((((ENSPM-2N_DR|991164:0.31521,ENSPM-2N_DR|1708162:0.24272)0.598:0.04495,(ENSPM-2N_DR|246184:0.00062,ENSPM-2N_DR|407045:0.10708)0.851:0.25348)0.781:0.02733,(ENSPM-2N_DR|1147812:0.15164,ENSPM-2N_DR|1596934:0.00063)0.566:0.15831)0.754:0.00942,((((ENSPM-2N_DR|1914818:0.14032,ENSPM-2N_DR|100739:0.17647)0.016:0.00608,ENSPM-2N_DR|1804408:0.15700)0.828:0.01413,(ENSPM-2N_DR|489215:0.56940,ENSPM-2N_DR|653574:0.21958)0.897:0.08320)0.668:0.00430,ENSPM-2N_DR|1410795:0.22780)0.735:0.00489)0.544:0.00064,(((ENSPM-2N_DR|818965:0.33239,ENSPM-2N_DR|897726:0.27140)0.378:0.00061,((ENSPM-2N_DR|1346445:0.13227,(ENSPM-2N_DR|653577:0.12417,ENSPM-2N_DR|1914817:0.07210)0.667:0.02730)0.999:0.43819,((ENSPM-2N_DR|897701:0.34618,(ENSPM-2N_DR|1147801:0.21555,ENSPM-2N_DR|1708164:0.15907)0.877:0.08456)0.969:0.11053,(ENSPM-2N_DR|1147834:0.21463,ENSPM-2N_DR|1804409:0.17150)0.111:0.01770)0.996:0.19172)0.535:0.03640)0.565:0.03704,((ENSPM-2N_DR|1076350:0.25346,ENSPM-2N_DR|1708171:0.22567)0.797:0.04432,ENSPM-2N_DR|1914811:0.13366)0.753:0.01419)0.707:0.02918)0.753:0.00490,((ENSPM-2N_DR|13248:0.17089,ENSPM-2N_DR|172948:0.16423)0.830:0.01718,((((ENSPM-2N_DR|1708159:0.12030,ENSPM-2N_DR|1708173:0.07015)0.919:0.36950,ENSPM-2N_DR|991192:0.12404)0.283:0.00061,(((ENSPM-2N_DR|1804405:0.15095,ENSPM-2N_DR|1596928:0.19217)0.809:0.02665,ENSPM-2N_DR|172925:0.18408)0.875:0.02342,((((ENSPM-2N_DR|172954:0.13266,(ENSPM-2N_DR|1208136:0.25700,ENSPM-2N_DR|1410801:0.19733)0.309:0.02642)0.372:0.00507,(ENSPM-2N_DR|1804398:0.20455,(ENSPM-2N_DR|737994:0.02780,ENSPM-2N_DR|1503144:0.27262)0.531:0.16520)0.863:0.03468)0.280:0.00920,(ENSPM-2N_DR|1914826:0.15548,ENSPM-2N_DR|1804417:0.25111)0.711:0.01238)0.764:0.00583,ENSPM-2N_DR|172943:0.15280)0.823:0.00586)0.287:0.00062)0.776:0.00373,(((((((ENSPM-2N_DR|566368:0.17634,ENSPM-2N_DR|1914845:0.19185)0.996:0.04707,((ENSPM-2N_DR|324122:0.16278,ENSPM-2N_DR|1596897:0.15940)0.781:0.01965,((ENSPM-2N_DR|897707:0.17846,ENSPM-2N_DR|1804413:0.23452)0.838:0.02223,ENSPM-2N_DR|1410791:0.15446)0.843:0.01122)0.723:0.00167)0.464:0.00065,ENSPM-2N_DR|1708151:0.23081)0.455:0.00288,((((ENSPM-2N_DR|1914843:0.06313,(ENSPM-2N_DR|100737:0.09725,ENSPM-2N_DR|1076365:0.09188)0.999:0.31485)0.987:0.13097,ENSPM-2N_DR|13280:0.30995)0.798:0.01887,(ENSPM-2N_DR|407056:0.08127,ENSPM-2N_DR|1914833:0.11809)0.853:0.07418)0.730:0.00602,((ENSPM-2N_DR|1708153:0.08394,ENSPM-2N_DR|2001277:0.06237)0.277:0.11274,(ENSPM-2N_DR|653550:0.22046,ENSPM-2N_DR|1208142:0.18783)0.229:0.01579)0.744:0.01332)0.822:0.00597)0.860:0.00403,((ENSPM-2N_DR|738001:0.18270,((((ENSPM-2N_DR|407053:0.17274,((ENSPM-2N_DR|2001295:0.11413,(ENSPM-2N_DR|100712:0.00064,(ENSPM-2N_DR|13257:0.00061,(ENSPM-2N_DR|653580:0.00062,ENSPM-2N_DR|1708141:0.05592)0.577:0.24360)0.252:0.01334)0.979:0.17369)0.332:0.00439,ENSPM-2N_DR|2111325:0.28128)0.657:0.03445)0.492:0.00670,(((ENSPM-2N_DR|1804440:0.11683,ENSPM-2N_DR|324138:0.27392)0.659:0.03486,ENSPM-2N_DR|1346432:0.15788)0.024:0.01411,((ENSPM-2N_DR|1410803:0.24884,ENSPM-2N_DR|1914824:0.18007)0.025:0.00061,ENSPM-2N_DR|100729:0.39425)0.662:0.04981)0.837:0.03492)0.739:0.01238,(((ENSPM-2N_DR|897717:0.22448,ENSPM-2N_DR|991174:0.20862)0.996:0.05446,((ENSPM-2N_DR|1804419:0.07259,ENSPM-2N_DR|2088127:0.21994)0.885:0.11671,(ENSPM-2N_DR|653565:0.17512,(ENSPM-2N_DR|1076362:0.16655,ENSPM-2N_DR|100730:0.21115)0.498:0.00864)0.636:0.00159)0.060:0.00307)0.752:0.00342,((((ENSPM-2N_DR|100734:0.16760,(ENSPM-2N_DR|1804439:0.00062,ENSPM-2N_DR|1914823:0.00665)0.897:0.16171)0.610:0.00804,(ENSPM-2N_DR|13283:0.30256,ENSPM-2N_DR|324144:0.06543)0.577:0.05416)0.674:0.02133,(ENSPM-2N_DR|1208143:0.18212,(ENSPM-2N_DR|1346444:0.35403,(ENSPM-2N_DR|1596940:0.15560,ENSPM-2N_DR|818955:0.17340)0.052:0.00797)0.117:0.10248)0.718:0.02297)0.772:0.00978,((ENSPM-2N_DR|653586:0.20611,(((ENSPM-2N_DR|738016:0.33086,((ENSPM-2N_DR|566365:0.10419,(ENSPM-2N_DR|1147811:0.02541,ENSPM-2N_DR|653584:0.25337)0.296:0.05116)0.332:0.15593,ENSPM-2N_DR|1410788:0.16048)0.343:0.02697)0.698:0.07185,ENSPM-2N_DR|1804396:0.15108)0.905:0.02823,ENSPM-2N_DR|407032:0.15906)0.058:0.00062)0.252:0.00365,ENSPM-2N_DR|1410810:0.26149)0.708:0.00833)0.796:0.00483)0.747:0.00124)0.765:0.00223,(((ENSPM-2N_DR|1503136:0.13421,((ENSPM-2N_DR|1804414:0.17249,(ENSPM-2N_DR|172942:0.19649,ENSPM-2N_DR|738027:0.17320)0.828:0.03535)0.024:0.00664,ENSPM-2N_DR|324150:0.19860)0.861:0.00791)0.803:0.00276,(((ENSPM-2N_DR|407051:0.17542,(ENSPM-2N_DR|13246:0.14497,ENSPM-2N_DR|2001305:0.23368)0.484:0.03329)0.948:0.02929,ENSPM-2N_DR|407057:0.16384)0.039:0.00680,(ENSPM-2N_DR|566344:0.14924,ENSPM-2N_DR|13271:0.18363)0.701:0.00336)0.756:0.00226)0.777:0.00204,(((((ENSPM-2N_DR|1596903:0.15416,(ENSPM-2N_DR|566364:0.20254,ENSPM-2N_DR|653576:0.14654)0.728:0.00475)0.165:0.00781,ENSPM-2N_DR|1280651:0.16295)0.857:0.00658,((ENSPM-2N_DR|818943:0.16152,(((ENSPM-2N_DR|818945:0.12959,ENSPM-2N_DR|991163:0.19011)0.975:0.06962,(ENSPM-2N_DR|738021:0.18536,ENSPM-2N_DR|489214:0.13224)0.405:0.01406)0.907:0.01972,ENSPM-2N_DR|1596935:0.15176)0.259:0.00453)0.130:0.00287,((((ENSPM-2N_DR|653581:0.25145,ENSPM-2N_DR|2001294:0.16739)0.996:0.11458,ENSPM-2N_DR|246166:0.11838)0.247:0.01954,ENSPM-2N_DR|1596925:0.18185)0.898:0.01522,ENSPM-2N_DR|1208138:0.16999)0.746:0.00376)0.739:0.00196)0.329:0.00117,ENSPM-2N_DR|407069:0.16221)0.815:0.00224,((ENSPM-2N_DR|407043:0.14828,ENSPM-2N_DR|818948:0.17810)0.293:0.00060,(ENSPM-2N_DR|1914831:0.13888,(ENSPM-2N_DR|737996:0.14899,ENSPM-2N_DR|566373:0.23602)0.896:0.07337)0.945:0.02647)0.816:0.00487)0.709:0.00139)0.751:0.00231)0.411:0.00061)0.896:0.00527,((ENSPM-2N_DR|1280661:0.00339,ENSPM-2N_DR|2102630:0.00509)1.000:0.26215,((((ENSPM-2N_DR|897709:0.00062,ENSPM-2N_DR|2001275:0.19593)0.725:0.02974,(ENSPM-2N_DR|738025:0.04957,ENSPM-2N_DR|1208149:0.18320)0.764:0.04663)0.791:0.01748,(ENSPM-2N_DR|1804397:0.14676,ENSPM-2N_DR|1596919:0.11207)0.880:0.05049)0.145:0.00122,ENSPM-2N_DR|653557:0.13804)0.099:0.00361)0.314:0.00717)0.502:0.00235)0.938:0.00744,(((((ENSPM-2N_DR|1804392:0.00061,(ENSPM-2N_DR|172922:0.00061,ENSPM-2N_DR|738006:0.00061)0.522:0.02605)0.980:0.56700,(ENSPM-2N_DR|324123:0.08125,(ENSPM-2N_DR|2001287:0.39292,ENSPM-2N_DR|1410777:0.12727)0.088:0.01367)0.074:0.00690)0.641:0.07162,((((((ENSPM-2N_DR|1503198:0.09772,ENSPM-2N_DR|1804382:0.08227)0.456:0.31040,((ENSPM-2N_DR|653553:0.00060,(ENSPM-2N_DR|13266:0.31915,ENSPM-2N_DR|1708140:0.00061)0.390:0.02294)0.363:0.04491,ENSPM-2N_DR|738007:0.10020)0.839:0.08349)0.569:0.01249,(ENSPM-2N_DR|1346452:0.05783,(((ENSPM-2N_DR|991181:0.13981,((ENSPM-2N_DR|1076359:0.26178,(ENSPM-2N_DR|566337:0.08718,ENSPM-2N_DR|1804381:0.09639)0.582:0.09707)0.126:0.06300,(ENSPM-2N_DR|1410805:0.27971,((ENSPM-2N_DR|1708170:0.00065,(ENSPM-2N_DR|1708138:0.03752,ENSPM-2N_DR|1804383:0.02848)0.724:0.18893)0.347:0.06813,ENSPM-2N_DR|324126:0.00061)0.355:0.02506)0.400:0.05624)0.015:0.00064)0.776:0.02240,(((ENSPM-2N_DR|1280659:0.00062,ENSPM-2N_DR|1914815:0.14303)0.910:0.25651,((ENSPM-2N_DR|1147826:0.04245,((ENSPM-2N_DR|897728:0.24307,(((ENSPM-2N_DR|1914846:0.02568,ENSPM-2N_DR|2117316:0.00061)0.999:0.23075,(ENSPM-2N_DR|1280664:0.02389,ENSPM-2N_DR|653568:0.14839)0.297:0.07864)0.644:0.05547,ENSPM-2N_DR|1804442:0.08194)0.661:0.07952)0.465:0.10978,ENSPM-2N_DR|991186:0.10140)0.050:0.00440)0.878:0.09167,(ENSPM-2N_DR|2001271:0.09861,(ENSPM-2N_DR|1208125:0.01655,ENSPM-2N_DR|489228:0.05653)0.800:0.06653)0.545:0.00806)0.751:0.01851)0.111:0.01251,(((ENSPM-2N_DR|991189:0.00596,ENSPM-2N_DR|2097714:0.01663)0.876:0.07656,ENSPM-2N_DR|1147816:0.14828)0.831:0.06225,(((ENSPM-2N_DR|566333:0.21447,(ENSPM-2N_DR|13258:0.00060,(ENSPM-2N_DR|566338:0.15513,ENSPM-2N_DR|653559:0.00090)0.575:0.28761)0.798:0.13431)0.522:0.01925,((ENSPM-2N_DR|1410758:0.55805,(ENSPM-2N_DR|1596923:0.33217,ENSPM-2N_DR|13272:0.17795)0.113:0.00647)0.327:0.04463,((ENSPM-2N_DR|172947:0.15017,(ENSPM-2N_DR|1147803:0.30595,ENSPM-2N_DR|566357:0.15797)0.767:0.24597)0.303:0.04263,ENSPM-2N_DR|1346433:0.15629)0.246:0.03331)0.527:0.04234)0.086:0.01850,ENSPM-2N_DR|2114192:0.57570)0.200:0.01477)0.533:0.02022)0.790:0.03538)0.815:0.01836,(ENSPM-2N_DR|172955:0.12689,(ENSPM-2N_DR|818962:0.09243,(((ENSPM-2N_DR|246179:0.00060,ENSPM-2N_DR|1596907:0.07206)0.616:0.16758,ENSPM-2N_DR|407070:0.36880)0.635:0.18327,ENSPM-2N_DR|100721:0.41303)0.372:0.08381)0.524:0.07919)0.790:0.05085)0.138:0.00311)0.448:0.00088)0.824:0.01066,(ENSPM-2N_DR|1076360:0.17522,ENSPM-2N_DR|324149:0.17145)0.820:0.01088)0.836:0.00540,ENSPM-2N_DR|1208157:0.17343)0.485:0.00121,(((ENSPM-2N_DR|407048:0.12162,ENSPM-2N_DR|1503131:0.14544)0.819:0.03307,(ENSPM-2N_DR|1076347:0.12938,(ENSPM-2N_DR|1596893:0.11584,(ENSPM-2N_DR|1596936:0.21033,ENSPM-2N_DR|1280666:0.29358)0.955:0.14928)0.745:0.03030)0.691:0.01913)0.774:0.01038,(ENSPM-2N_DR|897714:0.17356,ENSPM-2N_DR|738015:0.20845)0.640:0.00514)0.846:0.01038)0.759:0.00234)0.768:0.00207,((((ENSPM-2N_DR|1410802:0.13367,ENSPM-2N_DR|1804434:0.19197)0.848:0.01520,(((ENSPM-2N_DR|1147819:0.09554,ENSPM-2N_DR|1708158:0.20851)0.845:0.09901,ENSPM-2N_DR|1804410:0.16303)0.915:0.05325,(ENSPM-2N_DR|1596884:0.13887,ENSPM-2N_DR|2096036:0.17999)0.635:0.00645)0.740:0.01210)0.481:0.00691,(ENSPM-2N_DR|1076375:0.21417,((ENSPM-2N_DR|172923:0.12883,ENSPM-2N_DR|1076378:0.16374)0.145:0.01337,ENSPM-2N_DR|566356:0.17685)0.906:0.02761)0.785:0.00798)0.746:0.00151,((((ENSPM-2N_DR|1346446:0.20197,ENSPM-2N_DR|13273:0.16314)0.109:0.00066,((ENSPM-2N_DR|1503129:0.08241,ENSPM-2N_DR|1596933:0.15707)0.218:0.10938,ENSPM-2N_DR|324141:0.12782)0.803:0.04045)0.726:0.00135,((ENSPM-2N_DR|100745:0.16573,(ENSPM-2N_DR|1076361:0.41510,ENSPM-2N_DR|1708142:0.01779)0.562:0.11972)0.004:0.00732,ENSPM-2N_DR|1708172:0.24051)0.797:0.01093)0.742:0.00411,(((((ENSPM-2N_DR|13244:0.10398,ENSPM-2N_DR|324130:0.14040)0.298:0.02869,ENSPM-2N_DR|1914812:0.38000)0.534:0.02629,ENSPM-2N_DR|489221:0.13622)0.810:0.01491,(ENSPM-2N_DR|1596895:0.19324,ENSPM-2N_DR|13253:0.14130)0.854:0.00060)0.900:0.00773,(ENSPM-2N_DR|1410812:0.15767,ENSPM-2N_DR|1503141:0.13864)0.933:0.05098)0.842:0.00062)0.742:0.00122)0.825:0.00421)0.527:0.00154,(((ENSPM-2N_DR|1410793:0.13387,ENSPM-2N_DR|407040:0.16638)0.819:0.03816,ENSPM-2N_DR|1596924:0.15244)0.043:0.00565,ENSPM-2N_DR|1076345:0.16219)0.864:0.00779)0.731:0.00091)0.896:0.00802,((ENSPM-2N_DR|1410760:0.00331,ENSPM-2N_DR|1410765:0.00860)1.000:0.23579,((ENSPM-2N_DR|897723:0.21520,ENSPM-2N_DR|172949:0.10491)0.622:0.10895,(ENSPM-2N_DR|897706:0.34334,ENSPM-2N_DR|1346437:0.13502)0.838:0.02199)0.193:0.00060)0.873:0.01251)0.762:0.00203)0.197:0.00091)0.460:0.00579)0.803:0.00902,((ENSPM-2N_DR|13267:0.15537,ENSPM-2N_DR|489224:0.18044)0.395:0.00062,ENSPM-2N_DR|1410806:0.29928)0.936:0.07722)0.873:0.00064)0.747:0.00808,((ENSPM-2N_DR|1147810:0.17045,(ENSPM-2N_DR|1708146:0.00062,ENSPM-2N_DR|566355:0.03064)0.877:0.03816)0.194:0.04313,ENSPM-2N_DR|566346:0.22746)0.977:0.06526)0.851:0.01033)0.924:0.01098)0.852:0.00818,(ENSPM-2N_DR|1503190:0.23334,(ENSPM-2N_DR|1596921:0.16941,((ENSPM-2N_DR|738014:0.06632,ENSPM-2N_DR|172952:0.18789)0.574:0.28322,((ENSPM-2N_DR|2001291:0.19832,ENSPM-2N_DR|1208160:0.06147)0.252:0.00627,ENSPM-2N_DR|653547:0.51854)0.304:0.02026)0.081:0.00871)0.797:0.02024)0.719:0.01266)0.391:0.00195,((((((((((((ENSPM-2N_DR|1596913:0.17649,(ENSPM-2N_DR|1280663:0.11416,(ENSPM-2N_DR|818934:0.00480,ENSPM-2N_DR|1596956:0.26851)0.709:0.24287)0.353:0.10619)0.194:0.04290,((ENSPM-2N_DR|324134:0.13322,(ENSPM-2N_DR|100748:0.00062,ENSPM-2N_DR|1914829:0.21161)0.531:0.14470)0.650:0.04429,((ENSPM-2N_DR|1596951:0.17576,((ENSPM-2N_DR|1596958:0.00062,ENSPM-2N_DR|1410797:0.11892)0.644:0.09676,ENSPM-2N_DR|1708168:0.60631)0.375:0.07573)0.682:0.02269,((ENSPM-2N_DR|1410774:0.04504,(ENSPM-2N_DR|1410773:0.00637,(ENSPM-2N_DR|407034:0.01087,ENSPM-2N_DR|1596916:0.25835)0.319:0.23949)0.322:0.03034)0.982:0.12165,(ENSPM-2N_DR|100744:0.11892,(ENSPM-2N_DR|1804422:0.74802,(ENSPM-2N_DR|1280655:0.19447,ENSPM-2N_DR|489201:0.00061)0.223:0.03855)0.434:0.13244)0.731:0.03181)0.812:0.03327)0.710:0.01753)0.974:0.13174)0.280:0.05570,ENSPM-2N_DR|100750:0.21326)0.779:0.04742,((ENSPM-2N_DR|13274:0.11960,ENSPM-2N_DR|1147798:0.00062)0.595:0.34407,((ENSPM-2N_DR|2001280:0.28920,(ENSPM-2N_DR|1914820:0.62275,(ENSPM-2N_DR|1804412:0.28241,(ENSPM-2N_DR|1410813:0.17390,(ENSPM-2N_DR|407060:0.00064,ENSPM-2N_DR|991190:0.11042)0.623:0.19876)0.777:0.15912)0.642:0.04167)0.576:0.02964)0.046:0.00065,(ENSPM-2N_DR|653548:0.19018,((ENSPM-2N_DR|566335:0.19327,(ENSPM-2N_DR|1596915:0.09454,ENSPM-2N_DR|566347:0.13281)0.808:0.09527)0.844:0.07792,(ENSPM-2N_DR|1147830:0.21326,(ENSPM-2N_DR|1596885:0.29305,ENSPM-2N_DR|1280653:0.23795)0.958:0.17023)0.858:0.11726)0.606:0.02281)0.760:0.03113)0.003:0.00702)0.460:0.02258)0.701:0.01220,(((ENSPM-2N_DR|1503178:0.13012,ENSPM-2N_DR|1503149:0.18531)0.941:0.11922,ENSPM-2N_DR|1914848:0.27361)0.996:0.44688,((ENSPM-2N_DR|1076348:0.26384,((ENSPM-2N_DR|1208129:0.60415,ENSPM-2N_DR|653578:0.02030)0.348:0.23122,(ENSPM-2N_DR|100732:0.08450,ENSPM-2N_DR|1596914:0.29407)0.382:0.33680)0.638:0.03714)0.648:0.02889,(((ENSPM-2N_DR|818938:0.27175,ENSPM-2N_DR|1804420:0.14708)0.912:0.30795,((ENSPM-2N_DR|172926:0.36307,ENSPM-2N_DR|407063:0.07541)0.216:0.07301,ENSPM-2N_DR|1208161:0.31768)0.876:0.08982)0.777:0.04523,(ENSPM-2N_DR|897685:0.37282,ENSPM-2N_DR|1503196:0.00062)0.628:0.26506)0.113:0.00062)0.705:0.06103)0.220:0.02680)0.832:0.01959,((ENSPM-2N_DR|489216:0.00062,ENSPM-2N_DR|818944:0.17259)0.678:0.04834,ENSPM-2N_DR|653556:0.21544)0.462:0.05712)0.277:0.00498,((ENSPM-2N_DR|407039:0.44424,ENSPM-2N_DR|991167:0.23961)0.192:0.01450,ENSPM-2N_DR|1410794:0.26663)0.950:0.16695)0.656:0.03874,((((ENSPM-2N_DR|13268:0.02189,ENSPM-2N_DR|324115:0.04322)0.745:0.12069,ENSPM-2N_DR|2085335:0.12282)0.239:0.01055,ENSPM-2N_DR|897729:0.01854)0.768:0.03453,(((((ENSPM-2N_DR|100722:0.33779,ENSPM-2N_DR|897687:0.27123)0.801:0.09226,((ENSPM-2N_DR|407062:0.28521,ENSPM-2N_DR|1708176:0.00062)0.698:0.02325,ENSPM-2N_DR|489212:0.30966)0.261:0.02704)0.877:0.06352,((ENSPM-2N_DR|1410796:0.06852,((ENSPM-2N_DR|991182:0.02460,ENSPM-2N_DR|1804390:0.10690)0.394:0.01808,(ENSPM-2N_DR|738029:0.23098,ENSPM-2N_DR|1596938:0.02043)0.876:0.23511)0.318:0.02940)0.803:0.03589,((ENSPM-2N_DR|738017:0.00061,ENSPM-2N_DR|818951:0.30799)0.635:0.06245,(ENSPM-2N_DR|738010:0.00062,ENSPM-2N_DR|818936:0.25281)0.832:0.11431)0.758:0.06339)0.388:0.00061)0.122:0.01468,((ENSPM-2N_DR|1147807:0.26063,ENSPM-2N_DR|1914830:0.19809)0.738:0.12095,ENSPM-2N_DR|1914813:0.10283)0.232:0.11055)0.143:0.00496,((ENSPM-2N_DR|897700:0.11601,((ENSPM-2N_DR|738023:0.00061,ENSPM-2N_DR|1410789:0.07601)0.832:0.16297,ENSPM-2N_DR|1804387:0.06795)0.818:0.03931)0.901:0.06439,(ENSPM-2N_DR|1914827:0.15804,(ENSPM-2N_DR|897721:0.07475,ENSPM-2N_DR|1804404:0.00061)0.756:0.10296)0.944:0.07691)0.880:0.03494)0.815:0.01031)0.729:0.00615)0.280:0.00632,ENSPM-2N_DR|897722:0.17822)0.330:0.00089,ENSPM-2N_DR|1503195:0.16619)0.395:0.00786,(((((ENSPM-2N_DR|324129:0.00066,ENSPM-2N_DR|2001306:0.14261)0.639:0.17316,ENSPM-2N_DR|100735:0.16922)0.660:0.01333,ENSPM-2N_DR|407041:0.31244)0.058:0.00062,(((ENSPM-2N_DR|172935:0.00061,ENSPM-2N_DR|1596952:0.14725)0.772:0.15518,ENSPM-2N_DR|100710:0.18098)0.630:0.01681,ENSPM-2N_DR|897688:0.12164)0.730:0.00636)0.781:0.00604,ENSPM-2N_DR|172940:0.16671)0.829:0.00779)0.772:0.00670,((((((ENSPM-2N_DR|100743:0.10528,ENSPM-2N_DR|324139:0.22632)0.992:0.10946,((ENSPM-2N_DR|1346448:0.00061,(ENSPM-2N_DR|738022:0.00060,(ENSPM-2N_DR|172933:0.00153,ENSPM-2N_DR|1708157:0.02688)0.921:0.39830)0.531:0.05805)0.835:0.14846,ENSPM-2N_DR|1914816:0.33197)0.351:0.05565)0.316:0.02410,((ENSPM-2N_DR|1410798:0.00060,ENSPM-2N_DR|2001288:0.26727)0.799:0.25372,(ENSPM-2N_DR|1804406:0.21750,((ENSPM-2N_DR|100749:0.22286,ENSPM-2N_DR|738000:0.23704)0.463:0.00297,(ENSPM-2N_DR|246177:0.28023,ENSPM-2N_DR|897705:0.08954)0.538:0.02771)0.786:0.01842)0.751:0.01418)0.465:0.00868)0.649:0.01062,ENSPM-2N_DR|1208131:0.17034)0.026:0.00064,((((ENSPM-2N_DR|1914849:0.22461,(ENSPM-2N_DR|246169:0.14240,(ENSPM-2N_DR|1147835:0.19118,(ENSPM-2N_DR|1596898:0.07824,(ENSPM-2N_DR|13264:0.02125,ENSPM-2N_DR|818946:0.02861)0.849:0.26423)0.316:0.13628)0.590:0.00611)0.736:0.00577)0.072:0.00925,ENSPM-2N_DR|100720:0.44601)0.106:0.00113,(ENSPM-2N_DR|818960:0.23609,(ENSPM-2N_DR|1346440:0.12372,ENSPM-2N_DR|1914821:0.19129)0.431:0.03361)0.883:0.04572)0.833:0.02474,((((ENSPM-2N_DR|324127:0.00061,ENSPM-2N_DR|1147817:0.37780)0.773:0.26203,ENSPM-2N_DR|897702:0.19401)0.327:0.03660,ENSPM-2N_DR|1804443:0.11746)0.704:0.01728,(ENSPM-2N_DR|13245:0.26906,(ENSPM-2N_DR|897684:0.21512,ENSPM-2N_DR|991197:0.30319)0.430:0.02258)0.270:0.01584)0.108:0.00790)0.724:0.01485)0.593:0.01099,(ENSPM-2N_DR|1804430:0.03084,ENSPM-2N_DR|1914844:0.00062)0.636:0.41185)0.664:0.02285)0.818:0.00411)0.362:0.00268,(ENSPM-2N_DR|13259:0.22627,ENSPM-2N_DR|1804399:0.16632)0.664:0.00734)0.030:0.00057,((ENSPM-2N_DR|1596932:0.16120,(ENSPM-2N_DR|1208146:0.46627,(ENSPM-2N_DR|653569:0.23255,ENSPM-2N_DR|2001298:0.00061)0.791:0.04683)0.442:0.17013)0.646:0.01240,(((ENSPM-2N_DR|1410761:0.40389,ENSPM-2N_DR|1280665:0.29879)0.471:0.19529,((ENSPM-2N_DR|653571:0.44699,ENSPM-2N_DR|738018:0.00798)0.498:0.08198,ENSPM-2N_DR|1280658:0.31244)0.853:0.09440)0.519:0.00065,(ENSPM-2N_DR|818953:0.24516,ENSPM-2N_DR|738008:0.19789)0.706:0.02204)0.760:0.01411)0.828:0.00987)0.870:0.00629,(ENSPM-2N_DR|1914836:0.18568,(ENSPM-2N_DR|1208153:0.14403,(ENSPM-2N_DR|991184:0.19223,ENSPM-2N_DR|1596904:0.15662)0.482:0.00908)0.617:0.01528)0.745:0.00426)0.000:0.00062,((((((((((ENSPM-2N_DR|1410776:0.15921,ENSPM-2N_DR|100727:0.24201)0.566:0.10032,ENSPM-2N_DR|324120:0.00061)0.794:0.09767,(ENSPM-2N_DR|1147797:0.24557,ENSPM-2N_DR|1708147:0.02457)0.651:0.17112)0.856:0.18466,(ENSPM-2N_DR|991187:0.02181,(ENSPM-2N_DR|991188:0.00283,ENSPM-2N_DR|1503192:0.26873)0.077:0.02449)0.934:0.12076)0.724:0.02076,(((ENSPM-2N_DR|1076371:0.17291,(ENSPM-2N_DR|738009:0.13258,ENSPM-2N_DR|246174:0.20139)0.784:0.02434)0.874:0.04229,((ENSPM-2N_DR|653583:0.14243,((ENSPM-2N_DR|246178:0.21774,ENSPM-2N_DR|1076358:0.27532)0.158:0.00709,ENSPM-2N_DR|818937:0.11525)0.446:0.03120)0.669:0.02356,ENSPM-2N_DR|897690:0.18983)0.676:0.00922)0.932:0.04211,(ENSPM-2N_DR|100747:0.17367,ENSPM-2N_DR|737997:0.29169)0.818:0.05227)0.598:0.00607)0.843:0.01854,((ENSPM-2N_DR|1804436:0.25240,ENSPM-2N_DR|818940:0.27875)0.431:0.02980,(ENSPM-2N_DR|1208124:0.00062,(ENSPM-2N_DR|324147:0.19796,((((ENSPM-2N_DR|566366:0.12814,ENSPM-2N_DR|1208120:0.10836)0.653:0.02073,ENSPM-2N_DR|1208147:0.33495)0.402:0.00061,ENSPM-2N_DR|100738:0.20723)0.422:0.01380,(ENSPM-2N_DR|1147809:0.27735,ENSPM-2N_DR|1914814:0.26120)0.839:0.04395)0.593:0.01250)0.415:0.00909)0.750:0.00856)0.486:0.01890)0.238:0.01715,(ENSPM-2N_DR|1147829:0.09517,ENSPM-2N_DR|1280656:0.01896)0.589:0.20923)0.000:0.00430,ENSPM-2N_DR|100717:0.18247)0.607:0.00299,((((ENSPM-2N_DR|172958:0.03814,ENSPM-2N_DR|1596910:0.08532)0.649:0.20415,(ENSPM-2N_DR|1804441:0.05686,ENSPM-2N_DR|172924:0.27472)0.880:0.12480)0.504:0.00064,ENSPM-2N_DR|1208154:0.15396)0.718:0.02484,((ENSPM-2N_DR|407055:0.10868,ENSPM-2N_DR|1804411:0.25692)0.845:0.12048,(((((((ENSPM-2N_DR|738013:0.04834,ENSPM-2N_DR|1076356:0.26270)0.960:0.09988,((ENSPM-2N_DR|1503157:0.01475,((ENSPM-2N_DR|1503185:0.00065,ENSPM-2N_DR|13251:0.49675)0.672:0.00472,((ENSPM-2N_DR|1503179:0.00481,(ENSPM-2N_DR|1503173:0.00062,ENSPM-2N_DR|1503163:0.00062)0.987:0.03218)0.843:0.00440,ENSPM-2N_DR|2086305:0.06444)0.366:0.00057)0.420:0.00061)0.004:0.00061,((((((ENSPM-2N_DR|1503184:0.00062,ENSPM-2N_DR|2079890:0.00062)0.911:0.01956,(ENSPM-2N_DR|100723:0.33581,ENSPM-2N_DR|1503155:0.04033)0.027:0.00114)0.968:0.02971,ENSPM-2N_DR|1503169:0.00062)0.999:0.00064,ENSPM-2N_DR|2090665:0.00062)0.805:0.00455,(((ENSPM-2N_DR|1503175:0.00062,((ENSPM-2N_DR|1410775:0.00061,ENSPM-2N_DR|1804424:0.27452)0.719:0.23770,(ENSPM-2N_DR|1503150:0.00838,(ENSPM-2N_DR|1708150:0.13266,ENSPM-2N_DR|1596939:0.11909)0.983:0.14397)0.612:0.00556)0.765:0.00062)0.068:0.00062,ENSPM-2N_DR|1503166:0.01496)0.927:0.01802,(ENSPM-2N_DR|1503170:0.00062,ENSPM-2N_DR|1503158:0.00060)0.809:0.02697)0.895:0.01392)0.063:0.00253,ENSPM-2N_DR|1503182:0.00847)0.328:0.00067)1.000:0.16966)0.200:0.00986,(ENSPM-2N_DR|1804380:0.02425,(ENSPM-2N_DR|1076372:0.00062,(ENSPM-2N_DR|991170:0.05512,ENSPM-2N_DR|1410819:0.06007)0.172:0.01347)0.286:0.16349)0.911:0.38209)0.000:0.00064,((ENSPM-2N_DR|1410766:0.29940,(ENSPM-2N_DR|1208151:0.21292,ENSPM-2N_DR|991172:0.29198)0.397:0.00057)0.751:0.01276,(((((ENSPM-2N_DR|246187:0.00062,ENSPM-2N_DR|1208159:0.08383)0.521:0.13101,(((ENSPM-2N_DR|1708165:0.07593,ENSPM-2N_DR|2102778:0.09406)0.748:0.05173,(ENSPM-2N_DR|2001278:0.02257,(ENSPM-2N_DR|566334:0.16874,ENSPM-2N_DR|2001285:0.01503)0.374:0.00630)0.999:0.13994)0.294:0.03001,ENSPM-2N_DR|1208155:0.06281)0.141:0.02798)0.509:0.01789,((ENSPM-2N_DR|653575:0.48329,(ENSPM-2N_DR|1147814:0.44469,ENSPM-2N_DR|1596902:0.04168)0.613:0.10615)0.209:0.00061,(ENSPM-2N_DR|897725:0.22967,ENSPM-2N_DR|1914838:0.21479)0.813:0.04823)0.470:0.03116)0.030:0.00533,((((ENSPM-2N_DR|1147818:0.03016,ENSPM-2N_DR|1410762:0.03898)0.525:0.13818,ENSPM-2N_DR|172956:0.16102)0.817:0.02320,(ENSPM-2N_DR|1503124:0.09170,ENSPM-2N_DR|1596946:0.04055)0.057:0.16286)0.895:0.02836,((ENSPM-2N_DR|1708169:0.16707,ENSPM-2N_DR|1410786:0.22681)0.736:0.02916,(ENSPM-2N_DR|818941:0.14681,(ENSPM-2N_DR|324137:0.00064,ENSPM-2N_DR|407054:0.27402)0.589:0.26209)0.687:0.00646)0.822:0.01316)0.770:0.01503)0.945:0.01901,((ENSPM-2N_DR|897724:0.00062,ENSPM-2N_DR|653585:0.08318)0.856:0.10381,(ENSPM-2N_DR|1503146:0.25245,((ENSPM-2N_DR|1503137:0.37279,ENSPM-2N_DR|1804402:0.13315)0.162:0.03399,(ENSPM-2N_DR|897708:0.00062,ENSPM-2N_DR|1410764:0.78163)0.819:0.29637)0.781:0.04646)0.444:0.04423)0.475:0.01644)0.216:0.00062)0.874:0.00557)0.681:0.00108,ENSPM-2N_DR|100711:0.13072)0.272:0.00487,((((ENSPM-2N_DR|2001308:0.01535,ENSPM-2N_DR|2001307:0.11296)0.168:0.00439,ENSPM-2N_DR|1596918:0.07294)0.043:0.01555,(((ENSPM-2N_DR|13256:0.07808,((ENSPM-2N_DR|991169:0.01283,(ENSPM-2N_DR|1596959:0.48369,(ENSPM-2N_DR|1503197:0.59932,ENSPM-2N_DR|1410785:0.00062)0.759:0.02270)0.000:0.06380)0.931:0.09487,ENSPM-2N_DR|1147821:0.05925)0.285:0.00061)0.240:0.00061,((ENSPM-2N_DR|653572:0.12464,ENSPM-2N_DR|566375:0.08452)0.776:0.00540,(ENSPM-2N_DR|1503128:0.08915,ENSPM-2N_DR|1208126:0.06344)0.842:0.01188)0.808:0.01262)0.672:0.00858,(ENSPM-2N_DR|324135:0.07438,(((ENSPM-2N_DR|738011:0.09401,ENSPM-2N_DR|1708177:0.20303)0.622:0.02794,ENSPM-2N_DR|1503193:0.04581)0.832:0.04382,ENSPM-2N_DR|1076352:0.08931)0.514:0.01558)0.927:0.02754)0.862:0.00061)0.987:0.07690,ENSPM-2N_DR|1147831:0.43352)0.873:0.03433)0.238:0.00083,(ENSPM-2N_DR|1804428:0.13784,ENSPM-2N_DR|2001290:0.16611)0.850:0.06652)0.637:0.00707)0.000:0.00608)0.784:0.00493)0.845:0.00520,(((ENSPM-2N_DR|897694:0.04196,ENSPM-2N_DR|991173:0.00061)0.696:0.06794,ENSPM-2N_DR|1410759:0.14549)0.977:0.10011,ENSPM-2N_DR|1596911:0.13227)0.742:0.01691)0.000:0.00166)0.839:0.00411)0.874:0.00653)0.775:0.00499,((ENSPM-2N_DR|566361:0.29815,ENSPM-2N_DR|1804427:0.19942)0.654:0.05939,((((ENSPM-2N_DR|653558:0.38854,ENSPM-2N_DR|738024:0.01765)0.230:0.11844,(ENSPM-2N_DR|653564:0.00064,ENSPM-2N_DR|1708154:0.12880)0.795:0.17838)0.839:0.04714,ENSPM-2N_DR|324136:0.27923)0.703:0.01589,((ENSPM-2N_DR|566341:0.09369,(ENSPM-2N_DR|489210:0.11377,ENSPM-2N_DR|991175:0.00061)0.825:0.08095)0.329:0.12052,ENSPM-2N_DR|566362:0.16890)0.363:0.01204)0.694:0.01037)0.834:0.01205)0.794:0.00215,(ENSPM-2N_DR|1596927:0.20353,((ENSPM-2N_DR|1208141:0.09392,ENSPM-2N_DR|1804426:0.17849)0.617:0.03939,ENSPM-2N_DR|1708155:0.25755)0.489:0.01108)0.730:0.00994)0.236:0.00096)0.320:0.00089)0.936:0.00646,(ENSPM-2N_DR|2001299:0.22722,(ENSPM-2N_DR|566353:0.22840,((((ENSPM-2N_DR|1147827:0.05255,(((ENSPM-2N_DR|100719:0.07882,(ENSPM-2N_DR|1410815:0.06940,((ENSPM-2N_DR|407049:0.21849,ENSPM-2N_DR|1804438:0.07376)0.374:0.01750,ENSPM-2N_DR|653570:0.07001)0.490:0.03058)0.737:0.02057)0.703:0.00062,(ENSPM-2N_DR|489205:0.07417,ENSPM-2N_DR|2001286:0.06020)0.656:0.00154)0.939:0.02777,(ENSPM-2N_DR|818957:0.07268,(((ENSPM-2N_DR|1503160:0.00060,ENSPM-2N_DR|1410804:0.00620)1.000:0.10321,ENSPM-2N_DR|1410763:0.08838)0.817:0.01881,(((ENSPM-2N_DR|1147828:0.00657,ENSPM-2N_DR|1410821:0.51632)0.656:0.02692,(ENSPM-2N_DR|1503153:0.00062,ENSPM-2N_DR|1503156:0.02155)1.000:0.25926)0.764:0.03941,ENSPM-2N_DR|1804384:0.11455)0.999:0.20747)0.864:0.03994)0.973:0.04976)0.222:0.00226)0.147:0.00243,ENSPM-2N_DR|172957:0.00059)0.062:0.03225,(ENSPM-2N_DR|489209:0.06309,(ENSPM-2N_DR|324119:0.04331,ENSPM-2N_DR|1410808:0.11866)0.852:0.03591)0.828:0.01687)0.227:0.02242,(ENSPM-2N_DR|1410800:0.19433,ENSPM-2N_DR|1596883:0.18449)0.320:0.04440)0.996:0.07350)0.498:0.00296)0.694:0.00229)0.779:0.00250)0.850:0.00311,((((ENSPM-2N_DR|566345:0.16564,(ENSPM-2N_DR|653552:0.00062,(ENSPM-2N_DR|1410782:0.17679,ENSPM-2N_DR|1708152:0.21095)0.040:0.00613)0.827:0.03030)0.773:0.00522,(ENSPM-2N_DR|566367:0.13681,(ENSPM-2N_DR|1503130:0.00063,ENSPM-2N_DR|1708144:0.04020)0.042:0.10448)0.908:0.01411)0.690:0.00405,(((ENSPM-2N_DR|2001283:0.19612,(ENSPM-2N_DR|1596901:0.20370,(ENSPM-2N_DR|737995:0.15538,(ENSPM-2N_DR|991168:0.20888,ENSPM-2N_DR|1147824:0.21459)0.532:0.00323)0.734:0.00690)0.084:0.00360)0.932:0.01483,(ENSPM-2N_DR|2001303:0.20285,(ENSPM-2N_DR|991191:0.14824,ENSPM-2N_DR|1596890:0.11752)0.735:0.00986)0.771:0.00651)0.773:0.00628,(ENSPM-2N_DR|1708160:0.10197,ENSPM-2N_DR|818956:0.07940)0.808:0.09701)0.824:0.00804)0.091:0.00057,ENSPM-2N_DR|818961:0.15845)0.756:0.00179)0.972:0.00062)0.830:0.00292,(ENSPM-2N_DR|1346429:0.13206,ENSPM-2N_DR|1708175:0.22345)0.686:0.00665)0.777:0.00079,(((ENSPM-2N_DR|407071:0.14417,ENSPM-2N_DR|653543:0.23263)0.817:0.03959,((ENSPM-2N_DR|653544:0.12448,(ENSPM-2N_DR|407050:0.09002,ENSPM-2N_DR|818973:0.15310)0.345:0.17528)0.882:0.04810,(ENSPM-2N_DR|1076379:0.13558,(ENSPM-2N_DR|246176:0.07512,ENSPM-2N_DR|2096850:0.02747)0.640:0.22771)0.267:0.02550)0.980:0.04077)1.000:0.13372,(ENSPM-2N_DR|1147806:0.14962,ENSPM-2N_DR|897710:0.16440)0.654:0.02067)0.502:0.00353)0.891:0.00357,((ENSPM-2N_DR|172934:0.18210,((ENSPM-2N_DR|100728:0.00061,ENSPM-2N_DR|1503126:0.00057)0.735:0.34325,ENSPM-2N_DR|653546:0.04718)0.867:0.13346)0.103:0.00060,((ENSPM-2N_DR|1503133:0.13980,(ENSPM-2N_DR|1708163:0.18576,(ENSPM-2N_DR|1076368:0.28443,ENSPM-2N_DR|13250:0.13063)0.432:0.01685)0.202:0.00420)0.397:0.00147,(ENSPM-2N_DR|407046:0.11355,ENSPM-2N_DR|1804386:0.00061)0.808:0.05074)0.780:0.00381)0.940:0.00057);
```
