## Supplementary Data 2 for "A genomic portrait of zebrafish transposable elements and their spatiotemporal embryonic expression": EnSpm-3_DR.mafft.nwk

```
((EnSpm-3_DR|899093:0.17405,(EnSpm-3_DR|408273:0.22339,EnSpm-3_DR|1209199:0.07851)0.834:0.05724)0.401:0.00139,(((((EnSpm-3_DR|1281673:0.11539,(EnSpm-3_DR|2002577:0.08307,(EnSpm-3_DR|2119666:0.04091,(EnSpm-3_DR|899088:0.04859,(EnSpm-3_DR|1504637:0.05804,(EnSpm-3_DR|1504641:0.01370,((((((EnSpm-3_DR|1504634:0.01497,EnSpm-3_DR|1504636:0.00071)0.823:0.00733,(EnSpm-3_DR|1504629:0.00074,(((EnSpm-3_DR|1504627:0.00075,EnSpm-3_DR|1504638:0.01590)0.846:0.00795,EnSpm-3_DR|1504633:0.00755)0.189:0.00074,(EnSpm-3_DR|1504626:0.00758,EnSpm-3_DR|1504640:0.00075)0.947:0.01517)0.838:0.00791)0.961:0.00075)0.160:0.00793,(EnSpm-3_DR|1504628:0.00074,EnSpm-3_DR|1504630:0.03064)0.823:0.00731)0.983:0.00075,EnSpm-3_DR|1504623:0.00075)0.199:0.00074,(EnSpm-3_DR|1504624:0.00075,EnSpm-3_DR|1504642:0.00756)0.837:0.00751)0.865:0.00793,EnSpm-3_DR|1504639:0.00075)0.974:0.00076)0.849:0.01388)0.911:0.04503)0.822:0.03134)0.803:0.06562)0.299:0.00874)0.556:0.01563,EnSpm-3_DR|1412153:0.14679)0.274:0.00841,EnSpm-3_DR|247413:0.13379)0.775:0.01054,EnSpm-3_DR|820160:0.08205)0.692:0.00589,(EnSpm-3_DR|1347377:0.25789,EnSpm-3_DR|1412150:0.12296)0.837:0.06020)0.282:0.00965,(((((((EnSpm-3_DR|567718:0.09725,EnSpm-3_DR|1281677:0.09283)0.186:0.00527,((((((EnSpm-3_DR|490355:0.10947,EnSpm-3_DR|1916113:0.18398)0.074:0.01709,(EnSpm-3_DR|1806097:0.03893,(EnSpm-3_DR|408276:0.12704,EnSpm-3_DR|1806093:0.30248)0.338:0.02300)0.823:0.03381)0.752:0.01483,EnSpm-3_DR|2002580:0.14888)0.263:0.00715,EnSpm-3_DR|2002574:0.15713)0.657:0.00577,EnSpm-3_DR|992455:0.15322)0.748:0.01131,(EnSpm-3_DR|1709593:0.09656,(EnSpm-3_DR|490363:0.09947,(EnSpm-3_DR|247407:0.03808,EnSpm-3_DR|739221:0.23589)0.716:0.01620)0.546:0.00436)0.388:0.03012)0.826:0.00962)0.766:0.00298,EnSpm-3_DR|325413:0.15562)0.851:0.00074,(((EnSpm-3_DR|1209203:0.07314,EnSpm-3_DR|992453:0.11040)0.725:0.02245,EnSpm-3_DR|1077510:0.18541)0.764:0.03513,((EnSpm-3_DR|14719:0.00075,EnSpm-3_DR|1598608:0.03452)0.881:0.12328,(EnSpm-3_DR|1148696:0.14555,(EnSpm-3_DR|14715:0.08296,EnSpm-3_DR|1412144:0.11649)0.620:0.03971)0.630:0.00076)0.695:0.02963)0.263:0.00075)0.904:0.00075,((EnSpm-3_DR|1598599:0.12420,EnSpm-3_DR|174097:0.14147)0.543:0.01102,(EnSpm-3_DR|1598607:0.10348,EnSpm-3_DR|101754:0.11564)0.235:0.02213)0.711:0.00443)0.279:0.00076,(((EnSpm-3_DR|1148698:0.10840,(EnSpm-3_DR|992459:0.27923,EnSpm-3_DR|247414:0.09035)0.011:0.04226)0.705:0.01001,((EnSpm-3_DR|1412141:0.15898,(((EnSpm-3_DR|1598611:0.15527,(EnSpm-3_DR|1412131:0.15106,EnSpm-3_DR|1598605:0.13859)0.164:0.01216)0.981:0.00076,EnSpm-3_DR|1806101:0.14936)0.589:0.01246,EnSpm-3_DR|174088:0.18095)0.138:0.00632)0.780:0.00731,(EnSpm-3_DR|739219:0.13145,(EnSpm-3_DR|1806105:0.11220,EnSpm-3_DR|2002578:0.08598)0.791:0.02452)0.764:0.01302)0.433:0.00579)0.635:0.00191,(((((EnSpm-3_DR|567711:0.12940,((EnSpm-3_DR|654801:0.14955,EnSpm-3_DR|739220:0.07320)0.853:0.05036,EnSpm-3_DR|739203:0.08414)0.735:0.00828)0.120:0.00245,(EnSpm-3_DR|1916112:0.13891,(EnSpm-3_DR|1806107:0.19891,EnSpm-3_DR|1598602:0.06268)0.370:0.02414)0.650:0.00743)0.844:0.00994,(EnSpm-3_DR|899098:0.11193,(EnSpm-3_DR|1148690:0.13685,EnSpm-3_DR|14723:0.23367)0.260:0.00448)0.862:0.03974)0.746:0.00538,(((((((EnSpm-3_DR|1148704:0.00075,EnSpm-3_DR|1709595:0.00076)0.342:0.11454,(EnSpm-3_DR|1412143:0.13920,EnSpm-3_DR|2002583:0.17229)0.271:0.00074)0.359:0.02867,(EnSpm-3_DR|899097:0.13159,(EnSpm-3_DR|408279:0.00475,EnSpm-3_DR|1709597:0.47299)0.598:0.16635)0.000:0.01964)0.855:0.02114,(EnSpm-3_DR|174092:0.13202,(EnSpm-3_DR|1806100:0.16337,EnSpm-3_DR|1916105:0.14102)0.711:0.00632)0.332:0.00239)0.708:0.00189,EnSpm-3_DR|1412139:0.17385)0.618:0.00074,(EnSpm-3_DR|490351:0.16606,((EnSpm-3_DR|739204:0.12010,EnSpm-3_DR|1412146:0.09192)0.890:0.07289,EnSpm-3_DR|1077509:0.12257)0.687:0.02936)0.751:0.00949)0.711:0.00431,(((((((EnSpm-3_DR|325410:0.19843,(((EnSpm-3_DR|1598600:0.15481,(EnSpm-3_DR|1916120:0.21679,(EnSpm-3_DR|101750:0.32767,EnSpm-3_DR|14709:0.04050)0.465:0.03612)0.722:0.01473)0.082:0.00074,EnSpm-3_DR|820158:0.13974)0.765:0.01118,EnSpm-3_DR|1412128:0.08140)0.812:0.03100)0.718:0.02741,(((EnSpm-3_DR|490357:0.14560,(EnSpm-3_DR|14724:0.18706,EnSpm-3_DR|899099:0.12635)0.906:0.12594)0.687:0.01167,((EnSpm-3_DR|247405:0.19834,EnSpm-3_DR|490359:0.17996)0.795:0.04213,(EnSpm-3_DR|325417:0.09591,(EnSpm-3_DR|1347373:0.15245,EnSpm-3_DR|1709598:0.06009)0.818:0.05736)0.702:0.01443)0.792:0.02055)0.812:0.01309,(EnSpm-3_DR|1806108:0.16601,(EnSpm-3_DR|174089:0.15609,(EnSpm-3_DR|654789:0.09957,EnSpm-3_DR|739214:0.14987)0.551:0.03967)0.913:0.00070)0.430:0.03004)0.468:0.00647)0.875:0.02460,(EnSpm-3_DR|1148701:0.18262,(EnSpm-3_DR|820161:0.27723,(EnSpm-3_DR|325411:0.09096,EnSpm-3_DR|899092:0.22695)0.426:0.01875)0.806:0.06473)0.686:0.01365)0.162:0.00076,(EnSpm-3_DR|992470:0.12578,EnSpm-3_DR|1806094:0.09607)0.742:0.01975)0.791:0.00074,((EnSpm-3_DR|247421:0.22395,((EnSpm-3_DR|992472:0.20420,EnSpm-3_DR|992473:0.20132)0.809:0.04247,(EnSpm-3_DR|14725:0.14071,(EnSpm-3_DR|1504614:0.20491,EnSpm-3_DR|101749:0.09052)0.672:0.02027)0.962:0.00076)0.446:0.02350)0.871:0.02979,((EnSpm-3_DR|1806095:0.16192,(EnSpm-3_DR|739225:0.12631,EnSpm-3_DR|1806089:0.07086)0.594:0.02717)0.849:0.06361,((EnSpm-3_DR|174091:0.39551,EnSpm-3_DR|1347369:0.12919)0.861:0.10974,(EnSpm-3_DR|654802:0.25767,EnSpm-3_DR|1504619:0.17839)0.153:0.02845)0.447:0.03319)0.160:0.01587)0.833:0.01814)0.389:0.00599,(((((((((((EnSpm-3_DR|1806091:0.07396,EnSpm-3_DR|1347375:0.08588)0.785:0.00984,EnSpm-3_DR|325408:0.17830)0.039:0.01828,((EnSpm-3_DR|992469:0.08695,(((EnSpm-3_DR|992460:0.13498,EnSpm-3_DR|1412127:0.10702)0.027:0.00957,EnSpm-3_DR|992466:0.14187)0.806:0.01249,EnSpm-3_DR|247408:0.12461)0.890:0.01598)0.303:0.00074,(EnSpm-3_DR|2086775:0.10285,(EnSpm-3_DR|739227:0.07980,EnSpm-3_DR|1209197:0.11031)0.191:0.00350)0.735:0.00385)0.806:0.01063)0.763:0.01550,EnSpm-3_DR|1209202:0.10207)0.768:0.00983,((EnSpm-3_DR|174099:0.08729,EnSpm-3_DR|325405:0.15302)0.902:0.05398,(EnSpm-3_DR|174100:0.17730,EnSpm-3_DR|1806090:0.13722)0.643:0.01847)0.769:0.00475)0.738:0.00366,(((EnSpm-3_DR|654791:0.12319,EnSpm-3_DR|1709594:0.16730)0.800:0.05685,(EnSpm-3_DR|739213:0.05334,EnSpm-3_DR|1077508:0.08722)0.683:0.01661)0.915:0.05399,(((EnSpm-3_DR|567717:0.11437,EnSpm-3_DR|1148695:0.06870)0.858:0.06767,((((EnSpm-3_DR|654793:0.16391,EnSpm-3_DR|490358:0.14142)0.473:0.05142,EnSpm-3_DR|1077513:0.17006)0.037:0.00076,(((EnSpm-3_DR|1412149:0.49288,EnSpm-3_DR|1209195:0.07498)0.133:0.06850,(((((((EnSpm-3_DR|1281678:0.12055,EnSpm-3_DR|567720:0.15751)0.410:0.00794,((EnSpm-3_DR|820142:0.07481,EnSpm-3_DR|1412161:0.08948)0.812:0.03780,((EnSpm-3_DR|899090:0.08263,(EnSpm-3_DR|1504621:0.83596,EnSpm-3_DR|654792:0.04076)0.930:0.13963)0.619:0.00697,((((EnSpm-3_DR|654795:0.19069,(EnSpm-3_DR|247412:0.17683,EnSpm-3_DR|1077519:0.22947)0.160:0.01612)0.826:0.05114,(EnSpm-3_DR|654804:0.08332,EnSpm-3_DR|992465:0.13073)0.746:0.06515)0.733:0.05060,(EnSpm-3_DR|490360:0.16377,EnSpm-3_DR|1347367:0.19321)0.748:0.04200)0.221:0.01705,EnSpm-3_DR|1806109:0.14243)0.483:0.01437)0.825:0.02072)0.366:0.02662)0.698:0.01814,((((EnSpm-3_DR|14703:0.11818,EnSpm-3_DR|1281680:0.12424)0.905:0.12499,EnSpm-3_DR|1598610:0.08275)0.670:0.01964,EnSpm-3_DR|992461:0.18344)0.534:0.03068,EnSpm-3_DR|1412156:0.24248)0.286:0.01157)1.000:0.50921,EnSpm-3_DR|14704:0.18338)0.681:0.06231,EnSpm-3_DR|1709591:0.16485)0.602:0.04422,((EnSpm-3_DR|567722:0.41219,EnSpm-3_DR|490354:0.23395)0.852:0.10601,((EnSpm-3_DR|739206:0.17499,(EnSpm-3_DR|739208:0.36433,EnSpm-3_DR|1281676:0.08495)0.778:0.14183)0.163:0.03905,((EnSpm-3_DR|101751:0.24345,EnSpm-3_DR|1806096:0.12668)0.881:0.12477,(EnSpm-3_DR|820144:0.10019,EnSpm-3_DR|1412129:0.31883)0.893:0.12890)0.751:0.05219)0.430:0.03235)0.382:0.05481)0.747:0.14756,EnSpm-3_DR|14718:0.16015)0.998:0.37156)0.753:0.05425,(EnSpm-3_DR|654796:0.18225,(((EnSpm-3_DR|899100:0.02620,(EnSpm-3_DR|1598603:0.17465,EnSpm-3_DR|1347370:0.02747)0.763:0.06232)0.978:0.35800,EnSpm-3_DR|247410:0.00074)0.968:0.26770,EnSpm-3_DR|408274:0.12302)0.691:0.03017)0.452:0.00075)0.824:0.02004)0.745:0.00858,((EnSpm-3_DR|1709592:0.48918,EnSpm-3_DR|1504617:0.13946)0.750:0.08310,(((EnSpm-3_DR|247404:0.41465,(EnSpm-3_DR|1598598:0.25992,(EnSpm-3_DR|820156:0.31606,(EnSpm-3_DR|820154:0.00075,(EnSpm-3_DR|739217:0.00266,(EnSpm-3_DR|739218:0.00484,EnSpm-3_DR|1504620:0.00609)0.436:0.00204)0.860:0.00223)0.988:0.25739)0.972:0.21844)0.872:0.17835)0.936:0.21142,(EnSpm-3_DR|739209:0.11128,((EnSpm-3_DR|1412152:0.03897,(EnSpm-3_DR|1281684:0.19136,EnSpm-3_DR|1709601:0.12085)0.163:0.00076)0.885:0.06697,EnSpm-3_DR|1077515:0.22118)0.686:0.02578)0.307:0.00869)0.687:0.01638,(EnSpm-3_DR|739211:0.17677,EnSpm-3_DR|739216:0.31735)0.497:0.00074)0.751:0.01124)0.836:0.01954)0.781:0.02149)0.146:0.01168,((EnSpm-3_DR|1077517:0.06821,(EnSpm-3_DR|490346:0.07641,EnSpm-3_DR|739207:0.24441)0.618:0.04068)0.851:0.03874,(EnSpm-3_DR|1412137:0.13796,EnSpm-3_DR|1347371:0.18331)0.808:0.00075)0.427:0.00980)0.108:0.01160)0.830:0.00996)0.830:0.00839,((EnSpm-3_DR|14721:0.12009,EnSpm-3_DR|490348:0.18063)0.823:0.02010,(EnSpm-3_DR|820159:0.09539,EnSpm-3_DR|899094:0.13353)0.770:0.03916)0.846:0.01893)0.395:0.00466,(EnSpm-3_DR|1916107:0.15621,(EnSpm-3_DR|739223:0.16298,EnSpm-3_DR|1148691:0.12270)0.740:0.02941)0.817:0.02339)0.291:0.00135,EnSpm-3_DR|2002582:0.09822)0.563:0.00470,(((EnSpm-3_DR|14713:0.12624,EnSpm-3_DR|1806092:0.26911)0.726:0.02113,EnSpm-3_DR|1916109:0.12310)0.771:0.04512,(EnSpm-3_DR|1077507:0.20984,EnSpm-3_DR|1806106:0.18300)0.796:0.03968)0.679:0.01867)0.731:0.00489,(((EnSpm-3_DR|408277:0.19179,(EnSpm-3_DR|654807:0.18483,(EnSpm-3_DR|14714:0.22613,EnSpm-3_DR|1347379:0.15307)0.049:0.01047)0.747:0.00889)0.177:0.00818,(EnSpm-3_DR|14699:0.18088,(EnSpm-3_DR|1209200:0.18809,EnSpm-3_DR|2002576:0.09905)0.596:0.04636)0.720:0.02238)0.842:0.01857,((((EnSpm-3_DR|654787:0.13262,EnSpm-3_DR|899089:0.17850)0.762:0.03168,((EnSpm-3_DR|1504616:0.15149,EnSpm-3_DR|1916114:0.14591)0.873:0.07395,(EnSpm-3_DR|490362:0.10121,EnSpm-3_DR|1148700:0.22039)0.723:0.05091)0.738:0.04830)0.439:0.00659,(EnSpm-3_DR|247411:0.13436,EnSpm-3_DR|820163:0.13256)0.854:0.06002)0.773:0.00506,(((((EnSpm-3_DR|174098:0.17999,EnSpm-3_DR|654798:0.18708)0.744:0.02808,(((EnSpm-3_DR|899086:0.36516,EnSpm-3_DR|1916110:0.27470)0.333:0.06195,EnSpm-3_DR|1209207:0.11963)0.282:0.06874,EnSpm-3_DR|247402:0.26317)0.697:0.03150)0.868:0.03723,((EnSpm-3_DR|739210:0.16991,EnSpm-3_DR|1281671:0.16964)0.717:0.01593,(EnSpm-3_DR|820151:0.12321,EnSpm-3_DR|1209198:0.18649)0.834:0.04309)0.721:0.01341)0.450:0.00075,EnSpm-3_DR|820148:0.17637)0.752:0.01584,(EnSpm-3_DR|567710:0.23261,(EnSpm-3_DR|1598615:0.15372,EnSpm-3_DR|654797:0.09378)0.857:0.06061)0.787:0.02343)0.776:0.00726)0.760:0.00332)0.846:0.00950)0.932:0.01971)0.372:0.00785,(((EnSpm-3_DR|490356:0.13900,EnSpm-3_DR|1209205:0.15862)0.800:0.02579,((EnSpm-3_DR|1806085:0.17896,(EnSpm-3_DR|1504648:0.15616,(EnSpm-3_DR|1598613:0.09674,(EnSpm-3_DR|1412134:0.02878,(EnSpm-3_DR|1412133:0.03177,EnSpm-3_DR|1412132:0.09269)0.006:0.01146)0.999:0.27643)0.483:0.02946)0.419:0.02797)0.869:0.05140,(EnSpm-3_DR|992456:0.13425,((((((((EnSpm-3_DR|14707:0.05372,EnSpm-3_DR|14708:0.05269)0.410:0.00223,(EnSpm-3_DR|1412140:0.00074,(EnSpm-3_DR|490349:0.23379,((EnSpm-3_DR|1916117:0.09767,((EnSpm-3_DR|654790:0.17407,EnSpm-3_DR|1916111:0.32193)0.090:0.01542,EnSpm-3_DR|1281679:0.18781)0.925:0.05994)0.572:0.01343,(EnSpm-3_DR|101752:0.17225,EnSpm-3_DR|820157:0.10946)0.911:0.12146)1.000:0.60888)0.887:0.15246)0.566:0.01431)0.744:0.01371,EnSpm-3_DR|1806104:0.06751)0.021:0.00074,(EnSpm-3_DR|408272:0.04390,EnSpm-3_DR|1412130:0.08713)0.687:0.00948)0.835:0.00722,(((((EnSpm-3_DR|101759:0.05564,((((EnSpm-3_DR|1504649:0.05608,(EnSpm-3_DR|174106:0.05331,EnSpm-3_DR|1077505:0.05234)0.812:0.01873)0.642:0.00075,(EnSpm-3_DR|101761:0.03394,EnSpm-3_DR|1347366:0.07624)0.737:0.01156)0.084:0.00076,EnSpm-3_DR|654783:0.05973)0.784:0.01013,EnSpm-3_DR|247418:0.04993)0.130:0.00697)0.859:0.01018,(((EnSpm-3_DR|1281672:0.06339,(EnSpm-3_DR|1806082:0.00734,(EnSpm-3_DR|1806079:0.01786,EnSpm-3_DR|1806080:0.02671)0.910:0.02647)0.796:0.00742)0.590:0.00075,(((((EnSpm-3_DR|1806081:0.05410,(EnSpm-3_DR|1504645:0.04637,EnSpm-3_DR|1916116:0.00774)1.000:0.00296)0.460:0.00343,EnSpm-3_DR|1916104:0.04172)0.037:0.00082,((EnSpm-3_DR|1412159:0.03470,EnSpm-3_DR|1412154:0.02740)0.772:0.01120,(((EnSpm-3_DR|654785:0.04744,EnSpm-3_DR|992474:0.04836)0.890:0.02621,((((EnSpm-3_DR|1504643:0.02297,(EnSpm-3_DR|1504647:0.01547,EnSpm-3_DR|2002569:0.05079)0.939:0.05359)0.646:0.01740,EnSpm-3_DR|1412135:0.06514)0.809:0.01678,(EnSpm-3_DR|1077518:0.02904,EnSpm-3_DR|1598596:0.03959)0.755:0.01339)0.842:0.00122,(EnSpm-3_DR|654799:0.03175,EnSpm-3_DR|101756:0.02937)0.761:0.00912)0.342:0.00100)0.021:0.00074,(EnSpm-3_DR|408280:0.01154,(EnSpm-3_DR|174104:0.05905,EnSpm-3_DR|899085:0.03461)0.692:0.00074)0.834:0.01036)0.595:0.00084)0.006:0.00131)0.102:0.00328,((EnSpm-3_DR|654803:0.01541,((EnSpm-3_DR|1209194:0.00076,(EnSpm-3_DR|820143:0.03183,EnSpm-3_DR|1412125:0.04932)0.972:0.23880)0.955:0.04760,EnSpm-3_DR|1148705:0.02244)0.139:0.00075)0.810:0.01170,(EnSpm-3_DR|654806:0.02157,(((EnSpm-3_DR|247397:0.02290,EnSpm-3_DR|654784:0.01498)0.814:0.01389,(EnSpm-3_DR|1598617:0.01502,(EnSpm-3_DR|101760:0.04004,EnSpm-3_DR|1347368:0.05031)0.986:0.00074)0.848:0.01298)0.305:0.00074,(EnSpm-3_DR|1412126:0.02360,(EnSpm-3_DR|1709600:0.00074,(EnSpm-3_DR|1504631:0.07080,EnSpm-3_DR|1806084:0.05961)0.700:0.03763)0.909:0.04018)0.742:0.00945)0.093:0.00074)0.621:0.01873)0.290:0.00954)0.801:0.00680,((EnSpm-3_DR|1148688:0.05464,((EnSpm-3_DR|1504618:0.03255,EnSpm-3_DR|1504644:0.05899)0.732:0.00709,(EnSpm-3_DR|1504650:0.06212,EnSpm-3_DR|2078907:0.05566)0.806:0.02225)0.776:0.00761)0.792:0.00844,EnSpm-3_DR|1504646:0.00738)0.735:0.00075)0.871:0.00642)0.881:0.01280,(EnSpm-3_DR|1148692:0.06257,EnSpm-3_DR|1916106:0.04581)0.083:0.00394)0.770:0.00610)0.867:0.01838,((((EnSpm-3_DR|567714:0.08144,(EnSpm-3_DR|1209192:0.07126,EnSpm-3_DR|1709588:0.07959)0.955:0.00074)0.788:0.01874,(EnSpm-3_DR|739202:0.0,EnSpm-3_DR|2089693:0.0):0.04201)0.799:0.01509,((((((EnSpm-3_DR|739226:0.08609,EnSpm-3_DR|1209208:0.06074)0.535:0.02031,(EnSpm-3_DR|1148703:0.08058,EnSpm-3_DR|1347380:0.07388)0.908:0.00076)0.814:0.01044,(EnSpm-3_DR|820152:0.05653,EnSpm-3_DR|899084:0.10097)0.738:0.01351)0.612:0.00991,((EnSpm-3_DR|1806083:0.07566,EnSpm-3_DR|654786:0.05040)0.768:0.02371,(EnSpm-3_DR|739228:0.04032,EnSpm-3_DR|1148706:0.13170)0.821:0.02759)0.274:0.00276)0.666:0.00535,((EnSpm-3_DR|1077506:0.10885,(EnSpm-3_DR|1412160:0.06743,EnSpm-3_DR|1598597:0.05317)0.677:0.00971)0.702:0.00487,(EnSpm-3_DR|1916118:0.02753,EnSpm-3_DR|654794:0.14173)0.865:0.00075)0.836:0.01258)0.219:0.00074,(EnSpm-3_DR|408269:0.06184,(EnSpm-3_DR|1209191:0.07002,((EnSpm-3_DR|1281685:0.12342,EnSpm-3_DR|1806086:0.05715)0.010:0.00951,EnSpm-3_DR|992468:0.07824)0.722:0.00610)0.753:0.00074)0.792:0.00621)0.494:0.00200)0.289:0.00168,((EnSpm-3_DR|1412136:0.07074,EnSpm-3_DR|1412157:0.13379)0.705:0.00994,EnSpm-3_DR|2002586:0.05979)0.809:0.01110)0.022:0.00151)0.850:0.00130,(((EnSpm-3_DR|2081152:0.07422,EnSpm-3_DR|899082:0.04051)0.827:0.01500,(((EnSpm-3_DR|408270:0.08413,((EnSpm-3_DR|174090:0.07663,(EnSpm-3_DR|1504615:0.06742,(EnSpm-3_DR|899101:0.05564,(((EnSpm-3_DR|174094:0.0,EnSpm-3_DR|2093032:0.0):0.42375,EnSpm-3_DR|567715:0.00074)0.833:0.11095,EnSpm-3_DR|1148693:0.05677)0.304:0.01587)0.696:0.00076)0.730:0.01533)0.807:0.04361,EnSpm-3_DR|2002572:0.08039)0.771:0.02170)0.713:0.00105,(((EnSpm-3_DR|14701:0.07906,EnSpm-3_DR|2091876:0.06822)0.633:0.01633,EnSpm-3_DR|325412:0.07680)0.841:0.02204,((EnSpm-3_DR|820164:0.04245,(EnSpm-3_DR|567713:0.02999,(EnSpm-3_DR|567716:0.08365,(EnSpm-3_DR|567712:0.28051,EnSpm-3_DR|1412151:0.00738)0.029:0.00235)0.409:0.03068)0.744:0.02302)0.466:0.00074,(EnSpm-3_DR|14717:0.07680,EnSpm-3_DR|247419:0.01681)0.758:0.00748)0.269:0.00074)0.814:0.00970)0.000:0.00795,(EnSpm-3_DR|325416:0.04915,EnSpm-3_DR|739222:0.04579)0.738:0.00847)0.002:0.00113)0.709:0.00541,(((EnSpm-3_DR|14710:0.03262,(EnSpm-3_DR|992458:0.09421,EnSpm-3_DR|174105:0.00076)0.897:0.03234)0.824:0.01590,(EnSpm-3_DR|247398:0.00880,EnSpm-3_DR|247417:0.06755)0.701:0.02023)0.733:0.00076,EnSpm-3_DR|247420:0.02400)0.713:0.00859)0.734:0.00885)0.388:0.00171,EnSpm-3_DR|1148689:0.04944)0.622:0.00097)0.766:0.00564,((EnSpm-3_DR|490347:0.19047,(EnSpm-3_DR|1347376:0.11477,EnSpm-3_DR|408278:0.18773)0.006:0.00076)0.885:0.05283,((EnSpm-3_DR|14706:0.27074,(EnSpm-3_DR|1504625:0.22333,(EnSpm-3_DR|1077516:0.08146,EnSpm-3_DR|325409:0.41304)0.639:0.13180)0.782:0.11543)0.924:0.16483,EnSpm-3_DR|490361:0.15499)0.678:0.01224)0.373:0.03339)0.255:0.00681,EnSpm-3_DR|992454:0.10911)0.840:0.00075,(EnSpm-3_DR|2002571:0.03483,EnSpm-3_DR|820150:0.08241)0.865:0.01861)0.545:0.01368)0.921:0.05812)0.888:0.02736)0.128:0.00527,((((EnSpm-3_DR|1077512:0.16824,(EnSpm-3_DR|325403:0.12347,EnSpm-3_DR|1209196:0.06403)0.045:0.00074)0.334:0.00976,EnSpm-3_DR|1709590:0.10762)0.831:0.02071,(EnSpm-3_DR|1806110:0.14518,(EnSpm-3_DR|899095:0.13954,(EnSpm-3_DR|1281681:0.12749,EnSpm-3_DR|2002575:0.17195)0.725:0.03971)0.397:0.03739)0.563:0.00069)0.834:0.01726,(EnSpm-3_DR|14716:0.14599,EnSpm-3_DR|2002581:0.11261)0.789:0.03800)0.799:0.01021)0.782:0.00610)0.892:0.01126)0.944:0.01314)0.685:0.00623,(EnSpm-3_DR|1148699:0.11229,(EnSpm-3_DR|1148694:0.11042,(EnSpm-3_DR|1709587:0.00208,EnSpm-3_DR|2118154:0.02070)0.978:0.11699)0.196:0.02278)0.970:0.05118)0.773:0.00120)0.899:0.00605)0.759:0.00330,(((EnSpm-3_DR|992471:0.08517,(EnSpm-3_DR|992463:0.42273,((((((EnSpm-3_DR|820162:0.28317,EnSpm-3_DR|1077511:0.12006)0.674:0.01764,EnSpm-3_DR|992462:0.10607)0.680:0.00670,(((((EnSpm-3_DR|174107:0.05208,EnSpm-3_DR|174093:0.10551)0.818:0.03835,EnSpm-3_DR|2002584:0.11644)0.813:0.02273,EnSpm-3_DR|325407:0.08477)0.093:0.00075,(((EnSpm-3_DR|1209201:0.33310,EnSpm-3_DR|14722:0.12733)0.712:0.03299,(((((EnSpm-3_DR|2002570:0.03319,(EnSpm-3_DR|1281682:0.01387,EnSpm-3_DR|14700:0.01120)0.922:0.01387)0.458:0.00074,(((EnSpm-3_DR|1598595:0.00832,(EnSpm-3_DR|325402:0.00387,EnSpm-3_DR|247399:0.01004)0.299:0.00074)0.982:0.02076,EnSpm-3_DR|1412158:0.01509)0.699:0.00622,(EnSpm-3_DR|899102:0.02235,EnSpm-3_DR|2089841:0.02600)0.649:0.00075)0.211:0.00075)0.852:0.04451,EnSpm-3_DR|490364:0.40962)0.710:0.01131,(((EnSpm-3_DR|899091:0.03978,((((EnSpm-3_DR|1806103:0.08057,EnSpm-3_DR|1209206:0.07082)0.648:0.00231,(EnSpm-3_DR|820149:0.06174,EnSpm-3_DR|14702:0.20927)0.819:0.01201)0.683:0.00076,((((EnSpm-3_DR|1806088:0.02695,((EnSpm-3_DR|174101:0.00836,(EnSpm-3_DR|1598604:0.00709,(EnSpm-3_DR|820153:0.01412,EnSpm-3_DR|739200:0.01893)0.802:0.00346)0.958:0.00940)1.000:0.00075,(((EnSpm-3_DR|14712:0.00075,EnSpm-3_DR|820146:0.00427)0.994:0.00075,((EnSpm-3_DR|408281:0.00206,EnSpm-3_DR|1347374:0.00208)0.820:0.00207,(EnSpm-3_DR|247415:0.00207,EnSpm-3_DR|2002579:0.01468)0.799:0.00208)0.796:0.00208)1.000:0.00076,((EnSpm-3_DR|1077520:0.01574,EnSpm-3_DR|1709599:0.00200)0.745:0.00076,EnSpm-3_DR|1916115:0.00075)1.000:0.00075)0.976:0.00664)0.774:0.00173)0.610:0.00556,(EnSpm-3_DR|1347378:0.01298,EnSpm-3_DR|1598614:0.03065)0.874:0.00877)0.991:0.02296,((EnSpm-3_DR|1077504:0.03314,EnSpm-3_DR|739212:0.02336)0.777:0.00867,EnSpm-3_DR|325404:0.05679)0.975:0.02130)0.348:0.00602,EnSpm-3_DR|490350:0.06913)0.741:0.00350)0.157:0.00074,((EnSpm-3_DR|1077514:0.07671,EnSpm-3_DR|739224:0.07912)0.760:0.00767,(EnSpm-3_DR|1806087:0.09601,EnSpm-3_DR|174096:0.06541)0.688:0.00521)0.409:0.00227)0.478:0.00078)0.550:0.00217,((EnSpm-3_DR|820145:0.07553,(((((EnSpm-3_DR|101753:0.02425,EnSpm-3_DR|1412145:0.01564)0.879:0.00937,(EnSpm-3_DR|1504622:0.01073,EnSpm-3_DR|247400:0.01237)0.816:0.00761)1.000:0.20558,EnSpm-3_DR|1806102:0.07424)0.021:0.00175,(EnSpm-3_DR|14705:0.10957,EnSpm-3_DR|1806098:0.10882)0.750:0.00550)0.080:0.00484,(EnSpm-3_DR|1598616:0.06759,(EnSpm-3_DR|654800:0.04339,EnSpm-3_DR|992457:0.10171)0.037:0.00135)0.794:0.00895)0.560:0.00525)0.845:0.00077,(((EnSpm-3_DR|992467:0.11170,EnSpm-3_DR|654805:0.13207)0.878:0.02422,((EnSpm-3_DR|992464:0.07010,EnSpm-3_DR|1281674:0.21799)0.891:0.02872,((EnSpm-3_DR|247406:0.12687,EnSpm-3_DR|1412155:0.11090)0.528:0.06810,EnSpm-3_DR|490352:0.13510)0.671:0.01282)0.774:0.01272)0.755:0.00498,(EnSpm-3_DR|739201:0.00102,(EnSpm-3_DR|654782:0.53161,(EnSpm-3_DR|1504632:0.00074,EnSpm-3_DR|1504635:0.01018)0.921:0.27634)0.910:0.28057)0.605:0.07297)0.584:0.00490)0.966:0.00076)0.670:0.00076,(((((EnSpm-3_DR|325414:0.00651,EnSpm-3_DR|2094674:0.02484)0.997:0.04593,(EnSpm-3_DR|14720:0.08355,(((EnSpm-3_DR|1281675:0.02419,(EnSpm-3_DR|899081:0.00075,EnSpm-3_DR|1598594:0.00513)0.983:0.01846)0.062:0.00076,(EnSpm-3_DR|408271:0.02292,(EnSpm-3_DR|2002573:0.00366,EnSpm-3_DR|1347372:0.00266)0.743:0.00267)0.946:0.00978)1.000:0.04714,(EnSpm-3_DR|1209193:0.05566,EnSpm-3_DR|14711:0.06908)0.848:0.01205)0.749:0.00218)0.728:0.00286)0.768:0.00263,((EnSpm-3_DR|1347381:0.06617,(EnSpm-3_DR|1412148:0.09759,EnSpm-3_DR|1916119:0.08359)0.528:0.01312)0.772:0.00582,(EnSpm-3_DR|654788:0.05812,(EnSpm-3_DR|101755:0.11809,(EnSpm-3_DR|1598612:0.12914,EnSpm-3_DR|1412138:0.03415)0.878:0.03621)0.220:0.00367)0.598:0.00634)0.748:0.00258)0.979:0.00075,((EnSpm-3_DR|1916108:0.06574,EnSpm-3_DR|325415:0.10692)0.791:0.01100,EnSpm-3_DR|325406:0.06286)0.270:0.00665)0.915:0.00075,(EnSpm-3_DR|899096:0.07243,EnSpm-3_DR|101758:0.07654)0.781:0.00933)0.814:0.00237)0.929:0.00545)0.833:0.00337,(EnSpm-3_DR|1806099:0.03041,EnSpm-3_DR|1148702:0.07975)0.814:0.01618)0.724:0.00224)0.687:0.00278,(EnSpm-3_DR|2096038:0.04553,EnSpm-3_DR|1412142:0.13069)0.837:0.04079)0.592:0.00074)0.793:0.00394,((EnSpm-3_DR|247416:0.11416,(EnSpm-3_DR|567719:0.00074,EnSpm-3_DR|1598609:0.59987)0.871:0.36011)0.057:0.00636,EnSpm-3_DR|2002585:0.07177)0.444:0.01409)0.770:0.00216)0.733:0.00133,(((EnSpm-3_DR|739215:0.08931,EnSpm-3_DR|1148697:0.09586)0.823:0.00994,EnSpm-3_DR|247401:0.12037)0.632:0.00076,((((EnSpm-3_DR|247403:0.14635,EnSpm-3_DR|567721:0.09746)0.343:0.01318,(EnSpm-3_DR|1598601:0.08536,EnSpm-3_DR|820147:0.06275)0.231:0.00705)0.832:0.00072,(EnSpm-3_DR|1281683:0.12893,EnSpm-3_DR|408275:0.15211)0.695:0.00565)0.656:0.00139,EnSpm-3_DR|1709596:0.09023)0.733:0.00557)0.890:0.01001)0.561:0.00433,((((EnSpm-3_DR|739205:0.00195,(EnSpm-3_DR|174095:0.00212,EnSpm-3_DR|1598606:0.00194)0.283:0.00075)0.955:0.00129,EnSpm-3_DR|174103:0.00262)1.000:0.02241,(EnSpm-3_DR|1209204:0.01978,EnSpm-3_DR|820155:0.02586)0.993:0.00513)0.803:0.00273,(EnSpm-3_DR|247409:0.01573,EnSpm-3_DR|101757:0.02009)0.869:0.00567)0.998:0.05092)0.803:0.02026,((EnSpm-3_DR|490353:0.12656,EnSpm-3_DR|899087:0.06087)0.429:0.00993,EnSpm-3_DR|174102:0.34491)0.076:0.00102)0.995:0.31420)0.583:0.09690)0.634:0.12111,EnSpm-3_DR|1709589:0.15546)0.275:0.00210,(EnSpm-3_DR|1412147:0.17812,EnSpm-3_DR|899083:0.13333)0.759:0.00532)0.221:0.00074)0.841:0.00728);
```
