## Supplementary Data 2 for "A genomic portrait of zebrafish transposable elements and their spatiotemporal embryonic expression": EnSpm-3N1_DR.mafft.nwk

```
(((((EnSpm-3N1_DR|567667:0.16137,EnSpm-3N1_DR|1806041:0.24766)0.891:0.13106,((EnSpm-3N1_DR|2002559:0.36448,((EnSpm-3N1_DR|567678:0.23303,EnSpm-3N1_DR|408246:0.20304)0.846:0.08357,(EnSpm-3N1_DR|654776:0.14383,EnSpm-3N1_DR|654777:0.28760)0.904:0.13707)0.410:0.02763)0.247:0.00070,(EnSpm-3N1_DR|101737:0.11945,(EnSpm-3N1_DR|899061:0.12850,EnSpm-3N1_DR|1209188:0.15522)0.842:0.04831)0.072:0.00070)0.935:0.00069)0.737:0.01186,(((((((EnSpm-3N1_DR|1412112:0.22170,(EnSpm-3N1_DR|567693:0.33565,((EnSpm-3N1_DR|1504586:0.22261,(EnSpm-3N1_DR|1281641:0.22384,EnSpm-3N1_DR|1806050:0.34381)0.559:0.17047)0.846:0.11757,(EnSpm-3N1_DR|101731:0.27263,EnSpm-3N1_DR|174069:0.26071)0.503:0.05870)0.150:0.00069)0.143:0.00065)0.408:0.00141,((EnSpm-3N1_DR|1209189:0.26664,EnSpm-3N1_DR|247396:0.23270)0.164:0.01689,(EnSpm-3N1_DR|101734:0.24513,EnSpm-3N1_DR|654759:0.30642)0.857:0.11114)0.787:0.02491)0.216:0.00070,(EnSpm-3N1_DR|1709562:0.24454,(EnSpm-3N1_DR|1598559:0.11900,EnSpm-3N1_DR|1709585:0.13298)0.780:0.06548)0.865:0.05836)0.932:0.05573,(((((((EnSpm-3N1_DR|567692:0.13583,EnSpm-3N1_DR|1281642:0.32722)0.924:0.23818,EnSpm-3N1_DR|1412106:0.25718)0.679:0.04618,(EnSpm-3N1_DR|325400:0.40255,(EnSpm-3N1_DR|490323:0.58095,EnSpm-3N1_DR|1347352:0.06656)0.851:0.12609)0.632:0.03616)0.640:0.00893,EnSpm-3N1_DR|820101:0.27492)0.769:0.04979,EnSpm-3N1_DR|739182:0.11010)0.855:0.05476,(((EnSpm-3N1_DR|408240:0.09281,EnSpm-3N1_DR|2100925:0.02433)0.978:0.21182,EnSpm-3N1_DR|1504604:0.31752)0.758:0.04527,((EnSpm-3N1_DR|325378:0.29665,(((EnSpm-3N1_DR|992441:0.32399,EnSpm-3N1_DR|992442:0.56657)0.960:0.43929,(EnSpm-3N1_DR|247382:0.23439,EnSpm-3N1_DR|408268:0.30076)0.423:0.02941)0.799:0.18215,(EnSpm-3N1_DR|567683:0.06867,EnSpm-3N1_DR|1412098:0.29972)0.827:0.08256)0.298:0.09347)0.904:0.00084,(EnSpm-3N1_DR|1598561:0.27701,(EnSpm-3N1_DR|1412099:0.27556,(EnSpm-3N1_DR|739179:0.06724,EnSpm-3N1_DR|1806068:0.22490)0.879:0.06972)0.115:0.01110)0.746:0.02194)0.563:0.02510)0.728:0.01269)0.631:0.00071,(EnSpm-3N1_DR|899062:0.17487,EnSpm-3N1_DR|1598580:0.20343)0.906:0.08117)0.755:0.01385)0.695:0.02594,(((EnSpm-3N1_DR|490330:0.15692,(EnSpm-3N1_DR|1412104:0.15408,EnSpm-3N1_DR|1709552:0.22621)0.833:0.08724)0.229:0.04438,((EnSpm-3N1_DR|1412114:0.16489,EnSpm-3N1_DR|1916076:0.14240)0.725:0.02087,EnSpm-3N1_DR|1709563:0.10788)0.533:0.00070)0.754:0.01940,(((EnSpm-3N1_DR|820103:0.39283,((EnSpm-3N1_DR|14681:0.29375,EnSpm-3N1_DR|2002557:0.25932)0.698:0.02805,((EnSpm-3N1_DR|174068:0.15861,EnSpm-3N1_DR|820109:0.30382)0.752:0.06068,(EnSpm-3N1_DR|567706:0.03838,EnSpm-3N1_DR|2099410:0.00070)0.997:0.15402)0.762:0.02914)0.758:0.01797)0.752:0.01856,((EnSpm-3N1_DR|567662:0.40736,((EnSpm-3N1_DR|325379:0.08680,EnSpm-3N1_DR|1806045:0.21933)0.841:0.15299,EnSpm-3N1_DR|1806027:0.28253)0.623:0.02922)0.813:0.06467,(EnSpm-3N1_DR|567699:0.16874,(EnSpm-3N1_DR|247390:0.26526,(EnSpm-3N1_DR|1077486:0.26342,EnSpm-3N1_DR|1412084:0.15556)0.883:0.09896)0.822:0.04974)0.780:0.02294)0.124:0.00071)0.514:0.00069,(EnSpm-3N1_DR|408248:0.17949,EnSpm-3N1_DR|899046:0.19765)0.824:0.07022)0.813:0.00115)0.799:0.02388)0.578:0.00890,EnSpm-3N1_DR|1806033:0.20518)0.494:0.00070,(((((((EnSpm-3N1_DR|739174:0.39884,((EnSpm-3N1_DR|2002562:0.19288,EnSpm-3N1_DR|2002564:0.34673)0.519:0.11758,EnSpm-3N1_DR|1281655:0.36048)0.651:0.03639)0.806:0.07418,(EnSpm-3N1_DR|820111:0.40880,EnSpm-3N1_DR|1347351:0.46102)0.494:0.04472)0.767:0.05988,(EnSpm-3N1_DR|739187:0.21357,EnSpm-3N1_DR|899065:0.17642)0.554:0.07165)0.933:0.08362,(((EnSpm-3N1_DR|408251:0.15756,EnSpm-3N1_DR|2002537:0.17800)0.733:0.02842,(EnSpm-3N1_DR|2110827:0.42584,(EnSpm-3N1_DR|101747:0.35444,EnSpm-3N1_DR|1412086:0.13708)0.739:0.09918)0.165:0.01056)0.771:0.01472,((((EnSpm-3N1_DR|408253:0.49418,(EnSpm-3N1_DR|1916075:0.24916,(EnSpm-3N1_DR|490343:0.19611,EnSpm-3N1_DR|408264:0.17791)0.413:0.00984)0.638:0.07508)0.719:0.00070,(EnSpm-3N1_DR|1281647:0.22647,EnSpm-3N1_DR|1709582:0.14197)0.440:0.05669)0.849:0.07887,(((EnSpm-3N1_DR|899063:0.18648,EnSpm-3N1_DR|1598588:0.31492)0.675:0.02885,(EnSpm-3N1_DR|567682:0.21852,EnSpm-3N1_DR|1077490:0.10304)0.875:0.06712)0.807:0.00069,EnSpm-3N1_DR|1806061:0.23082)0.838:0.01757)0.628:0.00615,(((((EnSpm-3N1_DR|247374:0.11557,EnSpm-3N1_DR|899060:0.36489)0.976:0.22061,(EnSpm-3N1_DR|1077496:0.16135,(EnSpm-3N1_DR|654775:0.14451,EnSpm-3N1_DR|739190:0.15833)0.590:0.04147)0.658:0.00275)0.611:0.01829,((EnSpm-3N1_DR|325377:0.61682,EnSpm-3N1_DR|992452:0.43590)0.724:0.14635,(EnSpm-3N1_DR|408256:0.34648,(EnSpm-3N1_DR|992432:0.38306,(EnSpm-3N1_DR|1806031:0.28447,EnSpm-3N1_DR|1806057:0.36452)0.669:0.07591)0.757:0.16299)0.029:0.02761)0.857:0.07578)0.641:0.00833,(((EnSpm-3N1_DR|1709565:0.21366,EnSpm-3N1_DR|1209179:0.27054)0.914:0.00085,EnSpm-3N1_DR|1504609:0.40113)0.692:0.05880,(EnSpm-3N1_DR|899047:0.25751,(EnSpm-3N1_DR|408265:0.12772,EnSpm-3N1_DR|820124:0.37310)0.482:0.01573)0.794:0.05952)0.904:0.07343)0.752:0.01364,(((EnSpm-3N1_DR|2085656:0.01046,EnSpm-3N1_DR|2085658:0.06533)0.998:0.22343,(((((EnSpm-3N1_DR|325380:0.12667,EnSpm-3N1_DR|14667:0.30158)0.785:0.04410,(EnSpm-3N1_DR|1412111:0.08502,EnSpm-3N1_DR|1412115:0.14530)0.899:0.08059)0.857:0.06998,((EnSpm-3N1_DR|567690:0.13049,EnSpm-3N1_DR|992404:0.20566)0.763:0.02605,(EnSpm-3N1_DR|739181:0.14165,EnSpm-3N1_DR|1077479:0.26680)0.608:0.02078)0.774:0.01932)0.488:0.01583,(EnSpm-3N1_DR|820129:0.37970,EnSpm-3N1_DR|1281646:0.16345)0.749:0.05348)0.734:0.02433,((((EnSpm-3N1_DR|1077498:0.48592,(EnSpm-3N1_DR|1916086:0.27721,EnSpm-3N1_DR|1077480:0.15050)0.664:0.03095)0.187:0.00071,((EnSpm-3N1_DR|14695:0.12561,(EnSpm-3N1_DR|2085657:0.23113,((((EnSpm-3N1_DR|1598578:0.30035,EnSpm-3N1_DR|1412076:0.24519)0.883:0.14139,EnSpm-3N1_DR|1412103:0.26238)0.467:0.05703,EnSpm-3N1_DR|1504599:0.15489)0.217:0.00069,(EnSpm-3N1_DR|14682:0.26053,EnSpm-3N1_DR|174060:0.30126)0.566:0.01009)0.757:0.01211)0.770:0.05410)0.784:0.05797,(EnSpm-3N1_DR|739180:0.13087,((EnSpm-3N1_DR|1504598:0.14221,EnSpm-3N1_DR|1806056:0.15875)0.906:0.17958,EnSpm-3N1_DR|1709572:0.27575)0.851:0.09505)0.761:0.03515)0.775:0.02659)0.800:0.01311,((EnSpm-3N1_DR|1709580:0.24495,(EnSpm-3N1_DR|490325:0.32990,EnSpm-3N1_DR|247367:0.30739)0.830:0.11545)0.485:0.00071,EnSpm-3N1_DR|820126:0.20902)0.796:0.07381)0.764:0.02735,EnSpm-3N1_DR|174073:0.29722)0.322:0.03781)0.727:0.01966)0.802:0.05459,((EnSpm-3N1_DR|490329:0.33497,EnSpm-3N1_DR|654781:0.27478)0.444:0.05643,EnSpm-3N1_DR|325375:0.35824)0.911:0.13367)0.858:0.04508)0.078:0.01200)0.787:0.02968)0.122:0.00071)0.457:0.02859,((((EnSpm-3N1_DR|1598576:0.14882,(EnSpm-3N1_DR|101748:0.04733,EnSpm-3N1_DR|1806078:0.26547)0.806:0.06994)0.114:0.05968,EnSpm-3N1_DR|1806023:0.49184)0.679:0.01596,(EnSpm-3N1_DR|1077503:0.26825,EnSpm-3N1_DR|1598542:0.18818)0.730:0.04014)0.313:0.00070,(EnSpm-3N1_DR|899067:0.22010,(((EnSpm-3N1_DR|490334:0.13134,EnSpm-3N1_DR|992431:0.26564)0.933:0.12447,(EnSpm-3N1_DR|820112:0.34424,EnSpm-3N1_DR|1806048:0.22881)0.653:0.04800)0.372:0.04570,EnSpm-3N1_DR|1077481:0.20955)0.121:0.00288)0.855:0.02991)0.786:0.01671)0.566:0.00767,((EnSpm-3N1_DR|101728:0.18479,EnSpm-3N1_DR|1077485:0.26348)0.158:0.00070,EnSpm-3N1_DR|654766:0.12800)0.756:0.02736)0.804:0.02485,((EnSpm-3N1_DR|1598554:0.15762,(((((EnSpm-3N1_DR|992423:0.37349,((EnSpm-3N1_DR|567684:0.26953,((EnSpm-3N1_DR|2109636:0.40299,((EnSpm-3N1_DR|2002538:0.09246,(EnSpm-3N1_DR|1412090:0.33507,EnSpm-3N1_DR|739192:0.18098)0.718:0.02680)0.755:0.03298,(EnSpm-3N1_DR|1598571:0.21475,EnSpm-3N1_DR|1806073:0.56763)0.715:0.04777)0.851:0.06542)0.263:0.01851,EnSpm-3N1_DR|101733:0.38491)0.244:0.09270)0.785:0.10667,(((EnSpm-3N1_DR|567670:0.19732,(EnSpm-3N1_DR|567668:0.15086,EnSpm-3N1_DR|567669:0.35450)0.814:0.12696)0.862:0.13135,(EnSpm-3N1_DR|174058:0.40565,EnSpm-3N1_DR|2110830:0.32230)0.983:0.48918)0.838:0.16243,EnSpm-3N1_DR|1347349:0.30719)0.450:0.13259)0.493:0.01901)0.675:0.01963,((((EnSpm-3N1_DR|1347353:0.21204,(EnSpm-3N1_DR|1598568:0.85493,EnSpm-3N1_DR|1916073:0.27616)0.757:0.10393)0.424:0.02155,(EnSpm-3N1_DR|820125:0.23175,EnSpm-3N1_DR|1916089:0.42774)0.824:0.08861)0.121:0.00197,(((EnSpm-3N1_DR|899069:0.16814,EnSpm-3N1_DR|992411:0.23586)0.944:0.17765,(EnSpm-3N1_DR|101729:0.18652,EnSpm-3N1_DR|1709566:0.19099)0.900:0.07774)0.694:0.03274,EnSpm-3N1_DR|567672:0.49555)0.670:0.00070)0.711:0.03048,EnSpm-3N1_DR|1077500:0.15922)0.771:0.02514)0.645:0.00945,((EnSpm-3N1_DR|1148674:0.18189,(EnSpm-3N1_DR|739197:0.30676,EnSpm-3N1_DR|1209160:0.26502)0.836:0.08504)0.830:0.05422,(EnSpm-3N1_DR|325386:0.15233,EnSpm-3N1_DR|490342:0.16240)0.796:0.00069)0.740:0.02506)0.818:0.02424,(((EnSpm-3N1_DR|1709556:0.29436,EnSpm-3N1_DR|2002568:0.09845)0.839:0.00071,(EnSpm-3N1_DR|2002555:0.52449,(EnSpm-3N1_DR|654756:0.42821,EnSpm-3N1_DR|1598537:0.25729)0.745:0.08015)0.395:0.05385)0.515:0.02731,EnSpm-3N1_DR|247373:0.34548)0.704:0.03832)0.293:0.01300,EnSpm-3N1_DR|899066:0.16725)0.438:0.01352)0.931:0.00069,EnSpm-3N1_DR|325401:0.14853)0.777:0.01348)0.787:0.01774)0.578:0.03154)0.235:0.00069,((EnSpm-3N1_DR|1709550:0.28138,(EnSpm-3N1_DR|14690:0.41555,EnSpm-3N1_DR|2002531:0.11710)0.184:0.00457)0.744:0.04657,((EnSpm-3N1_DR|325399:0.22706,(EnSpm-3N1_DR|14697:0.37020,EnSpm-3N1_DR|2002542:0.22308)0.726:0.07017)0.811:0.06551,(EnSpm-3N1_DR|490327:0.13954,EnSpm-3N1_DR|1412102:0.14792)0.735:0.03488)0.790:0.02975)0.797:0.03346)0.609:0.01946,(((((EnSpm-3N1_DR|247394:0.09993,(EnSpm-3N1_DR|654767:0.21722,EnSpm-3N1_DR|1806067:0.14986)0.530:0.04964)0.775:0.06427,((((EnSpm-3N1_DR|2002546:0.19756,(EnSpm-3N1_DR|14676:0.23424,EnSpm-3N1_DR|14668:0.31898)0.126:0.00097)0.673:0.01469,(EnSpm-3N1_DR|1916093:0.27872,EnSpm-3N1_DR|1077497:0.18518)0.461:0.02374)0.738:0.02161,EnSpm-3N1_DR|2093619:0.33192)0.856:0.06500,EnSpm-3N1_DR|14669:0.20017)0.957:0.00070)0.787:0.01279,(((((EnSpm-3N1_DR|1281668:0.32551,EnSpm-3N1_DR|1412080:0.21481)0.678:0.02237,((EnSpm-3N1_DR|174066:0.10596,EnSpm-3N1_DR|1598579:0.23739)0.796:0.09892,(EnSpm-3N1_DR|14664:0.27066,EnSpm-3N1_DR|820104:0.10976)0.458:0.04442)0.696:0.01499)0.936:0.04232,(EnSpm-3N1_DR|992408:0.24768,(EnSpm-3N1_DR|1148685:0.17013,EnSpm-3N1_DR|1709576:0.28478)0.587:0.02378)0.341:0.01619)0.684:0.00070,(EnSpm-3N1_DR|820116:0.25122,(EnSpm-3N1_DR|1504593:0.11954,(EnSpm-3N1_DR|1412122:0.03987,((EnSpm-3N1_DR|1412124:0.06651,EnSpm-3N1_DR|1412123:0.28441)0.263:0.01859,EnSpm-3N1_DR|1412121:0.05926)0.697:0.01771)0.978:0.20485)0.876:0.07120)0.108:0.00071)1.000:0.00070,(EnSpm-3N1_DR|567704:0.10075,(EnSpm-3N1_DR|567701:0.14320,(EnSpm-3N1_DR|567702:0.00953,EnSpm-3N1_DR|567703:0.00924)0.992:0.13568)0.707:0.04699)0.997:0.17649)0.789:0.01209)0.940:0.00071,((((EnSpm-3N1_DR|247375:0.52710,(EnSpm-3N1_DR|1598558:0.32348,(EnSpm-3N1_DR|992406:0.15548,EnSpm-3N1_DR|1148686:0.45245)0.441:0.04053)0.068:0.01522)0.738:0.03039,(EnSpm-3N1_DR|739188:0.19153,EnSpm-3N1_DR|1077488:0.11990)0.894:0.05988)0.773:0.02166,(EnSpm-3N1_DR|820098:0.08902,EnSpm-3N1_DR|1806037:0.16708)0.798:0.05643)0.671:0.02106,(EnSpm-3N1_DR|1806022:0.25087,EnSpm-3N1_DR|2002551:0.25010)0.597:0.06236)0.646:0.01165)0.797:0.01704,(((((((EnSpm-3N1_DR|490331:0.23889,EnSpm-3N1_DR|1412075:0.14039)0.836:0.07781,EnSpm-3N1_DR|1412116:0.30390)0.811:0.00071,(EnSpm-3N1_DR|567707:0.28241,EnSpm-3N1_DR|1916071:0.29294)0.668:0.02289)0.752:0.01508,(EnSpm-3N1_DR|739186:0.15177,(EnSpm-3N1_DR|1598540:0.06003,EnSpm-3N1_DR|1598541:0.29321)0.946:0.15277)0.733:0.03020)0.715:0.00070,EnSpm-3N1_DR|1209164:0.32576)0.842:0.04430,(EnSpm-3N1_DR|490313:0.24363,EnSpm-3N1_DR|1504589:0.23342)0.777:0.07052)0.107:0.01306,EnSpm-3N1_DR|490326:0.13044)0.819:0.02460)0.000:0.00066,((((EnSpm-3N1_DR|1347347:0.21654,EnSpm-3N1_DR|1504610:0.33636)0.583:0.06889,((EnSpm-3N1_DR|1412095:0.17902,EnSpm-3N1_DR|1709567:0.19055)0.856:0.08941,(EnSpm-3N1_DR|490345:0.16570,(EnSpm-3N1_DR|174057:0.28746,EnSpm-3N1_DR|567679:0.17424)0.204:0.00071)0.809:0.05988)0.683:0.04830)0.051:0.00314,((((EnSpm-3N1_DR|1412091:0.31563,(EnSpm-3N1_DR|1347362:0.29854,EnSpm-3N1_DR|1916092:0.18583)0.257:0.06671)0.742:0.03224,((EnSpm-3N1_DR|1504611:0.15338,EnSpm-3N1_DR|1504612:0.09293)0.911:0.19689,(EnSpm-3N1_DR|1598593:0.42915,(EnSpm-3N1_DR|820141:0.36860,(EnSpm-3N1_DR|820139:0.09575,((EnSpm-3N1_DR|820135:0.05719,EnSpm-3N1_DR|820137:0.00070)0.095:0.00070,(EnSpm-3N1_DR|820133:0.04363,EnSpm-3N1_DR|820131:0.08908)0.372:0.02786)0.926:0.06006)0.837:0.00071)0.840:0.17604)0.823:0.17013)0.890:0.18634)0.841:0.06266,((((EnSpm-3N1_DR|567671:0.39462,EnSpm-3N1_DR|820108:0.25690)0.814:0.19775,(EnSpm-3N1_DR|1412096:0.32672,EnSpm-3N1_DR|654773:0.24158)0.433:0.06072)0.134:0.00670,((EnSpm-3N1_DR|408260:0.20009,EnSpm-3N1_DR|739176:0.16487)0.727:0.03190,EnSpm-3N1_DR|1916102:0.19456)0.852:0.11010)0.350:0.00071,EnSpm-3N1_DR|408252:0.29128)0.772:0.01217)0.778:0.03077,(((EnSpm-3N1_DR|2002530:0.07760,EnSpm-3N1_DR|14670:0.23668)0.781:0.04942,((EnSpm-3N1_DR|739172:0.18739,((EnSpm-3N1_DR|101742:0.26779,EnSpm-3N1_DR|14691:0.19582)0.057:0.03887,(EnSpm-3N1_DR|654774:0.15347,EnSpm-3N1_DR|1281643:0.26165)0.343:0.06263)0.614:0.03220)0.582:0.02854,(EnSpm-3N1_DR|567673:0.15853,EnSpm-3N1_DR|2002550:0.23670)0.317:0.05445)0.907:0.00071)0.776:0.02050,(((((EnSpm-3N1_DR|2002534:0.16088,(EnSpm-3N1_DR|899059:0.31608,(EnSpm-3N1_DR|1709548:0.31998,EnSpm-3N1_DR|1709554:0.37873)0.506:0.00069)0.932:0.18008)0.727:0.03529,(EnSpm-3N1_DR|1209161:0.22997,EnSpm-3N1_DR|1281665:0.13080)0.728:0.03298)0.773:0.00070,(((EnSpm-3N1_DR|14673:0.29645,((EnSpm-3N1_DR|1347357:0.06997,EnSpm-3N1_DR|1347359:0.05114)0.955:0.09491,(EnSpm-3N1_DR|1347354:0.12312,(EnSpm-3N1_DR|1347356:0.17621,EnSpm-3N1_DR|1347358:0.08621)0.708:0.01528)0.758:0.01823)0.801:0.04145)0.945:0.08750,(EnSpm-3N1_DR|174077:0.20444,(EnSpm-3N1_DR|1412113:0.05983,EnSpm-3N1_DR|2110829:0.23622)0.754:0.15207)0.712:0.01192)0.814:0.02816,(EnSpm-3N1_DR|1916072:0.25736,(EnSpm-3N1_DR|1806076:0.30406,(EnSpm-3N1_DR|325373:0.29124,EnSpm-3N1_DR|992403:0.16499)0.678:0.07684)0.818:0.10558)0.812:0.06185)0.780:0.00071)0.715:0.01815,(((EnSpm-3N1_DR|1412074:0.00070,EnSpm-3N1_DR|1806046:0.00071)0.984:0.22860,((EnSpm-3N1_DR|739189:0.41415,EnSpm-3N1_DR|1347364:0.24845)0.779:0.23473,(EnSpm-3N1_DR|101743:0.17081,EnSpm-3N1_DR|1709583:0.23690)0.293:0.04319)0.822:0.08781)0.109:0.03176,(EnSpm-3N1_DR|174085:0.14361,EnSpm-3N1_DR|1806047:0.22423)0.878:0.07028)0.677:0.00602)0.749:0.01575,(((EnSpm-3N1_DR|408241:0.34513,EnSpm-3N1_DR|1412110:0.10119)0.175:0.02839,EnSpm-3N1_DR|1412117:0.16117)0.814:0.04857,(EnSpm-3N1_DR|174061:0.16210,((EnSpm-3N1_DR|899077:0.44998,EnSpm-3N1_DR|1412120:0.19150)0.021:0.00731,EnSpm-3N1_DR|1347348:0.25017)0.741:0.08437)0.021:0.05910)0.685:0.02340)0.548:0.00069)0.243:0.00069)0.828:0.04882)0.618:0.01529,((EnSpm-3N1_DR|1916096:0.12289,(((EnSpm-3N1_DR|247391:0.27867,(EnSpm-3N1_DR|408249:0.28866,EnSpm-3N1_DR|899057:0.28628)0.719:0.03856)0.825:0.06167,(EnSpm-3N1_DR|14693:0.61220,EnSpm-3N1_DR|1598553:0.18018)0.353:0.00069)0.447:0.06804,(EnSpm-3N1_DR|1806036:0.14059,(EnSpm-3N1_DR|490328:0.26656,(EnSpm-3N1_DR|1504585:0.11038,(EnSpm-3N1_DR|654751:0.22902,EnSpm-3N1_DR|14661:0.13411)0.602:0.04510)0.825:0.04158)0.706:0.02639)0.491:0.01651)0.953:0.00083)0.779:0.01185,((((((EnSpm-3N1_DR|1281649:0.17881,EnSpm-3N1_DR|490339:0.17259)0.791:0.09165,(((((EnSpm-3N1_DR|1148673:0.16916,EnSpm-3N1_DR|1504600:0.04070)0.771:0.19601,((EnSpm-3N1_DR|14692:0.15805,EnSpm-3N1_DR|1148678:0.28506)0.838:0.11924,EnSpm-3N1_DR|1916078:0.14018)0.474:0.03850)0.799:0.04834,EnSpm-3N1_DR|1281664:0.13948)0.831:0.04608,(EnSpm-3N1_DR|1806055:0.21033,((((((((EnSpm-3N1_DR|992422:0.18635,(EnSpm-3N1_DR|739185:0.03792,EnSpm-3N1_DR|1916077:0.25867)0.778:0.00069)0.778:0.03113,EnSpm-3N1_DR|1916074:0.18261)0.969:0.00086,EnSpm-3N1_DR|899076:0.05183)0.929:0.03061,(EnSpm-3N1_DR|654757:0.35908,(EnSpm-3N1_DR|1598539:0.28915,EnSpm-3N1_DR|1281645:0.06631)0.773:0.02909)0.334:0.03985)0.767:0.01697,((EnSpm-3N1_DR|2002539:0.13993,(EnSpm-3N1_DR|1281658:0.13644,EnSpm-3N1_DR|1709574:0.09725)0.838:0.02838)0.173:0.00070,((((EnSpm-3N1_DR|739173:0.22688,EnSpm-3N1_DR|101738:0.12748)0.600:0.03374,EnSpm-3N1_DR|490312:0.11690)0.615:0.00723,(EnSpm-3N1_DR|174079:0.02650,EnSpm-3N1_DR|1806075:0.19141)0.817:0.05840)0.577:0.00071,EnSpm-3N1_DR|247372:0.21354)0.718:0.02257)0.647:0.00069)0.805:0.01392,((EnSpm-3N1_DR|1077491:0.29940,(EnSpm-3N1_DR|490338:0.16374,EnSpm-3N1_DR|1598565:0.22375)0.786:0.03997)0.760:0.02912,((EnSpm-3N1_DR|1412088:0.20449,((EnSpm-3N1_DR|408243:0.15972,EnSpm-3N1_DR|567691:0.17563)0.736:0.04114,EnSpm-3N1_DR|1598555:0.13120)0.692:0.02309)0.767:0.02773,((EnSpm-3N1_DR|1598581:0.24971,(EnSpm-3N1_DR|820114:0.21055,(EnSpm-3N1_DR|325390:0.17450,(EnSpm-3N1_DR|1806059:0.30853,EnSpm-3N1_DR|1916090:0.32016)0.014:0.00070)0.709:0.00071)0.789:0.08002)0.159:0.02908,EnSpm-3N1_DR|1281648:0.34821)0.660:0.01686)0.788:0.00071)0.874:0.03626)0.880:0.00065,(EnSpm-3N1_DR|101744:0.19319,EnSpm-3N1_DR|992414:0.15873)0.905:0.09513)0.561:0.00460,((((EnSpm-3N1_DR|247366:0.10237,EnSpm-3N1_DR|2002540:0.16985)0.830:0.03005,(((EnSpm-3N1_DR|408239:0.11118,EnSpm-3N1_DR|1598582:0.20458)0.820:0.04821,((EnSpm-3N1_DR|992435:0.20617,(((EnSpm-3N1_DR|490340:0.19058,EnSpm-3N1_DR|1916095:0.14616)0.729:0.01284,((EnSpm-3N1_DR|1148684:0.19876,EnSpm-3N1_DR|1806040:0.05433)0.831:0.11217,EnSpm-3N1_DR|899068:0.13293)0.947:0.08919)1.000:0.00069,((EnSpm-3N1_DR|1806066:0.15685,(EnSpm-3N1_DR|654755:0.15122,EnSpm-3N1_DR|739194:0.14221)0.764:0.02645)0.498:0.01776,(EnSpm-3N1_DR|101746:0.07777,EnSpm-3N1_DR|101745:0.06436)0.766:0.02847)0.266:0.01550)0.589:0.01256)0.123:0.00087,(((((((((EnSpm-3N1_DR|2002532:0.23283,EnSpm-3N1_DR|2002549:0.08998)0.736:0.03839,EnSpm-3N1_DR|1281667:0.17898)0.104:0.05513,EnSpm-3N1_DR|1598547:0.47936)0.195:0.00069,(EnSpm-3N1_DR|820121:0.23565,((EnSpm-3N1_DR|1281652:0.11336,EnSpm-3N1_DR|1806028:0.22953)0.779:0.08243,EnSpm-3N1_DR|654764:0.10547)0.716:0.02316)0.677:0.01416)0.745:0.01471,EnSpm-3N1_DR|14663:0.26532)0.765:0.02240,((((EnSpm-3N1_DR|1806058:0.01337,EnSpm-3N1_DR|1806051:0.55572)0.836:0.07883,EnSpm-3N1_DR|101735:0.08339)0.515:0.02551,EnSpm-3N1_DR|739170:0.24290)0.998:0.00069,(EnSpm-3N1_DR|1148677:0.18593,((((EnSpm-3N1_DR|247368:0.05527,EnSpm-3N1_DR|247369:0.02265)0.988:0.22477,EnSpm-3N1_DR|1598564:0.14662)0.675:0.05738,EnSpm-3N1_DR|1077494:0.20006)0.120:0.01563,EnSpm-3N1_DR|899056:0.35449)0.735:0.01569)0.381:0.00069)0.806:0.01545)0.759:0.01138,(EnSpm-3N1_DR|992425:0.18644,((((EnSpm-3N1_DR|899050:0.18823,EnSpm-3N1_DR|1281650:0.22960)0.356:0.07384,(EnSpm-3N1_DR|1209175:0.43140,EnSpm-3N1_DR|14683:0.15918)0.842:0.08020)0.741:0.02971,(((((((EnSpm-3N1_DR|654754:0.13267,EnSpm-3N1_DR|820128:0.15283)0.668:0.00723,(EnSpm-3N1_DR|1806024:0.00070,EnSpm-3N1_DR|1806025:0.07572)1.000:0.14580)0.681:0.00915,EnSpm-3N1_DR|899072:0.22814)0.797:0.01110,(EnSpm-3N1_DR|739184:0.24445,((EnSpm-3N1_DR|1209165:0.24365,EnSpm-3N1_DR|1916088:0.17848)0.791:0.03527,((EnSpm-3N1_DR|325396:0.16093,EnSpm-3N1_DR|992427:0.07470)0.298:0.01148,EnSpm-3N1_DR|174076:0.21651)0.797:0.02453)0.301:0.00071)0.198:0.00069)0.000:0.00071,(EnSpm-3N1_DR|1598572:0.24681,EnSpm-3N1_DR|1709586:0.15537)0.773:0.03893)0.834:0.00487,((EnSpm-3N1_DR|247395:0.25185,EnSpm-3N1_DR|2002544:0.19811)0.744:0.03288,((EnSpm-3N1_DR|1148679:0.09519,(EnSpm-3N1_DR|14665:0.30663,EnSpm-3N1_DR|992437:0.03736)0.682:0.05286)0.651:0.01956,EnSpm-3N1_DR|899074:0.17391)0.708:0.00675)0.804:0.02279)0.730:0.00854,(EnSpm-3N1_DR|1148675:0.09558,(((EnSpm-3N1_DR|1504595:0.12663,EnSpm-3N1_DR|174065:0.17417)0.650:0.00815,EnSpm-3N1_DR|1209162:0.34932)0.873:0.00070,EnSpm-3N1_DR|1412119:0.17236)0.764:0.02026)0.884:0.02144)0.693:0.00071)0.715:0.03300,((((EnSpm-3N1_DR|1806049:0.06933,(EnSpm-3N1_DR|14679:0.04091,(EnSpm-3N1_DR|14677:0.03406,EnSpm-3N1_DR|14678:0.03383)0.860:0.02718)0.998:0.15514)0.756:0.00766,EnSpm-3N1_DR|899078:0.20097)0.152:0.00067,EnSpm-3N1_DR|490337:0.18412)0.768:0.02717,(EnSpm-3N1_DR|174078:0.17571,EnSpm-3N1_DR|1806071:0.22068)0.761:0.10318)0.830:0.03519)0.451:0.01020)1.000:0.00689)0.184:0.00069,((EnSpm-3N1_DR|1916085:0.12599,EnSpm-3N1_DR|2002556:0.18908)0.764:0.03678,(EnSpm-3N1_DR|567687:0.06650,(EnSpm-3N1_DR|2002536:0.13116,(EnSpm-3N1_DR|14675:0.11196,EnSpm-3N1_DR|325381:0.23857)0.399:0.00070)0.019:0.00069)0.510:0.00070)0.831:0.01196)0.227:0.00069,((((EnSpm-3N1_DR|654753:0.12004,EnSpm-3N1_DR|1916082:0.10192)0.850:0.04862,(EnSpm-3N1_DR|1916083:0.23546,(EnSpm-3N1_DR|174063:0.00070,EnSpm-3N1_DR|174064:0.00070)0.993:0.13208)0.762:0.03351)0.966:0.00069,EnSpm-3N1_DR|408244:0.28398)0.732:0.01187,EnSpm-3N1_DR|14662:0.32667)0.748:0.00926)0.624:0.00069)0.751:0.00066)0.340:0.00451,EnSpm-3N1_DR|1504603:0.15431)0.573:0.04534)0.812:0.00071,(EnSpm-3N1_DR|1598549:0.08479,((EnSpm-3N1_DR|408267:0.07733,EnSpm-3N1_DR|739177:0.11688)0.062:0.00071,(EnSpm-3N1_DR|567681:0.11106,(EnSpm-3N1_DR|1709571:0.08211,EnSpm-3N1_DR|2108221:0.19961)0.776:0.06634)0.758:0.04152)0.753:0.03855)0.723:0.00850)0.341:0.00069,((EnSpm-3N1_DR|1281656:0.11102,EnSpm-3N1_DR|899071:0.27859)0.832:0.03842,((EnSpm-3N1_DR|1806054:0.26902,(((EnSpm-3N1_DR|1709559:0.30792,EnSpm-3N1_DR|1412092:0.15775)0.434:0.00070,EnSpm-3N1_DR|325393:0.03480)0.797:0.04800,EnSpm-3N1_DR|654768:0.20802)0.495:0.00903)0.718:0.02151,(EnSpm-3N1_DR|1281666:0.19172,EnSpm-3N1_DR|992426:0.14346)0.646:0.00751)0.875:0.00069)0.738:0.00516)0.454:0.00069)0.724:0.01308)0.865:0.05738)0.852:0.07676,((((EnSpm-3N1_DR|1209174:0.04651,EnSpm-3N1_DR|1806039:0.38155)0.754:0.03667,(EnSpm-3N1_DR|1209171:0.16742,((((EnSpm-3N1_DR|408266:0.18387,EnSpm-3N1_DR|1148680:0.07154)0.718:0.02434,(((EnSpm-3N1_DR|1598573:0.23624,((((EnSpm-3N1_DR|1281653:0.20492,EnSpm-3N1_DR|1916079:0.15528)0.844:0.07263,EnSpm-3N1_DR|1598552:0.14870)0.452:0.02305,(EnSpm-3N1_DR|101736:0.13387,EnSpm-3N1_DR|247385:0.17700)0.726:0.01613)0.884:0.00069,EnSpm-3N1_DR|247387:0.30280)0.368:0.00071)0.824:0.03618,((((((((EnSpm-3N1_DR|1806029:0.27303,(EnSpm-3N1_DR|174082:0.20048,(EnSpm-3N1_DR|899064:0.04904,EnSpm-3N1_DR|1598589:0.23633)0.410:0.08844)0.064:0.04751)0.065:0.01689,EnSpm-3N1_DR|1148676:0.18000)0.760:0.01985,(((EnSpm-3N1_DR|174081:0.17377,(EnSpm-3N1_DR|1412105:0.36242,EnSpm-3N1_DR|1806035:0.07191)0.912:0.08167)0.689:0.00777,((EnSpm-3N1_DR|1077487:0.25616,EnSpm-3N1_DR|14696:0.14283)0.234:0.00907,EnSpm-3N1_DR|1709579:0.17125)0.764:0.02020)0.760:0.01035,(((EnSpm-3N1_DR|739183:0.12474,(((EnSpm-3N1_DR|247388:0.33010,EnSpm-3N1_DR|1709558:0.11889)0.808:0.06304,(EnSpm-3N1_DR|1598545:0.25717,EnSpm-3N1_DR|2002548:0.19098)0.649:0.07359)0.767:0.02466,((EnSpm-3N1_DR|1504597:0.11196,EnSpm-3N1_DR|2085655:0.16200)0.802:0.06272,EnSpm-3N1_DR|1347346:0.24796)0.742:0.02319)0.827:0.00069)0.346:0.00070,EnSpm-3N1_DR|247389:0.13097)0.547:0.00070,((EnSpm-3N1_DR|1709553:0.14705,(EnSpm-3N1_DR|408261:0.17427,(EnSpm-3N1_DR|14694:0.19531,EnSpm-3N1_DR|654770:0.23029)0.717:0.00070)0.750:0.03296)0.503:0.00689,(EnSpm-3N1_DR|325376:0.20832,EnSpm-3N1_DR|325397:0.38707)0.820:0.05633)0.747:0.01247)0.513:0.00069)0.502:0.00070)0.000:0.00071,((EnSpm-3N1_DR|1148682:0.22556,EnSpm-3N1_DR|1806043:0.08829)0.794:0.02790,EnSpm-3N1_DR|1281669:0.11974)0.734:0.00997)0.485:0.00070,EnSpm-3N1_DR|1598584:0.14336)0.065:0.00069,(EnSpm-3N1_DR|1209187:0.08859,((EnSpm-3N1_DR|654780:0.16612,(((EnSpm-3N1_DR|174084:0.20610,EnSpm-3N1_DR|408263:0.08341)0.633:0.02457,EnSpm-3N1_DR|992451:0.16296)0.731:0.02196,EnSpm-3N1_DR|1077501:0.18147)0.163:0.02246)0.743:0.05239,((EnSpm-3N1_DR|1281659:0.27620,EnSpm-3N1_DR|1347363:0.56542)0.636:0.02162,EnSpm-3N1_DR|408247:0.10241)0.803:0.04305)0.879:0.00070)0.812:0.01133)0.522:0.00071,(EnSpm-3N1_DR|654765:0.15436,(EnSpm-3N1_DR|820097:0.14931,EnSpm-3N1_DR|247379:0.12809)0.662:0.01411)0.751:0.01529)0.522:0.00069,(EnSpm-3N1_DR|247381:0.13987,EnSpm-3N1_DR|1504591:0.17659)0.753:0.01533)0.832:0.01447)0.061:0.00071,((((((((EnSpm-3N1_DR|1709584:0.07490,EnSpm-3N1_DR|1806062:0.15436)0.759:0.02234,(EnSpm-3N1_DR|14684:0.07059,(EnSpm-3N1_DR|1504592:0.17161,EnSpm-3N1_DR|1598560:0.12243)0.579:0.09996)0.553:0.02245)0.789:0.01940,(EnSpm-3N1_DR|174067:0.09065,EnSpm-3N1_DR|1281654:0.20729)0.493:0.04230)0.749:0.01321,(EnSpm-3N1_DR|992410:0.30946,(EnSpm-3N1_DR|739193:0.16350,(EnSpm-3N1_DR|1806042:0.14202,(EnSpm-3N1_DR|408259:0.05798,EnSpm-3N1_DR|174080:0.20476)0.116:0.03677)0.686:0.03129)0.761:0.01536)0.999:0.00069)0.835:0.01205,(((EnSpm-3N1_DR|654771:0.05503,EnSpm-3N1_DR|820102:0.12971)0.893:0.09869,((EnSpm-3N1_DR|490333:0.31453,EnSpm-3N1_DR|1412082:0.23790)0.747:0.05672,(EnSpm-3N1_DR|1077493:0.16483,(EnSpm-3N1_DR|1077499:0.11869,EnSpm-3N1_DR|992424:0.49573)0.837:0.15295)0.597:0.00741)0.838:0.05100)0.754:0.01494,(EnSpm-3N1_DR|567698:0.12546,((EnSpm-3N1_DR|1916081:0.13419,(EnSpm-3N1_DR|1598586:0.01489,EnSpm-3N1_DR|1598587:0.02355)0.994:0.18893)0.792:0.02089,((((EnSpm-3N1_DR|1412077:0.16754,EnSpm-3N1_DR|567694:0.17397)0.509:0.00090,(EnSpm-3N1_DR|899075:0.22738,EnSpm-3N1_DR|2002558:0.17260)0.844:0.12225)0.861:0.08223,(((((EnSpm-3N1_DR|1504596:0.17771,EnSpm-3N1_DR|408255:0.12606)0.767:0.01717,EnSpm-3N1_DR|1504594:0.17050)0.598:0.02144,EnSpm-3N1_DR|325383:0.11152)0.812:0.04055,((EnSpm-3N1_DR|1412079:0.23649,(((EnSpm-3N1_DR|14674:0.26139,EnSpm-3N1_DR|1806053:0.21502)0.360:0.05499,(EnSpm-3N1_DR|247363:0.13058,EnSpm-3N1_DR|1148683:0.14682)0.868:0.08853)0.082:0.00070,(EnSpm-3N1_DR|1504601:0.10768,EnSpm-3N1_DR|1806074:0.30949)0.692:0.04319)0.854:0.03127)0.831:0.04441,EnSpm-3N1_DR|1347365:0.27445)0.766:0.02246)0.558:0.01263,(EnSpm-3N1_DR|992412:0.06965,EnSpm-3N1_DR|739195:0.21031)0.857:0.05941)0.592:0.00070)0.430:0.01660,(EnSpm-3N1_DR|820122:0.25410,(EnSpm-3N1_DR|325388:0.33646,EnSpm-3N1_DR|408262:0.21464)0.591:0.07094)0.897:0.10183)0.770:0.01965)0.757:0.01893)0.282:0.00069)0.480:0.00071)0.909:0.04454,(((((((EnSpm-3N1_DR|14672:0.23898,((EnSpm-3N1_DR|654758:0.00071,EnSpm-3N1_DR|1281661:0.13925)0.851:0.10527,(((EnSpm-3N1_DR|1281640:0.10936,EnSpm-3N1_DR|820119:0.05137)0.107:0.02839,(EnSpm-3N1_DR|247364:0.12425,EnSpm-3N1_DR|899079:0.22103)0.750:0.03827)0.197:0.00094,EnSpm-3N1_DR|1412083:0.12259)0.999:0.00069)0.571:0.00069)0.599:0.01452,EnSpm-3N1_DR|1281663:0.10261)0.640:0.00463,(EnSpm-3N1_DR|14671:0.17744,(((((((EnSpm-3N1_DR|1412078:0.17873,EnSpm-3N1_DR|1806026:0.17768)0.691:0.01520,EnSpm-3N1_DR|992429:0.17076)0.735:0.05349,((EnSpm-3N1_DR|1412093:0.14165,EnSpm-3N1_DR|1209172:0.17201)0.466:0.01625,EnSpm-3N1_DR|2002543:0.10173)0.780:0.02157)0.884:0.00070,EnSpm-3N1_DR|1916098:0.11749)0.437:0.00314,EnSpm-3N1_DR|1077492:0.09934)0.184:0.02297,((EnSpm-3N1_DR|1598550:0.14122,EnSpm-3N1_DR|1598569:0.09471)0.742:0.01326,(EnSpm-3N1_DR|174072:0.04551,EnSpm-3N1_DR|325384:0.10810)0.657:0.05125)0.755:0.01348)0.534:0.00114,EnSpm-3N1_DR|654778:0.11416)0.696:0.01302)1.000:0.00069)0.786:0.01805,(EnSpm-3N1_DR|2002554:0.21411,(EnSpm-3N1_DR|247393:0.13700,EnSpm-3N1_DR|992420:0.15101)0.867:0.04228)0.632:0.00247)0.645:0.00819,(((((EnSpm-3N1_DR|1916080:0.61190,EnSpm-3N1_DR|1916084:0.29998)0.768:0.11581,EnSpm-3N1_DR|1598567:0.11981)0.493:0.05137,EnSpm-3N1_DR|174071:0.15437)0.787:0.05234,EnSpm-3N1_DR|899049:0.32304)0.306:0.00198,(((EnSpm-3N1_DR|1412101:0.18775,(EnSpm-3N1_DR|1209181:0.12309,EnSpm-3N1_DR|2002545:0.06405)0.723:0.01295)0.767:0.05374,(EnSpm-3N1_DR|992430:0.13003,EnSpm-3N1_DR|1077495:0.13035)0.854:0.09457)0.681:0.02332,((EnSpm-3N1_DR|1806052:0.14508,EnSpm-3N1_DR|1209166:0.60180)0.000:0.02518,(EnSpm-3N1_DR|820105:0.19552,(EnSpm-3N1_DR|325389:0.13374,((EnSpm-3N1_DR|739191:0.09182,EnSpm-3N1_DR|1598563:0.15479)0.624:0.00838,EnSpm-3N1_DR|1281644:0.09980)0.535:0.02000)0.620:0.00870)0.374:0.01260)0.137:0.00070)0.462:0.01001)0.690:0.01077)1.000:0.00071,(EnSpm-3N1_DR|654763:0.17203,(EnSpm-3N1_DR|739178:0.06930,EnSpm-3N1_DR|1209190:0.11379)0.752:0.02407)0.751:0.01115)0.707:0.00982,((((EnSpm-3N1_DR|1709570:0.18852,(EnSpm-3N1_DR|1347361:0.11522,EnSpm-3N1_DR|1598538:0.20642)0.801:0.03979)0.198:0.00069,EnSpm-3N1_DR|2002552:0.11129)0.817:0.01116,((((EnSpm-3N1_DR|1598551:0.12755,EnSpm-3N1_DR|1806030:0.14045)0.435:0.00070,(EnSpm-3N1_DR|1709568:0.12044,(EnSpm-3N1_DR|1077502:0.12169,EnSpm-3N1_DR|1806034:0.10928)0.836:0.03391)0.789:0.02619)0.804:0.01147,(((EnSpm-3N1_DR|992421:0.20468,(((EnSpm-3N1_DR|820120:0.20963,EnSpm-3N1_DR|1806044:0.12613)0.466:0.08455,(EnSpm-3N1_DR|14680:0.21900,EnSpm-3N1_DR|247383:0.15742)0.836:0.00070)0.776:0.01485,((EnSpm-3N1_DR|174070:0.15935,EnSpm-3N1_DR|325391:0.13966)0.607:0.05921,(EnSpm-3N1_DR|992433:0.45119,EnSpm-3N1_DR|2002533:0.34938)0.591:0.00085)0.835:0.06730)0.868:0.00071)0.594:0.02263,(((EnSpm-3N1_DR|174086:0.21108,(EnSpm-3N1_DR|992436:0.32147,EnSpm-3N1_DR|1281651:0.48290)0.710:0.08805)0.217:0.04739,EnSpm-3N1_DR|408254:0.09591)0.779:0.04247,(((EnSpm-3N1_DR|1598574:0.19745,EnSpm-3N1_DR|1598544:0.08615)0.727:0.01872,EnSpm-3N1_DR|1209180:0.17235)0.783:0.02494,((EnSpm-3N1_DR|1209176:0.10076,EnSpm-3N1_DR|1598548:0.16262)0.726:0.01565,(EnSpm-3N1_DR|2002560:0.17037,(EnSpm-3N1_DR|1504602:0.11825,(EnSpm-3N1_DR|1504605:0.02572,(EnSpm-3N1_DR|1412097:0.03370,(EnSpm-3N1_DR|1504606:0.02250,(EnSpm-3N1_DR|1504607:0.01119,EnSpm-3N1_DR|1504608:0.00070)0.000:0.00070)0.780:0.01151)0.118:0.01068)0.999:0.18227)0.359:0.01489)0.684:0.00842)0.528:0.04161)0.967:0.00071)0.390:0.00070)0.813:0.01184,(((EnSpm-3N1_DR|1148671:0.13874,EnSpm-3N1_DR|101739:0.08647)0.534:0.02122,EnSpm-3N1_DR|899058:0.13188)0.870:0.03754,((((EnSpm-3N1_DR|1598556:0.16124,(EnSpm-3N1_DR|1412108:0.03331,EnSpm-3N1_DR|1412109:0.06624)0.893:0.06265)0.855:0.04980,(EnSpm-3N1_DR|899070:0.04258,EnSpm-3N1_DR|2002547:0.05971)0.635:0.00879)0.784:0.01578,EnSpm-3N1_DR|1709561:0.04706)0.765:0.00071,(((EnSpm-3N1_DR|14666:0.08257,EnSpm-3N1_DR|1148666:0.23711)0.845:0.09170,(((EnSpm-3N1_DR|992416:0.13923,EnSpm-3N1_DR|1209183:0.09851)0.740:0.01579,(EnSpm-3N1_DR|490335:0.16514,(EnSpm-3N1_DR|1598536:0.13329,EnSpm-3N1_DR|820127:0.02820)0.466:0.04278)0.968:0.00070)0.543:0.01105,(EnSpm-3N1_DR|1209173:0.06778,EnSpm-3N1_DR|325395:0.09977)0.963:0.00069)0.154:0.00069)0.350:0.02391,EnSpm-3N1_DR|1916091:0.16561)0.427:0.00069)1.000:0.00180)0.925:0.00978)0.656:0.00070)0.366:0.00070,(EnSpm-3N1_DR|567688:0.22180,(EnSpm-3N1_DR|247384:0.13510,(EnSpm-3N1_DR|325392:0.21950,EnSpm-3N1_DR|1598570:0.14879)0.350:0.02032)0.696:0.01887)0.800:0.02723)0.941:0.00070)0.893:0.03397,((EnSpm-3N1_DR|899053:0.0,EnSpm-3N1_DR|899055:0.0):0.02412,(EnSpm-3N1_DR|899052:0.00070,EnSpm-3N1_DR|899054:0.01205)0.773:0.01204)0.994:0.07464)0.030:0.00116)0.413:0.03535)0.807:0.04707,EnSpm-3N1_DR|1148670:0.15067)0.071:0.00070,(((EnSpm-3N1_DR|992409:0.23387,EnSpm-3N1_DR|2002567:0.15049)0.812:0.04363,EnSpm-3N1_DR|1598546:0.10630)0.755:0.01154,(EnSpm-3N1_DR|1077482:0.23480,((((EnSpm-3N1_DR|654761:0.30848,EnSpm-3N1_DR|1077483:0.07002)0.792:0.04861,(EnSpm-3N1_DR|1209163:0.12383,EnSpm-3N1_DR|1709557:0.05154)0.776:0.05274)0.431:0.01105,(EnSpm-3N1_DR|654760:0.14256,EnSpm-3N1_DR|1504588:0.16848)0.813:0.05813)0.783:0.00071,(((EnSpm-3N1_DR|567708:0.08882,EnSpm-3N1_DR|567709:0.03065)0.924:0.08652,(EnSpm-3N1_DR|1504587:0.12365,EnSpm-3N1_DR|1148669:0.28401)0.062:0.01450)0.805:0.02811,(EnSpm-3N1_DR|1281662:0.22064,EnSpm-3N1_DR|1412100:0.10058)0.827:0.05081)0.851:0.00071)0.838:0.02776)0.836:0.02865)0.791:0.01128)0.831:0.05144)0.834:0.01878)0.682:0.00070,(EnSpm-3N1_DR|1598585:0.13949,(EnSpm-3N1_DR|820113:0.19401,EnSpm-3N1_DR|408258:0.09489)0.350:0.02075)0.675:0.00069)0.078:0.00070,(EnSpm-3N1_DR|101740:0.12308,((EnSpm-3N1_DR|408245:0.05859,(EnSpm-3N1_DR|2002553:0.17875,EnSpm-3N1_DR|654752:0.23444)0.196:0.00825)0.438:0.04694,EnSpm-3N1_DR|567697:0.11942)0.875:0.04115)0.867:0.00069)0.847:0.02895)0.840:0.03499)0.386:0.03307,(EnSpm-3N1_DR|325382:0.04954,EnSpm-3N1_DR|1412073:0.39356)0.359:0.14465)0.704:0.04749,(EnSpm-3N1_DR|567660:0.25934,EnSpm-3N1_DR|1209184:0.16296)0.688:0.16535)0.878:0.08832)0.336:0.04488)0.245:0.05484,EnSpm-3N1_DR|1504613:0.35274)0.228:0.00114,(((EnSpm-3N1_DR|567675:0.23985,EnSpm-3N1_DR|1209186:0.18104)0.664:0.01157,(((EnSpm-3N1_DR|1412107:0.21047,EnSpm-3N1_DR|1347355:0.47491)0.512:0.00529,EnSpm-3N1_DR|820100:0.21992)0.626:0.06727,EnSpm-3N1_DR|739171:0.34654)0.796:0.06815)0.633:0.00852,((((EnSpm-3N1_DR|174056:0.22454,(EnSpm-3N1_DR|654779:0.10623,EnSpm-3N1_DR|899051:0.25566)0.383:0.03237)0.731:0.02195,((EnSpm-3N1_DR|1148668:0.29553,(EnSpm-3N1_DR|174059:0.35974,EnSpm-3N1_DR|899080:0.09580)0.764:0.13113)0.837:0.09516,(EnSpm-3N1_DR|1412089:0.12903,(EnSpm-3N1_DR|325394:0.13291,EnSpm-3N1_DR|2002529:0.11697)0.399:0.04749)0.509:0.01603)0.738:0.06739)0.759:0.01737,(((((((EnSpm-3N1_DR|820106:0.29346,EnSpm-3N1_DR|2002565:0.12884)0.841:0.11030,((EnSpm-3N1_DR|2093618:0.21644,EnSpm-3N1_DR|2093620:0.20778)0.912:0.14828,EnSpm-3N1_DR|1709581:0.25298)0.700:0.01956)0.339:0.02674,(EnSpm-3N1_DR|1148667:0.30894,(EnSpm-3N1_DR|1709577:0.22720,EnSpm-3N1_DR|1806069:0.47870)0.672:0.04717)0.961:0.16021)0.853:0.06181,(((EnSpm-3N1_DR|1709549:0.23865,(EnSpm-3N1_DR|408257:0.20921,EnSpm-3N1_DR|1504590:0.11624)0.364:0.03434)0.694:0.02694,(EnSpm-3N1_DR|567677:0.13274,EnSpm-3N1_DR|567676:0.18922)0.878:0.10415)0.088:0.02215,EnSpm-3N1_DR|490315:0.29876)0.680:0.00992)0.813:0.02633,((((EnSpm-3N1_DR|567674:0.40329,EnSpm-3N1_DR|567680:0.17617)0.702:0.04439,((EnSpm-3N1_DR|567656:0.32045,EnSpm-3N1_DR|1709551:0.29588)0.766:0.06969,EnSpm-3N1_DR|174083:0.08828)0.774:0.02274)0.878:0.05652,((EnSpm-3N1_DR|992428:0.31756,(EnSpm-3N1_DR|992419:0.35227,EnSpm-3N1_DR|1916094:0.31737)0.677:0.04241)0.728:0.03740,((EnSpm-3N1_DR|2110828:0.21806,((EnSpm-3N1_DR|247377:0.35094,(EnSpm-3N1_DR|1806060:0.41933,EnSpm-3N1_DR|247378:0.07639)0.538:0.04392)0.406:0.08534,EnSpm-3N1_DR|247376:0.25346)0.860:0.13992)0.585:0.03078,(EnSpm-3N1_DR|1916103:0.27077,(EnSpm-3N1_DR|739196:0.25527,((((EnSpm-3N1_DR|820136:0.02136,EnSpm-3N1_DR|820132:0.00069)0.814:0.03301,(EnSpm-3N1_DR|820130:0.00584,EnSpm-3N1_DR|820134:0.01156)0.974:0.04762)0.864:0.03853,(EnSpm-3N1_DR|820140:0.08288,EnSpm-3N1_DR|820138:0.01258)0.849:0.02355)0.995:0.16005,((EnSpm-3N1_DR|247370:0.20129,EnSpm-3N1_DR|247371:0.31853)0.545:0.02620,((EnSpm-3N1_DR|992449:0.07796,EnSpm-3N1_DR|992447:0.09881)0.751:0.02074,(EnSpm-3N1_DR|992445:0.19642,EnSpm-3N1_DR|992439:0.18914)0.159:0.01325)0.780:0.02498)0.853:0.05399)0.719:0.05787)0.842:0.08772)0.748:0.07562)0.829:0.09200)0.308:0.06646)0.709:0.03522,(((EnSpm-3N1_DR|174087:0.20137,(EnSpm-3N1_DR|992440:0.27909,((EnSpm-3N1_DR|992444:0.10824,(EnSpm-3N1_DR|992443:0.11621,EnSpm-3N1_DR|992446:0.20744)0.297:0.04963)0.855:0.08508,(EnSpm-3N1_DR|992448:0.08787,EnSpm-3N1_DR|992450:0.23079)0.005:0.04328)0.788:0.06882)0.966:0.22888)0.814:0.08749,((((EnSpm-3N1_DR|490322:0.19044,(((EnSpm-3N1_DR|490318:0.08593,EnSpm-3N1_DR|490320:0.11918)0.938:0.09364,(EnSpm-3N1_DR|490317:0.06374,EnSpm-3N1_DR|490319:0.17735)0.812:0.08303)0.894:0.00071,EnSpm-3N1_DR|490314:0.18596)0.769:0.01764)0.769:0.02164,(EnSpm-3N1_DR|899048:0.21978,(EnSpm-3N1_DR|1148687:0.30476,EnSpm-3N1_DR|1347350:0.34779)0.787:0.14819)0.709:0.02577)0.848:0.03806,(EnSpm-3N1_DR|101741:0.25986,(EnSpm-3N1_DR|490321:0.11864,EnSpm-3N1_DR|899073:0.17287)0.304:0.03043)0.807:0.03803)0.447:0.01570,EnSpm-3N1_DR|1806063:0.33080)0.140:0.00070)0.792:0.03581,EnSpm-3N1_DR|1412081:0.29775)0.303:0.00228)0.853:0.00069)0.506:0.00070,(((((EnSpm-3N1_DR|1916087:0.85399,((EnSpm-3N1_DR|1209169:0.17898,(EnSpm-3N1_DR|14686:0.15989,EnSpm-3N1_DR|14689:0.05048)0.925:0.11809)0.954:0.17868,(EnSpm-3N1_DR|1598557:0.29209,((EnSpm-3N1_DR|1209168:0.20025,EnSpm-3N1_DR|1209170:0.25031)0.804:0.07872,((EnSpm-3N1_DR|14685:0.07686,(EnSpm-3N1_DR|14688:0.12526,EnSpm-3N1_DR|490316:0.67078)0.853:0.13030)0.407:0.05097,EnSpm-3N1_DR|14687:0.08419)0.979:0.15888)0.369:0.00069)0.960:0.23964)0.102:0.00083)0.388:0.06935,(((EnSpm-3N1_DR|2002561:0.19138,((EnSpm-3N1_DR|567659:0.19084,EnSpm-3N1_DR|567666:0.17142)0.942:0.27803,(EnSpm-3N1_DR|1598592:0.45981,(EnSpm-3N1_DR|1598590:0.19943,EnSpm-3N1_DR|1598591:0.08732)0.627:0.05887)0.959:0.22036)0.843:0.11616)0.243:0.01711,(EnSpm-3N1_DR|490324:0.17265,EnSpm-3N1_DR|1709555:0.51621)0.749:0.12563)0.724:0.02708,EnSpm-3N1_DR|2093083:0.30005)0.850:0.06675)0.752:0.03712,((((EnSpm-3N1_DR|490344:0.21566,EnSpm-3N1_DR|1347360:0.25132)0.045:0.03363,EnSpm-3N1_DR|1916101:0.30719)0.428:0.00070,(EnSpm-3N1_DR|567658:0.27242,(EnSpm-3N1_DR|567657:0.13441,EnSpm-3N1_DR|567661:0.07331)0.967:0.20139)0.900:0.16425)0.742:0.02201,(EnSpm-3N1_DR|2093621:0.13112,(EnSpm-3N1_DR|567665:0.01468,(EnSpm-3N1_DR|567663:0.01887,EnSpm-3N1_DR|567664:0.00071)0.996:0.31957)0.999:0.62068)0.896:0.16676)0.142:0.00069)0.860:0.00069,EnSpm-3N1_DR|1209167:0.20749)0.851:0.04099,(((((EnSpm-3N1_DR|1806064:0.18099,EnSpm-3N1_DR|1281670:0.20601)0.764:0.02149,(EnSpm-3N1_DR|992438:0.28721,(EnSpm-3N1_DR|1209177:0.14717,EnSpm-3N1_DR|1209178:0.22242)0.698:0.06566)0.647:0.03854)0.846:0.04448,(EnSpm-3N1_DR|654769:0.16396,EnSpm-3N1_DR|992417:0.21199)0.746:0.02862)0.824:0.01243,((EnSpm-3N1_DR|325387:0.17893,(EnSpm-3N1_DR|14698:0.21374,EnSpm-3N1_DR|2002535:0.23506)0.225:0.04004)0.862:0.08170,EnSpm-3N1_DR|992405:0.20287)0.145:0.00071)0.607:0.00070,((EnSpm-3N1_DR|1281660:0.28342,((EnSpm-3N1_DR|992407:0.24042,EnSpm-3N1_DR|820110:0.24753)0.849:0.11573,(EnSpm-3N1_DR|739199:0.19528,(EnSpm-3N1_DR|1209182:0.30714,(EnSpm-3N1_DR|1412118:0.10782,EnSpm-3N1_DR|2099839:0.42617)0.761:0.14701)0.665:0.05144)0.755:0.04481)0.192:0.04031)0.334:0.00070,EnSpm-3N1_DR|325385:0.26669)0.202:0.00069)0.766:0.02154)0.498:0.03383)0.745:0.07192,(EnSpm-3N1_DR|820099:0.44532,EnSpm-3N1_DR|567705:0.12814)0.443:0.09866)0.259:0.02821)0.442:0.01105,((((EnSpm-3N1_DR|490332:0.16914,(EnSpm-3N1_DR|408242:0.22135,EnSpm-3N1_DR|992415:0.18806)0.729:0.02176)0.744:0.01867,EnSpm-3N1_DR|247386:0.30181)0.696:0.00868,(EnSpm-3N1_DR|1709564:0.19317,(((EnSpm-3N1_DR|654772:0.17777,(EnSpm-3N1_DR|325374:0.04895,((EnSpm-3N1_DR|1806070:0.24443,(EnSpm-3N1_DR|1806032:0.41679,EnSpm-3N1_DR|1412087:0.09553)0.055:0.03099)0.706:0.02250,(EnSpm-3N1_DR|820117:0.23605,(EnSpm-3N1_DR|1806065:0.22217,EnSpm-3N1_DR|1806072:0.30777)0.821:0.07989)0.710:0.01968)0.731:0.02302)0.879:0.04783)0.700:0.01851,EnSpm-3N1_DR|1598566:0.30608)0.666:0.01655,((EnSpm-3N1_DR|174075:0.21039,EnSpm-3N1_DR|1709573:0.18570)0.740:0.03051,((((EnSpm-3N1_DR|490341:0.21262,(EnSpm-3N1_DR|739198:0.18418,(EnSpm-3N1_DR|1148681:0.06012,EnSpm-3N1_DR|1916099:0.12170)0.526:0.03689)0.856:0.04506)0.771:0.02979,(((EnSpm-3N1_DR|1281657:0.15347,EnSpm-3N1_DR|2082799:0.22265)0.820:0.04597,(((EnSpm-3N1_DR|1709569:0.18285,(EnSpm-3N1_DR|247392:0.23027,(EnSpm-3N1_DR|1209185:0.21519,EnSpm-3N1_DR|1598562:0.20516)0.860:0.10422)0.667:0.04653)0.446:0.04453,(EnSpm-3N1_DR|1709547:0.13506,EnSpm-3N1_DR|2002541:0.12400)0.592:0.02668)0.727:0.00790,(EnSpm-3N1_DR|567696:0.16181,EnSpm-3N1_DR|1412094:0.18888)0.753:0.02432)0.832:0.03939)0.776:0.03149,((EnSpm-3N1_DR|567700:0.10626,(EnSpm-3N1_DR|1598575:0.16535,EnSpm-3N1_DR|1598577:0.08662)0.787:0.03388)0.703:0.01649,(((EnSpm-3N1_DR|1148672:0.17974,(EnSpm-3N1_DR|1709575:0.09818,EnSpm-3N1_DR|1412085:0.17582)0.843:0.05114)0.661:0.00069,(EnSpm-3N1_DR|567686:0.18223,EnSpm-3N1_DR|820115:0.22746)0.872:0.08377)0.700:0.02411,EnSpm-3N1_DR|490311:0.03432)0.702:0.01603)0.292:0.00070)0.374:0.00070)0.766:0.00071,((EnSpm-3N1_DR|567695:0.22530,EnSpm-3N1_DR|1077484:0.14849)0.740:0.01919,((EnSpm-3N1_DR|567685:0.17237,EnSpm-3N1_DR|2002566:0.25729)0.557:0.00999,EnSpm-3N1_DR|1806038:0.22733)0.863:0.00070)0.780:0.01625)0.730:0.01643,(EnSpm-3N1_DR|654762:0.12901,EnSpm-3N1_DR|1598583:0.16627)0.672:0.02810)0.843:0.00068)0.533:0.00370)0.078:0.03148)0.920:0.00115)0.244:0.00071,((((EnSpm-3N1_DR|490336:0.13793,EnSpm-3N1_DR|992413:0.19696)0.925:0.10334,EnSpm-3N1_DR|567689:0.19427)0.781:0.02988,(((EnSpm-3N1_DR|174062:0.13208,EnSpm-3N1_DR|1709560:0.06954)0.852:0.19053,(EnSpm-3N1_DR|820123:0.07274,EnSpm-3N1_DR|408250:0.44424)0.770:0.05939)0.358:0.01312,EnSpm-3N1_DR|101730:0.19431)0.562:0.04869)0.815:0.00070,(((EnSpm-3N1_DR|1598543:0.03209,(EnSpm-3N1_DR|820107:0.06996,(EnSpm-3N1_DR|325398:0.16348,EnSpm-3N1_DR|2002563:0.00071)0.946:0.17841)0.903:0.20575)0.942:0.17896,(EnSpm-3N1_DR|247365:0.25155,(EnSpm-3N1_DR|101732:0.27499,EnSpm-3N1_DR|174074:0.18184)0.790:0.03120)0.997:0.00070)0.758:0.01320,EnSpm-3N1_DR|992418:0.17089)0.805:0.02034)0.763:0.01621)0.824:0.02174)0.131:0.01917)0.089:0.02492)0.834:0.03607,((EnSpm-3N1_DR|820118:0.14650,(EnSpm-3N1_DR|1077489:0.17995,EnSpm-3N1_DR|1916100:0.10250)0.347:0.04388)0.814:0.06110,((EnSpm-3N1_DR|247380:0.08803,EnSpm-3N1_DR|992434:0.22009)0.765:0.04655,(EnSpm-3N1_DR|1709578:0.08162,EnSpm-3N1_DR|1806077:0.16779)0.874:0.05108)0.955:0.00069)0.884:0.03309)0.755:0.00184,(EnSpm-3N1_DR|739175:0.08653,EnSpm-3N1_DR|1916097:0.21605)0.829:0.06759)0.740:0.02891)0.807:0.03432)0.837:0.04957);
```
