## Supplementary Data 2 for "A genomic portrait of zebrafish transposable elements and their spatiotemporal embryonic expression": EnSpm-4_DR.mafft.nwk

```
(((EnSpm-4_DR|992537:0.00063,(EnSpm-4_DR|174145:0.01949,EnSpm-4_DR|992524:0.00990)0.591:0.01002)0.703:0.00078,(((EnSpm-4_DR|1077549:0.02063,EnSpm-4_DR|1412208:0.01491)0.023:0.00173,EnSpm-4_DR|820187:0.00732)0.089:0.00591,(((EnSpm-4_DR|1148722:0.00466,(EnSpm-4_DR|1281711:0.02264,(EnSpm-4_DR|1281699:0.00287,EnSpm-4_DR|1505009:0.01538)0.921:0.00399)0.779:0.00340)0.877:0.00661,(EnSpm-4_DR|1412232:0.00427,EnSpm-4_DR|1412233:0.00063)0.981:0.01340)0.201:0.00354,EnSpm-4_DR|408316:0.00063)0.007:0.00085)0.185:0.00062)0.030:0.00117,EnSpm-4_DR|408323:0.00063,((EnSpm-4_DR|408315:0.0,EnSpm-4_DR|1281704:0.0):0.00063,(((((((((EnSpm-4_DR|1209248:0.00731,((EnSpm-4_DR|2002632:0.06263,EnSpm-4_DR|992532:0.02654)0.533:0.00831,(((EnSpm-4_DR|992525:0.00062,(EnSpm-4_DR|101807:0.01329,EnSpm-4_DR|1148727:0.05665)0.904:0.09084)0.509:0.06954,(EnSpm-4_DR|325446:0.01189,EnSpm-4_DR|992528:0.01534)0.187:0.00091)0.834:0.05904,(((EnSpm-4_DR|654822:0.02359,EnSpm-4_DR|1598705:0.00062)0.905:0.05694,(EnSpm-4_DR|174148:0.00063,EnSpm-4_DR|1281706:0.02352)0.757:0.00835)0.672:0.03183,EnSpm-4_DR|101806:0.02321)0.728:0.01521)0.021:0.00467)0.610:0.08114)0.138:0.00062,(EnSpm-4_DR|654832:0.04670,EnSpm-4_DR|1148726:0.03649)0.538:0.02260)0.649:0.00062,((((((((EnSpm-4_DR|992543:0.04167,((EnSpm-4_DR|1209246:0.02099,(EnSpm-4_DR|325431:0.01869,EnSpm-4_DR|992546:0.04503)0.790:0.02369)0.967:0.09809,(EnSpm-4_DR|1148735:0.02226,((EnSpm-4_DR|1148719:0.06343,(EnSpm-4_DR|174149:0.13035,EnSpm-4_DR|1806173:0.00709)0.377:0.01579)0.691:0.00062,EnSpm-4_DR|2082248:0.02540)0.900:0.01206)0.757:0.00400)0.111:0.00107)0.427:0.00769,(EnSpm-4_DR|1148733:0.02718,EnSpm-4_DR|567765:0.02024)0.930:0.01484)0.139:0.00075,(EnSpm-4_DR|1347414:0.07426,(EnSpm-4_DR|14758:0.08291,(((EnSpm-4_DR|820185:0.02374,EnSpm-4_DR|992542:0.12394)0.725:0.00980,((EnSpm-4_DR|1505024:0.03413,(EnSpm-4_DR|1709655:0.02332,((((((EnSpm-4_DR|739265:0.07652,(EnSpm-4_DR|247432:0.06986,EnSpm-4_DR|739258:0.09610)0.851:0.04862)0.830:0.03443,EnSpm-4_DR|1077567:0.09965)0.894:0.04901,(EnSpm-4_DR|1077543:0.04673,(EnSpm-4_DR|1806148:0.06636,EnSpm-4_DR|408331:0.05807)0.739:0.00909)0.734:0.00843)0.948:0.05656,((EnSpm-4_DR|490385:0.05898,(EnSpm-4_DR|490386:0.03814,EnSpm-4_DR|992541:0.16062)0.666:0.00524)0.378:0.01772,EnSpm-4_DR|101793:0.07745)0.774:0.01895)0.428:0.00064,EnSpm-4_DR|1916164:0.10167)0.833:0.00063,EnSpm-4_DR|1412226:0.03015)0.779:0.02195)0.159:0.05620)0.103:0.00101,(EnSpm-4_DR|1077542:0.05093,EnSpm-4_DR|1709628:0.16753)0.707:0.02893)0.853:0.05633)0.846:0.02003,EnSpm-4_DR|1598716:0.06186)0.822:0.01736)0.729:0.01362)0.998:0.16241)0.461:0.01416,(((EnSpm-4_DR|247438:0.07133,((EnSpm-4_DR|1412218:0.04737,(EnSpm-4_DR|1806145:0.13918,(EnSpm-4_DR|101799:0.19330,EnSpm-4_DR|1598700:0.41117)0.631:0.04860)0.874:0.07187)0.819:0.01793,(((EnSpm-4_DR|567756:0.09331,(EnSpm-4_DR|739253:0.12219,(EnSpm-4_DR|1347408:0.28375,EnSpm-4_DR|1806157:0.07007)0.000:0.00062)0.766:0.01013)0.898:0.00059,EnSpm-4_DR|408314:0.12789)0.899:0.02030,(EnSpm-4_DR|899121:0.02197,EnSpm-4_DR|820179:0.00063)0.963:0.03388)0.522:0.00062)0.336:0.00498)0.487:0.00184,((EnSpm-4_DR|1709631:0.03279,EnSpm-4_DR|1709630:0.07080)0.860:0.01487,((EnSpm-4_DR|1077573:0.09862,(EnSpm-4_DR|899117:0.04157,EnSpm-4_DR|14765:0.03760)0.752:0.00530)0.740:0.00480,EnSpm-4_DR|247435:0.06741)0.717:0.00429)0.878:0.00909)0.706:0.00059,EnSpm-4_DR|490389:0.08234)0.686:0.00259)0.949:0.01988,((EnSpm-4_DR|1412217:0.00063,((EnSpm-4_DR|490392:0.04852,EnSpm-4_DR|1412212:0.01365)0.730:0.02388,(EnSpm-4_DR|1148737:0.02893,(EnSpm-4_DR|1709654:0.04509,EnSpm-4_DR|1709623:0.02149)0.753:0.01421)0.833:0.01822)0.701:0.01030)0.088:0.00879,(((EnSpm-4_DR|1148728:0.03882,(EnSpm-4_DR|101795:0.15543,(EnSpm-4_DR|490384:0.04778,EnSpm-4_DR|739266:0.04820)0.369:0.01078)0.754:0.02235)0.699:0.01498,EnSpm-4_DR|1806166:0.05038)0.659:0.05430,(EnSpm-4_DR|1709657:0.01432,EnSpm-4_DR|325429:0.04060)0.752:0.00817)0.796:0.03478)0.901:0.01909)0.606:0.00561,EnSpm-4_DR|1505010:0.02281)0.763:0.00059,((EnSpm-4_DR|1148720:0.04609,((((((EnSpm-4_DR|1077547:0.03645,(EnSpm-4_DR|1148721:0.00062,(EnSpm-4_DR|1148732:0.43767,EnSpm-4_DR|1598694:0.00063)0.963:0.20643)0.909:0.04113)0.854:0.02642,EnSpm-4_DR|1505013:0.02582)0.847:0.00064,EnSpm-4_DR|101808:0.04269)0.748:0.00381,((EnSpm-4_DR|1916162:0.01821,EnSpm-4_DR|1347402:0.04705)0.741:0.00861,EnSpm-4_DR|1148734:0.03579)0.771:0.00701)0.834:0.01428,EnSpm-4_DR|1077572:0.03440)0.913:0.02093,(EnSpm-4_DR|1806154:0.01958,(EnSpm-4_DR|1148724:0.04499,EnSpm-4_DR|1412214:0.08325)0.786:0.00062)0.882:0.01541)0.318:0.00935)0.709:0.00102,(EnSpm-4_DR|1598695:0.05974,((((((EnSpm-4_DR|174140:0.10910,(EnSpm-4_DR|654820:0.08117,EnSpm-4_DR|1709625:0.07427)0.182:0.00063)0.883:0.03467,(((EnSpm-4_DR|408317:0.43630,EnSpm-4_DR|1916185:0.43822)0.528:0.19707,(((EnSpm-4_DR|654823:0.05457,(EnSpm-4_DR|2002616:0.01950,EnSpm-4_DR|1505020:0.00626)0.870:0.01283)0.780:0.00567,EnSpm-4_DR|567758:0.00946)1.000:0.22439,((((EnSpm-4_DR|1806146:0.04778,EnSpm-4_DR|174142:0.04132)0.834:0.03483,((EnSpm-4_DR|2082249:0.04191,(EnSpm-4_DR|1916190:0.04771,EnSpm-4_DR|2002612:0.06809)0.820:0.01387)0.740:0.00598,(EnSpm-4_DR|1148736:0.07161,(EnSpm-4_DR|101794:0.04814,EnSpm-4_DR|2002624:0.06697)0.898:0.00061)0.533:0.00076)0.152:0.00454)0.791:0.01160,((EnSpm-4_DR|1148723:0.01084,((EnSpm-4_DR|1598713:0.05578,(EnSpm-4_DR|739250:0.04892,(EnSpm-4_DR|14763:0.03822,EnSpm-4_DR|325444:0.03875)0.762:0.00616)0.822:0.01125)0.877:0.02352,EnSpm-4_DR|1077545:0.04754)0.460:0.02106)0.630:0.00105,((EnSpm-4_DR|247436:0.04797,(EnSpm-4_DR|1916175:0.03572,EnSpm-4_DR|1209269:0.16993)0.589:0.00250)0.721:0.00530,(((((EnSpm-4_DR|1281713:0.02356,EnSpm-4_DR|408328:0.07319)0.865:0.04461,(EnSpm-4_DR|1209253:0.06420,EnSpm-4_DR|567775:0.08967)0.071:0.00267)0.616:0.00682,EnSpm-4_DR|1209247:0.11638)0.754:0.00758,(((((EnSpm-4_DR|1916172:0.00063,(EnSpm-4_DR|1209266:0.23716,EnSpm-4_DR|654837:0.02181)0.727:0.11700)0.772:0.06597,EnSpm-4_DR|1806150:0.04428)0.758:0.00978,(EnSpm-4_DR|490398:0.09600,(EnSpm-4_DR|1077569:0.06276,EnSpm-4_DR|490390:0.08317)0.059:0.00423)0.970:0.04798)0.740:0.00329,(EnSpm-4_DR|567757:0.07620,((EnSpm-4_DR|1806163:0.07459,((((EnSpm-4_DR|1412236:0.12352,EnSpm-4_DR|1806169:0.23502)0.989:0.27981,EnSpm-4_DR|1209265:0.09966)0.000:0.00089,((((EnSpm-4_DR|2002622:0.20700,(EnSpm-4_DR|654831:0.64071,EnSpm-4_DR|992527:0.03627)0.000:0.00182)0.416:0.03347,(EnSpm-4_DR|567771:0.00062,EnSpm-4_DR|1806147:0.30279)0.951:0.10622)0.405:0.03169,(((((((((EnSpm-4_DR|1505005:0.75718,EnSpm-4_DR|992534:0.18478)0.214:0.04687,EnSpm-4_DR|101809:0.20774)0.885:0.06006,(EnSpm-4_DR|739251:0.14352,(((((EnSpm-4_DR|325435:0.12051,EnSpm-4_DR|1916184:0.37078)0.231:0.16760,EnSpm-4_DR|14752:0.22315)0.429:0.13722,(EnSpm-4_DR|325439:0.17154,EnSpm-4_DR|2002625:0.00063)0.740:0.18275)0.815:0.13348,(EnSpm-4_DR|1281701:0.11597,EnSpm-4_DR|101804:0.21346)0.915:0.08695)0.840:0.07456,((EnSpm-4_DR|739255:0.37459,EnSpm-4_DR|1505028:0.09645)0.973:0.33659,(EnSpm-4_DR|1281700:0.00063,EnSpm-4_DR|1709633:0.80230)0.653:0.15801)0.415:0.00074)0.773:0.03415)0.862:0.05967)0.945:0.07508,(((EnSpm-4_DR|1916183:0.00062,EnSpm-4_DR|1916182:0.00996)1.000:0.10751,(EnSpm-4_DR|820188:0.13014,EnSpm-4_DR|1709637:0.11173)0.643:0.00063)0.917:0.04783,((EnSpm-4_DR|1077553:0.07235,EnSpm-4_DR|1412213:0.08118)0.951:0.15713,(EnSpm-4_DR|739267:0.00354,EnSpm-4_DR|1347401:0.02549)0.890:0.17615)0.843:0.04169)0.809:0.02129)0.666:0.01633,((EnSpm-4_DR|325433:0.11975,EnSpm-4_DR|739261:0.24169)0.107:0.02136,((EnSpm-4_DR|1412230:0.35034,EnSpm-4_DR|1598710:0.19463)0.558:0.12073,(EnSpm-4_DR|14760:0.00064,EnSpm-4_DR|174144:0.00063)0.999:0.30895)0.480:0.01724)0.714:0.00558)0.173:0.00470,(EnSpm-4_DR|2002621:0.00289,EnSpm-4_DR|1505022:0.00063)0.999:0.10938)0.803:0.00084,(EnSpm-4_DR|992539:0.10960,((EnSpm-4_DR|490396:0.27542,(EnSpm-4_DR|408329:0.08556,(EnSpm-4_DR|174146:0.13861,EnSpm-4_DR|567763:0.11189)0.837:0.07514)0.000:0.00063)0.876:0.08201,EnSpm-4_DR|1077552:0.10291)0.704:0.01559)0.857:0.04658)0.366:0.01366,(((EnSpm-4_DR|1916186:0.19910,EnSpm-4_DR|899119:0.21994)0.800:0.11620,EnSpm-4_DR|1209252:0.04507)0.789:0.02357,EnSpm-4_DR|408330:0.08602)0.747:0.01144)0.249:0.03374,((EnSpm-4_DR|247431:0.52844,(EnSpm-4_DR|1077558:0.33334,EnSpm-4_DR|2002617:0.04790)0.704:0.17079)0.282:0.02861,(EnSpm-4_DR|1077555:0.11891,(EnSpm-4_DR|14755:0.02379,EnSpm-4_DR|1916180:0.38786)0.320:0.15442)0.655:0.03831)0.743:0.02377)0.768:0.02649)0.876:0.02986,(EnSpm-4_DR|408333:0.07050,(EnSpm-4_DR|992536:0.20267,(EnSpm-4_DR|899123:0.12674,EnSpm-4_DR|1077565:0.15923)0.937:0.24517)0.689:0.05942)0.622:0.00883)0.828:0.03063)0.964:0.06775,((((EnSpm-4_DR|654825:0.06987,EnSpm-4_DR|1148730:0.02811)0.828:0.04395,((EnSpm-4_DR|1209254:0.13259,(EnSpm-4_DR|325438:0.13845,EnSpm-4_DR|1347406:0.03191)0.785:0.04417)0.500:0.05963,EnSpm-4_DR|1077563:0.08097)0.549:0.00060)0.191:0.02437,EnSpm-4_DR|1598707:0.14798)0.359:0.00059,(((EnSpm-4_DR|408326:0.15925,EnSpm-4_DR|1709624:0.32690)0.906:0.36083,EnSpm-4_DR|1806174:0.01627)0.169:0.10448,EnSpm-4_DR|992533:0.00715)0.966:0.22366)0.925:0.06701)0.000:0.00072)0.864:0.01601,((EnSpm-4_DR|1281702:0.06457,EnSpm-4_DR|1209257:0.08869)0.682:0.00522,(((((EnSpm-4_DR|899120:0.07155,(EnSpm-4_DR|1709622:0.02399,EnSpm-4_DR|1412231:0.28072)0.185:0.02440)0.788:0.01839,(EnSpm-4_DR|1598715:0.07506,EnSpm-4_DR|1709629:0.18599)0.163:0.07671)0.864:0.03937,EnSpm-4_DR|992549:0.06541)0.778:0.01384,((EnSpm-4_DR|1412228:0.14615,EnSpm-4_DR|1209250:0.00436)0.534:0.03298,EnSpm-4_DR|739252:0.10171)0.851:0.01436)0.000:0.00063,EnSpm-4_DR|1209259:0.56490)0.207:0.00060)0.846:0.00996)0.000:0.00062)0.927:0.02710)0.900:0.02029,(EnSpm-4_DR|408320:0.07093,(((EnSpm-4_DR|2002626:0.04182,(EnSpm-4_DR|2002623:0.07152,EnSpm-4_DR|408327:0.00064)0.811:0.02707)0.424:0.00424,EnSpm-4_DR|1505008:0.06589)0.581:0.01147,(EnSpm-4_DR|325428:0.15266,EnSpm-4_DR|325437:0.00063)0.994:0.08914)0.765:0.01878)0.402:0.00695)0.472:0.01463)0.677:0.03060,(EnSpm-4_DR|325430:0.02834,EnSpm-4_DR|1077571:0.01996)0.889:0.00986)0.777:0.01553)0.761:0.01928)0.602:0.01581)0.967:0.09578,(EnSpm-4_DR|1598693:0.48166,(EnSpm-4_DR|101798:0.06302,(((EnSpm-4_DR|567759:0.00529,EnSpm-4_DR|174137:0.00063)0.873:0.00278,EnSpm-4_DR|490391:0.00382)0.904:0.00499,EnSpm-4_DR|1709649:0.00063)0.802:0.02939)1.000:0.48518)0.178:0.13730)0.918:0.09144)0.836:0.06946)0.796:0.04618,((((((EnSpm-4_DR|1148731:0.15468,(((((EnSpm-4_DR|1806149:0.22233,(EnSpm-4_DR|1412229:0.28218,((EnSpm-4_DR|567761:0.10265,EnSpm-4_DR|1209258:0.09907)0.000:0.00498,EnSpm-4_DR|1281703:0.09794)0.226:0.02236)0.447:0.06397)0.700:0.09373,EnSpm-4_DR|2112264:0.05974)0.991:0.40816,EnSpm-4_DR|1077568:0.00062)0.914:0.15997,(EnSpm-4_DR|654829:0.09232,EnSpm-4_DR|174150:0.23260)0.545:0.06060)0.683:0.03225,(EnSpm-4_DR|567769:0.10382,(EnSpm-4_DR|247442:0.01033,EnSpm-4_DR|899124:0.28919)0.845:0.11854)0.889:0.05179)0.878:0.05846)0.768:0.03152,((EnSpm-4_DR|820178:0.09840,(EnSpm-4_DR|1281714:0.00063,EnSpm-4_DR|1347417:0.54298)0.816:0.09797)0.713:0.01022,(EnSpm-4_DR|567764:0.14894,EnSpm-4_DR|1598711:0.15061)0.838:0.06126)0.682:0.02318)0.872:0.02798,(EnSpm-4_DR|739257:0.12687,EnSpm-4_DR|992529:0.15411)0.817:0.04787)0.770:0.03984,((EnSpm-4_DR|654827:0.07083,EnSpm-4_DR|1709621:0.09686)0.885:0.01852,(((EnSpm-4_DR|1806164:0.13103,(EnSpm-4_DR|1598699:0.09247,EnSpm-4_DR|1148729:0.07105)0.707:0.00204)0.603:0.01405,EnSpm-4_DR|490394:0.12025)0.488:0.00230,(EnSpm-4_DR|654828:0.08442,EnSpm-4_DR|14753:0.10568)0.634:0.00836)0.744:0.00409)0.792:0.01068)0.211:0.01408,((EnSpm-4_DR|174139:0.10518,EnSpm-4_DR|101792:0.25026)0.764:0.08629,((EnSpm-4_DR|408325:0.30842,EnSpm-4_DR|490397:0.14241)0.221:0.01191,EnSpm-4_DR|490387:0.22383)0.710:0.05335)0.738:0.02040)0.966:0.04077,(((EnSpm-4_DR|101801:0.12234,(((((EnSpm-4_DR|1709627:0.00062,EnSpm-4_DR|2002615:0.00063)0.907:0.01013,(EnSpm-4_DR|101803:0.0,EnSpm-4_DR|567762:0.0):0.00514)0.072:0.00063,(EnSpm-4_DR|1077541:0.0,EnSpm-4_DR|1281698:0.0):0.00063)0.924:0.00063,((EnSpm-4_DR|1806162:0.01563,EnSpm-4_DR|2002620:0.00515)0.000:0.00062,(EnSpm-4_DR|247439:0.00515,((EnSpm-4_DR|992544:0.0,EnSpm-4_DR|1077554:0.0):0.01035,(EnSpm-4_DR|325440:0.01035,(EnSpm-4_DR|14754:0.00560,EnSpm-4_DR|1412215:0.00312)1.000:0.00207)0.800:0.00514)0.000:0.00063)0.866:0.00515)0.000:0.00063)0.638:0.00062,(EnSpm-4_DR|1916179:0.00514,(EnSpm-4_DR|1916177:0.0,EnSpm-4_DR|1916178:0.0):0.00519)0.847:0.00516)0.871:0.12547)0.367:0.00076,EnSpm-4_DR|1505021:0.16730)0.692:0.01411,((((((((EnSpm-4_DR|899118:0.10454,((((((EnSpm-4_DR|820176:0.05839,(EnSpm-4_DR|1281708:0.10768,EnSpm-4_DR|1709652:0.06514)0.362:0.00329)0.689:0.00400,((EnSpm-4_DR|1806155:0.06642,EnSpm-4_DR|2002629:0.13522)0.681:0.00925,(((EnSpm-4_DR|820189:0.06040,EnSpm-4_DR|101796:0.08429)0.778:0.01442,(EnSpm-4_DR|567755:0.17471,EnSpm-4_DR|2002614:0.07392)0.493:0.00615)0.479:0.00365,EnSpm-4_DR|325443:0.06954)0.026:0.00298)0.796:0.00079)0.807:0.00248,(((EnSpm-4_DR|247437:0.08318,((EnSpm-4_DR|2002628:0.09258,EnSpm-4_DR|247441:0.04005)0.825:0.00999,EnSpm-4_DR|1077570:0.17806)0.844:0.01273)0.229:0.00624,((EnSpm-4_DR|992548:0.09295,EnSpm-4_DR|247434:0.05443)0.942:0.00063,(EnSpm-4_DR|739259:0.07024,((EnSpm-4_DR|14750:0.07621,EnSpm-4_DR|992540:0.06703)0.677:0.00192,(EnSpm-4_DR|820191:0.06621,EnSpm-4_DR|1209261:0.06853)0.660:0.00214)0.922:0.01308)0.938:0.01369)0.405:0.00352)0.768:0.00275,(EnSpm-4_DR|1505003:0.10200,(EnSpm-4_DR|14762:0.16261,EnSpm-4_DR|1412220:0.04475)0.807:0.02562)0.743:0.01821)0.767:0.00411)0.814:0.00550,EnSpm-4_DR|654835:0.09609)0.723:0.00062,((EnSpm-4_DR|247440:0.14867,((EnSpm-4_DR|174138:0.13213,EnSpm-4_DR|992526:0.17276)0.718:0.01142,(EnSpm-4_DR|408321:0.14443,(((EnSpm-4_DR|567760:0.09086,EnSpm-4_DR|654836:0.08363)0.766:0.00445,EnSpm-4_DR|1806168:0.11672)0.793:0.01014,EnSpm-4_DR|1916188:0.04924)0.605:0.00360)0.947:0.08055)0.442:0.07948)0.986:0.38195,(EnSpm-4_DR|820177:0.05733,(EnSpm-4_DR|1347415:0.03972,EnSpm-4_DR|1347416:0.04436)0.873:0.02325)0.859:0.01745)0.815:0.01513)0.786:0.00169,(((EnSpm-4_DR|1916170:0.49673,EnSpm-4_DR|1505007:0.10223)0.250:0.00556,(EnSpm-4_DR|1916176:0.08772,EnSpm-4_DR|1916181:0.10254)0.840:0.01107)0.014:0.00064,((EnSpm-4_DR|1806161:0.10367,EnSpm-4_DR|1209249:0.06278)0.079:0.00062,(EnSpm-4_DR|1709653:0.06514,(EnSpm-4_DR|1709646:0.01250,(EnSpm-4_DR|1077566:0.09681,EnSpm-4_DR|1598708:0.08109)1.000:0.96298)0.367:0.05664)0.806:0.00714)0.828:0.00351)0.895:0.00443)0.359:0.00082)0.245:0.01038,EnSpm-4_DR|1347407:0.07980)0.796:0.19277,(EnSpm-4_DR|1806170:0.11942,((EnSpm-4_DR|820192:0.04773,EnSpm-4_DR|1806171:0.01741)0.974:0.11302,(EnSpm-4_DR|1598704:0.02023,((EnSpm-4_DR|992523:0.12036,EnSpm-4_DR|1806167:0.19701)0.642:0.02566,(EnSpm-4_DR|1916168:0.13659,EnSpm-4_DR|325434:0.08897)0.803:0.03038)0.879:0.09594)0.998:0.27071)0.197:0.02984)1.000:0.73303)0.679:0.13068,EnSpm-4_DR|1598709:0.34913)0.973:0.28596,EnSpm-4_DR|1709635:0.70640)0.407:0.05135,(((EnSpm-4_DR|1709638:0.10574,((EnSpm-4_DR|1709640:0.01843,EnSpm-4_DR|1709641:0.01220)0.982:0.01861,(EnSpm-4_DR|1709639:0.01027,EnSpm-4_DR|1709642:0.01104)0.902:0.01114)0.387:0.02235)1.000:0.32477,(EnSpm-4_DR|899135:0.00063,(EnSpm-4_DR|899134:0.00063,(EnSpm-4_DR|899131:0.00062,(EnSpm-4_DR|899133:0.01263,(((EnSpm-4_DR|899128:0.00360,(EnSpm-4_DR|899127:0.02156,(EnSpm-4_DR|899129:0.0,EnSpm-4_DR|899132:0.0):0.00706)0.179:0.00317)0.786:0.00251,EnSpm-4_DR|899130:0.01093)0.996:0.02922,EnSpm-4_DR|1709643:0.12027)0.911:0.00984)0.977:0.01429)1.000:0.00062)1.000:0.00062)1.000:0.26373)0.995:0.42277,(EnSpm-4_DR|1709626:0.30541,EnSpm-4_DR|408322:0.44272)0.517:0.05782)0.788:0.15130)0.992:0.24250,EnSpm-4_DR|1916171:0.28692)0.567:0.07297,EnSpm-4_DR|1281709:0.08893)0.392:0.00075)0.796:0.02970)0.875:0.03191)0.849:0.02023)0.240:0.00074,(EnSpm-4_DR|14751:0.04497,EnSpm-4_DR|14761:0.19164)1.000:0.56341)0.689:0.03196,(EnSpm-4_DR|1806156:0.11363,(EnSpm-4_DR|567773:0.07762,(EnSpm-4_DR|325432:0.26409,EnSpm-4_DR|408305:0.10576)0.000:0.00200)0.453:0.05652)0.794:0.05337)0.293:0.00064,(((EnSpm-4_DR|101797:0.06039,(EnSpm-4_DR|325447:0.06712,EnSpm-4_DR|1347404:0.19353)0.538:0.02759)0.747:0.02846,(((EnSpm-4_DR|1209268:0.12612,EnSpm-4_DR|2093761:0.05737)0.894:0.03072,EnSpm-4_DR|992530:0.11417)0.021:0.01152,EnSpm-4_DR|490388:0.07929)0.682:0.00972)0.000:0.00062,((EnSpm-4_DR|1209267:0.07928,(EnSpm-4_DR|1916173:0.09563,(EnSpm-4_DR|654821:0.04846,EnSpm-4_DR|1077546:0.02072)0.961:0.03489)0.468:0.00058)0.763:0.01967,EnSpm-4_DR|1412211:0.06414)0.786:0.02060)0.813:0.00838)0.512:0.01056,((EnSpm-4_DR|1209263:0.04236,((EnSpm-4_DR|567772:0.03307,EnSpm-4_DR|408319:0.05260)0.615:0.01322,EnSpm-4_DR|899136:0.04751)0.423:0.00804)0.521:0.00062,EnSpm-4_DR|1412210:0.04060)0.964:0.00062)0.447:0.00074)0.491:0.00322)0.928:0.01206)0.901:0.00724,((EnSpm-4_DR|1916169:0.01342,((EnSpm-4_DR|1916166:0.01387,(EnSpm-4_DR|247433:0.02818,(EnSpm-4_DR|1347403:0.01473,(((EnSpm-4_DR|1806160:0.07889,(EnSpm-4_DR|14759:0.02431,(EnSpm-4_DR|992545:0.30109,EnSpm-4_DR|1505004:0.23073)0.892:0.15114)0.692:0.01740)0.734:0.00064,EnSpm-4_DR|1209251:0.02571)0.000:0.01291,EnSpm-4_DR|820180:0.01151)0.809:0.03090)0.884:0.03681)0.711:0.00111)0.356:0.04668,(EnSpm-4_DR|1806165:0.01806,(EnSpm-4_DR|101791:0.03838,EnSpm-4_DR|1209264:0.03788)0.460:0.00058)0.741:0.01236)0.137:0.00292)0.108:0.00802,(((((((EnSpm-4_DR|1806152:0.01827,(EnSpm-4_DR|1709636:0.03256,EnSpm-4_DR|1412216:0.03951)0.445:0.00062)0.500:0.02188,(EnSpm-4_DR|1209260:0.07417,EnSpm-4_DR|1209262:0.00853)0.757:0.04266)0.380:0.00723,EnSpm-4_DR|101805:0.03432)0.000:0.00088,EnSpm-4_DR|1598714:0.02272)0.616:0.00295,((EnSpm-4_DR|2002613:0.05012,(EnSpm-4_DR|899122:0.04297,(EnSpm-4_DR|1505011:0.00063,EnSpm-4_DR|1505023:0.00064)0.980:0.06075)0.755:0.01049)0.709:0.00335,EnSpm-4_DR|2095629:0.04688)0.762:0.00597)0.238:0.00059,(EnSpm-4_DR|325436:0.08376,EnSpm-4_DR|2002619:0.06815)0.855:0.02747)0.493:0.01232,(((EnSpm-4_DR|1077550:0.09285,EnSpm-4_DR|1916189:0.02211)0.784:0.01705,(EnSpm-4_DR|899137:0.08961,(EnSpm-4_DR|174141:0.11222,EnSpm-4_DR|1806172:0.04291)0.252:0.00762)0.788:0.00913)0.981:0.00062,((EnSpm-4_DR|174143:0.02739,EnSpm-4_DR|820190:0.01747)0.750:0.02354,(EnSpm-4_DR|1077544:0.05048,(((((EnSpm-4_DR|2002631:0.02568,(EnSpm-4_DR|1505006:0.13610,EnSpm-4_DR|408332:0.09863)0.238:0.00074)0.906:0.30093,(EnSpm-4_DR|820184:0.07699,(((((EnSpm-4_DR|1598706:0.02259,EnSpm-4_DR|1505025:0.03471)0.772:0.01013,EnSpm-4_DR|1505027:0.02549)0.809:0.02229,EnSpm-4_DR|247444:0.04789)0.863:0.10093,EnSpm-4_DR|1709632:0.00655)0.779:0.04568,EnSpm-4_DR|1916167:0.00063)0.768:0.04763)0.072:0.01978)0.949:0.14237,EnSpm-4_DR|490399:0.02430)0.741:0.01751,(EnSpm-4_DR|490393:0.03000,(EnSpm-4_DR|899116:0.07477,(EnSpm-4_DR|14756:0.01255,(EnSpm-4_DR|325448:0.00063,(EnSpm-4_DR|567770:0.00063,EnSpm-4_DR|1077560:0.02386)0.879:0.05851)0.476:0.05268)0.814:0.04867)0.720:0.02173)0.811:0.02392)0.146:0.00075,(EnSpm-4_DR|567774:0.07186,EnSpm-4_DR|2002630:0.07248)0.806:0.03257)0.838:0.03431)0.374:0.00063)0.531:0.00656)0.310:0.00152)0.197:0.00074)0.626:0.00319)0.816:0.00398)0.909:0.00542,((EnSpm-4_DR|992531:0.00062,(EnSpm-4_DR|1347411:0.00063,EnSpm-4_DR|739264:0.10066)0.855:0.01397)0.880:0.01307,(((((EnSpm-4_DR|1281707:0.03819,EnSpm-4_DR|1806153:0.01514)0.784:0.01089,(EnSpm-4_DR|14757:0.10119,EnSpm-4_DR|1806175:0.04854)0.761:0.03045)0.573:0.00074,EnSpm-4_DR|739254:0.04778)0.904:0.01638,EnSpm-4_DR|1347409:0.03937)0.728:0.00345,(EnSpm-4_DR|408309:0.01456,(EnSpm-4_DR|1347413:0.00861,(EnSpm-4_DR|1209256:0.04742,(EnSpm-4_DR|1412234:0.02350,EnSpm-4_DR|2002618:0.07305)0.854:0.02176)0.861:0.00062)0.858:0.04416)0.970:0.00062)0.338:0.00332)0.821:0.00443)0.080:0.00062,(EnSpm-4_DR|820181:0.10770,(EnSpm-4_DR|1598698:0.00064,EnSpm-4_DR|1916163:0.11283)0.713:0.03200)0.906:0.05391)0.878:0.00837,EnSpm-4_DR|654824:0.01507)0.766:0.00918,(((EnSpm-4_DR|739256:0.00062,(((EnSpm-4_DR|739263:0.01501,(EnSpm-4_DR|654834:0.01291,(EnSpm-4_DR|1077559:0.00063,EnSpm-4_DR|1412225:0.02065)0.844:0.02193)0.595:0.00457)0.221:0.00074,EnSpm-4_DR|992535:0.01533)0.010:0.00074,(EnSpm-4_DR|1709647:0.00778,(((EnSpm-4_DR|408310:0.02242,(EnSpm-4_DR|1505017:0.00878,EnSpm-4_DR|2100299:0.00849)0.930:0.00649)0.914:0.00593,(EnSpm-4_DR|1077562:0.00322,(EnSpm-4_DR|567768:0.13702,EnSpm-4_DR|325441:0.01834)0.228:0.00063)0.590:0.00534)0.237:0.00480,EnSpm-4_DR|739262:0.00063)0.387:0.00240)0.000:0.00062)0.860:0.06694)0.862:0.05911,((((((EnSpm-4_DR|1709644:0.00063,(EnSpm-4_DR|408312:0.00736,EnSpm-4_DR|1598703:0.00063)0.087:0.00063)0.901:0.00375,(EnSpm-4_DR|1281710:0.03132,EnSpm-4_DR|1806158:0.00921)0.985:0.00063)0.860:0.00058,EnSpm-4_DR|1412209:0.00775)0.811:0.00171,EnSpm-4_DR|1077557:0.00063)0.034:0.00195,(EnSpm-4_DR|1598696:0.00063,EnSpm-4_DR|408318:0.05648)0.940:0.00062)0.796:0.00425,(EnSpm-4_DR|1412223:0.00063,EnSpm-4_DR|1412224:0.02255)0.906:0.02037)0.807:0.00860)0.733:0.00710,(((((EnSpm-4_DR|325450:0.00062,(EnSpm-4_DR|654833:0.00063,EnSpm-4_DR|1412235:0.04332)0.830:0.00921)0.929:0.02785,(EnSpm-4_DR|408324:0.01276,(EnSpm-4_DR|820182:0.00063,(EnSpm-4_DR|1077556:0.00063,EnSpm-4_DR|1281712:0.01164)0.731:0.00262)0.877:0.00175)0.816:0.01820)0.564:0.00442,EnSpm-4_DR|1709651:0.01693)0.843:0.03515,(EnSpm-4_DR|174147:0.00062,(EnSpm-4_DR|1709648:0.00063,EnSpm-4_DR|2002627:0.00063)0.944:0.03781)0.848:0.02309)0.261:0.02075,EnSpm-4_DR|1806159:0.01224)0.013:0.00102)0.932:0.02065)0.951:0.01869,(((EnSpm-4_DR|247443:0.01349,EnSpm-4_DR|1412221:0.00632)0.749:0.00221,(((EnSpm-4_DR|1709656:0.02070,(EnSpm-4_DR|1916165:0.03133,(EnSpm-4_DR|1347405:0.01279,(((EnSpm-4_DR|1505015:0.01546,(((EnSpm-4_DR|408311:0.01472,((EnSpm-4_DR|325451:0.00063,EnSpm-4_DR|654826:0.00063)0.805:0.00577,(EnSpm-4_DR|899125:0.01262,EnSpm-4_DR|1598701:0.00476)0.908:0.01022)0.998:0.00064)0.723:0.00356,EnSpm-4_DR|408306:0.01521)1.000:0.00064,EnSpm-4_DR|1209255:0.01924)0.792:0.01345)0.718:0.00255,EnSpm-4_DR|1598697:0.01128)0.025:0.00063,EnSpm-4_DR|490395:0.01018)0.000:0.00062)0.851:0.01906)0.650:0.00098)0.981:0.00181,((EnSpm-4_DR|1505016:0.00063,((((EnSpm-4_DR|1281705:0.00063,((EnSpm-4_DR|408308:0.00767,(((EnSpm-4_DR|1077564:0.00063,(EnSpm-4_DR|1412219:0.00063,(EnSpm-4_DR|408307:0.02055,EnSpm-4_DR|1505014:0.00701)0.812:0.01762)0.843:0.00791)0.000:0.00105,EnSpm-4_DR|1412227:0.01893)0.795:0.00449,(EnSpm-4_DR|101800:0.03032,(EnSpm-4_DR|1077551:0.00753,(EnSpm-4_DR|1505018:0.00063,EnSpm-4_DR|1598712:0.00062)1.000:0.01671)0.842:0.00076)0.342:0.00063)0.720:0.00096)0.070:0.00091,EnSpm-4_DR|1709650:0.00063)0.175:0.00129)0.000:0.00085,EnSpm-4_DR|14764:0.01269)0.387:0.00102,(EnSpm-4_DR|992538:0.00063,EnSpm-4_DR|1916191:0.00063)0.920:0.00726)0.153:0.00096,(EnSpm-4_DR|1148725:0.00444,EnSpm-4_DR|1347410:0.01745)0.958:0.00074)0.068:0.00075)0.814:0.00089,((EnSpm-4_DR|101802:0.01627,(((EnSpm-4_DR|1077548:0.00063,(EnSpm-4_DR|567767:0.00063,(EnSpm-4_DR|408313:0.06894,(EnSpm-4_DR|325449:0.00063,EnSpm-4_DR|325445:0.00061)0.424:0.01185)0.777:0.01691)0.970:0.07044)0.733:0.01777,EnSpm-4_DR|1916187:0.03245)0.131:0.00062,EnSpm-4_DR|1505012:0.03172)0.376:0.00075)0.908:0.01634,((EnSpm-4_DR|739260:0.01217,(EnSpm-4_DR|899126:0.04164,EnSpm-4_DR|1412222:0.25438)0.164:0.00787)0.680:0.02962,EnSpm-4_DR|1709634:0.00063)0.935:0.01996)0.968:0.00064)0.390:0.00063)0.834:0.00139,(((EnSpm-4_DR|1077561:0.00063,(EnSpm-4_DR|1598702:0.00063,EnSpm-4_DR|1347412:0.05288)0.663:0.00062)0.904:0.00647,EnSpm-4_DR|1709645:0.02042)0.740:0.00126,(EnSpm-4_DR|1806151:0.43871,(((EnSpm-4_DR|1916174:0.01076,EnSpm-4_DR|1505019:0.01385)0.878:0.00661,(EnSpm-4_DR|820186:0.00279,EnSpm-4_DR|325442:0.01336)0.607:0.00063)0.817:0.00360,(EnSpm-4_DR|1505026:0.01302,(EnSpm-4_DR|567766:0.03063,EnSpm-4_DR|992547:0.00996)0.815:0.01079)0.816:0.00300)0.367:0.00074)0.649:0.00347)0.664:0.00131)0.978:0.00062)0.047:0.00099,EnSpm-4_DR|654830:0.00063)0.171:0.00625)0.744:0.00124,EnSpm-4_DR|820183:0.01575)0.106:0.00192)0.521:0.00138);
```
