## Supplementary Data 2 for "A genomic portrait of zebrafish transposable elements and their spatiotemporal embryonic expression": EnSpm-4N1_DR.mafft.nwk

```
((((((EnSpm-4N1_DR|1504714:0.03432,EnSpm-4N1_DR|325418:0.03073)0.226:0.00167,(EnSpm-4N1_DR|2080247:0.02980,((EnSpm-4N1_DR|2078911:0.03616,((EnSpm-4N1_DR|1504755:0.0,EnSpm-4N1_DR|1504846:0.0):0.01809,EnSpm-4N1_DR|2112007:0.02039)0.969:0.01147)0.241:0.00334,(EnSpm-4N1_DR|1504693:0.01700,EnSpm-4N1_DR|1504767:0.02769)0.997:0.01000)0.805:0.00451)0.980:0.00769)0.155:0.00199,(((EnSpm-4N1_DR|1504676:0.03347,EnSpm-4N1_DR|1209217:0.00853)0.681:0.00348,((EnSpm-4N1_DR|1504679:0.01994,EnSpm-4N1_DR|1504883:0.01372)1.000:0.01421,((EnSpm-4N1_DR|1504833:0.01645,(EnSpm-4N1_DR|1504854:0.01908,EnSpm-4N1_DR|1504889:0.01708)0.906:0.02234)0.999:0.01577,(EnSpm-4N1_DR|1504739:0.01289,EnSpm-4N1_DR|2086308:0.01358)1.000:0.01962)0.877:0.00076)0.465:0.00095)0.981:0.00490,((EnSpm-4N1_DR|1504955:0.03571,(EnSpm-4N1_DR|1504972:0.00209,EnSpm-4N1_DR|2095142:0.01026)1.000:0.03658)0.953:0.00569,((EnSpm-4N1_DR|567724:0.04859,EnSpm-4N1_DR|1504951:0.03958)0.860:0.00362,((EnSpm-4N1_DR|1504842:0.03021,((((EnSpm-4N1_DR|408283:0.01729,EnSpm-4N1_DR|408286:0.01940)0.978:0.00723,(EnSpm-4N1_DR|174116:0.02225,(EnSpm-4N1_DR|174113:0.00060,EnSpm-4N1_DR|174114:0.00060)0.996:0.01228)0.994:0.01456)1.000:0.01785,(EnSpm-4N1_DR|2002591:0.01726,EnSpm-4N1_DR|408288:0.03916)0.963:0.00558)0.984:0.00650,((EnSpm-4N1_DR|1598646:0.04215,(((EnSpm-4N1_DR|992487:0.02301,((EnSpm-4N1_DR|1504933:0.00707,(EnSpm-4N1_DR|1504703:0.00358,EnSpm-4N1_DR|1504825:0.00060)0.000:0.00060)0.950:0.01631,EnSpm-4N1_DR|1504892:0.01740)0.662:0.00059)0.854:0.01194,EnSpm-4N1_DR|1504866:0.08504)0.753:0.00933,((EnSpm-4N1_DR|1504877:0.01505,((((EnSpm-4N1_DR|1709605:0.02562,(EnSpm-4N1_DR|1504878:0.02536,(EnSpm-4N1_DR|1504880:0.00998,EnSpm-4N1_DR|1504888:0.01545)0.000:0.00098)0.218:0.00961)0.367:0.00242,(EnSpm-4N1_DR|408282:0.01027,EnSpm-4N1_DR|408284:0.02039)0.926:0.00938)0.857:0.00560,EnSpm-4N1_DR|1504682:0.04030)0.421:0.00255,((((EnSpm-4N1_DR|1412166:0.00409,EnSpm-4N1_DR|1504900:0.00060)0.613:0.00060,(EnSpm-4N1_DR|1504697:0.00060,(EnSpm-4N1_DR|1504821:0.01023,EnSpm-4N1_DR|1504948:0.00302)0.980:0.00056)0.368:0.00059)0.928:0.01333,EnSpm-4N1_DR|1504731:0.00671)1.000:0.07911,EnSpm-4N1_DR|1504761:0.06237)0.354:0.00440)0.087:0.02543)0.000:0.00143,(EnSpm-4N1_DR|2078691:0.07305,(EnSpm-4N1_DR|174115:0.08711,(((((EnSpm-4N1_DR|1504843:0.00439,EnSpm-4N1_DR|1504937:0.00254)1.000:0.07954,((EnSpm-4N1_DR|1504971:0.07021,(EnSpm-4N1_DR|1504663:0.01866,EnSpm-4N1_DR|1504926:0.04501)1.000:0.07398)0.747:0.00059,(EnSpm-4N1_DR|1504664:0.03722,EnSpm-4N1_DR|1504652:0.06726)0.749:0.00548)0.888:0.01157)0.319:0.00508,((((EnSpm-4N1_DR|1598653:0.08592,(EnSpm-4N1_DR|1412177:0.07532,EnSpm-4N1_DR|1504655:0.06547)0.794:0.00775)0.525:0.00532,EnSpm-4N1_DR|174109:0.13579)0.724:0.00076,((((EnSpm-4N1_DR|1209227:0.10631,(EnSpm-4N1_DR|1148709:0.08584,((((EnSpm-4N1_DR|1916122:0.09504,EnSpm-4N1_DR|2107300:0.33748)0.817:0.05263,((EnSpm-4N1_DR|1281688:0.12632,(EnSpm-4N1_DR|1916127:0.00059,EnSpm-4N1_DR|1347382:0.23664)0.639:0.17014)0.588:0.03942,(EnSpm-4N1_DR|2002595:0.04094,EnSpm-4N1_DR|1916129:0.00633)0.060:0.13837)0.877:0.05837)0.786:0.09114,EnSpm-4N1_DR|1916121:0.01513)1.000:0.41777,(((((((EnSpm-4N1_DR|1209213:0.09840,EnSpm-4N1_DR|1504799:0.00103)0.517:0.00363,(EnSpm-4N1_DR|1504909:0.01389,(EnSpm-4N1_DR|1504969:0.01830,(((EnSpm-4N1_DR|1412181:0.21490,EnSpm-4N1_DR|1504764:0.00657)0.000:0.00059,((EnSpm-4N1_DR|1598654:0.39301,EnSpm-4N1_DR|1504908:0.00061)0.887:0.11407,(EnSpm-4N1_DR|2076936:0.00823,(((EnSpm-4N1_DR|1504918:0.00127,EnSpm-4N1_DR|1709606:0.03048)0.991:0.00953,EnSpm-4N1_DR|1916131:0.41698)0.000:0.00146,EnSpm-4N1_DR|1504748:0.01228)0.096:0.00060)0.000:0.00060)0.601:0.00188)0.767:0.00130,((EnSpm-4N1_DR|1077525:0.14555,EnSpm-4N1_DR|2080026:0.00214)0.003:0.00494,EnSpm-4N1_DR|1504704:0.00060)0.999:0.01716)0.222:0.00059)0.770:0.00075)0.976:0.00088)0.095:0.00060,((((((EnSpm-4N1_DR|101763:0.11069,EnSpm-4N1_DR|1504753:0.00834)0.402:0.00059,(EnSpm-4N1_DR|1209210:0.11866,EnSpm-4N1_DR|739230:0.11363)0.736:0.00834)0.054:0.00060,(EnSpm-4N1_DR|1504816:0.00706,((EnSpm-4N1_DR|1504886:0.00216,((EnSpm-4N1_DR|1916128:0.20270,EnSpm-4N1_DR|1598618:0.12562)0.143:0.00182,EnSpm-4N1_DR|992490:0.11445)0.271:0.00260)0.090:0.00144,EnSpm-4N1_DR|1504956:0.00357)0.613:0.00239)0.782:0.00141)0.865:0.00177,EnSpm-4N1_DR|1504692:0.01573)0.000:0.00055,(EnSpm-4N1_DR|567737:0.12410,EnSpm-4N1_DR|1504773:0.00719)0.155:0.00132)0.931:0.00349,(EnSpm-4N1_DR|2113606:0.01334,(EnSpm-4N1_DR|1504742:0.06876,(EnSpm-4N1_DR|1504793:0.00058,EnSpm-4N1_DR|1504836:0.01525)0.975:0.07788)0.998:0.23142)0.841:0.00059)0.000:0.00060)0.674:0.00095,(EnSpm-4N1_DR|1209219:0.14970,EnSpm-4N1_DR|1504732:0.00414)0.648:0.02083)0.388:0.00057,(EnSpm-4N1_DR|992483:0.60678,(EnSpm-4N1_DR|992492:0.01230,EnSpm-4N1_DR|1504893:0.14840)0.615:0.00741)0.621:0.00138)0.179:0.00060,(EnSpm-4N1_DR|1598635:0.22633,EnSpm-4N1_DR|1504743:0.00380)0.971:0.00059)0.000:0.00060,EnSpm-4N1_DR|1504735:0.00457)0.171:0.00798)0.112:0.00958)0.859:0.03765)0.551:0.01883,EnSpm-4N1_DR|1598648:0.10094)0.293:0.00570,EnSpm-4N1_DR|1598652:0.13420)0.762:0.00311,((((EnSpm-4N1_DR|1504707:0.00769,(EnSpm-4N1_DR|1504741:0.00897,EnSpm-4N1_DR|1504746:0.01019)0.856:0.00255)0.000:0.00060,EnSpm-4N1_DR|1504841:0.00147)0.994:0.02587,EnSpm-4N1_DR|2079066:0.02282)1.000:0.10823,(EnSpm-4N1_DR|567732:0.04271,EnSpm-4N1_DR|1504887:0.04955)0.560:0.22020)0.879:0.04364)0.821:0.00464)0.583:0.00297,EnSpm-4N1_DR|1412168:0.27661)0.762:0.00454)0.644:0.00329,((EnSpm-4N1_DR|1504834:0.01333,EnSpm-4N1_DR|2111561:0.01337)1.000:0.06085,(EnSpm-4N1_DR|1504840:0.05838,((EnSpm-4N1_DR|1504903:0.02731,EnSpm-4N1_DR|1504954:0.02100)0.997:0.04197,(EnSpm-4N1_DR|899104:0.03154,EnSpm-4N1_DR|2101606:0.03570)0.864:0.01685)0.954:0.02299)0.971:0.01551)0.993:0.01079)0.795:0.00281,((EnSpm-4N1_DR|1504910:0.09501,EnSpm-4N1_DR|325419:0.14800)0.731:0.01439,((((EnSpm-4N1_DR|1504895:0.01920,((EnSpm-4N1_DR|1504712:0.02226,EnSpm-4N1_DR|1504960:0.01444)0.950:0.01564,(EnSpm-4N1_DR|1504724:0.01376,(EnSpm-4N1_DR|1504920:0.00656,EnSpm-4N1_DR|1504962:0.00438)0.924:0.00648)0.899:0.00854)0.845:0.00954)0.998:0.03451,((EnSpm-4N1_DR|1504807:0.00445,EnSpm-4N1_DR|1504812:0.00436)1.000:0.04395,((EnSpm-4N1_DR|1504666:0.01316,EnSpm-4N1_DR|2078909:0.02463)0.900:0.00969,EnSpm-4N1_DR|1504934:0.02869)0.748:0.00474)0.878:0.01045)0.790:0.00437,(EnSpm-4N1_DR|1504827:0.00719,(EnSpm-4N1_DR|1412162:0.22112,EnSpm-4N1_DR|1504905:0.00104)0.283:0.00986)0.875:0.00740)0.998:0.03487,((((((EnSpm-4N1_DR|2002597:0.10960,EnSpm-4N1_DR|2002596:0.05640)0.349:0.00060,EnSpm-4N1_DR|739232:0.08626)0.883:0.00760,EnSpm-4N1_DR|1209212:0.05194)0.868:0.00816,((EnSpm-4N1_DR|1504670:0.07259,((EnSpm-4N1_DR|490366:0.03448,EnSpm-4N1_DR|567723:0.37972)0.352:0.17995,(EnSpm-4N1_DR|247422:0.31358,(EnSpm-4N1_DR|2091048:0.01847,((EnSpm-4N1_DR|14726:0.00075,(EnSpm-4N1_DR|654810:0.23876,EnSpm-4N1_DR|1916124:0.27242)0.308:0.24784)0.263:0.11578,(EnSpm-4N1_DR|2101124:0.00060,(EnSpm-4N1_DR|567738:0.00060,(EnSpm-4N1_DR|1077521:0.00868,(EnSpm-4N1_DR|408295:0.00339,EnSpm-4N1_DR|992484:0.14550)0.852:0.01482)0.793:0.00959)0.000:0.00059)0.265:0.00059)0.710:0.01228)0.840:0.09267)0.654:0.03507)0.663:0.01368)0.240:0.00060,((EnSpm-4N1_DR|1598641:0.06540,EnSpm-4N1_DR|992491:0.07458)0.854:0.01659,EnSpm-4N1_DR|1598649:0.22576)0.772:0.00956)0.932:0.00061)0.698:0.00629,((EnSpm-4N1_DR|1598619:0.04916,EnSpm-4N1_DR|1598620:0.05658)0.871:0.01169,EnSpm-4N1_DR|2002587:0.07169)0.892:0.00860)0.737:0.00304,EnSpm-4N1_DR|1347383:0.06416)0.614:0.00623)0.831:0.01084)0.907:0.02311)0.726:0.00168)0.165:0.00388)0.754:0.00505)0.988:0.01459)0.854:0.00456)0.841:0.00404,((((EnSpm-4N1_DR|899105:0.03783,((EnSpm-4N1_DR|1504938:0.01614,(EnSpm-4N1_DR|1504914:0.00227,(EnSpm-4N1_DR|1504708:0.00519,EnSpm-4N1_DR|1504728:0.00437)0.890:0.00059)0.932:0.01013)1.000:0.04263,(EnSpm-4N1_DR|14732:0.01530,EnSpm-4N1_DR|1709602:0.02408)0.998:0.02433)0.790:0.00273)0.981:0.00702,(((((EnSpm-4N1_DR|1504667:0.00060,(EnSpm-4N1_DR|1504756:0.0,EnSpm-4N1_DR|1504845:0.0):0.00137)1.000:0.02010,(EnSpm-4N1_DR|14731:0.01488,EnSpm-4N1_DR|14734:0.01439)0.998:0.01021)0.998:0.01183,(EnSpm-4N1_DR|1504668:0.05895,EnSpm-4N1_DR|2002592:0.02682)0.895:0.01943)0.859:0.00193,((EnSpm-4N1_DR|1504806:0.02960,EnSpm-4N1_DR|1209215:0.02267)0.933:0.00489,(EnSpm-4N1_DR|1504927:0.02800,(EnSpm-4N1_DR|1504848:0.00262,EnSpm-4N1_DR|1504931:0.00059)1.000:0.03368)0.857:0.00411)0.838:0.00106)0.339:0.00075,(EnSpm-4N1_DR|2078910:0.00333,(EnSpm-4N1_DR|992488:0.00920,EnSpm-4N1_DR|1504665:0.00057)0.621:0.00317)0.990:0.01889)0.139:0.00088)0.796:0.00369,(EnSpm-4N1_DR|2076937:0.03925,(EnSpm-4N1_DR|1504875:0.02589,EnSpm-4N1_DR|1504701:0.02278)0.917:0.02952)0.839:0.00318)0.130:0.00147,EnSpm-4N1_DR|1598656:0.04419)0.895:0.00231)0.921:0.00398)0.810:0.00240)0.797:0.00134,((((EnSpm-4N1_DR|1504939:0.02667,(EnSpm-4N1_DR|1504734:0.01551,EnSpm-4N1_DR|1504766:0.00658)1.000:0.01890)0.297:0.00438,EnSpm-4N1_DR|1504957:0.03392)0.994:0.00753,((EnSpm-4N1_DR|2089038:0.02268,(EnSpm-4N1_DR|1504852:0.00222,EnSpm-4N1_DR|2077090:0.00148)1.000:0.01762)0.382:0.00480,(EnSpm-4N1_DR|1504763:0.02439,EnSpm-4N1_DR|1504952:0.02346)0.709:0.00930)1.000:0.01597)0.809:0.00185,((EnSpm-4N1_DR|1504923:0.03887,(EnSpm-4N1_DR|1504871:0.02996,EnSpm-4N1_DR|2078268:0.03940)0.979:0.00767)0.352:0.00100,EnSpm-4N1_DR|1504794:0.04492)0.833:0.00145)0.902:0.00259)0.776:0.00123)0.704:0.00105)0.900:0.00197)0.973:0.00375)0.812:0.00186,((EnSpm-4N1_DR|1504673:0.02014,(EnSpm-4N1_DR|1504691:0.00930,EnSpm-4N1_DR|1504915:0.01566)0.995:0.02113)0.987:0.01581,(EnSpm-4N1_DR|1598633:0.04223,((EnSpm-4N1_DR|1598639:0.02537,(EnSpm-4N1_DR|1598630:0.01274,EnSpm-4N1_DR|1598632:0.00858)1.000:0.01745)0.992:0.01095,((EnSpm-4N1_DR|408290:0.02783,(EnSpm-4N1_DR|1598627:0.01627,EnSpm-4N1_DR|1598631:0.01532)0.961:0.00687)0.981:0.00911,(EnSpm-4N1_DR|1598624:0.02631,(EnSpm-4N1_DR|1598622:0.01824,EnSpm-4N1_DR|1598642:0.01779)0.667:0.00711)0.994:0.01088)0.900:0.00343)0.698:0.00321)0.893:0.00185)0.770:0.00066)0.758:0.00112,(EnSpm-4N1_DR|1504715:0.02678,(EnSpm-4N1_DR|1504907:0.03388,EnSpm-4N1_DR|1504689:0.03680)0.727:0.00200)0.966:0.00399)0.428:0.00065,((EnSpm-4N1_DR|1504760:0.03941,(EnSpm-4N1_DR|2078908:0.0,EnSpm-4N1_DR|2080248:0.0):0.02668)0.812:0.00427,(EnSpm-4N1_DR|1504677:0.04055,(EnSpm-4N1_DR|2105216:0.03634,(EnSpm-4N1_DR|1504661:0.03592,EnSpm-4N1_DR|1504775:0.04176)0.755:0.00249)0.731:0.00310)0.803:0.00215)0.487:0.00178,(((EnSpm-4N1_DR|1504867:0.05147,(((((EnSpm-4N1_DR|1504804:0.00507,(EnSpm-4N1_DR|1504791:0.00059,EnSpm-4N1_DR|1504868:0.01512)0.766:0.00497)0.879:0.01052,(EnSpm-4N1_DR|1598626:0.00544,(EnSpm-4N1_DR|490365:0.12338,EnSpm-4N1_DR|2080246:0.01303)0.183:0.00664)0.102:0.01785)0.844:0.01132,((EnSpm-4N1_DR|2077267:0.03507,(EnSpm-4N1_DR|1504795:0.04124,(EnSpm-4N1_DR|1504777:0.00173,(EnSpm-4N1_DR|1504828:0.00988,EnSpm-4N1_DR|1504904:0.00631)1.000:0.08270)0.277:0.00617)0.777:0.00457)0.454:0.00099,EnSpm-4N1_DR|992493:0.00770)0.638:0.00174)0.441:0.00109,((((((EnSpm-4N1_DR|1504653:0.07820,EnSpm-4N1_DR|1598637:0.02299)0.757:0.00684,((EnSpm-4N1_DR|1504674:0.01369,(EnSpm-4N1_DR|654811:0.00927,EnSpm-4N1_DR|1504700:0.00060)1.000:0.11340)0.997:0.05326,((EnSpm-4N1_DR|1504949:0.00102,EnSpm-4N1_DR|14737:0.54496)0.000:0.00081,(EnSpm-4N1_DR|1412165:0.00060,EnSpm-4N1_DR|1504822:0.00364)0.623:0.00179)1.000:0.04313)0.583:0.01963)0.000:0.00103,(EnSpm-4N1_DR|1504838:0.01346,(EnSpm-4N1_DR|1504672:0.00209,EnSpm-4N1_DR|14727:0.07495)0.291:0.01277)1.000:0.02928)0.319:0.00111,EnSpm-4N1_DR|1504765:0.02917)0.000:0.00231,((EnSpm-4N1_DR|408291:0.01911,EnSpm-4N1_DR|408285:0.01919)0.999:0.01341,(((((EnSpm-4N1_DR|1504863:0.04640,EnSpm-4N1_DR|567731:0.10337)0.000:0.00104,(EnSpm-4N1_DR|567734:0.11021,(((((((EnSpm-4N1_DR|174108:0.06161,EnSpm-4N1_DR|1916123:0.08708)0.025:0.01791,(EnSpm-4N1_DR|174110:0.09847,EnSpm-4N1_DR|1412173:0.08209)0.840:0.01556)0.722:0.00301,(((EnSpm-4N1_DR|101767:0.06047,EnSpm-4N1_DR|1412169:0.05926)0.722:0.00854,((EnSpm-4N1_DR|1209225:0.07187,(EnSpm-4N1_DR|2002588:0.10711,EnSpm-4N1_DR|1412171:0.06335)0.830:0.01032)0.737:0.00242,EnSpm-4N1_DR|2002589:0.12434)0.841:0.00954)0.444:0.00415,((((EnSpm-4N1_DR|1504657:0.09165,((((EnSpm-4N1_DR|1412167:0.0,EnSpm-4N1_DR|1504696:0.0,EnSpm-4N1_DR|1504820:0.0,EnSpm-4N1_DR|1504899:0.0):0.00060,EnSpm-4N1_DR|1504947:0.00632)0.999:0.00059,(EnSpm-4N1_DR|1504730:0.01339,(EnSpm-4N1_DR|2079065:0.00060,(EnSpm-4N1_DR|1504706:0.00242,(EnSpm-4N1_DR|1504740:0.0,EnSpm-4N1_DR|1504745:0.0):0.00428)0.963:0.01954)0.797:0.00664)0.853:0.00627)0.989:0.07603,(EnSpm-4N1_DR|1504959:0.02147,(EnSpm-4N1_DR|1504733:0.01296,EnSpm-4N1_DR|1504916:0.00059)0.875:0.01782)0.958:0.05191)0.978:0.08018)0.795:0.01842,EnSpm-4N1_DR|567735:0.14219)0.264:0.01150,(((((((((EnSpm-4N1_DR|567733:0.05049,EnSpm-4N1_DR|1209226:0.06022)0.774:0.00130,(EnSpm-4N1_DR|654808:0.05381,EnSpm-4N1_DR|654812:0.07198)0.698:0.00277)0.683:0.00402,(EnSpm-4N1_DR|1916133:0.03812,(EnSpm-4N1_DR|1806113:0.05580,(EnSpm-4N1_DR|1412175:0.04214,((EnSpm-4N1_DR|1412170:0.06409,EnSpm-4N1_DR|1598647:0.02819)0.280:0.00059,((EnSpm-4N1_DR|1347385:0.05014,(EnSpm-4N1_DR|14728:0.0,EnSpm-4N1_DR|14729:0.0):0.04408)0.935:0.00059,((EnSpm-4N1_DR|1806117:0.04617,(EnSpm-4N1_DR|992477:0.01391,EnSpm-4N1_DR|1077526:0.03851)0.980:0.00059)0.883:0.00059,EnSpm-4N1_DR|1598657:0.02698)0.837:0.00372)0.768:0.00423)0.777:0.00525)0.784:0.00809)0.826:0.01957)0.729:0.00419)0.749:0.00368,(((EnSpm-4N1_DR|1077522:0.06474,EnSpm-4N1_DR|654813:0.11450)0.814:0.00975,EnSpm-4N1_DR|1209211:0.04937)0.776:0.00316,((EnSpm-4N1_DR|992475:0.06521,(EnSpm-4N1_DR|992494:0.02931,(EnSpm-4N1_DR|992482:0.02052,(EnSpm-4N1_DR|1077523:0.07783,(EnSpm-4N1_DR|2002593:0.04205,(EnSpm-4N1_DR|1412178:0.07151,EnSpm-4N1_DR|1412176:0.08480)0.349:0.00221)0.212:0.00082)0.891:0.02170)0.791:0.00991)0.744:0.00563)0.712:0.00445,EnSpm-4N1_DR|408292:0.05344)0.416:0.00060)0.749:0.00372)0.716:0.00060,EnSpm-4N1_DR|567730:0.05902)0.550:0.00059,(EnSpm-4N1_DR|899103:0.06874,(EnSpm-4N1_DR|1148707:0.07330,EnSpm-4N1_DR|992486:0.04193)0.756:0.00633)0.411:0.00408)0.788:0.00515,(EnSpm-4N1_DR|1281686:0.08322,(((EnSpm-4N1_DR|490368:0.07503,(EnSpm-4N1_DR|899106:0.04915,EnSpm-4N1_DR|2002594:0.04112)0.758:0.00704)0.832:0.01195,((EnSpm-4N1_DR|567728:0.04544,(EnSpm-4N1_DR|14736:0.03889,(EnSpm-4N1_DR|247423:0.00059,(EnSpm-4N1_DR|174111:0.03885,(EnSpm-4N1_DR|174112:0.06936,((EnSpm-4N1_DR|1806111:0.05407,EnSpm-4N1_DR|2002598:0.02622)0.655:0.00344,((((EnSpm-4N1_DR|1598655:0.02579,(EnSpm-4N1_DR|992481:0.03566,EnSpm-4N1_DR|1916126:0.04420)0.421:0.00060)0.753:0.00369,EnSpm-4N1_DR|1504958:0.01820)0.798:0.00337,EnSpm-4N1_DR|992495:0.02654)0.779:0.00393,(((EnSpm-4N1_DR|1209222:0.05346,EnSpm-4N1_DR|1412172:0.07101)0.747:0.00751,((((((((((((EnSpm-4N1_DR|1504856:0.00355,EnSpm-4N1_DR|1504859:0.00060)0.841:0.00369,((EnSpm-4N1_DR|1504829:0.00060,(((EnSpm-4N1_DR|1504932:0.00060,EnSpm-4N1_DR|1504729:0.00312)0.911:0.00059,(EnSpm-4N1_DR|2077924:0.00060,EnSpm-4N1_DR|1412164:0.03082)0.289:0.00767)0.919:0.00872,EnSpm-4N1_DR|1504858:0.03054)0.685:0.00286)0.000:0.00410,(EnSpm-4N1_DR|1504855:0.00061,EnSpm-4N1_DR|1504678:0.00742)0.860:0.00370)0.941:0.00057)0.983:0.00060,EnSpm-4N1_DR|1504744:0.01259)0.808:0.00528,(EnSpm-4N1_DR|1504698:0.01048,(EnSpm-4N1_DR|1504930:0.00628,EnSpm-4N1_DR|1504849:0.00378)0.775:0.00313)0.794:0.00309)0.180:0.00060,(EnSpm-4N1_DR|1504929:0.01432,(EnSpm-4N1_DR|1504774:0.01065,(EnSpm-4N1_DR|1504709:0.01568,(EnSpm-4N1_DR|2077644:0.00316,(EnSpm-4N1_DR|1504738:0.00370,EnSpm-4N1_DR|1504813:0.00060)0.000:0.00060)0.883:0.01524)0.366:0.00060)0.130:0.00060)0.825:0.00547)0.814:0.00059,EnSpm-4N1_DR|1504946:0.01116)0.849:0.01013,(EnSpm-4N1_DR|1504792:0.00325,EnSpm-4N1_DR|2078269:0.00060)0.763:0.00316)0.825:0.01414,EnSpm-4N1_DR|1504830:0.02215)0.657:0.01703,EnSpm-4N1_DR|1504780:0.00413)0.988:0.07002,(EnSpm-4N1_DR|820166:0.00737,EnSpm-4N1_DR|101770:0.04566)0.295:0.00059)0.000:0.00788,(EnSpm-4N1_DR|992479:0.02719,EnSpm-4N1_DR|101764:0.14174)0.805:0.05078)0.392:0.00059,(EnSpm-4N1_DR|101765:0.03859,EnSpm-4N1_DR|1504798:0.11695)0.903:0.02145)0.560:0.00060)0.083:0.00060,EnSpm-4N1_DR|1412163:0.07867)0.672:0.00069)0.771:0.00060)0.935:0.03107)0.478:0.01287)0.457:0.00709)0.020:0.00059)0.678:0.00060)0.208:0.00595,EnSpm-4N1_DR|1709607:0.03127)0.944:0.02358)0.811:0.01421,(EnSpm-4N1_DR|992480:0.03422,EnSpm-4N1_DR|1077528:0.05802)0.787:0.01663)0.760:0.00761)0.485:0.00060)0.725:0.00481,EnSpm-4N1_DR|2081213:0.06873)0.774:0.00870,EnSpm-4N1_DR|992485:0.10780)0.994:0.04816)0.899:0.02020,(EnSpm-4N1_DR|567727:0.12295,(EnSpm-4N1_DR|1209214:0.14585,(EnSpm-4N1_DR|1148708:0.13669,EnSpm-4N1_DR|1209224:0.02876)0.776:0.04286)0.049:0.02598)0.747:0.01632)0.876:0.01462)0.871:0.00577)0.235:0.00445,(((EnSpm-4N1_DR|101769:0.13326,EnSpm-4N1_DR|101762:0.09879)0.249:0.00446,((EnSpm-4N1_DR|408293:0.11025,(EnSpm-4N1_DR|992478:0.05649,EnSpm-4N1_DR|1806119:0.06573)0.131:0.01332)0.735:0.00421,EnSpm-4N1_DR|1806118:0.09722)0.213:0.00059)0.519:0.00060,((EnSpm-4N1_DR|1347384:0.07774,(EnSpm-4N1_DR|1806115:0.06315,EnSpm-4N1_DR|567725:0.12733)0.093:0.00851)0.641:0.01107,(EnSpm-4N1_DR|101768:0.09620,EnSpm-4N1_DR|1209209:0.07548)0.817:0.02418)0.757:0.00363)0.854:0.00656)0.776:0.00502,(EnSpm-4N1_DR|1709604:0.11574,EnSpm-4N1_DR|101766:0.10432)0.827:0.00075)0.000:0.00056,EnSpm-4N1_DR|1598645:0.08272)0.000:0.00059,EnSpm-4N1_DR|1504725:0.04997)0.000:0.00060)0.000:0.00060)0.999:0.03739,((((EnSpm-4N1_DR|992489:0.46120,EnSpm-4N1_DR|1504751:0.00059)0.892:0.04711,((EnSpm-4N1_DR|1504943:0.00622,EnSpm-4N1_DR|567736:0.06119)0.000:0.00169,((EnSpm-4N1_DR|1504861:0.01642,EnSpm-4N1_DR|1598658:0.05869)0.572:0.00143,(EnSpm-4N1_DR|1504944:0.02327,((EnSpm-4N1_DR|1504964:0.00998,(EnSpm-4N1_DR|1504898:0.02483,((((EnSpm-4N1_DR|1504966:0.00672,(((EnSpm-4N1_DR|1504965:0.00952,(EnSpm-4N1_DR|14735:0.42917,(((EnSpm-4N1_DR|14733:0.15749,EnSpm-4N1_DR|1806116:0.05598)0.671:0.25133,EnSpm-4N1_DR|1281687:0.00993)0.302:0.67195,EnSpm-4N1_DR|1281690:0.02691)0.000:0.00998)0.809:0.04266)0.674:0.00297,EnSpm-4N1_DR|1504978:0.01944)0.200:0.00258,EnSpm-4N1_DR|1504716:0.00060)0.000:0.00248)0.206:0.00342,EnSpm-4N1_DR|1504977:0.00268)0.906:0.00884,(EnSpm-4N1_DR|1504967:0.01032,EnSpm-4N1_DR|1504975:0.00736)0.000:0.00059)0.796:0.00244,(EnSpm-4N1_DR|1504702:0.00981,EnSpm-4N1_DR|1504976:0.01736)0.760:0.00236)0.802:0.00239)0.000:0.00059)0.749:0.00243,(((EnSpm-4N1_DR|1504659:0.00778,EnSpm-4N1_DR|1504963:0.00673)0.510:0.00060,(EnSpm-4N1_DR|1504968:0.00242,EnSpm-4N1_DR|2111574:0.00486)0.886:0.00482)0.870:0.00491,(EnSpm-4N1_DR|1504784:0.00736,EnSpm-4N1_DR|1504973:0.00983)0.773:0.00244)0.800:0.00241)0.874:0.00629)0.933:0.01797)0.000:0.00060)0.984:0.01763)0.000:0.00470,(EnSpm-4N1_DR|1504810:0.02941,(EnSpm-4N1_DR|1504974:0.03075,EnSpm-4N1_DR|567726:0.10736)0.316:0.01645)0.216:0.00060)0.915:0.00954,EnSpm-4N1_DR|1504818:0.03419)0.886:0.00586)0.000:0.00393,(EnSpm-4N1_DR|1504890:0.00919,EnSpm-4N1_DR|1806114:0.34623)0.914:0.00131)0.722:0.00104,(((((EnSpm-4N1_DR|2002590:0.63204,EnSpm-4N1_DR|1281689:0.01335)0.000:0.06066,((EnSpm-4N1_DR|1504950:0.03778,EnSpm-4N1_DR|1504711:0.05097)0.634:0.01049,(EnSpm-4N1_DR|1504656:0.02744,EnSpm-4N1_DR|1504860:0.06556)0.674:0.00819)0.477:0.00973)0.930:0.01991,(((((EnSpm-4N1_DR|1598651:0.08689,EnSpm-4N1_DR|1598650:0.10100)0.930:0.01095,EnSpm-4N1_DR|1504658:0.05881)0.882:0.00552,((EnSpm-4N1_DR|1504922:0.07198,EnSpm-4N1_DR|1504654:0.07636)0.982:0.03675,(EnSpm-4N1_DR|1504862:0.06699,EnSpm-4N1_DR|2088697:0.03398)1.000:0.10568)0.318:0.00344)0.841:0.00491,(EnSpm-4N1_DR|1504921:0.01567,EnSpm-4N1_DR|1504925:0.01649)1.000:0.06520)0.822:0.00523,((EnSpm-4N1_DR|1504772:0.01012,EnSpm-4N1_DR|325420:0.10011)0.752:0.01212,EnSpm-4N1_DR|1806112:0.17278)0.992:0.03379)0.820:0.01676)0.571:0.01894,EnSpm-4N1_DR|1504839:0.08051)1.000:0.11333,(((EnSpm-4N1_DR|1209218:0.19954,EnSpm-4N1_DR|1504686:0.00949)0.003:0.02878,EnSpm-4N1_DR|1504695:0.02338)0.931:0.01055,((EnSpm-4N1_DR|2078690:0.00077,EnSpm-4N1_DR|1209221:0.15839)0.724:0.02943,EnSpm-4N1_DR|1504669:0.05052)0.819:0.00948)0.413:0.00247)0.379:0.00466)0.352:0.00248)0.904:0.00387)0.774:0.00217,EnSpm-4N1_DR|1504912:0.02168)0.663:0.00258)0.913:0.00405,((EnSpm-4N1_DR|1504881:0.06517,EnSpm-4N1_DR|1504809:0.00434)0.555:0.02197,EnSpm-4N1_DR|1504671:0.03511)0.786:0.00371)0.565:0.00439)0.874:0.00509,(EnSpm-4N1_DR|1504853:0.01634,(EnSpm-4N1_DR|1504832:0.00104,(EnSpm-4N1_DR|1504802:0.00412,EnSpm-4N1_DR|1504936:0.00410)0.326:0.00216)0.292:0.00772)0.996:0.03276)0.845:0.00201,(((EnSpm-4N1_DR|1209216:0.02338,EnSpm-4N1_DR|1209220:0.02399)1.000:0.02159,((((EnSpm-4N1_DR|1504776:0.03256,(EnSpm-4N1_DR|1504782:0.00807,(EnSpm-4N1_DR|1504781:0.00859,EnSpm-4N1_DR|1412179:0.43837)0.000:0.00115)1.000:0.02345)0.868:0.00241,(EnSpm-4N1_DR|1504796:0.00639,(EnSpm-4N1_DR|1504897:0.00060,EnSpm-4N1_DR|1504797:0.00199)0.988:0.00512)1.000:0.01983)0.917:0.00238,(EnSpm-4N1_DR|1504683:0.03434,EnSpm-4N1_DR|1504831:0.03475)0.870:0.00072)0.881:0.00120,EnSpm-4N1_DR|1504928:0.03740)0.850:0.00131)0.871:0.00205,((((EnSpm-4N1_DR|1504896:0.02932,((EnSpm-4N1_DR|1504872:0.02418,EnSpm-4N1_DR|1504911:0.02057)0.984:0.00848,((EnSpm-4N1_DR|1504754:0.00060,EnSpm-4N1_DR|1504847:0.00060)1.000:0.03354,EnSpm-4N1_DR|1504752:0.03847)0.715:0.00161)0.785:0.00245)0.660:0.00179,(EnSpm-4N1_DR|1504919:0.09899,(EnSpm-4N1_DR|739229:0.09107,EnSpm-4N1_DR|1504835:0.00104)0.665:0.00800)0.931:0.02055)0.666:0.00188,((EnSpm-4N1_DR|2091089:0.02531,EnSpm-4N1_DR|1504935:0.02524)0.962:0.00621,((EnSpm-4N1_DR|1504762:0.03875,(EnSpm-4N1_DR|1598634:0.02416,EnSpm-4N1_DR|1598640:0.01780)0.999:0.01915)0.867:0.00394,EnSpm-4N1_DR|1504882:0.03798)0.650:0.00131)0.870:0.00357)0.247:0.00060,((EnSpm-4N1_DR|1504783:0.02872,(((EnSpm-4N1_DR|1504817:0.02653,(EnSpm-4N1_DR|1504786:0.01593,EnSpm-4N1_DR|2105751:0.01449)1.000:0.01438)0.997:0.00966,(((EnSpm-4N1_DR|2100500:0.07912,(EnSpm-4N1_DR|739231:0.07151,EnSpm-4N1_DR|1209223:0.06783)0.845:0.51336)0.875:0.44144,(EnSpm-4N1_DR|1504688:0.01565,(EnSpm-4N1_DR|1504694:0.01652,(EnSpm-4N1_DR|1504721:0.01741,EnSpm-4N1_DR|1504789:0.01050)0.840:0.00481)0.949:0.00997)0.312:0.00103)0.578:0.01134,(EnSpm-4N1_DR|1504788:0.01979,(EnSpm-4N1_DR|1504885:0.00714,EnSpm-4N1_DR|1504961:0.01428)1.000:0.01664)1.000:0.01774)0.874:0.00154)0.905:0.00293,((EnSpm-4N1_DR|1504901:0.02800,(EnSpm-4N1_DR|1504870:0.02492,(EnSpm-4N1_DR|1598628:0.01456,EnSpm-4N1_DR|1598643:0.00949)1.000:0.02242)0.604:0.00310)0.860:0.00218,(EnSpm-4N1_DR|1504787:0.01543,(EnSpm-4N1_DR|1504713:0.01204,EnSpm-4N1_DR|1504768:0.01686)0.831:0.00421)1.000:0.01994)0.775:0.00111)0.788:0.00059)0.912:0.00168,((((EnSpm-4N1_DR|1504876:0.00103,(EnSpm-4N1_DR|820165:0.19676,(EnSpm-4N1_DR|1077524:0.11066,EnSpm-4N1_DR|2098324:0.00061)0.411:0.04509)0.952:0.43297)0.389:0.03733,(((EnSpm-4N1_DR|1504953:0.02427,EnSpm-4N1_DR|1504902:0.00965)0.999:0.08549,(EnSpm-4N1_DR|2086307:0.01341,((EnSpm-4N1_DR|1504865:0.00763,(EnSpm-4N1_DR|1504770:0.00819,EnSpm-4N1_DR|1504805:0.00901)0.917:0.00059)0.999:0.00059,EnSpm-4N1_DR|1504941:0.00378)0.833:0.00210)1.000:0.14788)0.813:0.01400,(((EnSpm-4N1_DR|992476:0.15104,EnSpm-4N1_DR|490367:0.33365)0.754:0.04267,(EnSpm-4N1_DR|408294:0.17120,(((EnSpm-4N1_DR|1504685:0.00496,EnSpm-4N1_DR|1709603:0.15370)0.000:0.00180,EnSpm-4N1_DR|1916130:0.08402)0.501:0.02389,EnSpm-4N1_DR|1916125:0.12634)0.191:0.01418)0.016:0.00652)0.924:0.06140,EnSpm-4N1_DR|1598644:0.11896)0.706:0.00215)0.992:0.02372)0.773:0.00164,((EnSpm-4N1_DR|1504945:0.04170,(EnSpm-4N1_DR|1504970:0.04089,(EnSpm-4N1_DR|1504660:0.02960,EnSpm-4N1_DR|1504720:0.02759)0.704:0.00507)0.956:0.00639)0.826:0.00178,(EnSpm-4N1_DR|1504917:0.02850,((EnSpm-4N1_DR|1504705:0.03328,EnSpm-4N1_DR|1504819:0.01656)0.999:0.01224,(EnSpm-4N1_DR|1504662:0.03085,EnSpm-4N1_DR|1504824:0.03011)0.924:0.00457)0.858:0.00196)0.954:0.00472)0.503:0.00076)0.659:0.00211,(((EnSpm-4N1_DR|1504851:0.00313,EnSpm-4N1_DR|2077089:0.00161)1.000:0.02522,(((EnSpm-4N1_DR|1504940:0.00145,EnSpm-4N1_DR|899107:0.55301)0.594:0.00404,EnSpm-4N1_DR|1504850:0.00537)1.000:0.01946,((EnSpm-4N1_DR|1504785:0.01774,EnSpm-4N1_DR|1504873:0.01563)0.999:0.01003,((EnSpm-4N1_DR|1504811:0.03058,EnSpm-4N1_DR|1504719:0.02576)0.648:0.00186,(((EnSpm-4N1_DR|1504800:0.02922,EnSpm-4N1_DR|1504690:0.02441)0.600:0.00307,(EnSpm-4N1_DR|1504651:0.00095,EnSpm-4N1_DR|1504759:0.00060)1.000:0.03289)0.885:0.00197,(((((EnSpm-4N1_DR|1504757:0.00060,EnSpm-4N1_DR|1504736:0.00060)0.928:0.02421,EnSpm-4N1_DR|1504687:0.04653)0.000:0.00059,(EnSpm-4N1_DR|1916132:0.30133,EnSpm-4N1_DR|1504723:0.00968)0.731:0.01588)0.654:0.00102,(EnSpm-4N1_DR|1504718:0.01033,(EnSpm-4N1_DR|1504869:0.01554,(EnSpm-4N1_DR|1504726:0.00059,((EnSpm-4N1_DR|1504803:0.00059,EnSpm-4N1_DR|1504913:0.00059)0.452:0.00360,EnSpm-4N1_DR|1504790:0.00059)0.353:0.00189)0.828:0.01103)0.575:0.00103)0.412:0.01362)0.965:0.00374,((((((EnSpm-4N1_DR|14730:0.01943,((EnSpm-4N1_DR|408287:0.02218,EnSpm-4N1_DR|408289:0.01899)0.987:0.00674,EnSpm-4N1_DR|654809:0.02601)0.970:0.00371)0.667:0.00209,((EnSpm-4N1_DR|1412180:0.01928,EnSpm-4N1_DR|1598625:0.01473)0.875:0.00375,(EnSpm-4N1_DR|1598623:0.01504,(EnSpm-4N1_DR|1598621:0.01005,EnSpm-4N1_DR|1598629:0.00946)0.045:0.00366)0.903:0.00326)1.000:0.01216)0.974:0.00422,(EnSpm-4N1_DR|1504675:0.02844,(EnSpm-4N1_DR|247424:0.01736,(EnSpm-4N1_DR|2083562:0.01900,(EnSpm-4N1_DR|1504884:0.02099,EnSpm-4N1_DR|1504710:0.01638)0.198:0.00222)0.842:0.00181)0.588:0.00225)0.556:0.00271)0.938:0.00340,((EnSpm-4N1_DR|1504684:0.02142,EnSpm-4N1_DR|2077645:0.02737)0.949:0.00524,(EnSpm-4N1_DR|1504924:0.01445,(EnSpm-4N1_DR|1504722:0.01266,EnSpm-4N1_DR|1504823:0.00845)1.000:0.01638)0.914:0.00329)0.563:0.00077)0.871:0.00177,(EnSpm-4N1_DR|1504874:0.02438,(EnSpm-4N1_DR|1504801:0.02379,(EnSpm-4N1_DR|1504747:0.02170,EnSpm-4N1_DR|1504857:0.02355)0.621:0.00299)0.931:0.00270)0.956:0.00268)0.875:0.00116,(((((EnSpm-4N1_DR|1504894:0.02369,EnSpm-4N1_DR|2101758:0.02594)0.964:0.00432,((EnSpm-4N1_DR|1504779:0.02294,((EnSpm-4N1_DR|567729:0.02625,EnSpm-4N1_DR|1412174:0.02059)0.913:0.00430,(EnSpm-4N1_DR|1504778:0.02497,EnSpm-4N1_DR|1504879:0.02412)0.925:0.00526)0.109:0.00075)0.906:0.00241,(EnSpm-4N1_DR|1598636:0.01432,EnSpm-4N1_DR|1598638:0.01038)1.000:0.02308)0.693:0.00117)0.474:0.00097,(EnSpm-4N1_DR|2111562:0.02877,(EnSpm-4N1_DR|1504864:0.02663,((EnSpm-4N1_DR|1504750:0.02129,(EnSpm-4N1_DR|1504680:0.02288,EnSpm-4N1_DR|1504942:0.01568)0.853:0.00266)0.886:0.00163,(EnSpm-4N1_DR|1504699:0.00670,(EnSpm-4N1_DR|1504815:0.01871,(((EnSpm-4N1_DR|1077527:0.27115,EnSpm-4N1_DR|1504891:0.00242)0.651:0.00670,(EnSpm-4N1_DR|1504749:0.01206,(EnSpm-4N1_DR|1504727:0.00388,EnSpm-4N1_DR|1504771:0.00557)0.994:0.00616)0.401:0.00200)0.677:0.00104,(EnSpm-4N1_DR|1504769:0.01328,EnSpm-4N1_DR|2077643:0.01936)0.689:0.00313)0.977:0.00515)0.804:0.00121)0.865:0.00150)0.848:0.00155)0.998:0.00766)0.769:0.00205)0.108:0.00073,((EnSpm-4N1_DR|1504814:0.02948,((EnSpm-4N1_DR|1504844:0.01844,(EnSpm-4N1_DR|2106743:0.01347,(EnSpm-4N1_DR|2077646:0.01597,(EnSpm-4N1_DR|1504737:0.00125,EnSpm-4N1_DR|1504758:0.00485)0.965:0.00508)0.363:0.00273)0.844:0.00351)0.983:0.00716,EnSpm-4N1_DR|1504837:0.02801)0.840:0.00183)0.593:0.00105,EnSpm-4N1_DR|1504717:0.02606)0.819:0.00355)0.571:0.00107,(EnSpm-4N1_DR|1504681:0.01978,EnSpm-4N1_DR|1504808:0.04185)0.993:0.01363)0.797:0.00071)0.600:0.00114)0.702:0.00059)0.654:0.00107)0.832:0.00099)0.904:0.00085)0.777:0.00238)0.470:0.00245,(EnSpm-4N1_DR|1504826:0.00826,EnSpm-4N1_DR|1504906:0.00741)1.000:0.03545)0.843:0.00233)0.799:0.00111)0.969:0.00407)0.878:0.00103)0.864:0.00085)0.111:0.00103);
```
