## Supplementary Data 2 for "A genomic portrait of zebrafish transposable elements and their spatiotemporal embryonic expression": EnSpm-4N2_DR.mafft.nwk

```
(EnSpm-4N2_DR|1281692:0.00561,EnSpm-4N2_DR|1806120:0.00495,(EnSpm-4N2_DR|1806122:0.00687,(((EnSpm-4N2_DR|14740:0.00433,((EnSpm-4N2_DR|1347386:0.23682,EnSpm-4N2_DR|2002602:0.20734)0.683:0.02013,EnSpm-4N2_DR|1709608:0.00268)0.864:0.00533)0.985:0.00207,((((EnSpm-4N2_DR|1148710:0.03195,(EnSpm-4N2_DR|1412183:0.08223,(EnSpm-4N2_DR|739234:0.01601,(EnSpm-4N2_DR|992498:0.00264,EnSpm-4N2_DR|2002601:0.00226)1.000:0.02175)1.000:0.28186)0.986:0.04128)0.935:0.00579,(EnSpm-4N2_DR|408297:0.01419,(EnSpm-4N2_DR|325421:0.00590,EnSpm-4N2_DR|820167:0.01018)0.768:0.00537)0.999:0.00789)0.012:0.00140,EnSpm-4N2_DR|14739:0.62213)0.172:0.00459,EnSpm-4N2_DR|1504980:0.01388)0.997:0.00418)0.521:0.00063,(EnSpm-4N2_DR|101771:0.01207,(((EnSpm-4N2_DR|1347387:0.11714,(EnSpm-4N2_DR|174117:0.12313,(((EnSpm-4N2_DR|567740:0.33081,EnSpm-4N2_DR|1412182:0.42745)0.742:0.11064,(((EnSpm-4N2_DR|1806124:0.33270,((EnSpm-4N2_DR|2002599:0.05252,(EnSpm-4N2_DR|101772:0.17485,EnSpm-4N2_DR|1504979:0.34897)0.895:0.15006)0.361:0.01849,(EnSpm-4N2_DR|1598660:0.03604,(EnSpm-4N2_DR|1281691:0.16071,EnSpm-4N2_DR|1806125:0.05812)0.707:0.00635)0.419:0.05568)0.994:0.47379)0.598:0.12747,EnSpm-4N2_DR|1598659:0.34432)0.254:0.11102,((EnSpm-4N2_DR|14738:0.37570,EnSpm-4N2_DR|739235:0.18356)0.694:0.15158,(EnSpm-4N2_DR|490370:0.79008,(EnSpm-4N2_DR|739236:0.32797,EnSpm-4N2_DR|1806121:0.00055)0.287:0.01918)0.883:0.35282)0.923:0.40499)0.637:0.04110)0.982:0.24588,EnSpm-4N2_DR|992496:0.33423)0.609:0.01986)0.255:0.01048)0.047:0.00056,(((EnSpm-4N2_DR|1806123:0.04939,(EnSpm-4N2_DR|1916134:0.65652,EnSpm-4N2_DR|408296:0.04195)0.434:0.02683)0.836:0.02658,(EnSpm-4N2_DR|739237:0.03911,(EnSpm-4N2_DR|739233:0.01336,(EnSpm-4N2_DR|992497:0.00137,EnSpm-4N2_DR|2002600:0.00206)0.996:0.02685)0.934:0.02565)0.996:0.07322)0.743:0.01503,(EnSpm-4N2_DR|567739:0.07286,(EnSpm-4N2_DR|490369:0.24479,(EnSpm-4N2_DR|247425:0.04613,(EnSpm-4N2_DR|247426:0.05509,EnSpm-4N2_DR|1709609:0.09120)0.854:0.05928)0.990:0.23196)0.366:0.07586)0.882:0.03678)0.963:0.04768)0.829:0.02049,(EnSpm-4N2_DR|567741:0.08549,EnSpm-4N2_DR|1598661:0.20871)0.144:0.00903)0.998:0.06925)0.538:0.00055)0.918:0.00073)0.903:0.00074);
```
