## Supplementary Data 2 for "A genomic portrait of zebrafish transposable elements and their spatiotemporal embryonic expression": EnSpm-4N3_DR.mafft.nwk

```
((EnSpm-4N3_DR|1148713:0.82139,EnSpm-4N3_DR|1347395:0.05320)0.342:0.11181,EnSpm-4N3_DR|1504994:0.34536,(EnSpm-4N3_DR|1209242:0.10332,(((EnSpm-4N3_DR|1412199:0.23239,(EnSpm-4N3_DR|899110:0.09903,(EnSpm-4N3_DR|739241:0.11615,EnSpm-4N3_DR|1806141:0.41391)0.090:0.00060)0.341:0.00209)0.494:0.00301,((EnSpm-4N3_DR|101779:0.13686,((((EnSpm-4N3_DR|899111:0.21621,(EnSpm-4N3_DR|2100297:0.01664,(EnSpm-4N3_DR|1412190:0.00061,(EnSpm-4N3_DR|490383:0.00075,EnSpm-4N3_DR|1916141:0.00060)0.993:0.43069)0.819:0.04494)0.450:0.07504)0.770:0.03506,(EnSpm-4N3_DR|1077540:0.25920,EnSpm-4N3_DR|899113:0.11653)0.458:0.00741)0.871:0.00997,EnSpm-4N3_DR|820173:0.11761)0.128:0.00060,(((EnSpm-4N3_DR|992514:0.11036,(EnSpm-4N3_DR|992499:0.07302,(EnSpm-4N3_DR|408298:0.58989,EnSpm-4N3_DR|1806139:0.01378)0.514:0.16113)0.794:0.02431)0.791:0.00702,(EnSpm-4N3_DR|174123:0.10502,EnSpm-4N3_DR|325426:0.08159)0.749:0.01332)0.865:0.00455,(((((((((EnSpm-4N3_DR|247429:0.12074,EnSpm-4N3_DR|739246:0.11749)0.702:0.00360,((((EnSpm-4N3_DR|1077535:0.13420,((EnSpm-4N3_DR|1077538:0.09920,(EnSpm-4N3_DR|739249:0.01810,(EnSpm-4N3_DR|1412200:0.11890,EnSpm-4N3_DR|2002611:0.05072)0.406:0.28147)0.018:0.05166)0.788:0.03079,EnSpm-4N3_DR|567752:0.04188)0.827:0.01318)0.877:0.01845,((EnSpm-4N3_DR|490372:0.24829,EnSpm-4N3_DR|1347396:0.49600)0.882:0.61835,EnSpm-4N3_DR|1806131:0.00865)0.571:0.07081)0.992:0.06212,(((EnSpm-4N3_DR|654818:0.08117,EnSpm-4N3_DR|1916139:0.45058)0.457:0.14937,EnSpm-4N3_DR|247427:0.15383)0.892:0.23699,(EnSpm-4N3_DR|992502:0.04760,(EnSpm-4N3_DR|1806134:0.75831,EnSpm-4N3_DR|1806140:0.51920)0.785:0.15769)0.718:0.09778)0.313:0.00261)0.907:0.01757,(EnSpm-4N3_DR|654814:0.27165,EnSpm-4N3_DR|992512:0.01349)0.182:0.11364)0.795:0.00882)0.777:0.00430,EnSpm-4N3_DR|1209237:0.31968)0.592:0.00593,((EnSpm-4N3_DR|1916160:0.05214,EnSpm-4N3_DR|1916159:0.04295)0.768:0.03449,(EnSpm-4N3_DR|1598662:0.20094,(EnSpm-4N3_DR|174120:0.42394,EnSpm-4N3_DR|1806130:0.47504)0.763:0.37155)0.501:0.07521)0.881:0.07060)0.737:0.00619,((EnSpm-4N3_DR|1209228:0.05577,(((EnSpm-4N3_DR|1504999:0.20042,(EnSpm-4N3_DR|1504996:0.09056,(((EnSpm-4N3_DR|1504992:0.11930,EnSpm-4N3_DR|325424:0.34548)0.201:0.00562,EnSpm-4N3_DR|2101607:0.05898)0.116:0.00812,((EnSpm-4N3_DR|1504995:0.00057,(EnSpm-4N3_DR|1504998:0.00122,(EnSpm-4N3_DR|992504:0.00061,EnSpm-4N3_DR|1916143:0.00061)0.986:0.34569)0.621:0.00197)0.945:0.00063,EnSpm-4N3_DR|1504990:0.01989)1.000:0.12701)0.828:0.03269)0.760:0.05860)0.398:0.09148,(EnSpm-4N3_DR|1504983:0.01455,EnSpm-4N3_DR|2109339:0.00260)1.000:0.55460)0.846:0.15197,EnSpm-4N3_DR|1709620:1.03850)0.442:0.02161)0.741:0.01452,EnSpm-4N3_DR|1412205:0.14656)0.806:0.01729)0.828:0.02016,((EnSpm-4N3_DR|1209233:0.10106,EnSpm-4N3_DR|739248:0.66642)0.740:0.11879,(EnSpm-4N3_DR|1598686:0.04810,EnSpm-4N3_DR|14743:0.07310)0.292:0.01961)0.774:0.03403)0.000:0.00069,(EnSpm-4N3_DR|1598682:0.09483,EnSpm-4N3_DR|820174:0.24312)0.890:0.07986)0.503:0.00111,(EnSpm-4N3_DR|101782:0.07949,EnSpm-4N3_DR|1916145:0.53073)0.091:0.00145)0.651:0.00125,(((EnSpm-4N3_DR|1209232:0.00061,(EnSpm-4N3_DR|490375:0.02386,(EnSpm-4N3_DR|490374:0.02376,EnSpm-4N3_DR|490376:0.02393)0.778:0.00061)1.000:0.70884)0.641:0.06777,(EnSpm-4N3_DR|992518:0.21749,EnSpm-4N3_DR|1412193:0.01816)0.423:0.12901)0.874:0.01386,(EnSpm-4N3_DR|1598678:0.15987,EnSpm-4N3_DR|1347389:0.07365)0.686:0.00805)0.761:0.00662)0.832:0.00278)0.798:0.00116)0.906:0.00060)0.015:0.00060,(((((((EnSpm-4N3_DR|1598683:0.15442,EnSpm-4N3_DR|325425:0.09291)0.367:0.00673,(EnSpm-4N3_DR|1598684:0.13626,((EnSpm-4N3_DR|1598674:0.05906,EnSpm-4N3_DR|567751:0.63420)0.778:0.03599,(EnSpm-4N3_DR|1598670:0.05012,EnSpm-4N3_DR|1598672:0.02968)1.000:0.08411)0.662:0.00289)0.798:0.01077)0.813:0.00369,(((((EnSpm-4N3_DR|1598666:0.01077,(EnSpm-4N3_DR|1598667:0.00061,EnSpm-4N3_DR|1598671:0.00704)0.212:0.00060)1.000:0.11011,EnSpm-4N3_DR|14746:0.13130)0.742:0.01292,(EnSpm-4N3_DR|2105217:0.17881,((((EnSpm-4N3_DR|408302:0.13147,(((((EnSpm-4N3_DR|325427:0.19887,(EnSpm-4N3_DR|14747:0.12257,(EnSpm-4N3_DR|567743:0.17111,EnSpm-4N3_DR|2002609:0.13870)0.922:0.08480)0.368:0.01777)0.908:0.19949,(EnSpm-4N3_DR|1916149:0.23205,(EnSpm-4N3_DR|1806136:0.31268,EnSpm-4N3_DR|992508:0.23125)0.774:0.11798)0.975:0.23644)0.544:0.12567,EnSpm-4N3_DR|992521:0.50039)0.663:0.05140,EnSpm-4N3_DR|490377:0.11516)0.225:0.02203,(EnSpm-4N3_DR|567744:0.06432,(EnSpm-4N3_DR|174122:0.41576,EnSpm-4N3_DR|567745:0.00076)0.426:0.32678)0.821:0.15305)0.321:0.01823)0.837:0.01142,(EnSpm-4N3_DR|1148711:0.14534,((EnSpm-4N3_DR|1209230:0.52246,(((EnSpm-4N3_DR|1077533:0.00061,(EnSpm-4N3_DR|1281693:0.00060,(EnSpm-4N3_DR|992506:0.24607,EnSpm-4N3_DR|1412201:0.00061)0.994:0.47184)0.669:0.04330)0.964:0.15838,((EnSpm-4N3_DR|567753:0.12265,(EnSpm-4N3_DR|490380:0.24407,EnSpm-4N3_DR|1916154:0.29144)0.970:0.30582)0.206:0.06488,EnSpm-4N3_DR|992522:0.09695)0.383:0.00060)0.689:0.00691,EnSpm-4N3_DR|101787:0.10798)0.407:0.03442)0.233:0.00107,((((EnSpm-4N3_DR|174132:0.22180,((EnSpm-4N3_DR|174124:0.17907,((((EnSpm-4N3_DR|1412194:0.11927,((EnSpm-4N3_DR|1209238:0.10662,(EnSpm-4N3_DR|2002605:0.01109,(EnSpm-4N3_DR|739239:0.93214,EnSpm-4N3_DR|1281696:0.00077)0.326:0.27652)0.648:0.09380)0.908:0.03008,((((EnSpm-4N3_DR|1347392:0.05019,EnSpm-4N3_DR|2002603:0.06760)0.108:0.00232,EnSpm-4N3_DR|174125:0.09234)0.177:0.00330,(((EnSpm-4N3_DR|1347393:0.08409,((((EnSpm-4N3_DR|1347388:0.07972,EnSpm-4N3_DR|1916151:0.00061)0.508:0.13089,(EnSpm-4N3_DR|1709610:0.00060,EnSpm-4N3_DR|1709619:0.10840)0.438:0.12574)1.000:0.52184,EnSpm-4N3_DR|174126:0.00076)0.475:0.03318,EnSpm-4N3_DR|101776:0.27874)0.739:0.01934)0.782:0.00842,EnSpm-4N3_DR|1504991:0.05915)0.983:0.02017,EnSpm-4N3_DR|1148717:0.05047)0.927:0.00906)0.981:0.00994,(EnSpm-4N3_DR|1412191:0.06859,EnSpm-4N3_DR|1209239:0.02770)0.740:0.00921)0.794:0.00575)0.155:0.02349)0.676:0.00498,((((EnSpm-4N3_DR|2002607:0.04600,EnSpm-4N3_DR|1347394:0.08117)0.863:0.00833,(EnSpm-4N3_DR|1504982:0.04672,(EnSpm-4N3_DR|14744:0.00868,EnSpm-4N3_DR|1709613:0.01309)1.000:0.04974)0.997:0.02371)0.997:0.02015,EnSpm-4N3_DR|1209243:0.09348)0.807:0.00526,((EnSpm-4N3_DR|101781:0.09818,EnSpm-4N3_DR|101783:0.08192)0.697:0.01370,EnSpm-4N3_DR|992500:0.05745)0.754:0.00715)0.328:0.00213)0.875:0.00529,(EnSpm-4N3_DR|1412197:0.14605,EnSpm-4N3_DR|1598675:0.09722)0.861:0.01593)0.868:0.00889,(EnSpm-4N3_DR|899109:0.12620,EnSpm-4N3_DR|1281695:0.17803)0.094:0.00157)0.833:0.00829)0.951:0.01625,(EnSpm-4N3_DR|174129:0.15740,(EnSpm-4N3_DR|1077534:0.04567,(EnSpm-4N3_DR|992501:0.00706,(EnSpm-4N3_DR|1412202:0.57575,EnSpm-4N3_DR|1916156:0.48726)0.765:0.19761)0.735:0.01278)0.183:0.00669)0.000:0.00060)0.679:0.01007)0.726:0.02795,((EnSpm-4N3_DR|899115:0.42929,EnSpm-4N3_DR|1412184:0.00077)0.308:0.09054,EnSpm-4N3_DR|1077536:0.26357)0.873:0.13907)0.291:0.00920,((EnSpm-4N3_DR|1412188:0.29636,((EnSpm-4N3_DR|247430:0.19384,((EnSpm-4N3_DR|490371:0.07821,(EnSpm-4N3_DR|1148718:0.02872,EnSpm-4N3_DR|899108:0.02246)0.975:0.03437)1.000:0.10809,((EnSpm-4N3_DR|14741:0.03334,((EnSpm-4N3_DR|2091049:0.01598,((EnSpm-4N3_DR|567754:0.01989,EnSpm-4N3_DR|1412204:0.37983)0.000:0.00103,(EnSpm-4N3_DR|2101125:0.01807,(EnSpm-4N3_DR|1077529:0.02241,((EnSpm-4N3_DR|654819:0.00095,EnSpm-4N3_DR|654815:0.71871)0.701:0.00672,EnSpm-4N3_DR|174136:0.00636)0.733:0.00292)0.823:0.00716)0.766:0.00512)0.921:0.00560)0.847:0.00411,(EnSpm-4N3_DR|408304:0.02807,EnSpm-4N3_DR|2094440:0.03057)0.041:0.00143)0.772:0.01158)1.000:0.15908,EnSpm-4N3_DR|1916136:0.33957)0.930:0.10116)0.806:0.02552)0.891:0.02422,((EnSpm-4N3_DR|1916135:0.09094,EnSpm-4N3_DR|1916138:0.05042)0.708:0.01403,EnSpm-4N3_DR|14749:0.04883)1.000:0.12388)0.110:0.00822)0.296:0.01014,EnSpm-4N3_DR|1412206:0.14453)0.751:0.00904)0.676:0.01152,(EnSpm-4N3_DR|1916146:0.40716,((EnSpm-4N3_DR|739242:0.36054,(EnSpm-4N3_DR|1504987:0.00061,(EnSpm-4N3_DR|1504988:0.00767,EnSpm-4N3_DR|1504985:0.00523)0.144:0.00120)1.000:0.25098)0.898:0.07997,(EnSpm-4N3_DR|14745:0.24798,EnSpm-4N3_DR|1412196:0.25459)0.992:0.16729)0.929:0.15794)0.936:0.17853)0.583:0.01092)0.457:0.00158)0.795:0.00704)0.949:0.01270,(((((EnSpm-4N3_DR|992507:0.22601,(EnSpm-4N3_DR|1806132:0.39729,(EnSpm-4N3_DR|1412195:0.14906,EnSpm-4N3_DR|1598668:0.33188)0.312:0.09269)0.395:0.12332)0.783:0.12194,EnSpm-4N3_DR|1916148:0.19916)0.816:0.06624,(EnSpm-4N3_DR|408299:0.18694,(EnSpm-4N3_DR|1916157:0.22486,EnSpm-4N3_DR|1916140:0.22722)0.460:0.05410)0.741:0.03583)0.978:0.06556,((EnSpm-4N3_DR|1209241:0.17778,(EnSpm-4N3_DR|1209229:0.08161,EnSpm-4N3_DR|490378:0.09915)0.348:0.01861)0.454:0.00056,(EnSpm-4N3_DR|992517:0.17500,EnSpm-4N3_DR|1347397:0.25599)0.827:0.04423)0.675:0.00360)0.819:0.01250,(EnSpm-4N3_DR|101777:0.17054,(((((EnSpm-4N3_DR|1806137:0.17020,EnSpm-4N3_DR|2002610:0.00886)0.901:0.45982,(EnSpm-4N3_DR|992515:0.18593,EnSpm-4N3_DR|1209245:0.11384)0.166:0.03056)0.150:0.01299,(EnSpm-4N3_DR|2101580:0.12481,(EnSpm-4N3_DR|174118:0.12469,(((EnSpm-4N3_DR|1504997:0.00061,EnSpm-4N3_DR|1505001:0.01090)0.818:0.01087,(EnSpm-4N3_DR|1504989:0.02211,EnSpm-4N3_DR|1505000:0.00061)0.562:0.00059)0.994:0.34973,EnSpm-4N3_DR|1806126:0.08380)0.447:0.06292)0.077:0.00824)0.748:0.00534)0.745:0.01286,((EnSpm-4N3_DR|1504986:0.01684,EnSpm-4N3_DR|1504984:0.00182)1.000:0.19244,EnSpm-4N3_DR|1347398:0.10776)0.842:0.03491)0.866:0.01988,(EnSpm-4N3_DR|1709612:0.15698,(EnSpm-4N3_DR|2002606:0.19757,EnSpm-4N3_DR|1709614:0.12921)0.701:0.01434)0.948:0.03155)0.898:0.02228)0.863:0.01602)0.719:0.00979)0.898:0.01018,(((EnSpm-4N3_DR|490373:0.11278,(((((((EnSpm-4N3_DR|1598676:0.04683,(EnSpm-4N3_DR|325423:0.05070,EnSpm-4N3_DR|1598687:0.03298)0.738:0.00399)0.762:0.00322,((EnSpm-4N3_DR|992511:0.12974,(EnSpm-4N3_DR|992509:0.05151,EnSpm-4N3_DR|992510:0.05213)0.531:0.00163)0.827:0.00302,EnSpm-4N3_DR|101786:0.05174)0.882:0.00312)0.912:0.00513,(EnSpm-4N3_DR|820172:0.08539,EnSpm-4N3_DR|1598677:0.11880)0.078:0.00475)0.097:0.00220,EnSpm-4N3_DR|1598688:0.05941)1.000:0.02863,((((((EnSpm-4N3_DR|654817:0.02484,EnSpm-4N3_DR|1598690:0.03242)0.898:0.03664,(EnSpm-4N3_DR|654816:0.01057,EnSpm-4N3_DR|992503:0.09946)0.564:0.04711)0.331:0.00374,EnSpm-4N3_DR|1598691:0.07515)0.753:0.02663,(EnSpm-4N3_DR|820171:0.32869,EnSpm-4N3_DR|1504981:0.00061)0.837:0.31359)0.742:0.00791,(EnSpm-4N3_DR|1916161:0.34125,EnSpm-4N3_DR|567748:0.13332)0.460:0.00058)0.667:0.00855,((EnSpm-4N3_DR|992513:0.53795,EnSpm-4N3_DR|739240:0.72865)0.922:0.44526,(((EnSpm-4N3_DR|1806143:0.01867,EnSpm-4N3_DR|1806144:0.01106)0.997:0.03830,EnSpm-4N3_DR|1504993:0.05046)0.368:0.00451,EnSpm-4N3_DR|101778:0.07708)0.987:0.04501)0.693:0.01112)0.177:0.00782)0.665:0.01308,EnSpm-4N3_DR|101785:0.11332)0.793:0.00831,(EnSpm-4N3_DR|1347390:0.03040,(EnSpm-4N3_DR|1347400:0.10555,EnSpm-4N3_DR|1709617:0.32990)0.861:0.07645)0.000:0.00058)0.998:0.04632)0.234:0.00236,EnSpm-4N3_DR|1598685:0.11399)0.782:0.00985,(((((EnSpm-4N3_DR|174119:0.02499,EnSpm-4N3_DR|567750:0.33615)0.450:0.16384,(EnSpm-4N3_DR|1209231:0.46676,(EnSpm-4N3_DR|101784:0.00060,EnSpm-4N3_DR|739247:0.52923)0.782:0.10632)0.460:0.05560)0.207:0.00811,((EnSpm-4N3_DR|247428:0.19822,(((((EnSpm-4N3_DR|1709611:0.47551,EnSpm-4N3_DR|2091146:0.36355)0.482:0.07022,(EnSpm-4N3_DR|101788:0.55566,EnSpm-4N3_DR|992519:0.00077)0.216:0.20375)0.465:0.06487,EnSpm-4N3_DR|1916147:0.00060)0.566:0.21143,EnSpm-4N3_DR|1916152:0.15395)0.562:0.00919,((((EnSpm-4N3_DR|992505:0.02197,EnSpm-4N3_DR|1806129:0.12519)0.021:0.03076,(EnSpm-4N3_DR|1077539:0.06619,EnSpm-4N3_DR|1209240:0.07514)0.677:0.03090)0.658:0.21271,EnSpm-4N3_DR|1916158:0.70165)0.824:0.27544,EnSpm-4N3_DR|1806142:0.00060)0.545:0.10762)0.679:0.00464)0.277:0.00463,(EnSpm-4N3_DR|1916150:0.08033,(EnSpm-4N3_DR|1916137:0.33428,(EnSpm-4N3_DR|14748:0.17942,EnSpm-4N3_DR|490381:0.62709)0.333:0.21667)0.776:0.09913)0.689:0.20760)0.174:0.00077)0.826:0.02572,EnSpm-4N3_DR|14742:0.29703)0.082:0.00061,(EnSpm-4N3_DR|1916153:0.16133,((((((((EnSpm-4N3_DR|1077537:0.06051,(EnSpm-4N3_DR|820170:0.12309,EnSpm-4N3_DR|820168:0.17369)0.770:0.04318)0.961:0.30282,EnSpm-4N3_DR|739244:0.13470)0.562:0.12260,EnSpm-4N3_DR|1148714:0.28620)0.574:0.05599,(EnSpm-4N3_DR|1281694:0.19844,EnSpm-4N3_DR|1209234:0.18199)0.384:0.01401)0.521:0.01569,(EnSpm-4N3_DR|174130:0.31847,(EnSpm-4N3_DR|174127:0.45826,EnSpm-4N3_DR|490379:0.28214)0.901:0.23520)0.812:0.13181)0.770:0.01774,((EnSpm-4N3_DR|1412187:0.13847,(EnSpm-4N3_DR|101790:0.08934,(EnSpm-4N3_DR|992516:0.12816,EnSpm-4N3_DR|1598664:0.01707)0.501:0.09082)0.870:0.04096)0.961:0.06383,((EnSpm-4N3_DR|1281697:0.10103,(EnSpm-4N3_DR|325422:0.07423,(EnSpm-4N3_DR|1412185:0.08012,EnSpm-4N3_DR|1806128:0.05771)0.881:0.02309)0.764:0.00858)1.000:0.11402,(EnSpm-4N3_DR|567749:0.00060,(EnSpm-4N3_DR|174135:0.04251,EnSpm-4N3_DR|174134:0.05777)0.873:0.08175)0.985:0.23765)0.785:0.02568)0.596:0.00942)0.345:0.02214,EnSpm-4N3_DR|1077532:0.15567)0.615:0.00722,(((EnSpm-4N3_DR|174131:0.25171,EnSpm-4N3_DR|820175:0.10390)0.103:0.13706,EnSpm-4N3_DR|820169:0.64427)0.699:0.05092,(EnSpm-4N3_DR|1412207:0.02673,EnSpm-4N3_DR|2104396:0.03921)1.000:0.15153)0.608:0.02772)0.637:0.00727)0.692:0.00267)0.958:0.01133)0.930:0.01470)0.776:0.01945)0.340:0.00345)0.738:0.00264,(EnSpm-4N3_DR|1916142:0.16925,((EnSpm-4N3_DR|1709618:0.06156,(EnSpm-4N3_DR|408303:0.12188,EnSpm-4N3_DR|567742:0.11580)0.854:0.06437)0.819:0.01586,((EnSpm-4N3_DR|1806133:0.29701,EnSpm-4N3_DR|1709616:0.27112)0.198:0.07330,EnSpm-4N3_DR|1806138:0.08539)0.842:0.17354)0.282:0.01270)0.427:0.00514)0.862:0.00946,((EnSpm-4N3_DR|1148716:0.21087,((EnSpm-4N3_DR|1916155:0.29119,EnSpm-4N3_DR|1347391:0.06235)0.571:0.14361,(((EnSpm-4N3_DR|899114:0.14478,EnSpm-4N3_DR|1806127:0.50716)0.928:0.38440,EnSpm-4N3_DR|739243:0.08981)0.435:0.03553,((((EnSpm-4N3_DR|101789:0.45182,(EnSpm-4N3_DR|1412186:0.71903,EnSpm-4N3_DR|1709615:0.00060)0.532:0.25433)0.535:0.03762,((EnSpm-4N3_DR|1916144:0.21699,(EnSpm-4N3_DR|1598689:0.15450,EnSpm-4N3_DR|1598692:0.12945)0.144:0.00144)0.771:0.13213,EnSpm-4N3_DR|1412203:0.57040)0.769:0.09475)0.342:0.04771,EnSpm-4N3_DR|1505002:0.47266)0.504:0.04746,((EnSpm-4N3_DR|1806135:0.34422,(EnSpm-4N3_DR|992520:0.32374,(EnSpm-4N3_DR|490382:0.12871,EnSpm-4N3_DR|739238:0.29484)0.806:0.09567)0.889:0.19719)0.327:0.10944,EnSpm-4N3_DR|1412189:0.22768)0.515:0.14039)0.972:0.18117)0.363:0.00741)0.591:0.00377)0.756:0.01887,EnSpm-4N3_DR|408301:0.12170)0.806:0.01672)0.895:0.00552)0.935:0.00927,(EnSpm-4N3_DR|567747:0.11909,((EnSpm-4N3_DR|2002604:0.23321,(EnSpm-4N3_DR|1598673:0.10706,EnSpm-4N3_DR|101775:0.07817)0.034:0.00348)0.233:0.03577,(EnSpm-4N3_DR|1148715:0.14732,(EnSpm-4N3_DR|174121:0.03244,EnSpm-4N3_DR|899112:0.16904)0.870:0.08379)1.000:0.53529)0.850:0.09823)0.808:0.02719)0.334:0.00179,(EnSpm-4N3_DR|101773:0.02321,EnSpm-4N3_DR|101774:0.02722)1.000:0.12313)0.417:0.00192,(((((EnSpm-4N3_DR|1148712:0.05852,EnSpm-4N3_DR|739245:0.16245)0.810:0.02112,((EnSpm-4N3_DR|101780:0.11653,(EnSpm-4N3_DR|1412192:0.05110,EnSpm-4N3_DR|2100298:0.21408)0.996:0.11904)0.648:0.01543,((EnSpm-4N3_DR|1347399:0.27957,(EnSpm-4N3_DR|1412198:0.33950,(EnSpm-4N3_DR|1209244:0.00061,(EnSpm-4N3_DR|1598665:0.00965,EnSpm-4N3_DR|1598669:0.03134)1.000:0.33070)0.206:0.07423)0.000:0.07295)0.147:0.01330,EnSpm-4N3_DR|1209235:0.46560)0.072:0.02206)0.665:0.02025)0.879:0.02432,(((EnSpm-4N3_DR|567746:0.15246,(EnSpm-4N3_DR|2002608:0.11332,EnSpm-4N3_DR|1598679:0.10877)0.584:0.00642)0.597:0.00576,EnSpm-4N3_DR|1077531:0.09938)0.826:0.00492,(EnSpm-4N3_DR|174133:0.14220,(EnSpm-4N3_DR|174128:0.10945,EnSpm-4N3_DR|1598681:0.05193)0.397:0.06405)0.815:0.00858)0.930:0.01132)0.976:0.01262,(EnSpm-4N3_DR|1209236:0.16944,EnSpm-4N3_DR|1077530:0.14113)0.643:0.01532)0.680:0.00170,EnSpm-4N3_DR|1598680:0.11147)0.792:0.00281)0.703:0.00109,EnSpm-4N3_DR|1598663:0.07873)1.000:0.00060)0.895:0.00234)0.463:0.00387,EnSpm-4N3_DR|408300:0.11501)0.718:0.01088)0.121:0.00106);
```
