## Supplementary Data 2 for "A genomic portrait of zebrafish transposable elements and their spatiotemporal embryonic expression": EnSpm-5_DR.mafft.nwk

```
(((((EnSpm-5_DR|739268:0.00079,EnSpm-5_DR|899144:0.00079)0.741:0.41730,EnSpm-5_DR|1916194:0.36571)0.000:0.16426,((((EnSpm-5_DR|1077576:0.12878,(EnSpm-5_DR|1505037:0.09576,(EnSpm-5_DR|14777:0.18504,EnSpm-5_DR|490409:0.19009)0.360:0.12416)0.827:0.22560)0.393:0.05928,((EnSpm-5_DR|408346:0.00078,EnSpm-5_DR|490403:0.16576)0.878:0.19572,EnSpm-5_DR|567778:0.57333)0.272:0.06520)0.760:0.08219,(EnSpm-5_DR|739278:0.53451,EnSpm-5_DR|1916192:0.01724)0.513:0.16520)0.829:0.11672,(((EnSpm-5_DR|490404:0.02556,(EnSpm-5_DR|1148740:0.19115,EnSpm-5_DR|1598724:0.17661)0.444:0.01411)0.761:0.06828,(EnSpm-5_DR|408339:0.22448,EnSpm-5_DR|1347422:0.00078)0.684:0.32430)0.488:0.12825,(((EnSpm-5_DR|14781:0.04520,(EnSpm-5_DR|247449:0.00145,EnSpm-5_DR|654842:0.07060)0.632:0.23365)0.880:0.18044,(EnSpm-5_DR|1209280:0.00079,EnSpm-5_DR|408338:0.04391)0.946:0.26895)0.379:0.10584,((EnSpm-5_DR|992560:0.44671,EnSpm-5_DR|1281715:0.23681)0.423:0.32978,EnSpm-5_DR|101815:0.19451)0.851:0.22004)0.732:0.09430)0.338:0.04766)0.810:0.14522)0.183:0.00756,(((EnSpm-5_DR|1505033:0.26013,(EnSpm-5_DR|567777:0.12221,(EnSpm-5_DR|820195:1.16763,EnSpm-5_DR|1598727:0.22606)0.730:0.09929)0.910:0.20940)0.236:0.13361,((EnSpm-5_DR|654838:0.44707,EnSpm-5_DR|1281719:0.28436)0.759:0.11727,EnSpm-5_DR|408344:0.09331)0.808:0.11733)0.826:0.12657,(EnSpm-5_DR|1412241:0.12201,(EnSpm-5_DR|992553:0.00077,EnSpm-5_DR|1505031:0.00078)0.975:0.36360)0.733:0.09203)0.740:0.06654)0.742:0.06973,(EnSpm-5_DR|1281720:0.14136,(((EnSpm-5_DR|1209271:0.20428,(EnSpm-5_DR|567780:0.06731,EnSpm-5_DR|2002638:0.00078)0.815:0.26598)0.781:0.16856,(((EnSpm-5_DR|654839:0.00076,EnSpm-5_DR|1281718:0.00076)0.628:0.14144,EnSpm-5_DR|1598723:0.25665)0.590:0.14166,((EnSpm-5_DR|1077575:0.08992,(EnSpm-5_DR|408349:0.15568,EnSpm-5_DR|490408:0.00079)0.763:0.31978)0.548:0.09391,EnSpm-5_DR|739276:0.27165)0.691:0.08357)0.914:0.25443)0.793:0.14378,(((EnSpm-5_DR|1505032:0.28754,(EnSpm-5_DR|1598718:0.00076,EnSpm-5_DR|1709658:0.00077)0.518:0.19957)0.836:0.21332,(((EnSpm-5_DR|899140:0.00466,EnSpm-5_DR|1916196:0.00077)0.946:0.13947,(EnSpm-5_DR|490406:0.54466,(EnSpm-5_DR|1281716:0.90413,((((EnSpm-5_DR|14773:0.09044,(EnSpm-5_DR|1209275:0.00124,(EnSpm-5_DR|1412244:0.00326,((EnSpm-5_DR|1412247:0.00078,(EnSpm-5_DR|1412249:0.08208,(EnSpm-5_DR|408353:0.03236,EnSpm-5_DR|1412248:0.05303)0.868:0.00078)0.425:0.01724)1.000:0.75075,EnSpm-5_DR|2099411:0.00841)0.010:0.01161)0.629:0.00211)0.993:0.04105)0.559:0.01460,EnSpm-5_DR|899141:0.09116)1.000:0.29293,(((((EnSpm-5_DR|2002639:0.02300,EnSpm-5_DR|2002640:0.02481)0.883:0.03339,(EnSpm-5_DR|1209273:0.00077,EnSpm-5_DR|1209274:0.00078)0.932:0.03503)0.810:0.00074,EnSpm-5_DR|247452:0.01920)1.000:0.72118,(EnSpm-5_DR|1709659:0.77629,(EnSpm-5_DR|1209277:0.25398,(EnSpm-5_DR|247454:0.10358,EnSpm-5_DR|2002635:0.17129)0.000:0.00080)0.968:0.27717)0.830:0.15361)0.943:0.28608,(EnSpm-5_DR|654845:0.65122,(EnSpm-5_DR|247451:0.54339,((((((EnSpm-5_DR|408350:0.0,EnSpm-5_DR|408351:0.0):0.39308,EnSpm-5_DR|992559:0.41859)0.696:0.05757,(EnSpm-5_DR|325462:0.24621,EnSpm-5_DR|992557:0.16506)0.816:0.08861)0.806:0.06383,(EnSpm-5_DR|101816:0.36895,(EnSpm-5_DR|101812:0.21824,EnSpm-5_DR|1209281:0.37508)0.795:0.07644)0.799:0.14497)0.875:0.06738,((((EnSpm-5_DR|1412242:0.41362,((EnSpm-5_DR|408348:0.24647,EnSpm-5_DR|899147:0.32456)0.724:0.04085,(EnSpm-5_DR|325454:0.25871,EnSpm-5_DR|992558:0.29397)0.739:0.05302)0.611:0.00076)0.891:0.09163,((EnSpm-5_DR|992562:0.42910,((EnSpm-5_DR|408336:0.42167,EnSpm-5_DR|1916193:0.32679)0.531:0.04276,((EnSpm-5_DR|1148742:0.00079,EnSpm-5_DR|1148743:0.01422)0.967:0.30810,EnSpm-5_DR|1709663:0.45388)0.009:0.08863)0.757:0.03375)0.326:0.01877,((EnSpm-5_DR|1709667:0.15314,(EnSpm-5_DR|654841:0.18861,(EnSpm-5_DR|1412239:0.19037,(EnSpm-5_DR|408345:0.28714,EnSpm-5_DR|490400:0.24424)0.844:0.10479)0.169:0.03485)0.703:0.01500)0.644:0.02139,(((EnSpm-5_DR|820198:0.00078,EnSpm-5_DR|992561:0.01223)0.996:0.25178,EnSpm-5_DR|408341:0.19654)0.824:0.08772,((EnSpm-5_DR|739272:0.32967,EnSpm-5_DR|247455:0.30125)0.808:0.06040,(EnSpm-5_DR|1598722:0.12759,EnSpm-5_DR|14768:0.24104)0.340:0.03908)0.693:0.01521)0.848:0.06871)0.098:0.00138)0.599:0.04647)0.029:0.00101,EnSpm-5_DR|14783:0.44241)0.395:0.00322,(EnSpm-5_DR|14784:0.18852,(((EnSpm-5_DR|2002637:0.16376,EnSpm-5_DR|1412240:0.20779)0.579:0.09578,(EnSpm-5_DR|247448:0.26983,EnSpm-5_DR|1709665:0.64501)0.631:0.03918)0.447:0.00623,((EnSpm-5_DR|820199:0.0,EnSpm-5_DR|820200:0.0):0.38892,EnSpm-5_DR|1209276:0.19313)0.375:0.06412)0.724:0.00076)0.806:0.04643)0.721:0.02877)0.773:0.03509,((EnSpm-5_DR|14776:0.31069,EnSpm-5_DR|992550:0.38348)0.999:0.92031,EnSpm-5_DR|654844:0.17813)0.811:0.15496)0.669:0.05061)0.894:0.18344)0.785:0.07081)0.880:0.11729)0.853:0.10535,(((EnSpm-5_DR|14769:0.11210,EnSpm-5_DR|1412245:0.00078)0.903:0.47055,(((((EnSpm-5_DR|101813:0.19770,EnSpm-5_DR|1806176:0.28232)0.866:0.11018,((EnSpm-5_DR|1077577:0.41916,EnSpm-5_DR|992563:0.33947)0.554:0.09756,EnSpm-5_DR|408337:0.45301)0.184:0.03622)0.860:0.10652,EnSpm-5_DR|2002636:0.08480)0.751:0.02705,EnSpm-5_DR|1598719:0.21794)0.704:0.11508,EnSpm-5_DR|174153:0.23212)0.990:1.09659)0.670:0.22232,(EnSpm-5_DR|490405:0.27806,EnSpm-5_DR|14787:0.21648)0.904:0.37493)0.608:0.14401)0.949:0.22913)0.811:0.14044)0.778:0.04856)0.954:0.23602,EnSpm-5_DR|739277:0.13690)0.648:0.04401)0.704:0.06790,(((((((EnSpm-5_DR|1709661:0.10089,EnSpm-5_DR|820197:0.48826)0.825:0.16509,(EnSpm-5_DR|14786:0.00076,EnSpm-5_DR|1148738:0.00078)0.975:0.23390)0.656:0.10932,((EnSpm-5_DR|654840:0.11175,EnSpm-5_DR|992556:0.00077)0.584:0.18310,EnSpm-5_DR|325460:0.44547)0.588:0.09567)0.760:0.10302,EnSpm-5_DR|408352:0.00079)0.482:0.09397,EnSpm-5_DR|14766:0.21431)0.825:0.08437,((((EnSpm-5_DR|101810:0.13142,(EnSpm-5_DR|247453:0.00077,EnSpm-5_DR|325452:0.00078)0.804:0.36335)0.760:0.11197,(EnSpm-5_DR|1598721:0.12806,((EnSpm-5_DR|174152:0.62554,EnSpm-5_DR|1347423:0.09131)0.860:0.25637,(EnSpm-5_DR|408340:0.12444,(EnSpm-5_DR|567779:0.00124,EnSpm-5_DR|1077579:0.00077)0.529:0.45578)0.555:0.16663)0.400:0.11949)0.709:0.09484)0.830:0.10232,((EnSpm-5_DR|992564:0.28049,(((EnSpm-5_DR|567781:0.37086,EnSpm-5_DR|899145:0.17189)0.138:0.01492,EnSpm-5_DR|1709660:1.21815)0.788:0.16662,(EnSpm-5_DR|14779:0.10162,EnSpm-5_DR|247445:0.34223)0.708:0.14839)0.691:0.05626)0.816:0.09396,((((EnSpm-5_DR|899146:0.22635,(EnSpm-5_DR|325458:0.10274,(EnSpm-5_DR|101814:0.39174,EnSpm-5_DR|325455:0.00077)0.878:0.19998)0.784:0.17396)0.869:0.27105,((EnSpm-5_DR|899139:0.20633,(EnSpm-5_DR|174151:0.10856,EnSpm-5_DR|14772:0.00078)0.745:0.05790)0.567:0.13398,(EnSpm-5_DR|408342:0.07519,EnSpm-5_DR|1148741:0.00073)0.977:0.49467)0.000:0.06961)0.470:0.07353,((EnSpm-5_DR|1598726:0.13734,(EnSpm-5_DR|247446:0.18810,EnSpm-5_DR|490407:0.18540)0.747:0.17824)0.000:0.00570,EnSpm-5_DR|408334:0.16475)0.880:0.18299)0.896:0.20225,(((EnSpm-5_DR|14782:0.34931,EnSpm-5_DR|567776:0.18752)0.852:0.32653,(EnSpm-5_DR|1209270:0.00077,EnSpm-5_DR|2002633:0.09784)0.918:0.26567)0.743:0.11389,((EnSpm-5_DR|1505036:0.31525,(EnSpm-5_DR|1505035:0.40947,EnSpm-5_DR|1806178:0.00103)0.089:0.00101)0.993:0.28887,(EnSpm-5_DR|1505030:0.62326,EnSpm-5_DR|1347418:0.10275)0.423:0.02558)0.704:0.06708)0.775:0.07423)0.685:0.04380)0.744:0.04191)0.707:0.02663,((((EnSpm-5_DR|14785:0.34284,EnSpm-5_DR|247450:0.00078)0.746:0.25149,EnSpm-5_DR|325461:0.12405)0.817:0.16969,((EnSpm-5_DR|1412246:0.13709,EnSpm-5_DR|1209272:0.19902)0.061:0.06392,(((EnSpm-5_DR|325453:0.48819,EnSpm-5_DR|1209279:0.31418)0.857:0.31452,(EnSpm-5_DR|14771:0.02998,EnSpm-5_DR|325456:0.00077)0.370:0.12590)0.495:0.08164,(EnSpm-5_DR|14774:0.00076,EnSpm-5_DR|567782:0.27861)0.396:0.23276)0.916:0.22618)0.131:0.09987)0.800:0.13608,((((EnSpm-5_DR|654843:0.96915,(EnSpm-5_DR|992552:0.08634,(EnSpm-5_DR|14778:0.18911,EnSpm-5_DR|2091877:0.00078)0.404:0.31032)0.218:0.09202)0.038:0.00905,EnSpm-5_DR|1806179:0.10822)0.873:0.17031,(EnSpm-5_DR|408347:0.10529,(EnSpm-5_DR|1148739:0.04182,EnSpm-5_DR|1598720:0.40334)0.220:0.22721)0.551:0.09879)0.671:0.05567,((EnSpm-5_DR|739271:0.00078,EnSpm-5_DR|992566:0.00079)0.831:0.25901,(EnSpm-5_DR|739275:0.16379,EnSpm-5_DR|739269:0.20021)0.802:0.16957)0.783:0.18576)0.171:0.02378)0.877:0.08572)0.911:0.10913)0.680:0.02019,((((EnSpm-5_DR|899138:0.23776,EnSpm-5_DR|1505029:0.00078)0.843:0.23279,EnSpm-5_DR|739270:0.00078)0.063:0.02928,(EnSpm-5_DR|992554:0.12558,((EnSpm-5_DR|14775:0.08260,(EnSpm-5_DR|654846:0.12976,EnSpm-5_DR|2093084:0.25960)0.679:0.23323)0.877:0.24007,((EnSpm-5_DR|1209278:0.00077,EnSpm-5_DR|1209282:0.08194)0.331:0.28270,((EnSpm-5_DR|325459:0.00079,EnSpm-5_DR|1412238:0.06055)0.974:0.16725,((EnSpm-5_DR|992567:0.00078,EnSpm-5_DR|2099840:0.14937)0.023:0.08322,(EnSpm-5_DR|14770:0.09262,EnSpm-5_DR|325457:0.12305)0.876:0.26443)0.246:0.01955)0.808:0.12555)0.274:0.05995)0.881:0.16440)0.838:0.18860)0.906:0.18763,(((EnSpm-5_DR|247447:0.00077,EnSpm-5_DR|820196:0.00077)0.908:0.29091,((EnSpm-5_DR|992555:0.03477,(EnSpm-5_DR|1281717:0.00078,EnSpm-5_DR|1347421:0.00079)0.591:0.17313)0.930:0.23431,((EnSpm-5_DR|1709664:0.02418,EnSpm-5_DR|1412243:0.09853)0.689:0.17916,EnSpm-5_DR|490401:0.00079)0.911:0.17472)0.748:0.12009)0.913:0.21185,((((EnSpm-5_DR|408343:0.37874,((EnSpm-5_DR|14767:0.00078,EnSpm-5_DR|820193:0.27354)0.553:0.07170,((EnSpm-5_DR|408335:0.20007,EnSpm-5_DR|2002634:0.07167)0.821:0.08912,EnSpm-5_DR|820194:0.02576)0.863:0.15371)0.182:0.12073)0.391:0.06709,(EnSpm-5_DR|992565:0.42951,(EnSpm-5_DR|490402:0.32474,EnSpm-5_DR|1148744:0.26383)0.268:0.07894)0.764:0.11709)0.396:0.05026,EnSpm-5_DR|1916195:0.40766)0.292:0.02860,(((EnSpm-5_DR|1077578:0.02263,EnSpm-5_DR|1598717:0.11051)0.811:0.27292,(EnSpm-5_DR|1347420:0.03800,(EnSpm-5_DR|899143:0.00077,EnSpm-5_DR|1709662:0.00078)0.999:0.43505)0.809:0.12893)0.831:0.15748,((EnSpm-5_DR|739274:0.07737,EnSpm-5_DR|2103960:0.00077)0.168:0.25289,(EnSpm-5_DR|1412237:0.27210,((EnSpm-5_DR|1505034:0.19475,(EnSpm-5_DR|1347419:0.15347,(EnSpm-5_DR|739273:0.30511,EnSpm-5_DR|1806177:0.39259)0.765:0.09370)0.774:0.18755)0.957:0.34301,(EnSpm-5_DR|899142:0.18667,EnSpm-5_DR|1077574:0.12780)0.964:0.37458)0.675:0.11265)0.643:0.03576)0.872:0.13319)0.822:0.11801)0.084:0.04178)0.746:0.09669)0.864:0.10796)0.893:0.10983)0.425:0.04313)0.657:0.03666)0.841:0.07878,(((EnSpm-5_DR|1709666:0.01051,EnSpm-5_DR|992551:0.00078)0.556:0.01524,EnSpm-5_DR|101811:0.56871)0.385:0.06424,(EnSpm-5_DR|14780:0.00079,EnSpm-5_DR|1598725:0.14220)0.986:0.24442)0.836:0.11831);
```
