## Supplementary Data 2 for "A genomic portrait of zebrafish transposable elements and their spatiotemporal embryonic expression": ENSPM-6_DR.mafft.nwk

```
((((ENSPM-6_DR|13470:0.14326,((ENSPM-6_DR|100885:0.52769,(ENSPM-6_DR|101069:0.13223,(((((ENSPM-6_DR|13546:0.11630,ENSPM-6_DR|101012:0.66841)0.963:0.48324,ENSPM-6_DR|101189:0.40757)0.800:0.16011,(ENSPM-6_DR|13569:0.24865,ENSPM-6_DR|173057:0.13081)0.556:0.11451)0.358:0.04543,ENSPM-6_DR|13680:0.27537)0.000:0.10409,(ENSPM-6_DR|13877:0.09543,ENSPM-6_DR|173083:0.10815)0.049:0.00064)0.847:0.07266)0.747:0.03533)0.753:0.03797,ENSPM-6_DR|13713:0.24232)0.960:0.19280)0.917:0.15285,(ENSPM-6_DR|13455:0.16611,(ENSPM-6_DR|13852:0.33733,ENSPM-6_DR|173030:0.21183)0.520:0.24731)0.150:0.06792)0.971:0.20467,((ENSPM-6_DR|13737:0.20135,ENSPM-6_DR|13824:0.00064)0.511:0.09615,((ENSPM-6_DR|13344:0.38319,(ENSPM-6_DR|13354:0.33617,ENSPM-6_DR|13809:0.09788)0.220:0.12706)0.753:0.25702,(ENSPM-6_DR|13319:0.39156,((ENSPM-6_DR|172990:0.29501,(ENSPM-6_DR|13412:0.64095,ENSPM-6_DR|101000:0.63632)0.709:0.16194)0.966:0.51395,(ENSPM-6_DR|13914:0.53764,ENSPM-6_DR|13838:0.48180)0.031:0.06092)0.671:0.22077)0.254:0.08152)0.382:0.06746)0.866:0.09502)0.605:0.02299,((ENSPM-6_DR|172969:0.40256,((((ENSPM-6_DR|13525:0.12254,ENSPM-6_DR|13341:0.15634)0.447:0.01988,ENSPM-6_DR|13715:0.22772)0.760:0.02362,ENSPM-6_DR|172970:0.06445)0.755:0.03128,((ENSPM-6_DR|13849:0.35695,ENSPM-6_DR|101211:0.36019)0.942:0.26424,ENSPM-6_DR|13604:0.14661)0.560:0.05558)0.729:0.08244)0.674:0.19981,(ENSPM-6_DR|13313:0.33475,ENSPM-6_DR|13506:0.52802)0.861:0.22561)0.501:0.00123,((((ENSPM-6_DR|13331:0.33112,((ENSPM-6_DR|13825:0.30394,(ENSPM-6_DR|13781:0.14761,ENSPM-6_DR|13775:0.24778)0.749:0.08498)0.851:0.11821,(ENSPM-6_DR|101044:0.15857,ENSPM-6_DR|173101:0.01669)0.888:0.23713)0.617:0.05317)0.522:0.01579,((ENSPM-6_DR|100782:0.33731,(ENSPM-6_DR|13492:0.61769,ENSPM-6_DR|101062:0.18767)0.764:0.12340)0.499:0.00855,(ENSPM-6_DR|172963:0.06346,ENSPM-6_DR|100757:0.06778)0.944:0.35407)0.935:0.28013)0.809:0.06279,(ENSPM-6_DR|13812:0.47911,ENSPM-6_DR|173086:0.15309)0.353:0.10945)0.888:0.10467,((((ENSPM-6_DR|13545:0.53819,ENSPM-6_DR|100764:0.41699)0.888:0.26383,(((ENSPM-6_DR|13537:0.90244,(ENSPM-6_DR|13518:0.23986,(((ENSPM-6_DR|173074:0.13119,((ENSPM-6_DR|173099:0.21344,(ENSPM-6_DR|101004:0.17890,ENSPM-6_DR|13548:0.24684)0.775:0.07965)0.759:0.04609,(ENSPM-6_DR|13673:0.53570,ENSPM-6_DR|13338:0.03169)0.533:0.23734)0.730:0.03761)0.828:0.05128,((ENSPM-6_DR|13693:0.39092,ENSPM-6_DR|13708:0.13534)0.387:0.03389,ENSPM-6_DR|13873:0.57251)0.607:0.02878)0.861:0.07068,((ENSPM-6_DR|13843:0.16197,ENSPM-6_DR|13909:0.47017)0.798:0.13337,(ENSPM-6_DR|13491:0.19379,ENSPM-6_DR|101099:0.30100)0.868:0.16895)0.867:0.14999)0.896:0.07812)0.482:0.00067)0.654:0.07528,(((ENSPM-6_DR|13722:0.64302,(ENSPM-6_DR|13484:0.26737,ENSPM-6_DR|100950:0.19644)0.685:0.16385)0.827:0.24290,(((ENSPM-6_DR|13345:0.45979,ENSPM-6_DR|13623:0.24056)0.828:0.14795,((ENSPM-6_DR|13821:0.03360,(((ENSPM-6_DR|13297:0.08917,ENSPM-6_DR|101179:0.45689)0.565:0.05276,ENSPM-6_DR|13710:0.35123)0.794:0.04431,(ENSPM-6_DR|13774:0.17833,ENSPM-6_DR|173013:0.11157)0.268:0.00066)0.762:0.05429)0.800:0.12033,(ENSPM-6_DR|101048:0.45086,(((ENSPM-6_DR|101006:0.16830,ENSPM-6_DR|173059:0.39047)0.979:0.53850,ENSPM-6_DR|13772:0.19060)0.826:0.18590,ENSPM-6_DR|13664:0.00064)0.793:0.11154)0.529:0.02503)0.959:0.24902)0.087:0.00066,((ENSPM-6_DR|13524:0.35224,ENSPM-6_DR|13900:0.49076)0.842:0.24116,((ENSPM-6_DR|100933:0.56990,(ENSPM-6_DR|13514:0.18940,(ENSPM-6_DR|13620:0.05972,ENSPM-6_DR|100917:0.20164)0.745:0.07668)0.863:0.13995)0.696:0.05240,(ENSPM-6_DR|13796:0.28205,(ENSPM-6_DR|100892:0.27267,ENSPM-6_DR|101190:0.35350)0.803:0.14477)0.894:0.25439)0.855:0.11486)0.812:0.07886)0.542:0.05305)0.419:0.07697,(ENSPM-6_DR|13560:0.09201,(ENSPM-6_DR|13303:0.63243,ENSPM-6_DR|173091:0.00068)0.794:0.27376)0.922:0.31288)0.169:0.06732)0.964:0.12898,(((ENSPM-6_DR|13805:0.26581,(ENSPM-6_DR|172959:0.30073,(ENSPM-6_DR|101079:0.29447,ENSPM-6_DR|13697:0.22071)0.710:0.17701)0.762:0.07374)0.797:0.12251,(((ENSPM-6_DR|13700:0.58262,(ENSPM-6_DR|172988:0.10613,ENSPM-6_DR|13478:0.15148)0.642:0.23024)0.338:0.05623,((ENSPM-6_DR|13339:0.00063,ENSPM-6_DR|13352:0.00059)0.794:0.28334,(ENSPM-6_DR|100820:0.15227,ENSPM-6_DR|13472:0.59961)0.377:0.11489)0.944:0.28809)0.797:0.16587,(ENSPM-6_DR|13535:0.50802,ENSPM-6_DR|13442:0.34595)0.873:0.26911)0.679:0.03149)0.659:0.06962,((ENSPM-6_DR|13288:0.10392,(ENSPM-6_DR|13318:0.15376,ENSPM-6_DR|13425:0.24010)0.964:0.36642)0.817:0.26437,(((((ENSPM-6_DR|101074:0.58729,(ENSPM-6_DR|13886:0.30434,ENSPM-6_DR|100760:0.23460)0.902:0.25689)0.723:0.12448,((ENSPM-6_DR|13601:0.08002,ENSPM-6_DR|13522:0.27150)0.745:0.03932,ENSPM-6_DR|13910:0.00069)0.992:0.33993)0.671:0.03178,(ENSPM-6_DR|13295:0.23876,ENSPM-6_DR|13712:0.00062)0.829:0.17562)0.291:0.03441,ENSPM-6_DR|172987:0.12490)0.298:0.03391,(ENSPM-6_DR|100767:0.11905,ENSPM-6_DR|13651:0.30855)0.291:0.16616)0.655:0.20705)0.821:0.11002)0.835:0.08932)0.618:0.05621)0.401:0.03362,(((((ENSPM-6_DR|100960:0.25355,ENSPM-6_DR|101140:0.34317)0.966:0.34198,(((ENSPM-6_DR|13863:0.49336,ENSPM-6_DR|101023:0.04623)0.989:0.43445,ENSPM-6_DR|100900:0.00594)0.639:0.09980,ENSPM-6_DR|13687:0.75282)0.577:0.06920)0.658:0.13821,(ENSPM-6_DR|172967:0.31640,(ENSPM-6_DR|100796:0.53079,ENSPM-6_DR|13898:0.08549)0.448:0.15294)0.720:0.04069)0.874:0.15106,(((ENSPM-6_DR|13336:0.35749,(ENSPM-6_DR|100847:0.39990,ENSPM-6_DR|172977:0.46967)0.909:0.23091)0.910:0.18477,(ENSPM-6_DR|13802:0.02508,ENSPM-6_DR|13561:0.51969)0.899:0.13772)0.747:0.04389,(((ENSPM-6_DR|100983:0.18472,(ENSPM-6_DR|100765:0.16273,ENSPM-6_DR|172995:0.33785)0.828:0.07494)0.956:0.28161,ENSPM-6_DR|13670:0.04655)0.707:0.14290,ENSPM-6_DR|173052:0.05478)0.607:0.07348)0.693:0.16814)0.846:0.15017,(ENSPM-6_DR|100923:0.59178,((ENSPM-6_DR|13323:0.31800,(ENSPM-6_DR|101017:0.46215,ENSPM-6_DR|101009:0.09520)0.305:0.16634)0.301:0.15347,((ENSPM-6_DR|13707:0.51242,ENSPM-6_DR|100952:0.24018)0.676:0.16534,(ENSPM-6_DR|13782:0.09660,ENSPM-6_DR|100754:0.30073)0.776:0.09110)0.864:0.14302)0.707:0.07772)0.396:0.05711)0.864:0.13336)0.818:0.07476,(((ENSPM-6_DR|13755:0.42271,(ENSPM-6_DR|13496:0.63937,(((((((((((ENSPM-6_DR|13558:0.11897,(ENSPM-6_DR|13543:0.36997,ENSPM-6_DR|13586:0.00063)0.953:0.21196)0.730:0.06371,(ENSPM-6_DR|13881:0.16652,ENSPM-6_DR|100854:0.44550)0.658:0.02347)0.814:0.06441,(ENSPM-6_DR|13421:0.23399,ENSPM-6_DR|173058:0.08023)0.604:0.16923)0.398:0.02692,((ENSPM-6_DR|13399:0.00061,ENSPM-6_DR|13471:0.49102)0.789:0.05006,ENSPM-6_DR|13804:0.22876)0.808:0.08010)0.815:0.11552,ENSPM-6_DR|173011:0.37495)0.731:0.05682,(ENSPM-6_DR|13465:0.36723,(ENSPM-6_DR|13380:0.74711,(ENSPM-6_DR|13330:0.00736,(ENSPM-6_DR|13691:0.51160,(ENSPM-6_DR|13579:0.13202,ENSPM-6_DR|13913:0.44551)0.942:0.45060)0.512:0.09615)0.368:0.05813)0.050:0.00066)0.888:0.13617)0.829:0.08258,(ENSPM-6_DR|13477:0.21762,ENSPM-6_DR|100858:0.27537)0.856:0.12588)0.762:0.07963,(ENSPM-6_DR|13798:0.15814,((ENSPM-6_DR|100981:1.14788,(((ENSPM-6_DR|13675:0.78294,ENSPM-6_DR|13764:0.58111)0.356:0.21692,ENSPM-6_DR|100949:1.03908)0.723:0.22546,((((((ENSPM-6_DR|13833:0.17137,(ENSPM-6_DR|101141:0.78394,ENSPM-6_DR|173053:0.12943)0.890:0.23763)0.496:0.12491,ENSPM-6_DR|101001:0.47507)0.980:1.18049,ENSPM-6_DR|100852:1.05354)0.691:0.34478,((ENSPM-6_DR|13842:0.12237,((((((ENSPM-6_DR|101056:0.06841,(ENSPM-6_DR|13861:0.22697,ENSPM-6_DR|13822:0.16456)0.982:0.21703)0.165:0.06490,(ENSPM-6_DR|13436:0.09823,(ENSPM-6_DR|13800:0.79899,ENSPM-6_DR|13723:0.10886)0.377:0.07873)0.733:0.03467)0.682:0.07067,(ENSPM-6_DR|100830:0.15004,ENSPM-6_DR|101070:0.18415)0.628:0.00419)0.754:0.03108,(ENSPM-6_DR|173035:0.28928,ENSPM-6_DR|101008:0.08130)0.209:0.00260)0.888:0.07627,(ENSPM-6_DR|100831:0.03334,(((ENSPM-6_DR|101176:0.08617,ENSPM-6_DR|100824:0.05618)1.000:2.21688,ENSPM-6_DR|173028:0.31495)0.015:0.00062,ENSPM-6_DR|13678:0.12709)0.799:0.11908)0.684:0.00062)0.837:0.05879,ENSPM-6_DR|13757:0.16062)0.197:0.01330)0.796:0.21385,ENSPM-6_DR|100964:0.60259)0.601:0.13554)0.749:0.17525,((((ENSPM-6_DR|13744:0.27121,(ENSPM-6_DR|101161:0.42780,(ENSPM-6_DR|173020:0.45276,(ENSPM-6_DR|13343:0.00308,ENSPM-6_DR|100922:0.36208)0.887:0.17481)0.818:0.17919)0.698:0.08742)0.564:0.10831,ENSPM-6_DR|13564:0.25494)0.999:0.84454,(((ENSPM-6_DR|101169:0.55793,((ENSPM-6_DR|13816:0.56877,(ENSPM-6_DR|101068:1.39354,(((ENSPM-6_DR|13340:0.14447,ENSPM-6_DR|13636:0.00064)0.549:0.27821,(((ENSPM-6_DR|173084:0.27486,((ENSPM-6_DR|101155:1.45720,ENSPM-6_DR|173097:0.14166)0.585:0.49164,ENSPM-6_DR|13398:0.19537)0.348:0.10398)0.699:0.08556,(ENSPM-6_DR|13539:0.35885,(ENSPM-6_DR|13742:0.39869,ENSPM-6_DR|173036:0.55963)0.876:0.23021)0.470:0.06373)0.856:0.12102,(((ENSPM-6_DR|101187:0.41860,ENSPM-6_DR|13392:0.14407)0.897:0.16648,ENSPM-6_DR|100974:0.70409)0.609:0.15122,(ENSPM-6_DR|13770:0.28017,(ENSPM-6_DR|13359:0.23542,ENSPM-6_DR|173089:0.13089)0.662:0.18933)0.795:0.08974)0.800:0.08438)0.885:0.20881)0.818:0.13182,ENSPM-6_DR|13519:0.00063)0.310:0.00091)0.300:0.09877)0.100:0.01712,ENSPM-6_DR|101205:0.13236)0.633:0.12929)0.103:0.01508,((((ENSPM-6_DR|100962:0.48360,(((ENSPM-6_DR|13351:0.55184,ENSPM-6_DR|100799:0.53942)0.917:0.33604,ENSPM-6_DR|173105:0.37458)0.000:0.00058,ENSPM-6_DR|173090:0.00063)0.966:0.22812)0.314:0.03889,(ENSPM-6_DR|13416:0.24624,ENSPM-6_DR|100779:0.02669)0.988:0.29575)0.772:0.13204,(((((ENSPM-6_DR|100821:0.37966,(ENSPM-6_DR|13765:0.18177,ENSPM-6_DR|13507:0.15178)0.004:0.00092)0.721:0.23556,(((ENSPM-6_DR|101081:0.27863,((ENSPM-6_DR|101104:0.79927,ENSPM-6_DR|100946:1.05906)0.738:0.30416,ENSPM-6_DR|100990:0.45057)0.253:0.18260)0.796:0.29536,(ENSPM-6_DR|101019:0.11456,ENSPM-6_DR|101174:0.17551)0.796:0.08855)0.895:0.19183,ENSPM-6_DR|173088:0.00274)0.546:0.18180)0.409:0.14745,(ENSPM-6_DR|100806:0.43056,ENSPM-6_DR|100928:0.04699)0.981:0.61067)0.594:0.22585,ENSPM-6_DR|100865:0.56787)0.002:0.00062,((ENSPM-6_DR|13644:0.39885,ENSPM-6_DR|173096:0.68486)0.999:2.18295,ENSPM-6_DR|13532:0.13944)0.318:0.01030)0.854:0.10707)0.473:0.05979,((ENSPM-6_DR|13497:0.53655,(((((ENSPM-6_DR|13663:1.62402,ENSPM-6_DR|173009:0.00066)0.257:0.34651,(ENSPM-6_DR|172978:0.44546,ENSPM-6_DR|100843:0.15303)0.743:0.15638)0.748:0.07875,ENSPM-6_DR|100874:0.11465)0.700:0.05947,ENSPM-6_DR|13642:0.12885)0.490:0.05393,ENSPM-6_DR|100869:0.21352)0.243:0.02771)0.396:0.21658,ENSPM-6_DR|13362:0.75797)0.805:0.20846)0.815:0.11433)0.977:0.31397,((ENSPM-6_DR|13368:0.70793,ENSPM-6_DR|100811:0.65475)0.838:0.33587,(ENSPM-6_DR|13766:0.00063,ENSPM-6_DR|13450:0.29577)0.554:0.24240)0.807:0.41292)0.311:0.05873)0.721:0.14257,(((((ENSPM-6_DR|173050:0.56595,(ENSPM-6_DR|100788:0.42932,ENSPM-6_DR|101157:0.13219)0.533:0.20559)0.994:0.49626,(((ENSPM-6_DR|100931:0.19521,ENSPM-6_DR|101051:0.24007)0.995:0.21072,((((((ENSPM-6_DR|13745:0.11563,ENSPM-6_DR|100916:0.15659)0.134:0.01973,(ENSPM-6_DR|100907:0.22310,ENSPM-6_DR|101156:0.13025)0.829:0.04952)0.625:0.06070,ENSPM-6_DR|100784:0.10175)0.799:0.05443,ENSPM-6_DR|13618:0.27692)0.880:0.07624,((ENSPM-6_DR|100878:0.33841,ENSPM-6_DR|13520:0.25823)0.608:0.04111,(ENSPM-6_DR|13627:0.31769,(ENSPM-6_DR|13373:0.32778,ENSPM-6_DR|13792:0.13598)0.841:0.07503)0.462:0.06715)0.941:0.12372)0.853:0.10941,ENSPM-6_DR|173072:0.40866)0.993:0.18520)0.945:0.14643,((ENSPM-6_DR|13401:0.44204,(ENSPM-6_DR|13445:0.45887,(ENSPM-6_DR|100819:1.04821,ENSPM-6_DR|101146:0.24535)0.019:0.10799)0.996:0.82296)0.462:0.12447,((((ENSPM-6_DR|13415:0.12175,ENSPM-6_DR|13662:0.34957)0.894:0.15189,(ENSPM-6_DR|13674:0.32074,ENSPM-6_DR|13388:0.46894)0.827:0.14436)0.872:0.11088,((ENSPM-6_DR|100808:0.02376,(ENSPM-6_DR|13419:0.00062,ENSPM-6_DR|100905:1.09678)0.993:0.38926)0.550:0.00059,ENSPM-6_DR|13360:0.57755)0.671:0.14318)0.793:0.09730,((((((((ENSPM-6_DR|13482:1.48412,ENSPM-6_DR|101077:0.00058)0.592:0.21673,ENSPM-6_DR|13731:0.25906)0.000:0.00062,ENSPM-6_DR|101178:0.00063)0.927:0.30195,(ENSPM-6_DR|100903:0.22132,ENSPM-6_DR|173079:0.03824)0.873:0.24439)0.713:0.14685,((ENSPM-6_DR|13365:0.13501,ENSPM-6_DR|13669:0.08512)0.241:0.32213,((ENSPM-6_DR|13423:0.26999,ENSPM-6_DR|13698:0.36497)0.730:0.05305,ENSPM-6_DR|13668:0.00060)0.208:0.16212)0.112:0.07042)0.540:0.07559,(ENSPM-6_DR|13807:0.47467,(ENSPM-6_DR|173078:1.21774,(ENSPM-6_DR|173064:0.00062,ENSPM-6_DR|13348:0.00063)0.418:0.00091)0.060:0.00590)0.655:0.22846)0.882:0.12666,(ENSPM-6_DR|13720:0.05122,ENSPM-6_DR|100914:0.14651)0.951:0.37123)0.494:0.11919,ENSPM-6_DR|101113:0.99603)0.360:0.00092)0.915:0.15043)0.739:0.06774)0.690:0.15579)0.996:0.43793,(ENSPM-6_DR|100953:0.68336,(ENSPM-6_DR|173045:0.76215,(ENSPM-6_DR|13404:0.53594,ENSPM-6_DR|13576:0.47879)0.718:0.15333)0.856:0.29743)0.738:0.19029)0.740:0.15560,((((((((((ENSPM-6_DR|13797:0.42545,(ENSPM-6_DR|13410:0.12911,ENSPM-6_DR|13459:0.21879)0.794:0.04711)0.382:0.00948,ENSPM-6_DR|13457:0.16374)0.758:0.03946,((((ENSPM-6_DR|101138:0.16752,ENSPM-6_DR|13427:0.09665)0.979:0.25234,(ENSPM-6_DR|100988:0.43142,(((ENSPM-6_DR|101124:0.00063,(ENSPM-6_DR|101125:0.00863,ENSPM-6_DR|101123:0.00063)0.806:0.00804)0.923:0.10943,(ENSPM-6_DR|101116:0.13320,(ENSPM-6_DR|13889:0.24827,ENSPM-6_DR|101110:0.17388)0.843:0.08604)0.780:0.05950)0.971:0.21420,(ENSPM-6_DR|13563:0.36441,(ENSPM-6_DR|13643:0.08237,(ENSPM-6_DR|101131:0.00063,(ENSPM-6_DR|100840:0.00063,ENSPM-6_DR|13778:0.24450)0.920:0.22531)0.895:0.14849)0.897:0.15333)0.942:0.18496)0.916:0.12956)0.750:0.07631)0.462:0.07817,((((ENSPM-6_DR|100778:0.30211,(ENSPM-6_DR|173029:0.24651,(ENSPM-6_DR|13550:0.05379,ENSPM-6_DR|100997:0.43431)0.839:0.09508)0.640:0.11346)0.764:0.10389,(ENSPM-6_DR|13394:0.20579,ENSPM-6_DR|101112:0.08703)0.947:0.12388)0.959:0.14869,(ENSPM-6_DR|13787:0.29732,((((ENSPM-6_DR|13447:0.08383,ENSPM-6_DR|13867:0.06720)0.889:0.13017,(ENSPM-6_DR|13879:0.33895,ENSPM-6_DR|101010:0.15604)0.790:0.00063)0.962:0.14058,(ENSPM-6_DR|13321:0.19671,ENSPM-6_DR|101184:0.37587)0.730:0.03885)0.802:0.06291,(ENSPM-6_DR|101042:0.15935,ENSPM-6_DR|101108:0.14998)0.936:0.17026)0.902:0.10485)0.852:0.07423)0.348:0.05918,ENSPM-6_DR|101087:0.30609)0.708:0.06910)0.962:0.14465,((((((((ENSPM-6_DR|100826:0.06781,ENSPM-6_DR|173004:0.20111)0.763:0.04567,((ENSPM-6_DR|101196:0.02866,ENSPM-6_DR|101014:0.37566)0.835:0.13355,((ENSPM-6_DR|13574:0.24587,ENSPM-6_DR|100966:0.14568)0.798:0.07512,(((ENSPM-6_DR|101088:0.18811,ENSPM-6_DR|173038:0.14708)0.207:0.07660,ENSPM-6_DR|13592:0.28760)0.231:0.03511,(ENSPM-6_DR|13325:0.12928,(ENSPM-6_DR|13682:0.10276,ENSPM-6_DR|13681:0.13239)0.890:0.04928)0.406:0.04978)0.893:0.14656)0.617:0.08845)0.928:0.15408)0.647:0.09526,((ENSPM-6_DR|13408:0.38030,(ENSPM-6_DR|101047:0.15635,ENSPM-6_DR|100972:0.03910)0.989:0.54771)0.000:0.00063,ENSPM-6_DR|13542:0.15311)0.446:0.09734)0.840:0.11864,((ENSPM-6_DR|101080:0.33281,ENSPM-6_DR|101105:0.03869)0.000:0.00065,ENSPM-6_DR|13893:0.21426)0.899:0.16121)0.513:0.09745,ENSPM-6_DR|100833:0.24082)0.903:0.11282,((ENSPM-6_DR|100856:1.40238,((((ENSPM-6_DR|100849:0.17116,(ENSPM-6_DR|13803:0.04467,(ENSPM-6_DR|13892:0.22325,(((ENSPM-6_DR|13493:0.00064,ENSPM-6_DR|13584:0.02938)0.678:0.02975,ENSPM-6_DR|13684:0.00063)0.166:0.00063,ENSPM-6_DR|173016:0.19464)0.208:0.00063)0.832:0.16111)0.995:0.66173)0.001:0.11986,ENSPM-6_DR|13875:0.32206)0.513:0.07300,ENSPM-6_DR|13790:0.14029)0.322:0.00062,ENSPM-6_DR|172986:0.24278)0.040:0.00066)0.359:0.01153,(ENSPM-6_DR|13405:0.32002,(ENSPM-6_DR|173047:0.25188,ENSPM-6_DR|13378:0.21330)0.382:0.00090)0.076:0.01126)0.954:0.09181)0.233:0.00066,(((((ENSPM-6_DR|13602:0.07547,ENSPM-6_DR|173043:0.17629)0.297:0.00914,(ENSPM-6_DR|100823:0.03484,ENSPM-6_DR|13527:0.18414)0.374:0.03328)0.680:0.03038,(ENSPM-6_DR|13511:0.06926,(ENSPM-6_DR|173023:0.13314,((ENSPM-6_DR|173046:0.12253,(ENSPM-6_DR|101145:0.14077,(ENSPM-6_DR|100889:2.58903,ENSPM-6_DR|13855:0.11848)0.834:0.06262)0.409:0.00063)0.794:0.02909,(ENSPM-6_DR|13733:0.07579,ENSPM-6_DR|101147:0.11459)0.849:0.07674)0.056:0.01978)0.667:0.05553)0.841:0.09869)0.838:0.06423,(ENSPM-6_DR|13891:0.10310,ENSPM-6_DR|101031:0.11195)0.186:0.00063)0.803:0.02748,(ENSPM-6_DR|100926:0.27644,(ENSPM-6_DR|100875:0.14256,ENSPM-6_DR|13448:0.19595)0.675:0.00063)0.687:0.04718)0.998:0.20296)0.594:0.01270,(ENSPM-6_DR|13389:0.32935,(ENSPM-6_DR|13622:0.29960,ENSPM-6_DR|13739:0.16949)0.766:0.03244)0.787:0.04301)0.788:0.05183)0.310:0.05502)1.000:0.57365,((ENSPM-6_DR|13406:0.10636,ENSPM-6_DR|13703:0.39545)0.293:0.00090,(ENSPM-6_DR|13608:0.23794,(((((ENSPM-6_DR|13649:0.21490,ENSPM-6_DR|101114:0.20962)0.981:0.26200,(ENSPM-6_DR|13902:0.15579,ENSPM-6_DR|101207:0.15540)0.366:0.02308)0.847:0.06441,((ENSPM-6_DR|101173:0.05431,ENSPM-6_DR|13481:0.08975)0.752:0.00728,(ENSPM-6_DR|101134:0.20602,(ENSPM-6_DR|13536:0.05373,(((((ENSPM-6_DR|13302:0.04240,(ENSPM-6_DR|100839:0.31900,ENSPM-6_DR|100934:0.03212)0.377:0.11253)0.823:0.06577,(((ENSPM-6_DR|13839:0.04675,ENSPM-6_DR|13590:0.09245)0.702:0.00613,((ENSPM-6_DR|100867:0.16662,(ENSPM-6_DR|100896:0.14272,ENSPM-6_DR|101183:0.20048)0.686:0.01968)0.850:0.08959,(ENSPM-6_DR|100977:0.12174,(((ENSPM-6_DR|13530:0.20543,ENSPM-6_DR|13599:0.07632)0.493:0.02517,((((((ENSPM-6_DR|13485:0.04814,((ENSPM-6_DR|101148:0.04481,ENSPM-6_DR|101149:0.04501)0.974:0.05284,((((((ENSPM-6_DR|100797:0.12804,ENSPM-6_DR|13732:0.23271)0.767:0.01656,((ENSPM-6_DR|101035:0.15908,ENSPM-6_DR|101029:0.14642)0.047:0.00406,ENSPM-6_DR|100873:0.19077)0.880:0.02743)0.648:0.00066,(ENSPM-6_DR|100927:0.13203,ENSPM-6_DR|173077:0.18694)0.928:0.11238)0.200:0.04610,ENSPM-6_DR|13562:0.16720)0.750:0.02146,(ENSPM-6_DR|101043:0.02700,ENSPM-6_DR|13571:0.22804)0.739:0.01564)0.526:0.08994,ENSPM-6_DR|13510:0.28097)0.270:0.03510)0.029:0.00090)0.030:0.00091,ENSPM-6_DR|13594:0.10765)0.010:0.00091,(ENSPM-6_DR|13895:0.11599,(((ENSPM-6_DR|101137:0.10719,ENSPM-6_DR|173062:0.14427)0.618:0.00063,(ENSPM-6_DR|13859:0.04460,ENSPM-6_DR|13860:0.04517)0.946:0.03509)0.313:0.00064,(ENSPM-6_DR|13387:0.10648,ENSPM-6_DR|13393:0.10532)0.737:0.01231)0.134:0.00064)0.347:0.04039)0.632:0.02620,(((ENSPM-6_DR|13634:0.10974,((ENSPM-6_DR|13451:0.05855,ENSPM-6_DR|13390:0.03707)0.699:0.00772,(((ENSPM-6_DR|100998:0.04675,ENSPM-6_DR|101200:0.17133)0.772:0.03104,ENSPM-6_DR|101158:0.07338)0.851:0.05189,((ENSPM-6_DR|13789:0.17918,ENSPM-6_DR|101082:0.14071)0.481:0.04386,ENSPM-6_DR|13633:0.05947)0.770:0.01555)0.780:0.03488)0.370:0.02914)0.665:0.06329,ENSPM-6_DR|13851:0.08563)0.758:0.02769,((ENSPM-6_DR|100816:0.13567,(ENSPM-6_DR|13899:0.10165,ENSPM-6_DR|100954:0.18342)0.852:0.05912)0.897:0.00155,ENSPM-6_DR|100862:0.16166)0.282:0.01134)0.638:0.01707)0.795:0.04128,(ENSPM-6_DR|100838:0.15033,((ENSPM-6_DR|101150:0.05310,(ENSPM-6_DR|100845:0.27743,ENSPM-6_DR|101210:0.07484)0.748:0.03764)0.702:0.01902,ENSPM-6_DR|13741:0.08514)0.714:0.03151)0.939:0.09687)0.607:0.09806,ENSPM-6_DR|100969:0.14097)0.069:0.00068)0.989:0.18577,((ENSPM-6_DR|13320:0.08860,(ENSPM-6_DR|173017:0.17809,(ENSPM-6_DR|101203:0.15641,(ENSPM-6_DR|100898:0.07383,ENSPM-6_DR|13580:0.24535)0.889:0.07905)0.712:0.04522)0.656:0.00065)0.845:0.03126,(ENSPM-6_DR|100975:0.06862,ENSPM-6_DR|101021:0.11551)0.640:0.00913)0.627:0.05041)0.564:0.09804)0.250:0.02729)0.856:0.07713)0.000:0.00066,((ENSPM-6_DR|13871:0.04650,ENSPM-6_DR|101106:0.27846)0.573:0.00063,(ENSPM-6_DR|100886:0.10199,((((ENSPM-6_DR|13640:0.09934,ENSPM-6_DR|100906:0.11933)0.145:0.02000,((ENSPM-6_DR|13683:0.06871,ENSPM-6_DR|13735:0.22226)0.707:0.02078,(((((ENSPM-6_DR|173041:0.06837,(ENSPM-6_DR|13304:0.12960,ENSPM-6_DR|13350:0.09578)0.155:0.01963)0.635:0.00066,ENSPM-6_DR|101135:0.11698)0.101:0.00062,ENSPM-6_DR|101197:0.07302)0.960:0.11510,(ENSPM-6_DR|13868:0.06001,((ENSPM-6_DR|13439:0.02631,(((((ENSPM-6_DR|100879:0.17060,ENSPM-6_DR|101132:0.07866)0.718:0.02294,ENSPM-6_DR|172973:0.10523)0.550:0.01157,ENSPM-6_DR|173005:0.03151)0.797:0.06799,(ENSPM-6_DR|13750:0.03354,(ENSPM-6_DR|13328:0.16373,ENSPM-6_DR|13872:0.02530)0.738:0.01566)0.373:0.10007)0.681:0.16216,(ENSPM-6_DR|13828:0.03697,ENSPM-6_DR|100986:0.14021)0.986:0.22720)0.431:0.10602)0.102:0.00090,(ENSPM-6_DR|100955:0.06993,(ENSPM-6_DR|173001:0.14271,(((ENSPM-6_DR|100794:0.03531,(ENSPM-6_DR|101002:0.13068,ENSPM-6_DR|173060:0.04122)0.436:0.11505)0.393:0.03878,ENSPM-6_DR|13607:0.09817)0.364:0.00066,ENSPM-6_DR|100945:0.06057)0.934:0.11694)0.293:0.04801)0.092:0.00066)0.180:0.00066)0.956:0.15806)0.756:0.00995,(ENSPM-6_DR|13528:0.09971,ENSPM-6_DR|13724:0.00064)0.818:0.01149)0.902:0.02780)0.597:0.01175)0.559:0.00066,ENSPM-6_DR|13589:0.15627)0.788:0.04251,((ENSPM-6_DR|13857:0.06982,(ENSPM-6_DR|101016:0.09336,ENSPM-6_DR|101092:0.14618)0.815:0.00071)0.633:0.01781,((ENSPM-6_DR|100851:0.13836,ENSPM-6_DR|173024:0.12171)0.862:0.17029,(ENSPM-6_DR|13763:0.08150,ENSPM-6_DR|100850:0.05195)0.717:0.02682)0.710:0.10131)0.700:0.04348)0.784:0.03256)0.708:0.02176)0.847:0.03311)0.876:0.07642)0.019:0.05804,(((ENSPM-6_DR|13306:0.08734,ENSPM-6_DR|13369:0.04679)0.756:0.00793,(((ENSPM-6_DR|101039:0.04091,(ENSPM-6_DR|13648:0.11148,ENSPM-6_DR|100995:0.23312)0.623:0.13660)0.708:0.05989,ENSPM-6_DR|100994:0.14405)0.961:0.00066,((ENSPM-6_DR|13771:0.03713,(ENSPM-6_DR|13534:0.10542,ENSPM-6_DR|172984:0.07530)0.821:0.02795)0.784:0.02022,((ENSPM-6_DR|13494:0.11216,ENSPM-6_DR|100857:0.10462)0.341:0.03323,ENSPM-6_DR|173093:0.15461)0.115:0.00346)0.467:0.01603)0.725:0.01763)0.777:0.03334,(ENSPM-6_DR|172974:0.11165,(ENSPM-6_DR|101003:0.11377,(ENSPM-6_DR|13659:0.07193,ENSPM-6_DR|13311:0.07036)0.359:0.02318)0.768:0.03069)0.480:0.06379)0.911:0.11971)0.381:0.04439,ENSPM-6_DR|13845:0.13589)0.452:0.03935,((ENSPM-6_DR|13776:0.26666,((ENSPM-6_DR|100832:0.28057,ENSPM-6_DR|100978:0.30088)0.648:0.06838,(ENSPM-6_DR|13572:0.08169,ENSPM-6_DR|13488:0.06760)0.750:0.00925)0.674:0.04971)0.675:0.00066,ENSPM-6_DR|13503:0.16030)0.760:0.10244)0.304:0.01890)0.844:0.00063)0.828:0.01236)0.669:0.00062)0.746:0.01877,ENSPM-6_DR|13701:0.06906)0.867:0.12264,ENSPM-6_DR|13449:0.12618)0.741:0.09814)0.878:0.07681)0.872:0.12262)0.472:0.15548,((ENSPM-6_DR|13646:0.43954,ENSPM-6_DR|13844:0.27760)0.999:0.82493,(ENSPM-6_DR|13856:0.17687,ENSPM-6_DR|13894:0.46024)0.964:0.53634)0.668:0.10640)0.000:0.06722,(((((ENSPM-6_DR|13587:0.10342,(ENSPM-6_DR|173100:0.09179,(ENSPM-6_DR|13600:0.20381,ENSPM-6_DR|100958:0.00062)0.000:0.05273)0.120:0.30052)0.792:0.03156,ENSPM-6_DR|13799:0.43369)0.689:0.02051,ENSPM-6_DR|100895:0.22850)0.856:0.04927,ENSPM-6_DR|173073:0.07115)0.756:0.05376,((ENSPM-6_DR|100987:0.18996,ENSPM-6_DR|100965:0.18369)0.391:0.05264,((((((ENSPM-6_DR|13446:0.45834,ENSPM-6_DR|13801:0.12234)0.593:0.00062,ENSPM-6_DR|172992:0.06274)0.617:0.00889,((ENSPM-6_DR|101139:0.17847,ENSPM-6_DR|173063:0.07213)0.832:0.04121,ENSPM-6_DR|173040:0.06390)0.344:0.01637)0.898:0.08212,ENSPM-6_DR|13829:0.13377)0.989:0.24727,ENSPM-6_DR|101041:0.09543)1.000:0.49358,(ENSPM-6_DR|100943:0.21155,((ENSPM-6_DR|101120:0.16912,(ENSPM-6_DR|100944:0.12639,ENSPM-6_DR|13499:0.17820)0.833:0.05459)0.855:0.07048,(ENSPM-6_DR|100870:0.23602,ENSPM-6_DR|13414:0.39482)0.859:0.12661)0.929:0.10962)0.838:0.11216)0.800:0.09691)0.617:0.02628)1.000:0.71606)0.606:0.11763,(ENSPM-6_DR|13469:0.70610,ENSPM-6_DR|101170:1.03993)0.927:0.54064)0.362:0.07831,((ENSPM-6_DR|172994:1.10394,((ENSPM-6_DR|173075:0.06825,(ENSPM-6_DR|13521:0.14108,ENSPM-6_DR|100888:0.19946)0.018:0.02588)0.963:0.25294,((ENSPM-6_DR|100884:0.05790,((ENSPM-6_DR|13818:0.08274,((ENSPM-6_DR|101033:0.14270,ENSPM-6_DR|13918:2.06673)0.348:0.15607,(((ENSPM-6_DR|101049:0.12806,ENSPM-6_DR|100842:0.33057)0.804:0.06205,(ENSPM-6_DR|13656:1.58070,ENSPM-6_DR|101160:0.04695)0.098:0.26114)0.448:0.03549,ENSPM-6_DR|173066:0.15458)0.832:0.06788)0.779:0.05516)0.897:0.09292,(ENSPM-6_DR|101109:0.08310,ENSPM-6_DR|100920:0.19146)0.900:0.06103)0.843:0.03523)0.706:0.09195,ENSPM-6_DR|13531:0.27001)0.451:0.07285)0.997:0.72857)0.559:0.10554,((((((ENSPM-6_DR|173068:0.00068,(ENSPM-6_DR|101058:0.19078,(ENSPM-6_DR|173010:0.07555,ENSPM-6_DR|101101:0.00062)0.772:0.05719)0.932:0.22289)0.960:0.17856,(ENSPM-6_DR|13385:0.17440,ENSPM-6_DR|13629:0.07285)0.818:0.12595)0.947:0.13036,((ENSPM-6_DR|13905:0.28590,(ENSPM-6_DR|101020:0.44045,ENSPM-6_DR|100959:0.21928)0.828:0.10707)0.812:0.14365,((((((ENSPM-6_DR|13397:0.43456,ENSPM-6_DR|100938:0.00066)0.762:0.17674,(ENSPM-6_DR|100910:0.25627,(ENSPM-6_DR|172985:0.00064,ENSPM-6_DR|13631:0.00066)0.506:0.03353)0.900:0.16281)0.231:0.04819,(ENSPM-6_DR|100774:0.17694,ENSPM-6_DR|13903:0.18910)0.965:0.41075)0.610:0.05125,(ENSPM-6_DR|13413:0.04498,ENSPM-6_DR|13473:0.13811)0.944:0.17906)0.859:0.08153,(((ENSPM-6_DR|101111:0.10929,ENSPM-6_DR|13615:0.09249)0.800:0.04903,(ENSPM-6_DR|13286:0.06453,ENSPM-6_DR|101209:0.10590)0.645:0.05248)0.689:0.06082,((((ENSPM-6_DR|13832:0.00063,ENSPM-6_DR|13890:0.00062)1.000:0.18412,ENSPM-6_DR|173081:0.08297)0.665:0.02724,ENSPM-6_DR|13292:0.02308)0.466:0.06095,(ENSPM-6_DR|13285:0.03356,ENSPM-6_DR|100937:0.05883)1.000:0.47553)0.808:0.06569)0.619:0.05943)0.782:0.05243,ENSPM-6_DR|13294:0.22884)0.071:0.00395)0.988:0.18046)0.735:0.08320,((ENSPM-6_DR|101122:0.33953,ENSPM-6_DR|101206:0.39543)0.782:0.09224,(((ENSPM-6_DR|13490:0.16050,ENSPM-6_DR|101102:0.44887)0.866:0.25518,ENSPM-6_DR|101133:0.23427)0.397:0.08502,(((ENSPM-6_DR|100790:0.59580,(ENSPM-6_DR|13880:0.00062,(ENSPM-6_DR|13884:0.60012,ENSPM-6_DR|173054:0.36621)0.078:0.02561)0.176:0.23533)0.902:0.41829,ENSPM-6_DR|100846:0.55561)0.776:0.24626,ENSPM-6_DR|13813:0.05757)0.906:0.22738)0.351:0.06960)0.250:0.11116)0.802:0.13549,((ENSPM-6_DR|13916:0.20682,(ENSPM-6_DR|13862:0.19847,((ENSPM-6_DR|13460:0.15813,ENSPM-6_DR|13826:0.15828)0.000:0.03588,ENSPM-6_DR|100776:0.36219)0.333:0.13938)0.692:0.12203)0.798:0.10515,(((((ENSPM-6_DR|172971:0.30108,(ENSPM-6_DR|13529:0.36634,ENSPM-6_DR|13591:0.00064)0.734:0.12646)0.567:0.06487,(ENSPM-6_DR|13342:0.00062,ENSPM-6_DR|13919:0.48085)0.046:0.26685)0.396:0.02263,ENSPM-6_DR|101061:0.08498)0.109:0.04382,(((ENSPM-6_DR|13652:0.00065,ENSPM-6_DR|172962:0.26746)0.706:0.14510,ENSPM-6_DR|173003:0.13018)0.981:0.29378,((ENSPM-6_DR|13869:0.37377,(ENSPM-6_DR|13438:0.32792,ENSPM-6_DR|13811:0.35768)0.494:0.01360)0.639:0.06882,ENSPM-6_DR|13654:0.47896)0.797:0.08230)0.650:0.03957)0.721:0.08535,((((ENSPM-6_DR|13329:0.16567,ENSPM-6_DR|172991:0.32636)0.827:0.22613,(ENSPM-6_DR|13613:0.12818,ENSPM-6_DR|173049:0.15728)0.131:0.16178)0.865:0.17049,ENSPM-6_DR|101045:0.03014)0.649:0.08830,ENSPM-6_DR|100769:0.25467)0.854:0.15594)0.444:0.06420)0.946:0.13150)0.814:0.05487,((((ENSPM-6_DR|13925:0.16684,((ENSPM-6_DR|13837:0.06806,ENSPM-6_DR|13582:1.38337)0.852:0.26091,ENSPM-6_DR|101007:0.08809)0.934:0.18086)0.951:0.24477,(((((ENSPM-6_DR|100939:0.23401,ENSPM-6_DR|101100:0.16335)0.940:0.23835,ENSPM-6_DR|101027:0.30970)0.788:0.09717,((ENSPM-6_DR|100809:0.32406,ENSPM-6_DR|101037:0.00066)0.925:0.38621,((ENSPM-6_DR|13400:0.09791,ENSPM-6_DR|100802:0.25053)0.568:0.11062,ENSPM-6_DR|13846:0.20014)0.877:0.11500)0.006:0.00069)0.759:0.07821,(ENSPM-6_DR|100989:0.14854,((ENSPM-6_DR|13533:0.00066,ENSPM-6_DR|100909:0.12742)0.710:0.30400,ENSPM-6_DR|13334:0.10513)0.409:0.04371)0.932:0.19197)0.914:0.16195,((ENSPM-6_DR|13379:0.17224,ENSPM-6_DR|173092:0.00064)0.838:0.11576,ENSPM-6_DR|13403:0.29787)0.727:0.05938)0.027:0.06871)0.899:0.15503,((((((((((ENSPM-6_DR|13355:0.43834,ENSPM-6_DR|13767:0.12818)0.522:0.11616,(ENSPM-6_DR|13806:0.02931,ENSPM-6_DR|101076:0.08751)0.904:0.13800)0.852:0.13399,(ENSPM-6_DR|13632:0.21123,(ENSPM-6_DR|13326:0.09227,ENSPM-6_DR|13817:0.09305)0.730:0.12115)0.977:0.18974)0.841:0.08912,(((ENSPM-6_DR|13593:0.03358,ENSPM-6_DR|101162:0.01139)0.999:0.23246,(((ENSPM-6_DR|13795:0.04850,ENSPM-6_DR|100891:0.01847)0.866:0.02650,(ENSPM-6_DR|172980:0.22474,(ENSPM-6_DR|173098:0.03768,ENSPM-6_DR|13337:0.21075)0.177:0.00553)0.850:0.03483)0.910:0.08350,((((ENSPM-6_DR|101191:0.03963,ENSPM-6_DR|13923:0.02864)0.361:0.00062,ENSPM-6_DR|13581:0.03621)0.755:0.02003,ENSPM-6_DR|13759:0.13844)0.230:0.01442,ENSPM-6_DR|13922:0.00063)0.939:0.11853)0.905:0.10175)0.746:0.12397,(ENSPM-6_DR|101040:0.24166,(ENSPM-6_DR|101094:0.00059,ENSPM-6_DR|101202:0.22392)0.992:0.34168)0.627:0.05815)0.923:0.15192)0.277:0.07379,(ENSPM-6_DR|13454:0.19727,(ENSPM-6_DR|13612:0.02312,(ENSPM-6_DR|13554:0.06149,ENSPM-6_DR|101053:0.00062)0.739:0.15257)0.746:0.17284)0.912:0.17175)0.604:0.03442,(ENSPM-6_DR|13452:0.11812,(ENSPM-6_DR|173069:0.02499,(ENSPM-6_DR|173070:0.04764,(ENSPM-6_DR|173071:0.06738,(ENSPM-6_DR|13808:0.09031,ENSPM-6_DR|100759:0.02475)0.997:0.28214)0.000:0.00064)0.761:0.02002)0.117:0.00809)0.885:0.16415)0.867:0.09981,((((ENSPM-6_DR|13374:0.14082,ENSPM-6_DR|13515:0.02423)0.168:0.04517,ENSPM-6_DR|13464:0.00123)0.518:0.04574,ENSPM-6_DR|13573:0.22499)0.962:0.17980,(((ENSPM-6_DR|100829:0.14339,(ENSPM-6_DR|13853:0.00066,ENSPM-6_DR|13486:0.02904)0.965:0.26046)0.604:0.10637,ENSPM-6_DR|100924:0.10271)0.806:0.13596,(((ENSPM-6_DR|13428:0.04723,ENSPM-6_DR|100948:0.00065)0.986:0.22267,ENSPM-6_DR|172976:0.03136)0.000:0.00064,ENSPM-6_DR|172981:0.03196)0.947:0.18187)0.476:0.04840)0.962:0.12844)0.809:0.06988,(ENSPM-6_DR|101115:0.21621,(((ENSPM-6_DR|101151:0.00063,ENSPM-6_DR|13756:0.00062)0.638:0.01399,(ENSPM-6_DR|13516:0.07220,ENSPM-6_DR|13628:0.20890)0.000:0.00066)0.738:0.07702,(ENSPM-6_DR|101085:0.26624,ENSPM-6_DR|13666:0.00063)0.983:0.12018)0.717:0.11803)0.254:0.05407)0.440:0.00258,(ENSPM-6_DR|101118:0.04068,(ENSPM-6_DR|13621:0.18156,ENSPM-6_DR|13915:0.07429)0.826:0.08964)0.812:0.04879)0.812:0.05413,(((ENSPM-6_DR|172989:0.34415,(ENSPM-6_DR|100864:0.31482,ENSPM-6_DR|100941:0.01290)0.804:0.14657)0.869:0.26187,((ENSPM-6_DR|13874:0.42916,(ENSPM-6_DR|13885:0.12730,((ENSPM-6_DR|100929:0.21407,ENSPM-6_DR|172975:0.14654)0.862:0.12180,ENSPM-6_DR|100971:0.20305)0.782:0.06234)0.952:0.15065)0.728:0.08634,(ENSPM-6_DR|13547:0.22940,(((ENSPM-6_DR|101083:0.28269,ENSPM-6_DR|13512:0.10328)0.425:0.00062,ENSPM-6_DR|100921:0.04284)0.441:0.06057,ENSPM-6_DR|13366:0.00066)0.772:0.08921)0.313:0.05842)0.647:0.05750)0.728:0.03715,(((((ENSPM-6_DR|13760:0.17610,ENSPM-6_DR|13672:0.06565)0.000:0.04781,ENSPM-6_DR|13864:0.04853)0.930:0.12531,(((ENSPM-6_DR|13509:0.43119,(ENSPM-6_DR|13418:0.84074,ENSPM-6_DR|101066:0.24478)0.560:0.13556)0.827:0.12284,ENSPM-6_DR|13927:0.15490)0.991:0.29857,ENSPM-6_DR|13363:0.20121)0.152:0.14257)0.946:0.14940,ENSPM-6_DR|100859:0.16584)0.912:0.09931,ENSPM-6_DR|13810:0.03919)0.271:0.03372)0.908:0.07697)0.962:0.15521)0.667:0.05816,((ENSPM-6_DR|13353:0.10550,(ENSPM-6_DR|100770:0.10358,ENSPM-6_DR|101028:0.29004)0.830:0.07399)0.925:0.24555,(((((((ENSPM-6_DR|101193:0.13901,(ENSPM-6_DR|172965:0.11350,ENSPM-6_DR|13747:0.26135)0.677:0.05050)0.874:0.08224,ENSPM-6_DR|101063:0.00064)0.470:0.00066,ENSPM-6_DR|13498:0.00062)0.867:0.13291,(ENSPM-6_DR|13301:0.27245,(ENSPM-6_DR|172968:0.36906,ENSPM-6_DR|172999:0.18463)0.806:0.10651)0.043:0.00067)0.349:0.06026,(ENSPM-6_DR|13291:0.14251,(ENSPM-6_DR|13819:0.32587,ENSPM-6_DR|101013:0.23362)0.776:0.05836)0.872:0.12962)0.841:0.13557,(ENSPM-6_DR|100787:0.07440,ENSPM-6_DR|13711:0.11015)0.821:0.12938)0.078:0.05240,(ENSPM-6_DR|13540:0.02457,ENSPM-6_DR|172960:0.00063)0.978:0.20302)0.230:0.01542)0.985:0.20243)0.509:0.02503)0.865:0.14730)0.989:0.31841)0.739:0.09338,(((ENSPM-6_DR|13689:0.96173,ENSPM-6_DR|13553:0.91326)0.000:0.16741,(ENSPM-6_DR|13650:0.50340,ENSPM-6_DR|100766:0.03039)0.973:0.51271)0.728:0.15096,(ENSPM-6_DR|13583:0.41188,((((ENSPM-6_DR|173002:0.31928,(ENSPM-6_DR|13786:0.18660,ENSPM-6_DR|13376:0.29836)0.831:0.06761)0.697:0.02587,(((ENSPM-6_DR|13467:0.11212,ENSPM-6_DR|13728:0.14990)0.556:0.00366,(ENSPM-6_DR|13453:0.25899,ENSPM-6_DR|13458:0.18812)0.709:0.05430)0.835:0.02989,((((((ENSPM-6_DR|100876:0.33261,ENSPM-6_DR|13836:0.20517)0.733:0.03039,ENSPM-6_DR|100835:0.14508)0.718:0.04864,ENSPM-6_DR|101090:0.42939)0.704:0.02801,ENSPM-6_DR|13526:0.45609)0.367:0.05626,ENSPM-6_DR|13754:0.23747)0.301:0.00063,((ENSPM-6_DR|13549:0.00062,ENSPM-6_DR|13746:0.18711)0.857:0.30910,(ENSPM-6_DR|13595:0.25170,ENSPM-6_DR|13513:0.46515)0.148:0.02866)0.899:0.10002)0.837:0.04398)0.825:0.05346)0.557:0.05687,ENSPM-6_DR|13888:0.45505)0.733:0.12319,(((ENSPM-6_DR|100807:0.10802,(ENSPM-6_DR|100911:0.09826,(((ENSPM-6_DR|13437:0.04618,ENSPM-6_DR|173082:0.06450)0.749:0.03388,ENSPM-6_DR|100837:0.12247)0.193:0.04802,ENSPM-6_DR|173025:0.11686)0.785:0.04515)0.994:0.20461)0.487:0.01286,ENSPM-6_DR|173080:0.16041)0.645:0.07310,ENSPM-6_DR|101096:0.13446)0.889:0.13593)0.848:0.27363)0.970:0.46939)0.924:0.33171)0.910:0.14825,((ENSPM-6_DR|13603:0.48756,ENSPM-6_DR|100777:1.05672)0.650:0.44049,(((ENSPM-6_DR|172983:0.29166,ENSPM-6_DR|173055:0.25319)0.843:0.21229,(ENSPM-6_DR|101182:0.25013,ENSPM-6_DR|173048:0.56103)0.869:0.31003)0.737:0.22536,(ENSPM-6_DR|173039:1.13556,(((ENSPM-6_DR|100982:0.00080,ENSPM-6_DR|173085:1.61486)0.975:0.77662,(ENSPM-6_DR|100825:0.65559,ENSPM-6_DR|101103:0.00064)0.654:0.21636)0.464:0.14249,ENSPM-6_DR|13617:0.24053)0.701:0.15033)0.923:0.50965)0.595:0.08299)0.850:0.18941)0.788:0.11099)0.905:0.11827,(((ENSPM-6_DR|13568:0.49189,ENSPM-6_DR|100904:0.78793)0.884:0.40228,((((ENSPM-6_DR|173061:0.35528,(ENSPM-6_DR|13316:0.28974,ENSPM-6_DR|13434:0.13298)0.859:0.11334)0.837:0.08431,(ENSPM-6_DR|100775:0.10789,ENSPM-6_DR|101015:0.40048)0.519:0.04665)0.681:0.07279,ENSPM-6_DR|13779:0.24585)0.997:0.73515,(ENSPM-6_DR|13696:0.55889,(ENSPM-6_DR|13630:0.42684,ENSPM-6_DR|101059:0.43421)0.739:0.21570)0.916:0.32326)0.808:0.23780)0.612:0.03450,((((((ENSPM-6_DR|173095:0.38954,((ENSPM-6_DR|13690:0.05293,ENSPM-6_DR|13740:0.00063)0.165:0.39233,ENSPM-6_DR|100957:0.44759)0.316:0.09070)0.955:0.37298,(ENSPM-6_DR|13688:1.12734,ENSPM-6_DR|13677:0.76682)0.195:0.04171)0.893:0.38641,ENSPM-6_DR|101054:0.74962)0.245:0.00063,((((((ENSPM-6_DR|100871:0.16043,(ENSPM-6_DR|101171:0.63277,ENSPM-6_DR|100897:0.38414)0.675:0.15669)0.898:0.30424,ENSPM-6_DR|13364:0.55493)0.972:0.46496,ENSPM-6_DR|13882:1.16775)0.719:0.14133,((ENSPM-6_DR|100868:0.35987,ENSPM-6_DR|101075:0.22733)0.810:0.38098,ENSPM-6_DR|100866:0.65051)0.417:0.16372)0.876:0.21315,(((ENSPM-6_DR|13417:0.40132,((ENSPM-6_DR|173106:0.13472,ENSPM-6_DR|13462:0.11509)0.854:0.10546,ENSPM-6_DR|100872:0.08955)0.954:0.35745)0.901:0.27957,((ENSPM-6_DR|173033:0.15280,(ENSPM-6_DR|100893:0.06817,ENSPM-6_DR|101050:0.45753)0.881:0.17098)0.999:0.62197,((ENSPM-6_DR|13570:0.08640,ENSPM-6_DR|13647:0.19759)0.294:0.03016,(ENSPM-6_DR|101142:0.20672,(ENSPM-6_DR|13555:0.22203,ENSPM-6_DR|100899:0.26278)0.997:0.13470)0.613:0.02959)0.956:0.39700)0.852:0.18429)0.841:0.18681,((ENSPM-6_DR|13480:0.09642,(ENSPM-6_DR|13841:0.10547,ENSPM-6_DR|13719:0.30476)0.507:0.10054)0.987:0.49700,ENSPM-6_DR|13517:0.42159)0.922:0.33377)0.719:0.15328)0.407:0.13594,(ENSPM-6_DR|13830:0.45738,ENSPM-6_DR|13773:0.02477)1.000:1.13123)0.503:0.12653)0.693:0.04663,((((ENSPM-6_DR|100828:0.00066,ENSPM-6_DR|101127:0.54692)0.791:0.10051,((ENSPM-6_DR|13660:0.00062,(ENSPM-6_DR|13422:0.04958,(ENSPM-6_DR|13866:0.17325,ENSPM-6_DR|100804:0.05930)0.736:0.04610)1.000:0.40295)0.878:0.65203,ENSPM-6_DR|100961:0.72229)0.781:0.50602)0.802:0.14936,((ENSPM-6_DR|100834:0.26609,ENSPM-6_DR|13878:0.11708)0.763:0.07208,(((((ENSPM-6_DR|13367:0.17007,ENSPM-6_DR|100814:0.12438)0.811:0.04448,(((((ENSPM-6_DR|13384:0.04060,ENSPM-6_DR|13726:1.34916)0.338:0.20238,ENSPM-6_DR|100932:0.13622)0.819:0.06783,((ENSPM-6_DR|172996:2.20636,ENSPM-6_DR|173014:0.00581)0.277:0.09184,(ENSPM-6_DR|100822:0.06108,ENSPM-6_DR|13858:0.17734)0.954:0.11467)0.913:0.09462)0.323:0.00994,(ENSPM-6_DR|100860:0.18289,ENSPM-6_DR|173065:0.27835)1.000:0.95637)0.309:0.02109,ENSPM-6_DR|13753:0.26502)0.158:0.00063)0.366:0.03286,(((ENSPM-6_DR|13699:0.27848,(ENSPM-6_DR|13335:0.24945,((ENSPM-6_DR|13375:0.25700,ENSPM-6_DR|13440:0.16517)0.521:0.02139,ENSPM-6_DR|13371:0.25835)0.357:0.02111)0.702:0.00066)0.795:0.01949,((ENSPM-6_DR|101046:0.36891,(ENSPM-6_DR|13705:0.29924,((ENSPM-6_DR|13444:0.00064,ENSPM-6_DR|13840:1.01256)0.896:0.11805,ENSPM-6_DR|100803:0.34282)0.657:0.11007)0.595:0.00716)0.800:0.04316,(ENSPM-6_DR|13752:0.40122,((ENSPM-6_DR|173012:0.32701,(ENSPM-6_DR|13704:1.26010,ENSPM-6_DR|101167:0.00063)0.517:0.06856)0.574:0.15613,ENSPM-6_DR|101107:0.13998)0.792:0.06387)0.603:0.00588)0.987:0.09043)0.851:0.03080,((ENSPM-6_DR|101175:0.76077,ENSPM-6_DR|13504:0.13732)0.000:0.06122,((((ENSPM-6_DR|100996:0.33375,ENSPM-6_DR|13729:0.47604)0.920:0.49313,ENSPM-6_DR|13411:0.11472)0.156:0.04449,ENSPM-6_DR|13361:0.23776)0.670:0.08741,ENSPM-6_DR|101121:0.31963)0.991:0.25037)0.117:0.00063)0.871:0.02553)0.965:0.04927,(((ENSPM-6_DR|13785:1.13777,ENSPM-6_DR|101052:0.00066)0.155:0.12977,ENSPM-6_DR|13567:0.24280)0.346:0.00275,((ENSPM-6_DR|100992:0.16345,ENSPM-6_DR|173034:0.20269)0.765:0.02397,ENSPM-6_DR|173067:0.17775)0.469:0.01768)0.723:0.01693)0.411:0.01467,(((ENSPM-6_DR|13358:0.10348,((((ENSPM-6_DR|13609:0.41267,ENSPM-6_DR|100925:0.23292)0.906:0.14856,(((ENSPM-6_DR|13597:0.13229,ENSPM-6_DR|101030:0.15146)0.744:0.02957,(ENSPM-6_DR|100956:0.20841,ENSPM-6_DR|101060:0.19188)0.393:0.06940)0.712:0.03759,ENSPM-6_DR|100855:0.09188)0.791:0.02297)0.754:0.01225,((((ENSPM-6_DR|100930:0.31526,ENSPM-6_DR|101159:0.11519)0.826:0.05635,(ENSPM-6_DR|100999:0.19713,ENSPM-6_DR|101166:0.41290)0.509:0.03025)0.681:0.05316,(ENSPM-6_DR|13377:0.07303,ENSPM-6_DR|13665:0.10863)0.776:0.04452)0.000:0.00069,(ENSPM-6_DR|13738:0.16729,ENSPM-6_DR|101091:0.15450)0.580:0.03365)0.879:0.05291)0.954:0.06865,((ENSPM-6_DR|13588:0.13183,ENSPM-6_DR|173087:0.11214)0.958:0.06307,((ENSPM-6_DR|173027:0.22656,(((ENSPM-6_DR|13831:0.23929,ENSPM-6_DR|101025:0.17895)0.858:0.09334,((ENSPM-6_DR|101194:0.07208,ENSPM-6_DR|101195:0.06023)0.998:0.18394,(ENSPM-6_DR|13314:0.11067,ENSPM-6_DR|101185:0.33856)0.882:0.07597)0.955:0.09294)0.602:0.00797,(ENSPM-6_DR|173019:0.13147,(ENSPM-6_DR|13783:0.16904,ENSPM-6_DR|101093:0.20685)0.881:0.10161)0.000:0.03303)0.796:0.02790)0.081:0.01638,(ENSPM-6_DR|13300:0.18248,ENSPM-6_DR|101154:0.19315)0.149:0.02827)0.943:0.02794)0.000:0.00063)0.933:0.05233)0.820:0.02839,ENSPM-6_DR|173056:0.11033)0.847:0.04652,((((ENSPM-6_DR|13624:0.11644,(ENSPM-6_DR|13489:0.07620,ENSPM-6_DR|173042:0.14683)0.742:0.01420)0.679:0.00834,ENSPM-6_DR|100913:0.17724)0.137:0.00091,ENSPM-6_DR|100968:0.19955)0.725:0.00936,(ENSPM-6_DR|101192:0.13602,((ENSPM-6_DR|13835:0.24445,((ENSPM-6_DR|13317:0.32869,((ENSPM-6_DR|13424:0.05441,(ENSPM-6_DR|13409:0.48313,ENSPM-6_DR|13541:0.23831)0.913:0.12759)0.982:0.22922,ENSPM-6_DR|13780:0.16018)0.836:0.19120)0.028:0.01512,(ENSPM-6_DR|13730:0.08350,ENSPM-6_DR|100912:0.20240)0.777:0.04488)0.000:0.00063)0.892:0.08828,(ENSPM-6_DR|13383:0.25647,ENSPM-6_DR|13815:0.17105)0.762:0.10030)0.611:0.05171)0.068:0.00064)0.961:0.07586)0.991:0.08312)0.754:0.02022)0.763:0.08699)0.901:0.07080,(ENSPM-6_DR|101086:0.70769,(ENSPM-6_DR|13463:1.05374,(ENSPM-6_DR|100880:0.89267,((ENSPM-6_DR|13474:0.75400,(ENSPM-6_DR|13577:0.35611,(ENSPM-6_DR|100993:0.39970,(ENSPM-6_DR|13544:0.26373,ENSPM-6_DR|13551:0.29563)0.406:0.00619)0.991:0.60379)0.494:0.27474)0.318:0.21390,ENSPM-6_DR|13426:0.80969)0.887:0.49374)0.556:0.17162)0.208:0.00066)0.608:0.01607)0.888:0.08510)0.886:0.05734,((ENSPM-6_DR|13322:1.96541,(ENSPM-6_DR|101165:1.29152,(ENSPM-6_DR|13429:0.14213,(((ENSPM-6_DR|13637:0.06971,ENSPM-6_DR|13639:0.06998)0.979:0.11387,(ENSPM-6_DR|13638:0.33945,ENSPM-6_DR|173026:0.43023)0.177:0.03696)0.862:0.06035,(((ENSPM-6_DR|13718:0.08428,(ENSPM-6_DR|100951:0.26595,ENSPM-6_DR|100915:0.09764)0.827:0.08055)0.804:0.06006,(ENSPM-6_DR|13734:0.24889,((ENSPM-6_DR|13695:0.13330,(ENSPM-6_DR|13706:0.26687,ENSPM-6_DR|13495:0.21243)0.723:0.03687)0.765:0.01458,(ENSPM-6_DR|100883:0.35354,(ENSPM-6_DR|13508:0.24056,ENSPM-6_DR|13676:0.18580)0.579:0.02017)0.871:0.04864)0.148:0.01400)0.761:0.01265)0.953:0.06849,ENSPM-6_DR|100942:0.55842)0.582:0.03180)0.924:0.08860)0.887:0.29559)0.316:0.17962)0.775:0.33349,((((ENSPM-6_DR|100783:0.65307,((ENSPM-6_DR|13655:0.25241,(ENSPM-6_DR|13559:0.25818,ENSPM-6_DR|101186:0.16880)0.662:0.19227)0.994:0.47288,(ENSPM-6_DR|13538:0.44841,((ENSPM-6_DR|100947:0.40942,(((ENSPM-6_DR|100810:0.27877,(ENSPM-6_DR|13653:0.23000,ENSPM-6_DR|101036:0.15527)0.189:0.04915)0.847:0.07664,ENSPM-6_DR|13556:0.14816)0.765:0.04871,(ENSPM-6_DR|100976:0.24039,ENSPM-6_DR|13762:0.20569)0.938:0.13326)0.421:0.06386)0.829:0.10361,ENSPM-6_DR|13725:0.33858)0.798:0.15599)0.978:0.37569)0.571:0.08251)0.721:0.11807,ENSPM-6_DR|13327:0.70119)0.185:0.03212,(((ENSPM-6_DR|100902:0.29108,ENSPM-6_DR|173021:0.49903)0.306:0.00064,(ENSPM-6_DR|13346:0.09017,ENSPM-6_DR|13625:0.70295)0.981:0.48108)0.888:0.16333,((ENSPM-6_DR|173015:0.26800,ENSPM-6_DR|100793:0.28223)1.000:0.53015,(((ENSPM-6_DR|101199:0.35811,ENSPM-6_DR|101018:0.17165)0.916:0.16428,((((ENSPM-6_DR|101026:0.25764,(ENSPM-6_DR|13578:0.28694,(ENSPM-6_DR|13596:0.28192,ENSPM-6_DR|13870:0.22471)0.806:0.08135)0.954:0.17858)0.457:0.09795,ENSPM-6_DR|13382:0.18669)0.983:0.18700,(ENSPM-6_DR|13315:0.31286,ENSPM-6_DR|13391:0.46963)0.896:0.16813)0.209:0.01894,(ENSPM-6_DR|13611:0.22069,(ENSPM-6_DR|13743:0.16200,((ENSPM-6_DR|13456:0.13097,ENSPM-6_DR|100844:0.14755)0.814:0.05941,(((((ENSPM-6_DR|101119:0.11731,ENSPM-6_DR|100853:0.09136)0.691:0.00989,(ENSPM-6_DR|100991:0.05361,(ENSPM-6_DR|13748:0.16241,(ENSPM-6_DR|100894:0.20222,ENSPM-6_DR|173031:2.96161)0.368:0.02121)0.013:0.04798)0.924:0.06466)0.882:0.03576,ENSPM-6_DR|13606:0.16287)0.503:0.02327,ENSPM-6_DR|13686:0.15908)0.844:0.02108,((ENSPM-6_DR|100882:0.21914,((ENSPM-6_DR|13823:0.17415,(ENSPM-6_DR|13575:0.05885,ENSPM-6_DR|100798:0.06919)0.917:0.05536)0.918:0.06340,(((ENSPM-6_DR|13883:1.88714,ENSPM-6_DR|173022:0.00062)0.505:0.10282,ENSPM-6_DR|173032:0.54473)0.075:0.04742,(ENSPM-6_DR|13716:0.25655,(ENSPM-6_DR|101084:0.17864,ENSPM-6_DR|101098:1.19768)0.600:0.08378)0.654:0.07996)0.982:0.19914)0.863:0.03178)0.350:0.03711,(ENSPM-6_DR|101188:0.41125,(ENSPM-6_DR|100967:0.18755,(ENSPM-6_DR|101078:0.15534,ENSPM-6_DR|173006:0.07343)0.015:0.07169)0.848:0.13929)1.000:0.47256)0.655:0.00754)0.750:0.01616)0.641:0.04155)0.435:0.01762)0.987:0.12801)0.585:0.02237)0.848:0.03747,((ENSPM-6_DR|101164:0.43305,ENSPM-6_DR|13834:0.25469)0.957:0.23246,(ENSPM-6_DR|100973:0.35329,(ENSPM-6_DR|100813:0.29556,ENSPM-6_DR|100841:0.15661)0.838:0.13446)0.701:0.13863)0.063:0.03469)0.733:0.02975)0.737:0.06703)0.938:0.11975)0.876:0.11403,(((ENSPM-6_DR|13717:0.17409,(((ENSPM-6_DR|100908:0.36746,ENSPM-6_DR|13904:0.61096)0.250:0.00090,(ENSPM-6_DR|13794:0.35370,ENSPM-6_DR|13850:0.10698)0.697:0.16967)0.986:0.76186,((ENSPM-6_DR|13616:0.85920,ENSPM-6_DR|100881:0.32024)0.185:0.00348,ENSPM-6_DR|100848:1.09527)0.422:0.16944)0.112:0.00311)0.760:0.11079,((ENSPM-6_DR|101143:0.21695,(((((ENSPM-6_DR|13736:0.27058,ENSPM-6_DR|172993:0.09293)0.810:0.03619,(ENSPM-6_DR|13751:0.27629,ENSPM-6_DR|101095:0.46947)0.706:0.05258)0.444:0.03935,((ENSPM-6_DR|13721:0.10227,(ENSPM-6_DR|13420:0.21064,ENSPM-6_DR|101126:0.29192)0.865:0.15106)0.496:0.09223,(ENSPM-6_DR|13788:0.43680,ENSPM-6_DR|101163:0.26674)0.839:0.09743)0.884:0.07344)0.818:0.03053,(ENSPM-6_DR|100818:0.32781,ENSPM-6_DR|13667:0.26907)0.741:0.04596)0.569:0.00066,ENSPM-6_DR|13349:0.50624)0.646:0.05845)0.858:0.28108,ENSPM-6_DR|13619:0.59621)0.960:0.50280)0.768:0.11809,((ENSPM-6_DR|13614:0.86261,(ENSPM-6_DR|13854:0.31597,(ENSPM-6_DR|13694:0.24369,ENSPM-6_DR|101011:0.24856)0.492:0.15939)0.913:0.49781)0.984:0.69942,(ENSPM-6_DR|101005:0.37032,(((ENSPM-6_DR|13372:0.08047,((ENSPM-6_DR|13876:0.56174,ENSPM-6_DR|101057:0.00064)0.988:0.34935,ENSPM-6_DR|101055:0.22059)0.940:0.21776)0.505:0.14798,ENSPM-6_DR|100795:0.15565)0.320:0.06002,((ENSPM-6_DR|101022:0.16073,(ENSPM-6_DR|13347:0.04924,ENSPM-6_DR|101136:0.16146)0.340:0.00066)0.940:0.19815,((((ENSPM-6_DR|13395:0.24171,ENSPM-6_DR|13661:0.23843)0.072:0.06660,ENSPM-6_DR|173051:0.23121)0.026:0.01658,(ENSPM-6_DR|13657:0.15036,ENSPM-6_DR|13430:0.16169)0.753:0.04238)0.863:0.06337,(ENSPM-6_DR|13356:0.04202,ENSPM-6_DR|13357:0.01182)0.993:0.13649)0.878:0.11054)0.624:0.04694)0.898:0.32308)0.527:0.17067)0.304:0.03723)0.918:0.18998)0.359:0.08418)0.922:0.15740)0.835:0.05254)0.845:0.04575)0.797:0.04677)0.783:0.06079)0.687:0.07654,(ENSPM-6_DR|101201:0.85229,(ENSPM-6_DR|13658:0.56138,ENSPM-6_DR|100935:0.58538)0.944:0.46308)0.708:0.12878)0.870:0.16463)0.000:0.03475)0.412:0.11514,ENSPM-6_DR|13552:0.70765)0.594:0.09037)0.817:0.07799)0.473:0.05272,(ENSPM-6_DR|101067:0.12534,(ENSPM-6_DR|101152:0.60281,(ENSPM-6_DR|100817:0.03525,ENSPM-6_DR|100985:1.87491)0.316:0.02593)0.800:0.10393)0.876:0.08174)0.691:0.07130,ENSPM-6_DR|100970:0.35333)0.823:0.08258,(((ENSPM-6_DR|13626:0.30904,(ENSPM-6_DR|13557:0.00058,(ENSPM-6_DR|13768:0.07629,ENSPM-6_DR|13645:0.42679)0.782:0.24171)0.573:0.08377)0.282:0.07982,ENSPM-6_DR|101024:0.65440)0.479:0.05948,((ENSPM-6_DR|100791:0.00062,ENSPM-6_DR|13565:0.09464)0.869:0.09145,ENSPM-6_DR|173037:0.18137)0.694:0.06256)0.976:0.25699)0.207:0.00123)0.023:0.02890)0.868:0.11725,(((ENSPM-6_DR|13820:0.18351,ENSPM-6_DR|101130:1.35159)0.780:0.23628,ENSPM-6_DR|100940:0.23439)0.618:0.07207,(ENSPM-6_DR|101204:0.57150,(ENSPM-6_DR|13814:0.00066,ENSPM-6_DR|101168:0.53569)0.888:0.21514)0.681:0.09821)0.838:0.14506)0.610:0.09212,(((((ENSPM-6_DR|13761:0.11394,ENSPM-6_DR|172979:0.12263)0.854:0.12884,(ENSPM-6_DR|13793:0.25890,(ENSPM-6_DR|13505:0.19614,ENSPM-6_DR|13702:0.26388)0.232:0.05646)0.904:0.19085)0.000:0.06629,(((((((ENSPM-6_DR|13332:0.01770,ENSPM-6_DR|173008:0.10473)0.808:0.06718,(ENSPM-6_DR|100800:0.14373,(ENSPM-6_DR|13299:0.04951,ENSPM-6_DR|100762:0.00064)0.449:0.05205)0.363:0.02801)0.834:0.09828,ENSPM-6_DR|13912:0.07178)0.948:0.22469,(ENSPM-6_DR|13370:0.00063,ENSPM-6_DR|172997:0.11352)0.544:0.10507)0.814:0.10995,(ENSPM-6_DR|100772:0.09832,((ENSPM-6_DR|13468:0.28808,ENSPM-6_DR|13758:0.08697)0.779:0.03405,ENSPM-6_DR|13312:0.09077)0.000:0.00059)0.875:0.09508)0.798:0.06303,(ENSPM-6_DR|13906:0.00063,(((ENSPM-6_DR|13714:0.14549,(ENSPM-6_DR|13685:0.20495,(ENSPM-6_DR|13287:0.01623,ENSPM-6_DR|13641:0.19404)0.706:0.01753)0.276:0.01012)0.924:0.18720,((ENSPM-6_DR|100812:0.07515,ENSPM-6_DR|100863:0.06376)0.931:0.10050,(ENSPM-6_DR|101128:0.33322,(ENSPM-6_DR|13920:0.23131,(ENSPM-6_DR|13848:0.25498,ENSPM-6_DR|13917:0.06503)0.105:0.02910)0.772:0.05653)0.706:0.11108)0.000:0.02030)0.456:0.00065,(ENSPM-6_DR|13293:0.10308,ENSPM-6_DR|100805:0.04800)0.971:0.09518)0.773:0.04096)0.857:0.04397)0.147:0.03194,(ENSPM-6_DR|13921:0.07740,(ENSPM-6_DR|101097:0.09193,(ENSPM-6_DR|13679:0.37835,(ENSPM-6_DR|101064:0.14997,ENSPM-6_DR|13908:0.20602)0.670:0.12634)0.788:0.06172)0.912:0.12951)0.935:0.19429)0.726:0.08474)0.828:0.06883,(((ENSPM-6_DR|13386:0.11938,((ENSPM-6_DR|13500:0.34563,ENSPM-6_DR|100761:0.20853)0.986:0.29812,ENSPM-6_DR|172961:0.02766)0.045:0.00111)0.571:0.06010,((ENSPM-6_DR|100980:0.19506,(ENSPM-6_DR|13709:0.17014,ENSPM-6_DR|100979:0.00063)0.999:0.40031)0.684:0.03806,ENSPM-6_DR|101089:0.20662)0.816:0.09878)0.595:0.09945,(((ENSPM-6_DR|100861:0.26791,(ENSPM-6_DR|100792:0.11909,(ENSPM-6_DR|13475:0.09959,ENSPM-6_DR|13901:0.23164)0.372:0.07957)0.388:0.02579)0.144:0.06471,((ENSPM-6_DR|13307:0.73520,ENSPM-6_DR|100919:0.00058)0.879:0.17950,((ENSPM-6_DR|100785:0.23242,(ENSPM-6_DR|13692:0.09338,(ENSPM-6_DR|13324:0.29441,ENSPM-6_DR|101177:0.09705)0.689:0.17200)0.394:0.04392)0.531:0.04163,(ENSPM-6_DR|100786:0.10900,ENSPM-6_DR|13443:0.37427)0.850:0.09012)0.868:0.11458)0.718:0.12220)0.000:0.01900,ENSPM-6_DR|13784:0.04697)0.799:0.09665)0.885:0.13548)0.792:0.13104,((((ENSPM-6_DR|13907:0.23415,(ENSPM-6_DR|13308:0.13562,ENSPM-6_DR|13309:0.02936)0.961:0.16892)0.684:0.02689,(ENSPM-6_DR|13598:0.10415,((((ENSPM-6_DR|13476:0.10970,ENSPM-6_DR|172964:0.17575)0.125:0.07301,ENSPM-6_DR|100918:0.18678)0.326:0.03581,(ENSPM-6_DR|100963:0.08702,(ENSPM-6_DR|101034:0.13681,ENSPM-6_DR|100773:0.12975)0.579:0.08450)0.889:0.24451)0.853:0.21677,((ENSPM-6_DR|101072:0.00063,(ENSPM-6_DR|13381:0.11182,ENSPM-6_DR|101117:0.14595)0.863:0.04699)0.924:0.09293,ENSPM-6_DR|13407:0.00059)0.751:0.03602)0.336:0.11549)0.128:0.10691)0.708:0.09474,((((ENSPM-6_DR|13924:0.18268,ENSPM-6_DR|100887:0.12443)0.859:0.11771,ENSPM-6_DR|13433:0.05667)0.716:0.01896,ENSPM-6_DR|13487:0.30753)0.276:0.01173,ENSPM-6_DR|101180:0.10122)0.741:0.04551)0.917:0.09193,((((((ENSPM-6_DR|13791:0.00063,ENSPM-6_DR|173094:0.26634)0.892:0.12111,((ENSPM-6_DR|13502:0.05279,ENSPM-6_DR|13671:0.11428)0.000:0.18302,((((ENSPM-6_DR|101071:0.12831,ENSPM-6_DR|13432:0.17858)0.316:0.08561,ENSPM-6_DR|100836:0.57595)0.249:0.07564,((ENSPM-6_DR|13585:0.34499,ENSPM-6_DR|100984:0.06461)0.000:0.17334,(((((ENSPM-6_DR|13289:0.25705,(ENSPM-6_DR|13305:0.70297,(ENSPM-6_DR|172998:0.18220,(ENSPM-6_DR|13523:0.18913,((((ENSPM-6_DR|13827:0.10036,ENSPM-6_DR|100877:0.46818)0.837:1.31656,ENSPM-6_DR|101153:0.77275)0.872:1.49692,ENSPM-6_DR|101038:0.08551)0.176:0.12854,ENSPM-6_DR|101073:0.25477)0.444:0.19848)0.773:0.17888)0.808:0.11839)0.372:0.04425)0.941:0.14510,ENSPM-6_DR|13501:0.08844)0.755:0.03389,((ENSPM-6_DR|13769:0.01861,ENSPM-6_DR|13897:0.05040)0.571:0.00729,ENSPM-6_DR|13847:0.19529)0.226:0.02818)0.759:0.03925,(ENSPM-6_DR|101144:0.19400,(ENSPM-6_DR|101212:0.40685,(ENSPM-6_DR|13298:0.17396,((ENSPM-6_DR|100780:0.15155,(ENSPM-6_DR|13461:1.21081,ENSPM-6_DR|100763:0.00064)0.961:0.40748)0.362:0.00062,ENSPM-6_DR|13466:0.49334)0.526:0.03503)0.829:0.06964)0.987:0.18595)0.273:0.03033)0.951:0.12936,ENSPM-6_DR|13911:0.05772)0.947:0.11317)0.489:0.06115)0.201:0.04512,((ENSPM-6_DR|13402:0.28135,ENSPM-6_DR|13777:0.08887)0.772:0.18177,(ENSPM-6_DR|13396:0.26263,(ENSPM-6_DR|101032:0.29190,ENSPM-6_DR|173018:0.04602)0.657:0.11240)0.660:0.04909)0.987:0.39804)0.604:0.04066)0.000:0.10985)0.690:0.01082,ENSPM-6_DR|13635:0.09952)0.750:0.01472,((ENSPM-6_DR|100781:0.06124,(ENSPM-6_DR|13566:0.20028,((ENSPM-6_DR|13865:0.57443,(ENSPM-6_DR|13435:0.14531,ENSPM-6_DR|100801:0.00068)0.583:0.14273)0.965:0.29340,ENSPM-6_DR|101172:0.07384)0.322:0.05354)0.852:0.06878)0.949:0.13065,(ENSPM-6_DR|100890:0.00063,(ENSPM-6_DR|13887:0.19093,ENSPM-6_DR|100936:0.01232)0.823:0.07711)0.872:0.07809)0.866:0.10307)0.683:0.01106,(((ENSPM-6_DR|13605:0.22460,ENSPM-6_DR|13727:0.00063)0.995:0.10526,ENSPM-6_DR|13926:0.08265)0.330:0.01183,((((ENSPM-6_DR|172982:0.30108,((ENSPM-6_DR|13610:0.00066,ENSPM-6_DR|100901:0.00064)0.720:0.05824,((ENSPM-6_DR|13310:0.08064,ENSPM-6_DR|173044:0.00062)0.610:0.06102,(ENSPM-6_DR|100755:0.03968,(ENSPM-6_DR|100756:0.05555,(ENSPM-6_DR|172966:0.20923,ENSPM-6_DR|173007:0.00062)0.966:0.19778)0.123:0.03328)0.736:0.07813)0.236:0.09184)0.273:0.07746)0.748:0.09930,((ENSPM-6_DR|173102:0.01735,(ENSPM-6_DR|173103:0.00651,ENSPM-6_DR|173104:0.16473)0.625:0.00255)0.868:0.05566,((ENSPM-6_DR|100768:0.00063,(ENSPM-6_DR|100758:0.00067,ENSPM-6_DR|101065:0.02117)0.000:0.02086)0.251:0.15059,ENSPM-6_DR|13290:0.00063)0.792:0.09389)0.948:0.15902)0.776:0.08532,(ENSPM-6_DR|13441:0.12997,((ENSPM-6_DR|13896:0.04166,(ENSPM-6_DR|13296:0.20266,ENSPM-6_DR|13483:0.16744)0.786:0.06861)0.759:0.08303,ENSPM-6_DR|173000:0.12951)0.756:0.10151)0.402:0.07315)0.736:0.03913,ENSPM-6_DR|13479:0.18468)0.896:0.08554)0.837:0.03537)0.699:0.00501,((ENSPM-6_DR|173076:0.24267,(ENSPM-6_DR|13749:0.13291,ENSPM-6_DR|172972:0.20877)0.649:0.02121)0.704:0.01046,((ENSPM-6_DR|13333:0.15912,((ENSPM-6_DR|101208:0.11732,(ENSPM-6_DR|100771:0.03433,ENSPM-6_DR|101198:0.24292)1.000:0.33404)0.000:0.01430,ENSPM-6_DR|101181:0.57286)0.892:0.09991)0.714:0.01420,((ENSPM-6_DR|100815:0.00063,ENSPM-6_DR|101129:0.10828)0.999:0.40152,(ENSPM-6_DR|100827:0.12247,(ENSPM-6_DR|13431:0.06183,ENSPM-6_DR|100789:0.39274)0.832:0.11395)0.584:0.01145)0.825:0.03007)0.921:0.04557)0.931:0.03892)0.947:0.10337)0.654:0.06603)0.191:0.06548)0.877:0.07444)0.909:0.10630)0.836:0.09430);
```
