## Supplementary Data 2 for "A genomic portrait of zebrafish transposable elements and their spatiotemporal embryonic expression": EnSpm-6N1_DR.mafft.nwk

```
(((EnSpm-6N1_DR|102002:0.24996,EnSpm-6N1_DR|174236:0.20358)0.886:0.16872,EnSpm-6N1_DR|14971:0.25024)0.796:0.04975,(((EnSpm-6N1_DR|101883:0.00063,EnSpm-6N1_DR|174430:0.12744)0.766:0.11948,(((((EnSpm-6N1_DR|101854:0.01585,EnSpm-6N1_DR|102031:0.05272)0.873:0.06640,(EnSpm-6N1_DR|15008:0.26224,(((EnSpm-6N1_DR|174313:0.34480,EnSpm-6N1_DR|247615:0.07544)0.747:0.10628,(EnSpm-6N1_DR|247723:0.07068,EnSpm-6N1_DR|247573:0.84345)0.903:0.44201)0.701:0.13249,EnSpm-6N1_DR|174227:0.00410)0.462:0.07691)0.679:0.04572)0.779:0.00811,EnSpm-6N1_DR|174393:0.15270)0.695:0.00065,EnSpm-6N1_DR|101842:0.09734)0.876:0.01955,(EnSpm-6N1_DR|174322:0.34196,EnSpm-6N1_DR|247624:0.03319)0.868:0.10225)0.460:0.01066)0.981:0.05863,((((EnSpm-6N1_DR|101865:0.15111,(((((EnSpm-6N1_DR|247495:0.16398,((EnSpm-6N1_DR|174405:0.29193,(EnSpm-6N1_DR|14947:1.16665,((EnSpm-6N1_DR|174235:0.06766,EnSpm-6N1_DR|174473:0.37576)0.958:0.15532,(EnSpm-6N1_DR|174397:0.12262,EnSpm-6N1_DR|102008:0.95880)0.666:0.12976)0.747:0.06074)0.470:0.03369)0.991:0.11393,EnSpm-6N1_DR|101935:0.27815)0.867:0.03114)0.850:0.02325,EnSpm-6N1_DR|174450:0.14185)0.687:0.02263,(EnSpm-6N1_DR|101823:0.20193,EnSpm-6N1_DR|247550:0.25486)0.569:0.13273)0.819:0.03589,EnSpm-6N1_DR|174387:0.15235)0.920:0.03919,(EnSpm-6N1_DR|102059:0.06744,EnSpm-6N1_DR|174437:0.55045)0.910:0.16190)0.855:0.01854)0.728:0.01344,((((EnSpm-6N1_DR|174424:0.52277,((EnSpm-6N1_DR|14871:0.55488,EnSpm-6N1_DR|101976:0.19998)0.445:0.26056,((EnSpm-6N1_DR|247677:0.88226,EnSpm-6N1_DR|247659:0.42350)0.847:0.57287,EnSpm-6N1_DR|101880:0.41994)0.331:0.01137)0.155:0.08143)0.661:0.08622,EnSpm-6N1_DR|102086:0.38798)0.818:0.15338,(EnSpm-6N1_DR|247663:0.35876,(EnSpm-6N1_DR|101943:0.05738,EnSpm-6N1_DR|174196:0.25667)0.990:0.51379)0.726:0.24711)0.760:0.12021,(EnSpm-6N1_DR|14808:0.22472,EnSpm-6N1_DR|102073:0.04606)0.814:0.04943)0.284:0.00097)0.826:0.02181,((((EnSpm-6N1_DR|14946:0.19749,EnSpm-6N1_DR|247494:0.13544)0.030:0.00176,((EnSpm-6N1_DR|14815:0.15057,((EnSpm-6N1_DR|174192:0.08505,(EnSpm-6N1_DR|247651:0.04859,((EnSpm-6N1_DR|174390:0.14161,(EnSpm-6N1_DR|101969:0.09974,EnSpm-6N1_DR|15054:0.04052)0.749:0.02739)0.770:0.04108,(EnSpm-6N1_DR|247479:0.67380,(EnSpm-6N1_DR|174422:0.00063,(EnSpm-6N1_DR|102027:0.47727,EnSpm-6N1_DR|174164:0.58520)0.594:0.46799)0.731:0.30156)0.656:0.03867)0.798:0.06194)0.891:0.04578)0.936:0.03148,EnSpm-6N1_DR|247620:0.12593)0.993:0.08216)0.975:0.07561,EnSpm-6N1_DR|15097:0.23287)0.269:0.01209)0.785:0.01648,((((((((((EnSpm-6N1_DR|247459:0.93924,(((EnSpm-6N1_DR|101973:0.18017,EnSpm-6N1_DR|101972:0.34758)0.176:0.03712,EnSpm-6N1_DR|14814:0.15465)0.962:0.38751,(EnSpm-6N1_DR|247675:0.37955,(EnSpm-6N1_DR|247644:0.54782,EnSpm-6N1_DR|101959:0.66106)0.161:0.00525)0.715:0.09683)0.000:0.18879)0.985:0.74494,((((((EnSpm-6N1_DR|174357:0.00065,((EnSpm-6N1_DR|174348:0.0,EnSpm-6N1_DR|174353:0.0):0.00065,(EnSpm-6N1_DR|174347:0.00065,((EnSpm-6N1_DR|174350:0.0,EnSpm-6N1_DR|174352:0.0,EnSpm-6N1_DR|174354:0.0,EnSpm-6N1_DR|174358:0.0):0.00065,((EnSpm-6N1_DR|174346:0.0,EnSpm-6N1_DR|174355:0.0):0.00065,(EnSpm-6N1_DR|102082:1.59829,(EnSpm-6N1_DR|174349:0.0,EnSpm-6N1_DR|174351:0.0,EnSpm-6N1_DR|174356:0.0):0.00065)0.223:0.00064)0.000:0.00064)0.523:0.00065)0.858:0.01442)0.904:0.02917)1.000:0.80569,((EnSpm-6N1_DR|174167:0.31947,EnSpm-6N1_DR|247464:0.07981)0.981:0.54303,(EnSpm-6N1_DR|174243:0.36169,(EnSpm-6N1_DR|101819:0.10352,EnSpm-6N1_DR|247566:0.32466)0.427:0.08638)0.887:0.28955)0.985:0.59213)0.911:0.45690,(((EnSpm-6N1_DR|174364:1.20007,((((EnSpm-6N1_DR|102079:0.33777,((((((((EnSpm-6N1_DR|247665:0.23336,EnSpm-6N1_DR|174188:0.15600)0.915:0.06206,(EnSpm-6N1_DR|101957:0.22536,((EnSpm-6N1_DR|101889:0.45134,((((EnSpm-6N1_DR|101869:0.16486,(EnSpm-6N1_DR|102055:0.51239,EnSpm-6N1_DR|101838:0.74291)0.321:0.16802)0.583:0.06531,EnSpm-6N1_DR|14996:0.30999)0.233:0.01118,(EnSpm-6N1_DR|101832:0.28235,(EnSpm-6N1_DR|247529:0.15521,EnSpm-6N1_DR|174447:0.10819)0.797:0.04096)0.761:0.02961)0.822:0.03917,((EnSpm-6N1_DR|15080:0.18787,EnSpm-6N1_DR|174293:0.31943)0.828:0.05659,(EnSpm-6N1_DR|174442:0.12561,(EnSpm-6N1_DR|14926:0.10995,EnSpm-6N1_DR|174417:0.36403)0.839:0.07168)0.772:0.02970)0.244:0.02167)0.450:0.01564)0.915:0.05490,(((EnSpm-6N1_DR|102015:0.45988,((EnSpm-6N1_DR|247488:0.30179,(EnSpm-6N1_DR|14842:0.25754,(EnSpm-6N1_DR|102090:0.20914,(EnSpm-6N1_DR|102088:0.30623,(EnSpm-6N1_DR|247591:0.58077,EnSpm-6N1_DR|247714:0.00063)0.986:0.40935)0.822:0.15811)0.248:0.00065)0.804:0.21691)0.146:0.06592,(((EnSpm-6N1_DR|174242:0.29231,((EnSpm-6N1_DR|174230:0.35807,(EnSpm-6N1_DR|247666:0.29573,(EnSpm-6N1_DR|102022:0.15461,(EnSpm-6N1_DR|15076:1.46069,EnSpm-6N1_DR|15133:0.28698)0.571:0.05130)0.067:0.00490)0.805:0.02599)0.330:0.00947,EnSpm-6N1_DR|15074:0.29038)0.013:0.00646)0.310:0.01214,EnSpm-6N1_DR|14841:0.18942)0.792:0.02675,((EnSpm-6N1_DR|101826:0.65733,EnSpm-6N1_DR|247648:0.09940)0.829:0.15999,(EnSpm-6N1_DR|247692:0.24335,EnSpm-6N1_DR|14803:0.13347)0.804:0.04857)0.723:0.04107)0.492:0.01742)0.827:0.05406)0.879:0.06277,((((EnSpm-6N1_DR|101871:0.13242,EnSpm-6N1_DR|174300:0.25896)0.058:0.01909,EnSpm-6N1_DR|174183:0.22705)0.639:0.01176,(((EnSpm-6N1_DR|102070:0.12442,EnSpm-6N1_DR|15102:0.21196)0.171:0.00674,EnSpm-6N1_DR|174312:0.18882)0.725:0.00732,EnSpm-6N1_DR|14857:0.24439)0.389:0.02779)0.136:0.01919,((EnSpm-6N1_DR|15125:0.14797,((EnSpm-6N1_DR|101850:0.10424,EnSpm-6N1_DR|247610:0.06818)0.740:0.09884,EnSpm-6N1_DR|101887:0.21431)0.691:0.00064)0.491:0.02505,(((EnSpm-6N1_DR|247678:0.13048,(EnSpm-6N1_DR|247560:0.02718,EnSpm-6N1_DR|247561:0.00849)0.998:0.14117)0.755:0.02296,(EnSpm-6N1_DR|247492:0.26164,EnSpm-6N1_DR|174267:0.14515)0.743:0.02120)0.330:0.00194,(EnSpm-6N1_DR|101897:0.45937,EnSpm-6N1_DR|102076:0.16337)0.964:0.31505)0.180:0.01344)0.791:0.01905)0.743:0.01279)0.847:0.02450,((((((EnSpm-6N1_DR|14881:0.10825,EnSpm-6N1_DR|15101:0.24669)0.938:0.08859,EnSpm-6N1_DR|247525:0.16358)0.022:0.01226,EnSpm-6N1_DR|174444:0.27267)0.939:0.06549,(EnSpm-6N1_DR|14831:0.17746,((EnSpm-6N1_DR|15037:0.17521,EnSpm-6N1_DR|247511:0.11940)0.827:0.02520,EnSpm-6N1_DR|247569:0.11396)0.835:0.01659)0.604:0.01506)0.040:0.00064,(((EnSpm-6N1_DR|174299:1.17983,EnSpm-6N1_DR|174226:0.92174)0.857:0.72307,EnSpm-6N1_DR|247721:0.00064)0.131:0.20745,EnSpm-6N1_DR|15152:0.16496)0.749:0.05539)0.338:0.01354,EnSpm-6N1_DR|247583:0.22193)0.705:0.01456)0.715:0.00470)0.659:0.02038)0.264:0.01532)0.641:0.02482,EnSpm-6N1_DR|174411:0.22142)0.840:0.03781,(EnSpm-6N1_DR|174302:0.84365,(((EnSpm-6N1_DR|101956:0.37596,EnSpm-6N1_DR|101868:0.25649)0.310:0.16565,EnSpm-6N1_DR|14908:0.07280)0.332:0.09883,((EnSpm-6N1_DR|174234:0.43768,EnSpm-6N1_DR|247674:0.35002)0.838:0.15321,EnSpm-6N1_DR|247601:0.19902)0.900:0.17437)0.578:0.00071)0.708:0.07571)0.843:0.02223,(EnSpm-6N1_DR|247475:0.11863,(EnSpm-6N1_DR|174429:0.25711,((EnSpm-6N1_DR|174155:0.13968,EnSpm-6N1_DR|247472:0.08994)0.777:0.02270,((EnSpm-6N1_DR|14789:0.03674,EnSpm-6N1_DR|174156:0.06755)0.939:0.14006,EnSpm-6N1_DR|247470:0.18051)0.913:0.06534)0.981:0.15575)0.748:0.02171)0.773:0.02527)0.793:0.01048,EnSpm-6N1_DR|174400:0.39803)0.041:0.00064,EnSpm-6N1_DR|14936:0.21062)0.731:0.02276,(EnSpm-6N1_DR|174245:0.74074,(EnSpm-6N1_DR|101919:0.59078,EnSpm-6N1_DR|14844:0.04363)0.095:0.00065)0.808:0.05604)0.717:0.01066)0.808:0.02351,(((((EnSpm-6N1_DR|102028:0.13825,EnSpm-6N1_DR|174446:0.52703)0.815:0.08502,EnSpm-6N1_DR|14970:0.24877)0.000:0.00065,((EnSpm-6N1_DR|15043:0.22498,EnSpm-6N1_DR|174466:0.34443)0.893:0.27966,EnSpm-6N1_DR|247597:0.00065)0.864:0.10921)0.692:0.07963,(EnSpm-6N1_DR|174423:0.34626,(EnSpm-6N1_DR|102095:0.30981,(EnSpm-6N1_DR|102047:0.13415,EnSpm-6N1_DR|102093:0.10964)0.423:0.17559)0.987:0.25349)0.261:0.03375)0.724:0.01836,EnSpm-6N1_DR|14973:0.56136)0.617:0.03256)0.829:0.02504,(((EnSpm-6N1_DR|14967:0.54802,(EnSpm-6N1_DR|14940:0.08091,EnSpm-6N1_DR|247493:0.97499)0.383:0.29060)0.833:0.10817,(EnSpm-6N1_DR|247649:0.63577,(EnSpm-6N1_DR|102011:0.36389,EnSpm-6N1_DR|247463:0.30714)0.942:0.17824)0.620:0.01207)0.836:0.00064,(((((EnSpm-6N1_DR|174174:0.75325,(EnSpm-6N1_DR|174165:0.23903,((EnSpm-6N1_DR|102030:0.23811,EnSpm-6N1_DR|247542:0.30596)0.811:0.07101,(EnSpm-6N1_DR|14975:0.23854,(EnSpm-6N1_DR|247661:0.45410,(EnSpm-6N1_DR|247717:0.11660,EnSpm-6N1_DR|101873:0.18728)0.662:0.10975)0.967:0.19273)0.790:0.04139)0.781:0.03372)0.430:0.00524)0.404:0.03367,EnSpm-6N1_DR|14860:0.47385)0.544:0.00643,((EnSpm-6N1_DR|14906:0.0,EnSpm-6N1_DR|14907:0.0):0.46811,EnSpm-6N1_DR|14958:0.06589)0.647:0.00978)0.741:0.02461,(EnSpm-6N1_DR|15113:0.26769,EnSpm-6N1_DR|174303:0.25779)0.740:0.03312)0.287:0.00064,(EnSpm-6N1_DR|102089:0.26452,EnSpm-6N1_DR|174308:0.18123)0.850:0.10662)0.126:0.01128)0.568:0.00787)0.398:0.05509,(EnSpm-6N1_DR|15046:0.42966,EnSpm-6N1_DR|174377:0.43598)0.413:0.00065)0.101:0.00063)0.527:0.01522,(EnSpm-6N1_DR|14872:0.74995,(EnSpm-6N1_DR|14891:0.59296,(EnSpm-6N1_DR|14961:0.62026,EnSpm-6N1_DR|174184:0.16834)0.763:0.25769)0.750:0.31982)0.999:0.94665)0.615:0.12299,EnSpm-6N1_DR|102097:0.57158)0.343:0.02750)0.094:0.04154,(EnSpm-6N1_DR|247570:0.38751,EnSpm-6N1_DR|174454:1.06835)0.798:0.19668)0.873:0.20328,EnSpm-6N1_DR|15047:0.68742)0.925:0.25600,(EnSpm-6N1_DR|174255:0.90090,((EnSpm-6N1_DR|102094:0.33449,EnSpm-6N1_DR|247633:0.22501)0.928:0.35996,(EnSpm-6N1_DR|174297:0.91952,EnSpm-6N1_DR|247611:0.10516)0.157:0.26718)0.892:0.29318)0.503:0.11765)0.031:0.01744)0.313:0.10120,((EnSpm-6N1_DR|14900:0.30279,EnSpm-6N1_DR|247514:0.90641)0.911:0.50452,((EnSpm-6N1_DR|15148:0.87212,(EnSpm-6N1_DR|14824:0.63594,(EnSpm-6N1_DR|15035:0.14944,EnSpm-6N1_DR|15146:0.38299)0.298:0.09754)0.872:0.26960)0.774:0.30120,((EnSpm-6N1_DR|102085:0.34301,(EnSpm-6N1_DR|101904:0.19727,EnSpm-6N1_DR|174175:0.20249)0.761:0.24879)0.657:0.11517,(EnSpm-6N1_DR|14890:0.15908,EnSpm-6N1_DR|15132:0.33916)0.000:0.00066)1.000:1.06560)0.573:0.18340)0.780:0.17056)0.466:0.09895,((((((((EnSpm-6N1_DR|174335:0.13045,EnSpm-6N1_DR|247484:0.23004)0.839:0.07032,((((EnSpm-6N1_DR|247523:0.15913,((EnSpm-6N1_DR|14868:0.78155,((EnSpm-6N1_DR|14956:0.00063,EnSpm-6N1_DR|174254:0.94384)0.000:0.09972,(EnSpm-6N1_DR|174197:0.57851,EnSpm-6N1_DR|174310:1.14273)0.576:0.39210)0.646:0.23334)0.649:0.10237,EnSpm-6N1_DR|14927:0.11379)0.414:0.08619)0.581:0.13915,(EnSpm-6N1_DR|15161:0.34291,EnSpm-6N1_DR|102038:0.13219)0.000:0.00298)0.700:0.02930,(EnSpm-6N1_DR|14790:0.46784,EnSpm-6N1_DR|174381:0.00064)0.986:0.21201)0.000:0.03251,EnSpm-6N1_DR|14949:0.16676)0.539:0.02050)0.168:0.05750,(((EnSpm-6N1_DR|174431:0.43147,((EnSpm-6N1_DR|174163:1.65459,EnSpm-6N1_DR|174326:0.33471)0.764:0.53297,EnSpm-6N1_DR|14833:0.13474)0.350:0.15713)0.781:0.07483,((((EnSpm-6N1_DR|14978:0.45724,EnSpm-6N1_DR|102010:0.17177)0.853:0.09250,((EnSpm-6N1_DR|14904:0.26027,EnSpm-6N1_DR|14965:0.18109)0.823:0.04278,((EnSpm-6N1_DR|14877:0.14854,(EnSpm-6N1_DR|101929:0.27029,EnSpm-6N1_DR|247617:0.23317)0.703:0.04058)0.194:0.00064,EnSpm-6N1_DR|14876:0.24437)0.864:0.05370)0.822:0.03454)0.731:0.02254,(((((EnSpm-6N1_DR|101829:0.22268,(EnSpm-6N1_DR|14999:0.26525,(EnSpm-6N1_DR|174323:0.30812,EnSpm-6N1_DR|101885:0.24438)0.091:0.03238)0.819:0.00066)0.811:0.03558,EnSpm-6N1_DR|174380:0.19043)0.905:0.04612,(((EnSpm-6N1_DR|15121:0.24644,EnSpm-6N1_DR|247585:0.21928)0.494:0.01972,(EnSpm-6N1_DR|14843:0.30298,(EnSpm-6N1_DR|174468:0.00064,EnSpm-6N1_DR|247643:0.38201)0.809:0.12524)0.742:0.06775)0.246:0.03595,EnSpm-6N1_DR|174237:0.17058)0.807:0.03360)0.791:0.01844,(((EnSpm-6N1_DR|15115:0.34427,(EnSpm-6N1_DR|15021:0.17562,EnSpm-6N1_DR|15026:0.12813)0.731:0.05486)0.330:0.04283,EnSpm-6N1_DR|247466:0.20071)0.216:0.01147,((((EnSpm-6N1_DR|101895:0.30890,EnSpm-6N1_DR|101903:0.25702)0.713:0.03743,((EnSpm-6N1_DR|174238:0.17943,EnSpm-6N1_DR|247500:0.24737)0.638:0.04073,((((EnSpm-6N1_DR|15007:0.70037,EnSpm-6N1_DR|15106:0.03995)0.045:0.34629,EnSpm-6N1_DR|102069:0.14037)0.642:0.03762,EnSpm-6N1_DR|15030:0.43256)0.215:0.01832,((EnSpm-6N1_DR|174462:0.24382,EnSpm-6N1_DR|101928:0.14230)0.706:0.02805,(EnSpm-6N1_DR|247522:0.17832,(EnSpm-6N1_DR|101925:0.31126,EnSpm-6N1_DR|101974:0.21504)0.692:0.01679)0.387:0.02129)0.841:0.03182)0.458:0.01449)0.804:0.01983)0.060:0.01491,(EnSpm-6N1_DR|14945:0.20681,(EnSpm-6N1_DR|247681:0.33911,((((EnSpm-6N1_DR|15130:0.00065,EnSpm-6N1_DR|174309:1.52044)0.619:0.21372,(EnSpm-6N1_DR|14875:0.00065,EnSpm-6N1_DR|101900:0.94690)0.645:0.28897)0.338:0.00738,EnSpm-6N1_DR|101947:0.46726)0.721:0.02652,(EnSpm-6N1_DR|174162:0.10265,EnSpm-6N1_DR|14800:0.22249)0.811:0.03907)0.022:0.02982)0.137:0.00063)0.763:0.02143)0.943:0.04585,EnSpm-6N1_DR|15056:0.40193)0.690:0.00981)0.905:0.03344)0.760:0.01875,(EnSpm-6N1_DR|174298:0.26826,(EnSpm-6N1_DR|247530:0.16638,(EnSpm-6N1_DR|14813:0.11475,(((EnSpm-6N1_DR|14898:0.16820,EnSpm-6N1_DR|14933:0.19539)0.786:0.06266,EnSpm-6N1_DR|102091:0.08876)0.133:0.01715,(((EnSpm-6N1_DR|101936:0.16796,EnSpm-6N1_DR|174195:0.24094)0.841:0.04943,(EnSpm-6N1_DR|102001:0.10281,EnSpm-6N1_DR|14941:0.09752)0.449:0.01221)0.742:0.01069,EnSpm-6N1_DR|102007:0.13459)0.838:0.02095)0.841:0.03465)0.784:0.05989)0.889:0.07721)0.766:0.01531)0.655:0.02552)0.815:0.02493,((((EnSpm-6N1_DR|101990:0.12865,(EnSpm-6N1_DR|101877:0.61389,EnSpm-6N1_DR|174273:0.36581)0.968:0.79359)0.289:0.25417,((EnSpm-6N1_DR|101852:1.09130,EnSpm-6N1_DR|101872:0.00064)0.965:0.44203,EnSpm-6N1_DR|174324:0.27842)0.816:0.09071)0.983:0.24429,(EnSpm-6N1_DR|174182:0.17302,EnSpm-6N1_DR|247460:0.26783)0.092:0.04001)0.000:0.00064,(EnSpm-6N1_DR|174317:0.22495,EnSpm-6N1_DR|174391:0.27264)0.688:0.00071)0.740:0.01750)0.910:0.11180)0.351:0.09238,(EnSpm-6N1_DR|174383:0.07781,(EnSpm-6N1_DR|102092:0.40873,(EnSpm-6N1_DR|174388:0.34046,(EnSpm-6N1_DR|102045:0.68511,EnSpm-6N1_DR|174469:0.01483)0.384:0.16409)0.143:0.00065)0.919:0.17955)0.790:0.08097)0.947:0.17038)0.000:0.03893,((EnSpm-6N1_DR|247526:0.03067,(((EnSpm-6N1_DR|14985:0.57791,(EnSpm-6N1_DR|247568:0.34864,EnSpm-6N1_DR|247622:0.11710)0.753:0.05532)0.499:0.00160,((((EnSpm-6N1_DR|174247:0.15074,EnSpm-6N1_DR|14950:0.23125)0.239:0.00069,(EnSpm-6N1_DR|174366:0.25243,EnSpm-6N1_DR|247535:0.27235)0.758:0.06289)0.817:0.05618,EnSpm-6N1_DR|15089:0.17294)0.763:0.03526,((((((EnSpm-6N1_DR|102021:0.23515,(EnSpm-6N1_DR|102040:0.26476,EnSpm-6N1_DR|102043:0.06353)0.518:0.04915)0.585:0.01776,(EnSpm-6N1_DR|101876:0.20179,EnSpm-6N1_DR|14981:0.22663)0.681:0.00988)0.477:0.00060,EnSpm-6N1_DR|14986:0.35069)0.861:0.04730,EnSpm-6N1_DR|247552:0.35143)0.726:0.00065,EnSpm-6N1_DR|174261:0.17485)0.787:0.03317,(((((EnSpm-6N1_DR|101817:0.32985,EnSpm-6N1_DR|14788:0.27124)0.729:0.04825,EnSpm-6N1_DR|247457:0.22938)0.650:0.02778,(EnSpm-6N1_DR|14801:0.14091,(((EnSpm-6N1_DR|14934:0.22955,EnSpm-6N1_DR|247519:0.30632)0.238:0.07499,(EnSpm-6N1_DR|14901:0.24658,EnSpm-6N1_DR|14796:0.19430)0.630:0.02251)0.751:0.07292,EnSpm-6N1_DR|14825:0.15347)0.862:0.27554)0.766:0.18084)0.498:0.03463,EnSpm-6N1_DR|15147:0.20945)0.833:0.06887,((EnSpm-6N1_DR|15019:0.28872,(EnSpm-6N1_DR|14797:0.00064,EnSpm-6N1_DR|15137:0.84387)0.762:0.31405)0.486:0.04554,EnSpm-6N1_DR|101864:0.31314)0.760:0.05473)0.713:0.03052)0.304:0.00065)0.876:0.06635)0.769:0.01600,EnSpm-6N1_DR|247510:0.10078)0.166:0.00362)0.997:0.49753,(((EnSpm-6N1_DR|247584:1.36229,(EnSpm-6N1_DR|15014:0.44979,EnSpm-6N1_DR|14819:0.85617)0.505:0.39754)0.673:0.28449,EnSpm-6N1_DR|15006:0.16823)0.392:0.07081,EnSpm-6N1_DR|14838:0.06143)0.687:0.05213)0.174:0.00065)0.800:0.08469,EnSpm-6N1_DR|15039:0.43535)0.439:0.10077,(EnSpm-6N1_DR|15142:1.40002,(EnSpm-6N1_DR|174385:0.00062,EnSpm-6N1_DR|101946:0.38453)0.948:0.69941)0.866:0.67191)0.608:0.26205,((EnSpm-6N1_DR|14957:0.06528,((EnSpm-6N1_DR|15040:1.68903,((EnSpm-6N1_DR|174265:1.16252,EnSpm-6N1_DR|174274:0.12340)0.002:0.10771,(EnSpm-6N1_DR|15099:0.01842,((EnSpm-6N1_DR|14968:0.62247,EnSpm-6N1_DR|101851:0.39751)0.988:0.59063,(((EnSpm-6N1_DR|101952:0.09836,EnSpm-6N1_DR|174315:0.25767)0.000:0.00065,(EnSpm-6N1_DR|14909:0.08773,(EnSpm-6N1_DR|102014:0.48543,EnSpm-6N1_DR|174207:0.24644)0.991:0.66496)0.875:0.27763)0.849:0.17267,EnSpm-6N1_DR|14944:0.48053)0.281:0.13002)0.897:0.31908)0.675:0.11588)0.526:0.04220)0.392:0.04186,(((EnSpm-6N1_DR|14887:0.34989,EnSpm-6N1_DR|247501:0.12635)0.837:0.07238,(((EnSpm-6N1_DR|101937:0.18186,EnSpm-6N1_DR|174392:0.18100)0.783:0.03050,(((((EnSpm-6N1_DR|101923:0.39564,EnSpm-6N1_DR|15078:0.09941)0.000:0.00250,((EnSpm-6N1_DR|174214:0.16701,EnSpm-6N1_DR|174328:0.24265)0.851:0.07272,(EnSpm-6N1_DR|14921:0.28296,EnSpm-6N1_DR|101906:0.16992)0.812:0.12182)0.724:0.03723)0.868:0.08087,(EnSpm-6N1_DR|247576:0.13041,(((EnSpm-6N1_DR|15151:0.25794,EnSpm-6N1_DR|101968:0.22815)0.755:0.06479,((EnSpm-6N1_DR|174177:0.45423,(EnSpm-6N1_DR|101910:0.83490,EnSpm-6N1_DR|15024:0.37491)0.247:0.14308)0.685:0.08224,EnSpm-6N1_DR|102042:0.14079)0.313:0.00321)0.851:0.05108,(((((EnSpm-6N1_DR|247631:0.38424,EnSpm-6N1_DR|174215:0.06811)0.406:0.05771,EnSpm-6N1_DR|247655:0.12003)0.012:0.00060,EnSpm-6N1_DR|15013:0.26599)0.856:0.08034,(EnSpm-6N1_DR|174368:0.36354,(EnSpm-6N1_DR|102026:0.16743,(EnSpm-6N1_DR|101958:0.39498,EnSpm-6N1_DR|174401:0.11772)0.948:0.19411)0.672:0.03532)0.811:0.07711)0.862:0.00071,EnSpm-6N1_DR|174305:0.17374)0.380:0.00071)0.389:0.06836)0.784:0.06988)0.749:0.03030,EnSpm-6N1_DR|14960:0.16409)0.514:0.02905,(((((EnSpm-6N1_DR|14902:0.14139,EnSpm-6N1_DR|247613:0.30640)0.375:0.06755,(EnSpm-6N1_DR|102037:0.08610,EnSpm-6N1_DR|247602:0.18253)0.623:0.00707)0.780:0.02698,(EnSpm-6N1_DR|14988:0.12975,(EnSpm-6N1_DR|14827:0.11513,EnSpm-6N1_DR|101891:0.15545)0.671:0.01356)0.398:0.00065)0.834:0.01694,((EnSpm-6N1_DR|101944:0.26887,(EnSpm-6N1_DR|14829:0.54370,EnSpm-6N1_DR|174330:0.16101)0.390:0.08738)0.836:0.00071,(((EnSpm-6N1_DR|14853:0.30717,((EnSpm-6N1_DR|101939:0.20080,EnSpm-6N1_DR|102052:0.48774)0.026:0.13668,EnSpm-6N1_DR|101892:0.14572)0.853:0.14828)0.842:0.17209,(EnSpm-6N1_DR|15118:0.00064,((EnSpm-6N1_DR|15092:0.28210,EnSpm-6N1_DR|101967:0.28039)0.741:0.03285,(EnSpm-6N1_DR|101894:0.35407,(EnSpm-6N1_DR|247506:0.43448,EnSpm-6N1_DR|14915:0.27960)0.785:0.15495)0.491:0.05342)0.961:0.37832)0.633:0.17327)0.444:0.00099,EnSpm-6N1_DR|247672:0.14351)0.543:0.00070)0.733:0.01683)0.580:0.01043,((EnSpm-6N1_DR|174421:0.28730,(EnSpm-6N1_DR|247635:0.25049,EnSpm-6N1_DR|247541:0.31008)0.073:0.05447)0.914:0.14069,(((((((EnSpm-6N1_DR|101941:0.15483,EnSpm-6N1_DR|14864:0.10379)0.546:0.03915,((EnSpm-6N1_DR|101917:0.15320,EnSpm-6N1_DR|102003:0.52706)0.394:0.00069,EnSpm-6N1_DR|15136:0.22127)0.925:0.09073)0.044:0.00064,EnSpm-6N1_DR|101882:0.20598)0.751:0.01593,((((EnSpm-6N1_DR|247516:0.14054,(EnSpm-6N1_DR|15066:0.17841,EnSpm-6N1_DR|14878:0.24680)0.646:0.01110)0.700:0.03207,((EnSpm-6N1_DR|14952:0.15767,((EnSpm-6N1_DR|101920:0.33110,(EnSpm-6N1_DR|174225:0.35339,EnSpm-6N1_DR|14896:0.14518)0.259:0.04794)0.742:0.20412,EnSpm-6N1_DR|15138:0.06413)0.884:0.19686)0.030:0.03509,EnSpm-6N1_DR|247626:0.07783)0.916:0.10165)0.149:0.02253,(EnSpm-6N1_DR|14816:0.22145,EnSpm-6N1_DR|14995:0.16586)0.765:0.09139)0.585:0.00097,EnSpm-6N1_DR|247660:0.12223)0.795:0.01689)0.721:0.03957,((EnSpm-6N1_DR|247478:0.46743,EnSpm-6N1_DR|15108:0.20637)0.719:0.07987,(((EnSpm-6N1_DR|15053:0.04960,(EnSpm-6N1_DR|101855:0.03012,(EnSpm-6N1_DR|101835:0.24777,(EnSpm-6N1_DR|15100:0.04327,EnSpm-6N1_DR|247520:0.11749)0.658:0.01719)0.763:0.08513)0.781:0.11408)0.800:0.10138,EnSpm-6N1_DR|14880:0.05620)0.707:0.06074,EnSpm-6N1_DR|247598:0.10218)0.555:0.03549)0.859:0.16505)0.474:0.02396,((EnSpm-6N1_DR|14885:0.25777,EnSpm-6N1_DR|14912:0.16078)0.246:0.00443,((EnSpm-6N1_DR|14903:0.11611,EnSpm-6N1_DR|101913:0.16182)0.002:0.01737,EnSpm-6N1_DR|101870:0.21908)0.655:0.03421)0.761:0.02092)0.797:0.04197,((((EnSpm-6N1_DR|15041:0.09325,EnSpm-6N1_DR|247537:0.07211)0.788:0.03655,(EnSpm-6N1_DR|15083:0.19274,EnSpm-6N1_DR|247656:0.30181)0.623:0.05722)0.620:0.00427,EnSpm-6N1_DR|101953:0.11262)0.337:0.03074,EnSpm-6N1_DR|247554:0.22089)0.729:0.02581)0.855:0.07798)0.818:0.00071)0.729:0.02330)0.859:0.04827)0.790:0.02215,((((EnSpm-6N1_DR|174278:0.43119,(EnSpm-6N1_DR|14840:0.21940,EnSpm-6N1_DR|102016:0.21992)0.559:0.05268)0.811:0.08096,((((EnSpm-6N1_DR|15010:0.29524,(EnSpm-6N1_DR|14997:0.19880,EnSpm-6N1_DR|174460:0.28405)0.704:0.10142)0.702:0.03059,(EnSpm-6N1_DR|14820:0.08977,EnSpm-6N1_DR|102049:0.37527)0.626:0.01680)0.929:0.10162,((((EnSpm-6N1_DR|15000:0.35063,EnSpm-6N1_DR|101857:0.37107)0.048:0.01629,EnSpm-6N1_DR|101828:0.19662)0.945:0.07195,(((EnSpm-6N1_DR|15055:0.23956,(EnSpm-6N1_DR|101914:0.26594,(EnSpm-6N1_DR|174463:0.49915,(EnSpm-6N1_DR|174432:0.15129,EnSpm-6N1_DR|174279:0.26054)0.428:0.07971)0.614:0.04095)0.882:0.06807)0.425:0.00071,((EnSpm-6N1_DR|247605:0.22139,(EnSpm-6N1_DR|14969:0.26834,EnSpm-6N1_DR|15153:0.12018)0.767:0.09637)0.871:0.05711,EnSpm-6N1_DR|174472:0.24419)0.913:0.05892)0.607:0.01333,EnSpm-6N1_DR|15140:0.32445)0.843:0.02358)0.406:0.00065,EnSpm-6N1_DR|15154:0.13472)0.705:0.01933)0.252:0.00063,((EnSpm-6N1_DR|101818:0.36737,((EnSpm-6N1_DR|101918:0.24136,EnSpm-6N1_DR|174172:0.03300)0.558:0.17662,EnSpm-6N1_DR|102071:0.20870)0.223:0.04389)0.702:0.01550,(((EnSpm-6N1_DR|15081:0.25590,EnSpm-6N1_DR|247499:0.28146)0.475:0.04115,((((EnSpm-6N1_DR|247634:0.20670,EnSpm-6N1_DR|247716:0.18380)0.602:0.05093,(EnSpm-6N1_DR|174314:0.37478,EnSpm-6N1_DR|247706:0.31235)0.784:0.04019)0.791:0.02504,(EnSpm-6N1_DR|14889:0.21930,(EnSpm-6N1_DR|247639:0.33886,(EnSpm-6N1_DR|174340:0.01382,EnSpm-6N1_DR|174341:0.00065)0.988:0.22176)0.804:0.06982)0.655:0.01362)0.886:0.02197,(EnSpm-6N1_DR|174407:0.17357,EnSpm-6N1_DR|174292:1.22601)0.368:0.00710)0.246:0.02671)0.750:0.02048,(EnSpm-6N1_DR|15128:0.21492,(EnSpm-6N1_DR|14835:0.36081,EnSpm-6N1_DR|174458:0.22223)0.802:0.05222)0.305:0.02748)0.738:0.01008)0.839:0.03084)0.957:0.05768)0.000:0.02389,(((((EnSpm-6N1_DR|174375:0.24545,(EnSpm-6N1_DR|174266:0.23989,((EnSpm-6N1_DR|174301:0.13686,EnSpm-6N1_DR|15004:0.09155)0.731:0.09101,((EnSpm-6N1_DR|174288:0.04848,EnSpm-6N1_DR|174433:3.59333)0.337:0.16751,EnSpm-6N1_DR|247469:0.15924)0.228:0.02716)0.791:0.06241)0.224:0.01796)0.311:0.01498,(((EnSpm-6N1_DR|174403:0.18891,EnSpm-6N1_DR|247630:0.16069)0.731:0.04758,EnSpm-6N1_DR|101841:0.23856)0.808:0.03319,EnSpm-6N1_DR|174181:0.23992)0.652:0.00711)0.434:0.01091,((((EnSpm-6N1_DR|174219:0.14494,(EnSpm-6N1_DR|174304:1.39979,(EnSpm-6N1_DR|15050:0.00064,(EnSpm-6N1_DR|14794:0.75432,EnSpm-6N1_DR|15093:0.63430)0.972:0.97643)0.791:0.11274)0.353:0.07519)0.919:0.10285,((EnSpm-6N1_DR|14870:0.23044,EnSpm-6N1_DR|15094:0.28388)0.533:0.08568,(EnSpm-6N1_DR|247701:0.20476,(EnSpm-6N1_DR|247534:0.27774,EnSpm-6N1_DR|174378:0.33104)0.172:0.02967)0.917:0.11973)0.996:0.26593)0.378:0.03704,EnSpm-6N1_DR|247708:0.32358)0.694:0.01877,EnSpm-6N1_DR|102019:0.49228)0.698:0.01606)0.772:0.01291,EnSpm-6N1_DR|102066:0.45930)0.762:0.02361,((EnSpm-6N1_DR|14821:0.20769,(((((EnSpm-6N1_DR|14823:0.10741,EnSpm-6N1_DR|247703:0.15562)0.935:0.09960,((EnSpm-6N1_DR|14856:0.19206,EnSpm-6N1_DR|174427:0.15214)0.890:0.08328,((EnSpm-6N1_DR|15068:0.14345,EnSpm-6N1_DR|102096:0.18973)0.915:0.07386,(((EnSpm-6N1_DR|14990:0.11327,EnSpm-6N1_DR|174325:0.14985)0.636:0.00498,EnSpm-6N1_DR|174263:0.10893)0.686:0.00690,(EnSpm-6N1_DR|14991:0.14602,(EnSpm-6N1_DR|15002:0.19825,EnSpm-6N1_DR|101975:0.13913)0.501:0.00307)0.759:0.00690)0.870:0.03000)0.693:0.01958)0.613:0.02001)0.716:0.01702,((EnSpm-6N1_DR|174200:0.15153,(EnSpm-6N1_DR|174241:0.15804,EnSpm-6N1_DR|247531:0.14989)0.579:0.01437)0.728:0.00521,((((EnSpm-6N1_DR|102057:0.11321,EnSpm-6N1_DR|101837:0.15721)0.932:0.03432,((((EnSpm-6N1_DR|15027:0.11945,EnSpm-6N1_DR|247650:0.03938)0.824:0.02804,EnSpm-6N1_DR|101981:0.08684)0.466:0.00445,(EnSpm-6N1_DR|247508:0.17180,((EnSpm-6N1_DR|247476:0.07785,((EnSpm-6N1_DR|14869:0.18421,(EnSpm-6N1_DR|14951:0.09895,(EnSpm-6N1_DR|15156:0.11019,(EnSpm-6N1_DR|101856:0.03440,EnSpm-6N1_DR|174218:0.01113)0.757:0.02212)0.909:0.10923)0.778:0.02779)0.146:0.00071,EnSpm-6N1_DR|247533:0.09446)0.554:0.03224)0.782:0.02520,(EnSpm-6N1_DR|14886:0.15981,(EnSpm-6N1_DR|247496:0.05057,EnSpm-6N1_DR|247547:0.17897)0.862:0.08629)0.209:0.00071)0.776:0.01855)0.509:0.03226)0.622:0.01590,EnSpm-6N1_DR|101820:0.23026)0.821:0.01940)0.454:0.00401,EnSpm-6N1_DR|102074:0.09555)0.491:0.02116,(EnSpm-6N1_DR|14937:0.13515,(EnSpm-6N1_DR|15126:0.08139,EnSpm-6N1_DR|247710:0.12155)0.484:0.00066)0.873:0.02074)0.972:0.04020)0.901:0.01831)0.913:0.03209,EnSpm-6N1_DR|174212:0.10749)0.754:0.01399,EnSpm-6N1_DR|15070:0.14322)0.456:0.01236)0.880:0.02993,((EnSpm-6N1_DR|101933:0.12121,EnSpm-6N1_DR|174414:0.14675)0.847:0.05909,EnSpm-6N1_DR|247599:0.16675)0.822:0.02509)0.799:0.00958)0.861:0.01466)0.883:0.06247,(((EnSpm-6N1_DR|174398:0.0,EnSpm-6N1_DR|174399:0.0):0.15925,(EnSpm-6N1_DR|101874:0.22417,((EnSpm-6N1_DR|101927:0.00065,EnSpm-6N1_DR|174294:0.60089)0.403:0.21333,EnSpm-6N1_DR|174216:0.23687)0.744:0.12271)0.711:0.03450)0.639:0.01878,((EnSpm-6N1_DR|174413:0.12467,EnSpm-6N1_DR|247559:0.34037)0.535:0.00097,(EnSpm-6N1_DR|101886:0.22791,(EnSpm-6N1_DR|102000:0.25830,EnSpm-6N1_DR|14914:0.11398)0.781:0.10256)0.798:0.03737)0.694:0.02497)0.882:0.04616)0.918:0.08609)0.855:0.02669)0.866:0.02745,((EnSpm-6N1_DR|14917:0.25013,((EnSpm-6N1_DR|174250:0.26420,EnSpm-6N1_DR|247671:0.37074)0.167:0.00063,(EnSpm-6N1_DR|14888:0.07298,EnSpm-6N1_DR|101863:0.15122)0.793:0.10106)0.540:0.03717)0.550:0.01633,((EnSpm-6N1_DR|247603:0.21970,EnSpm-6N1_DR|174160:0.30145)0.829:0.06687,(((((((EnSpm-6N1_DR|247691:0.08044,(EnSpm-6N1_DR|101859:0.54522,EnSpm-6N1_DR|14795:0.21100)0.740:0.15294)0.850:0.10636,(((EnSpm-6N1_DR|14883:0.26571,EnSpm-6N1_DR|14892:0.23789)0.798:0.04074,(((EnSpm-6N1_DR|247636:0.20658,(EnSpm-6N1_DR|14836:0.45087,EnSpm-6N1_DR|247623:0.24372)0.756:0.05050)0.693:0.02410,EnSpm-6N1_DR|174228:0.29485)0.881:0.09887,(EnSpm-6N1_DR|101977:0.20424,EnSpm-6N1_DR|247527:0.20290)0.907:0.07804)0.761:0.00070)0.842:0.11486,(((EnSpm-6N1_DR|14931:0.00064,EnSpm-6N1_DR|247556:0.62340)0.787:0.27500,EnSpm-6N1_DR|101987:0.25121)0.270:0.05177,(EnSpm-6N1_DR|14861:0.30164,EnSpm-6N1_DR|14923:0.25536)0.771:0.07546)0.107:0.02871)0.843:0.09890)0.760:0.06253,(EnSpm-6N1_DR|174455:0.27636,EnSpm-6N1_DR|174334:0.13041)0.115:0.02760)0.797:0.08620,(EnSpm-6N1_DR|247456:0.16513,EnSpm-6N1_DR|247461:0.08052)0.849:0.05123)0.757:0.00060,(EnSpm-6N1_DR|247465:0.00066,(EnSpm-6N1_DR|15016:0.30482,(EnSpm-6N1_DR|15044:0.16170,EnSpm-6N1_DR|247684:0.04057)0.782:0.12844)0.212:0.00391)0.721:0.13534)0.921:0.03580,(((EnSpm-6N1_DR|174441:0.18572,(((EnSpm-6N1_DR|174410:0.08368,EnSpm-6N1_DR|174211:0.23575)0.080:0.05469,(EnSpm-6N1_DR|174264:0.17166,EnSpm-6N1_DR|101890:0.23882)0.389:0.04930)0.797:0.03261,(EnSpm-6N1_DR|174260:0.32329,EnSpm-6N1_DR|247680:0.16509)0.898:0.10825)0.000:0.01445)0.000:0.00065,(((EnSpm-6N1_DR|101996:0.15256,EnSpm-6N1_DR|174198:0.07529)0.890:0.12990,EnSpm-6N1_DR|247668:0.36623)0.000:0.00063,(EnSpm-6N1_DR|101962:0.21842,(EnSpm-6N1_DR|15087:0.00065,(EnSpm-6N1_DR|174316:0.26950,EnSpm-6N1_DR|247664:0.22932)0.961:0.34177)0.894:0.10710)0.210:0.02623)0.853:0.04137)0.761:0.03993,((EnSpm-6N1_DR|14925:0.08463,EnSpm-6N1_DR|101951:0.10763)0.736:0.01781,((EnSpm-6N1_DR|102005:0.64522,(EnSpm-6N1_DR|15073:0.15433,EnSpm-6N1_DR|174284:0.23801)0.000:0.00099)0.794:0.07975,(EnSpm-6N1_DR|14976:0.03644,EnSpm-6N1_DR|247696:0.05953)0.881:0.04236)0.787:0.03856)0.000:0.01682)0.500:0.01539)0.662:0.02611,(((EnSpm-6N1_DR|15124:0.17948,EnSpm-6N1_DR|15022:0.17728)0.804:0.05971,EnSpm-6N1_DR|247574:0.16944)0.474:0.00228,((((EnSpm-6N1_DR|14807:0.08311,EnSpm-6N1_DR|247641:0.06618)0.718:0.04398,(EnSpm-6N1_DR|101912:0.15382,EnSpm-6N1_DR|247607:0.05878)0.716:0.02509)0.818:0.02825,((EnSpm-6N1_DR|14916:0.11504,EnSpm-6N1_DR|174203:0.20637)0.679:0.02705,EnSpm-6N1_DR|14828:0.15127)0.469:0.03436)0.722:0.01470,(EnSpm-6N1_DR|247725:0.22272,(((EnSpm-6N1_DR|15012:0.27795,EnSpm-6N1_DR|101963:0.16182)0.687:0.01705,(EnSpm-6N1_DR|101989:0.35177,(EnSpm-6N1_DR|101986:0.15388,EnSpm-6N1_DR|247562:0.17299)0.601:0.12362)0.000:0.06099)0.115:0.02413,EnSpm-6N1_DR|101992:0.22542)0.594:0.02547)0.941:0.00072)0.781:0.00893)0.359:0.01284)0.700:0.02879)0.789:0.02051)0.068:0.00929)0.873:0.05879)0.429:0.05926)0.986:0.28700,((((EnSpm-6N1_DR|247628:1.33105,EnSpm-6N1_DR|101979:0.07688)0.202:0.08232,EnSpm-6N1_DR|174262:0.71014)0.310:0.24785,EnSpm-6N1_DR|101965:0.49434)0.816:0.20528,EnSpm-6N1_DR|101834:0.30662)0.909:0.27900)0.414:0.04470)0.281:0.09939,(((EnSpm-6N1_DR|15075:0.63807,EnSpm-6N1_DR|174233:1.08676)0.503:0.21686,(EnSpm-6N1_DR|15045:0.21391,EnSpm-6N1_DR|247577:1.46553)0.877:0.28354)0.656:0.12625,(EnSpm-6N1_DR|15033:1.10054,(EnSpm-6N1_DR|102056:0.21362,EnSpm-6N1_DR|174224:0.38399)0.494:0.13251)0.751:0.76349)0.977:0.53654)0.816:0.17364)0.708:0.14349,(EnSpm-6N1_DR|174461:0.40741,(EnSpm-6N1_DR|15103:0.00065,EnSpm-6N1_DR|15139:0.03791)0.865:1.02583)0.837:0.66305)0.819:0.25503,EnSpm-6N1_DR|14804:0.69042)0.884:0.29643,EnSpm-6N1_DR|174291:0.04989)0.916:0.10986,EnSpm-6N1_DR|247572:0.31201)0.836:0.04237,((EnSpm-6N1_DR|14849:0.19500,EnSpm-6N1_DR|14932:0.19762)0.737:0.00864,((((EnSpm-6N1_DR|102036:0.47432,EnSpm-6N1_DR|247715:0.14017)0.125:0.03930,(((EnSpm-6N1_DR|101827:0.15316,EnSpm-6N1_DR|174374:0.13790)0.814:0.04379,EnSpm-6N1_DR|247563:0.06931)0.732:0.01753,(((EnSpm-6N1_DR|247720:0.22254,(EnSpm-6N1_DR|102100:0.09150,EnSpm-6N1_DR|174159:0.11793)0.924:0.10379)0.760:0.05815,(EnSpm-6N1_DR|14792:0.26511,EnSpm-6N1_DR|247482:0.07751)0.789:0.03516)0.442:0.00879,EnSpm-6N1_DR|101938:0.22925)0.100:0.00972)0.878:0.04316)0.999:0.13556,EnSpm-6N1_DR|101833:0.16677)0.644:0.00603,EnSpm-6N1_DR|101849:0.19903)0.727:0.01000)0.970:0.07925)0.611:0.04516,(EnSpm-6N1_DR|14855:0.00074,(EnSpm-6N1_DR|174272:0.52335,EnSpm-6N1_DR|174379:0.72036)0.947:0.85306)0.529:0.46224)0.066:0.00065)0.117:0.04977,(EnSpm-6N1_DR|174448:0.27804,((((((EnSpm-6N1_DR|247619:0.00063,(EnSpm-6N1_DR|174158:0.00065,EnSpm-6N1_DR|101950:0.07661)0.000:0.00060)0.833:0.09310,EnSpm-6N1_DR|101878:0.01766)0.804:0.15875,(EnSpm-6N1_DR|15042:0.22166,(EnSpm-6N1_DR|247621:0.04351,(EnSpm-6N1_DR|247480:0.28212,(EnSpm-6N1_DR|101991:0.62191,EnSpm-6N1_DR|101997:0.61913)0.755:0.17765)0.770:0.11991)0.851:0.11273)0.765:0.05366)0.567:0.07004,(EnSpm-6N1_DR|101949:0.00065,EnSpm-6N1_DR|174382:0.00064)0.999:0.12625)0.960:0.14583,EnSpm-6N1_DR|247483:0.06722)0.479:0.02429,(EnSpm-6N1_DR|102054:0.78330,EnSpm-6N1_DR|101845:0.00311)0.673:0.14989)0.526:0.01517)0.716:0.04329)0.879:0.06188)0.000:0.05828,((((((EnSpm-6N1_DR|14982:0.16568,(EnSpm-6N1_DR|174395:0.15966,(((EnSpm-6N1_DR|102083:0.49211,(EnSpm-6N1_DR|102078:0.00065,EnSpm-6N1_DR|15065:0.32243)0.872:0.37666)0.824:0.20614,EnSpm-6N1_DR|101983:0.14493)0.492:0.00097,EnSpm-6N1_DR|247704:0.17125)0.560:0.02661)0.594:0.04990)0.850:0.08475,((EnSpm-6N1_DR|15110:0.00065,EnSpm-6N1_DR|102041:0.15854)0.782:0.12495,(((EnSpm-6N1_DR|14866:0.51897,EnSpm-6N1_DR|174253:0.01646)0.838:0.04307,(EnSpm-6N1_DR|174362:0.26020,EnSpm-6N1_DR|247581:0.14220)0.800:0.09965)0.765:0.07160,(EnSpm-6N1_DR|247507:0.05495,EnSpm-6N1_DR|174345:0.06805)0.868:0.11781)0.714:0.06914)0.910:0.07697)0.334:0.00060,(((EnSpm-6N1_DR|14992:0.28714,(EnSpm-6N1_DR|174453:0.07739,(EnSpm-6N1_DR|174180:0.15901,EnSpm-6N1_DR|174449:0.23349)0.518:0.14781)0.893:0.14028)0.697:0.10136,EnSpm-6N1_DR|247722:0.06258)0.076:0.10369,(EnSpm-6N1_DR|101825:0.51472,EnSpm-6N1_DR|247498:0.03995)0.362:0.09024)0.982:0.15410)0.717:0.01119,EnSpm-6N1_DR|247682:0.23450)0.733:0.02001,(((((((EnSpm-6N1_DR|247637:0.03646,(((EnSpm-6N1_DR|15131:0.41856,EnSpm-6N1_DR|247713:0.49570)0.741:0.08262,EnSpm-6N1_DR|101848:0.18496)0.527:0.07378,(EnSpm-6N1_DR|174289:0.63511,EnSpm-6N1_DR|247467:0.00071)0.718:0.15053)0.803:0.17341)0.072:0.04779,EnSpm-6N1_DR|174277:0.14504)0.843:0.08423,(EnSpm-6N1_DR|247595:0.06937,(EnSpm-6N1_DR|15018:0.64343,EnSpm-6N1_DR|174286:0.12018)0.988:0.22003)0.944:0.05584)0.248:0.01562,EnSpm-6N1_DR|174208:0.08969)0.963:0.07086,(EnSpm-6N1_DR|14980:0.13971,EnSpm-6N1_DR|15084:0.19302)0.986:0.23374)0.682:0.01456,EnSpm-6N1_DR|174256:0.26530)0.887:0.02337,((((((EnSpm-6N1_DR|174201:0.27267,EnSpm-6N1_DR|247485:0.04352)0.480:0.06121,((((EnSpm-6N1_DR|101847:0.04989,(EnSpm-6N1_DR|14811:0.00066,EnSpm-6N1_DR|101945:0.43002)0.817:0.04577)0.885:0.05008,((EnSpm-6N1_DR|14837:0.02776,(EnSpm-6N1_DR|14865:0.03951,EnSpm-6N1_DR|247685:0.12680)0.492:0.00097)0.781:0.02513,EnSpm-6N1_DR|247471:0.00065)0.324:0.09611)0.675:0.03052,(((((EnSpm-6N1_DR|101926:0.00065,EnSpm-6N1_DR|174371:0.00063)0.998:0.18055,(EnSpm-6N1_DR|101993:0.11860,EnSpm-6N1_DR|247490:0.03099)0.730:0.03418)0.562:0.04913,EnSpm-6N1_DR|247718:0.15137)0.428:0.02858,(EnSpm-6N1_DR|14802:0.22275,EnSpm-6N1_DR|247705:0.02766)0.784:0.04853)0.947:0.18387,(EnSpm-6N1_DR|247625:0.00427,EnSpm-6N1_DR|14846:0.16025)0.970:0.15799)0.486:0.06356)0.769:0.03325,((EnSpm-6N1_DR|14845:0.00064,EnSpm-6N1_DR|101839:0.04313)0.874:0.15939,(((EnSpm-6N1_DR|101931:0.00743,(EnSpm-6N1_DR|174439:0.16641,EnSpm-6N1_DR|15020:0.02135)0.061:0.00244)0.763:0.06146,EnSpm-6N1_DR|247528:0.11975)0.691:0.15961,(EnSpm-6N1_DR|15069:0.79862,(EnSpm-6N1_DR|14834:0.00063,(EnSpm-6N1_DR|247546:0.00063,(EnSpm-6N1_DR|101844:0.11852,EnSpm-6N1_DR|174443:0.23727)0.354:0.02686)0.885:0.44340)0.253:0.00097)0.466:0.15935)0.975:0.30525)0.822:0.06172)0.934:0.06972)0.364:0.00343,((EnSpm-6N1_DR|174459:0.00101,EnSpm-6N1_DR|247711:0.03464)0.615:0.07930,EnSpm-6N1_DR|102080:0.09547)0.842:0.05405)0.758:0.02021,((((EnSpm-6N1_DR|102063:0.13716,EnSpm-6N1_DR|247709:0.16176)0.291:0.00074,EnSpm-6N1_DR|15058:0.00065)0.585:0.01560,EnSpm-6N1_DR|15009:0.03114)0.584:0.17408,(EnSpm-6N1_DR|14897:0.13348,((((EnSpm-6N1_DR|247458:0.40334,(EnSpm-6N1_DR|174471:0.30116,EnSpm-6N1_DR|247679:0.29911)0.877:0.23405)0.564:0.02106,EnSpm-6N1_DR|15149:0.04530)0.685:0.03078,(EnSpm-6N1_DR|14798:0.46370,EnSpm-6N1_DR|15143:0.30342)0.239:0.19126)0.138:0.03612,EnSpm-6N1_DR|174240:0.06616)0.871:0.03357)0.879:0.04302)0.732:0.08133)0.918:0.07640,((EnSpm-6N1_DR|247700:0.06965,(EnSpm-6N1_DR|174276:0.30527,EnSpm-6N1_DR|174426:0.21482)0.371:0.22642)0.672:0.07529,EnSpm-6N1_DR|174244:0.00728)0.898:0.10977)0.009:0.00095,EnSpm-6N1_DR|247712:0.16693)0.756:0.01547)0.841:0.09055)0.901:0.06926,((((EnSpm-6N1_DR|101843:0.26951,EnSpm-6N1_DR|247582:0.02226)0.679:0.05162,(EnSpm-6N1_DR|102033:0.11448,(EnSpm-6N1_DR|102062:0.03254,(EnSpm-6N1_DR|102023:0.01059,EnSpm-6N1_DR|174367:0.03196)0.632:0.15490)0.848:0.08087)0.885:0.10608)0.864:0.08120,EnSpm-6N1_DR|247614:0.14780)0.709:0.00374,(((EnSpm-6N1_DR|14953:0.00065,EnSpm-6N1_DR|101998:0.81712)0.793:0.14339,((EnSpm-6N1_DR|174270:0.17285,((EnSpm-6N1_DR|174369:0.43344,((EnSpm-6N1_DR|14935:0.32488,((EnSpm-6N1_DR|174406:0.31786,EnSpm-6N1_DR|247549:0.22658)0.951:0.18358,EnSpm-6N1_DR|14848:0.26469)0.356:0.05063)0.734:0.07402,EnSpm-6N1_DR|174210:0.22594)0.320:0.06025)0.707:0.09557,EnSpm-6N1_DR|247645:0.03704)1.000:1.89235)0.734:0.19088,EnSpm-6N1_DR|101911:0.26266)0.494:0.09777)0.722:0.01104,((EnSpm-6N1_DR|174451:0.12387,(EnSpm-6N1_DR|247509:0.13274,(EnSpm-6N1_DR|174223:0.08001,(EnSpm-6N1_DR|174452:0.08977,EnSpm-6N1_DR|247588:0.95988)0.962:0.23095)0.788:0.04812)0.956:0.03876)0.664:0.01127,(((EnSpm-6N1_DR|174419:0.11240,EnSpm-6N1_DR|247669:0.22646)0.884:0.05224,(EnSpm-6N1_DR|101907:0.03742,(EnSpm-6N1_DR|247538:0.03414,(EnSpm-6N1_DR|102099:0.05399,EnSpm-6N1_DR|14979:0.02741)0.842:0.00857)0.909:0.03000)1.000:0.12246)0.610:0.01843,(EnSpm-6N1_DR|101879:0.18177,EnSpm-6N1_DR|102087:0.15768)0.876:0.04233)0.807:0.01634)0.740:0.01164)0.724:0.00698)0.000:0.00262)0.473:0.06955)0.768:0.03513)0.363:0.02563,(((EnSpm-6N1_DR|174191:0.37491,((((((EnSpm-6N1_DR|101909:0.10841,EnSpm-6N1_DR|15036:0.33467)0.849:0.20210,(EnSpm-6N1_DR|247652:0.21166,EnSpm-6N1_DR|101966:0.48632)0.812:0.28965)0.178:0.06218,EnSpm-6N1_DR|14895:0.56090)0.782:0.26985,((EnSpm-6N1_DR|247592:0.67452,(EnSpm-6N1_DR|15063:0.59093,EnSpm-6N1_DR|15119:0.00064)0.936:0.19301)0.061:0.05796,(((((EnSpm-6N1_DR|14862:0.00065,((EnSpm-6N1_DR|174428:0.27355,EnSpm-6N1_DR|14998:0.31517)0.125:0.07780,EnSpm-6N1_DR|247502:0.49799)0.789:0.15534)0.980:0.31438,(EnSpm-6N1_DR|15158:0.24450,EnSpm-6N1_DR|174259:0.81175)0.515:0.30013)0.408:0.12540,(EnSpm-6N1_DR|15105:0.20266,EnSpm-6N1_DR|247690:0.00064)0.870:0.09023)0.790:0.07870,(EnSpm-6N1_DR|102075:0.00072,EnSpm-6N1_DR|174389:0.00063)0.992:0.18088)0.943:0.09487,EnSpm-6N1_DR|15098:0.19367)0.915:0.11577)0.922:0.23244)0.904:0.26127,((EnSpm-6N1_DR|15116:0.17018,EnSpm-6N1_DR|14919:0.28401)0.938:0.22537,(((EnSpm-6N1_DR|15031:0.00062,(EnSpm-6N1_DR|14806:0.16353,EnSpm-6N1_DR|15011:0.00071)0.995:0.68052)0.920:0.15737,(EnSpm-6N1_DR|14955:0.13343,EnSpm-6N1_DR|101908:0.19986)0.972:0.19250)0.862:0.12059,(((EnSpm-6N1_DR|174343:0.39476,EnSpm-6N1_DR|102012:0.07998)0.896:0.26169,EnSpm-6N1_DR|14954:0.23152)0.145:0.20102,((EnSpm-6N1_DR|247608:0.18921,EnSpm-6N1_DR|15057:0.15765)0.475:0.15943,EnSpm-6N1_DR|247521:0.15656)0.379:0.04569)0.918:0.40576)0.636:0.08777)0.616:0.07925)0.867:0.13200,(((EnSpm-6N1_DR|174331:0.25404,(EnSpm-6N1_DR|15111:0.26564,EnSpm-6N1_DR|174376:0.47810)0.546:0.33506)0.872:0.25126,((((((EnSpm-6N1_DR|101881:0.00073,EnSpm-6N1_DR|15032:0.27857)0.840:0.33164,EnSpm-6N1_DR|247654:0.07024)0.316:0.29900,(EnSpm-6N1_DR|174361:0.11116,(EnSpm-6N1_DR|174415:0.00801,EnSpm-6N1_DR|14894:0.09449)0.796:0.15320)0.986:0.49851)0.389:0.16284,(EnSpm-6N1_DR|247658:0.08229,(EnSpm-6N1_DR|102017:0.07659,EnSpm-6N1_DR|102018:0.00161)0.678:0.41045)0.894:0.35106)0.423:0.01730,(EnSpm-6N1_DR|14943:0.31191,EnSpm-6N1_DR|174171:0.38337)0.868:0.19863)0.841:0.08352,((EnSpm-6N1_DR|102034:0.09643,EnSpm-6N1_DR|174434:0.00066)0.984:0.51237,(((EnSpm-6N1_DR|101830:0.00071,(EnSpm-6N1_DR|174190:0.59311,EnSpm-6N1_DR|15071:0.36201)0.596:0.05339)0.890:0.38204,(EnSpm-6N1_DR|101961:0.25953,(EnSpm-6N1_DR|14847:0.92200,EnSpm-6N1_DR|174360:0.22314)0.560:0.21118)0.763:0.19263)0.683:0.09444,EnSpm-6N1_DR|247676:0.40447)0.503:0.18229)0.000:0.00073)0.412:0.07559)0.933:0.35319,(((EnSpm-6N1_DR|247491:0.00065,(EnSpm-6N1_DR|15059:0.17878,EnSpm-6N1_DR|247489:0.00065)0.945:0.04139)0.833:0.09286,(EnSpm-6N1_DR|174154:0.23149,(EnSpm-6N1_DR|174311:0.25255,(EnSpm-6N1_DR|102067:0.00062,EnSpm-6N1_DR|247683:0.10041)0.995:0.33472)0.196:0.02542)0.869:0.23979)0.898:0.15042,((((EnSpm-6N1_DR|14930:0.29851,(((EnSpm-6N1_DR|174232:0.28903,(EnSpm-6N1_DR|15082:0.04358,EnSpm-6N1_DR|174204:0.00065)0.969:0.00070)0.823:0.17988,EnSpm-6N1_DR|14974:0.00064)0.706:0.03693,EnSpm-6N1_DR|101915:0.13557)0.780:0.07242)0.829:0.09127,((EnSpm-6N1_DR|174440:0.11098,EnSpm-6N1_DR|247557:0.72696)0.723:0.05754,(EnSpm-6N1_DR|174445:0.11804,(((EnSpm-6N1_DR|15109:0.00071,EnSpm-6N1_DR|101942:0.00061)0.854:0.09018,EnSpm-6N1_DR|14918:0.27676)0.307:0.13276,EnSpm-6N1_DR|101893:0.12381)0.891:0.46986)0.822:0.17666)0.245:0.05708)0.689:0.12838,(EnSpm-6N1_DR|247553:0.21976,((EnSpm-6N1_DR|101964:0.03717,((EnSpm-6N1_DR|102072:0.21145,EnSpm-6N1_DR|247487:0.00070)0.533:0.07642,EnSpm-6N1_DR|102020:0.14633)0.928:0.11599)0.917:0.15671,EnSpm-6N1_DR|14972:0.32915)0.971:0.23066)0.942:0.09289)0.000:0.02905,((((EnSpm-6N1_DR|101853:0.97616,((EnSpm-6N1_DR|174464:1.06712,(EnSpm-6N1_DR|102098:0.00065,EnSpm-6N1_DR|174436:1.49581)0.000:0.09212)0.749:0.34262,EnSpm-6N1_DR|15049:0.01949)0.580:0.22232)0.944:0.57108,EnSpm-6N1_DR|101954:0.03400)0.926:0.24934,EnSpm-6N1_DR|15064:0.20174)0.827:0.17203,((((((EnSpm-6N1_DR|102013:0.65478,(EnSpm-6N1_DR|247686:0.20744,EnSpm-6N1_DR|247497:0.00064)0.794:0.10736)0.780:0.19979,(EnSpm-6N1_DR|247540:0.18989,EnSpm-6N1_DR|101921:0.00063)0.977:0.25955)0.813:0.21478,(((EnSpm-6N1_DR|247726:0.14718,(EnSpm-6N1_DR|101985:0.19842,((EnSpm-6N1_DR|15028:0.25054,(EnSpm-6N1_DR|15117:0.15108,EnSpm-6N1_DR|102081:0.00064)0.352:0.03805)0.656:0.08851,EnSpm-6N1_DR|174186:0.00097)0.377:0.04140)0.814:0.14638)0.821:0.15226,(EnSpm-6N1_DR|101875:0.29064,(EnSpm-6N1_DR|101980:0.21029,EnSpm-6N1_DR|247657:0.08078)0.324:0.03552)0.960:0.16774)0.858:0.10477,((EnSpm-6N1_DR|174179:0.26515,((EnSpm-6N1_DR|14959:1.24121,EnSpm-6N1_DR|14911:0.00072)0.578:0.20622,(EnSpm-6N1_DR|15144:0.39341,EnSpm-6N1_DR|174282:0.04923)0.161:0.00072)0.753:0.06570)0.822:0.11582,((EnSpm-6N1_DR|101932:0.15886,(EnSpm-6N1_DR|174281:0.37936,EnSpm-6N1_DR|247575:0.01780)0.809:0.34273)0.801:0.11753,((EnSpm-6N1_DR|15135:0.10425,(EnSpm-6N1_DR|174209:0.37721,EnSpm-6N1_DR|174173:1.10214)0.004:0.01693)0.650:0.16364,EnSpm-6N1_DR|247688:0.19504)0.815:0.12005)0.031:0.05954)0.965:0.17801)0.333:0.13595)0.005:0.03474,(((EnSpm-6N1_DR|15005:0.00071,EnSpm-6N1_DR|15072:0.00065)0.653:0.49269,EnSpm-6N1_DR|247545:0.11044)0.825:0.31510,(EnSpm-6N1_DR|15052:0.17089,(EnSpm-6N1_DR|14882:0.21503,(EnSpm-6N1_DR|247689:0.30644,EnSpm-6N1_DR|174257:0.78811)0.545:0.12435)0.953:0.52051)0.186:0.10065)0.893:0.27610)0.203:0.12570,(EnSpm-6N1_DR|174249:0.52420,(EnSpm-6N1_DR|174280:0.33228,(EnSpm-6N1_DR|174252:0.00065,EnSpm-6N1_DR|247565:0.00071)0.937:0.40902)0.557:0.25262)0.808:0.28622)0.513:0.06427,(((EnSpm-6N1_DR|174338:0.00069,EnSpm-6N1_DR|247580:0.45389)0.885:0.23307,EnSpm-6N1_DR|247558:0.07941)0.962:0.65417,(EnSpm-6N1_DR|174409:0.07673,EnSpm-6N1_DR|247515:0.49438)0.669:0.29499)0.790:0.21916)0.060:0.03792)0.852:0.09698)0.046:0.00070)0.724:0.03893)0.621:0.06855)0.712:0.02844)0.185:0.00388,(((((((((EnSpm-6N1_DR|174295:0.10003,(EnSpm-6N1_DR|101948:0.04169,EnSpm-6N1_DR|174275:0.00833)0.909:0.31757)0.958:0.30039,(EnSpm-6N1_DR|14966:0.00064,EnSpm-6N1_DR|174176:0.00071)0.949:0.20109)0.909:0.22540,((EnSpm-6N1_DR|174222:0.00066,(EnSpm-6N1_DR|15159:0.41765,EnSpm-6N1_DR|174456:0.00071)0.967:0.15446)0.999:0.13934,EnSpm-6N1_DR|102084:0.00064)0.278:0.07351)0.498:0.11445,EnSpm-6N1_DR|101831:0.68438)0.754:0.17416,(EnSpm-6N1_DR|174365:0.45709,(EnSpm-6N1_DR|174231:0.04258,EnSpm-6N1_DR|247673:0.19853)0.861:0.19154)0.639:0.05978)0.335:0.14587,EnSpm-6N1_DR|14852:0.13187)0.909:0.11802,((((EnSpm-6N1_DR|247505:0.76295,(EnSpm-6N1_DR|15091:0.00096,EnSpm-6N1_DR|102024:0.12986)0.720:0.21953)0.824:0.39136,EnSpm-6N1_DR|247517:0.13665)0.791:0.22008,((EnSpm-6N1_DR|15127:0.04478,EnSpm-6N1_DR|247589:0.00071)0.993:0.45338,((((EnSpm-6N1_DR|174457:0.00068,EnSpm-6N1_DR|247468:0.14905)0.797:0.27992,EnSpm-6N1_DR|247616:0.26100)0.689:0.04884,((EnSpm-6N1_DR|247543:0.27615,EnSpm-6N1_DR|14987:0.00071)0.991:0.40228,(EnSpm-6N1_DR|247719:0.17876,(EnSpm-6N1_DR|14913:0.66537,EnSpm-6N1_DR|102060:0.00064)0.795:0.07629)0.744:0.06614)0.521:0.07325)0.869:0.20202,(EnSpm-6N1_DR|14964:0.18292,EnSpm-6N1_DR|247627:0.00093)0.995:0.40616)0.851:0.23563)0.489:0.13574)0.117:0.08523,((((EnSpm-6N1_DR|247632:1.05804,(EnSpm-6N1_DR|247503:0.00064,EnSpm-6N1_DR|15079:0.31283)0.752:0.06584)0.281:0.08940,EnSpm-6N1_DR|247462:0.51432)0.942:0.33290,(EnSpm-6N1_DR|15155:0.21511,EnSpm-6N1_DR|174384:0.00065)0.994:0.35742)0.582:0.15536,(((EnSpm-6N1_DR|15048:0.11570,EnSpm-6N1_DR|101940:0.18761)0.799:0.10809,((EnSpm-6N1_DR|14817:0.07432,(EnSpm-6N1_DR|15001:0.33117,EnSpm-6N1_DR|15160:0.14306)0.274:0.14328)0.566:0.04728,EnSpm-6N1_DR|247600:0.00069)0.971:0.32105)0.836:0.14920,((EnSpm-6N1_DR|102029:0.20544,(((EnSpm-6N1_DR|174285:0.39744,((EnSpm-6N1_DR|247653:0.02512,EnSpm-6N1_DR|14899:0.13721)0.779:0.18455,EnSpm-6N1_DR|102032:0.03509)0.450:0.05713)0.788:0.11020,(EnSpm-6N1_DR|174271:0.51308,EnSpm-6N1_DR|247593:0.00069)0.661:0.23228)0.626:0.02706,(((EnSpm-6N1_DR|174213:0.03040,EnSpm-6N1_DR|101930:0.30429)0.850:0.21197,((EnSpm-6N1_DR|101899:0.08661,(EnSpm-6N1_DR|174336:0.22047,EnSpm-6N1_DR|174221:0.00098)0.116:0.08901)0.966:0.36469,EnSpm-6N1_DR|102058:0.07091)0.835:0.20091)0.813:0.18194,(EnSpm-6N1_DR|174386:0.37606,(EnSpm-6N1_DR|15090:0.15907,EnSpm-6N1_DR|174189:0.15514)0.798:0.15620)0.658:0.02985)0.653:0.10488)0.522:0.09987)0.716:0.15630,(EnSpm-6N1_DR|14924:0.18085,(EnSpm-6N1_DR|14863:0.00071,EnSpm-6N1_DR|15145:0.00060)0.960:0.59657)0.804:0.26669)0.321:0.03150)0.583:0.03288)0.551:0.17506)0.904:0.16444)0.742:0.03966,((((EnSpm-6N1_DR|102064:0.15972,(((EnSpm-6N1_DR|101978:0.00074,EnSpm-6N1_DR|247596:0.10085)1.000:0.54808,((EnSpm-6N1_DR|102039:0.78663,EnSpm-6N1_DR|247618:0.29952)0.741:0.93662,EnSpm-6N1_DR|247694:0.00072)0.317:0.03665)0.296:0.05096,EnSpm-6N1_DR|102077:0.22614)0.489:0.10441)0.227:0.09421,((EnSpm-6N1_DR|101924:0.06631,EnSpm-6N1_DR|174169:0.20270)0.419:0.13715,EnSpm-6N1_DR|14793:0.38599)0.788:0.20806)0.882:0.25420,((EnSpm-6N1_DR|15096:0.06391,EnSpm-6N1_DR|102051:0.00064)0.635:0.20665,((EnSpm-6N1_DR|15112:0.79660,(EnSpm-6N1_DR|101994:0.04484,EnSpm-6N1_DR|14962:0.03000)0.171:0.02429)0.746:0.30946,(EnSpm-6N1_DR|14810:0.88464,(EnSpm-6N1_DR|101988:0.46578,(EnSpm-6N1_DR|174339:0.25680,EnSpm-6N1_DR|247590:0.34658)0.829:0.27344)0.805:0.40305)0.822:0.76235)0.329:0.04793)0.848:0.06759)0.534:0.04267,((EnSpm-6N1_DR|102025:0.23721,(EnSpm-6N1_DR|14948:0.11575,EnSpm-6N1_DR|174394:0.21460)0.463:0.13675)0.751:0.05543,(((EnSpm-6N1_DR|247512:0.16403,EnSpm-6N1_DR|247695:0.00065)0.983:0.46950,EnSpm-6N1_DR|174166:0.22596)0.735:0.10938,EnSpm-6N1_DR|174329:0.27407)0.482:0.16313)0.921:0.14416)0.820:0.04581)0.954:0.08666,(((((((EnSpm-6N1_DR|102046:0.19472,EnSpm-6N1_DR|14822:0.56666)0.222:0.08873,((EnSpm-6N1_DR|14893:0.00065,EnSpm-6N1_DR|101916:0.31604)0.612:0.17100,(EnSpm-6N1_DR|174332:0.52839,EnSpm-6N1_DR|15038:0.31386)0.889:0.28007)0.585:0.14699)0.954:0.32726,((EnSpm-6N1_DR|174229:0.05342,(EnSpm-6N1_DR|174161:0.33497,EnSpm-6N1_DR|247667:0.44885)0.913:0.38604)0.814:0.09010,EnSpm-6N1_DR|101821:0.21037)0.743:0.08445)0.736:0.05578,((((EnSpm-6N1_DR|15077:0.00194,EnSpm-6N1_DR|247564:0.47344)0.070:0.38151,((((EnSpm-6N1_DR|174337:0.18051,EnSpm-6N1_DR|247551:0.00065)0.779:0.04388,EnSpm-6N1_DR|174425:0.32831)0.953:0.14139,EnSpm-6N1_DR|174193:0.06051)0.757:0.04074,EnSpm-6N1_DR|15141:0.11538)0.668:0.03392)0.484:0.07826,((EnSpm-6N1_DR|174327:0.11408,(EnSpm-6N1_DR|101905:0.23617,(EnSpm-6N1_DR|174168:1.33954,EnSpm-6N1_DR|174359:0.43674)0.788:0.79650)0.381:0.13145)0.976:0.44896,(EnSpm-6N1_DR|14938:0.00071,((EnSpm-6N1_DR|15015:0.19033,(EnSpm-6N1_DR|102004:0.17548,(EnSpm-6N1_DR|174318:0.00065,((EnSpm-6N1_DR|174319:0.01588,EnSpm-6N1_DR|174321:0.00066)0.907:0.04912,EnSpm-6N1_DR|174320:0.00065)0.823:0.01578)0.863:0.52473)0.956:1.13076)0.722:0.16472,EnSpm-6N1_DR|101840:0.33581)0.788:0.21131)0.580:0.15907)0.836:0.11271)0.746:0.04606,(EnSpm-6N1_DR|14812:0.10358,(EnSpm-6N1_DR|15088:0.10385,EnSpm-6N1_DR|247606:0.43664)0.910:0.34426)0.832:0.12975)0.320:0.01257)0.821:0.05565,(EnSpm-6N1_DR|14873:0.00062,EnSpm-6N1_DR|174373:0.16517)1.000:0.74505)0.822:0.04767,(EnSpm-6N1_DR|101888:0.11825,(((EnSpm-6N1_DR|174205:0.38121,(EnSpm-6N1_DR|101955:0.08415,EnSpm-6N1_DR|247724:0.00095)0.471:0.12613)0.705:0.12887,(EnSpm-6N1_DR|102048:0.05288,(EnSpm-6N1_DR|101898:0.00064,EnSpm-6N1_DR|247555:0.08954)0.695:0.09350)0.959:0.30978)0.857:0.24907,(EnSpm-6N1_DR|14928:0.00753,((EnSpm-6N1_DR|14850:0.17712,(EnSpm-6N1_DR|15086:0.12375,EnSpm-6N1_DR|174420:0.11999)0.756:0.03877)0.820:0.13661,(EnSpm-6N1_DR|14830:0.57045,EnSpm-6N1_DR|174269:0.27396)0.350:0.13148)0.740:0.10000)0.593:0.11135)0.828:0.10489)0.756:0.01082)0.607:0.00438,(((((EnSpm-6N1_DR|15003:0.24269,EnSpm-6N1_DR|174435:0.00680)0.993:0.77059,(EnSpm-6N1_DR|174290:0.20901,(EnSpm-6N1_DR|174248:0.27241,EnSpm-6N1_DR|247518:0.00065)0.884:0.40425)0.362:0.13862)0.462:0.10449,(((EnSpm-6N1_DR|174363:0.11895,EnSpm-6N1_DR|14939:0.41682)0.805:0.13512,(EnSpm-6N1_DR|174246:0.05516,EnSpm-6N1_DR|14859:0.16138)0.975:0.41397)0.810:0.13841,(((EnSpm-6N1_DR|174470:0.00063,EnSpm-6N1_DR|247578:0.00074)0.943:0.35813,((EnSpm-6N1_DR|102009:0.16790,EnSpm-6N1_DR|247698:0.21064)0.720:0.24012,EnSpm-6N1_DR|15017:0.53150)0.541:0.13184)0.848:0.19134,(EnSpm-6N1_DR|247587:0.32704,(EnSpm-6N1_DR|247544:0.00064,EnSpm-6N1_DR|174258:0.00070)0.976:0.47199)0.859:0.35217)0.348:0.04721)0.658:0.10754)0.909:0.13925,((EnSpm-6N1_DR|15107:0.15076,((EnSpm-6N1_DR|14826:0.04988,EnSpm-6N1_DR|14989:0.46112)0.864:0.46557,EnSpm-6N1_DR|174170:0.77752)0.785:0.22172)0.251:0.08084,(EnSpm-6N1_DR|101858:0.10211,(EnSpm-6N1_DR|174217:0.14557,(EnSpm-6N1_DR|15129:0.21442,EnSpm-6N1_DR|174465:0.16385)0.906:0.30281)0.912:0.27542)0.765:0.07954)0.471:0.00605)0.377:0.01205,((((EnSpm-6N1_DR|15095:0.23748,(((EnSpm-6N1_DR|102044:0.00064,EnSpm-6N1_DR|174296:0.00070)0.997:0.50951,(EnSpm-6N1_DR|101846:0.13600,EnSpm-6N1_DR|174194:0.12329)0.159:0.03573)0.172:0.09929,EnSpm-6N1_DR|247670:0.36916)0.367:0.08384)0.549:0.06750,(EnSpm-6N1_DR|14809:0.02724,EnSpm-6N1_DR|247707:0.99941)0.423:0.01108)0.792:0.06123,((EnSpm-6N1_DR|101934:0.06172,EnSpm-6N1_DR|174370:0.17566)0.997:0.21875,(EnSpm-6N1_DR|14993:0.36022,EnSpm-6N1_DR|15029:0.00063)0.855:0.23056)0.106:0.00065)0.432:0.01056,((EnSpm-6N1_DR|15023:0.55669,(((EnSpm-6N1_DR|174416:0.17733,EnSpm-6N1_DR|174418:0.12296)0.938:0.42514,EnSpm-6N1_DR|247539:0.11819)0.720:0.25878,EnSpm-6N1_DR|15061:0.27204)0.778:0.09935)0.757:0.09197,(((EnSpm-6N1_DR|15122:0.31855,((EnSpm-6N1_DR|14929:0.19674,EnSpm-6N1_DR|15157:0.00071)0.489:0.14505,(EnSpm-6N1_DR|14977:0.41436,EnSpm-6N1_DR|102035:0.22175)0.464:0.59062)0.752:0.18087)0.897:0.31205,(EnSpm-6N1_DR|15062:0.18890,EnSpm-6N1_DR|15067:0.40636)0.749:0.28991)0.455:0.08361,((EnSpm-6N1_DR|14910:0.00060,(((EnSpm-6N1_DR|102050:0.12334,EnSpm-6N1_DR|102068:0.24925)0.860:0.12253,EnSpm-6N1_DR|14942:0.10618)0.833:0.12820,(EnSpm-6N1_DR|14858:0.42496,(EnSpm-6N1_DR|174283:0.09186,(EnSpm-6N1_DR|101884:0.11606,EnSpm-6N1_DR|174412:0.07595)0.149:0.04868)0.794:0.11292)0.522:0.04922)0.867:0.16820)0.810:0.14568,(EnSpm-6N1_DR|101982:0.79624,(((EnSpm-6N1_DR|101836:0.06007,EnSpm-6N1_DR|101866:0.06495)0.994:0.49687,(EnSpm-6N1_DR|101984:0.08809,EnSpm-6N1_DR|247586:0.00074)0.498:0.05671)0.877:0.13340,(EnSpm-6N1_DR|174206:0.18696,(EnSpm-6N1_DR|247697:0.15308,EnSpm-6N1_DR|101867:0.18564)0.030:0.01568)0.197:0.09751)0.668:0.04919)0.579:0.09492)0.880:0.11311)0.259:0.04636)0.036:0.01875)0.921:0.07997)0.268:0.01530)0.953:0.06675)0.303:0.03802)0.750:0.07137,((((((EnSpm-6N1_DR|247646:0.12357,(EnSpm-6N1_DR|174438:0.02816,EnSpm-6N1_DR|247693:0.17864)0.677:0.21405)0.161:0.02977,(EnSpm-6N1_DR|14867:0.33007,(EnSpm-6N1_DR|247513:0.10113,EnSpm-6N1_DR|14984:0.02925)0.857:0.08939)0.796:0.18521)0.757:0.14428,EnSpm-6N1_DR|174333:0.08090)0.235:0.03682,(EnSpm-6N1_DR|247486:0.07359,(EnSpm-6N1_DR|101995:0.69401,EnSpm-6N1_DR|101862:0.04106)0.110:0.05775)0.877:0.21035)0.518:0.06714,(((EnSpm-6N1_DR|247609:1.24604,(EnSpm-6N1_DR|174268:0.43755,(EnSpm-6N1_DR|102061:0.29079,EnSpm-6N1_DR|247477:0.41090)0.418:0.09964)0.682:0.16704)0.314:0.13783,EnSpm-6N1_DR|174185:0.36371)0.651:0.10449,(((EnSpm-6N1_DR|101902:0.17586,EnSpm-6N1_DR|174372:0.00064)0.595:0.20792,(EnSpm-6N1_DR|174187:0.12808,EnSpm-6N1_DR|247638:0.37924)0.769:0.14861)0.776:0.10159,EnSpm-6N1_DR|174307:0.08049)0.821:0.07958)0.945:0.18144)0.880:0.08804,((((EnSpm-6N1_DR|174157:0.04116,(EnSpm-6N1_DR|174342:0.29693,(((EnSpm-6N1_DR|174402:0.00064,(EnSpm-6N1_DR|247612:0.05549,(EnSpm-6N1_DR|14884:0.18583,EnSpm-6N1_DR|14983:0.27072)0.681:0.24685)0.875:0.15301)0.953:0.27083,(EnSpm-6N1_DR|15025:0.09782,EnSpm-6N1_DR|174199:0.00063)0.991:0.28754)0.394:0.12527,(EnSpm-6N1_DR|247504:0.22011,EnSpm-6N1_DR|247662:0.19123)0.769:0.09113)0.315:0.08599)0.259:0.07806)0.790:0.23458,((((((EnSpm-6N1_DR|247594:0.06718,(EnSpm-6N1_DR|101896:0.00065,EnSpm-6N1_DR|101922:0.22991)0.994:0.43682)0.792:0.12135,((EnSpm-6N1_DR|15060:0.51743,EnSpm-6N1_DR|174467:0.23279)0.156:0.01731,EnSpm-6N1_DR|247687:0.00065)0.772:0.05934)0.824:0.11354,(EnSpm-6N1_DR|174396:0.04818,EnSpm-6N1_DR|247699:0.00064)0.932:0.15987)0.893:0.18240,EnSpm-6N1_DR|174220:0.12338)0.573:0.05620,((EnSpm-6N1_DR|14805:0.44458,(EnSpm-6N1_DR|247571:0.12400,(EnSpm-6N1_DR|15034:0.41470,(EnSpm-6N1_DR|174404:0.23639,(EnSpm-6N1_DR|174306:0.06052,EnSpm-6N1_DR|247642:0.63114)0.572:0.25183)0.348:0.23090)0.933:0.39557)0.949:0.30826)0.881:0.20239,(((EnSpm-6N1_DR|174251:0.02367,(((EnSpm-6N1_DR|247548:2.46795,(EnSpm-6N1_DR|14818:0.00065,EnSpm-6N1_DR|174178:0.00065)0.638:0.00065)0.381:0.07230,(EnSpm-6N1_DR|247474:0.00065,EnSpm-6N1_DR|101901:0.04012)0.174:0.00064)0.682:0.08124,(EnSpm-6N1_DR|14791:0.00064,(EnSpm-6N1_DR|247536:1.59399,EnSpm-6N1_DR|247604:0.01015)0.459:0.08393)0.957:0.28359)0.939:0.13185)0.709:0.18079,(EnSpm-6N1_DR|247532:0.21221,EnSpm-6N1_DR|247524:1.13829)0.862:0.40495)0.634:0.18550,(EnSpm-6N1_DR|14854:0.28712,(EnSpm-6N1_DR|14920:0.08319,EnSpm-6N1_DR|247567:0.95300)0.411:0.19718)0.715:0.05345)0.379:0.19097)0.853:0.15180)0.577:0.08841,((EnSpm-6N1_DR|15120:0.36343,((EnSpm-6N1_DR|15104:0.04806,(EnSpm-6N1_DR|101860:0.25747,EnSpm-6N1_DR|14851:0.06277)0.864:0.07573)0.784:0.09729,((EnSpm-6N1_DR|14922:0.00072,EnSpm-6N1_DR|15150:0.22847)0.803:0.18709,((EnSpm-6N1_DR|15051:0.13972,EnSpm-6N1_DR|247647:0.27782)0.804:0.11679,(EnSpm-6N1_DR|14799:0.00065,EnSpm-6N1_DR|174202:0.00065)0.999:0.23453)0.731:0.10878)0.592:0.06847)0.660:0.15608)0.896:0.19571,((EnSpm-6N1_DR|14874:0.00064,EnSpm-6N1_DR|247640:2.28373)0.799:0.13003,((EnSpm-6N1_DR|102101:0.27462,((EnSpm-6N1_DR|101960:0.25768,(EnSpm-6N1_DR|15134:0.23698,((EnSpm-6N1_DR|101822:0.14016,EnSpm-6N1_DR|247481:0.22324)0.788:0.15883,(EnSpm-6N1_DR|102065:0.15648,(EnSpm-6N1_DR|174408:0.24132,(EnSpm-6N1_DR|14879:0.11945,(((EnSpm-6N1_DR|15123:0.16730,EnSpm-6N1_DR|102053:0.37781)0.720:0.02820,EnSpm-6N1_DR|14905:0.12496)0.645:0.03433,EnSpm-6N1_DR|247579:0.13882)0.175:0.01960)0.853:0.09268)0.541:0.07961)0.837:0.27298)0.998:0.90929)0.778:0.34283)0.880:0.24387,(EnSpm-6N1_DR|15114:0.88516,(EnSpm-6N1_DR|15085:0.17817,EnSpm-6N1_DR|101970:0.39365)0.305:0.04623)0.329:0.04767)0.668:0.07253)0.902:0.10655,((EnSpm-6N1_DR|247702:0.42517,(((EnSpm-6N1_DR|101824:0.24139,(EnSpm-6N1_DR|14839:0.13172,((EnSpm-6N1_DR|174239:0.12793,EnSpm-6N1_DR|247629:0.20759)0.876:0.06521,(EnSpm-6N1_DR|247473:0.54941,EnSpm-6N1_DR|101971:0.31996)0.965:0.16319)0.890:0.06265)0.725:0.02375)0.620:0.02237,(EnSpm-6N1_DR|14832:0.00065,EnSpm-6N1_DR|14994:0.00065)0.989:0.33854)0.816:0.40245,EnSpm-6N1_DR|174344:0.84873)0.192:0.05074)0.998:0.99927,EnSpm-6N1_DR|174287:0.09098)0.219:0.05206)0.989:0.26712)0.916:0.12853)0.748:0.07708)0.590:0.16832)0.279:0.00827,EnSpm-6N1_DR|102006:0.46387)0.652:0.04332,(EnSpm-6N1_DR|101861:0.31453,(EnSpm-6N1_DR|14963:0.26983,EnSpm-6N1_DR|101999:0.00065)0.620:0.43608)0.857:0.30332)0.738:0.00070)0.207:0.07165)0.748:0.03513);
```
