## Supplementary Data 2 for "A genomic portrait of zebrafish transposable elements and their spatiotemporal embryonic expression": EnSpm-7_DR.mafft.nwk

```
(EnSpm-7_DR|408730:0.16545,((((EnSpm-7_DR|102104:0.12375,EnSpm-7_DR|1077908:0.13011)0.771:0.07099,EnSpm-7_DR|247823:0.00067)0.838:0.03624,EnSpm-7_DR|739666:0.13754)0.354:0.00601,(EnSpm-7_DR|325874:0.00068,EnSpm-7_DR|102164:0.03668)0.086:0.00081)0.893:0.13714,(((EnSpm-7_DR|992953:0.05865,EnSpm-7_DR|739665:0.00067)0.908:0.10771,(((((EnSpm-7_DR|174513:0.17141,(((EnSpm-7_DR|247807:0.00067,((EnSpm-7_DR|568173:0.21713,EnSpm-7_DR|820524:1.12966)0.763:0.10845,EnSpm-7_DR|408796:0.15347)0.681:0.00077)0.096:0.00069,EnSpm-7_DR|992990:0.03837)0.976:0.26773,EnSpm-7_DR|490835:0.06224)0.859:0.17847)0.781:0.08469,EnSpm-7_DR|1077927:0.11394)0.000:0.00066,(((((((EnSpm-7_DR|568172:0.54094,(EnSpm-7_DR|820528:0.35181,((EnSpm-7_DR|102117:0.09655,EnSpm-7_DR|1077868:0.49021)0.482:0.10872,(EnSpm-7_DR|102171:0.34661,EnSpm-7_DR|1077904:0.21919)0.936:0.39568)0.547:0.03299)0.830:0.17262)0.687:0.06587,((((EnSpm-7_DR|325840:0.18683,(EnSpm-7_DR|325873:0.41116,EnSpm-7_DR|655244:0.42644)0.966:0.49048)0.830:0.20833,(EnSpm-7_DR|325832:0.29435,(EnSpm-7_DR|325886:0.38052,EnSpm-7_DR|820510:0.46694)0.069:0.06819)0.663:0.12535)0.785:0.09421,((((EnSpm-7_DR|490803:0.13920,EnSpm-7_DR|820505:0.35184)0.727:0.04901,(EnSpm-7_DR|247863:0.00068,EnSpm-7_DR|1209642:0.23441)0.484:0.25032)0.831:0.12990,(EnSpm-7_DR|739723:0.18157,EnSpm-7_DR|1148984:0.16053)0.806:0.09756)0.102:0.09605,(EnSpm-7_DR|992941:0.18573,(EnSpm-7_DR|490793:0.36635,EnSpm-7_DR|1209612:0.27231)0.571:0.00067)0.808:0.07129)0.854:0.09880)0.850:0.10248,(EnSpm-7_DR|655268:0.16883,EnSpm-7_DR|992913:0.17112)0.758:0.03839)0.741:0.04026)0.739:0.02264,(EnSpm-7_DR|325862:0.10285,(EnSpm-7_DR|1148987:0.48508,EnSpm-7_DR|568202:0.16929)0.757:0.13411)0.858:0.17515)0.500:0.03788,((EnSpm-7_DR|739698:0.23171,EnSpm-7_DR|1209629:0.23285)0.349:0.12205,(((EnSpm-7_DR|408714:0.00068,(EnSpm-7_DR|408733:0.64267,EnSpm-7_DR|820554:0.00076)0.618:0.18938)0.652:0.03391,((EnSpm-7_DR|325847:0.28205,((EnSpm-7_DR|820573:0.00068,EnSpm-7_DR|1282046:0.10333)0.515:0.00077,EnSpm-7_DR|15245:0.12924)0.294:0.02530)0.776:0.11567,(EnSpm-7_DR|174541:0.15196,EnSpm-7_DR|490864:0.32394)0.838:0.17722)0.304:0.12008)0.895:0.23012,(EnSpm-7_DR|408717:0.13174,(EnSpm-7_DR|820504:0.00078,EnSpm-7_DR|174530:0.00068)0.569:0.05088)0.799:0.19701)0.852:0.23907)0.657:0.06820)0.847:0.10147,(((EnSpm-7_DR|1077884:0.23126,EnSpm-7_DR|739735:0.56055)0.731:0.03025,(EnSpm-7_DR|102151:0.28085,EnSpm-7_DR|247852:0.21359)0.825:0.12223)0.911:0.16130,(((EnSpm-7_DR|408715:0.12563,(EnSpm-7_DR|174474:0.03926,(EnSpm-7_DR|174517:0.07127,EnSpm-7_DR|247810:0.08087)0.862:0.07663)0.808:0.08369)0.694:0.05873,((((EnSpm-7_DR|247851:0.24795,EnSpm-7_DR|655273:0.29214)0.665:0.08460,EnSpm-7_DR|820555:0.07459)0.935:0.13518,EnSpm-7_DR|655277:0.00067)0.120:0.00068,EnSpm-7_DR|568245:0.00067)0.860:0.06180)0.861:0.09016,(((EnSpm-7_DR|1209603:0.09074,(EnSpm-7_DR|325904:0.04187,EnSpm-7_DR|820566:0.15761)0.306:0.04682)0.773:0.03856,EnSpm-7_DR|739709:0.00068)0.840:0.04502,(((EnSpm-7_DR|739671:0.09412,((EnSpm-7_DR|102175:0.16509,EnSpm-7_DR|247864:0.24053)0.885:0.13724,(EnSpm-7_DR|655302:0.08304,(EnSpm-7_DR|247841:0.00067,EnSpm-7_DR|568250:0.00066)0.881:0.12531)0.262:0.02525)0.531:0.10643)0.852:0.12252,(((EnSpm-7_DR|490841:0.59420,EnSpm-7_DR|739682:0.09404)0.734:0.03980,((EnSpm-7_DR|568242:0.63793,EnSpm-7_DR|992991:0.33755)0.311:0.14836,EnSpm-7_DR|102125:0.00067)0.862:0.10598)0.864:0.20180,EnSpm-7_DR|1209593:0.17399)0.722:0.04480)0.274:0.04432,(EnSpm-7_DR|655237:0.27608,(EnSpm-7_DR|325842:0.18234,EnSpm-7_DR|655285:0.12161)0.314:0.02374)0.876:0.12914)0.465:0.06909)0.231:0.00068)0.447:0.07959)0.850:0.16069)0.269:0.00197,(((((((EnSpm-7_DR|568201:0.00068,(EnSpm-7_DR|739703:0.06983,EnSpm-7_DR|992986:0.12615)0.473:0.03250)0.814:0.08258,EnSpm-7_DR|408787:0.24705)0.703:0.04451,EnSpm-7_DR|102138:0.07119)0.897:0.16521,(EnSpm-7_DR|247806:0.13667,(EnSpm-7_DR|325834:0.04361,EnSpm-7_DR|490804:0.00067)0.000:0.08540)0.378:0.04683)0.771:0.13319,(EnSpm-7_DR|490851:0.17412,EnSpm-7_DR|568252:0.02684)0.925:0.18422)0.808:0.13122,((EnSpm-7_DR|15206:0.10453,(((EnSpm-7_DR|1209624:0.23179,(EnSpm-7_DR|174540:0.26624,(EnSpm-7_DR|408725:0.52986,EnSpm-7_DR|655265:0.12932)0.836:0.21346)0.808:0.18791)0.683:0.05449,EnSpm-7_DR|899550:0.04019)0.528:0.02691,((EnSpm-7_DR|739708:0.09567,EnSpm-7_DR|1077882:0.42377)0.770:0.13363,(EnSpm-7_DR|1148994:0.19844,EnSpm-7_DR|1209618:0.04607)0.600:0.06582)0.843:0.10949)0.678:0.03483)0.916:0.21071,(((((((EnSpm-7_DR|102133:0.43429,EnSpm-7_DR|408724:0.39194)0.798:0.16321,((((EnSpm-7_DR|568214:0.00066,EnSpm-7_DR|899563:1.42828)0.879:0.26082,EnSpm-7_DR|739673:0.49849)0.858:0.40763,EnSpm-7_DR|490855:0.55145)0.162:0.04409,EnSpm-7_DR|408783:0.88387)0.760:0.10078)0.172:0.11902,((EnSpm-7_DR|655249:0.71280,EnSpm-7_DR|247791:0.64984)0.738:0.30132,(((EnSpm-7_DR|174516:0.47886,((EnSpm-7_DR|408792:0.11138,EnSpm-7_DR|899587:0.00063)0.650:0.29688,EnSpm-7_DR|1209615:0.75463)0.365:0.00077)0.796:0.07522,(EnSpm-7_DR|1077909:0.34105,((EnSpm-7_DR|490799:0.36318,(EnSpm-7_DR|102159:0.35424,EnSpm-7_DR|408754:0.43748)0.787:0.07108)0.811:0.10041,(((EnSpm-7_DR|102106:0.38775,(((((((EnSpm-7_DR|820526:0.45784,EnSpm-7_DR|899586:0.27859)0.540:0.00399,(EnSpm-7_DR|490818:0.22535,EnSpm-7_DR|102121:0.30949)0.818:0.22732)0.622:0.03719,(EnSpm-7_DR|490833:0.09692,(EnSpm-7_DR|490832:0.08605,EnSpm-7_DR|739668:0.09514)0.251:0.04468)0.947:0.14014)0.224:0.04674,(EnSpm-7_DR|820552:0.38461,((((EnSpm-7_DR|15226:0.32120,(EnSpm-7_DR|247804:0.38561,(EnSpm-7_DR|247809:0.35311,EnSpm-7_DR|655290:0.32837)0.566:0.26903)0.615:0.00111)0.325:0.14718,((EnSpm-7_DR|408738:0.30735,EnSpm-7_DR|408764:0.31632)0.441:0.14445,EnSpm-7_DR|568220:0.29885)0.854:0.17409)0.060:0.08462,(EnSpm-7_DR|992967:0.37068,(EnSpm-7_DR|408748:0.39280,EnSpm-7_DR|15190:0.26487)0.195:0.07563)0.704:0.05357)0.217:0.00106,(EnSpm-7_DR|325895:0.37658,(EnSpm-7_DR|899536:0.17430,EnSpm-7_DR|247844:1.34786)0.685:0.11859)0.915:0.15090)0.718:0.00077)0.440:0.02875)0.774:0.03335,(((EnSpm-7_DR|899558:0.73549,EnSpm-7_DR|820513:0.38644)0.766:0.27588,((EnSpm-7_DR|820508:0.10120,EnSpm-7_DR|820509:0.09077)0.981:0.15164,(EnSpm-7_DR|247816:0.48845,EnSpm-7_DR|820561:0.33201)0.265:0.01501)0.721:0.03407)0.738:0.03725,((EnSpm-7_DR|739725:0.19584,((EnSpm-7_DR|490800:0.20594,EnSpm-7_DR|1209631:0.03373)0.772:0.32840,EnSpm-7_DR|739687:0.40065)0.253:0.00105)0.867:0.07498,(((EnSpm-7_DR|899607:0.15073,EnSpm-7_DR|820500:0.52627)0.742:0.04493,(EnSpm-7_DR|899606:0.14217,(EnSpm-7_DR|102111:0.30252,EnSpm-7_DR|899608:0.00068)0.040:0.04921)0.982:0.10617)0.405:0.02785,EnSpm-7_DR|655281:0.51239)0.530:0.00332)0.781:0.03042)0.675:0.01693)0.599:0.06298,(EnSpm-7_DR|739688:0.40264,(EnSpm-7_DR|325858:0.32638,EnSpm-7_DR|1077931:0.45758)0.705:0.06090)0.899:0.10689)0.879:0.06447,(((EnSpm-7_DR|1077881:0.33431,((EnSpm-7_DR|247846:0.38464,(EnSpm-7_DR|820520:0.29730,EnSpm-7_DR|1282055:0.24259)0.761:0.13229)0.308:0.03700,(EnSpm-7_DR|820525:0.35044,(EnSpm-7_DR|102114:0.27435,(EnSpm-7_DR|325889:0.20187,EnSpm-7_DR|325890:0.12903)0.999:0.50302)0.703:0.12778)0.678:0.04332)0.799:0.06910)0.211:0.00067,(EnSpm-7_DR|325837:0.31465,(EnSpm-7_DR|408789:0.05164,EnSpm-7_DR|739732:0.04377)0.942:0.18807)0.891:0.07417)0.885:0.07262,(((EnSpm-7_DR|655292:0.49883,EnSpm-7_DR|899546:0.29829)0.227:0.01172,EnSpm-7_DR|739677:0.30243)0.769:0.04766,(EnSpm-7_DR|739718:0.34351,(EnSpm-7_DR|568227:0.10217,((EnSpm-7_DR|655252:0.17120,EnSpm-7_DR|655253:0.08359)0.901:0.15999,(EnSpm-7_DR|1148980:0.15239,((EnSpm-7_DR|15217:0.11693,EnSpm-7_DR|655256:0.26483)0.908:0.08012,(EnSpm-7_DR|655241:0.32420,((EnSpm-7_DR|1077933:0.24452,EnSpm-7_DR|1209620:0.24825)0.788:0.05367,EnSpm-7_DR|247820:0.37110)0.691:0.01211)0.780:0.02245)0.600:0.00068)0.872:0.17884)0.945:0.34373)0.000:0.24106)0.874:0.16010)0.875:0.08418)0.686:0.01643)0.801:0.04526)0.626:0.00844,(((EnSpm-7_DR|174502:0.63253,(EnSpm-7_DR|992965:0.30620,((EnSpm-7_DR|102116:0.37900,EnSpm-7_DR|739734:0.30243)0.191:0.00107,(EnSpm-7_DR|899605:0.17632,(EnSpm-7_DR|899597:0.34217,EnSpm-7_DR|820517:0.26709)0.261:0.08398)0.858:0.13288)0.815:0.07305)0.302:0.05789)0.690:0.16942,((((((EnSpm-7_DR|568209:1.86516,EnSpm-7_DR|820522:0.00068)0.600:0.17309,(EnSpm-7_DR|174489:0.44018,(EnSpm-7_DR|174505:0.00077,EnSpm-7_DR|408739:0.04170)0.593:0.32905)0.735:0.04142)0.605:0.04831,(EnSpm-7_DR|325861:0.81754,EnSpm-7_DR|408736:0.36383)0.780:0.13065)0.725:0.01598,(((((EnSpm-7_DR|490820:0.42857,EnSpm-7_DR|739686:0.37038)0.867:0.27247,(EnSpm-7_DR|408747:0.51372,EnSpm-7_DR|490822:0.48757)0.794:0.15114)0.952:0.35177,((EnSpm-7_DR|739667:1.32886,EnSpm-7_DR|1077894:0.16457)0.263:0.00079,EnSpm-7_DR|992948:0.83186)0.672:0.08269)0.623:0.02652,(((EnSpm-7_DR|899577:0.23491,(EnSpm-7_DR|490811:0.52656,(EnSpm-7_DR|102120:0.36026,EnSpm-7_DR|655236:0.43058)0.961:0.44402)0.487:0.00077)0.721:0.09806,EnSpm-7_DR|102168:0.73335)0.921:0.24847,((EnSpm-7_DR|992959:0.49700,(EnSpm-7_DR|992943:0.55451,EnSpm-7_DR|899589:0.20531)0.719:0.15705)0.870:0.18498,((EnSpm-7_DR|325843:0.42178,EnSpm-7_DR|325872:0.39102)0.705:0.11046,(EnSpm-7_DR|655282:0.31405,EnSpm-7_DR|1077925:0.19615)0.863:0.13000)0.168:0.00578)0.646:0.02394)0.698:0.05086)0.598:0.01125,(EnSpm-7_DR|15203:0.00067,EnSpm-7_DR|408780:0.39591)0.859:0.40203)0.833:0.03812)0.937:0.07866,((EnSpm-7_DR|102139:0.23666,(EnSpm-7_DR|820550:0.40044,EnSpm-7_DR|1077903:0.17277)0.329:0.03317)0.159:0.12410,(EnSpm-7_DR|1148968:0.36457,(EnSpm-7_DR|174481:0.36875,(EnSpm-7_DR|820523:0.64135,(EnSpm-7_DR|174480:0.22887,EnSpm-7_DR|1148997:0.72894)0.735:0.10167)0.199:0.00706)0.713:0.05613)0.371:0.02222)0.533:0.06421)0.661:0.00069,((EnSpm-7_DR|15195:0.32208,EnSpm-7_DR|15222:0.40876)0.785:0.05809,((((((EnSpm-7_DR|1209625:0.41302,(EnSpm-7_DR|899592:0.41397,EnSpm-7_DR|1209632:0.12330)0.193:0.25079)0.000:0.14004,(EnSpm-7_DR|15210:0.17697,EnSpm-7_DR|1148981:0.00069)0.281:0.38792)0.589:0.01326,((EnSpm-7_DR|739700:0.60121,(EnSpm-7_DR|15186:0.03805,EnSpm-7_DR|568231:0.24558)0.475:0.25881)0.839:0.13103,((EnSpm-7_DR|174501:0.47439,(((EnSpm-7_DR|820569:0.08806,EnSpm-7_DR|899547:0.00068)0.731:0.34146,EnSpm-7_DR|899560:0.86566)0.491:0.12018,EnSpm-7_DR|899590:0.40167)0.466:0.05904)0.753:0.07173,((((EnSpm-7_DR|568222:0.65139,(EnSpm-7_DR|408765:0.51450,(EnSpm-7_DR|490827:0.27043,(EnSpm-7_DR|102157:0.71132,EnSpm-7_DR|992924:0.36384)0.547:0.03235)0.799:0.07403)0.757:0.04423)0.673:0.01921,EnSpm-7_DR|1077893:0.28231)0.778:0.02213,(((EnSpm-7_DR|325879:0.34672,EnSpm-7_DR|490806:0.18870)0.788:0.17399,(EnSpm-7_DR|899562:0.33524,EnSpm-7_DR|1077911:0.00068)0.914:0.23900)0.733:0.04116,((EnSpm-7_DR|102154:0.45485,EnSpm-7_DR|655258:0.47278)0.696:0.04578,EnSpm-7_DR|15179:0.34423)0.070:0.02739)0.697:0.00843)0.746:0.00964,((EnSpm-7_DR|102169:0.28106,EnSpm-7_DR|899583:0.58320)0.134:0.01544,EnSpm-7_DR|408790:0.41106)0.929:0.18697)0.738:0.01305)0.638:0.00525)0.503:0.01856)0.971:0.10694,(((EnSpm-7_DR|739694:0.36978,((((EnSpm-7_DR|1148960:0.37478,(EnSpm-7_DR|992960:0.10707,EnSpm-7_DR|1148985:0.22347)0.654:0.17876)0.826:0.11521,(EnSpm-7_DR|408786:0.14275,EnSpm-7_DR|820503:0.35027)0.783:0.13262)0.728:0.03467,EnSpm-7_DR|899566:0.31019)0.811:0.04703,(EnSpm-7_DR|739730:0.28309,EnSpm-7_DR|899541:0.29602)0.833:0.06438)0.793:0.00077)0.555:0.02574,EnSpm-7_DR|899580:0.43342)0.678:0.02103,EnSpm-7_DR|568194:0.44442)0.586:0.06006)0.818:0.03482,((EnSpm-7_DR|568238:0.00067,EnSpm-7_DR|739685:0.47222)0.806:0.24673,(EnSpm-7_DR|15178:0.17053,EnSpm-7_DR|568221:0.33801)0.467:0.22528)0.927:0.21418)0.348:0.00067,((((EnSpm-7_DR|325835:0.26712,EnSpm-7_DR|490817:0.48488)0.683:0.05072,(((((((((((EnSpm-7_DR|739713:0.12269,EnSpm-7_DR|1148991:0.15175)0.915:0.09309,((EnSpm-7_DR|174526:0.08038,EnSpm-7_DR|247811:0.01233)0.933:0.11444,(EnSpm-7_DR|1077887:0.11850,EnSpm-7_DR|1148995:0.36047)0.721:0.14699)0.747:0.05635)0.052:0.11267,(EnSpm-7_DR|102160:0.82091,EnSpm-7_DR|899602:0.00066)0.965:0.42584)0.842:0.16588,(((EnSpm-7_DR|655263:0.22082,EnSpm-7_DR|15243:0.64420)0.414:0.10503,((((EnSpm-7_DR|1077888:0.00068,((EnSpm-7_DR|15197:0.02092,EnSpm-7_DR|899579:0.00068)0.930:0.02028,((EnSpm-7_DR|1077906:0.17033,(((EnSpm-7_DR|992923:0.05645,EnSpm-7_DR|992926:0.00067)0.810:0.01399,EnSpm-7_DR|655239:0.02897)0.796:0.01452,(EnSpm-7_DR|655246:0.0,EnSpm-7_DR|1077918:0.0):0.00069)0.759:0.01302)0.657:0.04034,((((EnSpm-7_DR|408770:0.02570,(EnSpm-7_DR|408743:0.01545,EnSpm-7_DR|408769:0.00078)0.264:0.02319)0.486:0.02383,(EnSpm-7_DR|174531:0.10363,EnSpm-7_DR|325900:0.10300)0.799:0.10821)0.048:0.00290,EnSpm-7_DR|15242:0.01431)0.011:0.00109,(EnSpm-7_DR|102147:0.0,EnSpm-7_DR|655261:0.0):0.00068)0.549:0.00106)0.813:0.00995)0.994:0.00067)0.991:0.23382,(EnSpm-7_DR|490821:0.51255,EnSpm-7_DR|15168:0.23172)0.653:0.02866)0.512:0.10333,EnSpm-7_DR|992920:0.21154)1.000:0.71683,EnSpm-7_DR|1148964:0.18886)0.062:0.00647)0.939:0.18548,((EnSpm-7_DR|655291:0.43253,((EnSpm-7_DR|655260:0.00067,EnSpm-7_DR|1077874:0.15471)0.997:0.40338,EnSpm-7_DR|174503:0.06297)0.520:0.13531)0.505:0.00068,((EnSpm-7_DR|408785:0.05135,(EnSpm-7_DR|820547:0.00068,((EnSpm-7_DR|408749:0.18483,((((((EnSpm-7_DR|992922:0.02566,(EnSpm-7_DR|655275:0.06486,EnSpm-7_DR|408771:0.00068)0.720:0.01046)0.886:0.02132,EnSpm-7_DR|408744:0.03055)0.688:0.00802,EnSpm-7_DR|1077898:0.03139)0.807:0.00065,(EnSpm-7_DR|102146:0.03986,((EnSpm-7_DR|1077917:0.16118,EnSpm-7_DR|1148992:0.00067)0.672:0.00067,EnSpm-7_DR|102170:0.06762)0.890:0.08136)0.636:0.00066)0.895:0.01355,((EnSpm-7_DR|992939:0.03722,EnSpm-7_DR|655245:0.01857)0.772:0.00840,(EnSpm-7_DR|1077899:0.00068,(EnSpm-7_DR|1077872:0.01355,(EnSpm-7_DR|1077873:0.02571,(EnSpm-7_DR|1077889:0.00067,(EnSpm-7_DR|655240:0.05078,EnSpm-7_DR|739684:0.21074)0.724:0.00785)0.926:0.02213)0.011:0.00068)0.919:0.00107)0.409:0.00994)0.812:0.00935)0.814:0.02615,EnSpm-7_DR|568193:0.01970)0.669:0.02418)0.864:0.03095,EnSpm-7_DR|992927:0.05072)0.897:0.00068)0.633:0.00068)0.996:0.26466,((EnSpm-7_DR|102119:0.01363,(EnSpm-7_DR|568218:0.00068,(((EnSpm-7_DR|15196:0.00067,(EnSpm-7_DR|408742:0.02639,(EnSpm-7_DR|408750:0.01642,EnSpm-7_DR|992951:0.00069)0.894:0.05679)0.767:0.02585)0.749:0.05189,EnSpm-7_DR|899578:0.00069)0.866:0.02664,(EnSpm-7_DR|1077907:0.00068,EnSpm-7_DR|1077890:0.02094)0.711:0.02157)0.784:0.01327)0.711:0.00067)0.838:0.01279,EnSpm-7_DR|408745:0.00068)0.834:0.08467)0.851:0.06578)0.952:0.25437)0.556:0.12334)0.767:0.09637,(EnSpm-7_DR|1148988:0.21092,(EnSpm-7_DR|820527:0.00067,((((EnSpm-7_DR|992993:0.12670,EnSpm-7_DR|1209610:0.41173)0.056:0.09130,(EnSpm-7_DR|739705:0.32236,EnSpm-7_DR|490836:0.30446)0.695:0.05401)0.712:0.04378,EnSpm-7_DR|992966:0.34808)0.808:0.07679,EnSpm-7_DR|568217:0.30152)0.962:0.16809)1.000:1.08986)0.754:0.06651)0.827:0.16831,EnSpm-7_DR|102140:0.36531)0.761:0.27133,(EnSpm-7_DR|325865:0.19610,(((EnSpm-7_DR|490848:0.0,EnSpm-7_DR|490849:0.0):0.09143,(EnSpm-7_DR|325866:0.34377,(EnSpm-7_DR|655248:0.14733,EnSpm-7_DR|325852:0.31848)0.782:0.06113)0.480:0.05315)0.946:0.54092,(EnSpm-7_DR|174500:0.38675,(EnSpm-7_DR|992957:0.46198,EnSpm-7_DR|1148979:0.46502)0.831:0.15601)0.850:0.36906)0.862:0.55880)0.568:0.04970)0.388:0.03229,EnSpm-7_DR|1077915:0.58411)0.722:0.09572,((((EnSpm-7_DR|1209626:0.70860,(EnSpm-7_DR|992975:0.69660,EnSpm-7_DR|568207:0.43887)0.000:0.00108)0.704:0.10934,(((EnSpm-7_DR|408778:0.00067,EnSpm-7_DR|174523:0.32488)0.563:0.27050,((EnSpm-7_DR|1077928:0.34742,(EnSpm-7_DR|992963:0.34545,EnSpm-7_DR|1209623:0.26480)0.375:0.06004)0.897:0.19840,EnSpm-7_DR|992946:0.30934)0.906:0.20073)0.038:0.01650,(EnSpm-7_DR|899543:0.38672,EnSpm-7_DR|1077923:0.57892)0.458:0.19398)0.806:0.12656)0.792:0.10921,EnSpm-7_DR|325863:0.61078)0.556:0.11786,((EnSpm-7_DR|490847:0.35045,((EnSpm-7_DR|247821:0.43484,EnSpm-7_DR|568187:0.63327)0.524:0.07584,((EnSpm-7_DR|820518:0.15349,((EnSpm-7_DR|102115:0.02685,(EnSpm-7_DR|15184:0.04044,EnSpm-7_DR|490813:0.07109)0.963:0.24687)0.986:0.27578,EnSpm-7_DR|174488:0.00079)0.987:0.35492)0.510:0.12048,EnSpm-7_DR|899552:0.11594)0.685:0.22611)0.840:0.57213)0.808:0.33059,EnSpm-7_DR|992950:0.49626)0.570:0.12964)0.910:0.21731)0.495:0.01282,(EnSpm-7_DR|739690:0.47149,EnSpm-7_DR|490798:0.49387)0.000:0.00077)0.762:0.02215,((EnSpm-7_DR|568225:0.29737,(EnSpm-7_DR|739710:0.46716,EnSpm-7_DR|174534:0.31151)0.910:0.35162)0.830:0.14662,((EnSpm-7_DR|739716:0.40857,(EnSpm-7_DR|655280:0.04657,EnSpm-7_DR|992982:0.35858)0.887:0.41506)1.000:1.55857,(EnSpm-7_DR|15230:0.58071,(((((EnSpm-7_DR|820560:0.12200,EnSpm-7_DR|1077886:0.36135)0.046:0.09512,EnSpm-7_DR|820556:0.36375)0.805:0.19122,(EnSpm-7_DR|1209616:0.24828,EnSpm-7_DR|15233:0.61369)0.513:0.07719)0.844:0.13739,(EnSpm-7_DR|102136:0.14722,((EnSpm-7_DR|739706:0.38403,(EnSpm-7_DR|247838:0.28700,EnSpm-7_DR|490819:0.16467)0.848:0.09266)0.632:0.02271,((EnSpm-7_DR|655297:0.42333,EnSpm-7_DR|408751:0.09423)0.645:0.03886,(((EnSpm-7_DR|739720:0.40866,(EnSpm-7_DR|15234:0.28091,EnSpm-7_DR|325856:0.23809)0.715:0.05681)0.772:0.05723,(EnSpm-7_DR|820519:0.38329,((EnSpm-7_DR|655254:0.33142,EnSpm-7_DR|1209638:0.18704)0.826:0.14542,EnSpm-7_DR|408723:0.21351)0.626:0.00078)0.910:0.07737)0.733:0.06631,EnSpm-7_DR|490807:0.42083)0.198:0.00068)0.766:0.03394)0.937:0.42682)0.477:0.08209)0.710:0.07328,EnSpm-7_DR|992931:0.34411)0.599:0.14194)0.124:0.04632)0.261:0.03527)0.735:0.03682)0.717:0.01060)0.821:0.03142,(((((EnSpm-7_DR|15236:0.56078,(EnSpm-7_DR|247795:0.24013,EnSpm-7_DR|408755:0.44734)0.334:0.00066)0.702:0.04486,(EnSpm-7_DR|490826:0.22590,EnSpm-7_DR|102142:0.33791)0.454:0.00079)0.952:0.10163,(EnSpm-7_DR|174524:0.39757,(((EnSpm-7_DR|1282047:0.35727,EnSpm-7_DR|568195:0.32691)0.000:0.00067,EnSpm-7_DR|174485:0.16750)0.891:0.18090,EnSpm-7_DR|568199:0.41576)0.504:0.07755)0.588:0.01618)0.803:0.05038,((((EnSpm-7_DR|102150:0.49992,EnSpm-7_DR|408753:0.42887)0.098:0.00107,((EnSpm-7_DR|820553:0.14335,EnSpm-7_DR|1077902:0.18211)0.183:0.23520,EnSpm-7_DR|15225:0.36554)0.820:0.11439)0.886:0.14891,(EnSpm-7_DR|568244:0.35534,EnSpm-7_DR|1077935:0.34962)0.772:0.08720)0.136:0.02595,(EnSpm-7_DR|174495:0.67070,EnSpm-7_DR|992932:0.68462)0.685:0.19342)0.690:0.03652)0.365:0.08169,((EnSpm-7_DR|408761:0.36848,(EnSpm-7_DR|247822:0.27048,EnSpm-7_DR|820542:0.33250)0.252:0.02794)0.934:0.15886,((((EnSpm-7_DR|490828:0.29941,EnSpm-7_DR|899598:0.34198)0.650:0.06114,(EnSpm-7_DR|15204:0.22460,EnSpm-7_DR|1209613:0.06876)0.726:0.35880)0.616:0.04589,(EnSpm-7_DR|247814:0.27508,EnSpm-7_DR|568234:0.28463)0.893:0.23087)0.742:0.05359,EnSpm-7_DR|992918:0.27692)0.672:0.02242)0.910:0.07732)0.234:0.00067)0.764:0.02770,(EnSpm-7_DR|174511:0.14086,EnSpm-7_DR|1148962:0.00068)0.996:0.41530)0.132:0.01773)0.776:0.01012)0.747:0.01427)0.792:0.01966)0.719:0.01089,(((((EnSpm-7_DR|490837:0.32216,(EnSpm-7_DR|174492:0.39291,EnSpm-7_DR|739714:0.32206)0.737:0.09410)0.410:0.05184,((EnSpm-7_DR|15199:0.40366,((EnSpm-7_DR|1209637:0.27626,EnSpm-7_DR|1148975:0.89182)0.781:0.20745,(EnSpm-7_DR|102123:0.36755,EnSpm-7_DR|655274:0.08680)0.333:0.34303)0.828:0.18439)0.331:0.08819,((EnSpm-7_DR|102162:0.44260,(EnSpm-7_DR|174508:0.33766,EnSpm-7_DR|992971:0.29139)0.229:0.11202)0.567:0.04624,EnSpm-7_DR|992912:0.41680)0.170:0.00078)0.415:0.05840)0.719:0.03606,EnSpm-7_DR|1077885:0.33009)0.744:0.02082,(((((EnSpm-7_DR|102130:0.42290,((EnSpm-7_DR|992936:0.09234,EnSpm-7_DR|739692:1.08501)0.632:0.09886,EnSpm-7_DR|174491:0.55464)0.731:0.03840)0.484:0.01984,EnSpm-7_DR|739727:0.73584)0.752:0.06870,EnSpm-7_DR|174497:0.31690)0.000:0.00064,(((EnSpm-7_DR|15170:0.38723,EnSpm-7_DR|490812:0.94334)0.062:0.00083,EnSpm-7_DR|1148983:0.39796)0.241:0.00078,((EnSpm-7_DR|1148966:0.45436,(EnSpm-7_DR|174529:0.20097,EnSpm-7_DR|899539:0.27900)0.312:0.19197)0.107:0.09193,(EnSpm-7_DR|102172:0.22715,EnSpm-7_DR|1148996:0.56034)0.000:0.00068)0.921:0.14767)0.697:0.03504)0.852:0.08699,(EnSpm-7_DR|325868:0.00066,EnSpm-7_DR|655283:0.72749)0.815:0.41290)0.259:0.00062)0.747:0.01737,(((((((EnSpm-7_DR|174521:0.32879,EnSpm-7_DR|568208:0.20123)0.941:0.27531,(EnSpm-7_DR|568210:0.41613,EnSpm-7_DR|1148961:0.29526)0.740:0.05926)0.048:0.05497,(EnSpm-7_DR|247798:0.28620,(EnSpm-7_DR|408746:0.37953,EnSpm-7_DR|1077919:0.40472)0.850:0.13794)0.133:0.00079)0.758:0.06309,(EnSpm-7_DR|174522:0.32711,EnSpm-7_DR|1148973:0.19394)0.439:0.26547)0.610:0.01447,(((((EnSpm-7_DR|739717:0.38948,EnSpm-7_DR|992962:0.26627)0.905:0.13625,(EnSpm-7_DR|174515:0.42251,(EnSpm-7_DR|820571:0.49183,EnSpm-7_DR|15229:0.44970)0.791:0.10479)0.411:0.08268)0.777:0.05708,((EnSpm-7_DR|15182:0.17421,EnSpm-7_DR|568206:0.46075)0.402:0.07644,(EnSpm-7_DR|820507:0.28039,(EnSpm-7_DR|820549:0.43535,EnSpm-7_DR|820558:0.69910)0.000:0.00584)0.687:0.16250)0.557:0.08339)0.749:0.03130,EnSpm-7_DR|15224:0.29287)0.670:0.05511,((EnSpm-7_DR|739676:0.29241,(EnSpm-7_DR|15251:0.54855,EnSpm-7_DR|568192:0.22276)0.251:0.00067)0.872:0.13414,EnSpm-7_DR|325867:0.30064)0.486:0.06288)0.733:0.03449)0.470:0.02959,(EnSpm-7_DR|15181:0.45913,EnSpm-7_DR|992911:0.15131)0.944:0.21255)0.657:0.01420,(((((EnSpm-7_DR|655251:0.27677,(EnSpm-7_DR|899573:0.40164,EnSpm-7_DR|1148982:0.16261)0.819:0.10630)0.869:0.09973,EnSpm-7_DR|102143:0.34798)0.731:0.05302,EnSpm-7_DR|325871:0.50970)0.530:0.06576,(((EnSpm-7_DR|247828:1.40191,EnSpm-7_DR|899545:0.23792)0.621:0.10822,((EnSpm-7_DR|408775:0.20735,(EnSpm-7_DR|174520:0.88232,EnSpm-7_DR|899569:0.18716)0.649:0.28199)0.436:0.23125,(EnSpm-7_DR|568232:0.26342,(EnSpm-7_DR|408734:0.51540,(EnSpm-7_DR|174518:0.29173,EnSpm-7_DR|490824:0.34211)0.441:0.05383)0.721:0.05680)0.097:0.01368)0.791:0.02701)0.726:0.01231,(EnSpm-7_DR|568189:0.31444,EnSpm-7_DR|739712:0.56701)0.848:0.13356)0.745:0.01810)0.445:0.01853,(((EnSpm-7_DR|820565:0.32413,((EnSpm-7_DR|992954:0.00067,EnSpm-7_DR|1148978:0.20857)0.495:0.32400,(EnSpm-7_DR|490805:0.16814,EnSpm-7_DR|1077914:0.70628)0.043:0.00106)0.514:0.14336)0.832:0.06848,(((EnSpm-7_DR|1209627:0.11507,(EnSpm-7_DR|102124:0.15891,EnSpm-7_DR|325855:0.51321)0.955:0.42833)0.260:0.02873,EnSpm-7_DR|992969:0.46505)0.853:0.20106,(EnSpm-7_DR|820529:0.00078,(EnSpm-7_DR|820516:0.58456,(EnSpm-7_DR|247835:0.07079,EnSpm-7_DR|247836:0.08561)0.735:0.14421)0.737:0.28270)0.525:0.20341)0.443:0.00067)0.850:0.05303,(EnSpm-7_DR|655270:0.33401,((((EnSpm-7_DR|739728:0.46638,EnSpm-7_DR|992978:0.22133)0.706:0.07473,EnSpm-7_DR|1209628:0.23102)0.833:0.10358,(((EnSpm-7_DR|490816:0.42224,(EnSpm-7_DR|247831:0.19731,EnSpm-7_DR|325864:0.14733)0.294:0.04729)0.811:0.10182,(EnSpm-7_DR|15185:0.00066,EnSpm-7_DR|568230:0.55831)0.840:0.20879)0.000:0.11602,EnSpm-7_DR|1148976:1.35170)0.000:0.00078)0.785:0.05204,((((EnSpm-7_DR|820540:0.44685,(EnSpm-7_DR|992983:0.35041,EnSpm-7_DR|102174:0.31623)0.226:0.12008)0.964:0.22420,EnSpm-7_DR|247830:0.44815)0.185:0.03474,EnSpm-7_DR|1077922:0.17388)0.710:0.05491,(EnSpm-7_DR|490838:0.36675,EnSpm-7_DR|568226:0.26970)0.654:0.10269)0.760:0.03276)0.208:0.03499)0.000:0.00107)0.910:0.05748)0.796:0.02190)0.939:0.06282)0.792:0.03689)0.890:0.03886)0.862:0.02917,((EnSpm-7_DR|408752:0.41441,(EnSpm-7_DR|15240:0.40440,EnSpm-7_DR|899601:0.50134)0.899:0.24570)0.889:0.17254,(((EnSpm-7_DR|1077896:0.19057,(EnSpm-7_DR|247849:0.13893,(EnSpm-7_DR|247850:0.12001,EnSpm-7_DR|247848:0.08952)0.848:0.08023)0.836:0.14182)0.687:0.21987,(((((EnSpm-7_DR|15235:0.29267,EnSpm-7_DR|899555:0.23610)0.768:0.05053,(((EnSpm-7_DR|739729:0.26073,EnSpm-7_DR|899542:0.22862)0.932:0.17950,EnSpm-7_DR|325838:0.19169)0.517:0.04018,EnSpm-7_DR|1148965:0.44053)0.805:0.07301)0.466:0.01176,(EnSpm-7_DR|102158:0.86715,(EnSpm-7_DR|490809:0.53655,EnSpm-7_DR|568203:0.29391)0.937:0.33426)0.710:0.10177)0.706:0.02246,(((EnSpm-7_DR|739726:0.29831,(EnSpm-7_DR|899538:0.27379,(EnSpm-7_DR|899572:0.60100,EnSpm-7_DR|1209600:0.35239)0.843:0.12985)0.502:0.02578)0.673:0.08436,EnSpm-7_DR|1077936:0.31720)0.775:0.06001,((EnSpm-7_DR|1148958:0.45727,(((EnSpm-7_DR|247792:0.18427,EnSpm-7_DR|1209619:0.44211)0.897:0.13029,(((EnSpm-7_DR|247800:0.29886,EnSpm-7_DR|490843:0.19363)0.321:0.04502,EnSpm-7_DR|1148959:0.32003)0.780:0.04514,(EnSpm-7_DR|992973:0.38894,(EnSpm-7_DR|408722:0.14994,(EnSpm-7_DR|899591:0.34365,EnSpm-7_DR|102122:0.33383)0.756:0.05696)0.552:0.08750)0.299:0.00634)0.683:0.03425)0.448:0.02748,((EnSpm-7_DR|247825:0.11351,(EnSpm-7_DR|15189:0.58734,EnSpm-7_DR|899604:0.90026)0.623:0.83137)0.902:0.23752,(EnSpm-7_DR|655279:0.19188,EnSpm-7_DR|899554:0.31633)0.861:0.14439)0.836:0.07772)0.044:0.00078)0.239:0.00259,EnSpm-7_DR|739721:0.54361)0.773:0.01301)0.819:0.03034)0.268:0.01195,(EnSpm-7_DR|408728:0.28084,((EnSpm-7_DR|899557:0.00067,EnSpm-7_DR|1148977:0.20596)0.499:0.32443,(EnSpm-7_DR|739691:0.59174,EnSpm-7_DR|899585:0.68272)0.560:0.38949)0.000:0.00285)0.661:0.04815)0.358:0.03853)0.509:0.05135,(((EnSpm-7_DR|490825:0.28664,EnSpm-7_DR|992937:0.16530)0.769:0.06111,(EnSpm-7_DR|992981:0.22664,EnSpm-7_DR|490796:0.42937)0.686:0.10836)0.751:0.04467,(((EnSpm-7_DR|655287:0.48065,(EnSpm-7_DR|655266:0.48959,((((EnSpm-7_DR|174479:0.08966,EnSpm-7_DR|1077932:0.17879)0.946:0.00076,(((EnSpm-7_DR|1209605:0.03526,EnSpm-7_DR|325853:0.34450)0.740:0.02316,EnSpm-7_DR|174494:0.33743)0.708:0.01385,((EnSpm-7_DR|899575:0.20740,EnSpm-7_DR|992930:0.00068)0.000:0.00067,EnSpm-7_DR|1148967:0.18133)0.849:0.00067)0.926:0.06060)0.777:0.02625,(EnSpm-7_DR|102134:0.16913,EnSpm-7_DR|325894:0.23540)0.908:0.19019)0.148:0.00069,EnSpm-7_DR|1077929:0.20902)0.805:0.12375)0.999:0.62159)0.785:0.12999,(EnSpm-7_DR|568205:0.21849,(EnSpm-7_DR|568224:0.28346,(EnSpm-7_DR|655294:0.01409,EnSpm-7_DR|655295:0.05706)0.976:0.21938)0.931:0.27588)0.841:0.10850)0.626:0.02272,(((EnSpm-7_DR|655243:0.29541,EnSpm-7_DR|1077910:0.30135)0.475:0.12343,EnSpm-7_DR|1077934:0.13945)0.935:0.18298,((EnSpm-7_DR|1077916:0.37724,(EnSpm-7_DR|247801:0.00067,EnSpm-7_DR|1209635:0.44607)0.545:0.96999)0.243:0.00895,(((EnSpm-7_DR|1209636:0.25844,EnSpm-7_DR|820543:0.67871)0.959:0.90943,EnSpm-7_DR|568229:0.12081)0.855:0.11287,EnSpm-7_DR|325891:0.23405)0.716:0.02682)0.791:0.06615)0.800:0.08028)0.790:0.02246)0.741:0.03135)0.760:0.02831)0.804:0.02280)0.628:0.01026)0.952:0.14312)0.422:0.00062)0.987:0.24908,((EnSpm-7_DR|568174:0.51685,(EnSpm-7_DR|992914:0.58782,(EnSpm-7_DR|408731:0.59224,(EnSpm-7_DR|568190:0.42935,EnSpm-7_DR|820537:0.35402)0.837:0.20506)0.340:0.08180)0.721:0.14681)0.862:0.23469,(EnSpm-7_DR|655269:0.67825,(EnSpm-7_DR|408795:0.63427,EnSpm-7_DR|1148956:0.52390)0.637:0.17626)0.667:0.07367)0.308:0.12909)0.299:0.00730)0.818:0.07022)0.691:0.07266,((EnSpm-7_DR|490861:0.25662,EnSpm-7_DR|655234:0.44942)0.893:0.20366,(((((EnSpm-7_DR|408782:0.16125,EnSpm-7_DR|1209608:0.22091)0.545:0.06156,(EnSpm-7_DR|247802:0.31855,EnSpm-7_DR|739689:0.23226)0.905:0.19290)0.899:0.17510,EnSpm-7_DR|992974:0.23420)0.836:0.12038,EnSpm-7_DR|247799:0.11635)0.783:0.12262,(EnSpm-7_DR|992915:0.68946,EnSpm-7_DR|1209598:0.49539)0.733:0.11586)0.503:0.10542)0.823:0.14082)0.790:0.05064,((((((((((EnSpm-7_DR|992958:0.08400,(((EnSpm-7_DR|15241:0.20206,(EnSpm-7_DR|102103:0.32443,EnSpm-7_DR|102156:0.00081)0.988:0.42076)0.707:0.09799,EnSpm-7_DR|174528:0.20182)0.783:0.14496,(EnSpm-7_DR|174506:0.26597,EnSpm-7_DR|1077878:0.67068)0.759:0.18622)0.694:0.07262)0.857:0.15135,(((EnSpm-7_DR|15207:0.24264,(EnSpm-7_DR|174478:0.20441,EnSpm-7_DR|408729:0.40716)0.964:0.38788)0.007:0.00103,EnSpm-7_DR|655227:0.27702)0.307:0.03087,EnSpm-7_DR|408713:0.58116)0.685:0.11714)0.067:0.11821,((((((EnSpm-7_DR|15172:0.13748,EnSpm-7_DR|102126:0.00068)0.671:0.08797,(EnSpm-7_DR|655288:0.27496,EnSpm-7_DR|739737:0.54074)0.802:0.15699)0.790:0.10640,EnSpm-7_DR|739683:0.13640)0.844:0.16386,((EnSpm-7_DR|247817:0.08528,EnSpm-7_DR|655247:0.00067)0.895:0.18990,(EnSpm-7_DR|325876:0.06485,EnSpm-7_DR|1209622:0.17440)0.813:0.21027)0.368:0.06894)0.677:0.13216,EnSpm-7_DR|325878:0.46403)0.407:0.06204,(((EnSpm-7_DR|247787:0.48473,(EnSpm-7_DR|15194:0.31495,EnSpm-7_DR|490830:0.24005)0.079:0.01162)0.115:0.11783,EnSpm-7_DR|820521:0.18840)0.777:0.25524,((EnSpm-7_DR|992910:0.20150,EnSpm-7_DR|1148953:0.47603)0.604:0.20418,((EnSpm-7_DR|1282049:0.28683,((EnSpm-7_DR|15220:0.19082,EnSpm-7_DR|568215:0.41970)0.748:0.10763,(EnSpm-7_DR|247855:0.23296,(EnSpm-7_DR|15221:0.31637,EnSpm-7_DR|992985:0.38930)0.196:0.05464)0.063:0.06048)0.737:0.09562)0.627:0.09340,(EnSpm-7_DR|408763:0.06192,EnSpm-7_DR|899609:0.34232)0.726:0.04590)0.074:0.02252)0.793:0.09308)0.373:0.03138)0.908:0.13812)0.778:0.05075,EnSpm-7_DR|102144:0.35558)0.143:0.00068,(EnSpm-7_DR|247818:0.11385,EnSpm-7_DR|568176:0.63145)0.889:0.32614)0.588:0.03047,((((EnSpm-7_DR|15191:0.00063,EnSpm-7_DR|102155:0.22711)0.972:0.41480,EnSpm-7_DR|102137:0.42900)0.733:0.06177,((EnSpm-7_DR|992934:0.21581,EnSpm-7_DR|992949:0.00067)0.546:0.09267,EnSpm-7_DR|15214:0.46230)0.761:0.17855)0.812:0.11791,((((EnSpm-7_DR|655296:0.02335,((EnSpm-7_DR|325851:0.00068,EnSpm-7_DR|899565:0.13377)0.800:0.10858,EnSpm-7_DR|247788:0.17192)0.737:0.09664)0.951:0.23686,EnSpm-7_DR|1282043:0.04178)0.824:0.12450,EnSpm-7_DR|739699:0.19442)0.000:0.00063,(((EnSpm-7_DR|247819:0.31668,((EnSpm-7_DR|992935:0.29256,(EnSpm-7_DR|899561:0.00077,EnSpm-7_DR|15200:0.27341)0.241:0.22317)0.781:0.18558,EnSpm-7_DR|820551:0.15748)0.311:0.00067)0.711:0.07054,(((((EnSpm-7_DR|174490:0.21219,EnSpm-7_DR|102132:0.28987)0.757:0.14443,(EnSpm-7_DR|1077870:0.21096,EnSpm-7_DR|992944:0.36550)0.488:0.07401)0.627:0.04256,EnSpm-7_DR|325833:0.51281)0.721:0.07123,(EnSpm-7_DR|247824:0.25992,EnSpm-7_DR|739702:0.08562)0.815:0.11740)0.210:0.01079,(EnSpm-7_DR|102131:0.39231,EnSpm-7_DR|568228:0.42616)0.837:0.25148)0.831:0.13644)0.760:0.11039,(EnSpm-7_DR|15205:0.00078,EnSpm-7_DR|408772:0.00068)0.883:0.23992)0.887:0.14998)0.796:0.06298)0.845:0.10026)0.806:0.05296,((EnSpm-7_DR|490791:0.15618,(EnSpm-7_DR|1282044:0.16299,(EnSpm-7_DR|490839:0.00066,EnSpm-7_DR|655278:0.00069)0.879:0.17910)0.866:0.29750)0.529:0.02768,(EnSpm-7_DR|174498:0.09996,(EnSpm-7_DR|15176:0.18625,EnSpm-7_DR|325857:0.16276)0.846:0.16673)0.803:0.12191)0.962:0.33355)0.911:0.09978,((((((((((EnSpm-7_DR|899537:0.18882,EnSpm-7_DR|1077875:0.00068)0.772:0.22343,(EnSpm-7_DR|655233:0.22577,(EnSpm-7_DR|655229:0.42583,((EnSpm-7_DR|899600:0.28982,EnSpm-7_DR|1209633:0.18178)0.381:0.00063,EnSpm-7_DR|568253:0.23068)0.813:0.08488)0.223:0.05624)0.814:0.17650)0.890:0.24175,((EnSpm-7_DR|247785:0.09863,(EnSpm-7_DR|15164:0.31156,EnSpm-7_DR|992992:0.14168)0.917:0.25002)0.824:0.15381,(EnSpm-7_DR|408741:0.31996,(((EnSpm-7_DR|899570:0.18405,EnSpm-7_DR|1209611:0.09133)0.696:0.05974,(EnSpm-7_DR|655255:0.43107,(EnSpm-7_DR|490862:0.47557,EnSpm-7_DR|325877:0.24832)0.216:0.03615)0.898:0.18570)0.980:0.36425,(EnSpm-7_DR|325896:0.17742,(EnSpm-7_DR|408794:0.03146,EnSpm-7_DR|655301:0.03869)0.989:0.45193)0.824:0.16022)0.287:0.00846)0.794:0.07102)0.180:0.06016)0.253:0.06666,(EnSpm-7_DR|102128:0.36833,EnSpm-7_DR|102141:0.00065)0.969:0.28605)0.109:0.03957,EnSpm-7_DR|490789:0.49037)0.692:0.06461,((EnSpm-7_DR|102127:0.13389,(EnSpm-7_DR|102153:0.00064,EnSpm-7_DR|490794:0.09696)0.926:0.14349)0.463:0.12256,((EnSpm-7_DR|490853:0.23687,(EnSpm-7_DR|15173:0.43652,EnSpm-7_DR|408737:0.20058)0.439:0.10915)0.823:0.15982,(EnSpm-7_DR|408776:0.24325,(EnSpm-7_DR|102109:0.14943,EnSpm-7_DR|174525:1.01683)0.784:0.16522)0.896:0.16938)0.188:0.00075)0.815:0.09798)0.810:0.07974,((EnSpm-7_DR|15249:0.14599,EnSpm-7_DR|899556:0.00067)0.935:0.25111,(EnSpm-7_DR|490842:0.11702,EnSpm-7_DR|820541:0.19600)0.357:0.11656)0.864:0.22575)0.770:0.06633,((((((EnSpm-7_DR|568184:0.24033,EnSpm-7_DR|899595:0.37155)0.158:0.00067,((EnSpm-7_DR|174519:0.13612,EnSpm-7_DR|408719:0.00066)0.972:0.48856,EnSpm-7_DR|820506:0.47431)0.581:0.15905)0.946:0.27571,(EnSpm-7_DR|820535:0.43641,((EnSpm-7_DR|490845:0.50742,(EnSpm-7_DR|490859:0.40349,(EnSpm-7_DR|568197:0.00068,EnSpm-7_DR|1282051:0.00068)0.916:0.35993)0.511:0.12201)0.500:0.05990,EnSpm-7_DR|899551:0.44683)0.633:0.08322)0.000:0.00068)0.852:0.08202,((((EnSpm-7_DR|655242:0.65723,(EnSpm-7_DR|899594:0.18278,EnSpm-7_DR|899613:0.50656)0.824:0.17080)0.725:0.04606,(EnSpm-7_DR|15227:0.25808,(EnSpm-7_DR|739739:0.54442,EnSpm-7_DR|820539:0.32628)0.272:0.11766)0.858:0.14051)0.666:0.01389,(EnSpm-7_DR|739696:0.35973,(EnSpm-7_DR|247812:0.31700,EnSpm-7_DR|820574:0.38043)0.690:0.09375)0.833:0.12975)0.764:0.02358,(((EnSpm-7_DR|739669:0.67978,((((EnSpm-7_DR|15180:0.77105,EnSpm-7_DR|1282042:0.49877)0.631:0.09953,EnSpm-7_DR|15219:0.30620)0.653:0.05816,(EnSpm-7_DR|15187:0.32413,EnSpm-7_DR|1148969:0.40105)0.865:0.15227)0.782:0.08647,EnSpm-7_DR|568180:0.35751)0.723:0.05919)0.796:0.08086,(EnSpm-7_DR|568246:0.32126,((((EnSpm-7_DR|739744:0.15211,EnSpm-7_DR|1077941:0.48749)0.126:0.08460,(EnSpm-7_DR|102152:0.00068,((EnSpm-7_DR|899599:0.00063,EnSpm-7_DR|1148970:0.13082)0.643:0.09364,(((EnSpm-7_DR|15228:0.28509,EnSpm-7_DR|820534:0.17617)0.929:0.11228,(EnSpm-7_DR|1148999:0.16129,EnSpm-7_DR|568255:0.16487)0.309:0.04678)0.771:0.03427,(EnSpm-7_DR|247853:0.16963,EnSpm-7_DR|655299:0.48994)0.054:0.01640)0.780:0.05295)0.551:0.01306)0.237:0.00078)0.751:0.08426,EnSpm-7_DR|655284:0.03470)0.875:0.13760,((((EnSpm-7_DR|408799:0.00067,EnSpm-7_DR|408800:0.01611)0.806:0.05370,EnSpm-7_DR|1077913:0.35453)0.806:0.06759,(EnSpm-7_DR|739733:0.17885,(EnSpm-7_DR|247856:0.18098,EnSpm-7_DR|325875:0.36058)0.869:0.29699)0.718:0.09091)0.191:0.05979,(((EnSpm-7_DR|15252:0.34248,EnSpm-7_DR|1148971:0.17004)0.824:0.07346,(EnSpm-7_DR|992955:0.00068,(EnSpm-7_DR|15208:0.14913,(EnSpm-7_DR|15248:0.20604,EnSpm-7_DR|1077883:0.07950)0.931:0.11409)0.881:0.00068)0.826:0.15549)0.410:0.00077,EnSpm-7_DR|490792:0.24674)0.621:0.01192)0.949:0.17426)0.226:0.04239)0.013:0.00077)0.834:0.09859,EnSpm-7_DR|568179:0.28725)0.219:0.00066)0.928:0.09466)0.623:0.01495,(((((EnSpm-7_DR|992909:0.49285,EnSpm-7_DR|325882:0.23213)0.598:0.10156,(EnSpm-7_DR|15246:0.23791,(EnSpm-7_DR|490866:0.37766,EnSpm-7_DR|820570:0.45794)0.792:0.20331)0.886:0.22104)0.949:0.30262,(EnSpm-7_DR|15162:0.36912,((EnSpm-7_DR|490858:0.17390,EnSpm-7_DR|820545:0.14416)0.622:0.04022,(EnSpm-7_DR|102129:0.27297,EnSpm-7_DR|655259:0.68697)0.815:0.19489)0.612:0.18260)0.671:0.14941)0.339:0.02012,(EnSpm-7_DR|247832:0.68241,EnSpm-7_DR|899615:0.48669)0.807:0.27847)0.813:0.10830,EnSpm-7_DR|174483:0.72497)0.700:0.04855)0.898:0.09281,(((((((EnSpm-7_DR|992988:0.32934,(EnSpm-7_DR|102110:0.16452,EnSpm-7_DR|174512:0.57151)0.757:0.13874)0.003:0.00065,(EnSpm-7_DR|15223:0.65160,(EnSpm-7_DR|325850:0.45624,(EnSpm-7_DR|1148974:0.37225,(EnSpm-7_DR|174493:0.06161,EnSpm-7_DR|1148986:0.24939)0.911:0.20521)0.495:0.08400)0.791:0.08331)0.822:0.10323)0.652:0.03782,((EnSpm-7_DR|490868:0.43053,EnSpm-7_DR|568256:0.11718)0.603:0.17394,(EnSpm-7_DR|15237:0.66398,EnSpm-7_DR|568249:0.29479)0.804:0.18665)0.809:0.14991)0.880:0.17596,EnSpm-7_DR|174496:0.49115)0.555:0.04806,(EnSpm-7_DR|568175:0.11649,EnSpm-7_DR|1077924:0.34660)0.844:0.16142)0.900:0.21196,((EnSpm-7_DR|1077920:0.18963,(EnSpm-7_DR|174486:0.22881,(((EnSpm-7_DR|247796:0.35961,(EnSpm-7_DR|408779:0.00067,(EnSpm-7_DR|408768:0.38688,(EnSpm-7_DR|899582:0.02971,EnSpm-7_DR|1077879:0.24965)0.174:0.21164)0.969:0.68498)0.801:0.09589)0.799:0.06537,EnSpm-7_DR|899584:0.00354)0.942:0.17719,(EnSpm-7_DR|655235:0.40756,EnSpm-7_DR|739722:0.19043)0.697:0.04548)0.175:0.00065)0.880:0.12109)0.568:0.01635,((EnSpm-7_DR|1209606:0.68950,EnSpm-7_DR|1148963:0.45697)0.689:0.12043,EnSpm-7_DR|820536:0.12094)0.683:0.31758)0.598:0.09439)0.737:0.05840,(EnSpm-7_DR|247858:0.15465,(EnSpm-7_DR|739693:0.27775,(EnSpm-7_DR|325901:0.11301,EnSpm-7_DR|568196:0.29933)0.282:0.08307)0.859:0.13301)0.771:0.05314)0.902:0.10145)0.815:0.01987)0.000:0.01071,(((((EnSpm-7_DR|325860:0.23722,((EnSpm-7_DR|408793:0.24421,EnSpm-7_DR|490802:0.03909)0.728:0.04035,(EnSpm-7_DR|655289:0.03395,EnSpm-7_DR|899553:0.00068)0.708:0.00080)0.573:0.33372)0.420:0.09474,(EnSpm-7_DR|408732:0.25813,EnSpm-7_DR|820496:0.00068)0.073:0.15640)0.836:0.09424,((((EnSpm-7_DR|568254:0.00076,(EnSpm-7_DR|899621:0.26077,(EnSpm-7_DR|15232:0.00062,EnSpm-7_DR|739675:0.08774)0.775:0.14983)0.840:0.12934)0.958:0.30941,((EnSpm-7_DR|899567:0.17832,(EnSpm-7_DR|568223:0.21970,EnSpm-7_DR|568219:0.39341)0.094:0.08488)0.672:0.16391,EnSpm-7_DR|739704:0.05440)0.898:0.18813)0.344:0.03880,(EnSpm-7_DR|820548:0.30016,EnSpm-7_DR|490863:0.03979)0.904:0.15374)0.671:0.12625,((EnSpm-7_DR|992977:0.00067,EnSpm-7_DR|655298:0.12869)0.713:0.30990,EnSpm-7_DR|568191:0.55256)0.733:0.14232)0.647:0.08838)0.014:0.02433,((EnSpm-7_DR|102167:0.25599,(EnSpm-7_DR|899564:0.13813,EnSpm-7_DR|1209595:0.15153)0.814:0.09000)0.898:0.13358,((EnSpm-7_DR|739678:0.35035,(EnSpm-7_DR|247813:0.34400,EnSpm-7_DR|739679:0.28380)0.864:0.19733)0.807:0.11664,((EnSpm-7_DR|15165:0.00078,(EnSpm-7_DR|15216:0.15179,EnSpm-7_DR|247833:0.35614)0.928:0.40634)0.943:0.26616,EnSpm-7_DR|1282050:0.38888)0.104:0.00078)0.779:0.07604)0.335:0.06132)0.740:0.09408,((EnSpm-7_DR|15211:0.22703,((EnSpm-7_DR|1077926:0.44976,(EnSpm-7_DR|325836:0.41547,EnSpm-7_DR|1148993:0.36665)0.215:0.17468)0.183:0.03929,EnSpm-7_DR|899540:0.62269)0.710:0.03060)0.976:0.32701,(EnSpm-7_DR|490814:0.44915,((EnSpm-7_DR|992938:0.14579,(EnSpm-7_DR|1209621:0.12034,(EnSpm-7_DR|820530:0.21920,(EnSpm-7_DR|247808:0.30709,EnSpm-7_DR|655300:0.14318)0.825:0.19419)0.757:0.12681)0.919:0.19799)0.786:0.11345,(EnSpm-7_DR|247827:0.21049,EnSpm-7_DR|1077891:0.57680)0.813:0.12672)0.702:0.11034)0.945:0.31091)0.826:0.20404)0.706:0.05232)0.861:0.02008,(((EnSpm-7_DR|655238:0.63410,(EnSpm-7_DR|15192:0.29635,EnSpm-7_DR|568183:0.37829)0.838:0.18488)0.765:0.14655,(((((((EnSpm-7_DR|1077930:0.32506,EnSpm-7_DR|15209:0.17994)0.862:0.10289,(EnSpm-7_DR|102149:0.30570,EnSpm-7_DR|490797:0.07295)0.761:0.06919)0.162:0.00077,((EnSpm-7_DR|247837:0.09470,(EnSpm-7_DR|247815:0.21613,EnSpm-7_DR|739731:0.13354)0.780:0.12680)0.829:0.18661,(EnSpm-7_DR|174487:0.06489,(EnSpm-7_DR|102165:0.28133,(EnSpm-7_DR|1077880:0.18058,(EnSpm-7_DR|568240:0.13407,EnSpm-7_DR|655228:0.12580)0.705:0.11326)0.862:0.18978)0.583:0.00068)0.839:0.12323)0.659:0.09685)0.865:0.13857,(EnSpm-7_DR|1148957:0.34175,(EnSpm-7_DR|739707:0.32675,(EnSpm-7_DR|15215:0.13047,(EnSpm-7_DR|899616:0.23396,EnSpm-7_DR|992942:0.23965)0.775:0.11140)0.807:0.09379)0.737:0.06885)0.832:0.18125)0.803:0.09172,(((EnSpm-7_DR|408798:0.03959,(EnSpm-7_DR|325859:0.18625,EnSpm-7_DR|655230:0.24437)0.062:0.16251)0.895:0.15342,((EnSpm-7_DR|408767:0.29127,EnSpm-7_DR|899611:0.33120)0.878:0.26533,((((EnSpm-7_DR|247793:0.00067,(EnSpm-7_DR|992979:0.26129,(EnSpm-7_DR|899596:0.07585,(EnSpm-7_DR|820546:0.08959,((EnSpm-7_DR|739741:0.04386,EnSpm-7_DR|899571:0.12199)0.840:0.26500,EnSpm-7_DR|15163:0.11817)0.741:0.04340)0.819:0.10979)0.293:0.04640)0.053:0.04178)0.172:0.01137,((EnSpm-7_DR|992929:0.05172,(EnSpm-7_DR|15255:0.08213,EnSpm-7_DR|490857:0.20449)0.830:0.10473)0.878:0.15061,(EnSpm-7_DR|992964:0.18883,EnSpm-7_DR|1148952:0.09908)0.330:0.00700)0.943:0.24711)0.675:0.05725,((EnSpm-7_DR|247860:0.36294,(EnSpm-7_DR|1077869:0.34663,(EnSpm-7_DR|490790:0.36565,(EnSpm-7_DR|408712:0.00064,EnSpm-7_DR|490831:0.40872)0.883:0.14275)0.385:0.00328)0.716:0.07433)0.297:0.03301,(((EnSpm-7_DR|174514:0.40017,EnSpm-7_DR|820495:0.00068)0.784:0.12407,EnSpm-7_DR|408797:0.15306)0.775:0.11850,(((EnSpm-7_DR|568178:0.00064,EnSpm-7_DR|820502:0.21295)0.955:0.13389,((EnSpm-7_DR|408735:0.18131,(EnSpm-7_DR|992952:0.00068,(EnSpm-7_DR|325881:0.30284,EnSpm-7_DR|247839:0.08156)0.077:0.02170)0.825:0.11491)0.664:0.05686,(EnSpm-7_DR|174482:0.00067,(EnSpm-7_DR|490840:0.22691,((EnSpm-7_DR|174504:0.69061,EnSpm-7_DR|1077871:0.39861)0.750:0.11878,(EnSpm-7_DR|739680:0.01895,(EnSpm-7_DR|1209594:0.00067,EnSpm-7_DR|1209634:0.39289)0.910:0.13390)0.654:0.03243)0.621:0.12380)0.716:0.12909)0.027:0.10193)0.803:0.09258)0.730:0.08474,(((EnSpm-7_DR|15169:0.08717,((EnSpm-7_DR|490815:0.03155,(EnSpm-7_DR|568216:0.00068,EnSpm-7_DR|1077901:0.35100)0.832:0.09190)0.789:0.08444,EnSpm-7_DR|655250:0.13127)0.923:0.21359)0.581:0.06289,((EnSpm-7_DR|102108:0.12121,EnSpm-7_DR|992956:0.20024)0.406:0.07675,(EnSpm-7_DR|325898:0.00068,EnSpm-7_DR|568181:0.00067)0.937:0.13755)0.903:0.28550)0.845:0.14773,(EnSpm-7_DR|568182:0.00067,EnSpm-7_DR|820514:0.33632)0.919:0.22806)0.816:0.16280)0.632:0.08136)0.748:0.05088)0.827:0.07714)0.573:0.00077,(EnSpm-7_DR|15171:0.30216,EnSpm-7_DR|739736:0.18671)0.907:0.34853)0.609:0.07920)0.591:0.02862)0.418:0.02395,((EnSpm-7_DR|15201:0.09834,(EnSpm-7_DR|568198:0.13836,EnSpm-7_DR|739670:0.33605)0.252:0.06317)0.786:0.07414,((EnSpm-7_DR|899614:0.61970,EnSpm-7_DR|1282052:0.23349)0.784:0.10958,(EnSpm-7_DR|655262:0.61821,(EnSpm-7_DR|247843:0.77972,EnSpm-7_DR|568188:0.34894)0.536:0.00064)0.869:0.14434)0.867:0.17743)0.649:0.08991)0.832:0.06762)0.361:0.03324,(((EnSpm-7_DR|247797:0.19712,EnSpm-7_DR|325845:0.08163)0.861:0.16150,(EnSpm-7_DR|899612:0.24374,EnSpm-7_DR|1077905:0.18865)0.812:0.16808)0.349:0.02990,(EnSpm-7_DR|102113:0.00067,EnSpm-7_DR|739681:0.00068)0.991:0.30817)0.965:0.35074)0.366:0.02819,(((EnSpm-7_DR|325902:0.26804,(EnSpm-7_DR|490850:0.31354,EnSpm-7_DR|899619:0.11503)0.794:0.09903)0.254:0.03070,(EnSpm-7_DR|568248:0.19702,EnSpm-7_DR|325888:0.25817)0.843:0.25606)0.684:0.05117,(EnSpm-7_DR|174507:0.05456,(((EnSpm-7_DR|655293:0.36108,(EnSpm-7_DR|1077940:0.11027,EnSpm-7_DR|1077900:0.12123)0.114:0.00063)0.049:0.11020,((EnSpm-7_DR|102118:0.12617,EnSpm-7_DR|899559:0.29115)0.863:0.29746,((EnSpm-7_DR|992945:0.16383,(EnSpm-7_DR|15175:0.25362,EnSpm-7_DR|899568:0.40040)0.112:0.00526)0.345:0.00077,(EnSpm-7_DR|490834:0.29792,(EnSpm-7_DR|739743:0.21938,(EnSpm-7_DR|174477:0.25968,EnSpm-7_DR|408757:0.28677)0.788:0.32910)0.376:0.18283)0.878:0.16410)0.679:0.08049)0.753:0.12243)0.627:0.02736,EnSpm-7_DR|820562:0.20046)0.238:0.02691)0.354:0.06715)0.705:0.05901)0.403:0.03232)0.509:0.06243,((((EnSpm-7_DR|490829:0.14835,((EnSpm-7_DR|408766:0.00077,EnSpm-7_DR|739672:0.22986)0.185:0.30242,(EnSpm-7_DR|568241:0.16408,(EnSpm-7_DR|1148998:0.08072,(EnSpm-7_DR|1077892:0.69965,((EnSpm-7_DR|568212:0.10795,EnSpm-7_DR|739711:0.16777)0.443:0.04285,((EnSpm-7_DR|820515:0.07784,EnSpm-7_DR|1077912:0.36168)0.478:0.07615,EnSpm-7_DR|174532:0.15876)0.780:0.04637)0.837:0.10973)0.740:0.04467)0.780:0.06185)0.841:0.10821)0.616:0.09489)0.502:0.20553,(EnSpm-7_DR|490867:0.40772,(EnSpm-7_DR|15183:0.00067,EnSpm-7_DR|1148955:0.51990)0.789:0.37912)0.823:0.19666)0.805:0.16086,(((EnSpm-7_DR|102112:0.00065,EnSpm-7_DR|568186:0.27105)0.880:0.28172,EnSpm-7_DR|247847:0.20549)0.851:0.20371,((EnSpm-7_DR|174499:0.61028,(EnSpm-7_DR|820572:0.27197,EnSpm-7_DR|174536:0.88159)0.347:0.07375)0.601:0.12888,((EnSpm-7_DR|102102:0.33995,EnSpm-7_DR|992916:0.33207)0.559:0.24147,(EnSpm-7_DR|247789:0.28381,EnSpm-7_DR|490823:0.54958)0.838:0.25202)0.764:0.11809)0.507:0.00080)0.883:0.14989)0.616:0.01609,((EnSpm-7_DR|247829:0.58845,(EnSpm-7_DR|1148990:0.48490,EnSpm-7_DR|820557:0.00077)0.050:0.04732)0.423:0.00267,EnSpm-7_DR|899534:0.08955)0.913:0.25828)0.874:0.11258)0.844:0.05747)0.461:0.00837)0.844:0.03169,(((EnSpm-7_DR|992919:0.23391,EnSpm-7_DR|1209617:0.09855)0.774:0.11557,((((EnSpm-7_DR|655267:0.24060,EnSpm-7_DR|992970:0.03299)0.845:0.12812,EnSpm-7_DR|1077895:0.00069)0.659:0.02926,(EnSpm-7_DR|992940:0.07936,((EnSpm-7_DR|174510:0.20780,EnSpm-7_DR|15239:0.24924)0.821:0.15303,(EnSpm-7_DR|408727:0.00066,EnSpm-7_DR|899603:0.10325)0.733:0.17333)0.124:0.02652)0.085:0.12393)0.922:0.19471,(EnSpm-7_DR|1209609:0.00067,((EnSpm-7_DR|820544:0.04002,(EnSpm-7_DR|15253:0.07716,EnSpm-7_DR|325844:0.34945)0.271:0.00108)0.349:0.23550,(EnSpm-7_DR|325846:0.10601,(EnSpm-7_DR|15193:0.24178,EnSpm-7_DR|408791:0.08803)0.817:0.11548)0.718:0.08112)0.909:0.25523)0.901:0.16230)0.153:0.07215)0.728:0.09832,((((EnSpm-7_DR|1209596:0.50284,(EnSpm-7_DR|820499:0.29334,EnSpm-7_DR|992917:0.41834)0.301:0.29277)0.248:0.00066,(EnSpm-7_DR|992961:0.15593,EnSpm-7_DR|1148972:0.69773)0.932:0.34101)0.090:0.20720,EnSpm-7_DR|490856:0.45054)0.680:0.07909,(((((EnSpm-7_DR|102135:0.00062,EnSpm-7_DR|568236:0.48672)0.912:0.39457,(EnSpm-7_DR|992925:0.41167,EnSpm-7_DR|325899:0.27899)0.729:0.05284)0.775:0.04892,((EnSpm-7_DR|15218:0.24513,EnSpm-7_DR|174484:0.38871)0.749:0.18124,(EnSpm-7_DR|1282054:0.45514,EnSpm-7_DR|490844:0.74259)0.477:0.15706)0.494:0.27036)0.129:0.01740,(EnSpm-7_DR|247826:0.83823,(EnSpm-7_DR|739719:0.00068,EnSpm-7_DR|992989:0.00068)0.771:0.24119)0.778:0.45688)0.151:0.04164,(EnSpm-7_DR|15231:0.54789,((EnSpm-7_DR|1209601:0.29968,EnSpm-7_DR|992987:0.22652)0.712:0.08668,(((EnSpm-7_DR|247859:0.33452,EnSpm-7_DR|992972:0.77887)0.557:0.00107,(EnSpm-7_DR|102173:0.40404,EnSpm-7_DR|325892:0.89003)0.275:0.04238)0.866:0.24211,(EnSpm-7_DR|992928:0.48697,((EnSpm-7_DR|247834:0.50341,(EnSpm-7_DR|739742:0.25311,(EnSpm-7_DR|820567:0.65635,EnSpm-7_DR|739740:0.36921)0.347:0.05534)0.755:0.20450)0.665:0.10779,EnSpm-7_DR|490808:0.68187)0.121:0.01034)0.745:0.11315)0.803:0.13171)0.738:0.05784)0.951:0.26853)0.594:0.02305)0.717:0.04784)0.763:0.06211)0.921:0.04819,((((EnSpm-7_DR|174538:0.62384,(EnSpm-7_DR|899610:0.21221,EnSpm-7_DR|820531:0.52624)0.066:0.05887)0.750:0.08874,((EnSpm-7_DR|325887:0.86706,(EnSpm-7_DR|820532:0.18971,(EnSpm-7_DR|247842:0.16189,EnSpm-7_DR|899576:0.15208)0.943:0.25221)0.944:0.36740)0.438:0.07203,((EnSpm-7_DR|1209643:0.16374,(EnSpm-7_DR|325885:0.58027,EnSpm-7_DR|820512:0.67055)0.759:0.15568)0.824:0.22320,(EnSpm-7_DR|247854:0.62345,EnSpm-7_DR|568185:0.54799)0.873:0.27609)0.526:0.10449)0.721:0.16223)0.816:0.17222,((EnSpm-7_DR|655276:0.18252,(EnSpm-7_DR|325903:0.27866,(EnSpm-7_DR|899574:0.20562,EnSpm-7_DR|1209639:0.07127)0.847:0.19493)0.766:0.09429)0.797:0.17952,((EnSpm-7_DR|992980:0.19146,EnSpm-7_DR|490869:0.23569)0.409:0.12474,((EnSpm-7_DR|325893:0.25330,EnSpm-7_DR|992984:0.60106)0.321:0.12678,EnSpm-7_DR|655232:0.00792)0.844:0.23278)0.077:0.09075)0.838:0.23101)0.743:0.14714,((((EnSpm-7_DR|820538:0.15778,(EnSpm-7_DR|820511:0.16733,(EnSpm-7_DR|992933:0.06260,EnSpm-7_DR|820568:0.24612)0.000:0.00068)0.755:0.06092)0.032:0.00066,EnSpm-7_DR|490801:0.11112)0.965:0.25446,((EnSpm-7_DR|1282045:0.22206,EnSpm-7_DR|1209597:0.46114)0.848:0.25844,EnSpm-7_DR|568237:0.00068)0.706:0.05744)0.565:0.09255,((EnSpm-7_DR|174533:0.72780,EnSpm-7_DR|992921:0.16079)0.827:0.15367,(((EnSpm-7_DR|1077921:0.00108,EnSpm-7_DR|1209630:0.96485)0.623:0.49304,(EnSpm-7_DR|899581:0.50666,EnSpm-7_DR|247865:1.25816)0.339:0.13021)0.826:0.18537,(EnSpm-7_DR|325839:0.32008,(EnSpm-7_DR|325870:0.48618,EnSpm-7_DR|899549:0.07382)0.262:0.01510)0.686:0.13715)0.955:0.40279)0.841:0.18580)0.573:0.10132)0.622:0.03408)0.831:0.03743)0.000:0.00065,(EnSpm-7_DR|1077937:0.18755,((EnSpm-7_DR|568235:0.00067,EnSpm-7_DR|655286:0.02356)0.987:0.58241,((EnSpm-7_DR|174539:0.57795,(EnSpm-7_DR|247803:0.63373,EnSpm-7_DR|568200:0.30300)0.743:0.16722)0.691:0.13875,EnSpm-7_DR|490846:0.44424)0.825:0.18927)0.696:0.04626)0.896:0.12435)0.789:0.06390,((((EnSpm-7_DR|247805:0.21499,(EnSpm-7_DR|408773:0.30233,EnSpm-7_DR|899593:0.10664)0.764:0.07985)0.732:0.09342,(EnSpm-7_DR|899544:0.01054,EnSpm-7_DR|899618:0.14953)0.692:0.02157)0.784:0.10966,((((EnSpm-7_DR|102148:0.20977,(EnSpm-7_DR|325880:0.11785,(EnSpm-7_DR|1077897:0.29318,(EnSpm-7_DR|15166:0.10282,EnSpm-7_DR|247794:0.01289)0.853:0.23629)0.959:0.30623)0.599:0.08073)0.970:0.23486,(EnSpm-7_DR|899548:0.27054,EnSpm-7_DR|408726:0.13221)0.666:0.00074)0.744:0.07920,(EnSpm-7_DR|247786:0.05715,EnSpm-7_DR|992908:0.23549)0.950:0.17930)0.690:0.11584,(EnSpm-7_DR|174509:0.12491,EnSpm-7_DR|655257:0.02556)0.448:0.00067)0.434:0.03774)0.704:0.06777,(((EnSpm-7_DR|408784:0.19408,(EnSpm-7_DR|655271:0.25768,(EnSpm-7_DR|739738:0.09730,EnSpm-7_DR|1209641:0.09758)0.499:0.02702)0.860:0.14277)0.655:0.05849,((EnSpm-7_DR|408718:0.00068,EnSpm-7_DR|490854:0.00068)0.925:0.30227,EnSpm-7_DR|408720:0.33970)0.751:0.15135)0.838:0.13306,(EnSpm-7_DR|490865:0.00068,EnSpm-7_DR|820564:0.25874)0.981:0.38368)0.660:0.07435)0.551:0.14605)0.558:0.03633)0.758:0.08018)0.676:0.03153,EnSpm-7_DR|408762:0.00067)0.818:0.04019)0.792:0.06172,(((EnSpm-7_DR|15177:0.05407,((EnSpm-7_DR|408788:0.50787,EnSpm-7_DR|820533:0.07806)0.915:0.20561,((EnSpm-7_DR|15198:0.17762,(EnSpm-7_DR|408756:0.06103,EnSpm-7_DR|992976:0.07016)0.191:0.06876)0.437:0.01241,EnSpm-7_DR|820498:0.12897)0.812:0.16015)0.659:0.09816)0.898:0.16498,(((EnSpm-7_DR|568247:0.02945,(EnSpm-7_DR|408721:0.14320,EnSpm-7_DR|15174:0.05811)0.007:0.00066)0.855:0.10336,(EnSpm-7_DR|1209602:0.10382,EnSpm-7_DR|325905:0.03619)0.901:0.12563)0.132:0.03546,((EnSpm-7_DR|739695:0.00069,EnSpm-7_DR|899617:0.04449)0.852:0.09552,(EnSpm-7_DR|15188:0.00068,(((EnSpm-7_DR|325883:0.27567,((EnSpm-7_DR|568213:0.10610,(EnSpm-7_DR|408774:0.08133,EnSpm-7_DR|739715:0.22139)0.353:0.04511)0.841:0.09766,(EnSpm-7_DR|408758:0.22180,((EnSpm-7_DR|325849:0.23204,EnSpm-7_DR|655226:0.42456)0.883:0.38316,EnSpm-7_DR|1077938:0.37251)0.467:0.00077)0.917:0.14443)0.720:0.03795)0.638:0.00077,(EnSpm-7_DR|325869:0.53955,EnSpm-7_DR|15254:0.17388)0.709:0.16171)0.745:0.05103,(EnSpm-7_DR|102107:0.13626,(EnSpm-7_DR|899535:0.46226,EnSpm-7_DR|1282048:0.66428)0.663:0.20277)0.863:0.19699)0.877:0.07037)0.846:0.07066)0.332:0.10685)0.570:0.10128)0.718:0.08282,((EnSpm-7_DR|490810:0.04646,(((EnSpm-7_DR|992947:0.07460,EnSpm-7_DR|490795:0.00068)0.729:0.07172,(((EnSpm-7_DR|15202:0.00066,EnSpm-7_DR|102166:0.00068)0.845:0.14787,(EnSpm-7_DR|568233:0.00075,EnSpm-7_DR|1148989:0.29409)0.624:0.01662)0.866:0.15469,(EnSpm-7_DR|102163:0.03178,((EnSpm-7_DR|174542:0.00067,EnSpm-7_DR|655272:0.27402)0.853:0.08934,(EnSpm-7_DR|1282053:0.16696,EnSpm-7_DR|408781:0.20184)0.317:0.00064)0.924:0.16499)0.758:0.04966)0.898:0.16662)0.849:0.13872,(EnSpm-7_DR|174543:0.21472,(EnSpm-7_DR|568251:0.00068,((EnSpm-7_DR|1209599:0.00067,(EnSpm-7_DR|15247:0.19959,EnSpm-7_DR|15250:0.35549)0.666:0.04540)0.997:0.25810,EnSpm-7_DR|174527:0.01940)0.945:0.29908)0.310:0.00077)0.399:0.07432)0.877:0.15813)0.750:0.03256,(((EnSpm-7_DR|102176:0.28027,(EnSpm-7_DR|655264:0.22011,EnSpm-7_DR|1077876:0.06387)0.102:0.05449)0.927:0.16706,EnSpm-7_DR|1148954:0.03307)0.738:0.03155,((EnSpm-7_DR|325854:0.12709,EnSpm-7_DR|568211:0.11154)0.857:0.09501,EnSpm-7_DR|174476:0.00077)0.479:0.14108)0.367:0.03702)0.919:0.16118)0.667:0.07762)0.809:0.07299)0.858:0.09215,(((EnSpm-7_DR|490852:0.21181,EnSpm-7_DR|1209640:0.02294)0.968:0.19156,((EnSpm-7_DR|15213:0.00067,EnSpm-7_DR|820559:0.00066)0.890:0.13426,(EnSpm-7_DR|102145:0.09736,EnSpm-7_DR|15212:0.23451)0.828:0.08817)0.666:0.08530)0.688:0.12811,((EnSpm-7_DR|408740:0.00067,EnSpm-7_DR|408760:0.00068)0.999:0.23609,(((EnSpm-7_DR|490860:0.28153,((EnSpm-7_DR|899588:0.02893,((EnSpm-7_DR|568204:0.11257,EnSpm-7_DR|992968:0.00067)0.000:0.00078,EnSpm-7_DR|15238:0.19429)0.715:0.21593)0.634:0.10845,(EnSpm-7_DR|408759:0.05683,EnSpm-7_DR|820563:0.03384)0.885:0.10131)0.779:0.09456)0.740:0.08643,EnSpm-7_DR|568177:0.00067)0.496:0.07240,((EnSpm-7_DR|739724:0.11581,EnSpm-7_DR|174535:0.34794)0.774:0.05084,EnSpm-7_DR|325897:0.10159)0.562:0.02697)0.317:0.06695)0.763:0.08742)0.364:0.09592)0.947:0.16530,((EnSpm-7_DR|174537:0.00068,((EnSpm-7_DR|899620:0.08612,EnSpm-7_DR|1077939:0.15941)0.785:0.09720,(EnSpm-7_DR|325841:0.00067,EnSpm-7_DR|739701:0.00068)0.024:0.01395)0.716:0.07398)0.834:0.08147,((EnSpm-7_DR|102161:0.03297,EnSpm-7_DR|247857:0.00067)0.720:0.09143,(((EnSpm-7_DR|1209604:0.11412,(EnSpm-7_DR|247845:0.08054,EnSpm-7_DR|408777:0.00068)0.743:0.05752)0.735:0.04293,EnSpm-7_DR|247790:0.00066)0.778:0.14411,((EnSpm-7_DR|325884:0.00063,EnSpm-7_DR|820501:0.02687)0.491:0.01830,(EnSpm-7_DR|15244:0.02066,(EnSpm-7_DR|325906:0.15409,EnSpm-7_DR|739664:0.20986)0.869:0.18188)0.900:0.16412)0.907:0.13564)0.644:0.05859)0.895:0.19412)0.797:0.09149)0.570:0.08830)0.281:0.10422,(((((EnSpm-7_DR|408716:0.09691,(EnSpm-7_DR|568239:0.03156,(EnSpm-7_DR|102105:0.14645,(EnSpm-7_DR|247862:0.07514,EnSpm-7_DR|820497:0.00067)0.974:0.00077)0.919:0.09885)0.903:0.00066)0.910:0.05117,EnSpm-7_DR|1077877:0.00068)0.153:0.02621,(EnSpm-7_DR|739674:0.16023,(EnSpm-7_DR|1209607:0.00068,(EnSpm-7_DR|174475:0.00068,EnSpm-7_DR|568243:0.05042)0.830:0.00077)0.197:0.06940)0.096:0.00092)0.939:0.20158,(((EnSpm-7_DR|325848:0.00067,EnSpm-7_DR|1209614:0.00067)0.467:0.00066,EnSpm-7_DR|15167:0.00068)0.930:0.07157,((EnSpm-7_DR|247861:0.02965,(EnSpm-7_DR|655231:0.17860,EnSpm-7_DR|1209644:0.11753)0.363:0.06315)0.529:0.00066,EnSpm-7_DR|739697:0.12183)0.765:0.03704)0.960:0.17664)0.664:0.04772,EnSpm-7_DR|247840:0.44913)0.193:0.06945)0.723:0.14437);
```
