## Supplementary Data 2 for "A genomic portrait of zebrafish transposable elements and their spatiotemporal embryonic expression": EnSpm-8_DR.mafft.nwk

```
((((EnSpm-8_DR|820622:0.32037,(((((EnSpm-8_DR|899716:0.24467,(EnSpm-8_DR|15301:0.23716,EnSpm-8_DR|490873:1.13079)0.707:0.17617)0.968:0.28580,(((((EnSpm-8_DR|15277:0.93612,(EnSpm-8_DR|490898:0.17240,EnSpm-8_DR|568300:0.46454)0.711:0.23149)0.902:0.82105,EnSpm-8_DR|899632:0.13451)0.479:0.07513,(EnSpm-8_DR|247935:0.58278,EnSpm-8_DR|15308:0.25518)0.460:0.02743)0.736:0.09506,(EnSpm-8_DR|174581:0.34690,EnSpm-8_DR|899665:0.31631)0.860:0.14364)0.715:0.06074,(EnSpm-8_DR|820691:0.31041,EnSpm-8_DR|655379:0.74349)0.699:0.06783)0.876:0.19995)0.728:0.07098,(((((EnSpm-8_DR|174576:0.44461,(EnSpm-8_DR|247889:0.00064,(EnSpm-8_DR|568350:0.24841,EnSpm-8_DR|568333:0.82774)0.543:0.13968)0.782:0.07593)0.958:0.27786,(((((EnSpm-8_DR|174551:0.15969,(EnSpm-8_DR|325990:0.55124,EnSpm-8_DR|408823:0.12945)0.148:0.07568)0.945:0.17336,(((EnSpm-8_DR|993051:0.22105,(EnSpm-8_DR|174612:0.23017,EnSpm-8_DR|408871:1.74642)0.034:0.00631)0.880:0.10149,(((EnSpm-8_DR|408807:0.0,EnSpm-8_DR|408810:0.0):0.07818,(((EnSpm-8_DR|408806:0.03030,(EnSpm-8_DR|408809:0.00428,EnSpm-8_DR|899707:0.82205)0.628:0.05075)0.993:0.17005,(EnSpm-8_DR|408811:0.00065,EnSpm-8_DR|490908:1.21090)0.573:0.08869)0.000:0.00103,(EnSpm-8_DR|739799:1.58018,EnSpm-8_DR|325958:0.28424)0.783:0.25678)0.688:0.03179)0.999:0.20311,EnSpm-8_DR|655327:0.27147)0.307:0.02364)0.445:0.01813,EnSpm-8_DR|247957:0.94466)0.194:0.03829)0.702:0.02728,((EnSpm-8_DR|568353:2.24323,EnSpm-8_DR|490925:0.00065)0.925:0.27242,(EnSpm-8_DR|899728:0.43549,((EnSpm-8_DR|247911:2.03266,EnSpm-8_DR|899677:0.02522)0.518:0.20652,EnSpm-8_DR|325942:0.33165)0.609:0.01458)0.363:0.04915)0.812:0.08592)0.836:0.04958,(((((EnSpm-8_DR|820594:0.22575,EnSpm-8_DR|899646:0.21661)0.298:0.13704,(((EnSpm-8_DR|174609:0.67735,EnSpm-8_DR|993057:0.39916)0.526:0.05713,EnSpm-8_DR|247943:0.27754)0.357:0.03919,(EnSpm-8_DR|102208:0.20888,(EnSpm-8_DR|739805:0.42370,(EnSpm-8_DR|102211:1.11527,EnSpm-8_DR|174621:0.20055)0.616:0.15699)0.244:0.04994)0.863:0.09513)0.174:0.01289)0.071:0.00165,(EnSpm-8_DR|102254:0.44686,EnSpm-8_DR|993065:0.15962)0.441:0.11367)0.825:0.03959,(((EnSpm-8_DR|15310:0.23432,EnSpm-8_DR|174550:0.46538)0.930:0.27061,(EnSpm-8_DR|408862:0.67160,((EnSpm-8_DR|568355:0.25620,EnSpm-8_DR|993023:0.27359)0.883:0.25434,EnSpm-8_DR|993040:0.32439)0.062:0.03406)0.527:0.08534)0.238:0.00066,(((EnSpm-8_DR|174605:0.35403,(EnSpm-8_DR|820597:0.33550,EnSpm-8_DR|15305:0.42120)0.345:0.00065)0.730:0.06034,(((((EnSpm-8_DR|325949:0.28193,EnSpm-8_DR|655373:0.32231)0.860:0.21295,EnSpm-8_DR|993062:0.48585)0.897:0.21533,EnSpm-8_DR|174608:0.37743)0.679:0.14547,(EnSpm-8_DR|15323:0.43156,((EnSpm-8_DR|247915:0.34894,EnSpm-8_DR|820638:0.28156)0.962:0.35139,((EnSpm-8_DR|174602:0.18055,EnSpm-8_DR|655383:0.28365)0.351:0.20384,(EnSpm-8_DR|739765:0.19055,(EnSpm-8_DR|247866:0.47675,EnSpm-8_DR|568271:0.00066)0.866:0.35935)0.419:0.09946)0.981:0.34436)0.853:0.20301)0.636:0.06825)0.981:0.00074,(EnSpm-8_DR|899628:0.48156,(EnSpm-8_DR|174590:0.41095,EnSpm-8_DR|739796:0.33997)0.920:0.26083)0.081:0.02516)0.753:0.05149)0.690:0.00065,(((EnSpm-8_DR|739747:0.46645,(EnSpm-8_DR|408880:0.24726,EnSpm-8_DR|568291:0.36887)0.197:0.05297)0.754:0.05993,(EnSpm-8_DR|820682:0.20560,EnSpm-8_DR|899676:0.18612)0.740:0.08448)0.766:0.03002,((((EnSpm-8_DR|174568:0.26646,EnSpm-8_DR|739814:0.30938)0.224:0.03301,(EnSpm-8_DR|102257:0.14246,EnSpm-8_DR|899725:0.16829)0.908:0.26625)0.705:0.04413,((EnSpm-8_DR|247882:0.16955,EnSpm-8_DR|490870:0.30103)0.730:0.05076,(EnSpm-8_DR|247955:1.35578,EnSpm-8_DR|993043:0.00064)0.990:0.28529)0.720:0.04573)0.175:0.05186,(EnSpm-8_DR|820644:0.21410,(EnSpm-8_DR|408889:0.08326,EnSpm-8_DR|899644:0.88510)0.302:0.10157)0.908:0.15469)0.506:0.00309)0.828:0.04305)0.754:0.02055)0.845:0.06576)0.419:0.01880,((EnSpm-8_DR|247929:0.64832,EnSpm-8_DR|993050:0.66419)0.722:0.12795,((EnSpm-8_DR|102264:0.60401,EnSpm-8_DR|820669:0.17423)0.882:0.15606,(EnSpm-8_DR|568327:0.37510,(EnSpm-8_DR|174546:0.07239,EnSpm-8_DR|174564:0.81173)0.947:0.73218)0.248:0.17393)0.178:0.04918)0.656:0.06072)0.836:0.00064)0.931:0.06140,(((((((EnSpm-8_DR|739772:0.32948,(((EnSpm-8_DR|325987:0.40860,(((EnSpm-8_DR|247872:0.33728,EnSpm-8_DR|490871:0.23606)0.587:0.12969,(EnSpm-8_DR|325927:0.40406,(EnSpm-8_DR|568330:0.18250,EnSpm-8_DR|899634:0.20118)0.698:0.04449)0.821:0.11584)0.962:0.24780,EnSpm-8_DR|568359:0.33012)0.700:0.02900)0.791:0.09502,EnSpm-8_DR|820604:0.32404)0.148:0.05197,((EnSpm-8_DR|102201:0.37812,(EnSpm-8_DR|820674:0.10506,(EnSpm-8_DR|568258:0.21367,EnSpm-8_DR|568259:0.18291)0.958:0.29037)0.861:0.16475)0.336:0.03899,EnSpm-8_DR|408879:0.48638)0.561:0.00076)0.632:0.00506)0.685:0.02104,((EnSpm-8_DR|820608:0.82960,((EnSpm-8_DR|15288:0.31343,EnSpm-8_DR|739792:0.31903)0.894:0.20676,EnSpm-8_DR|739817:0.23178)0.337:0.09298)0.677:0.03517,(EnSpm-8_DR|102244:0.23906,EnSpm-8_DR|655308:0.47849)0.804:0.10383)0.917:0.17578)0.582:0.00387,(((EnSpm-8_DR|247933:0.30690,EnSpm-8_DR|993011:0.44427)0.559:0.10780,((EnSpm-8_DR|490893:0.56550,(EnSpm-8_DR|102185:0.16272,EnSpm-8_DR|15336:0.31497)0.741:0.05863)0.361:0.00551,EnSpm-8_DR|102233:0.42154)0.669:0.02976)0.841:0.05085,(((EnSpm-8_DR|325969:0.37456,(((((EnSpm-8_DR|490889:0.28148,EnSpm-8_DR|490937:0.37772)0.885:0.26975,(EnSpm-8_DR|820580:0.28826,EnSpm-8_DR|247922:0.33670)0.882:0.13202)0.657:0.04476,(EnSpm-8_DR|655323:0.25559,((EnSpm-8_DR|820585:0.34705,EnSpm-8_DR|899680:0.44642)0.678:0.06576,EnSpm-8_DR|325965:0.21508)0.735:0.03124)0.609:0.00503)0.778:0.05027,EnSpm-8_DR|568316:0.44542)0.759:0.05615,(((EnSpm-8_DR|655343:0.37574,EnSpm-8_DR|655388:0.21077)0.811:0.17974,(EnSpm-8_DR|739748:0.16764,EnSpm-8_DR|820648:0.32759)0.828:0.13037)0.651:0.01045,(((EnSpm-8_DR|568292:0.49145,(EnSpm-8_DR|325908:0.32844,EnSpm-8_DR|15265:0.36482)0.837:0.09926)0.666:0.04009,(EnSpm-8_DR|899721:0.54409,(EnSpm-8_DR|408854:0.34213,EnSpm-8_DR|739759:0.16799)0.797:0.12241)0.589:0.10812)0.598:0.00066,EnSpm-8_DR|655355:0.26936)0.748:0.02614)0.833:0.06945)0.326:0.06459)0.475:0.13415,((EnSpm-8_DR|247910:0.58728,(EnSpm-8_DR|247953:0.49057,(EnSpm-8_DR|102229:0.52815,EnSpm-8_DR|899649:0.27763)0.696:0.04336)0.731:0.04235)0.771:0.04578,((((EnSpm-8_DR|174628:0.23369,EnSpm-8_DR|993054:0.34126)0.963:0.29952,EnSpm-8_DR|247873:0.44496)0.014:0.05588,(EnSpm-8_DR|102205:0.84220,EnSpm-8_DR|899641:0.61154)0.800:0.24314)0.096:0.03131,(EnSpm-8_DR|568299:0.31965,EnSpm-8_DR|820655:0.42821)0.475:0.06083)0.315:0.00066)0.791:0.04204)0.624:0.05798,((((((EnSpm-8_DR|899660:0.40329,(EnSpm-8_DR|899642:0.15385,EnSpm-8_DR|174587:0.35404)0.335:0.06035)0.849:0.18479,EnSpm-8_DR|820584:0.21339)0.574:0.05416,EnSpm-8_DR|993048:0.43824)0.570:0.00066,(EnSpm-8_DR|174631:0.34341,(EnSpm-8_DR|174578:0.13240,(EnSpm-8_DR|15306:0.53317,EnSpm-8_DR|820653:0.55717)0.706:0.13224)0.803:0.10330)0.663:0.03448)0.877:0.09928,((EnSpm-8_DR|15337:0.41659,((EnSpm-8_DR|568363:0.66679,(((EnSpm-8_DR|102195:0.33264,(EnSpm-8_DR|739802:0.30401,(EnSpm-8_DR|820660:0.26661,EnSpm-8_DR|899679:0.56839)0.808:0.12415)0.139:0.02201)0.668:0.13112,EnSpm-8_DR|820575:0.38272)0.816:0.12588,EnSpm-8_DR|993060:0.49696)0.332:0.00073)0.385:0.13267,(EnSpm-8_DR|568360:0.43630,(EnSpm-8_DR|408893:0.32983,EnSpm-8_DR|102255:0.18263)0.040:0.02338)0.652:0.04018)0.908:0.15797)0.742:0.04934,EnSpm-8_DR|655350:0.29907)0.591:0.01212)0.885:0.13798,((EnSpm-8_DR|15332:0.16645,(EnSpm-8_DR|739818:0.32669,(EnSpm-8_DR|739754:0.53137,EnSpm-8_DR|15292:0.17454)0.694:0.34060)0.541:0.14687)0.770:0.20448,(((EnSpm-8_DR|820689:0.47631,(EnSpm-8_DR|325956:0.25267,EnSpm-8_DR|568263:0.23840)0.244:0.10233)0.242:0.07303,(EnSpm-8_DR|490907:0.22333,EnSpm-8_DR|15261:0.47438)0.593:0.05865)0.730:0.06191,((EnSpm-8_DR|247934:0.32915,(EnSpm-8_DR|568343:0.83947,EnSpm-8_DR|993028:0.46657)0.159:0.18786)0.714:0.07839,(EnSpm-8_DR|408894:0.18679,(EnSpm-8_DR|490875:0.19595,EnSpm-8_DR|739785:0.29172)0.860:0.08046)0.709:0.03830)0.873:0.09745)0.241:0.06594)0.369:0.02620)0.824:0.06191)0.002:0.00073)0.912:0.14355)0.877:0.03961,(((((((EnSpm-8_DR|655306:0.20657,(EnSpm-8_DR|326002:0.69746,EnSpm-8_DR|15293:0.63506)0.101:0.00069)0.443:0.04653,EnSpm-8_DR|490909:0.88014)0.312:0.05730,(EnSpm-8_DR|820632:0.34001,EnSpm-8_DR|993012:0.44854)0.845:0.18345)0.179:0.02304,(EnSpm-8_DR|15268:0.24433,(EnSpm-8_DR|739808:0.48815,(EnSpm-8_DR|325976:0.10097,(EnSpm-8_DR|993066:0.27052,EnSpm-8_DR|102246:0.37378)0.757:0.11378)0.868:0.13013)0.222:0.03370)0.798:0.11026)0.553:0.09718,((((EnSpm-8_DR|490897:0.56093,EnSpm-8_DR|899652:0.49035)0.314:0.09852,(EnSpm-8_DR|568361:0.34701,(EnSpm-8_DR|899700:0.38918,(EnSpm-8_DR|102188:0.31363,EnSpm-8_DR|325914:0.47099)0.972:0.43496)0.848:0.26048)0.775:0.09043)0.740:0.04888,((EnSpm-8_DR|15344:0.59945,EnSpm-8_DR|408804:0.36551)0.938:0.52409,(EnSpm-8_DR|739810:0.61772,EnSpm-8_DR|739791:0.45517)0.087:0.04179)0.630:0.08912)0.603:0.05976,(EnSpm-8_DR|325909:0.95613,(EnSpm-8_DR|408839:0.00066,EnSpm-8_DR|568326:0.02140)0.982:0.62397)0.626:0.07095)0.189:0.00073)0.865:0.10506,(((EnSpm-8_DR|490882:0.39792,EnSpm-8_DR|490906:0.54711)0.814:0.22203,((EnSpm-8_DR|993022:0.44886,(((EnSpm-8_DR|325929:0.18788,EnSpm-8_DR|899657:0.53332)0.757:0.03491,EnSpm-8_DR|247925:0.61728)0.543:0.12092,(EnSpm-8_DR|820590:0.25391,((EnSpm-8_DR|174560:0.42551,EnSpm-8_DR|655318:0.19860)0.802:0.19740,(EnSpm-8_DR|102250:0.39768,EnSpm-8_DR|102217:0.59471)0.640:0.12176)0.961:0.42124)0.722:0.18285)0.250:0.09786)0.024:0.10542,((EnSpm-8_DR|568287:0.21491,EnSpm-8_DR|820627:0.26578)0.937:0.27203,(EnSpm-8_DR|490931:0.35153,EnSpm-8_DR|102258:0.22560)0.861:0.25018)0.174:0.09072)0.779:0.08780)0.357:0.00073,((((EnSpm-8_DR|325946:0.53519,((EnSpm-8_DR|247893:0.42136,EnSpm-8_DR|739767:0.27881)0.145:0.15093,EnSpm-8_DR|490901:0.32318)0.564:0.11317)0.615:0.19802,EnSpm-8_DR|820687:0.56161)0.831:0.23412,(EnSpm-8_DR|15329:0.00073,EnSpm-8_DR|174569:0.26646)0.657:0.23884)0.325:0.03681,(EnSpm-8_DR|820651:0.35196,EnSpm-8_DR|820626:0.35860)0.492:0.11486)0.860:0.12953)0.759:0.04387)0.200:0.00065,(((EnSpm-8_DR|247892:0.26536,EnSpm-8_DR|247920:0.68715)0.785:0.13872,(EnSpm-8_DR|247891:0.33213,EnSpm-8_DR|490896:0.25849)0.677:0.03294)0.796:0.11974,((EnSpm-8_DR|568315:0.58066,EnSpm-8_DR|568332:0.56782)0.398:0.10328,(EnSpm-8_DR|247917:0.45722,EnSpm-8_DR|568289:0.50265)0.526:0.09707)0.634:0.04635)0.652:0.03955)0.707:0.01633)0.749:0.02887,(EnSpm-8_DR|174557:0.59777,EnSpm-8_DR|174615:0.22304)0.916:0.50524)0.813:0.04150,(EnSpm-8_DR|102238:0.48604,EnSpm-8_DR|899705:0.21084)0.844:0.15152)0.756:0.02415,(((((EnSpm-8_DR|820595:0.47024,(EnSpm-8_DR|102269:0.15179,EnSpm-8_DR|820600:0.25110)0.796:0.10189)0.654:0.03256,((((((EnSpm-8_DR|102183:0.00070,EnSpm-8_DR|568337:0.53679)0.596:0.28430,EnSpm-8_DR|325943:0.12614)0.548:0.07328,EnSpm-8_DR|15346:0.40812)0.865:0.20228,(EnSpm-8_DR|899659:0.03381,EnSpm-8_DR|899672:0.08090)0.995:0.18371)0.515:0.01576,(EnSpm-8_DR|490903:0.14856,EnSpm-8_DR|899633:0.40512)0.803:0.16849)0.255:0.00072,(EnSpm-8_DR|15313:0.49263,EnSpm-8_DR|174582:0.32688)0.829:0.14578)0.153:0.05363)0.181:0.01188,((((EnSpm-8_DR|102179:0.31386,EnSpm-8_DR|247930:0.25391)0.850:0.09674,(EnSpm-8_DR|408869:0.20006,(EnSpm-8_DR|899710:0.48010,EnSpm-8_DR|247912:0.12292)0.733:0.08052)0.761:0.03516)0.703:0.02012,(((EnSpm-8_DR|490891:0.44577,((EnSpm-8_DR|15270:0.68657,EnSpm-8_DR|568317:0.23885)0.870:0.18694,(EnSpm-8_DR|174591:0.27706,EnSpm-8_DR|899673:0.20276)0.715:0.03826)0.402:0.02059)0.836:0.10962,EnSpm-8_DR|15322:0.38481)0.617:0.02235,((EnSpm-8_DR|174629:0.34393,(EnSpm-8_DR|820592:0.10687,(EnSpm-8_DR|820591:0.07997,EnSpm-8_DR|820593:0.12456)0.271:0.06178)0.849:0.08530)0.198:0.03591,(EnSpm-8_DR|899678:0.47419,(EnSpm-8_DR|739790:0.35913,(EnSpm-8_DR|325967:0.37252,(EnSpm-8_DR|15315:0.47463,EnSpm-8_DR|568303:0.51887)0.072:0.06312)0.808:0.10824)0.682:0.02598)0.657:0.01593)0.779:0.03038)0.811:0.04393)0.786:0.02218,((EnSpm-8_DR|15331:0.46482,EnSpm-8_DR|993071:0.26734)0.760:0.09790,(EnSpm-8_DR|568341:0.25582,EnSpm-8_DR|992997:0.43150)0.723:0.07580)0.735:0.04557)0.953:0.10343)0.927:0.04892,((((EnSpm-8_DR|820606:0.61433,(EnSpm-8_DR|408885:0.28213,EnSpm-8_DR|174599:0.61331)0.698:0.22619)0.947:0.56365,(((((((EnSpm-8_DR|993032:0.40413,EnSpm-8_DR|568288:0.82923)0.726:0.23413,((EnSpm-8_DR|408858:0.15701,EnSpm-8_DR|993018:0.55433)0.727:0.22262,EnSpm-8_DR|899730:0.07663)0.782:0.10461)0.345:0.09719,EnSpm-8_DR|247928:0.89293)0.195:0.00065,(((EnSpm-8_DR|15333:0.52468,((EnSpm-8_DR|899713:0.24216,EnSpm-8_DR|899715:0.22890)0.873:0.10155,((((EnSpm-8_DR|490945:0.47674,EnSpm-8_DR|655368:0.27444)0.864:0.17800,(EnSpm-8_DR|174574:0.08716,(EnSpm-8_DR|490918:0.04705,EnSpm-8_DR|490919:0.12091)0.988:0.66751)0.894:0.43962)0.934:0.29230,(EnSpm-8_DR|568349:0.26683,EnSpm-8_DR|247947:0.60212)0.769:0.13211)0.783:0.08740,EnSpm-8_DR|899720:0.32832)0.405:0.00066)0.257:0.00067)0.942:0.16640,EnSpm-8_DR|102234:0.46750)0.196:0.06230,(EnSpm-8_DR|899712:0.58137,(EnSpm-8_DR|655304:0.07282,EnSpm-8_DR|739751:0.38474)0.320:0.27108)0.305:0.14420)1.000:0.60434)0.656:0.06597,(EnSpm-8_DR|174601:0.49913,EnSpm-8_DR|820631:0.42255)0.852:0.29212)0.289:0.00858,EnSpm-8_DR|408853:0.76832)0.657:0.06616,(EnSpm-8_DR|739745:0.38272,EnSpm-8_DR|992994:0.46610)0.961:0.50502)0.388:0.03823)0.331:0.02544,(((EnSpm-8_DR|992995:1.08953,(EnSpm-8_DR|174613:0.27755,(((EnSpm-8_DR|568313:0.30239,(EnSpm-8_DR|247919:1.23028,(EnSpm-8_DR|102216:0.83514,(EnSpm-8_DR|408803:0.35352,EnSpm-8_DR|490912:0.30644)0.786:0.45269)0.700:0.54807)0.473:0.59995)0.676:0.24723,(EnSpm-8_DR|408866:0.45186,(EnSpm-8_DR|408867:0.46990,(EnSpm-8_DR|739776:0.00066,EnSpm-8_DR|739777:0.02897)0.995:0.39856)0.033:0.05002)0.749:0.06407)0.889:0.09034,EnSpm-8_DR|739769:0.30030)0.202:0.04156)0.690:0.31210)0.605:0.25520,(EnSpm-8_DR|655376:0.55700,((EnSpm-8_DR|174625:0.29124,((((EnSpm-8_DR|655305:0.31893,(EnSpm-8_DR|15258:0.21534,EnSpm-8_DR|568346:0.50375)0.347:0.27098)0.909:0.23197,EnSpm-8_DR|174561:0.27820)0.808:0.08752,((EnSpm-8_DR|408878:0.52967,((EnSpm-8_DR|655394:0.14285,(EnSpm-8_DR|325947:1.46799,(EnSpm-8_DR|739783:0.33301,EnSpm-8_DR|739811:0.28448)0.969:0.88420)0.328:0.05095)0.784:0.18213,EnSpm-8_DR|993079:0.36060)0.781:0.08164)0.271:0.00738,(EnSpm-8_DR|568356:0.15879,EnSpm-8_DR|174593:0.20041)0.968:0.27613)0.585:0.01901)0.753:0.05435,((EnSpm-8_DR|102270:0.22314,((EnSpm-8_DR|739768:0.27007,(EnSpm-8_DR|899629:0.07428,EnSpm-8_DR|899630:0.15454)0.981:0.19378)0.668:0.01575,(EnSpm-8_DR|408865:0.37947,EnSpm-8_DR|739816:0.23743)0.857:0.11938)0.831:0.06051)0.738:0.04045,EnSpm-8_DR|739779:0.47521)0.785:0.06699)0.460:0.04275)0.925:0.41999,(EnSpm-8_DR|568324:0.36476,(EnSpm-8_DR|993078:0.08919,(EnSpm-8_DR|408886:0.07506,EnSpm-8_DR|820624:0.10674)0.829:0.06922)0.970:0.43030)1.000:0.76989)0.754:0.32509)0.474:0.12562)0.191:0.01229,(EnSpm-8_DR|655340:0.53895,((EnSpm-8_DR|568331:0.45354,((EnSpm-8_DR|102262:0.54095,EnSpm-8_DR|325915:0.54861)0.179:0.33850,EnSpm-8_DR|993003:1.45942)0.801:0.57093)0.111:0.10289,(EnSpm-8_DR|655347:0.00066,EnSpm-8_DR|899717:0.70429)0.151:0.97504)0.487:0.22557)0.529:0.09035)0.886:0.21957)0.413:0.09298,(((EnSpm-8_DR|655320:0.37480,(EnSpm-8_DR|993077:0.52707,(EnSpm-8_DR|325938:0.49569,(EnSpm-8_DR|568329:0.46839,EnSpm-8_DR|899703:0.34670)0.754:0.13932)0.684:0.33070)0.221:0.00075)0.763:0.25098,(EnSpm-8_DR|102202:0.56392,(EnSpm-8_DR|15320:0.56496,EnSpm-8_DR|820688:0.50254)0.475:0.12477)0.776:0.10810)0.763:0.09186,(((((EnSpm-8_DR|490902:0.29594,(EnSpm-8_DR|325934:0.64336,(EnSpm-8_DR|174579:0.13825,EnSpm-8_DR|102215:0.51278)0.618:0.17536)0.834:0.29149)0.405:0.05985,(EnSpm-8_DR|655328:0.44546,(EnSpm-8_DR|568342:0.87441,EnSpm-8_DR|325995:0.25581)0.671:0.28716)0.281:0.19456)0.463:0.00867,((EnSpm-8_DR|490924:0.13624,EnSpm-8_DR|568340:0.37555)0.866:0.34719,((EnSpm-8_DR|102194:0.30740,(EnSpm-8_DR|15296:0.15716,EnSpm-8_DR|993076:0.32013)0.684:0.47057)0.007:0.00101,EnSpm-8_DR|739801:0.51276)0.854:0.16462)0.248:0.00065)0.107:0.00062,(((EnSpm-8_DR|247885:0.37226,((EnSpm-8_DR|739771:0.40963,(EnSpm-8_DR|247914:0.56244,(EnSpm-8_DR|102180:0.00066,EnSpm-8_DR|174597:0.00066)0.967:0.35583)0.754:0.08870)0.213:0.05074,(EnSpm-8_DR|15272:0.45499,EnSpm-8_DR|568277:0.53665)0.871:0.39635)0.699:0.07170)0.895:0.15226,(EnSpm-8_DR|568318:0.12166,((((((EnSpm-8_DR|102249:0.24958,(EnSpm-8_DR|247903:0.43694,EnSpm-8_DR|325977:0.24688)0.937:0.25970)0.895:0.21032,(EnSpm-8_DR|174562:0.37199,EnSpm-8_DR|247926:0.45350)0.707:0.07362)0.725:0.04191,(((EnSpm-8_DR|102266:0.16739,EnSpm-8_DR|568285:0.51233)0.779:0.07634,(EnSpm-8_DR|102218:0.42679,(EnSpm-8_DR|993020:0.40186,((EnSpm-8_DR|820663:0.16127,EnSpm-8_DR|993037:0.45922)0.034:0.10658,EnSpm-8_DR|655345:0.18683)0.010:0.00061)0.713:0.04117)0.032:0.00080)0.897:0.10599,(((EnSpm-8_DR|568323:0.12701,(EnSpm-8_DR|408828:0.28723,(EnSpm-8_DR|102197:0.49109,EnSpm-8_DR|102200:0.41552)0.890:0.33430)0.376:0.13912)0.917:0.16090,(EnSpm-8_DR|655317:0.12808,(EnSpm-8_DR|408821:0.27989,(EnSpm-8_DR|15274:0.08902,EnSpm-8_DR|325924:0.33049)0.752:0.05953)0.318:0.00066)0.583:0.00437)0.794:0.07537,(((((EnSpm-8_DR|568284:0.27825,(EnSpm-8_DR|820607:0.56241,(EnSpm-8_DR|899737:0.40163,((EnSpm-8_DR|247886:0.29065,(EnSpm-8_DR|174596:0.29371,EnSpm-8_DR|820587:0.24716)0.886:0.14741)0.310:0.08716,EnSpm-8_DR|993039:0.16029)0.132:0.02254)0.144:0.07897)0.255:0.01253)0.846:0.12522,EnSpm-8_DR|820639:0.64768)0.246:0.00066,(EnSpm-8_DR|174567:0.11123,EnSpm-8_DR|993075:0.55660)0.022:0.28447)0.507:0.10998,((EnSpm-8_DR|102265:0.16601,EnSpm-8_DR|174577:0.38723)0.852:0.13088,((EnSpm-8_DR|15260:0.18024,EnSpm-8_DR|568262:0.36327)0.818:0.16634,EnSpm-8_DR|325950:0.38028)0.015:0.04255)0.846:0.07396)0.802:0.04651,(EnSpm-8_DR|490892:0.40677,(EnSpm-8_DR|102196:0.19411,(EnSpm-8_DR|247894:0.26358,EnSpm-8_DR|247913:0.35593)0.916:0.25513)0.675:0.09550)0.724:0.03472)0.694:0.04315)0.847:0.07903)0.934:0.07940)0.747:0.01483,((((((EnSpm-8_DR|174626:0.46466,EnSpm-8_DR|568321:0.45393)0.970:0.48343,(EnSpm-8_DR|174573:0.33320,EnSpm-8_DR|490926:0.36134)0.000:0.05872)0.000:0.09999,EnSpm-8_DR|739803:0.33971)0.565:0.03479,(EnSpm-8_DR|325907:0.30861,EnSpm-8_DR|325959:0.29942)0.374:0.09109)0.952:0.23461,(((EnSpm-8_DR|247880:0.30981,(EnSpm-8_DR|325931:0.65265,(EnSpm-8_DR|568307:0.30550,EnSpm-8_DR|655325:0.31481)0.870:0.00064)0.052:0.04129)0.996:0.38023,(((((((EnSpm-8_DR|15257:0.00062,EnSpm-8_DR|247888:0.39360)0.105:0.20443,(EnSpm-8_DR|655313:0.32795,(EnSpm-8_DR|568290:0.07287,EnSpm-8_DR|993026:0.87724)0.170:0.24237)0.171:0.07313)0.946:0.15184,(EnSpm-8_DR|739749:0.54022,(EnSpm-8_DR|739821:0.33393,EnSpm-8_DR|899686:0.28825)0.734:0.10311)0.653:0.01929)0.858:0.07947,(EnSpm-8_DR|739809:0.29460,(EnSpm-8_DR|247868:0.32523,EnSpm-8_DR|490885:0.26464)0.913:0.20151)0.558:0.11670)0.176:0.02819,(EnSpm-8_DR|174554:0.31046,((((EnSpm-8_DR|174572:0.24455,EnSpm-8_DR|993035:0.67783)0.496:0.11765,EnSpm-8_DR|820646:0.30272)0.426:0.10884,((EnSpm-8_DR|325974:0.55659,(EnSpm-8_DR|325937:0.42457,EnSpm-8_DR|325981:0.25297)0.415:0.07611)0.735:0.06403,EnSpm-8_DR|655382:0.38328)0.834:0.12230)0.791:0.05648,(((EnSpm-8_DR|174616:0.63824,EnSpm-8_DR|993006:0.22206)0.801:0.26205,EnSpm-8_DR|993046:0.32725)0.678:0.03588,(EnSpm-8_DR|820637:0.48221,EnSpm-8_DR|899711:0.20257)0.950:0.39162)0.200:0.00065)0.757:0.07448)0.313:0.05861)0.550:0.04222,EnSpm-8_DR|174630:0.43085)0.437:0.08852,((((EnSpm-8_DR|15269:0.24811,EnSpm-8_DR|247900:0.22984)0.899:0.26153,((EnSpm-8_DR|102247:0.37608,EnSpm-8_DR|655321:0.47867)0.894:0.45431,(EnSpm-8_DR|820649:0.38707,(EnSpm-8_DR|325936:0.40048,(EnSpm-8_DR|174634:0.55329,EnSpm-8_DR|820652:0.27589)0.101:0.07552)0.823:0.09282)0.023:0.00190)0.825:0.14932)0.134:0.00065,((EnSpm-8_DR|568272:0.25986,(EnSpm-8_DR|739781:0.34960,EnSpm-8_DR|993008:0.39508)0.656:0.04290)0.262:0.03138,EnSpm-8_DR|247896:1.61548)0.584:0.13270)0.567:0.04575,(EnSpm-8_DR|247942:0.28412,EnSpm-8_DR|325925:0.23793)0.908:0.13000)0.720:0.04573)0.559:0.05098)0.517:0.02841,((EnSpm-8_DR|490888:0.28840,EnSpm-8_DR|993055:0.47639)0.894:0.11664,(((EnSpm-8_DR|739812:0.42776,((EnSpm-8_DR|820672:0.26139,EnSpm-8_DR|899735:0.69562)0.614:0.05975,((EnSpm-8_DR|102210:0.28409,EnSpm-8_DR|102237:0.82283)0.464:0.10442,EnSpm-8_DR|899726:0.42033)0.462:0.08790)0.850:0.15892)0.274:0.00066,((((EnSpm-8_DR|102186:0.31455,EnSpm-8_DR|490915:0.32521)0.861:0.13774,((EnSpm-8_DR|15294:0.47398,EnSpm-8_DR|899667:0.55015)0.725:0.09572,EnSpm-8_DR|408827:0.39045)0.652:0.04838)0.062:0.00806,EnSpm-8_DR|102248:0.50599)0.648:0.08658,(EnSpm-8_DR|568282:0.26987,EnSpm-8_DR|820650:0.34909)0.820:0.17190)0.796:0.06011)0.782:0.05513,EnSpm-8_DR|490874:0.59676)0.048:0.00071)0.890:0.09284)0.224:0.00788)0.259:0.00073,(EnSpm-8_DR|993033:0.60774,(EnSpm-8_DR|568351:0.54042,EnSpm-8_DR|820621:0.35858)0.495:0.14989)0.727:0.10265)0.834:0.05571)0.933:0.09956,(((((EnSpm-8_DR|174584:0.43517,EnSpm-8_DR|247905:0.23570)0.908:0.20265,(((EnSpm-8_DR|247883:0.73207,EnSpm-8_DR|174555:0.21639)0.788:0.19161,(EnSpm-8_DR|820613:0.33471,(EnSpm-8_DR|325973:0.55280,EnSpm-8_DR|899706:0.21532)0.791:0.08652)0.264:0.04961)0.731:0.04097,(EnSpm-8_DR|739761:0.23285,(EnSpm-8_DR|325979:0.21934,EnSpm-8_DR|568267:0.28623)0.362:0.04247)0.704:0.03011)0.777:0.06234)0.862:0.10603,(EnSpm-8_DR|739794:0.45035,(EnSpm-8_DR|739806:0.85950,EnSpm-8_DR|102260:0.19007)0.010:0.00073)0.881:0.11014)0.819:0.06032,(((EnSpm-8_DR|15304:0.73652,EnSpm-8_DR|15279:0.07941)0.856:0.30449,EnSpm-8_DR|325953:0.44123)0.649:0.03436,(((EnSpm-8_DR|174549:0.28922,EnSpm-8_DR|102184:0.38092)0.661:0.03111,((EnSpm-8_DR|490920:0.28491,((EnSpm-8_DR|820668:0.83900,EnSpm-8_DR|820633:0.29211)0.417:0.03645,EnSpm-8_DR|739813:0.21221)0.350:0.05547)0.935:0.22608,(EnSpm-8_DR|15321:0.16638,((EnSpm-8_DR|102267:0.15318,EnSpm-8_DR|993019:0.52491)0.911:0.30397,EnSpm-8_DR|568314:0.31963)0.210:0.09253)0.828:0.08099)0.814:0.06021)0.599:0.01931,EnSpm-8_DR|820659:0.35716)0.781:0.07265)0.764:0.03843)0.570:0.04970,(((((EnSpm-8_DR|102222:0.00065,EnSpm-8_DR|568304:0.00074)1.000:0.59865,(EnSpm-8_DR|15318:0.45403,(EnSpm-8_DR|568286:0.05830,EnSpm-8_DR|568301:0.22533)0.737:0.07231)0.893:0.14808)0.637:0.02641,((EnSpm-8_DR|247875:0.15664,EnSpm-8_DR|247876:0.14142)0.922:0.10820,(EnSpm-8_DR|568306:0.51067,EnSpm-8_DR|655303:0.11621)0.851:0.15167)0.858:0.08509)0.816:0.03908,(((EnSpm-8_DR|899674:0.73079,(((((((EnSpm-8_DR|490929:0.28060,((EnSpm-8_DR|993045:0.36540,EnSpm-8_DR|568276:0.25006)0.755:0.07507,(EnSpm-8_DR|993031:0.23670,EnSpm-8_DR|993053:0.45146)0.084:0.00065)0.857:0.06101)0.261:0.02519,((EnSpm-8_DR|655335:0.26966,(EnSpm-8_DR|655329:0.31905,EnSpm-8_DR|490894:0.26941)0.783:0.00066)0.328:0.14308,EnSpm-8_DR|174544:0.32197)0.592:0.01554)0.848:0.06759,((EnSpm-8_DR|15295:0.33943,(EnSpm-8_DR|15328:0.36131,(EnSpm-8_DR|15342:0.84158,EnSpm-8_DR|102204:0.24346)0.276:0.09226)0.787:0.16872)0.772:0.09804,(((((EnSpm-8_DR|247936:0.08545,EnSpm-8_DR|655346:0.30900)0.885:0.20485,(EnSpm-8_DR|408805:0.00067,EnSpm-8_DR|408808:0.00066)0.998:0.62413)0.704:0.19196,(EnSpm-8_DR|993049:0.08522,(EnSpm-8_DR|820619:0.60797,EnSpm-8_DR|655312:0.17398)0.310:0.19938)0.693:0.07000)0.687:0.10258,((EnSpm-8_DR|899675:0.29738,(EnSpm-8_DR|15324:0.38548,EnSpm-8_DR|325992:0.21063)0.553:0.09927)0.829:0.12062,(EnSpm-8_DR|174585:0.38176,(EnSpm-8_DR|15326:0.30522,(EnSpm-8_DR|899663:0.22333,EnSpm-8_DR|568275:0.52377)0.212:0.04364)0.449:0.02522)0.754:0.03668)0.655:0.03124)0.465:0.03912,(((EnSpm-8_DR|490900:0.03098,EnSpm-8_DR|993052:0.22299)0.757:0.27371,((EnSpm-8_DR|655330:0.82266,EnSpm-8_DR|820661:0.00067)0.606:0.22628,EnSpm-8_DR|15299:0.44941)0.205:0.06503)0.596:0.02444,(EnSpm-8_DR|490940:0.40923,(EnSpm-8_DR|15281:0.31291,(EnSpm-8_DR|15287:0.38159,EnSpm-8_DR|490911:0.26624)0.867:0.16161)0.534:0.11212)0.762:0.19608)0.757:0.03301)0.796:0.03397)0.539:0.01824)0.745:0.02815,(EnSpm-8_DR|655364:0.07527,(((EnSpm-8_DR|102230:0.62779,(EnSpm-8_DR|408848:0.33941,EnSpm-8_DR|655326:0.32736)0.860:0.37788)0.777:0.20955,(EnSpm-8_DR|325917:0.32073,EnSpm-8_DR|490932:0.25829)0.059:0.00067)0.872:0.09238,EnSpm-8_DR|408856:0.38950)0.041:0.00066)0.766:0.02751)0.877:0.05368,((EnSpm-8_DR|174618:0.29619,((EnSpm-8_DR|490876:0.20144,EnSpm-8_DR|655332:0.57252)0.728:0.07576,(EnSpm-8_DR|102209:0.28047,EnSpm-8_DR|739775:0.44295)0.455:0.01103)0.684:0.06725)0.942:0.11920,(((EnSpm-8_DR|899722:0.41828,EnSpm-8_DR|325999:0.25216)0.875:0.19211,(EnSpm-8_DR|247904:0.31291,EnSpm-8_DR|820596:0.29578)0.497:0.05073)0.977:0.31185,((EnSpm-8_DR|102178:0.41431,EnSpm-8_DR|247949:0.36481)0.868:0.18619,(EnSpm-8_DR|102236:0.40170,EnSpm-8_DR|739764:0.33041)0.908:0.27579)0.318:0.12784)0.500:0.00061)0.895:0.09475)0.826:0.02805,(((EnSpm-8_DR|247923:1.19847,EnSpm-8_DR|655331:0.00066)0.661:0.26772,((EnSpm-8_DR|655314:0.04829,EnSpm-8_DR|655390:0.42459)0.756:0.11572,(EnSpm-8_DR|568328:0.29248,EnSpm-8_DR|739787:0.32014)0.583:0.06917)0.783:0.06147)0.029:0.01289,((EnSpm-8_DR|174556:0.46836,(EnSpm-8_DR|899627:0.32526,EnSpm-8_DR|102268:0.21619)0.874:0.32499)0.786:0.10162,(EnSpm-8_DR|102263:0.32948,EnSpm-8_DR|408801:0.23389)0.684:0.02580)0.774:0.04465)0.748:0.02709)0.062:0.00072,(EnSpm-8_DR|899671:0.30792,(EnSpm-8_DR|820601:0.37557,EnSpm-8_DR|899643:0.18528)0.758:0.08379)0.987:0.25443)0.080:0.00065)0.552:0.04202,(((EnSpm-8_DR|820685:0.12438,(EnSpm-8_DR|820683:0.24963,EnSpm-8_DR|820684:0.10852)0.893:0.10306)0.993:0.28440,(((EnSpm-8_DR|15334:0.52823,EnSpm-8_DR|568264:0.79696)0.583:0.00065,(EnSpm-8_DR|408817:0.40245,(EnSpm-8_DR|247899:0.40522,(EnSpm-8_DR|820665:0.19621,EnSpm-8_DR|820662:0.65692)0.287:0.01443)0.280:0.08376)0.018:0.07360)0.822:0.08182,(((EnSpm-8_DR|102221:0.49952,(EnSpm-8_DR|15317:1.28628,EnSpm-8_DR|568273:0.11399)0.674:0.40485)0.812:0.15813,EnSpm-8_DR|102242:0.45414)0.174:0.10690,EnSpm-8_DR|568296:0.55529)0.749:0.09314)0.817:0.09981)0.680:0.10685,(((((EnSpm-8_DR|899653:0.40609,(EnSpm-8_DR|820618:0.51484,EnSpm-8_DR|899697:0.35050)0.832:0.17682)0.703:0.11123,(EnSpm-8_DR|899654:0.40433,(EnSpm-8_DR|568270:0.16487,EnSpm-8_DR|408864:0.84772)0.772:0.40085)0.461:0.02117)0.645:0.07717,(EnSpm-8_DR|102199:0.58674,EnSpm-8_DR|655362:0.08630)0.789:0.31251)0.268:0.03551,(EnSpm-8_DR|739756:0.37287,(EnSpm-8_DR|325935:0.00067,EnSpm-8_DR|325910:0.62048)0.947:0.34430)0.188:0.10294)0.673:0.04673,(((EnSpm-8_DR|993047:0.43013,(EnSpm-8_DR|899692:0.33038,EnSpm-8_DR|15327:0.28545)0.353:0.11175)0.058:0.00066,((EnSpm-8_DR|568265:0.42513,EnSpm-8_DR|655377:0.15882)0.845:0.16423,EnSpm-8_DR|739757:0.28327)0.933:0.16765)0.872:0.06508,(EnSpm-8_DR|15276:0.40624,(EnSpm-8_DR|408852:0.26372,EnSpm-8_DR|655341:0.19094)0.794:0.08707)0.634:0.02083)0.491:0.03307)0.708:0.06846)0.906:0.12224)0.476:0.01836,(((EnSpm-8_DR|325996:0.30037,(EnSpm-8_DR|820690:0.35810,EnSpm-8_DR|325930:0.30842)0.728:0.05016)0.765:0.03363,(((EnSpm-8_DR|993041:0.74142,(EnSpm-8_DR|102245:0.13894,EnSpm-8_DR|490878:0.29550)0.737:0.10628)0.712:0.08496,(EnSpm-8_DR|490890:0.56462,EnSpm-8_DR|174632:0.60010)0.829:0.21542)0.879:0.20609,(EnSpm-8_DR|820614:0.36617,EnSpm-8_DR|993038:0.34971)0.724:0.23864)0.776:0.09859)0.485:0.01908,EnSpm-8_DR|247931:0.30774)0.722:0.02999)0.803:0.01703)0.819:0.04544,(((EnSpm-8_DR|655378:0.30268,(EnSpm-8_DR|739786:0.67524,EnSpm-8_DR|174588:0.30089)0.862:0.20169)0.892:0.14638,EnSpm-8_DR|408855:0.45341)0.753:0.05424,(EnSpm-8_DR|820643:0.21439,(EnSpm-8_DR|992996:0.34709,(EnSpm-8_DR|247944:0.34744,EnSpm-8_DR|739784:0.91874)0.647:0.12266)0.500:0.09042)0.662:0.07712)0.611:0.01350)0.821:0.04914)0.884:0.07885)0.336:0.01601,(EnSpm-8_DR|655392:0.57091,((EnSpm-8_DR|899650:0.42242,(EnSpm-8_DR|174614:0.41529,EnSpm-8_DR|247897:0.13097)0.565:0.01400)0.448:0.06564,EnSpm-8_DR|102228:0.33571)0.836:0.11090)0.466:0.00066)0.686:0.00065)0.890:0.10009)0.887:0.08714,((((EnSpm-8_DR|993004:0.45871,(EnSpm-8_DR|568269:0.37334,EnSpm-8_DR|568325:0.39980)0.153:0.09534)0.402:0.06383,(EnSpm-8_DR|325968:0.38804,EnSpm-8_DR|325975:0.61560)0.380:0.26909)0.915:0.28706,(EnSpm-8_DR|992999:0.32375,(EnSpm-8_DR|325985:0.33560,(EnSpm-8_DR|325948:0.50009,EnSpm-8_DR|247877:0.57140)0.218:0.27830)0.082:0.06409)0.822:0.18491)0.757:0.05463,((((EnSpm-8_DR|325940:0.22800,((EnSpm-8_DR|408838:0.76911,(EnSpm-8_DR|325944:0.40171,EnSpm-8_DR|820610:0.29885)0.815:0.55374)0.760:0.39982,EnSpm-8_DR|408882:0.43924)0.425:0.19302)0.903:0.19843,((EnSpm-8_DR|655387:0.23785,EnSpm-8_DR|820612:0.53133)0.797:0.18053,EnSpm-8_DR|490917:0.19514)0.079:0.02454)0.213:0.00204,(EnSpm-8_DR|568302:0.13632,EnSpm-8_DR|655371:0.71741)0.800:0.33898)0.226:0.03003,(EnSpm-8_DR|568308:0.74288,(EnSpm-8_DR|655344:0.68598,EnSpm-8_DR|899693:0.00066)0.795:0.12861)0.848:0.22991)0.547:0.02987)0.771:0.05751)0.915:0.06370)0.924:0.07106,(((EnSpm-8_DR|820642:0.28247,EnSpm-8_DR|820656:0.55572)0.847:0.25037,(EnSpm-8_DR|655338:0.65253,(EnSpm-8_DR|325997:0.00065,EnSpm-8_DR|325998:0.00066)0.994:0.84331)0.380:0.07259)0.855:0.17711,(EnSpm-8_DR|899631:0.38825,EnSpm-8_DR|408830:0.35189)0.729:0.03808)0.807:0.07729)0.889:0.08813)0.654:0.01824)0.729:0.02796)0.730:0.04147,(((((EnSpm-8_DR|102192:0.77884,EnSpm-8_DR|247924:0.10663)0.731:0.23038,((EnSpm-8_DR|568274:0.40850,EnSpm-8_DR|820615:0.33997)0.789:0.17180,(EnSpm-8_DR|15303:0.24646,EnSpm-8_DR|174547:0.56138)0.391:0.02304)0.909:0.19157)0.782:0.09373,(((EnSpm-8_DR|325939:0.00065,(EnSpm-8_DR|993058:0.20010,EnSpm-8_DR|899669:0.32930)0.965:0.47641)0.859:0.28724,EnSpm-8_DR|655334:0.79124)0.800:0.26709,(((EnSpm-8_DR|325951:0.24829,(EnSpm-8_DR|325972:0.43114,EnSpm-8_DR|490910:0.39791)0.434:0.02276)0.899:0.20452,((EnSpm-8_DR|655353:0.33864,(EnSpm-8_DR|820581:0.53087,EnSpm-8_DR|247927:0.24152)0.210:0.01195)0.744:0.06691,((EnSpm-8_DR|899699:0.41472,EnSpm-8_DR|820628:0.40110)0.887:0.20727,(EnSpm-8_DR|325928:0.12708,(EnSpm-8_DR|568310:0.11388,(EnSpm-8_DR|568279:0.88614,EnSpm-8_DR|247909:0.28903)0.229:0.00100)0.788:0.07491)0.721:0.04561)0.561:0.09318)0.648:0.06693)0.717:0.02923,(EnSpm-8_DR|820680:0.40174,(EnSpm-8_DR|325963:0.18455,EnSpm-8_DR|820623:0.51389)0.626:0.06486)0.906:0.25337)0.866:0.17870)0.160:0.00806)0.806:0.08053,(((((EnSpm-8_DR|102240:0.32660,(EnSpm-8_DR|820636:0.30275,EnSpm-8_DR|820686:0.64998)0.771:0.13710)0.895:0.15616,((((((EnSpm-8_DR|490933:0.37827,EnSpm-8_DR|993014:0.43504)0.790:0.14019,EnSpm-8_DR|568298:0.21413)0.630:0.07634,(EnSpm-8_DR|993017:0.34857,(EnSpm-8_DR|820681:0.47368,EnSpm-8_DR|174607:0.29430)0.874:0.36988)0.897:0.34277)0.344:0.00066,(EnSpm-8_DR|325919:0.15904,EnSpm-8_DR|739763:0.26573)0.378:0.06541)0.873:0.09002,((((EnSpm-8_DR|899626:0.45524,(EnSpm-8_DR|490930:0.46434,EnSpm-8_DR|655319:0.25889)0.457:0.00065)0.814:0.12298,(((EnSpm-8_DR|739755:0.55947,(EnSpm-8_DR|408873:0.13873,(EnSpm-8_DR|568344:0.00061,EnSpm-8_DR|655370:0.27874)0.970:0.39731)0.646:0.03923)0.318:0.06033,(EnSpm-8_DR|739807:0.23284,(EnSpm-8_DR|15284:0.23911,(EnSpm-8_DR|739774:0.50161,EnSpm-8_DR|325932:0.18396)0.428:0.06011)0.730:0.03019)0.644:0.01158)0.874:0.09534,EnSpm-8_DR|102219:0.24007)0.095:0.00073)0.827:0.13506,(EnSpm-8_DR|174617:0.22963,EnSpm-8_DR|655374:0.24351)0.920:0.14692)0.746:0.07289,((EnSpm-8_DR|326001:0.52734,(((EnSpm-8_DR|408825:0.29016,EnSpm-8_DR|490935:0.43750)0.818:0.17480,EnSpm-8_DR|820588:0.05243)0.958:0.49870,EnSpm-8_DR|15259:0.38264)0.890:0.39216)0.239:0.00072,(EnSpm-8_DR|993072:0.56745,(EnSpm-8_DR|174594:0.72660,EnSpm-8_DR|15302:0.00065)0.325:0.06238)0.787:0.25360)0.186:0.05501)0.059:0.00065)0.631:0.02914,(EnSpm-8_DR|15316:0.46715,((EnSpm-8_DR|325918:0.27865,EnSpm-8_DR|568260:0.81074)0.674:0.12277,(EnSpm-8_DR|820657:0.32787,(EnSpm-8_DR|655363:0.41949,EnSpm-8_DR|993056:0.21473)0.000:0.00061)0.847:0.10245)0.340:0.03693)0.747:0.05603)0.640:0.04757)0.000:0.00067,((EnSpm-8_DR|15345:0.50410,(EnSpm-8_DR|568358:0.53465,EnSpm-8_DR|739778:0.74749)0.020:0.12256)0.744:0.36040,((EnSpm-8_DR|993069:0.40079,((EnSpm-8_DR|820676:0.31812,EnSpm-8_DR|174620:0.61417)0.226:0.15146,EnSpm-8_DR|15256:0.40444)0.761:0.10686)0.445:0.05248,((EnSpm-8_DR|325982:0.29529,(EnSpm-8_DR|899684:0.41135,EnSpm-8_DR|655315:0.93752)0.933:0.43950)0.943:0.38820,(EnSpm-8_DR|568312:0.00066,EnSpm-8_DR|15267:0.30436)0.833:0.19523)0.119:0.00400)0.720:0.04363)0.752:0.10917)0.732:0.07466,EnSpm-8_DR|325926:0.72845)0.773:0.08807,((((EnSpm-8_DR|899647:0.45580,(EnSpm-8_DR|899636:0.00066,EnSpm-8_DR|899637:0.03669)0.993:0.67510)0.163:0.22318,(EnSpm-8_DR|655358:0.24752,EnSpm-8_DR|993016:0.46963)0.052:0.07483)0.534:0.08547,EnSpm-8_DR|247916:0.41838)0.697:0.08245,(((((EnSpm-8_DR|15338:0.22667,(EnSpm-8_DR|247901:0.10540,EnSpm-8_DR|408872:0.07022)0.717:0.40829)0.773:0.08457,(EnSpm-8_DR|739780:0.44542,EnSpm-8_DR|992998:0.51487)0.884:0.22763)0.755:0.07988,(EnSpm-8_DR|325988:0.63954,(EnSpm-8_DR|247884:0.13733,EnSpm-8_DR|490946:0.94268)0.766:0.19821)0.891:0.25073)0.750:0.05345,((((EnSpm-8_DR|568319:0.47185,EnSpm-8_DR|655393:0.28617)0.783:0.09696,(((EnSpm-8_DR|655351:0.51515,(EnSpm-8_DR|408812:0.28130,((EnSpm-8_DR|408847:0.37062,(EnSpm-8_DR|899624:0.37446,EnSpm-8_DR|899701:0.89835)0.584:0.13799)0.514:0.07667,EnSpm-8_DR|899662:0.45408)0.781:0.07935)0.065:0.01536)0.690:0.01921,(EnSpm-8_DR|247946:0.46611,EnSpm-8_DR|325913:0.19080)0.443:0.11254)0.725:0.01396,((((EnSpm-8_DR|490899:0.71331,EnSpm-8_DR|993027:0.37154)0.748:0.13120,(EnSpm-8_DR|15340:0.26817,(EnSpm-8_DR|102193:0.33797,EnSpm-8_DR|102252:0.24987)0.853:0.37426)0.311:0.08168)0.941:0.29160,(EnSpm-8_DR|655359:0.44270,(EnSpm-8_DR|993010:0.29957,EnSpm-8_DR|993073:0.19801)0.935:0.31224)0.899:0.23974)0.170:0.00062,((EnSpm-8_DR|247879:0.42611,(EnSpm-8_DR|15330:0.22917,(EnSpm-8_DR|15280:0.33012,EnSpm-8_DR|899736:0.38031)0.895:0.28416)0.695:0.20648)0.797:0.14154,(EnSpm-8_DR|490881:0.17623,EnSpm-8_DR|820589:0.40634)0.670:0.10703)0.754:0.09209)0.848:0.07756)0.483:0.02300)0.765:0.04455,((((EnSpm-8_DR|408897:0.28197,EnSpm-8_DR|739753:0.53132)0.719:0.10383,(EnSpm-8_DR|408831:0.24479,EnSpm-8_DR|655369:0.67438)0.600:0.05198)0.841:0.14318,((EnSpm-8_DR|408870:0.44781,(EnSpm-8_DR|739819:0.35431,(EnSpm-8_DR|820583:0.55280,EnSpm-8_DR|993068:0.25674)0.639:0.05942)0.656:0.09569)0.756:0.09436,(((EnSpm-8_DR|174566:0.36740,(EnSpm-8_DR|820598:0.00071,EnSpm-8_DR|568278:0.47161)0.573:0.31349)0.700:0.07284,(EnSpm-8_DR|247902:0.48532,((EnSpm-8_DR|102256:0.18083,EnSpm-8_DR|993021:0.59655)0.760:0.12387,(EnSpm-8_DR|174598:0.74717,EnSpm-8_DR|655391:0.31935)0.640:0.09536)0.867:0.18847)0.254:0.03083)0.677:0.03556,((EnSpm-8_DR|247908:0.41988,(EnSpm-8_DR|174589:0.19126,(EnSpm-8_DR|325961:0.35637,EnSpm-8_DR|820620:0.44225)0.855:0.23451)0.567:0.15662)0.763:0.07075,(((EnSpm-8_DR|899696:0.33458,EnSpm-8_DR|326000:0.41918)0.625:0.03128,EnSpm-8_DR|820634:0.21112)0.238:0.00073,EnSpm-8_DR|408826:0.37240)0.134:0.09157)0.998:0.39660)0.786:0.11692)0.450:0.07419)0.785:0.08041,(((EnSpm-8_DR|325970:0.08168,EnSpm-8_DR|739782:1.30106)0.699:0.51893,(EnSpm-8_DR|993005:1.01333,EnSpm-8_DR|820673:0.28442)0.710:0.23373)0.804:0.16392,(EnSpm-8_DR|655365:0.16211,EnSpm-8_DR|408892:0.71949)0.779:0.09148)0.866:0.08058)0.248:0.00072)0.337:0.05667,((EnSpm-8_DR|739820:0.41097,EnSpm-8_DR|899704:0.34491)0.397:0.17703,EnSpm-8_DR|655381:0.32386)0.854:0.19550)0.630:0.01913)0.524:0.02916,((EnSpm-8_DR|174552:0.49619,EnSpm-8_DR|820635:0.25926)0.652:0.06726,((EnSpm-8_DR|820586:0.17640,EnSpm-8_DR|899732:0.68713)0.901:0.40264,(EnSpm-8_DR|490916:0.17402,((EnSpm-8_DR|102232:0.69300,EnSpm-8_DR|820579:0.37671)0.700:0.11581,EnSpm-8_DR|993036:0.72612)0.485:0.04415)0.766:0.07611)0.598:0.00065)0.885:0.11900)0.155:0.00066)0.339:0.05192)0.939:0.10225)0.547:0.04555,((((((((((EnSpm-8_DR|102212:1.72810,EnSpm-8_DR|490921:0.20023)0.452:0.22423,((((EnSpm-8_DR|739760:0.56964,EnSpm-8_DR|899724:0.54309)0.703:0.22488,EnSpm-8_DR|655372:0.29027)0.642:0.04169,(EnSpm-8_DR|899683:0.37809,EnSpm-8_DR|899727:0.42020)0.838:0.14728)0.464:0.00280,EnSpm-8_DR|408846:0.32667)0.502:0.09073)0.926:0.17648,EnSpm-8_DR|15335:0.38089)0.332:0.04877,EnSpm-8_DR|408802:0.35598)0.936:0.16926,((EnSpm-8_DR|993034:0.20641,(EnSpm-8_DR|568268:0.30571,EnSpm-8_DR|739766:0.25464)0.898:0.34634)0.742:0.09830,(((EnSpm-8_DR|247951:0.51919,EnSpm-8_DR|899734:0.26732)0.442:0.24729,EnSpm-8_DR|820679:0.16691)0.580:0.02618,(((EnSpm-8_DR|247867:0.30478,(EnSpm-8_DR|655375:0.34381,(EnSpm-8_DR|739822:0.03825,EnSpm-8_DR|739823:0.07293)0.936:0.13646)0.621:0.01989)0.946:0.15217,((EnSpm-8_DR|325984:0.16161,EnSpm-8_DR|408891:0.21689)0.873:0.10111,(EnSpm-8_DR|820670:0.24922,EnSpm-8_DR|899733:0.30082)0.930:0.22554)0.808:0.05810)0.437:0.02056,(EnSpm-8_DR|15290:0.64196,EnSpm-8_DR|325986:0.30193)0.865:0.27230)0.694:0.03493)0.805:0.09424)0.838:0.11709)0.572:0.04278,(((EnSpm-8_DR|102225:0.66003,(EnSpm-8_DR|247956:0.00066,EnSpm-8_DR|408851:0.40325)0.674:0.20787)0.372:0.13963,(EnSpm-8_DR|325911:0.38797,EnSpm-8_DR|655352:0.43395)0.870:0.23788)0.863:0.15261,((EnSpm-8_DR|568261:0.11843,EnSpm-8_DR|899719:0.80125)0.484:0.28266,(EnSpm-8_DR|568266:0.09766,EnSpm-8_DR|15262:0.37090)0.763:0.10317)0.791:0.08104)0.683:0.02887)0.814:0.09765,EnSpm-8_DR|174610:0.48103)0.797:0.05301,(((EnSpm-8_DR|655316:0.76400,(EnSpm-8_DR|15307:0.61294,(EnSpm-8_DR|568357:0.20565,(EnSpm-8_DR|102213:0.00072,EnSpm-8_DR|174586:0.31363)1.000:1.57561)0.229:0.38298)0.738:0.13219)0.487:0.06643,((EnSpm-8_DR|408896:0.43963,EnSpm-8_DR|655336:0.75161)0.902:0.37582,EnSpm-8_DR|408890:0.37407)0.086:0.03295)0.316:0.09398,EnSpm-8_DR|899691:1.16476)0.601:0.04742)0.827:0.05916,(EnSpm-8_DR|408842:1.24167,((EnSpm-8_DR|325962:0.36734,EnSpm-8_DR|993074:0.34474)0.880:0.12646,((EnSpm-8_DR|739762:0.34338,(EnSpm-8_DR|408814:0.16437,(EnSpm-8_DR|408815:0.06960,(EnSpm-8_DR|408816:0.03194,(EnSpm-8_DR|408819:0.37998,EnSpm-8_DR|408818:0.04819)0.846:0.05745)0.911:0.08686)0.898:0.10932)0.948:0.27929)0.947:0.25223,EnSpm-8_DR|820664:0.39435)0.714:0.07526)0.184:0.07322)0.120:0.01666)0.783:0.03152,(((EnSpm-8_DR|15286:0.74734,(EnSpm-8_DR|490922:0.40200,EnSpm-8_DR|739804:0.51327)0.804:0.15479)0.644:0.03486,(EnSpm-8_DR|568320:0.44780,EnSpm-8_DR|739746:0.50447)0.758:0.12327)0.814:0.09761,((EnSpm-8_DR|15309:0.27836,EnSpm-8_DR|174583:0.39182)0.407:0.06370,EnSpm-8_DR|325989:0.49819)0.900:0.22061)0.596:0.05117)0.779:0.04025)0.140:0.00062)0.861:0.05459)0.875:0.07258)0.619:0.03778)0.419:0.04904,((EnSpm-8_DR|102207:0.46385,(EnSpm-8_DR|102214:0.68338,EnSpm-8_DR|408813:0.52798)0.721:0.11715)0.868:0.17990,(EnSpm-8_DR|899709:0.30420,((EnSpm-8_DR|174592:0.23622,(EnSpm-8_DR|408850:0.19581,EnSpm-8_DR|655322:0.58420)0.140:0.16674)0.886:0.21107,(EnSpm-8_DR|15291:0.40675,(EnSpm-8_DR|820667:0.85423,EnSpm-8_DR|899690:0.40514)0.734:0.20452)0.637:0.19125)0.031:0.08333)0.962:0.32623)0.065:0.00067)0.170:0.02738,EnSpm-8_DR|408857:0.75700)0.382:0.04544,(EnSpm-8_DR|408884:0.00066,(((EnSpm-8_DR|247960:0.0,EnSpm-8_DR|247965:0.0):0.00485,((EnSpm-8_DR|247958:0.0,EnSpm-8_DR|247959:0.0,EnSpm-8_DR|247962:0.0,EnSpm-8_DR|247964:0.0):0.00066,EnSpm-8_DR|247963:0.00066)1.000:0.00065)0.948:0.82092,EnSpm-8_DR|899622:1.21414)0.387:0.18978)0.802:0.33531)0.698:0.04809)0.778:0.12100,EnSpm-8_DR|739815:0.32358)0.968:0.41967,(EnSpm-8_DR|655386:0.14061,EnSpm-8_DR|655389:0.51951)0.274:0.36359)0.807:0.14561)0.756:0.04139,(((((EnSpm-8_DR|490904:0.00065,EnSpm-8_DR|899648:0.36451)0.928:0.17777,((EnSpm-8_DR|247940:0.00072,EnSpm-8_DR|899638:0.37345)0.376:0.08632,(EnSpm-8_DR|325966:0.51223,EnSpm-8_DR|739770:0.30864)0.712:0.10657)0.846:0.24947)0.613:0.08372,((((EnSpm-8_DR|408824:0.21043,EnSpm-8_DR|568336:0.09623)0.886:0.25489,(EnSpm-8_DR|15264:0.18435,EnSpm-8_DR|655307:0.07440)0.593:0.06936)0.242:0.03607,EnSpm-8_DR|899689:0.30181)0.884:0.25804,((((EnSpm-8_DR|568294:0.00065,(EnSpm-8_DR|174570:0.00065,(EnSpm-8_DR|490880:0.04089,(EnSpm-8_DR|102177:0.08450,EnSpm-8_DR|655366:0.00065)0.781:0.05461)0.929:0.20633)0.889:0.07628)0.998:0.33519,(EnSpm-8_DR|325941:0.00066,EnSpm-8_DR|174565:0.10985)0.000:0.00066)0.825:0.12210,(EnSpm-8_DR|326003:0.27677,(EnSpm-8_DR|739795:0.20216,((EnSpm-8_DR|568257:0.04417,(EnSpm-8_DR|490913:0.24459,EnSpm-8_DR|568347:0.13117)0.534:0.09946)0.206:0.06092,EnSpm-8_DR|993064:0.13467)0.737:0.21812)0.282:0.04323)0.338:0.08787)0.905:0.21564,((EnSpm-8_DR|174595:0.00065,EnSpm-8_DR|993042:0.00065)0.724:0.34373,(EnSpm-8_DR|568295:0.00067,(EnSpm-8_DR|820582:0.12749,(EnSpm-8_DR|655339:0.04391,EnSpm-8_DR|993025:0.25636)0.658:0.20567)0.687:0.08885)0.841:0.20921)0.709:0.11997)0.957:0.25263)0.226:0.00073)0.378:0.03980,(EnSpm-8_DR|820666:0.82360,(EnSpm-8_DR|993015:0.56153,(EnSpm-8_DR|15278:0.94627,EnSpm-8_DR|655324:0.31815)0.211:0.16895)0.479:0.17711)0.954:0.56535)0.489:0.04780,(((EnSpm-8_DR|325980:0.00066,EnSpm-8_DR|899666:0.21960)0.726:0.21534,EnSpm-8_DR|899639:0.23966)0.289:0.05021,(EnSpm-8_DR|247961:0.28207,(EnSpm-8_DR|408822:0.00073,(EnSpm-8_DR|247887:0.09736,EnSpm-8_DR|102231:0.00066)0.610:0.04021)0.591:0.26423)0.731:0.19749)0.908:0.23294)0.729:0.07868)0.816:0.06698,((((((((((EnSpm-8_DR|325971:0.00072,EnSpm-8_DR|820654:0.24231)0.452:0.15828,(EnSpm-8_DR|993030:0.07958,(EnSpm-8_DR|490879:0.13558,EnSpm-8_DR|490887:0.11391)0.765:0.41835)0.854:0.15952)0.638:0.16032,EnSpm-8_DR|15298:0.31665)0.653:0.11289,EnSpm-8_DR|325923:0.07854)0.660:0.04004,(EnSpm-8_DR|247952:0.45913,EnSpm-8_DR|739797:0.00065)0.966:0.42811)0.566:0.12171,(EnSpm-8_DR|15275:0.18285,EnSpm-8_DR|820658:0.03915)0.917:0.20455)0.000:0.00063,(((EnSpm-8_DR|247937:0.06920,((EnSpm-8_DR|899640:0.17663,EnSpm-8_DR|899729:0.03042)0.436:0.07440,(EnSpm-8_DR|325912:0.27906,EnSpm-8_DR|568338:0.21620)0.699:0.22112)0.879:0.25562)0.147:0.03175,(EnSpm-8_DR|247921:0.17822,EnSpm-8_DR|899702:0.00065)0.878:0.43132)0.307:0.14582,((EnSpm-8_DR|568281:0.16941,EnSpm-8_DR|655309:0.00100)0.684:0.48320,(EnSpm-8_DR|408898:0.00066,EnSpm-8_DR|820630:0.27333)0.801:0.24045)0.122:0.16157)0.839:0.19803)0.910:0.21001,(((EnSpm-8_DR|15282:0.00066,(EnSpm-8_DR|820675:0.28366,EnSpm-8_DR|568362:0.09430)0.836:0.08500)0.913:0.27721,(((EnSpm-8_DR|739750:0.12794,EnSpm-8_DR|655384:0.00099)0.185:0.25540,EnSpm-8_DR|993059:0.27898)0.629:0.10790,(EnSpm-8_DR|408888:0.29314,EnSpm-8_DR|899695:0.51731)0.620:0.08788)0.397:0.24097)0.785:0.12410,((EnSpm-8_DR|739788:0.38664,(((EnSpm-8_DR|408844:0.34823,EnSpm-8_DR|325933:0.00066)0.785:0.11172,(EnSpm-8_DR|15341:0.00065,EnSpm-8_DR|568334:0.44460)0.766:0.06779)0.506:0.07710,(EnSpm-8_DR|15314:0.14693,EnSpm-8_DR|820641:0.24969)0.877:0.18395)0.590:0.13911)0.361:0.23001,(EnSpm-8_DR|820599:0.55955,(EnSpm-8_DR|655333:0.13236,(EnSpm-8_DR|899635:0.26014,(EnSpm-8_DR|325960:0.09987,EnSpm-8_DR|655349:0.00065)0.787:0.53015)0.770:0.18296)0.710:0.15805)0.956:0.33038)0.447:0.08993)0.597:0.07575)0.227:0.07185,(((EnSpm-8_DR|174619:0.61859,(EnSpm-8_DR|408887:0.47698,EnSpm-8_DR|568311:0.01633)0.806:0.27106)0.561:0.05668,(EnSpm-8_DR|655348:0.64781,(EnSpm-8_DR|102190:0.54042,EnSpm-8_DR|739789:0.67012)0.805:0.41311)0.780:0.17270)0.944:0.37307,(((EnSpm-8_DR|899731:0.15174,((EnSpm-8_DR|408868:0.54637,EnSpm-8_DR|655354:0.00064)0.661:0.42220,(EnSpm-8_DR|993001:0.26125,EnSpm-8_DR|174600:0.38147)0.897:0.32713)0.741:0.16315)0.755:0.07971,(((EnSpm-8_DR|820577:0.11684,(EnSpm-8_DR|102227:0.20996,EnSpm-8_DR|102253:0.60025)0.354:0.45644)0.605:0.09655,EnSpm-8_DR|325922:0.42811)0.728:0.11622,(EnSpm-8_DR|899655:0.12813,(EnSpm-8_DR|102243:0.15343,EnSpm-8_DR|325955:0.77605)0.663:0.31748)0.597:0.11486)0.205:0.00073)0.787:0.11096,(((EnSpm-8_DR|490927:0.04185,(EnSpm-8_DR|820602:0.30712,EnSpm-8_DR|820578:0.27397)0.607:0.09056)0.779:0.22016,(EnSpm-8_DR|15271:0.20617,((EnSpm-8_DR|174623:0.05329,EnSpm-8_DR|325920:0.25277)0.991:0.58225,(EnSpm-8_DR|408820:0.27360,EnSpm-8_DR|490914:0.14149)0.679:0.09284)0.108:0.04538)0.815:0.16111)0.661:0.18146,((((EnSpm-8_DR|408832:0.34317,(((EnSpm-8_DR|15325:0.18859,EnSpm-8_DR|739773:0.18328)0.752:0.08693,(EnSpm-8_DR|15300:0.25492,EnSpm-8_DR|15311:0.39729)0.138:0.02222)0.000:0.01105,EnSpm-8_DR|899651:0.35813)0.251:0.10170)0.892:0.23948,(((EnSpm-8_DR|247898:0.00067,((EnSpm-8_DR|568339:0.52254,(EnSpm-8_DR|247966:0.26877,(EnSpm-8_DR|325983:0.52379,EnSpm-8_DR|325991:1.25696)0.564:0.32741)0.860:0.33767)0.678:0.13663,EnSpm-8_DR|993063:0.33163)0.000:0.00073)0.760:0.09235,EnSpm-8_DR|490934:0.31765)0.844:0.29093,(EnSpm-8_DR|15266:0.32410,((EnSpm-8_DR|568293:0.12910,(EnSpm-8_DR|102239:0.05995,(EnSpm-8_DR|490905:0.29408,EnSpm-8_DR|568354:0.20668)0.886:0.30027)0.922:0.25664)0.000:0.00066,EnSpm-8_DR|174633:0.28419)0.660:0.21552)0.645:0.09752)0.514:0.15822)0.671:0.10590,(((EnSpm-8_DR|899664:0.22710,((EnSpm-8_DR|490883:0.12095,EnSpm-8_DR|899708:0.41684)0.655:0.14507,(EnSpm-8_DR|655385:0.37706,EnSpm-8_DR|655357:0.37296)0.846:0.32355)0.809:0.17345)0.810:0.13437,(EnSpm-8_DR|15339:0.48202,EnSpm-8_DR|993000:0.85938)0.090:0.00062)0.908:0.18774,EnSpm-8_DR|247950:0.45102)0.678:0.05418)0.376:0.00075,(EnSpm-8_DR|174571:0.34238,EnSpm-8_DR|102203:0.33620)0.626:0.10335)0.796:0.08941)0.481:0.11694)0.471:0.04999)0.859:0.15618)0.033:0.00073,((EnSpm-8_DR|820671:0.38965,EnSpm-8_DR|655311:0.63748)0.214:0.04088,EnSpm-8_DR|899661:0.36962)0.843:0.17357)0.776:0.03034)0.403:0.04422,(((((EnSpm-8_DR|993002:0.10231,((EnSpm-8_DR|490944:0.12583,(EnSpm-8_DR|102259:0.00065,EnSpm-8_DR|490939:0.15123)0.876:0.23398)0.854:0.21067,(EnSpm-8_DR|739793:0.22996,(EnSpm-8_DR|408860:0.00137,EnSpm-8_DR|408841:0.24228)0.742:0.26515)0.380:0.04284)0.471:0.05041)0.514:0.11630,(EnSpm-8_DR|490923:0.22511,EnSpm-8_DR|490886:0.09623)0.965:0.38384)0.795:0.18893,EnSpm-8_DR|247890:0.52241)0.051:0.00062,(EnSpm-8_DR|899656:0.06047,EnSpm-8_DR|899645:0.27711)0.801:0.12480)0.851:0.15081,(EnSpm-8_DR|993044:0.17347,EnSpm-8_DR|408849:0.32795)0.555:0.06633)0.942:0.26370,(((((((EnSpm-8_DR|655342:0.00066,((EnSpm-8_DR|247954:0.00066,EnSpm-8_DR|899687:0.00066)0.970:0.19205,(EnSpm-8_DR|247871:0.15457,(EnSpm-8_DR|820677:0.18211,EnSpm-8_DR|568335:0.20836)0.208:0.04752)0.895:0.23179)0.194:0.05741)0.574:0.03429,(EnSpm-8_DR|325954:0.00067,(EnSpm-8_DR|899670:0.08482,EnSpm-8_DR|174580:0.00065)0.594:0.09805)0.854:0.17178)0.575:0.13149,EnSpm-8_DR|408859:0.52849)0.141:0.16844,(((((EnSpm-8_DR|490941:0.00065,EnSpm-8_DR|899681:0.00066)0.834:0.26340,(EnSpm-8_DR|993061:0.08144,EnSpm-8_DR|247874:0.32007)0.921:0.47816)0.678:0.16551,(EnSpm-8_DR|102206:0.37152,EnSpm-8_DR|739752:0.05106)0.746:0.07692)0.776:0.10372,(EnSpm-8_DR|102251:0.18917,EnSpm-8_DR|490895:0.31206)0.742:0.21611)0.885:0.19676,(((EnSpm-8_DR|325952:0.00066,(EnSpm-8_DR|899688:0.00066,(EnSpm-8_DR|325978:0.00066,EnSpm-8_DR|325993:0.54572)0.646:0.11386)0.927:0.15214)0.653:0.10958,EnSpm-8_DR|247895:0.04936)0.051:0.08254,(((EnSpm-8_DR|102261:0.17228,(EnSpm-8_DR|490872:0.14708,EnSpm-8_DR|408837:0.00073)0.533:0.08751)0.770:0.14566,(EnSpm-8_DR|408877:0.31038,EnSpm-8_DR|899625:0.14723)0.874:0.24734)0.601:0.07037,((EnSpm-8_DR|899698:0.30733,((EnSpm-8_DR|490938:0.00066,EnSpm-8_DR|568305:0.00064)0.994:0.31959,(EnSpm-8_DR|408840:0.00067,EnSpm-8_DR|655380:0.00062)0.847:0.15924)0.656:0.11163)0.000:0.00701,(EnSpm-8_DR|490884:0.07196,EnSpm-8_DR|993007:0.46488)0.844:0.18661)0.877:0.19379)0.541:0.09510)0.789:0.13089)0.216:0.10282)0.714:0.08519,(((EnSpm-8_DR|490936:0.08841,(EnSpm-8_DR|655360:0.20347,EnSpm-8_DR|568280:0.00072)0.709:0.15246)0.815:0.12517,((EnSpm-8_DR|655310:0.00065,EnSpm-8_DR|820609:0.34095)0.801:0.41162,(((EnSpm-8_DR|174627:0.00065,EnSpm-8_DR|408875:0.00065)0.901:0.12485,EnSpm-8_DR|174563:0.22951)0.126:0.11986,EnSpm-8_DR|15297:0.38292)0.638:0.06489)0.821:0.19923)0.913:0.22021,(((EnSpm-8_DR|15312:0.07845,EnSpm-8_DR|993029:0.00061)0.813:0.27326,((EnSpm-8_DR|899682:0.19021,EnSpm-8_DR|247948:0.00065)0.750:0.20782,(EnSpm-8_DR|15273:0.00100,EnSpm-8_DR|102241:0.33429)0.716:0.25406)0.304:0.17066)0.683:0.09148,((((EnSpm-8_DR|568297:0.13026,EnSpm-8_DR|174553:0.00065)0.112:0.00073,EnSpm-8_DR|739758:0.31121)0.404:0.36278,EnSpm-8_DR|102226:0.25890)0.608:0.18749,(((EnSpm-8_DR|102220:0.18482,EnSpm-8_DR|899658:0.07602)0.446:0.10049,(EnSpm-8_DR|993009:0.05871,(EnSpm-8_DR|820645:0.62448,(EnSpm-8_DR|174604:0.00073,(EnSpm-8_DR|325957:0.30777,EnSpm-8_DR|247918:0.20528)0.510:0.18742)0.916:0.44447)0.644:0.05998)0.351:0.04731)0.888:0.19845,EnSpm-8_DR|174558:0.17565)0.605:0.12339)0.156:0.17434)0.638:0.05250)0.374:0.08788)0.714:0.07548,((EnSpm-8_DR|174622:0.00065,(((EnSpm-8_DR|325945:0.00066,((EnSpm-8_DR|820611:0.48595,EnSpm-8_DR|993024:0.06059)0.824:0.08675,EnSpm-8_DR|174548:0.00074)0.753:0.04413)0.949:0.43255,EnSpm-8_DR|15343:0.12820)0.763:0.18014,(EnSpm-8_DR|102189:0.24301,(EnSpm-8_DR|247945:1.01119,EnSpm-8_DR|568345:0.00075)0.711:0.17259)0.971:0.37482)0.827:0.17604)0.914:0.15832,(((EnSpm-8_DR|568352:0.53599,(EnSpm-8_DR|325964:0.46664,EnSpm-8_DR|247881:0.40840)0.836:0.19066)0.351:0.15037,EnSpm-8_DR|15347:0.35384)0.740:0.10879,((EnSpm-8_DR|247907:0.20192,(((EnSpm-8_DR|408863:0.13676,(EnSpm-8_DR|820616:0.36776,EnSpm-8_DR|899668:0.23078)0.832:0.26498)0.666:0.11615,EnSpm-8_DR|408835:0.00073)0.602:0.23193,((EnSpm-8_DR|408845:0.00071,EnSpm-8_DR|490942:0.40912)0.901:0.39628,(EnSpm-8_DR|993067:0.24360,(EnSpm-8_DR|102181:0.78750,EnSpm-8_DR|408883:0.46140)0.081:0.18354)0.720:0.08446)0.867:0.26903)0.443:0.07848)0.793:0.19865,(((EnSpm-8_DR|102223:0.09836,EnSpm-8_DR|568322:0.07292)0.778:0.17783,(((EnSpm-8_DR|568309:0.17045,(EnSpm-8_DR|247870:0.05700,EnSpm-8_DR|490928:0.30752)0.765:0.05267)0.355:0.04520,EnSpm-8_DR|408834:0.00061)0.862:0.15609,EnSpm-8_DR|408843:0.37047)0.485:0.08191)0.340:0.12103,(EnSpm-8_DR|325921:0.00073,EnSpm-8_DR|993070:0.44525)0.640:0.27659)0.696:0.07633)0.342:0.08986)0.397:0.00100)0.872:0.09008)0.812:0.10903,((((EnSpm-8_DR|174559:0.44880,(EnSpm-8_DR|739825:0.19738,(EnSpm-8_DR|174606:0.66767,(EnSpm-8_DR|247869:0.22960,EnSpm-8_DR|15348:1.20272)0.100:0.00065)0.864:0.27160)0.823:0.16970)0.805:0.18826,((EnSpm-8_DR|247932:0.39434,EnSpm-8_DR|820603:0.00074)0.497:0.27773,((EnSpm-8_DR|15289:0.04255,EnSpm-8_DR|408836:0.16314)0.906:0.39929,((EnSpm-8_DR|102224:0.38620,EnSpm-8_DR|325994:0.07021)0.887:0.21602,EnSpm-8_DR|174611:0.00072)0.378:0.11489)0.464:0.08251)0.538:0.08535)0.394:0.14823,((((EnSpm-8_DR|739798:0.16737,((EnSpm-8_DR|408829:0.22670,EnSpm-8_DR|174575:0.14549)0.057:0.00073,((EnSpm-8_DR|490877:0.00066,EnSpm-8_DR|15283:0.00073)0.423:0.05568,EnSpm-8_DR|899714:0.58530)0.275:0.05704)0.751:0.06812)0.802:0.12546,EnSpm-8_DR|408874:0.09671)0.812:0.14318,((EnSpm-8_DR|820678:0.66014,(EnSpm-8_DR|408861:0.00065,EnSpm-8_DR|247938:0.00066)0.850:0.00099)0.965:0.32108,(EnSpm-8_DR|247939:0.05419,EnSpm-8_DR|102182:0.00071)0.779:0.15483)0.796:0.10291)0.634:0.15946,((EnSpm-8_DR|899623:0.00066,((EnSpm-8_DR|739800:0.00244,EnSpm-8_DR|820647:0.09596)0.619:0.31607,(EnSpm-8_DR|102198:0.00070,EnSpm-8_DR|899718:0.29138)0.884:0.33972)0.514:0.04483)0.781:0.12347,((EnSpm-8_DR|102235:0.17329,((EnSpm-8_DR|102191:0.35272,((EnSpm-8_DR|408881:0.06482,(EnSpm-8_DR|102187:0.00073,EnSpm-8_DR|899694:0.13638)0.586:0.22451)0.931:0.21126,((EnSpm-8_DR|899723:0.00063,EnSpm-8_DR|820605:0.22712)0.799:0.15918,EnSpm-8_DR|490943:0.39387)0.775:0.15768)0.711:0.06329)0.744:0.05158,(((EnSpm-8_DR|568283:0.26403,EnSpm-8_DR|655337:0.00065)0.860:0.10033,EnSpm-8_DR|247878:0.10240)0.626:0.10655,(EnSpm-8_DR|408895:0.06772,(EnSpm-8_DR|820576:0.14364,EnSpm-8_DR|993013:0.00073)0.380:0.32510)0.831:0.18333)0.766:0.08521)0.808:0.09051)0.759:0.04120,(((EnSpm-8_DR|15263:0.34171,(EnSpm-8_DR|174624:0.08388,(EnSpm-8_DR|325916:0.13807,EnSpm-8_DR|408876:0.00066)0.333:0.09283)0.609:0.18747)0.517:0.07157,EnSpm-8_DR|247941:0.12906)0.960:0.31692,(EnSpm-8_DR|408833:0.15435,((EnSpm-8_DR|15285:0.11744,EnSpm-8_DR|174603:0.14236)0.838:0.18919,EnSpm-8_DR|820629:0.00065)0.249:0.00136)0.542:0.22360)0.769:0.08073)0.868:0.12721)0.810:0.12452)0.617:0.06757)0.544:0.05464,((EnSpm-8_DR|739824:0.04483,(EnSpm-8_DR|247906:0.00065,EnSpm-8_DR|568348:0.60358)0.865:0.10697)0.856:0.13641,((EnSpm-8_DR|655356:0.05554,(EnSpm-8_DR|820617:0.00067,EnSpm-8_DR|820640:0.00066)0.901:0.31005)0.894:0.30235,((EnSpm-8_DR|174545:0.14268,(EnSpm-8_DR|15319:0.13992,(EnSpm-8_DR|655361:0.00066,EnSpm-8_DR|820625:0.00065)0.938:0.15188)0.321:0.05172)0.850:0.17907,(EnSpm-8_DR|655367:0.06942,EnSpm-8_DR|899685:0.22726)0.840:0.14511)0.649:0.11420)0.481:0.06852)0.469:0.10909)0.812:0.12889)0.236:0.09664);
```
