## Supplementary Data 2 for "A genomic portrait of zebrafish transposable elements and their spatiotemporal embryonic expression": EnSpm-9_DR.mafft.nwk

```
((EnSpm-9_DR|820705:0.43126,(((EnSpm-9_DR|15437:0.38945,EnSpm-9_DR|15466:0.37027)0.904:0.35143,(EnSpm-9_DR|102321:0.35745,EnSpm-9_DR|174694:0.00058)0.832:0.17591)0.029:0.00064,EnSpm-9_DR|102318:0.40415)0.427:0.13046)0.769:0.13490,((((((((EnSpm-9_DR|820763:0.94330,(EnSpm-9_DR|820715:0.24896,EnSpm-9_DR|1078042:0.34971)0.628:0.08437)0.771:0.26395,((EnSpm-9_DR|655399:0.32758,EnSpm-9_DR|1078043:0.53821)0.846:0.17924,(EnSpm-9_DR|899796:0.16676,(EnSpm-9_DR|568371:0.03401,(EnSpm-9_DR|899755:0.00062,EnSpm-9_DR|993116:0.20104)0.744:0.32085)0.964:0.18685)0.967:0.20320)0.227:0.00061)0.502:0.08031,EnSpm-9_DR|1078075:0.94879)0.515:0.06365,(((((EnSpm-9_DR|15389:0.29029,(((EnSpm-9_DR|248008:0.34509,EnSpm-9_DR|899749:0.35075)0.758:0.10633,(EnSpm-9_DR|408969:0.16956,((EnSpm-9_DR|326046:0.34026,(EnSpm-9_DR|15376:0.18218,EnSpm-9_DR|15422:0.29559)0.852:0.27615)0.761:0.13328,EnSpm-9_DR|174681:0.28647)0.495:0.10465)0.585:0.05621)0.686:0.03253,((EnSpm-9_DR|739894:0.17760,(EnSpm-9_DR|491029:0.41174,(EnSpm-9_DR|820741:0.00065,EnSpm-9_DR|899768:0.13048)0.794:0.33074)0.662:0.10740)0.960:0.35771,(EnSpm-9_DR|174707:0.32254,(EnSpm-9_DR|15411:0.66264,(EnSpm-9_DR|15375:0.34284,EnSpm-9_DR|102320:0.25175)0.563:0.38484)0.688:0.15167)0.316:0.07656)0.895:0.17213)0.783:0.04860)0.868:0.08755,(((EnSpm-9_DR|15434:0.24883,EnSpm-9_DR|1078069:0.19886)0.907:0.17627,(((EnSpm-9_DR|248014:0.14718,EnSpm-9_DR|15446:0.10609)0.628:0.14854,EnSpm-9_DR|326063:0.04303)0.729:0.05466,(EnSpm-9_DR|102294:0.11692,EnSpm-9_DR|993122:0.21558)0.588:0.03411)0.985:0.19372)0.834:0.08257,EnSpm-9_DR|993159:0.26411)0.846:0.09376)0.205:0.00064,(EnSpm-9_DR|993143:0.13220,(EnSpm-9_DR|408954:0.25805,(EnSpm-9_DR|655432:0.35772,EnSpm-9_DR|102283:0.15672)0.404:0.28271)0.782:0.19979)0.722:0.25783)0.877:0.10569,((((EnSpm-9_DR|15387:0.25135,EnSpm-9_DR|326020:0.16837)0.711:0.02647,(EnSpm-9_DR|568420:0.09761,(EnSpm-9_DR|15440:0.37181,EnSpm-9_DR|408971:0.96449)0.472:0.19623)0.822:0.20445)0.961:0.32797,EnSpm-9_DR|655444:0.08516)0.728:0.10688,((EnSpm-9_DR|491043:0.0,EnSpm-9_DR|491045:0.0):0.49787,(EnSpm-9_DR|568364:0.22164,EnSpm-9_DR|993149:0.39896)0.879:0.36280)0.787:0.17056)0.142:0.01708)0.758:0.06951,((EnSpm-9_DR|655436:0.68156,(EnSpm-9_DR|491013:0.34590,(EnSpm-9_DR|490975:0.10324,(EnSpm-9_DR|174672:0.32004,(EnSpm-9_DR|326074:0.10621,(EnSpm-9_DR|326029:0.09654,(EnSpm-9_DR|326061:0.03255,EnSpm-9_DR|655414:0.01019)0.945:0.12840)0.861:0.05955)0.821:0.06959)0.000:0.02915)0.976:0.25044)0.846:0.25591)0.836:0.27531,(EnSpm-9_DR|408944:0.44378,EnSpm-9_DR|739868:0.67377)0.152:0.00122)0.828:0.14738)0.914:0.12498)0.600:0.05754,((EnSpm-9_DR|247994:0.58394,EnSpm-9_DR|248042:0.42599)0.643:0.19267,(((EnSpm-9_DR|15458:0.75165,(EnSpm-9_DR|15359:0.31639,EnSpm-9_DR|568388:0.53586)0.879:0.38255)0.109:0.00062,EnSpm-9_DR|326014:0.24739)0.718:0.16744,(EnSpm-9_DR|15460:0.34100,EnSpm-9_DR|655417:0.48993)0.797:0.17038)0.781:0.14368)0.463:0.00849)0.785:0.02654,(EnSpm-9_DR|899744:0.40237,(EnSpm-9_DR|15404:0.26336,EnSpm-9_DR|326017:0.19953)0.820:0.13815)0.861:0.21175)0.713:0.02509,((((EnSpm-9_DR|408968:0.00804,EnSpm-9_DR|993102:0.39395)0.889:0.18768,(((EnSpm-9_DR|993144:0.02248,EnSpm-9_DR|993145:0.02431)0.989:0.26525,((EnSpm-9_DR|408912:0.38005,(EnSpm-9_DR|490962:0.43213,EnSpm-9_DR|739895:0.15152)0.731:0.04256)0.751:0.05608,((EnSpm-9_DR|326042:0.44793,EnSpm-9_DR|739831:0.08459)0.920:0.44497,(EnSpm-9_DR|15415:0.58767,(EnSpm-9_DR|820731:0.47276,EnSpm-9_DR|820771:0.65262)0.856:0.28818)0.640:0.07343)0.705:0.07052)0.686:0.03368)0.918:0.08608,(EnSpm-9_DR|993104:0.21741,(EnSpm-9_DR|1078044:0.24958,(EnSpm-9_DR|248025:0.31058,EnSpm-9_DR|248054:0.00460)0.965:0.41339)0.833:0.18623)0.925:0.24853)0.255:0.00062)0.599:0.08013,(((EnSpm-9_DR|408909:0.47889,(EnSpm-9_DR|102298:0.40330,EnSpm-9_DR|408926:0.24458)0.735:0.08180)0.253:0.04670,EnSpm-9_DR|568433:0.67293)0.228:0.07097,(EnSpm-9_DR|326005:0.27400,(EnSpm-9_DR|248000:0.37646,(EnSpm-9_DR|15433:0.00063,EnSpm-9_DR|102282:0.26185)0.060:0.26469)0.812:0.30077)0.513:0.13316)0.313:0.10399)0.881:0.13347,(((EnSpm-9_DR|326041:0.11624,(EnSpm-9_DR|491022:0.08470,(EnSpm-9_DR|247967:0.25005,EnSpm-9_DR|820694:0.01498)0.820:0.16379)0.861:0.17221)0.674:0.19768,((EnSpm-9_DR|899771:0.10566,(EnSpm-9_DR|102316:0.19668,EnSpm-9_DR|490974:0.07291)0.531:0.14811)0.103:0.02810,EnSpm-9_DR|1078032:0.25599)0.233:0.13476)0.756:0.12220,(((EnSpm-9_DR|174647:0.21354,((EnSpm-9_DR|490958:0.44883,EnSpm-9_DR|326090:0.21104)0.972:0.38690,(((EnSpm-9_DR|15449:0.96474,EnSpm-9_DR|820752:0.00062)0.889:0.37768,EnSpm-9_DR|248019:0.49864)0.697:0.22114,((EnSpm-9_DR|655462:0.48791,EnSpm-9_DR|248027:0.33978)0.267:0.03445,EnSpm-9_DR|174714:0.25305)0.888:0.22927)0.390:0.05049)0.395:0.09830)0.894:0.23104,(((((EnSpm-9_DR|248015:0.30295,EnSpm-9_DR|655473:0.00064)0.962:0.36074,EnSpm-9_DR|820720:0.00063)0.189:0.07482,((EnSpm-9_DR|820696:0.63435,EnSpm-9_DR|739861:0.36898)0.228:0.00062,EnSpm-9_DR|568378:0.28197)0.852:0.13366)0.884:0.22493,((EnSpm-9_DR|326077:0.41302,EnSpm-9_DR|993119:0.05154)0.835:0.13945,(((EnSpm-9_DR|326038:0.12004,EnSpm-9_DR|408911:0.55878)0.584:0.17210,(EnSpm-9_DR|490950:0.42305,(EnSpm-9_DR|490989:0.28089,EnSpm-9_DR|491061:0.00062)0.761:0.14628)0.124:0.01381)0.023:0.14429,EnSpm-9_DR|102315:0.59166)0.222:0.15639)0.808:0.12806)0.460:0.06588,(EnSpm-9_DR|739912:0.36108,(EnSpm-9_DR|655396:0.00061,EnSpm-9_DR|993169:0.00062)0.376:0.00061)0.979:0.52564)0.414:0.00064)0.815:0.05358,((EnSpm-9_DR|408902:0.24609,EnSpm-9_DR|568442:0.25326)0.882:0.23839,((EnSpm-9_DR|993165:0.20851,(EnSpm-9_DR|490983:0.18032,EnSpm-9_DR|568400:0.21282)0.712:0.08140)0.162:0.10897,EnSpm-9_DR|820707:0.23547)0.272:0.08117)0.883:0.16848)0.629:0.02885)0.844:0.07549)0.723:0.04227)0.834:0.04035,(((((EnSpm-9_DR|491059:0.26240,(EnSpm-9_DR|248021:0.40306,EnSpm-9_DR|568423:0.31496)0.399:0.15875)0.934:0.34512,(EnSpm-9_DR|174702:0.07021,(EnSpm-9_DR|15357:0.71989,EnSpm-9_DR|655480:0.00062)0.054:0.00063)0.443:0.07951)0.915:0.23684,((((EnSpm-9_DR|15416:0.54990,EnSpm-9_DR|568375:0.32656)0.730:0.06872,((EnSpm-9_DR|174660:0.14200,(EnSpm-9_DR|174716:0.05500,EnSpm-9_DR|174686:0.10380)0.574:0.05991)0.865:0.28508,EnSpm-9_DR|102280:0.11008)0.195:0.07221)0.717:0.06464,((((((EnSpm-9_DR|820750:0.47932,(EnSpm-9_DR|15398:0.20321,EnSpm-9_DR|568398:0.18105)0.680:0.12548)0.616:0.18365,EnSpm-9_DR|408988:0.63278)0.652:0.09900,((EnSpm-9_DR|739917:0.15529,(EnSpm-9_DR|248028:0.11647,EnSpm-9_DR|568395:0.00061)0.901:0.20972)0.187:0.10618,EnSpm-9_DR|247999:0.42846)0.619:0.11724)0.917:0.24692,((EnSpm-9_DR|491032:0.26916,(EnSpm-9_DR|568383:0.21774,EnSpm-9_DR|739875:0.00064)0.917:0.55735)0.805:0.18447,((EnSpm-9_DR|102291:0.37669,EnSpm-9_DR|739849:0.08519)0.760:0.50363,(EnSpm-9_DR|15362:0.00064,EnSpm-9_DR|739838:1.20156)0.572:0.16863)0.723:0.13387)0.868:0.14593)0.000:0.00058,(((EnSpm-9_DR|568432:0.01929,(EnSpm-9_DR|1078058:0.27377,(EnSpm-9_DR|15465:0.06245,EnSpm-9_DR|491021:0.00058)0.546:0.23069)0.636:0.16859)0.780:0.15856,((EnSpm-9_DR|490988:0.04638,EnSpm-9_DR|1078048:0.93406)0.837:0.41004,((EnSpm-9_DR|326011:0.15381,EnSpm-9_DR|102276:0.44108)0.878:0.23171,EnSpm-9_DR|15392:0.14571)0.320:0.05148)0.522:0.05966)0.828:0.10716,EnSpm-9_DR|102289:0.23677)0.724:0.02914)0.840:0.06261,((((EnSpm-9_DR|248016:0.22052,(EnSpm-9_DR|993162:0.19791,(EnSpm-9_DR|739920:0.10463,EnSpm-9_DR|993166:0.00061)0.790:0.24443)0.822:0.35533)0.634:0.10958,(EnSpm-9_DR|174677:0.33654,EnSpm-9_DR|491070:0.22283)0.863:0.43801)0.718:0.12642,((EnSpm-9_DR|408957:0.30776,EnSpm-9_DR|568455:0.52377)0.819:0.27189,EnSpm-9_DR|326065:0.00061)0.929:0.27875)0.226:0.08201,((((EnSpm-9_DR|247974:0.12343,(EnSpm-9_DR|248035:0.93736,EnSpm-9_DR|993168:0.00059)0.178:0.08838)0.717:0.61584,(EnSpm-9_DR|15438:0.31449,(((EnSpm-9_DR|568422:0.11083,(EnSpm-9_DR|820728:0.44844,EnSpm-9_DR|820726:0.38672)0.878:0.39628)0.177:0.19827,EnSpm-9_DR|655411:0.38513)0.000:0.08032,EnSpm-9_DR|174682:0.96439)0.015:0.00427)0.953:0.40490)0.682:0.10083,(EnSpm-9_DR|739891:0.26982,(EnSpm-9_DR|174676:0.07083,((EnSpm-9_DR|102300:0.60132,EnSpm-9_DR|490994:0.16822)0.828:0.19644,(EnSpm-9_DR|174656:0.35780,EnSpm-9_DR|326037:0.38460)0.898:0.39371)0.773:0.15643)0.186:0.00059)0.788:0.06045)0.740:0.03156,(EnSpm-9_DR|899754:0.40819,(EnSpm-9_DR|15397:0.20638,(EnSpm-9_DR|820755:0.33185,EnSpm-9_DR|899798:0.16184)0.501:0.19324)0.561:0.20569)0.578:0.16675)0.794:0.05277)0.168:0.02732)0.872:0.07183)0.838:0.04358,((((EnSpm-9_DR|490960:0.00062,EnSpm-9_DR|739884:0.00061)0.995:0.36388,(EnSpm-9_DR|490980:0.10764,(EnSpm-9_DR|655457:0.00064,EnSpm-9_DR|899747:0.16702)0.617:0.45591)0.810:0.18088)0.642:0.09066,((EnSpm-9_DR|174670:0.40397,(EnSpm-9_DR|174668:0.00061,EnSpm-9_DR|655398:0.00062)0.940:0.30360)0.875:0.45503,(EnSpm-9_DR|15474:0.37854,EnSpm-9_DR|248048:0.88526)0.824:0.29693)0.334:0.13588)0.884:0.15437,((EnSpm-9_DR|490953:0.00062,EnSpm-9_DR|655397:0.14743)1.000:0.64512,EnSpm-9_DR|655459:0.22721)0.094:0.00058)0.756:0.03792)0.701:0.03027)0.905:0.05952,(((((EnSpm-9_DR|247982:0.54764,EnSpm-9_DR|1078070:0.27740)0.686:0.14112,((EnSpm-9_DR|820774:0.53879,(EnSpm-9_DR|491006:0.49946,EnSpm-9_DR|568457:0.45152)0.896:0.25046)0.405:0.00061,EnSpm-9_DR|899753:0.16158)0.798:0.05333)0.920:0.17831,(((EnSpm-9_DR|15355:0.19936,(EnSpm-9_DR|408928:0.45642,EnSpm-9_DR|1078053:0.30526)0.856:0.23283)0.718:0.14732,(EnSpm-9_DR|408934:0.40873,EnSpm-9_DR|655410:0.21388)0.770:0.11017)0.727:0.10100,((EnSpm-9_DR|491026:1.19070,(EnSpm-9_DR|993120:0.74722,(EnSpm-9_DR|1078051:0.05411,EnSpm-9_DR|1078052:0.01035)0.460:0.07003)0.202:0.11709)0.373:0.34686,(EnSpm-9_DR|247995:0.14084,EnSpm-9_DR|568396:0.00061)0.931:0.18209)0.460:0.04503)0.581:0.13570)0.538:0.16717,(((((((EnSpm-9_DR|820756:0.59289,EnSpm-9_DR|899741:0.76319)0.753:0.32716,(((EnSpm-9_DR|655453:0.69869,EnSpm-9_DR|491071:0.20111)0.776:0.19731,EnSpm-9_DR|993092:0.44062)0.159:0.07061,EnSpm-9_DR|174665:0.84212)0.719:0.17610)0.351:0.09398,(EnSpm-9_DR|326071:0.18210,(EnSpm-9_DR|568386:0.55713,EnSpm-9_DR|899769:0.05182)0.497:0.15724)0.758:0.10695)0.619:0.02542,EnSpm-9_DR|490956:0.30303)0.845:0.12246,((EnSpm-9_DR|174655:0.29271,(EnSpm-9_DR|248029:0.00062,EnSpm-9_DR|326087:0.17591)0.688:0.21229)0.695:0.06600,(((EnSpm-9_DR|326048:0.29272,EnSpm-9_DR|820738:0.29581)0.274:0.05718,EnSpm-9_DR|490967:0.08591)0.785:0.11974,EnSpm-9_DR|326034:0.32498)0.800:0.13118)0.847:0.10068)0.831:0.07393,(((EnSpm-9_DR|15363:0.35503,((EnSpm-9_DR|248051:0.30290,(EnSpm-9_DR|408972:0.24068,EnSpm-9_DR|490971:0.52412)0.156:0.18307)0.787:0.13060,(EnSpm-9_DR|655425:0.14565,(EnSpm-9_DR|739886:0.26745,EnSpm-9_DR|820725:0.08593)0.340:0.00984)0.992:0.38235)0.741:0.06480)0.000:0.00062,EnSpm-9_DR|739924:0.39838)0.711:0.09998,(EnSpm-9_DR|491027:0.34329,((EnSpm-9_DR|102288:0.37813,EnSpm-9_DR|568438:0.39964)0.840:0.19090,(EnSpm-9_DR|15391:0.24381,(EnSpm-9_DR|174673:0.00062,EnSpm-9_DR|248030:0.09701)0.974:0.17784)0.747:0.05763)0.789:0.10427)0.883:0.18860)0.141:0.05229)0.866:0.11861,((((EnSpm-9_DR|248023:0.02954,EnSpm-9_DR|248062:0.18337)0.749:0.30931,(EnSpm-9_DR|491051:0.14395,((EnSpm-9_DR|739921:0.00062,(EnSpm-9_DR|739890:0.00063,EnSpm-9_DR|408932:0.09647)0.932:0.11322)0.764:0.04490,EnSpm-9_DR|408913:0.27889)0.761:0.07236)0.964:0.28525)0.502:0.07170,EnSpm-9_DR|326033:0.22166)0.672:0.07180,((EnSpm-9_DR|326049:0.14219,EnSpm-9_DR|899804:0.46021)0.819:0.15170,((EnSpm-9_DR|326067:0.51974,EnSpm-9_DR|102281:0.11130)0.690:0.24805,EnSpm-9_DR|739913:0.57631)0.551:0.05194)0.771:0.09895)0.969:0.25065)0.664:0.05926)0.616:0.02276,(((((((EnSpm-9_DR|174696:0.20945,(((EnSpm-9_DR|655463:0.13507,EnSpm-9_DR|490976:0.55546)0.576:0.08445,(EnSpm-9_DR|102306:0.06563,EnSpm-9_DR|491064:0.60198)0.690:0.06689)0.753:0.08444,EnSpm-9_DR|174710:0.28447)0.749:0.04587)0.845:0.11600,EnSpm-9_DR|820723:0.41542)0.422:0.03034,((EnSpm-9_DR|491069:0.25272,EnSpm-9_DR|568440:0.00062)0.682:0.26891,(EnSpm-9_DR|326083:0.33466,EnSpm-9_DR|1078038:0.34877)0.765:0.15573)0.902:0.24822)0.786:0.06151,(((((EnSpm-9_DR|568414:0.85070,(EnSpm-9_DR|408927:0.16133,((EnSpm-9_DR|15382:0.20339,EnSpm-9_DR|15436:0.24325)0.714:0.05811,((EnSpm-9_DR|248017:0.28363,(EnSpm-9_DR|820739:0.43342,EnSpm-9_DR|655442:0.25329)0.307:0.10580)0.606:0.06178,((EnSpm-9_DR|102302:0.17429,EnSpm-9_DR|899784:0.21727)0.795:0.06388,EnSpm-9_DR|326053:0.32055)0.772:0.04190)0.756:0.02607)0.889:0.14866)0.974:0.43834)0.830:0.18886,EnSpm-9_DR|568389:0.05633)0.529:0.05338,(EnSpm-9_DR|15393:0.30450,EnSpm-9_DR|993167:0.24874)0.955:0.54945)0.187:0.13133,(((EnSpm-9_DR|993112:0.55775,(EnSpm-9_DR|820718:0.43099,EnSpm-9_DR|820745:0.37185)0.839:0.19752)0.330:0.07957,EnSpm-9_DR|247979:0.52077)0.375:0.12280,(EnSpm-9_DR|568366:0.08514,EnSpm-9_DR|899759:0.29241)0.767:0.14112)0.384:0.02428)0.934:0.16075,(((EnSpm-9_DR|247977:0.00582,EnSpm-9_DR|655476:0.00062)0.904:0.36409,(EnSpm-9_DR|15414:0.46163,EnSpm-9_DR|174651:0.42414)0.955:0.34028)0.698:0.07378,((EnSpm-9_DR|326055:0.73401,EnSpm-9_DR|15432:0.58258)0.129:0.09233,EnSpm-9_DR|491014:0.29759)0.823:0.21991)0.620:0.19992)0.768:0.02933)0.207:0.01817,(EnSpm-9_DR|1078055:0.59697,(EnSpm-9_DR|739847:0.22783,EnSpm-9_DR|491060:0.08078)0.552:0.07917)0.903:0.33845)0.826:0.14661,((((EnSpm-9_DR|15417:0.10843,(EnSpm-9_DR|102295:0.02861,EnSpm-9_DR|899752:0.12850)0.806:0.04246)0.997:0.56430,(EnSpm-9_DR|655433:0.05827,((EnSpm-9_DR|820695:0.39668,((EnSpm-9_DR|568439:0.27578,((EnSpm-9_DR|248038:0.38970,(EnSpm-9_DR|15464:0.00544,(EnSpm-9_DR|739903:0.03490,EnSpm-9_DR|739904:0.16192)0.987:0.46723)0.236:0.09246)0.769:0.07730,(EnSpm-9_DR|491023:0.22885,EnSpm-9_DR|993099:0.12499)0.446:0.06367)0.765:0.06614)0.585:0.09396,EnSpm-9_DR|1078077:0.25853)0.451:0.09598)0.121:0.02544,(((EnSpm-9_DR|174691:0.26595,EnSpm-9_DR|655446:0.52080)0.770:0.16340,((EnSpm-9_DR|993118:0.42172,(EnSpm-9_DR|490978:0.54923,EnSpm-9_DR|568382:0.37798)0.789:0.26115)0.707:0.04658,((EnSpm-9_DR|247983:0.0,EnSpm-9_DR|247985:0.0):0.00062,EnSpm-9_DR|247984:0.01190)0.996:0.41128)0.706:0.05467)0.887:0.14224,((EnSpm-9_DR|174687:0.56206,(EnSpm-9_DR|15447:0.44333,EnSpm-9_DR|408915:0.42476)0.497:0.13241)0.554:0.10012,(EnSpm-9_DR|15421:0.33730,EnSpm-9_DR|15444:0.40934)0.484:0.15347)0.777:0.11028)0.355:0.05523)0.273:0.07026)0.060:0.01388)0.222:0.02816,((((EnSpm-9_DR|408963:0.08031,EnSpm-9_DR|326032:0.51548)0.477:0.13925,(EnSpm-9_DR|820706:0.27978,EnSpm-9_DR|820711:0.32865)0.707:0.05477)0.855:0.29785,(EnSpm-9_DR|568381:0.16955,(EnSpm-9_DR|655419:0.53508,EnSpm-9_DR|408947:0.73342)0.793:0.26918)0.290:0.17864)0.850:0.23246,(EnSpm-9_DR|993101:0.55344,(((EnSpm-9_DR|326072:0.22544,(EnSpm-9_DR|326079:0.41916,EnSpm-9_DR|993110:0.65246)0.870:0.24219)0.141:0.00061,EnSpm-9_DR|490999:0.54381)0.255:0.08763,EnSpm-9_DR|490992:0.68702)0.087:0.06202)0.410:0.04884)0.763:0.05710)0.671:0.02481,(EnSpm-9_DR|247972:0.17102,(EnSpm-9_DR|174704:0.22387,((EnSpm-9_DR|739828:0.20585,(EnSpm-9_DR|247988:0.29276,EnSpm-9_DR|326081:0.22376)0.813:0.15730)0.607:0.14570,EnSpm-9_DR|15472:0.33132)0.173:0.08822)0.431:0.16202)0.769:0.14406)0.752:0.01796)0.792:0.03081,(((((EnSpm-9_DR|899738:0.10607,EnSpm-9_DR|993129:0.00062)0.604:0.20121,(EnSpm-9_DR|15468:0.52682,EnSpm-9_DR|993105:0.36470)0.830:0.29996)0.332:0.10198,EnSpm-9_DR|326086:0.27052)0.821:0.10326,(((EnSpm-9_DR|326027:0.62333,(EnSpm-9_DR|491048:0.04088,EnSpm-9_DR|820722:0.35453)0.103:0.04626)0.536:0.25002,(EnSpm-9_DR|174654:0.00063,EnSpm-9_DR|820702:0.69010)0.819:0.35310)0.731:0.06575,EnSpm-9_DR|820751:0.67197)0.663:0.06348)0.880:0.12153,((((EnSpm-9_DR|326060:0.39293,(EnSpm-9_DR|408919:0.26881,EnSpm-9_DR|899763:0.32605)0.534:0.02923)0.917:0.21367,(EnSpm-9_DR|15461:0.48940,(((EnSpm-9_DR|568458:0.25230,EnSpm-9_DR|1078040:0.03216)0.487:0.10038,(EnSpm-9_DR|568394:0.58681,(EnSpm-9_DR|490998:0.61702,(((EnSpm-9_DR|408931:0.00061,EnSpm-9_DR|1078067:0.29133)0.886:0.16501,EnSpm-9_DR|491041:0.07624)0.910:0.39514,EnSpm-9_DR|1078076:0.38247)0.478:0.08411)0.819:0.33249)0.488:0.07013)0.209:0.00084,(EnSpm-9_DR|174679:0.65191,EnSpm-9_DR|491007:0.18510)0.811:0.16791)0.215:0.00087)0.817:0.09849)0.222:0.00089,(EnSpm-9_DR|102287:0.80155,EnSpm-9_DR|1078066:0.00061)0.694:0.52338)0.779:0.09653,((((EnSpm-9_DR|408921:0.40023,(EnSpm-9_DR|15453:0.29719,((((EnSpm-9_DR|490952:0.06101,EnSpm-9_DR|490961:0.57700)0.847:0.13320,(EnSpm-9_DR|568421:0.40665,EnSpm-9_DR|739898:0.27836)0.944:0.26009)0.786:0.12281,EnSpm-9_DR|568450:0.41389)0.283:0.06933,(EnSpm-9_DR|655401:0.45975,EnSpm-9_DR|248031:0.50457)0.879:0.23352)0.647:0.13088)0.977:0.45655)0.933:0.33561,(EnSpm-9_DR|739922:0.39514,(EnSpm-9_DR|568411:0.00065,EnSpm-9_DR|655403:0.26388)0.460:0.12569)0.830:0.15016)0.755:0.09209,((EnSpm-9_DR|15399:0.44966,(EnSpm-9_DR|739873:0.91104,EnSpm-9_DR|739829:0.16082)0.232:0.07491)0.736:0.13511,(EnSpm-9_DR|326019:0.24500,EnSpm-9_DR|408952:0.00063)0.439:0.20310)0.904:0.26744)0.904:0.18681,((((EnSpm-9_DR|174709:0.57348,(EnSpm-9_DR|490984:0.27943,EnSpm-9_DR|490987:0.38004)0.747:0.13824)0.800:0.16988,((EnSpm-9_DR|15374:0.37333,EnSpm-9_DR|899739:0.69499)0.090:0.07667,(EnSpm-9_DR|408974:0.20664,(EnSpm-9_DR|655443:0.60246,EnSpm-9_DR|248013:0.32780)0.901:0.42124)0.375:0.13216)0.911:0.22802)0.836:0.12499,(EnSpm-9_DR|490991:0.57290,((EnSpm-9_DR|568379:0.38952,((EnSpm-9_DR|248047:0.50420,(EnSpm-9_DR|15448:0.33160,EnSpm-9_DR|655461:0.25544)0.853:0.19291)0.869:0.26008,EnSpm-9_DR|1078074:0.04614)0.992:0.75419)0.607:0.05768,((((EnSpm-9_DR|655452:0.36839,(EnSpm-9_DR|326024:0.32095,EnSpm-9_DR|326051:0.40529)0.836:0.28589)0.036:0.08117,(EnSpm-9_DR|568408:0.38346,EnSpm-9_DR|739878:0.68416)0.876:0.27972)0.486:0.11790,(EnSpm-9_DR|15372:0.67275,EnSpm-9_DR|248010:0.73327)0.800:0.20668)0.036:0.12479,(((EnSpm-9_DR|174683:0.00186,(EnSpm-9_DR|899751:0.01131,EnSpm-9_DR|739879:0.00186)0.645:0.00190)0.404:0.01798,(EnSpm-9_DR|993139:0.11101,EnSpm-9_DR|739845:0.18428)0.555:0.07323)1.000:1.17735,(EnSpm-9_DR|15394:0.52979,EnSpm-9_DR|739830:0.18706)0.776:0.16220)0.551:0.01875)0.671:0.03902)0.096:0.00129)0.790:0.06013)0.771:0.04839,(((((EnSpm-9_DR|174666:0.63107,(EnSpm-9_DR|655479:0.47381,EnSpm-9_DR|993157:0.33756)0.442:0.13317)0.366:0.10640,((EnSpm-9_DR|15385:0.33185,EnSpm-9_DR|1078030:0.23136)0.838:0.16432,(EnSpm-9_DR|102284:0.24977,(EnSpm-9_DR|326064:0.29112,EnSpm-9_DR|820762:0.01779)0.488:0.16275)0.739:0.19414)0.775:0.18265)0.174:0.06673,((((((EnSpm-9_DR|408953:0.40472,EnSpm-9_DR|490977:0.26586)0.763:0.21418,EnSpm-9_DR|899813:0.07257)0.729:0.12758,EnSpm-9_DR|326056:0.00064)0.763:0.10453,EnSpm-9_DR|899767:0.26800)0.819:0.15593,(EnSpm-9_DR|408942:0.37007,(((EnSpm-9_DR|993109:0.01482,(EnSpm-9_DR|490972:0.03563,(EnSpm-9_DR|568426:0.59688,EnSpm-9_DR|568387:0.08555)0.554:0.05286)0.835:0.07209)0.887:0.12528,EnSpm-9_DR|15412:0.03688)0.981:0.25751,EnSpm-9_DR|408929:0.05358)0.597:0.10964)0.845:0.14332)0.988:0.34785,((((((EnSpm-9_DR|490966:0.40687,(EnSpm-9_DR|491066:0.00063,EnSpm-9_DR|491067:0.09974)0.884:0.23267)0.790:0.11360,(EnSpm-9_DR|326068:0.36095,EnSpm-9_DR|993138:0.25109)0.895:0.22335)0.161:0.07792,(((EnSpm-9_DR|899746:0.24423,EnSpm-9_DR|899809:0.30417)0.751:0.12015,(EnSpm-9_DR|326057:0.48099,(EnSpm-9_DR|655454:0.12929,EnSpm-9_DR|820747:0.42291)0.282:0.24865)0.529:0.04798)0.251:0.09443,((EnSpm-9_DR|739866:0.32358,EnSpm-9_DR|655412:0.37999)0.215:0.02457,(EnSpm-9_DR|248002:0.06254,EnSpm-9_DR|408979:0.00062)0.906:0.21729)0.882:0.11291)0.763:0.06799)0.785:0.21830,((((EnSpm-9_DR|248043:0.22454,(EnSpm-9_DR|102293:0.27102,EnSpm-9_DR|174657:0.20463)0.815:0.15384)0.568:0.04599,EnSpm-9_DR|899766:0.34789)0.685:0.07804,(EnSpm-9_DR|820740:0.15532,(EnSpm-9_DR|248006:0.29239,(EnSpm-9_DR|899791:0.33643,(EnSpm-9_DR|568397:0.20953,EnSpm-9_DR|899757:0.00062)0.855:0.33309)0.841:0.17487)0.895:0.19504)0.977:0.35594)0.746:0.09758,(EnSpm-9_DR|993103:0.26640,EnSpm-9_DR|491055:0.13765)0.620:0.33875)0.799:0.12447)0.733:0.05848,((EnSpm-9_DR|899781:0.55529,EnSpm-9_DR|739882:0.48803)0.333:0.00067,((EnSpm-9_DR|248018:0.77796,EnSpm-9_DR|247996:0.29491)0.656:0.12178,(EnSpm-9_DR|408973:0.57680,EnSpm-9_DR|739834:0.16059)0.916:0.25682)0.293:0.04988)0.876:0.13735)0.011:0.03829,((EnSpm-9_DR|491016:0.34998,(EnSpm-9_DR|490964:0.66374,(EnSpm-9_DR|326044:0.24363,EnSpm-9_DR|1078035:0.33053)0.162:0.02462)0.540:0.14707)0.729:0.09773,(EnSpm-9_DR|102297:0.21970,EnSpm-9_DR|655464:0.32549)0.978:0.36802)0.000:0.00064)0.717:0.03397)0.900:0.08874)0.472:0.01805,((EnSpm-9_DR|655429:0.07721,EnSpm-9_DR|899805:0.20453)0.875:0.32683,((EnSpm-9_DR|248003:0.14021,EnSpm-9_DR|491001:0.00066)0.949:0.67602,(((((EnSpm-9_DR|15386:0.40678,(EnSpm-9_DR|248044:0.76450,EnSpm-9_DR|568447:0.20178)0.256:0.15485)0.857:0.32168,(((EnSpm-9_DR|408941:0.06747,EnSpm-9_DR|655426:0.98180)0.744:0.11175,EnSpm-9_DR|1078060:0.00062)0.243:0.07574,EnSpm-9_DR|15354:0.40175)0.321:0.11909)0.483:0.06400,(EnSpm-9_DR|248004:0.33394,EnSpm-9_DR|102304:0.56269)0.627:0.11681)0.349:0.01527,(EnSpm-9_DR|408984:0.00062,EnSpm-9_DR|568405:0.19722)0.773:0.54273)0.688:0.11561,EnSpm-9_DR|408950:0.52458)0.340:0.03322)0.757:0.12819)0.789:0.08510)0.735:0.02922,(EnSpm-9_DR|15420:0.59760,(EnSpm-9_DR|408935:0.01214,EnSpm-9_DR|408986:0.40347)0.793:0.15371)0.902:0.30575)0.730:0.02133)0.695:0.01038)0.431:0.01515)0.872:0.04193)0.431:0.02029)0.919:0.03287)0.306:0.00188)0.906:0.03498,(((((EnSpm-9_DR|739862:0.00062,(((EnSpm-9_DR|820693:0.02576,(EnSpm-9_DR|655418:0.20743,EnSpm-9_DR|739876:0.10782)0.784:0.36308)0.869:0.50662,EnSpm-9_DR|174690:0.67178)0.738:0.21168,((((EnSpm-9_DR|248024:0.44282,(EnSpm-9_DR|247975:0.29811,(EnSpm-9_DR|490981:0.55146,(EnSpm-9_DR|491040:0.00061,EnSpm-9_DR|899785:0.00063)0.976:0.74764)0.671:0.24576)0.569:0.13715)0.304:0.04500,EnSpm-9_DR|993164:0.71602)0.179:0.18007,((((EnSpm-9_DR|739889:0.48162,(((EnSpm-9_DR|820759:0.00062,EnSpm-9_DR|993170:0.00062)0.997:0.54087,(EnSpm-9_DR|326008:0.41612,EnSpm-9_DR|899764:0.38142)0.822:0.17494)0.781:0.07987,(EnSpm-9_DR|408908:0.00061,EnSpm-9_DR|15423:0.41021)0.422:0.16629)0.693:0.03841)0.397:0.03907,EnSpm-9_DR|174637:0.15163)0.220:0.05196,((EnSpm-9_DR|408980:0.06546,(EnSpm-9_DR|15443:0.52602,EnSpm-9_DR|326012:0.00063)0.802:0.34606)0.639:0.17368,EnSpm-9_DR|248036:0.27744)0.847:0.14131)0.653:0.05526,((((EnSpm-9_DR|993161:0.24275,(EnSpm-9_DR|655460:0.00061,EnSpm-9_DR|15384:0.71378)0.442:0.57893)0.663:0.12404,(((EnSpm-9_DR|408970:0.44100,EnSpm-9_DR|993132:0.00062)0.801:0.23676,EnSpm-9_DR|490996:0.32866)0.010:0.00062,(EnSpm-9_DR|739857:0.16719,EnSpm-9_DR|993141:0.17686)0.643:0.14221)0.899:0.20428)0.598:0.07176,EnSpm-9_DR|174640:0.22484)0.843:0.15399,((EnSpm-9_DR|568399:0.13135,EnSpm-9_DR|820768:0.00062)0.741:0.41335,(EnSpm-9_DR|15370:0.00061,EnSpm-9_DR|174644:0.00061)0.453:0.16743)0.942:0.25052)0.745:0.06236)0.513:0.06045)0.817:0.08900,(((((EnSpm-9_DR|174649:0.22381,EnSpm-9_DR|490995:0.16464)0.766:0.26814,EnSpm-9_DR|739905:0.25044)0.255:0.02117,EnSpm-9_DR|820733:0.47112)0.706:0.24615,EnSpm-9_DR|102311:0.65322)0.749:0.28805,(((EnSpm-9_DR|568385:0.00062,EnSpm-9_DR|655409:0.41252)0.000:0.07359,((EnSpm-9_DR|248050:0.00061,(EnSpm-9_DR|247971:0.11499,EnSpm-9_DR|248020:0.00062)0.694:0.13128)0.672:0.29820,((EnSpm-9_DR|247998:0.50915,EnSpm-9_DR|820700:0.36206)0.895:0.40485,EnSpm-9_DR|899743:0.12652)0.516:0.19513)0.818:0.23761)0.683:0.10399,EnSpm-9_DR|899803:0.15939)0.561:0.11808)0.833:0.21355)0.586:0.06282)0.009:0.00269)0.000:0.01610,(((EnSpm-9_DR|15368:0.23441,((EnSpm-9_DR|248065:0.15020,EnSpm-9_DR|820703:0.10330)0.942:0.26393,(EnSpm-9_DR|102314:0.00062,EnSpm-9_DR|174685:0.27592)0.922:0.22389)0.321:0.03690)0.802:0.15382,(EnSpm-9_DR|1078036:0.09936,EnSpm-9_DR|568415:0.13660)0.882:0.22433)0.889:0.20444,(((EnSpm-9_DR|655416:0.73130,(EnSpm-9_DR|993131:0.05919,EnSpm-9_DR|993114:0.37634)0.410:0.15849)0.702:0.13007,((EnSpm-9_DR|820727:0.00062,(EnSpm-9_DR|739837:0.03919,EnSpm-9_DR|1078028:0.19184)0.920:0.47308)0.000:0.00058,(EnSpm-9_DR|899806:0.39753,(EnSpm-9_DR|491024:0.18761,EnSpm-9_DR|655455:0.12542)0.771:0.10306)0.707:0.10125)0.603:0.06686)0.438:0.02905,((EnSpm-9_DR|15471:0.00062,EnSpm-9_DR|568393:0.11981)0.377:0.11837,EnSpm-9_DR|326096:0.04583)0.847:0.24615)0.881:0.11674)0.672:0.08843)0.490:0.04465,((((EnSpm-9_DR|15390:0.00061,EnSpm-9_DR|899782:0.12269)0.906:0.27965,(EnSpm-9_DR|408962:0.45736,(EnSpm-9_DR|326095:0.43074,EnSpm-9_DR|568401:0.60570)0.054:0.05989)0.852:0.32613)0.643:0.10737,(((EnSpm-9_DR|248012:0.04267,(EnSpm-9_DR|15427:0.00061,EnSpm-9_DR|490970:0.00062)0.945:0.44185)0.921:0.34334,(EnSpm-9_DR|739852:0.08754,((EnSpm-9_DR|568367:0.75786,EnSpm-9_DR|655474:0.29670)0.150:0.11569,EnSpm-9_DR|568374:0.46596)0.646:0.14587)0.451:0.06765)0.689:0.08573,(EnSpm-9_DR|820743:0.91404,((EnSpm-9_DR|899778:0.44774,EnSpm-9_DR|993107:0.66151)0.388:0.09875,EnSpm-9_DR|568425:0.25378)0.632:0.13283)0.449:0.13122)0.717:0.07835)0.061:0.07450,(EnSpm-9_DR|326070:0.29752,EnSpm-9_DR|820758:0.37616)0.781:0.17659)0.764:0.13096)0.408:0.03499,((EnSpm-9_DR|247976:0.06009,EnSpm-9_DR|993121:0.14878)0.042:0.02029,EnSpm-9_DR|408967:1.01110)0.131:0.17003)0.751:0.05743,(((((((EnSpm-9_DR|568410:0.70795,EnSpm-9_DR|820772:0.95705)0.770:0.32301,((EnSpm-9_DR|899748:0.00063,EnSpm-9_DR|408982:0.37946)0.852:0.04842,(EnSpm-9_DR|408924:0.16288,EnSpm-9_DR|993147:0.00063)0.833:0.18774)0.760:0.17802)0.740:0.09939,((EnSpm-9_DR|820746:0.16434,(EnSpm-9_DR|326097:0.31365,EnSpm-9_DR|655428:0.03810)0.616:0.45728)0.425:0.13749,EnSpm-9_DR|993113:0.35607)0.544:0.08890)0.901:0.24310,((((((EnSpm-9_DR|1078065:0.19415,(EnSpm-9_DR|993137:0.13336,(EnSpm-9_DR|102277:0.11413,EnSpm-9_DR|1078049:0.04164)0.363:0.22045)0.146:0.16027)0.095:0.03358,((EnSpm-9_DR|739872:0.08176,((EnSpm-9_DR|102292:0.20226,EnSpm-9_DR|820742:0.32220)0.792:0.18753,((EnSpm-9_DR|15428:0.49484,(EnSpm-9_DR|326043:0.38138,EnSpm-9_DR|899772:0.46617)0.180:0.40988)0.737:0.30238,EnSpm-9_DR|490982:0.36169)0.749:0.21225)0.782:0.25309)0.827:0.13281,(EnSpm-9_DR|899780:0.18373,(EnSpm-9_DR|174653:0.48066,(EnSpm-9_DR|491036:0.88725,EnSpm-9_DR|899801:0.00063)0.308:0.03941)0.748:0.04277)0.821:0.16847)0.875:0.16662)0.689:0.11195,(EnSpm-9_DR|174674:0.01401,(((EnSpm-9_DR|174701:0.14631,EnSpm-9_DR|820769:0.41635)0.917:0.31125,(EnSpm-9_DR|247980:0.34102,EnSpm-9_DR|568446:0.17250)0.494:0.09228)0.206:0.04031,EnSpm-9_DR|899773:0.30630)0.784:0.20135)0.742:0.14676)0.854:0.15151,((((((EnSpm-9_DR|491028:0.05210,EnSpm-9_DR|1078031:0.03852)0.974:0.25012,(EnSpm-9_DR|568403:0.00062,(EnSpm-9_DR|174700:0.16963,EnSpm-9_DR|1078064:0.10549)0.443:0.15474)0.714:0.19753)0.075:0.06132,((EnSpm-9_DR|15426:0.24618,EnSpm-9_DR|174658:0.10405)0.890:0.26830,((EnSpm-9_DR|899756:0.22339,EnSpm-9_DR|1078033:0.36640)0.601:0.09793,EnSpm-9_DR|247970:0.00061)0.857:0.09884)0.746:0.04875)0.495:0.04921,(EnSpm-9_DR|655469:0.49888,(EnSpm-9_DR|174646:0.25866,(EnSpm-9_DR|174645:0.03894,(EnSpm-9_DR|174641:0.00063,EnSpm-9_DR|655470:0.30822)0.689:0.03983)0.919:0.08725)0.848:0.10915)0.843:0.15418)0.833:0.09826,((EnSpm-9_DR|248060:0.15349,EnSpm-9_DR|899793:0.38889)0.878:0.18792,(((EnSpm-9_DR|491018:0.25284,EnSpm-9_DR|655472:0.46581)0.331:0.07044,EnSpm-9_DR|739846:0.49055)0.705:0.06912,EnSpm-9_DR|15419:0.44415)0.750:0.16754)0.815:0.06684)0.832:0.08009,((((EnSpm-9_DR|491015:0.18193,EnSpm-9_DR|568452:0.44872)0.729:0.04003,(EnSpm-9_DR|899779:0.35656,((EnSpm-9_DR|739853:0.03572,(EnSpm-9_DR|993146:0.43778,EnSpm-9_DR|248034:0.17835)0.491:0.12244)0.850:0.10998,EnSpm-9_DR|739854:0.03916)0.141:0.07609)0.754:0.12083)0.798:0.09910,EnSpm-9_DR|655465:0.19276)0.926:0.19235,(((EnSpm-9_DR|174715:0.32467,(EnSpm-9_DR|491030:0.45421,EnSpm-9_DR|655482:0.21173)0.728:0.11509)0.611:0.02989,(EnSpm-9_DR|491033:0.27253,((EnSpm-9_DR|248045:0.36174,EnSpm-9_DR|820754:0.32500)0.820:0.13503,((EnSpm-9_DR|1078041:0.12534,(EnSpm-9_DR|739925:0.09544,(EnSpm-9_DR|739907:0.02219,EnSpm-9_DR|739908:0.00901)0.994:0.41539)0.643:0.06141)0.716:0.04917,(EnSpm-9_DR|102275:0.31993,EnSpm-9_DR|739916:0.51342)0.699:0.24201)0.770:0.08587)0.837:0.11908)0.554:0.04150)0.616:0.04106,((((EnSpm-9_DR|993100:0.36867,(EnSpm-9_DR|655475:0.51697,EnSpm-9_DR|247978:0.32240)0.747:0.16155)0.302:0.02412,EnSpm-9_DR|739843:0.27253)0.913:0.20101,EnSpm-9_DR|247969:0.11257)0.734:0.03787,(((EnSpm-9_DR|102313:0.30446,((EnSpm-9_DR|993151:0.30961,(EnSpm-9_DR|739850:0.31870,(EnSpm-9_DR|247993:0.40819,EnSpm-9_DR|326073:0.32354)0.772:0.12495)0.234:0.00088)0.482:0.15882,(EnSpm-9_DR|899776:0.32487,EnSpm-9_DR|899811:0.21535)0.920:0.23125)0.501:0.06451)0.561:0.06102,EnSpm-9_DR|490997:0.61821)0.102:0.00062,(((EnSpm-9_DR|174636:0.12637,EnSpm-9_DR|655402:0.65178)0.135:0.08617,EnSpm-9_DR|568392:0.29455)0.735:0.05220,(EnSpm-9_DR|326082:0.25548,EnSpm-9_DR|491031:0.27216)0.738:0.04921)0.848:0.08062)0.776:0.05876)0.541:0.06201)0.236:0.06053)0.876:0.09006)0.964:0.09720)0.480:0.03492,(EnSpm-9_DR|568445:0.00062,(((((EnSpm-9_DR|820714:0.13201,EnSpm-9_DR|993152:0.20396)0.392:0.03269,((EnSpm-9_DR|568427:0.00063,EnSpm-9_DR|899790:0.27654)0.704:0.15624,(EnSpm-9_DR|15361:0.17289,(EnSpm-9_DR|1078029:0.04853,EnSpm-9_DR|655458:0.13477)0.114:0.03782)0.885:0.09655)0.744:0.12217)0.623:0.20360,((EnSpm-9_DR|326023:0.45628,(EnSpm-9_DR|820776:1.24837,(EnSpm-9_DR|326016:0.64209,EnSpm-9_DR|491005:0.11471)0.272:0.05712)0.000:0.00064)0.852:0.10126,(EnSpm-9_DR|248052:0.26437,((EnSpm-9_DR|739885:0.21012,((EnSpm-9_DR|1078079:0.72088,EnSpm-9_DR|820732:0.50669)0.759:0.24746,EnSpm-9_DR|174669:0.17969)0.505:0.10073)0.995:0.86112,(EnSpm-9_DR|408910:0.93858,EnSpm-9_DR|820765:0.00061)0.909:0.53253)0.338:0.00064)0.785:0.06194)0.826:0.08924)0.901:0.13516,(((((EnSpm-9_DR|491017:0.49607,(EnSpm-9_DR|491011:0.00070,(EnSpm-9_DR|491008:0.06723,(EnSpm-9_DR|491009:0.02458,EnSpm-9_DR|491010:0.07036)0.719:0.02061)0.900:0.07025)0.945:0.26941)0.546:0.08858,(EnSpm-9_DR|491068:0.67388,(EnSpm-9_DR|568434:0.16191,EnSpm-9_DR|739899:0.17193)0.483:0.08206)0.691:0.06965)0.893:0.08032,(((EnSpm-9_DR|899795:0.21496,(EnSpm-9_DR|491002:0.08712,EnSpm-9_DR|739859:0.11698)0.877:0.17470)0.892:0.09897,(EnSpm-9_DR|820721:0.14839,EnSpm-9_DR|739902:0.15965)0.534:0.04305)0.859:0.08136,EnSpm-9_DR|491000:0.41305)0.587:0.04796)0.776:0.02792,((EnSpm-9_DR|408906:0.14854,EnSpm-9_DR|408949:0.23011)0.882:0.28233,((EnSpm-9_DR|408938:0.30178,(EnSpm-9_DR|1078063:0.39980,(EnSpm-9_DR|174712:0.00062,EnSpm-9_DR|820709:0.29684)0.766:0.18316)0.130:0.02816)0.730:0.11715,(EnSpm-9_DR|820757:0.38605,(EnSpm-9_DR|15462:0.00062,EnSpm-9_DR|408923:0.09675)0.618:0.10648)0.856:0.25580)0.756:0.17106)0.691:0.02410)0.329:0.00064,(((EnSpm-9_DR|408917:0.08485,EnSpm-9_DR|490990:0.14168)0.767:0.09932,(EnSpm-9_DR|993160:0.28730,(EnSpm-9_DR|248056:0.04889,EnSpm-9_DR|655415:0.00061)0.487:0.12100)0.861:0.18872)0.863:0.25449,EnSpm-9_DR|15475:0.36850)0.724:0.11601)0.210:0.02713)0.962:0.10335,(((((EnSpm-9_DR|102272:0.51543,((((EnSpm-9_DR|326089:0.38060,EnSpm-9_DR|739919:0.17929)0.833:0.10473,(EnSpm-9_DR|408905:0.25816,(EnSpm-9_DR|248009:0.03912,EnSpm-9_DR|820713:0.14813)0.412:0.05668)0.467:0.09331)0.513:0.06410,(((EnSpm-9_DR|820760:0.33622,EnSpm-9_DR|247973:0.00328)0.894:0.25080,(EnSpm-9_DR|993096:0.04541,((EnSpm-9_DR|326088:0.41940,EnSpm-9_DR|1078047:0.30038)0.786:0.12514,(EnSpm-9_DR|655447:0.16245,(EnSpm-9_DR|408983:0.23910,EnSpm-9_DR|102317:0.12218)0.436:0.05994)0.377:0.08462)0.796:0.12687)0.930:0.26724)0.822:0.17151,EnSpm-9_DR|1078068:0.11047)0.398:0.04593)0.877:0.16755,(((EnSpm-9_DR|15364:0.23879,EnSpm-9_DR|326052:0.23933)0.777:0.06943,EnSpm-9_DR|568369:0.24412)0.816:0.07965,(((EnSpm-9_DR|568368:0.25587,(EnSpm-9_DR|326039:0.00063,EnSpm-9_DR|655427:0.12685)0.831:0.14755)0.110:0.04512,EnSpm-9_DR|326009:0.18668)0.526:0.11480,(EnSpm-9_DR|491003:0.14011,EnSpm-9_DR|568435:0.32096)0.556:0.08195)0.334:0.04261)0.760:0.11073)0.521:0.11553)0.835:0.18748,EnSpm-9_DR|655438:0.35727)0.119:0.00810,(((EnSpm-9_DR|491056:0.27920,(EnSpm-9_DR|739918:0.40098,(EnSpm-9_DR|15455:0.69155,(EnSpm-9_DR|15360:0.24691,EnSpm-9_DR|993153:0.52798)0.580:0.02774)0.633:0.13951)0.798:0.13083)0.187:0.03800,((((EnSpm-9_DR|820692:0.21964,(EnSpm-9_DR|15369:0.45998,EnSpm-9_DR|568377:0.11267)0.903:0.18751)0.599:0.01324,(EnSpm-9_DR|326092:0.00062,EnSpm-9_DR|655404:0.16651)0.797:0.03112)0.243:0.00062,EnSpm-9_DR|491050:0.09899)0.803:0.06302,(EnSpm-9_DR|326054:0.24477,(EnSpm-9_DR|491052:0.00063,(EnSpm-9_DR|15395:0.04996,EnSpm-9_DR|15450:0.17731)0.821:0.17293)0.152:0.03114)0.945:0.25627)0.995:0.31920)0.598:0.09865,(((EnSpm-9_DR|174703:0.37918,EnSpm-9_DR|1078046:0.25385)0.730:0.05064,(EnSpm-9_DR|408936:0.21192,EnSpm-9_DR|174708:0.29577)0.808:0.14089)0.825:0.10333,((EnSpm-9_DR|993163:0.27312,((EnSpm-9_DR|993130:0.86709,EnSpm-9_DR|568436:0.08644)0.848:0.15809,EnSpm-9_DR|326080:0.08669)0.636:0.04534)0.967:0.28575,(EnSpm-9_DR|1078045:0.39087,(EnSpm-9_DR|408946:0.21861,EnSpm-9_DR|568390:0.12972)0.835:0.15396)0.585:0.03915)0.793:0.11004)0.740:0.12026)0.032:0.03338)0.912:0.06418,((((EnSpm-9_DR|739900:0.23509,((EnSpm-9_DR|15352:0.07250,EnSpm-9_DR|490949:0.00061)0.979:0.54328,EnSpm-9_DR|739883:0.25167)0.527:0.00063)0.767:0.10604,((EnSpm-9_DR|174639:0.00061,(EnSpm-9_DR|15445:0.17430,EnSpm-9_DR|568451:0.55647)0.237:0.03408)0.161:0.10244,(EnSpm-9_DR|174678:0.21398,EnSpm-9_DR|491065:0.00061)0.715:0.25331)0.632:0.09941)0.963:0.24443,((EnSpm-9_DR|993094:0.02958,(EnSpm-9_DR|655407:0.00063,EnSpm-9_DR|820699:0.04884)0.633:0.12776)0.323:0.15336,(((((EnSpm-9_DR|15441:0.08106,EnSpm-9_DR|102322:0.22933)0.434:0.00063,EnSpm-9_DR|248046:0.04761)0.262:0.02834,(EnSpm-9_DR|247981:0.02799,EnSpm-9_DR|568444:0.18442)0.888:0.39841)0.798:0.31185,EnSpm-9_DR|408899:0.00062)0.869:0.24619,(EnSpm-9_DR|568453:0.13342,((EnSpm-9_DR|15350:0.01027,EnSpm-9_DR|655413:0.22502)0.995:0.37636,(EnSpm-9_DR|1078056:0.02288,(EnSpm-9_DR|326098:0.14730,EnSpm-9_DR|247991:0.21092)0.753:0.02958)0.765:0.14925)0.587:0.10782)0.747:0.11893)0.780:0.06919)0.736:0.07723)0.855:0.08449,((((EnSpm-9_DR|993095:0.20849,((EnSpm-9_DR|102286:0.09155,EnSpm-9_DR|248053:0.49905)0.739:0.05465,((EnSpm-9_DR|174689:0.27161,EnSpm-9_DR|993156:0.39898)0.859:0.25847,EnSpm-9_DR|739865:0.36547)0.782:0.11872)0.673:0.07334)0.702:0.04659,(EnSpm-9_DR|568418:0.49503,(EnSpm-9_DR|248066:0.49551,EnSpm-9_DR|102278:0.38707)0.830:0.35734)0.149:0.19903)0.843:0.16470,((EnSpm-9_DR|655430:0.04245,EnSpm-9_DR|655406:0.00062)0.896:0.11655,(EnSpm-9_DR|491063:0.29217,EnSpm-9_DR|1078059:0.50803)0.835:0.18019)0.783:0.15568)0.338:0.03044,((((EnSpm-9_DR|15396:0.19892,EnSpm-9_DR|15424:0.00061)0.992:0.37027,(((EnSpm-9_DR|568370:0.23139,((EnSpm-9_DR|15459:0.25870,EnSpm-9_DR|739832:0.11482)0.720:0.27862,(EnSpm-9_DR|174659:0.00063,EnSpm-9_DR|993111:0.42589)0.962:0.38970)0.846:0.25644)0.831:0.18366,(EnSpm-9_DR|174667:0.36738,EnSpm-9_DR|408930:0.00058)0.813:0.14661)0.471:0.00065,EnSpm-9_DR|820701:0.04231)0.549:0.16955)0.653:0.15308,(EnSpm-9_DR|899789:0.13938,(EnSpm-9_DR|568441:0.30971,EnSpm-9_DR|820704:0.29587)0.768:0.15128)0.934:0.34321)0.825:0.22031,(EnSpm-9_DR|490993:0.46909,(EnSpm-9_DR|248039:0.35016,EnSpm-9_DR|739901:0.60423)0.834:0.30660)0.730:0.09646)0.453:0.00117)0.887:0.06730)0.728:0.02413)0.467:0.05325,((((((((EnSpm-9_DR|899800:0.32583,(EnSpm-9_DR|247986:0.30625,EnSpm-9_DR|899775:0.39611)0.402:0.25497)0.049:0.00574,EnSpm-9_DR|739892:0.58961)0.731:0.08182,(EnSpm-9_DR|15454:0.16707,EnSpm-9_DR|326018:0.19184)0.852:0.17629)0.507:0.07321,(((EnSpm-9_DR|174684:0.46797,EnSpm-9_DR|491039:0.52769)0.754:0.10517,(EnSpm-9_DR|568404:0.22514,EnSpm-9_DR|326045:0.35718)0.740:0.03724)0.044:0.00063,EnSpm-9_DR|491058:1.15257)0.632:0.06128)0.857:0.12001,(EnSpm-9_DR|820730:0.62841,EnSpm-9_DR|174706:0.26748)0.869:0.18053)0.697:0.03780,(EnSpm-9_DR|993158:0.93431,EnSpm-9_DR|899777:0.05852)0.797:0.25434)0.794:0.06021,((EnSpm-9_DR|490955:0.18412,(EnSpm-9_DR|655424:0.20498,((EnSpm-9_DR|248061:0.29266,((EnSpm-9_DR|15351:0.22466,EnSpm-9_DR|739909:0.05779)0.117:0.12411,((EnSpm-9_DR|408907:0.00523,EnSpm-9_DR|1078039:0.12376)0.660:0.24106,EnSpm-9_DR|993142:0.04142)0.900:0.22916)0.738:0.15085)0.758:0.10694,(EnSpm-9_DR|655400:0.18246,(EnSpm-9_DR|408987:0.62769,EnSpm-9_DR|326010:0.15377)0.290:0.17349)0.823:0.19300)0.302:0.11055)0.079:0.12967)0.652:0.12128,((EnSpm-9_DR|102323:0.14813,(EnSpm-9_DR|899760:0.26363,(EnSpm-9_DR|15469:0.36453,EnSpm-9_DR|490959:0.50212)0.000:0.00062)0.886:0.24546)0.806:0.27294,(EnSpm-9_DR|248011:0.63646,EnSpm-9_DR|820736:0.16046)0.791:0.23019)0.078:0.00061)0.846:0.14680)0.165:0.00064,((EnSpm-9_DR|568417:0.28936,(EnSpm-9_DR|15473:0.14206,EnSpm-9_DR|739826:0.08284)0.854:0.24805)0.903:0.33479,(EnSpm-9_DR|1078071:0.45905,(EnSpm-9_DR|408903:0.00062,(EnSpm-9_DR|899799:0.16846,(EnSpm-9_DR|408940:0.14836,EnSpm-9_DR|490973:0.00061)0.400:0.00066)0.559:0.16132)0.959:0.28991)0.490:0.10153)0.425:0.08111)0.923:0.11197)0.853:0.04164)0.056:0.00304)0.050:0.04686)0.525:0.01401,(((((((EnSpm-9_DR|15353:0.20847,EnSpm-9_DR|326062:0.34290)0.244:0.09314,(EnSpm-9_DR|15430:0.51170,EnSpm-9_DR|102310:0.23411)0.782:0.38505)0.740:0.08807,((EnSpm-9_DR|491034:0.15278,(EnSpm-9_DR|326093:0.71267,EnSpm-9_DR|491035:0.00612)0.511:0.08061)0.332:0.09560,EnSpm-9_DR|655478:0.65326)0.847:0.22549)0.874:0.11409,((EnSpm-9_DR|655481:0.10571,(EnSpm-9_DR|820777:0.12674,EnSpm-9_DR|993150:0.87376)0.931:0.25038)0.901:0.15271,((EnSpm-9_DR|491019:0.00062,EnSpm-9_DR|491020:0.01917)0.997:0.31244,((EnSpm-9_DR|899783:0.06610,EnSpm-9_DR|739911:0.48616)0.809:0.06795,EnSpm-9_DR|899788:0.10302)0.186:0.00295)0.807:0.13150)0.683:0.08906)0.585:0.05168,((((EnSpm-9_DR|326004:0.19699,EnSpm-9_DR|568373:0.23152)0.826:0.14008,(EnSpm-9_DR|247968:0.14611,(EnSpm-9_DR|490969:0.16245,EnSpm-9_DR|326066:0.06670)0.819:0.15468)0.547:0.06036)0.662:0.05047,(EnSpm-9_DR|899802:0.50498,EnSpm-9_DR|739867:0.31145)0.801:0.09735)0.675:0.07031,((EnSpm-9_DR|491049:0.32374,EnSpm-9_DR|1078078:0.56288)0.740:0.19188,(((EnSpm-9_DR|491025:0.27585,(EnSpm-9_DR|993093:0.21963,(EnSpm-9_DR|248005:0.26766,EnSpm-9_DR|568409:0.00061)0.888:0.10910)0.157:0.00062)0.074:0.12291,(EnSpm-9_DR|739839:0.03157,EnSpm-9_DR|408981:0.50542)0.635:0.02763)0.787:0.06645,(((EnSpm-9_DR|408965:0.01613,EnSpm-9_DR|408966:0.00062)0.803:0.07415,EnSpm-9_DR|15467:0.29410)0.804:0.07090,(EnSpm-9_DR|1078037:0.07293,EnSpm-9_DR|326075:0.41112)0.868:0.07545)0.940:0.13601)0.879:0.09935)0.522:0.04304)0.904:0.09384)0.802:0.08297,((EnSpm-9_DR|739896:0.50080,(((((EnSpm-9_DR|739855:0.31322,EnSpm-9_DR|15452:0.84584)0.218:0.03514,((EnSpm-9_DR|174650:0.09018,EnSpm-9_DR|655437:0.30053)0.778:0.10533,EnSpm-9_DR|739842:0.22887)0.541:0.05749)0.594:0.06431,(EnSpm-9_DR|655449:0.07654,((EnSpm-9_DR|568456:0.35439,EnSpm-9_DR|15356:0.31717)0.780:0.06640,((EnSpm-9_DR|568429:0.32180,EnSpm-9_DR|993127:0.07835)0.897:0.23654,(EnSpm-9_DR|326076:0.22314,(EnSpm-9_DR|174692:0.11701,EnSpm-9_DR|174693:0.15684)0.722:0.15766)0.008:0.14527)0.133:0.01477)0.721:0.08431)0.816:0.09090)0.162:0.01110,EnSpm-9_DR|248055:0.46016)0.757:0.07467,(((((((EnSpm-9_DR|993117:0.10113,(EnSpm-9_DR|655420:0.32344,EnSpm-9_DR|655451:0.11658)0.845:0.11777)0.839:0.10429,(EnSpm-9_DR|248022:0.17356,EnSpm-9_DR|820764:0.01004)0.713:0.23202)0.836:0.19051,(((EnSpm-9_DR|568391:0.38392,EnSpm-9_DR|899808:0.00062)0.033:0.00061,EnSpm-9_DR|174688:0.68264)0.210:0.01689,EnSpm-9_DR|993135:0.66919)0.814:0.13245)0.725:0.06194,(EnSpm-9_DR|15408:0.03793,EnSpm-9_DR|739835:0.33685)0.789:0.19231)0.393:0.06043,EnSpm-9_DR|15429:0.23317)0.196:0.00063,(EnSpm-9_DR|739856:0.31086,((EnSpm-9_DR|174664:0.17773,EnSpm-9_DR|1078073:0.42131)0.945:0.35792,EnSpm-9_DR|174713:0.29870)0.737:0.04539)0.860:0.10218)0.876:0.08613,(((((EnSpm-9_DR|739874:0.04559,(EnSpm-9_DR|102307:0.16422,EnSpm-9_DR|739836:0.00062)0.152:0.00062)0.896:0.04252,((((EnSpm-9_DR|102296:0.01754,EnSpm-9_DR|993126:0.00063)0.760:0.31738,((EnSpm-9_DR|408977:0.0,EnSpm-9_DR|408978:0.0):0.71304,(EnSpm-9_DR|15383:0.56826,EnSpm-9_DR|15470:0.00062)0.534:0.02932)0.209:0.04610)0.748:0.03425,EnSpm-9_DR|820744:0.00064)0.476:0.02718,(EnSpm-9_DR|326058:0.02321,EnSpm-9_DR|102305:0.09857)0.807:0.05304)0.000:0.00060)0.000:0.03572,(EnSpm-9_DR|326036:0.35675,(EnSpm-9_DR|408901:0.21661,(((EnSpm-9_DR|247989:0.00062,EnSpm-9_DR|568376:0.11295)0.874:0.21867,((EnSpm-9_DR|248037:0.12253,(EnSpm-9_DR|1078062:0.32476,EnSpm-9_DR|739887:1.00018)0.327:0.04620)0.853:0.21301,EnSpm-9_DR|1078034:0.31203)0.726:0.07478)0.282:0.02770,((EnSpm-9_DR|15373:0.07673,EnSpm-9_DR|739915:0.00062)0.835:0.09450,EnSpm-9_DR|248049:0.20598)0.802:0.12906)0.845:0.08725)0.913:0.15255)0.760:0.03236)0.014:0.01372,EnSpm-9_DR|568372:0.00062)0.315:0.00209,(EnSpm-9_DR|15442:0.22111,EnSpm-9_DR|899750:0.45352)0.733:0.08776)0.979:0.10450)0.852:0.06776)0.059:0.03026)0.123:0.02499,(((((EnSpm-9_DR|490985:0.67864,EnSpm-9_DR|655434:0.00062)0.872:0.33528,(((EnSpm-9_DR|248033:0.00063,EnSpm-9_DR|15413:0.00065)0.462:0.05616,EnSpm-9_DR|15403:0.20050)0.804:0.06271,((((EnSpm-9_DR|655439:0.12754,EnSpm-9_DR|655448:0.00061)0.958:0.19097,(EnSpm-9_DR|655466:0.00062,(EnSpm-9_DR|174648:0.41696,EnSpm-9_DR|490963:0.39026)0.606:0.14125)0.788:0.08184)0.662:0.06418,(EnSpm-9_DR|899758:0.16191,(EnSpm-9_DR|739881:0.13881,EnSpm-9_DR|820775:0.06337)0.714:0.30277)0.856:0.15959)0.933:0.14461,EnSpm-9_DR|993115:0.00058)0.879:0.02832)0.213:0.00064)0.775:0.04145,(EnSpm-9_DR|248026:0.32321,EnSpm-9_DR|326050:0.00062)0.726:0.21320)0.793:0.07395,((EnSpm-9_DR|15410:0.02317,EnSpm-9_DR|1078061:0.17895)0.816:0.10315,EnSpm-9_DR|174695:0.00063)0.826:0.08346)0.937:0.13642,(((((EnSpm-9_DR|326094:0.11472,EnSpm-9_DR|491053:0.21535)0.771:0.08473,(EnSpm-9_DR|408956:0.12827,(EnSpm-9_DR|739869:0.30518,EnSpm-9_DR|15358:0.22979)0.051:0.00063)0.861:0.09130)0.773:0.07086,(EnSpm-9_DR|899807:0.17904,(EnSpm-9_DR|568443:0.00063,EnSpm-9_DR|899794:0.37882)0.343:0.07387)0.999:0.50691)0.913:0.17790,(((EnSpm-9_DR|739897:0.21683,(EnSpm-9_DR|174705:0.03453,((EnSpm-9_DR|408959:0.17524,(EnSpm-9_DR|15431:0.00062,EnSpm-9_DR|15463:0.25870)0.699:0.02274)0.851:0.08703,EnSpm-9_DR|993123:0.07446)0.700:0.02602)0.401:0.05406)0.374:0.04264,EnSpm-9_DR|15405:0.33788)0.761:0.04245,((((((EnSpm-9_DR|247992:0.34201,(EnSpm-9_DR|174680:0.00061,EnSpm-9_DR|491044:0.06778)0.994:0.23351)0.324:0.00064,(EnSpm-9_DR|408945:0.04415,EnSpm-9_DR|491012:0.07965)0.787:0.01775)0.853:0.07877,((EnSpm-9_DR|739851:0.06892,(EnSpm-9_DR|102299:0.06037,EnSpm-9_DR|408961:0.00062)0.085:0.00062)0.874:0.06131,(EnSpm-9_DR|568402:0.06281,(EnSpm-9_DR|655431:0.40433,(EnSpm-9_DR|326022:0.28858,(EnSpm-9_DR|326026:0.00065,EnSpm-9_DR|739880:0.00062)0.049:0.07042)0.803:0.19357)0.772:0.06131)0.744:0.02820)0.861:0.07730)0.072:0.00087,(EnSpm-9_DR|820766:0.38994,(EnSpm-9_DR|248001:0.38324,EnSpm-9_DR|739893:0.00057)0.512:0.14937)0.892:0.25319)0.736:0.10569,((EnSpm-9_DR|248059:0.08698,EnSpm-9_DR|993125:0.04977)0.999:0.27391,(EnSpm-9_DR|820735:0.00062,EnSpm-9_DR|820770:0.45993)0.261:0.16253)0.855:0.15424)0.784:0.03900,(((EnSpm-9_DR|899792:0.22710,(EnSpm-9_DR|993134:0.15092,(EnSpm-9_DR|174697:0.24737,EnSpm-9_DR|739888:0.00063)0.635:0.02473)0.951:0.15857)0.841:0.07651,(EnSpm-9_DR|15377:0.06179,(EnSpm-9_DR|490986:0.00485,(EnSpm-9_DR|326028:0.00062,EnSpm-9_DR|993155:0.00062)0.776:0.00471)0.837:0.23021)0.735:0.12446)0.405:0.03658,EnSpm-9_DR|326035:0.07239)0.794:0.11754)0.115:0.04500)0.859:0.11589)0.299:0.04120,EnSpm-9_DR|899786:0.46198)0.696:0.05377)0.670:0.06108)0.895:0.08722)0.000:0.09492,EnSpm-9_DR|15371:0.04981)0.846:0.03968)0.798:0.02582)0.671:0.01437,(((EnSpm-9_DR|490951:0.49684,((((EnSpm-9_DR|820753:0.30167,(EnSpm-9_DR|993154:0.00061,(EnSpm-9_DR|15366:0.00061,EnSpm-9_DR|993148:0.08215)0.050:0.00062)0.470:0.04225)0.846:0.19214,(EnSpm-9_DR|15378:0.09515,EnSpm-9_DR|326021:0.06823)0.650:0.14512)0.823:0.09781,(EnSpm-9_DR|15407:0.04992,(EnSpm-9_DR|326069:0.00063,EnSpm-9_DR|408985:0.23919)0.800:0.13481)0.937:0.38760)0.662:0.10837,(((EnSpm-9_DR|739833:0.06269,(EnSpm-9_DR|568424:0.00062,EnSpm-9_DR|102290:0.11728)0.321:0.00061)0.708:0.20549,EnSpm-9_DR|655408:0.35460)0.771:0.10896,(((((EnSpm-9_DR|15401:0.00061,EnSpm-9_DR|408960:0.09397)0.712:0.33669,((EnSpm-9_DR|174717:0.57350,((EnSpm-9_DR|899742:0.19342,EnSpm-9_DR|408958:0.33142)0.777:0.19860,EnSpm-9_DR|326030:0.55676)0.460:0.10971)0.234:0.10420,EnSpm-9_DR|899765:0.56885)0.760:0.27622)0.821:0.20334,(EnSpm-9_DR|174642:0.57183,EnSpm-9_DR|655440:0.00062)0.985:0.59603)0.234:0.02067,(EnSpm-9_DR|102319:0.02429,EnSpm-9_DR|820698:0.00062)0.663:0.01190)0.389:0.03547,((EnSpm-9_DR|326047:0.25650,EnSpm-9_DR|408948:1.19044)0.245:0.10287,(EnSpm-9_DR|568431:0.61443,EnSpm-9_DR|899762:0.75230)0.585:0.22737)0.873:0.23452)0.748:0.05557)0.629:0.06731)0.556:0.02018)0.801:0.04821,(((EnSpm-9_DR|491046:0.33901,(EnSpm-9_DR|408951:0.38553,(EnSpm-9_DR|655456:0.38634,EnSpm-9_DR|993128:0.24874)0.801:0.23323)0.849:0.20793)0.482:0.07775,(EnSpm-9_DR|326031:0.29795,(EnSpm-9_DR|15349:0.00062,EnSpm-9_DR|490979:0.49212)0.285:0.28154)0.774:0.10720)0.823:0.09993,(((EnSpm-9_DR|174698:0.68155,EnSpm-9_DR|1078050:0.35617)0.857:0.26134,EnSpm-9_DR|655422:0.00061)0.850:0.09274,(EnSpm-9_DR|655468:0.48109,(EnSpm-9_DR|102279:0.65071,(EnSpm-9_DR|408975:0.00062,EnSpm-9_DR|491057:0.10539)0.482:0.18975)0.130:0.10687)0.601:0.08078)0.810:0.12210)0.778:0.07472)0.933:0.11464,((((EnSpm-9_DR|820734:0.36083,((EnSpm-9_DR|248057:0.17251,EnSpm-9_DR|739860:0.09291)0.982:0.29996,(EnSpm-9_DR|326085:0.00063,EnSpm-9_DR|993108:0.00063)0.804:0.21364)0.301:0.13861)0.150:0.09899,((EnSpm-9_DR|408939:0.01052,EnSpm-9_DR|655467:0.09387)0.840:0.09680,(EnSpm-9_DR|326015:0.07221,((EnSpm-9_DR|1078054:0.02942,EnSpm-9_DR|820719:0.00062)0.365:0.05531,(EnSpm-9_DR|739923:0.20212,EnSpm-9_DR|490948:0.00063)0.903:0.23281)0.268:0.07225)0.944:0.27833)0.847:0.14692)0.477:0.05514,((EnSpm-9_DR|491054:0.22617,EnSpm-9_DR|820773:0.25754)0.839:0.11369,(EnSpm-9_DR|820708:0.12970,EnSpm-9_DR|15381:0.11332)0.833:0.06862)0.862:0.12457)0.947:0.16415,((EnSpm-9_DR|408976:0.00063,EnSpm-9_DR|490968:0.05725)0.941:0.21752,(EnSpm-9_DR|15365:0.16846,((EnSpm-9_DR|820737:0.28655,EnSpm-9_DR|1078072:0.03483)0.673:0.18674,EnSpm-9_DR|993140:0.23652)0.782:0.17782)0.674:0.07708)0.770:0.15691)0.722:0.05237)0.915:0.08064)0.476:0.03537,(((EnSpm-9_DR|655477:0.53502,(EnSpm-9_DR|568412:0.04010,EnSpm-9_DR|15400:0.39785)0.858:0.14020)0.758:0.09189,(EnSpm-9_DR|820748:0.01475,EnSpm-9_DR|820749:0.04599)1.000:0.72538)0.342:0.04320,(EnSpm-9_DR|15409:0.00061,(EnSpm-9_DR|490947:0.41742,(EnSpm-9_DR|326040:0.00065,EnSpm-9_DR|568437:0.00061)0.774:0.11431)0.179:0.00120)0.991:0.31298)0.800:0.14215)0.386:0.02105,((((((EnSpm-9_DR|820717:0.25297,(EnSpm-9_DR|408918:0.58876,(EnSpm-9_DR|820716:0.12594,EnSpm-9_DR|899814:0.29130)0.861:0.18828)0.793:0.13049)0.781:0.14841,(EnSpm-9_DR|248064:0.00063,(EnSpm-9_DR|174671:0.06566,(EnSpm-9_DR|326013:0.09256,EnSpm-9_DR|490957:0.19013)0.841:0.25675)0.821:0.35667)0.341:0.17109)0.935:0.26225,((((EnSpm-9_DR|491037:0.10353,(EnSpm-9_DR|739877:0.14074,EnSpm-9_DR|248058:0.31516)0.822:0.15741)0.554:0.22627,EnSpm-9_DR|490954:0.16295)0.458:0.06646,((EnSpm-9_DR|102285:0.10433,EnSpm-9_DR|568430:0.21608)0.768:0.05433,(EnSpm-9_DR|739914:0.19534,EnSpm-9_DR|820710:0.40223)0.471:0.05805)0.906:0.22081)0.753:0.07781,(((EnSpm-9_DR|174699:0.24306,(EnSpm-9_DR|247997:0.24840,EnSpm-9_DR|820697:0.15108)0.907:0.35913)0.328:0.07411,(EnSpm-9_DR|408922:0.48565,EnSpm-9_DR|408920:0.10380)0.874:0.20265)0.418:0.12820,EnSpm-9_DR|491004:0.33290)0.709:0.03346)0.794:0.07791)0.319:0.09031,(((EnSpm-9_DR|248032:0.11606,EnSpm-9_DR|899797:0.07906)0.845:0.14890,(((EnSpm-9_DR|326078:0.28675,EnSpm-9_DR|655441:0.24302)0.819:0.17415,(EnSpm-9_DR|174635:0.08322,EnSpm-9_DR|820712:0.22027)0.820:0.17211)0.232:0.00058,EnSpm-9_DR|15379:0.33075)0.859:0.14647)0.540:0.07324,((EnSpm-9_DR|739840:0.03219,EnSpm-9_DR|739841:0.07708)0.986:0.47184,EnSpm-9_DR|174638:0.42511)0.771:0.14074)0.838:0.17086)0.813:0.05986,((((EnSpm-9_DR|820767:0.21647,EnSpm-9_DR|568448:0.05822)0.803:0.09443,(EnSpm-9_DR|15457:0.04203,EnSpm-9_DR|655395:0.17768)0.743:0.09836)0.534:0.11313,(EnSpm-9_DR|993124:0.00061,EnSpm-9_DR|15406:0.15981)0.924:0.19963)0.526:0.17663,((EnSpm-9_DR|174652:0.01305,(EnSpm-9_DR|739863:0.00058,(EnSpm-9_DR|568428:0.00062,EnSpm-9_DR|739910:0.20863)0.847:0.05758)0.979:0.20820)0.989:0.40392,((EnSpm-9_DR|408964:0.00061,(EnSpm-9_DR|408900:0.07696,(EnSpm-9_DR|568449:0.12752,EnSpm-9_DR|655405:0.17696)0.322:0.04494)1.000:0.44169)0.884:0.12744,(EnSpm-9_DR|15367:0.22302,(EnSpm-9_DR|248063:0.36383,EnSpm-9_DR|491062:0.40039)0.737:0.09300)0.856:0.25390)0.496:0.05585)0.785:0.11610)0.776:0.07837)0.355:0.02775,EnSpm-9_DR|568454:0.51129)0.785:0.09376)0.934:0.04357)0.579:0.02619)0.819:0.03676)0.717:0.02553,(((((EnSpm-9_DR|899745:0.44503,(EnSpm-9_DR|326059:0.39405,EnSpm-9_DR|655421:0.36592)0.893:0.21835)0.674:0.11309,(((EnSpm-9_DR|1078057:0.32573,(EnSpm-9_DR|174663:0.16210,(EnSpm-9_DR|102303:0.00061,EnSpm-9_DR|739871:0.55695)0.807:0.13654)0.829:0.09684)0.276:0.00061,((((EnSpm-9_DR|993136:0.26811,(EnSpm-9_DR|102309:0.01199,EnSpm-9_DR|899812:0.56500)0.608:0.10872)0.844:0.12251,EnSpm-9_DR|820724:0.21099)0.388:0.10939,EnSpm-9_DR|993133:0.39326)0.840:0.13723,(EnSpm-9_DR|174661:0.47951,(EnSpm-9_DR|174675:0.30933,EnSpm-9_DR|174662:0.40524)0.948:0.17834)0.996:0.33431)0.906:0.16401)0.418:0.03810,EnSpm-9_DR|491042:0.19632)0.656:0.01334)0.959:0.12308,(((EnSpm-9_DR|15456:0.25821,(EnSpm-9_DR|174643:0.14627,(EnSpm-9_DR|248007:0.00061,EnSpm-9_DR|408943:0.00065)0.673:0.51161)0.457:0.21419)0.592:0.10927,EnSpm-9_DR|15439:0.39903)0.513:0.12286,(((EnSpm-9_DR|899774:0.16777,(EnSpm-9_DR|15380:0.12416,(EnSpm-9_DR|102301:0.08343,EnSpm-9_DR|655445:0.22203)0.310:0.26285)0.827:0.20699)0.165:0.02411,(EnSpm-9_DR|15388:0.35710,EnSpm-9_DR|820761:0.15272)0.782:0.41525)0.725:0.06172,(EnSpm-9_DR|739844:0.09268,(EnSpm-9_DR|568413:0.02477,(EnSpm-9_DR|568365:0.11081,EnSpm-9_DR|655450:0.04098)0.877:0.21919)0.801:0.13090)0.904:0.17389)0.730:0.06690)0.877:0.14749)0.733:0.08870,((((EnSpm-9_DR|408955:0.09001,(EnSpm-9_DR|15418:0.00063,EnSpm-9_DR|408916:0.29562)0.775:0.00087)0.398:0.07868,EnSpm-9_DR|490965:0.09467)0.999:0.31097,((EnSpm-9_DR|248041:0.29452,EnSpm-9_DR|993097:0.15890)0.844:0.07518,(EnSpm-9_DR|568419:0.00061,EnSpm-9_DR|739827:0.10932)0.990:0.25001)0.653:0.03320)0.528:0.06859,(EnSpm-9_DR|993106:0.41433,EnSpm-9_DR|491038:0.24713)0.840:0.22236)0.899:0.21865)0.292:0.01011,(((((((EnSpm-9_DR|247987:0.36170,EnSpm-9_DR|326007:0.00064)0.685:0.55142,(EnSpm-9_DR|102271:0.38579,EnSpm-9_DR|739870:0.53557)0.510:0.10967)0.627:0.08701,(EnSpm-9_DR|247990:0.35485,EnSpm-9_DR|408937:0.40991)0.419:0.10758)0.778:0.10549,(EnSpm-9_DR|739906:0.51833,(EnSpm-9_DR|326025:0.56568,EnSpm-9_DR|655471:0.18187)0.809:0.15570)0.706:0.08507)0.683:0.07667,(EnSpm-9_DR|408925:0.22810,EnSpm-9_DR|568406:0.12733)0.686:0.16152)0.838:0.12756,((EnSpm-9_DR|15451:0.18356,EnSpm-9_DR|102273:0.06172)0.979:0.59778,(EnSpm-9_DR|568407:0.00924,(EnSpm-9_DR|739858:0.18397,(EnSpm-9_DR|174711:0.05529,(EnSpm-9_DR|102308:0.26450,EnSpm-9_DR|568416:0.08235)0.706:0.08265)0.671:0.07499)0.829:0.14649)0.856:0.22289)0.827:0.21354)0.850:0.11285,((EnSpm-9_DR|408933:0.67547,((EnSpm-9_DR|899770:0.34170,EnSpm-9_DR|899787:0.49077)0.718:0.11245,((EnSpm-9_DR|102312:0.37384,EnSpm-9_DR|568380:0.33430)0.863:0.18032,((EnSpm-9_DR|739864:0.20829,EnSpm-9_DR|993098:0.38890)0.857:0.25490,EnSpm-9_DR|248040:0.20552)0.693:0.05291)0.733:0.04884)0.698:0.03975)0.057:0.00064,((EnSpm-9_DR|408904:0.30772,(EnSpm-9_DR|491047:0.17320,((EnSpm-9_DR|820729:0.56405,(EnSpm-9_DR|15402:0.47781,((EnSpm-9_DR|326091:0.16165,EnSpm-9_DR|739848:0.22709)0.838:0.11468,EnSpm-9_DR|326084:0.31738)0.000:0.00061)0.321:0.05403)0.884:0.15887,EnSpm-9_DR|102274:0.29219)0.278:0.07588)0.873:0.18007)0.000:0.02810,((EnSpm-9_DR|15435:0.11201,(EnSpm-9_DR|15425:0.14924,EnSpm-9_DR|655423:0.16133)0.819:0.14380)0.836:0.29785,(EnSpm-9_DR|655435:0.00062,((((EnSpm-9_DR|408914:0.40430,EnSpm-9_DR|899740:0.25962)0.863:0.35312,EnSpm-9_DR|326006:0.11593)0.135:0.08398,EnSpm-9_DR|899810:0.22103)0.949:0.31397,(EnSpm-9_DR|568384:0.22653,EnSpm-9_DR|899761:0.27936)0.743:0.28384)0.723:0.05787)0.411:0.00534)0.891:0.16571)0.880:0.14460)0.229:0.04088)0.929:0.10178)0.214:0.00538);
```
