## Supplementary Data 2 for "A genomic portrait of zebrafish transposable elements and their spatiotemporal embryonic expression": EnSpm-10_DR.mafft.nwk

```
((((((((((((EnSpm-10_DR|173498:0.06514,(EnSpm-10_DR|246770:0.08436,(EnSpm-10_DR|1281145:0.09195,EnSpm-10_DR|1208662:0.13064)0.263:0.02147)0.751:0.00671)0.240:0.00756,EnSpm-10_DR|1281131:0.17686)0.739:0.00470,(EnSpm-10_DR|101232:0.13211,(EnSpm-10_DR|173511:0.21659,EnSpm-10_DR|407635:0.17419)0.780:0.04757)0.727:0.02265)0.939:0.00068,(EnSpm-10_DR|489751:0.12287,EnSpm-10_DR|1805275:0.03425)0.639:0.00851)0.369:0.00068,(EnSpm-10_DR|246773:0.05439,EnSpm-10_DR|819514:0.10662)0.755:0.00852)0.798:0.00820,(((EnSpm-10_DR|13957:0.07885,EnSpm-10_DR|898389:0.14897)0.888:0.03094,((EnSpm-10_DR|173501:0.09468,(EnSpm-10_DR|898387:0.04490,(EnSpm-10_DR|1503817:0.00332,(EnSpm-10_DR|1503818:0.00068,EnSpm-10_DR|1503808:0.01289)0.794:0.00641)0.892:0.07866)0.805:0.05857)0.730:0.00777,(EnSpm-10_DR|1411467:0.12797,EnSpm-10_DR|2116403:0.11672)0.736:0.01403)0.804:0.00068)0.861:0.01665,(((EnSpm-10_DR|654144:0.09842,((EnSpm-10_DR|324793:0.02830,EnSpm-10_DR|1915461:0.02566)0.753:0.00825,(((EnSpm-10_DR|101259:0.08016,EnSpm-10_DR|567047:0.07320)0.715:0.00603,(((EnSpm-10_DR|1208669:0.03795,EnSpm-10_DR|2001917:0.04900)0.762:0.00775,(EnSpm-10_DR|246761:0.04226,(EnSpm-10_DR|13963:0.02866,EnSpm-10_DR|567031:0.04965)0.857:0.00067)0.828:0.00684)0.796:0.00715,EnSpm-10_DR|246777:0.04923)0.890:0.00663)0.991:0.00069,(EnSpm-10_DR|1915448:0.05475,(EnSpm-10_DR|1076932:0.00069,EnSpm-10_DR|1915451:0.32051)0.727:0.06417)0.741:0.01035)0.938:0.02303)0.770:0.00759)0.762:0.00777,(((((((EnSpm-10_DR|1281141:0.22444,EnSpm-10_DR|1346879:0.12072)0.223:0.06696,(EnSpm-10_DR|173514:0.07944,EnSpm-10_DR|567048:0.08996)0.787:0.04594)0.759:0.00073,EnSpm-10_DR|1411488:0.22035)0.748:0.01340,((EnSpm-10_DR|101228:0.10510,((((EnSpm-10_DR|738587:0.14783,EnSpm-10_DR|324800:0.28238)0.743:0.04076,((((((EnSpm-10_DR|1208664:0.26095,((EnSpm-10_DR|1503741:0.34974,EnSpm-10_DR|101253:1.00844)0.286:0.10251,(EnSpm-10_DR|407636:0.37987,EnSpm-10_DR|407657:0.17096)0.449:0.11002)0.989:0.81243)0.806:0.66361,((EnSpm-10_DR|738564:0.06655,(EnSpm-10_DR|1281137:0.00067,(EnSpm-10_DR|246780:0.77364,(EnSpm-10_DR|173480:0.28310,EnSpm-10_DR|1805269:0.00073)0.118:0.07630)0.650:0.25607)0.629:0.13741)0.888:0.20001,(EnSpm-10_DR|101226:0.36203,EnSpm-10_DR|1411461:0.41332)0.841:0.27077)0.856:0.12474)0.612:0.00069,((EnSpm-10_DR|1148269:0.37462,EnSpm-10_DR|324760:0.27739)0.185:0.01882,(EnSpm-10_DR|1281138:0.55254,((EnSpm-10_DR|1346882:0.18874,EnSpm-10_DR|489761:0.19402)0.700:0.03033,(EnSpm-10_DR|654146:0.09161,EnSpm-10_DR|654145:0.06942)0.960:0.14315)1.000:0.50954)0.127:0.00151)0.855:0.04748)0.814:0.03042,(((((EnSpm-10_DR|654159:0.28111,EnSpm-10_DR|991817:0.09533)0.915:0.15199,EnSpm-10_DR|1076917:0.16640)1.000:0.50295,(EnSpm-10_DR|1281117:0.88239,EnSpm-10_DR|2001904:0.26218)0.539:0.15021)0.575:0.04371,(((((EnSpm-10_DR|1076940:0.01961,(EnSpm-10_DR|567013:0.02922,EnSpm-10_DR|567014:0.07438)0.951:0.24860)0.615:0.10464,(EnSpm-10_DR|819498:0.25427,(EnSpm-10_DR|654136:0.30821,EnSpm-10_DR|819534:0.55681)0.406:0.09810)0.844:0.17859)0.745:0.07568,(((((EnSpm-10_DR|898368:0.30984,(((EnSpm-10_DR|13978:0.11445,(((EnSpm-10_DR|898404:0.00069,EnSpm-10_DR|2001928:0.32228)0.789:0.26981,((EnSpm-10_DR|324766:0.18190,EnSpm-10_DR|2001925:0.33900)0.594:0.00909,EnSpm-10_DR|898390:0.49573)0.469:0.03807)0.415:0.02950,EnSpm-10_DR|991801:0.68396)0.870:0.08576)0.168:0.00067,((EnSpm-10_DR|2107532:0.28073,(EnSpm-10_DR|101221:0.32026,(EnSpm-10_DR|1148257:0.15532,EnSpm-10_DR|1597803:0.07819)0.895:0.25146)0.784:0.07537)0.818:0.07046,(EnSpm-10_DR|173485:0.19982,(EnSpm-10_DR|1208659:0.01725,(EnSpm-10_DR|1503868:0.31006,EnSpm-10_DR|1208660:0.00068)0.010:0.02300)0.992:0.40275)0.510:0.07159)0.752:0.04271)0.772:0.01910,EnSpm-10_DR|738588:0.20179)0.117:0.01255)0.632:0.01415,((EnSpm-10_DR|1208650:0.42540,(EnSpm-10_DR|654141:0.14102,EnSpm-10_DR|654142:0.15805)0.947:0.14940)0.559:0.03053,((EnSpm-10_DR|324764:0.19015,EnSpm-10_DR|819500:0.27867)0.847:0.11865,((EnSpm-10_DR|173507:0.20936,((EnSpm-10_DR|654150:0.20800,(((EnSpm-10_DR|489756:0.18843,EnSpm-10_DR|13985:0.22490)0.494:0.04009,(EnSpm-10_DR|819506:0.53920,EnSpm-10_DR|819533:0.06565)0.829:0.15434)0.362:0.03737,EnSpm-10_DR|898400:0.18550)0.435:0.00075)0.015:0.02826,EnSpm-10_DR|654155:0.30455)0.103:0.02692)0.295:0.00101,((EnSpm-10_DR|654184:0.27116,EnSpm-10_DR|2001908:0.30051)0.336:0.00074,(EnSpm-10_DR|1915450:0.38398,(EnSpm-10_DR|1148256:0.19743,EnSpm-10_DR|991796:0.34676)0.052:0.00074)0.578:0.07162)0.821:0.04238)0.458:0.02785)0.066:0.00099)0.821:0.03349)0.725:0.01727,(((EnSpm-10_DR|898402:0.14781,(EnSpm-10_DR|1411459:0.16321,EnSpm-10_DR|1915487:0.15305)0.747:0.07610)0.228:0.05278,(EnSpm-10_DR|101237:0.30105,(EnSpm-10_DR|991797:0.07002,EnSpm-10_DR|1805238:0.00067)0.964:0.26557)0.852:0.10342)0.720:0.01930,(((EnSpm-10_DR|246747:0.31107,EnSpm-10_DR|654139:0.23701)0.750:0.07784,(EnSpm-10_DR|991834:0.29799,(EnSpm-10_DR|101247:0.21949,EnSpm-10_DR|1915463:0.29015)0.687:0.06226)0.229:0.01325)0.204:0.00918,((((((EnSpm-10_DR|324762:0.11192,EnSpm-10_DR|407639:0.19395)0.599:0.04814,(EnSpm-10_DR|13948:0.21213,EnSpm-10_DR|1411496:0.23357)0.622:0.00446)0.758:0.01383,(((((EnSpm-10_DR|654154:0.13648,EnSpm-10_DR|173518:0.20448)0.837:0.04455,EnSpm-10_DR|567045:0.18627)0.717:0.01482,(EnSpm-10_DR|1597805:0.27129,(EnSpm-10_DR|246745:0.27508,(EnSpm-10_DR|101225:0.29938,EnSpm-10_DR|1148243:0.18610)0.852:0.12630)0.591:0.01581)0.433:0.03593)0.677:0.02217,EnSpm-10_DR|1708870:0.19131)0.481:0.05272,EnSpm-10_DR|13987:0.18559)0.938:0.00100)0.786:0.00811,((EnSpm-10_DR|407652:0.20551,(EnSpm-10_DR|567038:0.0,EnSpm-10_DR|567039:0.0):0.18684)0.624:0.04559,((EnSpm-10_DR|101258:0.07216,(((EnSpm-10_DR|1503788:0.0,EnSpm-10_DR|1503843:0.0):0.04682,(EnSpm-10_DR|1503815:0.02283,EnSpm-10_DR|2078438:0.01347)0.761:0.01164)0.973:0.09223,EnSpm-10_DR|1503870:0.17635)0.707:0.02708)0.990:0.13586,((EnSpm-10_DR|13979:0.26230,EnSpm-10_DR|1411492:0.23518)0.782:0.04241,EnSpm-10_DR|1805240:0.34435)0.624:0.00655)0.054:0.02219)0.843:0.03143)0.743:0.00611,(EnSpm-10_DR|1208645:0.31140,EnSpm-10_DR|1915471:0.19381)0.296:0.00067)0.855:0.02859,(EnSpm-10_DR|407628:0.27657,EnSpm-10_DR|991833:0.26949)0.963:0.06520)0.026:0.00068)0.834:0.01773)0.800:0.01759)0.869:0.05467,(EnSpm-10_DR|1708843:0.33972,(((((EnSpm-10_DR|991821:0.35904,(EnSpm-10_DR|991827:0.25809,EnSpm-10_DR|1805245:0.27355)0.304:0.03149)0.779:0.05475,((((EnSpm-10_DR|654135:0.30571,EnSpm-10_DR|654186:0.32419)0.805:0.09970,(EnSpm-10_DR|819520:0.19015,(EnSpm-10_DR|1076923:0.11954,EnSpm-10_DR|991829:0.04649)0.791:0.29827)0.627:0.04052)0.732:0.04563,(((EnSpm-10_DR|1503740:0.25637,(EnSpm-10_DR|246741:0.17626,(EnSpm-10_DR|1411464:0.34148,(EnSpm-10_DR|898391:0.18560,EnSpm-10_DR|1281150:0.48569)0.397:0.12603)0.165:0.02169)0.260:0.02220)0.897:0.09221,((EnSpm-10_DR|654161:0.17622,EnSpm-10_DR|1915472:0.15787)0.981:0.16211,(EnSpm-10_DR|738568:0.16104,(EnSpm-10_DR|1503723:0.02722,EnSpm-10_DR|1805257:1.98028)0.524:0.19643)0.548:0.03630)0.725:0.03002)0.630:0.01002,(EnSpm-10_DR|101231:0.36986,(EnSpm-10_DR|489743:0.26360,(EnSpm-10_DR|101227:0.26412,EnSpm-10_DR|1208678:0.24342)0.074:0.00379)0.103:0.03581)0.940:0.16643)0.683:0.00881)0.831:0.06619,EnSpm-10_DR|654167:0.38747)0.765:0.03433)0.259:0.00572,(((((EnSpm-10_DR|173523:0.34867,(((EnSpm-10_DR|1503860:0.02152,EnSpm-10_DR|1503869:0.02567)0.949:0.04424,(EnSpm-10_DR|1503859:0.00732,(EnSpm-10_DR|1503853:0.03299,EnSpm-10_DR|1503861:0.02439)0.873:0.01693)0.027:0.00986)0.975:0.20148,(EnSpm-10_DR|1503830:0.00685,(EnSpm-10_DR|1503761:0.00705,EnSpm-10_DR|1503792:0.02123)0.883:0.01415)0.992:0.15174)0.947:0.12984)0.907:0.08485,(((EnSpm-10_DR|1915454:0.00565,(EnSpm-10_DR|1915452:0.01361,EnSpm-10_DR|1915453:0.03741)0.683:0.02383)0.998:0.23933,EnSpm-10_DR|1597799:0.35718)0.323:0.05110,EnSpm-10_DR|1411490:0.43980)0.752:0.04257)0.533:0.04017,(EnSpm-10_DR|173502:0.23136,EnSpm-10_DR|1411455:0.33555)0.919:0.13171)0.775:0.03327,(EnSpm-10_DR|173520:0.33764,EnSpm-10_DR|173521:0.24098)0.965:0.14890)0.694:0.02351,((EnSpm-10_DR|246783:0.32374,EnSpm-10_DR|1208644:0.39692)0.837:0.08116,(EnSpm-10_DR|2001903:0.19204,(EnSpm-10_DR|819504:0.34292,EnSpm-10_DR|246746:0.26855)0.593:0.06153)0.772:0.04986)0.754:0.02295)0.659:0.00926)0.789:0.06815,(EnSpm-10_DR|101241:0.30534,((((EnSpm-10_DR|1503867:0.22205,(EnSpm-10_DR|1281126:0.00069,(EnSpm-10_DR|1597755:0.10340,(EnSpm-10_DR|2001918:0.16428,EnSpm-10_DR|1597756:0.12701)0.195:0.05525)0.909:0.27526)0.777:0.22245)0.685:0.02196,(EnSpm-10_DR|1805237:0.68373,(EnSpm-10_DR|1805279:0.08426,EnSpm-10_DR|1503865:0.37113)0.580:0.16260)0.297:0.16360)0.214:0.01350,((((EnSpm-10_DR|407631:0.50616,EnSpm-10_DR|13949:0.54943)0.711:0.10894,EnSpm-10_DR|1597768:0.28521)0.658:0.03139,EnSpm-10_DR|1597804:0.17714)0.795:0.05824,((EnSpm-10_DR|1148251:0.30637,EnSpm-10_DR|1208684:0.29489)0.297:0.06537,EnSpm-10_DR|1503725:0.18223)0.909:0.11919)0.775:0.04632)0.841:0.02656,(EnSpm-10_DR|101249:0.27425,(EnSpm-10_DR|1597806:0.25058,EnSpm-10_DR|819499:0.66493)0.328:0.06201)0.822:0.04449)0.195:0.00739)0.146:0.03075)0.688:0.02006,((EnSpm-10_DR|1346881:0.25265,(((EnSpm-10_DR|991799:0.19315,(((EnSpm-10_DR|324765:0.15664,EnSpm-10_DR|1148273:0.11817)0.763:0.01436,EnSpm-10_DR|489742:0.18220)0.764:0.01537,(((EnSpm-10_DR|1597762:0.15777,EnSpm-10_DR|1805266:0.07258)0.757:0.01317,(EnSpm-10_DR|1805268:0.12287,EnSpm-10_DR|819519:0.30006)0.821:0.05620)0.000:0.00068,EnSpm-10_DR|1805267:0.20858)0.829:0.01741)0.949:0.00063)0.328:0.00073,EnSpm-10_DR|1805274:0.28936)0.920:0.20239,EnSpm-10_DR|991802:0.09193)0.979:0.11326)0.266:0.02250,EnSpm-10_DR|567037:0.33730)0.790:0.02324)0.866:0.05567)0.671:0.01967)0.813:0.05599,((((((EnSpm-10_DR|407623:0.23418,(((EnSpm-10_DR|819501:0.17277,(EnSpm-10_DR|1915468:0.12093,EnSpm-10_DR|567018:0.21435)0.252:0.04389)0.610:0.02049,(EnSpm-10_DR|101224:0.22197,EnSpm-10_DR|173515:0.27761)0.948:0.20230)0.435:0.05957,EnSpm-10_DR|1708841:0.24846)0.163:0.05522)0.570:0.00077,(EnSpm-10_DR|1076926:0.18995,(EnSpm-10_DR|819505:0.10040,(EnSpm-10_DR|13993:0.24486,(EnSpm-10_DR|1148266:0.05772,EnSpm-10_DR|1148267:0.03103)0.998:0.39966)0.522:0.05385)0.536:0.00068)0.908:0.05379)0.769:0.01914,(EnSpm-10_DR|654168:0.22211,EnSpm-10_DR|1346863:0.00068)0.890:0.14335)0.754:0.01232,(EnSpm-10_DR|567021:0.30472,(EnSpm-10_DR|1597761:0.26650,EnSpm-10_DR|2001905:0.19410)0.801:0.04812)0.810:0.04656)0.771:0.01786,(((EnSpm-10_DR|324759:0.39865,EnSpm-10_DR|898366:0.55367)0.327:0.05164,(((EnSpm-10_DR|819525:0.14916,(EnSpm-10_DR|1805235:0.11779,EnSpm-10_DR|1805236:0.22296)1.000:0.55008)0.165:0.05440,(EnSpm-10_DR|407664:0.11697,EnSpm-10_DR|407661:0.27693)0.057:0.03671)0.562:0.00070,EnSpm-10_DR|654149:0.28720)0.885:0.07661)0.467:0.02344,(((EnSpm-10_DR|1708845:0.18817,((EnSpm-10_DR|1208641:0.18661,(EnSpm-10_DR|1411449:0.00068,EnSpm-10_DR|2086508:0.00068)0.935:0.26884)0.833:0.17410,(EnSpm-10_DR|567017:0.31443,EnSpm-10_DR|1597771:0.18461)0.676:0.04517)0.772:0.04172)0.361:0.01607,(EnSpm-10_DR|13981:0.15821,EnSpm-10_DR|1708872:0.11690)0.718:0.33308)0.067:0.01048,((EnSpm-10_DR|101230:0.25160,((EnSpm-10_DR|101257:0.20529,EnSpm-10_DR|654178:0.35373)0.797:0.06123,EnSpm-10_DR|2001942:0.18276)0.732:0.03704)0.777:0.02802,((EnSpm-10_DR|1708842:0.23430,EnSpm-10_DR|1708849:0.23541)0.724:0.04436,(((EnSpm-10_DR|173477:0.28377,(((EnSpm-10_DR|2001941:0.27213,EnSpm-10_DR|1915458:0.18515)0.429:0.01910,EnSpm-10_DR|246742:0.29685)0.728:0.03330,EnSpm-10_DR|1281118:0.19032)0.699:0.01585)0.770:0.03130,(EnSpm-10_DR|1805246:0.20135,EnSpm-10_DR|1346886:0.50701)0.674:0.04829)0.789:0.02506,(EnSpm-10_DR|819535:0.18387,(EnSpm-10_DR|324795:0.19686,(EnSpm-10_DR|1076935:0.28157,EnSpm-10_DR|1411460:0.28983)0.772:0.10852)0.759:0.07760)0.325:0.02205)0.750:0.01621)0.690:0.00642)0.668:0.04097)0.969:0.00067)0.740:0.00771)0.754:0.00912,(((EnSpm-10_DR|1148258:0.17438,(EnSpm-10_DR|1076944:0.28112,(EnSpm-10_DR|991832:0.25076,(EnSpm-10_DR|1208656:0.14987,EnSpm-10_DR|567041:0.19910)0.381:0.03578)0.454:0.01800)0.395:0.03634)0.891:0.04639,EnSpm-10_DR|324767:0.24138)0.742:0.01686,(EnSpm-10_DR|1411454:0.08879,EnSpm-10_DR|246781:0.32665)0.128:0.01550)0.838:0.03297)0.836:0.01933)0.779:0.02396)0.970:0.08420,(EnSpm-10_DR|13984:0.33594,(EnSpm-10_DR|738589:0.34981,EnSpm-10_DR|1076915:0.43378)0.717:0.12360)0.069:0.00069)0.357:0.01955,EnSpm-10_DR|898377:0.22499)0.703:0.03209)0.942:0.06933,((EnSpm-10_DR|173494:0.22988,EnSpm-10_DR|1708875:0.24451)0.774:0.06137,((((EnSpm-10_DR|246784:0.32916,EnSpm-10_DR|1346872:0.21058)0.783:0.06256,EnSpm-10_DR|1346870:0.29423)0.699:0.01670,((EnSpm-10_DR|991819:0.14904,(EnSpm-10_DR|13952:0.33332,EnSpm-10_DR|2117645:0.19069)0.802:0.09585)0.642:0.03389,(EnSpm-10_DR|819541:0.32063,EnSpm-10_DR|991824:0.42876)0.521:0.04598)0.502:0.06821)0.824:0.05245,((EnSpm-10_DR|13991:0.14793,EnSpm-10_DR|1208652:0.38024)0.854:0.10991,(((EnSpm-10_DR|654173:0.22658,((EnSpm-10_DR|898405:0.73898,(((EnSpm-10_DR|898392:0.79019,(((((EnSpm-10_DR|324779:0.28748,EnSpm-10_DR|1411465:0.30669)0.759:0.05187,(EnSpm-10_DR|898375:0.30595,(EnSpm-10_DR|1411471:0.90289,EnSpm-10_DR|1597777:0.35307)0.690:0.25351)0.899:0.15260)0.765:0.02388,(EnSpm-10_DR|1208671:0.20789,((EnSpm-10_DR|1208675:0.27244,EnSpm-10_DR|1805254:0.32889)0.654:0.01980,EnSpm-10_DR|13989:0.25057)0.750:0.02208)0.811:0.02554)0.772:0.02585,(((((((EnSpm-10_DR|567034:0.37810,(EnSpm-10_DR|101251:0.10208,EnSpm-10_DR|1597797:0.25166)0.814:0.15534)0.366:0.01070,((((EnSpm-10_DR|173483:0.10950,EnSpm-10_DR|738570:0.32179)0.495:0.05437,((EnSpm-10_DR|324783:1.05885,(EnSpm-10_DR|1208681:0.66889,(EnSpm-10_DR|13974:0.07024,(EnSpm-10_DR|1148262:0.00068,EnSpm-10_DR|1411472:0.00068)0.941:0.20299)0.981:0.51479)0.676:0.18233)0.951:0.55595,EnSpm-10_DR|1281148:0.09174)0.889:0.10818)0.406:0.00067,(EnSpm-10_DR|101248:0.24906,((EnSpm-10_DR|324777:0.25391,(EnSpm-10_DR|407660:0.10669,EnSpm-10_DR|1597772:0.24017)0.638:0.00512)0.170:0.01010,(EnSpm-10_DR|1281128:0.17644,(EnSpm-10_DR|1076919:0.22914,EnSpm-10_DR|898380:0.21491)0.771:0.03056)0.821:0.02524)0.929:0.00068)0.774:0.04526)0.797:0.03141,(EnSpm-10_DR|898370:0.06845,EnSpm-10_DR|898372:0.07836)0.997:0.13008)0.294:0.00302)0.747:0.00346,(EnSpm-10_DR|1915483:0.10458,EnSpm-10_DR|738573:0.23197)0.775:0.02478)0.895:0.04553,(EnSpm-10_DR|489754:0.14271,EnSpm-10_DR|324785:0.19999)0.782:0.02021)0.553:0.00067,((EnSpm-10_DR|1597774:0.21782,EnSpm-10_DR|407658:0.21347)0.890:0.00068,((((EnSpm-10_DR|489749:0.19503,EnSpm-10_DR|991825:0.28231)0.633:0.00695,EnSpm-10_DR|407654:0.11066)0.773:0.01185,((EnSpm-10_DR|1708868:0.18579,EnSpm-10_DR|324789:0.05534)0.156:0.00701,EnSpm-10_DR|101255:0.29700)0.211:0.01059)0.612:0.00069,(((EnSpm-10_DR|13951:0.27580,(EnSpm-10_DR|991814:0.14314,EnSpm-10_DR|1411462:0.25227)0.805:0.03681)0.735:0.01886,((EnSpm-10_DR|1411453:0.18533,(EnSpm-10_DR|567044:0.12555,EnSpm-10_DR|898365:0.23410)0.853:0.09623)0.809:0.02742,(EnSpm-10_DR|1076938:0.12300,(EnSpm-10_DR|1411457:0.09981,EnSpm-10_DR|1805243:0.45409)0.681:0.04587)0.717:0.02644)0.669:0.00069)0.718:0.01699,EnSpm-10_DR|1503736:0.14325)0.765:0.00646)0.754:0.00892)0.765:0.00909)0.975:0.05565,(EnSpm-10_DR|1346883:0.23243,(EnSpm-10_DR|1708839:0.35529,(EnSpm-10_DR|407643:0.35178,EnSpm-10_DR|1281134:0.26509)0.093:0.04166)0.787:0.04033)0.697:0.01663)0.596:0.02231,(((EnSpm-10_DR|1148268:0.31659,EnSpm-10_DR|1708863:0.32918)0.647:0.02759,(EnSpm-10_DR|13977:0.27496,((EnSpm-10_DR|738572:0.68350,EnSpm-10_DR|819522:0.23996)0.994:0.66446,EnSpm-10_DR|1503721:0.30642)0.819:0.14985)0.987:0.25637)0.718:0.02066,((EnSpm-10_DR|407646:0.13884,((EnSpm-10_DR|1411470:0.19151,(EnSpm-10_DR|1076925:0.13703,((EnSpm-10_DR|991823:0.28481,EnSpm-10_DR|1597789:0.22438)0.693:0.03301,EnSpm-10_DR|1148260:0.19791)0.865:0.05064)0.758:0.01753)0.739:0.00810,((EnSpm-10_DR|1597784:0.20423,EnSpm-10_DR|1915464:0.30921)0.208:0.00067,(((EnSpm-10_DR|246762:0.17234,EnSpm-10_DR|1597767:0.20619)0.670:0.04276,EnSpm-10_DR|1597794:0.31825)0.388:0.02955,(EnSpm-10_DR|819528:0.21093,EnSpm-10_DR|1915469:0.22967)0.573:0.03289)0.864:0.04266)0.688:0.00069)0.774:0.01090)0.576:0.01640,(EnSpm-10_DR|1208666:0.09299,EnSpm-10_DR|1208668:0.01723)0.998:0.10711)0.096:0.00068)0.937:0.03282)0.259:0.00727)0.823:0.10969,(EnSpm-10_DR|1208642:0.18853,EnSpm-10_DR|1208643:0.07929)1.000:0.43885)0.829:0.18168)0.980:0.45314,(((((((EnSpm-10_DR|13959:0.21864,(EnSpm-10_DR|101238:1.18330,EnSpm-10_DR|1915470:0.18469)0.154:0.12328)0.698:0.03472,((EnSpm-10_DR|1503730:0.58426,EnSpm-10_DR|1411494:0.50075)0.725:0.13404,(EnSpm-10_DR|567036:0.55231,((((EnSpm-10_DR|898386:0.31298,(EnSpm-10_DR|991818:0.00068,EnSpm-10_DR|2109295:0.01711)1.000:0.42635)0.840:0.09222,(EnSpm-10_DR|567025:0.19594,EnSpm-10_DR|324772:0.63371)0.680:0.10135)0.456:0.00347,EnSpm-10_DR|13983:0.21984)0.729:0.02112,(EnSpm-10_DR|1597766:0.33386,EnSpm-10_DR|898379:0.32586)0.444:0.04306)0.770:0.05547)0.727:0.10292)0.570:0.05167)0.635:0.04001,((EnSpm-10_DR|1411479:0.34924,(EnSpm-10_DR|1411469:0.24913,(EnSpm-10_DR|1805253:0.25618,EnSpm-10_DR|1805262:0.30345)0.741:0.06419)0.313:0.05511)0.457:0.03182,((EnSpm-10_DR|1708861:0.31981,(EnSpm-10_DR|1597790:0.11836,(EnSpm-10_DR|1597781:0.22366,EnSpm-10_DR|1597796:0.01240)0.533:0.29187)0.969:0.19546)0.262:0.00353,(EnSpm-10_DR|2001907:0.37636,EnSpm-10_DR|1411480:0.19060)0.423:0.07018)0.920:0.07680)0.693:0.02286)0.762:0.00326,((((EnSpm-10_DR|101244:0.36363,(EnSpm-10_DR|1148264:0.34571,((EnSpm-10_DR|173517:0.39505,EnSpm-10_DR|324788:0.26157)0.630:0.01209,((EnSpm-10_DR|819532:0.16014,EnSpm-10_DR|246768:0.24900)0.645:0.08274,((EnSpm-10_DR|173503:0.47661,(EnSpm-10_DR|2001922:0.30076,EnSpm-10_DR|2001927:0.14510)0.850:0.07696)0.766:0.06481,EnSpm-10_DR|991816:0.38087)0.678:0.01934)0.545:0.01877)0.758:0.00953)0.645:0.00555)0.976:0.12192,((EnSpm-10_DR|991822:0.28229,(EnSpm-10_DR|173509:0.21960,(EnSpm-10_DR|1346867:0.43529,(((EnSpm-10_DR|1805250:0.32014,(EnSpm-10_DR|898397:0.00068,EnSpm-10_DR|1805261:0.11685)0.833:0.13500)0.724:0.03042,((EnSpm-10_DR|567030:0.32159,(EnSpm-10_DR|1281133:0.21131,EnSpm-10_DR|1915467:0.32391)0.027:0.00328)0.481:0.00067,(EnSpm-10_DR|738581:0.16904,EnSpm-10_DR|13976:0.27509)0.675:0.02469)0.065:0.02322)0.861:0.06750,(EnSpm-10_DR|1503720:0.11098,EnSpm-10_DR|1503722:0.13553)1.000:0.47538)0.409:0.01643)0.738:0.02642)0.912:0.07030)0.660:0.00528,EnSpm-10_DR|407641:0.43149)0.241:0.02474)0.802:0.02158,(EnSpm-10_DR|1076924:0.14879,EnSpm-10_DR|1411474:0.23772)0.000:0.04769)0.508:0.03259,((EnSpm-10_DR|898374:0.96634,EnSpm-10_DR|1346874:0.29759)0.739:0.18757,(EnSpm-10_DR|1208665:0.07958,EnSpm-10_DR|1208667:0.03496)0.950:0.13191)0.709:0.04264)0.000:0.00068)0.772:0.00788,((((((EnSpm-10_DR|1411463:0.19229,EnSpm-10_DR|1597775:0.11068)0.900:0.05740,((EnSpm-10_DR|407648:0.28316,((((EnSpm-10_DR|991826:0.11106,((EnSpm-10_DR|2001940:0.26454,(((EnSpm-10_DR|101256:0.13951,(EnSpm-10_DR|1708860:0.17510,EnSpm-10_DR|1411482:0.12388)0.729:0.01272)0.945:0.03975,EnSpm-10_DR|324790:0.08421)0.284:0.01155,EnSpm-10_DR|1708867:0.19788)0.365:0.00567)0.000:0.00067,((EnSpm-10_DR|13990:0.18424,EnSpm-10_DR|1708874:0.00069)0.564:0.13794,(EnSpm-10_DR|1503733:0.30313,EnSpm-10_DR|13950:0.07798)0.837:0.05394)0.668:0.00341)0.779:0.00524)0.724:0.00646,(EnSpm-10_DR|324776:0.43676,(EnSpm-10_DR|1208676:0.21230,EnSpm-10_DR|1503737:0.04438)0.561:0.04129)0.907:0.11931)0.763:0.00970,((((EnSpm-10_DR|1346866:0.01289,EnSpm-10_DR|1708864:0.16075)0.550:0.18243,EnSpm-10_DR|246766:0.18403)0.443:0.02061,(EnSpm-10_DR|567043:0.26926,EnSpm-10_DR|1805264:0.55497)0.495:0.02360)0.305:0.00074,EnSpm-10_DR|101243:0.07100)0.472:0.00067)0.839:0.02153,((EnSpm-10_DR|407651:0.34595,(EnSpm-10_DR|246771:0.15338,EnSpm-10_DR|2001923:0.26698)0.660:0.04264)0.659:0.01765,((((((EnSpm-10_DR|1805263:0.14551,EnSpm-10_DR|738574:0.19821)0.268:0.02650,EnSpm-10_DR|738578:0.35885)0.870:0.08317,(EnSpm-10_DR|1076939:0.04157,EnSpm-10_DR|1597783:0.07933)0.555:0.13429)0.430:0.00226,EnSpm-10_DR|1281142:0.10688)0.032:0.00067,EnSpm-10_DR|2001914:0.56594)0.780:0.01426,(((((EnSpm-10_DR|1503735:0.23395,EnSpm-10_DR|991813:0.15625)0.805:0.05238,(EnSpm-10_DR|489748:0.15989,(EnSpm-10_DR|1805277:0.10528,EnSpm-10_DR|1281121:0.10964)0.768:0.02612)0.832:0.02342)0.480:0.00956,EnSpm-10_DR|173504:0.34774)0.765:0.01809,(EnSpm-10_DR|246767:0.10823,(EnSpm-10_DR|1346878:0.17595,(((EnSpm-10_DR|173505:0.12102,EnSpm-10_DR|324784:0.24244)0.824:0.03811,(EnSpm-10_DR|991830:0.40538,EnSpm-10_DR|489753:0.15206)0.081:0.03151)0.686:0.00895,(EnSpm-10_DR|489755:0.14508,EnSpm-10_DR|1411456:0.15799)0.829:0.02464)0.740:0.00537)0.624:0.00157)0.916:0.03976)0.268:0.04339,EnSpm-10_DR|567024:0.19786)0.590:0.00063)0.954:0.00068)0.363:0.02051)0.000:0.01349)0.436:0.00308,((((EnSpm-10_DR|1208649:0.51570,EnSpm-10_DR|1411477:0.39572)0.039:0.01349,EnSpm-10_DR|1281135:0.37161)0.344:0.04265,EnSpm-10_DR|407655:0.16182)0.712:0.01948,((EnSpm-10_DR|407659:0.13960,EnSpm-10_DR|1805242:0.22387)0.801:0.07002,EnSpm-10_DR|2001915:0.14291)0.811:0.02021)0.419:0.00067)0.774:0.00502)0.297:0.00577,((EnSpm-10_DR|101252:0.30306,EnSpm-10_DR|991810:0.29125)0.556:0.00068,((EnSpm-10_DR|13955:0.28409,EnSpm-10_DR|1708869:0.00063)0.512:0.06683,(EnSpm-10_DR|101250:0.00067,EnSpm-10_DR|1503732:0.06019)0.684:0.25879)0.910:0.07180)0.822:0.03826)0.097:0.00364,(((EnSpm-10_DR|819508:0.28267,((EnSpm-10_DR|1411452:0.19767,(EnSpm-10_DR|246765:0.09036,(((EnSpm-10_DR|819516:0.03380,EnSpm-10_DR|1503739:0.07393)0.728:0.00549,(EnSpm-10_DR|13964:0.35787,EnSpm-10_DR|654164:0.03884)0.875:0.04909)0.722:0.00464,(EnSpm-10_DR|2001921:0.02108,(EnSpm-10_DR|101236:0.02248,EnSpm-10_DR|1411483:0.04120)0.751:0.00528)0.795:0.00395)0.994:0.09849)0.789:0.02530)0.927:0.05914,(((EnSpm-10_DR|567023:0.30576,(EnSpm-10_DR|246764:0.10976,((EnSpm-10_DR|13965:0.04885,(EnSpm-10_DR|1915482:0.01272,EnSpm-10_DR|654163:0.02792)0.267:0.00067)0.867:0.02814,(EnSpm-10_DR|1503738:0.13361,((EnSpm-10_DR|101235:0.02906,EnSpm-10_DR|2001920:0.03685)0.832:0.00860,(EnSpm-10_DR|1411484:0.03649,EnSpm-10_DR|819515:0.01914)0.705:0.00340)0.300:0.01286)0.862:0.01833)0.903:0.05661)0.955:0.16762)0.190:0.01273,EnSpm-10_DR|1281147:0.17766)0.769:0.04370,EnSpm-10_DR|1597793:0.20312)0.882:0.07389)0.414:0.02025)0.040:0.01474,EnSpm-10_DR|1346864:0.40741)0.000:0.00763,(EnSpm-10_DR|2001931:0.46131,EnSpm-10_DR|738571:0.13640)0.000:0.06758)0.897:0.03535)0.790:0.02814,(EnSpm-10_DR|1597773:0.36532,((EnSpm-10_DR|324778:0.22291,(((EnSpm-10_DR|898381:0.29665,EnSpm-10_DR|1281129:0.22621)0.625:0.00917,(EnSpm-10_DR|1411485:0.30812,EnSpm-10_DR|173489:0.15739)0.843:0.05701)0.810:0.05873,(EnSpm-10_DR|246757:0.30110,(EnSpm-10_DR|1346869:0.43128,(EnSpm-10_DR|1597791:0.39158,(EnSpm-10_DR|898369:0.13652,EnSpm-10_DR|898371:0.09236)0.937:0.18585)0.736:0.06411)0.264:0.01430)0.799:0.11636)0.773:0.13692)0.403:0.03656,(EnSpm-10_DR|1208672:0.25785,EnSpm-10_DR|819527:0.52028)0.371:0.07873)0.000:0.01666)0.104:0.04544)0.496:0.03307,((EnSpm-10_DR|324782:0.20464,(EnSpm-10_DR|407622:0.32404,EnSpm-10_DR|567033:0.46062)0.593:0.12790)0.656:0.08170,(((EnSpm-10_DR|1411478:0.28043,EnSpm-10_DR|1708840:0.38869)0.814:0.08073,((EnSpm-10_DR|1915484:0.19485,EnSpm-10_DR|1915485:0.10083)1.000:0.25087,(((EnSpm-10_DR|407627:0.06121,(EnSpm-10_DR|407625:0.11669,((EnSpm-10_DR|407626:0.00286,EnSpm-10_DR|407650:0.10801)0.610:0.05663,EnSpm-10_DR|407624:0.13553)0.197:0.01808)0.711:0.01221)0.777:0.05852,EnSpm-10_DR|1915479:0.26671)0.713:0.02982,(EnSpm-10_DR|654182:0.13772,EnSpm-10_DR|1915445:0.18468)0.730:0.04583)0.304:0.01015)0.760:0.02016)0.000:0.00144,(EnSpm-10_DR|1708857:0.56281,(EnSpm-10_DR|898406:0.27134,EnSpm-10_DR|1805249:0.21179)0.602:0.00665)0.780:0.04124)0.000:0.00067)0.763:0.01640)0.891:0.03070)0.932:0.00067,EnSpm-10_DR|407645:0.12263)0.885:0.09144,EnSpm-10_DR|1208670:0.17818)0.956:0.22212)0.694:0.05605,EnSpm-10_DR|13961:0.37985)0.657:0.17453)0.698:0.19287,(EnSpm-10_DR|1148254:0.27732,(EnSpm-10_DR|738575:0.00068,EnSpm-10_DR|1503845:0.35981)0.973:0.56089)0.415:0.01182)0.805:0.08004)0.716:0.03554,EnSpm-10_DR|819540:0.27548)0.756:0.02334,(EnSpm-10_DR|13988:0.16020,EnSpm-10_DR|1208673:0.21814)0.892:0.12084)0.745:0.01718)0.818:0.02459)0.289:0.02233)0.304:0.02226)0.189:0.00875)0.699:0.00710,((EnSpm-10_DR|324761:0.19575,EnSpm-10_DR|2001926:0.26228)0.378:0.03220,EnSpm-10_DR|1708858:0.98890)0.745:0.06418)0.823:0.02130,((((EnSpm-10_DR|1597769:0.24391,((EnSpm-10_DR|1148245:0.21223,EnSpm-10_DR|1411481:0.33770)0.694:0.02411,(EnSpm-10_DR|1346868:0.35698,EnSpm-10_DR|2001935:0.27122)0.690:0.01722)0.215:0.01537)0.212:0.00068,EnSpm-10_DR|1805248:0.23777)0.878:0.06206,(((((EnSpm-10_DR|1208647:0.24300,EnSpm-10_DR|738565:0.19492)0.348:0.03668,(((EnSpm-10_DR|1805278:0.22646,EnSpm-10_DR|1411451:0.15133)0.753:0.04511,(EnSpm-10_DR|13946:0.19205,EnSpm-10_DR|567019:0.26320)0.857:0.09221)0.496:0.00067,(EnSpm-10_DR|173479:0.07710,EnSpm-10_DR|991809:0.18514)0.942:0.25473)0.330:0.18488)0.831:0.04936,((EnSpm-10_DR|173482:0.21745,((EnSpm-10_DR|1281151:0.45057,(EnSpm-10_DR|1597779:0.64116,EnSpm-10_DR|819521:0.30659)0.403:0.01074)0.627:0.04374,(EnSpm-10_DR|173492:0.32420,EnSpm-10_DR|1597801:0.23503)0.155:0.00069)0.547:0.03581)0.230:0.02258,EnSpm-10_DR|324780:0.21974)0.769:0.07268)0.371:0.00068,EnSpm-10_DR|1597776:0.25036)0.619:0.01938,(EnSpm-10_DR|654179:0.20962,EnSpm-10_DR|13960:0.19806)0.788:0.05700)0.844:0.05593)0.855:0.05686,((((((((EnSpm-10_DR|489762:0.27549,((EnSpm-10_DR|13980:0.27301,((EnSpm-10_DR|2001902:0.24617,EnSpm-10_DR|489738:0.44863)0.495:0.01302,(EnSpm-10_DR|407656:0.00073,EnSpm-10_DR|2084610:0.17174)0.538:0.24889)0.487:0.03073)0.759:0.02451,(EnSpm-10_DR|1148246:0.24107,EnSpm-10_DR|1708847:0.31429)0.837:0.05757)0.365:0.00976)0.348:0.00101,((EnSpm-10_DR|567020:0.27006,EnSpm-10_DR|819511:0.30942)0.787:0.06160,(EnSpm-10_DR|407642:0.39667,(EnSpm-10_DR|246743:0.35905,EnSpm-10_DR|567040:0.26273)0.815:0.06911)0.723:0.02664)0.734:0.01480)0.719:0.02752,((EnSpm-10_DR|489758:0.17098,EnSpm-10_DR|654147:0.13526)0.576:0.01722,(((EnSpm-10_DR|2001943:0.00068,(EnSpm-10_DR|13947:0.16220,(EnSpm-10_DR|324775:0.00068,EnSpm-10_DR|407638:0.00068)1.000:1.47080)0.399:0.00918)0.876:0.16743,((EnSpm-10_DR|324796:0.12638,(EnSpm-10_DR|2001944:0.01124,(EnSpm-10_DR|407647:0.58038,EnSpm-10_DR|1411475:0.16696)1.000:1.84443)0.103:0.01981)0.980:0.19280,(EnSpm-10_DR|324771:0.87588,EnSpm-10_DR|1503862:0.04292)0.527:0.29147)0.459:0.03806)0.228:0.00066,(EnSpm-10_DR|1148248:0.02596,(EnSpm-10_DR|1148247:0.01165,(EnSpm-10_DR|1148249:0.01042,EnSpm-10_DR|1148250:0.03315)0.843:0.01924)0.564:0.00794)1.000:0.33578)0.828:0.04151)0.673:0.01158)0.816:0.01543,((((EnSpm-10_DR|1503724:0.25321,(((EnSpm-10_DR|1208646:0.18231,(EnSpm-10_DR|1503726:0.26211,EnSpm-10_DR|1915486:0.26997)0.439:0.00072)0.563:0.03325,EnSpm-10_DR|1503863:0.12858)0.765:0.02402,((EnSpm-10_DR|246759:0.11754,((EnSpm-10_DR|324763:0.12658,EnSpm-10_DR|1708844:0.03765)0.977:0.19594,(EnSpm-10_DR|173522:0.19957,((((EnSpm-10_DR|654172:0.30737,(EnSpm-10_DR|101239:0.19405,EnSpm-10_DR|1503866:0.24113)0.846:0.25366)0.446:0.04250,((EnSpm-10_DR|819509:0.00069,EnSpm-10_DR|1208680:0.04677)0.472:0.05652,EnSpm-10_DR|324770:0.39118)0.965:0.33635)0.617:0.11365,(((EnSpm-10_DR|13967:0.65881,EnSpm-10_DR|1281119:0.12281)0.662:0.16760,(EnSpm-10_DR|2001930:0.28004,(EnSpm-10_DR|1805258:0.23184,EnSpm-10_DR|246748:0.24822)0.749:0.08439)0.742:0.05735)0.779:0.05992,EnSpm-10_DR|1597802:0.42861)0.543:0.05492)0.891:0.10506,EnSpm-10_DR|1708865:0.32532)0.403:0.00068)0.412:0.04222)0.822:0.06204)0.756:0.01678,((EnSpm-10_DR|101222:0.15271,EnSpm-10_DR|101223:0.22336)0.919:0.09140,((((((EnSpm-10_DR|1597792:0.07569,((((((((EnSpm-10_DR|819526:0.28928,(EnSpm-10_DR|819539:0.18265,EnSpm-10_DR|2001936:0.00068)0.967:0.54542)0.212:0.11957,((EnSpm-10_DR|13962:0.00068,EnSpm-10_DR|738584:0.00069)0.995:0.59357,(EnSpm-10_DR|1708876:0.00068,EnSpm-10_DR|1805244:0.12131)0.106:0.33958)0.000:0.08174)0.958:0.34041,((((EnSpm-10_DR|1281132:0.00068,(EnSpm-10_DR|101254:0.00069,EnSpm-10_DR|567046:0.11139)0.908:0.37772)0.880:0.23114,((EnSpm-10_DR|654170:0.23859,EnSpm-10_DR|1503734:0.04153)0.984:0.52671,(EnSpm-10_DR|246775:0.29642,EnSpm-10_DR|819537:0.52339)0.795:0.16535)0.806:0.23379)0.730:0.13349,((((EnSpm-10_DR|1281125:0.09780,EnSpm-10_DR|991803:0.11524)0.762:0.24015,(EnSpm-10_DR|13956:0.92824,EnSpm-10_DR|1208677:0.18190)0.577:0.40040)0.663:0.06276,EnSpm-10_DR|1915460:0.11623)0.106:0.13569,(((EnSpm-10_DR|1346865:0.13013,EnSpm-10_DR|1708853:0.05037)0.739:0.36981,(EnSpm-10_DR|407644:0.00067,EnSpm-10_DR|1411466:0.08740)0.750:0.32705)0.825:0.16337,(EnSpm-10_DR|1148259:0.17113,(EnSpm-10_DR|13971:0.62735,EnSpm-10_DR|246774:0.00067)0.770:0.27540)0.822:0.15150)0.197:0.07364)0.843:0.14670)0.786:0.14748,((EnSpm-10_DR|1411448:0.16618,(EnSpm-10_DR|1597800:0.06153,EnSpm-10_DR|1708855:0.06489)1.000:0.65379)0.463:0.10373,(EnSpm-10_DR|819538:0.04611,EnSpm-10_DR|991835:0.09466)0.996:0.56795)0.658:0.09119)0.445:0.10569)0.811:0.12352,((((EnSpm-10_DR|898384:0.28180,EnSpm-10_DR|246753:0.44525)0.868:0.36726,((EnSpm-10_DR|246782:0.21171,EnSpm-10_DR|1805276:0.04457)0.770:0.35855,((EnSpm-10_DR|13953:0.00067,EnSpm-10_DR|2001933:0.00068)0.979:0.41890,(EnSpm-10_DR|654160:0.28031,EnSpm-10_DR|13970:0.00069)0.858:0.24536)0.987:0.52700)0.458:0.10136)0.776:0.15500,(((EnSpm-10_DR|13992:0.00068,EnSpm-10_DR|1281127:0.75445)0.608:0.18192,(EnSpm-10_DR|1148244:0.00069,EnSpm-10_DR|2001932:0.00068)0.999:0.78196)0.646:0.20111,(EnSpm-10_DR|1597798:0.04339,(EnSpm-10_DR|13973:0.12329,EnSpm-10_DR|246744:0.00067)0.810:0.32270)0.551:0.13857)0.812:0.24365)0.927:0.22554,((EnSpm-10_DR|1346885:0.26417,(EnSpm-10_DR|407667:0.32768,EnSpm-10_DR|819523:0.00068)0.719:0.21669)0.776:0.24397,(EnSpm-10_DR|489744:0.00067,EnSpm-10_DR|2115817:0.00068)0.995:0.41137)0.712:0.16177)0.844:0.15783)0.649:0.13251,(EnSpm-10_DR|1597785:0.02634,((EnSpm-10_DR|246758:0.11090,(EnSpm-10_DR|1411476:0.22471,EnSpm-10_DR|1915459:0.01934)0.984:0.34524)0.875:0.29974,(EnSpm-10_DR|2085955:0.33725,EnSpm-10_DR|1915462:0.86840)0.487:0.03865)0.208:0.15808)0.507:0.14842)0.775:0.14474,(((EnSpm-10_DR|738583:0.00069,EnSpm-10_DR|1208654:0.00068)0.989:0.43939,((EnSpm-10_DR|898393:0.00068,EnSpm-10_DR|1148255:0.06769)0.981:0.45851,(EnSpm-10_DR|654158:0.24939,(EnSpm-10_DR|1208682:0.00069,EnSpm-10_DR|1411487:0.00069)0.907:0.29778)0.702:0.23346)0.788:0.15708)0.394:0.10689,((EnSpm-10_DR|654140:0.00069,EnSpm-10_DR|1708848:0.00068)0.959:0.43497,((EnSpm-10_DR|101245:0.00067,EnSpm-10_DR|567028:0.00067)0.696:0.64653,EnSpm-10_DR|1076929:0.21170)0.282:0.15315)0.012:0.09318)0.381:0.08807)0.997:0.46540,EnSpm-10_DR|1411450:0.30853)0.863:0.14079,(EnSpm-10_DR|1411473:0.09233,EnSpm-10_DR|819517:0.23291)0.066:0.00699)0.176:0.00808)0.794:0.01413,((EnSpm-10_DR|407629:0.24203,EnSpm-10_DR|246750:0.11830)0.629:0.01913,EnSpm-10_DR|489752:0.03101)0.072:0.00270)0.811:0.02237,(EnSpm-10_DR|246754:0.16845,EnSpm-10_DR|324768:0.13079)0.851:0.06648)0.994:0.08376,(((EnSpm-10_DR|567015:0.22679,EnSpm-10_DR|654181:0.26401)0.860:0.07633,((EnSpm-10_DR|1915488:0.13568,((EnSpm-10_DR|173486:0.14483,(EnSpm-10_DR|1076941:0.08528,EnSpm-10_DR|1076942:0.19442)0.944:0.15440)0.955:0.00069,(EnSpm-10_DR|173487:0.07363,EnSpm-10_DR|173488:0.16503)0.845:0.05235)0.977:0.05117)0.841:0.01678,(EnSpm-10_DR|567016:0.20997,EnSpm-10_DR|1805230:0.18322)0.804:0.03726)0.158:0.01322)0.735:0.02129,((EnSpm-10_DR|819513:0.23446,((EnSpm-10_DR|738576:0.14794,EnSpm-10_DR|2001946:0.20274)0.778:0.02617,(EnSpm-10_DR|489760:0.29769,EnSpm-10_DR|898403:0.23321)0.325:0.00939)0.881:0.03872)0.055:0.00684,(EnSpm-10_DR|1281149:0.12220,(EnSpm-10_DR|654176:0.19410,((EnSpm-10_DR|407630:0.02126,EnSpm-10_DR|1503764:0.13465)0.572:0.08373,EnSpm-10_DR|1503762:0.09506)0.730:0.02977)0.850:0.04802)0.881:0.04537)0.367:0.00919)0.739:0.01741)0.252:0.02524,((EnSpm-10_DR|654162:0.28502,EnSpm-10_DR|654171:0.13889)0.440:0.02814,EnSpm-10_DR|654157:0.21593)0.688:0.01400)0.866:0.03014,(EnSpm-10_DR|1281122:0.13928,EnSpm-10_DR|324769:0.19221)0.752:0.02572)0.542:0.02774)0.568:0.00410)0.884:0.01993)0.762:0.01425)0.882:0.03093,(EnSpm-10_DR|819531:0.20743,((EnSpm-10_DR|101240:0.44102,EnSpm-10_DR|1597786:0.26288)0.863:0.12989,(EnSpm-10_DR|1076943:0.26322,EnSpm-10_DR|1281146:0.28319)0.748:0.04672)0.787:0.05968)0.742:0.03329)0.763:0.00826,EnSpm-10_DR|2001939:0.45288)0.741:0.00837,((((EnSpm-10_DR|173508:0.23485,(EnSpm-10_DR|246756:0.06092,(EnSpm-10_DR|246749:0.14480,EnSpm-10_DR|991795:0.00068)0.678:0.09269)0.889:0.08008)0.876:0.04827,((EnSpm-10_DR|819524:0.26034,EnSpm-10_DR|991798:0.22519)0.750:0.03333,((EnSpm-10_DR|654143:0.23682,EnSpm-10_DR|1503728:0.34565)0.314:0.00073,EnSpm-10_DR|2001938:0.27920)0.791:0.07751)0.617:0.00646)0.779:0.01833,((EnSpm-10_DR|13969:0.24776,EnSpm-10_DR|407662:0.16921)0.935:0.11320,((EnSpm-10_DR|1281136:0.23901,(EnSpm-10_DR|1597763:0.28062,(EnSpm-10_DR|1281143:0.24871,EnSpm-10_DR|819502:0.51458)0.873:0.11866)0.409:0.02353)0.801:0.05436,(EnSpm-10_DR|324787:0.19078,EnSpm-10_DR|1208674:0.29507)0.932:0.08053)0.158:0.01738)0.793:0.03408)0.816:0.07163,((EnSpm-10_DR|1208679:0.42234,(EnSpm-10_DR|246778:0.31161,EnSpm-10_DR|324794:0.41140)0.285:0.08412)0.363:0.04504,EnSpm-10_DR|1708873:0.34408)0.339:0.04744)0.990:0.00069)0.912:0.02162)0.774:0.00064,(EnSpm-10_DR|101242:0.34712,EnSpm-10_DR|1281120:0.23098)0.560:0.06547)0.724:0.02055,((((EnSpm-10_DR|1411493:0.32295,EnSpm-10_DR|1708846:0.36790)0.478:0.00067,EnSpm-10_DR|1346873:0.26115)0.798:0.07461,(EnSpm-10_DR|1805247:0.01193,EnSpm-10_DR|1805280:0.70507)0.438:0.18360)0.795:0.08556,(((EnSpm-10_DR|1805265:0.24850,EnSpm-10_DR|2112770:0.43619)0.714:0.06689,(EnSpm-10_DR|2001909:0.24221,EnSpm-10_DR|1915465:0.23572)0.741:0.03703)0.740:0.01996,(EnSpm-10_DR|173513:0.27225,EnSpm-10_DR|489741:0.27299)0.812:0.05952)0.745:0.01567)0.813:0.05182)0.790:0.01811,((EnSpm-10_DR|246769:0.20510,(EnSpm-10_DR|407665:0.11042,EnSpm-10_DR|13986:0.22352)0.697:0.07498)0.634:0.04768,((EnSpm-10_DR|173484:0.16473,(EnSpm-10_DR|2104987:0.19146,(EnSpm-10_DR|1805251:0.20525,EnSpm-10_DR|1805252:0.15549)0.832:0.04710)0.789:0.03980)0.808:0.01968,((EnSpm-10_DR|173493:0.34084,EnSpm-10_DR|1805273:0.44321)0.032:0.11949,EnSpm-10_DR|1148261:0.25986)0.924:0.00068)0.593:0.00291)0.751:0.00830)0.719:0.00073,(EnSpm-10_DR|1915449:0.49260,EnSpm-10_DR|2001924:0.16131)0.720:0.02955)0.654:0.04636)0.815:0.05884)0.315:0.02707)0.620:0.01571,EnSpm-10_DR|1915457:0.52801)0.001:0.00073,(EnSpm-10_DR|1805260:0.25753,(EnSpm-10_DR|173478:0.30452,(EnSpm-10_DR|173490:0.18200,((EnSpm-10_DR|1503758:0.03747,EnSpm-10_DR|2103959:0.03525)0.991:0.37159,EnSpm-10_DR|1597770:0.36913)0.376:0.02852)0.819:0.11555)0.464:0.03055)0.444:0.02687)0.898:0.03252)0.747:0.01026,(((EnSpm-10_DR|1597757:0.00764,EnSpm-10_DR|1597758:0.02946)1.000:0.14857,(EnSpm-10_DR|2118732:0.07208,((EnSpm-10_DR|1503835:0.09089,EnSpm-10_DR|1915466:0.15250)0.746:0.01732,EnSpm-10_DR|1076918:0.09350)0.915:0.00067)0.889:0.02289)0.725:0.00707,(EnSpm-10_DR|246772:0.16442,(((((((EnSpm-10_DR|1503771:0.04118,((EnSpm-10_DR|1503779:0.16671,(EnSpm-10_DR|1503751:0.00068,EnSpm-10_DR|1503810:0.00067)0.970:0.05307)0.866:0.04872,EnSpm-10_DR|1503769:0.01403)0.768:0.01637)0.795:0.02852,EnSpm-10_DR|1503754:0.22643)0.186:0.02214,(EnSpm-10_DR|173496:0.13992,EnSpm-10_DR|1411446:0.10202)0.627:0.00068)0.635:0.00064,(EnSpm-10_DR|1503823:0.06964,(((EnSpm-10_DR|1503744:0.11907,(((EnSpm-10_DR|1503812:0.05496,(EnSpm-10_DR|1503756:0.01860,((EnSpm-10_DR|1503784:0.0,EnSpm-10_DR|1503806:0.0,EnSpm-10_DR|1503851:0.0):0.00068,(((EnSpm-10_DR|1503793:0.0,EnSpm-10_DR|1503836:0.0,EnSpm-10_DR|1503841:0.0):0.00067,(EnSpm-10_DR|1503825:0.01815,(EnSpm-10_DR|1503803:0.00068,EnSpm-10_DR|1503833:0.03708)0.000:0.00068)0.939:0.03671)0.842:0.01810,EnSpm-10_DR|1503790:0.03690)0.000:0.00067)0.000:0.00069)0.772:0.01780)0.890:0.05018,EnSpm-10_DR|1411495:0.17199)0.732:0.02275,((EnSpm-10_DR|13972:0.02985,(EnSpm-10_DR|1597765:0.01112,(EnSpm-10_DR|1148252:0.01354,EnSpm-10_DR|1503780:0.00941)0.394:0.00068)0.921:0.00639)0.833:0.00471,(EnSpm-10_DR|1915455:0.00867,(EnSpm-10_DR|1076921:0.01747,EnSpm-10_DR|898394:0.01369)0.822:0.00493)0.983:0.01862)0.885:0.13890)0.079:0.00065)0.586:0.02159,EnSpm-10_DR|1805232:0.14113)0.445:0.02937,EnSpm-10_DR|1076933:0.07739)0.100:0.00307)0.746:0.01213)0.777:0.01648,((((EnSpm-10_DR|324786:0.11377,EnSpm-10_DR|1281124:0.21864)0.778:0.03944,((EnSpm-10_DR|1148265:0.08348,(EnSpm-10_DR|1915447:0.05016,(EnSpm-10_DR|1076934:0.05625,EnSpm-10_DR|1076937:0.03910)0.754:0.00685)0.962:0.04125)0.936:0.03869,((EnSpm-10_DR|1503804:0.08678,EnSpm-10_DR|1503855:0.07528)0.813:0.02155,EnSpm-10_DR|1503828:0.10520)0.442:0.00068)0.556:0.01229)0.590:0.01335,(EnSpm-10_DR|1503811:0.04479,((EnSpm-10_DR|1503745:0.03017,EnSpm-10_DR|1503787:0.01056)0.686:0.04422,(EnSpm-10_DR|1503760:0.01416,EnSpm-10_DR|1503802:0.04983)0.944:0.02978)0.848:0.01716)0.889:0.02398)0.804:0.01360,(EnSpm-10_DR|1597760:0.12166,(EnSpm-10_DR|738586:0.40790,((EnSpm-10_DR|1503782:0.00068,EnSpm-10_DR|1503785:0.03514)0.926:0.01736,((EnSpm-10_DR|1503791:0.0,EnSpm-10_DR|1503807:0.0):0.00068,(EnSpm-10_DR|1503747:0.03207,(EnSpm-10_DR|1503801:0.00553,EnSpm-10_DR|1503840:0.02047)0.997:0.00245)0.993:0.00067)0.882:0.00067)0.971:0.13350)0.847:0.11346)0.796:0.05237)0.153:0.01500)0.960:0.03756,((((EnSpm-10_DR|1597778:0.11118,(EnSpm-10_DR|654183:0.13242,(EnSpm-10_DR|2096905:0.03249,(EnSpm-10_DR|1503846:0.02408,((EnSpm-10_DR|1503767:0.0,EnSpm-10_DR|1503774:0.0):0.00792,EnSpm-10_DR|1503799:0.00796)0.777:0.00799)0.871:0.01557)0.992:0.08097)0.782:0.02754)0.717:0.01125,(((EnSpm-10_DR|654175:0.15670,(EnSpm-10_DR|489764:0.05379,EnSpm-10_DR|654169:0.03877)0.299:0.01187)0.980:0.09218,(EnSpm-10_DR|1503832:0.05904,(EnSpm-10_DR|991815:0.47960,(EnSpm-10_DR|1503748:0.0,EnSpm-10_DR|1503850:0.0):0.17011)0.077:0.00067)0.877:0.14946)0.850:0.02625,(EnSpm-10_DR|1503776:0.04240,((EnSpm-10_DR|1503786:0.0,EnSpm-10_DR|1503824:0.0):0.00735,EnSpm-10_DR|1503813:0.00592)0.757:0.01301)0.962:0.06918)0.913:0.02882)0.607:0.02082,(EnSpm-10_DR|1503800:0.00727,((EnSpm-10_DR|1503755:0.01406,(EnSpm-10_DR|1503798:0.08151,EnSpm-10_DR|1503809:0.01422)0.269:0.01007)0.958:0.01871,((EnSpm-10_DR|1503749:0.02104,EnSpm-10_DR|1503829:0.02029)0.676:0.01010,((EnSpm-10_DR|1503797:0.03478,(EnSpm-10_DR|1503821:0.02480,EnSpm-10_DR|1503826:0.02117)0.968:0.03859)0.565:0.01650,((((EnSpm-10_DR|1503777:0.00858,(EnSpm-10_DR|2090912:0.05673,(EnSpm-10_DR|1503827:0.00068,EnSpm-10_DR|1503858:0.00284)0.991:0.02634)0.901:0.00844)0.947:0.00862,EnSpm-10_DR|1503847:0.01147)0.695:0.00068,(EnSpm-10_DR|1503839:0.02034,((EnSpm-10_DR|1503765:0.01113,((EnSpm-10_DR|1503848:0.05729,EnSpm-10_DR|1503857:0.00499)0.699:0.00069,EnSpm-10_DR|1503795:0.03151)0.429:0.00282)0.900:0.00065,EnSpm-10_DR|1503819:0.01436)0.356:0.00068)0.880:0.00282)0.923:0.02071,(EnSpm-10_DR|1503834:0.04629,(EnSpm-10_DR|1503831:0.01541,EnSpm-10_DR|1805256:0.00310)0.920:0.01109)0.900:0.01417)0.865:0.01514)0.932:0.02521)0.540:0.01480)0.415:0.00547)1.000:0.13429)0.842:0.03839,(((EnSpm-10_DR|13994:0.08235,((EnSpm-10_DR|1503768:0.00068,EnSpm-10_DR|1503814:0.00508)0.932:0.03309,EnSpm-10_DR|1503864:0.01945)0.709:0.00073)0.848:0.04167,((EnSpm-10_DR|1503750:0.00687,EnSpm-10_DR|1503770:0.00068)0.995:0.05911,(EnSpm-10_DR|1503854:0.06090,EnSpm-10_DR|1708851:0.19061)0.670:0.01498)0.901:0.02512)0.769:0.02230,(EnSpm-10_DR|1503759:0.02065,(EnSpm-10_DR|1503849:0.03649,(EnSpm-10_DR|1503772:0.05153,EnSpm-10_DR|2076934:0.00679)0.160:0.00625)0.631:0.01161)0.935:0.04050)0.764:0.02587)0.852:0.03863)0.919:0.04164,(((((((EnSpm-10_DR|991837:0.10584,(EnSpm-10_DR|1597754:0.06280,(EnSpm-10_DR|1597752:0.04443,EnSpm-10_DR|1597753:0.01546)0.322:0.01509)1.000:0.28542)0.773:0.02142,(EnSpm-10_DR|738569:0.06238,EnSpm-10_DR|1503742:0.07945)0.733:0.00864)0.864:0.01777,((EnSpm-10_DR|654180:0.09597,EnSpm-10_DR|1503856:0.10538)0.189:0.00069,(EnSpm-10_DR|1503781:0.02687,(EnSpm-10_DR|1503820:0.00068,(EnSpm-10_DR|1503822:0.0,EnSpm-10_DR|2115602:0.0):0.02021)0.961:0.03453)0.997:0.08935)0.915:0.03598)0.760:0.00833,(EnSpm-10_DR|246779:0.09327,(EnSpm-10_DR|567026:0.15027,(EnSpm-10_DR|1708856:0.18255,(EnSpm-10_DR|1503796:0.06109,(EnSpm-10_DR|1503778:0.02369,EnSpm-10_DR|2096947:0.01025)0.976:0.06632)0.939:0.06349)0.759:0.04925)0.383:0.03896)0.740:0.02125)0.715:0.01439,(EnSpm-10_DR|654148:0.10764,((EnSpm-10_DR|654177:0.09674,EnSpm-10_DR|1597750:0.18757)0.785:0.05807,EnSpm-10_DR|1503816:0.16314)0.755:0.03786)0.368:0.02973)0.343:0.01029,((EnSpm-10_DR|1708871:0.04560,(EnSpm-10_DR|1503838:0.02738,EnSpm-10_DR|2086306:0.00068)0.938:0.04709)0.798:0.01319,((((EnSpm-10_DR|173481:0.17659,(EnSpm-10_DR|1503783:0.00649,(EnSpm-10_DR|1503757:0.02654,((((EnSpm-10_DR|1503794:0.00676,(EnSpm-10_DR|1503752:0.00677,EnSpm-10_DR|1503753:0.01353)0.890:0.01358)0.000:0.00067,EnSpm-10_DR|1503805:0.01331)0.956:0.00372,EnSpm-10_DR|1503789:0.00068)1.000:0.00285,(EnSpm-10_DR|1503852:0.00654,(EnSpm-10_DR|1503837:0.00068,EnSpm-10_DR|1503842:0.00681)0.856:0.00676)0.000:0.00068)0.574:0.00068)0.571:0.00692)0.989:0.07801)0.409:0.04466,(EnSpm-10_DR|1346884:0.06968,EnSpm-10_DR|2105096:0.14513)0.835:0.02534)0.830:0.03706,((EnSpm-10_DR|13995:0.09884,(EnSpm-10_DR|819529:0.06044,EnSpm-10_DR|1503844:0.05155)0.721:0.01185)0.773:0.01838,((EnSpm-10_DR|991828:0.10532,EnSpm-10_DR|1503727:0.03770)0.848:0.01989,(EnSpm-10_DR|991808:0.17013,EnSpm-10_DR|1281123:0.10334)0.890:0.06389)0.717:0.00863)0.753:0.00813)0.480:0.00069,((EnSpm-10_DR|1411468:0.08588,(EnSpm-10_DR|489739:0.15591,(EnSpm-10_DR|1208651:0.16833,EnSpm-10_DR|1208648:0.09454)0.727:0.01827)0.883:0.04600)0.821:0.02795,(((EnSpm-10_DR|1597759:0.05864,EnSpm-10_DR|1915476:0.03517)0.846:0.04331,EnSpm-10_DR|1148270:0.04859)0.722:0.01726,(EnSpm-10_DR|489763:0.04918,EnSpm-10_DR|819536:0.21107)0.844:0.09412)0.527:0.01214)0.810:0.01924)0.443:0.01188)0.763:0.01247)0.395:0.00241,((EnSpm-10_DR|1503743:0.13600,(EnSpm-10_DR|1503763:0.03644,EnSpm-10_DR|1503773:0.03129)0.945:0.04829)0.872:0.07022,((EnSpm-10_DR|173519:0.07606,EnSpm-10_DR|898378:0.13431)0.103:0.00068,(EnSpm-10_DR|1915446:0.11008,(EnSpm-10_DR|13968:0.02424,EnSpm-10_DR|819503:0.01565)0.872:0.06438)0.895:0.04951)0.725:0.00661)0.836:0.03672)0.390:0.06135)0.123:0.01340)0.118:0.00102)0.995:0.08095)0.518:0.01002)0.809:0.02106,((EnSpm-10_DR|173491:0.08348,EnSpm-10_DR|1805231:0.10080)0.754:0.02984,(EnSpm-10_DR|991805:0.05004,EnSpm-10_DR|324774:0.11524)0.187:0.00068)0.220:0.00851)0.750:0.01146,((EnSpm-10_DR|13982:0.11655,(EnSpm-10_DR|738579:0.15550,EnSpm-10_DR|1346877:0.13653)0.253:0.00067)0.846:0.00068,EnSpm-10_DR|1597788:0.05734)0.792:0.00710)0.000:0.00675,EnSpm-10_DR|2001906:0.14519)0.545:0.00478)0.639:0.00067,((((EnSpm-10_DR|738582:0.04242,EnSpm-10_DR|1076936:0.23798)0.883:0.09305,EnSpm-10_DR|407637:0.14331)0.207:0.00612,(EnSpm-10_DR|991811:0.13878,EnSpm-10_DR|1411447:0.09546)0.788:0.01413)0.184:0.00940,EnSpm-10_DR|1148272:0.05343)0.088:0.00106)0.757:0.01407)0.765:0.03996)0.454:0.02151,EnSpm-10_DR|1076930:0.19067)0.000:0.00074,(EnSpm-10_DR|2001911:0.13689,(((EnSpm-10_DR|1148271:0.18922,EnSpm-10_DR|1208658:0.10707)0.832:0.00087,EnSpm-10_DR|1208655:0.12481)0.578:0.01052,EnSpm-10_DR|898373:0.12599)0.735:0.01189)0.756:0.01114)0.012:0.00074,((EnSpm-10_DR|991807:0.07409,EnSpm-10_DR|1915477:0.15303)0.023:0.01392,((EnSpm-10_DR|173495:0.18359,EnSpm-10_DR|246751:0.13729)0.743:0.01782,EnSpm-10_DR|1597782:0.10786)0.676:0.00630)0.796:0.00820)0.397:0.02244,(((EnSpm-10_DR|13954:0.11942,EnSpm-10_DR|1805270:0.12292)0.608:0.01007,(EnSpm-10_DR|101233:0.04080,(EnSpm-10_DR|407649:0.13076,EnSpm-10_DR|1503731:0.14476)0.843:0.03338)0.890:0.02249)0.660:0.00067,EnSpm-10_DR|246760:0.08933)0.778:0.00690)0.512:0.04731,((EnSpm-10_DR|13958:0.09108,EnSpm-10_DR|1915473:0.04674)0.816:0.02017,(EnSpm-10_DR|2001913:0.06937,(EnSpm-10_DR|1346871:0.08366,(EnSpm-10_DR|1805255:0.13040,EnSpm-10_DR|1708852:0.13309)0.331:0.00698)0.762:0.00982)0.702:0.01223)0.675:0.00416)0.000:0.00139,(EnSpm-10_DR|898383:0.21843,EnSpm-10_DR|1805259:0.17490)0.044:0.00067,(((EnSpm-10_DR|898385:0.08538,(EnSpm-10_DR|407640:0.08612,EnSpm-10_DR|1281140:0.09488)0.742:0.01314)0.780:0.00692,(((EnSpm-10_DR|1346880:0.17486,(EnSpm-10_DR|567029:0.08065,EnSpm-10_DR|898388:0.11607)0.779:0.01253)0.778:0.00669,EnSpm-10_DR|13975:0.09038)0.160:0.00067,(EnSpm-10_DR|2001929:0.03667,(EnSpm-10_DR|654137:0.08635,EnSpm-10_DR|654138:0.08503)0.988:0.07610)0.926:0.00067)0.008:0.00067)0.847:0.00670,((((EnSpm-10_DR|567042:0.15026,((EnSpm-10_DR|1076931:0.16967,EnSpm-10_DR|1346875:0.08213)0.189:0.00589,EnSpm-10_DR|567035:0.20769)0.755:0.00740)0.753:0.00684,((EnSpm-10_DR|1076945:0.19692,EnSpm-10_DR|2100788:0.11444)0.710:0.01106,EnSpm-10_DR|489757:0.08743)0.742:0.01293)0.737:0.00596,EnSpm-10_DR|1346876:0.16914)0.863:0.01434,(((((EnSpm-10_DR|1915480:0.05192,EnSpm-10_DR|898395:0.04992)0.839:0.01284,((((((((EnSpm-10_DR|898401:0.07200,(EnSpm-10_DR|2001937:0.05663,(EnSpm-10_DR|101246:0.26899,EnSpm-10_DR|324791:0.18906)0.831:0.13767)0.617:0.00063)0.737:0.01429,(((((EnSpm-10_DR|1597764:0.07989,EnSpm-10_DR|898399:0.08463)0.080:0.01486,EnSpm-10_DR|173510:0.12469)0.755:0.00754,(((EnSpm-10_DR|819518:0.11768,EnSpm-10_DR|1597795:0.07075)0.899:0.03078,(EnSpm-10_DR|2001916:0.11941,EnSpm-10_DR|2001919:0.12408)0.787:0.01856)0.749:0.00675,((EnSpm-10_DR|1208653:0.08387,(EnSpm-10_DR|246755:0.03975,EnSpm-10_DR|173500:0.05673)0.705:0.08526)0.736:0.00685,((EnSpm-10_DR|567027:0.09603,((EnSpm-10_DR|991812:0.08099,EnSpm-10_DR|1805271:0.06266)0.750:0.01295,((EnSpm-10_DR|2001910:0.12839,(EnSpm-10_DR|246752:0.12572,(EnSpm-10_DR|1915474:0.12595,EnSpm-10_DR|1915475:0.10302)0.874:0.02624)0.229:0.00729)0.706:0.02202,(EnSpm-10_DR|2001912:0.20072,EnSpm-10_DR|1503746:0.19472)0.678:0.02787)0.769:0.02466)0.790:0.01915)0.758:0.01896,(((EnSpm-10_DR|324773:0.12725,EnSpm-10_DR|898396:0.04336)0.898:0.02654,(EnSpm-10_DR|324797:0.09577,EnSpm-10_DR|324798:0.00680)0.974:0.04104)0.889:0.00069,(EnSpm-10_DR|567049:0.14267,EnSpm-10_DR|173516:0.18762)0.792:0.02385)0.819:0.00711)0.220:0.00068)0.361:0.00069)0.301:0.00069)0.830:0.02330,(EnSpm-10_DR|1915456:0.12347,EnSpm-10_DR|1411458:0.10470)0.772:0.01163)0.464:0.00068,(EnSpm-10_DR|654156:0.10795,((EnSpm-10_DR|324781:0.08027,EnSpm-10_DR|567022:0.12242)0.714:0.00304,(EnSpm-10_DR|738585:0.13127,EnSpm-10_DR|1148263:0.07604)0.749:0.01660)0.914:0.00069)0.798:0.00739)0.374:0.00068)0.636:0.00068,((((EnSpm-10_DR|819507:0.06729,EnSpm-10_DR|1208657:0.12605)0.759:0.03463,(EnSpm-10_DR|819530:0.07676,EnSpm-10_DR|1708854:0.10201)0.772:0.00208)0.762:0.01893,(EnSpm-10_DR|1076916:0.10892,((EnSpm-10_DR|738580:0.06354,(EnSpm-10_DR|246763:0.09814,EnSpm-10_DR|654151:0.05534)0.865:0.01671)0.848:0.00068,(((EnSpm-10_DR|246776:0.08362,EnSpm-10_DR|1597751:0.07418)0.849:0.03773,((EnSpm-10_DR|1708862:0.14346,EnSpm-10_DR|2001945:0.10546)0.781:0.01321,EnSpm-10_DR|1708850:0.11459)0.727:0.00561)0.784:0.00703,EnSpm-10_DR|1076922:0.11298)1.000:0.00068)0.775:0.00745)0.765:0.00820)0.543:0.00069,EnSpm-10_DR|101234:0.09232)0.751:0.00729)0.807:0.02090,((EnSpm-10_DR|1805233:0.05462,EnSpm-10_DR|2001934:0.35009)0.897:0.14949,EnSpm-10_DR|1708866:0.13304)0.665:0.00756)0.628:0.00063,(EnSpm-10_DR|1208661:0.08377,(EnSpm-10_DR|489740:0.12732,EnSpm-10_DR|1805234:0.10527)0.053:0.01410)0.858:0.01615)0.005:0.00067,(EnSpm-10_DR|173506:0.04437,EnSpm-10_DR|407632:0.09080)0.810:0.02597)0.685:0.02413,(((EnSpm-10_DR|101220:0.03275,EnSpm-10_DR|324758:0.17875)0.994:0.17648,EnSpm-10_DR|173497:0.08293)0.055:0.01499,(EnSpm-10_DR|2113444:0.07690,(EnSpm-10_DR|2105069:0.26119,(EnSpm-10_DR|991836:0.07522,EnSpm-10_DR|1805229:0.03746)0.976:0.13886)0.603:0.00067)0.790:0.04723)0.426:0.02173)0.766:0.03021,EnSpm-10_DR|654166:0.09736)0.000:0.00068)0.351:0.00069,EnSpm-10_DR|1076927:0.09800)0.507:0.00067,((EnSpm-10_DR|1346862:0.07214,((EnSpm-10_DR|1597780:0.07509,EnSpm-10_DR|407633:0.09060)0.718:0.00424,EnSpm-10_DR|654152:0.05325)0.734:0.00558)0.806:0.00074,(((EnSpm-10_DR|407666:0.08000,(EnSpm-10_DR|1148253:0.14977,EnSpm-10_DR|1708859:0.12161)0.388:0.02009)0.765:0.02634,(((EnSpm-10_DR|738563:0.01461,EnSpm-10_DR|1915478:0.08650)0.758:0.00587,((((EnSpm-10_DR|13966:0.06946,((((EnSpm-10_DR|898367:0.02827,EnSpm-10_DR|819510:0.10743)0.451:0.00067,EnSpm-10_DR|1208663:0.02057)0.796:0.00671,(EnSpm-10_DR|654153:0.06599,EnSpm-10_DR|1076928:0.06585)0.742:0.00545)0.774:0.00685,EnSpm-10_DR|567032:0.04841)0.785:0.00658)0.113:0.00067,(EnSpm-10_DR|1503729:0.04266,EnSpm-10_DR|1281130:0.04925)0.750:0.00641)0.872:0.00669,((EnSpm-10_DR|991804:0.04886,EnSpm-10_DR|1411491:0.05697)0.768:0.00685,EnSpm-10_DR|1281144:0.05596)0.229:0.00067)0.844:0.00677,((EnSpm-10_DR|1805241:0.02088,(EnSpm-10_DR|738567:0.03480,EnSpm-10_DR|898398:0.01393)0.762:0.01007)0.312:0.01012,EnSpm-10_DR|991820:0.06278)0.667:0.00067)0.905:0.01364)0.764:0.00665,((((((EnSpm-10_DR|407663:0.07707,EnSpm-10_DR|738566:0.05053)0.866:0.01889,EnSpm-10_DR|898382:0.03535)0.836:0.00068,((EnSpm-10_DR|1411489:0.07194,((EnSpm-10_DR|101229:0.03660,(EnSpm-10_DR|654174:0.04195,(EnSpm-10_DR|654165:0.02788,EnSpm-10_DR|1076920:0.01346)0.864:0.01373)0.860:0.00598)1.000:0.00073,(EnSpm-10_DR|738577:0.01350,((EnSpm-10_DR|407634:0.04406,EnSpm-10_DR|898376:0.02099)0.756:0.00636,(EnSpm-10_DR|1208683:0.04166,EnSpm-10_DR|1411486:0.06068)0.421:0.00069)0.525:0.00068)0.210:0.00067)0.310:0.00067)0.777:0.00749,EnSpm-10_DR|173499:0.11811)0.633:0.00069)0.063:0.00067,(EnSpm-10_DR|991800:0.04123,EnSpm-10_DR|1805272:0.02862)0.769:0.00740)0.863:0.00768,((((EnSpm-10_DR|991831:0.01391,EnSpm-10_DR|819512:0.03475)0.698:0.00558,(EnSpm-10_DR|324799:0.03245,(EnSpm-10_DR|489745:0.16523,EnSpm-10_DR|1597787:0.05210)0.795:0.05296)0.786:0.02277)1.000:0.00086,(EnSpm-10_DR|654185:0.03345,EnSpm-10_DR|1281139:0.09999)0.748:0.00521)0.832:0.00623,(EnSpm-10_DR|1503766:0.03455,EnSpm-10_DR|1503775:0.04356)0.764:0.00683)0.881:0.00067)0.756:0.00065,(EnSpm-10_DR|489759:0.05661,(EnSpm-10_DR|1805239:0.04289,EnSpm-10_DR|1915481:0.02768)0.336:0.00662)0.786:0.00748)0.788:0.01362)0.935:0.02806)0.241:0.00069,(EnSpm-10_DR|324792:0.07441,EnSpm-10_DR|991806:0.10040)0.752:0.01638)0.741:0.00068)0.858:0.02469)0.812:0.05560,(EnSpm-10_DR|489750:0.06363,(EnSpm-10_DR|407653:0.10537,(EnSpm-10_DR|489747:0.12917,(EnSpm-10_DR|173512:0.06975,EnSpm-10_DR|489746:0.08952)0.798:0.02599)0.772:0.00665)0.766:0.00709)0.763:0.00544)0.801:0.05807)0.080:0.00068)0.666:0.00098);
```
