## Supplementary Data 2 for "A genomic portrait of zebrafish transposable elements and their spatiotemporal embryonic expression": EnSpm-10N1_DR.mafft.nwk

```
((((EnSpm-10N1_DR|1915427:0.31796,EnSpm-10N1_DR|819489:0.31895)0.826:0.05563,((((((EnSpm-10N1_DR|1597716:0.26504,EnSpm-10N1_DR|1708834:0.07472)0.961:0.19255,(((EnSpm-10N1_DR|1503716:0.19095,EnSpm-10N1_DR|1915433:0.11294)0.788:0.09561,EnSpm-10N1_DR|738560:0.32548)0.805:0.05167,(EnSpm-10N1_DR|1915443:0.19025,EnSpm-10N1_DR|1597720:0.19571)0.750:0.03771)0.652:0.00877)0.696:0.01443,((EnSpm-10N1_DR|489725:0.32944,EnSpm-10N1_DR|1208639:0.24436)0.418:0.05435,(EnSpm-10N1_DR|738559:0.19779,(EnSpm-10N1_DR|1708824:0.17419,EnSpm-10N1_DR|991777:0.28574)0.766:0.06509)0.920:0.12158)0.836:0.03844)0.769:0.01918,(EnSpm-10N1_DR|567003:0.15365,EnSpm-10N1_DR|819493:0.18953)0.909:0.06971)0.727:0.01742,((EnSpm-10N1_DR|324749:0.21679,EnSpm-10N1_DR|1503711:0.23935)0.832:0.05599,((((((((EnSpm-10N1_DR|2085910:0.33691,EnSpm-10N1_DR|1076901:0.84348)0.580:0.14308,EnSpm-10N1_DR|1805209:0.36548)0.986:0.41428,EnSpm-10N1_DR|1076913:0.16339)0.852:0.15894,((EnSpm-10N1_DR|1076903:0.32453,(EnSpm-10N1_DR|1597732:0.43774,EnSpm-10N1_DR|1805217:0.24086)0.925:0.42916)0.869:0.31395,EnSpm-10N1_DR|324740:0.46588)0.673:0.33518)0.333:0.11810,EnSpm-10N1_DR|324737:0.96786)0.867:0.17305,EnSpm-10N1_DR|1411443:0.33090)0.333:0.00093,(EnSpm-10N1_DR|489737:0.17246,EnSpm-10N1_DR|2001896:0.56021)0.595:0.17058)0.722:0.03058,EnSpm-10N1_DR|1805225:0.41096)0.715:0.04961)0.119:0.03367)0.733:0.02518,(((EnSpm-10N1_DR|991775:0.18542,(EnSpm-10N1_DR|173472:0.19825,(EnSpm-10N1_DR|1346854:0.19109,EnSpm-10N1_DR|407614:0.12991)0.000:0.02811)0.801:0.06007)0.837:0.09176,(((((EnSpm-10N1_DR|1411425:0.22289,EnSpm-10N1_DR|1915444:0.21857)0.690:0.02950,EnSpm-10N1_DR|1915430:0.14415)0.800:0.06203,((((EnSpm-10N1_DR|1076914:0.12249,EnSpm-10N1_DR|1915426:0.11548)1.000:0.17107,(EnSpm-10N1_DR|1076904:0.28444,EnSpm-10N1_DR|1148231:0.14967)0.785:0.04533)0.772:0.01882,(((EnSpm-10N1_DR|567004:0.11300,EnSpm-10N1_DR|1915428:0.17953)0.889:0.08686,EnSpm-10N1_DR|1346855:0.31108)0.566:0.02758,EnSpm-10N1_DR|407619:0.45246)0.259:0.00093)0.891:0.04033,(EnSpm-10N1_DR|898359:0.18811,EnSpm-10N1_DR|1411430:0.17203)0.712:0.03283)0.194:0.00884)0.720:0.00706,((EnSpm-10N1_DR|1281112:0.23682,EnSpm-10N1_DR|1503719:0.28229)0.764:0.05787,((((EnSpm-10N1_DR|1411434:0.32284,(EnSpm-10N1_DR|1805216:0.27609,EnSpm-10N1_DR|1805212:0.88499)0.109:0.07646)0.378:0.11010,EnSpm-10N1_DR|489730:0.52099)0.295:0.04830,(EnSpm-10N1_DR|1503704:0.00095,(EnSpm-10N1_DR|1503703:0.01126,(EnSpm-10N1_DR|1503701:0.01616,(EnSpm-10N1_DR|1148240:0.10882,(EnSpm-10N1_DR|1503702:0.01980,(((EnSpm-10N1_DR|1411439:0.03185,(EnSpm-10N1_DR|567010:0.00373,EnSpm-10N1_DR|1411436:0.00224)1.000:0.02557)0.976:0.00617,(((EnSpm-10N1_DR|1597725:0.02417,EnSpm-10N1_DR|1503691:0.00674)0.507:0.00095,EnSpm-10N1_DR|654118:0.05102)0.157:0.00095,EnSpm-10N1_DR|819492:0.03775)0.220:0.00090)0.856:0.00474,EnSpm-10N1_DR|1503705:0.01312)0.300:0.00094)0.139:0.00095)0.784:0.00601)0.638:0.00331)0.827:0.01928)1.000:0.79508)0.766:0.10089,((EnSpm-10N1_DR|173476:0.16704,(EnSpm-10N1_DR|819483:0.21363,EnSpm-10N1_DR|1346853:0.19200)0.925:0.13216)0.431:0.01143,EnSpm-10N1_DR|101215:0.38216)0.104:0.01680)0.851:0.04414)0.144:0.00849)0.815:0.02042,((EnSpm-10N1_DR|173460:0.19984,(EnSpm-10N1_DR|1597733:0.20625,EnSpm-10N1_DR|1805219:0.54092)0.713:0.11056)0.619:0.00922,((EnSpm-10N1_DR|1148230:0.32373,EnSpm-10N1_DR|898363:0.19927)0.880:0.08672,(EnSpm-10N1_DR|1805215:0.18853,EnSpm-10N1_DR|567005:0.23160)0.736:0.03560)0.121:0.00095)0.732:0.00651)0.765:0.01240)0.909:0.04742,((EnSpm-10N1_DR|654126:0.21367,EnSpm-10N1_DR|324738:0.17811)0.993:0.00095,(EnSpm-10N1_DR|1708830:0.22139,(EnSpm-10N1_DR|654124:0.17046,(EnSpm-10N1_DR|173468:0.25950,EnSpm-10N1_DR|1346857:0.30534)0.721:0.02475)0.432:0.01246)0.639:0.03091)0.795:0.00978)0.503:0.00191)0.804:0.08045)0.000:0.00092,(((((((EnSpm-10N1_DR|1076898:0.19850,EnSpm-10N1_DR|173475:0.32310)0.653:0.03954,((EnSpm-10N1_DR|2105391:0.33716,EnSpm-10N1_DR|1597739:0.17780)0.809:0.04339,(EnSpm-10N1_DR|1076896:0.18582,(EnSpm-10N1_DR|1148233:0.24988,EnSpm-10N1_DR|1411438:0.18078)0.835:0.00096)0.647:0.03609)0.758:0.02346)0.747:0.02276,(EnSpm-10N1_DR|991778:0.18449,EnSpm-10N1_DR|819484:0.18678)0.221:0.01654)0.758:0.01869,(((EnSpm-10N1_DR|898353:0.24614,(((EnSpm-10N1_DR|654133:0.10126,(EnSpm-10N1_DR|1281111:0.27409,EnSpm-10N1_DR|1805214:0.54773)0.682:0.08806)0.826:0.07278,(((EnSpm-10N1_DR|991794:0.13206,EnSpm-10N1_DR|1805208:0.22753)0.672:0.00518,(EnSpm-10N1_DR|1503714:0.11418,EnSpm-10N1_DR|1076897:0.21967)0.723:0.00457)0.745:0.01451,(EnSpm-10N1_DR|13937:0.08190,EnSpm-10N1_DR|819495:0.12571)0.880:0.04618)0.982:0.11408)0.731:0.01900,(EnSpm-10N1_DR|654117:0.19303,EnSpm-10N1_DR|1597744:0.13525)0.838:0.08160)0.636:0.03366)0.818:0.04791,EnSpm-10N1_DR|1708828:0.24609)0.843:0.03857,((EnSpm-10N1_DR|1281114:0.09343,EnSpm-10N1_DR|1411426:0.35390)0.838:0.10166,(((EnSpm-10N1_DR|246736:0.24383,EnSpm-10N1_DR|324742:0.20648)0.843:0.05107,(((EnSpm-10N1_DR|1915431:0.26857,EnSpm-10N1_DR|13931:0.24497)0.411:0.00095,((EnSpm-10N1_DR|407602:0.20402,(EnSpm-10N1_DR|407620:0.11351,EnSpm-10N1_DR|489727:0.25000)0.628:0.19516)0.516:0.03226,EnSpm-10N1_DR|1503694:0.20912)0.069:0.00093)0.770:0.00994,((((EnSpm-10N1_DR|654114:0.13678,EnSpm-10N1_DR|654115:0.14513)0.932:0.06596,EnSpm-10N1_DR|1597745:0.14163)0.786:0.02081,((EnSpm-10N1_DR|1915434:0.25744,(EnSpm-10N1_DR|567006:0.25538,EnSpm-10N1_DR|654127:0.09870)0.145:0.03062)0.777:0.04893,EnSpm-10N1_DR|1597728:0.14869)0.713:0.01575)0.448:0.00793,(EnSpm-10N1_DR|1597715:0.14001,(EnSpm-10N1_DR|898350:0.00095,EnSpm-10N1_DR|898351:0.00094)0.929:0.05230)0.993:0.10226)0.835:0.02211)0.851:0.01827)0.844:0.01705,(EnSpm-10N1_DR|1597734:0.26914,(EnSpm-10N1_DR|489736:0.29768,(EnSpm-10N1_DR|1503717:0.31088,(EnSpm-10N1_DR|1597747:0.18607,EnSpm-10N1_DR|1148239:0.18526)0.347:0.02399)0.751:0.00094)0.824:0.03329)0.741:0.01473)0.824:0.00094)0.772:0.00682)0.067:0.00093)0.808:0.01851,(((((((EnSpm-10N1_DR|489734:0.33134,(((EnSpm-10N1_DR|489728:0.19527,(EnSpm-10N1_DR|1281115:0.13742,(EnSpm-10N1_DR|654113:0.22554,EnSpm-10N1_DR|738553:0.31106)0.072:0.00916)0.654:0.01331)0.674:0.00098,EnSpm-10N1_DR|738562:0.22848)0.569:0.01998,EnSpm-10N1_DR|1148235:0.19511)0.763:0.01821)0.463:0.00096,(EnSpm-10N1_DR|13936:0.21734,EnSpm-10N1_DR|1805221:0.19424)0.859:0.06674)0.718:0.00942,(EnSpm-10N1_DR|324734:0.20911,((((EnSpm-10N1_DR|1411445:0.15707,EnSpm-10N1_DR|1915436:0.23339)0.164:0.01852,(EnSpm-10N1_DR|991785:0.23011,EnSpm-10N1_DR|1708825:0.21111)0.723:0.01622)0.612:0.01566,((EnSpm-10N1_DR|13928:0.24545,(EnSpm-10N1_DR|738557:0.17972,EnSpm-10N1_DR|1148234:0.20460)0.847:0.05480)0.847:0.03795,(EnSpm-10N1_DR|1148236:0.28137,((EnSpm-10N1_DR|1346861:0.33637,(EnSpm-10N1_DR|1915429:0.33218,EnSpm-10N1_DR|1281113:0.18274)0.751:0.05502)0.572:0.00095,((EnSpm-10N1_DR|324733:0.16256,EnSpm-10N1_DR|1148232:0.11037)0.567:0.00096,EnSpm-10N1_DR|1915442:0.24717)0.833:0.04759)0.759:0.01749)0.867:0.03484)0.068:0.00095)0.777:0.01318,(EnSpm-10N1_DR|1281116:0.25115,(EnSpm-10N1_DR|13930:0.26904,EnSpm-10N1_DR|2001898:0.15697)0.883:0.05415)0.311:0.00093)0.787:0.00871)0.489:0.00095)0.000:0.00096,((EnSpm-10N1_DR|1346846:0.18520,(EnSpm-10N1_DR|489732:0.00093,EnSpm-10N1_DR|1411433:0.05674)0.762:0.13979)0.473:0.02796,(EnSpm-10N1_DR|13929:0.26237,(EnSpm-10N1_DR|1346850:0.19040,EnSpm-10N1_DR|1597726:0.18119)0.439:0.00638)0.133:0.02699)0.815:0.02323)0.844:0.01146,(((EnSpm-10N1_DR|991784:0.19634,EnSpm-10N1_DR|1597723:0.20232)0.845:0.07373,(EnSpm-10N1_DR|489729:0.16838,(EnSpm-10N1_DR|1915438:0.15893,EnSpm-10N1_DR|1346859:0.31017)0.754:0.04836)0.745:0.02950)0.810:0.02870,(((EnSpm-10N1_DR|173465:0.29818,(EnSpm-10N1_DR|324755:0.06931,((EnSpm-10N1_DR|324756:0.03375,EnSpm-10N1_DR|738551:0.01214)0.997:0.07667,EnSpm-10N1_DR|738550:0.02429)0.474:0.02125)0.993:0.10759)0.312:0.01033,EnSpm-10N1_DR|991782:0.21348)0.721:0.01455,(EnSpm-10N1_DR|991783:0.14025,(EnSpm-10N1_DR|654131:0.15416,EnSpm-10N1_DR|1503693:0.39828)0.719:0.04578)0.802:0.02842)0.751:0.01112)0.758:0.01679)0.343:0.01438,EnSpm-10N1_DR|1346851:0.24571)0.837:0.02683,((EnSpm-10N1_DR|819487:0.28270,EnSpm-10N1_DR|898358:0.10849)0.763:0.02055,((EnSpm-10N1_DR|1411423:0.21613,EnSpm-10N1_DR|1805223:0.15867)0.872:0.04311,((((EnSpm-10N1_DR|1503696:0.17621,EnSpm-10N1_DR|1597731:0.24455)0.856:0.06515,(EnSpm-10N1_DR|898361:0.25859,EnSpm-10N1_DR|1503695:0.21135)0.508:0.04533)0.392:0.00245,EnSpm-10N1_DR|654132:0.16209)0.072:0.00224,EnSpm-10N1_DR|324753:0.17353)0.784:0.03106)0.435:0.00093)0.755:0.01140)0.904:0.04599)0.572:0.02972,(EnSpm-10N1_DR|1597748:0.26263,((((EnSpm-10N1_DR|407603:0.25872,(EnSpm-10N1_DR|13938:0.26854,EnSpm-10N1_DR|654116:0.20221)0.773:0.02335)0.687:0.00722,(EnSpm-10N1_DR|407611:0.30552,EnSpm-10N1_DR|1411442:0.42471)0.851:0.08818)0.714:0.01199,(EnSpm-10N1_DR|1076899:0.25186,(EnSpm-10N1_DR|819497:0.25274,EnSpm-10N1_DR|1597730:0.09003)0.424:0.13478)0.874:0.07647)0.813:0.02009,((EnSpm-10N1_DR|738556:0.37819,EnSpm-10N1_DR|2104458:0.20862)0.745:0.05644,((((EnSpm-10N1_DR|1076902:0.15148,EnSpm-10N1_DR|2001893:0.21178)0.852:0.15805,EnSpm-10N1_DR|738554:0.30636)0.646:0.00832,(((EnSpm-10N1_DR|1915439:0.28396,EnSpm-10N1_DR|13945:0.19746)0.729:0.01986,(EnSpm-10N1_DR|738561:0.25276,EnSpm-10N1_DR|1597738:0.23064)0.773:0.05277)0.753:0.01895,((EnSpm-10N1_DR|324752:0.31175,EnSpm-10N1_DR|654134:0.27802)0.835:0.05968,(EnSpm-10N1_DR|654109:0.26787,(EnSpm-10N1_DR|324739:0.07862,EnSpm-10N1_DR|407616:0.11916)0.548:0.15035)0.755:0.02825)0.464:0.02540)0.866:0.02181)0.835:0.00094,(EnSpm-10N1_DR|246737:0.16776,EnSpm-10N1_DR|1915437:0.16748)0.893:0.06446)0.234:0.00095)0.737:0.01363)0.393:0.00094)0.871:0.04348)0.000:0.00093,((EnSpm-10N1_DR|1503699:0.21220,(EnSpm-10N1_DR|173464:0.20006,EnSpm-10N1_DR|1346852:0.15112)0.430:0.01978)0.814:0.03763,EnSpm-10N1_DR|654112:0.27506)0.920:0.05864)0.881:0.06558)0.708:0.07950,((((EnSpm-10N1_DR|738552:0.19233,(EnSpm-10N1_DR|1411429:0.0,EnSpm-10N1_DR|2080621:0.0):0.24009)0.783:0.03029,EnSpm-10N1_DR|654111:0.17325)0.140:0.01720,((((((EnSpm-10N1_DR|819485:0.13624,EnSpm-10N1_DR|1411435:0.24151)0.543:0.21022,(EnSpm-10N1_DR|1208637:0.32558,(EnSpm-10N1_DR|1503709:0.02246,((EnSpm-10N1_DR|1503706:0.00095,(EnSpm-10N1_DR|1503708:0.00095,(EnSpm-10N1_DR|1503700:0.04398,EnSpm-10N1_DR|2079496:0.01007)1.000:0.00094)0.000:0.00095)0.572:0.00093,EnSpm-10N1_DR|1503710:0.02142)0.853:0.03556)0.999:0.34554)0.821:0.10788)0.518:0.01267,((EnSpm-10N1_DR|13932:0.27227,EnSpm-10N1_DR|1346847:0.36884)1.000:0.62600,EnSpm-10N1_DR|1411424:0.34604)0.789:0.12024)0.523:0.01110,EnSpm-10N1_DR|991779:0.23558)0.733:0.01558,EnSpm-10N1_DR|324735:0.26752)0.838:0.04571,EnSpm-10N1_DR|2001901:0.36487)0.505:0.00094)0.729:0.00838,(((EnSpm-10N1_DR|324751:0.20470,((EnSpm-10N1_DR|1346860:0.17210,(EnSpm-10N1_DR|324748:0.21617,EnSpm-10N1_DR|738546:0.16853)0.842:0.05034)0.679:0.00094,EnSpm-10N1_DR|1708827:0.22225)0.181:0.02064)0.829:0.02391,(((((((((EnSpm-10N1_DR|2101315:0.20098,EnSpm-10N1_DR|2101316:0.07972)0.934:0.10513,EnSpm-10N1_DR|1597724:0.23761)0.756:0.04561,(EnSpm-10N1_DR|407612:0.19493,EnSpm-10N1_DR|819494:0.19225)0.521:0.02933)0.728:0.00661,(EnSpm-10N1_DR|173469:0.30633,(EnSpm-10N1_DR|1597718:0.32610,(EnSpm-10N1_DR|1411427:0.17633,(EnSpm-10N1_DR|654121:0.13904,(EnSpm-10N1_DR|654122:0.11351,(EnSpm-10N1_DR|246733:0.12559,EnSpm-10N1_DR|246734:0.03176)0.877:0.19659)0.013:0.00371)0.884:0.08674)0.831:0.04112)0.472:0.00094)0.786:0.01221)0.787:0.01540,((EnSpm-10N1_DR|1411431:0.18608,((EnSpm-10N1_DR|1597717:0.21987,EnSpm-10N1_DR|738558:0.24744)0.757:0.03533,((EnSpm-10N1_DR|819488:0.16212,(EnSpm-10N1_DR|324747:0.10944,EnSpm-10N1_DR|898354:0.25144)0.786:0.05032)0.688:0.01112,(EnSpm-10N1_DR|101216:0.15648,EnSpm-10N1_DR|101214:0.05851)0.995:0.22005)0.910:0.03645)0.882:0.00244)0.328:0.00617,(EnSpm-10N1_DR|1076900:0.30864,EnSpm-10N1_DR|1805213:0.29477)0.890:0.00094)0.779:0.00962)0.490:0.00732,EnSpm-10N1_DR|819490:0.27273)0.471:0.00094,((EnSpm-10N1_DR|1708826:0.19664,(EnSpm-10N1_DR|738544:0.25005,EnSpm-10N1_DR|1708829:0.17268)0.582:0.02991)0.080:0.00223,((EnSpm-10N1_DR|567001:0.13214,EnSpm-10N1_DR|567002:0.12737)0.909:0.05992,(EnSpm-10N1_DR|566998:0.15868,EnSpm-10N1_DR|1503697:0.22403)0.516:0.01571)0.855:0.03863)0.904:0.02399)0.825:0.00883,((EnSpm-10N1_DR|1597736:0.28836,EnSpm-10N1_DR|1597737:0.11632)0.757:0.03690,EnSpm-10N1_DR|1411441:0.23368)0.822:0.03799)0.998:0.00094,(EnSpm-10N1_DR|898357:0.24720,(EnSpm-10N1_DR|101213:0.19626,EnSpm-10N1_DR|819491:0.42914)0.505:0.03632)0.756:0.05137)0.866:0.00985)0.889:0.04115,(((EnSpm-10N1_DR|324731:0.34967,((EnSpm-10N1_DR|489724:0.18440,EnSpm-10N1_DR|2001899:0.15734)0.442:0.02776,EnSpm-10N1_DR|324743:0.37342)0.111:0.01871)0.607:0.00757,(EnSpm-10N1_DR|738543:0.18908,(EnSpm-10N1_DR|654110:0.37339,EnSpm-10N1_DR|246735:0.25675)0.444:0.02453)0.773:0.07328)0.699:0.01553,((EnSpm-10N1_DR|489726:0.21960,((EnSpm-10N1_DR|567011:0.15859,EnSpm-10N1_DR|1148238:0.14542)0.619:0.18985,(EnSpm-10N1_DR|101217:0.13988,EnSpm-10N1_DR|654128:0.35353)0.787:0.03294)0.218:0.01918)0.757:0.02294,((EnSpm-10N1_DR|1411422:0.20605,(EnSpm-10N1_DR|898355:0.20401,(EnSpm-10N1_DR|13933:0.30360,EnSpm-10N1_DR|819496:0.21249)0.846:0.05825)0.713:0.00709)0.902:0.03041,((EnSpm-10N1_DR|1208632:0.33885,EnSpm-10N1_DR|1708835:0.19578)0.920:0.11101,(((((EnSpm-10N1_DR|407606:0.35298,(EnSpm-10N1_DR|738547:0.21935,EnSpm-10N1_DR|1805218:0.37729)0.733:0.02709)0.511:0.02883,(EnSpm-10N1_DR|13941:0.29084,EnSpm-10N1_DR|407609:0.21064)0.807:0.05057)0.519:0.00113,((EnSpm-10N1_DR|1076906:0.18822,EnSpm-10N1_DR|173471:0.21327)0.843:0.05931,(EnSpm-10N1_DR|101218:0.22784,((EnSpm-10N1_DR|1708833:0.23743,EnSpm-10N1_DR|991786:0.19485)0.430:0.02423,EnSpm-10N1_DR|1597735:0.30555)0.755:0.03134)0.710:0.00094)0.922:0.05144)0.750:0.00952,(((EnSpm-10N1_DR|2001897:0.16708,(EnSpm-10N1_DR|13943:0.00941,EnSpm-10N1_DR|13944:0.00093)0.998:0.27414)0.904:0.12131,(((((EnSpm-10N1_DR|1346848:0.29520,((((((EnSpm-10N1_DR|1503698:0.12309,EnSpm-10N1_DR|407613:0.07571)0.720:0.00415,((EnSpm-10N1_DR|1503712:0.12115,(EnSpm-10N1_DR|407610:0.12894,((EnSpm-10N1_DR|1208640:0.08785,(EnSpm-10N1_DR|991776:0.09574,EnSpm-10N1_DR|1503713:0.12245)0.337:0.00096)0.750:0.00757,(EnSpm-10N1_DR|1411437:0.07526,(EnSpm-10N1_DR|324757:0.03037,EnSpm-10N1_DR|1597721:0.07653)0.888:0.02120)0.753:0.00692)0.268:0.00747)0.896:0.00095)0.814:0.00888,(EnSpm-10N1_DR|1805226:0.09185,EnSpm-10N1_DR|1805227:0.12367)0.847:0.01810)0.784:0.00887)0.627:0.00094,(EnSpm-10N1_DR|1148241:0.08722,(EnSpm-10N1_DR|654108:0.10415,EnSpm-10N1_DR|324750:0.15065)0.321:0.01080)0.841:0.01312)0.822:0.00909,(EnSpm-10N1_DR|1805222:0.09700,((EnSpm-10N1_DR|1208634:0.21838,EnSpm-10N1_DR|1597719:0.15699)0.638:0.03508,(((EnSpm-10N1_DR|407607:0.06851,EnSpm-10N1_DR|407608:0.06109)0.964:0.07805,(EnSpm-10N1_DR|1148242:0.23591,EnSpm-10N1_DR|1346858:0.20458)0.211:0.02809)0.173:0.02378,EnSpm-10N1_DR|1208636:0.09226)0.836:0.01910)0.585:0.01778)0.846:0.00095)0.739:0.01146,EnSpm-10N1_DR|1805224:0.13782)0.952:0.06594,(EnSpm-10N1_DR|101219:0.41174,((EnSpm-10N1_DR|567007:0.00678,(EnSpm-10N1_DR|567009:0.00094,EnSpm-10N1_DR|567008:0.00802)0.195:0.00689)0.884:0.00095,EnSpm-10N1_DR|567012:0.00683)0.997:0.22525)0.941:0.12561)0.554:0.00093)0.111:0.00094,EnSpm-10N1_DR|1503707:0.26811)0.640:0.04608,EnSpm-10N1_DR|1411444:0.30022)0.180:0.00088,(((EnSpm-10N1_DR|1208633:0.08725,((EnSpm-10N1_DR|173467:0.00093,EnSpm-10N1_DR|1805220:0.11362)0.867:0.12781,(EnSpm-10N1_DR|173470:0.08358,EnSpm-10N1_DR|324744:0.09487)0.463:0.00905)0.794:0.02373)0.969:0.12371,((((EnSpm-10N1_DR|991789:0.0,EnSpm-10N1_DR|991791:0.0):0.01226,EnSpm-10N1_DR|991793:0.05733)0.989:0.12263,((EnSpm-10N1_DR|991788:0.0,EnSpm-10N1_DR|991790:0.0):0.03217,EnSpm-10N1_DR|991792:0.03444)0.492:0.02073)0.998:0.16781,((EnSpm-10N1_DR|738548:0.05067,EnSpm-10N1_DR|738549:0.04727)0.985:0.19576,(EnSpm-10N1_DR|2001895:0.17323,EnSpm-10N1_DR|407604:0.14009)0.426:0.07459)0.162:0.02723)0.788:0.02371)0.774:0.02542,EnSpm-10N1_DR|1076905:0.09596)0.411:0.00094)0.711:0.01238,(EnSpm-10N1_DR|489733:0.27152,EnSpm-10N1_DR|1208638:0.42693)0.802:0.06502)0.390:0.01425)0.734:0.01031,(EnSpm-10N1_DR|1915440:0.14586,EnSpm-10N1_DR|2082534:0.31895)0.742:0.08026)0.522:0.00094)0.760:0.00911,(((EnSpm-10N1_DR|898364:0.19876,EnSpm-10N1_DR|1597749:0.29514)0.825:0.06541,(((EnSpm-10N1_DR|898356:0.18126,EnSpm-10N1_DR|2091361:0.20613)0.876:0.05981,(EnSpm-10N1_DR|1597722:0.20506,EnSpm-10N1_DR|1597740:0.17311)0.783:0.06711)0.729:0.02078,((((EnSpm-10N1_DR|407621:0.26151,(EnSpm-10N1_DR|246740:0.04099,(EnSpm-10N1_DR|246738:0.06971,EnSpm-10N1_DR|246739:0.03105)0.751:0.01404)0.996:0.26422)0.824:0.06147,(EnSpm-10N1_DR|1805228:0.21839,((EnSpm-10N1_DR|654129:0.16686,EnSpm-10N1_DR|654130:0.06537)0.997:0.20571,EnSpm-10N1_DR|654119:0.16040)0.086:0.01292)0.623:0.03689)0.612:0.01924,EnSpm-10N1_DR|819486:0.33772)0.133:0.00093,(((EnSpm-10N1_DR|13934:0.18010,EnSpm-10N1_DR|1597746:0.19799)0.570:0.03988,(EnSpm-10N1_DR|489731:0.23768,EnSpm-10N1_DR|1076907:0.13343)0.678:0.02153)0.780:0.04862,EnSpm-10N1_DR|324746:0.21327)0.823:0.03745)0.847:0.00095)0.649:0.01292)0.781:0.02173,(((EnSpm-10N1_DR|898362:0.30357,(EnSpm-10N1_DR|654120:0.17299,EnSpm-10N1_DR|1708831:0.22209)0.083:0.05000)0.591:0.06061,((((EnSpm-10N1_DR|898360:0.24193,EnSpm-10N1_DR|738545:0.17032)0.346:0.02573,EnSpm-10N1_DR|654125:0.22372)0.877:0.04435,(EnSpm-10N1_DR|13935:0.23533,EnSpm-10N1_DR|246732:0.27591)0.815:0.04974)0.744:0.01955,EnSpm-10N1_DR|173462:0.32643)0.598:0.00743)0.452:0.00096,((EnSpm-10N1_DR|1076909:0.32611,((((EnSpm-10N1_DR|819482:0.29851,(EnSpm-10N1_DR|1503692:0.14182,((EnSpm-10N1_DR|324732:0.18868,EnSpm-10N1_DR|567000:0.27335)0.724:0.03879,EnSpm-10N1_DR|324745:0.28540)0.726:0.02166)0.738:0.00880)0.806:0.01929,(((EnSpm-10N1_DR|407615:0.40092,EnSpm-10N1_DR|1805210:0.27307)0.132:0.00090,EnSpm-10N1_DR|654123:0.25380)0.666:0.06576,EnSpm-10N1_DR|1411440:0.25533)0.686:0.01222)0.897:0.02606,(EnSpm-10N1_DR|324754:0.22606,((EnSpm-10N1_DR|1281109:0.37640,(((EnSpm-10N1_DR|173461:0.12378,EnSpm-10N1_DR|1076911:0.25651)0.799:0.09804,(EnSpm-10N1_DR|1076910:0.26417,(EnSpm-10N1_DR|407618:0.16279,EnSpm-10N1_DR|1076912:0.36705)0.913:0.08054)0.457:0.02395)0.763:0.02071,(EnSpm-10N1_DR|991787:0.19983,(EnSpm-10N1_DR|407601:0.16367,EnSpm-10N1_DR|898348:0.32819)0.767:0.03257)0.855:0.04508)0.596:0.01804)0.000:0.00100,((EnSpm-10N1_DR|1597743:0.20758,EnSpm-10N1_DR|1915435:0.23457)0.726:0.01543,(EnSpm-10N1_DR|898349:0.34394,((EnSpm-10N1_DR|173473:0.00094,EnSpm-10N1_DR|1597729:0.26716)0.724:0.25979,((EnSpm-10N1_DR|991780:0.21088,EnSpm-10N1_DR|2001900:0.15275)0.426:0.00857,EnSpm-10N1_DR|2001894:0.32741)0.644:0.04815)0.424:0.03124)0.206:0.00278)0.756:0.01005)0.663:0.00096)0.807:0.01523)0.119:0.00094,((((EnSpm-10N1_DR|13942:0.29444,(EnSpm-10N1_DR|407617:0.11825,EnSpm-10N1_DR|1411432:0.30165)0.830:0.06042)0.818:0.04358,((EnSpm-10N1_DR|738555:0.15191,(EnSpm-10N1_DR|991781:0.29777,EnSpm-10N1_DR|1076895:0.00094)0.991:0.23217)0.914:0.12149,(EnSpm-10N1_DR|1915432:0.30628,EnSpm-10N1_DR|1597742:0.23284)0.527:0.07825)0.707:0.01905)0.822:0.00094,((EnSpm-10N1_DR|407605:0.25752,EnSpm-10N1_DR|1597741:0.15814)0.605:0.00733,(((EnSpm-10N1_DR|898352:0.11382,EnSpm-10N1_DR|1503715:0.14912)0.996:0.11939,EnSpm-10N1_DR|324736:0.23440)0.705:0.00095,(EnSpm-10N1_DR|1346849:0.25473,(EnSpm-10N1_DR|173463:0.11441,EnSpm-10N1_DR|173466:0.15451)0.728:0.05868)0.806:0.04177)0.694:0.02667)0.190:0.01358)0.299:0.01360,(EnSpm-10N1_DR|173474:0.23102,EnSpm-10N1_DR|1915441:0.16980)0.676:0.04478)0.794:0.03118)0.576:0.00093)0.569:0.02423,((EnSpm-10N1_DR|489735:0.23063,EnSpm-10N1_DR|1597727:0.16163)0.806:0.04802,((EnSpm-10N1_DR|1281110:0.16921,EnSpm-10N1_DR|1805211:0.10172)0.262:0.00951,EnSpm-10N1_DR|1708832:0.27530)0.343:0.04807)0.935:0.08143)0.360:0.01003)0.408:0.00094)0.662:0.00609)0.241:0.01508)0.700:0.03705)0.673:0.00095)0.057:0.00095)0.596:0.02133)0.723:0.02362)0.000:0.04551,((((EnSpm-10N1_DR|1411428:0.0,EnSpm-10N1_DR|2080691:0.0):0.23666,EnSpm-10N1_DR|2102579:0.26064)0.745:0.03085,(EnSpm-10N1_DR|324741:0.21922,EnSpm-10N1_DR|1503718:0.20449)0.812:0.07652)0.330:0.01975,((((EnSpm-10N1_DR|1148237:0.19600,(EnSpm-10N1_DR|1708838:0.10014,(EnSpm-10N1_DR|1708836:0.06916,EnSpm-10N1_DR|1708837:0.02764)0.862:0.06896)0.997:0.19293)0.607:0.00781,(EnSpm-10N1_DR|566997:0.12512,EnSpm-10N1_DR|1346856:0.23812)0.503:0.09880)0.208:0.03838,EnSpm-10N1_DR|246731:0.34991)0.993:0.00096,((EnSpm-10N1_DR|1915425:0.31406,(EnSpm-10N1_DR|13939:0.16435,(EnSpm-10N1_DR|1076908:0.10478,EnSpm-10N1_DR|1208635:0.00098)0.557:0.23203)0.610:0.04757)0.148:0.00240,(EnSpm-10N1_DR|13940:0.26998,EnSpm-10N1_DR|566999:0.20866)0.927:0.06494)0.691:0.00556)0.772:0.00827)0.767:0.01713);
```
