## Supplementary Data 2 for "A genomic portrait of zebrafish transposable elements and their spatiotemporal embryonic expression": EnSpm-11_DR.mafft.nwk

```
(((((((EnSpm-11_DR|1208692:0.52596,(((EnSpm-11_DR|324841:0.52068,EnSpm-11_DR|819560:0.26700)0.423:0.02905,(EnSpm-11_DR|1076946:0.30857,EnSpm-11_DR|1148304:0.31780)0.871:0.23720)0.443:0.12322,((EnSpm-11_DR|991851:0.18432,EnSpm-11_DR|173558:0.35451)0.057:0.05355,(EnSpm-11_DR|1346940:0.19077,EnSpm-11_DR|1411524:0.45543)0.971:0.35898)0.903:0.20385)0.731:0.08707)0.674:0.04956,(((EnSpm-11_DR|2104285:0.59787,((EnSpm-11_DR|1346920:0.30706,(EnSpm-11_DR|1076983:0.44888,EnSpm-11_DR|1346922:0.32904)0.442:0.04027)0.916:0.24793,EnSpm-11_DR|1148332:0.50141)0.709:0.16546)0.863:0.20322,(EnSpm-11_DR|1076984:0.51732,(EnSpm-11_DR|2110825:0.08344,(EnSpm-11_DR|2110824:0.11042,EnSpm-11_DR|2110826:0.01764)0.748:0.06021)0.997:0.65723)0.623:0.11457)0.880:0.18364,((EnSpm-11_DR|324817:0.56753,((EnSpm-11_DR|1148285:0.69028,(EnSpm-11_DR|567060:0.44305,EnSpm-11_DR|1708910:0.24999)0.505:0.16366)0.725:0.10507,(EnSpm-11_DR|173568:0.39535,(EnSpm-11_DR|14033:0.43639,EnSpm-11_DR|991855:0.37886)0.819:0.25233)0.354:0.03518)0.040:0.05054)0.778:0.11164,((((EnSpm-11_DR|1148302:0.52292,(EnSpm-11_DR|1346892:0.41432,EnSpm-11_DR|2092438:0.44342)0.871:0.25104)0.711:0.11279,((EnSpm-11_DR|246797:0.43419,(EnSpm-11_DR|1346965:0.42369,(EnSpm-11_DR|173529:0.24555,(EnSpm-11_DR|101288:0.16506,EnSpm-11_DR|1708896:0.48394)0.881:0.33275)0.819:0.21415)0.524:0.05949)0.672:0.08802,(EnSpm-11_DR|173548:0.43586,EnSpm-11_DR|407683:0.75560)0.762:0.27015)0.615:0.04111)0.758:0.06113,EnSpm-11_DR|1076957:0.48923)0.683:0.05747,(EnSpm-11_DR|173534:0.35003,(EnSpm-11_DR|14022:0.24942,EnSpm-11_DR|898424:0.49801)0.548:0.12542)0.901:0.18573)0.172:0.01302)0.792:0.06160)0.704:0.05336)0.765:0.04302,((((EnSpm-11_DR|1076953:0.27730,EnSpm-11_DR|1346891:0.45313)0.726:0.14914,(EnSpm-11_DR|1708902:0.27267,(EnSpm-11_DR|898414:0.27566,EnSpm-11_DR|1148307:0.26861)0.924:0.22190)0.835:0.14119)0.000:0.02998,EnSpm-11_DR|324808:0.70190)0.180:0.00064,((((((EnSpm-11_DR|1148289:0.20967,(EnSpm-11_DR|1346968:0.12135,EnSpm-11_DR|1708892:0.33859)0.211:0.16231)0.909:0.40036,(EnSpm-11_DR|991865:0.32389,EnSpm-11_DR|1148311:0.23267)0.745:0.11732)0.139:0.09138,(EnSpm-11_DR|1148310:0.48821,EnSpm-11_DR|1503896:0.59373)0.698:0.06963)0.929:0.16280,((EnSpm-11_DR|173550:0.52058,(EnSpm-11_DR|1346917:0.16996,(EnSpm-11_DR|173535:0.00064,EnSpm-11_DR|1805285:0.56167)0.727:0.52234)0.970:0.32499)0.243:0.03144,((EnSpm-11_DR|1346904:0.29992,(EnSpm-11_DR|898422:0.40075,EnSpm-11_DR|1597837:0.28481)0.118:0.10267)0.790:0.12003,(EnSpm-11_DR|1208712:0.38974,EnSpm-11_DR|1597825:0.57624)0.796:0.11171)0.857:0.12078)0.786:0.06272)0.721:0.00064,(EnSpm-11_DR|1208703:0.41021,EnSpm-11_DR|1411517:0.28450)0.979:0.28602)0.440:0.11136,(((EnSpm-11_DR|1076974:0.38771,(EnSpm-11_DR|738610:0.34231,EnSpm-11_DR|2001953:0.31322)0.476:0.07937)0.808:0.16637,EnSpm-11_DR|1597820:0.45959)0.631:0.12417,(EnSpm-11_DR|489794:0.15840,EnSpm-11_DR|1148317:0.56312)0.879:0.26056)0.361:0.03777)0.883:0.06988)0.231:0.02069)0.022:0.04374,((((EnSpm-11_DR|1597808:0.51395,(EnSpm-11_DR|1346926:0.36390,(EnSpm-11_DR|1076958:0.27927,(EnSpm-11_DR|407701:0.29433,EnSpm-11_DR|898430:0.53592)0.640:0.11150)0.769:0.04698)0.766:0.08473)0.833:0.09226,((EnSpm-11_DR|1208717:0.30391,EnSpm-11_DR|2001977:0.35639)0.948:0.21519,((EnSpm-11_DR|489770:0.28925,EnSpm-11_DR|819569:0.27843)0.991:0.37336,(EnSpm-11_DR|1346910:0.29902,(EnSpm-11_DR|1346908:0.22151,(EnSpm-11_DR|1346907:0.14713,EnSpm-11_DR|1346909:0.12470)0.413:0.04612)0.852:0.05857)0.999:0.31848)0.496:0.03899)0.762:0.05591)0.845:0.04437,(EnSpm-11_DR|173532:0.65785,(EnSpm-11_DR|101291:0.84160,(EnSpm-11_DR|1503874:0.22914,EnSpm-11_DR|1503875:0.20353)0.760:0.08573)0.842:0.17425)0.899:0.19318)0.000:0.00059,((((EnSpm-11_DR|1208704:0.38757,(EnSpm-11_DR|1208700:0.27098,EnSpm-11_DR|1346887:0.38373)0.416:0.11718)0.801:0.15851,(EnSpm-11_DR|1346888:0.29553,EnSpm-11_DR|1346889:0.29853)0.940:0.16737)0.000:0.05573,((EnSpm-11_DR|101268:0.42282,EnSpm-11_DR|1503905:0.44445)0.980:0.33932,((EnSpm-11_DR|14023:0.51251,EnSpm-11_DR|1805312:0.32960)0.624:0.14449,((EnSpm-11_DR|324839:0.38412,(EnSpm-11_DR|14043:0.49458,(EnSpm-11_DR|1708877:0.37044,EnSpm-11_DR|1708878:0.22887)0.528:0.06843)0.369:0.09079)0.955:0.19938,(EnSpm-11_DR|324838:0.57121,EnSpm-11_DR|1503906:0.48518)0.894:0.34007)0.000:0.03469)0.297:0.06679)0.786:0.05600)0.905:0.09375,(((EnSpm-11_DR|1346925:0.36684,EnSpm-11_DR|1346916:0.21278)0.973:0.17892,((((EnSpm-11_DR|1503873:0.60925,EnSpm-11_DR|1597809:0.54563)0.000:0.00062,(EnSpm-11_DR|654188:0.39247,EnSpm-11_DR|738604:0.23972)0.954:0.48186)0.757:0.03810,(EnSpm-11_DR|246824:0.08912,EnSpm-11_DR|246825:0.40718)0.999:0.39525)0.564:0.03347,(EnSpm-11_DR|173563:0.36613,(EnSpm-11_DR|101277:1.09171,EnSpm-11_DR|246807:0.08570)0.735:0.53742)0.830:0.23673)0.000:0.01457)0.195:0.03709,((EnSpm-11_DR|567054:0.00062,EnSpm-11_DR|567055:0.00061)1.000:0.47229,(((EnSpm-11_DR|1346927:0.69746,EnSpm-11_DR|1915495:0.31380)0.157:0.07581,EnSpm-11_DR|14037:0.28894)0.795:0.29727,(EnSpm-11_DR|1503883:0.60558,(EnSpm-11_DR|1148308:0.42320,EnSpm-11_DR|819572:0.37143)0.285:0.19008)0.740:0.17271)0.699:0.04050)0.748:0.02686)0.797:0.04214)0.839:0.07651)0.946:0.08409)0.176:0.02110,((EnSpm-11_DR|819568:0.35689,EnSpm-11_DR|489782:0.36650)0.954:0.24798,((EnSpm-11_DR|1346962:0.46522,(EnSpm-11_DR|13996:0.37609,EnSpm-11_DR|13997:0.26773)0.978:0.25935)0.662:0.07455,EnSpm-11_DR|14031:0.38106)0.650:0.03406)0.848:0.10053)0.551:0.02905,((EnSpm-11_DR|407677:0.32425,EnSpm-11_DR|991842:0.47413)0.876:0.15607,((((EnSpm-11_DR|101266:0.74414,(EnSpm-11_DR|1503900:0.49727,EnSpm-11_DR|1597827:0.53593)0.183:0.03155)0.668:0.14008,(EnSpm-11_DR|407710:0.52522,(EnSpm-11_DR|2001968:0.36869,(EnSpm-11_DR|101285:0.29753,EnSpm-11_DR|1076950:0.19305)0.774:0.10396)0.728:0.18162)0.802:0.13460)0.777:0.06339,(((EnSpm-11_DR|819544:0.64154,(EnSpm-11_DR|173542:0.35033,EnSpm-11_DR|101295:0.44071)0.664:0.19958)0.110:0.01638,(EnSpm-11_DR|101279:0.79926,EnSpm-11_DR|173531:0.00062)0.727:0.21528)0.653:0.13596,(EnSpm-11_DR|101269:0.50752,EnSpm-11_DR|1915533:0.41645)0.692:0.09075)0.284:0.01233)0.426:0.04424,((EnSpm-11_DR|1281174:0.18664,EnSpm-11_DR|1281175:0.05250)0.990:0.36361,((EnSpm-11_DR|324827:0.22824,((((EnSpm-11_DR|173525:0.10974,EnSpm-11_DR|567078:0.34589)0.051:0.00183,(((EnSpm-11_DR|898443:0.16410,(EnSpm-11_DR|14032:0.16255,(EnSpm-11_DR|1411506:0.28193,EnSpm-11_DR|2001967:0.18243)0.254:0.00061)0.288:0.03670)0.157:0.01369,(((EnSpm-11_DR|14001:0.08881,EnSpm-11_DR|1076964:0.36941)0.739:0.02859,EnSpm-11_DR|1411498:0.14073)0.481:0.01446,(EnSpm-11_DR|173559:0.21043,EnSpm-11_DR|1915529:0.39082)0.790:0.10085)0.623:0.00970)0.684:0.00272,((((EnSpm-11_DR|1076959:0.36233,(((EnSpm-11_DR|819547:0.00059,EnSpm-11_DR|819575:0.15758)0.737:0.04988,(EnSpm-11_DR|1411521:0.34289,EnSpm-11_DR|1597807:0.34643)0.769:0.08777)0.370:0.00060,(EnSpm-11_DR|1915498:0.12734,EnSpm-11_DR|1411518:0.19509)0.791:0.03951)0.598:0.01424)0.617:0.03066,(EnSpm-11_DR|1503891:0.30258,EnSpm-11_DR|1597814:0.14827)0.830:0.12483)0.000:0.05885,((EnSpm-11_DR|654202:0.35498,(((EnSpm-11_DR|654215:0.12396,EnSpm-11_DR|1805301:0.19204)0.753:0.10502,(EnSpm-11_DR|738614:0.16088,(((EnSpm-11_DR|1346933:0.25681,EnSpm-11_DR|1805297:0.23358)0.406:0.06182,EnSpm-11_DR|1503888:0.25278)0.737:0.03551,(EnSpm-11_DR|489789:0.19568,EnSpm-11_DR|991858:0.16829)0.857:0.06068)0.649:0.01691)0.849:0.08389)0.472:0.00986,(EnSpm-11_DR|101276:0.19541,EnSpm-11_DR|1503884:0.19613)0.795:0.06631)0.683:0.04882)0.751:0.05100,((((EnSpm-11_DR|246805:0.0,EnSpm-11_DR|246806:0.0):0.28098,EnSpm-11_DR|898417:0.26756)0.757:0.04590,EnSpm-11_DR|1708905:0.24054)0.823:0.04712,EnSpm-11_DR|1346951:0.19431)0.606:0.00414)0.871:0.09816)0.686:0.03024,(EnSpm-11_DR|654208:0.16561,((EnSpm-11_DR|246792:0.08981,(EnSpm-11_DR|898438:0.36183,EnSpm-11_DR|489765:0.30304)0.568:0.00062)0.758:0.03330,((EnSpm-11_DR|1597815:0.15947,EnSpm-11_DR|1805298:0.72938)0.612:0.16755,EnSpm-11_DR|738613:0.19246)0.699:0.03877)0.793:0.05680)0.703:0.04324)0.290:0.01389)0.802:0.02073)0.798:0.08306,EnSpm-11_DR|173543:0.26622)0.030:0.08720,EnSpm-11_DR|324822:0.45059)0.979:0.42798)0.263:0.05697,EnSpm-11_DR|1281171:0.53501)0.633:0.19462)0.819:0.12226)0.638:0.07796)0.918:0.12599)0.417:0.02634,((EnSpm-11_DR|324820:0.43209,((EnSpm-11_DR|991869:0.63452,(EnSpm-11_DR|1148290:0.39563,EnSpm-11_DR|1208716:0.60324)0.575:0.12972)0.327:0.06638,EnSpm-11_DR|246793:1.35218)0.514:0.10916)0.230:0.05072,((((((((((EnSpm-11_DR|738601:0.39519,((EnSpm-11_DR|324845:0.35037,EnSpm-11_DR|407702:0.33302)0.875:0.17893,EnSpm-11_DR|324828:0.30357)0.658:0.05690)0.435:0.04369,EnSpm-11_DR|1346966:0.35723)0.992:0.43285,EnSpm-11_DR|1411505:0.30891)0.170:0.02996,EnSpm-11_DR|1346936:0.33064)0.509:0.03509,EnSpm-11_DR|2001979:0.53637)0.683:0.09790,(EnSpm-11_DR|1915521:0.98386,(EnSpm-11_DR|898453:0.46085,EnSpm-11_DR|324825:0.33529)0.858:0.44587)0.761:0.23833)0.126:0.00064,(((((EnSpm-11_DR|14012:0.09423,EnSpm-11_DR|173565:0.14929)0.878:0.18664,((EnSpm-11_DR|1597811:0.60389,(EnSpm-11_DR|819542:0.24427,EnSpm-11_DR|1503871:0.29958)0.316:0.08673)0.668:0.05453,EnSpm-11_DR|1208702:0.47169)0.871:0.11689)0.678:0.08178,((((EnSpm-11_DR|1208685:0.28898,((EnSpm-11_DR|567070:0.11928,(EnSpm-11_DR|1208697:0.07694,EnSpm-11_DR|1597822:0.30202)0.909:0.25096)0.829:0.19329,EnSpm-11_DR|1281179:0.17642)0.141:0.04217)0.667:0.02745,(((EnSpm-11_DR|1597823:0.13639,EnSpm-11_DR|1346949:0.27617)0.145:0.06111,EnSpm-11_DR|1503919:0.26096)0.690:0.02714,(((EnSpm-11_DR|324806:0.12623,EnSpm-11_DR|1597839:0.32981)0.884:0.09453,EnSpm-11_DR|819546:0.24448)0.565:0.06717,((((EnSpm-11_DR|407708:0.20327,(((EnSpm-11_DR|324805:0.28941,EnSpm-11_DR|246813:0.19517)0.529:0.02909,EnSpm-11_DR|1503916:0.26481)0.740:0.01655,EnSpm-11_DR|173560:0.21663)0.696:0.04079)0.745:0.03368,(((EnSpm-11_DR|1076979:0.17417,EnSpm-11_DR|738620:0.22567)0.869:0.09163,EnSpm-11_DR|2115455:0.14042)0.727:0.04039,EnSpm-11_DR|1503914:0.20047)0.917:0.08106)0.408:0.01897,(EnSpm-11_DR|173554:1.18811,EnSpm-11_DR|14025:0.00058)0.524:0.38684)0.681:0.07308,(EnSpm-11_DR|1915503:0.27292,(EnSpm-11_DR|1915497:0.20653,(EnSpm-11_DR|101293:0.17786,EnSpm-11_DR|101264:0.33445)0.720:0.04869)0.873:0.09558)0.781:0.04502)0.484:0.01711)0.702:0.03019)0.941:0.07649)0.634:0.04262,(((((EnSpm-11_DR|407678:0.22639,EnSpm-11_DR|1805304:0.23190)0.833:0.03530,(EnSpm-11_DR|991872:0.14779,(EnSpm-11_DR|246812:0.36926,EnSpm-11_DR|654204:0.63617)0.720:0.26357)0.710:0.12291)0.750:0.01981,((EnSpm-11_DR|1148282:0.25593,(EnSpm-11_DR|654217:0.23588,EnSpm-11_DR|101273:0.87231)0.638:0.12616)0.994:0.37655,((EnSpm-11_DR|898412:0.42040,((EnSpm-11_DR|1503910:0.0,EnSpm-11_DR|1503912:0.0):0.00878,EnSpm-11_DR|1503911:0.00061)1.000:0.35184)0.891:0.13033,(EnSpm-11_DR|14020:0.26359,EnSpm-11_DR|324818:0.20313)0.656:0.05275)0.320:0.02424)0.714:0.05619)0.407:0.02277,((EnSpm-11_DR|324824:0.18534,EnSpm-11_DR|1915531:0.10630)0.631:0.03291,(EnSpm-11_DR|1708898:0.23379,EnSpm-11_DR|1597833:0.25540)0.644:0.08231)0.823:0.03918)0.922:0.06148,(((EnSpm-11_DR|1281177:0.13600,EnSpm-11_DR|819564:0.53079)0.838:0.11519,(EnSpm-11_DR|1346956:0.24388,(EnSpm-11_DR|1208695:0.21837,EnSpm-11_DR|1805315:0.35053)0.858:0.07631)0.936:0.13141)0.713:0.03240,(EnSpm-11_DR|898446:0.25022,((EnSpm-11_DR|567051:0.28712,EnSpm-11_DR|1076975:0.47606)0.710:0.02992,(EnSpm-11_DR|246795:0.70985,(EnSpm-11_DR|407698:0.39233,EnSpm-11_DR|1346932:0.29311)0.348:0.08137)0.785:0.15553)0.832:0.03815)0.879:0.06153)0.918:0.09636)0.928:0.06324)0.858:0.06260,((((EnSpm-11_DR|1411531:0.14519,EnSpm-11_DR|1915520:0.15166)0.687:0.08110,(EnSpm-11_DR|898437:0.18204,(EnSpm-11_DR|13999:0.46347,(EnSpm-11_DR|1805316:0.03836,EnSpm-11_DR|1915512:0.64379)0.912:0.48152)0.751:0.12805)0.478:0.08218)0.272:0.02439,EnSpm-11_DR|246790:0.15947)0.687:0.02311,(((EnSpm-11_DR|324819:0.23182,EnSpm-11_DR|407680:0.24214)0.972:0.23134,(EnSpm-11_DR|1346963:0.59496,EnSpm-11_DR|1411499:0.09890)0.977:0.25676)0.824:0.13023,(EnSpm-11_DR|14019:0.20203,EnSpm-11_DR|898449:0.23526)0.927:0.09963)0.907:0.09984)0.960:0.10313)0.350:0.04100)0.164:0.00601,EnSpm-11_DR|567066:0.32545)0.584:0.12857,((((((EnSpm-11_DR|101299:0.20426,EnSpm-11_DR|1346912:0.50106)0.680:0.02978,(EnSpm-11_DR|173541:0.31500,(((EnSpm-11_DR|1076980:0.29916,EnSpm-11_DR|489777:0.14410)0.839:0.18246,(EnSpm-11_DR|101265:0.00065,EnSpm-11_DR|1915522:1.06994)0.454:0.18760)0.790:0.15060,EnSpm-11_DR|654216:0.00061)0.695:0.11683)0.981:0.28224)0.926:0.13464,EnSpm-11_DR|2001992:0.32689)0.836:0.09669,(((EnSpm-11_DR|246800:0.36643,((EnSpm-11_DR|1411512:0.07171,EnSpm-11_DR|1076978:0.84982)0.696:0.11421,EnSpm-11_DR|2001988:0.10074)0.996:0.92304)0.693:0.16639,EnSpm-11_DR|567088:0.41927)0.810:0.13992,((((EnSpm-11_DR|2001990:0.13812,EnSpm-11_DR|1805291:0.47700)0.886:0.15225,EnSpm-11_DR|738618:0.42100)0.931:0.19245,(EnSpm-11_DR|246819:0.45121,EnSpm-11_DR|2001959:0.39925)0.853:0.19275)0.676:0.05130,(EnSpm-11_DR|1281170:0.58370,(EnSpm-11_DR|1076954:0.47824,EnSpm-11_DR|1346934:0.41028)0.722:0.07157)0.808:0.08171)0.525:0.06204)0.608:0.02774)0.725:0.03433,EnSpm-11_DR|246787:0.81298)0.114:0.03290,(EnSpm-11_DR|407711:0.42276,(EnSpm-11_DR|991863:0.53729,((EnSpm-11_DR|324811:0.41908,(EnSpm-11_DR|1208687:0.05969,EnSpm-11_DR|1915489:0.77082)0.797:0.34970)0.804:0.14263,EnSpm-11_DR|567087:0.32657)0.726:0.07199)0.680:0.11725)0.740:0.04699)0.806:0.05135)0.997:0.27410)0.970:0.16367,(((((((EnSpm-11_DR|1148278:0.62089,(EnSpm-11_DR|173533:0.65774,(EnSpm-11_DR|1346928:0.70213,(EnSpm-11_DR|898450:0.20052,(EnSpm-11_DR|1708886:0.35318,EnSpm-11_DR|407696:0.34341)0.315:0.05438)0.749:0.11717)0.672:0.13569)0.103:0.02413)0.646:0.21443,EnSpm-11_DR|738599:0.81566)0.678:0.42122,(EnSpm-11_DR|1411532:0.41158,(EnSpm-11_DR|246810:0.32192,EnSpm-11_DR|991853:0.38241)0.967:0.43759)0.323:0.21025)0.000:0.00057,(EnSpm-11_DR|654214:0.22567,EnSpm-11_DR|1148324:0.12808)0.908:0.27849)0.864:0.12985,(EnSpm-11_DR|101281:0.46105,(EnSpm-11_DR|1076967:0.44248,EnSpm-11_DR|1915496:0.20532)0.945:0.32232)0.515:0.04083)0.690:0.03030,(EnSpm-11_DR|1148276:0.39261,EnSpm-11_DR|1148277:0.36304)0.995:0.33177)0.838:0.07700,(((EnSpm-11_DR|1503878:0.15740,(EnSpm-11_DR|1503879:0.01086,EnSpm-11_DR|1503880:0.03930)0.774:0.08504)0.996:0.50411,(EnSpm-11_DR|324840:0.21564,(EnSpm-11_DR|567068:0.43660,(EnSpm-11_DR|1208707:0.31335,EnSpm-11_DR|1915517:0.30048)0.583:0.06211)0.971:0.29211)0.453:0.06124)0.563:0.09298,((EnSpm-11_DR|407693:0.30939,(EnSpm-11_DR|407704:0.34675,EnSpm-11_DR|489793:0.56315)0.890:0.32412)0.879:0.31051,(EnSpm-11_DR|407694:0.79493,(EnSpm-11_DR|819567:0.33140,EnSpm-11_DR|991871:0.48214)0.220:0.21714)0.396:0.17688)0.174:0.00061)0.659:0.07610)0.146:0.03019)0.794:0.09217,EnSpm-11_DR|2094203:0.60290)0.721:0.05877,(((EnSpm-11_DR|1148292:0.33838,(EnSpm-11_DR|1411504:0.03063,EnSpm-11_DR|2101734:0.00062)0.996:0.29042)0.915:0.17329,((EnSpm-11_DR|173539:0.17801,(EnSpm-11_DR|1708879:0.15964,(EnSpm-11_DR|1708880:0.05925,EnSpm-11_DR|1708882:0.02110)0.800:0.07189)0.942:0.30478)0.737:0.12201,EnSpm-11_DR|1208719:0.35398)0.620:0.11871)0.577:0.04340,(EnSpm-11_DR|1208708:0.52714,(EnSpm-11_DR|324804:0.15891,(EnSpm-11_DR|738598:0.30805,EnSpm-11_DR|1503881:0.38814)0.305:0.10643)0.609:0.08644)0.306:0.03546)0.948:0.16875)0.127:0.00118)0.901:0.05880,(((((((EnSpm-11_DR|1148306:0.63732,(EnSpm-11_DR|407690:0.32844,EnSpm-11_DR|567082:0.32546)0.800:0.17667)0.808:0.17347,((((EnSpm-11_DR|1708881:0.44380,(EnSpm-11_DR|1281172:0.52290,(EnSpm-11_DR|1915514:0.35446,(EnSpm-11_DR|489788:0.35922,EnSpm-11_DR|1915515:0.23594)0.192:0.11474)0.767:0.16917)0.162:0.00228)0.796:0.09787,(EnSpm-11_DR|407671:0.73827,(EnSpm-11_DR|489774:0.52976,(EnSpm-11_DR|991866:0.10670,EnSpm-11_DR|991867:0.13394)0.972:0.30060)0.468:0.10428)0.761:0.09331)0.865:0.13921,((EnSpm-11_DR|489776:0.40333,EnSpm-11_DR|1076973:0.26339)0.905:0.20102,(EnSpm-11_DR|1148281:0.17808,((EnSpm-11_DR|1208706:0.45369,EnSpm-11_DR|1915508:0.28449)0.765:0.20063,(EnSpm-11_DR|14045:0.64433,(EnSpm-11_DR|567065:0.96742,(EnSpm-11_DR|1076947:0.16676,EnSpm-11_DR|1148297:0.51290)0.733:0.17403)0.422:0.07953)0.885:0.20849)0.309:0.00161)0.762:0.14184)0.870:0.11648)0.390:0.03299,EnSpm-11_DR|1805290:0.69125)0.742:0.06788)0.787:0.04685,(((EnSpm-11_DR|1281162:0.32516,EnSpm-11_DR|1281182:0.28172)0.906:0.26105,(((EnSpm-11_DR|1148329:0.68988,EnSpm-11_DR|2001980:0.42695)0.798:0.12310,((EnSpm-11_DR|246788:0.34840,((EnSpm-11_DR|1503887:0.55407,(EnSpm-11_DR|1076981:0.04892,EnSpm-11_DR|1076982:0.00062)0.996:0.60982)0.262:0.11640,EnSpm-11_DR|1281173:0.50112)0.825:0.13062)0.806:0.11416,(EnSpm-11_DR|738590:0.22060,EnSpm-11_DR|1346964:0.39681)0.996:0.34653)0.642:0.03071)0.571:0.01181,(EnSpm-11_DR|1346901:0.38640,EnSpm-11_DR|1346930:0.46059)0.858:0.13398)0.384:0.01437)0.908:0.08514,((EnSpm-11_DR|1148333:0.65250,(EnSpm-11_DR|173551:0.37526,EnSpm-11_DR|2001951:0.33135)0.000:0.03444)0.919:0.17525,((EnSpm-11_DR|1076961:0.43480,EnSpm-11_DR|1281158:0.13285)0.996:0.57663,(EnSpm-11_DR|1148288:0.60618,(EnSpm-11_DR|1503903:0.40334,EnSpm-11_DR|2001955:0.35485)0.842:0.16517)0.145:0.02928)0.135:0.00245)0.716:0.03756)0.815:0.03802)0.731:0.03421,((((EnSpm-11_DR|1708911:0.91720,((EnSpm-11_DR|246791:0.63910,(EnSpm-11_DR|654205:0.36846,EnSpm-11_DR|2001991:0.20029)0.617:0.16101)0.907:0.23445,EnSpm-11_DR|1805294:0.59104)0.605:0.14561)0.760:0.16157,(((EnSpm-11_DR|407668:0.39807,EnSpm-11_DR|1281184:0.45235)0.949:0.22230,((EnSpm-11_DR|324837:0.47836,EnSpm-11_DR|489791:0.19618)0.982:0.19074,(EnSpm-11_DR|819566:0.40746,EnSpm-11_DR|898415:0.52884)0.081:0.06153)0.996:0.23087)0.137:0.01625,(((((EnSpm-11_DR|1597828:0.56930,(EnSpm-11_DR|173549:0.57943,EnSpm-11_DR|1281164:0.34784)0.763:0.10359)0.390:0.07215,EnSpm-11_DR|2001985:0.78240)0.788:0.07343,((((EnSpm-11_DR|738591:0.35644,EnSpm-11_DR|1915532:0.28673)0.888:0.19000,(EnSpm-11_DR|1076971:0.43547,EnSpm-11_DR|1805289:0.46680)0.082:0.13150)0.877:0.19340,EnSpm-11_DR|2001972:0.64921)0.683:0.07505,(EnSpm-11_DR|1708888:0.40125,EnSpm-11_DR|1708891:0.34944)0.917:0.33320)0.397:0.06747)0.487:0.05676,((EnSpm-11_DR|489778:0.36487,(EnSpm-11_DR|1805314:0.23755,(EnSpm-11_DR|1208713:0.13875,EnSpm-11_DR|1597826:0.59406)0.735:0.13912)0.513:0.04639)0.889:0.14100,((EnSpm-11_DR|567084:0.59842,(EnSpm-11_DR|738619:0.46294,(EnSpm-11_DR|489781:0.36740,EnSpm-11_DR|654194:0.29455)0.871:0.19024)0.690:0.09173)0.326:0.02767,EnSpm-11_DR|1411501:0.62568)0.858:0.15315)0.637:0.07748)0.823:0.07262,(EnSpm-11_DR|2001976:0.47825,(EnSpm-11_DR|246809:0.40436,EnSpm-11_DR|407669:0.40524)0.717:0.09670)0.986:0.27841)0.755:0.03874)0.455:0.06337)0.197:0.00057,((((EnSpm-11_DR|1346938:0.37708,(EnSpm-11_DR|489766:0.26139,EnSpm-11_DR|898451:0.62665)0.333:0.15776)0.853:0.13792,((((EnSpm-11_DR|567080:0.00058,EnSpm-11_DR|567081:0.00063)0.997:0.29333,(EnSpm-11_DR|567075:0.10465,(EnSpm-11_DR|1805296:0.11812,(EnSpm-11_DR|1411503:0.38824,EnSpm-11_DR|2001964:0.33966)0.814:0.22792)0.990:0.81907)0.890:0.38069)0.755:0.06534,(EnSpm-11_DR|1281153:0.36528,EnSpm-11_DR|324816:0.24970)0.938:0.25728)0.967:0.20073,((EnSpm-11_DR|567076:0.36496,EnSpm-11_DR|654201:0.23127)0.893:0.27537,(((EnSpm-11_DR|654197:0.38287,EnSpm-11_DR|1346935:0.04883)0.924:0.41478,(EnSpm-11_DR|1208711:0.13757,(EnSpm-11_DR|14007:0.06617,EnSpm-11_DR|101298:0.78221)0.585:0.16253)0.846:0.19393)0.552:0.04885,EnSpm-11_DR|2001978:0.30150)0.705:0.09080)0.162:0.01720)0.622:0.04708)0.794:0.06372,(EnSpm-11_DR|324843:0.39839,(EnSpm-11_DR|407670:0.48702,EnSpm-11_DR|1597821:0.44199)0.003:0.00216)0.871:0.32220)0.331:0.03370,((EnSpm-11_DR|1346937:0.30977,(EnSpm-11_DR|1148320:0.53607,EnSpm-11_DR|1281161:0.39819)0.683:0.23213)0.888:0.30662,(EnSpm-11_DR|1708903:0.47235,(EnSpm-11_DR|407697:0.37510,EnSpm-11_DR|1411502:0.18565)0.954:0.21204)0.603:0.04725)0.864:0.10145)0.917:0.08626)0.464:0.02212,(EnSpm-11_DR|14008:0.58251,EnSpm-11_DR|1503889:0.29111)0.842:0.52989)0.138:0.02279)0.926:0.06625,((EnSpm-11_DR|1411523:0.43653,(EnSpm-11_DR|1281176:0.66223,(EnSpm-11_DR|1346915:0.27216,EnSpm-11_DR|2093757:0.42070)0.653:0.13111)0.203:0.08203)0.932:0.25187,(((((((EnSpm-11_DR|14018:1.57214,EnSpm-11_DR|654193:0.48485)0.450:0.17023,((EnSpm-11_DR|1805281:0.01487,EnSpm-11_DR|1805282:0.00359)0.999:0.61777,(EnSpm-11_DR|2001994:0.21207,EnSpm-11_DR|2001995:0.16587)0.859:0.21665)0.323:0.11586)0.594:0.12597,(EnSpm-11_DR|14034:0.42100,(EnSpm-11_DR|1208714:0.47104,EnSpm-11_DR|2001960:0.29610)0.947:0.31741)0.221:0.13993)0.129:0.04360,(EnSpm-11_DR|1346895:0.36427,(EnSpm-11_DR|173570:0.20633,EnSpm-11_DR|489773:0.27468)0.865:0.10760)0.825:0.07338)0.136:0.03681,(EnSpm-11_DR|654200:0.31220,((EnSpm-11_DR|1281155:0.33778,(EnSpm-11_DR|101262:0.14353,EnSpm-11_DR|101263:0.11013)0.713:0.06803)0.958:0.17894,EnSpm-11_DR|1346931:0.54581)0.629:0.12663)0.921:0.12032)0.755:0.03802,(EnSpm-11_DR|1346894:0.54356,(EnSpm-11_DR|173546:0.20591,EnSpm-11_DR|2093756:0.31732)0.975:0.17365)0.794:0.05756)0.959:0.10152,(((((((((EnSpm-11_DR|898448:0.51468,(EnSpm-11_DR|2001956:0.50469,(EnSpm-11_DR|173526:0.23325,EnSpm-11_DR|1148330:0.24998)0.851:0.09783)0.552:0.03675)0.247:0.03855,EnSpm-11_DR|1281163:0.45751)0.809:0.06295,(((EnSpm-11_DR|246820:0.34804,EnSpm-11_DR|1411509:0.43653)0.636:0.17623,EnSpm-11_DR|1346913:0.37092)0.791:0.20047,(EnSpm-11_DR|1148314:0.52982,(((EnSpm-11_DR|1148286:0.38364,EnSpm-11_DR|1148287:0.09488)0.928:0.11492,(EnSpm-11_DR|1708900:0.85971,(EnSpm-11_DR|738621:0.28888,(EnSpm-11_DR|407703:0.49812,EnSpm-11_DR|738622:0.22011)0.342:0.08246)0.826:0.14634)0.429:0.06769)0.310:0.02981,(EnSpm-11_DR|1148291:0.19188,EnSpm-11_DR|1411529:0.50229)0.649:0.04363)0.891:0.07443)0.049:0.00064)0.747:0.03360)0.811:0.03366,(EnSpm-11_DR|567058:0.55450,(EnSpm-11_DR|567071:0.22487,EnSpm-11_DR|567072:0.26993)0.732:0.08460)0.958:0.13895)0.300:0.01209,(((EnSpm-11_DR|101292:0.50116,(EnSpm-11_DR|654210:0.40418,EnSpm-11_DR|567059:0.44726)0.429:0.10423)0.902:0.16800,(((EnSpm-11_DR|2001996:0.19212,(EnSpm-11_DR|1148274:0.09424,EnSpm-11_DR|1148275:0.21863)1.000:0.33965)0.376:0.09684,(EnSpm-11_DR|489798:0.05002,EnSpm-11_DR|2002000:0.33809)0.985:0.11902)0.829:0.04415,(((EnSpm-11_DR|991844:0.25317,EnSpm-11_DR|991846:0.27690)0.965:0.13840,(EnSpm-11_DR|1148301:0.33526,(EnSpm-11_DR|1148299:0.30524,EnSpm-11_DR|1148300:0.28748)0.857:0.06185)0.992:0.14828)0.847:0.04082,((((EnSpm-11_DR|324849:0.23232,(EnSpm-11_DR|324847:0.07914,EnSpm-11_DR|324848:0.06499)0.968:0.07261)0.685:0.01442,EnSpm-11_DR|991848:0.30201)0.895:0.06758,(EnSpm-11_DR|991847:0.31495,EnSpm-11_DR|1346954:0.78609)0.714:0.09683)0.035:0.00064,EnSpm-11_DR|1148284:0.79647)0.872:0.17358)0.730:0.01025)0.933:0.05075)0.091:0.00189,(((((EnSpm-11_DR|1346896:0.60129,EnSpm-11_DR|1281186:0.31402)0.902:0.15270,((EnSpm-11_DR|1208710:0.54556,EnSpm-11_DR|1411535:0.38780)0.745:0.09087,((EnSpm-11_DR|1148325:0.29116,EnSpm-11_DR|2084718:0.35237)0.842:0.21651,EnSpm-11_DR|407699:0.69131)0.108:0.00306)0.712:0.04491)0.789:0.07975,EnSpm-11_DR|101280:0.45420)0.750:0.02827,(EnSpm-11_DR|1346947:0.29136,EnSpm-11_DR|1346948:0.36908)0.954:0.20404)0.242:0.02019,((EnSpm-11_DR|173547:0.29130,EnSpm-11_DR|407712:0.32367)0.906:0.10800,(EnSpm-11_DR|1503877:0.54193,(EnSpm-11_DR|1148319:0.49403,((EnSpm-11_DR|14040:0.22422,EnSpm-11_DR|101274:0.27035)0.900:0.10216,(EnSpm-11_DR|101270:0.70049,EnSpm-11_DR|819562:0.30010)0.856:0.16928)0.347:0.01525)0.502:0.04801)0.893:0.06867)0.587:0.01047)0.686:0.01631)0.205:0.00064)0.692:0.01470,(((EnSpm-11_DR|1597838:0.46744,(EnSpm-11_DR|1708890:0.64860,(EnSpm-11_DR|407672:0.53381,((EnSpm-11_DR|1281187:0.99534,(EnSpm-11_DR|1346953:0.56168,(EnSpm-11_DR|246804:0.26288,EnSpm-11_DR|1805295:0.65678)0.830:0.24009)0.966:0.57333)0.668:0.16805,((EnSpm-11_DR|14014:1.03759,(EnSpm-11_DR|1076963:0.00834,((EnSpm-11_DR|1076960:0.44189,(EnSpm-11_DR|2107692:0.25495,EnSpm-11_DR|654195:0.22486)0.884:0.24102)0.159:0.08799,EnSpm-11_DR|898445:0.29438)0.167:0.07515)0.471:0.22824)0.854:0.39761,(((((EnSpm-11_DR|407679:0.59857,EnSpm-11_DR|246785:1.85859)0.478:0.12119,EnSpm-11_DR|567053:0.03064)0.977:0.28538,(((EnSpm-11_DR|1805299:0.16964,(((EnSpm-11_DR|1346943:0.10066,(EnSpm-11_DR|1208705:0.35569,EnSpm-11_DR|738611:0.35517)0.497:0.00165)0.724:0.03692,((EnSpm-11_DR|567064:0.28969,EnSpm-11_DR|819548:0.26903)0.905:0.12290,((EnSpm-11_DR|101282:0.22596,EnSpm-11_DR|1148326:0.25566)0.742:0.04420,EnSpm-11_DR|14006:0.20719)0.720:0.01813)0.955:0.07017)0.842:0.03123,(EnSpm-11_DR|898436:0.13015,(EnSpm-11_DR|819550:0.25868,EnSpm-11_DR|1805313:0.22808)0.416:0.04868)0.896:0.07462)0.260:0.00062)0.845:0.04093,EnSpm-11_DR|246798:0.21390)0.644:0.02088,((((EnSpm-11_DR|898426:0.40897,(EnSpm-11_DR|14013:0.31997,(EnSpm-11_DR|14035:0.12009,EnSpm-11_DR|324802:0.22174)0.774:0.03255)0.814:0.04193)0.624:0.00832,(EnSpm-11_DR|898435:0.22293,(EnSpm-11_DR|1411519:0.28574,(EnSpm-11_DR|173555:0.28980,(EnSpm-11_DR|1915500:0.30267,EnSpm-11_DR|1805303:0.35348)0.464:0.05422)0.437:0.06570)0.777:0.05132)0.660:0.01642)0.830:0.00062,EnSpm-11_DR|1503918:0.25083)0.817:0.00063,EnSpm-11_DR|407687:0.13427)0.818:0.03317)0.778:0.09043)0.906:0.16935,(EnSpm-11_DR|738602:0.39534,(EnSpm-11_DR|407689:0.28041,EnSpm-11_DR|1915510:0.27369)0.893:0.32048)0.619:0.30136)0.892:0.18793,(((((EnSpm-11_DR|14027:0.23557,EnSpm-11_DR|173564:0.14213)0.768:0.10398,EnSpm-11_DR|1805305:0.47056)0.891:0.23358,EnSpm-11_DR|1915519:0.64846)0.013:0.00061,(EnSpm-11_DR|324807:0.14473,(EnSpm-11_DR|1148298:0.95122,(EnSpm-11_DR|991868:0.18136,EnSpm-11_DR|1597835:0.00062)0.863:0.50427)0.826:0.39308)0.852:0.27963)0.976:0.47583,(((((EnSpm-11_DR|1503917:0.06805,EnSpm-11_DR|2080244:0.00062)0.980:0.62475,(EnSpm-11_DR|246802:0.15966,EnSpm-11_DR|1076968:0.44202)0.933:0.47718)0.981:0.58771,(((EnSpm-11_DR|14015:0.30118,EnSpm-11_DR|1411520:0.52192)0.874:0.22006,(((((EnSpm-11_DR|1346959:0.23785,EnSpm-11_DR|1411513:0.06853)0.933:0.15668,(EnSpm-11_DR|819553:0.14635,(((EnSpm-11_DR|1503920:0.19122,EnSpm-11_DR|14016:0.11810)0.781:0.00839,((EnSpm-11_DR|1708897:0.16160,(EnSpm-11_DR|1281157:0.14427,((((EnSpm-11_DR|407713:0.06461,EnSpm-11_DR|324814:0.12732)0.563:0.00628,EnSpm-11_DR|1708908:0.21057)0.953:0.03377,EnSpm-11_DR|246817:0.14095)0.743:0.00629,(EnSpm-11_DR|738603:0.09955,EnSpm-11_DR|1915513:0.27791)0.938:0.00062)0.756:0.00548)0.768:0.02648)0.757:0.02946,(EnSpm-11_DR|407682:0.13700,(EnSpm-11_DR|991857:0.10264,EnSpm-11_DR|1503893:0.12865)0.650:0.00618)0.888:0.01866)0.417:0.00770)0.911:0.03576,EnSpm-11_DR|1411516:0.20437)0.729:0.02341)0.518:0.00254)0.716:0.00637,(EnSpm-11_DR|1915524:0.09472,EnSpm-11_DR|324812:0.30154)0.034:0.03606)0.780:0.01768,(EnSpm-11_DR|1597830:0.16243,(EnSpm-11_DR|1076962:0.16748,EnSpm-11_DR|1208696:0.13042)0.754:0.01347)0.723:0.00830)0.830:0.07794,EnSpm-11_DR|819576:0.55116)0.724:0.06517)1.000:0.43958,(EnSpm-11_DR|991856:0.09971,(((((EnSpm-11_DR|324835:0.05987,(EnSpm-11_DR|1915501:0.16887,EnSpm-11_DR|2001948:0.08558)0.845:0.04198)0.760:0.01624,(EnSpm-11_DR|246808:0.43188,(EnSpm-11_DR|324833:0.08068,EnSpm-11_DR|1411510:0.18599)0.853:0.05844)0.777:0.08945)0.215:0.04638,EnSpm-11_DR|1915506:0.33348)0.650:0.09132,((EnSpm-11_DR|654222:0.05095,(EnSpm-11_DR|407684:0.04572,EnSpm-11_DR|2100996:0.06042)0.905:0.02897)0.840:0.01263,((EnSpm-11_DR|1597832:0.08959,EnSpm-11_DR|1503901:0.07626)0.913:0.01704,(EnSpm-11_DR|991849:0.11392,EnSpm-11_DR|1411527:0.15648)0.732:0.00462)0.629:0.00783)0.781:0.01527)0.917:0.03149,(EnSpm-11_DR|654218:0.15559,EnSpm-11_DR|819557:0.19367)0.719:0.01294)0.996:0.15153)0.996:0.26159)0.489:0.03092)0.863:0.25443,(EnSpm-11_DR|898423:0.19498,((((EnSpm-11_DR|819561:0.43119,(EnSpm-11_DR|324842:0.67779,EnSpm-11_DR|1805302:0.03681)0.527:0.35604)0.853:0.16267,((EnSpm-11_DR|101294:1.82854,EnSpm-11_DR|489787:0.00219)0.636:0.16958,(EnSpm-11_DR|14011:0.00250,EnSpm-11_DR|991852:0.00247)0.956:0.32694)0.854:0.08496)0.377:0.01048,(EnSpm-11_DR|1915534:0.53337,EnSpm-11_DR|489784:0.17132)0.330:0.08128)0.916:0.12830,((EnSpm-11_DR|1597816:0.44866,(EnSpm-11_DR|819554:0.33165,EnSpm-11_DR|819555:0.15489)0.765:0.17507)0.799:0.11660,(EnSpm-11_DR|14039:0.44236,EnSpm-11_DR|173553:0.30573)0.933:0.26712)0.833:0.10385)0.800:0.08358)0.736:0.06440)0.090:0.15120,(EnSpm-11_DR|324803:0.36972,(EnSpm-11_DR|654219:0.30715,EnSpm-11_DR|1503909:0.07738)0.864:0.36775)0.996:0.69152)0.858:0.26420)0.565:0.06741)0.680:0.10205)0.797:0.18374)0.798:0.18945)0.462:0.05878)0.555:0.10396)0.775:0.06467,((EnSpm-11_DR|1346903:0.82944,(EnSpm-11_DR|173538:0.37891,EnSpm-11_DR|567083:0.64294)0.978:0.48056)0.051:0.02714,(EnSpm-11_DR|1346921:0.37124,EnSpm-11_DR|1346952:0.16174)0.980:0.26533)0.769:0.06358)0.865:0.10870,EnSpm-11_DR|1503895:0.59724)0.067:0.02567)0.687:0.04094,(((EnSpm-11_DR|2110243:0.36164,(EnSpm-11_DR|2001999:0.08225,EnSpm-11_DR|2110242:0.17494)0.942:0.09979)0.958:0.12600,(EnSpm-11_DR|2110244:0.00653,(EnSpm-11_DR|2001998:0.00063,EnSpm-11_DR|2001997:0.00062)0.885:0.04072)1.000:0.31276)0.985:0.13083,(EnSpm-11_DR|898427:0.09532,EnSpm-11_DR|898429:0.24977)0.991:0.12131)0.986:0.10017)0.868:0.07489,(((EnSpm-11_DR|819551:0.44815,(EnSpm-11_DR|567062:0.42071,EnSpm-11_DR|1346902:0.35992)0.742:0.26060)0.580:0.12696,EnSpm-11_DR|2001987:0.52711)0.702:0.04138,(EnSpm-11_DR|489779:0.38928,EnSpm-11_DR|1708909:0.12815)0.965:0.31403)0.621:0.01694)0.814:0.05796,((((((EnSpm-11_DR|991859:0.56566,((EnSpm-11_DR|101297:0.18194,EnSpm-11_DR|246789:0.25189)0.756:0.05739,EnSpm-11_DR|1805293:0.24858)0.207:0.05381)0.596:0.11893,(EnSpm-11_DR|1346944:0.38713,EnSpm-11_DR|1503872:0.46947)0.735:0.13105)0.460:0.02091,((EnSpm-11_DR|246799:0.39524,(EnSpm-11_DR|173540:0.15310,EnSpm-11_DR|1708885:0.45978)0.527:0.20181)0.819:0.11052,(EnSpm-11_DR|246796:0.41166,(EnSpm-11_DR|567067:0.50473,EnSpm-11_DR|898418:0.19411)0.891:0.18618)0.754:0.08548)0.956:0.18591)0.663:0.04288,(((((EnSpm-11_DR|173528:0.21853,EnSpm-11_DR|1915509:1.23875)0.426:0.24615,EnSpm-11_DR|1346919:0.20971)0.778:0.13061,EnSpm-11_DR|324836:0.35021)0.524:0.03953,(EnSpm-11_DR|1281169:0.56872,(EnSpm-11_DR|14003:0.36906,((EnSpm-11_DR|1281165:0.00061,EnSpm-11_DR|1915518:0.00062)0.742:0.21824,EnSpm-11_DR|1597817:0.46359)0.664:0.19223)0.867:0.22784)0.489:0.09570)0.837:0.11022,((EnSpm-11_DR|654191:0.69833,EnSpm-11_DR|1346918:0.25399)0.631:0.12710,((EnSpm-11_DR|407707:0.17265,EnSpm-11_DR|1346945:0.51450)0.875:0.19915,((EnSpm-11_DR|489769:0.46689,EnSpm-11_DR|2001947:1.02280)0.315:0.17304,(EnSpm-11_DR|819565:0.00061,EnSpm-11_DR|1805311:0.30884)0.986:0.48238)0.050:0.03926)0.849:0.16217)0.728:0.03259)0.147:0.01603)0.899:0.05054,((EnSpm-11_DR|1148328:0.43540,(EnSpm-11_DR|1805287:0.11230,((EnSpm-11_DR|819574:0.00062,EnSpm-11_DR|1597824:0.00066)0.780:0.50287,EnSpm-11_DR|1805288:0.06176)0.802:0.07933)0.979:0.23468)0.918:0.14186,(EnSpm-11_DR|1281178:0.37521,((EnSpm-11_DR|246794:0.35894,(EnSpm-11_DR|14002:0.56422,EnSpm-11_DR|654187:0.41164)0.870:0.18092)0.783:0.10753,((((EnSpm-11_DR|1281159:0.43054,(EnSpm-11_DR|991874:0.41334,EnSpm-11_DR|1148315:0.46270)0.044:0.00087)0.697:0.12410,EnSpm-11_DR|101289:0.36630)0.863:0.23075,((EnSpm-11_DR|324829:0.39243,(EnSpm-11_DR|246823:0.18426,EnSpm-11_DR|1503894:0.81249)0.903:0.38506)0.968:0.32839,(EnSpm-11_DR|738592:0.29517,(EnSpm-11_DR|1346950:0.01655,EnSpm-11_DR|2091064:0.00062)0.994:0.86513)0.874:0.32311)0.172:0.02988)0.665:0.02639,((((EnSpm-11_DR|1148318:0.45559,EnSpm-11_DR|1411530:0.28461)0.873:0.17883,((EnSpm-11_DR|14028:0.39231,EnSpm-11_DR|2001969:0.38486)0.971:0.24007,(EnSpm-11_DR|14030:0.43753,EnSpm-11_DR|2001989:0.38011)0.886:0.15805)0.772:0.06508)0.667:0.02915,(EnSpm-11_DR|14021:0.48604,EnSpm-11_DR|1148322:0.78940)0.524:0.00064)0.758:0.06090,(EnSpm-11_DR|898434:0.72142,EnSpm-11_DR|101283:0.27710)0.644:0.21496)0.857:0.08424)0.769:0.03971)0.014:0.02302)0.779:0.02883)0.777:0.03191)0.758:0.03314,(((EnSpm-11_DR|1503876:0.30491,(EnSpm-11_DR|101275:0.18123,EnSpm-11_DR|2001981:0.59441)0.669:0.07833)0.470:0.08904,EnSpm-11_DR|1148321:0.64978)0.760:0.15130,(EnSpm-11_DR|898428:0.11647,EnSpm-11_DR|173545:0.38305)0.500:0.16803)0.803:0.14866)0.579:0.05504)0.773:0.06061)0.456:0.05587)0.436:0.01585)0.622:0.04686,((((((EnSpm-11_DR|173544:0.51088,EnSpm-11_DR|489792:0.10989)0.896:0.26736,((EnSpm-11_DR|324810:0.10445,EnSpm-11_DR|1503908:0.24434)0.987:0.25665,(EnSpm-11_DR|407675:0.18912,(EnSpm-11_DR|407673:0.91594,EnSpm-11_DR|654189:0.00062)0.972:0.19804)0.883:0.12720)0.775:0.06342)0.916:0.16698,(((EnSpm-11_DR|2001965:0.51637,EnSpm-11_DR|1503892:0.23258)0.697:0.17528,EnSpm-11_DR|819549:0.35607)0.268:0.05660,(EnSpm-11_DR|1597829:0.52655,(EnSpm-11_DR|14009:0.21650,EnSpm-11_DR|1915502:1.71083)0.840:0.45631)0.763:0.11002)0.766:0.08518)0.771:0.03992,((((EnSpm-11_DR|898439:0.34230,EnSpm-11_DR|1346957:0.46511)0.880:0.17411,(((EnSpm-11_DR|1281180:0.54784,(EnSpm-11_DR|2001975:0.51731,EnSpm-11_DR|1503882:0.47970)0.754:0.10714)0.833:0.14460,(EnSpm-11_DR|1597813:0.73023,(EnSpm-11_DR|173567:0.14827,(EnSpm-11_DR|173556:0.29926,EnSpm-11_DR|1208686:0.22835)0.825:0.12432)0.940:0.21647)0.224:0.12065)0.804:0.09178,(EnSpm-11_DR|1346923:0.68874,(EnSpm-11_DR|1805307:0.39035,((EnSpm-11_DR|2001993:0.46787,(EnSpm-11_DR|1076955:0.29712,(EnSpm-11_DR|246816:0.30913,EnSpm-11_DR|1708894:0.51182)0.320:0.06613)0.797:0.12970)0.395:0.01293,((EnSpm-11_DR|1708901:0.38635,((EnSpm-11_DR|407685:0.56895,EnSpm-11_DR|489790:0.40655)0.524:0.24187,EnSpm-11_DR|819543:0.25400)0.000:0.00064)0.763:0.10154,EnSpm-11_DR|1281185:0.55483)0.246:0.05419)0.781:0.04128)0.355:0.01388)0.493:0.03340)0.634:0.01313)0.537:0.02140,(((EnSpm-11_DR|991845:0.23375,(EnSpm-11_DR|101261:0.34166,EnSpm-11_DR|567091:0.44617)0.712:0.08857)0.809:0.10970,(EnSpm-11_DR|407686:0.67428,EnSpm-11_DR|1708883:0.70126)0.407:0.18902)0.465:0.06817,((EnSpm-11_DR|738612:0.65598,EnSpm-11_DR|1346911:0.44117)0.010:0.00241,(EnSpm-11_DR|738594:0.49219,((EnSpm-11_DR|173562:0.50535,EnSpm-11_DR|898431:0.30894)0.601:0.18022,(EnSpm-11_DR|1208698:0.00590,(EnSpm-11_DR|1411500:0.00060,((((EnSpm-11_DR|898441:0.0,EnSpm-11_DR|1411526:0.0):0.00062,((EnSpm-11_DR|1411534:0.00427,EnSpm-11_DR|1503897:0.00407)0.417:0.00061,EnSpm-11_DR|1503886:0.00062)0.000:0.00061)0.735:0.00062,EnSpm-11_DR|898432:0.00062)0.922:0.00172,EnSpm-11_DR|819552:0.52527)0.862:0.00098)0.823:0.00562)0.788:0.18845)0.632:0.18403)0.432:0.05965)0.549:0.11402)0.490:0.09996)0.694:0.02566,((((((EnSpm-11_DR|1346960:0.32028,(EnSpm-11_DR|14010:0.39578,EnSpm-11_DR|1503898:0.45403)0.634:0.16273)0.628:0.10871,EnSpm-11_DR|173536:0.79768)0.650:0.04188,(EnSpm-11_DR|898433:0.34742,EnSpm-11_DR|1346900:0.42818)0.929:0.19149)0.861:0.14206,((EnSpm-11_DR|324831:0.27837,EnSpm-11_DR|819571:0.46676)0.118:0.04563,(EnSpm-11_DR|1346946:0.50407,(EnSpm-11_DR|1281166:0.30184,EnSpm-11_DR|738608:0.40107)0.345:0.06053)0.378:0.10128)0.993:0.29940)0.510:0.06588,EnSpm-11_DR|1411508:0.54095)0.557:0.10102,(EnSpm-11_DR|738607:0.38007,EnSpm-11_DR|1076949:0.60439)0.956:0.19528)0.334:0.03681)0.495:0.01568)0.786:0.02153,(((EnSpm-11_DR|1915493:0.34438,EnSpm-11_DR|2093758:0.47694)0.967:0.24219,((((EnSpm-11_DR|898420:0.39235,(EnSpm-11_DR|1281167:0.00062,(EnSpm-11_DR|101284:0.33397,EnSpm-11_DR|1915526:0.65445)0.560:0.19792)0.909:0.43486)0.418:0.04169,(EnSpm-11_DR|101278:0.61971,EnSpm-11_DR|1915535:0.24058)0.630:0.11671)0.801:0.13094,((EnSpm-11_DR|1076972:0.16971,(EnSpm-11_DR|738606:0.21420,EnSpm-11_DR|1915499:0.86081)0.785:0.30609)0.670:0.22182,(EnSpm-11_DR|246803:0.85590,EnSpm-11_DR|489786:0.25320)0.803:0.45004)0.645:0.05844)0.806:0.07515,((EnSpm-11_DR|489785:0.54950,EnSpm-11_DR|567079:0.40701)0.772:0.11459,((EnSpm-11_DR|898447:0.65345,EnSpm-11_DR|1208715:0.48845)0.189:0.05150,(EnSpm-11_DR|324809:0.88785,(EnSpm-11_DR|246822:0.08895,(EnSpm-11_DR|173566:0.13210,(EnSpm-11_DR|1148283:0.43096,(EnSpm-11_DR|407692:0.12569,(EnSpm-11_DR|101296:0.18939,EnSpm-11_DR|1076977:0.10166)0.294:0.00063)0.393:0.00155)0.812:0.01824)0.862:0.06103)0.988:0.61849)0.149:0.28914)0.487:0.04776)0.825:0.06401)0.725:0.04083)0.212:0.01015,((((EnSpm-11_DR|324832:0.42838,EnSpm-11_DR|2096037:0.56308)0.768:0.20533,(EnSpm-11_DR|1805309:0.08395,EnSpm-11_DR|1805310:0.13590)0.999:0.40626)0.398:0.00065,(EnSpm-11_DR|2001970:0.45727,(EnSpm-11_DR|173552:0.49092,EnSpm-11_DR|1281181:0.44069)0.743:0.15565)0.249:0.05789)0.859:0.09337,((((EnSpm-11_DR|246801:0.00462,EnSpm-11_DR|2103832:0.02513)0.999:0.47319,(EnSpm-11_DR|567063:0.53864,EnSpm-11_DR|898419:0.47630)0.645:0.06775)0.341:0.06685,(EnSpm-11_DR|2001974:0.36147,EnSpm-11_DR|1597818:0.47378)0.694:0.07855)0.883:0.15834,(EnSpm-11_DR|898440:0.04572,EnSpm-11_DR|1503899:0.46406)0.964:0.28290)0.469:0.06850)0.265:0.03459)0.925:0.08836)0.922:0.04944,((((((EnSpm-11_DR|14042:0.38342,EnSpm-11_DR|2001954:0.35841)0.887:0.20793,((EnSpm-11_DR|173527:0.47970,(EnSpm-11_DR|246814:0.44826,(EnSpm-11_DR|14029:0.31111,(EnSpm-11_DR|173569:0.38402,EnSpm-11_DR|1915530:1.33406)0.849:0.40475)0.309:0.11072)0.235:0.03073)0.751:0.04148,(EnSpm-11_DR|1281183:0.21393,(EnSpm-11_DR|324850:0.23918,EnSpm-11_DR|1148327:0.59251)0.565:0.03829)0.934:0.09954)0.847:0.05844)0.000:0.00106,(EnSpm-11_DR|1076951:0.68800,EnSpm-11_DR|1346890:0.58073)0.663:0.04026)0.370:0.07988,((((EnSpm-11_DR|991854:0.43449,EnSpm-11_DR|1411515:0.59722)0.660:0.02374,(EnSpm-11_DR|14046:0.31291,EnSpm-11_DR|654203:0.29098)0.922:0.20923)0.869:0.16747,((EnSpm-11_DR|1076952:0.15429,EnSpm-11_DR|1411528:0.38342)0.927:0.48268,(EnSpm-11_DR|567086:0.42240,EnSpm-11_DR|738617:0.20713)0.635:0.13457)0.897:0.23587)0.805:0.09874,((EnSpm-11_DR|407691:0.37230,(EnSpm-11_DR|567077:0.50017,EnSpm-11_DR|1346929:0.33100)0.794:0.12239)0.934:0.31845,(EnSpm-11_DR|738615:0.00062,(EnSpm-11_DR|1148331:0.06491,EnSpm-11_DR|1411533:0.30459)0.999:1.22255)0.940:0.42971)0.685:0.16527)0.542:0.05727)0.362:0.05073,(EnSpm-11_DR|654206:0.42227,((EnSpm-11_DR|567052:0.32455,EnSpm-11_DR|567073:0.49571)0.771:0.14175,EnSpm-11_DR|1503907:0.15841)0.404:0.17814)0.689:0.14800)0.701:0.02652,(((EnSpm-11_DR|738596:0.56371,((EnSpm-11_DR|1346905:0.10154,EnSpm-11_DR|1346906:0.17303)1.000:0.42625,(EnSpm-11_DR|324815:0.30328,(EnSpm-11_DR|2001958:0.17801,(EnSpm-11_DR|819559:0.13471,EnSpm-11_DR|1597836:0.18687)0.474:0.10801)1.000:0.83242)0.746:0.13796)0.708:0.06385)0.783:0.07587,(EnSpm-11_DR|14017:0.39126,EnSpm-11_DR|1346924:0.22491)0.838:0.11767)0.797:0.05110,((EnSpm-11_DR|2001952:0.40875,(EnSpm-11_DR|819573:0.76697,EnSpm-11_DR|2001957:0.31077)0.290:0.08040)0.841:0.14104,((EnSpm-11_DR|246818:0.48916,EnSpm-11_DR|567074:0.33608)0.971:0.22170,((EnSpm-11_DR|1208689:0.31325,EnSpm-11_DR|1208690:0.30375)0.879:0.10207,((EnSpm-11_DR|14004:0.17227,(EnSpm-11_DR|1915516:0.36329,EnSpm-11_DR|1346942:0.40707)0.787:0.13744)0.860:0.14163,((EnSpm-11_DR|1281168:0.76923,(EnSpm-11_DR|1708887:0.29528,EnSpm-11_DR|2001961:0.38443)0.897:0.36879)0.264:0.12863,((EnSpm-11_DR|654221:0.57838,EnSpm-11_DR|1805306:0.08614)0.745:0.30909,EnSpm-11_DR|1148316:0.23868)0.426:0.23296)0.777:0.12173)0.461:0.04707)0.835:0.07798)0.756:0.04357)0.815:0.04942)0.411:0.00403)0.987:0.10269)0.619:0.03610)0.689:0.02511,(((((((EnSpm-11_DR|654212:0.48207,EnSpm-11_DR|1346941:0.58391)0.378:0.15119,EnSpm-11_DR|654220:0.29033)0.802:0.18179,(((EnSpm-11_DR|738605:0.38838,EnSpm-11_DR|1148295:0.43157)0.997:0.45758,((EnSpm-11_DR|1208709:0.23853,EnSpm-11_DR|2001950:0.35524)0.890:0.20250,(EnSpm-11_DR|246815:0.42614,(EnSpm-11_DR|489772:0.70524,EnSpm-11_DR|1915507:0.28839)0.353:0.08068)0.448:0.08679)0.517:0.14190)0.750:0.04532,((EnSpm-11_DR|101286:0.41797,((EnSpm-11_DR|489783:0.04670,EnSpm-11_DR|1503885:0.46855)0.811:0.16047,EnSpm-11_DR|101287:0.27203)0.848:0.08599)0.980:0.17846,((EnSpm-11_DR|738616:0.25074,EnSpm-11_DR|1148296:0.30519)0.934:0.21372,(EnSpm-11_DR|567061:0.23408,EnSpm-11_DR|1805292:0.39917)0.934:0.27374)0.925:0.17385)0.786:0.07680)0.435:0.02138)0.727:0.09831,((EnSpm-11_DR|101267:0.50997,(EnSpm-11_DR|2001971:0.40786,(((EnSpm-11_DR|1148305:0.28398,EnSpm-11_DR|489767:0.37468)0.731:0.03784,(EnSpm-11_DR|898421:0.18498,((EnSpm-11_DR|819563:0.28449,EnSpm-11_DR|1346958:0.12441)0.822:0.10327,EnSpm-11_DR|101271:0.14821)0.944:0.14335)0.769:0.05317)0.594:0.02706,((EnSpm-11_DR|654213:0.10011,((EnSpm-11_DR|898413:0.05615,EnSpm-11_DR|1076956:0.10125)0.059:0.09566,((EnSpm-11_DR|898442:0.09540,((EnSpm-11_DR|1208688:0.05575,EnSpm-11_DR|2103381:0.12509)0.960:0.27042,EnSpm-11_DR|1281160:0.13704)0.048:0.09750)0.898:0.16663,EnSpm-11_DR|1503913:0.05128)0.827:0.07459)0.293:0.05141)0.087:0.03855,(((EnSpm-11_DR|819558:0.08237,(EnSpm-11_DR|654192:0.05662,EnSpm-11_DR|898425:0.16923)0.491:0.11505)0.172:0.08767,((EnSpm-11_DR|173530:0.20124,(EnSpm-11_DR|1076965:0.07005,EnSpm-11_DR|1915504:0.24908)0.276:0.25499)0.446:0.13855,(EnSpm-11_DR|324821:0.22293,(EnSpm-11_DR|14005:0.12479,EnSpm-11_DR|898416:0.00062)0.867:0.20068)0.861:0.20701)0.847:0.12777)0.706:0.05051,(((((EnSpm-11_DR|407700:0.23333,EnSpm-11_DR|2001963:0.16842)0.877:0.12433,(EnSpm-11_DR|1076969:0.37710,((EnSpm-11_DR|738597:0.12114,EnSpm-11_DR|14041:0.14922)0.510:0.07935,EnSpm-11_DR|1708899:0.21625)0.041:0.01952)0.800:0.05795)0.617:0.02581,((EnSpm-11_DR|407709:0.10833,EnSpm-11_DR|2001949:0.12429)0.802:0.04982,(EnSpm-11_DR|1708889:0.08609,(EnSpm-11_DR|991838:0.04936,EnSpm-11_DR|1915525:0.30306)0.383:0.03078)0.844:0.12134)0.857:0.07211)0.861:0.11970,((EnSpm-11_DR|1915528:0.07208,(EnSpm-11_DR|101290:0.03886,EnSpm-11_DR|654196:0.26738)0.618:0.02796)0.872:0.07877,((EnSpm-11_DR|14038:0.23355,(EnSpm-11_DR|407695:0.01934,(EnSpm-11_DR|819556:0.09782,EnSpm-11_DR|898409:0.20680)0.547:0.00062)0.567:0.05618)0.895:0.15564,(((EnSpm-11_DR|1708893:0.04360,(EnSpm-11_DR|1076966:0.12682,((EnSpm-11_DR|407705:0.12381,EnSpm-11_DR|898410:0.00061)0.945:0.17671,(EnSpm-11_DR|324834:0.11272,EnSpm-11_DR|1708907:0.06548)0.946:0.23156)0.306:0.07444)0.226:0.00892)0.733:0.03939,EnSpm-11_DR|1708895:0.26526)0.839:0.08068,((((EnSpm-11_DR|14026:0.12846,EnSpm-11_DR|898444:0.19643)0.842:0.11421,(EnSpm-11_DR|407688:0.16246,EnSpm-11_DR|489771:0.17928)0.719:0.05339)0.705:0.06559,(EnSpm-11_DR|654207:0.09082,EnSpm-11_DR|2001966:0.17501)0.876:0.14834)0.791:0.07644,EnSpm-11_DR|1411522:0.07310)0.541:0.02820)0.863:0.10143)0.311:0.06911)0.461:0.05438)0.618:0.03644,(EnSpm-11_DR|991843:0.24774,((EnSpm-11_DR|1915492:0.12143,EnSpm-11_DR|1915523:0.28411)0.837:0.08375,EnSpm-11_DR|2001962:0.08962)0.321:0.00062)0.796:0.04892)0.825:0.05809)0.786:0.09043)0.866:0.15256)0.993:0.71684)0.715:0.22575)0.840:0.15588,((EnSpm-11_DR|246811:0.54436,EnSpm-11_DR|1148309:0.33920)0.121:0.19410,((EnSpm-11_DR|1805308:0.55010,((EnSpm-11_DR|1208718:0.41247,EnSpm-11_DR|2001973:0.78488)0.682:0.11117,(EnSpm-11_DR|173557:0.31462,EnSpm-11_DR|1708884:0.26457)0.864:0.16720)0.386:0.07445)0.791:0.09617,(EnSpm-11_DR|1411525:0.42414,(EnSpm-11_DR|738595:0.90828,(EnSpm-11_DR|101272:0.41698,EnSpm-11_DR|1915527:0.29987)0.739:0.12561)0.860:0.23749)0.783:0.09640)0.581:0.07602)0.726:0.07366)0.113:0.00213)0.714:0.04008,(((((EnSpm-11_DR|1805283:0.35499,((EnSpm-11_DR|898408:0.13627,EnSpm-11_DR|991839:0.08131)0.924:0.08284,(EnSpm-11_DR|991840:0.16850,(EnSpm-11_DR|1805284:0.21797,(EnSpm-11_DR|1805286:0.15942,(EnSpm-11_DR|324846:0.19199,EnSpm-11_DR|2081385:0.25624)0.889:0.09578)0.988:0.08907)0.881:0.03226)0.612:0.02353)0.943:0.06967)0.088:0.01418,((EnSpm-11_DR|1411507:0.32924,EnSpm-11_DR|1597810:0.33976)0.415:0.04193,((EnSpm-11_DR|1076948:0.24699,EnSpm-11_DR|1281156:0.15539)0.893:0.06238,EnSpm-11_DR|173524:0.30524)0.773:0.05722)0.897:0.07700)1.000:0.49464,(((((EnSpm-11_DR|991873:0.27922,EnSpm-11_DR|654209:0.45122)0.819:0.07069,(EnSpm-11_DR|1148334:0.48006,((EnSpm-11_DR|1346967:1.11614,EnSpm-11_DR|1708904:0.11898)0.796:0.24487,((EnSpm-11_DR|14036:0.29967,EnSpm-11_DR|101260:0.23450)0.752:0.08275,(EnSpm-11_DR|324844:0.39013,EnSpm-11_DR|738600:0.35417)0.627:0.02600)0.823:0.16220)0.867:0.09014)0.235:0.06524)0.913:0.10226,((EnSpm-11_DR|567089:0.13883,EnSpm-11_DR|567090:0.21270)0.921:0.13440,EnSpm-11_DR|567069:0.27172)0.981:0.20731)0.866:0.08006,((EnSpm-11_DR|991870:0.23911,(EnSpm-11_DR|1915491:0.17828,EnSpm-11_DR|1915494:0.21217)1.000:0.39342)0.928:0.17394,EnSpm-11_DR|1411497:0.47200)0.330:0.02511)0.790:0.10085,((EnSpm-11_DR|489795:0.27922,(EnSpm-11_DR|489796:0.19724,EnSpm-11_DR|489797:0.19205)0.459:0.03567)0.764:0.17307,EnSpm-11_DR|173537:0.82540)0.578:0.13109)0.756:0.12266)0.754:0.07318,(EnSpm-11_DR|1597812:0.23885,(EnSpm-11_DR|1148312:0.12458,(EnSpm-11_DR|1148313:0.22965,EnSpm-11_DR|1346897:0.19557)0.988:0.17619)0.731:0.02556)0.999:0.25630)0.241:0.02419,((((EnSpm-11_DR|898452:0.35347,(EnSpm-11_DR|246786:0.32193,EnSpm-11_DR|324826:0.21423)0.975:0.09688)0.874:0.07345,EnSpm-11_DR|1346939:0.54631)0.813:0.04074,(EnSpm-11_DR|819545:0.62672,(EnSpm-11_DR|2081787:0.12265,(EnSpm-11_DR|2081786:0.19786,EnSpm-11_DR|2081788:0.09025)0.944:0.06043)0.999:0.21710)0.370:0.02624)0.869:0.08429,(EnSpm-11_DR|13998:0.38472,EnSpm-11_DR|1915490:0.35947)0.768:0.21547)0.714:0.06267)0.883:0.06584)0.940:0.10132,((((((EnSpm-11_DR|1346899:0.37708,(EnSpm-11_DR|1076970:0.41708,EnSpm-11_DR|1708906:0.34029)0.908:0.12051)0.733:0.10510,EnSpm-11_DR|991862:0.64103)0.159:0.11031,(EnSpm-11_DR|1148294:0.68495,EnSpm-11_DR|1208691:0.63851)0.808:0.31361)0.564:0.09926,((((EnSpm-11_DR|654198:0.45192,(EnSpm-11_DR|1148279:0.25633,EnSpm-11_DR|1148280:0.12980)0.967:0.22840)0.828:0.09715,(EnSpm-11_DR|324801:0.59906,EnSpm-11_DR|1208693:0.43036)0.785:0.12409)0.771:0.05994,(EnSpm-11_DR|1346961:0.39652,EnSpm-11_DR|2091065:0.40379)0.775:0.31281)0.754:0.03924,((EnSpm-11_DR|173561:0.41773,(((EnSpm-11_DR|738609:0.41709,(EnSpm-11_DR|246821:0.13692,EnSpm-11_DR|819570:0.27379)0.738:0.08172)0.937:0.21629,(EnSpm-11_DR|407706:1.04025,EnSpm-11_DR|1346914:0.20343)0.731:0.14391)0.729:0.12156,(EnSpm-11_DR|1411514:0.49833,((EnSpm-11_DR|1503890:0.54815,EnSpm-11_DR|991860:0.12893)0.855:0.25964,EnSpm-11_DR|1915511:0.40207)0.770:0.18689)0.673:0.13268)0.845:0.24330)0.161:0.00058,EnSpm-11_DR|1503902:0.51004)0.775:0.07382)0.660:0.06751)0.836:0.07285,(((EnSpm-11_DR|1281152:0.40048,EnSpm-11_DR|1915505:0.44460)0.781:0.19662,(EnSpm-11_DR|991850:0.16442,EnSpm-11_DR|991841:0.61712)0.620:0.08562)0.926:0.30098,(((EnSpm-11_DR|567057:0.39336,EnSpm-11_DR|567056:0.27118)0.958:0.29858,(EnSpm-11_DR|738593:0.57380,((EnSpm-11_DR|1208699:0.31246,EnSpm-11_DR|1503904:0.40840)0.966:0.31124,((EnSpm-11_DR|14044:0.32073,EnSpm-11_DR|407674:0.18190)0.808:0.10243,(EnSpm-11_DR|1597834:0.42651,EnSpm-11_DR|14000:0.62755)0.340:0.02812)0.838:0.10336)0.874:0.13964)0.858:0.13400)0.357:0.02948,(EnSpm-11_DR|654199:0.39196,EnSpm-11_DR|1346893:0.52205)0.856:0.26265)0.498:0.12997)0.312:0.03260)0.685:0.02617,((((EnSpm-11_DR|898411:0.33652,EnSpm-11_DR|1597831:0.34354)0.695:0.11305,((EnSpm-11_DR|1148293:0.66345,(EnSpm-11_DR|1076976:0.56374,EnSpm-11_DR|1076985:0.41361)0.831:0.16797)0.695:0.11007,(EnSpm-11_DR|489768:0.13523,EnSpm-11_DR|898407:0.24585)0.930:0.14367)0.755:0.05670)0.565:0.04302,(EnSpm-11_DR|567050:0.13935,(((EnSpm-11_DR|1346898:0.26086,(EnSpm-11_DR|567085:0.37657,EnSpm-11_DR|1346955:0.19077)0.868:0.12704)0.434:0.03699,(EnSpm-11_DR|991861:0.36650,EnSpm-11_DR|407676:0.17331)0.552:0.03414)0.729:0.02260,EnSpm-11_DR|1503915:0.17722)0.454:0.01562)0.961:0.19073)0.793:0.09487,((EnSpm-11_DR|2001986:1.13077,(EnSpm-11_DR|489780:0.32917,((EnSpm-11_DR|1208694:0.23353,EnSpm-11_DR|1805300:0.19459)0.885:0.14025,EnSpm-11_DR|489775:0.37977)0.634:0.05313)0.316:0.06890)0.167:0.11708,((EnSpm-11_DR|1411511:0.27230,((EnSpm-11_DR|991864:0.03850,EnSpm-11_DR|1148303:0.13460)0.799:0.06625,(EnSpm-11_DR|407681:0.22211,EnSpm-11_DR|324813:0.31261)0.260:0.00063)0.937:0.07197)0.814:0.03386,(EnSpm-11_DR|1281154:0.43124,(EnSpm-11_DR|2001982:0.24319,(EnSpm-11_DR|14024:0.28228,(EnSpm-11_DR|324823:0.23076,EnSpm-11_DR|324830:0.40216)0.129:0.00087)0.801:0.06547)0.768:0.03698)0.860:0.05520)0.921:0.09561)0.250:0.12837)0.971:0.13803)0.715:0.03853)0.422:0.02827,(((EnSpm-11_DR|654190:0.64648,(EnSpm-11_DR|2001983:0.28602,EnSpm-11_DR|2001984:0.25821)0.985:0.33891)0.780:0.12977,EnSpm-11_DR|1148323:0.48758)0.118:0.04543,(EnSpm-11_DR|654211:0.32967,(EnSpm-11_DR|1208701:0.40289,EnSpm-11_DR|1597819:0.63110)0.286:0.14809)0.828:0.12218)0.904:0.16709)0.876:0.04128)0.097:0.03495);
```
