## Supplementary Data 2 for "A genomic portrait of zebrafish transposable elements and their spatiotemporal embryonic expression": EnSpm-12_DR.mafft.nwk

```
(EnSpm-12_DR|324853:0.00066,EnSpm-12_DR|1805317:0.00082,(EnSpm-12_DR|567092:0.00422,(EnSpm-12_DR|1708917:0.00384,((EnSpm-12_DR|246833:0.02893,((((EnSpm-12_DR|324855:0.08652,EnSpm-12_DR|1597844:0.09014)0.887:0.02109,((EnSpm-12_DR|1503924:0.09836,(EnSpm-12_DR|1708913:0.92902,EnSpm-12_DR|1805321:0.00066)0.621:0.05725)0.776:0.02511,((((EnSpm-12_DR|1503925:0.23108,(EnSpm-12_DR|1805318:0.16582,((((EnSpm-12_DR|246827:0.09417,EnSpm-12_DR|1805322:0.39295)0.751:0.05125,(EnSpm-12_DR|173573:0.07950,EnSpm-12_DR|991876:0.39316)0.903:0.15172)0.252:0.00579,(((EnSpm-12_DR|1708914:0.19218,(EnSpm-12_DR|1208723:0.10536,(EnSpm-12_DR|1805327:0.25729,(EnSpm-12_DR|101304:0.16414,EnSpm-12_DR|1915538:0.15535)0.910:0.12859)0.914:0.12156)0.916:0.09452)0.000:0.00066,EnSpm-12_DR|1503922:0.23682)0.698:0.01351,(((EnSpm-12_DR|489800:0.15021,EnSpm-12_DR|1208720:0.21481)1.000:0.32158,((EnSpm-12_DR|898459:0.35767,(EnSpm-12_DR|1148338:0.18523,EnSpm-12_DR|1805324:0.49187)0.845:0.16708)0.586:0.02712,(((EnSpm-12_DR|173571:0.26092,((((EnSpm-12_DR|654226:0.34244,EnSpm-12_DR|654223:0.12109)0.693:0.01237,((EnSpm-12_DR|654224:0.17388,EnSpm-12_DR|991878:0.23181)0.094:0.00065,EnSpm-12_DR|1411536:0.16791)0.908:0.04920)0.658:0.00199,((EnSpm-12_DR|407715:0.01452,EnSpm-12_DR|654227:0.12987)0.885:0.08556,((((EnSpm-12_DR|173572:0.13617,EnSpm-12_DR|1208721:0.11136)0.885:0.06522,EnSpm-12_DR|1148341:0.18588)0.874:0.04809,((((EnSpm-12_DR|1411537:0.26588,EnSpm-12_DR|1708918:0.18016)0.722:0.07545,((EnSpm-12_DR|1281192:0.12390,EnSpm-12_DR|1281191:0.10765)0.817:0.04462,EnSpm-12_DR|1076987:0.16018)0.609:0.01018)0.800:0.04377,EnSpm-12_DR|738623:0.21572)0.939:0.06715,(((EnSpm-12_DR|567093:0.13868,(((EnSpm-12_DR|2089425:0.08760,(EnSpm-12_DR|1915539:0.05219,EnSpm-12_DR|1708915:0.00969)0.663:0.01328)0.859:0.00288,EnSpm-12_DR|991875:0.00066)1.000:0.32224,EnSpm-12_DR|407714:0.34404)0.901:0.12605)0.986:0.20085,EnSpm-12_DR|246828:0.06911)0.823:0.03466,(EnSpm-12_DR|1281188:0.44065,(EnSpm-12_DR|324851:0.55999,EnSpm-12_DR|1148340:0.12250)0.607:0.04596)0.820:0.11404)0.693:0.01673)0.658:0.00471)0.689:0.00855,(EnSpm-12_DR|324852:0.09385,EnSpm-12_DR|1503923:0.02826)0.866:0.13894)0.294:0.01030)0.397:0.02527)0.510:0.01062,EnSpm-12_DR|898454:0.26979)0.678:0.10123)0.598:0.11309,(EnSpm-12_DR|1503927:0.75945,(((((EnSpm-12_DR|1915536:0.19570,EnSpm-12_DR|898457:0.13905)0.682:0.01320,((((((EnSpm-12_DR|898456:0.15573,EnSpm-12_DR|1805319:0.19066)0.545:0.04976,EnSpm-12_DR|1148336:0.17959)0.807:0.05945,EnSpm-12_DR|1148339:0.15501)0.000:0.00067,((EnSpm-12_DR|898455:0.11716,EnSpm-12_DR|1148335:0.21253)0.981:0.50089,EnSpm-12_DR|738624:0.36540)0.824:0.24909)0.393:0.02857,EnSpm-12_DR|324854:0.20210)0.750:0.00886,(EnSpm-12_DR|1708916:0.19654,((EnSpm-12_DR|1346969:0.30599,EnSpm-12_DR|407717:0.04014)0.929:0.09094,EnSpm-12_DR|14049:0.09433)0.928:0.10869)0.214:0.00067)0.860:0.02384)0.844:0.05869,(EnSpm-12_DR|1805325:0.13474,(EnSpm-12_DR|101302:0.13046,EnSpm-12_DR|101305:0.15833)0.889:0.14011)0.993:0.23475)0.755:0.05168,((EnSpm-12_DR|1281189:0.26671,EnSpm-12_DR|324856:0.29281)0.020:0.02231,EnSpm-12_DR|819578:0.22851)0.634:0.11724)0.903:0.19291,EnSpm-12_DR|654225:0.54545)0.137:0.05579)0.776:0.07547)0.830:0.08832,((((EnSpm-12_DR|1076986:0.35373,EnSpm-12_DR|819577:0.43785)0.872:0.27330,(EnSpm-12_DR|246829:0.38940,(EnSpm-12_DR|1503928:0.02201,(EnSpm-12_DR|1503932:0.00066,(EnSpm-12_DR|1503930:0.00722,(EnSpm-12_DR|1503929:0.01523,EnSpm-12_DR|1503933:0.00066)0.789:0.00769)0.797:0.00738)0.730:0.01905)0.984:0.37367)0.834:0.23130)0.589:0.13023,((EnSpm-12_DR|2076935:0.01152,EnSpm-12_DR|2112771:0.00066)0.989:0.45797,(EnSpm-12_DR|1915537:0.07670,(EnSpm-12_DR|14047:0.01757,EnSpm-12_DR|14048:0.07652)0.942:0.21092)0.987:0.44736)0.799:0.17075)0.356:0.09858,(EnSpm-12_DR|1597842:0.70547,EnSpm-12_DR|1503926:0.62801)0.470:0.05986)0.761:0.08641)0.824:0.08202)0.969:0.17173)0.999:0.22550,(EnSpm-12_DR|101300:0.30102,EnSpm-12_DR|324857:0.19766)0.619:0.05299)0.000:0.01395)0.952:0.07735)0.235:0.01619,EnSpm-12_DR|567094:0.15712)0.124:0.00066)0.887:0.08027)0.859:0.05558,(EnSpm-12_DR|1281190:0.09222,EnSpm-12_DR|898458:0.25635)0.795:0.07666)0.553:0.00830,(EnSpm-12_DR|246832:0.11180,(((((EnSpm-12_DR|101303:0.08372,(EnSpm-12_DR|819580:0.09644,(EnSpm-12_DR|1597841:0.07247,EnSpm-12_DR|1805323:0.11036)0.885:0.02172)0.809:0.00704)0.048:0.00067,EnSpm-12_DR|1708912:0.09611)0.760:0.00380,(EnSpm-12_DR|246830:0.09302,EnSpm-12_DR|1148337:0.12394)0.456:0.00833)0.957:0.01754,EnSpm-12_DR|1503921:0.11150)0.413:0.00109,(EnSpm-12_DR|1805326:0.16177,(EnSpm-12_DR|246826:0.00066,EnSpm-12_DR|1208722:0.10752)1.000:0.49408)0.064:0.00540)0.718:0.00829)0.829:0.01331)0.909:0.02192,(EnSpm-12_DR|991877:0.00547,(EnSpm-12_DR|898460:0.00066,EnSpm-12_DR|1597840:0.00065)0.976:0.00263)1.000:0.11801)0.957:0.02131)0.929:0.01072)0.477:0.00188,EnSpm-12_DR|489799:0.07464)0.998:0.03043,((EnSpm-12_DR|101301:0.01226,EnSpm-12_DR|1708919:0.00067)0.817:0.03884,(((EnSpm-12_DR|1503931:0.01759,EnSpm-12_DR|819579:0.00536)0.912:0.01314,EnSpm-12_DR|324858:0.01949)0.880:0.00963,(EnSpm-12_DR|2002001:0.00982,(EnSpm-12_DR|1805320:0.00172,(EnSpm-12_DR|246831:0.00484,(EnSpm-12_DR|407716:0.00175,EnSpm-12_DR|407718:0.00266)0.000:0.00066)0.998:0.00356)0.901:0.00126)1.000:0.01866)0.984:0.01091)0.907:0.00523)0.999:0.01388)1.000:0.01611,(EnSpm-12_DR|1597843:0.00204,EnSpm-12_DR|1915540:0.00429)0.976:0.00354)0.981:0.00354)0.821:0.00066)0.991:0.00360);
```
