## Supplementary Data 2 for "A genomic portrait of zebrafish transposable elements and their spatiotemporal embryonic expression": EnSpm-14_DR.mafft.nwk

```
(EnSpm-14_DR|489803:0.00947,EnSpm-14_DR|2105215:0.04113,(EnSpm-14_DR|101310:0.41425,((((((((EnSpm-14_DR|173574:0.11166,(EnSpm-14_DR|324859:0.12397,EnSpm-14_DR|1915542:0.14580)0.139:0.04984)0.807:0.04871,EnSpm-14_DR|1597849:0.21326)0.815:0.05676,(EnSpm-14_DR|14053:0.14340,EnSpm-14_DR|898464:0.23287)0.743:0.02870)0.691:0.01334,((EnSpm-14_DR|1805333:0.17892,EnSpm-14_DR|1597848:0.15823)0.900:0.10525,(EnSpm-14_DR|14051:0.29403,(((EnSpm-14_DR|173575:0.0,EnSpm-14_DR|567096:0.0):0.32475,EnSpm-14_DR|991881:0.56232)0.781:0.18241,(EnSpm-14_DR|14052:0.18870,((EnSpm-14_DR|246836:0.02892,(EnSpm-14_DR|819581:0.00055,(EnSpm-14_DR|101309:0.00954,EnSpm-14_DR|2002004:0.04987)0.305:0.00053)0.999:0.00055)1.000:0.89717,EnSpm-14_DR|1708923:0.05803)0.500:0.14843)0.361:0.07978)0.629:0.04961)0.504:0.01595)0.207:0.00055)0.396:0.04428,EnSpm-14_DR|407721:0.21587)0.688:0.02642,EnSpm-14_DR|1915543:0.12866)0.365:0.00106,EnSpm-14_DR|1503939:0.29502)0.651:0.01949,EnSpm-14_DR|1411542:0.16356)0.832:0.09110)0.999:0.26978);
```
