## Supplementary Data 2 for "A genomic portrait of zebrafish transposable elements and their spatiotemporal embryonic expression": EnSpm-14N1_DR.mafft.nwk

```
((EnSpm-14N1_DR|489801:0.03082,EnSpm-14N1_DR|2105214:0.03357)0.984:0.15258,EnSpm-14N1_DR|1805328:0.26163,(EnSpm-14N1_DR|1411538:0.02295,((EnSpm-14N1_DR|246834:0.00716,((((((EnSpm-14N1_DR|407720:0.11589,((((EnSpm-14N1_DR|101308:0.24160,((EnSpm-14N1_DR|1148344:0.13395,((EnSpm-14N1_DR|1915541:0.07529,EnSpm-14N1_DR|1411540:0.30739)0.244:0.00056,(EnSpm-14N1_DR|898461:0.35112,EnSpm-14N1_DR|101306:0.29868)0.000:0.00659)0.374:0.02494)0.673:0.04477,(((EnSpm-14N1_DR|1411539:0.17539,((EnSpm-14N1_DR|991879:0.08979,EnSpm-14N1_DR|898462:0.28276)0.710:0.03737,EnSpm-14N1_DR|1597847:0.23219)0.687:0.03227)0.216:0.00988,(EnSpm-14N1_DR|1346970:0.03790,(EnSpm-14N1_DR|101307:0.01251,EnSpm-14N1_DR|246835:0.03075)0.646:0.00054)0.997:0.19234)0.791:0.06830,EnSpm-14N1_DR|407719:0.23688)0.703:0.03126)0.355:0.03274)0.560:0.01947,EnSpm-14N1_DR|1708922:0.10702)0.845:0.10063,(EnSpm-14N1_DR|898463:0.22573,EnSpm-14N1_DR|1411541:0.60769)0.741:0.10381)0.819:0.13944,((EnSpm-14N1_DR|1503935:0.0,EnSpm-14N1_DR|1503937:0.0,EnSpm-14N1_DR|1503938:0.0):0.00054,EnSpm-14N1_DR|1503936:0.03273)1.000:0.59542)0.800:0.12015)0.728:0.06880,(EnSpm-14N1_DR|14050:0.08642,EnSpm-14N1_DR|1148343:0.25436)0.861:0.11681)0.867:0.11030,((EnSpm-14N1_DR|1805329:0.01850,(EnSpm-14N1_DR|1805330:0.0,EnSpm-14N1_DR|1805331:0.0):0.00054)0.942:0.11869,(EnSpm-14N1_DR|1805332:0.01895,EnSpm-14N1_DR|2086594:0.01889)0.854:0.08162)0.904:0.14556)0.981:0.21545,EnSpm-14N1_DR|991880:0.00065)0.204:0.00152,EnSpm-14N1_DR|738626:0.00273)0.795:0.00229,EnSpm-14N1_DR|489802:0.03996)0.769:0.00227)0.701:0.00145,EnSpm-14N1_DR|1597846:0.01063)0.889:0.01207)0.955:0.14099);
```
