## Supplementary Data 2 for "A genomic portrait of zebrafish transposable elements and their spatiotemporal embryonic expression": EnSpm-15_DR.mafft.nwk

```
((EnSpm-15_DR|738642:0.24385,((EnSpm-15_DR|407787:0.15515,EnSpm-15_DR|819669:0.20572)0.529:0.04363,((EnSpm-15_DR|324911:0.15919,EnSpm-15_DR|738652:0.22332)0.709:0.04547,(EnSpm-15_DR|567104:0.06664,EnSpm-15_DR|738674:0.40277)0.355:0.06597)0.563:0.05748)0.686:0.02396)0.716:0.01842,((((EnSpm-15_DR|246922:0.18945,EnSpm-15_DR|173676:0.28693)0.045:0.00525,EnSpm-15_DR|567166:0.21630)0.827:0.10221,(((EnSpm-15_DR|324970:0.18628,EnSpm-15_DR|654297:0.27622)0.391:0.01610,((EnSpm-15_DR|654276:0.17201,(EnSpm-15_DR|489877:0.13408,EnSpm-15_DR|567126:0.17399)0.871:0.11253)0.717:0.05182,EnSpm-15_DR|567136:0.22260)0.800:0.03493)0.785:0.01679,(EnSpm-15_DR|407749:0.21128,((EnSpm-15_DR|654338:0.27417,(((EnSpm-15_DR|819687:0.00082,EnSpm-15_DR|489867:0.83116)0.556:0.20720,EnSpm-15_DR|101335:0.66681)0.423:0.32504,(EnSpm-15_DR|489804:0.89540,(EnSpm-15_DR|407751:0.97866,EnSpm-15_DR|407763:0.03554)0.569:0.14807)0.385:0.12172)0.192:0.04217)0.839:0.14777,((((EnSpm-15_DR|819639:0.70966,(EnSpm-15_DR|819625:0.36445,((EnSpm-15_DR|489841:0.45164,(EnSpm-15_DR|173594:0.33624,(EnSpm-15_DR|489871:0.11506,(EnSpm-15_DR|173592:0.03632,EnSpm-15_DR|246920:0.25067)0.981:0.26944)0.947:0.21891)0.712:0.02147)0.734:0.04191,(EnSpm-15_DR|489858:0.41061,(EnSpm-15_DR|738651:0.49859,EnSpm-15_DR|173595:0.31839)0.441:0.09023)0.699:0.03186)0.722:0.12847)0.999:1.31200)0.085:0.00156,((EnSpm-15_DR|819646:0.18332,(((EnSpm-15_DR|407825:0.00515,(EnSpm-15_DR|738698:0.13083,(EnSpm-15_DR|246902:0.75057,(EnSpm-15_DR|101331:0.23207,EnSpm-15_DR|173678:0.95620)0.856:0.49083)0.679:0.30513)0.824:0.22436)0.242:0.03638,(EnSpm-15_DR|738741:0.10666,(EnSpm-15_DR|567168:0.81240,(EnSpm-15_DR|489820:0.60881,EnSpm-15_DR|819661:0.03765)0.558:0.20193)0.393:0.02628)0.752:0.07492)0.844:0.05614,EnSpm-15_DR|173649:0.15179)0.079:0.02387)0.684:0.05396,(EnSpm-15_DR|14150:1.39359,((((((EnSpm-15_DR|14136:0.31325,EnSpm-15_DR|407793:0.32372)0.993:0.83606,(((EnSpm-15_DR|173614:0.57349,(EnSpm-15_DR|14112:0.63954,(EnSpm-15_DR|567188:0.78970,EnSpm-15_DR|654322:0.00071)0.401:0.65118)0.829:0.27133)0.503:0.00683,EnSpm-15_DR|738739:0.28295)0.749:0.04417,((EnSpm-15_DR|738660:0.24759,((EnSpm-15_DR|173672:0.38910,(EnSpm-15_DR|101344:0.40775,(EnSpm-15_DR|567171:0.06763,EnSpm-15_DR|489830:0.87723)0.680:0.21526)0.744:0.04690)0.793:0.05281,((EnSpm-15_DR|246857:0.22263,(EnSpm-15_DR|407752:0.00203,EnSpm-15_DR|567165:0.00429)1.000:0.52414)0.592:0.03701,((EnSpm-15_DR|819600:0.27526,(EnSpm-15_DR|819619:0.06437,(EnSpm-15_DR|819636:0.00070,(EnSpm-15_DR|819635:0.00070,EnSpm-15_DR|819637:0.02036)0.865:0.00498)0.871:0.04610)0.999:0.70122)0.444:0.06629,EnSpm-15_DR|407773:0.28964)0.828:0.10771)0.976:0.20892)0.761:0.03029)0.212:0.00071,EnSpm-15_DR|489825:0.54276)0.643:0.02597)0.992:0.34937)0.748:0.09931,(EnSpm-15_DR|101372:0.14760,((((EnSpm-15_DR|489880:0.22698,EnSpm-15_DR|101371:0.38684)0.609:0.00971,EnSpm-15_DR|654250:0.37576)0.687:0.00072,EnSpm-15_DR|173593:0.34268)0.706:0.00959,((EnSpm-15_DR|738732:0.17690,EnSpm-15_DR|819664:0.16756)0.948:0.04567,(EnSpm-15_DR|819629:0.17968,(EnSpm-15_DR|654285:0.12157,EnSpm-15_DR|489895:0.15928)0.240:0.00845)0.914:0.02842)0.391:0.00746)0.618:0.03276)0.997:0.17340)0.593:0.03526,(((EnSpm-15_DR|14096:0.29561,(((EnSpm-15_DR|14151:0.63187,EnSpm-15_DR|567167:0.47568)0.649:0.14502,((((EnSpm-15_DR|173652:0.22401,(EnSpm-15_DR|246918:0.26590,EnSpm-15_DR|324860:0.34424)0.825:0.13493)0.387:0.11013,EnSpm-15_DR|567105:0.44374)0.775:0.09195,EnSpm-15_DR|819690:0.12082)0.710:0.05022,EnSpm-15_DR|819676:0.16822)0.994:1.02443)0.080:0.14149,EnSpm-15_DR|567140:0.78442)0.894:0.33944)0.258:0.15069,(EnSpm-15_DR|489807:0.28090,(EnSpm-15_DR|101318:0.21136,EnSpm-15_DR|173622:0.18116)0.852:0.19466)0.967:0.45480)0.816:0.14943,(EnSpm-15_DR|407741:0.79272,EnSpm-15_DR|738669:0.33268)0.798:0.18684)0.751:0.09662)0.973:0.16526,(((((EnSpm-15_DR|324976:0.18079,((EnSpm-15_DR|489824:0.12244,EnSpm-15_DR|101364:0.25035)0.900:0.08543,(EnSpm-15_DR|654234:0.44539,EnSpm-15_DR|738723:0.13239)0.802:0.07884)0.795:0.10667)0.849:0.21366,EnSpm-15_DR|324901:0.64893)0.643:0.03565,(EnSpm-15_DR|173599:0.58373,(EnSpm-15_DR|738644:0.24866,(((EnSpm-15_DR|407759:0.26362,(EnSpm-15_DR|489810:0.31085,EnSpm-15_DR|489853:0.27601)0.677:0.04018)0.744:0.02642,(((EnSpm-15_DR|738639:0.12874,(EnSpm-15_DR|14081:0.44553,(EnSpm-15_DR|324957:0.23353,(EnSpm-15_DR|324956:0.09031,(EnSpm-15_DR|324958:0.24219,(EnSpm-15_DR|324954:0.00071,EnSpm-15_DR|324955:0.01363)0.830:0.04740)0.018:0.05273)0.831:0.05903)0.981:0.18093)0.758:0.04271)0.819:0.03327,(EnSpm-15_DR|738643:0.48203,EnSpm-15_DR|819622:0.28979)0.889:0.15189)0.593:0.00070,(EnSpm-15_DR|819671:0.17829,(EnSpm-15_DR|654253:0.14529,(((EnSpm-15_DR|324882:0.12032,((((EnSpm-15_DR|819694:0.26098,((EnSpm-15_DR|14106:0.35383,EnSpm-15_DR|407760:0.25174)0.733:0.08289,((((EnSpm-15_DR|324883:0.00071,EnSpm-15_DR|173666:0.63459)0.645:0.17431,EnSpm-15_DR|738692:0.14236)0.865:0.14203,EnSpm-15_DR|567149:0.13538)0.745:0.08482,(EnSpm-15_DR|246866:0.05458,EnSpm-15_DR|567193:1.58786)0.119:0.00600)0.846:0.13048)0.467:0.03143)0.754:0.01265,((EnSpm-15_DR|738733:0.12393,EnSpm-15_DR|738734:0.15281)0.977:0.10616,(EnSpm-15_DR|101341:0.13628,(EnSpm-15_DR|101340:0.11528,(EnSpm-15_DR|489854:0.23528,EnSpm-15_DR|654254:0.12075)0.309:0.02912)0.765:0.01565)0.758:0.00972)0.861:0.02315)0.550:0.01355,(EnSpm-15_DR|173623:0.13863,EnSpm-15_DR|324940:0.17572)0.532:0.00071)0.808:0.01737,((((EnSpm-15_DR|567174:0.21031,EnSpm-15_DR|567141:0.12050)0.757:0.01748,EnSpm-15_DR|246853:0.14703)0.852:0.02878,(EnSpm-15_DR|819638:0.14050,((EnSpm-15_DR|14087:0.18351,EnSpm-15_DR|14113:0.14482)0.769:0.01693,((EnSpm-15_DR|819597:0.11080,EnSpm-15_DR|101376:0.19326)0.767:0.01780,(EnSpm-15_DR|567135:0.20819,(EnSpm-15_DR|14132:0.13722,EnSpm-15_DR|567198:0.20530)0.738:0.02225)0.858:0.02398)0.765:0.01067)0.850:0.01617)0.488:0.00070)0.823:0.01419,((EnSpm-15_DR|246875:0.11674,(EnSpm-15_DR|246865:0.14727,EnSpm-15_DR|654316:0.25059)0.963:0.00071)0.786:0.03921,(EnSpm-15_DR|567148:0.20897,(EnSpm-15_DR|173638:0.09253,EnSpm-15_DR|567125:0.13512)0.625:0.01489)0.696:0.01640)0.174:0.00214)0.909:0.02116)0.000:0.01581)0.883:0.00592,(EnSpm-15_DR|324924:0.11724,(EnSpm-15_DR|407754:0.23494,(EnSpm-15_DR|173624:0.10935,(EnSpm-15_DR|738663:0.15082,EnSpm-15_DR|101345:0.14821)0.789:0.02901)0.760:0.01137)0.205:0.02788)0.760:0.01802)0.403:0.00819,((EnSpm-15_DR|567153:0.14625,((EnSpm-15_DR|173639:0.07523,EnSpm-15_DR|738662:0.45386)0.936:0.16726,((EnSpm-15_DR|567178:0.10241,(EnSpm-15_DR|489842:0.43149,(EnSpm-15_DR|324926:0.27303,EnSpm-15_DR|567197:0.30806)0.929:0.14246)0.564:0.05147)0.866:0.05616,EnSpm-15_DR|246854:0.17929)0.324:0.00072)0.543:0.03795)0.834:0.03277,EnSpm-15_DR|407753:0.11895)0.440:0.00072)0.777:0.01230)0.954:0.00083)0.546:0.01878)0.828:0.02541)0.824:0.06382,EnSpm-15_DR|246886:0.30951)0.919:0.11830)0.741:0.05146)0.713:0.04666)0.847:0.10875,((EnSpm-15_DR|738729:1.35311,(EnSpm-15_DR|173627:0.75394,EnSpm-15_DR|819587:0.00071)0.492:0.21760)0.818:0.39920,((EnSpm-15_DR|738661:0.27002,(EnSpm-15_DR|738705:0.31642,(EnSpm-15_DR|738740:0.14543,((EnSpm-15_DR|246925:0.24044,EnSpm-15_DR|738645:0.20448)0.529:0.01738,EnSpm-15_DR|654263:0.39673)0.780:0.02045)0.147:0.01577)0.957:0.15549)0.928:0.25783,(EnSpm-15_DR|738640:0.33069,EnSpm-15_DR|101324:0.41976)0.981:0.47461)0.810:0.22404)0.904:0.40070)0.866:0.11202,(((EnSpm-15_DR|654290:0.68963,EnSpm-15_DR|819616:0.50511)0.560:0.14073,EnSpm-15_DR|407794:0.54422)0.972:0.64719,(EnSpm-15_DR|101354:0.72821,(EnSpm-15_DR|489814:0.49835,EnSpm-15_DR|173669:0.58116)0.948:0.49897)0.347:0.01747)0.860:0.17470)0.718:0.04681)0.909:0.16420,((((EnSpm-15_DR|819688:0.71092,(EnSpm-15_DR|173582:0.75984,(EnSpm-15_DR|246905:0.55282,EnSpm-15_DR|489893:0.45701)0.757:0.35372)0.641:0.18009)0.225:0.03638,EnSpm-15_DR|819601:0.69801)0.619:0.06691,(EnSpm-15_DR|407757:0.74876,EnSpm-15_DR|567147:0.23171)0.940:0.43171)0.698:0.12745,((EnSpm-15_DR|14168:0.35486,(((EnSpm-15_DR|738718:0.18004,EnSpm-15_DR|324942:1.18306)0.479:0.45458,((((EnSpm-15_DR|654270:0.37274,EnSpm-15_DR|654261:0.35918)0.378:0.06953,((EnSpm-15_DR|324889:0.20502,(EnSpm-15_DR|567128:0.24057,(EnSpm-15_DR|14148:0.22265,EnSpm-15_DR|738716:0.13188)0.313:0.11089)0.359:0.12823)0.081:0.00072,EnSpm-15_DR|14135:0.45920)0.607:0.01727)0.914:0.12333,((EnSpm-15_DR|819657:0.47709,EnSpm-15_DR|246855:0.42365)0.934:0.31370,EnSpm-15_DR|819605:0.52831)0.652:0.03556)0.026:0.04579,((EnSpm-15_DR|173626:0.48305,EnSpm-15_DR|819613:0.23537)0.666:0.11107,(EnSpm-15_DR|14160:0.51549,((EnSpm-15_DR|101366:0.44741,((EnSpm-15_DR|173602:0.37635,EnSpm-15_DR|654350:0.01430)0.957:0.83584,EnSpm-15_DR|173637:0.28186)0.091:0.29204)0.444:0.02626,EnSpm-15_DR|819632:0.82532)0.351:0.03420)0.910:0.18566)0.810:0.09737)0.073:0.00086)0.818:0.13612,((EnSpm-15_DR|246882:0.58121,(EnSpm-15_DR|738717:0.56056,(EnSpm-15_DR|173605:0.60369,EnSpm-15_DR|567160:0.06033)0.951:0.49515)0.726:0.21020)0.821:0.25362,(EnSpm-15_DR|654292:0.28751,(EnSpm-15_DR|407824:0.45578,(EnSpm-15_DR|324967:0.47419,(EnSpm-15_DR|101358:0.23504,(EnSpm-15_DR|173683:0.36988,EnSpm-15_DR|324861:0.47558)0.964:0.59844)0.872:0.36797)0.896:0.40971)0.980:0.86834)0.890:0.40756)0.863:0.21555)0.621:0.06108)0.708:0.09897,((EnSpm-15_DR|407782:0.25395,EnSpm-15_DR|819652:0.09336)0.910:0.27659,EnSpm-15_DR|819604:0.28512)0.837:0.14297)0.830:0.13398)0.776:0.09885)0.272:0.17482)0.223:0.17517)0.572:0.09490)0.900:0.25407,((((EnSpm-15_DR|407786:0.26361,(EnSpm-15_DR|101326:1.33848,EnSpm-15_DR|246852:0.00071)0.581:0.50391)0.696:0.15561,EnSpm-15_DR|407814:0.10080)0.350:0.06109,EnSpm-15_DR|407807:0.47587)0.989:0.21787,EnSpm-15_DR|14075:0.19754)0.529:0.01302)0.670:0.02452,EnSpm-15_DR|819623:0.22344)0.768:0.02990)0.875:0.04912)0.679:0.00682)0.700:0.01699)0.705:0.00706,EnSpm-15_DR|14064:0.17733)0.672:0.02609,((EnSpm-15_DR|489837:0.19446,((((EnSpm-15_DR|654271:0.08692,(EnSpm-15_DR|101336:0.18841,EnSpm-15_DR|324910:0.00070)0.991:0.32322)0.883:0.04316,(EnSpm-15_DR|173640:0.24852,EnSpm-15_DR|567124:0.27460)0.885:0.07950)0.351:0.00673,(EnSpm-15_DR|819624:0.16439,EnSpm-15_DR|819679:0.25828)0.367:0.06569)0.741:0.02038,((EnSpm-15_DR|567156:0.10504,EnSpm-15_DR|324916:0.21096)0.750:0.09422,((EnSpm-15_DR|246907:0.22518,(EnSpm-15_DR|654307:0.28314,(((EnSpm-15_DR|654349:0.09738,EnSpm-15_DR|567210:0.12781)0.171:0.04620,(EnSpm-15_DR|14146:0.33444,EnSpm-15_DR|14164:0.17228)0.154:0.04983)0.796:0.04265,((EnSpm-15_DR|101329:2.67991,EnSpm-15_DR|567102:0.00156)0.301:0.40124,(EnSpm-15_DR|101332:0.29803,(EnSpm-15_DR|489831:0.28139,EnSpm-15_DR|489865:0.11506)0.797:0.21090)0.213:0.01559)0.743:0.03496)0.301:0.00408)0.820:0.02919)0.866:0.04807,(EnSpm-15_DR|738650:0.24833,(((((((EnSpm-15_DR|738634:0.10969,EnSpm-15_DR|324935:0.45840)0.751:0.05792,((EnSpm-15_DR|567206:0.25039,(EnSpm-15_DR|14056:0.37383,EnSpm-15_DR|101327:0.09057)0.507:0.06217)0.658:0.03806,(EnSpm-15_DR|246937:0.10412,EnSpm-15_DR|738749:0.18738)0.582:0.03217)0.678:0.01636)0.747:0.01474,(EnSpm-15_DR|173692:0.18301,(EnSpm-15_DR|14187:0.16273,EnSpm-15_DR|654284:0.26833)0.734:0.04043)0.738:0.01591)0.800:0.02563,EnSpm-15_DR|898467:0.21202)0.000:0.00071,(EnSpm-15_DR|324963:0.24359,(EnSpm-15_DR|324866:0.19965,EnSpm-15_DR|324863:0.15149)0.621:0.06436)0.837:0.05764)0.826:0.02201,(((EnSpm-15_DR|173620:0.27944,EnSpm-15_DR|101352:0.28966)0.000:0.05048,(EnSpm-15_DR|654323:0.21815,EnSpm-15_DR|898466:0.07057)0.507:0.15487)0.710:0.04084,((EnSpm-15_DR|246883:0.13938,EnSpm-15_DR|324966:0.00070)0.714:0.21422,EnSpm-15_DR|173679:0.23725)0.705:0.01498)0.624:0.01559)0.953:0.05339,(((((((EnSpm-15_DR|14127:0.00082,EnSpm-15_DR|819590:0.05409)0.952:0.25815,EnSpm-15_DR|738751:0.17578)0.764:0.04290,EnSpm-15_DR|246888:0.29021)0.506:0.02626,((EnSpm-15_DR|14100:0.34652,(EnSpm-15_DR|738742:0.15038,EnSpm-15_DR|819681:0.19856)0.709:0.05835)0.756:0.03877,(EnSpm-15_DR|567123:0.17909,EnSpm-15_DR|738630:0.10918)0.846:0.10909)0.901:0.04511)0.745:0.00072,(EnSpm-15_DR|324938:0.47555,(((((EnSpm-15_DR|101315:0.00083,EnSpm-15_DR|246898:0.00858)0.986:0.25123,((EnSpm-15_DR|324953:0.17603,EnSpm-15_DR|819685:0.13057)0.835:0.09112,((EnSpm-15_DR|173650:0.00070,EnSpm-15_DR|654289:0.05372)0.972:0.26693,(EnSpm-15_DR|246842:0.17812,EnSpm-15_DR|246915:0.26096)0.086:0.00840)0.268:0.03189)0.594:0.01174)0.900:0.04672,(((EnSpm-15_DR|324913:0.34841,EnSpm-15_DR|101380:0.12832)0.654:0.03157,EnSpm-15_DR|246891:0.48856)0.764:0.11276,((EnSpm-15_DR|14069:0.22212,EnSpm-15_DR|173680:0.23407)0.619:0.07074,(EnSpm-15_DR|14076:0.20166,(EnSpm-15_DR|738628:0.05473,EnSpm-15_DR|567099:0.20269)0.779:0.14216)0.847:0.09580)0.546:0.04177)0.722:0.01854)0.648:0.00795,(((((((((EnSpm-15_DR|738679:0.41829,EnSpm-15_DR|489897:0.01060)0.987:0.62380,(EnSpm-15_DR|173670:1.22995,EnSpm-15_DR|654245:0.00563)0.243:0.60431)0.569:0.05642,((((EnSpm-15_DR|324881:0.00082,EnSpm-15_DR|489882:0.80729)0.503:0.10601,(EnSpm-15_DR|738629:0.32740,EnSpm-15_DR|567143:0.37914)0.000:0.00071)0.755:0.12043,(EnSpm-15_DR|246938:0.00070,EnSpm-15_DR|407762:0.00072)0.994:0.73321)0.766:0.15313,(EnSpm-15_DR|654275:0.91216,((EnSpm-15_DR|654248:0.93109,EnSpm-15_DR|819675:0.00071)0.000:0.06274,EnSpm-15_DR|324886:1.44505)0.331:0.17188)0.632:0.27482)0.560:0.05959)0.733:0.07614,(((EnSpm-15_DR|738699:0.22401,(EnSpm-15_DR|654337:0.01451,EnSpm-15_DR|654351:0.00113)0.882:0.26595)0.903:0.10697,((EnSpm-15_DR|173577:0.35010,EnSpm-15_DR|407802:0.29768)0.783:0.12719,((EnSpm-15_DR|738665:0.20245,(EnSpm-15_DR|14079:0.52910,EnSpm-15_DR|14115:0.02981)0.033:0.05826)0.616:0.08813,EnSpm-15_DR|246912:0.22526)0.769:0.06021)0.758:0.02726)0.075:0.00690,((((EnSpm-15_DR|654291:0.30074,(EnSpm-15_DR|654345:0.34051,EnSpm-15_DR|738627:0.00071)0.951:0.23767)0.578:0.02707,EnSpm-15_DR|567114:0.23062)0.724:0.02732,((EnSpm-15_DR|819595:0.36027,(EnSpm-15_DR|407781:0.33353,EnSpm-15_DR|489855:0.19812)0.922:0.15356)0.598:0.00723,(EnSpm-15_DR|654264:0.00071,EnSpm-15_DR|738697:0.12094)0.997:0.37873)0.790:0.05079)0.533:0.02972,(((((EnSpm-15_DR|654325:0.06115,EnSpm-15_DR|819599:0.14411)0.345:0.18527,EnSpm-15_DR|819654:0.19955)0.847:0.12547,(EnSpm-15_DR|101370:0.29026,EnSpm-15_DR|14165:0.31630)0.077:0.04648)0.385:0.01346,EnSpm-15_DR|407795:0.40196)0.418:0.03346,((EnSpm-15_DR|14177:0.19622,EnSpm-15_DR|738724:0.36497)0.871:0.17095,((EnSpm-15_DR|324962:0.13797,(EnSpm-15_DR|407815:0.30896,EnSpm-15_DR|738658:0.41861)0.823:0.22681)0.795:0.10205,EnSpm-15_DR|567101:0.27123)0.749:0.03883)0.290:0.00066)0.859:0.03715)0.902:0.04377)0.000:0.00071)0.452:0.00802,((((EnSpm-15_DR|819665:0.14907,(EnSpm-15_DR|567117:0.19100,EnSpm-15_DR|246910:0.18932)0.084:0.01022)0.794:0.04536,(EnSpm-15_DR|324918:0.22170,(EnSpm-15_DR|738649:0.22303,(EnSpm-15_DR|654342:0.32139,EnSpm-15_DR|324948:0.29339)0.000:0.03332)0.309:0.02511)0.623:0.07260)0.870:0.07299,((EnSpm-15_DR|324870:0.27297,(EnSpm-15_DR|324894:0.39271,(EnSpm-15_DR|14090:0.22940,EnSpm-15_DR|738694:0.26953)0.553:0.03507)0.608:0.05537)0.778:0.06023,((EnSpm-15_DR|101355:0.04941,EnSpm-15_DR|101362:0.24055)0.928:0.14273,(EnSpm-15_DR|173673:0.27510,EnSpm-15_DR|819674:0.11644)0.828:0.04987)0.868:0.04983)0.702:0.01126)0.824:0.04020,((((EnSpm-15_DR|489874:0.14678,(EnSpm-15_DR|407735:0.71148,EnSpm-15_DR|819656:0.00071)0.635:0.11732)0.743:0.04631,((EnSpm-15_DR|101338:0.29989,EnSpm-15_DR|246880:0.09715)0.944:0.16812,EnSpm-15_DR|819666:0.20563)0.000:0.00071)0.697:0.03910,(EnSpm-15_DR|567119:0.41680,((EnSpm-15_DR|567180:0.24811,((EnSpm-15_DR|738746:0.49242,EnSpm-15_DR|324865:0.00072)0.015:0.00927,EnSpm-15_DR|738638:0.04273)0.947:0.24698)0.262:0.13811,(EnSpm-15_DR|173597:0.80427,EnSpm-15_DR|407768:0.14474)0.887:0.22766)0.590:0.07616)0.565:0.14636)0.626:0.02193,((EnSpm-15_DR|407830:0.30544,EnSpm-15_DR|14068:0.27461)0.667:0.00646,(((((EnSpm-15_DR|489891:0.30051,((EnSpm-15_DR|14089:0.17300,EnSpm-15_DR|654236:0.30829)0.797:0.05267,(EnSpm-15_DR|101373:0.21841,(EnSpm-15_DR|14172:0.24748,EnSpm-15_DR|654252:0.18647)0.908:0.15078)0.630:0.03701)0.557:0.09859)0.337:0.00082,((EnSpm-15_DR|407779:0.14883,(EnSpm-15_DR|14102:0.21005,EnSpm-15_DR|654231:0.71330)0.654:0.13048)0.799:0.17403,EnSpm-15_DR|173631:0.30261)0.678:0.03810)0.000:0.00070,(EnSpm-15_DR|819655:0.33412,EnSpm-15_DR|173588:0.30111)0.817:0.06374)0.755:0.01030,((EnSpm-15_DR|407724:0.21628,(EnSpm-15_DR|819651:0.23498,EnSpm-15_DR|489845:0.27310)0.312:0.05714)0.295:0.04742,((((EnSpm-15_DR|246864:0.14820,EnSpm-15_DR|654343:0.00576)0.856:0.38560,EnSpm-15_DR|567201:0.07511)0.369:0.18555,EnSpm-15_DR|246903:0.28087)0.472:0.07195,EnSpm-15_DR|246871:0.32863)0.573:0.02377)0.605:0.01094)0.885:0.02184,(EnSpm-15_DR|738677:0.33177,(EnSpm-15_DR|173600:0.39911,((((EnSpm-15_DR|173634:0.30124,EnSpm-15_DR|567118:0.15111)0.803:0.08441,(EnSpm-15_DR|324879:0.19317,(EnSpm-15_DR|14109:0.17456,EnSpm-15_DR|173647:0.34909)0.727:0.04409)0.294:0.06327)0.490:0.00225,(EnSpm-15_DR|738722:0.20831,(EnSpm-15_DR|14094:0.10729,EnSpm-15_DR|14166:0.03586)0.560:0.24509)0.825:0.07227)0.786:0.02032,EnSpm-15_DR|324896:0.30245)0.745:0.01939)0.477:0.01509)0.230:0.00070)0.729:0.00855)0.935:0.03557)0.541:0.02808)0.818:0.01504)0.742:0.00583,((((EnSpm-15_DR|14074:0.57501,EnSpm-15_DR|407803:0.19152)0.914:0.25843,EnSpm-15_DR|567144:0.16420)0.168:0.01815,(EnSpm-15_DR|407798:0.41066,(EnSpm-15_DR|654272:0.00069,((EnSpm-15_DR|654265:0.08290,EnSpm-15_DR|173651:0.28599)0.033:0.03359,EnSpm-15_DR|738664:0.01053)0.282:0.09713)0.892:0.17156)0.642:0.11088)0.910:0.06582,((((EnSpm-15_DR|173677:0.21333,(((((((EnSpm-15_DR|324920:0.25789,EnSpm-15_DR|101311:1.02015)0.896:0.45694,EnSpm-15_DR|246916:0.74520)0.481:0.16103,EnSpm-15_DR|819647:0.30263)0.719:0.34986,EnSpm-15_DR|173690:0.12622)0.384:0.36586,(EnSpm-15_DR|819658:0.09664,((EnSpm-15_DR|101379:0.73889,EnSpm-15_DR|654233:0.38169)0.686:0.26337,EnSpm-15_DR|173645:0.00069)0.621:0.38484)0.315:0.08436)0.233:0.08339,((EnSpm-15_DR|489864:0.23167,EnSpm-15_DR|246900:0.27662)0.000:0.00066,(EnSpm-15_DR|246929:0.08052,EnSpm-15_DR|407796:0.99952)0.899:0.35477)0.777:0.07963)0.742:0.03508,(EnSpm-15_DR|407784:0.24908,((EnSpm-15_DR|489888:0.17138,(EnSpm-15_DR|101350:0.30325,(EnSpm-15_DR|14072:1.01029,EnSpm-15_DR|407791:0.00070)0.376:0.40432)0.530:0.07143)0.643:0.09957,(EnSpm-15_DR|14073:0.82931,EnSpm-15_DR|489836:0.00082)0.979:0.36296)0.397:0.04437)0.603:0.04861)0.835:0.07283)0.039:0.00111,((EnSpm-15_DR|567176:0.14002,(EnSpm-15_DR|489818:1.85800,EnSpm-15_DR|567191:0.00072)0.473:0.20190)0.325:0.08666,((EnSpm-15_DR|407831:0.00083,EnSpm-15_DR|738681:1.15798)0.465:0.23499,EnSpm-15_DR|173581:0.28286)0.630:0.08600)0.602:0.07657)0.890:0.06402,((((EnSpm-15_DR|489861:0.24706,((EnSpm-15_DR|407737:0.22273,EnSpm-15_DR|654286:0.03899)0.358:0.19709,EnSpm-15_DR|407823:0.24730)0.317:0.03515)0.365:0.02474,(EnSpm-15_DR|101361:0.24548,(EnSpm-15_DR|246930:0.11983,EnSpm-15_DR|819668:0.23334)0.554:0.06525)0.846:0.10671)0.709:0.01397,(((((((EnSpm-15_DR|407792:0.26257,EnSpm-15_DR|324871:0.24494)0.286:0.00071,(EnSpm-15_DR|567137:0.00155,EnSpm-15_DR|819609:1.64050)0.454:0.16424)0.807:0.08334,(EnSpm-15_DR|738695:0.45062,EnSpm-15_DR|819677:0.27384)0.819:0.22478)0.827:0.09259,EnSpm-15_DR|567116:0.13726)0.713:0.01903,EnSpm-15_DR|567186:0.13952)0.643:0.00601,((EnSpm-15_DR|489817:0.44230,EnSpm-15_DR|173675:0.09547)0.799:0.06545,((EnSpm-15_DR|567211:0.15920,EnSpm-15_DR|819659:0.30583)0.186:0.08621,(EnSpm-15_DR|654332:0.21597,(EnSpm-15_DR|246908:0.12960,EnSpm-15_DR|246927:0.26722)0.665:0.01505)0.880:0.06427)0.620:0.00997)0.757:0.01042)0.803:0.04390,(EnSpm-15_DR|324950:0.00071,EnSpm-15_DR|567129:0.22509)0.889:0.28593)0.773:0.04213)0.945:0.05175,(((EnSpm-15_DR|654315:0.41275,(EnSpm-15_DR|407775:0.26826,(EnSpm-15_DR|324944:0.28293,(EnSpm-15_DR|14117:0.22671,EnSpm-15_DR|407730:0.37119)0.665:0.18150)0.838:0.18578)0.710:0.01544)0.289:0.00114,EnSpm-15_DR|173653:0.32876)0.818:0.04770,(((EnSpm-15_DR|246926:0.00083,((((((EnSpm-15_DR|324876:0.34769,EnSpm-15_DR|324891:0.18826)0.344:0.01506,(EnSpm-15_DR|738727:0.31571,(EnSpm-15_DR|173643:1.70178,EnSpm-15_DR|489851:0.03137)0.096:0.44657)0.554:0.13058)0.767:0.06574,((EnSpm-15_DR|654282:0.43442,(EnSpm-15_DR|654241:0.18047,EnSpm-15_DR|738684:0.31027)0.560:0.03285)0.180:0.02404,EnSpm-15_DR|567122:0.30114)0.783:0.03184)0.401:0.01501,(EnSpm-15_DR|246899:0.50093,EnSpm-15_DR|324930:0.27701)0.920:0.16167)0.370:0.00071,((((((EnSpm-15_DR|173610:0.47138,EnSpm-15_DR|324888:0.73044)0.943:0.58965,((EnSpm-15_DR|407800:0.00070,EnSpm-15_DR|738709:0.85455)0.987:0.50350,EnSpm-15_DR|654319:0.45135)0.650:0.27309)0.668:0.13048,EnSpm-15_DR|489840:0.22109)0.663:0.06088,EnSpm-15_DR|654336:0.36894)0.360:0.03328,EnSpm-15_DR|14129:0.30392)0.295:0.01325,((EnSpm-15_DR|407788:0.40294,(EnSpm-15_DR|407801:0.29192,EnSpm-15_DR|738704:0.68490)0.060:0.17572)0.764:0.11214,(EnSpm-15_DR|324937:0.43344,((EnSpm-15_DR|14126:0.22190,EnSpm-15_DR|246919:0.27377)0.757:0.07139,(((EnSpm-15_DR|246874:0.23217,EnSpm-15_DR|567152:0.23499)0.907:0.26015,EnSpm-15_DR|819641:0.20780)0.854:0.13420,(EnSpm-15_DR|173603:0.37235,EnSpm-15_DR|324884:0.28342)0.647:0.02001)0.802:0.07485)0.419:0.02074)0.876:0.07167)0.619:0.05112)0.808:0.03482)0.863:0.19869,EnSpm-15_DR|324936:0.13137)1.000:0.86792)0.653:0.14152,((EnSpm-15_DR|567130:0.34356,(EnSpm-15_DR|246873:0.00082,EnSpm-15_DR|246934:0.19401)0.596:0.08838)0.641:0.02540,((EnSpm-15_DR|567202:0.45065,EnSpm-15_DR|738648:0.32044)0.887:0.31344,EnSpm-15_DR|819673:0.40229)0.565:0.04382)0.409:0.04325)0.731:0.03255,(EnSpm-15_DR|567157:1.06421,EnSpm-15_DR|654269:0.00070)0.888:0.30361)0.846:0.08556)0.298:0.02943)0.663:0.01087)0.720:0.01541,((((EnSpm-15_DR|14154:0.63267,(EnSpm-15_DR|246841:0.63895,(((EnSpm-15_DR|324887:0.60107,EnSpm-15_DR|738706:0.00071)0.686:0.42441,(EnSpm-15_DR|489856:0.45875,EnSpm-15_DR|567195:0.21036)0.969:0.47017)0.000:0.00170,EnSpm-15_DR|173684:0.00071)0.820:0.08268)0.000:0.00070)0.978:0.17063,((EnSpm-15_DR|738673:0.43361,EnSpm-15_DR|324885:0.36772)0.840:0.31369,(EnSpm-15_DR|819598:0.62777,EnSpm-15_DR|407770:0.18084)0.660:0.11937)0.000:0.00113)0.220:0.05165,EnSpm-15_DR|173659:0.24378)0.388:0.00116,((EnSpm-15_DR|14128:0.52515,((EnSpm-15_DR|407755:0.42075,EnSpm-15_DR|654341:0.36078)0.786:0.09603,((((EnSpm-15_DR|567150:0.29098,EnSpm-15_DR|819653:0.23996)0.590:0.03932,EnSpm-15_DR|819620:0.31095)0.720:0.07474,EnSpm-15_DR|14143:0.39641)0.563:0.06421,(EnSpm-15_DR|14099:0.50530,(EnSpm-15_DR|567179:0.00084,EnSpm-15_DR|654279:1.14206)0.751:0.21498)0.936:0.43146)0.357:0.03891)0.796:0.04499)0.613:0.03341,(EnSpm-15_DR|654346:0.22680,(EnSpm-15_DR|407776:0.29793,(EnSpm-15_DR|654228:0.45803,(EnSpm-15_DR|246940:1.86601,EnSpm-15_DR|14139:0.02207)0.614:0.22949)0.080:0.01367)0.765:0.09697)0.686:0.02688)0.780:0.01754)0.818:0.02686)0.774:0.04547)0.366:0.00082)0.412:0.00070,((EnSpm-15_DR|14149:0.25164,((EnSpm-15_DR|654244:0.28358,EnSpm-15_DR|173654:0.32342)0.005:0.00731,(EnSpm-15_DR|407774:0.29890,EnSpm-15_DR|101317:0.13425)0.871:0.11575)0.815:0.04692)0.218:0.00072,EnSpm-15_DR|246879:0.32916)0.864:0.07613)0.908:0.03208,(((EnSpm-15_DR|246862:0.22792,EnSpm-15_DR|654353:0.24133)0.828:0.06427,((((EnSpm-15_DR|101323:0.18363,((EnSpm-15_DR|654333:0.20305,(EnSpm-15_DR|567110:0.45745,(EnSpm-15_DR|173584:0.42239,((((EnSpm-15_DR|654240:0.55630,EnSpm-15_DR|738647:0.15480)0.825:0.12709,(((EnSpm-15_DR|14086:0.31189,EnSpm-15_DR|654308:0.35682)0.021:0.01472,EnSpm-15_DR|246892:0.24529)0.606:0.06312,((EnSpm-15_DR|101325:0.39772,EnSpm-15_DR|489904:0.51177)0.000:0.00070,((EnSpm-15_DR|173619:0.38328,EnSpm-15_DR|819644:0.40353)0.505:0.09724,(EnSpm-15_DR|654309:0.22285,EnSpm-15_DR|654330:0.35485)0.378:0.05408)0.006:0.00070)0.808:0.03777)0.085:0.01972)0.738:0.04844,EnSpm-15_DR|246870:0.33036)0.000:0.00071,((EnSpm-15_DR|173590:0.19321,(EnSpm-15_DR|819606:0.22743,((EnSpm-15_DR|654335:0.12336,EnSpm-15_DR|246913:0.30821)0.803:0.03027,(EnSpm-15_DR|654334:0.28572,(EnSpm-15_DR|14162:0.55254,EnSpm-15_DR|324951:0.00085)0.466:0.29598)0.430:0.04556)0.930:0.00083)0.822:0.04252)0.693:0.04273,(EnSpm-15_DR|101346:0.18539,EnSpm-15_DR|324892:0.31088)0.950:0.15391)0.386:0.04113)0.211:0.02884)0.677:0.04189)0.574:0.08622)0.998:0.64105,EnSpm-15_DR|654239:0.02268)0.754:0.24746)0.403:0.09506,(EnSpm-15_DR|738686:0.19961,(EnSpm-15_DR|489838:0.00082,EnSpm-15_DR|654258:0.18935)0.554:0.33290)0.649:0.03057)0.625:0.02863,(((EnSpm-15_DR|14174:0.00194,EnSpm-15_DR|567199:0.07822)0.428:0.07450,EnSpm-15_DR|407829:0.35796)0.608:0.07255,(EnSpm-15_DR|567205:0.39509,EnSpm-15_DR|738678:0.07543)0.789:0.11185)0.762:0.03875)0.351:0.02895,(EnSpm-15_DR|101381:0.16675,EnSpm-15_DR|407725:0.18952)0.860:0.13351)0.332:0.02768)0.822:0.02728,(((EnSpm-15_DR|173598:0.29991,(EnSpm-15_DR|567189:0.07180,EnSpm-15_DR|173655:0.20130)0.548:0.09123)0.667:0.06841,(EnSpm-15_DR|173688:0.49819,((((EnSpm-15_DR|246850:0.00070,EnSpm-15_DR|489852:0.20538)0.532:0.49590,(((EnSpm-15_DR|324909:0.22533,EnSpm-15_DR|173668:0.09628)0.627:0.03773,EnSpm-15_DR|738750:0.40962)0.789:0.08075,(EnSpm-15_DR|567142:0.12817,(EnSpm-15_DR|246849:0.00072,EnSpm-15_DR|819612:0.00083)0.978:0.16896)0.793:0.05427)0.597:0.07269)0.754:0.06018,((((EnSpm-15_DR|101375:0.19928,EnSpm-15_DR|819591:0.24282)0.754:0.00071,(EnSpm-15_DR|101374:0.04928,EnSpm-15_DR|173685:0.00071)0.796:0.21141)0.764:0.02960,EnSpm-15_DR|489860:0.22766)0.774:0.02966,((EnSpm-15_DR|14182:0.19276,EnSpm-15_DR|173591:0.00072)0.968:0.18812,((EnSpm-15_DR|14190:0.22409,(EnSpm-15_DR|324895:0.05458,(EnSpm-15_DR|489839:0.12400,EnSpm-15_DR|738676:0.01563)0.462:0.25607)0.942:0.12126)0.319:0.01784,(EnSpm-15_DR|567146:0.16813,(EnSpm-15_DR|819617:0.32708,(EnSpm-15_DR|489866:0.15245,EnSpm-15_DR|567113:0.11680)0.346:0.05057)0.210:0.03891)0.677:0.03125)0.722:0.05281)0.912:0.06735)0.662:0.00661)0.743:0.01332,(((EnSpm-15_DR|654313:0.55208,(EnSpm-15_DR|246885:0.00071,EnSpm-15_DR|654314:0.15993)0.080:0.06965)0.896:0.33292,(EnSpm-15_DR|567112:0.22179,(EnSpm-15_DR|407777:0.12123,EnSpm-15_DR|489862:0.14126)0.761:0.14103)0.828:0.04855)0.465:0.03154,EnSpm-15_DR|246858:0.52705)0.004:0.00083)0.291:0.00239)0.423:0.01930)0.359:0.00652,(EnSpm-15_DR|489898:0.21290,EnSpm-15_DR|738737:0.12276)0.649:0.08219)0.289:0.01029)0.769:0.00843)0.850:0.02034,(((((((EnSpm-15_DR|101377:0.02164,EnSpm-15_DR|489859:0.05796)0.546:0.21427,(EnSpm-15_DR|173633:0.25003,EnSpm-15_DR|407797:0.23250)0.629:0.10080)0.159:0.02583,(EnSpm-15_DR|101343:0.12973,EnSpm-15_DR|489848:0.22967)0.728:0.06573)0.782:0.02036,(EnSpm-15_DR|14155:0.07088,EnSpm-15_DR|654347:0.09733)0.792:0.10377)0.897:0.03011,(((((EnSpm-15_DR|654247:0.27405,(EnSpm-15_DR|14066:0.29325,((EnSpm-15_DR|738743:0.13407,EnSpm-15_DR|819682:0.27154)0.688:0.10013,(EnSpm-15_DR|14077:0.13675,EnSpm-15_DR|14062:0.21840)0.859:0.06729)0.660:0.00905)0.692:0.01766)0.155:0.01721,(EnSpm-15_DR|173636:0.10019,EnSpm-15_DR|246914:0.05760)0.989:0.20722)0.779:0.02979,((EnSpm-15_DR|567161:0.23415,EnSpm-15_DR|654260:0.21569)0.131:0.05973,EnSpm-15_DR|738667:0.29253)0.775:0.05258)0.249:0.02806,EnSpm-15_DR|567162:0.30351)0.777:0.02561,((EnSpm-15_DR|101367:0.23484,EnSpm-15_DR|173621:0.27170)0.824:0.09213,(EnSpm-15_DR|14171:0.15334,EnSpm-15_DR|819693:0.24433)0.351:0.08993)0.189:0.01607)0.821:0.02007)0.593:0.00674,((EnSpm-15_DR|567115:0.23499,EnSpm-15_DR|738701:0.40610)0.336:0.05821,(EnSpm-15_DR|819603:0.25610,(EnSpm-15_DR|14141:0.36865,(EnSpm-15_DR|654298:0.11485,(EnSpm-15_DR|407744:0.90796,EnSpm-15_DR|14061:0.45417)0.477:0.18715)0.692:0.11444)0.812:0.13649)0.603:0.02563)0.880:0.10256)0.783:0.01926,(((((((EnSpm-15_DR|567154:0.11254,EnSpm-15_DR|246931:0.04847)0.367:0.14020,(EnSpm-15_DR|489826:0.00159,EnSpm-15_DR|654256:1.15658)0.471:0.40334)0.260:0.04827,((EnSpm-15_DR|407769:0.26671,EnSpm-15_DR|407811:0.27942)0.712:0.06198,EnSpm-15_DR|489847:0.21267)0.877:0.12341)0.730:0.02893,(EnSpm-15_DR|324965:0.28937,(EnSpm-15_DR|738728:0.18410,EnSpm-15_DR|819645:0.41208)0.243:0.01517)0.514:0.04785)0.604:0.01085,((EnSpm-15_DR|407726:0.13470,(EnSpm-15_DR|173681:0.39592,EnSpm-15_DR|407731:0.01647)0.029:0.03341)0.517:0.05287,(EnSpm-15_DR|324868:0.16148,EnSpm-15_DR|407820:0.24445)0.900:0.16844)0.790:0.03772)0.765:0.00070,EnSpm-15_DR|324874:0.14748)0.831:0.02204,((EnSpm-15_DR|654288:0.32238,(EnSpm-15_DR|819627:0.22112,EnSpm-15_DR|654305:0.34134)0.541:0.03460)0.596:0.03127,(((EnSpm-15_DR|407812:0.16080,(EnSpm-15_DR|14140:0.06206,EnSpm-15_DR|819602:0.00083)0.650:0.27804)0.756:0.06386,(EnSpm-15_DR|14153:0.02372,EnSpm-15_DR|173607:0.12198)0.355:0.24473)0.745:0.03946,(EnSpm-15_DR|14130:0.23722,EnSpm-15_DR|738635:0.18925)0.898:0.11122)0.907:0.08911)0.716:0.02251)0.691:0.04162)0.853:0.02198)0.321:0.01747)0.840:0.01803,(((((((((EnSpm-15_DR|489849:0.21974,(EnSpm-15_DR|246936:0.18668,EnSpm-15_DR|407785:0.00070)0.947:0.40978)0.512:0.02866,(EnSpm-15_DR|407821:0.16917,EnSpm-15_DR|738719:1.45473)0.703:0.24189)0.690:0.04492,(EnSpm-15_DR|14158:0.20278,(EnSpm-15_DR|324867:0.02877,EnSpm-15_DR|819662:0.09039)0.243:0.18991)0.832:0.12988)0.662:0.04200,((EnSpm-15_DR|14114:4.42285,EnSpm-15_DR|101378:0.00155)0.149:0.59204,(EnSpm-15_DR|246860:0.20822,EnSpm-15_DR|819660:0.25669)0.102:0.01880)0.676:0.04944)0.708:0.03097,((EnSpm-15_DR|407804:0.23469,(EnSpm-15_DR|407742:0.37947,EnSpm-15_DR|407828:0.04607)0.165:0.17405)0.820:0.06753,(((EnSpm-15_DR|246884:0.07049,(EnSpm-15_DR|324902:0.00115,EnSpm-15_DR|489822:0.00067)0.770:0.39635)0.811:0.14731,(EnSpm-15_DR|654296:1.35352,EnSpm-15_DR|14138:0.00085)0.707:0.13481)0.844:0.11736,(((EnSpm-15_DR|101356:0.00158,EnSpm-15_DR|489832:0.77007)0.157:0.14384,(EnSpm-15_DR|819684:0.19015,EnSpm-15_DR|173609:0.21967)0.707:0.01887)0.812:0.03954,EnSpm-15_DR|489846:0.17238)0.808:0.03346)0.228:0.00071)0.821:0.04216)0.870:0.03634,((((EnSpm-15_DR|14091:0.29628,EnSpm-15_DR|246876:0.37771)0.090:0.00445,(EnSpm-15_DR|654318:0.25320,EnSpm-15_DR|489884:0.13940)0.235:0.05573)0.801:0.08269,(EnSpm-15_DR|819672:0.38402,EnSpm-15_DR|14133:0.15633)0.768:0.09175)0.700:0.03883,((((EnSpm-15_DR|14116:0.17140,(EnSpm-15_DR|14173:0.62549,EnSpm-15_DR|654267:0.10212)0.235:0.01120)0.891:0.10120,(EnSpm-15_DR|489900:0.24043,(EnSpm-15_DR|489823:0.10966,EnSpm-15_DR|654340:0.11099)0.863:0.14708)0.264:0.05330)0.743:0.04422,(EnSpm-15_DR|324875:0.24284,EnSpm-15_DR|14080:0.07117)0.959:0.17686)0.308:0.05408,(EnSpm-15_DR|324945:0.51763,EnSpm-15_DR|654273:0.23163)0.773:0.14370)0.883:0.07551)0.759:0.01827)0.896:0.03337,(EnSpm-15_DR|173665:0.33047,((((EnSpm-15_DR|173580:0.25497,((EnSpm-15_DR|173682:0.26221,EnSpm-15_DR|101369:0.42978)0.855:0.25474,EnSpm-15_DR|819588:0.05487)0.801:0.09103)0.853:0.05034,((((EnSpm-15_DR|173691:0.07605,EnSpm-15_DR|567172:0.16486)0.893:0.11797,EnSpm-15_DR|819586:0.25149)0.830:0.07781,EnSpm-15_DR|14057:0.22708)0.260:0.00381,((((EnSpm-15_DR|407733:0.17767,EnSpm-15_DR|654255:0.21646)0.789:0.08468,EnSpm-15_DR|567145:0.22964)0.233:0.04976,(EnSpm-15_DR|738703:0.39636,EnSpm-15_DR|324903:0.15502)0.554:0.04454)0.837:0.05938,((EnSpm-15_DR|14071:0.38356,EnSpm-15_DR|738637:0.18901)0.043:0.00082,((EnSpm-15_DR|819614:0.12687,(EnSpm-15_DR|738748:0.28767,(EnSpm-15_DR|173667:0.73397,EnSpm-15_DR|654328:0.29821)0.597:0.15041)0.861:0.20663)0.947:0.20553,EnSpm-15_DR|738696:0.22294)0.829:0.06231)0.498:0.07271)0.800:0.02342)0.746:0.02156)0.840:0.03548,((((((EnSpm-15_DR|654230:0.16337,EnSpm-15_DR|819695:0.07729)0.820:0.05107,EnSpm-15_DR|489902:0.20251)0.815:0.04534,(EnSpm-15_DR|324919:0.25401,(EnSpm-15_DR|173617:0.03464,(EnSpm-15_DR|14176:0.09287,EnSpm-15_DR|324897:0.03371)0.557:0.13363)0.617:0.17513)0.667:0.02724)0.618:0.00574,(EnSpm-15_DR|489821:0.10770,EnSpm-15_DR|324862:0.08979)0.703:0.15762)0.811:0.03476,(((EnSpm-15_DR|489889:0.14316,EnSpm-15_DR|567098:0.20888)0.803:0.07008,((EnSpm-15_DR|246935:0.11888,(EnSpm-15_DR|101342:0.05980,EnSpm-15_DR|324873:0.04256)0.532:0.19914)0.673:0.04878,EnSpm-15_DR|819589:0.30041)0.800:0.10620)0.721:0.07062,(((((EnSpm-15_DR|173686:0.08047,EnSpm-15_DR|567207:0.25185)0.116:0.01871,EnSpm-15_DR|173687:0.15759)0.922:0.08348,((EnSpm-15_DR|324968:0.17206,(EnSpm-15_DR|14183:0.00072,EnSpm-15_DR|654266:0.37517)0.744:0.21694)0.438:0.00502,EnSpm-15_DR|489805:0.06842)0.202:0.02040)0.779:0.01810,(((EnSpm-15_DR|898465:0.16391,(EnSpm-15_DR|324928:0.50192,(EnSpm-15_DR|654321:0.18947,EnSpm-15_DR|819592:0.00084)0.729:0.33290)0.320:0.00800)0.470:0.03738,EnSpm-15_DR|407723:0.35655)0.770:0.02414,(EnSpm-15_DR|246844:0.21520,(EnSpm-15_DR|324915:0.26200,EnSpm-15_DR|489809:0.21092)0.706:0.04084)0.812:0.04121)0.676:0.01358)0.545:0.01415,(EnSpm-15_DR|407722:0.08571,(((EnSpm-15_DR|489901:0.23454,(EnSpm-15_DR|654355:0.17777,((EnSpm-15_DR|819692:0.09676,(EnSpm-15_DR|246839:0.06853,EnSpm-15_DR|654354:0.28433)0.846:0.10823)0.492:0.04262,((EnSpm-15_DR|14055:0.00072,EnSpm-15_DR|14101:1.08535)0.639:0.22174,EnSpm-15_DR|324971:0.14666)0.800:0.05448)0.879:0.07201)0.750:0.03005)0.545:0.01644,(EnSpm-15_DR|14054:0.10652,EnSpm-15_DR|567097:0.16372)0.754:0.04181)0.742:0.00810,EnSpm-15_DR|819584:0.11022)0.747:0.00863)0.867:0.02708)0.461:0.03771)0.344:0.01034)0.632:0.01218,(EnSpm-15_DR|14082:0.37615,(EnSpm-15_DR|324869:0.17122,EnSpm-15_DR|407827:0.00071)0.817:0.09167)0.302:0.09730)0.829:0.03451)0.000:0.00309,EnSpm-15_DR|738641:0.28206)0.528:0.02126)0.787:0.02281)0.232:0.00066,(((((EnSpm-15_DR|324900:0.23446,EnSpm-15_DR|738752:0.24279)0.218:0.03176,EnSpm-15_DR|407772:0.63017)0.744:0.07308,(EnSpm-15_DR|101312:0.15867,(EnSpm-15_DR|567187:0.09486,EnSpm-15_DR|738689:0.33781)0.638:0.02722)0.745:0.04642)0.819:0.05052,(((EnSpm-15_DR|246911:0.20228,EnSpm-15_DR|324872:0.45625)0.000:0.00070,EnSpm-15_DR|407816:0.25683)0.756:0.15478,(EnSpm-15_DR|14092:0.26179,EnSpm-15_DR|173632:0.00083)0.629:0.18274)0.703:0.09486)0.482:0.02836,((((((EnSpm-15_DR|246847:0.19979,EnSpm-15_DR|654329:0.00981)0.415:0.20743,(EnSpm-15_DR|101313:0.00069,EnSpm-15_DR|173661:0.02167)0.417:0.20803)0.868:0.08590,(EnSpm-15_DR|101349:0.12369,(EnSpm-15_DR|14167:0.00071,EnSpm-15_DR|567185:0.01205)0.954:0.28562)0.687:0.07920)0.705:0.02097,(EnSpm-15_DR|489834:0.28705,((EnSpm-15_DR|246924:0.26855,EnSpm-15_DR|489813:0.00071)0.681:0.04218,EnSpm-15_DR|738735:0.47347)0.865:0.09465)0.851:0.07927)0.819:0.02443,((((((EnSpm-15_DR|407764:0.22663,EnSpm-15_DR|567132:0.00070)0.445:0.18685,EnSpm-15_DR|324908:0.44061)0.431:0.03437,(EnSpm-15_DR|738646:0.00070,(EnSpm-15_DR|101353:0.16618,EnSpm-15_DR|567109:0.00071)0.643:0.09988)0.920:0.22243)0.827:0.05402,EnSpm-15_DR|101321:0.22170)0.677:0.01881,((EnSpm-15_DR|14178:0.37198,EnSpm-15_DR|101351:0.25563)0.641:0.02121,(EnSpm-15_DR|738736:0.35008,((EnSpm-15_DR|738633:0.23436,(EnSpm-15_DR|101328:0.81902,EnSpm-15_DR|819610:0.00087)0.449:0.27451)0.000:0.01547,EnSpm-15_DR|654277:0.11214)0.320:0.06674)0.253:0.02575)0.885:0.06492)0.759:0.01961,(EnSpm-15_DR|14060:0.23974,EnSpm-15_DR|738680:0.20878)0.807:0.13842)0.819:0.02565)0.000:0.00082,EnSpm-15_DR|324932:0.45150)0.739:0.00861)0.824:0.01845)0.465:0.01004,(EnSpm-15_DR|324974:0.34152,(EnSpm-15_DR|173644:0.29195,(EnSpm-15_DR|489896:0.27708,EnSpm-15_DR|819582:0.12417)0.023:0.24101)0.261:0.00419)0.814:0.08714)0.818:0.03087)0.760:0.01139)0.751:0.01091)0.807:0.00999,(((((EnSpm-15_DR|173604:0.23806,EnSpm-15_DR|489881:0.20343)0.752:0.03349,EnSpm-15_DR|738659:0.16313)0.818:0.04774,((((EnSpm-15_DR|567151:0.17938,EnSpm-15_DR|567181:0.12936)0.731:0.07190,((EnSpm-15_DR|14084:0.15464,EnSpm-15_DR|324933:0.34445)0.647:0.02944,EnSpm-15_DR|246906:0.21096)0.713:0.04254)0.795:0.07395,((EnSpm-15_DR|738682:0.18503,(EnSpm-15_DR|407778:0.26750,(EnSpm-15_DR|14121:0.25248,(EnSpm-15_DR|407739:0.14640,(EnSpm-15_DR|407743:0.68195,EnSpm-15_DR|407809:0.34633)0.808:0.16695)0.825:0.09375)0.920:0.14503)0.688:0.03404)0.684:0.01918,(EnSpm-15_DR|14103:0.21175,(EnSpm-15_DR|324943:0.17191,EnSpm-15_DR|489873:0.17280)0.286:0.00772)0.666:0.06300)0.614:0.04177)0.516:0.00661,(EnSpm-15_DR|654312:0.19528,(EnSpm-15_DR|407732:0.17452,EnSpm-15_DR|101357:0.40853)0.374:0.02686)0.812:0.05073)0.784:0.02656)0.521:0.01706,((EnSpm-15_DR|567208:0.02172,EnSpm-15_DR|654331:0.03520)0.451:0.16731,(EnSpm-15_DR|407817:0.11873,EnSpm-15_DR|173689:0.00072)0.550:0.10242)0.978:0.12284)0.742:0.00823,((EnSpm-15_DR|654238:0.28477,(EnSpm-15_DR|489835:0.15279,EnSpm-15_DR|738685:0.42956)0.466:0.08215)0.386:0.00070,(EnSpm-15_DR|246845:0.11647,(EnSpm-15_DR|738654:0.07969,(EnSpm-15_DR|101384:0.18113,EnSpm-15_DR|246928:0.17879)0.677:0.32421)0.660:0.03921)0.811:0.03678)0.480:0.03270)0.806:0.01868)0.768:0.01986,((((EnSpm-15_DR|489878:0.07063,EnSpm-15_DR|567106:0.00071)0.761:0.19691,EnSpm-15_DR|567190:0.18461)0.188:0.00558,((EnSpm-15_DR|324921:0.38707,(EnSpm-15_DR|14124:0.21347,EnSpm-15_DR|101383:0.19102)0.491:0.06957)0.069:0.05037,((EnSpm-15_DR|173586:0.26391,EnSpm-15_DR|246846:0.25946)0.296:0.00072,(EnSpm-15_DR|101314:0.07102,EnSpm-15_DR|489844:0.00071)0.982:0.16660)0.876:0.05860)0.152:0.00820)0.840:0.03661,((EnSpm-15_DR|101337:0.03796,EnSpm-15_DR|567163:0.05082)0.378:0.28235,(((EnSpm-15_DR|407750:0.22020,(EnSpm-15_DR|819649:0.15148,EnSpm-15_DR|567204:0.49453)0.627:0.05590)0.684:0.04331,((((EnSpm-15_DR|14161:0.15248,EnSpm-15_DR|819626:0.20998)0.270:0.02222,(EnSpm-15_DR|489899:0.21416,EnSpm-15_DR|819593:0.08200)0.612:0.01578)0.071:0.02042,EnSpm-15_DR|324931:0.18738)0.783:0.02487,(EnSpm-15_DR|654320:0.16805,(EnSpm-15_DR|489870:0.20846,EnSpm-15_DR|407747:0.20604)0.748:0.04951)0.788:0.05174)0.747:0.01603)0.709:0.01272,(EnSpm-15_DR|407805:0.28903,(EnSpm-15_DR|14181:0.07977,EnSpm-15_DR|819642:0.00071)0.731:0.20640)0.733:0.01335)0.809:0.02798)0.675:0.00358)0.603:0.00695)0.978:0.04585)0.491:0.00232)0.005:0.00362)0.758:0.01910)0.725:0.00794)0.164:0.00622)0.853:0.01609,((((((((EnSpm-15_DR|101322:0.12657,(EnSpm-15_DR|324864:0.18508,(EnSpm-15_DR|101348:0.18249,EnSpm-15_DR|738726:0.20953)0.764:0.07269)0.594:0.00071)0.805:0.04826,(EnSpm-15_DR|567196:0.20079,EnSpm-15_DR|738631:0.08097)0.619:0.05469)0.607:0.01243,((((EnSpm-15_DR|14095:0.32314,EnSpm-15_DR|173662:0.13908)0.717:0.07528,((EnSpm-15_DR|14097:0.05465,EnSpm-15_DR|407808:0.27347)0.890:0.18983,EnSpm-15_DR|324961:0.29203)0.491:0.03153)0.806:0.06098,(((EnSpm-15_DR|567203:0.29025,((EnSpm-15_DR|246917:0.28479,EnSpm-15_DR|324975:0.18108)0.006:0.00589,((EnSpm-15_DR|654303:0.22291,EnSpm-15_DR|654235:0.12434)0.793:0.05441,(EnSpm-15_DR|407761:0.43673,EnSpm-15_DR|14156:0.27760)0.734:0.06960)0.815:0.10487)0.197:0.09377)0.392:0.03903,(((EnSpm-15_DR|14105:0.15338,EnSpm-15_DR|173576:0.19631)0.746:0.02962,(((EnSpm-15_DR|654302:0.13618,(EnSpm-15_DR|407728:0.09763,EnSpm-15_DR|738670:0.10228)0.653:0.01142)0.892:0.08585,(EnSpm-15_DR|173641:0.25491,EnSpm-15_DR|324964:0.15184)0.662:0.15177)0.171:0.11719,(EnSpm-15_DR|407789:0.12485,EnSpm-15_DR|14119:0.12984)0.717:0.02258)0.818:0.09805)0.779:0.03903,EnSpm-15_DR|567121:0.23106)0.174:0.01137)0.515:0.04827,(EnSpm-15_DR|738720:0.19909,(EnSpm-15_DR|14175:0.06293,EnSpm-15_DR|101333:0.27513)0.824:0.11125)0.960:0.24529)0.748:0.05517)0.507:0.01674,(EnSpm-15_DR|489875:0.21975,(((((EnSpm-15_DR|324922:0.46926,(EnSpm-15_DR|819667:0.24976,(EnSpm-15_DR|173663:0.16407,EnSpm-15_DR|14063:0.11120)0.826:0.16733)0.696:0.01946)0.332:0.00070,(EnSpm-15_DR|819670:0.00072,(EnSpm-15_DR|567133:0.00070,EnSpm-15_DR|489833:0.27360)0.191:0.02196)0.771:0.27629)0.720:0.01476,(EnSpm-15_DR|246890:0.35718,(((EnSpm-15_DR|819594:0.31075,EnSpm-15_DR|489879:0.35614)0.100:0.06569,EnSpm-15_DR|14107:0.16281)0.459:0.04102,EnSpm-15_DR|407771:0.16286)0.371:0.00449)0.678:0.06116)0.491:0.02083,(EnSpm-15_DR|101360:0.12731,EnSpm-15_DR|101368:0.40429)0.865:0.13225)0.734:0.02653,(EnSpm-15_DR|489812:0.12685,(EnSpm-15_DR|407780:0.25477,EnSpm-15_DR|489869:0.24312)0.469:0.08280)0.713:0.08031)0.925:0.05358)0.628:0.00920)0.745:0.01011)0.654:0.00626,((EnSpm-15_DR|738632:0.26633,((EnSpm-15_DR|819631:0.17848,(EnSpm-15_DR|407740:0.27286,EnSpm-15_DR|14110:0.08507)0.382:0.03548)0.609:0.06136,EnSpm-15_DR|101320:0.35893)0.007:0.00401)0.511:0.01548,((EnSpm-15_DR|173611:0.20821,EnSpm-15_DR|324907:0.14507)0.230:0.01393,EnSpm-15_DR|738636:0.41450)0.689:0.04776)0.846:0.03916)0.694:0.03237,((((EnSpm-15_DR|407729:0.21670,EnSpm-15_DR|407826:0.14300)0.793:0.13507,(EnSpm-15_DR|654283:0.12492,(EnSpm-15_DR|173612:0.17624,EnSpm-15_DR|654274:0.00096)0.327:0.14413)0.676:0.03372)0.742:0.07266,((((((EnSpm-15_DR|14123:0.15731,EnSpm-15_DR|246901:0.46672)0.746:0.25950,EnSpm-15_DR|101363:0.08497)0.905:0.17294,EnSpm-15_DR|14170:0.22486)0.487:0.00878,(EnSpm-15_DR|567159:0.39997,(EnSpm-15_DR|738693:0.29046,EnSpm-15_DR|738708:0.66067)0.819:0.40045)0.566:0.10362)0.918:0.13638,(((EnSpm-15_DR|489903:0.57600,EnSpm-15_DR|819650:0.14808)0.239:0.00082,EnSpm-15_DR|14189:0.12066)0.802:0.04466,((EnSpm-15_DR|407799:0.23168,EnSpm-15_DR|654299:0.10214)0.840:0.11664,(EnSpm-15_DR|14120:0.11783,(EnSpm-15_DR|407806:0.25480,EnSpm-15_DR|654310:0.13661)0.707:0.07930)0.803:0.06290)0.711:0.03065)0.794:0.03567)0.803:0.03539,(((EnSpm-15_DR|14098:0.10517,EnSpm-15_DR|14137:0.14762)0.840:0.03807,EnSpm-15_DR|654304:0.13273)0.721:0.01397,(EnSpm-15_DR|324934:0.15222,((EnSpm-15_DR|324959:0.13716,(EnSpm-15_DR|14122:0.06821,(EnSpm-15_DR|14142:0.16834,EnSpm-15_DR|738713:0.07051)0.810:0.06649)0.829:0.05081)0.882:0.08126,(EnSpm-15_DR|101347:0.10447,EnSpm-15_DR|738702:0.35563)0.735:0.07377)0.783:0.02948)0.736:0.01032)0.952:0.06797)0.426:0.03152)0.207:0.00212,((EnSpm-15_DR|246851:0.26012,((EnSpm-15_DR|246848:0.26299,(EnSpm-15_DR|324904:0.06569,EnSpm-15_DR|738671:0.17845)0.848:0.09004)0.045:0.01834,(EnSpm-15_DR|14188:0.07750,EnSpm-15_DR|654251:0.00068)0.921:0.25185)0.294:0.01041)0.583:0.02437,EnSpm-15_DR|819633:0.28535)0.737:0.01365)0.860:0.02482)0.000:0.00166,((((EnSpm-15_DR|819621:0.23165,(((EnSpm-15_DR|654295:0.19395,((EnSpm-15_DR|101316:0.12724,EnSpm-15_DR|101382:0.13239)0.563:0.04913,((EnSpm-15_DR|324877:0.17526,(EnSpm-15_DR|738712:0.12033,(EnSpm-15_DR|654327:0.00140,EnSpm-15_DR|489811:0.30763)0.294:0.03880)0.142:0.02164)0.616:0.06241,(EnSpm-15_DR|738715:0.18865,(EnSpm-15_DR|567169:0.20919,EnSpm-15_DR|567212:0.05463)0.976:0.14885)0.000:0.00082)0.938:0.07054)0.431:0.01077)0.774:0.03865,EnSpm-15_DR|567183:0.29735)0.659:0.01961,((((((EnSpm-15_DR|14169:0.18312,EnSpm-15_DR|14111:0.20868)0.697:0.02840,EnSpm-15_DR|173601:0.10487)0.311:0.02009,(EnSpm-15_DR|246840:0.17692,EnSpm-15_DR|101365:0.29362)0.604:0.04135)0.328:0.00570,(EnSpm-15_DR|173587:0.20084,(EnSpm-15_DR|14131:0.18491,EnSpm-15_DR|246838:0.26027)0.533:0.05167)0.536:0.01558)0.816:0.02344,((EnSpm-15_DR|819583:0.18396,(EnSpm-15_DR|654229:0.11970,EnSpm-15_DR|324899:0.24909)0.745:0.03496)0.786:0.03764,EnSpm-15_DR|654344:0.18303)0.535:0.00188)0.860:0.02645,((EnSpm-15_DR|407746:0.16907,((EnSpm-15_DR|324973:0.23514,EnSpm-15_DR|489883:0.24588)0.687:0.06595,EnSpm-15_DR|654280:0.18304)0.825:0.10647)0.659:0.04845,((EnSpm-15_DR|489829:0.00071,EnSpm-15_DR|246909:0.09289)0.929:0.15620,EnSpm-15_DR|173648:0.18621)0.635:0.05179)0.000:0.00084)0.582:0.02160)0.710:0.00083)0.760:0.03640,((EnSpm-15_DR|407758:0.25532,EnSpm-15_DR|567194:0.28866)0.438:0.01428,EnSpm-15_DR|819596:0.20990)0.482:0.01488)0.796:0.02179,(EnSpm-15_DR|407727:0.28985,(((((EnSpm-15_DR|738725:0.00070,EnSpm-15_DR|246939:0.05020)0.693:0.17110,EnSpm-15_DR|246869:0.30961)0.263:0.04507,(((EnSpm-15_DR|173671:0.11796,EnSpm-15_DR|489827:0.10943)0.880:0.07033,EnSpm-15_DR|819648:0.12683)0.841:0.05809,(EnSpm-15_DR|819643:0.28842,(EnSpm-15_DR|489892:0.27049,EnSpm-15_DR|14152:0.13446)0.462:0.11060)0.729:0.07326)0.297:0.01201)0.419:0.00082,EnSpm-15_DR|654232:0.35467)0.771:0.03238,((((EnSpm-15_DR|324941:0.09016,EnSpm-15_DR|489876:0.28152)0.196:0.08684,EnSpm-15_DR|654262:0.30133)0.720:0.01496,(EnSpm-15_DR|14185:0.01257,EnSpm-15_DR|14186:0.00071)1.000:0.26317)0.460:0.01990,EnSpm-15_DR|654301:0.31942)0.718:0.02024)0.728:0.01953)0.821:0.03396)0.324:0.00913,(EnSpm-15_DR|246867:0.17141,(EnSpm-15_DR|14088:0.09073,EnSpm-15_DR|324929:0.09172)0.818:0.13703)0.917:0.08446)0.798:0.04269)0.787:0.04851,(((EnSpm-15_DR|324947:0.24620,(EnSpm-15_DR|567170:0.28751,EnSpm-15_DR|324906:0.14931)0.818:0.05543)0.291:0.00538,EnSpm-15_DR|173657:0.15419)0.447:0.04120,((((EnSpm-15_DR|14159:0.68472,EnSpm-15_DR|738675:0.05098)0.526:0.19307,(EnSpm-15_DR|173616:0.43292,EnSpm-15_DR|14179:0.15580)0.092:0.03131)0.806:0.11320,(((EnSpm-15_DR|567103:0.26349,EnSpm-15_DR|738738:0.00114)0.267:0.26124,(EnSpm-15_DR|567213:0.36002,(EnSpm-15_DR|324923:0.43053,EnSpm-15_DR|246872:0.00083)0.591:0.20687)0.475:0.02776)0.869:0.09946,(EnSpm-15_DR|173658:0.19114,EnSpm-15_DR|567108:0.25915)0.882:0.12945)0.722:0.08881)0.800:0.07007,((((((((((EnSpm-15_DR|324912:0.22060,(EnSpm-15_DR|489819:0.19137,((EnSpm-15_DR|567209:0.13644,(EnSpm-15_DR|567100:0.36373,EnSpm-15_DR|738710:0.00157)0.374:0.16860)0.623:0.02753,(EnSpm-15_DR|407748:0.17559,(EnSpm-15_DR|101330:0.00086,EnSpm-15_DR|738653:0.32606)0.575:0.20455)0.584:0.03132)0.795:0.03755)0.128:0.00083)0.758:0.01890,EnSpm-15_DR|819607:0.16247)0.355:0.00718,((((EnSpm-15_DR|819683:0.10264,EnSpm-15_DR|567200:0.12772)0.748:0.02784,EnSpm-15_DR|324914:0.14663)0.749:0.02695,(EnSpm-15_DR|738745:0.14218,((EnSpm-15_DR|654306:0.03712,EnSpm-15_DR|819689:0.14899)0.596:0.04821,EnSpm-15_DR|819611:0.11170)0.646:0.03893)0.859:0.03883)0.879:0.03464,(((((EnSpm-15_DR|489872:0.21121,(EnSpm-15_DR|654268:0.14079,EnSpm-15_DR|173578:0.09521)0.773:0.05016)0.781:0.05576,(EnSpm-15_DR|14067:0.07323,(EnSpm-15_DR|819585:0.14089,(EnSpm-15_DR|246933:0.07718,EnSpm-15_DR|567127:0.03703)0.780:0.02231)0.723:0.01644)0.966:0.06131)0.932:0.06140,(EnSpm-15_DR|738744:0.09111,((EnSpm-15_DR|654293:0.10566,EnSpm-15_DR|738714:0.82026)0.420:0.00929,((EnSpm-15_DR|738731:0.09747,EnSpm-15_DR|14180:0.00072)0.904:0.07264,EnSpm-15_DR|819663:0.18906)0.759:0.03281)0.756:0.02875)0.309:0.01866)0.001:0.02159,(((((EnSpm-15_DR|819618:0.27047,(EnSpm-15_DR|738672:0.10566,EnSpm-15_DR|324890:0.21072)0.207:0.01824)0.474:0.01301,EnSpm-15_DR|246897:0.11656)0.864:0.06668,(((EnSpm-15_DR|407810:0.08711,(EnSpm-15_DR|173635:0.00071,EnSpm-15_DR|738700:0.13682)0.947:0.13986)0.812:0.04136,((EnSpm-15_DR|489806:0.14652,(EnSpm-15_DR|489808:0.04069,EnSpm-15_DR|489843:0.19392)0.579:0.34435)0.749:0.05000,EnSpm-15_DR|324972:0.10653)0.770:0.02835)0.678:0.02657,EnSpm-15_DR|324880:0.14106)0.811:0.05652)0.926:0.09108,EnSpm-15_DR|407766:0.17277)0.825:0.04235,((((((EnSpm-15_DR|738691:0.08605,EnSpm-15_DR|819640:0.10021)0.731:0.05401,EnSpm-15_DR|173596:0.15857)0.761:0.03361,EnSpm-15_DR|407819:0.10778)0.262:0.01855,(EnSpm-15_DR|738687:0.21746,EnSpm-15_DR|654281:0.07281)0.816:0.02951)0.412:0.00149,EnSpm-15_DR|14070:0.11712)0.804:0.01476,((EnSpm-15_DR|324960:0.13404,(EnSpm-15_DR|173625:0.09478,EnSpm-15_DR|101319:0.08445)0.437:0.02505)0.610:0.02526,((EnSpm-15_DR|324905:0.07658,((EnSpm-15_DR|173628:0.02333,(EnSpm-15_DR|246881:0.42166,EnSpm-15_DR|324893:0.18674)0.229:0.00115)0.912:0.15047,(EnSpm-15_DR|567155:0.16513,EnSpm-15_DR|324946:0.14336)0.456:0.00411)0.828:0.03252)0.782:0.03049,(EnSpm-15_DR|324952:0.12528,(EnSpm-15_DR|738657:0.20171,(EnSpm-15_DR|14144:0.05561,EnSpm-15_DR|246861:0.02065)0.774:0.12519)0.129:0.01718)0.764:0.02562)0.757:0.04105)0.295:0.06144)0.611:0.00897)0.799:0.01958)0.812:0.02312,(EnSpm-15_DR|101339:0.18446,(EnSpm-15_DR|819686:0.14458,EnSpm-15_DR|14184:0.12885)0.441:0.03465)0.861:0.05295)0.732:0.01214)0.935:0.03386)0.806:0.01986,(EnSpm-15_DR|173674:0.20382,EnSpm-15_DR|14145:0.21280)0.264:0.01891)0.835:0.01837,((((EnSpm-15_DR|819608:0.15073,EnSpm-15_DR|654326:0.20829)0.585:0.00071,(EnSpm-15_DR|324969:0.23797,(EnSpm-15_DR|246894:0.17008,EnSpm-15_DR|407756:0.25375)0.045:0.00072)0.606:0.01763)0.941:0.08109,(EnSpm-15_DR|173629:0.13674,(EnSpm-15_DR|246896:0.11536,EnSpm-15_DR|738690:0.16175)0.932:0.06319)0.798:0.03325)0.401:0.00834,EnSpm-15_DR|407745:0.16571)0.893:0.04137)0.867:0.02050,((((EnSpm-15_DR|489890:0.19088,((EnSpm-15_DR|14085:0.14239,EnSpm-15_DR|819691:0.17826)0.792:0.11714,(EnSpm-15_DR|14083:0.23993,(EnSpm-15_DR|14058:0.13878,EnSpm-15_DR|246889:0.13540)0.639:0.02854)0.330:0.04082)0.761:0.04194)0.228:0.00166,EnSpm-15_DR|246878:0.20936)0.474:0.02380,EnSpm-15_DR|654246:0.23193)0.614:0.02443,(EnSpm-15_DR|489886:0.19304,(EnSpm-15_DR|567138:0.0,EnSpm-15_DR|567139:0.0):0.16136)0.828:0.07080)0.605:0.00750)0.783:0.01843,(((EnSpm-15_DR|14108:0.13623,(EnSpm-15_DR|407822:0.04986,EnSpm-15_DR|654339:0.06947)0.831:0.26474)0.444:0.12072,(EnSpm-15_DR|173606:0.20164,(EnSpm-15_DR|324925:0.14403,(EnSpm-15_DR|489863:0.12492,EnSpm-15_DR|654294:0.27925)0.601:0.08282)0.902:0.20101)0.933:0.10135)0.833:0.07609,EnSpm-15_DR|567120:0.08320)0.630:0.04602)0.000:0.00337,((((EnSpm-15_DR|654259:0.02356,EnSpm-15_DR|246895:0.34379)0.331:0.03101,(EnSpm-15_DR|173583:0.13248,(EnSpm-15_DR|14104:0.28715,EnSpm-15_DR|246837:0.00559)0.433:0.17028)0.545:0.07452)0.321:0.00126,((EnSpm-15_DR|489850:0.18725,EnSpm-15_DR|246932:0.55092)0.348:0.01740,EnSpm-15_DR|567173:0.15282)0.887:0.09169)0.339:0.03870,(((EnSpm-15_DR|654317:0.20509,(EnSpm-15_DR|173693:0.00082,EnSpm-15_DR|567107:0.23209)0.151:0.18603)0.408:0.03126,EnSpm-15_DR|173585:0.29455)0.801:0.04784,EnSpm-15_DR|324927:0.09704)0.820:0.04695)0.945:0.06292)0.235:0.02890,(((((EnSpm-15_DR|14065:0.27395,(EnSpm-15_DR|173608:0.20340,EnSpm-15_DR|407783:0.09034)0.520:0.04419)0.752:0.05079,(EnSpm-15_DR|324949:0.16785,EnSpm-15_DR|738707:0.13633)0.868:0.11063)0.590:0.00887,(EnSpm-15_DR|173656:0.17731,(EnSpm-15_DR|654348:0.13187,EnSpm-15_DR|246856:0.08408)0.496:0.09326)0.717:0.03932)0.757:0.01810,((EnSpm-15_DR|819678:0.11436,EnSpm-15_DR|738683:0.13640)0.886:0.14363,(((((EnSpm-15_DR|14059:0.36045,((EnSpm-15_DR|489828:0.23318,EnSpm-15_DR|246893:0.19251)0.668:0.06140,EnSpm-15_DR|407818:0.18064)0.217:0.03034)0.323:0.03341,EnSpm-15_DR|654300:0.15343)0.833:0.04190,(EnSpm-15_DR|14134:0.22349,(EnSpm-15_DR|14147:0.16797,EnSpm-15_DR|101334:0.03056)0.642:0.34511)0.785:0.08974)0.821:0.04120,((EnSpm-15_DR|173618:0.15717,EnSpm-15_DR|246921:0.18197)0.853:0.12822,EnSpm-15_DR|407790:0.32139)0.257:0.04362)0.837:0.03070,(((EnSpm-15_DR|14118:0.02945,EnSpm-15_DR|14163:0.08367)0.455:0.13025,EnSpm-15_DR|738656:0.22846)0.767:0.11462,((EnSpm-15_DR|738730:0.25354,(EnSpm-15_DR|173660:0.19690,EnSpm-15_DR|246868:0.18092)0.239:0.11618)0.660:0.08823,EnSpm-15_DR|101359:0.29638)0.851:0.11238)0.780:0.04270)0.103:0.00083)0.586:0.03261)0.736:0.01497,((EnSpm-15_DR|173589:0.72734,(EnSpm-15_DR|738721:0.48329,EnSpm-15_DR|489857:0.35544)0.154:0.00158)0.426:0.01938,((((EnSpm-15_DR|567111:0.13816,EnSpm-15_DR|819628:0.11337)0.164:0.00498,((EnSpm-15_DR|489868:0.17707,(EnSpm-15_DR|654243:0.14519,EnSpm-15_DR|489815:0.21714)0.458:0.00362)0.720:0.03991,((EnSpm-15_DR|654242:0.11546,EnSpm-15_DR|738655:0.22754)0.658:0.01568,(EnSpm-15_DR|246887:0.00070,EnSpm-15_DR|654237:0.00082)0.507:0.19978)0.721:0.05195)0.872:0.06854)0.935:0.10167,((EnSpm-15_DR|738711:0.18236,EnSpm-15_DR|14125:0.20047)0.260:0.02424,EnSpm-15_DR|567182:0.41071)0.756:0.06708)0.394:0.01923,(EnSpm-15_DR|489816:0.20084,EnSpm-15_DR|654278:0.25799)0.816:0.06126)0.751:0.02792)0.626:0.00915)0.609:0.02558)0.788:0.01116,((((((EnSpm-15_DR|246863:0.18008,EnSpm-15_DR|407767:0.28975)0.779:0.04064,(((EnSpm-15_DR|407765:0.15519,EnSpm-15_DR|489885:0.03867)0.201:0.19091,(EnSpm-15_DR|14157:0.16563,EnSpm-15_DR|246877:0.11795)0.845:0.07809)0.757:0.03741,(EnSpm-15_DR|324878:0.00070,EnSpm-15_DR|654257:0.05586)0.947:0.27942)0.693:0.02663)0.761:0.02190,(((EnSpm-15_DR|567131:0.18176,EnSpm-15_DR|819680:0.19996)0.158:0.00353,EnSpm-15_DR|654287:0.31320)0.832:0.09032,EnSpm-15_DR|324939:0.28456)0.801:0.04496)0.667:0.00819,((((((((EnSpm-15_DR|567175:0.13609,EnSpm-15_DR|738666:0.15220)0.812:0.17640,EnSpm-15_DR|567192:0.06167)0.299:0.13878,EnSpm-15_DR|324898:0.53611)0.215:0.03605,EnSpm-15_DR|654352:0.22806)0.585:0.04349,(EnSpm-15_DR|654324:0.01062,EnSpm-15_DR|819615:0.05094)0.469:0.16086)0.851:0.04828,EnSpm-15_DR|567177:0.28562)0.000:0.00071,((((EnSpm-15_DR|567158:0.01824,(EnSpm-15_DR|173642:0.11777,EnSpm-15_DR|567134:0.11508)0.491:0.37201)0.896:0.25247,(EnSpm-15_DR|246923:0.40152,EnSpm-15_DR|173579:0.16684)0.737:0.04896)0.423:0.05567,((EnSpm-15_DR|567164:0.13947,EnSpm-15_DR|567184:0.23644)0.525:0.04841,EnSpm-15_DR|654249:0.17135)0.797:0.04452)0.124:0.00116,EnSpm-15_DR|407734:0.27402)0.732:0.02712)0.864:0.03285,(EnSpm-15_DR|246859:0.15583,((EnSpm-15_DR|246843:0.0,EnSpm-15_DR|324917:0.0):0.13555,(EnSpm-15_DR|489887:0.15404,EnSpm-15_DR|246941:0.00083)0.696:0.08048)0.845:0.10921)0.802:0.07433)0.756:0.02024)0.755:0.02716,EnSpm-15_DR|14078:0.16790)0.000:0.00083,((((EnSpm-15_DR|173646:0.16765,EnSpm-15_DR|819630:0.21607)0.852:0.07392,EnSpm-15_DR|407736:0.22455)0.633:0.00993,EnSpm-15_DR|738747:0.14316)0.835:0.03859,(((EnSpm-15_DR|246904:0.21181,EnSpm-15_DR|407813:0.19138)0.859:0.06787,(EnSpm-15_DR|14093:0.19520,EnSpm-15_DR|738688:0.43111)0.764:0.06515)0.706:0.01114,(EnSpm-15_DR|654311:0.28440,EnSpm-15_DR|819634:0.27255)0.255:0.05345)0.862:0.03609)0.767:0.01880)0.275:0.01569)0.708:0.02932)0.000:0.00903)0.000:0.01940)0.941:0.04962,((EnSpm-15_DR|173630:0.24070,EnSpm-15_DR|489894:0.19847)0.894:0.07656,((EnSpm-15_DR|407738:0.23623,EnSpm-15_DR|173664:0.26152)0.117:0.00068,(EnSpm-15_DR|173613:0.23653,(EnSpm-15_DR|173615:0.32224,EnSpm-15_DR|738668:0.32414)0.144:0.03045)0.729:0.01651)0.804:0.01722)0.637:0.00082)0.240:0.01273)0.791:0.02225);
```
