## Supplementary Data 2 for "A genomic portrait of zebrafish transposable elements and their spatiotemporal embryonic expression": EnSpm-16_DR.mafft.nwk

```
(((((EnSpm-16_DR|819758:0.35510,(EnSpm-16_DR|325021:0.30804,(EnSpm-16_DR|489911:0.57390,EnSpm-16_DR|489952:0.00061)0.782:0.39654)0.437:0.14940)0.804:0.13255,EnSpm-16_DR|1208849:0.33215)0.759:0.14234,(((EnSpm-16_DR|407834:0.15685,EnSpm-16_DR|489933:0.00060)0.665:0.18821,(((EnSpm-16_DR|1281325:0.37843,(EnSpm-16_DR|819761:0.13192,EnSpm-16_DR|1411664:0.00061)0.648:0.06892)0.636:0.28108,EnSpm-16_DR|489905:0.10572)0.857:0.25872,EnSpm-16_DR|14211:0.07420)0.813:0.22579)0.570:0.05324,((EnSpm-16_DR|325028:0.06585,EnSpm-16_DR|407877:0.16463)0.204:0.05076,(EnSpm-16_DR|654368:0.00060,EnSpm-16_DR|898611:0.05234)0.806:0.26141)0.093:0.23221)0.530:0.03132)0.888:0.14860,EnSpm-16_DR|898643:0.02631)0.817:0.08290,(EnSpm-16_DR|101397:0.22488,((EnSpm-16_DR|1148444:0.38179,((EnSpm-16_DR|738763:0.20557,(EnSpm-16_DR|14212:0.00060,EnSpm-16_DR|1077138:0.20716)0.979:0.58035)0.170:0.27576,EnSpm-16_DR|819768:0.53169)0.646:0.00057)0.752:0.06991,EnSpm-16_DR|173703:0.05440)0.393:0.11408)0.935:0.25538,((((EnSpm-16_DR|738794:0.01537,((EnSpm-16_DR|246952:0.00060,EnSpm-16_DR|567273:0.00056)0.997:0.32840,(((((EnSpm-16_DR|489914:0.09335,EnSpm-16_DR|898666:0.12156)0.579:0.28873,(EnSpm-16_DR|407845:0.26046,EnSpm-16_DR|738754:0.25591)0.717:0.07980)0.800:0.23764,EnSpm-16_DR|898690:0.21496)0.139:0.00082,EnSpm-16_DR|738773:0.00061)0.725:0.10564,EnSpm-16_DR|246995:0.00061)0.736:0.05176)0.492:0.05642)0.859:0.16801,((EnSpm-16_DR|14229:0.29612,(EnSpm-16_DR|325053:0.00059,EnSpm-16_DR|1077130:0.24783)0.817:0.08646)0.757:0.15868,(EnSpm-16_DR|489934:0.00057,EnSpm-16_DR|489939:0.07241)0.992:0.49579)0.243:0.14682)0.914:0.21074,((((EnSpm-16_DR|101435:0.38177,EnSpm-16_DR|738809:0.00062)0.877:0.24553,(EnSpm-16_DR|567237:0.11968,EnSpm-16_DR|407837:0.00060)0.937:0.18773)0.108:0.01439,(EnSpm-16_DR|1347080:0.06588,(EnSpm-16_DR|992000:0.00060,EnSpm-16_DR|173737:0.18053)0.786:0.03737)0.829:0.13417)0.864:0.23125,((((EnSpm-16_DR|738810:0.04706,(EnSpm-16_DR|325022:0.00060,(EnSpm-16_DR|101388:0.17681,EnSpm-16_DR|1077094:0.00060)0.366:0.24018)0.808:0.16835)0.908:0.32537,EnSpm-16_DR|101406:0.03766)0.164:0.06428,(((((EnSpm-16_DR|1148416:0.07746,EnSpm-16_DR|1411684:0.16462)0.761:0.15610,(((EnSpm-16_DR|654395:0.13023,(EnSpm-16_DR|489935:0.00062,EnSpm-16_DR|654409:0.06884)0.810:0.06991)0.349:0.13289,(EnSpm-16_DR|1411692:0.16649,EnSpm-16_DR|819703:0.58975)0.916:0.24019)0.371:0.09366,(EnSpm-16_DR|1281304:0.15005,EnSpm-16_DR|1411685:0.00061)0.943:0.46408)0.188:0.08111)0.037:0.24042,((EnSpm-16_DR|898628:0.05548,EnSpm-16_DR|1281326:0.35999)0.777:0.05348,((((EnSpm-16_DR|1077093:0.12885,(EnSpm-16_DR|654364:0.13121,(EnSpm-16_DR|992057:0.34147,EnSpm-16_DR|654380:0.28304)0.554:0.08197)0.520:0.13402)0.248:0.19281,(EnSpm-16_DR|898635:0.25089,EnSpm-16_DR|1208840:0.16614)0.763:0.16560)0.226:0.09060,((((EnSpm-16_DR|101403:0.18194,EnSpm-16_DR|173756:0.11554)0.772:0.23789,EnSpm-16_DR|246949:0.17450)0.698:0.07718,((EnSpm-16_DR|991999:0.12069,(EnSpm-16_DR|407856:0.18620,EnSpm-16_DR|992055:0.00061)0.866:0.15307)0.224:0.17231,EnSpm-16_DR|898678:0.21384)0.844:0.17260)0.797:0.11868,(EnSpm-16_DR|247008:0.20533,EnSpm-16_DR|1148421:0.11231)0.912:0.25593)0.695:0.06314)0.801:0.13692,((EnSpm-16_DR|1077108:0.00061,((EnSpm-16_DR|325047:0.35523,(EnSpm-16_DR|992002:0.41721,EnSpm-16_DR|654400:0.11143)0.691:0.03041)0.935:0.19686,((EnSpm-16_DR|654382:0.00572,EnSpm-16_DR|324988:0.22176)0.852:0.28011,(EnSpm-16_DR|992001:0.35483,EnSpm-16_DR|1208833:0.00063)0.569:0.23229)0.864:0.15795)0.494:0.04574)0.000:0.00086,((EnSpm-16_DR|1347051:0.43772,(((EnSpm-16_DR|247012:0.34211,EnSpm-16_DR|1148430:0.47345)0.805:0.28855,(EnSpm-16_DR|738768:0.38240,EnSpm-16_DR|325041:0.53659)0.927:0.31791)0.105:0.06826,EnSpm-16_DR|1281356:0.22177)0.470:0.05800)0.187:0.08727,(EnSpm-16_DR|14227:0.37511,EnSpm-16_DR|992049:0.00061)0.905:0.20492)0.572:0.02997)0.654:0.08707)0.325:0.11546)0.704:0.04648)0.228:0.00057,EnSpm-16_DR|101434:0.00060)0.743:0.06596,(EnSpm-16_DR|489955:0.25105,(((EnSpm-16_DR|246954:0.15402,EnSpm-16_DR|654372:0.00061)0.728:0.21859,((EnSpm-16_DR|819739:0.16421,(EnSpm-16_DR|1208813:0.14085,EnSpm-16_DR|1281302:0.00060)0.578:0.20935)0.909:0.27958,(EnSpm-16_DR|819757:0.00061,(EnSpm-16_DR|173705:0.26881,(EnSpm-16_DR|101401:0.08466,EnSpm-16_DR|898657:0.00057)0.707:0.17047)0.957:0.37632)0.000:0.07613)0.445:0.08279)0.848:0.16922,(EnSpm-16_DR|246965:0.27353,((EnSpm-16_DR|567244:0.00056,(EnSpm-16_DR|14192:0.08818,EnSpm-16_DR|654366:0.24017)0.689:0.04152)0.677:0.20592,EnSpm-16_DR|819738:0.28075)0.657:0.12694)0.561:0.15745)0.400:0.11165)0.814:0.21095)0.238:0.05615)0.326:0.05007,(((EnSpm-16_DR|246945:0.00060,EnSpm-16_DR|247013:0.00060)0.934:0.27868,EnSpm-16_DR|1148451:0.06622)0.881:0.17451,(((((EnSpm-16_DR|1281357:0.41558,(EnSpm-16_DR|819705:0.58387,((EnSpm-16_DR|654418:0.26443,EnSpm-16_DR|819706:0.28936)0.846:0.11699,(EnSpm-16_DR|898616:0.28251,(EnSpm-16_DR|1077149:0.39870,EnSpm-16_DR|1208855:0.46554)0.731:0.17732)0.106:0.01573)0.765:0.08268)0.872:0.21156)0.822:0.15626,(((EnSpm-16_DR|14243:0.24120,(((EnSpm-16_DR|325038:0.03112,EnSpm-16_DR|819746:0.30338)0.933:0.33333,(EnSpm-16_DR|324982:0.13391,EnSpm-16_DR|246999:0.00057)0.555:0.10978)0.168:0.16256,EnSpm-16_DR|14247:0.19880)0.517:0.11164)0.938:0.26917,(EnSpm-16_DR|1281358:0.13346,EnSpm-16_DR|898655:0.58284)0.254:0.06147)0.427:0.02364,EnSpm-16_DR|14196:0.28748)0.590:0.03758)0.568:0.06715,(((EnSpm-16_DR|1077112:1.54884,(EnSpm-16_DR|654369:0.00057,(EnSpm-16_DR|567278:0.15636,(EnSpm-16_DR|738814:0.39330,EnSpm-16_DR|1208839:0.22158)0.372:0.17601)0.982:0.44873)0.991:0.42582)0.000:0.00062,(((EnSpm-16_DR|1148450:0.07760,EnSpm-16_DR|407875:0.19224)0.874:0.12849,(((EnSpm-16_DR|992018:0.19004,EnSpm-16_DR|1148440:0.10700)0.813:0.13974,((EnSpm-16_DR|407899:0.04494,(EnSpm-16_DR|14215:0.00061,EnSpm-16_DR|654423:0.05258)0.525:0.03931)0.990:0.38662,(EnSpm-16_DR|324997:0.00062,EnSpm-16_DR|992058:0.00060)0.924:0.16415)0.437:0.08613)0.181:0.00062,((EnSpm-16_DR|567274:0.00060,EnSpm-16_DR|1281342:0.01584)0.545:0.11001,((EnSpm-16_DR|1347082:0.00060,EnSpm-16_DR|1347044:0.37786)0.880:0.23522,(EnSpm-16_DR|819723:0.00056,EnSpm-16_DR|738785:0.18693)0.531:0.03373)0.944:0.24943)0.972:0.27353)0.786:0.08894)0.445:0.08648,((EnSpm-16_DR|407904:0.07523,(EnSpm-16_DR|898686:0.00062,EnSpm-16_DR|1347079:0.20277)0.852:0.20324)0.264:0.06054,(EnSpm-16_DR|324980:0.16571,EnSpm-16_DR|992047:0.00062)0.991:0.33319)0.739:0.10104)0.615:0.09137)0.710:0.06023,(((EnSpm-16_DR|325045:0.00062,EnSpm-16_DR|1208841:0.12773)0.626:0.26634,((EnSpm-16_DR|819726:0.00062,EnSpm-16_DR|1077113:0.00059)1.000:0.47595,(((EnSpm-16_DR|101408:0.27094,EnSpm-16_DR|1347057:0.31141)0.819:0.34347,(EnSpm-16_DR|489946:0.01136,(EnSpm-16_DR|14266:0.18712,((EnSpm-16_DR|173725:0.11171,EnSpm-16_DR|567255:1.06809)0.776:0.09348,(EnSpm-16_DR|489950:0.14714,EnSpm-16_DR|738797:0.00057)0.810:0.10402)0.710:0.09329)0.959:0.36884)0.872:0.25865)0.080:0.10631,((EnSpm-16_DR|14246:0.35971,((EnSpm-16_DR|407900:0.19391,((EnSpm-16_DR|738808:0.81789,EnSpm-16_DR|246943:0.33642)0.711:0.04442,((EnSpm-16_DR|898663:0.16749,EnSpm-16_DR|1077101:0.33981)0.899:0.24821,(EnSpm-16_DR|1148446:0.00058,(EnSpm-16_DR|14216:0.12913,EnSpm-16_DR|819732:0.52455)0.776:0.26602)0.666:0.14817)0.942:0.35131)0.807:0.20088)0.818:0.09228,EnSpm-16_DR|325050:0.14832)0.804:0.08487)0.769:0.09016,((EnSpm-16_DR|567261:0.00060,((EnSpm-16_DR|738769:0.08850,EnSpm-16_DR|1077129:0.00060)0.996:0.50121,(EnSpm-16_DR|14242:0.21937,(EnSpm-16_DR|325013:0.00062,EnSpm-16_DR|654390:0.15862)0.666:0.32778)0.599:0.17520)0.681:0.16188)0.858:0.14273,(EnSpm-16_DR|567258:0.28783,EnSpm-16_DR|1281349:0.15784)0.792:0.14724)0.802:0.15265)0.768:0.11275)0.417:0.10091)0.428:0.06464)0.300:0.02114,(((EnSpm-16_DR|1347063:0.18977,(EnSpm-16_DR|489912:0.11193,EnSpm-16_DR|1077122:0.33169)0.779:0.16278)0.710:0.30817,(EnSpm-16_DR|1208814:0.14121,EnSpm-16_DR|1208844:0.31016)0.891:0.29861)0.883:0.30660,(EnSpm-16_DR|325018:0.19801,EnSpm-16_DR|246980:0.67758)0.545:0.03260)0.790:0.07218)0.640:0.05392)0.818:0.08524)0.804:0.06938,((EnSpm-16_DR|898676:0.66370,(EnSpm-16_DR|819733:0.86152,((((((EnSpm-16_DR|654376:0.27133,(EnSpm-16_DR|1281311:0.41702,(((EnSpm-16_DR|407853:0.16338,(EnSpm-16_DR|1077126:0.05410,EnSpm-16_DR|407844:0.13939)0.856:0.10208)0.901:0.09030,EnSpm-16_DR|819772:0.12578)0.596:0.02046,EnSpm-16_DR|173714:0.05557)0.466:0.11330)0.998:0.44118)0.801:0.21719,((EnSpm-16_DR|173763:0.03472,EnSpm-16_DR|173764:0.01556)0.723:0.07329,(EnSpm-16_DR|173765:0.05633,((EnSpm-16_DR|567288:0.03560,EnSpm-16_DR|567266:0.40401)0.612:0.24930,EnSpm-16_DR|173694:0.68554)0.918:0.29521)0.761:0.06908)0.999:0.76164)0.499:0.09161,EnSpm-16_DR|1347071:1.25434)0.776:0.15915,(((EnSpm-16_DR|325046:0.19784,(((EnSpm-16_DR|101429:0.33467,(((((((EnSpm-16_DR|247005:0.21684,EnSpm-16_DR|325031:0.14838)0.765:0.03110,(((EnSpm-16_DR|407873:0.00063,EnSpm-16_DR|407898:0.66549)0.683:0.29217,EnSpm-16_DR|489947:0.05514)0.860:0.14902,EnSpm-16_DR|14235:0.14380)0.727:0.01609)0.000:0.00060,EnSpm-16_DR|101387:0.53945)0.851:0.05194,(((EnSpm-16_DR|654406:0.12390,EnSpm-16_DR|1281316:1.43734)0.760:0.18766,(EnSpm-16_DR|173702:0.08165,EnSpm-16_DR|173701:0.05829)0.994:0.14189)0.087:0.00060,EnSpm-16_DR|567216:0.14457)0.408:0.01150)0.754:0.01310,((EnSpm-16_DR|819750:0.09607,(EnSpm-16_DR|173720:0.06498,EnSpm-16_DR|407884:0.87825)0.275:0.09874)0.779:0.04197,(EnSpm-16_DR|898654:0.10987,(EnSpm-16_DR|1208848:0.36975,EnSpm-16_DR|1347062:0.52674)0.892:0.59284)0.666:0.06157)0.876:0.04850)0.516:0.02988,(((EnSpm-16_DR|654407:0.16573,EnSpm-16_DR|173713:0.28770)0.865:0.08796,(EnSpm-16_DR|1208858:0.10614,EnSpm-16_DR|654362:0.09703)0.315:0.00061)0.774:0.02167,((EnSpm-16_DR|173721:0.33727,EnSpm-16_DR|101436:0.14096)0.657:0.02179,(((EnSpm-16_DR|1281336:0.51209,(EnSpm-16_DR|489930:1.10902,EnSpm-16_DR|567253:0.06349)0.187:0.15090)0.047:0.00078,(EnSpm-16_DR|14254:0.05346,EnSpm-16_DR|738776:0.78961)0.686:0.08439)0.641:0.01887,((EnSpm-16_DR|567224:0.29259,(EnSpm-16_DR|101437:0.00062,EnSpm-16_DR|819699:0.60958)0.653:0.12252)0.899:0.19039,(EnSpm-16_DR|654365:0.14990,(EnSpm-16_DR|489920:0.21576,EnSpm-16_DR|654385:1.00258)0.490:0.33468)0.864:0.32364)0.109:0.00061)0.816:0.06037)0.629:0.04903)0.902:0.09346)0.894:0.07211,(((((EnSpm-16_DR|738765:0.53090,(EnSpm-16_DR|738761:0.47091,EnSpm-16_DR|738767:0.27313)0.552:0.15703)0.839:0.37699,(EnSpm-16_DR|14199:0.11252,((EnSpm-16_DR|1148418:0.19918,EnSpm-16_DR|819747:0.16292)0.289:0.03142,EnSpm-16_DR|407886:0.08091)1.000:0.56193)0.113:0.01367)0.368:0.06385,EnSpm-16_DR|738799:0.30272)0.524:0.07458,(EnSpm-16_DR|567234:0.23301,EnSpm-16_DR|1077118:0.25177)0.849:0.11092)0.218:0.02869,((((((EnSpm-16_DR|898631:0.13642,EnSpm-16_DR|1208850:0.17214)0.898:0.03387,((((EnSpm-16_DR|898689:0.22261,EnSpm-16_DR|819712:0.15406)0.548:0.03696,(EnSpm-16_DR|1077146:0.09111,EnSpm-16_DR|1077105:0.18281)0.049:0.02256)0.709:0.00943,(EnSpm-16_DR|246992:0.16872,(EnSpm-16_DR|654379:0.23630,EnSpm-16_DR|1281360:0.51769)0.826:0.13696)0.689:0.04251)0.652:0.00224,(((((EnSpm-16_DR|1077097:0.22849,EnSpm-16_DR|407847:0.18895)0.859:0.03270,(EnSpm-16_DR|173712:0.18029,EnSpm-16_DR|14239:0.18376)0.779:0.02506)0.750:0.00517,((EnSpm-16_DR|1411675:0.27861,(EnSpm-16_DR|173767:0.25489,EnSpm-16_DR|992036:0.31521)0.944:0.12924)0.008:0.00056,((EnSpm-16_DR|246969:0.18450,EnSpm-16_DR|898662:0.09153)0.884:0.03452,EnSpm-16_DR|489948:0.22439)0.457:0.00605)0.840:0.02035)0.748:0.00060,(EnSpm-16_DR|101438:0.14587,EnSpm-16_DR|567254:0.10865)0.886:0.07923)0.772:0.00084,(EnSpm-16_DR|819749:0.17296,(EnSpm-16_DR|325032:0.20532,((EnSpm-16_DR|654357:0.17780,EnSpm-16_DR|654408:0.14870)0.683:0.00631,((EnSpm-16_DR|898644:0.16827,EnSpm-16_DR|14208:0.17269)0.530:0.01290,EnSpm-16_DR|1347074:0.27447)0.764:0.01076)0.401:0.00062)0.132:0.01465)0.714:0.00884)0.716:0.00950)0.726:0.01362)0.857:0.03991,(((((((EnSpm-16_DR|324989:0.11384,EnSpm-16_DR|1208830:0.12496)0.130:0.01411,EnSpm-16_DR|173750:0.16764)0.712:0.00812,(EnSpm-16_DR|819710:0.12549,EnSpm-16_DR|567293:0.16270)0.862:0.00060)0.788:0.00585,(EnSpm-16_DR|246990:0.13054,EnSpm-16_DR|246991:0.14046)0.929:0.04371)0.488:0.00062,((EnSpm-16_DR|738780:0.15083,EnSpm-16_DR|101391:0.08465)0.404:0.01865,(EnSpm-16_DR|819727:0.19080,EnSpm-16_DR|489915:0.17313)0.700:0.01626)0.797:0.01225)0.092:0.02194,((EnSpm-16_DR|489924:0.18035,EnSpm-16_DR|1281348:0.09262)0.787:0.01092,((((EnSpm-16_DR|1347061:0.13420,(EnSpm-16_DR|567275:0.43191,EnSpm-16_DR|738781:0.04455)0.474:0.18112)0.680:0.02130,((((EnSpm-16_DR|325005:0.10946,EnSpm-16_DR|1208819:0.11961)0.850:0.02387,EnSpm-16_DR|654370:0.18432)0.815:0.01149,(((EnSpm-16_DR|567290:0.12687,EnSpm-16_DR|567263:0.14205)0.927:0.03312,(EnSpm-16_DR|1077121:2.48266,(EnSpm-16_DR|101430:0.08352,(EnSpm-16_DR|325019:0.11094,EnSpm-16_DR|101413:0.15605)0.433:0.00234)0.000:0.01288)0.099:0.00300)0.734:0.00508,(EnSpm-16_DR|1281337:0.34437,EnSpm-16_DR|1208807:0.23900)0.680:0.02016)0.798:0.00864)0.739:0.00644,(((EnSpm-16_DR|1077095:0.09451,(EnSpm-16_DR|819773:0.31645,(EnSpm-16_DR|1148426:0.01733,EnSpm-16_DR|1148429:1.26138)0.454:0.47995)0.759:0.13550)0.727:0.02851,(EnSpm-16_DR|567241:1.38899,(EnSpm-16_DR|324985:0.58903,(EnSpm-16_DR|407902:0.04172,EnSpm-16_DR|992056:0.03843)0.722:0.02009)0.293:0.01415)0.654:0.01537)0.935:0.03163,(EnSpm-16_DR|567246:0.0,EnSpm-16_DR|567247:0.0):0.21081)0.326:0.01108)0.780:0.01318)0.914:0.03180,(EnSpm-16_DR|324992:0.33931,EnSpm-16_DR|1411694:0.19238)0.725:0.02196)0.852:0.01578,(EnSpm-16_DR|173719:0.27539,EnSpm-16_DR|246975:0.13919)0.130:0.00756)0.773:0.00960)0.772:0.00752)0.949:0.04105,((EnSpm-16_DR|246972:0.32473,(EnSpm-16_DR|1411682:0.21241,(EnSpm-16_DR|246986:0.29182,EnSpm-16_DR|325026:0.08286)0.610:0.01690)0.101:0.01770)0.829:0.02568,(EnSpm-16_DR|992044:0.25761,((EnSpm-16_DR|1208835:0.21055,(EnSpm-16_DR|489931:0.29943,EnSpm-16_DR|654405:0.11521)0.428:0.04105)0.812:0.00097,EnSpm-16_DR|14234:0.19592)0.712:0.00807)0.725:0.00538)0.597:0.00182)0.782:0.02434)0.826:0.02487,EnSpm-16_DR|654359:0.13859)0.000:0.00082,((EnSpm-16_DR|1077117:0.36397,(EnSpm-16_DR|1281338:0.29612,((EnSpm-16_DR|247009:0.20859,((EnSpm-16_DR|1077144:0.22356,(EnSpm-16_DR|1411661:0.24304,(EnSpm-16_DR|654404:0.43038,(EnSpm-16_DR|246959:0.10055,EnSpm-16_DR|14249:0.43899)0.634:0.17029)0.603:0.05167)0.641:0.01850)0.481:0.01540,((EnSpm-16_DR|14252:0.28111,(EnSpm-16_DR|489968:0.31672,(EnSpm-16_DR|14236:0.43601,EnSpm-16_DR|567284:0.21653)0.494:0.04849)0.853:0.12437)0.975:0.25151,(EnSpm-16_DR|654373:0.18844,(((EnSpm-16_DR|1077107:0.16406,EnSpm-16_DR|325029:0.68404)0.957:0.53942,EnSpm-16_DR|567287:1.25299)0.349:0.10128,EnSpm-16_DR|1148449:0.22974)0.500:0.12364)0.792:0.07243)0.726:0.03663)0.958:0.07715)0.099:0.00061,(EnSpm-16_DR|247014:0.20450,EnSpm-16_DR|1411676:0.33272)0.756:0.14202)0.074:0.00777)0.798:0.02786)0.824:0.02619,(((EnSpm-16_DR|324994:0.19359,((EnSpm-16_DR|407871:0.40420,(EnSpm-16_DR|489954:0.26464,((EnSpm-16_DR|173736:0.30346,(EnSpm-16_DR|407885:0.43954,(EnSpm-16_DR|1077104:0.11198,(EnSpm-16_DR|324979:0.07373,(EnSpm-16_DR|654383:0.00060,EnSpm-16_DR|1347075:0.30754)0.916:0.53606)0.354:0.24436)0.787:0.06869)0.345:0.03309)0.782:0.04556,EnSpm-16_DR|991992:0.30852)0.338:0.02462)0.267:0.02144)0.605:0.00454,((EnSpm-16_DR|247016:0.29504,(EnSpm-16_DR|898679:0.09907,EnSpm-16_DR|1148417:0.47065)0.689:0.01166)0.829:0.04057,EnSpm-16_DR|1148455:0.14083)0.689:0.00847)0.811:0.01627)0.220:0.00060,EnSpm-16_DR|407866:0.25463)0.670:0.00777,((((((((EnSpm-16_DR|324987:0.44159,EnSpm-16_DR|738800:0.10283)0.401:0.24157,EnSpm-16_DR|898684:0.20885)0.719:0.03277,((EnSpm-16_DR|1077152:0.17961,EnSpm-16_DR|1281314:0.31291)0.571:0.05565,((EnSpm-16_DR|1148438:0.13074,EnSpm-16_DR|173715:0.09561)0.773:0.01002,(EnSpm-16_DR|489967:0.17877,(EnSpm-16_DR|407843:0.17112,EnSpm-16_DR|1347067:0.23913)0.647:0.01240)0.483:0.00754)0.702:0.00370)0.119:0.00060)0.802:0.01018,((EnSpm-16_DR|738770:0.12127,EnSpm-16_DR|567282:0.21512)0.675:0.02505,EnSpm-16_DR|898685:0.14370)0.848:0.01856)0.000:0.00061,((((EnSpm-16_DR|14205:0.70349,(EnSpm-16_DR|567245:0.57662,EnSpm-16_DR|898669:0.81691)0.417:0.17282)0.082:0.13442,EnSpm-16_DR|247004:0.01227)0.807:0.16232,EnSpm-16_DR|14210:0.16546)0.620:0.01499,(((EnSpm-16_DR|1077119:0.20352,(((((((EnSpm-16_DR|1208804:0.09973,(EnSpm-16_DR|246970:0.06413,EnSpm-16_DR|325042:0.47842)0.787:0.08748)0.236:0.02515,(EnSpm-16_DR|101385:0.26942,EnSpm-16_DR|654421:0.16792)0.624:0.02883)0.727:0.02499,EnSpm-16_DR|992033:0.13042)0.789:0.03846,(EnSpm-16_DR|489953:1.01643,EnSpm-16_DR|246968:0.15311)0.616:0.14458)0.717:0.02189,(EnSpm-16_DR|1347045:0.29937,(EnSpm-16_DR|1208815:0.03630,EnSpm-16_DR|992004:0.85081)0.749:0.20882)0.804:0.07985)0.178:0.00062,EnSpm-16_DR|1281340:0.21812)0.780:0.05381,((EnSpm-16_DR|992051:0.00060,((EnSpm-16_DR|14241:0.00061,EnSpm-16_DR|1281333:0.00061)0.639:0.94392,(EnSpm-16_DR|101405:0.00062,EnSpm-16_DR|407905:0.36784)0.562:0.15793)0.778:0.35349)0.913:0.11796,((EnSpm-16_DR|898627:0.25225,(EnSpm-16_DR|324998:0.00062,EnSpm-16_DR|1281359:0.41982)0.838:0.12703)0.737:0.05355,EnSpm-16_DR|1077153:0.30025)0.638:0.03659)0.623:0.02098)0.369:0.04678)0.000:0.00077,((EnSpm-16_DR|246951:0.00060,(EnSpm-16_DR|101386:0.83716,EnSpm-16_DR|654410:0.70535)0.783:0.29484)0.881:0.15175,((((EnSpm-16_DR|738793:0.97199,EnSpm-16_DR|1347055:0.01255)0.575:0.32569,(EnSpm-16_DR|173757:0.23790,EnSpm-16_DR|1281362:0.51463)0.978:0.39722)0.850:0.19519,(EnSpm-16_DR|567252:0.01958,(EnSpm-16_DR|246996:1.03237,EnSpm-16_DR|738807:0.00060)0.744:0.11126)0.177:0.05764)0.739:0.05902,EnSpm-16_DR|819754:0.19615)0.152:0.00060)0.853:0.04656)0.090:0.01500,((EnSpm-16_DR|991989:1.35299,EnSpm-16_DR|173758:0.00060)0.744:0.37761,(EnSpm-16_DR|325043:0.97406,EnSpm-16_DR|1281323:0.60633)0.686:0.14071)0.713:0.05283)0.794:0.04439)0.738:0.03555)0.730:0.02816,((EnSpm-16_DR|1208843:0.18203,(EnSpm-16_DR|407867:0.65421,EnSpm-16_DR|819728:0.21110)0.859:0.24209)0.870:0.10255,((((EnSpm-16_DR|325014:0.21730,(EnSpm-16_DR|819709:0.09878,(EnSpm-16_DR|489922:0.18168,EnSpm-16_DR|567235:0.08678)0.914:0.04303)0.086:0.00849)0.894:0.03507,(EnSpm-16_DR|567236:0.12872,EnSpm-16_DR|407876:0.21273)0.457:0.01921)0.199:0.00061,(EnSpm-16_DR|1148423:0.15820,EnSpm-16_DR|14201:0.14710)0.926:0.04318)0.733:0.01043,(((EnSpm-16_DR|407870:0.33571,EnSpm-16_DR|489959:0.27562)0.812:0.04953,EnSpm-16_DR|992046:0.22663)0.781:0.02304,(((EnSpm-16_DR|992021:0.17209,EnSpm-16_DR|325015:0.25387)0.684:0.00890,(EnSpm-16_DR|489906:0.28158,EnSpm-16_DR|14217:0.23987)0.831:0.03882)0.778:0.00896,(EnSpm-16_DR|246974:0.19039,(EnSpm-16_DR|898618:0.11447,(EnSpm-16_DR|173707:0.09373,EnSpm-16_DR|567242:0.25877)0.877:0.06713)0.699:0.00737)0.829:0.01409)0.765:0.00632)0.821:0.01433)0.000:0.00825)0.149:0.01193)0.156:0.00221,(EnSpm-16_DR|898634:0.12229,EnSpm-16_DR|654391:0.14335)0.833:0.03756)0.489:0.02935,((EnSpm-16_DR|1077120:0.32699,((EnSpm-16_DR|14213:0.30130,((EnSpm-16_DR|489944:0.25049,(EnSpm-16_DR|819745:0.25219,EnSpm-16_DR|247010:0.32433)0.081:0.00778)0.883:0.06542,(EnSpm-16_DR|738756:0.37722,EnSpm-16_DR|819704:0.23709)0.661:0.02008)0.793:0.01827)0.511:0.00449,EnSpm-16_DR|738764:0.29068)0.908:0.04630)0.808:0.02359,(EnSpm-16_DR|567232:0.10462,(EnSpm-16_DR|1281347:0.28852,(EnSpm-16_DR|1077134:0.17057,(EnSpm-16_DR|14264:0.20453,EnSpm-16_DR|1411673:0.17890)0.997:0.25237)0.253:0.00060)0.364:0.01233)0.842:0.02842)0.604:0.02693)0.860:0.04512)0.810:0.06356)0.353:0.05005)0.905:0.04395,EnSpm-16_DR|738755:0.29140)0.000:0.00080)0.811:0.02823)0.000:0.00060)0.255:0.02321,(EnSpm-16_DR|14209:0.05235,(EnSpm-16_DR|1347058:0.70942,EnSpm-16_DR|1411690:0.32275)0.360:0.95680)0.605:0.12705)0.000:0.04548,EnSpm-16_DR|898612:0.39940)0.000:0.02478)0.832:0.05300,(((((((((((EnSpm-16_DR|407903:0.14955,EnSpm-16_DR|1281303:0.18144)0.485:0.12529,EnSpm-16_DR|898620:0.17081)0.903:0.15298,EnSpm-16_DR|325024:0.21490)0.000:0.05497,EnSpm-16_DR|1411667:0.74916)0.619:0.05187,(((((EnSpm-16_DR|101422:0.19508,EnSpm-16_DR|324991:0.28127)0.961:0.24867,EnSpm-16_DR|1077103:0.28497)0.704:0.03341,(((EnSpm-16_DR|246948:0.07239,(EnSpm-16_DR|325008:0.27780,EnSpm-16_DR|1411670:0.39706)0.208:0.00062)0.813:0.06382,(EnSpm-16_DR|173749:0.17575,EnSpm-16_DR|992008:0.31148)0.797:0.07297)0.866:0.12065,(EnSpm-16_DR|1347043:0.27410,EnSpm-16_DR|898653:0.38737)0.159:0.08840)0.853:0.11568)0.842:0.04315,((EnSpm-16_DR|992050:0.38774,EnSpm-16_DR|325007:0.26070)0.000:0.00083,EnSpm-16_DR|489926:0.32969)0.494:0.02392)0.829:0.03046,((((EnSpm-16_DR|819711:0.42535,EnSpm-16_DR|654374:0.50902)0.080:0.09448,(EnSpm-16_DR|407850:0.25575,EnSpm-16_DR|1208825:0.39390)0.243:0.00060)0.786:0.05645,EnSpm-16_DR|819696:0.32936)0.720:0.02842,((EnSpm-16_DR|489932:0.26860,(EnSpm-16_DR|898646:0.00939,(EnSpm-16_DR|898647:0.0,EnSpm-16_DR|898648:0.0,EnSpm-16_DR|898649:0.0):0.00062)0.994:0.23451)0.624:0.06887,(EnSpm-16_DR|246989:0.32195,EnSpm-16_DR|1347083:0.69810)0.681:0.09448)0.000:0.00061)0.732:0.03291)0.000:0.02274)0.202:0.06927,EnSpm-16_DR|173762:0.41419)0.000:0.00084,EnSpm-16_DR|1148422:0.61689)0.578:0.04648,(((EnSpm-16_DR|1411679:0.52197,EnSpm-16_DR|738811:0.45603)0.742:0.10264,(EnSpm-16_DR|14203:0.24562,EnSpm-16_DR|1208852:0.19359)0.204:0.13782)0.727:0.06268,EnSpm-16_DR|738815:0.14197)0.778:0.08485)0.962:0.18964,EnSpm-16_DR|654413:0.44413)0.702:0.04069,(EnSpm-16_DR|738806:0.23489,EnSpm-16_DR|14231:0.25900)0.022:0.03745)0.758:0.03132,((EnSpm-16_DR|1208846:0.08632,(EnSpm-16_DR|1208831:0.16236,EnSpm-16_DR|1411677:0.04808)0.151:0.07099)0.867:0.14909,((EnSpm-16_DR|1077115:0.44986,EnSpm-16_DR|1281352:0.06243)0.510:0.29843,(((EnSpm-16_DR|246956:0.43319,EnSpm-16_DR|325023:0.39382)0.265:0.03523,EnSpm-16_DR|992012:0.45099)0.833:0.17456,EnSpm-16_DR|246947:0.28630)0.000:0.02099)0.000:0.02900)0.000:0.00060)0.999:0.17732)0.721:0.02188,EnSpm-16_DR|1281343:0.24769)0.074:0.02562)0.722:0.06867,(((EnSpm-16_DR|101428:0.12979,(EnSpm-16_DR|1347068:0.25022,(((EnSpm-16_DR|325044:0.32994,(EnSpm-16_DR|738816:0.28183,EnSpm-16_DR|738817:0.07270)0.855:0.07983)0.981:0.15128,EnSpm-16_DR|738771:0.13588)0.572:0.00062,EnSpm-16_DR|1077127:0.08468)0.815:0.01261)0.729:0.01092)0.819:0.02196,((EnSpm-16_DR|1347052:0.12464,(((EnSpm-16_DR|101394:0.04870,EnSpm-16_DR|14225:0.11109)0.850:0.01729,(EnSpm-16_DR|101395:0.08032,EnSpm-16_DR|101407:0.13459)0.484:0.01185)0.767:0.01889,EnSpm-16_DR|738759:0.11637)0.704:0.00397)0.487:0.00412,(EnSpm-16_DR|14218:0.06516,EnSpm-16_DR|898667:0.21394)0.745:0.02911)0.722:0.00759)1.000:0.74185,(EnSpm-16_DR|407848:0.71911,(EnSpm-16_DR|1347056:0.00060,(EnSpm-16_DR|489949:0.50545,EnSpm-16_DR|654377:0.08792)0.901:0.58093)0.755:0.26420)0.263:0.06495)0.705:0.10664)0.716:0.03740,(EnSpm-16_DR|1148439:0.21448,(((EnSpm-16_DR|173733:0.19932,EnSpm-16_DR|1208854:0.36611)0.691:0.02055,(((EnSpm-16_DR|819740:0.28698,EnSpm-16_DR|567238:0.29977)0.799:0.08992,((((EnSpm-16_DR|246953:0.17784,(EnSpm-16_DR|654388:0.30394,(EnSpm-16_DR|738792:0.45641,EnSpm-16_DR|654375:0.10571)0.389:0.05167)0.876:0.17026)0.935:0.19825,EnSpm-16_DR|567259:0.18440)0.682:0.02254,((EnSpm-16_DR|325000:0.28996,EnSpm-16_DR|992020:0.26152)0.094:0.01845,EnSpm-16_DR|992028:0.25841)0.841:0.03239)0.693:0.00460,(((((EnSpm-16_DR|1411659:0.21860,EnSpm-16_DR|1077136:0.51208)0.000:0.00150,(EnSpm-16_DR|1411657:0.0,EnSpm-16_DR|1411658:0.0):0.24677)0.341:0.01501,EnSpm-16_DR|898630:0.13774)0.665:0.02361,((EnSpm-16_DR|101421:0.34639,EnSpm-16_DR|1411660:0.29746)0.324:0.10042,((EnSpm-16_DR|407838:0.22474,(EnSpm-16_DR|173741:0.37042,EnSpm-16_DR|898623:0.32451)0.103:0.00083)0.758:0.04388,(EnSpm-16_DR|819762:0.22887,EnSpm-16_DR|1148435:0.20838)0.736:0.03415)0.238:0.01350)0.060:0.00590)0.295:0.01192,(((EnSpm-16_DR|173735:0.17055,(EnSpm-16_DR|1077099:0.36291,(EnSpm-16_DR|992034:0.00061,((EnSpm-16_DR|567280:0.0,EnSpm-16_DR|819729:0.0,EnSpm-16_DR|1208834:0.0):0.00061,EnSpm-16_DR|738783:0.00061)0.825:0.01743)0.955:0.46865)0.912:0.58264)0.731:0.04228,((EnSpm-16_DR|407891:0.21579,EnSpm-16_DR|819725:0.32175)0.686:0.02307,EnSpm-16_DR|1411695:0.27109)0.551:0.03709)0.071:0.00062,EnSpm-16_DR|173731:0.14764)0.794:0.01986)0.565:0.02157)0.803:0.02437)0.487:0.03492,EnSpm-16_DR|819760:0.27879)0.000:0.03594)1.000:0.42997,((((((EnSpm-16_DR|489962:0.00061,(EnSpm-16_DR|101425:0.04563,((((EnSpm-16_DR|325003:0.30796,(EnSpm-16_DR|247018:0.19108,EnSpm-16_DR|1411656:0.18704)0.479:0.05787)0.820:0.10314,(EnSpm-16_DR|489937:0.16691,EnSpm-16_DR|407897:0.25916)0.914:0.15828)0.450:0.02219,(EnSpm-16_DR|1281328:0.35327,(EnSpm-16_DR|1411672:0.38632,(EnSpm-16_DR|567219:0.22562,EnSpm-16_DR|1077100:0.32183)0.629:0.02570)0.826:0.08375)0.887:0.10174)0.990:0.19855,((EnSpm-16_DR|819697:0.11223,EnSpm-16_DR|173723:0.13357)0.696:0.01346,(EnSpm-16_DR|1411691:0.15574,EnSpm-16_DR|407855:0.16005)0.525:0.00368)0.818:0.03431)0.665:0.02591)0.696:0.54903)0.035:0.04947,(EnSpm-16_DR|14255:0.37691,EnSpm-16_DR|1281350:0.43051)0.176:0.09050)0.906:0.37283,((EnSpm-16_DR|992054:0.13718,(EnSpm-16_DR|101404:0.37363,EnSpm-16_DR|173754:0.25455)0.106:0.04474)0.400:0.23321,(EnSpm-16_DR|325012:0.55941,((((EnSpm-16_DR|1208812:0.28723,((((((EnSpm-16_DR|1411683:0.38259,EnSpm-16_DR|324977:1.28274)0.624:0.21317,(EnSpm-16_DR|1148452:0.84428,(((EnSpm-16_DR|991990:0.21251,EnSpm-16_DR|654399:0.07220)0.807:0.04373,(EnSpm-16_DR|1208827:0.06778,EnSpm-16_DR|567230:0.15550)0.738:0.02986)0.564:0.08663,EnSpm-16_DR|324983:0.24852)0.700:0.21541)0.305:0.38145)0.805:0.30750,(EnSpm-16_DR|1208829:0.96629,(EnSpm-16_DR|1281353:1.25784,EnSpm-16_DR|1281335:0.01107)0.154:0.03599)0.218:0.03100)0.417:0.09289,EnSpm-16_DR|407859:0.17787)0.825:0.03848,EnSpm-16_DR|1077133:0.21631)0.725:0.00914,(EnSpm-16_DR|325011:0.24532,((((EnSpm-16_DR|1411666:0.19569,(EnSpm-16_DR|898660:0.19068,(EnSpm-16_DR|1347064:0.21740,EnSpm-16_DR|819736:0.37084)0.713:0.06461)0.865:0.04049)0.215:0.00062,((EnSpm-16_DR|1148428:0.20311,EnSpm-16_DR|567239:1.54184)0.283:0.04133,EnSpm-16_DR|1077131:0.25744)0.855:0.08612)0.834:0.01594,EnSpm-16_DR|407880:0.13345)0.754:0.00459,(((EnSpm-16_DR|819743:0.24442,(EnSpm-16_DR|246982:0.05964,EnSpm-16_DR|1077114:0.05913)0.588:0.09809)0.818:0.05102,((EnSpm-16_DR|1281313:0.09971,EnSpm-16_DR|173722:0.22636)0.617:0.03402,EnSpm-16_DR|101433:0.24230)0.631:0.02489)0.000:0.00058,(((EnSpm-16_DR|489909:0.18023,(EnSpm-16_DR|14221:0.18199,EnSpm-16_DR|1347065:0.09904)0.442:0.00204)0.941:0.02909,((EnSpm-16_DR|407863:0.25971,EnSpm-16_DR|325016:0.10989)0.870:0.04519,(EnSpm-16_DR|101414:0.16838,EnSpm-16_DR|1347066:0.20705)0.155:0.00061)0.859:0.02288)0.065:0.00060,(((EnSpm-16_DR|567262:0.19958,((EnSpm-16_DR|1077143:0.26878,((EnSpm-16_DR|407851:0.29125,(EnSpm-16_DR|898671:0.25618,EnSpm-16_DR|898670:0.23539)0.391:0.08187)0.272:0.01619,EnSpm-16_DR|1077132:0.15203)0.602:0.01188)0.000:0.00208,EnSpm-16_DR|325009:0.20877)0.000:0.01355)0.635:0.00477,(EnSpm-16_DR|819715:0.44542,EnSpm-16_DR|819716:0.36887)0.732:0.06074)0.000:0.00448,((((((EnSpm-16_DR|101432:0.28295,EnSpm-16_DR|407858:0.23092)0.738:0.01822,(((EnSpm-16_DR|489942:0.32236,EnSpm-16_DR|101398:0.30574)0.865:0.09637,(EnSpm-16_DR|1208810:0.12253,EnSpm-16_DR|407836:0.40054)0.323:0.13011)0.238:0.05435,((((EnSpm-16_DR|654396:0.46000,EnSpm-16_DR|992029:0.61616)0.624:0.07542,EnSpm-16_DR|567228:0.59592)0.611:0.07665,(EnSpm-16_DR|898633:0.46801,EnSpm-16_DR|246978:0.38684)0.535:0.00060)1.000:0.86532,(EnSpm-16_DR|1077128:0.38943,(EnSpm-16_DR|738777:0.38093,EnSpm-16_DR|1148436:0.51469)0.758:0.11605)0.239:0.04311)0.252:0.06884)0.902:0.07720)0.683:0.00367,(EnSpm-16_DR|246964:0.43178,(EnSpm-16_DR|738753:0.30400,EnSpm-16_DR|14202:0.23006)0.645:0.02378)0.993:0.00060)0.739:0.00480,((EnSpm-16_DR|247006:0.26426,((EnSpm-16_DR|819771:0.34052,EnSpm-16_DR|819737:0.27220)0.206:0.00061,((EnSpm-16_DR|1148448:0.22282,EnSpm-16_DR|1208817:0.22391)0.719:0.02365,(EnSpm-16_DR|567231:0.44560,(((EnSpm-16_DR|992014:0.19425,(EnSpm-16_DR|1077142:1.06142,(EnSpm-16_DR|991993:0.00061,EnSpm-16_DR|1208816:1.09532)0.822:0.10117)0.339:0.18487)0.645:0.09011,(EnSpm-16_DR|324990:0.29491,((((EnSpm-16_DR|992009:0.04869,EnSpm-16_DR|992045:0.08197)0.756:1.23941,(EnSpm-16_DR|992037:0.29108,(EnSpm-16_DR|738803:0.08497,EnSpm-16_DR|1281318:0.22186)0.296:0.00060)0.322:0.06671)0.321:0.00060,((EnSpm-16_DR|1411696:0.30943,EnSpm-16_DR|1077137:0.17770)0.276:0.06473,EnSpm-16_DR|992060:0.22218)0.187:0.07280)0.000:0.01381,EnSpm-16_DR|489928:0.30713)0.038:0.00060)0.499:0.01129)0.530:0.02883,((EnSpm-16_DR|14238:0.21865,EnSpm-16_DR|489957:0.28574)0.461:0.07567,(EnSpm-16_DR|246984:0.27957,((EnSpm-16_DR|1077139:0.69798,EnSpm-16_DR|1077148:0.01164)0.912:0.24914,EnSpm-16_DR|1281319:0.30951)0.580:0.01801)0.804:0.02783)0.576:0.00062)0.359:0.01437)0.748:0.01410)0.774:0.01273)0.803:0.00817)0.695:0.00060,(((EnSpm-16_DR|173760:0.22439,(EnSpm-16_DR|898622:0.24052,EnSpm-16_DR|819730:0.37711)0.245:0.05846)0.946:0.07848,(((((EnSpm-16_DR|325049:0.04398,EnSpm-16_DR|567229:0.11627)0.912:0.13476,EnSpm-16_DR|101426:0.19467)0.390:0.01642,(EnSpm-16_DR|654419:0.25965,(EnSpm-16_DR|407868:0.54743,EnSpm-16_DR|992015:0.14208)0.193:0.09962)0.555:0.03027)0.876:0.01732,(EnSpm-16_DR|654424:0.19218,EnSpm-16_DR|1077110:0.18365)0.705:0.00709)0.475:0.00058,EnSpm-16_DR|173709:0.25096)0.758:0.00090)0.829:0.01608,EnSpm-16_DR|654401:0.25244)0.759:0.00829)0.786:0.00399)0.833:0.01713,((EnSpm-16_DR|246966:0.14875,(EnSpm-16_DR|567225:0.21788,EnSpm-16_DR|898637:0.38071)0.832:0.07671)0.835:0.06087,(((((EnSpm-16_DR|992011:0.30427,EnSpm-16_DR|173697:0.35468)0.745:0.11068,EnSpm-16_DR|1281322:0.09868)0.483:0.05609,EnSpm-16_DR|1208809:0.21025)0.712:0.02741,(((EnSpm-16_DR|1148447:0.23034,EnSpm-16_DR|246973:0.23872)0.897:0.16378,EnSpm-16_DR|247017:0.19223)0.702:0.05379,EnSpm-16_DR|407895:0.27203)0.692:0.04926)0.794:0.03445,(((EnSpm-16_DR|898664:0.24500,(EnSpm-16_DR|246957:0.00073,EnSpm-16_DR|567221:0.00060)0.791:0.11472)0.726:0.05011,(EnSpm-16_DR|14251:0.13994,EnSpm-16_DR|247020:0.15607)0.843:0.07302)0.857:0.05468,(((EnSpm-16_DR|14259:0.18932,EnSpm-16_DR|738804:0.03678)0.584:0.00106,EnSpm-16_DR|173751:0.24503)0.720:0.02330,(EnSpm-16_DR|819724:0.19587,EnSpm-16_DR|567220:0.08216)0.838:0.04488)0.000:0.00062)0.564:0.02647)0.000:0.00485)0.000:0.00060)0.048:0.01903,(EnSpm-16_DR|247001:0.05951,EnSpm-16_DR|1347069:0.44758)1.000:0.90627)0.751:0.01414)0.700:0.00968)0.773:0.01040)0.826:0.01173)0.846:0.04294)0.668:0.00498)0.612:0.01634)0.804:0.09885,(EnSpm-16_DR|898658:0.26610,(((((EnSpm-16_DR|407879:0.28659,EnSpm-16_DR|819763:0.16976)0.698:0.06783,(EnSpm-16_DR|654384:0.24333,(EnSpm-16_DR|738802:0.37138,EnSpm-16_DR|991991:0.53807)0.653:0.12114)0.846:0.13796)0.798:0.07955,(EnSpm-16_DR|407906:0.15060,EnSpm-16_DR|407907:0.16884)0.972:0.23953)0.693:0.06842,(EnSpm-16_DR|173734:0.26375,EnSpm-16_DR|1208805:0.26045)0.865:0.11210)0.726:0.04127,(EnSpm-16_DR|898680:0.37493,(((EnSpm-16_DR|654420:0.47480,EnSpm-16_DR|325002:0.04538)0.350:0.06653,EnSpm-16_DR|173732:0.27547)0.732:0.02967,(((((EnSpm-16_DR|1281334:0.12455,EnSpm-16_DR|1281308:0.32008)0.704:0.04284,EnSpm-16_DR|173726:0.24674)0.318:0.01452,EnSpm-16_DR|738772:0.13803)0.428:0.00060,EnSpm-16_DR|1411674:0.21116)0.837:0.03314,(EnSpm-16_DR|101402:0.24988,EnSpm-16_DR|654386:0.25247)0.926:0.17597)0.700:0.02252)0.814:0.05800)0.647:0.07128)0.514:0.06950)1.000:0.75297)0.304:0.06956,(EnSpm-16_DR|173695:0.11030,EnSpm-16_DR|1208823:0.32942)1.000:0.67029)0.797:0.10602,EnSpm-16_DR|1208808:0.49867)0.131:0.00113)0.273:0.08941)0.953:0.20300)0.900:0.16551,(((((EnSpm-16_DR|1077151:0.43917,((EnSpm-16_DR|14219:0.67439,EnSpm-16_DR|1411669:0.00061)0.973:0.23286,((EnSpm-16_DR|101393:0.00062,(EnSpm-16_DR|325036:0.27179,EnSpm-16_DR|654397:0.00061)0.209:0.02021)0.878:0.26469,EnSpm-16_DR|1411671:0.22944)0.786:0.07274)0.786:0.05217)0.809:0.08953,(EnSpm-16_DR|14248:0.24937,EnSpm-16_DR|992040:0.24695)0.119:0.00082)0.861:0.11056,EnSpm-16_DR|992039:0.46264)0.129:0.00059,(EnSpm-16_DR|819766:0.10251,(EnSpm-16_DR|819717:0.90991,EnSpm-16_DR|819765:0.00060)0.974:0.27652)0.846:0.05220)0.855:0.06102,(EnSpm-16_DR|654378:1.18882,(((((EnSpm-16_DR|173759:0.19692,EnSpm-16_DR|898610:0.26389)0.842:0.08600,((EnSpm-16_DR|1347081:0.40591,EnSpm-16_DR|1411668:0.12335)0.946:0.12912,(EnSpm-16_DR|819767:0.39816,((((EnSpm-16_DR|14228:0.23923,(EnSpm-16_DR|325020:1.11988,EnSpm-16_DR|898621:0.15526)0.304:0.04715)0.728:0.02575,((((EnSpm-16_DR|1281327:0.22601,EnSpm-16_DR|14257:0.11152)0.853:0.06362,(((((((((EnSpm-16_DR|1077102:0.23016,(((((((EnSpm-16_DR|173730:0.18383,EnSpm-16_DR|992017:0.15931)0.000:0.01714,EnSpm-16_DR|173706:0.16298)0.071:0.01080,EnSpm-16_DR|654412:0.19999)0.472:0.06912,EnSpm-16_DR|173745:0.17990)0.881:0.16278,(EnSpm-16_DR|1077140:0.23056,EnSpm-16_DR|173696:0.37929)0.344:0.11893)0.994:0.37962,(((EnSpm-16_DR|738775:0.45501,EnSpm-16_DR|1077116:0.32381)0.820:0.21327,EnSpm-16_DR|898683:0.16538)0.000:0.11943,EnSpm-16_DR|654371:0.14523)0.000:0.03652)0.121:0.00529,EnSpm-16_DR|246971:0.18040)0.714:0.02684)0.819:0.03119,EnSpm-16_DR|489913:0.27716)0.043:0.01224,(((EnSpm-16_DR|173700:0.08309,(EnSpm-16_DR|14230:0.11736,EnSpm-16_DR|1077125:0.05616)0.939:0.17390)0.801:0.06162,EnSpm-16_DR|898617:0.25936)0.772:0.09637,EnSpm-16_DR|1281310:0.23993)0.974:0.18623)0.347:0.01385,(EnSpm-16_DR|407901:0.16875,(EnSpm-16_DR|407865:0.14368,EnSpm-16_DR|324999:0.32843)0.533:0.00415)0.947:0.04580)0.044:0.00117,EnSpm-16_DR|898656:0.21262)0.594:0.01224,((EnSpm-16_DR|898642:0.15777,(EnSpm-16_DR|738758:0.51404,EnSpm-16_DR|489940:0.06560)0.834:0.12648)0.347:0.00060,(EnSpm-16_DR|407882:0.22055,EnSpm-16_DR|898681:0.17879)0.857:0.09086)0.263:0.03238)0.977:0.07544,((EnSpm-16_DR|567276:0.16307,(EnSpm-16_DR|101423:0.23220,EnSpm-16_DR|654392:0.22267)0.318:0.00076)0.828:0.03067,((EnSpm-16_DR|489927:0.20626,((EnSpm-16_DR|101390:0.14443,EnSpm-16_DR|407846:0.18307)0.483:0.00937,(EnSpm-16_DR|567223:0.27878,(EnSpm-16_DR|898638:0.26891,(EnSpm-16_DR|246987:0.18199,EnSpm-16_DR|489916:1.25636)0.216:0.01201)0.905:0.13386)0.904:0.12692)0.822:0.02085)0.713:0.00973,(((((EnSpm-16_DR|567227:0.15897,(((EnSpm-16_DR|567268:0.06730,(EnSpm-16_DR|324978:0.35392,EnSpm-16_DR|1148441:0.23002)0.998:0.83549)0.779:0.10642,EnSpm-16_DR|1148431:0.19906)0.221:0.02531,EnSpm-16_DR|1281321:0.26684)0.845:0.02830)0.430:0.00060,(((EnSpm-16_DR|1077141:0.04789,EnSpm-16_DR|567272:0.81086)0.916:0.16923,(((EnSpm-16_DR|246967:0.25055,((EnSpm-16_DR|325006:0.07208,(EnSpm-16_DR|992053:0.31841,(EnSpm-16_DR|489943:0.00062,EnSpm-16_DR|247011:0.39554)0.705:0.12602)0.856:0.10208)0.997:0.17900,((EnSpm-16_DR|898626:0.00061,EnSpm-16_DR|1208851:0.80529)0.562:0.16655,EnSpm-16_DR|819751:0.14371)0.729:0.01779)0.975:0.05155)0.569:0.00062,((EnSpm-16_DR|654394:0.16254,(EnSpm-16_DR|246998:0.13864,EnSpm-16_DR|14250:0.13879)0.827:0.01463)0.222:0.01483,(EnSpm-16_DR|1347076:0.13576,EnSpm-16_DR|489923:0.15816)0.042:0.02754)0.747:0.00844)0.754:0.05499,EnSpm-16_DR|1208857:0.13818)0.679:0.00141)0.778:0.02113,(EnSpm-16_DR|1347070:0.13917,((((EnSpm-16_DR|325001:0.41880,EnSpm-16_DR|898613:0.50976)0.588:0.41959,EnSpm-16_DR|819720:1.22734)0.608:0.19052,EnSpm-16_DR|101411:0.04843)0.522:0.10733,EnSpm-16_DR|407888:0.13527)0.717:0.02189)0.972:0.06895)0.730:0.01029)0.740:0.02368,(((EnSpm-16_DR|654393:0.28659,EnSpm-16_DR|819755:0.32607)0.841:0.11860,(EnSpm-16_DR|101412:0.00060,EnSpm-16_DR|738778:0.00057)0.944:0.31122)0.644:0.04831,(EnSpm-16_DR|819713:0.34569,EnSpm-16_DR|1411680:0.15230)0.886:0.04762)0.520:0.00314)0.560:0.00057,(EnSpm-16_DR|173753:0.12833,EnSpm-16_DR|738784:0.17693)0.926:0.04826)0.878:0.01253,(EnSpm-16_DR|101416:0.15364,EnSpm-16_DR|173729:0.14432)0.718:0.01271)0.864:0.01939)0.823:0.01700)0.859:0.01978)0.592:0.02340,(EnSpm-16_DR|101409:0.16976,(EnSpm-16_DR|14206:0.15822,EnSpm-16_DR|1411678:0.08927)0.868:0.05476)0.877:0.04786)0.265:0.01464,((EnSpm-16_DR|738757:0.18825,EnSpm-16_DR|1148454:0.11863)0.567:0.01424,EnSpm-16_DR|489908:0.27370)0.750:0.01561)0.058:0.00167)0.994:0.05454,(((EnSpm-16_DR|654358:0.11185,EnSpm-16_DR|173717:0.21593)0.816:0.03276,(EnSpm-16_DR|101399:0.17161,((((EnSpm-16_DR|324995:0.01119,EnSpm-16_DR|654360:0.01572)0.183:0.00062,EnSpm-16_DR|407861:0.00965)1.000:0.07714,(((EnSpm-16_DR|14207:0.01268,EnSpm-16_DR|14233:0.01326)0.801:0.01678,EnSpm-16_DR|1281332:0.04602)0.997:0.08650,(EnSpm-16_DR|992006:0.03549,(EnSpm-16_DR|489918:0.00060,EnSpm-16_DR|819722:0.01334)1.000:0.04026)0.998:0.06035)0.559:0.01997)1.000:0.27428,((EnSpm-16_DR|1077124:0.11519,(EnSpm-16_DR|992022:0.34526,EnSpm-16_DR|1347046:0.13577)0.821:0.07625)0.366:0.01943,(EnSpm-16_DR|654389:0.15191,EnSpm-16_DR|567283:0.08388)0.814:0.04951)0.679:0.00737)0.792:0.01490)0.442:0.00744)0.584:0.03526,EnSpm-16_DR|567248:0.21265)0.933:0.02836)0.663:0.00484,((((EnSpm-16_DR|898639:0.25384,EnSpm-16_DR|819744:0.17200)0.873:0.03737,((EnSpm-16_DR|247015:0.16601,EnSpm-16_DR|324986:0.20310)0.494:0.02281,EnSpm-16_DR|489919:1.06016)0.000:0.01841)0.000:0.00060,EnSpm-16_DR|325035:0.31815)0.000:0.00061,EnSpm-16_DR|325027:0.25442)0.983:0.05418)0.810:0.02022)0.818:0.01985,(EnSpm-16_DR|898624:0.25362,(EnSpm-16_DR|101424:0.13817,(EnSpm-16_DR|567226:0.27274,(EnSpm-16_DR|738774:0.17753,EnSpm-16_DR|898652:0.49858)0.839:0.24589)0.690:0.00062)0.863:0.06096)0.110:0.00061)0.750:0.00920,EnSpm-16_DR|1077091:0.27458)0.799:0.02544)0.498:0.01962)0.257:0.00060)0.653:0.07706,((EnSpm-16_DR|654403:0.32280,(EnSpm-16_DR|819719:0.01155,(EnSpm-16_DR|489917:0.03028,EnSpm-16_DR|992007:0.02865)0.517:0.01208)0.960:0.45194)0.993:0.65614,(EnSpm-16_DR|567291:0.61598,EnSpm-16_DR|325004:0.70781)0.676:0.16513)0.631:0.24525)0.130:0.01726,EnSpm-16_DR|1347072:0.45864)0.584:0.09306,EnSpm-16_DR|1281331:0.41635)0.216:0.00269)0.112:0.00400)0.925:0.10083)0.764:0.09135,((EnSpm-16_DR|567281:0.34353,EnSpm-16_DR|1148419:0.53304)0.872:0.22771,((((((EnSpm-16_DR|14265:1.44345,EnSpm-16_DR|173710:0.13818)0.556:0.24481,(EnSpm-16_DR|654356:0.38055,EnSpm-16_DR|1347078:0.23269)0.225:0.04379)0.856:0.14545,(EnSpm-16_DR|489945:0.84848,EnSpm-16_DR|246979:0.43255)0.840:0.22674)0.268:0.03806,EnSpm-16_DR|1281361:0.63886)0.829:0.16180,EnSpm-16_DR|898615:0.57468)0.821:0.19310,EnSpm-16_DR|992024:0.44904)0.956:0.37941)0.812:0.13123)0.177:0.08069,(((((EnSpm-16_DR|489965:1.42220,(EnSpm-16_DR|567256:0.68636,(((EnSpm-16_DR|407878:0.16717,EnSpm-16_DR|1208828:1.26091)0.550:0.12780,(EnSpm-16_DR|407852:0.42105,(EnSpm-16_DR|407857:0.13584,EnSpm-16_DR|567260:0.38295)0.773:0.09503)0.844:0.19652)0.918:0.37102,EnSpm-16_DR|14204:0.75811)0.336:0.08403)0.856:0.67870)0.000:0.20177,((EnSpm-16_DR|992026:1.16602,(EnSpm-16_DR|1148432:0.44728,(EnSpm-16_DR|173746:0.69760,((EnSpm-16_DR|246958:0.40672,EnSpm-16_DR|246997:0.28228)0.673:0.12585,EnSpm-16_DR|407839:0.21797)0.972:0.57738)0.782:0.28090)0.838:0.50458)0.000:0.00082,((EnSpm-16_DR|14194:0.22608,(EnSpm-16_DR|325048:0.25268,(EnSpm-16_DR|819748:0.13050,EnSpm-16_DR|898629:0.08405)0.387:0.04526)0.461:0.06711)0.992:0.27011,(EnSpm-16_DR|738801:0.33824,EnSpm-16_DR|819701:0.14816)0.879:0.18538)0.994:0.42428)0.349:0.05705)0.209:0.04202,EnSpm-16_DR|1077145:0.00082)0.278:0.05095,(EnSpm-16_DR|14261:0.28875,((EnSpm-16_DR|567257:0.35407,EnSpm-16_DR|654361:0.09284)0.913:0.21878,EnSpm-16_DR|1077150:0.27229)0.342:0.08113)1.000:0.63364)0.072:0.05729,((EnSpm-16_DR|1077098:1.37350,EnSpm-16_DR|173755:0.75244)0.388:0.24027,((EnSpm-16_DR|1281307:0.34363,EnSpm-16_DR|325017:0.42837)0.538:0.11495,EnSpm-16_DR|567233:0.32319)0.862:0.28401)0.875:0.34852)0.556:0.06597)0.000:0.00836)0.000:0.01689)0.932:0.12290)0.634:0.07581)0.440:0.15668)0.386:0.11437,((EnSpm-16_DR|1347048:0.57385,EnSpm-16_DR|898675:0.15996)0.997:0.76175,EnSpm-16_DR|991988:0.64734)0.271:0.00060)0.871:0.10378)0.671:0.05554,((((EnSpm-16_DR|738786:0.84240,(EnSpm-16_DR|173761:0.00061,(EnSpm-16_DR|173742:0.14906,EnSpm-16_DR|1281339:0.10832)0.923:0.34422)0.635:0.16190)0.765:0.33817,(EnSpm-16_DR|1148437:0.62744,(EnSpm-16_DR|173743:0.28771,EnSpm-16_DR|246944:0.00060)0.438:0.24772)0.580:0.21116)0.018:0.03075,((((EnSpm-16_DR|489956:0.15648,(((((EnSpm-16_DR|1208832:0.15104,EnSpm-16_DR|1347047:0.10498)0.775:0.18723,(EnSpm-16_DR|992023:0.08344,EnSpm-16_DR|1077109:0.17418)0.900:0.37801)0.651:0.10224,(EnSpm-16_DR|325033:0.00061,EnSpm-16_DR|567265:0.12511)0.000:0.21007)0.395:0.06159,((EnSpm-16_DR|14224:0.17267,EnSpm-16_DR|173704:0.18389)0.035:0.07594,(EnSpm-16_DR|173766:0.38474,EnSpm-16_DR|1208847:0.00060)0.842:0.24045)0.759:0.13913)0.064:0.01966,EnSpm-16_DR|819731:0.33488)0.450:0.09615)0.563:0.15935,(((EnSpm-16_DR|898641:0.00061,EnSpm-16_DR|992027:0.19163)0.958:0.31814,((EnSpm-16_DR|324993:0.10323,EnSpm-16_DR|819721:0.11797)0.849:0.24076,(EnSpm-16_DR|1208837:0.02817,(EnSpm-16_DR|1077106:0.64362,EnSpm-16_DR|1281320:0.17130)0.828:0.12583)0.168:0.09956)0.191:0.08248)0.813:0.18151,(EnSpm-16_DR|325025:0.07620,(EnSpm-16_DR|14258:0.04677,EnSpm-16_DR|1077111:0.30011)0.136:0.01097)0.941:0.30486)0.798:0.16267)0.327:0.09283,((((EnSpm-16_DR|1281330:0.38259,EnSpm-16_DR|567279:0.00062)0.000:0.00061,((EnSpm-16_DR|246988:0.36508,(EnSpm-16_DR|489941:0.12517,EnSpm-16_DR|992038:0.46448)0.613:0.18072)0.356:0.09178,EnSpm-16_DR|898661:0.24754)0.898:0.31056)0.466:0.08409,(EnSpm-16_DR|101392:0.24195,EnSpm-16_DR|1347059:0.09452)0.646:0.19665)0.902:0.19616,(((EnSpm-16_DR|1148427:0.01459,EnSpm-16_DR|567214:0.16590)0.135:0.05298,(EnSpm-16_DR|173711:0.27676,EnSpm-16_DR|819714:0.23720)0.588:0.14985)0.189:0.01808,EnSpm-16_DR|1208822:0.32625)0.798:0.15654)0.641:0.10398)0.807:0.10745,(EnSpm-16_DR|1411681:0.00061,((EnSpm-16_DR|738790:0.00060,EnSpm-16_DR|1281315:0.00058)0.932:0.35950,(EnSpm-16_DR|1281306:0.04993,EnSpm-16_DR|14245:0.02217)0.598:0.22040)0.380:0.12160)0.887:0.14675)0.745:0.07202)0.847:0.08685,(((EnSpm-16_DR|101418:0.29502,(((((EnSpm-16_DR|819769:0.24486,(EnSpm-16_DR|14195:0.00082,EnSpm-16_DR|247003:0.26887)0.000:0.05537)0.909:0.27145,(EnSpm-16_DR|246961:0.11008,EnSpm-16_DR|1411688:0.31027)0.819:0.24997)0.796:0.22147,EnSpm-16_DR|898645:0.43116)0.871:0.22900,(((EnSpm-16_DR|246963:0.26633,(((EnSpm-16_DR|819756:0.00056,EnSpm-16_DR|1411693:0.00060)0.996:0.48218,EnSpm-16_DR|654398:0.36503)0.277:0.12970,EnSpm-16_DR|173744:0.10105)0.256:0.04386)0.135:0.14011,EnSpm-16_DR|819770:0.41173)0.031:0.00115,(EnSpm-16_DR|1077135:0.57887,(EnSpm-16_DR|14220:0.47528,(EnSpm-16_DR|14198:0.38770,(((EnSpm-16_DR|738805:0.14717,EnSpm-16_DR|654415:0.03626)0.482:0.15325,(EnSpm-16_DR|1281355:0.00422,((EnSpm-16_DR|1281309:0.18556,EnSpm-16_DR|898659:0.29494)0.869:0.30965,(EnSpm-16_DR|101431:0.00060,EnSpm-16_DR|567269:0.68350)0.812:0.04093)0.206:0.00061)0.985:0.36954)0.257:0.05324,EnSpm-16_DR|173698:0.54810)0.701:0.05353)0.731:0.05789)0.000:0.00062)0.529:0.04647)0.806:0.19710)0.748:0.07649,((((EnSpm-16_DR|738760:0.05995,EnSpm-16_DR|407883:0.00061)0.350:0.09974,((((EnSpm-16_DR|1208821:0.00981,(EnSpm-16_DR|738779:0.06181,(EnSpm-16_DR|819708:0.00060,(EnSpm-16_DR|992005:0.13110,EnSpm-16_DR|1281312:0.01980)0.871:0.04830)0.000:0.00061)0.567:0.17549)0.856:0.21086,EnSpm-16_DR|489910:0.21201)0.723:0.15756,EnSpm-16_DR|407887:0.24916)0.521:0.09918,(EnSpm-16_DR|101389:0.00062,EnSpm-16_DR|1208824:0.00061)0.997:0.31727)0.555:0.11359)0.714:0.11194,(EnSpm-16_DR|992013:0.09692,(EnSpm-16_DR|1077096:0.19179,(EnSpm-16_DR|173738:0.00061,EnSpm-16_DR|738762:0.00061)1.000:0.36863)0.725:0.21832)0.821:0.19711)0.764:0.16245,((EnSpm-16_DR|1208806:0.00061,(EnSpm-16_DR|14262:0.32593,EnSpm-16_DR|1208820:0.08917)0.865:0.15785)0.684:0.17810,EnSpm-16_DR|1347073:0.24596)0.378:0.14957)0.687:0.06716)0.050:0.00084)0.298:0.07795,((EnSpm-16_DR|898668:0.20163,((EnSpm-16_DR|567270:0.14772,EnSpm-16_DR|173752:0.19617)0.722:0.11153,EnSpm-16_DR|654402:0.00061)0.377:0.09409)0.035:0.09787,EnSpm-16_DR|992048:0.05248)0.977:0.38960)0.068:0.10180,(((((EnSpm-16_DR|1281345:0.44472,(EnSpm-16_DR|14240:0.05406,(EnSpm-16_DR|992041:0.48900,(EnSpm-16_DR|101419:0.34998,EnSpm-16_DR|1208842:0.56844)0.137:0.00062)0.700:0.18084)0.811:0.32702)0.481:0.04071,((((EnSpm-16_DR|898619:0.11061,EnSpm-16_DR|1077090:0.16017)0.870:0.20986,EnSpm-16_DR|1347054:0.00060)0.937:0.23349,((EnSpm-16_DR|247019:0.00157,EnSpm-16_DR|1148433:0.31322)0.479:0.09427,EnSpm-16_DR|898625:0.00061)0.921:0.21322)0.827:0.15007,((((EnSpm-16_DR|101420:0.07239,EnSpm-16_DR|246994:0.23997)0.956:0.47308,(EnSpm-16_DR|14197:0.00060,EnSpm-16_DR|1148442:0.00062)0.760:0.19779)0.799:0.20886,(EnSpm-16_DR|101410:0.16295,(EnSpm-16_DR|1208811:0.00060,EnSpm-16_DR|1208838:0.48831)0.677:0.09608)0.868:0.14132)0.713:0.09846,(EnSpm-16_DR|247007:0.30837,((EnSpm-16_DR|1281324:0.00061,EnSpm-16_DR|407833:0.00062)0.742:0.18357,((EnSpm-16_DR|246981:0.27447,EnSpm-16_DR|1347049:0.03403)0.808:0.23013,(EnSpm-16_DR|173747:0.16023,(EnSpm-16_DR|898672:0.14432,(EnSpm-16_DR|325010:0.45309,EnSpm-16_DR|738766:0.22335)0.375:0.01732)0.605:0.07671)0.000:0.04999)0.895:0.19072)0.000:0.00056)0.247:0.16265)0.496:0.10538)0.385:0.13904)0.825:0.07141,((((EnSpm-16_DR|1208818:0.31632,(EnSpm-16_DR|101415:0.18009,EnSpm-16_DR|819718:0.25593)0.805:0.17938)0.475:0.09595,(EnSpm-16_DR|246962:0.00062,EnSpm-16_DR|819700:1.18181)0.850:0.42253)0.182:0.03809,EnSpm-16_DR|246955:0.46816)0.191:0.14449,((((((EnSpm-16_DR|1281344:0.25026,((EnSpm-16_DR|819707:0.39486,(EnSpm-16_DR|489925:0.01694,EnSpm-16_DR|654387:0.01998)0.753:0.16770)0.769:0.14353,EnSpm-16_DR|489936:0.24753)0.747:0.09033)0.837:0.21950,EnSpm-16_DR|738788:0.19863)0.885:0.25503,(EnSpm-16_DR|1411686:0.12522,(EnSpm-16_DR|567250:0.31355,EnSpm-16_DR|738782:0.32232)0.801:0.21014)0.785:0.08794)0.709:0.12109,((EnSpm-16_DR|489921:0.30064,(EnSpm-16_DR|819742:0.36344,EnSpm-16_DR|992032:0.09497)0.791:0.20670)0.832:0.22276,(EnSpm-16_DR|992059:0.22622,EnSpm-16_DR|898687:0.29303)0.786:0.18102)0.589:0.08540)0.803:0.15534,(EnSpm-16_DR|14193:0.27181,EnSpm-16_DR|407840:0.43596)0.392:0.12066)0.669:0.09200,EnSpm-16_DR|819702:0.49193)0.408:0.02986)0.828:0.13062)0.569:0.02138,((((((EnSpm-16_DR|246942:0.00060,EnSpm-16_DR|1077123:0.08517)0.928:0.47069,EnSpm-16_DR|14222:0.15801)0.894:0.26606,(EnSpm-16_DR|14260:0.29525,((EnSpm-16_DR|654367:0.10489,(EnSpm-16_DR|489960:0.20543,EnSpm-16_DR|819764:0.00060)0.319:0.05822)0.695:0.22678,EnSpm-16_DR|1208853:0.02981)0.645:0.04485)0.229:0.13206)0.336:0.09631,(((EnSpm-16_DR|1281351:0.40364,(EnSpm-16_DR|992003:0.17761,EnSpm-16_DR|14223:0.00060)0.145:0.14902)0.145:0.10967,EnSpm-16_DR|1077092:0.08350)0.697:0.08637,(((EnSpm-16_DR|567249:0.25957,EnSpm-16_DR|819752:0.24442)0.243:0.06857,(EnSpm-16_DR|14256:0.18004,EnSpm-16_DR|246977:0.04376)0.996:0.54372)0.715:0.06835,EnSpm-16_DR|567240:0.10480)0.817:0.15029)0.709:0.09853)0.000:0.09395,((((EnSpm-16_DR|991996:0.00060,EnSpm-16_DR|991997:0.00061)0.984:0.31026,((EnSpm-16_DR|324984:0.16360,(EnSpm-16_DR|819735:0.00060,EnSpm-16_DR|992035:0.42142)0.632:0.19719)0.979:0.40657,EnSpm-16_DR|567285:0.00061)0.320:0.17480)0.915:0.25483,((EnSpm-16_DR|173708:0.00062,EnSpm-16_DR|324996:0.24102)0.976:0.29661,((EnSpm-16_DR|14232:0.00083,(EnSpm-16_DR|898650:0.13584,EnSpm-16_DR|1411665:0.27019)0.839:0.33040)0.752:0.15060,EnSpm-16_DR|173699:0.17510)0.593:0.05087)0.447:0.14093)0.435:0.08350,(EnSpm-16_DR|407832:0.00059,EnSpm-16_DR|819753:0.00062)0.963:0.16341)0.942:0.28902)0.000:0.00575,((EnSpm-16_DR|992031:0.32874,EnSpm-16_DR|325040:0.69084)0.253:0.09427,(EnSpm-16_DR|1208826:0.93522,EnSpm-16_DR|14263:0.18090)0.807:0.24394)0.521:0.12827)0.705:0.05989)0.900:0.14260,((EnSpm-16_DR|489966:0.05845,(EnSpm-16_DR|407892:0.21212,((EnSpm-16_DR|14200:0.00061,EnSpm-16_DR|246976:0.00057)0.432:0.22622,EnSpm-16_DR|654414:0.21310)0.575:0.17067)0.000:0.05731)0.971:0.26547,((((((EnSpm-16_DR|173727:0.13950,EnSpm-16_DR|567218:0.01327)0.759:0.19634,(EnSpm-16_DR|654411:0.19466,EnSpm-16_DR|991995:0.47211)0.100:0.00083)0.485:0.19594,(EnSpm-16_DR|1347042:0.11440,(((EnSpm-16_DR|898677:0.00061,EnSpm-16_DR|1347060:0.05089)0.760:0.09517,EnSpm-16_DR|567277:0.12181)0.896:0.34956,(EnSpm-16_DR|738798:0.23132,EnSpm-16_DR|246946:0.18146)0.804:0.12424)0.019:0.07319)0.599:0.15677)0.861:0.18838,(((EnSpm-16_DR|1148424:0.07514,EnSpm-16_DR|1208856:0.00061)0.983:0.44534,(((EnSpm-16_DR|992043:0.23906,EnSpm-16_DR|567271:0.35857)0.741:0.05678,EnSpm-16_DR|489907:0.00058)0.876:0.15018,(EnSpm-16_DR|567222:0.08445,EnSpm-16_DR|325030:0.29970)0.039:0.18876)0.048:0.06978)0.703:0.15552,(EnSpm-16_DR|898673:0.10887,(((EnSpm-16_DR|567217:0.25394,(EnSpm-16_DR|14191:0.24289,EnSpm-16_DR|654422:0.00057)0.294:0.18256)0.554:0.22589,EnSpm-16_DR|1148425:0.05869)0.783:0.10314,(EnSpm-16_DR|173716:0.00061,EnSpm-16_DR|407872:0.20264)0.894:0.21699)0.854:0.21014)0.685:0.13985)0.368:0.06331)0.697:0.06395,(EnSpm-16_DR|324981:0.00061,(((((((EnSpm-16_DR|407881:0.16118,EnSpm-16_DR|1281305:0.00061)0.973:0.19731,EnSpm-16_DR|407890:0.04659)0.628:0.03635,(EnSpm-16_DR|173740:0.03139,EnSpm-16_DR|407889:0.17657)0.000:0.08218)0.168:0.05234,EnSpm-16_DR|992016:0.08299)0.813:0.10699,(EnSpm-16_DR|1281317:0.20685,(EnSpm-16_DR|992019:0.00061,EnSpm-16_DR|898682:0.00057)0.814:0.16205)0.659:0.11277)0.814:0.13023,((EnSpm-16_DR|246950:0.18793,EnSpm-16_DR|1281354:0.00061)0.993:0.22577,(EnSpm-16_DR|738787:0.00061,EnSpm-16_DR|738789:0.00061)0.857:0.17019)0.000:0.04745)0.873:0.15980,(((((EnSpm-16_DR|407854:0.18815,EnSpm-16_DR|489964:0.11074)0.800:0.11790,EnSpm-16_DR|567215:0.09294)0.866:0.16806,((EnSpm-16_DR|14244:0.12128,EnSpm-16_DR|14253:0.06287)0.808:0.17493,EnSpm-16_DR|407860:0.15705)0.000:0.01000)0.870:0.19768,((EnSpm-16_DR|407862:0.12803,EnSpm-16_DR|14226:0.00060)0.551:0.07270,((EnSpm-16_DR|489963:0.00060,((EnSpm-16_DR|567289:0.07932,(EnSpm-16_DR|101400:0.00061,EnSpm-16_DR|898636:0.10001)0.189:0.00062)0.974:0.12292,EnSpm-16_DR|567251:0.14139)0.390:0.00057)0.877:0.16285,(EnSpm-16_DR|819734:0.00061,(EnSpm-16_DR|173728:0.08055,EnSpm-16_DR|819741:0.11757)0.806:0.10789)0.203:0.10168)0.540:0.10746)0.923:0.16604)0.000:0.00060,(EnSpm-16_DR|654381:0.01435,(EnSpm-16_DR|325037:0.28322,EnSpm-16_DR|1281341:0.16679)0.585:0.07409)0.953:0.29434)0.753:0.05965)0.783:0.15415)0.796:0.06090)0.788:0.07600,((EnSpm-16_DR|247000:0.00062,EnSpm-16_DR|1411689:0.14531)0.991:0.25213,((((EnSpm-16_DR|246960:0.00060,EnSpm-16_DR|992010:0.00061)0.932:0.29830,(EnSpm-16_DR|567267:0.03282,EnSpm-16_DR|991998:0.18415)0.861:0.29152)0.538:0.09951,EnSpm-16_DR|738812:0.14516)0.016:0.08263,((EnSpm-16_DR|738795:0.09266,(EnSpm-16_DR|407849:0.07783,EnSpm-16_DR|992052:0.00060)0.902:0.29359)0.578:0.03144,EnSpm-16_DR|898640:0.00061)0.750:0.11735)0.866:0.18537)0.715:0.08931)0.494:0.00061)0.914:0.15427)0.638:0.08373)0.691:0.06564)0.209:0.03148)0.575:0.05256)0.251:0.08515)0.500:0.07771)0.764:0.12515)0.495:0.04968,(((EnSpm-16_DR|101396:0.21238,(EnSpm-16_DR|101417:0.00061,(EnSpm-16_DR|173748:0.00061,(EnSpm-16_DR|654416:0.30563,((EnSpm-16_DR|407869:0.00062,EnSpm-16_DR|654417:0.09837)0.810:0.25959,(((EnSpm-16_DR|173718:0.13097,EnSpm-16_DR|325039:0.04348)0.615:0.08513,EnSpm-16_DR|246985:0.28269)0.690:0.12132,EnSpm-16_DR|1281329:0.00061)0.684:0.08222)0.633:0.04461)0.874:0.17847)0.911:0.15796)0.655:0.10166)0.984:0.25864,(EnSpm-16_DR|14214:0.04671,EnSpm-16_DR|407893:0.12969)0.272:0.03392)0.587:0.10227,(((((((((EnSpm-16_DR|325034:0.55277,EnSpm-16_DR|489951:0.38593)0.714:0.19780,(EnSpm-16_DR|1077147:0.02804,(EnSpm-16_DR|489958:0.23655,EnSpm-16_DR|1347053:0.26559)0.585:0.14575)0.345:0.18427)0.270:0.11863,EnSpm-16_DR|567243:0.15454)0.511:0.05780,(((EnSpm-16_DR|1148443:0.00082,EnSpm-16_DR|898674:0.12777)0.563:0.13028,((EnSpm-16_DR|1148434:0.11994,((EnSpm-16_DR|654363:0.04786,((EnSpm-16_DR|246993:0.23668,EnSpm-16_DR|247021:0.00060)0.593:0.34228,EnSpm-16_DR|407864:0.34758)0.052:0.00209)0.770:0.15924,(EnSpm-16_DR|407874:0.09636,(EnSpm-16_DR|1347077:0.06899,(EnSpm-16_DR|247002:0.04746,EnSpm-16_DR|898651:0.36694)0.484:0.13491)0.666:0.20898)0.813:0.15724)0.116:0.04594)0.474:0.09305,((EnSpm-16_DR|407896:0.00061,EnSpm-16_DR|1411663:0.00061)0.787:0.06502,(EnSpm-16_DR|992030:0.00060,EnSpm-16_DR|489961:0.11953)0.790:0.13487)0.839:0.16307)0.929:0.22973)0.275:0.00874,(EnSpm-16_DR|1208836:0.60548,(EnSpm-16_DR|819698:0.15118,EnSpm-16_DR|407894:0.00060)0.396:0.15733)0.837:0.26372)0.825:0.13926)0.832:0.15566,EnSpm-16_DR|325051:0.20368)0.113:0.00062,EnSpm-16_DR|1281346:0.15614)0.857:0.14689,(((EnSpm-16_DR|246983:0.00056,((((EnSpm-16_DR|738791:0.00060,EnSpm-16_DR|567264:0.00060)0.858:0.12865,(EnSpm-16_DR|898614:0.00060,EnSpm-16_DR|173739:0.06559)0.925:0.20105)0.823:0.18770,EnSpm-16_DR|1411687:0.22207)0.136:0.06799,EnSpm-16_DR|1347050:0.09254)0.767:0.04842)0.619:0.10355,((EnSpm-16_DR|1148453:0.00060,(EnSpm-16_DR|898688:0.35170,EnSpm-16_DR|325052:0.15974)0.700:0.07636)0.320:0.26280,((EnSpm-16_DR|738813:0.00060,EnSpm-16_DR|1411662:0.18703)0.104:0.14015,(EnSpm-16_DR|991994:0.29299,EnSpm-16_DR|1208845:0.00060)0.779:0.06279)0.702:0.16382)0.726:0.12217)0.820:0.19971,(((((EnSpm-16_DR|992042:0.04120,EnSpm-16_DR|407842:0.00059)0.792:0.16233,EnSpm-16_DR|14237:0.08973)0.787:0.18638,(EnSpm-16_DR|819759:0.00061,EnSpm-16_DR|1148420:0.14193)0.936:0.24085)0.596:0.11807,EnSpm-16_DR|567286:0.22657)0.375:0.03191,(EnSpm-16_DR|173724:0.05766,EnSpm-16_DR|992025:0.10323)0.749:0.12416)0.787:0.14970)0.866:0.19604)0.021:0.00082,EnSpm-16_DR|898665:0.02824)0.635:0.07952,(((EnSpm-16_DR|738796:0.17512,(EnSpm-16_DR|489929:0.00056,(EnSpm-16_DR|489938:0.00060,(EnSpm-16_DR|407835:0.32043,EnSpm-16_DR|898632:0.00083)0.413:0.10525)0.941:0.25749)0.848:0.18450)0.693:0.12700,((EnSpm-16_DR|101427:0.06357,EnSpm-16_DR|567292:0.13505)0.835:0.27770,EnSpm-16_DR|407841:0.00080)0.984:0.29455)0.294:0.12088,EnSpm-16_DR|1148445:0.01581)0.377:0.00926)0.221:0.06271)0.925:0.16179)0.124:0.00083);
```
