## Supplementary Data 2 for "A genomic portrait of zebrafish transposable elements and their spatiotemporal embryonic expression": EnSpm-17_DR.mafft.nwk

```
((((EnSpm-17_DR|14336:0.19178,(EnSpm-17_DR|173845:0.23253,EnSpm-17_DR|490029:0.18670)0.120:0.02626)0.863:0.08783,((EnSpm-17_DR|408024:0.18897,(EnSpm-17_DR|14389:0.27845,(EnSpm-17_DR|14401:0.20206,EnSpm-17_DR|407963:0.20231)0.738:0.04430)0.780:0.04298)0.713:0.04039,((EnSpm-17_DR|101531:0.02791,(EnSpm-17_DR|14357:0.36896,EnSpm-17_DR|567405:0.24961)0.812:0.09831)0.923:0.14599,(EnSpm-17_DR|408054:0.24642,(EnSpm-17_DR|247168:0.21344,EnSpm-17_DR|567328:0.14542)0.622:0.00077)0.749:0.05318)0.766:0.06360)0.845:0.09110)0.093:0.00125,(EnSpm-17_DR|407931:0.44272,EnSpm-17_DR|567365:0.11676)0.787:0.09616)0.769:0.10109,((EnSpm-17_DR|489988:0.23263,((((EnSpm-17_DR|567304:0.32844,EnSpm-17_DR|490115:0.13734)0.341:0.02959,(EnSpm-17_DR|173865:0.11399,EnSpm-17_DR|101561:0.12134)0.268:0.02960)0.649:0.02422,(EnSpm-17_DR|173827:0.29076,EnSpm-17_DR|325162:0.07728)0.882:0.09509)0.791:0.04993,(EnSpm-17_DR|567435:0.46350,(EnSpm-17_DR|407980:0.19186,EnSpm-17_DR|567375:0.16430)0.750:0.02873)0.779:0.07243)0.796:0.08237)0.153:0.01372,((EnSpm-17_DR|14391:0.20502,EnSpm-17_DR|14430:0.25045)0.512:0.19871,(EnSpm-17_DR|408005:0.15433,(EnSpm-17_DR|325168:0.26866,EnSpm-17_DR|325077:0.24163)0.066:0.01283)0.568:0.00863)0.793:0.05682)0.585:0.06299,(((EnSpm-17_DR|14278:0.34220,EnSpm-17_DR|567418:0.24004)0.777:0.07051,(((((EnSpm-17_DR|489971:0.10709,EnSpm-17_DR|101476:0.26206)0.539:0.03444,((EnSpm-17_DR|567404:0.28826,EnSpm-17_DR|490076:0.24668)0.651:0.03528,((EnSpm-17_DR|408013:0.15322,(EnSpm-17_DR|407950:0.30773,EnSpm-17_DR|408037:0.12656)0.849:0.08682)0.025:0.03493,EnSpm-17_DR|407992:0.29809)0.548:0.08400)0.813:0.10336)0.445:0.04625,(((((EnSpm-17_DR|173828:0.18634,EnSpm-17_DR|325110:0.24817)0.717:0.02620,(EnSpm-17_DR|14408:0.18629,(EnSpm-17_DR|325163:0.22551,EnSpm-17_DR|101501:0.42513)0.202:0.03507)0.770:0.14825)0.664:0.04607,EnSpm-17_DR|247156:0.30945)0.048:0.00074,(EnSpm-17_DR|247177:0.40981,EnSpm-17_DR|325121:0.31639)0.758:0.10109)0.126:0.01554,EnSpm-17_DR|325183:0.31731)0.766:0.07170)0.493:0.08954,(EnSpm-17_DR|14422:0.20737,(EnSpm-17_DR|173873:0.05337,EnSpm-17_DR|567450:0.16424)0.711:0.02749)0.886:0.14597)0.731:0.11345,(((((((((EnSpm-17_DR|101572:0.28901,EnSpm-17_DR|654435:0.37285)0.736:0.05730,(EnSpm-17_DR|490110:0.22018,(EnSpm-17_DR|407975:0.33507,EnSpm-17_DR|14302:0.33140)0.382:0.00075)0.794:0.06742)0.045:0.00091,(EnSpm-17_DR|407967:0.24557,(EnSpm-17_DR|173779:0.51343,EnSpm-17_DR|407985:0.38600)0.202:0.00789)0.859:0.11408)0.891:0.13952,(((EnSpm-17_DR|325086:0.35879,((EnSpm-17_DR|173840:0.33585,EnSpm-17_DR|490055:0.35125)0.842:0.19468,(EnSpm-17_DR|407938:0.19345,EnSpm-17_DR|490081:0.15056)0.798:0.06930)0.753:0.09362)0.837:0.08914,(((EnSpm-17_DR|490104:0.28246,EnSpm-17_DR|14375:0.36005)0.725:0.03609,(EnSpm-17_DR|408001:0.29448,(EnSpm-17_DR|407993:0.28959,EnSpm-17_DR|567311:0.42833)0.728:0.04224)0.811:0.05134)0.808:0.06709,(((EnSpm-17_DR|247110:0.27402,EnSpm-17_DR|407933:0.27400)0.619:0.01655,(EnSpm-17_DR|489996:0.32812,EnSpm-17_DR|247118:0.07722)0.442:0.06716)0.696:0.08356,((EnSpm-17_DR|567395:0.20887,EnSpm-17_DR|567296:0.38430)0.510:0.06457,(EnSpm-17_DR|490093:0.30933,EnSpm-17_DR|567342:1.11331)0.624:0.20883)0.682:0.07402)0.721:0.04582)0.744:0.02585)0.710:0.03839,(EnSpm-17_DR|325055:0.20477,((EnSpm-17_DR|14425:0.31665,EnSpm-17_DR|490063:0.48448)0.419:0.09047,(EnSpm-17_DR|490017:0.43671,(EnSpm-17_DR|14286:0.30741,EnSpm-17_DR|101494:0.41166)0.706:0.06770)0.845:0.11915)0.797:0.13566)0.500:0.02890)0.797:0.11723)0.009:0.00850,(((((EnSpm-17_DR|14418:0.28261,(EnSpm-17_DR|14279:0.26494,EnSpm-17_DR|407944:0.25703)0.729:0.04370)0.700:0.02383,((EnSpm-17_DR|247063:0.27566,(EnSpm-17_DR|489983:0.23876,EnSpm-17_DR|567364:0.26001)0.878:0.15669)0.732:0.03869,EnSpm-17_DR|14396:0.24453)0.730:0.05386)0.871:0.09987,((EnSpm-17_DR|14397:0.28109,EnSpm-17_DR|489982:0.24994)0.672:0.05310,(EnSpm-17_DR|101552:0.31459,(EnSpm-17_DR|407942:0.23958,EnSpm-17_DR|173896:0.40723)0.079:0.06316)0.248:0.04354)0.952:0.20515)0.424:0.02225,EnSpm-17_DR|101497:0.24792)0.475:0.00092,(((EnSpm-17_DR|247144:0.21663,(EnSpm-17_DR|407997:0.33764,(EnSpm-17_DR|14272:0.13079,EnSpm-17_DR|567307:0.13761)0.766:0.05782)0.986:0.00092)0.849:0.04874,(EnSpm-17_DR|325156:0.15899,((EnSpm-17_DR|173871:0.17309,EnSpm-17_DR|407965:0.29522)0.858:0.07190,EnSpm-17_DR|567384:0.31350)0.242:0.00091)0.857:0.07080)0.826:0.05062,(EnSpm-17_DR|567334:0.25234,((EnSpm-17_DR|14421:0.22892,(((EnSpm-17_DR|490006:0.26946,EnSpm-17_DR|567446:0.31354)0.631:0.02263,EnSpm-17_DR|654432:0.20616)0.907:0.11147,EnSpm-17_DR|101518:0.17139)0.523:0.00091)0.837:0.07383,((EnSpm-17_DR|408051:0.24618,EnSpm-17_DR|490047:0.32858)0.319:0.05657,(EnSpm-17_DR|247108:0.28968,(EnSpm-17_DR|173795:0.44748,EnSpm-17_DR|247059:0.15688)0.522:0.06454)0.828:0.09256)0.922:0.15302)0.803:0.08203)0.086:0.00091)0.841:0.04909)0.948:0.13752)0.602:0.05161,(((EnSpm-17_DR|567445:0.26319,((((((EnSpm-17_DR|567350:0.23745,EnSpm-17_DR|567391:0.26445)0.950:0.22549,(EnSpm-17_DR|14440:0.53743,EnSpm-17_DR|101464:0.33031)0.662:0.06171)0.294:0.02848,(EnSpm-17_DR|14268:0.32331,(EnSpm-17_DR|567430:0.28715,EnSpm-17_DR|101477:0.09038)0.785:0.03415)0.780:0.04187)0.900:0.10198,(EnSpm-17_DR|567415:0.20585,(EnSpm-17_DR|173858:0.34115,(EnSpm-17_DR|14282:0.47138,((EnSpm-17_DR|247117:0.45413,EnSpm-17_DR|325155:0.49772)0.778:0.14032,(EnSpm-17_DR|173824:0.39332,EnSpm-17_DR|407953:0.32225)0.430:0.03763)0.673:0.08576)0.860:0.12236)0.260:0.07484)0.517:0.08085)0.055:0.00074,EnSpm-17_DR|490043:0.29744)0.875:0.05625,(((((EnSpm-17_DR|247171:0.57912,((EnSpm-17_DR|567398:0.44433,(EnSpm-17_DR|14417:0.23135,((EnSpm-17_DR|325188:0.21247,(EnSpm-17_DR|247165:0.37016,EnSpm-17_DR|567425:0.24302)0.771:0.07475)0.698:0.02144,EnSpm-17_DR|490090:0.22708)0.814:0.08737)0.277:0.03098)0.430:0.00076,(EnSpm-17_DR|247170:0.45609,(EnSpm-17_DR|325095:0.35941,(EnSpm-17_DR|173787:0.35656,EnSpm-17_DR|14315:0.14196)0.760:0.04846)0.672:0.01912)0.864:0.07091)0.764:0.04914)0.235:0.02659,(EnSpm-17_DR|101500:0.20056,EnSpm-17_DR|490123:0.32750)0.105:0.08386)0.747:0.01788,(EnSpm-17_DR|567416:0.41116,EnSpm-17_DR|567442:0.39522)0.780:0.07891)0.817:0.03960,((((EnSpm-17_DR|173806:0.22551,(EnSpm-17_DR|14321:0.18525,EnSpm-17_DR|490052:0.33062)0.712:0.14415)0.840:0.09822,((EnSpm-17_DR|14399:0.47386,EnSpm-17_DR|247044:0.17481)0.616:0.08851,EnSpm-17_DR|490050:0.39243)0.507:0.00092)0.805:0.08327,EnSpm-17_DR|247097:0.26804)0.789:0.05644,(EnSpm-17_DR|247104:0.31202,EnSpm-17_DR|14290:0.16755)0.845:0.07940)0.197:0.04499)0.860:0.05495,((((((EnSpm-17_DR|325081:0.77717,(EnSpm-17_DR|247098:0.42043,EnSpm-17_DR|490009:0.22593)0.865:0.18226)0.788:0.10764,EnSpm-17_DR|567407:0.26456)0.836:0.18814,EnSpm-17_DR|654433:0.25512)0.615:0.00532,((EnSpm-17_DR|247025:0.23450,(EnSpm-17_DR|14269:0.32620,(EnSpm-17_DR|407968:0.27221,EnSpm-17_DR|407961:0.60172)0.364:0.06603)0.574:0.00077)0.494:0.07797,EnSpm-17_DR|490122:0.26021)0.819:0.08276)0.900:0.08594,EnSpm-17_DR|489989:0.22012)0.734:0.03208,(((EnSpm-17_DR|101505:0.31208,(EnSpm-17_DR|14436:0.14327,EnSpm-17_DR|567439:0.25101)0.848:0.10351)0.824:0.09158,(EnSpm-17_DR|101573:0.52126,((EnSpm-17_DR|173886:0.21005,(EnSpm-17_DR|101570:0.36394,(EnSpm-17_DR|407969:0.30597,EnSpm-17_DR|490124:0.13970)0.674:0.07354)0.338:0.09584)0.817:0.11296,(EnSpm-17_DR|101538:0.14861,EnSpm-17_DR|325202:0.35407)0.787:0.10352)0.395:0.00670)0.657:0.05265)0.813:0.11310,(((EnSpm-17_DR|14414:0.28072,EnSpm-17_DR|173883:0.29105)0.665:0.03229,EnSpm-17_DR|490120:0.39604)0.888:0.16777,(EnSpm-17_DR|490105:0.24212,EnSpm-17_DR|567434:0.39980)0.622:0.04155)0.910:0.13490)0.577:0.04498)0.475:0.05134)0.100:0.04021)0.674:0.00091)0.732:0.02895,(((((EnSpm-17_DR|14394:0.29284,(EnSpm-17_DR|567298:0.20166,EnSpm-17_DR|567372:0.16980)0.663:0.05290)0.770:0.06032,((EnSpm-17_DR|567310:0.44452,EnSpm-17_DR|567385:0.36019)0.411:0.07331,(EnSpm-17_DR|101513:0.29128,EnSpm-17_DR|654427:0.28154)0.514:0.12759)0.821:0.06686)0.540:0.02753,(((EnSpm-17_DR|14429:0.59458,EnSpm-17_DR|247034:0.43304)0.511:0.08127,EnSpm-17_DR|247173:0.43857)0.162:0.02251,EnSpm-17_DR|101566:0.31799)0.810:0.05362)0.056:0.00091,(EnSpm-17_DR|325179:0.44784,(EnSpm-17_DR|407920:0.15396,EnSpm-17_DR|490059:0.14190)0.944:0.23480)0.638:0.03160)0.890:0.07637,(((((EnSpm-17_DR|173777:0.27972,EnSpm-17_DR|173801:0.27537)0.869:0.18821,EnSpm-17_DR|325125:0.39856)0.109:0.00390,(EnSpm-17_DR|173900:0.23501,(EnSpm-17_DR|101508:0.21865,EnSpm-17_DR|173869:0.49458)0.713:0.06801)0.804:0.07498)0.557:0.01136,((EnSpm-17_DR|14398:0.22482,(EnSpm-17_DR|567366:0.44189,(EnSpm-17_DR|247126:0.30095,(EnSpm-17_DR|14333:0.24654,EnSpm-17_DR|407917:0.15174)0.676:0.07013)0.356:0.05686)0.195:0.03260)0.329:0.00074,(EnSpm-17_DR|247145:0.37578,EnSpm-17_DR|490062:0.09772)0.652:0.07417)0.531:0.10124)0.903:0.10903,((((EnSpm-17_DR|173889:0.13936,EnSpm-17_DR|325126:0.27135)0.886:0.07761,((EnSpm-17_DR|490074:0.32115,(EnSpm-17_DR|247122:0.45901,EnSpm-17_DR|14419:0.30650)0.329:0.12872)0.795:0.11733,EnSpm-17_DR|247125:0.28606)0.000:0.00077)0.766:0.02861,((EnSpm-17_DR|173903:0.23883,EnSpm-17_DR|247138:0.18800)0.675:0.03766,EnSpm-17_DR|325067:0.42989)0.775:0.09293)0.834:0.07461,((EnSpm-17_DR|101576:0.21059,(EnSpm-17_DR|247023:0.44077,EnSpm-17_DR|247028:0.32394)0.654:0.02787)0.363:0.04429,EnSpm-17_DR|490057:0.19818)0.767:0.04301)0.756:0.02439)0.550:0.00327)0.820:0.07108)0.806:0.04896,((((((EnSpm-17_DR|101557:0.22685,EnSpm-17_DR|490016:0.36469)0.828:0.10737,(EnSpm-17_DR|14267:0.26403,EnSpm-17_DR|247038:0.43777)0.784:0.10346)0.861:0.10897,(EnSpm-17_DR|408059:0.23295,EnSpm-17_DR|325192:0.41044)0.000:0.00075)0.772:0.07931,((EnSpm-17_DR|325064:0.22151,(EnSpm-17_DR|173773:0.19875,EnSpm-17_DR|101493:0.24325)0.888:0.09634)0.737:0.04087,(EnSpm-17_DR|247129:0.39533,EnSpm-17_DR|490103:0.20333)0.410:0.06216)0.819:0.05325)0.325:0.07898,(EnSpm-17_DR|101521:0.22961,((EnSpm-17_DR|101544:0.17691,EnSpm-17_DR|247154:0.38985)0.883:0.11015,(EnSpm-17_DR|247024:0.41260,((EnSpm-17_DR|325072:0.59233,EnSpm-17_DR|490092:0.08647)0.292:0.00075,EnSpm-17_DR|325061:0.35075)0.576:0.06531)0.831:0.10159)0.506:0.00275)0.660:0.07364)0.238:0.01943,((EnSpm-17_DR|654436:0.23779,(EnSpm-17_DR|407914:0.28836,(EnSpm-17_DR|14295:0.18136,EnSpm-17_DR|247075:0.16521)0.926:0.18755)0.709:0.06585)0.743:0.05914,EnSpm-17_DR|101545:0.39471)0.808:0.07391)0.813:0.11659)0.896:0.06460)0.724:0.01732,((EnSpm-17_DR|325175:0.00076,EnSpm-17_DR|325176:0.04481)0.988:0.40353,(EnSpm-17_DR|14317:0.33108,EnSpm-17_DR|173772:0.45551)0.297:0.08320)0.743:0.09810)0.733:0.03466,(((EnSpm-17_DR|247095:0.31159,(EnSpm-17_DR|173826:0.50368,EnSpm-17_DR|14294:0.34691)0.165:0.13601)0.294:0.11387,((EnSpm-17_DR|490023:0.05303,EnSpm-17_DR|490080:0.27669)0.864:0.30412,EnSpm-17_DR|408050:0.58020)0.840:0.23051)0.429:0.06813,EnSpm-17_DR|567429:0.57193)0.790:0.11321)0.620:0.03141,((EnSpm-17_DR|14303:0.27986,EnSpm-17_DR|490121:0.29076)0.717:0.08189,((EnSpm-17_DR|325149:0.25193,(EnSpm-17_DR|101449:0.26134,EnSpm-17_DR|490087:0.22382)0.825:0.15166)0.682:0.04801,((EnSpm-17_DR|247155:0.29580,(EnSpm-17_DR|247050:0.19131,EnSpm-17_DR|325190:0.45136)0.852:0.22577)0.559:0.03840,(((EnSpm-17_DR|247066:0.42432,EnSpm-17_DR|490102:0.00091)0.521:0.27920,(EnSpm-17_DR|14420:0.91557,EnSpm-17_DR|247041:0.19379)0.550:0.11705)0.868:0.25040,((EnSpm-17_DR|101525:0.00076,EnSpm-17_DR|490000:0.00073)0.990:0.46975,(EnSpm-17_DR|14270:0.13831,((((EnSpm-17_DR|247131:0.40675,EnSpm-17_DR|567337:0.68452)0.680:0.12285,EnSpm-17_DR|14367:0.31905)0.891:0.31284,EnSpm-17_DR|247091:0.43507)0.166:0.00071,((((((((((EnSpm-17_DR|173808:0.81507,EnSpm-17_DR|407995:0.23707)0.914:0.27750,(EnSpm-17_DR|325144:0.41313,(EnSpm-17_DR|14428:0.43993,EnSpm-17_DR|567392:0.27956)0.389:0.00191)0.805:0.06342)0.705:0.04236,(((EnSpm-17_DR|247102:0.68229,(EnSpm-17_DR|407960:0.47841,(EnSpm-17_DR|247081:1.06192,(((EnSpm-17_DR|173876:0.51062,(EnSpm-17_DR|325118:0.54172,EnSpm-17_DR|490100:0.24944)0.755:0.11683)0.779:0.15015,((EnSpm-17_DR|325152:0.09777,(EnSpm-17_DR|247167:1.68680,EnSpm-17_DR|325091:0.01315)0.215:0.23260)0.912:0.21648,((EnSpm-17_DR|14434:0.20609,EnSpm-17_DR|173898:0.31417)0.928:0.29960,(EnSpm-17_DR|567381:1.11795,EnSpm-17_DR|567400:0.15715)0.767:0.30226)0.735:0.03066)0.805:0.10660)0.018:0.07590,EnSpm-17_DR|567394:0.68122)0.701:0.38817)0.637:0.23648)0.509:0.25211)0.602:0.10710,(EnSpm-17_DR|247033:0.34595,(EnSpm-17_DR|14276:0.15700,EnSpm-17_DR|654425:0.44824)0.491:0.23626)0.861:0.16274)0.812:0.11111,(EnSpm-17_DR|101462:0.36824,(EnSpm-17_DR|247147:0.49771,EnSpm-17_DR|490108:0.37966)0.162:0.09804)0.809:0.08320)0.790:0.07554)0.729:0.03349,EnSpm-17_DR|407966:0.40979)0.622:0.02289,(((EnSpm-17_DR|490018:0.35080,EnSpm-17_DR|490095:0.65200)0.810:0.19797,(EnSpm-17_DR|247103:0.54709,EnSpm-17_DR|489974:0.23720)0.719:0.07363)0.799:0.09740,(EnSpm-17_DR|101541:0.57471,(EnSpm-17_DR|567324:0.55551,EnSpm-17_DR|567444:0.41357)0.332:0.20516)0.104:0.00091)0.797:0.07119)0.782:0.06471,(EnSpm-17_DR|173868:0.33303,EnSpm-17_DR|325054:0.27886)0.948:0.21290)0.516:0.03443,(((EnSpm-17_DR|173872:0.36065,(EnSpm-17_DR|407955:0.31229,(EnSpm-17_DR|101483:0.49765,EnSpm-17_DR|407954:0.00076)0.548:0.44609)0.275:0.09727)0.837:0.14419,(((EnSpm-17_DR|325114:0.49652,(EnSpm-17_DR|14381:0.46948,(EnSpm-17_DR|490065:0.16544,(((EnSpm-17_DR|407959:0.16326,EnSpm-17_DR|325070:0.19470)0.096:0.01096,EnSpm-17_DR|14371:0.17891)0.932:0.02763,((((EnSpm-17_DR|101447:0.17147,EnSpm-17_DR|325093:0.12303)0.865:0.02865,(EnSpm-17_DR|14385:0.12672,EnSpm-17_DR|407974:0.60423)0.764:0.03351)0.026:0.00618,(((EnSpm-17_DR|173792:1.00107,EnSpm-17_DR|247099:0.05706)0.391:0.06226,EnSpm-17_DR|101445:0.08570)0.974:0.04633,(EnSpm-17_DR|407956:0.13158,EnSpm-17_DR|325071:0.17016)0.714:0.00618)0.773:0.00593)0.830:0.00075,EnSpm-17_DR|101446:0.19158)0.793:0.01055)0.338:0.00173)0.854:0.07150)0.423:0.05396)0.999:0.62827,(EnSpm-17_DR|14376:0.74616,(EnSpm-17_DR|408043:0.21635,EnSpm-17_DR|567326:0.74331)0.902:0.45017)0.664:0.09710)0.849:0.21123,(EnSpm-17_DR|101520:0.43492,(EnSpm-17_DR|408048:0.34199,EnSpm-17_DR|567358:1.04109)0.721:0.30794)0.389:0.10422)0.839:0.21940)0.530:0.06490,(((((EnSpm-17_DR|407952:0.57153,(EnSpm-17_DR|101459:0.29693,EnSpm-17_DR|101575:0.39184)0.747:0.19710)0.623:0.04817,(EnSpm-17_DR|14297:0.64561,EnSpm-17_DR|325076:0.36908)0.815:0.18547)0.694:0.03956,((EnSpm-17_DR|173877:0.14327,(EnSpm-17_DR|173880:0.18558,(EnSpm-17_DR|173878:0.26809,EnSpm-17_DR|173879:0.14152)0.745:0.07068)0.963:0.28712)0.926:0.13603,(EnSpm-17_DR|407951:0.53517,(EnSpm-17_DR|101457:1.01671,EnSpm-17_DR|173832:0.22071)0.807:0.21620)0.635:0.03685)0.880:0.11457)0.885:0.12575,((((((((EnSpm-17_DR|490020:0.70371,((EnSpm-17_DR|173821:0.46744,EnSpm-17_DR|247079:0.45167)0.800:0.25394,EnSpm-17_DR|247163:0.53888)0.303:0.01986)0.934:0.31206,(EnSpm-17_DR|101524:0.50831,EnSpm-17_DR|567367:0.43787)0.555:0.10996)0.761:0.07240,(((((EnSpm-17_DR|173812:0.08548,EnSpm-17_DR|247080:0.59857)0.755:0.37813,(EnSpm-17_DR|567356:0.87314,(EnSpm-17_DR|101516:0.08403,EnSpm-17_DR|247120:0.34021)0.000:0.00076)0.760:0.18916)0.689:0.16059,(EnSpm-17_DR|567399:0.43050,(EnSpm-17_DR|173841:0.29230,(EnSpm-17_DR|14285:0.64048,EnSpm-17_DR|325108:0.00090)0.976:0.65108)0.919:0.32460)0.586:0.14351)0.806:0.12079,((EnSpm-17_DR|247151:0.64595,EnSpm-17_DR|489979:0.83737)0.917:0.40292,(EnSpm-17_DR|101484:0.41136,EnSpm-17_DR|490049:0.43636)0.447:0.05868)0.898:0.29843)0.554:0.00091,EnSpm-17_DR|567408:0.54080)0.223:0.11694)0.387:0.09745,((EnSpm-17_DR|325100:0.36397,EnSpm-17_DR|490113:0.62765)0.719:0.12166,((EnSpm-17_DR|14386:0.11074,EnSpm-17_DR|14365:0.52843)0.695:0.19292,EnSpm-17_DR|325098:0.40737)0.763:0.10690)0.781:0.09245)0.728:0.05551,((((EnSpm-17_DR|325177:0.56535,(EnSpm-17_DR|101461:0.52227,EnSpm-17_DR|408047:0.00075)0.784:0.18353)0.885:0.19243,(EnSpm-17_DR|489990:0.23939,(EnSpm-17_DR|14309:0.38820,EnSpm-17_DR|247133:0.34414)0.886:0.28621)0.436:0.09745)0.249:0.02119,(EnSpm-17_DR|14377:0.46730,EnSpm-17_DR|490097:0.63934)0.783:0.13591)0.726:0.05776,((EnSpm-17_DR|101502:0.66011,((EnSpm-17_DR|173901:0.58873,(EnSpm-17_DR|14380:0.34109,(EnSpm-17_DR|14298:0.35978,EnSpm-17_DR|14364:0.55039)0.978:0.71051)0.569:0.25673)0.054:0.00125,((EnSpm-17_DR|247051:0.46806,(EnSpm-17_DR|14343:0.42331,(EnSpm-17_DR|247052:0.49221,EnSpm-17_DR|408003:0.16943)0.803:0.32778)0.850:0.28010)0.616:0.10723,(EnSpm-17_DR|325136:0.70363,EnSpm-17_DR|407912:0.59274)0.128:0.20837)0.747:0.12179)0.804:0.08806)0.128:0.00087,EnSpm-17_DR|101495:0.51764)0.831:0.07910)0.775:0.06254)0.000:0.03834,(((EnSpm-17_DR|101479:0.05721,EnSpm-17_DR|408016:1.20141)0.911:0.37290,(EnSpm-17_DR|101574:0.50023,(EnSpm-17_DR|567359:1.64318,(EnSpm-17_DR|490106:0.46652,(EnSpm-17_DR|567437:0.01054,(EnSpm-17_DR|567452:0.02508,EnSpm-17_DR|567454:0.07220)0.670:0.22661)0.967:0.77415)0.404:0.21341)0.072:0.00120)0.865:0.20277)0.763:0.09669,((EnSpm-17_DR|490117:0.54196,(EnSpm-17_DR|654428:0.44856,(EnSpm-17_DR|325189:0.39782,EnSpm-17_DR|490022:0.57752)0.862:0.19713)0.100:0.05666)0.527:0.06290,(((((EnSpm-17_DR|247082:1.08402,EnSpm-17_DR|567413:0.44364)0.844:0.39844,EnSpm-17_DR|247047:0.61346)0.734:0.15076,EnSpm-17_DR|567409:0.54540)0.687:0.07118,(EnSpm-17_DR|567441:0.94118,((EnSpm-17_DR|490070:0.24559,EnSpm-17_DR|490096:0.84347)0.416:0.22063,(EnSpm-17_DR|490033:0.35878,((EnSpm-17_DR|325107:0.16853,(EnSpm-17_DR|325197:0.70840,EnSpm-17_DR|567376:0.78221)0.799:0.49208)0.727:0.23257,(EnSpm-17_DR|173819:0.31612,EnSpm-17_DR|325079:0.14748)0.752:0.23315)0.056:0.11184)0.887:0.27756)0.625:0.13716)0.957:0.42682)0.127:0.05007,(EnSpm-17_DR|408052:0.32769,EnSpm-17_DR|490025:0.41066)0.882:0.16273)0.832:0.09627)0.789:0.04853)0.849:0.05382)0.760:0.04110,(((((EnSpm-17_DR|101463:0.43088,EnSpm-17_DR|490038:0.47755)0.865:0.19909,(EnSpm-17_DR|325140:0.48454,(EnSpm-17_DR|325065:0.28487,(EnSpm-17_DR|407941:0.26083,EnSpm-17_DR|490066:0.35128)0.155:0.05534)0.655:0.16657)0.279:0.05214)0.753:0.06177,(((((EnSpm-17_DR|173776:0.63531,EnSpm-17_DR|490078:0.54928)0.725:0.14939,(EnSpm-17_DR|14362:0.30805,EnSpm-17_DR|567299:0.42792)0.278:0.10160)0.840:0.19149,((EnSpm-17_DR|101530:0.31541,(EnSpm-17_DR|173897:0.37889,(EnSpm-17_DR|247022:0.43593,(EnSpm-17_DR|325087:0.06085,EnSpm-17_DR|325143:0.00075)0.662:0.23416)0.596:0.12626)0.404:0.00749)0.209:0.04244,(EnSpm-17_DR|173893:0.0,EnSpm-17_DR|173894:0.0):0.54902)0.702:0.02095)0.719:0.00090,((EnSpm-17_DR|325080:0.34947,EnSpm-17_DR|101475:0.56244)0.238:0.04829,EnSpm-17_DR|567453:0.87936)0.218:0.08571)0.690:0.03112,(((EnSpm-17_DR|101503:0.29815,((EnSpm-17_DR|325195:0.21802,EnSpm-17_DR|408049:0.41235)0.864:0.16682,(((EnSpm-17_DR|14349:0.38379,EnSpm-17_DR|407930:0.22916)0.402:0.08442,EnSpm-17_DR|567329:0.39181)0.809:0.07751,EnSpm-17_DR|247090:0.27809)0.029:0.02690)0.727:0.06748)0.491:0.00073,((EnSpm-17_DR|14330:0.33479,EnSpm-17_DR|173859:0.44762)0.644:0.06455,EnSpm-17_DR|490028:0.22012)0.292:0.06318)0.868:0.12062,((EnSpm-17_DR|490027:0.23675,EnSpm-17_DR|173881:0.16392)0.885:0.16949,(EnSpm-17_DR|407919:0.55020,(EnSpm-17_DR|173769:0.38517,EnSpm-17_DR|407977:0.39926)0.575:0.12956)0.610:0.14685)0.351:0.01037)0.389:0.00797)0.709:0.02968)0.789:0.05530,((EnSpm-17_DR|247111:0.27073,EnSpm-17_DR|247152:0.26919)0.783:0.10029,(EnSpm-17_DR|567341:0.30117,((EnSpm-17_DR|14388:0.37060,EnSpm-17_DR|247148:0.36077)0.824:0.11479,EnSpm-17_DR|101488:0.17806)0.844:0.05453)0.652:0.01140)0.661:0.06223)0.413:0.00170,(EnSpm-17_DR|490011:0.45110,EnSpm-17_DR|173844:0.21427)0.842:0.15323)0.822:0.09521)0.838:0.04632,((((((EnSpm-17_DR|14416:0.66726,(EnSpm-17_DR|489986:0.15252,(((EnSpm-17_DR|567427:0.37724,(EnSpm-17_DR|407996:0.61271,EnSpm-17_DR|325187:0.48846)0.611:0.07833)0.784:0.12372,(((EnSpm-17_DR|407949:0.68701,EnSpm-17_DR|654439:0.00075)0.531:0.13870,(EnSpm-17_DR|247048:0.08287,EnSpm-17_DR|325127:0.35830)0.956:0.33515)0.138:0.02367,(EnSpm-17_DR|489977:0.10998,EnSpm-17_DR|489978:0.01521)1.000:0.71019)0.765:0.04202)0.846:0.07788,EnSpm-17_DR|173794:0.30717)0.370:0.00091)0.504:0.01929)0.743:0.03177,((((((EnSpm-17_DR|325171:0.24526,(EnSpm-17_DR|173781:0.43569,EnSpm-17_DR|567421:0.32810)0.622:0.06970)0.754:0.08379,EnSpm-17_DR|408012:0.23868)0.716:0.08675,((EnSpm-17_DR|173768:0.38273,EnSpm-17_DR|567432:0.31700)0.494:0.02244,(EnSpm-17_DR|247040:0.35657,EnSpm-17_DR|173811:0.65811)0.650:0.04209)0.610:0.03337)0.168:0.06346,(((EnSpm-17_DR|173852:0.53500,EnSpm-17_DR|489985:0.40914)0.696:0.06759,EnSpm-17_DR|325145:0.35039)0.839:0.14276,((EnSpm-17_DR|325059:0.00077,EnSpm-17_DR|407991:0.81116)0.397:0.19531,((EnSpm-17_DR|247136:0.10606,EnSpm-17_DR|567339:1.59710)0.820:0.30245,EnSpm-17_DR|173782:0.14878)0.718:0.12711)0.757:0.09368)0.651:0.04636)0.771:0.20589,(EnSpm-17_DR|247160:0.15023,EnSpm-17_DR|247161:0.19457)0.992:0.30680)0.710:0.11856,((((EnSpm-17_DR|490086:0.50184,EnSpm-17_DR|325057:0.14316)0.874:0.21329,(EnSpm-17_DR|325174:1.11465,EnSpm-17_DR|247043:0.20726)0.744:0.13609)0.780:0.08671,(((EnSpm-17_DR|247032:0.44980,EnSpm-17_DR|567417:1.32080)0.527:0.07530,EnSpm-17_DR|490056:0.53869)0.675:0.06647,(EnSpm-17_DR|173833:0.62639,(EnSpm-17_DR|247107:0.46391,EnSpm-17_DR|247159:0.57001)0.871:0.29800)0.152:0.05669)0.183:0.05179)0.756:0.04249,(EnSpm-17_DR|325139:0.35385,((EnSpm-17_DR|490005:0.61471,((EnSpm-17_DR|173842:0.67287,((EnSpm-17_DR|101441:1.16168,(EnSpm-17_DR|14341:0.01403,EnSpm-17_DR|490046:0.70020)0.872:0.24142)0.198:0.00075,EnSpm-17_DR|567436:0.32942)0.753:0.10956)0.358:0.00071,(EnSpm-17_DR|14433:0.05845,EnSpm-17_DR|654429:0.18459)0.849:0.06514)0.792:0.14115)0.270:0.12834,((EnSpm-17_DR|567314:0.90171,EnSpm-17_DR|490010:0.21586)0.813:0.14261,((EnSpm-17_DR|247036:0.25906,EnSpm-17_DR|14413:0.44917)0.715:0.09354,EnSpm-17_DR|567449:0.36315)0.764:0.06887)0.316:0.04812)0.815:0.09449)0.095:0.00075)0.579:0.05140)0.820:0.08779)0.804:0.06661,((((EnSpm-17_DR|407998:0.22689,EnSpm-17_DR|490026:0.53209)0.767:0.06198,(((EnSpm-17_DR|247094:0.56644,EnSpm-17_DR|654437:0.24911)0.597:0.19623,EnSpm-17_DR|325172:0.39483)0.122:0.02729,EnSpm-17_DR|407981:0.38781)0.205:0.00091)0.548:0.00073,(EnSpm-17_DR|173823:0.53718,EnSpm-17_DR|408046:0.24697)0.592:0.07282)0.892:0.13720,((EnSpm-17_DR|14383:0.61559,((EnSpm-17_DR|408053:0.35965,EnSpm-17_DR|567377:0.40755)0.889:0.21090,(EnSpm-17_DR|567406:0.39474,EnSpm-17_DR|325164:0.36932)0.821:0.17210)0.549:0.03663)0.720:0.04359,(((((((((EnSpm-17_DR|490013:0.41521,EnSpm-17_DR|14277:0.38841)0.738:0.07221,(((EnSpm-17_DR|407932:0.31318,EnSpm-17_DR|408006:0.32737)0.747:0.04264,(EnSpm-17_DR|407921:0.29229,(EnSpm-17_DR|325150:0.62969,(EnSpm-17_DR|408011:0.29684,EnSpm-17_DR|567380:0.25363)0.836:0.09899)0.185:0.03391)0.169:0.00075)0.862:0.12190,((EnSpm-17_DR|101512:0.25174,EnSpm-17_DR|173810:0.32555)0.841:0.10419,((EnSpm-17_DR|567336:0.53720,EnSpm-17_DR|407983:0.20562)0.132:0.09273,EnSpm-17_DR|14310:0.78795)0.639:0.01259)0.709:0.04023)0.703:0.02607)0.907:0.00075,((EnSpm-17_DR|325134:0.23502,(((EnSpm-17_DR|14395:0.18836,((EnSpm-17_DR|325060:0.71811,EnSpm-17_DR|567346:0.00076)0.265:0.00076,EnSpm-17_DR|567402:0.37528)0.610:0.44162)0.274:0.03432,((EnSpm-17_DR|101534:0.19626,(EnSpm-17_DR|14424:0.88323,(EnSpm-17_DR|325185:0.61098,EnSpm-17_DR|567303:0.07518)0.709:0.12126)0.919:0.36286)0.717:0.10247,EnSpm-17_DR|407927:0.30245)0.438:0.06701)0.034:0.05686,((((EnSpm-17_DR|489995:0.27949,(EnSpm-17_DR|408023:0.24343,EnSpm-17_DR|325151:0.44379)0.858:0.16786)0.626:0.04514,EnSpm-17_DR|247065:0.22003)0.022:0.00092,EnSpm-17_DR|408042:0.82124)0.349:0.05781,EnSpm-17_DR|407958:0.53239)0.175:0.02104)0.600:0.04459)0.000:0.01975,(EnSpm-17_DR|247049:0.27616,((EnSpm-17_DR|14289:0.07313,EnSpm-17_DR|247029:0.24369)0.856:0.20586,(EnSpm-17_DR|408058:1.34030,(EnSpm-17_DR|567295:0.25787,EnSpm-17_DR|14412:0.36878)0.632:0.06350)0.441:0.00076)0.676:0.04051)0.877:0.09335)0.838:0.03690)0.584:0.00939,((((EnSpm-17_DR|173780:0.31885,((((EnSpm-17_DR|14271:0.47701,((EnSpm-17_DR|101558:0.24116,EnSpm-17_DR|567308:0.30456)0.802:0.08964,EnSpm-17_DR|101453:0.55001)0.361:0.00125)0.334:0.06517,EnSpm-17_DR|490019:0.63024)0.801:0.06365,EnSpm-17_DR|567325:0.65689)0.233:0.00075,(EnSpm-17_DR|101536:0.19512,((EnSpm-17_DR|325084:0.30385,EnSpm-17_DR|407987:0.29094)0.805:0.06088,(EnSpm-17_DR|14409:0.65705,EnSpm-17_DR|325167:0.37538)0.665:0.03298)0.638:0.01249)0.758:0.03027)0.937:0.10803)0.267:0.00075,EnSpm-17_DR|101565:0.41321)0.384:0.08660,((EnSpm-17_DR|173905:0.25293,EnSpm-17_DR|567305:0.18071)0.861:0.08352,(EnSpm-17_DR|407937:0.29970,(EnSpm-17_DR|325066:0.52437,EnSpm-17_DR|567373:0.31504)0.776:0.28575)0.776:0.11278)0.689:0.03343)0.803:0.02887,(((EnSpm-17_DR|14382:0.34069,EnSpm-17_DR|490099:0.00076)0.904:0.12750,EnSpm-17_DR|408031:0.20737)0.807:0.08761,(((EnSpm-17_DR|247046:0.28063,EnSpm-17_DR|490008:0.00077)0.605:0.20309,EnSpm-17_DR|407913:0.15817)0.800:0.11555,EnSpm-17_DR|14327:0.26601)0.111:0.01813)0.838:0.03239)0.687:0.02573)0.212:0.00095,((EnSpm-17_DR|101507:0.22113,((EnSpm-17_DR|325148:0.41211,EnSpm-17_DR|407935:0.57015)0.563:0.11927,(EnSpm-17_DR|408040:0.01465,EnSpm-17_DR|408041:0.00076)0.999:0.32480)0.624:0.01659)0.323:0.01170,(((EnSpm-17_DR|325135:0.36044,EnSpm-17_DR|247096:0.27204)0.566:0.03497,(EnSpm-17_DR|14353:0.85764,EnSpm-17_DR|247035:0.26829)0.082:0.11664)0.066:0.02461,EnSpm-17_DR|247172:0.42027)0.806:0.07182)0.606:0.01649)0.771:0.02233,((EnSpm-17_DR|247132:0.39283,(((EnSpm-17_DR|567420:0.31971,(((EnSpm-17_DR|101548:0.35111,EnSpm-17_DR|247114:0.61155)0.389:0.16587,EnSpm-17_DR|325146:0.46837)0.384:0.07241,EnSpm-17_DR|101529:0.22595)0.363:0.06043)0.298:0.09611,((EnSpm-17_DR|173891:0.40572,((EnSpm-17_DR|247143:0.75680,EnSpm-17_DR|14405:0.42429)0.727:0.13487,EnSpm-17_DR|567401:0.21511)0.600:0.10512)0.846:0.12403,((EnSpm-17_DR|408061:0.32838,(EnSpm-17_DR|408055:0.32952,(EnSpm-17_DR|325102:0.70544,EnSpm-17_DR|407934:0.63538)0.068:0.04340)0.874:0.20939)0.511:0.05114,EnSpm-17_DR|325137:0.89909)0.359:0.03130)0.776:0.07488)0.332:0.05292,(EnSpm-17_DR|101578:0.35555,(EnSpm-17_DR|567362:0.78592,((EnSpm-17_DR|567379:0.52218,EnSpm-17_DR|101554:0.46158)0.780:0.11451,(EnSpm-17_DR|173875:0.02872,EnSpm-17_DR|247100:0.92771)0.432:0.37080)0.057:0.00074)0.828:0.13764)0.832:0.09699)0.491:0.00092)0.762:0.12932,((EnSpm-17_DR|247069:0.40082,EnSpm-17_DR|325129:0.68540)0.678:0.10092,((EnSpm-17_DR|490042:0.53755,EnSpm-17_DR|173786:0.69962)0.728:0.10674,EnSpm-17_DR|407908:0.30084)0.136:0.08778)0.821:0.09023)0.598:0.02794)0.598:0.04824,(((((((((EnSpm-17_DR|101535:0.19247,((EnSpm-17_DR|101564:0.25133,EnSpm-17_DR|173899:0.30143)0.621:0.00787,EnSpm-17_DR|101460:0.23209)0.823:0.08614)0.646:0.08909,EnSpm-17_DR|408034:0.13208)0.995:0.64013,(EnSpm-17_DR|325141:0.27006,EnSpm-17_DR|247140:0.58013)0.458:0.04049)0.327:0.04760,(EnSpm-17_DR|489976:0.42108,EnSpm-17_DR|101487:0.33050)0.471:0.09793)0.150:0.01736,((EnSpm-17_DR|490034:0.16961,EnSpm-17_DR|567309:0.44110)0.894:0.14668,EnSpm-17_DR|173867:0.30401)0.650:0.00705)0.651:0.01438,EnSpm-17_DR|101537:0.38435)0.742:0.07333,(EnSpm-17_DR|247073:0.48031,EnSpm-17_DR|490083:0.41091)0.634:0.25928)0.736:0.03788,(((EnSpm-17_DR|325085:0.45754,EnSpm-17_DR|567393:0.60052)0.743:0.13080,(EnSpm-17_DR|14435:0.49591,(EnSpm-17_DR|490001:0.02399,EnSpm-17_DR|567447:0.13125)0.262:0.20735)0.764:0.10735)0.425:0.08500,((EnSpm-17_DR|14274:0.43896,EnSpm-17_DR|490101:0.00076)0.764:0.07423,(EnSpm-17_DR|325131:0.39311,EnSpm-17_DR|325111:0.41802)0.850:0.20630)0.457:0.07333)0.876:0.09944)0.484:0.00954,EnSpm-17_DR|408014:0.32169)0.795:0.04385)0.704:0.03475,((EnSpm-17_DR|173851:0.67348,(EnSpm-17_DR|173835:0.17882,EnSpm-17_DR|173836:0.08897)0.995:0.42964)0.132:0.02728,(EnSpm-17_DR|173778:0.18677,EnSpm-17_DR|173895:0.69297)0.862:0.24945)0.904:0.20178)0.298:0.00822,(((EnSpm-17_DR|247164:0.42881,EnSpm-17_DR|407945:0.32118)0.603:0.04407,((EnSpm-17_DR|247042:0.65150,EnSpm-17_DR|567451:0.00076)0.000:0.12402,EnSpm-17_DR|567351:1.20916)0.757:0.23825)0.797:0.09035,((EnSpm-17_DR|173800:0.08710,EnSpm-17_DR|247158:0.00076)0.998:0.38580,EnSpm-17_DR|247109:0.16199)0.682:0.05667)0.637:0.00075)0.730:0.06223)0.854:0.07765)0.471:0.06588)0.277:0.03074,((((EnSpm-17_DR|325105:0.30724,(EnSpm-17_DR|14320:0.51406,EnSpm-17_DR|101486:0.00125)0.630:0.10356)0.842:0.15535,EnSpm-17_DR|14287:0.33712)0.581:0.08844,(EnSpm-17_DR|325106:0.24508,EnSpm-17_DR|567323:0.69101)0.765:0.14359)0.879:0.22348,((EnSpm-17_DR|325142:0.04528,EnSpm-17_DR|407986:0.84833)0.956:0.56369,((EnSpm-17_DR|173860:0.26420,(EnSpm-17_DR|408036:0.22320,EnSpm-17_DR|407929:0.37018)0.413:0.05695)0.651:0.04860,((EnSpm-17_DR|14299:0.59520,(EnSpm-17_DR|173861:0.09136,(EnSpm-17_DR|325180:0.40847,EnSpm-17_DR|490084:0.50923)0.844:0.13237)0.707:0.04883)0.741:0.04456,(((EnSpm-17_DR|101556:0.17210,EnSpm-17_DR|173785:0.42817)0.958:0.58181,EnSpm-17_DR|14301:0.42959)0.758:0.09575,(EnSpm-17_DR|101528:0.38245,(EnSpm-17_DR|490024:0.41950,(EnSpm-17_DR|14393:0.31523,EnSpm-17_DR|101440:0.19851)0.889:0.24391)0.609:0.10949)0.636:0.03289)0.771:0.05977)0.817:0.04417)0.617:0.05017)0.555:0.03103)0.755:0.04329)0.627:0.00988,(((((EnSpm-17_DR|247166:0.60307,EnSpm-17_DR|101473:0.22775)0.811:0.36527,EnSpm-17_DR|490040:0.44192)0.723:0.10737,EnSpm-17_DR|101442:0.16485)0.842:0.13014,(((EnSpm-17_DR|14390:0.27471,((EnSpm-17_DR|408039:0.48091,(EnSpm-17_DR|408044:0.19198,EnSpm-17_DR|101509:0.35382)0.811:0.10441)0.456:0.06853,EnSpm-17_DR|247119:0.57301)0.197:0.00125)0.882:0.17531,EnSpm-17_DR|325173:0.42422)0.663:0.02200,((EnSpm-17_DR|101532:1.47053,EnSpm-17_DR|407923:0.22886)0.800:0.34220,((EnSpm-17_DR|408057:0.53906,EnSpm-17_DR|325117:0.37326)0.735:0.06131,(EnSpm-17_DR|490015:0.25154,EnSpm-17_DR|567319:0.26652)0.708:0.03544)0.790:0.04685)0.370:0.00075)0.752:0.02337)0.781:0.02938,(((((((EnSpm-17_DR|489997:0.57126,(EnSpm-17_DR|490107:0.25484,EnSpm-17_DR|490111:0.61905)0.736:0.03762)0.864:0.12861,(EnSpm-17_DR|14334:0.29886,EnSpm-17_DR|407976:0.56024)0.801:0.22805)0.605:0.11731,(EnSpm-17_DR|325132:0.41243,(EnSpm-17_DR|247085:0.54593,EnSpm-17_DR|101522:0.11221)0.500:0.10044)0.814:0.14694)0.645:0.04617,((EnSpm-17_DR|14403:0.39055,EnSpm-17_DR|567321:0.52520)0.864:0.19421,EnSpm-17_DR|101474:0.39574)0.045:0.00093)0.808:0.05953,(EnSpm-17_DR|489992:0.66653,(((EnSpm-17_DR|14351:0.43212,EnSpm-17_DR|247123:0.12547)0.300:0.18815,(EnSpm-17_DR|325196:0.29408,EnSpm-17_DR|567369:0.32381)0.796:0.08745)0.499:0.11475,EnSpm-17_DR|101439:0.20164)0.447:0.06345)0.291:0.05704)0.846:0.08122,(((((((EnSpm-17_DR|407978:0.39956,(EnSpm-17_DR|490082:0.39411,((EnSpm-17_DR|14328:0.20795,EnSpm-17_DR|490045:0.31077)0.922:0.26308,(EnSpm-17_DR|14284:0.44336,EnSpm-17_DR|325130:0.35273)0.919:0.23797)0.784:0.28563)0.698:0.12230)0.775:0.09796,(((EnSpm-17_DR|407943:0.61297,EnSpm-17_DR|490073:0.28733)0.202:0.02926,EnSpm-17_DR|407989:0.71516)0.312:0.11776,EnSpm-17_DR|173848:0.75890)0.338:0.09920)0.559:0.03426,(EnSpm-17_DR|567316:0.51988,(EnSpm-17_DR|325068:0.50852,EnSpm-17_DR|407918:0.62480)0.820:0.30533)0.024:0.00077)0.708:0.03529,(EnSpm-17_DR|14331:0.87420,((EnSpm-17_DR|325073:0.39325,EnSpm-17_DR|567338:0.48831)0.734:0.04375,(((EnSpm-17_DR|173788:0.19679,EnSpm-17_DR|490035:0.78577)0.953:0.40790,((EnSpm-17_DR|325058:0.42762,((EnSpm-17_DR|407972:0.24603,((EnSpm-17_DR|407970:0.31965,EnSpm-17_DR|407982:0.24941)0.838:0.24909,EnSpm-17_DR|325103:0.17529)0.140:0.09399)0.512:0.08852,EnSpm-17_DR|14337:0.56419)0.801:0.20123)0.787:0.11872,(EnSpm-17_DR|101517:0.53970,EnSpm-17_DR|173864:0.70454)0.798:0.14719)0.681:0.06835)0.783:0.04192,(EnSpm-17_DR|173847:0.48398,(((EnSpm-17_DR|101568:0.36789,(EnSpm-17_DR|14339:0.80240,EnSpm-17_DR|325184:1.04346)0.747:0.20729)0.000:0.00092,EnSpm-17_DR|247149:0.43252)0.873:0.19019,(EnSpm-17_DR|101553:0.31233,(EnSpm-17_DR|101470:0.10807,EnSpm-17_DR|567361:0.32437)0.962:0.42122)0.882:0.26898)0.000:0.00075)0.741:0.05062)0.620:0.07267)0.779:0.06956)0.690:0.04622)0.812:0.08385,(EnSpm-17_DR|247076:0.59021,(EnSpm-17_DR|101443:0.40620,EnSpm-17_DR|567335:0.28480)0.751:0.12390)0.821:0.13471)0.652:0.04460,((EnSpm-17_DR|101563:0.33703,(EnSpm-17_DR|247054:0.82642,EnSpm-17_DR|173813:0.38113)0.857:0.27969)0.029:0.00076,(EnSpm-17_DR|325203:0.44200,(EnSpm-17_DR|567330:0.40277,(EnSpm-17_DR|14372:0.45969,EnSpm-17_DR|173831:0.64955)0.261:0.15879)0.825:0.20487)0.207:0.04138)0.837:0.07094)0.757:0.02774,(((EnSpm-17_DR|567410:0.25961,(EnSpm-17_DR|567443:0.14936,(EnSpm-17_DR|14400:0.23197,EnSpm-17_DR|14423:0.51864)0.785:0.16886)0.613:0.06239)0.833:0.12243,((EnSpm-17_DR|325062:0.16772,EnSpm-17_DR|408035:0.28354)0.850:0.07543,EnSpm-17_DR|173890:0.25869)0.570:0.02111)0.754:0.13110,(((EnSpm-17_DR|173850:0.41106,(EnSpm-17_DR|408022:0.39719,(EnSpm-17_DR|247174:0.41715,EnSpm-17_DR|173825:0.48568)0.737:0.16177)0.801:0.17426)0.244:0.04540,(EnSpm-17_DR|567426:0.07141,EnSpm-17_DR|567428:0.31995)0.954:0.21315)0.779:0.04215,(((EnSpm-17_DR|490004:0.00074,EnSpm-17_DR|247027:0.31882)0.746:0.13127,EnSpm-17_DR|408020:0.24028)0.710:0.06132,(EnSpm-17_DR|101549:0.39940,EnSpm-17_DR|173863:0.65750)0.837:0.28132)0.759:0.06941)0.762:0.07775)0.797:0.06360)0.829:0.08300)0.809:0.05128,(EnSpm-17_DR|489984:0.41469,EnSpm-17_DR|567317:0.44913)0.903:0.22706)0.007:0.00075)0.590:0.02508)0.765:0.02439,(((EnSpm-17_DR|14292:0.22519,EnSpm-17_DR|14307:0.76176)0.778:0.08294,(((EnSpm-17_DR|325075:0.61478,EnSpm-17_DR|173838:0.44324)0.347:0.00077,EnSpm-17_DR|14361:0.21891)0.893:0.24894,((EnSpm-17_DR|14368:0.29154,EnSpm-17_DR|490036:0.50757)0.735:0.09068,(EnSpm-17_DR|14363:0.73887,EnSpm-17_DR|489969:1.04792)0.847:0.49642)0.691:0.06652)0.235:0.01907)0.809:0.06919,((EnSpm-17_DR|490069:0.51974,EnSpm-17_DR|247061:0.18506)0.817:0.15642,(EnSpm-17_DR|173816:0.64389,((EnSpm-17_DR|101539:0.33236,EnSpm-17_DR|173799:0.14185)0.668:0.10128,(EnSpm-17_DR|14378:0.48584,((EnSpm-17_DR|101492:0.00076,EnSpm-17_DR|407910:0.16921)0.968:0.22824,(EnSpm-17_DR|101555:0.56794,EnSpm-17_DR|14359:0.26010)0.487:0.04199)0.884:0.19070)0.336:0.12353)0.267:0.09675)0.867:0.17987)0.606:0.01358)0.972:0.24300)0.232:0.00092)0.454:0.00898)0.494:0.04815,((((EnSpm-17_DR|325147:0.69543,(EnSpm-17_DR|173882:0.38824,EnSpm-17_DR|14280:0.16046)0.129:0.08815)0.373:0.00075,(EnSpm-17_DR|14379:0.20762,EnSpm-17_DR|247072:0.38730)0.961:0.26336)0.525:0.00076,((((EnSpm-17_DR|325088:0.45807,((EnSpm-17_DR|101540:0.26873,(EnSpm-17_DR|173843:0.07223,EnSpm-17_DR|247056:0.99721)0.759:0.37656)0.637:0.08307,EnSpm-17_DR|407947:0.27718)0.681:0.05694)0.799:0.09759,EnSpm-17_DR|325101:0.44781)0.773:0.08885,((EnSpm-17_DR|490075:0.14916,EnSpm-17_DR|567374:0.54185)0.861:0.17063,((EnSpm-17_DR|325124:0.21434,(EnSpm-17_DR|14355:0.00664,EnSpm-17_DR|101465:0.00174)0.960:0.33519)0.342:0.06985,(EnSpm-17_DR|407962:0.44300,(EnSpm-17_DR|325138:0.39519,EnSpm-17_DR|408002:0.49456)0.911:0.26510)0.273:0.04828)0.752:0.10388)0.774:0.07710)0.427:0.01155,((EnSpm-17_DR|490072:0.24889,EnSpm-17_DR|654431:0.49654)0.566:0.01955,((EnSpm-17_DR|247057:0.08828,EnSpm-17_DR|247058:0.16381)0.730:0.13236,EnSpm-17_DR|567360:0.70590)0.354:0.01841)0.946:0.11779)0.769:0.01871)0.843:0.03090,(((EnSpm-17_DR|14318:0.43455,(EnSpm-17_DR|247077:0.46749,(EnSpm-17_DR|489994:0.39244,(EnSpm-17_DR|407939:0.42114,EnSpm-17_DR|247086:0.46727)0.565:0.08093)0.774:0.09237)0.704:0.03826)0.775:0.05296,((((EnSpm-17_DR|408018:0.38475,(EnSpm-17_DR|325178:0.13364,EnSpm-17_DR|567301:0.00075)0.970:0.49848)0.750:0.04652,(((EnSpm-17_DR|325194:0.30081,EnSpm-17_DR|407928:0.25258)0.816:0.15845,EnSpm-17_DR|247083:0.27356)0.767:0.02272,(((EnSpm-17_DR|247127:0.28009,EnSpm-17_DR|489980:0.60951)0.802:0.18554,((EnSpm-17_DR|173829:0.75181,EnSpm-17_DR|14432:0.20622)0.760:0.09403,((((EnSpm-17_DR|247130:0.34028,EnSpm-17_DR|567347:0.64865)0.949:0.45829,EnSpm-17_DR|101515:0.28281)0.830:0.23054,EnSpm-17_DR|14344:0.65209)0.810:0.15810,(EnSpm-17_DR|325153:0.53269,(EnSpm-17_DR|101480:0.46069,(EnSpm-17_DR|14283:0.83677,EnSpm-17_DR|173857:0.24584)0.232:0.12226)0.928:0.33635)0.563:0.17383)0.613:0.01661)0.801:0.10235)0.584:0.06027,(EnSpm-17_DR|101506:0.51459,(EnSpm-17_DR|173771:0.79715,EnSpm-17_DR|247105:0.18151)0.439:0.09161)0.881:0.16592)0.807:0.08667)0.728:0.03100)0.316:0.03820,(EnSpm-17_DR|567368:0.20572,(EnSpm-17_DR|14387:0.30313,EnSpm-17_DR|101490:0.68245)0.762:0.18293)0.857:0.07102)0.407:0.00075,((EnSpm-17_DR|101567:0.22935,(EnSpm-17_DR|14410:0.11156,EnSpm-17_DR|101511:0.18084)0.633:0.02599)0.940:0.20085,(EnSpm-17_DR|14319:0.72567,EnSpm-17_DR|408007:0.62147)0.770:0.22449)0.439:0.05486)0.804:0.05808)0.750:0.04685,(((EnSpm-17_DR|14352:0.31116,(EnSpm-17_DR|407909:0.21471,(EnSpm-17_DR|101485:0.38354,EnSpm-17_DR|173804:0.47516)0.525:0.09410)0.729:0.05993)0.397:0.03111,(EnSpm-17_DR|14426:0.35942,EnSpm-17_DR|407964:0.51139)0.811:0.12027)0.002:0.08325,(EnSpm-17_DR|173837:0.71908,((((EnSpm-17_DR|407971:0.47472,(EnSpm-17_DR|325186:0.31075,EnSpm-17_DR|247060:0.36746)0.639:0.21089)0.722:0.08142,(EnSpm-17_DR|567315:0.38138,EnSpm-17_DR|247037:0.18832)0.816:0.09561)0.624:0.01617,((EnSpm-17_DR|173809:0.36701,EnSpm-17_DR|567440:0.28673)0.823:0.08611,((EnSpm-17_DR|173846:0.16756,((EnSpm-17_DR|14438:0.57065,(EnSpm-17_DR|567423:0.24936,EnSpm-17_DR|14313:0.29457)0.776:0.07603)0.906:0.00072,(EnSpm-17_DR|325122:0.33905,EnSpm-17_DR|567318:0.34519)0.938:0.22097)0.442:0.02392)0.832:0.05044,((EnSpm-17_DR|173870:0.25013,EnSpm-17_DR|247089:0.44209)0.673:0.04348,(EnSpm-17_DR|101455:0.32177,EnSpm-17_DR|407924:0.15966)0.824:0.08215)0.873:0.08507)0.746:0.02642)0.757:0.04302)0.789:0.00074,(EnSpm-17_DR|490058:0.35536,(EnSpm-17_DR|14291:0.86381,EnSpm-17_DR|14431:0.41310)0.791:0.33914)0.854:0.32655)0.584:0.11601)0.595:0.06590)0.183:0.02713)0.236:0.00092)0.871:0.09070)0.475:0.10385)0.800:0.04268)0.336:0.00126,((((EnSpm-17_DR|14366:0.38179,EnSpm-17_DR|247093:0.58237)0.452:0.05514,EnSpm-17_DR|14441:0.55697)0.686:0.13395,((EnSpm-17_DR|173853:0.54969,((EnSpm-17_DR|247101:0.25427,EnSpm-17_DR|490088:0.52968)0.712:0.06297,(EnSpm-17_DR|101569:0.46631,EnSpm-17_DR|101559:0.43010)0.667:0.05857)0.000:0.02901)0.136:0.00076,(EnSpm-17_DR|14324:0.03193,EnSpm-17_DR|101481:0.62812)0.060:0.84782)0.000:0.08591)0.478:0.15472,((((((EnSpm-17_DR|101510:0.72411,EnSpm-17_DR|490060:0.25174)0.871:0.22812,(EnSpm-17_DR|101452:0.50818,EnSpm-17_DR|14360:0.30638)0.739:0.14152)0.739:0.19146,EnSpm-17_DR|490044:0.87696)0.497:0.16508,EnSpm-17_DR|408056:0.77689)0.600:0.03723,((EnSpm-17_DR|490098:0.43384,(EnSpm-17_DR|14407:0.20118,EnSpm-17_DR|325160:1.24186)0.252:0.29261)0.243:0.04593,(EnSpm-17_DR|173798:0.61390,EnSpm-17_DR|325181:0.22714)0.729:0.13982)0.765:0.05598)0.716:0.05674,EnSpm-17_DR|101458:0.30603)0.817:0.11588)0.000:0.00645)0.774:0.06617,EnSpm-17_DR|101571:0.57045)0.488:0.05276,((EnSpm-17_DR|14296:0.46231,EnSpm-17_DR|14406:0.26394)0.700:0.16170,EnSpm-17_DR|567456:0.66444)0.571:0.08188)0.586:0.04839)0.971:0.23805)0.754:0.04246)0.572:0.04800)0.897:0.19135)0.712:0.09701)0.729:0.06913)0.945:0.19938)0.795:0.07096)0.000:0.00091)0.857:0.05039,(((((((((EnSpm-17_DR|14347:0.24226,EnSpm-17_DR|247092:0.19336)0.817:0.05587,((EnSpm-17_DR|407973:0.18168,(EnSpm-17_DR|14332:0.29233,EnSpm-17_DR|101444:0.25809)0.804:0.09326)0.792:0.06782,((EnSpm-17_DR|489991:0.14930,(EnSpm-17_DR|247153:0.54295,(EnSpm-17_DR|490007:0.52415,EnSpm-17_DR|567388:0.22587)0.615:0.07104)0.708:0.03239)0.799:0.04195,EnSpm-17_DR|567438:0.24055)0.890:0.15880)0.437:0.05224)0.272:0.04647,(EnSpm-17_DR|173834:0.36641,(EnSpm-17_DR|567297:0.14818,((EnSpm-17_DR|325069:0.40080,EnSpm-17_DR|407940:0.27373)0.788:0.09680,(EnSpm-17_DR|14411:0.54097,EnSpm-17_DR|101543:0.31199)0.756:0.21935)0.201:0.00092)0.833:0.07828)0.275:0.03469)0.728:0.04205,EnSpm-17_DR|490071:0.13233)0.798:0.08734,((((EnSpm-17_DR|173892:0.31844,EnSpm-17_DR|247031:0.30701)0.839:0.11393,(EnSpm-17_DR|14346:0.20666,EnSpm-17_DR|407926:0.22349)0.834:0.07450)0.685:0.03098,(EnSpm-17_DR|325078:0.36523,(EnSpm-17_DR|173770:0.21254,EnSpm-17_DR|489970:0.18492)0.474:0.07741)0.797:0.10262)0.870:0.09551,(((((EnSpm-17_DR|247106:0.19649,EnSpm-17_DR|408000:0.32714)0.268:0.09974,(EnSpm-17_DR|325115:0.25824,(EnSpm-17_DR|101496:0.34777,(EnSpm-17_DR|14329:0.49479,EnSpm-17_DR|408009:0.58418)0.391:0.12037)0.738:0.05605)0.405:0.04747)0.696:0.04744,(EnSpm-17_DR|325154:0.02886,EnSpm-17_DR|567353:0.41113)0.876:0.11761)0.000:0.03830,EnSpm-17_DR|567352:0.44359)0.338:0.05329,(EnSpm-17_DR|325089:0.37642,EnSpm-17_DR|567355:0.18343)0.952:0.22038)0.059:0.03010)0.406:0.06077)0.795:0.07443,((EnSpm-17_DR|247146:0.30222,(EnSpm-17_DR|247175:0.08581,(EnSpm-17_DR|101533:0.12705,EnSpm-17_DR|325165:0.50166)0.839:0.13503)0.838:0.09043)0.724:0.04650,((((((EnSpm-17_DR|247062:0.24787,EnSpm-17_DR|567414:0.26336)0.645:0.08563,(EnSpm-17_DR|325199:0.28809,EnSpm-17_DR|567383:0.11962)0.885:0.17826)0.668:0.04251,((EnSpm-17_DR|407990:0.22272,(EnSpm-17_DR|14356:0.28262,EnSpm-17_DR|14370:0.25994)0.807:0.11582)0.816:0.10585,EnSpm-17_DR|173862:0.20322)0.771:0.05860)0.298:0.01448,(EnSpm-17_DR|325099:0.33831,(EnSpm-17_DR|247064:0.14424,(EnSpm-17_DR|101469:0.22883,EnSpm-17_DR|490125:0.17785)0.796:0.10067)0.678:0.00125)0.671:0.04558)0.728:0.05659,EnSpm-17_DR|567411:0.26191)0.657:0.03362,((EnSpm-17_DR|247128:0.17445,(EnSpm-17_DR|101550:0.09452,EnSpm-17_DR|567294:0.15697)0.850:0.09994)0.745:0.03661,((EnSpm-17_DR|101519:0.33787,(EnSpm-17_DR|173817:0.35832,(EnSpm-17_DR|14437:0.18133,EnSpm-17_DR|490002:0.35377)0.742:0.09545)0.650:0.02965)0.333:0.06121,(EnSpm-17_DR|325120:0.31064,EnSpm-17_DR|567431:0.13613)0.427:0.09123)0.434:0.01252)0.755:0.09912)0.790:0.09371)0.615:0.05313)0.866:0.06266,((EnSpm-17_DR|408004:0.19369,(((EnSpm-17_DR|247112:0.15557,EnSpm-17_DR|247162:0.31568)0.401:0.00077,EnSpm-17_DR|490021:0.32193)0.822:0.06045,(EnSpm-17_DR|567396:0.12001,(EnSpm-17_DR|325116:0.32909,EnSpm-17_DR|247116:0.13595)0.599:0.00579)0.884:0.07938)0.000:0.00075)0.742:0.02951,(EnSpm-17_DR|101450:0.30066,(EnSpm-17_DR|14305:0.16506,EnSpm-17_DR|489973:0.28468)0.873:0.10506)0.659:0.01469)0.784:0.03512)0.766:0.02683,(((EnSpm-17_DR|247070:0.28736,(EnSpm-17_DR|490077:0.37945,EnSpm-17_DR|567390:0.35263)0.735:0.11576)0.695:0.10251,((EnSpm-17_DR|14308:0.28781,EnSpm-17_DR|325113:0.27205)0.697:0.03674,(EnSpm-17_DR|325096:0.18590,EnSpm-17_DR|490041:0.12163)0.189:0.03559)0.738:0.06060)0.938:0.23514,((((((EnSpm-17_DR|101467:0.44180,EnSpm-17_DR|101468:0.07325)0.714:0.10164,(EnSpm-17_DR|407925:0.33871,(((EnSpm-17_DR|567382:0.57840,EnSpm-17_DR|325112:0.62371)0.791:0.16731,EnSpm-17_DR|173783:0.25380)0.634:0.07069,EnSpm-17_DR|14369:0.53098)0.708:0.04724)0.629:0.04681)0.893:0.15242,(((((EnSpm-17_DR|325198:0.19567,(EnSpm-17_DR|101547:0.33891,(EnSpm-17_DR|101499:0.24168,(EnSpm-17_DR|325092:0.16127,EnSpm-17_DR|325128:0.33969)0.846:0.11823)0.633:0.07741)0.163:0.00093)0.827:0.05699,(((EnSpm-17_DR|247124:0.26665,((EnSpm-17_DR|490048:0.34290,EnSpm-17_DR|490054:0.09910)0.738:0.03189,EnSpm-17_DR|408027:0.20382)0.621:0.03946)0.771:0.03959,EnSpm-17_DR|325201:0.18077)0.463:0.00091,(EnSpm-17_DR|14342:0.13885,EnSpm-17_DR|490031:0.39850)0.845:0.08995)0.786:0.04534)0.810:0.10945,((EnSpm-17_DR|14311:0.16142,(EnSpm-17_DR|101491:0.41374,(EnSpm-17_DR|14281:0.10649,EnSpm-17_DR|173802:0.47139)0.356:0.08229)0.792:0.07618)0.841:0.06259,(EnSpm-17_DR|14316:0.22079,EnSpm-17_DR|325094:0.13970)0.322:0.01057)0.866:0.21349)0.898:0.16777,(EnSpm-17_DR|407946:0.21433,(EnSpm-17_DR|173856:0.26191,EnSpm-17_DR|408008:0.41428)0.570:0.06645)0.839:0.12876)0.392:0.03317,(((EnSpm-17_DR|408021:0.95312,((EnSpm-17_DR|567312:0.26687,(EnSpm-17_DR|325157:0.04870,(EnSpm-17_DR|567386:0.15233,(EnSpm-17_DR|14338:0.18089,(EnSpm-17_DR|567343:0.25050,(EnSpm-17_DR|325193:0.18589,EnSpm-17_DR|173839:0.23319)0.329:0.07331)0.315:0.02963)0.548:0.03807)0.816:0.18843)1.000:1.59799)0.117:0.00530,EnSpm-17_DR|173807:0.17818)0.698:0.19520)0.620:0.15057,(EnSpm-17_DR|247115:0.59895,EnSpm-17_DR|407911:0.38240)0.320:0.13346)0.685:0.05373,(EnSpm-17_DR|101514:0.33589,EnSpm-17_DR|567363:0.25739)0.721:0.04219)0.851:0.08629)0.381:0.04811)0.360:0.00093,((((((EnSpm-17_DR|101466:0.18952,(((EnSpm-17_DR|173830:0.33522,EnSpm-17_DR|247139:0.23282)0.520:0.03157,(EnSpm-17_DR|490039:0.12917,EnSpm-17_DR|325082:0.31200)0.763:0.05457)0.609:0.03089,EnSpm-17_DR|325166:0.06451)0.717:0.02251)0.843:0.04920,((EnSpm-17_DR|14373:0.25897,EnSpm-17_DR|567333:0.26929)0.183:0.00125,EnSpm-17_DR|490030:0.44091)0.803:0.13845)0.157:0.00091,EnSpm-17_DR|490112:0.19679)0.733:0.14266,(EnSpm-17_DR|325123:0.18832,EnSpm-17_DR|408029:0.29209)0.344:0.11990)0.198:0.02674,(((EnSpm-17_DR|14273:0.26858,EnSpm-17_DR|173854:0.31692)0.693:0.04269,(EnSpm-17_DR|408015:0.10502,(EnSpm-17_DR|490109:0.24437,EnSpm-17_DR|567302:0.16673)0.782:0.07554)0.719:0.03362)0.906:0.11944,(EnSpm-17_DR|567322:0.04677,(EnSpm-17_DR|101472:0.24124,EnSpm-17_DR|490051:0.36830)0.866:0.17607)0.867:0.21707)0.804:0.11246)0.702:0.00125,EnSpm-17_DR|101478:0.13181)0.793:0.09221)0.724:0.03423,((EnSpm-17_DR|567327:0.16567,(((((EnSpm-17_DR|173904:0.16181,(EnSpm-17_DR|14340:0.41572,EnSpm-17_DR|173793:0.18678)0.827:0.11663)0.659:0.02397,(EnSpm-17_DR|247087:0.15259,(EnSpm-17_DR|490003:0.33275,EnSpm-17_DR|325182:0.07242)0.319:0.01261)0.842:0.04446)0.755:0.02900,(EnSpm-17_DR|14322:0.21630,EnSpm-17_DR|490067:0.17057)0.817:0.07187)0.470:0.04606,((EnSpm-17_DR|489972:0.20371,EnSpm-17_DR|490053:0.21916)0.845:0.11438,((EnSpm-17_DR|173805:0.29815,EnSpm-17_DR|101454:0.29011)0.164:0.05474,EnSpm-17_DR|247078:0.13113)0.747:0.08093)0.750:0.05191)0.307:0.00091,(EnSpm-17_DR|490037:0.21651,(EnSpm-17_DR|101526:0.23060,EnSpm-17_DR|567370:0.13945)0.818:0.06496)0.172:0.02506)0.076:0.04177)0.253:0.06404,((EnSpm-17_DR|14354:0.32108,EnSpm-17_DR|101471:0.15899)0.861:0.13713,(EnSpm-17_DR|173814:0.17000,EnSpm-17_DR|567344:0.20917)0.776:0.09701)0.704:0.05746)0.786:0.06231)0.822:0.05431,(((EnSpm-17_DR|325090:0.19861,EnSpm-17_DR|567412:0.21792)0.806:0.08464,(((EnSpm-17_DR|14325:0.29568,(EnSpm-17_DR|325133:0.16912,EnSpm-17_DR|408019:0.34338)0.000:0.01329)0.782:0.03396,(EnSpm-17_DR|490061:0.11325,(EnSpm-17_DR|173803:0.12980,EnSpm-17_DR|408026:0.43321)0.568:0.07089)0.809:0.05774)0.798:0.04274,(EnSpm-17_DR|567433:0.13173,(EnSpm-17_DR|490085:0.32773,(EnSpm-17_DR|490091:0.12593,EnSpm-17_DR|490118:0.40109)0.883:0.14137)0.847:0.10724)0.747:0.05281)0.841:0.04854)0.743:0.02188,(EnSpm-17_DR|567387:0.14832,EnSpm-17_DR|567419:0.32384)0.815:0.07220)0.807:0.05179)0.513:0.07694)0.418:0.04744)0.828:0.05635,(((EnSpm-17_DR|247053:0.04524,EnSpm-17_DR|247157:0.29987)0.935:0.30109,((((EnSpm-17_DR|101451:0.25393,((EnSpm-17_DR|14293:0.29093,EnSpm-17_DR|489981:0.18206)0.818:0.13539,(EnSpm-17_DR|247071:0.15100,EnSpm-17_DR|408032:0.18174)0.314:0.06048)0.440:0.14309)0.580:0.03177,EnSpm-17_DR|490089:0.29137)0.744:0.03609,(EnSpm-17_DR|14442:0.14298,(EnSpm-17_DR|14345:0.33303,EnSpm-17_DR|247121:0.11354)0.784:0.13544)0.784:0.04771)0.711:0.04534,(((EnSpm-17_DR|247067:0.22006,(EnSpm-17_DR|173874:0.07136,EnSpm-17_DR|567371:0.12330)0.077:0.04355)0.871:0.11766,((EnSpm-17_DR|490119:0.11442,((((((EnSpm-17_DR|408045:0.09391,(EnSpm-17_DR|567331:0.38607,EnSpm-17_DR|567345:0.09496)0.439:0.00088)0.814:0.07981,EnSpm-17_DR|407922:0.16858)0.568:0.02321,(EnSpm-17_DR|14306:0.28307,((((EnSpm-17_DR|173774:0.0,EnSpm-17_DR|173775:0.0):0.13512,(EnSpm-17_DR|567332:0.07000,(EnSpm-17_DR|101577:0.07424,EnSpm-17_DR|14314:0.35730)0.673:0.00092)0.572:0.09513)0.816:0.11758,EnSpm-17_DR|567354:0.39390)0.724:0.04062,EnSpm-17_DR|247134:0.10824)0.512:0.08434)0.585:0.03682)0.476:0.10084,EnSpm-17_DR|247074:0.69769)0.619:0.01661,(EnSpm-17_DR|14304:0.09390,EnSpm-17_DR|408017:0.03467)0.832:0.03683)0.867:0.06927,((EnSpm-17_DR|325104:0.18957,(((EnSpm-17_DR|173855:0.10433,EnSpm-17_DR|173790:0.21079)0.354:0.00125,(((EnSpm-17_DR|325063:0.17212,((EnSpm-17_DR|247068:0.19927,((EnSpm-17_DR|490079:0.25564,(EnSpm-17_DR|325159:0.18579,EnSpm-17_DR|567424:0.22727)0.744:0.04378)0.868:0.13982,(EnSpm-17_DR|101542:0.17965,EnSpm-17_DR|489999:0.17920)0.850:0.08300)0.597:0.04456)0.343:0.00072,(EnSpm-17_DR|408025:0.23994,EnSpm-17_DR|101562:0.10276)0.871:0.06299)0.851:0.11077)0.095:0.05245,(EnSpm-17_DR|14358:0.13484,(EnSpm-17_DR|407999:0.24880,EnSpm-17_DR|407957:0.03232)0.438:0.08957)0.803:0.09709)0.876:0.09549,(EnSpm-17_DR|325191:0.14211,EnSpm-17_DR|325119:0.26347)0.200:0.03407)0.722:0.04645)0.827:0.09375,(EnSpm-17_DR|14427:0.17618,EnSpm-17_DR|173784:0.12224)0.830:0.08072)0.549:0.00091)0.376:0.00071,(EnSpm-17_DR|408010:0.06604,(((EnSpm-17_DR|101482:0.15055,EnSpm-17_DR|407979:0.17173)0.742:0.04072,((EnSpm-17_DR|247088:0.29586,EnSpm-17_DR|567313:0.24259)0.520:0.14502,(EnSpm-17_DR|654430:0.28788,EnSpm-17_DR|247026:0.18425)0.783:0.07206)0.097:0.07575)0.787:0.06301,(EnSpm-17_DR|567357:0.16354,(((EnSpm-17_DR|567348:0.17763,EnSpm-17_DR|654426:0.22711)0.063:0.00070,(EnSpm-17_DR|101448:0.11250,EnSpm-17_DR|173888:0.10410)0.918:0.09664)0.610:0.01551,EnSpm-17_DR|489987:0.25216)0.763:0.03462)0.850:0.06102)0.665:0.04315)0.764:0.02884)0.916:0.08595)0.230:0.00124)0.501:0.02933,(EnSpm-17_DR|247055:0.32431,EnSpm-17_DR|325074:0.14056)0.667:0.01324)0.262:0.02787)0.454:0.11496,((EnSpm-17_DR|567340:0.08576,((((((EnSpm-17_DR|14300:0.22018,EnSpm-17_DR|408030:0.17522)0.534:0.00076,(EnSpm-17_DR|490064:0.22251,EnSpm-17_DR|408060:0.28547)0.697:0.03306)0.599:0.04338,((EnSpm-17_DR|407984:0.07660,((EnSpm-17_DR|247141:0.25887,EnSpm-17_DR|490116:0.04472)0.812:0.05110,(((EnSpm-17_DR|173822:0.17359,EnSpm-17_DR|407936:0.12958)0.818:0.06660,((EnSpm-17_DR|173789:0.15672,(EnSpm-17_DR|325169:0.24329,EnSpm-17_DR|408028:0.34416)0.674:0.13484)0.000:0.01263,(EnSpm-17_DR|567422:0.29076,(EnSpm-17_DR|173797:0.14613,EnSpm-17_DR|489975:0.11925)0.801:0.08371)0.432:0.07780)0.391:0.09263)0.748:0.03954,(EnSpm-17_DR|14288:0.17041,((EnSpm-17_DR|14439:0.24718,EnSpm-17_DR|567378:0.07616)0.000:0.07321,EnSpm-17_DR|101560:0.29457)0.353:0.00075)0.316:0.03369)0.832:0.06200)0.575:0.00074)0.850:0.06982,(EnSpm-17_DR|173884:0.13647,EnSpm-17_DR|567300:0.24888)0.778:0.05647)0.776:0.04842)0.688:0.01975,((EnSpm-17_DR|567448:0.11490,(EnSpm-17_DR|490114:0.19231,(EnSpm-17_DR|14384:0.00076,EnSpm-17_DR|490012:0.38316)0.890:0.13347)0.702:0.03742)0.627:0.02420,(EnSpm-17_DR|407916:0.35249,(EnSpm-17_DR|14312:0.10767,EnSpm-17_DR|654434:0.04823)0.773:0.04736)0.680:0.04987)0.662:0.07057)0.870:0.07954,(EnSpm-17_DR|101551:0.13105,((EnSpm-17_DR|14415:0.13919,EnSpm-17_DR|408033:0.16590)0.730:0.10457,(EnSpm-17_DR|567349:0.23751,((EnSpm-17_DR|173818:0.24322,EnSpm-17_DR|325200:0.17835)0.914:0.15465,(EnSpm-17_DR|325158:0.26191,EnSpm-17_DR|14350:0.32940)0.092:0.02854)0.744:0.02330)0.093:0.04169)0.655:0.00091)0.767:0.04795)0.882:0.11501,(((EnSpm-17_DR|247084:0.15235,(EnSpm-17_DR|173902:0.03101,(((((EnSpm-17_DR|101456:0.28854,EnSpm-17_DR|407915:0.03878)0.613:0.04031,(EnSpm-17_DR|14392:0.10066,EnSpm-17_DR|101504:0.25298)0.848:0.17710)0.801:0.10894,(EnSpm-17_DR|101527:0.13514,EnSpm-17_DR|567320:0.19970)0.847:0.06666)0.683:0.07919,(EnSpm-17_DR|14326:0.12950,EnSpm-17_DR|101523:0.08324)0.841:0.10799)0.483:0.08516,EnSpm-17_DR|14323:0.24602)0.609:0.03515)0.217:0.00092)0.056:0.00094,(((EnSpm-17_DR|173815:0.20859,(EnSpm-17_DR|247142:0.16281,(EnSpm-17_DR|173887:0.20363,EnSpm-17_DR|247169:0.12354)0.737:0.03689)0.629:0.01656)0.762:0.11614,EnSpm-17_DR|247113:0.28577)0.596:0.05975,(EnSpm-17_DR|14275:0.20412,EnSpm-17_DR|173866:0.37200)0.526:0.00865)0.858:0.08717)0.938:0.16972,((((EnSpm-17_DR|173791:0.19514,(EnSpm-17_DR|173796:0.15948,EnSpm-17_DR|247150:0.07258)0.730:0.01452)0.721:0.00094,EnSpm-17_DR|567306:0.10018)0.789:0.04124,(EnSpm-17_DR|101489:0.08625,EnSpm-17_DR|654438:0.16214)0.846:0.10375)0.808:0.07502,(((EnSpm-17_DR|325109:0.05768,EnSpm-17_DR|489998:0.22435)0.801:0.03657,EnSpm-17_DR|489993:0.00074)0.799:0.10103,EnSpm-17_DR|247135:0.17104)0.867:0.10019)0.690:0.10418)0.352:0.06842)0.784:0.07392)0.603:0.00126,((EnSpm-17_DR|101498:0.15234,(EnSpm-17_DR|567455:0.32747,EnSpm-17_DR|408062:0.16474)0.686:0.05866)0.870:0.13513,(EnSpm-17_DR|247030:0.15278,(EnSpm-17_DR|490032:0.18181,(EnSpm-17_DR|247039:0.37588,EnSpm-17_DR|247045:0.08079)0.648:0.10046)0.286:0.02126)0.780:0.04907)0.831:0.13469)0.716:0.09469)0.896:0.08089)0.525:0.05129)0.891:0.10329,((EnSpm-17_DR|407948:0.20866,EnSpm-17_DR|407994:0.15468)0.924:0.14746,((((((((EnSpm-17_DR|14348:0.16958,EnSpm-17_DR|14404:0.20613)0.713:0.02706,(EnSpm-17_DR|173849:0.17770,(EnSpm-17_DR|101546:0.16512,(EnSpm-17_DR|173820:0.28478,EnSpm-17_DR|408038:0.28496)0.688:0.02663)0.864:0.10338)0.822:0.09600)0.394:0.00127,EnSpm-17_DR|567403:0.29773)0.300:0.04540,EnSpm-17_DR|247137:0.14924)0.701:0.03532,(EnSpm-17_DR|325097:0.46684,EnSpm-17_DR|490068:0.26022)0.739:0.04990)0.876:0.13879,(((EnSpm-17_DR|247176:0.28000,(EnSpm-17_DR|490014:0.09429,EnSpm-17_DR|567397:0.32389)0.804:0.09821)0.655:0.05760,EnSpm-17_DR|14374:0.08536)0.841:0.05624,((EnSpm-17_DR|325083:0.28560,(EnSpm-17_DR|173885:0.20221,(EnSpm-17_DR|325056:0.30966,EnSpm-17_DR|567389:0.29661)0.102:0.08967)0.497:0.16173)0.160:0.06375,(EnSpm-17_DR|14335:0.14431,EnSpm-17_DR|325161:0.19171)0.713:0.02501)0.674:0.05314)0.882:0.12267)0.710:0.09804,(EnSpm-17_DR|325170:0.16413,(EnSpm-17_DR|14402:0.25309,EnSpm-17_DR|490094:0.09625)0.865:0.13149)0.836:0.10765)0.074:0.00125,EnSpm-17_DR|407988:0.18651)0.690:0.02671)0.694:0.05722)0.770:0.04484)0.919:0.09609)0.804:0.05319);
```
