## Supplementary Data 2 for "A genomic portrait of zebrafish transposable elements and their spatiotemporal embryonic expression": EnSpm-18_DR.mafft.nwk

```
(EnSpm-18_DR|1598334:0.01786,(EnSpm-18_DR|14445:0.02882,((EnSpm-18_DR|1148560:0.17529,((((((EnSpm-18_DR|325204:0.07422,(EnSpm-18_DR|490127:0.06270,(EnSpm-18_DR|247178:0.15281,EnSpm-18_DR|2002367:0.11379)0.998:0.11587)0.488:0.05760)0.814:0.02106,(((EnSpm-18_DR|1411924:0.06224,(EnSpm-18_DR|101579:0.19846,EnSpm-18_DR|1598335:0.07718)0.643:0.01373)0.797:0.00430,(EnSpm-18_DR|247180:0.09700,EnSpm-18_DR|490128:0.09891)0.486:0.00064)0.318:0.00065,(EnSpm-18_DR|1077285:0.10885,EnSpm-18_DR|819906:0.08623)0.754:0.00431)0.844:0.00676)0.900:0.01944,EnSpm-18_DR|1148559:0.10831)0.936:0.02909,(EnSpm-18_DR|408066:0.14615,EnSpm-18_DR|819908:0.12639)0.785:0.01963)0.991:0.07069,(EnSpm-18_DR|14444:0.36409,(EnSpm-18_DR|14446:0.29268,(((EnSpm-18_DR|819907:0.34789,((EnSpm-18_DR|173906:0.00617,((EnSpm-18_DR|567458:0.0,EnSpm-18_DR|992229:0.0):0.00064,EnSpm-18_DR|1709329:0.00672)0.999:0.00065)0.999:0.44347,((EnSpm-18_DR|1504249:0.00809,EnSpm-18_DR|1504251:0.00065)0.781:0.01460,(EnSpm-18_DR|1504246:0.00768,(EnSpm-18_DR|1504248:0.0,EnSpm-18_DR|1504250:0.0):0.00065)0.949:0.00062)0.861:0.15459)0.748:0.09858)0.991:0.36403,(EnSpm-18_DR|14443:0.57603,((EnSpm-18_DR|1411926:0.01896,EnSpm-18_DR|1411927:0.00065)0.993:0.43520,(EnSpm-18_DR|1281480:0.11122,EnSpm-18_DR|1411922:0.27706)0.982:0.33977)0.987:0.39520)0.842:0.16663)0.840:0.10008,(EnSpm-18_DR|247179:0.83769,(EnSpm-18_DR|1504245:0.76881,(EnSpm-18_DR|1281479:0.09342,(((EnSpm-18_DR|1411925:0.17073,EnSpm-18_DR|2002368:0.27374)0.681:0.02133,((EnSpm-18_DR|567457:0.31343,(EnSpm-18_DR|1598333:0.29475,(EnSpm-18_DR|408063:0.31644,EnSpm-18_DR|1805827:0.30647)0.692:0.04753)0.494:0.03874)0.682:0.01876,(EnSpm-18_DR|1209003:0.08432,(EnSpm-18_DR|1709328:0.26808,((EnSpm-18_DR|1077283:0.15237,((EnSpm-18_DR|992228:0.11926,EnSpm-18_DR|1598337:0.11537)0.819:0.02233,(EnSpm-18_DR|1598336:0.08945,EnSpm-18_DR|247181:0.16123)0.046:0.00776)0.819:0.02659)0.746:0.01859,((EnSpm-18_DR|738959:0.83884,EnSpm-18_DR|567459:0.06909)0.216:0.05216,((EnSpm-18_DR|992230:0.07382,EnSpm-18_DR|490126:0.09938)0.000:0.05728,(EnSpm-18_DR|490129:0.09454,(EnSpm-18_DR|408064:0.16162,(EnSpm-18_DR|1281482:0.70876,EnSpm-18_DR|1805826:0.00065)0.488:0.09311)0.745:0.09875)0.166:0.04035)0.772:0.04136)0.776:0.01883)0.841:0.06159)0.748:0.01793)0.830:0.03034)0.575:0.00064)0.869:0.03993,(EnSpm-18_DR|1281481:0.24776,(EnSpm-18_DR|1347194:0.27625,(EnSpm-18_DR|408065:0.26057,EnSpm-18_DR|738958:0.16631)0.722:0.06962)0.739:0.06377)0.944:0.13828)0.650:0.01463)0.931:0.18790)0.832:0.13745)0.308:0.00064)0.995:0.24194)0.529:0.07384)0.947:0.09109)0.998:0.06324,(((EnSpm-18_DR|1805825:0.08914,(EnSpm-18_DR|738960:0.00176,EnSpm-18_DR|898885:0.00106)1.000:0.02830)0.222:0.04150,EnSpm-18_DR|1347195:0.23180)0.863:0.02443,(EnSpm-18_DR|898886:0.02511,((((EnSpm-18_DR|1915918:0.00066,EnSpm-18_DR|2096948:0.00421)0.915:0.00702,(EnSpm-18_DR|247182:0.01026,EnSpm-18_DR|1077286:0.00560)0.757:0.00065)0.800:0.00064,EnSpm-18_DR|1411923:0.00738)0.856:0.00066,EnSpm-18_DR|1347196:0.01083)0.987:0.00621)1.000:0.08890)0.864:0.00941)1.000:0.04874)0.786:0.00662,(EnSpm-18_DR|1915917:0.01549,(EnSpm-18_DR|898884:0.00767,EnSpm-18_DR|1077284:0.01317)0.957:0.00370)1.000:0.01848)0.954:0.00629)0.995:0.00934,(EnSpm-18_DR|1148558:0.01645,EnSpm-18_DR|1504247:0.01472)0.983:0.00655);
```
