## Supplementary Data 2 for "A genomic portrait of zebrafish transposable elements and their spatiotemporal embryonic expression": EnSpm-19_DR.mafft.nwk

```
(EnSpm-19_DR|1598338:0.01501,(EnSpm-19_DR|408070:0.01296,EnSpm-19_DR|1281485:0.01009)0.939:0.00152,((EnSpm-19_DR|1077287:0.00147,EnSpm-19_DR|1504252:0.00405)0.999:0.00521,(EnSpm-19_DR|1411929:0.01150,(((EnSpm-19_DR|1148562:0.01197,(EnSpm-19_DR|1281486:0.00705,EnSpm-19_DR|2002370:0.00670)0.966:0.00209)0.280:0.00073,(EnSpm-19_DR|992231:0.00518,EnSpm-19_DR|1209004:0.00627)1.000:0.00530)1.000:0.01048,((EnSpm-19_DR|1709334:0.03939,((((EnSpm-19_DR|490134:0.22016,EnSpm-19_DR|2089839:0.10091)0.695:0.06196,(((EnSpm-19_DR|898887:0.08041,(((EnSpm-19_DR|1148561:0.13944,((EnSpm-19_DR|2002372:0.26956,EnSpm-19_DR|2002373:0.00065)0.914:0.05802,EnSpm-19_DR|101581:0.11298)0.587:0.02720)0.544:0.00969,(EnSpm-19_DR|490132:0.15964,(((EnSpm-19_DR|173907:0.08184,(EnSpm-19_DR|1915920:0.79821,(EnSpm-19_DR|1504253:0.80657,EnSpm-19_DR|408068:0.13168)0.308:0.10117)0.149:0.00095)0.724:0.02054,(((EnSpm-19_DR|1805828:0.03190,EnSpm-19_DR|14447:0.04353)0.579:0.01882,EnSpm-19_DR|1709330:0.07478)0.678:0.03099,((EnSpm-19_DR|1709333:0.12141,((((((EnSpm-19_DR|1915919:0.10918,((EnSpm-19_DR|738961:0.15111,(EnSpm-19_DR|1709332:0.31638,EnSpm-19_DR|1805829:0.07140)0.699:0.00742)0.417:0.00065,((EnSpm-19_DR|738962:0.04059,EnSpm-19_DR|819912:0.12113)0.809:0.01451,(((EnSpm-19_DR|819909:0.11717,EnSpm-19_DR|101580:0.11427)0.641:0.00264,(EnSpm-19_DR|1915921:0.10732,(EnSpm-19_DR|1805832:0.12869,(EnSpm-19_DR|1209005:0.06254,(EnSpm-19_DR|819911:0.05679,EnSpm-19_DR|1281488:0.07187)0.897:0.02256)0.990:0.04970)0.956:0.03595)0.769:0.00489)0.775:0.00063,((EnSpm-19_DR|567461:0.23616,((EnSpm-19_DR|408071:0.10244,EnSpm-19_DR|490131:0.08074)0.791:0.01125,(EnSpm-19_DR|567463:0.05239,EnSpm-19_DR|567464:0.08186)0.911:0.01507)0.936:0.01297)0.572:0.00064,(((EnSpm-19_DR|408072:0.05902,((EnSpm-19_DR|1281483:0.05979,EnSpm-19_DR|654580:0.09992)0.768:0.00552,EnSpm-19_DR|325205:0.05011)0.387:0.00063)0.758:0.00331,(EnSpm-19_DR|654581:0.08761,EnSpm-19_DR|1148563:0.08237)0.809:0.00848)0.941:0.01973,(EnSpm-19_DR|1411928:0.12736,EnSpm-19_DR|654582:0.11084)0.458:0.01035)0.419:0.01356)0.835:0.00578)0.831:0.01008)0.830:0.01054)0.792:0.00065)0.625:0.00637,(((EnSpm-19_DR|2002369:0.09050,((EnSpm-19_DR|408067:0.0,EnSpm-19_DR|898888:0.0):0.06566,EnSpm-19_DR|1281487:0.17351)0.717:0.00853)0.791:0.01463,EnSpm-19_DR|490133:0.10593)0.064:0.00510,EnSpm-19_DR|1347197:0.08124)0.911:0.02852)1.000:0.10969,(EnSpm-19_DR|992232:0.11945,(EnSpm-19_DR|1709331:0.11680,(EnSpm-19_DR|819910:0.12020,EnSpm-19_DR|2099562:0.12350)0.841:0.01597)0.281:0.00079)0.579:0.00389)0.716:0.00064,(EnSpm-19_DR|567460:0.10221,EnSpm-19_DR|173908:0.09132)0.980:0.03998)0.991:0.03758,(EnSpm-19_DR|1709335:0.12208,EnSpm-19_DR|1411930:0.13866)0.574:0.01319)0.900:0.02120,(EnSpm-19_DR|567465:0.09428,EnSpm-19_DR|173909:0.12823)0.759:0.02613)0.940:0.02302)1.000:0.12599,(EnSpm-19_DR|1805831:0.15421,EnSpm-19_DR|1915922:0.14257)0.698:0.04891)0.926:0.03555)0.780:0.03213)0.775:0.05363,EnSpm-19_DR|490130:0.06407)0.705:0.01832)0.445:0.01507)0.777:0.01499,(EnSpm-19_DR|1209007:0.11752,(EnSpm-19_DR|1805830:0.04240,EnSpm-19_DR|1281484:0.12965)0.320:0.00064)0.719:0.00542)0.798:0.00998)0.697:0.00918,(EnSpm-19_DR|567462:0.12734,EnSpm-19_DR|1709336:0.22317)0.715:0.00754)0.489:0.00059,EnSpm-19_DR|2099561:0.16475)0.775:0.01638)0.551:0.00444,EnSpm-19_DR|2002371:0.12201)0.870:0.02126,(EnSpm-19_DR|654583:0.06251,EnSpm-19_DR|1915923:0.30408)0.648:0.02243)0.999:0.08116)0.978:0.01383,(EnSpm-19_DR|408069:0.01131,EnSpm-19_DR|1209006:0.01197)1.000:0.01068)0.384:0.00096)0.932:0.00181)0.918:0.00063)0.892:0.00076);
```
