## Supplementary Data 2 for "A genomic portrait of zebrafish transposable elements and their spatiotemporal embryonic expression": EnSpm-20_DR.mafft.nwk

```
((((EnSpm-20_DR|1504262:0.01634,(EnSpm-20_DR|819913:0.09092,(EnSpm-20_DR|819915:0.04038,EnSpm-20_DR|992233:0.39008)0.685:0.02110)0.900:0.03279)0.785:0.00736,((EnSpm-20_DR|14449:0.00280,((EnSpm-20_DR|1598339:0.04704,((EnSpm-20_DR|819916:0.06997,EnSpm-20_DR|1709337:0.07752)0.798:0.01310,EnSpm-20_DR|1077289:0.11735)0.852:0.01694)0.953:0.03515,EnSpm-20_DR|1347199:0.01108)0.863:0.01127)0.978:0.00466,EnSpm-20_DR|247183:0.00515)0.881:0.00453)0.372:0.00074,EnSpm-20_DR|1347200:0.01217)0.923:0.00393,EnSpm-20_DR|898892:0.00298,(EnSpm-20_DR|1805834:0.00319,(((EnSpm-20_DR|14448:0.57526,(EnSpm-20_DR|2002378:0.02064,(EnSpm-20_DR|567467:0.04488,((EnSpm-20_DR|1411933:0.00450,EnSpm-20_DR|2087174:0.00065)1.000:0.16695,EnSpm-20_DR|1209009:0.06474)0.824:0.02676)0.983:0.10251)1.000:0.50822)0.844:0.10963,((((((EnSpm-20_DR|1209012:0.23620,(EnSpm-20_DR|1209010:0.15673,(((EnSpm-20_DR|1504276:0.01413,(EnSpm-20_DR|1504278:0.00770,(EnSpm-20_DR|1504263:0.01548,EnSpm-20_DR|1504267:0.00757)0.807:0.00745)0.782:0.00122)0.930:0.03078,((((((EnSpm-20_DR|1504283:0.0,EnSpm-20_DR|1504284:0.0):0.00065,(EnSpm-20_DR|1504265:0.00766,(EnSpm-20_DR|1504289:0.00065,EnSpm-20_DR|2094716:0.00065)0.862:0.00749)0.853:0.00065)0.458:0.00065,(EnSpm-20_DR|1504290:0.00065,(EnSpm-20_DR|1504272:0.00065,EnSpm-20_DR|2108338:0.00805)0.984:0.00064)0.847:0.00735)0.771:0.00737,(EnSpm-20_DR|1504286:0.01534,EnSpm-20_DR|1504275:0.02570)0.764:0.00713)0.894:0.01491,EnSpm-20_DR|1504270:0.00065)0.661:0.00712,EnSpm-20_DR|1504257:0.03925)0.776:0.01205)0.967:0.07784,((EnSpm-20_DR|1504256:0.05524,(EnSpm-20_DR|1504264:0.06249,((EnSpm-20_DR|1504268:0.00065,EnSpm-20_DR|2119229:0.00564)0.805:0.00996,(EnSpm-20_DR|2077642:0.01127,((EnSpm-20_DR|1504259:0.0,EnSpm-20_DR|1504279:0.0):0.00065,EnSpm-20_DR|1504271:0.00065)0.921:0.00064)0.829:0.01232)0.401:0.01980)0.797:0.00289)0.978:0.07237,(((EnSpm-20_DR|1504282:0.0,EnSpm-20_DR|2078439:0.0):0.01628,(EnSpm-20_DR|1504266:0.00065,(EnSpm-20_DR|1504285:0.00065,EnSpm-20_DR|1504288:0.01807)0.903:0.01098)0.869:0.00065)0.999:0.11885,(EnSpm-20_DR|1077288:0.00066,EnSpm-20_DR|2119507:0.00065)0.984:0.06243)0.924:0.04775)0.209:0.00673)0.857:0.04831)0.792:0.10261)0.991:0.53337,EnSpm-20_DR|408073:0.28645)0.855:0.21045,(EnSpm-20_DR|1209008:0.53143,(EnSpm-20_DR|1504258:0.00066,(EnSpm-20_DR|1504255:0.08721,EnSpm-20_DR|1504261:0.00064)0.822:0.00760)0.993:0.49592)0.776:0.20180)0.795:0.11956,(EnSpm-20_DR|1504260:0.00130,(EnSpm-20_DR|819914:0.00174,EnSpm-20_DR|1504269:0.00813)0.659:0.00091)1.000:0.51476)0.268:0.05128,(((EnSpm-20_DR|738964:0.13111,((((EnSpm-20_DR|490135:0.06917,EnSpm-20_DR|490137:0.06389)0.735:0.00862,EnSpm-20_DR|1805835:0.09385)0.320:0.00064,EnSpm-20_DR|408074:0.15429)0.691:0.00064,(EnSpm-20_DR|898890:0.08148,EnSpm-20_DR|1148565:0.01577)0.766:0.00824)0.778:0.00064)0.928:0.10083,((EnSpm-20_DR|1504287:0.14038,((EnSpm-20_DR|898889:0.13554,EnSpm-20_DR|898891:0.22735)0.975:0.23579,(EnSpm-20_DR|738963:0.09623,(EnSpm-20_DR|490136:0.18743,(EnSpm-20_DR|2002376:0.06132,EnSpm-20_DR|1504254:0.39745)0.821:0.05919)0.704:0.02281)0.041:0.02097)0.790:0.03750)0.800:0.03522,(EnSpm-20_DR|1148567:0.19548,(EnSpm-20_DR|2002379:0.10676,EnSpm-20_DR|654584:0.48917)0.970:0.27610)0.102:0.07111)0.864:0.07056)0.965:0.24303,(EnSpm-20_DR|992234:0.00065,EnSpm-20_DR|1805833:0.01659)1.000:0.76618)0.664:0.05068)0.746:0.07379,((EnSpm-20_DR|325206:0.06099,EnSpm-20_DR|1915924:0.02499)0.998:0.33061,((((EnSpm-20_DR|567466:0.08184,EnSpm-20_DR|2002377:0.09443)0.830:0.02509,(((EnSpm-20_DR|1504274:0.00066,EnSpm-20_DR|1504277:0.00590)1.000:0.16587,((EnSpm-20_DR|1504273:0.00064,EnSpm-20_DR|1504281:0.00620)0.954:0.03974,(EnSpm-20_DR|1504280:0.03530,EnSpm-20_DR|1504291:0.03876)0.888:0.03800)0.727:0.01762)0.984:0.09772,((EnSpm-20_DR|1148564:0.04426,(EnSpm-20_DR|2002374:0.02711,EnSpm-20_DR|2002375:0.00064)0.860:0.00929)0.837:0.01311,(EnSpm-20_DR|1411932:0.01833,(EnSpm-20_DR|1411931:0.06832,EnSpm-20_DR|2087175:0.01703)0.865:0.02165)0.830:0.01272)0.253:0.01649)0.747:0.00528)0.257:0.00597,EnSpm-20_DR|1148566:0.11841)0.625:0.02693,EnSpm-20_DR|1347198:0.03212)0.985:0.32365)0.986:0.34792)0.882:0.11227)0.997:0.21041,(EnSpm-20_DR|1209011:0.07096,EnSpm-20_DR|2002380:0.09594)0.991:0.25401)0.833:0.14120)0.811:0.00210);
```
