## Supplementary Data 2 for "A genomic portrait of zebrafish transposable elements and their spatiotemporal embryonic expression": EnSpm-21_DR.mafft.nwk

```
(((EnSpm-21_DR|14515:0.31744,EnSpm-21_DR|325211:0.73104)0.608:0.11825,(EnSpm-21_DR|654675:0.28853,(EnSpm-21_DR|14481:0.07452,EnSpm-21_DR|14486:0.04117)0.843:0.17518)0.936:0.21322)0.667:0.12648,EnSpm-21_DR|738989:0.57403,(((EnSpm-21_DR|14475:0.42527,EnSpm-21_DR|247287:0.10107)0.995:0.47328,(((EnSpm-21_DR|408104:0.36384,(EnSpm-21_DR|14470:0.78837,EnSpm-21_DR|14454:0.24227)0.744:0.19184)0.568:0.16254,(EnSpm-21_DR|247239:0.27248,((EnSpm-21_DR|173991:0.28437,(EnSpm-21_DR|654635:0.06241,EnSpm-21_DR|14491:0.00060)0.836:0.31744)0.856:0.30112,((EnSpm-21_DR|101628:0.16062,(EnSpm-21_DR|101589:0.20341,EnSpm-21_DR|247219:0.57412)0.665:0.22721)0.334:0.10050,((EnSpm-21_DR|247271:0.28077,EnSpm-21_DR|898911:0.08163)0.331:0.09931,(EnSpm-21_DR|173994:0.65128,EnSpm-21_DR|247195:0.42615)0.878:0.37645)0.287:0.12046)0.259:0.05163)0.000:0.07393)0.145:0.01947)0.891:0.16519,((((((((((((((((EnSpm-21_DR|567483:0.45152,(EnSpm-21_DR|247250:0.48580,(EnSpm-21_DR|247223:0.38014,EnSpm-21_DR|490167:0.46632)0.909:0.11630)0.990:0.19878)0.983:0.19114,(((EnSpm-21_DR|567507:0.73678,(EnSpm-21_DR|408078:0.08376,EnSpm-21_DR|408128:0.41100)0.807:0.15853)0.527:0.03690,((EnSpm-21_DR|490165:0.52795,(EnSpm-21_DR|567485:0.36193,(EnSpm-21_DR|325275:0.15952,EnSpm-21_DR|898942:0.30141)0.936:0.15410)0.881:0.11113)0.979:0.19490,EnSpm-21_DR|14497:0.23356)0.799:0.09697)0.499:0.04016,(EnSpm-21_DR|247218:0.75056,EnSpm-21_DR|247190:0.63717)0.769:0.24070)0.735:0.02949)0.109:0.01782,(EnSpm-21_DR|898926:0.81634,((EnSpm-21_DR|408149:0.36248,EnSpm-21_DR|567501:0.17200)0.966:0.32815,((EnSpm-21_DR|567484:0.27379,EnSpm-21_DR|819954:0.27827)0.975:0.18273,(EnSpm-21_DR|247304:0.20527,EnSpm-21_DR|567508:0.30023)0.849:0.09791)0.996:0.26052)0.268:0.02727)0.768:0.08312)0.532:0.01822,(EnSpm-21_DR|654656:0.80166,(EnSpm-21_DR|490177:0.71301,EnSpm-21_DR|247280:0.51167)0.266:0.08563)0.786:0.10941)0.733:0.02739,((((((EnSpm-21_DR|101618:0.34929,EnSpm-21_DR|654637:0.68303)0.850:0.15491,(((EnSpm-21_DR|247257:0.30516,(EnSpm-21_DR|654618:0.02066,EnSpm-21_DR|654619:0.01010)1.000:0.55841)0.847:0.08855,(EnSpm-21_DR|567473:0.30054,(EnSpm-21_DR|173922:0.19309,EnSpm-21_DR|567545:0.25485)0.904:0.10106)0.938:0.09331)0.898:0.08793,((EnSpm-21_DR|173930:0.55047,EnSpm-21_DR|739058:0.53380)0.871:0.25463,(EnSpm-21_DR|739013:0.47843,(EnSpm-21_DR|14554:0.22500,EnSpm-21_DR|325274:0.28338)0.756:0.29036)0.400:0.13203)0.863:0.11832)0.655:0.05078)0.859:0.08744,(EnSpm-21_DR|173918:1.48389,((EnSpm-21_DR|101609:0.32242,EnSpm-21_DR|173936:0.36271)0.966:0.17896,(EnSpm-21_DR|247285:0.16989,(EnSpm-21_DR|567475:0.55662,EnSpm-21_DR|490166:0.33085)0.027:0.10351)0.941:0.15850)0.000:0.17730)0.796:0.07047)0.885:0.09329,(((EnSpm-21_DR|898937:0.53834,(EnSpm-21_DR|408141:0.85009,EnSpm-21_DR|567539:0.12651)0.607:0.21618)0.975:0.34347,(EnSpm-21_DR|325270:0.58032,(EnSpm-21_DR|490173:0.42111,(EnSpm-21_DR|408132:0.44627,EnSpm-21_DR|567477:0.34104)0.783:0.13605)0.207:0.09135)0.910:0.15855)0.223:0.05647,EnSpm-21_DR|14538:0.78715)0.417:0.02534)0.064:0.00651,EnSpm-21_DR|819982:0.47019)0.517:0.12204,(EnSpm-21_DR|101588:0.48743,((EnSpm-21_DR|408114:0.22839,EnSpm-21_DR|739073:0.33871)0.976:0.26217,(EnSpm-21_DR|101591:0.41129,EnSpm-21_DR|408158:0.44614)0.819:0.15996)0.980:0.32298)0.838:0.11748)0.206:0.05512)0.928:0.07548,((((EnSpm-21_DR|739059:0.45737,(EnSpm-21_DR|14467:0.39534,EnSpm-21_DR|101586:0.61641)0.920:0.18363)0.971:0.26442,(EnSpm-21_DR|101584:0.41966,(EnSpm-21_DR|739018:0.70765,(EnSpm-21_DR|739007:0.96536,EnSpm-21_DR|819923:0.57373)0.816:0.31418)0.851:0.24092)0.728:0.05329)0.839:0.09263,EnSpm-21_DR|820020:0.62166)0.805:0.07052,((((EnSpm-21_DR|490245:0.17541,EnSpm-21_DR|567543:1.40335)0.359:0.40551,(EnSpm-21_DR|898949:0.45277,(EnSpm-21_DR|325277:0.00059,(EnSpm-21_DR|739041:0.63393,EnSpm-21_DR|738971:0.47976)0.760:0.25562)0.865:0.48616)0.177:0.09437)0.984:0.41305,((EnSpm-21_DR|101585:0.51183,EnSpm-21_DR|325227:0.30923)0.702:0.04462,(EnSpm-21_DR|247224:0.32109,((((EnSpm-21_DR|490152:0.00060,EnSpm-21_DR|654653:0.08970)0.978:0.54438,EnSpm-21_DR|490154:0.25002)0.408:0.30664,EnSpm-21_DR|247255:0.49514)0.601:0.21869,(EnSpm-21_DR|101622:0.00059,EnSpm-21_DR|325268:0.32438)0.709:0.15804)0.755:0.11375)0.910:0.14442)0.996:0.24173)0.089:0.02142,(EnSpm-21_DR|247266:0.45575,(EnSpm-21_DR|247298:0.28007,(EnSpm-21_DR|819937:0.40017,EnSpm-21_DR|898904:0.53253)0.762:0.10493)0.842:0.15438)0.728:0.10668)0.760:0.05522)0.882:0.08730)0.878:0.06422,((((((EnSpm-21_DR|898954:0.82170,(EnSpm-21_DR|247191:0.28091,(EnSpm-21_DR|567493:0.23655,EnSpm-21_DR|898917:0.47727)0.470:0.22370)0.906:0.38380)0.644:0.06181,((EnSpm-21_DR|325210:0.63847,EnSpm-21_DR|898924:0.60528)0.581:0.13510,(EnSpm-21_DR|14462:0.64937,(EnSpm-21_DR|101664:0.52071,EnSpm-21_DR|490246:0.28482)0.299:0.04388)0.867:0.20427)0.855:0.23645)0.000:0.04761,EnSpm-21_DR|567536:0.71388)0.000:0.07229,((((((((EnSpm-21_DR|173933:0.57107,(EnSpm-21_DR|14556:0.55592,EnSpm-21_DR|490211:0.45906)0.848:0.18095)0.663:0.06823,(EnSpm-21_DR|490216:0.24884,(EnSpm-21_DR|325281:0.51415,(EnSpm-21_DR|738990:0.30108,EnSpm-21_DR|739043:0.22515)0.958:0.65914)0.832:0.39159)0.943:0.23191)0.108:0.02318,(((EnSpm-21_DR|247279:0.36545,EnSpm-21_DR|490144:0.29552)0.942:0.10025,EnSpm-21_DR|739028:0.60247)0.916:0.09930,((((EnSpm-21_DR|567532:0.21442,(EnSpm-21_DR|567535:0.29126,(EnSpm-21_DR|567533:0.00060,EnSpm-21_DR|567534:0.00060)1.000:0.15748)0.893:0.07399)1.000:0.28644,(((EnSpm-21_DR|14506:0.31441,EnSpm-21_DR|490196:0.38462)0.998:0.38557,EnSpm-21_DR|819953:0.65065)0.397:0.07990,(EnSpm-21_DR|173925:0.37356,(EnSpm-21_DR|739024:0.77007,((EnSpm-21_DR|490230:1.47956,(EnSpm-21_DR|173911:0.40506,EnSpm-21_DR|247187:0.26907)0.645:0.14974)0.612:0.25617,EnSpm-21_DR|408076:0.78809)0.782:0.15790)0.227:0.12586)0.939:0.28664)0.417:0.05141)0.944:0.11816,((EnSpm-21_DR|490206:0.00059,EnSpm-21_DR|490207:0.00060)1.000:0.30429,(EnSpm-21_DR|173924:0.19983,EnSpm-21_DR|173926:0.22408)0.998:0.26659)0.949:0.13606)0.000:0.03652,(((EnSpm-21_DR|325237:0.18851,(EnSpm-21_DR|101620:0.02395,EnSpm-21_DR|490145:0.00059)0.640:0.04033)0.897:0.19233,EnSpm-21_DR|325252:0.54997)0.992:0.55078,(((EnSpm-21_DR|173952:0.06468,EnSpm-21_DR|325254:0.00060)0.974:0.28681,(EnSpm-21_DR|101626:0.09723,EnSpm-21_DR|325276:1.36980)0.332:0.02593)0.958:0.25693,(EnSpm-21_DR|101644:0.00059,EnSpm-21_DR|101645:0.00060)0.992:0.18027)0.629:0.05246)0.901:0.17112)0.685:0.04700)0.931:0.06771)0.838:0.05388,(EnSpm-21_DR|247283:0.66622,EnSpm-21_DR|654631:0.63649)0.911:0.32311)0.383:0.05982,((EnSpm-21_DR|490189:0.59769,EnSpm-21_DR|898920:0.77929)0.796:0.14537,((((EnSpm-21_DR|819995:0.59833,(EnSpm-21_DR|819936:0.41185,EnSpm-21_DR|14526:0.61407)0.109:0.00945)0.469:0.09109,((EnSpm-21_DR|490241:0.39599,(EnSpm-21_DR|247267:0.20554,EnSpm-21_DR|490157:0.33615)0.976:0.30353)0.956:0.18106,(EnSpm-21_DR|325257:0.52855,(EnSpm-21_DR|14546:0.67274,(EnSpm-21_DR|173963:0.76706,EnSpm-21_DR|408102:0.95527)0.338:0.12951)0.933:0.34084)0.380:0.08168)0.327:0.07064)0.933:0.10613,(EnSpm-21_DR|738986:0.75900,(((EnSpm-21_DR|490179:0.29807,(((((EnSpm-21_DR|101649:0.19694,((EnSpm-21_DR|101627:0.67280,EnSpm-21_DR|819984:0.00060)0.701:0.11274,(EnSpm-21_DR|173984:0.15695,EnSpm-21_DR|820011:0.87201)0.815:0.19020)0.571:0.07311)0.745:0.02336,((EnSpm-21_DR|247249:0.23955,EnSpm-21_DR|567500:0.18777)0.735:0.19600,EnSpm-21_DR|408138:0.35347)0.229:0.01370)0.529:0.02404,EnSpm-21_DR|14496:0.17215)0.869:0.08321,(EnSpm-21_DR|408105:0.16329,EnSpm-21_DR|654655:0.10260)0.932:0.17158)0.405:0.03148,(EnSpm-21_DR|567503:0.06336,(EnSpm-21_DR|247262:0.26818,EnSpm-21_DR|819983:0.84944)0.701:0.08682)0.777:0.07381)0.596:0.11887)0.660:0.06677,((EnSpm-21_DR|247300:0.0,EnSpm-21_DR|247301:0.0):0.39154,EnSpm-21_DR|819931:0.46870)0.959:0.16909)0.776:0.06483,(EnSpm-21_DR|739072:0.51080,EnSpm-21_DR|101652:0.37742)0.653:0.07783)0.956:0.14611)0.417:0.02829)0.673:0.08083,(((EnSpm-21_DR|567471:0.00061,EnSpm-21_DR|567472:0.00060)1.000:0.88012,(EnSpm-21_DR|490223:0.19520,EnSpm-21_DR|325228:0.67854)0.169:0.02604)0.698:0.10384,(((((EnSpm-21_DR|14456:1.12792,EnSpm-21_DR|14531:0.04975)0.890:0.38257,EnSpm-21_DR|820001:0.57055)0.545:0.05805,EnSpm-21_DR|14488:0.47130)0.038:0.04872,(EnSpm-21_DR|247294:1.19574,(EnSpm-21_DR|325289:0.83754,EnSpm-21_DR|490218:0.32384)0.330:0.02812)0.745:0.17089)0.998:0.25904,(((EnSpm-21_DR|14533:0.78300,EnSpm-21_DR|819957:0.66700)0.816:0.21463,(EnSpm-21_DR|654659:0.37692,(EnSpm-21_DR|247244:0.03661,(EnSpm-21_DR|247241:0.03657,(EnSpm-21_DR|247243:0.00918,EnSpm-21_DR|247242:0.01261)0.149:0.00607)0.939:0.04748)1.000:0.71066)0.199:0.05222)0.737:0.09803,(EnSpm-21_DR|898912:0.01572,(EnSpm-21_DR|408087:0.42240,(EnSpm-21_DR|14487:0.32775,EnSpm-21_DR|820002:0.39039)0.985:0.20700)0.657:0.05156)0.952:0.16906)0.776:0.05354)0.704:0.05122)0.498:0.04838)0.573:0.04481)0.894:0.06407)0.000:0.01117,(EnSpm-21_DR|247288:0.67696,(EnSpm-21_DR|247200:0.62676,((EnSpm-21_DR|738998:0.09515,(EnSpm-21_DR|738997:0.00060,EnSpm-21_DR|738999:0.00060)0.703:0.00449)1.000:0.33296,(EnSpm-21_DR|739048:0.27841,EnSpm-21_DR|14550:0.33756)0.866:0.16888)0.972:0.21502)0.574:0.09512)0.685:0.07692)0.591:0.01694,(((((EnSpm-21_DR|819948:0.65841,(EnSpm-21_DR|173951:0.31857,EnSpm-21_DR|408077:0.37388)0.982:0.45906)0.409:0.14646,(EnSpm-21_DR|654596:0.32763,(EnSpm-21_DR|408140:0.51289,(EnSpm-21_DR|567552:0.62001,EnSpm-21_DR|14529:0.67302)0.376:0.02338)0.268:0.05075)0.779:0.12600)0.558:0.04460,(EnSpm-21_DR|739063:0.60489,((EnSpm-21_DR|247188:0.43135,((EnSpm-21_DR|173929:0.84810,EnSpm-21_DR|490160:0.51759)0.546:0.06072,EnSpm-21_DR|247309:0.46471)0.678:0.04438)0.189:0.04172,((EnSpm-21_DR|408096:0.54342,(EnSpm-21_DR|819961:0.75325,EnSpm-21_DR|739037:0.77065)0.675:0.11403)0.820:0.16004,(EnSpm-21_DR|325225:0.10810,EnSpm-21_DR|567522:0.26735)0.997:0.45309)0.176:0.09606)0.243:0.01737)0.826:0.17814)0.511:0.07316,((EnSpm-21_DR|14520:0.23550,EnSpm-21_DR|567570:0.59392)0.827:0.37304,(EnSpm-21_DR|325235:0.66927,EnSpm-21_DR|654603:0.54345)0.834:0.15153)0.830:0.10123)0.477:0.02433,((EnSpm-21_DR|567494:0.51054,(EnSpm-21_DR|408081:0.63092,EnSpm-21_DR|490143:0.65667)0.623:0.20090)0.379:0.31736,EnSpm-21_DR|490226:0.90558)0.768:0.20554)0.253:0.00057)0.786:0.03277,(((EnSpm-21_DR|325224:0.62667,(EnSpm-21_DR|567521:1.34327,EnSpm-21_DR|567492:0.18732)0.710:0.18070)0.959:0.16787,((EnSpm-21_DR|654609:0.40142,(EnSpm-21_DR|101658:0.25846,EnSpm-21_DR|325215:0.39713)0.902:0.15123)0.989:0.23617,(((((EnSpm-21_DR|173943:0.14819,EnSpm-21_DR|567487:0.07534)0.712:0.17739,EnSpm-21_DR|408139:0.42060)0.864:0.10543,EnSpm-21_DR|898966:0.50851)0.914:0.14251,((EnSpm-21_DR|247213:0.65193,EnSpm-21_DR|567511:0.52827)0.778:0.12860,EnSpm-21_DR|325258:0.76375)0.443:0.11048)0.568:0.07514,(EnSpm-21_DR|325288:0.68915,EnSpm-21_DR|654604:1.03413)0.679:0.10507)0.476:0.11994)0.681:0.10132)0.876:0.08259,(EnSpm-21_DR|325250:0.63236,(EnSpm-21_DR|14463:0.60072,(EnSpm-21_DR|654617:0.71007,(EnSpm-21_DR|739001:0.72179,EnSpm-21_DR|819956:1.20980)0.000:0.00059)0.648:0.03967)0.470:0.06427)0.933:0.24308)0.611:0.02633)0.000:0.00059)0.546:0.02013,(EnSpm-21_DR|654650:0.76608,(EnSpm-21_DR|490178:0.88402,EnSpm-21_DR|819955:0.34093)0.532:0.18311)0.856:0.12903)0.000:0.00126,(((EnSpm-21_DR|325229:0.15310,(EnSpm-21_DR|173960:0.28897,EnSpm-21_DR|408126:0.05256)0.833:0.09833)0.969:0.14111,(EnSpm-21_DR|490181:0.44109,EnSpm-21_DR|490214:0.31806)0.245:0.05990)1.000:0.25039,((((EnSpm-21_DR|14530:0.36790,(EnSpm-21_DR|247198:0.41153,EnSpm-21_DR|325212:0.38989)0.972:0.19016)0.648:0.07083,(EnSpm-21_DR|408119:0.11646,EnSpm-21_DR|408106:0.75056)0.225:0.03070)1.000:0.28858,((EnSpm-21_DR|490170:0.28889,EnSpm-21_DR|654605:0.27054)0.989:0.22347,(EnSpm-21_DR|14525:0.80947,(EnSpm-21_DR|247264:0.13372,EnSpm-21_DR|247265:0.10991)0.998:0.43721)0.310:0.03890)0.871:0.07494)0.681:0.05406,(EnSpm-21_DR|898950:0.59392,(EnSpm-21_DR|247221:0.63861,(EnSpm-21_DR|325264:0.16423,EnSpm-21_DR|325265:0.18168)0.816:0.14702)0.674:0.17531)0.888:0.13836)0.479:0.02987)0.857:0.05856)0.892:0.04317)0.749:0.04436,((((((EnSpm-21_DR|490221:0.91555,EnSpm-21_DR|567556:0.31885)0.842:0.26129,(EnSpm-21_DR|325223:0.69486,EnSpm-21_DR|820009:0.73665)0.826:0.20107)0.879:0.22060,(((EnSpm-21_DR|247211:0.33824,EnSpm-21_DR|738967:0.80713)0.621:0.12657,((EnSpm-21_DR|490190:0.33466,((EnSpm-21_DR|14485:0.00060,EnSpm-21_DR|654587:0.83610)0.700:0.24552,EnSpm-21_DR|739060:0.47945)0.788:0.18498)0.812:0.19841,EnSpm-21_DR|490142:0.37008)0.736:0.06726)0.778:0.09822,(EnSpm-21_DR|325286:0.13778,EnSpm-21_DR|739092:0.04279)0.994:0.41417)0.163:0.01487)0.879:0.09526,(((EnSpm-21_DR|490208:0.34255,EnSpm-21_DR|820003:0.21670)0.984:0.33136,EnSpm-21_DR|408144:0.40403)0.743:0.10205,(EnSpm-21_DR|819979:0.20232,(EnSpm-21_DR|819996:0.18628,((EnSpm-21_DR|819967:0.24161,((((EnSpm-21_DR|654632:0.11198,EnSpm-21_DR|739030:0.32122)0.080:0.11240,EnSpm-21_DR|490168:0.30439)0.904:0.08823,EnSpm-21_DR|173957:0.06156)0.764:0.01906,EnSpm-21_DR|247225:0.36988)0.487:0.02635)0.833:0.04547,EnSpm-21_DR|654652:0.04557)0.747:0.03486)0.830:0.06061)1.000:0.46366)0.856:0.12197)0.626:0.03843,((((((EnSpm-21_DR|101612:0.35834,EnSpm-21_DR|654613:0.32800)0.493:0.16929,EnSpm-21_DR|654658:0.73477)0.923:0.25468,(EnSpm-21_DR|247212:0.55029,(EnSpm-21_DR|173979:0.52643,(EnSpm-21_DR|14473:0.23506,EnSpm-21_DR|325280:0.45057)0.314:0.19354)0.938:0.20094)0.640:0.05975)0.698:0.09041,EnSpm-21_DR|173961:0.60435)0.830:0.09128,(((EnSpm-21_DR|567572:0.59800,(EnSpm-21_DR|654667:0.25367,EnSpm-21_DR|739062:0.30074)0.863:0.10691)0.471:0.04594,(EnSpm-21_DR|490186:0.42469,((EnSpm-21_DR|325231:0.59135,(EnSpm-21_DR|14539:0.37540,EnSpm-21_DR|101598:0.34956)0.566:0.04749)0.851:0.16010,(EnSpm-21_DR|490260:0.56663,(EnSpm-21_DR|14457:0.44355,EnSpm-21_DR|408098:0.00060)0.764:0.33853)0.321:0.00684)0.883:0.11436)0.870:0.09872)0.005:0.03139,(EnSpm-21_DR|490202:0.83504,((EnSpm-21_DR|408156:0.32301,EnSpm-21_DR|819947:0.11390)0.993:0.20920,(EnSpm-21_DR|325271:0.25059,EnSpm-21_DR|408155:0.44006)0.085:0.05453)0.954:0.15396)0.537:0.04460)0.983:0.15746)0.675:0.03197,((EnSpm-21_DR|325267:0.64058,((EnSpm-21_DR|247306:0.39748,EnSpm-21_DR|654668:0.32691)0.988:0.38219,EnSpm-21_DR|819991:0.32508)0.738:0.18304)0.937:0.25593,(((EnSpm-21_DR|490201:0.52827,EnSpm-21_DR|898921:0.76445)0.706:0.06201,(EnSpm-21_DR|739005:0.60631,(EnSpm-21_DR|654614:0.37624,(EnSpm-21_DR|247184:0.27346,EnSpm-21_DR|247290:0.47931)0.703:0.11202)0.706:0.08742)0.604:0.12688)0.483:0.07321,(((EnSpm-21_DR|101669:0.44172,(EnSpm-21_DR|898931:0.74256,EnSpm-21_DR|173942:0.00059)0.975:0.33951)0.819:0.20119,(EnSpm-21_DR|490149:0.05258,((EnSpm-21_DR|408146:0.56721,EnSpm-21_DR|490151:0.08031)0.734:0.34994,EnSpm-21_DR|490257:0.00059)0.292:0.09595)0.916:0.52384)0.738:0.20903,((EnSpm-21_DR|14557:0.01454,(EnSpm-21_DR|898962:0.35939,EnSpm-21_DR|14558:0.10140)0.448:0.02793)0.992:0.30720,(EnSpm-21_DR|325300:0.00059,EnSpm-21_DR|654638:0.53854)0.988:0.35331)0.561:0.08997)0.489:0.04230)0.419:0.05473)0.391:0.05821)0.951:0.08731)0.471:0.02884,((((EnSpm-21_DR|325218:0.33478,(EnSpm-21_DR|408143:0.21677,((EnSpm-21_DR|408080:0.15143,(EnSpm-21_DR|325246:0.00060,EnSpm-21_DR|739071:0.31510)0.956:0.21833)0.858:0.18641,(EnSpm-21_DR|325272:0.73235,EnSpm-21_DR|325282:0.73791)0.784:0.29618)0.672:0.07107)0.931:0.12513)0.994:0.21782,((EnSpm-21_DR|101641:0.28324,EnSpm-21_DR|490161:0.06781)0.888:0.18742,(EnSpm-21_DR|247299:0.90931,(EnSpm-21_DR|490234:0.36333,(EnSpm-21_DR|247228:0.14676,EnSpm-21_DR|739006:0.24038)0.927:0.18196)0.302:0.12498)0.807:0.12835)0.742:0.06484)0.027:0.03320,((EnSpm-21_DR|14461:0.48703,(EnSpm-21_DR|325290:0.32042,(EnSpm-21_DR|325279:0.45676,EnSpm-21_DR|567476:0.11686)0.930:0.20196)0.773:0.11421)0.820:0.11791,((EnSpm-21_DR|247215:0.76966,EnSpm-21_DR|819935:0.38187)0.861:0.22875,EnSpm-21_DR|101615:0.32802)0.822:0.13624)0.958:0.26065)0.735:0.02077,((EnSpm-21_DR|819951:0.51800,(EnSpm-21_DR|325293:0.48681,EnSpm-21_DR|567497:0.62609)0.642:0.16677)0.817:0.11264,(((((EnSpm-21_DR|567531:0.35692,EnSpm-21_DR|490192:0.31287)0.947:0.30565,(EnSpm-21_DR|101659:0.25895,(EnSpm-21_DR|739025:0.93306,EnSpm-21_DR|819950:0.17584)0.862:0.20761)0.989:0.31495)0.822:0.07816,(EnSpm-21_DR|739066:0.43433,(EnSpm-21_DR|567548:0.00060,(EnSpm-21_DR|567547:0.00060,EnSpm-21_DR|567549:0.00059)1.000:0.15150)1.000:0.46645)0.863:0.13376)0.741:0.05230,((EnSpm-21_DR|173986:0.60144,(EnSpm-21_DR|820005:0.67074,(EnSpm-21_DR|101606:0.47455,EnSpm-21_DR|654661:0.56491)0.965:0.26816)0.627:0.08856)0.922:0.18049,((EnSpm-21_DR|14522:0.59234,(EnSpm-21_DR|101614:0.82399,EnSpm-21_DR|490209:0.73358)0.497:0.03941)0.649:0.02657,(EnSpm-21_DR|14527:0.66870,EnSpm-21_DR|567499:0.49724)0.990:0.24510)0.145:0.03328)0.949:0.13076)0.337:0.00059,((EnSpm-21_DR|325221:0.39387,EnSpm-21_DR|325234:0.18144)0.988:0.21910,(((EnSpm-21_DR|14459:0.28897,EnSpm-21_DR|173989:0.24177)0.971:0.30211,EnSpm-21_DR|247276:0.64942)0.754:0.12557,(EnSpm-21_DR|490237:0.55683,EnSpm-21_DR|14477:0.41577)0.599:0.03480)0.692:0.06659)0.781:0.06261)0.866:0.03153)0.723:0.01850)0.870:0.04430)0.687:0.04329)0.232:0.01581,((EnSpm-21_DR|490213:0.36701,(EnSpm-21_DR|247275:0.12347,EnSpm-21_DR|247286:0.44976)0.525:0.05812)0.811:0.15856,((EnSpm-21_DR|14451:0.31327,(EnSpm-21_DR|173914:0.13737,EnSpm-21_DR|738995:0.32933)0.966:0.28272)0.572:0.05778,(((EnSpm-21_DR|173967:0.35766,((EnSpm-21_DR|819968:0.16692,EnSpm-21_DR|819969:0.16980)0.999:0.98461,(EnSpm-21_DR|101610:0.46913,EnSpm-21_DR|819934:0.51166)0.630:0.32673)0.418:0.15667)0.492:0.12539,(EnSpm-21_DR|173962:0.55932,(EnSpm-21_DR|101665:0.42586,(EnSpm-21_DR|247256:0.53835,EnSpm-21_DR|567573:0.55150)0.962:0.76690)0.503:0.18203)0.861:0.29368)0.386:0.12073,(EnSpm-21_DR|490203:0.36667,(EnSpm-21_DR|567505:0.41624,EnSpm-21_DR|820004:0.15570)0.756:0.17518)0.892:0.11539)0.638:0.13061)0.402:0.03293)0.478:0.13813)0.951:0.06469,(((EnSpm-21_DR|819960:0.48752,EnSpm-21_DR|739026:0.00059)0.877:0.30354,(EnSpm-21_DR|654626:0.28864,EnSpm-21_DR|490156:0.54577)0.594:0.13564)0.925:0.31283,(((((EnSpm-21_DR|738977:0.38096,EnSpm-21_DR|898914:0.27826)0.881:0.20088,EnSpm-21_DR|247254:0.46065)0.202:0.14372,((EnSpm-21_DR|14536:1.13024,EnSpm-21_DR|567555:0.60975)0.761:0.24633,((EnSpm-21_DR|173976:0.16041,EnSpm-21_DR|247252:0.71603)0.272:0.02068,EnSpm-21_DR|654590:0.39833)0.977:0.40594)0.575:0.07934)0.444:0.05547,(EnSpm-21_DR|408151:0.81303,EnSpm-21_DR|490212:0.69792)0.804:0.22249)0.593:0.01875,((EnSpm-21_DR|490193:0.69305,((EnSpm-21_DR|654666:0.16339,EnSpm-21_DR|898915:0.26552)0.946:0.17473,EnSpm-21_DR|898935:0.24711)0.710:0.21129)0.322:0.18143,(((((((EnSpm-21_DR|490220:0.70624,((EnSpm-21_DR|247205:0.24627,EnSpm-21_DR|325251:0.23003)0.844:0.53020,(EnSpm-21_DR|247214:0.41956,(EnSpm-21_DR|14563:0.62247,EnSpm-21_DR|654649:0.04402)0.668:0.41702)0.814:0.37284)0.866:0.32583)0.477:0.13452,(EnSpm-21_DR|173987:0.81703,EnSpm-21_DR|819977:0.09234)0.692:0.24764)0.769:0.09996,(EnSpm-21_DR|408118:0.47822,(EnSpm-21_DR|408127:0.47652,(EnSpm-21_DR|101657:1.22448,EnSpm-21_DR|898896:0.72300)0.167:0.01543)0.857:0.24284)0.362:0.00140)0.525:0.04322,(EnSpm-21_DR|567530:0.75490,(EnSpm-21_DR|173988:0.38965,EnSpm-21_DR|898956:0.29789)0.277:0.09985)0.980:0.32378)0.782:0.06160,EnSpm-21_DR|173919:0.55865)0.120:0.00078,EnSpm-21_DR|247231:0.25655)0.520:0.08339,((((EnSpm-21_DR|247238:0.50470,((EnSpm-21_DR|14512:0.00060,EnSpm-21_DR|247272:0.10130)0.870:0.45259,EnSpm-21_DR|490191:0.50528)0.115:0.00059)0.458:0.10286,((EnSpm-21_DR|101582:0.50440,(EnSpm-21_DR|101625:0.00059,(EnSpm-21_DR|490255:0.05231,EnSpm-21_DR|654628:0.45355)0.000:0.00060)0.956:0.58435)0.882:0.22601,((EnSpm-21_DR|173985:0.00059,EnSpm-21_DR|325242:0.29058)0.905:0.26780,EnSpm-21_DR|739023:0.44808)0.847:0.17978)0.239:0.10467)0.871:0.16115,(EnSpm-21_DR|173940:0.00059,EnSpm-21_DR|820015:0.00060)0.997:0.50067)0.250:0.03597,(EnSpm-21_DR|408135:0.31515,EnSpm-21_DR|819940:0.39894)0.276:0.08720)0.959:0.25636)0.679:0.03022)0.368:0.06320)0.243:0.01761)0.847:0.07578)0.398:0.04430,((((((((EnSpm-21_DR|490224:0.39763,(EnSpm-21_DR|325232:0.55376,EnSpm-21_DR|490225:0.46391)0.961:0.15644)0.163:0.03549,(EnSpm-21_DR|247204:0.30740,EnSpm-21_DR|325241:0.22451)0.934:0.16928)0.938:0.15994,EnSpm-21_DR|490195:0.45243)0.637:0.06540,EnSpm-21_DR|101600:0.86255)0.610:0.05586,(EnSpm-21_DR|567568:0.56348,(EnSpm-21_DR|14565:0.36224,EnSpm-21_DR|247240:0.42525)0.368:0.13216)0.819:0.18841)0.647:0.07250,((EnSpm-21_DR|654639:0.62988,(EnSpm-21_DR|247291:0.39851,(EnSpm-21_DR|14514:0.25764,(EnSpm-21_DR|101619:0.24951,EnSpm-21_DR|739081:0.36305)0.538:0.08569)0.362:0.10200)0.856:0.14301)0.994:0.38806,((EnSpm-21_DR|14553:0.23453,(EnSpm-21_DR|14483:0.11034,EnSpm-21_DR|14564:0.00060)0.772:0.18600)0.901:0.42803,EnSpm-21_DR|654607:0.54702)0.932:0.26782)0.442:0.01063)0.073:0.03547,(((EnSpm-21_DR|247251:0.56249,((EnSpm-21_DR|101607:0.52769,EnSpm-21_DR|739056:0.41191)0.955:0.18642,(EnSpm-21_DR|739067:0.67492,(EnSpm-21_DR|739061:0.40947,EnSpm-21_DR|101666:0.40938)0.975:0.52610)0.665:0.09024)0.569:0.06668)0.810:0.08435,((EnSpm-21_DR|739069:0.36373,EnSpm-21_DR|819997:0.45048)0.991:0.77674,(EnSpm-21_DR|101635:0.48579,EnSpm-21_DR|325269:0.32520)0.864:0.24443)0.793:0.18148)0.634:0.04301,((((((EnSpm-21_DR|654651:0.62235,EnSpm-21_DR|739090:0.23117)0.569:0.34325,(EnSpm-21_DR|408100:0.24115,EnSpm-21_DR|819965:0.27990)0.719:0.30515)0.092:0.05833,EnSpm-21_DR|490210:0.82377)0.611:0.09044,((EnSpm-21_DR|898936:0.18596,(EnSpm-21_DR|14460:0.34372,EnSpm-21_DR|819964:0.30932)0.914:0.41279)0.917:0.45918,((EnSpm-21_DR|247259:0.62639,(EnSpm-21_DR|14450:1.13888,EnSpm-21_DR|325263:0.21763)0.561:0.09605)0.662:0.05538,(EnSpm-21_DR|654602:0.75209,(EnSpm-21_DR|490236:0.35241,EnSpm-21_DR|819946:0.39374)0.818:0.14963)0.790:0.10394)0.582:0.08688)0.241:0.08348)0.702:0.08346,(((EnSpm-21_DR|739004:0.62459,EnSpm-21_DR|819990:0.43635)0.923:0.17096,(EnSpm-21_DR|14541:0.51353,(EnSpm-21_DR|173974:0.53176,(EnSpm-21_DR|325208:0.31174,EnSpm-21_DR|898907:0.35411)0.906:0.17596)0.834:0.08002)0.795:0.03673)0.896:0.05934,((EnSpm-21_DR|408145:0.32652,((EnSpm-21_DR|173941:0.73135,(EnSpm-21_DR|325244:0.01346,EnSpm-21_DR|408117:0.41362)0.166:0.09726)0.988:0.67445,EnSpm-21_DR|247202:0.00059)0.989:0.41569)0.921:0.20565,(EnSpm-21_DR|173966:0.83745,EnSpm-21_DR|490235:0.45971)0.920:0.26981)0.639:0.02994)0.827:0.03764)0.493:0.08445,((((EnSpm-21_DR|14498:0.42455,(EnSpm-21_DR|173931:0.20089,(EnSpm-21_DR|408125:0.00061,EnSpm-21_DR|739038:0.15988)0.966:0.45800)0.627:0.07906)0.255:0.03232,EnSpm-21_DR|898943:0.23839)0.891:0.10224,(((EnSpm-21_DR|325287:0.22753,EnSpm-21_DR|567523:0.21352)0.069:0.08298,(EnSpm-21_DR|654606:1.07490,EnSpm-21_DR|567491:0.40535)0.772:0.22942)0.891:0.14626,(EnSpm-21_DR|14516:0.30573,EnSpm-21_DR|490171:0.55334)0.244:0.10033)0.263:0.05238)0.737:0.12154,EnSpm-21_DR|819975:0.85524)0.794:0.09766)0.783:0.06897)0.978:0.09848)0.950:0.10811,(((EnSpm-21_DR|898939:0.72746,((EnSpm-21_DR|408113:0.88090,EnSpm-21_DR|567546:0.11933)0.323:0.23848,(EnSpm-21_DR|14466:0.10481,EnSpm-21_DR|739035:0.94149)0.909:0.43427)0.891:0.29402)0.503:0.04139,((((EnSpm-21_DR|14544:0.75050,EnSpm-21_DR|408108:0.30807)0.907:0.22723,(EnSpm-21_DR|173995:0.68213,((((EnSpm-21_DR|325213:0.41767,EnSpm-21_DR|567488:0.14392)0.946:0.37795,((EnSpm-21_DR|898909:0.19014,(EnSpm-21_DR|101604:1.40320,EnSpm-21_DR|654624:0.00064)0.402:0.02334)0.801:0.06283,(((EnSpm-21_DR|490164:0.19796,(EnSpm-21_DR|101637:0.00060,EnSpm-21_DR|567498:0.11121)0.633:0.32200)0.407:0.46392,(((EnSpm-21_DR|14489:0.0,EnSpm-21_DR|14490:0.0):0.00059,EnSpm-21_DR|567524:0.37950)0.546:0.05267,EnSpm-21_DR|173954:0.35182)0.138:0.07606)0.307:0.17780,EnSpm-21_DR|101593:0.71251)0.816:0.17092)0.954:0.20017)0.837:0.12015,(EnSpm-21_DR|898905:0.66269,((((EnSpm-21_DR|101613:0.00060,(EnSpm-21_DR|820022:0.53296,EnSpm-21_DR|490163:0.34424)0.085:0.00060)0.963:0.20955,((EnSpm-21_DR|325239:0.00059,EnSpm-21_DR|14509:0.00060)0.597:0.41039,((EnSpm-21_DR|739039:0.24922,EnSpm-21_DR|14518:0.47567)0.765:0.44256,EnSpm-21_DR|819987:0.61725)0.691:0.30662)0.523:0.06606)0.905:0.21014,((EnSpm-21_DR|325214:0.24778,EnSpm-21_DR|408103:0.00059)0.973:0.43614,(EnSpm-21_DR|247246:0.10525,EnSpm-21_DR|247305:0.31613)0.633:0.06940)0.000:0.08107)0.943:0.24513,((((EnSpm-21_DR|490188:0.66475,EnSpm-21_DR|14521:0.57922)0.373:0.20201,EnSpm-21_DR|567502:0.00060)0.991:0.76142,((EnSpm-21_DR|819959:0.19458,EnSpm-21_DR|325236:0.34005)0.960:0.43014,EnSpm-21_DR|567513:0.39234)0.869:0.30869)0.783:0.16969,((((EnSpm-21_DR|567544:0.00060,EnSpm-21_DR|654616:0.00060)0.672:0.45492,(EnSpm-21_DR|173937:0.00059,EnSpm-21_DR|247303:0.00059)0.986:0.54518)0.570:0.35261,EnSpm-21_DR|173938:0.00059)0.906:0.31117,((((EnSpm-21_DR|567509:0.49358,EnSpm-21_DR|654623:0.40627)0.860:0.35355,EnSpm-21_DR|654597:0.47343)0.811:0.21594,EnSpm-21_DR|739034:0.00060)0.000:0.01502,((EnSpm-21_DR|408134:0.00059,EnSpm-21_DR|490259:0.06189)0.874:0.25330,(EnSpm-21_DR|325216:0.66515,(EnSpm-21_DR|173946:0.45695,(EnSpm-21_DR|14510:0.26505,EnSpm-21_DR|325249:0.00059)0.078:0.09430)0.598:0.36108)0.056:0.02649)0.864:0.23379)0.269:0.01884)0.223:0.04197)0.217:0.09747)0.601:0.11447)0.640:0.10881)0.833:0.08203,((EnSpm-21_DR|819985:0.87363,EnSpm-21_DR|738978:0.78157)0.814:0.30376,((EnSpm-21_DR|738991:0.15329,EnSpm-21_DR|819945:0.54519)0.976:0.58283,((EnSpm-21_DR|654620:0.48903,EnSpm-21_DR|819962:0.34567)0.848:0.29008,(EnSpm-21_DR|654608:0.30199,EnSpm-21_DR|898968:0.30263)0.755:0.04541)0.555:0.05993)0.006:0.00598)0.686:0.04983)0.753:0.08013)0.408:0.03960)0.693:0.10744,((((((EnSpm-21_DR|408110:0.33118,(EnSpm-21_DR|14472:0.28829,EnSpm-21_DR|898906:0.31585)0.929:0.17885)0.987:0.26290,((EnSpm-21_DR|101616:0.02944,EnSpm-21_DR|101617:0.08530)1.000:0.68369,(EnSpm-21_DR|247206:0.49420,EnSpm-21_DR|325302:0.73455)0.653:0.12588)0.673:0.03593)0.876:0.09766,(EnSpm-21_DR|101599:0.39167,EnSpm-21_DR|173920:0.39530)1.000:0.31405)0.590:0.00061,EnSpm-21_DR|819939:0.23830)0.741:0.02569,((((EnSpm-21_DR|898961:0.21905,(EnSpm-21_DR|101597:0.34819,EnSpm-21_DR|325207:0.71416)0.613:0.02617)0.639:0.06557,(EnSpm-21_DR|490238:0.51811,EnSpm-21_DR|738983:0.41594)0.323:0.21791)0.317:0.02911,((EnSpm-21_DR|101651:0.31725,(((EnSpm-21_DR|654600:0.63299,EnSpm-21_DR|408148:0.20677)0.511:0.02847,EnSpm-21_DR|247227:0.53211)0.742:0.14209,(EnSpm-21_DR|898932:0.05040,EnSpm-21_DR|898933:0.07458)0.990:0.37155)0.563:0.11257)0.584:0.06020,EnSpm-21_DR|490248:0.45421)0.503:0.13075)0.951:0.17720,(EnSpm-21_DR|408079:0.41791,(EnSpm-21_DR|490182:0.30482,(EnSpm-21_DR|14569:0.21024,EnSpm-21_DR|739033:0.12764)0.577:0.18486)0.545:0.16362)0.756:0.12644)0.874:0.12499)0.846:0.10174,((EnSpm-21_DR|325283:1.28607,EnSpm-21_DR|14532:0.36776)0.853:0.23259,((EnSpm-21_DR|898902:0.41437,(EnSpm-21_DR|325273:0.38731,EnSpm-21_DR|567542:0.63594)0.524:0.18355)0.799:0.15574,((EnSpm-21_DR|739053:0.53214,((((((EnSpm-21_DR|101670:0.40477,EnSpm-21_DR|739042:0.27641)0.306:0.08382,((EnSpm-21_DR|101621:0.74649,EnSpm-21_DR|173977:0.00059)0.508:0.30620,EnSpm-21_DR|654644:0.19025)0.589:0.23683)0.846:0.24978,EnSpm-21_DR|654670:0.33373)0.790:0.20053,EnSpm-21_DR|490258:0.63035)0.643:0.12028,(EnSpm-21_DR|101661:0.36414,EnSpm-21_DR|490185:0.53877)0.874:0.12650)0.126:0.01799,EnSpm-21_DR|325230:0.49893)0.586:0.06626)0.834:0.09401,(EnSpm-21_DR|408075:0.75811,((EnSpm-21_DR|247220:0.87053,EnSpm-21_DR|101596:0.32416)0.873:0.22844,(EnSpm-21_DR|101605:0.80253,(EnSpm-21_DR|654588:0.45287,EnSpm-21_DR|247269:0.43051)0.068:0.09456)0.715:0.07483)0.340:0.01959)0.843:0.06676)0.390:0.01406)0.612:0.04366)0.817:0.07069)0.397:0.03632)0.605:0.02897,((((((((EnSpm-21_DR|101654:0.34260,EnSpm-21_DR|101656:0.68593)0.734:0.13881,(EnSpm-21_DR|101640:0.65949,EnSpm-21_DR|247208:0.26842)0.761:0.24549)0.635:0.04451,(((EnSpm-21_DR|819917:0.05317,(EnSpm-21_DR|14517:0.00059,EnSpm-21_DR|567526:0.63279)0.855:0.42572)0.822:0.19437,EnSpm-21_DR|898964:0.50991)0.697:0.10186,EnSpm-21_DR|739088:0.40464)0.488:0.18919)0.915:0.17249,((EnSpm-21_DR|14458:0.04995,(EnSpm-21_DR|14566:0.55067,EnSpm-21_DR|898916:0.23840)0.920:0.29001)0.942:0.34580,EnSpm-21_DR|408120:0.37937)0.912:0.21774)0.873:0.12538,((EnSpm-21_DR|739008:0.38374,(EnSpm-21_DR|247253:0.92995,((EnSpm-21_DR|14508:0.71570,EnSpm-21_DR|898934:0.00061)0.449:0.14074,EnSpm-21_DR|820013:0.26131)0.968:0.35828)0.634:0.17000)0.791:0.09136,((((EnSpm-21_DR|173975:0.45418,EnSpm-21_DR|819926:0.67268)0.816:0.43324,EnSpm-21_DR|408150:0.55960)0.723:0.15326,((EnSpm-21_DR|325301:0.21760,((EnSpm-21_DR|898967:0.00061,(EnSpm-21_DR|173927:0.53182,EnSpm-21_DR|819919:0.63890)0.635:0.19720)0.753:0.20039,((((EnSpm-21_DR|654634:0.37330,EnSpm-21_DR|739015:0.00060)0.668:0.26788,EnSpm-21_DR|14551:1.14373)0.755:0.43559,(EnSpm-21_DR|325278:0.00059,EnSpm-21_DR|567537:0.00059)0.994:0.56635)0.815:0.18912,(((EnSpm-21_DR|739054:0.05018,(EnSpm-21_DR|567525:0.30883,EnSpm-21_DR|898930:0.29571)0.739:0.09215)0.874:0.28704,(EnSpm-21_DR|739065:0.51409,(EnSpm-21_DR|247247:0.15254,EnSpm-21_DR|898901:0.24913)0.188:0.11742)0.900:0.35918)0.227:0.17663,(EnSpm-21_DR|101638:1.10326,(EnSpm-21_DR|101629:0.22807,EnSpm-21_DR|408085:0.16493)0.763:0.62193)0.829:0.30254)0.790:0.26834)0.182:0.08834)0.445:0.15574)0.331:0.10488,(EnSpm-21_DR|173955:0.00060,EnSpm-21_DR|247307:0.33717)0.889:0.20135)0.276:0.06189)0.084:0.03136,(((EnSpm-21_DR|247197:0.75912,(EnSpm-21_DR|739000:0.41434,EnSpm-21_DR|819942:0.00060)0.743:0.56219)0.920:0.50965,EnSpm-21_DR|819966:0.12370)0.746:0.07153,EnSpm-21_DR|101662:0.50517)0.790:0.16292)0.732:0.10424)0.197:0.06468)0.810:0.05689,(((((EnSpm-21_DR|325222:0.72880,EnSpm-21_DR|654673:0.45630)0.782:0.20438,((((((EnSpm-21_DR|325299:0.29213,(EnSpm-21_DR|173982:0.39211,EnSpm-21_DR|898900:0.34033)0.826:0.20341)0.813:0.26454,EnSpm-21_DR|819930:1.08827)0.625:0.12609,EnSpm-21_DR|408154:0.88320)0.494:0.07938,(((EnSpm-21_DR|101636:0.86985,EnSpm-21_DR|408084:0.46394)0.871:0.48694,(EnSpm-21_DR|898928:0.38039,EnSpm-21_DR|898944:0.60142)0.734:0.18024)0.882:0.43663,((EnSpm-21_DR|14560:0.45865,(EnSpm-21_DR|173948:0.71577,EnSpm-21_DR|819927:0.39700)0.856:0.28438)0.883:0.30538,(EnSpm-21_DR|14507:0.14574,EnSpm-21_DR|739064:0.00060)0.767:0.32939)0.742:0.25535)0.710:0.09629)0.670:0.08637,EnSpm-21_DR|101642:0.95696)0.515:0.09396,((EnSpm-21_DR|247207:0.48253,(EnSpm-21_DR|247230:0.50685,(EnSpm-21_DR|101595:0.55738,EnSpm-21_DR|101630:0.73360)0.610:0.06882)0.850:0.23409)0.695:0.08332,(EnSpm-21_DR|490261:0.75092,(EnSpm-21_DR|14535:0.27446,EnSpm-21_DR|819944:0.57887)0.935:0.45749)0.257:0.23857)0.866:0.22889)0.331:0.17881)0.839:0.13772,(EnSpm-21_DR|490187:0.82084,(EnSpm-21_DR|819993:0.27869,EnSpm-21_DR|898903:0.81661)0.860:0.21672)0.653:0.12418)0.799:0.07766,((EnSpm-21_DR|408090:0.12752,((EnSpm-21_DR|490244:1.21095,(EnSpm-21_DR|14464:0.27885,((EnSpm-21_DR|490147:0.00061,EnSpm-21_DR|739070:0.11899)0.944:0.20673,EnSpm-21_DR|173949:0.00059)0.538:0.07140)0.683:0.26121)0.473:0.55500,EnSpm-21_DR|490140:0.41531)0.548:0.13264)0.890:0.14214,(EnSpm-21_DR|898963:0.46469,(((EnSpm-21_DR|247278:0.03837,(EnSpm-21_DR|567565:0.00060,(EnSpm-21_DR|567495:0.00059,EnSpm-21_DR|739050:0.21612)0.889:0.23108)0.808:0.16227)0.747:0.28581,(EnSpm-21_DR|14471:0.57255,EnSpm-21_DR|739086:0.36978)0.460:0.13496)0.749:0.13076,((EnSpm-21_DR|654642:0.32418,((((EnSpm-21_DR|408160:0.38484,EnSpm-21_DR|567470:0.65102)0.000:0.16837,EnSpm-21_DR|738968:0.39956)0.739:0.39163,(EnSpm-21_DR|819972:0.15193,EnSpm-21_DR|14492:0.00060)0.663:0.08599)0.694:0.32978,EnSpm-21_DR|325248:0.63774)0.764:0.27150)0.231:0.07247,(EnSpm-21_DR|739076:0.33173,EnSpm-21_DR|739091:0.00061)0.958:0.58865)0.797:0.23067)0.877:0.22289)0.760:0.12164)0.248:0.02149)0.973:0.15074,((EnSpm-21_DR|14552:0.53717,(EnSpm-21_DR|819958:0.17445,EnSpm-21_DR|654645:0.00060)0.775:0.06739)0.737:0.13470,EnSpm-21_DR|654612:0.22440)0.998:0.29756)0.633:0.09754)0.408:0.03137,(((EnSpm-21_DR|739055:0.65123,(EnSpm-21_DR|247297:0.46596,(EnSpm-21_DR|14478:0.25527,EnSpm-21_DR|173980:0.21635)0.901:0.15268)0.589:0.22327)0.884:0.31092,(EnSpm-21_DR|173972:0.56068,(EnSpm-21_DR|101632:0.37170,(EnSpm-21_DR|14468:0.91444,EnSpm-21_DR|567551:0.32277)0.676:0.30109)0.765:0.18282)0.648:0.10466)0.365:0.03420,EnSpm-21_DR|247199:0.93258)0.266:0.00059)0.866:0.05330,((((EnSpm-21_DR|408136:0.68486,EnSpm-21_DR|739047:0.38315)0.749:0.10356,(EnSpm-21_DR|898947:0.25694,EnSpm-21_DR|14559:0.80991)0.293:0.09581)0.839:0.15205,(((EnSpm-21_DR|325297:0.35331,EnSpm-21_DR|739075:0.33042)0.965:0.36254,(EnSpm-21_DR|567489:0.19334,EnSpm-21_DR|567540:0.44921)0.423:0.08306)0.919:0.19948,(EnSpm-21_DR|247201:0.31069,(EnSpm-21_DR|14523:0.59835,((EnSpm-21_DR|325294:0.06437,EnSpm-21_DR|654595:0.45916)0.634:0.24659,EnSpm-21_DR|654633:0.39178)0.722:0.09885)0.625:0.08900)0.897:0.24780)0.264:0.02344)0.814:0.10652,((EnSpm-21_DR|173998:0.78844,(((EnSpm-21_DR|490215:0.34664,EnSpm-21_DR|739089:0.39450)0.878:0.24179,(((EnSpm-21_DR|247292:0.35265,(EnSpm-21_DR|567567:0.14604,(EnSpm-21_DR|173959:0.05090,EnSpm-21_DR|739031:0.16513)0.853:0.27718)0.767:0.18832)0.718:0.26708,((EnSpm-21_DR|408122:0.50798,(EnSpm-21_DR|14524:0.81603,EnSpm-21_DR|490194:0.29883)0.736:0.17535)0.776:0.14827,((EnSpm-21_DR|567468:0.46568,EnSpm-21_DR|490199:0.05661)0.817:0.37906,EnSpm-21_DR|173921:0.18761)0.783:0.24187)0.221:0.04800)0.201:0.16653,((EnSpm-21_DR|408086:0.11532,(EnSpm-21_DR|654671:0.34023,EnSpm-21_DR|325219:0.51384)0.532:0.25527)0.807:0.20435,(EnSpm-21_DR|654636:0.23572,(EnSpm-21_DR|325217:0.81533,(EnSpm-21_DR|101583:0.18718,EnSpm-21_DR|567560:0.00060)0.486:0.28582)0.748:0.56342)0.180:0.12157)0.562:0.18647)0.805:0.13142)0.840:0.11259,(EnSpm-21_DR|247217:0.41073,EnSpm-21_DR|247248:0.41867)0.820:0.16481)0.484:0.03841)0.190:0.00187,((((EnSpm-21_DR|101667:0.37446,EnSpm-21_DR|567554:0.31192)0.838:0.33072,EnSpm-21_DR|739052:0.21554)0.316:0.08473,(EnSpm-21_DR|247270:0.44557,EnSpm-21_DR|820008:0.22051)0.579:0.26386)0.962:0.30455,(((EnSpm-21_DR|325226:0.23918,EnSpm-21_DR|654592:0.12834)0.836:0.13389,EnSpm-21_DR|739029:0.46036)0.719:0.06529,EnSpm-21_DR|173970:0.34270)0.903:0.18879)0.923:0.22970)0.520:0.05034)0.670:0.03473)0.608:0.04126)0.441:0.03832)0.335:0.02036,((((EnSpm-21_DR|567478:0.00060,EnSpm-21_DR|738993:1.05387)0.895:0.74723,(((((EnSpm-21_DR|739051:0.53829,(EnSpm-21_DR|247261:0.48859,EnSpm-21_DR|490180:0.37021)0.653:0.04115)0.758:0.15067,((EnSpm-21_DR|408088:0.79839,(EnSpm-21_DR|819974:0.85227,(EnSpm-21_DR|174000:0.73180,EnSpm-21_DR|567538:0.53738)0.427:0.14830)0.717:0.17468)0.489:0.08583,(EnSpm-21_DR|247234:0.58481,EnSpm-21_DR|490222:0.30691)0.883:0.21435)0.667:0.07811)0.816:0.09159,((EnSpm-21_DR|819938:0.30571,EnSpm-21_DR|898893:0.13879)0.981:0.28534,((EnSpm-21_DR|654598:0.33469,EnSpm-21_DR|654660:0.37180)0.793:0.22792,(EnSpm-21_DR|567529:0.42325,((((EnSpm-21_DR|14453:0.31212,(EnSpm-21_DR|490250:0.43297,EnSpm-21_DR|739057:0.55030)0.328:0.06737)0.854:0.22991,(EnSpm-21_DR|739021:0.28502,EnSpm-21_DR|654672:0.78348)0.487:0.06425)0.640:0.11699,(EnSpm-21_DR|173917:0.52972,EnSpm-21_DR|490172:0.00060)0.634:0.33336)0.792:0.16942,(EnSpm-21_DR|325303:0.55314,EnSpm-21_DR|408161:0.41791)0.254:0.07258)0.865:0.17849)0.163:0.02897)0.512:0.07051)0.271:0.05245)0.768:0.07043,((((((EnSpm-21_DR|247289:0.66147,(EnSpm-21_DR|819928:0.91131,EnSpm-21_DR|101592:0.42844)0.769:0.27796)0.421:0.15866,((EnSpm-21_DR|739014:0.74103,(EnSpm-21_DR|739079:0.57287,(EnSpm-21_DR|739016:0.29404,EnSpm-21_DR|739045:0.57270)0.745:0.25058)0.840:0.27561)0.804:0.21257,(EnSpm-21_DR|738981:0.65798,EnSpm-21_DR|898952:0.64088)0.259:0.05879)0.696:0.06786)0.593:0.04792,EnSpm-21_DR|490232:0.74363)0.576:0.00976,(EnSpm-21_DR|898946:0.80297,(EnSpm-21_DR|101634:0.60136,EnSpm-21_DR|247284:0.49350)0.666:0.08592)0.762:0.05876)0.704:0.03418,(EnSpm-21_DR|14469:0.25674,EnSpm-21_DR|408107:0.21202)0.996:0.45384)0.826:0.07021,(((((EnSpm-21_DR|14545:0.65937,(EnSpm-21_DR|14540:0.22521,EnSpm-21_DR|738975:0.19543)0.752:0.28433)0.848:0.22084,((EnSpm-21_DR|490197:0.28335,EnSpm-21_DR|820000:0.30474)0.297:0.04645,((EnSpm-21_DR|14502:0.00059,EnSpm-21_DR|247308:0.16982)0.909:0.20005,(EnSpm-21_DR|820018:0.46917,EnSpm-21_DR|738970:0.67423)0.734:0.23184)0.777:0.13199)0.748:0.07200)0.366:0.02816,(EnSpm-21_DR|654601:0.08408,EnSpm-21_DR|490256:0.93715)0.714:0.21134)0.225:0.03844,((((EnSpm-21_DR|490138:0.28097,(EnSpm-21_DR|101633:0.17471,EnSpm-21_DR|654594:0.39024)0.563:0.34120)0.844:0.41710,(((EnSpm-21_DR|173912:0.00060,EnSpm-21_DR|173913:0.00060)0.997:0.47720,((EnSpm-21_DR|819978:0.12080,(EnSpm-21_DR|247196:0.05480,EnSpm-21_DR|738973:0.33156)0.837:0.28224)0.360:0.08171,(EnSpm-21_DR|739027:0.00060,(EnSpm-21_DR|247210:0.82175,EnSpm-21_DR|738996:0.54783)0.479:0.09563)0.000:0.00056)0.830:0.21995)0.801:0.12178,((EnSpm-21_DR|567574:0.44677,EnSpm-21_DR|325305:0.39953)0.132:0.06787,(EnSpm-21_DR|14561:0.58222,(EnSpm-21_DR|101643:0.40549,EnSpm-21_DR|739011:0.60044)0.474:0.07765)0.757:0.09724)0.784:0.14775)0.308:0.04043)0.000:0.11310,((EnSpm-21_DR|14555:0.30045,(EnSpm-21_DR|408131:0.30880,(EnSpm-21_DR|819920:0.10719,(EnSpm-21_DR|819921:0.00060,EnSpm-21_DR|820016:0.00060)0.474:0.10844)0.632:0.09820)0.774:0.26999)0.802:0.21118,EnSpm-21_DR|898895:0.10152)0.294:0.17336)0.200:0.03244,(((EnSpm-21_DR|14562:0.28292,(EnSpm-21_DR|101639:0.00060,EnSpm-21_DR|654648:0.32220)0.845:0.60479)0.139:0.17865,(EnSpm-21_DR|567479:0.00059,(EnSpm-21_DR|247194:0.15151,EnSpm-21_DR|820014:0.41773)0.246:0.09504)0.860:0.39237)0.280:0.12252,((EnSpm-21_DR|101594:0.27875,(EnSpm-21_DR|490240:0.29992,EnSpm-21_DR|739068:0.32606)0.810:0.24761)0.834:0.14874,((EnSpm-21_DR|325291:0.33048,EnSpm-21_DR|408094:0.01256)0.889:0.53266,EnSpm-21_DR|490204:0.34162)0.663:0.11940)0.883:0.21844)0.953:0.30561)0.924:0.23142)0.715:0.08725,(((EnSpm-21_DR|325209:0.68897,EnSpm-21_DR|14570:0.35006)0.738:0.13871,(((EnSpm-21_DR|173944:0.09623,EnSpm-21_DR|173990:0.74480)0.835:0.27012,EnSpm-21_DR|247185:0.52839)0.544:0.07564,(((((((EnSpm-21_DR|654627:0.61785,EnSpm-21_DR|898957:0.03860)0.419:0.02967,EnSpm-21_DR|173947:0.15715)0.730:0.14206,EnSpm-21_DR|490158:0.08302)0.583:0.16750,(EnSpm-21_DR|247232:0.00060,EnSpm-21_DR|819932:0.21741)0.958:0.74210)0.888:0.33178,((EnSpm-21_DR|490200:0.26341,EnSpm-21_DR|490148:0.79600)0.796:0.15179,EnSpm-21_DR|247226:0.19141)0.503:0.11325)0.916:0.37065,(EnSpm-21_DR|101602:0.00059,EnSpm-21_DR|898940:0.46478)0.624:0.17185)0.205:0.14886,((EnSpm-21_DR|14455:0.73862,EnSpm-21_DR|898913:0.00060)0.667:0.21732,(EnSpm-21_DR|739032:0.20642,EnSpm-21_DR|173945:0.36816)0.728:0.07698)0.799:0.29659)0.627:0.16014)0.467:0.09085)0.616:0.11903,(((EnSpm-21_DR|567515:0.00061,EnSpm-21_DR|898951:0.23846)0.992:0.49037,EnSpm-21_DR|898959:0.44367)0.819:0.14992,((EnSpm-21_DR|247260:0.00059,EnSpm-21_DR|14568:0.33105)0.280:0.04225,(((EnSpm-21_DR|173983:0.11721,EnSpm-21_DR|325259:0.00060)0.988:0.31819,EnSpm-21_DR|819949:0.27934)0.843:0.20770,(EnSpm-21_DR|14500:0.03802,EnSpm-21_DR|567569:0.13064)0.936:0.33926)0.767:0.15238)0.785:0.20112)0.851:0.17452)0.854:0.09447)0.880:0.11222)0.437:0.08072)0.149:0.01385,((EnSpm-21_DR|247295:0.00060,EnSpm-21_DR|247296:0.00060)1.000:0.49006,(((EnSpm-21_DR|325284:0.20106,EnSpm-21_DR|654669:0.25575)0.973:0.36825,(EnSpm-21_DR|14548:0.34105,EnSpm-21_DR|490228:0.45986)0.530:0.12245)0.662:0.10276,((((EnSpm-21_DR|247263:0.55814,(EnSpm-21_DR|173932:0.49358,EnSpm-21_DR|408147:0.62759)0.964:0.34336)0.624:0.12926,EnSpm-21_DR|567474:0.49308)0.484:0.10841,(EnSpm-21_DR|101660:0.66435,EnSpm-21_DR|819994:0.61134)0.677:0.08560)0.689:0.15973,EnSpm-21_DR|738988:0.61868)0.614:0.04352)0.839:0.06485)0.853:0.08661)0.119:0.01557)0.133:0.00204,((((EnSpm-21_DR|14452:0.20484,EnSpm-21_DR|247235:0.44629)0.755:0.20004,(EnSpm-21_DR|101608:0.28929,EnSpm-21_DR|408137:0.27871)0.755:0.17834)0.725:0.20242,(((EnSpm-21_DR|173971:0.62326,EnSpm-21_DR|14501:0.27991)0.810:0.27527,EnSpm-21_DR|654585:0.30937)0.630:0.09261,((EnSpm-21_DR|173923:0.43126,(EnSpm-21_DR|738969:0.37082,EnSpm-21_DR|898922:0.24567)0.938:0.32601)0.032:0.05139,(EnSpm-21_DR|567575:0.56209,(EnSpm-21_DR|819933:0.28428,(EnSpm-21_DR|14482:0.35522,(EnSpm-21_DR|898960:0.45896,(EnSpm-21_DR|14474:0.87007,EnSpm-21_DR|819976:0.13402)0.645:0.28966)0.914:0.34405)0.873:0.21223)0.432:0.07084)0.504:0.05468)0.935:0.15930)0.721:0.07544)0.772:0.08710,(((((EnSpm-21_DR|325253:0.00061,EnSpm-21_DR|408116:0.29466)0.710:0.24108,(EnSpm-21_DR|14542:0.44939,(EnSpm-21_DR|567512:0.40236,EnSpm-21_DR|567527:0.99656)0.221:0.09441)0.752:0.19104)0.550:0.19348,(EnSpm-21_DR|490155:0.00059,EnSpm-21_DR|738972:0.30794)0.699:0.24380)0.571:0.12866,((EnSpm-21_DR|654593:0.41395,(EnSpm-21_DR|738982:0.50510,EnSpm-21_DR|739078:0.00060)0.832:0.17590)0.956:0.47128,(((EnSpm-21_DR|739012:0.00060,EnSpm-21_DR|898898:0.41393)0.967:0.60317,((EnSpm-21_DR|898899:0.51737,EnSpm-21_DR|490249:0.50858)0.740:0.23142,((EnSpm-21_DR|14503:0.16793,(EnSpm-21_DR|898910:0.17634,(EnSpm-21_DR|567506:0.30266,EnSpm-21_DR|567559:0.31684)0.894:0.37714)0.480:0.11842)0.648:0.09766,(EnSpm-21_DR|325296:0.58708,EnSpm-21_DR|898969:0.15413)0.919:0.31821)0.504:0.03825)0.127:0.08519)0.220:0.05609,(EnSpm-21_DR|408153:0.44220,EnSpm-21_DR|101663:0.47915)0.880:0.18166)0.667:0.08975)0.203:0.04789)0.859:0.09852,(((EnSpm-21_DR|247245:0.54674,(((EnSpm-21_DR|14484:0.49579,EnSpm-21_DR|247192:0.15826)0.876:0.31938,(EnSpm-21_DR|567561:0.58427,((EnSpm-21_DR|738974:0.31830,(EnSpm-21_DR|408130:0.54582,((EnSpm-21_DR|14528:0.87020,EnSpm-21_DR|101624:0.00059)0.848:0.24392,(EnSpm-21_DR|14547:0.27290,EnSpm-21_DR|898929:0.20912)0.844:0.37685)0.338:0.19332)0.823:0.29396)0.843:0.31743,(EnSpm-21_DR|898897:0.55799,(EnSpm-21_DR|567469:1.16830,EnSpm-21_DR|739010:0.47706)0.554:0.49451)0.194:0.13505)0.204:0.03874)0.180:0.02438)0.230:0.09633,EnSpm-21_DR|325243:0.11791)0.462:0.08924)0.702:0.10968,((EnSpm-21_DR|567519:0.40497,EnSpm-21_DR|654615:0.00059)0.806:0.32697,(EnSpm-21_DR|408089:0.00060,EnSpm-21_DR|14513:0.31548)0.958:0.29179)0.932:0.32711)0.496:0.03109,((EnSpm-21_DR|101587:0.78748,EnSpm-21_DR|567528:0.25094)0.784:0.32283,(EnSpm-21_DR|173965:0.78569,(EnSpm-21_DR|738976:0.10723,EnSpm-21_DR|739083:0.30712)0.500:0.10083)0.302:0.19793)0.853:0.26504)0.805:0.08310)0.910:0.09223)0.950:0.10791)0.618:0.01852,((((((EnSpm-21_DR|567480:0.38111,EnSpm-21_DR|739082:0.72844)0.893:0.24031,(((EnSpm-21_DR|567558:0.43869,EnSpm-21_DR|819999:0.05561)0.996:0.34278,(EnSpm-21_DR|567482:0.33218,(EnSpm-21_DR|173939:0.00060,EnSpm-21_DR|819929:0.00060)0.992:0.74176)0.878:0.17666)0.947:0.11895,((EnSpm-21_DR|247268:0.09145,EnSpm-21_DR|819998:0.49784)0.964:0.38994,(EnSpm-21_DR|247302:0.43945,(((EnSpm-21_DR|101590:0.36993,EnSpm-21_DR|247282:0.55942)0.419:0.18414,EnSpm-21_DR|654621:0.57153)0.000:0.00059,EnSpm-21_DR|490153:0.00060)0.098:0.10982)0.872:0.15984)0.660:0.09451)0.787:0.08445)0.191:0.03805,((((EnSpm-21_DR|567518:0.49075,EnSpm-21_DR|820010:0.41777)0.760:0.51189,(EnSpm-21_DR|247203:0.19728,EnSpm-21_DR|739077:0.27039)0.397:0.12794)0.606:0.17662,EnSpm-21_DR|490252:0.85372)0.720:0.08044,(EnSpm-21_DR|654654:0.24754,(EnSpm-21_DR|14499:0.05348,(EnSpm-21_DR|173953:0.00059,EnSpm-21_DR|173993:0.00061)0.361:0.49560)0.871:0.38038)0.954:0.42279)0.295:0.04831)0.530:0.05863,(((EnSpm-21_DR|898953:0.68589,((EnSpm-21_DR|14543:0.63234,EnSpm-21_DR|739017:0.25972)0.818:0.30992,(EnSpm-21_DR|654586:0.70282,EnSpm-21_DR|325285:0.41790)0.816:0.25364)0.247:0.09201)0.842:0.21193,(EnSpm-21_DR|408082:0.59824,(EnSpm-21_DR|325292:0.24714,EnSpm-21_DR|898927:0.81428)0.813:0.19499)0.102:0.05398)0.212:0.08983,((EnSpm-21_DR|819924:0.55755,(EnSpm-21_DR|739002:0.00059,EnSpm-21_DR|819970:0.08510)0.987:0.56514)0.228:0.08991,(EnSpm-21_DR|325240:0.24323,EnSpm-21_DR|490141:0.61692)0.913:0.34930)0.785:0.16991)0.832:0.11181)0.360:0.05015,(((((EnSpm-21_DR|173916:0.50815,EnSpm-21_DR|490205:0.00060)0.962:0.46972,((EnSpm-21_DR|247193:0.37421,EnSpm-21_DR|567481:0.28385)0.922:0.23698,EnSpm-21_DR|247293:0.22584)0.447:0.05112)0.774:0.10290,((EnSpm-21_DR|408097:0.55788,((EnSpm-21_DR|325220:0.96036,(((EnSpm-21_DR|408091:0.27371,EnSpm-21_DR|898948:0.62669)0.330:0.11611,EnSpm-21_DR|173997:0.45271)0.358:0.03697,EnSpm-21_DR|739093:0.61653)0.015:0.08889)0.109:0.03330,((EnSpm-21_DR|408142:0.02603,(EnSpm-21_DR|408109:0.69886,EnSpm-21_DR|567541:0.00060)0.737:0.40012)0.616:0.15317,EnSpm-21_DR|490233:0.50095)0.764:0.08738)0.206:0.07826)0.793:0.07367,(EnSpm-21_DR|14465:0.39391,EnSpm-21_DR|173981:0.76216)0.853:0.19344)0.803:0.08891)0.830:0.08596,(((EnSpm-21_DR|325266:0.41429,EnSpm-21_DR|898908:0.75741)0.786:0.15858,EnSpm-21_DR|654625:0.54403)0.633:0.04114,((EnSpm-21_DR|654640:0.27663,EnSpm-21_DR|898925:0.20063)0.948:0.43340,(EnSpm-21_DR|14479:0.43625,(EnSpm-21_DR|567510:0.37137,EnSpm-21_DR|654657:0.41593)0.228:0.00061)0.600:0.06967)0.885:0.15739)0.929:0.11020)0.865:0.07272,(((EnSpm-21_DR|14476:0.49781,(EnSpm-21_DR|173992:0.37351,EnSpm-21_DR|325262:0.26051)0.961:0.19356)0.862:0.12648,(EnSpm-21_DR|490217:0.51348,EnSpm-21_DR|490227:0.48666)0.237:0.03999)0.626:0.11947,(EnSpm-21_DR|490253:0.47729,EnSpm-21_DR|654629:0.27983)0.836:0.35913)0.927:0.20455)0.221:0.00099)0.643:0.01566,(EnSpm-21_DR|490231:0.59136,(EnSpm-21_DR|173973:0.86009,((EnSpm-21_DR|567516:0.09910,EnSpm-21_DR|739046:0.26723)0.962:0.29340,(EnSpm-21_DR|173910:0.34248,(EnSpm-21_DR|325255:0.00059,EnSpm-21_DR|325256:0.00060)1.000:0.66514)0.369:0.07137)0.082:0.01208)0.605:0.05599)0.556:0.07425)0.685:0.04058)0.988:0.07944)0.796:0.04112)0.837:0.06841)0.521:0.03110,(((EnSpm-21_DR|654643:0.04226,((EnSpm-21_DR|325233:0.56408,EnSpm-21_DR|738965:0.40262)0.703:0.16195,((EnSpm-21_DR|898965:0.00288,(EnSpm-21_DR|490159:0.22014,(EnSpm-21_DR|14494:0.71096,EnSpm-21_DR|567486:0.46034)0.810:0.49522)0.449:0.17833)0.313:0.14334,EnSpm-21_DR|325238:1.18450)0.538:0.39533)0.952:0.36375)0.108:0.00057,(EnSpm-21_DR|490146:0.00060,EnSpm-21_DR|173999:0.20905)0.992:0.63359)0.816:0.11295,((EnSpm-21_DR|739074:0.08110,EnSpm-21_DR|654610:0.17518)0.355:0.07799,(EnSpm-21_DR|408133:0.07598,EnSpm-21_DR|654647:0.25566)0.619:0.22373)0.709:0.31527)0.851:0.16274)0.790:0.03688,(((EnSpm-21_DR|14480:0.35423,EnSpm-21_DR|739085:0.55461)0.957:0.49108,(((EnSpm-21_DR|819918:0.37476,(EnSpm-21_DR|820007:0.43570,(EnSpm-21_DR|738992:0.41464,EnSpm-21_DR|820017:0.42384)0.710:0.22183)0.210:0.03548)0.576:0.07897,((EnSpm-21_DR|14537:0.31831,EnSpm-21_DR|654641:0.73532)0.850:0.57000,(EnSpm-21_DR|173978:0.22157,(EnSpm-21_DR|101668:0.93671,EnSpm-21_DR|247237:0.45343)0.780:0.25196)0.541:0.10658)0.518:0.15344)0.578:0.09113,EnSpm-21_DR|247216:0.48180)0.275:0.05565)0.637:0.06054,((((EnSpm-21_DR|738979:0.55869,(EnSpm-21_DR|739084:0.48201,(EnSpm-21_DR|567566:0.27544,EnSpm-21_DR|247186:0.42903)0.210:0.09373)0.727:0.20878)0.909:0.33285,(((((EnSpm-21_DR|247258:0.53938,EnSpm-21_DR|654665:0.76885)0.807:0.20378,((EnSpm-21_DR|490139:0.44534,EnSpm-21_DR|738985:0.62349)0.692:0.13373,EnSpm-21_DR|739019:0.67230)0.176:0.07074)0.426:0.33806,((((EnSpm-21_DR|101603:0.33016,(EnSpm-21_DR|567557:0.06458,EnSpm-21_DR|819992:0.33964)0.605:0.60726)0.797:0.42399,EnSpm-21_DR|408159:0.81219)0.723:0.14200,(((EnSpm-21_DR|247233:0.46667,EnSpm-21_DR|820019:0.87626)0.788:0.22048,(EnSpm-21_DR|14567:0.15060,EnSpm-21_DR|819922:0.11015)0.821:0.37175)0.686:0.14487,EnSpm-21_DR|739022:1.09575)0.767:0.19516)0.396:0.06015,EnSpm-21_DR|325247:0.19818)0.950:0.29523)0.115:0.01329,(((((EnSpm-21_DR|173996:0.45344,EnSpm-21_DR|567504:0.61397)0.425:0.15598,EnSpm-21_DR|739036:1.48442)0.142:0.00059,(EnSpm-21_DR|490239:0.63973,EnSpm-21_DR|820006:0.69288)0.752:0.13866)0.441:0.15391,(EnSpm-21_DR|247281:0.39964,(EnSpm-21_DR|567550:0.31181,EnSpm-21_DR|654630:0.74456)0.882:0.50624)0.226:0.13965)0.897:0.18461,(EnSpm-21_DR|490198:0.39091,EnSpm-21_DR|654664:0.53631)0.875:0.19992)0.810:0.05332)0.409:0.00056,((EnSpm-21_DR|408124:0.35633,EnSpm-21_DR|408083:0.74764)0.685:0.04600,(EnSpm-21_DR|898941:0.41654,(EnSpm-21_DR|247274:0.36253,EnSpm-21_DR|408129:0.60358)0.766:0.22336)0.917:0.16223)0.000:0.04091)0.316:0.00171)0.450:0.04717,(((EnSpm-21_DR|739003:0.56374,(EnSpm-21_DR|325298:0.24540,EnSpm-21_DR|898919:0.40768)0.500:0.05857)0.586:0.21375,((EnSpm-21_DR|490254:0.37867,EnSpm-21_DR|567520:0.59196)0.774:0.08399,(EnSpm-21_DR|325261:0.38295,EnSpm-21_DR|739009:0.37953)0.939:0.16535)0.774:0.10697)0.753:0.10964,((EnSpm-21_DR|173915:0.60273,(EnSpm-21_DR|408092:0.61942,EnSpm-21_DR|654662:0.62533)0.187:0.03640)0.695:0.13319,EnSpm-21_DR|247209:0.73390)0.886:0.21779)0.311:0.09678)0.766:0.04865,(EnSpm-21_DR|819981:0.43336,EnSpm-21_DR|738984:0.51918)0.877:0.21395)0.777:0.02539)0.862:0.04523)0.000:0.03523,(((EnSpm-21_DR|738980:0.68020,((EnSpm-21_DR|14493:0.21023,EnSpm-21_DR|654663:0.32867)0.920:0.16242,EnSpm-21_DR|101650:0.32438)0.987:0.34252)0.829:0.15730,(((EnSpm-21_DR|14534:0.35990,((EnSpm-21_DR|173950:0.65760,EnSpm-21_DR|738994:0.04789)0.832:0.66970,EnSpm-21_DR|101653:0.15941)0.388:0.16419)0.912:0.23526,EnSpm-21_DR|408152:0.49772)0.506:0.06235,(EnSpm-21_DR|101611:0.43886,EnSpm-21_DR|819941:0.86313)0.817:0.19442)0.477:0.15017)0.802:0.08214,(((((EnSpm-21_DR|173956:1.01916,(EnSpm-21_DR|898958:0.28689,(EnSpm-21_DR|490183:0.20659,EnSpm-21_DR|739087:0.40776)0.796:0.24575)0.787:0.40677)0.558:0.09977,(EnSpm-21_DR|14549:0.20769,EnSpm-21_DR|490175:0.15733)0.955:0.27706)0.589:0.06089,EnSpm-21_DR|173934:0.62009)0.829:0.13663,(EnSpm-21_DR|247273:0.64491,(((EnSpm-21_DR|14519:0.30528,(EnSpm-21_DR|898970:0.59041,EnSpm-21_DR|101646:0.45996)0.960:0.52885)0.452:0.05544,(EnSpm-21_DR|820021:0.10887,(EnSpm-21_DR|247277:0.39533,EnSpm-21_DR|490174:0.74065)0.845:0.41103)0.965:0.49498)0.969:0.24532,((EnSpm-21_DR|654646:0.02772,EnSpm-21_DR|654591:0.48450)0.950:0.32769,((EnSpm-21_DR|173958:0.47697,EnSpm-21_DR|898955:0.57057)0.918:0.36516,(((EnSpm-21_DR|490242:0.54984,EnSpm-21_DR|819973:0.66522)0.794:0.19359,(EnSpm-21_DR|101648:0.68321,EnSpm-21_DR|898923:0.65158)0.670:0.11953)0.639:0.09247,(EnSpm-21_DR|739080:0.57478,EnSpm-21_DR|898945:0.39992)0.939:0.26018)0.751:0.08374)0.818:0.17018)0.526:0.06579)0.205:0.13701)0.733:0.04972)0.681:0.06824,(((((EnSpm-21_DR|14511:0.07726,EnSpm-21_DR|173964:0.09649)0.370:0.11596,EnSpm-21_DR|101623:0.24925)0.296:0.13841,((EnSpm-21_DR|325245:0.38207,EnSpm-21_DR|567564:0.29568)0.668:0.31747,EnSpm-21_DR|738987:0.64131)0.830:0.27096)0.472:0.09334,(EnSpm-21_DR|101655:1.08631,EnSpm-21_DR|820012:0.16023)0.858:0.33545)0.393:0.07449,((EnSpm-21_DR|739020:0.35730,(EnSpm-21_DR|325295:0.07530,(EnSpm-21_DR|408093:0.47725,EnSpm-21_DR|654622:0.50726)0.716:0.08105)0.619:0.04282)0.963:0.14259,(EnSpm-21_DR|408115:0.71767,(EnSpm-21_DR|490219:0.32665,EnSpm-21_DR|739049:0.16235)0.466:0.07307)0.924:0.24910)0.894:0.10476)0.539:0.08527)0.852:0.06112)0.672:0.04831)0.742:0.03872,((((EnSpm-21_DR|247236:0.21042,EnSpm-21_DR|325260:0.51654)0.696:0.16466,(((EnSpm-21_DR|408111:0.50420,(EnSpm-21_DR|490150:0.52642,EnSpm-21_DR|567517:0.25695)0.766:0.33347)0.918:0.57256,EnSpm-21_DR|567562:0.40590)0.384:0.11172,(EnSpm-21_DR|14505:0.39365,(EnSpm-21_DR|325304:0.90372,EnSpm-21_DR|408112:0.47577)0.884:0.40400)0.264:0.10828)0.870:0.18893)0.438:0.05690,(EnSpm-21_DR|654611:0.83166,EnSpm-21_DR|247229:0.56237)0.614:0.16851)0.679:0.07766,(((EnSpm-21_DR|490243:0.15395,EnSpm-21_DR|567514:0.27754)0.994:0.37887,EnSpm-21_DR|247222:0.48155)0.998:0.30733,((((EnSpm-21_DR|408123:0.51823,((EnSpm-21_DR|101647:0.99753,((EnSpm-21_DR|408095:0.33629,EnSpm-21_DR|408101:0.43549)0.433:0.17819,(EnSpm-21_DR|490176:0.83505,EnSpm-21_DR|490229:0.10920)0.443:0.50177)0.321:0.10786)0.833:0.27980,(((EnSpm-21_DR|819963:0.53273,(EnSpm-21_DR|408121:0.91158,EnSpm-21_DR|819986:0.19538)0.028:0.00060)0.560:0.22568,EnSpm-21_DR|819971:0.32297)0.638:0.13277,(EnSpm-21_DR|567553:0.00059,EnSpm-21_DR|654599:0.00059)0.956:0.81959)0.897:0.35833)0.649:0.05984)0.434:0.08210,(EnSpm-21_DR|898894:0.57421,(EnSpm-21_DR|101631:1.14417,EnSpm-21_DR|898938:0.53590)0.095:0.00059)0.371:0.20215)0.873:0.15269,(((EnSpm-21_DR|247189:0.32333,EnSpm-21_DR|654589:0.33067)0.605:0.16839,((EnSpm-21_DR|567490:0.00059,EnSpm-21_DR|738966:1.05628)0.990:0.62420,EnSpm-21_DR|819943:0.40056)0.826:0.22863)0.519:0.12356,((((EnSpm-21_DR|14495:0.19680,(EnSpm-21_DR|739040:0.00059,EnSpm-21_DR|819952:0.00059)1.000:1.08068)0.685:0.25388,EnSpm-21_DR|898918:0.88090)0.492:0.11322,((EnSpm-21_DR|739044:0.90620,(EnSpm-21_DR|819980:0.00060,EnSpm-21_DR|14504:0.65233)0.016:0.00059)0.837:0.31914,(EnSpm-21_DR|819925:0.34846,(EnSpm-21_DR|819988:0.60779,EnSpm-21_DR|490162:0.30952)0.602:0.08215)0.935:0.49392)0.782:0.32645)0.941:0.54148,((EnSpm-21_DR|567571:0.65759,((EnSpm-21_DR|819989:0.41589,EnSpm-21_DR|490169:0.77649)0.845:0.59435,(EnSpm-21_DR|173928:0.63979,EnSpm-21_DR|408157:0.40058)0.262:0.00059)0.720:0.14558)0.343:0.19208,(EnSpm-21_DR|654674:0.00060,EnSpm-21_DR|654676:0.00060)0.992:0.47251)0.793:0.21270)0.550:0.06579)0.182:0.06487)0.019:0.05062,(EnSpm-21_DR|173968:0.38188,(EnSpm-21_DR|408099:0.54358,(EnSpm-21_DR|490184:0.53050,(EnSpm-21_DR|101601:0.53579,EnSpm-21_DR|173969:0.79768)0.762:0.29345)0.164:0.01894)0.237:0.03659)0.711:0.07625)0.720:0.06119)0.782:0.06229)0.758:0.04355)0.770:0.04009,EnSpm-21_DR|173935:0.46792)0.431:0.04233)0.699:0.08129)0.734:0.05896,((EnSpm-21_DR|490247:0.11542,EnSpm-21_DR|490251:0.35571)0.913:0.17558,(EnSpm-21_DR|567496:0.27668,EnSpm-21_DR|567563:0.09225)0.944:0.20183)0.997:0.23506)0.873:0.09740);
```
