## Supplementary Data 2 for "A genomic portrait of zebrafish transposable elements and their spatiotemporal embryonic expression": EnSpm-22N2_DR.mafft.nwk

```
(EnSpm-22N2_DR|654723:0.00352,EnSpm-22N2_DR|1281606:0.00285,((EnSpm-22N2_DR|490273:0.00348,(EnSpm-22N2_DR|567607:0.00437,((((EnSpm-22N2_DR|820046:0.00563,(EnSpm-22N2_DR|101678:0.00655,EnSpm-22N2_DR|820034:0.00421)0.850:0.00077)0.764:0.00074,((EnSpm-22N2_DR|567587:0.00074,((((EnSpm-22N2_DR|101686:0.00260,EnSpm-22N2_DR|1148622:0.63551)0.371:0.00101,EnSpm-22N2_DR|14605:0.00074)0.912:0.01004,((((EnSpm-22N2_DR|992343:0.00213,EnSpm-22N2_DR|654704:0.00073)0.988:0.00379,(((EnSpm-22N2_DR|1504552:0.00721,((EnSpm-22N2_DR|247356:0.01524,((((EnSpm-22N2_DR|101706:0.00869,EnSpm-22N2_DR|174029:0.01246)0.972:0.00889,(EnSpm-22N2_DR|325333:0.05825,EnSpm-22N2_DR|820071:0.00093)0.832:0.01941)0.464:0.00086,EnSpm-22N2_DR|1148631:0.00731)0.000:0.00080,EnSpm-22N2_DR|1412048:0.01169)0.636:0.00083)0.813:0.01028,((EnSpm-22N2_DR|1504551:0.01595,(EnSpm-22N2_DR|1347326:0.00849,EnSpm-22N2_DR|1412007:0.02794)0.763:0.00209)0.266:0.00073,((EnSpm-22N2_DR|174014:0.02286,(EnSpm-22N2_DR|1412059:0.01998,((((EnSpm-22N2_DR|1504538:0.0,EnSpm-22N2_DR|1504553:0.0):0.05358,(EnSpm-22N2_DR|1504558:0.01952,EnSpm-22N2_DR|1504555:0.04654)0.888:0.00945)0.924:0.00073,(EnSpm-22N2_DR|1504535:0.02819,(EnSpm-22N2_DR|899032:0.02059,(EnSpm-22N2_DR|1504542:0.00074,(EnSpm-22N2_DR|1504534:0.00074,EnSpm-22N2_DR|1504536:0.00146)0.826:0.00146)0.999:0.02061)0.500:0.00152)0.991:0.01376)0.200:0.00075,(EnSpm-22N2_DR|899020:0.39084,EnSpm-22N2_DR|1598505:0.06094)0.319:0.00111)0.417:0.00884)0.435:0.00103)0.906:0.00682,(EnSpm-22N2_DR|1412064:0.02498,(EnSpm-22N2_DR|654712:1.60120,EnSpm-22N2_DR|899035:0.00401)0.874:0.01408)0.040:0.00075)0.990:0.01109)0.958:0.00476)0.721:0.00073)0.758:0.02805,EnSpm-22N2_DR|567614:0.00871)0.817:0.02778,EnSpm-22N2_DR|820050:0.00498)0.847:0.00075)0.745:0.00069,(EnSpm-22N2_DR|820059:0.00073,((EnSpm-22N2_DR|739097:0.22758,EnSpm-22N2_DR|1077426:0.37909)0.874:0.12895,(((EnSpm-22N2_DR|1412055:0.29633,(((((EnSpm-22N2_DR|654687:0.14814,EnSpm-22N2_DR|654681:0.39960)0.667:0.05557,EnSpm-22N2_DR|247323:0.12228)0.424:0.02062,(EnSpm-22N2_DR|247350:0.19008,EnSpm-22N2_DR|1148621:0.20369)0.883:0.06550)0.749:0.01340,((EnSpm-22N2_DR|1504509:0.06291,(EnSpm-22N2_DR|325308:0.30436,EnSpm-22N2_DR|325309:0.25378)0.966:0.28803)0.805:0.07401,((EnSpm-22N2_DR|1347332:0.18417,EnSpm-22N2_DR|1148639:0.11628)0.791:0.05236,(EnSpm-22N2_DR|1598501:0.33213,(EnSpm-22N2_DR|1281605:0.01855,EnSpm-22N2_DR|1598468:0.74208)0.396:0.10388)0.452:0.04862)0.014:0.01315)0.711:0.01524)0.741:0.00889,((EnSpm-22N2_DR|898995:0.24113,(((EnSpm-22N2_DR|325324:0.71909,((EnSpm-22N2_DR|820031:0.29456,(EnSpm-22N2_DR|1209111:0.28102,EnSpm-22N2_DR|1504507:0.26906)0.045:0.00074)0.825:0.05644,EnSpm-22N2_DR|14631:0.32811)0.198:0.05709)0.039:0.00156,EnSpm-22N2_DR|247346:0.11874)0.946:0.00075,(EnSpm-22N2_DR|567601:0.19384,EnSpm-22N2_DR|1077417:0.16907)0.858:0.08125)0.673:0.03529)0.870:0.00073,((EnSpm-22N2_DR|408223:0.06355,EnSpm-22N2_DR|1709470:0.09769)0.899:0.04953,(EnSpm-22N2_DR|898984:0.19090,(EnSpm-22N2_DR|1709478:0.16633,EnSpm-22N2_DR|1504504:0.10543)0.683:0.03937)0.712:0.01543)0.861:0.02257)0.760:0.01424)0.830:0.04101)0.024:0.00818,EnSpm-22N2_DR|1209143:0.23055)0.171:0.01311,(EnSpm-22N2_DR|654686:0.19646,EnSpm-22N2_DR|992362:0.03837)0.787:0.05256)0.721:0.03115)0.966:0.10995)0.933:0.00910)0.722:0.00073,((((EnSpm-22N2_DR|325327:0.00930,(EnSpm-22N2_DR|408203:0.00074,EnSpm-22N2_DR|1347321:0.00258)0.999:0.00630)0.982:0.00071,EnSpm-22N2_DR|247343:0.00995)1.000:0.00081,EnSpm-22N2_DR|567588:0.00770)0.183:0.00124,(EnSpm-22N2_DR|567639:0.00636,EnSpm-22N2_DR|567595:0.00714)1.000:0.00074)0.999:0.00132)0.829:0.00072)0.901:0.00074,EnSpm-22N2_DR|567603:0.00330)0.930:0.01263)1.000:0.29820,(EnSpm-22N2_DR|14582:0.00477,EnSpm-22N2_DR|567594:0.00333)0.809:0.00138)0.993:0.00075)0.000:0.00074,((((((EnSpm-22N2_DR|1148625:0.00563,(((EnSpm-22N2_DR|820087:0.00457,(EnSpm-22N2_DR|899009:0.00553,(EnSpm-22N2_DR|14598:0.00074,EnSpm-22N2_DR|567611:0.00074)0.999:0.00484)0.980:0.00284)0.779:0.00074,(EnSpm-22N2_DR|247318:0.71646,EnSpm-22N2_DR|1209142:0.00116)0.806:0.00199)0.915:0.00074,(EnSpm-22N2_DR|899000:0.00601,(EnSpm-22N2_DR|14618:0.00660,EnSpm-22N2_DR|490275:0.00515)0.971:0.00154)0.859:0.00074)0.887:0.00073)0.870:0.00093,(((EnSpm-22N2_DR|14589:0.00624,((EnSpm-22N2_DR|325326:0.01067,((((((EnSpm-22N2_DR|898994:0.00922,(EnSpm-22N2_DR|247327:0.01330,(EnSpm-22N2_DR|567641:0.00190,EnSpm-22N2_DR|14611:0.42876)0.972:0.00636)0.951:0.00316)0.868:0.00256,(((EnSpm-22N2_DR|1148644:0.00544,(EnSpm-22N2_DR|1148645:0.00942,((EnSpm-22N2_DR|490268:0.12945,((((EnSpm-22N2_DR|567599:0.09760,EnSpm-22N2_DR|1148629:0.40934)0.980:0.19656,(((EnSpm-22N2_DR|174047:0.04595,(EnSpm-22N2_DR|898986:0.06158,EnSpm-22N2_DR|408224:0.07548)0.554:0.03424)0.851:0.03010,(EnSpm-22N2_DR|1598455:0.81299,(EnSpm-22N2_DR|1281593:0.29484,EnSpm-22N2_DR|408206:0.43422)0.363:0.00074)0.782:0.11451)0.844:0.06201,(((EnSpm-22N2_DR|1504529:0.00072,EnSpm-22N2_DR|820049:0.07174)0.717:0.00915,(EnSpm-22N2_DR|739130:0.01148,EnSpm-22N2_DR|820047:0.00336)1.000:0.08936)0.997:0.11917,(EnSpm-22N2_DR|739129:0.18033,EnSpm-22N2_DR|820048:0.24521)1.000:0.53586)0.139:0.08162)0.999:0.22598)0.034:0.15900,(EnSpm-22N2_DR|1598502:0.61045,(((((EnSpm-22N2_DR|1077443:0.21480,EnSpm-22N2_DR|899016:0.33346)0.723:0.01483,((EnSpm-22N2_DR|1347317:0.26584,EnSpm-22N2_DR|1281600:0.25290)0.739:0.03483,EnSpm-22N2_DR|325365:0.12895)0.725:0.01731)0.849:0.02599,((EnSpm-22N2_DR|567590:0.03750,EnSpm-22N2_DR|1281624:0.37599)0.759:0.10042,EnSpm-22N2_DR|174025:0.32385)0.807:0.04545)0.859:0.03208,(EnSpm-22N2_DR|1412012:0.19526,(EnSpm-22N2_DR|490295:0.23789,EnSpm-22N2_DR|1709495:0.15667)0.792:0.03453)0.741:0.01559)0.559:0.06495,((EnSpm-22N2_DR|174002:0.25759,(EnSpm-22N2_DR|247348:0.21292,(EnSpm-22N2_DR|739134:0.22841,(EnSpm-22N2_DR|739124:1.83886,EnSpm-22N2_DR|490276:0.13016)0.236:0.05775)0.914:0.10526)0.236:0.00074)0.440:0.02045,EnSpm-22N2_DR|1412010:0.31357)0.465:0.03903)0.973:0.24491)0.977:0.29073)0.998:0.36299,EnSpm-22N2_DR|1148646:0.00073)0.281:0.00110)0.923:0.19517,((((((EnSpm-22N2_DR|1598474:0.19685,(EnSpm-22N2_DR|325339:0.05869,(EnSpm-22N2_DR|101687:0.17515,EnSpm-22N2_DR|1412037:0.16836)0.836:0.18479)0.726:0.12689)0.821:0.22502,(((EnSpm-22N2_DR|1598458:0.23507,(EnSpm-22N2_DR|325364:0.12264,(((EnSpm-22N2_DR|1709488:0.06778,(EnSpm-22N2_DR|325319:0.11095,EnSpm-22N2_DR|1347330:0.09078)0.943:0.15406)0.793:0.07946,EnSpm-22N2_DR|1412028:0.17049)0.845:0.08525,(EnSpm-22N2_DR|1504508:0.44358,EnSpm-22N2_DR|1281613:0.11650)0.060:0.03413)0.753:0.03341)0.929:0.24443)0.688:0.05686,(EnSpm-22N2_DR|1504517:0.00080,EnSpm-22N2_DR|14587:0.21631)0.445:0.04002)0.795:0.07578,(EnSpm-22N2_DR|992370:0.45051,EnSpm-22N2_DR|14602:0.27329)0.152:0.08195)0.819:0.12006)0.814:0.11171,((EnSpm-22N2_DR|1504548:0.10427,(EnSpm-22N2_DR|654731:0.00075,(EnSpm-22N2_DR|992337:0.06252,((EnSpm-22N2_DR|101716:0.22995,EnSpm-22N2_DR|247313:0.26355)0.822:0.11418,(EnSpm-22N2_DR|408218:0.28149,(EnSpm-22N2_DR|490289:0.32615,EnSpm-22N2_DR|1209115:0.29057)0.493:0.17474)0.207:0.13269)0.970:0.22180)0.750:0.07484)0.937:0.06693)0.805:0.05217,((EnSpm-22N2_DR|101696:0.09933,(EnSpm-22N2_DR|325313:0.23726,(EnSpm-22N2_DR|101682:0.00074,(EnSpm-22N2_DR|14644:0.28967,EnSpm-22N2_DR|247345:0.24620)0.675:0.00079)0.361:0.00108)0.623:0.07995)0.674:0.05376,((EnSpm-22N2_DR|739103:0.00079,EnSpm-22N2_DR|1504545:0.03656)0.331:0.15928,((EnSpm-22N2_DR|1504544:0.06808,(EnSpm-22N2_DR|1148624:0.23675,((EnSpm-22N2_DR|1412063:0.02414,(EnSpm-22N2_DR|14575:0.00073,EnSpm-22N2_DR|490277:0.33856)0.926:0.20708)0.727:0.08790,((EnSpm-22N2_DR|14576:0.03890,EnSpm-22N2_DR|14646:0.14005)0.540:0.05853,EnSpm-22N2_DR|654685:0.28396)0.590:0.06768)0.827:0.09346)0.472:0.00068)0.857:0.08567,(EnSpm-22N2_DR|1077445:0.24831,(EnSpm-22N2_DR|1347337:0.09927,EnSpm-22N2_DR|1598490:0.15424)0.129:0.01660)0.227:0.08267)0.609:0.02374)0.980:0.17553)0.756:0.05614)0.620:0.02135)0.659:0.04796,(EnSpm-22N2_DR|899007:0.16179,EnSpm-22N2_DR|567586:0.02378)0.456:0.10087)0.759:0.10117,(((((EnSpm-22N2_DR|490286:0.00074,EnSpm-22N2_DR|820052:0.07081)0.979:0.17710,(EnSpm-22N2_DR|1598478:0.10842,(EnSpm-22N2_DR|1281636:0.00074,EnSpm-22N2_DR|1412043:0.08534)0.275:0.00080)0.377:0.08222)0.783:0.11149,((EnSpm-22N2_DR|1077463:0.09331,(EnSpm-22N2_DR|899004:0.13977,EnSpm-22N2_DR|1347333:0.10164)0.916:0.18200)0.867:0.12021,(EnSpm-22N2_DR|1709484:0.00069,EnSpm-22N2_DR|14583:0.47492)0.612:0.01573)0.905:0.17906)0.527:0.07941,((EnSpm-22N2_DR|654698:0.25806,((EnSpm-22N2_DR|174027:0.07145,((EnSpm-22N2_DR|14594:0.46211,EnSpm-22N2_DR|1598487:0.11776)0.741:0.12130,(EnSpm-22N2_DR|654702:0.24186,(EnSpm-22N2_DR|567610:0.17855,EnSpm-22N2_DR|1412020:0.08206)0.111:0.07112)0.578:0.06824)0.416:0.16728)0.088:0.08480,EnSpm-22N2_DR|820053:0.21016)0.738:0.06880)0.793:0.05704,(((EnSpm-22N2_DR|408220:0.00076,EnSpm-22N2_DR|1709476:0.08696)0.768:0.12353,(EnSpm-22N2_DR|14624:0.04271,EnSpm-22N2_DR|654720:0.05282)0.907:0.16260)0.827:0.10826,(EnSpm-22N2_DR|1504511:0.14141,(((EnSpm-22N2_DR|325354:0.37202,EnSpm-22N2_DR|1598492:0.57747)0.989:0.73489,EnSpm-22N2_DR|1412016:0.00073)0.715:0.06765,(EnSpm-22N2_DR|739110:0.11682,EnSpm-22N2_DR|1281612:0.01183)0.878:0.13075)0.781:0.04117)0.803:0.07670)0.120:0.04124)0.920:0.13560)0.668:0.03054,(((((EnSpm-22N2_DR|1504539:0.00074,EnSpm-22N2_DR|1077456:0.51424)0.769:0.02027,(EnSpm-22N2_DR|1504532:0.01896,(EnSpm-22N2_DR|1281596:0.14045,EnSpm-22N2_DR|739154:0.23914)0.864:0.00073)0.716:0.01934)0.971:0.22261,(EnSpm-22N2_DR|174037:0.22428,(EnSpm-22N2_DR|899019:0.26716,(EnSpm-22N2_DR|325312:0.28197,EnSpm-22N2_DR|1077433:0.11330)0.301:0.00080)0.779:0.07002)0.199:0.00081)0.958:0.19003,(EnSpm-22N2_DR|739155:0.00070,EnSpm-22N2_DR|1148653:0.00076)0.997:0.75720)0.180:0.00068,(EnSpm-22N2_DR|1347307:0.18845,(EnSpm-22N2_DR|101697:0.07935,(EnSpm-22N2_DR|1709474:0.30572,EnSpm-22N2_DR|1281616:0.05659)0.727:0.06616)0.548:0.01644)0.815:0.06272)0.777:0.03289)0.242:0.00410)0.797:0.04721,(((((((((((((EnSpm-22N2_DR|820062:0.11649,EnSpm-22N2_DR|898990:0.03079)0.739:0.02544,EnSpm-22N2_DR|739140:0.07278)0.844:0.05070,EnSpm-22N2_DR|567645:0.08634)0.710:0.02354,EnSpm-22N2_DR|247335:0.03340)0.581:0.02637,(EnSpm-22N2_DR|174041:0.03489,(EnSpm-22N2_DR|1209148:0.10563,EnSpm-22N2_DR|1504519:0.11953)0.340:0.06485)0.485:0.20068)0.242:0.05862,((((EnSpm-22N2_DR|408193:0.42651,EnSpm-22N2_DR|1281604:0.10195)0.659:0.16273,((EnSpm-22N2_DR|739119:0.02773,(EnSpm-22N2_DR|1412027:0.06972,EnSpm-22N2_DR|1281620:0.16048)0.797:0.10137)0.698:0.06551,EnSpm-22N2_DR|1709489:0.24093)0.367:0.06770)0.388:0.05649,(EnSpm-22N2_DR|820076:0.00073,(EnSpm-22N2_DR|1281595:0.02656,EnSpm-22N2_DR|1504524:0.07279)0.837:0.08924)0.911:0.16004)0.072:0.02312,(((EnSpm-22N2_DR|1077436:0.04611,(EnSpm-22N2_DR|820025:0.10093,EnSpm-22N2_DR|1148620:0.14427)0.811:0.08965)0.298:0.00310,EnSpm-22N2_DR|1281610:0.00074)0.370:0.01160,(EnSpm-22N2_DR|654709:0.00075,EnSpm-22N2_DR|1504547:0.08356)0.979:0.13466)0.850:0.08073)0.705:0.04199)0.138:0.05133,EnSpm-22N2_DR|1504523:0.22153)0.391:0.07462,EnSpm-22N2_DR|820077:0.33879)0.169:0.01447,(((((EnSpm-22N2_DR|739131:0.07999,EnSpm-22N2_DR|1148640:0.18571)0.809:0.08377,(((((EnSpm-22N2_DR|1077444:0.07222,(EnSpm-22N2_DR|247339:0.08557,EnSpm-22N2_DR|1281619:0.00081)0.470:0.11004)0.847:0.13551,(EnSpm-22N2_DR|325360:0.14132,EnSpm-22N2_DR|992346:0.14613)0.701:0.08904)0.721:0.08976,(EnSpm-22N2_DR|174050:0.25887,(EnSpm-22N2_DR|14577:0.36532,EnSpm-22N2_DR|325317:0.00075)0.016:0.01722)0.751:0.10778)0.707:0.06593,((EnSpm-22N2_DR|1209121:0.23081,(EnSpm-22N2_DR|1598471:0.03546,EnSpm-22N2_DR|408216:0.04970)0.383:0.08883)0.370:0.00998,(EnSpm-22N2_DR|408196:0.32237,(EnSpm-22N2_DR|14613:0.22875,EnSpm-22N2_DR|899022:0.17111)0.792:0.18240)0.872:0.27296)0.000:0.00074)0.852:0.05339,((EnSpm-22N2_DR|820078:0.09981,EnSpm-22N2_DR|1148638:0.00075)0.967:0.11730,(EnSpm-22N2_DR|490272:0.00075,EnSpm-22N2_DR|1709493:0.08411)0.314:0.01714)0.887:0.09147)0.663:0.02111)0.797:0.03774,((((EnSpm-22N2_DR|14588:0.27827,(((EnSpm-22N2_DR|992348:0.00073,EnSpm-22N2_DR|1709473:0.07336)0.950:0.16875,(EnSpm-22N2_DR|174007:0.18475,EnSpm-22N2_DR|1077471:0.00069)0.638:0.15098)0.003:0.09899,EnSpm-22N2_DR|567608:0.00075)0.206:0.08403)0.793:0.12280,EnSpm-22N2_DR|992367:0.12423)0.892:0.12438,EnSpm-22N2_DR|325361:0.08196)0.196:0.04667,EnSpm-22N2_DR|14629:0.02756)0.563:0.01922)0.504:0.02145,(EnSpm-22N2_DR|101714:0.00074,((((EnSpm-22N2_DR|567633:0.08068,EnSpm-22N2_DR|1598524:0.07173)0.764:0.12809,(EnSpm-22N2_DR|1347310:0.06195,EnSpm-22N2_DR|1504528:0.00073)0.828:0.27116)0.000:0.00081,(EnSpm-22N2_DR|101671:0.05288,EnSpm-22N2_DR|820043:0.02392)0.800:0.04229)0.919:0.11840,(EnSpm-22N2_DR|567635:0.10483,EnSpm-22N2_DR|739145:0.02516)0.846:0.07948)0.805:0.04951)0.007:0.00073)0.957:0.11274,(((EnSpm-22N2_DR|101685:0.17960,EnSpm-22N2_DR|567627:0.00083)0.745:0.28343,(((((EnSpm-22N2_DR|898980:0.06876,(EnSpm-22N2_DR|739144:0.07267,(EnSpm-22N2_DR|247336:0.19927,(EnSpm-22N2_DR|567616:0.00075,EnSpm-22N2_DR|490269:0.00075)0.779:0.08087)0.766:0.13416)0.585:0.10334)0.558:0.05675,((EnSpm-22N2_DR|567612:0.00080,EnSpm-22N2_DR|654719:0.05110)0.792:0.18142,(EnSpm-22N2_DR|490279:0.07600,EnSpm-22N2_DR|490293:0.08631)0.842:0.08955)0.877:0.11682)0.677:0.12949,EnSpm-22N2_DR|1709472:0.32395)0.184:0.00080,EnSpm-22N2_DR|739126:0.00073)0.848:0.06526,EnSpm-22N2_DR|898998:0.08607)0.573:0.05594)0.769:0.06822,(((EnSpm-22N2_DR|14608:0.11967,EnSpm-22N2_DR|101703:0.19272)0.335:0.15339,(((EnSpm-22N2_DR|1077420:0.05888,(EnSpm-22N2_DR|247354:0.20412,EnSpm-22N2_DR|325346:0.00080)0.562:0.24476)0.877:0.13868,(EnSpm-22N2_DR|1504518:0.23152,(EnSpm-22N2_DR|101680:0.24586,EnSpm-22N2_DR|325347:0.01608)0.000:0.00080)0.808:0.09574)0.759:0.09292,(EnSpm-22N2_DR|1077423:0.00074,(EnSpm-22N2_DR|1077440:0.15948,EnSpm-22N2_DR|1148630:0.12979)0.468:0.05212)0.865:0.14515)0.704:0.09007)0.572:0.08737,((((EnSpm-22N2_DR|1077468:0.08467,(EnSpm-22N2_DR|325350:0.19936,EnSpm-22N2_DR|1281628:0.00080)0.519:0.07178)0.631:0.11036,EnSpm-22N2_DR|325323:0.12530)0.842:0.07682,(((EnSpm-22N2_DR|490267:0.09770,(EnSpm-22N2_DR|408178:0.00078,EnSpm-22N2_DR|898991:0.00072)0.926:0.26893)0.070:0.09274,((EnSpm-22N2_DR|1504521:0.14668,EnSpm-22N2_DR|14637:0.15795)0.301:0.02641,EnSpm-22N2_DR|1412057:0.09294)0.750:0.07204)0.813:0.07199,(EnSpm-22N2_DR|1598504:0.39395,EnSpm-22N2_DR|654696:0.15022)0.637:0.10286)0.048:0.00069)0.860:0.08100,(((EnSpm-22N2_DR|1504520:0.03227,(EnSpm-22N2_DR|820051:0.00073,EnSpm-22N2_DR|739112:0.00075)1.000:0.19733)0.318:0.00074,EnSpm-22N2_DR|898983:0.19383)0.840:0.07951,((EnSpm-22N2_DR|408201:0.15315,EnSpm-22N2_DR|654694:0.00080)0.985:0.33053,(EnSpm-22N2_DR|247319:0.08231,(((EnSpm-22N2_DR|992376:0.12629,EnSpm-22N2_DR|1598519:0.15068)0.749:0.03547,((EnSpm-22N2_DR|101722:0.33752,(EnSpm-22N2_DR|1209128:0.00073,EnSpm-22N2_DR|1598493:0.00080)0.995:0.49946)0.548:0.02966,EnSpm-22N2_DR|1504510:0.13063)0.794:0.08520)0.094:0.00080,EnSpm-22N2_DR|654689:0.44740)0.838:0.19501)0.364:0.08660)0.259:0.07382)0.849:0.10016)0.401:0.05651)0.401:0.04960)0.659:0.01994)0.433:0.02168)0.835:0.05380,((((EnSpm-22N2_DR|408204:0.00081,EnSpm-22N2_DR|490294:1.76472)0.790:0.46720,(((EnSpm-22N2_DR|567576:0.11726,((EnSpm-22N2_DR|174009:0.26822,EnSpm-22N2_DR|408188:0.00074)0.873:0.12407,(EnSpm-22N2_DR|408222:0.28158,(EnSpm-22N2_DR|1077458:0.68625,EnSpm-22N2_DR|1281621:0.35348)0.874:0.68329)0.755:0.22285)0.514:0.06665)0.687:0.09118,(EnSpm-22N2_DR|174006:0.12268,(EnSpm-22N2_DR|1412022:0.00080,EnSpm-22N2_DR|898993:0.42777)0.419:0.07511)0.755:0.09109)0.706:0.06062,(EnSpm-22N2_DR|1598498:0.09653,(EnSpm-22N2_DR|1077446:0.08699,EnSpm-22N2_DR|1598462:0.09544)0.839:0.18973)0.779:0.09682)0.508:0.10229)0.684:0.07825,((((((EnSpm-22N2_DR|247333:0.14521,EnSpm-22N2_DR|1148627:0.08089)0.820:0.07124,EnSpm-22N2_DR|1077439:0.03227)0.001:0.00068,(EnSpm-22N2_DR|247332:0.07241,EnSpm-22N2_DR|408181:0.15520)0.650:0.05304)0.711:0.02186,EnSpm-22N2_DR|1209113:0.00074)0.920:0.12407,EnSpm-22N2_DR|1281623:0.15780)0.764:0.07428,(((EnSpm-22N2_DR|101698:0.13174,((EnSpm-22N2_DR|1412024:0.37426,((((EnSpm-22N2_DR|739100:0.17709,(EnSpm-22N2_DR|899036:0.12880,EnSpm-22N2_DR|1077441:0.20893)0.015:0.04506)0.132:0.00110,((EnSpm-22N2_DR|739139:0.14690,((EnSpm-22N2_DR|325352:0.36264,EnSpm-22N2_DR|898997:0.16188)0.752:0.05558,((EnSpm-22N2_DR|1148647:0.31591,(EnSpm-22N2_DR|14606:0.11946,((EnSpm-22N2_DR|14616:0.26427,EnSpm-22N2_DR|820082:0.16463)0.714:0.01967,(((EnSpm-22N2_DR|325349:0.26769,((EnSpm-22N2_DR|654728:0.22959,EnSpm-22N2_DR|992341:0.06703)0.742:0.04161,EnSpm-22N2_DR|1209132:0.46419)0.765:0.00074)0.622:0.02994,((EnSpm-22N2_DR|408179:0.02925,EnSpm-22N2_DR|174017:0.21421)0.898:0.04962,(EnSpm-22N2_DR|992392:0.28802,((((EnSpm-22N2_DR|739149:0.20976,(EnSpm-22N2_DR|567591:0.21900,EnSpm-22N2_DR|1148658:0.28659)0.192:0.03658)0.743:0.04587,EnSpm-22N2_DR|408221:0.14209)0.780:0.02739,(EnSpm-22N2_DR|490264:0.18112,EnSpm-22N2_DR|1347340:0.18727)0.739:0.02683)0.734:0.00073,EnSpm-22N2_DR|899010:0.22590)0.528:0.00073)0.151:0.02646)0.656:0.01137)0.759:0.02089,EnSpm-22N2_DR|325336:0.15687)0.725:0.01285)0.870:0.06961)0.743:0.02321)0.762:0.04043,EnSpm-22N2_DR|490270:0.36823)0.400:0.02655)0.696:0.09295)0.939:0.44699,EnSpm-22N2_DR|820038:0.28775)0.895:0.41937)0.656:0.05235,EnSpm-22N2_DR|1412058:0.08984)0.648:0.09732,(EnSpm-22N2_DR|408199:0.11530,((((EnSpm-22N2_DR|174045:0.18960,((EnSpm-22N2_DR|899018:0.23786,EnSpm-22N2_DR|1598464:0.09746)0.829:0.09236,((EnSpm-22N2_DR|408207:0.25784,EnSpm-22N2_DR|1504512:0.03355)0.976:0.22870,EnSpm-22N2_DR|325337:0.12668)0.135:0.07184)0.659:0.05561)0.942:0.18487,(EnSpm-22N2_DR|325341:0.07035,EnSpm-22N2_DR|567609:0.28528)0.777:0.09998)0.452:0.02525,((EnSpm-22N2_DR|174036:0.22074,(EnSpm-22N2_DR|1347315:0.29277,EnSpm-22N2_DR|567606:0.21682)0.721:0.05851)0.847:0.11938,EnSpm-22N2_DR|325311:0.42619)0.850:0.13744)0.890:0.12578,(EnSpm-22N2_DR|325340:0.26865,EnSpm-22N2_DR|739141:0.03784)0.808:0.10802)0.871:0.07451)0.845:0.07641)0.125:0.01293)0.470:0.02836,(EnSpm-22N2_DR|739117:0.11956,(EnSpm-22N2_DR|14614:0.00074,EnSpm-22N2_DR|325368:0.00080)0.907:0.12331)0.860:0.12911)0.730:0.09990)0.141:0.04163,((((EnSpm-22N2_DR|14574:0.11234,(EnSpm-22N2_DR|174008:0.09377,EnSpm-22N2_DR|325330:0.12801)0.024:0.03816)0.067:0.00069,((EnSpm-22N2_DR|899028:0.00073,(EnSpm-22N2_DR|739120:0.04677,EnSpm-22N2_DR|899005:0.12899)0.732:0.02686)0.639:0.11126,EnSpm-22N2_DR|739105:0.26256)0.753:0.03879)0.792:0.02685,(EnSpm-22N2_DR|1209116:0.08322,(EnSpm-22N2_DR|408194:0.08833,(EnSpm-22N2_DR|14593:0.08583,EnSpm-22N2_DR|739143:0.08295)0.749:0.04213)0.765:0.14118)0.715:0.10579)0.805:0.07025,((((EnSpm-22N2_DR|654730:0.11560,EnSpm-22N2_DR|992368:0.06702)0.930:0.28587,EnSpm-22N2_DR|820072:0.00712)0.599:0.07500,(EnSpm-22N2_DR|1209150:0.00075,((EnSpm-22N2_DR|654705:0.00074,(EnSpm-22N2_DR|325318:0.36193,EnSpm-22N2_DR|992366:0.00073)0.994:0.16649)0.257:0.00077,EnSpm-22N2_DR|1347331:0.06183)0.678:0.17922)0.996:0.16644)0.791:0.04127,(EnSpm-22N2_DR|992365:0.17493,(((EnSpm-22N2_DR|1281585:0.00079,EnSpm-22N2_DR|1412046:0.00075)1.000:0.49569,EnSpm-22N2_DR|992358:0.13022)0.410:0.00716,(EnSpm-22N2_DR|1504531:0.13425,(EnSpm-22N2_DR|1598466:0.06701,EnSpm-22N2_DR|1598479:0.05443)0.770:0.05518)0.870:0.09399)0.292:0.06844)0.443:0.09486)0.722:0.02291)0.854:0.05357)0.601:0.00951,((((EnSpm-22N2_DR|739104:0.01606,(((EnSpm-22N2_DR|325310:0.27257,EnSpm-22N2_DR|820088:0.00473)0.917:0.11234,(EnSpm-22N2_DR|820042:0.08055,EnSpm-22N2_DR|1412061:0.10274)0.928:0.08893)0.868:0.07169,(EnSpm-22N2_DR|1504514:0.17305,EnSpm-22N2_DR|739135:0.11658)0.760:0.05766)0.235:0.00241)0.034:0.00080,EnSpm-22N2_DR|247329:0.25729)0.599:0.05029,(((EnSpm-22N2_DR|1412017:0.09086,EnSpm-22N2_DR|1598506:0.11444)0.682:0.08116,((((EnSpm-22N2_DR|739107:0.10981,(EnSpm-22N2_DR|14607:0.09403,EnSpm-22N2_DR|1504557:0.27221)0.531:0.12125)0.196:0.00081,EnSpm-22N2_DR|1412036:0.09161)0.530:0.04389,(EnSpm-22N2_DR|1281630:0.02217,EnSpm-22N2_DR|101717:0.07416)0.849:0.07468)0.584:0.07090,EnSpm-22N2_DR|247349:0.00074)0.075:0.00079)0.810:0.03253,((EnSpm-22N2_DR|654708:0.07563,EnSpm-22N2_DR|1598469:0.04481)0.847:0.21609,(EnSpm-22N2_DR|1209133:0.21347,EnSpm-22N2_DR|1709487:0.11411)0.791:0.06836)0.611:0.01089)0.939:0.11281)0.319:0.04321,(EnSpm-22N2_DR|101708:0.38076,((EnSpm-22N2_DR|739136:0.00072,EnSpm-22N2_DR|1281615:0.26584)0.330:0.02342,EnSpm-22N2_DR|247341:0.20842)0.714:0.12255)0.930:0.29437)0.318:0.05478)0.795:0.03993)0.632:0.01938)0.496:0.03430,(((EnSpm-22N2_DR|1412014:0.19665,(EnSpm-22N2_DR|820024:0.21902,EnSpm-22N2_DR|1347308:0.00073)0.270:0.19296)0.316:0.04943,(EnSpm-22N2_DR|820040:0.09731,(EnSpm-22N2_DR|1281607:0.02761,(EnSpm-22N2_DR|654734:0.11927,EnSpm-22N2_DR|1209139:0.00075)0.990:0.27378)0.808:0.10411)0.893:0.15801)0.149:0.07148,(((EnSpm-22N2_DR|567636:0.00073,(EnSpm-22N2_DR|14621:0.13163,EnSpm-22N2_DR|408192:0.00073)0.966:0.22896)0.783:0.14127,(EnSpm-22N2_DR|1209124:0.06109,EnSpm-22N2_DR|14620:0.09046)0.631:0.08792)0.753:0.09097,((EnSpm-22N2_DR|408180:0.08918,EnSpm-22N2_DR|101709:0.15889)0.234:0.06151,EnSpm-22N2_DR|1709467:0.00923)0.973:0.19493)0.640:0.07511)0.815:0.10811)0.890:0.09601)0.426:0.03116,EnSpm-22N2_DR|1281633:0.00074)0.226:0.00081,((((EnSpm-22N2_DR|490281:0.00073,(EnSpm-22N2_DR|1598483:0.12933,(EnSpm-22N2_DR|1077431:0.10237,EnSpm-22N2_DR|1077460:0.04307)0.000:0.01975)0.990:0.26732)0.758:0.03987,(EnSpm-22N2_DR|14601:0.00073,EnSpm-22N2_DR|1504541:0.12711)0.945:0.11655)0.617:0.04860,EnSpm-22N2_DR|1209136:0.28983)0.659:0.04930,(((EnSpm-22N2_DR|325338:0.00081,EnSpm-22N2_DR|408205:0.05557)0.473:0.07650,((EnSpm-22N2_DR|1709494:0.09160,(EnSpm-22N2_DR|739118:0.00073,EnSpm-22N2_DR|1598508:0.06178)0.882:0.11813)0.445:0.05825,(EnSpm-22N2_DR|654679:0.00075,(EnSpm-22N2_DR|14571:0.05299,EnSpm-22N2_DR|101695:0.00070)0.892:0.15727)0.633:0.04441)0.759:0.14797)0.585:0.06705,(EnSpm-22N2_DR|14615:0.00081,EnSpm-22N2_DR|739098:0.06119)0.880:0.18234)0.697:0.10999)0.962:0.17742)0.096:0.00080,(((((EnSpm-22N2_DR|101683:0.06214,(((EnSpm-22N2_DR|654697:0.00075,EnSpm-22N2_DR|1077454:0.00074)0.847:0.09678,(EnSpm-22N2_DR|820028:0.06272,EnSpm-22N2_DR|490265:0.03445)0.806:0.12357)0.246:0.05945,(EnSpm-22N2_DR|101699:0.10349,EnSpm-22N2_DR|820029:0.00075)0.863:0.09914)0.757:0.04122)0.710:0.02542,EnSpm-22N2_DR|1148617:0.11214)0.384:0.04780,((EnSpm-22N2_DR|14638:0.23899,EnSpm-22N2_DR|820075:0.05467)0.626:0.10500,(EnSpm-22N2_DR|325314:0.00073,EnSpm-22N2_DR|325356:0.00073)0.791:0.10723)0.761:0.09167)0.882:0.09571,(((((EnSpm-22N2_DR|1598491:0.14626,EnSpm-22N2_DR|1281627:0.05061)0.915:0.11986,(((EnSpm-22N2_DR|654725:0.20585,(EnSpm-22N2_DR|992355:0.03942,EnSpm-22N2_DR|1412013:0.12464)0.836:0.16487)0.685:0.10229,EnSpm-22N2_DR|1148654:0.06469)0.820:0.11723,EnSpm-22N2_DR|325344:0.12000)0.790:0.12985)0.539:0.05167,((((EnSpm-22N2_DR|992379:0.00073,EnSpm-22N2_DR|1281584:0.00073)1.000:0.28951,((EnSpm-22N2_DR|567619:0.05353,EnSpm-22N2_DR|1347336:0.00074)0.978:0.27360,EnSpm-22N2_DR|739142:0.05155)0.760:0.09704)0.380:0.12176,(EnSpm-22N2_DR|1598489:0.13833,(EnSpm-22N2_DR|1209125:0.14105,(EnSpm-22N2_DR|654715:0.05446,EnSpm-22N2_DR|1504533:0.04315)0.844:0.07033)0.789:0.07188)0.902:0.14562)0.701:0.05961,((EnSpm-22N2_DR|992382:0.11656,(EnSpm-22N2_DR|325362:0.17855,(EnSpm-22N2_DR|101684:0.02238,EnSpm-22N2_DR|247317:0.06807)1.000:0.47616)0.457:0.06685)0.518:0.00080,(((EnSpm-22N2_DR|174026:0.00075,EnSpm-22N2_DR|567622:0.15453)0.847:0.08430,EnSpm-22N2_DR|1347335:0.11224)0.798:0.06069,(EnSpm-22N2_DR|898987:0.17282,EnSpm-22N2_DR|1209122:0.18243)0.640:0.00080)0.805:0.06823)0.749:0.06289)0.299:0.04547)0.839:0.07312,((((EnSpm-22N2_DR|408217:0.00074,(EnSpm-22N2_DR|1347324:0.15700,EnSpm-22N2_DR|992380:0.11576)0.620:0.00081)0.769:0.05064,(EnSpm-22N2_DR|408229:0.00074,EnSpm-22N2_DR|1412041:0.00073)0.999:0.22488)0.842:0.08990,(((EnSpm-22N2_DR|992374:0.27269,EnSpm-22N2_DR|1412038:0.07321)0.672:0.04178,(EnSpm-22N2_DR|174048:0.05450,EnSpm-22N2_DR|1077448:0.29561)0.777:0.08580)0.764:0.07717,(EnSpm-22N2_DR|992375:0.09686,((EnSpm-22N2_DR|1281589:0.12603,EnSpm-22N2_DR|408171:0.08942)0.899:0.19055,EnSpm-22N2_DR|1598472:0.00073)0.786:0.05810)0.907:0.16584)0.756:0.06520)0.670:0.03702,EnSpm-22N2_DR|654721:0.00075)0.756:0.04044)0.773:0.07067,((EnSpm-22N2_DR|101672:0.13314,EnSpm-22N2_DR|1598477:0.06284)0.728:0.12721,(EnSpm-22N2_DR|1209107:0.32203,((EnSpm-22N2_DR|1598511:0.01678,EnSpm-22N2_DR|408185:0.39447)0.017:0.01741,(EnSpm-22N2_DR|739125:0.11591,EnSpm-22N2_DR|1077449:0.23555)0.429:0.05759)0.255:0.00080)0.498:0.05982)0.930:0.15067)0.703:0.04303)0.459:0.03502,(((((((EnSpm-22N2_DR|899023:0.00074,(((EnSpm-22N2_DR|1209135:0.12160,((EnSpm-22N2_DR|1598488:0.00074,(EnSpm-22N2_DR|899006:0.00073,EnSpm-22N2_DR|1709471:0.21419)0.912:0.07333)0.885:0.06460,EnSpm-22N2_DR|567598:0.19780)0.718:0.04177)0.682:0.10053,EnSpm-22N2_DR|408183:0.18780)0.893:0.12674,((((EnSpm-22N2_DR|567630:0.11061,EnSpm-22N2_DR|1598507:0.16980)0.521:0.13205,(EnSpm-22N2_DR|899024:0.18656,(EnSpm-22N2_DR|14595:0.08344,EnSpm-22N2_DR|1347316:0.27293)0.842:0.19510)0.233:0.02895)0.937:0.18303,(EnSpm-22N2_DR|325321:0.18556,((EnSpm-22N2_DR|898979:0.10534,(EnSpm-22N2_DR|1281609:0.00073,EnSpm-22N2_DR|992364:0.15890)0.870:0.09212)0.784:0.06301,(EnSpm-22N2_DR|1504516:0.07618,(EnSpm-22N2_DR|1598521:0.05782,((EnSpm-22N2_DR|992378:0.00073,EnSpm-22N2_DR|1709481:0.00074)0.773:0.05535,EnSpm-22N2_DR|654727:0.17953)0.878:0.14376)0.893:0.14297)0.195:0.01627)0.578:0.07240)0.278:0.03492)0.368:0.12612,((EnSpm-22N2_DR|992351:0.00075,(EnSpm-22N2_DR|567624:0.00074,(EnSpm-22N2_DR|247311:0.17209,EnSpm-22N2_DR|1598512:0.29270)0.932:0.00080)0.907:0.03475)0.968:0.22269,EnSpm-22N2_DR|247324:0.06507)0.938:0.16917)0.815:0.06114)0.299:0.00715)0.013:0.00082,(EnSpm-22N2_DR|1412052:0.03683,(EnSpm-22N2_DR|247316:0.02477,EnSpm-22N2_DR|820045:0.08523)0.762:0.09428)0.934:0.15479)0.241:0.01469,(((EnSpm-22N2_DR|739114:0.14678,(EnSpm-22N2_DR|1148641:0.17483,EnSpm-22N2_DR|1148651:0.01413)0.153:0.02129)0.661:0.01457,EnSpm-22N2_DR|1209112:0.05896)0.970:0.14761,((EnSpm-22N2_DR|567634:0.02507,((EnSpm-22N2_DR|490288:0.08347,EnSpm-22N2_DR|567600:0.00073)0.955:0.17147,(EnSpm-22N2_DR|408163:0.00075,(EnSpm-22N2_DR|567596:0.14391,EnSpm-22N2_DR|992391:0.00073)0.094:0.08420)0.246:0.05415)0.910:0.13235)0.825:0.08091,EnSpm-22N2_DR|490278:0.01436)0.772:0.05519)0.296:0.04805)0.854:0.09144,((EnSpm-22N2_DR|408225:0.14110,EnSpm-22N2_DR|820044:0.00075)0.989:0.15410,(((((EnSpm-22N2_DR|820026:0.00074,EnSpm-22N2_DR|1598470:0.15266)0.833:0.08480,((EnSpm-22N2_DR|654688:0.05264,EnSpm-22N2_DR|247312:0.00074)0.869:0.05406,EnSpm-22N2_DR|1209127:0.00074)0.866:0.07909)0.725:0.07134,(((((EnSpm-22N2_DR|174003:0.00073,EnSpm-22N2_DR|408175:0.00074)1.000:0.11503,EnSpm-22N2_DR|174032:0.03311)0.580:0.00385,(EnSpm-22N2_DR|325353:0.02640,(EnSpm-22N2_DR|820086:0.03601,EnSpm-22N2_DR|1412051:0.49646)0.779:0.11617)0.698:0.01313)0.728:0.12502,(EnSpm-22N2_DR|567640:0.03092,EnSpm-22N2_DR|1709468:0.00072)0.782:0.04310)0.500:0.08202,(((EnSpm-22N2_DR|820083:0.18642,(EnSpm-22N2_DR|1709483:0.06377,EnSpm-22N2_DR|898978:0.00075)0.952:0.17138)0.749:0.06981,(EnSpm-22N2_DR|101676:0.08772,EnSpm-22N2_DR|490287:0.05084)0.750:0.05393)0.463:0.01679,EnSpm-22N2_DR|14591:0.03353)0.566:0.10509)0.037:0.02196)0.789:0.04516,(EnSpm-22N2_DR|567589:0.02685,((EnSpm-22N2_DR|325334:0.00073,EnSpm-22N2_DR|1598500:0.12975)0.913:0.12439,EnSpm-22N2_DR|898985:0.04160)0.864:0.12404)0.881:0.06619)0.206:0.02832,EnSpm-22N2_DR|101715:0.55300)0.334:0.01076)0.608:0.03976)0.701:0.02084,((EnSpm-22N2_DR|1412042:0.56578,(EnSpm-22N2_DR|992381:0.11293,(EnSpm-22N2_DR|408200:0.36471,EnSpm-22N2_DR|654710:0.15981)0.980:0.29638)0.266:0.08194)0.251:0.07654,(EnSpm-22N2_DR|654726:0.26063,(EnSpm-22N2_DR|1209134:0.20810,(EnSpm-22N2_DR|408169:0.32274,EnSpm-22N2_DR|567644:0.09324)0.718:0.06864)0.911:0.22360)0.747:0.10052)0.840:0.04948)0.806:0.05204,(((EnSpm-22N2_DR|1598481:0.13007,EnSpm-22N2_DR|247338:0.07806)0.615:0.03049,((EnSpm-22N2_DR|101692:0.07624,EnSpm-22N2_DR|14603:0.00069)0.084:0.09860,(EnSpm-22N2_DR|1347319:0.03006,EnSpm-22N2_DR|1504537:0.00083)0.728:0.12291)0.765:0.11770)0.776:0.10470,EnSpm-22N2_DR|14641:0.00074)0.818:0.06282)0.088:0.00074,((EnSpm-22N2_DR|1504505:0.07834,((EnSpm-22N2_DR|14592:0.00075,EnSpm-22N2_DR|899008:0.05036)0.960:0.10869,(EnSpm-22N2_DR|1504525:0.00075,EnSpm-22N2_DR|1709490:0.12573)0.891:0.07082)0.722:0.10161)0.913:0.20661,((((EnSpm-22N2_DR|654732:0.42477,EnSpm-22N2_DR|1077470:0.14869)0.805:0.22284,(((((EnSpm-22N2_DR|992336:0.29136,(EnSpm-22N2_DR|1077466:0.25536,(EnSpm-22N2_DR|1148652:0.14853,(EnSpm-22N2_DR|739123:0.23806,(((((EnSpm-22N2_DR|1148632:0.37064,EnSpm-22N2_DR|1504526:0.12524)0.852:0.00074,((((EnSpm-22N2_DR|247328:0.21796,(EnSpm-22N2_DR|1598497:0.39269,EnSpm-22N2_DR|820033:0.36744)0.536:0.15061)0.713:0.10337,(((EnSpm-22N2_DR|1412023:0.18256,(EnSpm-22N2_DR|14596:0.15189,(EnSpm-22N2_DR|174013:0.25800,(EnSpm-22N2_DR|1209117:0.15495,(EnSpm-22N2_DR|408210:0.17521,EnSpm-22N2_DR|739101:0.18172)0.786:0.08524)0.850:0.11508)0.658:0.04672)0.577:0.02915)0.783:0.07968,(EnSpm-22N2_DR|899001:0.19739,EnSpm-22N2_DR|174046:0.11769)0.770:0.06351)0.732:0.03542,(EnSpm-22N2_DR|490274:0.00075,EnSpm-22N2_DR|1347323:0.78357)0.927:0.16538)0.148:0.00080)0.543:0.05758,EnSpm-22N2_DR|567625:0.10657)0.875:0.05660,(((EnSpm-22N2_DR|1598465:0.49200,((((((EnSpm-22N2_DR|14642:0.02328,EnSpm-22N2_DR|101691:0.21517)0.684:0.01186,((EnSpm-22N2_DR|654680:0.19847,(EnSpm-22N2_DR|654735:0.0,EnSpm-22N2_DR|654736:0.0):0.12427)0.556:0.06486,((EnSpm-22N2_DR|101718:0.21079,(EnSpm-22N2_DR|1209147:0.09590,EnSpm-22N2_DR|101673:0.20172)0.469:0.01312)0.858:0.03119,EnSpm-22N2_DR|739137:0.09526)0.189:0.00073)0.425:0.01869)0.825:0.02163,((EnSpm-22N2_DR|567584:0.17908,EnSpm-22N2_DR|1347334:0.19995)0.416:0.02502,EnSpm-22N2_DR|739151:0.33513)0.697:0.03488)0.215:0.04096,EnSpm-22N2_DR|490285:0.32794)0.768:0.04866,(((EnSpm-22N2_DR|567626:0.22681,EnSpm-22N2_DR|654729:0.65313)0.534:0.07435,EnSpm-22N2_DR|820069:0.25865)0.530:0.11928,(EnSpm-22N2_DR|14635:1.11982,(EnSpm-22N2_DR|1412062:0.14591,((EnSpm-22N2_DR|101719:0.15795,EnSpm-22N2_DR|1148657:0.06062)0.744:0.01555,(EnSpm-22N2_DR|1709480:0.15831,(((EnSpm-22N2_DR|1504559:0.01502,EnSpm-22N2_DR|1504561:0.03410)0.985:0.08253,(EnSpm-22N2_DR|101674:0.12105,EnSpm-22N2_DR|1598523:0.16394)0.692:0.00556)0.768:0.01140,((EnSpm-22N2_DR|1598517:0.19243,(EnSpm-22N2_DR|101720:0.18409,EnSpm-22N2_DR|1504560:0.15324)0.789:0.03818)0.760:0.01371,((EnSpm-22N2_DR|1598457:0.22281,(EnSpm-22N2_DR|247320:0.09082,EnSpm-22N2_DR|247321:0.05101)0.999:0.20707)0.177:0.00074,((EnSpm-22N2_DR|654740:0.12469,(EnSpm-22N2_DR|1347305:0.07684,EnSpm-22N2_DR|1347306:0.03509)0.981:0.10064)0.813:0.02967,EnSpm-22N2_DR|567585:0.15360)0.756:0.01198)0.936:0.03868)0.786:0.01230)0.435:0.00074)0.841:0.02531)0.755:0.02138)0.813:0.10373)0.940:0.19802)0.647:0.02028)0.848:0.05502,EnSpm-22N2_DR|739150:0.15355)0.675:0.05016)0.999:0.65179,EnSpm-22N2_DR|739113:0.10639)0.468:0.07950,EnSpm-22N2_DR|1281611:0.24037)0.643:0.00073)0.810:0.01552)0.777:0.01432,((((EnSpm-22N2_DR|408172:0.04872,EnSpm-22N2_DR|1148655:0.08745)0.786:0.04813,(EnSpm-22N2_DR|1504546:0.04882,(EnSpm-22N2_DR|1077452:0.13696,(EnSpm-22N2_DR|14628:0.10087,EnSpm-22N2_DR|14645:0.16805)0.749:0.06427)0.480:0.00073)0.856:0.04224)0.855:0.04898,(EnSpm-22N2_DR|1077474:0.01581,(EnSpm-22N2_DR|1077442:0.05904,EnSpm-22N2_DR|820032:0.12063)0.000:0.00075)0.846:0.05297)0.768:0.01757,((((EnSpm-22N2_DR|174030:0.11046,EnSpm-22N2_DR|1598484:0.17386)0.841:0.05283,(EnSpm-22N2_DR|14586:0.18490,(EnSpm-22N2_DR|1347328:0.07370,((EnSpm-22N2_DR|1347329:0.16989,EnSpm-22N2_DR|325322:0.05987)0.665:0.05310,EnSpm-22N2_DR|1598503:0.23950)0.468:0.00074)0.688:0.02147)0.908:0.07175)0.244:0.00070,(((EnSpm-22N2_DR|1077422:0.04627,EnSpm-22N2_DR|1077472:0.16542)0.394:0.01784,(EnSpm-22N2_DR|247314:0.19849,EnSpm-22N2_DR|820066:0.26963)0.736:0.00399)0.739:0.01859,(EnSpm-22N2_DR|992371:0.09486,EnSpm-22N2_DR|739115:0.21921)0.752:0.05069)0.757:0.01517)0.857:0.03026,((((((((EnSpm-22N2_DR|992339:0.15624,EnSpm-22N2_DR|992335:0.16021)0.180:0.00073,(((EnSpm-22N2_DR|739156:0.16344,EnSpm-22N2_DR|1504562:0.03700)0.739:0.05530,(EnSpm-22N2_DR|14585:0.11703,EnSpm-22N2_DR|14643:0.56796)0.034:0.00080)0.683:0.01504,EnSpm-22N2_DR|1347338:0.12478)0.780:0.01974)0.794:0.00074,(EnSpm-22N2_DR|408166:0.14574,(EnSpm-22N2_DR|992383:0.0,EnSpm-22N2_DR|992384:0.0):0.18038)0.860:0.08062)0.882:0.05359,(((((EnSpm-22N2_DR|1709479:0.13997,(EnSpm-22N2_DR|408190:0.02376,((EnSpm-22N2_DR|1209109:0.25295,EnSpm-22N2_DR|899015:0.06404)0.562:0.02583,EnSpm-22N2_DR|1077457:0.54712)0.745:0.04372)0.785:0.02113)0.512:0.00074,EnSpm-22N2_DR|1709492:0.23591)0.862:0.01389,EnSpm-22N2_DR|654700:0.15737)0.279:0.00073,((EnSpm-22N2_DR|101689:0.16337,EnSpm-22N2_DR|1504554:0.10817)0.681:0.01889,((EnSpm-22N2_DR|408219:0.19441,EnSpm-22N2_DR|820054:0.19710)0.430:0.00074,EnSpm-22N2_DR|14597:0.11932)0.350:0.01764)0.830:0.04075)0.689:0.01173,(((EnSpm-22N2_DR|408228:0.09908,EnSpm-22N2_DR|1148656:0.13662)0.739:0.00081,(EnSpm-22N2_DR|1077469:0.12514,EnSpm-22N2_DR|247334:0.15096)0.813:0.11154)0.575:0.01356,EnSpm-22N2_DR|174004:0.11943)0.717:0.02924)0.615:0.01304)0.737:0.03091,(((((((EnSpm-22N2_DR|739133:0.00073,(EnSpm-22N2_DR|654677:0.17110,EnSpm-22N2_DR|174015:0.64504)0.962:0.62454)0.615:0.13278,EnSpm-22N2_DR|408208:0.21701)0.381:0.04210,(EnSpm-22N2_DR|1148648:0.39852,EnSpm-22N2_DR|654707:0.09497)0.059:0.04409)0.486:0.04357,EnSpm-22N2_DR|14626:0.27934)0.565:0.00113,EnSpm-22N2_DR|174019:0.15188)0.588:0.01579,EnSpm-22N2_DR|101694:0.08977)0.754:0.03327,(EnSpm-22N2_DR|1598473:0.10252,(EnSpm-22N2_DR|820057:0.19674,EnSpm-22N2_DR|1412035:0.15791)0.764:0.02674)0.811:0.02057)0.703:0.01011)0.847:0.04066,(((EnSpm-22N2_DR|490271:0.12809,EnSpm-22N2_DR|1709482:0.21075)0.829:0.05175,EnSpm-22N2_DR|898996:0.15080)0.751:0.00074,(EnSpm-22N2_DR|1347320:0.13921,(((((((EnSpm-22N2_DR|654703:0.12107,EnSpm-22N2_DR|1148662:0.09798)0.750:0.02199,(EnSpm-22N2_DR|567592:0.15345,(EnSpm-22N2_DR|1412019:0.11348,(EnSpm-22N2_DR|654701:0.08528,EnSpm-22N2_DR|1077450:0.06615)0.143:0.02007)0.723:0.00943)0.526:0.02674)0.837:0.01755,((((EnSpm-22N2_DR|1148614:0.16455,EnSpm-22N2_DR|1281622:0.12867)0.197:0.01502,EnSpm-22N2_DR|490284:0.09740)0.752:0.01067,(EnSpm-22N2_DR|739099:0.08223,EnSpm-22N2_DR|992352:0.16517)0.746:0.01901)0.354:0.00307,EnSpm-22N2_DR|1281599:0.26375)0.701:0.00702)0.687:0.01024,EnSpm-22N2_DR|14625:0.22582)0.805:0.03515,(EnSpm-22N2_DR|820055:0.21491,EnSpm-22N2_DR|101701:0.15078)0.786:0.02562)0.584:0.01538,(EnSpm-22N2_DR|1709486:0.23496,((EnSpm-22N2_DR|654741:0.17319,(EnSpm-22N2_DR|899003:0.13338,EnSpm-22N2_DR|992373:0.00080)0.481:0.18531)0.550:0.02618,EnSpm-22N2_DR|739152:0.11580)0.553:0.00074)0.162:0.00074)0.816:0.03272,(((((EnSpm-22N2_DR|174039:0.21225,(EnSpm-22N2_DR|101700:0.18948,EnSpm-22N2_DR|820060:0.19710)0.801:0.03665)0.673:0.00894,((((EnSpm-22N2_DR|174044:0.17054,EnSpm-22N2_DR|1209149:0.15982)0.725:0.02421,(EnSpm-22N2_DR|654722:0.13593,EnSpm-22N2_DR|899033:0.20285)0.098:0.01438)0.775:0.08409,(EnSpm-22N2_DR|14578:0.02245,EnSpm-22N2_DR|408177:0.13609)0.759:0.10218)0.182:0.00073,((EnSpm-22N2_DR|14612:0.00075,EnSpm-22N2_DR|1504556:0.00073)0.997:0.18909,(EnSpm-22N2_DR|247310:0.09400,(EnSpm-22N2_DR|898999:0.14898,EnSpm-22N2_DR|1281592:0.16151)0.548:0.10892)0.574:0.03208)0.422:0.05482)0.821:0.02573)0.778:0.01627,((EnSpm-22N2_DR|14627:0.17000,((EnSpm-22N2_DR|1281598:0.18835,(EnSpm-22N2_DR|408164:0.20134,(EnSpm-22N2_DR|325332:0.24727,EnSpm-22N2_DR|654737:0.15119)0.801:0.03605)0.129:0.00074)0.853:0.04141,EnSpm-22N2_DR|408176:0.17849)0.123:0.01920)0.000:0.00073,(EnSpm-22N2_DR|247351:0.07341,EnSpm-22N2_DR|1412049:0.17715)0.442:0.10656)0.860:0.04343)0.876:0.04043,((((EnSpm-22N2_DR|992354:0.13139,EnSpm-22N2_DR|1281602:0.16975)0.791:0.02005,(EnSpm-22N2_DR|992349:0.33073,((EnSpm-22N2_DR|1504513:0.17785,(EnSpm-22N2_DR|325342:0.17901,EnSpm-22N2_DR|490297:0.16806)0.196:0.02314)0.811:0.03401,(EnSpm-22N2_DR|820041:0.15946,(((EnSpm-22N2_DR|1148649:0.13425,EnSpm-22N2_DR|1281583:0.15165)0.781:0.02835,(((EnSpm-22N2_DR|490298:0.20303,EnSpm-22N2_DR|1148628:0.21662)0.703:0.02606,((EnSpm-22N2_DR|567577:0.10097,EnSpm-22N2_DR|739157:0.08367)0.947:0.05788,((EnSpm-22N2_DR|1077418:0.14216,(EnSpm-22N2_DR|992389:0.17911,EnSpm-22N2_DR|1281586:0.13059)0.899:0.06651)0.634:0.02944,(EnSpm-22N2_DR|567646:0.07934,EnSpm-22N2_DR|174049:0.14306)0.765:0.04656)0.765:0.03090)0.119:0.02651)0.909:0.03624,((EnSpm-22N2_DR|247352:0.00074,EnSpm-22N2_DR|1148626:0.01424)0.784:0.11913,EnSpm-22N2_DR|654742:0.18221)0.914:0.00074)0.766:0.00802)0.934:0.03834,EnSpm-22N2_DR|1281629:0.24832)0.329:0.01150)0.778:0.01936)0.485:0.01277)0.435:0.00224)0.872:0.00074,(EnSpm-22N2_DR|490283:0.18972,(((EnSpm-22N2_DR|325367:0.10910,EnSpm-22N2_DR|898992:0.00073)0.902:0.23523,(EnSpm-22N2_DR|739147:0.23528,EnSpm-22N2_DR|820035:0.12203)0.184:0.02535)0.489:0.03801,EnSpm-22N2_DR|654713:0.16729)0.713:0.01521)0.355:0.01530)0.781:0.00630,((((EnSpm-22N2_DR|325359:0.11650,EnSpm-22N2_DR|992347:0.12295)0.856:0.10100,EnSpm-22N2_DR|1412034:0.16839)0.693:0.00073,((EnSpm-22N2_DR|325366:0.20210,(EnSpm-22N2_DR|567632:0.18413,EnSpm-22N2_DR|1412021:0.14015)0.888:0.08714)0.761:0.03661,EnSpm-22N2_DR|101707:0.07048)0.766:0.01069)0.832:0.01203,((EnSpm-22N2_DR|247322:0.19281,EnSpm-22N2_DR|820084:0.23629)0.215:0.02479,((EnSpm-22N2_DR|14572:0.17386,(EnSpm-22N2_DR|325328:0.12474,(EnSpm-22N2_DR|1209151:0.10354,EnSpm-22N2_DR|1412025:0.07062)0.705:0.07978)0.806:0.05436)0.839:0.05276,(EnSpm-22N2_DR|174031:0.09722,EnSpm-22N2_DR|325307:0.15453)0.855:0.11210)0.792:0.04161)0.803:0.04235)0.100:0.00073)0.759:0.01355)0.633:0.00528,((EnSpm-22N2_DR|567604:0.17333,EnSpm-22N2_DR|992344:0.21769)0.760:0.06416,(EnSpm-22N2_DR|1281617:0.14587,EnSpm-22N2_DR|1598456:0.16722)0.767:0.01962)0.774:0.02043)0.868:0.02518)0.276:0.01328)0.883:0.03696)0.330:0.00880)0.450:0.03952,((((((EnSpm-22N2_DR|1077465:0.11095,(((((EnSpm-22N2_DR|14617:0.12687,EnSpm-22N2_DR|1504530:0.11291)0.753:0.01666,(EnSpm-22N2_DR|654691:0.07202,(EnSpm-22N2_DR|325355:0.20319,EnSpm-22N2_DR|1148663:0.16964)0.929:0.00073)0.778:0.02471)0.736:0.00837,(EnSpm-22N2_DR|1077459:0.13098,EnSpm-22N2_DR|1281626:0.08018)0.700:0.00930)0.680:0.01994,((EnSpm-22N2_DR|325363:0.11379,(((EnSpm-22N2_DR|1209130:0.08242,(EnSpm-22N2_DR|101688:0.23684,EnSpm-22N2_DR|739108:0.06726)0.735:0.01955)0.764:0.01533,(EnSpm-22N2_DR|567582:0.03436,EnSpm-22N2_DR|1347309:0.07737)0.872:0.03088)0.575:0.00439,(((EnSpm-22N2_DR|101711:0.05374,EnSpm-22N2_DR|490299:0.12629)0.874:0.03902,(((EnSpm-22N2_DR|1598515:0.02338,(EnSpm-22N2_DR|567637:0.04515,(EnSpm-22N2_DR|1209137:0.08850,(EnSpm-22N2_DR|739153:0.07752,EnSpm-22N2_DR|820085:0.06553)0.661:0.06292)0.429:0.00075)0.894:0.15091)0.899:0.11767,((((EnSpm-22N2_DR|820037:0.07410,(EnSpm-22N2_DR|101721:0.07701,(EnSpm-22N2_DR|899029:0.05713,EnSpm-22N2_DR|1412031:0.15049)0.118:0.05530)0.120:0.00420)0.386:0.01675,EnSpm-22N2_DR|898981:0.01386)0.000:0.00080,EnSpm-22N2_DR|567613:0.03874)0.666:0.00141,EnSpm-22N2_DR|1077430:0.12125)0.084:0.00151)0.234:0.08576,((EnSpm-22N2_DR|820090:0.15600,(EnSpm-22N2_DR|1148659:0.11681,(EnSpm-22N2_DR|1598499:0.08132,EnSpm-22N2_DR|1209129:0.08057)0.702:0.01109)0.124:0.00881)0.714:0.01008,(EnSpm-22N2_DR|1598467:0.06718,EnSpm-22N2_DR|325315:0.07733)0.736:0.01225)0.868:0.02236)0.647:0.00694)0.788:0.02521,(EnSpm-22N2_DR|1209110:0.12978,(EnSpm-22N2_DR|408174:0.10706,EnSpm-22N2_DR|1412015:0.15155)0.800:0.02892)0.721:0.00968)0.803:0.03209)0.212:0.03486)0.475:0.05601,(((EnSpm-22N2_DR|898982:0.06630,EnSpm-22N2_DR|1347313:0.05934)0.732:0.02403,(((EnSpm-22N2_DR|1281601:0.10842,EnSpm-22N2_DR|14609:0.07712)0.806:0.01853,EnSpm-22N2_DR|325306:0.03664)0.000:0.00075,EnSpm-22N2_DR|1412054:0.10468)0.790:0.02642)0.036:0.00870,((((((EnSpm-22N2_DR|654684:0.13376,(EnSpm-22N2_DR|174043:0.10026,EnSpm-22N2_DR|567578:0.10003)0.678:0.02380)0.791:0.02113,EnSpm-22N2_DR|1077475:0.08051)0.107:0.01193,EnSpm-22N2_DR|820070:0.12299)0.597:0.00519,(EnSpm-22N2_DR|820065:0.08974,(EnSpm-22N2_DR|992377:0.05035,EnSpm-22N2_DR|992342:0.14483)0.714:0.02273)0.812:0.01837)0.606:0.01580,(EnSpm-22N2_DR|992390:0.07449,((EnSpm-22N2_DR|408209:0.11681,EnSpm-22N2_DR|1281614:0.08033)0.765:0.03404,EnSpm-22N2_DR|174034:0.05402)0.489:0.01495)0.724:0.03475)0.056:0.01134,(EnSpm-22N2_DR|247330:0.10094,EnSpm-22N2_DR|1347311:0.10299)0.734:0.02666)0.828:0.03898)0.588:0.03661)0.810:0.02893)0.952:0.05115,((EnSpm-22N2_DR|654699:0.06805,(EnSpm-22N2_DR|1148616:0.07213,EnSpm-22N2_DR|1504540:0.07889)0.840:0.01976)0.795:0.01733,EnSpm-22N2_DR|1412060:0.12676)0.742:0.02134)0.390:0.01144)0.627:0.01716,(EnSpm-22N2_DR|1504527:0.12777,EnSpm-22N2_DR|101679:0.07438)0.123:0.00219)0.043:0.01294,EnSpm-22N2_DR|1148615:0.08912)0.832:0.02817,(EnSpm-22N2_DR|992388:0.10364,(EnSpm-22N2_DR|14580:0.17713,EnSpm-22N2_DR|899034:0.04474)0.902:0.04812)0.104:0.00073)0.806:0.03391,(EnSpm-22N2_DR|739096:0.11782,(((EnSpm-22N2_DR|654733:0.08784,EnSpm-22N2_DR|408211:0.11337)0.833:0.03491,((EnSpm-22N2_DR|14610:0.20454,EnSpm-22N2_DR|490266:0.08024)0.826:0.06857,EnSpm-22N2_DR|820023:0.17053)0.185:0.00780)0.733:0.02308,((EnSpm-22N2_DR|14599:0.09283,EnSpm-22N2_DR|992359:0.09532)0.761:0.02649,((EnSpm-22N2_DR|408226:0.05734,EnSpm-22N2_DR|992338:0.08296)0.770:0.01314,((EnSpm-22N2_DR|325320:0.08727,(((EnSpm-22N2_DR|567618:0.18383,(EnSpm-22N2_DR|567617:0.08095,EnSpm-22N2_DR|899012:0.10885)0.286:0.02308)0.592:0.03185,(EnSpm-22N2_DR|408198:0.14640,EnSpm-22N2_DR|992357:0.08622)0.731:0.14639)0.116:0.00400,EnSpm-22N2_DR|567593:0.26958)0.758:0.01904)0.737:0.01130,((EnSpm-22N2_DR|1148634:0.16135,EnSpm-22N2_DR|14636:0.09699)0.694:0.05299,(EnSpm-22N2_DR|1281587:0.09536,EnSpm-22N2_DR|1281594:0.06814)0.823:0.03411)0.638:0.00759)0.879:0.02140)0.751:0.01029)0.471:0.02617)0.154:0.03637)0.169:0.00080)0.861:0.03298,EnSpm-22N2_DR|325357:0.13018)0.540:0.01214)0.782:0.01267,((EnSpm-22N2_DR|1281635:0.36223,EnSpm-22N2_DR|408214:0.13352)0.430:0.03940,(((((EnSpm-22N2_DR|567597:0.00075,EnSpm-22N2_DR|247337:0.57469)0.798:0.15178,EnSpm-22N2_DR|14639:0.10211)0.510:0.06864,(EnSpm-22N2_DR|820081:0.43471,EnSpm-22N2_DR|898976:0.19901)0.846:0.09342)0.932:0.09134,(((EnSpm-22N2_DR|567579:0.05126,(EnSpm-22N2_DR|739116:0.02737,EnSpm-22N2_DR|820064:0.00075)0.846:0.08444)0.944:0.08786,EnSpm-22N2_DR|1598510:0.13901)0.009:0.00080,EnSpm-22N2_DR|14600:0.15479)0.850:0.02428)0.729:0.00600,(((((EnSpm-22N2_DR|1077424:0.26185,(EnSpm-22N2_DR|899011:0.00075,EnSpm-22N2_DR|1412011:0.83392)0.384:0.23076)0.578:0.04898,(EnSpm-22N2_DR|1077462:0.21010,EnSpm-22N2_DR|567648:0.18038)0.141:0.19905)0.045:0.03774,(((EnSpm-22N2_DR|1148661:0.48718,EnSpm-22N2_DR|1077425:0.36022)0.610:0.02567,(EnSpm-22N2_DR|654683:0.20018,EnSpm-22N2_DR|992369:0.46418)0.799:0.09006)0.954:0.40189,EnSpm-22N2_DR|174035:0.00077)0.344:0.16262)0.648:0.03682,(EnSpm-22N2_DR|14590:0.09582,(EnSpm-22N2_DR|174033:0.62787,EnSpm-22N2_DR|654695:0.06766)0.720:0.33647)0.795:0.21967)0.747:0.03761,(((EnSpm-22N2_DR|101681:0.13655,EnSpm-22N2_DR|1412047:0.12512)0.825:0.03301,((((EnSpm-22N2_DR|1347327:0.26617,EnSpm-22N2_DR|1347318:0.05771)0.804:0.12164,(EnSpm-22N2_DR|247355:0.21754,(EnSpm-22N2_DR|174010:0.22413,EnSpm-22N2_DR|654682:0.04180)0.966:0.25092)0.957:0.25831)0.913:0.19824,(((EnSpm-22N2_DR|14632:0.06835,EnSpm-22N2_DR|408170:0.29679)0.700:0.02482,EnSpm-22N2_DR|1209123:0.10462)0.064:0.00075,(EnSpm-22N2_DR|567580:0.21244,EnSpm-22N2_DR|654724:0.29276)0.819:0.10971)0.629:0.05056)0.517:0.08841,EnSpm-22N2_DR|408168:0.11918)0.274:0.00441)0.774:0.03251,(((EnSpm-22N2_DR|739094:0.14403,(((((EnSpm-22N2_DR|1148635:0.13659,((EnSpm-22N2_DR|899025:0.13479,EnSpm-22N2_DR|1209138:0.16908)0.902:0.06554,(((EnSpm-22N2_DR|325335:0.17127,EnSpm-22N2_DR|1412044:0.17262)0.773:0.02885,(((EnSpm-22N2_DR|1598461:0.15842,(EnSpm-22N2_DR|174051:0.09738,(EnSpm-22N2_DR|567628:0.14243,EnSpm-22N2_DR|1281618:0.26384)0.670:0.03435)0.189:0.02026)0.751:0.00911,(EnSpm-22N2_DR|820030:0.23741,EnSpm-22N2_DR|1148619:0.19379)0.912:0.00074)0.831:0.01494,(EnSpm-22N2_DR|1412033:0.16198,(EnSpm-22N2_DR|567581:0.28454,EnSpm-22N2_DR|1077428:0.10044)0.673:0.04076)0.761:0.02260)0.722:0.00911)0.753:0.00719,((((EnSpm-22N2_DR|1412045:0.16623,(EnSpm-22N2_DR|1148633:0.25137,EnSpm-22N2_DR|408189:0.12765)0.735:0.02792)0.571:0.00250,((EnSpm-22N2_DR|1598476:0.10483,(EnSpm-22N2_DR|1077437:0.27944,EnSpm-22N2_DR|1598496:0.17279)0.665:0.03555)0.748:0.01929,EnSpm-22N2_DR|325343:0.22686)0.646:0.02160)0.205:0.00074,EnSpm-22N2_DR|567605:0.26089)0.716:0.00916,(((((EnSpm-22N2_DR|1281608:0.18751,EnSpm-22N2_DR|1504515:0.11905)0.821:0.03529,EnSpm-22N2_DR|408165:0.11891)0.000:0.01691,EnSpm-22N2_DR|14634:0.25403)0.636:0.00074,EnSpm-22N2_DR|820080:0.18621)0.774:0.00743,((EnSpm-22N2_DR|247326:0.25710,EnSpm-22N2_DR|820073:0.11302)0.755:0.02381,EnSpm-22N2_DR|490291:0.16413)0.403:0.03281)0.739:0.00588)0.809:0.01582)0.800:0.00954)0.740:0.00758)0.221:0.00075,(((EnSpm-22N2_DR|14640:0.19713,(EnSpm-22N2_DR|174012:0.21728,EnSpm-22N2_DR|654690:0.25653)0.482:0.02451)0.841:0.03658,(EnSpm-22N2_DR|567638:0.24356,(EnSpm-22N2_DR|992385:0.17662,(EnSpm-22N2_DR|820027:0.11769,EnSpm-22N2_DR|1077427:0.23702)0.786:0.05374)0.564:0.01797)0.221:0.00073)0.724:0.00075,((((EnSpm-22N2_DR|1077421:0.12647,EnSpm-22N2_DR|1077473:0.15645)0.763:0.04756,EnSpm-22N2_DR|992353:0.20232)0.845:0.08342,EnSpm-22N2_DR|1412053:0.26844)0.555:0.01375,(((EnSpm-22N2_DR|14573:0.24909,EnSpm-22N2_DR|1077429:0.12983)0.717:0.02404,(EnSpm-22N2_DR|174042:0.23256,EnSpm-22N2_DR|1209144:0.29337)0.718:0.04277)0.404:0.00074,EnSpm-22N2_DR|1077434:0.24366)0.380:0.05156)0.879:0.06739)0.917:0.03156)0.090:0.01666,EnSpm-22N2_DR|992350:0.29765)0.757:0.02494,((((((((((((((EnSpm-22N2_DR|14619:0.23475,EnSpm-22N2_DR|1209114:0.22213)0.750:0.05608,((EnSpm-22N2_DR|1148618:0.07633,EnSpm-22N2_DR|1077461:0.09966)0.802:0.07056,EnSpm-22N2_DR|325325:0.16086)0.930:0.11843)0.453:0.02370,EnSpm-22N2_DR|1598520:0.22558)0.752:0.01979,((EnSpm-22N2_DR|408213:0.21606,EnSpm-22N2_DR|1412008:0.13519)0.485:0.06691,EnSpm-22N2_DR|567583:0.29289)0.706:0.04273)0.782:0.04092,(((EnSpm-22N2_DR|992356:0.09134,EnSpm-22N2_DR|567621:0.22476)0.818:0.10236,((EnSpm-22N2_DR|14579:0.19850,EnSpm-22N2_DR|899031:0.15717)0.911:0.05877,EnSpm-22N2_DR|739109:0.20282)0.739:0.02605)0.248:0.01693,(EnSpm-22N2_DR|654739:0.00069,EnSpm-22N2_DR|1347303:0.00069)0.996:0.23329)0.000:0.01759)0.741:0.01766,((EnSpm-22N2_DR|1598482:0.21970,(EnSpm-22N2_DR|174001:0.16987,EnSpm-22N2_DR|820089:0.10941)0.095:0.06729)0.202:0.02356,(EnSpm-22N2_DR|247353:0.14327,EnSpm-22N2_DR|739122:0.22081)1.000:0.58692)0.577:0.01905)0.211:0.00073,(EnSpm-22N2_DR|325358:0.21986,(EnSpm-22N2_DR|1412026:0.12994,((EnSpm-22N2_DR|1209108:0.00073,EnSpm-22N2_DR|1209140:0.30592)0.979:0.17869,EnSpm-22N2_DR|325348:0.18260)0.479:0.04376)0.169:0.00849)0.890:0.11061)0.889:0.04946,((EnSpm-22N2_DR|567629:0.13928,EnSpm-22N2_DR|739111:0.21347)0.825:0.03386,EnSpm-22N2_DR|1504506:0.20035)0.817:0.01822)0.832:0.02152,((EnSpm-22N2_DR|654718:0.32694,EnSpm-22N2_DR|654738:0.21794)0.530:0.03836,(((EnSpm-22N2_DR|1077455:0.16554,EnSpm-22N2_DR|739121:0.21009)0.525:0.08001,EnSpm-22N2_DR|408173:0.22070)0.824:0.06017,(EnSpm-22N2_DR|1281631:0.18349,(EnSpm-22N2_DR|1209141:0.10751,EnSpm-22N2_DR|1709469:0.00074)0.527:0.10256)0.674:0.01916)0.920:0.05994)0.947:0.06480)0.000:0.00075,((EnSpm-22N2_DR|1347304:0.17278,EnSpm-22N2_DR|1077447:0.14072)0.566:0.02010,(EnSpm-22N2_DR|174011:0.25984,EnSpm-22N2_DR|567647:0.05982)0.710:0.01447)0.937:0.03529)0.733:0.02473,((((EnSpm-22N2_DR|1412030:0.13745,EnSpm-22N2_DR|1412056:0.12874)0.821:0.12119,(EnSpm-22N2_DR|654711:0.09235,EnSpm-22N2_DR|1347339:0.16039)0.613:0.10723)0.937:0.07295,(EnSpm-22N2_DR|992345:0.20499,EnSpm-22N2_DR|1281590:0.15005)0.894:0.05766)0.343:0.00074,(((EnSpm-22N2_DR|174020:0.10488,EnSpm-22N2_DR|1598516:0.76698)0.874:0.28300,(EnSpm-22N2_DR|739148:0.06697,(EnSpm-22N2_DR|325351:0.18087,EnSpm-22N2_DR|247325:0.23080)0.085:0.00074)0.504:0.05626)0.802:0.05040,(EnSpm-22N2_DR|247342:0.29536,EnSpm-22N2_DR|739128:0.17327)0.845:0.06271)0.631:0.02044)0.805:0.01871)0.846:0.05154,(((EnSpm-22N2_DR|654693:0.23027,((EnSpm-22N2_DR|14633:0.20711,EnSpm-22N2_DR|1077453:0.17316)0.583:0.02938,EnSpm-22N2_DR|899017:0.15056)0.762:0.02143)0.674:0.00255,(((EnSpm-22N2_DR|101704:0.10408,EnSpm-22N2_DR|1598480:0.20514)0.737:0.07155,(EnSpm-22N2_DR|408197:0.18483,(EnSpm-22N2_DR|1412039:0.16589,EnSpm-22N2_DR|1709477:0.13176)0.763:0.02417)0.920:0.05620)0.708:0.01459,(EnSpm-22N2_DR|1077438:0.12966,(EnSpm-22N2_DR|739146:0.20664,EnSpm-22N2_DR|1209118:0.30319)0.391:0.01790)0.779:0.05026)0.000:0.00721)0.878:0.02048,(((EnSpm-22N2_DR|1077451:0.19372,((EnSpm-22N2_DR|1077435:0.17088,(EnSpm-22N2_DR|408162:0.22143,EnSpm-22N2_DR|1412018:0.12252)0.755:0.02762)0.749:0.01340,(EnSpm-22N2_DR|408191:0.20403,EnSpm-22N2_DR|14630:0.16125)0.861:0.03145)0.058:0.00445)0.042:0.02106,((EnSpm-22N2_DR|1412009:0.20233,(EnSpm-22N2_DR|14584:0.28959,EnSpm-22N2_DR|899026:0.16913)0.797:0.06503)0.242:0.01272,((EnSpm-22N2_DR|1281632:0.16583,EnSpm-22N2_DR|490282:0.16671)0.382:0.00935,EnSpm-22N2_DR|490290:0.32426)0.368:0.05913)0.777:0.01276)0.373:0.00074,EnSpm-22N2_DR|1598522:0.19180)0.775:0.01633)0.605:0.02436)0.873:0.03008,((((EnSpm-22N2_DR|992340:0.13393,EnSpm-22N2_DR|101690:0.19960)0.662:0.05180,(EnSpm-22N2_DR|101713:0.14196,(EnSpm-22N2_DR|490300:0.00074,EnSpm-22N2_DR|1709485:0.09441)0.677:0.22911)0.906:0.10420)0.226:0.00074,(EnSpm-22N2_DR|739102:0.09176,EnSpm-22N2_DR|1347341:0.12078)0.855:0.05662)0.445:0.04227,((EnSpm-22N2_DR|992387:0.23221,(EnSpm-22N2_DR|174028:0.29472,(EnSpm-22N2_DR|567615:0.17975,EnSpm-22N2_DR|1412040:0.23260)0.115:0.05795)0.557:0.04334)0.020:0.00075,(EnSpm-22N2_DR|654714:0.27966,EnSpm-22N2_DR|654678:0.20559)0.574:0.05176)0.600:0.03664)0.609:0.00071)0.860:0.03260,((EnSpm-22N2_DR|899021:0.11735,((EnSpm-22N2_DR|101702:0.17415,EnSpm-22N2_DR|1598460:0.04726)0.345:0.07850,(EnSpm-22N2_DR|408167:0.29437,(EnSpm-22N2_DR|14581:0.11469,(EnSpm-22N2_DR|899014:0.26327,EnSpm-22N2_DR|1709491:0.08328)0.678:0.19277)0.187:0.05411)0.575:0.01145)0.919:0.04883)0.806:0.01727,(((EnSpm-22N2_DR|567602:0.22635,EnSpm-22N2_DR|1148650:0.06270)0.861:0.08564,((EnSpm-22N2_DR|739095:0.15333,((EnSpm-22N2_DR|820079:0.20982,EnSpm-22N2_DR|899002:0.16914)0.732:0.01584,(EnSpm-22N2_DR|408187:0.07792,EnSpm-22N2_DR|654717:0.25108)0.015:0.07152)0.767:0.01303)0.747:0.01194,(EnSpm-22N2_DR|1209120:0.13276,EnSpm-22N2_DR|820036:0.17761)0.885:0.04607)0.324:0.01393)0.058:0.00073,((EnSpm-22N2_DR|1598513:0.15349,(EnSpm-22N2_DR|1281588:0.14112,EnSpm-22N2_DR|1598514:0.10818)0.182:0.01558)0.707:0.01871,(EnSpm-22N2_DR|899013:0.28834,(EnSpm-22N2_DR|247344:0.04374,EnSpm-22N2_DR|654706:0.02130)0.149:0.21446)0.635:0.04608)0.854:0.03112)0.743:0.00802)0.979:0.08077)0.519:0.02308)0.674:0.01082,(((EnSpm-22N2_DR|174038:0.12415,EnSpm-22N2_DR|1347325:0.10218)0.630:0.01681,(EnSpm-22N2_DR|1077432:0.06174,EnSpm-22N2_DR|1412032:0.64377)0.735:0.10413)0.824:0.04639,(((EnSpm-22N2_DR|490292:0.16990,(EnSpm-22N2_DR|325369:0.09203,EnSpm-22N2_DR|1598485:0.25184)0.786:0.07998)0.906:0.14196,(EnSpm-22N2_DR|247340:0.14235,EnSpm-22N2_DR|101675:0.25206)0.205:0.06500)0.364:0.00642,EnSpm-22N2_DR|1281625:0.17727)0.782:0.04849)0.711:0.04146)0.704:0.02446)0.734:0.03093,((((EnSpm-22N2_DR|820061:0.15540,(EnSpm-22N2_DR|325316:0.16060,EnSpm-22N2_DR|408182:0.08038)0.784:0.13292)0.106:0.00759,EnSpm-22N2_DR|490280:0.11720)0.805:0.01591,(EnSpm-22N2_DR|1077464:0.26935,((EnSpm-22N2_DR|174016:0.14328,(EnSpm-22N2_DR|247331:0.22877,EnSpm-22N2_DR|820067:0.20465)0.735:0.04545)0.766:0.03634,(((EnSpm-22N2_DR|14622:0.21101,EnSpm-22N2_DR|1209126:0.29834)0.626:0.02373,((EnSpm-22N2_DR|490296:0.23946,((EnSpm-22N2_DR|992372:0.91100,EnSpm-22N2_DR|820074:0.00084)0.536:0.12090,EnSpm-22N2_DR|1209131:0.24549)0.735:0.06254)0.551:0.00073,EnSpm-22N2_DR|1209146:0.11284)0.779:0.01168)0.861:0.03537,EnSpm-22N2_DR|654716:0.17406)0.654:0.01145)0.573:0.00075)0.752:0.00554)0.481:0.00074,(EnSpm-22N2_DR|898989:0.16159,(EnSpm-22N2_DR|1709475:0.11328,(EnSpm-22N2_DR|325331:0.19533,EnSpm-22N2_DR|992360:0.51328)0.222:0.06005)0.545:0.00581)0.957:0.04952)0.409:0.01791)0.973:0.08586,((((EnSpm-22N2_DR|899027:0.13426,EnSpm-22N2_DR|1504522:0.10047)0.900:0.04621,(EnSpm-22N2_DR|174018:0.13350,EnSpm-22N2_DR|1148660:0.15998)0.842:0.03234)0.747:0.00750,(EnSpm-22N2_DR|1209145:0.27368,EnSpm-22N2_DR|820063:0.17343)0.712:0.02495)0.669:0.00965,(((EnSpm-22N2_DR|101705:0.12858,EnSpm-22N2_DR|1281591:0.37029)0.821:0.07288,(((EnSpm-22N2_DR|408202:0.11714,EnSpm-22N2_DR|1347312:0.41257)0.854:0.18409,((EnSpm-22N2_DR|739132:0.00384,EnSpm-22N2_DR|1077419:0.88179)0.130:0.11371,(EnSpm-22N2_DR|174040:0.21689,EnSpm-22N2_DR|1281634:0.41423)0.608:0.06198)0.920:0.14530)0.422:0.09806,((EnSpm-22N2_DR|408195:0.30590,(EnSpm-22N2_DR|174005:0.21107,EnSpm-22N2_DR|820068:0.09753)0.171:0.08168)0.763:0.05132,(((EnSpm-22N2_DR|1347314:0.81367,(EnSpm-22N2_DR|408227:0.37983,EnSpm-22N2_DR|1148642:0.18666)0.940:0.75812)0.248:0.02070,EnSpm-22N2_DR|1209119:0.00080)0.455:0.11853,EnSpm-22N2_DR|739138:0.13109)0.452:0.05872)0.292:0.00970)0.594:0.00073)0.764:0.02084,((EnSpm-22N2_DR|14623:0.17794,EnSpm-22N2_DR|899030:0.17010)0.379:0.00797,EnSpm-22N2_DR|567643:0.08944)0.058:0.00760)0.847:0.03146)0.718:0.01755)0.364:0.02109)0.393:0.00073)0.861:0.03427)0.179:0.00075)0.897:0.02631)0.213:0.00069)0.892:0.03729)0.671:0.00609)0.795:0.02955,EnSpm-22N2_DR|408184:0.14429)0.745:0.01479,EnSpm-22N2_DR|820058:0.04774)0.672:0.01615)0.727:0.04178)0.581:0.00110)0.486:0.05217)0.252:0.02075,EnSpm-22N2_DR|1412029:0.20971)0.869:0.10453,(EnSpm-22N2_DR|992386:1.05845,(EnSpm-22N2_DR|490262:0.00073,EnSpm-22N2_DR|1598486:0.13764)0.089:0.00075)0.378:0.21136)0.694:0.04879,EnSpm-22N2_DR|101693:0.37773)0.653:0.04816,EnSpm-22N2_DR|174022:0.82830)0.743:0.08190)0.329:0.02011,((((EnSpm-22N2_DR|1598459:0.03743,(EnSpm-22N2_DR|408215:0.17094,EnSpm-22N2_DR|101677:0.17199)0.496:0.08320)0.837:0.14331,EnSpm-22N2_DR|1598475:0.32394)0.360:0.09607,EnSpm-22N2_DR|1598518:0.41708)0.713:0.06400,EnSpm-22N2_DR|101710:0.30819)0.844:0.11715)0.298:0.06302,(EnSpm-22N2_DR|1077467:0.23494,(EnSpm-22N2_DR|490263:0.00072,EnSpm-22N2_DR|567623:0.38612)0.669:0.12905)0.857:0.09215)0.716:0.04873)0.814:0.06605)0.803:0.02673)0.777:0.03089)0.811:0.03092)0.977:0.12804)0.998:0.18100)0.568:0.00738)0.418:0.00225,EnSpm-22N2_DR|174023:0.00637)0.558:0.00186,EnSpm-22N2_DR|14604:0.01086)0.957:0.00438)0.968:0.00844,(EnSpm-22N2_DR|1281603:0.00606,EnSpm-22N2_DR|1598495:0.01104)1.000:0.05362)0.759:0.00623,EnSpm-22N2_DR|739127:0.01031)0.785:0.00152,EnSpm-22N2_DR|820056:0.01214)0.590:0.00071,EnSpm-22N2_DR|1281597:0.01834)0.931:0.01335)0.907:0.00437,(EnSpm-22N2_DR|654692:0.00741,EnSpm-22N2_DR|739106:0.00567)0.974:0.00266)0.670:0.00073)0.876:0.00077,EnSpm-22N2_DR|567631:0.00671)0.955:0.00150,EnSpm-22N2_DR|408186:0.00578)0.858:0.00074)0.825:0.00074,(EnSpm-22N2_DR|1148637:0.00646,(EnSpm-22N2_DR|898977:0.01046,(EnSpm-22N2_DR|101712:0.00641,(EnSpm-22N2_DR|820039:0.00601,(EnSpm-22N2_DR|1504549:0.01016,(EnSpm-22N2_DR|174021:0.01010,((EnSpm-22N2_DR|898988:0.00368,EnSpm-22N2_DR|567620:1.44471)0.742:0.00488,(((EnSpm-22N2_DR|325329:0.00744,EnSpm-22N2_DR|1598509:0.00729)0.448:0.00073,((EnSpm-22N2_DR|1148643:0.00901,((EnSpm-22N2_DR|325345:0.01078,EnSpm-22N2_DR|567642:0.00914)0.808:0.00069,(EnSpm-22N2_DR|1148636:0.01013,EnSpm-22N2_DR|1598494:0.00562)0.858:0.00074)0.886:0.00075)0.739:0.00074,EnSpm-22N2_DR|992363:0.00865)0.786:0.00073)0.862:0.00082,EnSpm-22N2_DR|174024:0.00840)0.802:0.00103)0.867:0.00073)1.000:0.02838)1.000:0.08643)0.082:0.00073)0.048:0.00074)0.554:0.00142)0.982:0.00299)0.864:0.00074,(EnSpm-22N2_DR|247315:0.00344,EnSpm-22N2_DR|1347322:0.00516)0.995:0.00405)0.858:0.00073,EnSpm-22N2_DR|1412050:0.00781)0.891:0.00074,((EnSpm-22N2_DR|1148623:0.00110,EnSpm-22N2_DR|1598463:0.71714)0.411:0.00218,EnSpm-22N2_DR|408212:0.00304)0.772:0.00074)0.787:0.00074)0.798:0.00074,EnSpm-22N2_DR|992361:0.00717)0.426:0.00074)0.539:0.00074)0.018:0.00074,EnSpm-22N2_DR|247347:0.00382)0.939:0.00133);
```
