## Supplementary Data 2 for "A genomic portrait of zebrafish transposable elements and their spatiotemporal embryonic expression": EnSpm-N1_DR.mafft.nwk

```
(EnSpm-N1_DR|1711757:0.00200,(EnSpm-N1_DR|569704:0.00068,(EnSpm-N1_DR|16740:0.00068,EnSpm-N1_DR|1414063:0.00066)0.000:0.00068)0.958:0.00199,((EnSpm-N1_DR|1414055:0.00066,EnSpm-N1_DR|1506960:0.00200)0.907:0.00133,(EnSpm-N1_DR|994290:0.00145,(EnSpm-N1_DR|1601117:0.00458,((EnSpm-N1_DR|656591:0.01704,(EnSpm-N1_DR|901115:0.01737,(((((((EnSpm-N1_DR|1918028:0.00067,(EnSpm-N1_DR|492005:0.50137,EnSpm-N1_DR|175761:0.14843)1.000:1.12824)0.870:0.19218,((((EnSpm-N1_DR|1808502:0.00068,(EnSpm-N1_DR|901110:1.07113,EnSpm-N1_DR|492001:0.07143)0.505:0.04800)0.187:0.01297,EnSpm-N1_DR|492020:0.05063)0.836:0.01351,EnSpm-N1_DR|492015:0.09866)0.883:0.01728,((EnSpm-N1_DR|656561:0.08454,(EnSpm-N1_DR|16758:0.30380,EnSpm-N1_DR|1283230:0.08195)0.733:0.03109)0.863:0.04817,(EnSpm-N1_DR|175747:1.21537,(((((EnSpm-N1_DR|569716:0.00070,(EnSpm-N1_DR|1808452:0.51062,(EnSpm-N1_DR|1506968:0.26988,EnSpm-N1_DR|410272:0.08418)0.872:0.41072)0.890:0.46912)0.797:0.00321,(EnSpm-N1_DR|901076:0.00466,EnSpm-N1_DR|410245:0.01205)0.049:0.00114)0.928:0.09100,(EnSpm-N1_DR|2004515:0.12119,EnSpm-N1_DR|1808490:0.05431)0.116:0.02159)0.449:0.05281,((((EnSpm-N1_DR|741132:0.22240,EnSpm-N1_DR|656578:0.21498)0.612:0.02769,((EnSpm-N1_DR|1601148:0.10205,EnSpm-N1_DR|741135:0.10199)0.798:0.03270,EnSpm-N1_DR|1079179:0.12443)0.736:0.01931)0.854:0.02347,(((EnSpm-N1_DR|656606:0.11072,(EnSpm-N1_DR|103306:0.11981,EnSpm-N1_DR|1711755:0.12653)0.884:0.02509)0.928:0.02109,(EnSpm-N1_DR|1283242:0.17654,(((EnSpm-N1_DR|1414052:0.09617,(((((EnSpm-N1_DR|249153:0.10431,EnSpm-N1_DR|1210743:0.12180)0.827:0.00690,((EnSpm-N1_DR|656579:0.09213,(EnSpm-N1_DR|410244:0.00068,(EnSpm-N1_DR|569715:0.00198,EnSpm-N1_DR|901077:0.00144)0.934:0.01362)1.000:0.37855)0.855:0.03527,((EnSpm-N1_DR|994302:0.05973,EnSpm-N1_DR|1079185:0.08543)0.712:0.00333,EnSpm-N1_DR|1918039:0.11451)0.442:0.00153)0.970:0.02436)0.737:0.00529,EnSpm-N1_DR|994330:0.13919)0.738:0.00608,(EnSpm-N1_DR|1283253:0.21472,(EnSpm-N1_DR|1918030:0.11657,EnSpm-N1_DR|2004511:0.34541)0.983:0.08252)0.892:0.02381)0.465:0.00142,((EnSpm-N1_DR|16737:0.19255,EnSpm-N1_DR|994303:0.11521)0.555:0.01627,EnSpm-N1_DR|410241:0.13978)0.500:0.01598)0.005:0.00160)0.359:0.00541,EnSpm-N1_DR|656566:0.17222)0.752:0.00229,(((((EnSpm-N1_DR|1506984:0.03865,(((EnSpm-N1_DR|1506994:0.03433,EnSpm-N1_DR|2077650:0.03541)0.944:0.01544,((EnSpm-N1_DR|2077931:0.01470,(EnSpm-N1_DR|1506978:0.01890,EnSpm-N1_DR|1507005:0.00208)0.829:0.00820)0.835:0.01141,((EnSpm-N1_DR|1506976:0.01958,EnSpm-N1_DR|1506988:0.02545)0.979:0.01480,((EnSpm-N1_DR|1506981:0.02493,(((EnSpm-N1_DR|1506985:0.00476,EnSpm-N1_DR|741117:1.29441)0.000:0.00083,EnSpm-N1_DR|1506979:0.01713)0.968:0.04972,EnSpm-N1_DR|1506977:0.00349)0.933:0.00824)0.855:0.00376,((EnSpm-N1_DR|1506990:0.03185,EnSpm-N1_DR|2086312:0.02605)0.768:0.00486,(EnSpm-N1_DR|901085:0.09337,((EnSpm-N1_DR|1079168:1.10262,EnSpm-N1_DR|1808483:0.13404)0.605:0.40318,EnSpm-N1_DR|1348602:0.00069)0.558:0.06906)0.998:0.09393)0.895:0.00756)0.889:0.00416)0.642:0.00068)0.066:0.00670)0.714:0.00239,EnSpm-N1_DR|1506998:0.02418)1.000:0.05693)0.918:0.04458,(EnSpm-N1_DR|1506991:0.02691,(((EnSpm-N1_DR|1506999:0.00704,EnSpm-N1_DR|1506986:0.00476)1.000:0.00114,EnSpm-N1_DR|1506993:0.00068)0.889:0.01858,EnSpm-N1_DR|1506982:0.04906)0.934:0.05392)0.184:0.00069)1.000:0.75662,EnSpm-N1_DR|2004518:0.10307)0.615:0.03309,EnSpm-N1_DR|994291:0.11472)0.701:0.01172,((((EnSpm-N1_DR|1414083:0.18345,EnSpm-N1_DR|410236:0.14383)0.132:0.01356,EnSpm-N1_DR|901083:0.14542)0.865:0.01389,(EnSpm-N1_DR|1414046:0.27328,EnSpm-N1_DR|327251:0.12154)0.693:0.00697)0.859:0.00133,(EnSpm-N1_DR|249152:1.38391,EnSpm-N1_DR|492014:0.09304)0.798:0.03444)0.780:0.00433)0.783:0.00350)0.826:0.00529)0.863:0.00779)0.736:0.00332,((EnSpm-N1_DR|16777:0.10464,(EnSpm-N1_DR|741127:0.11361,(((EnSpm-N1_DR|1711746:0.15516,((EnSpm-N1_DR|901082:0.26933,(EnSpm-N1_DR|175729:0.39231,((EnSpm-N1_DR|2079502:0.00068,(EnSpm-N1_DR|1506996:0.00068,EnSpm-N1_DR|2094845:1.15047)0.812:0.00069)0.558:0.01505,(EnSpm-N1_DR|1507002:0.00068,EnSpm-N1_DR|1507007:0.01992)0.943:0.03506)0.997:0.14571)0.285:0.01316)0.281:0.08084,(EnSpm-N1_DR|1711743:0.24280,EnSpm-N1_DR|1808473:0.23939)0.963:0.14929)0.660:0.06220)0.570:0.02336,(EnSpm-N1_DR|569665:0.03043,EnSpm-N1_DR|1414090:0.07881)0.680:0.24303)0.892:0.04417,(EnSpm-N1_DR|327229:0.10575,((EnSpm-N1_DR|1414099:2.04276,EnSpm-N1_DR|1601121:0.02545)0.344:0.07985,(EnSpm-N1_DR|994293:0.03413,EnSpm-N1_DR|2004499:0.46354)0.824:0.05274)0.830:0.01737)0.840:0.01129)0.864:0.00336)0.418:0.00067)0.176:0.00313,(EnSpm-N1_DR|901111:0.09480,(EnSpm-N1_DR|1210746:0.20661,(EnSpm-N1_DR|410279:0.11046,EnSpm-N1_DR|249169:0.14567)0.424:0.00369)0.056:0.00069)0.493:0.00069)0.915:0.00662)0.772:0.00957)0.914:0.02660,((EnSpm-N1_DR|410242:0.00067,((EnSpm-N1_DR|569682:0.38824,(EnSpm-N1_DR|741095:0.17384,(EnSpm-N1_DR|901078:0.26111,EnSpm-N1_DR|994313:0.66226)0.860:0.32290)0.965:0.44437)0.994:0.71512,EnSpm-N1_DR|491997:0.00069)0.632:0.07205)0.292:0.12168,EnSpm-N1_DR|656593:0.35058)0.436:0.01553)0.756:0.01098)0.957:0.03832,EnSpm-N1_DR|16743:0.08997)0.000:0.00070)0.676:0.00915)0.202:0.00774)0.133:0.00560)0.610:0.03407,((((EnSpm-N1_DR|2004500:0.01771,(EnSpm-N1_DR|16754:0.57818,EnSpm-N1_DR|741116:0.38991)0.998:2.36114)0.358:0.08932,((EnSpm-N1_DR|1711768:0.94950,(EnSpm-N1_DR|1506970:0.05646,EnSpm-N1_DR|1506971:0.13754)0.312:0.09945)0.784:0.51131,(EnSpm-N1_DR|1808508:0.04428,EnSpm-N1_DR|103301:0.19047)0.000:0.00221)0.335:0.03035)0.735:0.00785,(EnSpm-N1_DR|103302:0.04963,EnSpm-N1_DR|994321:0.07462)0.354:0.00452)0.321:0.00417,(EnSpm-N1_DR|1917995:0.09398,EnSpm-N1_DR|1808506:0.04002)0.902:0.03828)0.984:0.01562)0.752:0.01206,(EnSpm-N1_DR|1149757:0.18721,((EnSpm-N1_DR|175730:0.11618,(((EnSpm-N1_DR|1918029:0.72857,((((((EnSpm-N1_DR|994338:0.80680,EnSpm-N1_DR|1149736:0.78032)0.128:0.06104,EnSpm-N1_DR|1808457:0.05166)0.332:0.05160,(EnSpm-N1_DR|1711724:0.56048,EnSpm-N1_DR|410251:0.47849)0.692:0.07639)0.737:0.06256,(((((EnSpm-N1_DR|1149755:0.20787,EnSpm-N1_DR|821864:0.14579)0.801:0.09977,(EnSpm-N1_DR|1808516:0.57805,(((EnSpm-N1_DR|1348580:0.00063,EnSpm-N1_DR|1711762:0.00069)0.998:0.40043,EnSpm-N1_DR|1808484:0.26970)0.524:0.06524,EnSpm-N1_DR|410264:0.19951)0.734:0.22234)0.437:0.00114)0.827:0.12713,(EnSpm-N1_DR|1283225:0.19682,((EnSpm-N1_DR|491999:0.28792,EnSpm-N1_DR|1283231:0.04378)0.881:0.22218,(EnSpm-N1_DR|327264:0.35699,(EnSpm-N1_DR|1601144:0.48718,EnSpm-N1_DR|1506951:0.00069)0.192:0.12755)0.320:0.10974)0.301:0.00282)0.762:0.08656)0.780:0.05255,(((EnSpm-N1_DR|16762:0.00069,EnSpm-N1_DR|103305:0.07857)0.954:0.25255,EnSpm-N1_DR|1711718:0.01369)0.656:0.10608,(((EnSpm-N1_DR|1808518:0.00068,(EnSpm-N1_DR|2004512:0.27719,EnSpm-N1_DR|2081153:0.10911)0.790:0.09906)0.959:0.32418,EnSpm-N1_DR|2085911:0.06154)0.325:0.11724,((EnSpm-N1_DR|1283238:0.24758,EnSpm-N1_DR|1711716:1.23326)0.213:0.16127,(EnSpm-N1_DR|249168:0.52167,EnSpm-N1_DR|1918040:0.00084)0.899:0.34510)0.569:0.15094)0.655:0.09032)0.977:0.25668)0.574:0.04575,(((((EnSpm-N1_DR|103299:0.03882,((EnSpm-N1_DR|1601131:0.06942,EnSpm-N1_DR|1414059:0.42298)0.853:0.12081,((EnSpm-N1_DR|492007:0.00069,EnSpm-N1_DR|1210750:0.12396)0.451:0.12953,EnSpm-N1_DR|1414057:0.35851)0.420:0.10653)0.751:0.07158)0.863:0.13924,(((EnSpm-N1_DR|175764:0.11058,EnSpm-N1_DR|994295:0.00085)0.770:0.18700,(EnSpm-N1_DR|410262:0.33444,(EnSpm-N1_DR|2004498:0.05378,EnSpm-N1_DR|1601122:0.57274)0.097:0.15279)0.773:0.17437)0.737:0.10432,(EnSpm-N1_DR|656577:0.12071,EnSpm-N1_DR|1414076:0.00067)0.607:0.17600)0.506:0.12949)0.698:0.10492,(((((EnSpm-N1_DR|994333:0.00067,EnSpm-N1_DR|1210740:0.00068)0.997:0.43600,(EnSpm-N1_DR|1711775:0.23305,EnSpm-N1_DR|741129:0.29702)0.271:0.00867)0.188:0.05523,(EnSpm-N1_DR|1711738:0.14003,EnSpm-N1_DR|2089597:0.17790)0.841:0.23818)0.288:0.01095,EnSpm-N1_DR|175731:0.43956)0.774:0.10848,((EnSpm-N1_DR|1149739:0.04747,((EnSpm-N1_DR|656595:0.11117,EnSpm-N1_DR|327255:0.16036)0.929:0.18830,(EnSpm-N1_DR|2004534:0.21249,(EnSpm-N1_DR|1711735:0.33517,(EnSpm-N1_DR|656557:0.35647,EnSpm-N1_DR|569706:0.05273)0.367:0.15451)0.863:0.22107)0.181:0.00082)0.809:0.16179)0.713:0.17294,(EnSpm-N1_DR|2004530:0.09631,(EnSpm-N1_DR|821846:0.14341,EnSpm-N1_DR|1711756:0.42485)0.723:0.12007)0.851:0.16986)0.674:0.08534)0.758:0.10014)0.138:0.04082,((EnSpm-N1_DR|1918014:0.11363,EnSpm-N1_DR|1918015:0.01985)0.800:0.11054,(EnSpm-N1_DR|901122:0.19678,EnSpm-N1_DR|1711736:0.14098)0.363:0.10361)0.945:0.26976)0.814:0.12079,((((((((EnSpm-N1_DR|175744:0.00069,EnSpm-N1_DR|741134:0.00068)0.999:0.30567,((EnSpm-N1_DR|327233:0.09113,EnSpm-N1_DR|1601120:0.72186)0.710:0.10298,EnSpm-N1_DR|1918010:0.24911)0.797:0.09645)0.433:0.09025,EnSpm-N1_DR|1348590:0.26665)0.334:0.02809,(EnSpm-N1_DR|1918020:0.24292,(EnSpm-N1_DR|1149756:0.15982,(EnSpm-N1_DR|1348593:0.00069,EnSpm-N1_DR|994326:0.00069)0.998:0.30356)0.359:0.12362)0.522:0.08112)0.570:0.01635,(EnSpm-N1_DR|994320:0.26984,(((EnSpm-N1_DR|1283227:0.20280,(EnSpm-N1_DR|656588:0.00067,EnSpm-N1_DR|1601153:0.00083)0.290:0.00084)0.355:0.41952,(((EnSpm-N1_DR|175763:0.09667,EnSpm-N1_DR|656607:0.00083)0.986:0.41021,(EnSpm-N1_DR|1711737:0.23975,EnSpm-N1_DR|1808517:0.58155)0.760:0.11679)0.589:0.16024,EnSpm-N1_DR|16763:0.07949)0.766:0.16189)0.860:0.27596,((((EnSpm-N1_DR|410248:0.04546,EnSpm-N1_DR|1711763:0.01882)0.987:0.40417,EnSpm-N1_DR|492038:0.30894)0.426:0.12547,(EnSpm-N1_DR|175732:0.00068,EnSpm-N1_DR|1711722:0.00069)0.877:0.10043)0.895:0.25714,((EnSpm-N1_DR|16761:0.17252,(EnSpm-N1_DR|1348579:0.00083,EnSpm-N1_DR|1601129:0.00067)0.208:0.26508)0.557:0.12580,(((EnSpm-N1_DR|16749:0.11585,EnSpm-N1_DR|1210741:0.00083)0.614:0.19933,((EnSpm-N1_DR|1283232:0.04601,EnSpm-N1_DR|1808526:0.00068)0.142:0.01455,EnSpm-N1_DR|1601152:0.50575)0.314:0.15294)0.823:0.13480,((EnSpm-N1_DR|1918024:0.05105,(EnSpm-N1_DR|327243:0.16348,EnSpm-N1_DR|410234:0.06414)0.076:0.17569)0.152:0.12742,(EnSpm-N1_DR|2004502:0.14868,(EnSpm-N1_DR|656564:0.00068,EnSpm-N1_DR|1149737:0.14708)0.856:0.19085)0.884:0.31054)0.686:0.17004)0.240:0.07382)0.725:0.07220)0.350:0.01782)0.239:0.04568)0.591:0.06028)0.781:0.04999,(((((((EnSpm-N1_DR|16736:0.15083,(EnSpm-N1_DR|569712:0.16761,EnSpm-N1_DR|901069:0.00068)0.718:0.32316)0.735:0.09334,((EnSpm-N1_DR|821830:0.19818,(EnSpm-N1_DR|741105:0.06620,EnSpm-N1_DR|821867:0.00069)0.858:0.12153)0.787:0.17971,(EnSpm-N1_DR|175746:0.00338,(EnSpm-N1_DR|1918006:0.44557,EnSpm-N1_DR|821837:0.00084)0.778:0.25543)0.717:0.17448)0.846:0.17567)0.535:0.04354,(EnSpm-N1_DR|569692:0.26536,(EnSpm-N1_DR|103316:0.29066,EnSpm-N1_DR|994297:0.75830)0.633:0.28255)0.992:0.71267)0.225:0.00084,(EnSpm-N1_DR|175734:0.00082,EnSpm-N1_DR|2004536:0.06709)0.949:0.27497)0.817:0.10414,((((EnSpm-N1_DR|410278:0.50111,((((EnSpm-N1_DR|327250:0.24175,EnSpm-N1_DR|741125:0.42797)0.737:0.18478,((EnSpm-N1_DR|492022:0.00083,EnSpm-N1_DR|1506997:0.21543)0.816:0.35146,(((EnSpm-N1_DR|1414053:0.21359,EnSpm-N1_DR|1918043:0.21244)0.740:0.08061,EnSpm-N1_DR|1348604:0.42798)0.889:0.28049,(EnSpm-N1_DR|103289:0.15521,(EnSpm-N1_DR|175733:0.36805,EnSpm-N1_DR|1808494:0.08855)0.556:0.22728)0.555:0.05491)0.236:0.11254)0.712:0.09147)0.744:0.05057,EnSpm-N1_DR|1808501:0.18298)0.763:0.05436,EnSpm-N1_DR|1210752:0.27311)0.713:0.11096)0.740:0.07054,(EnSpm-N1_DR|741108:0.13097,((EnSpm-N1_DR|175739:0.30395,EnSpm-N1_DR|1414084:0.07549)0.826:0.18058,EnSpm-N1_DR|994316:0.38199)0.552:0.11459)0.586:0.09853)0.793:0.10018,((((EnSpm-N1_DR|1711728:0.15641,(EnSpm-N1_DR|327240:0.20890,EnSpm-N1_DR|1079161:0.00849)0.467:0.11594)0.932:0.19814,((((EnSpm-N1_DR|175742:0.00068,EnSpm-N1_DR|1808479:0.15813)0.974:0.26560,(EnSpm-N1_DR|492008:0.25961,EnSpm-N1_DR|1079162:0.10476)0.885:0.18388)0.395:0.00083,EnSpm-N1_DR|1414093:0.15600)0.787:0.05811,((EnSpm-N1_DR|1506964:0.21269,(EnSpm-N1_DR|175750:0.41529,EnSpm-N1_DR|1079171:0.09518)0.851:0.20871)0.701:0.03560,((((((EnSpm-N1_DR|2004501:0.19702,(EnSpm-N1_DR|1601142:0.11465,(EnSpm-N1_DR|1506972:0.47883,EnSpm-N1_DR|491993:0.72043)0.057:0.25280)0.174:0.20304)0.961:0.40273,(EnSpm-N1_DR|16782:0.00067,EnSpm-N1_DR|1711731:1.32691)0.906:0.24242)0.452:0.03916,(EnSpm-N1_DR|491996:0.08873,EnSpm-N1_DR|1283233:0.13331)0.890:0.21408)0.751:0.07282,(EnSpm-N1_DR|901121:0.16894,(EnSpm-N1_DR|175756:0.12650,EnSpm-N1_DR|1601135:0.10935)0.679:0.06130)0.853:0.14707)0.640:0.06950,EnSpm-N1_DR|994306:0.05617)0.921:0.18302,(EnSpm-N1_DR|2004532:0.33187,EnSpm-N1_DR|1917998:0.05450)0.747:0.19758)0.734:0.04061)0.869:0.06585)0.004:0.00065)0.813:0.09030,(((EnSpm-N1_DR|175766:0.19168,EnSpm-N1_DR|821862:0.00068)0.736:0.16465,EnSpm-N1_DR|656568:0.11533)0.596:0.20175,(EnSpm-N1_DR|175759:0.14451,(EnSpm-N1_DR|249160:0.00068,EnSpm-N1_DR|492000:0.00067)0.728:0.10944)0.963:0.25497)0.829:0.14687)0.119:0.03675,(EnSpm-N1_DR|1808488:0.01123,(EnSpm-N1_DR|1918032:0.34366,(EnSpm-N1_DR|1283240:0.20346,((EnSpm-N1_DR|569662:0.00068,EnSpm-N1_DR|1601134:0.00064)0.745:0.14073,EnSpm-N1_DR|901089:0.30397)0.042:0.00114)0.571:0.32455)0.271:0.04784)0.879:0.14540)0.690:0.07217)0.480:0.05629,(((((EnSpm-N1_DR|249163:0.00067,EnSpm-N1_DR|741098:0.17782)0.921:0.23064,(EnSpm-N1_DR|1808499:0.10970,(EnSpm-N1_DR|492025:0.11597,EnSpm-N1_DR|901116:0.10166)0.168:0.30040)0.265:0.02844)0.771:0.10547,EnSpm-N1_DR|1918018:0.24138)0.833:0.13139,((EnSpm-N1_DR|1918042:0.26567,((EnSpm-N1_DR|741123:0.46758,EnSpm-N1_DR|1506969:0.46488)0.092:0.00069,(EnSpm-N1_DR|1601140:0.23782,(EnSpm-N1_DR|103290:0.00082,EnSpm-N1_DR|2004508:0.40986)0.730:0.27407)0.746:0.07102)0.733:0.04554)0.939:0.17023,(EnSpm-N1_DR|16788:0.00069,EnSpm-N1_DR|821876:0.00067)0.996:0.33423)0.129:0.00114)0.553:0.08869,((EnSpm-N1_DR|103287:0.20284,EnSpm-N1_DR|901095:0.00067)0.934:0.34938,EnSpm-N1_DR|901070:0.21684)0.688:0.10660)0.699:0.09354)0.771:0.09236)0.882:0.12374,(((EnSpm-N1_DR|410267:0.22160,((EnSpm-N1_DR|1711758:0.11277,EnSpm-N1_DR|1808519:0.10222)0.156:0.05915,EnSpm-N1_DR|410273:0.30689)0.243:0.12827)0.125:0.01122,((EnSpm-N1_DR|901112:0.10871,(((EnSpm-N1_DR|410252:1.03042,EnSpm-N1_DR|1079167:0.00069)1.000:2.67975,EnSpm-N1_DR|16747:0.03956)0.381:0.27154,EnSpm-N1_DR|741130:0.16408)0.809:0.07427)0.742:0.06294,(EnSpm-N1_DR|1210762:0.27693,EnSpm-N1_DR|2004507:0.04100)0.791:0.05983)0.547:0.05132)0.620:0.08125,(EnSpm-N1_DR|1711771:0.34010,EnSpm-N1_DR|2004514:0.86207)0.852:0.24798)0.414:0.03941)0.671:0.02444,((((EnSpm-N1_DR|2004543:0.32025,((EnSpm-N1_DR|1210745:0.12973,EnSpm-N1_DR|741124:0.06309)0.861:0.19387,(EnSpm-N1_DR|901093:0.19547,(EnSpm-N1_DR|1808482:0.32790,(EnSpm-N1_DR|1210749:0.26014,EnSpm-N1_DR|569709:0.16944)0.637:0.05921)0.317:0.00083)0.778:0.07533)0.502:0.02308)0.398:0.10349,((EnSpm-N1_DR|1149738:0.41272,((EnSpm-N1_DR|410277:0.28406,EnSpm-N1_DR|1506967:0.00069)0.295:0.07200,EnSpm-N1_DR|2085337:0.16688)0.647:0.04523)0.334:0.05373,(EnSpm-N1_DR|103304:0.00083,EnSpm-N1_DR|1506961:0.00067)0.998:0.35910)0.531:0.06467)0.815:0.09999,((EnSpm-N1_DR|327226:0.19396,(EnSpm-N1_DR|16735:0.24981,EnSpm-N1_DR|410266:0.20169)0.826:0.21443)0.047:0.00065,EnSpm-N1_DR|1601133:0.16896)0.823:0.08931)0.890:0.13991,((((((EnSpm-N1_DR|1348597:0.20625,EnSpm-N1_DR|1918016:0.00067)0.898:0.28570,(EnSpm-N1_DR|1283229:0.00083,EnSpm-N1_DR|1808510:0.20991)0.826:0.31285)0.103:0.05226,(EnSpm-N1_DR|492032:0.06915,((EnSpm-N1_DR|1918004:0.31345,EnSpm-N1_DR|1601109:0.27551)0.567:0.27172,EnSpm-N1_DR|656583:0.25693)0.478:0.10706)0.870:0.23556)0.863:0.16728,((EnSpm-N1_DR|901123:0.05958,EnSpm-N1_DR|1711723:0.17407)0.884:0.19689,(((EnSpm-N1_DR|103284:0.17171,EnSpm-N1_DR|1283251:0.15482)0.708:0.17193,(EnSpm-N1_DR|249154:0.16274,EnSpm-N1_DR|1918000:0.00069)0.951:0.27095)0.177:0.09292,EnSpm-N1_DR|1079172:0.07052)0.773:0.11178)0.795:0.07636)0.818:0.09621,((((((EnSpm-N1_DR|327262:0.15208,EnSpm-N1_DR|656596:0.03235)0.977:0.34807,EnSpm-N1_DR|821871:0.22747)0.385:0.07522,((EnSpm-N1_DR|741121:0.07880,EnSpm-N1_DR|821865:0.05563)0.687:0.25011,EnSpm-N1_DR|1149745:0.22965)0.217:0.16332)0.645:0.14055,(((EnSpm-N1_DR|491990:0.26726,EnSpm-N1_DR|1079184:0.13940)0.741:0.19823,EnSpm-N1_DR|569693:0.13231)0.246:0.05579,EnSpm-N1_DR|249145:0.17374)0.671:0.06017)0.813:0.09881,(EnSpm-N1_DR|656587:0.18866,EnSpm-N1_DR|1414061:0.06221)0.789:0.19137)0.496:0.04353,((((((EnSpm-N1_DR|656573:0.00086,((EnSpm-N1_DR|103291:0.00107,(EnSpm-N1_DR|1711748:0.64321,EnSpm-N1_DR|410255:0.21215)0.893:0.55406)1.000:1.43834,EnSpm-N1_DR|1601138:0.20840)0.729:0.09181)0.346:0.05034,EnSpm-N1_DR|994327:0.29912)0.644:0.29137,((((((EnSpm-N1_DR|2004527:0.22755,EnSpm-N1_DR|1808455:0.59294)0.693:0.08281,(EnSpm-N1_DR|16759:0.00068,EnSpm-N1_DR|492002:0.00084)0.557:0.11005)0.790:0.18262,EnSpm-N1_DR|1808512:0.07713)0.144:0.00114,EnSpm-N1_DR|569686:0.24462)0.749:0.36104,((EnSpm-N1_DR|741122:0.00068,EnSpm-N1_DR|656584:0.00069)0.999:0.39310,EnSpm-N1_DR|327230:0.03398)0.488:0.22678)0.758:0.12391,(((EnSpm-N1_DR|16741:0.19850,((EnSpm-N1_DR|249174:0.09003,EnSpm-N1_DR|656586:0.00067)0.902:0.23919,EnSpm-N1_DR|175751:0.00067)0.338:0.11537)0.863:0.23308,(EnSpm-N1_DR|901119:0.00063,EnSpm-N1_DR|1506955:0.11946)0.832:0.10675)0.362:0.03850,EnSpm-N1_DR|1079164:0.53372)0.192:0.01000)0.803:0.13423)0.103:0.05733,(EnSpm-N1_DR|1348578:0.12927,(EnSpm-N1_DR|821850:0.34918,EnSpm-N1_DR|1149735:0.31809)0.654:0.22313)0.822:0.19376)0.652:0.06471,((((EnSpm-N1_DR|901080:0.00067,EnSpm-N1_DR|1414043:0.20487)0.832:0.24814,(EnSpm-N1_DR|103317:0.00068,EnSpm-N1_DR|1210737:0.00064)0.959:0.32082)0.000:0.00065,((EnSpm-N1_DR|491995:0.07544,(EnSpm-N1_DR|656613:0.19649,EnSpm-N1_DR|2004531:0.00083)0.693:0.15856)0.813:0.17510,EnSpm-N1_DR|1210757:0.14608)0.843:0.19322)0.762:0.07218,EnSpm-N1_DR|656570:0.28238)0.697:0.09762)0.924:0.16889,(((EnSpm-N1_DR|1210759:0.25207,((EnSpm-N1_DR|410250:0.00069,(EnSpm-N1_DR|821848:0.00068,EnSpm-N1_DR|1210744:0.00068)0.949:0.13501)0.866:0.17599,(EnSpm-N1_DR|16752:0.00067,EnSpm-N1_DR|327236:0.00068)0.998:0.28804)0.776:0.13112)0.782:0.09444,(EnSpm-N1_DR|1079186:0.17974,(((EnSpm-N1_DR|1149751:0.00068,EnSpm-N1_DR|103319:0.10721)0.190:0.00085,EnSpm-N1_DR|1711765:0.07499)0.861:0.14979,(EnSpm-N1_DR|1414045:0.08528,EnSpm-N1_DR|1918011:0.08215)0.869:0.22430)0.888:0.25571)0.735:0.08920)0.857:0.15371,((((EnSpm-N1_DR|410249:0.12577,((EnSpm-N1_DR|249162:0.64764,EnSpm-N1_DR|2004538:0.14259)0.907:0.31264,EnSpm-N1_DR|994331:0.08689)0.813:0.17572)0.790:0.23374,EnSpm-N1_DR|1711719:0.24392)0.742:0.06170,((EnSpm-N1_DR|1601112:0.24624,(EnSpm-N1_DR|327237:0.27655,(EnSpm-N1_DR|410261:0.00069,EnSpm-N1_DR|1601146:0.00065)0.987:0.28397)0.854:0.16203)0.577:0.02584,((EnSpm-N1_DR|1414062:0.24137,((EnSpm-N1_DR|1348592:0.09620,(EnSpm-N1_DR|410269:0.10475,EnSpm-N1_DR|1414078:0.18028)0.922:0.25224)0.044:0.08050,(EnSpm-N1_DR|741097:0.09491,(EnSpm-N1_DR|492006:0.11403,EnSpm-N1_DR|1808465:0.26139)0.767:0.09882)0.791:0.16348)0.760:0.11654)0.720:0.08344,EnSpm-N1_DR|569680:0.32823)0.794:0.08362)0.722:0.04340)0.208:0.03025,((EnSpm-N1_DR|1711750:0.22099,((EnSpm-N1_DR|741126:0.20197,EnSpm-N1_DR|249165:0.00067)0.514:0.20030,(EnSpm-N1_DR|410280:0.10187,EnSpm-N1_DR|175748:0.12334)0.919:0.31785)0.669:0.03864)0.613:0.05154,(EnSpm-N1_DR|175752:0.43067,EnSpm-N1_DR|1808507:0.08985)0.287:0.11149)0.857:0.13323)0.877:0.11759)0.361:0.06696)0.708:0.08017)0.235:0.05764)0.433:0.04792,((((((EnSpm-N1_DR|741120:0.62163,(EnSpm-N1_DR|1283244:0.13486,((EnSpm-N1_DR|410246:0.13863,(EnSpm-N1_DR|1079159:0.18372,EnSpm-N1_DR|1808466:0.17408)0.686:0.15815)0.859:0.14778,(EnSpm-N1_DR|994329:0.27263,EnSpm-N1_DR|1414088:0.00069)0.844:0.10945)0.790:0.07449)0.828:0.10382)0.848:0.16468,EnSpm-N1_DR|1601145:0.14571)0.841:0.11210,((EnSpm-N1_DR|569698:0.13322,EnSpm-N1_DR|1601139:0.31375)0.645:0.15129,EnSpm-N1_DR|1808453:0.21956)0.737:0.17253)0.791:0.09174,((EnSpm-N1_DR|103315:0.07304,(EnSpm-N1_DR|569666:0.25873,(EnSpm-N1_DR|901117:0.03198,EnSpm-N1_DR|2004542:0.10667)0.848:0.27969)0.460:0.12887)0.830:0.14643,(EnSpm-N1_DR|103308:0.01791,EnSpm-N1_DR|1348584:0.09789)0.980:0.40154)0.873:0.20332)0.265:0.00065,((EnSpm-N1_DR|175737:0.21373,EnSpm-N1_DR|901118:0.20541)0.580:0.09571,(EnSpm-N1_DR|249138:0.00069,EnSpm-N1_DR|249143:0.43484)0.078:0.12407)1.000:0.75063)0.336:0.04289,(((EnSpm-N1_DR|741128:0.18444,(EnSpm-N1_DR|410263:0.00068,EnSpm-N1_DR|901104:0.05817)0.978:0.46330)0.668:0.15404,(EnSpm-N1_DR|994319:0.13402,EnSpm-N1_DR|327257:0.00084)0.385:0.05802)0.846:0.19671,((EnSpm-N1_DR|327263:0.09444,EnSpm-N1_DR|2004545:0.00083)0.258:0.31303,(EnSpm-N1_DR|103298:0.00068,EnSpm-N1_DR|1079169:0.17747)0.908:0.24855)0.420:0.09796)0.862:0.15656)0.770:0.02618)0.554:0.03354)0.412:0.04789)0.857:0.05564)0.503:0.03014,((((((EnSpm-N1_DR|1808523:0.10413,EnSpm-N1_DR|821826:0.04834)0.425:0.09938,(EnSpm-N1_DR|1079188:0.18945,(EnSpm-N1_DR|656563:0.09295,(EnSpm-N1_DR|491998:0.08484,EnSpm-N1_DR|1711717:0.06435)0.359:0.09597)0.611:0.09493)0.785:0.13787)0.171:0.08745,((((EnSpm-N1_DR|821858:0.00067,EnSpm-N1_DR|1711770:0.19780)0.782:0.12765,(EnSpm-N1_DR|16751:0.00069,EnSpm-N1_DR|901075:0.10862)0.744:0.18092)0.890:0.24082,(EnSpm-N1_DR|2088596:0.00068,EnSpm-N1_DR|741099:0.11725)0.467:0.07939)0.815:0.12339,(EnSpm-N1_DR|1601137:0.10934,EnSpm-N1_DR|1601159:0.20401)0.638:0.03426)0.826:0.08364)0.781:0.06624,((((EnSpm-N1_DR|16776:0.90288,((EnSpm-N1_DR|1601110:0.32357,(EnSpm-N1_DR|821847:0.46816,EnSpm-N1_DR|1414056:0.36748)0.184:0.06096)0.610:0.03569,(((((((((((((EnSpm-N1_DR|1918038:0.31214,EnSpm-N1_DR|175755:0.32537)0.690:0.02375,(EnSpm-N1_DR|1918002:0.44858,(EnSpm-N1_DR|741115:0.37895,EnSpm-N1_DR|1808524:0.93462)0.277:0.07228)0.815:0.07688)0.053:0.00069,EnSpm-N1_DR|821866:0.38180)0.364:0.02717,((EnSpm-N1_DR|1283249:0.29000,EnSpm-N1_DR|1507006:0.17366)0.414:0.11291,EnSpm-N1_DR|492034:0.49359)0.975:0.32011)0.629:0.02792,((EnSpm-N1_DR|16760:0.18719,EnSpm-N1_DR|175735:0.52786)0.855:0.18011,(EnSpm-N1_DR|656614:0.18009,EnSpm-N1_DR|249155:0.34039)0.746:0.02643)0.829:0.06962)0.000:0.00067,(((((EnSpm-N1_DR|1918034:0.36189,(EnSpm-N1_DR|1711727:0.00069,EnSpm-N1_DR|1808489:0.26367)0.598:0.05827)0.948:0.27074,(EnSpm-N1_DR|1506956:0.21765,EnSpm-N1_DR|1808476:0.43136)0.708:0.06385)0.680:0.03282,((EnSpm-N1_DR|16784:0.23221,EnSpm-N1_DR|569677:0.25814)0.771:0.05180,EnSpm-N1_DR|994305:0.24408)0.677:0.07016)0.778:0.07456,((((EnSpm-N1_DR|821872:0.26474,EnSpm-N1_DR|1808461:0.09264)0.709:0.14797,EnSpm-N1_DR|1348595:0.33622)0.271:0.00067,EnSpm-N1_DR|901072:0.21978)0.635:0.00870,((EnSpm-N1_DR|569694:0.28717,(EnSpm-N1_DR|569687:0.24895,(EnSpm-N1_DR|175753:0.41103,EnSpm-N1_DR|1283243:0.25846)0.826:0.14121)0.707:0.05893)0.079:0.00070,(EnSpm-N1_DR|16768:0.37128,(EnSpm-N1_DR|1601155:0.33169,EnSpm-N1_DR|1808475:0.21658)0.736:0.05227)0.816:0.07488)0.888:0.09282)0.875:0.04759)0.493:0.00068,(((EnSpm-N1_DR|821832:0.32257,(EnSpm-N1_DR|1917993:0.27438,EnSpm-N1_DR|821855:0.32244)0.807:0.07893)0.687:0.02100,(EnSpm-N1_DR|1808496:0.27784,((EnSpm-N1_DR|16766:0.23453,EnSpm-N1_DR|1808458:0.00068)0.828:0.24165,EnSpm-N1_DR|1918005:0.30037)0.703:0.02209)0.860:0.07046)0.824:0.05004,(EnSpm-N1_DR|175767:0.35414,EnSpm-N1_DR|1601118:0.36880)0.853:0.14528)0.746:0.02860)0.438:0.02736)0.818:0.02822,((EnSpm-N1_DR|821870:0.28481,(EnSpm-N1_DR|16775:0.38173,(EnSpm-N1_DR|492003:0.12700,EnSpm-N1_DR|1601119:0.34486)0.889:0.10926)0.653:0.00067)0.812:0.07841,((EnSpm-N1_DR|821836:0.15862,(EnSpm-N1_DR|1079178:0.32700,EnSpm-N1_DR|1414087:0.37202)0.801:0.10342)0.749:0.02346,((((EnSpm-N1_DR|901114:0.25863,EnSpm-N1_DR|1711726:0.34512)0.096:0.03399,(EnSpm-N1_DR|1601127:0.37119,EnSpm-N1_DR|994322:0.21126)0.871:0.12143)0.846:0.07681,(EnSpm-N1_DR|410258:0.11388,EnSpm-N1_DR|491991:0.24541)0.936:0.18707)0.824:0.06544,(EnSpm-N1_DR|901081:0.23248,(EnSpm-N1_DR|569671:0.39736,(EnSpm-N1_DR|492029:0.19101,EnSpm-N1_DR|901109:0.28021)0.668:0.02410)0.842:0.08294)0.799:0.05598)0.467:0.00544)0.565:0.01943)0.557:0.01577)0.829:0.03765,((((((((EnSpm-N1_DR|103281:0.37693,EnSpm-N1_DR|656558:0.27614)0.928:0.18367,EnSpm-N1_DR|1283245:0.35741)0.673:0.03344,EnSpm-N1_DR|821859:0.27501)0.780:0.04069,(((((EnSpm-N1_DR|1210738:0.21911,EnSpm-N1_DR|1506953:0.26702)0.299:0.05237,(EnSpm-N1_DR|656571:0.54658,EnSpm-N1_DR|901096:0.22498)0.832:0.12331)0.727:0.05101,EnSpm-N1_DR|994292:0.37456)0.486:0.00083,EnSpm-N1_DR|994334:0.41383)0.810:0.06131,(EnSpm-N1_DR|1283250:0.33545,((EnSpm-N1_DR|994337:0.29783,EnSpm-N1_DR|2004496:0.30015)0.430:0.14316,(EnSpm-N1_DR|327241:0.19334,EnSpm-N1_DR|1711749:0.16725)0.944:0.23168)0.425:0.06296)0.350:0.03799)0.619:0.03669)0.956:0.08625,(EnSpm-N1_DR|656581:0.46723,(((EnSpm-N1_DR|410260:0.13492,EnSpm-N1_DR|1414042:0.45417)0.908:0.15008,(EnSpm-N1_DR|1808513:0.20589,(EnSpm-N1_DR|569701:0.35150,((EnSpm-N1_DR|1507000:0.00369,(EnSpm-N1_DR|1506995:0.00388,EnSpm-N1_DR|1506974:0.01489)0.770:0.00398)0.818:0.01616,EnSpm-N1_DR|2089149:0.02757)0.984:0.37098)0.836:0.14521)0.705:0.04729)0.682:0.02547,(((EnSpm-N1_DR|1808514:0.20198,((EnSpm-N1_DR|656575:0.33054,EnSpm-N1_DR|1414054:0.35506)0.506:0.12248,EnSpm-N1_DR|249144:0.40366)0.214:0.00068)0.846:0.04799,((((EnSpm-N1_DR|410247:0.59604,(EnSpm-N1_DR|1210753:0.05534,EnSpm-N1_DR|1210754:0.00068)0.900:0.20291)0.205:0.00847,EnSpm-N1_DR|492026:0.15825)0.730:0.06688,EnSpm-N1_DR|249146:0.49430)0.590:0.01289,(EnSpm-N1_DR|656572:0.05354,EnSpm-N1_DR|1414085:0.75787)0.992:0.55961)0.128:0.04633)0.362:0.00115,EnSpm-N1_DR|103280:0.24068)0.685:0.01497)0.121:0.01568)0.745:0.01239)0.921:0.04055,(((((((EnSpm-N1_DR|1210751:0.57940,((EnSpm-N1_DR|1079165:0.21705,EnSpm-N1_DR|16733:0.46428)0.641:0.02607,(EnSpm-N1_DR|175726:0.32948,((EnSpm-N1_DR|1917991:0.16183,(EnSpm-N1_DR|1808459:0.26093,EnSpm-N1_DR|1210763:0.17135)0.800:0.07525)0.818:0.05604,(EnSpm-N1_DR|103285:0.23324,EnSpm-N1_DR|1348581:0.27354)0.554:0.06237)0.791:0.14766)0.684:0.05337)0.209:0.05151)0.109:0.00069,((EnSpm-N1_DR|16783:0.18084,EnSpm-N1_DR|741137:0.44451)0.628:0.16433,EnSpm-N1_DR|410257:0.24466)0.697:0.08934)0.308:0.07403,((EnSpm-N1_DR|103279:0.25816,EnSpm-N1_DR|1808520:0.24786)0.435:0.03518,EnSpm-N1_DR|1506954:0.44926)0.436:0.11831)0.397:0.05041,((EnSpm-N1_DR|1601154:0.32575,EnSpm-N1_DR|569700:0.60774)0.779:0.13225,EnSpm-N1_DR|656601:0.35896)0.782:0.14554)0.832:0.06782,((EnSpm-N1_DR|1808481:0.33818,(EnSpm-N1_DR|1601141:0.30127,(EnSpm-N1_DR|1210766:0.35892,(EnSpm-N1_DR|901099:0.74553,EnSpm-N1_DR|1808462:0.00067)0.849:0.08361)0.396:0.01406)0.802:0.08390)0.888:0.13037,EnSpm-N1_DR|994310:0.13879)0.049:0.03291)0.062:0.05617,(((EnSpm-N1_DR|821838:0.66703,EnSpm-N1_DR|1414071:0.41292)0.504:0.02180,(EnSpm-N1_DR|741136:0.35284,EnSpm-N1_DR|1917990:0.34770)0.692:0.04974)0.797:0.04648,(((EnSpm-N1_DR|410254:0.37679,(((EnSpm-N1_DR|103310:0.23988,EnSpm-N1_DR|656604:0.46917)0.755:0.09877,(EnSpm-N1_DR|656599:0.25471,EnSpm-N1_DR|1711747:0.31602)0.300:0.06520)0.699:0.03680,((EnSpm-N1_DR|1507008:0.33959,(EnSpm-N1_DR|249156:0.25249,EnSpm-N1_DR|569678:0.26461)0.385:0.02167)0.013:0.05582,(EnSpm-N1_DR|1711760:0.40493,EnSpm-N1_DR|1808525:0.28186)0.855:0.09991)0.929:0.00068)0.878:0.03960)0.508:0.00522,(EnSpm-N1_DR|1711720:0.42053,(EnSpm-N1_DR|175749:0.25678,EnSpm-N1_DR|1210758:0.27383)0.764:0.06538)0.759:0.07000)0.655:0.01186,((((EnSpm-N1_DR|249137:0.0,EnSpm-N1_DR|327244:0.0):0.29323,EnSpm-N1_DR|569667:0.43307)0.778:0.07881,(EnSpm-N1_DR|103311:0.35822,EnSpm-N1_DR|1506958:0.31962)0.158:0.00067)0.121:0.01665,EnSpm-N1_DR|410237:0.28096)0.840:0.04709)0.791:0.03609)0.734:0.04300)0.774:0.03934,(((((EnSpm-N1_DR|16753:0.32145,(((EnSpm-N1_DR|569683:0.25871,EnSpm-N1_DR|410256:0.92414)0.304:0.00067,EnSpm-N1_DR|492012:0.16821)0.773:0.04577,EnSpm-N1_DR|2004520:0.32125)0.662:0.01830)0.410:0.07859,EnSpm-N1_DR|16778:0.19206)0.857:0.13399,((((EnSpm-N1_DR|327258:0.09981,(EnSpm-N1_DR|569713:0.03205,EnSpm-N1_DR|1711729:1.03891)0.591:0.30573)0.817:0.14437,EnSpm-N1_DR|1348598:0.19274)0.839:0.08902,(EnSpm-N1_DR|1283254:0.27714,EnSpm-N1_DR|2004505:0.23943)0.755:0.08853)0.259:0.00114,(((EnSpm-N1_DR|821822:0.14162,(((EnSpm-N1_DR|741093:0.11050,(EnSpm-N1_DR|491992:1.69224,EnSpm-N1_DR|1149730:0.06554)0.666:0.29289)0.813:0.06770,EnSpm-N1_DR|1283259:0.46422)0.562:0.06492,(EnSpm-N1_DR|249173:0.09568,(EnSpm-N1_DR|1348583:3.15208,EnSpm-N1_DR|1601156:0.02277)0.279:0.19735)0.401:0.07771)0.814:0.08070)0.276:0.01518,(EnSpm-N1_DR|1414060:0.24307,EnSpm-N1_DR|1601116:0.00067)0.881:0.09049)0.805:0.04232,(((EnSpm-N1_DR|410232:0.21480,EnSpm-N1_DR|901071:0.34152)0.938:0.25510,EnSpm-N1_DR|1601151:0.20799)0.358:0.00715,EnSpm-N1_DR|1414073:0.25668)0.851:0.09920)0.818:0.10939)0.815:0.04189)0.000:0.00374,(EnSpm-N1_DR|569696:0.15614,EnSpm-N1_DR|656594:0.33096)0.161:0.00068)0.304:0.00068,(((EnSpm-N1_DR|1808504:0.01716,EnSpm-N1_DR|1808505:0.03537)0.992:0.28507,(EnSpm-N1_DR|1507003:0.19465,(EnSpm-N1_DR|1507001:0.09589,(EnSpm-N1_DR|1506975:0.08798,(EnSpm-N1_DR|1506989:0.00068,(EnSpm-N1_DR|1506987:0.00068,EnSpm-N1_DR|1506992:0.00068)0.469:0.00068)0.978:0.13571)0.770:0.04753)0.618:0.00968)0.952:0.20422)0.895:0.14423,((EnSpm-N1_DR|1348600:0.20793,((EnSpm-N1_DR|16745:0.67529,EnSpm-N1_DR|1918001:0.18958)0.997:1.21432,EnSpm-N1_DR|327260:0.14292)0.769:0.12902)0.863:0.11312,EnSpm-N1_DR|1601147:0.44440)0.706:0.03685)0.924:0.13548)0.852:0.02455)0.700:0.02288)0.156:0.00069,(EnSpm-N1_DR|1149749:0.26530,(((EnSpm-N1_DR|1918036:0.05446,EnSpm-N1_DR|1918037:0.00067)0.979:0.43223,EnSpm-N1_DR|1414094:0.28303)0.662:0.10740,((EnSpm-N1_DR|901108:0.30927,(EnSpm-N1_DR|491994:0.47018,EnSpm-N1_DR|1507009:0.25199)0.678:0.02270)0.849:0.07196,EnSpm-N1_DR|821868:0.33220)0.363:0.05649)0.529:0.03530)0.817:0.03928)0.603:0.00065,((EnSpm-N1_DR|1808509:0.80142,EnSpm-N1_DR|2004525:0.23529)0.937:0.83502,EnSpm-N1_DR|1348603:0.35338)0.780:0.13738)0.762:0.01799)0.798:0.02285,(((EnSpm-N1_DR|249171:0.15182,EnSpm-N1_DR|249172:0.13072)0.578:0.10082,(EnSpm-N1_DR|569710:1.40199,(EnSpm-N1_DR|569702:0.06953,EnSpm-N1_DR|821851:0.15048)0.866:0.64060)0.799:0.47780)0.808:0.16885,((((EnSpm-N1_DR|901092:0.18755,EnSpm-N1_DR|1808470:0.45865)0.765:0.09104,(EnSpm-N1_DR|492031:1.39010,EnSpm-N1_DR|1414080:0.06079)0.812:0.36785)0.555:0.04332,(EnSpm-N1_DR|1414067:0.35170,(EnSpm-N1_DR|249142:0.22972,EnSpm-N1_DR|1601136:0.30244)0.803:0.17027)0.861:0.00068)0.745:0.03179,((EnSpm-N1_DR|327253:0.33791,EnSpm-N1_DR|1079158:0.48903)0.849:0.10185,EnSpm-N1_DR|327225:0.36542)0.781:0.05231)0.684:0.02449)0.052:0.00067)0.782:0.01113,(((EnSpm-N1_DR|1079174:0.35056,(EnSpm-N1_DR|1283226:0.00067,EnSpm-N1_DR|2085114:0.07515)0.912:0.15957)0.844:0.19719,(EnSpm-N1_DR|1149741:0.11624,EnSpm-N1_DR|569670:0.34545)0.802:0.08949)0.853:0.06470,((EnSpm-N1_DR|1711773:0.08226,EnSpm-N1_DR|1808460:0.10090)0.815:0.08064,EnSpm-N1_DR|1079182:0.22022)0.706:0.05229)0.068:0.01863)0.825:0.02551,((EnSpm-N1_DR|327235:0.15743,EnSpm-N1_DR|410230:0.25432)0.653:0.00765,(EnSpm-N1_DR|656602:0.77641,EnSpm-N1_DR|1711730:0.23112)0.913:0.27739)0.748:0.02195)0.726:0.01450,(((EnSpm-N1_DR|16732:0.53280,(EnSpm-N1_DR|994314:0.19326,EnSpm-N1_DR|1079181:0.10489)0.886:0.26399)0.319:0.06196,(EnSpm-N1_DR|1348587:0.42916,EnSpm-N1_DR|1711742:0.13286)0.829:0.19810)0.906:0.19769,(((EnSpm-N1_DR|1348599:0.28975,(EnSpm-N1_DR|1348594:0.19145,EnSpm-N1_DR|656582:0.27315)0.879:0.14770)0.694:0.03357,((EnSpm-N1_DR|175738:0.29573,EnSpm-N1_DR|492011:0.61411)0.105:0.08156,((EnSpm-N1_DR|103313:0.20986,EnSpm-N1_DR|410239:0.34135)0.196:0.03055,EnSpm-N1_DR|1149747:0.33329)0.694:0.03054)0.680:0.02298)0.879:0.05304,EnSpm-N1_DR|2004528:0.24369)0.725:0.05188)0.725:0.03921)0.632:0.01893,EnSpm-N1_DR|327238:0.92774)0.724:0.04124)0.715:0.04950)0.471:0.02756,(EnSpm-N1_DR|16789:0.35705,(EnSpm-N1_DR|569684:0.64345,(EnSpm-N1_DR|249161:0.31258,EnSpm-N1_DR|994335:0.51958)0.895:0.18339)0.426:0.13500)1.000:0.88950)0.920:0.17245,((EnSpm-N1_DR|327249:0.02955,(EnSpm-N1_DR|492018:0.48194,EnSpm-N1_DR|1414065:0.08997)0.000:0.00084)0.924:0.13112,EnSpm-N1_DR|1283248:0.05644)0.737:0.06282)0.863:0.10587,(EnSpm-N1_DR|492021:0.10758,EnSpm-N1_DR|569669:0.04258)0.936:0.16627)0.914:0.15058)0.312:0.06493,(((((((EnSpm-N1_DR|656590:0.17187,EnSpm-N1_DR|1918017:0.11669)0.539:0.13909,(((EnSpm-N1_DR|1917997:0.27915,EnSpm-N1_DR|1711732:0.62325)0.441:0.08482,EnSpm-N1_DR|1711725:0.30221)0.827:0.14609,(EnSpm-N1_DR|16764:0.21534,EnSpm-N1_DR|249148:0.06503)0.922:0.36351)0.550:0.13116)0.292:0.04279,EnSpm-N1_DR|1918033:0.22162)0.697:0.10877,EnSpm-N1_DR|741114:0.02532)0.757:0.06529,((((EnSpm-N1_DR|492023:0.00069,EnSpm-N1_DR|901098:0.06398)0.752:0.16290,(EnSpm-N1_DR|410270:0.34563,EnSpm-N1_DR|994301:0.08322)0.896:0.14383)0.701:0.21406,(EnSpm-N1_DR|569707:0.08433,EnSpm-N1_DR|492040:0.18287)0.368:0.12435)0.900:0.18715,EnSpm-N1_DR|1149759:0.30662)0.159:0.00064)0.774:0.05378,(((EnSpm-N1_DR|1414064:0.00083,EnSpm-N1_DR|1149750:0.11352)0.673:0.07412,(((EnSpm-N1_DR|821860:0.12098,EnSpm-N1_DR|1601115:0.03080)0.751:0.09344,(EnSpm-N1_DR|492019:0.07361,EnSpm-N1_DR|1808497:0.00067)0.939:0.27089)0.572:0.07949,(EnSpm-N1_DR|1506957:0.13195,EnSpm-N1_DR|1414072:0.14779)0.235:0.04944)0.762:0.09737)0.812:0.16787,((EnSpm-N1_DR|1348591:0.55678,(EnSpm-N1_DR|1149746:0.22968,(EnSpm-N1_DR|656611:0.64734,EnSpm-N1_DR|1601132:0.13490)0.482:0.25099)0.480:0.06861)0.012:0.00084,(((EnSpm-N1_DR|656610:0.00069,EnSpm-N1_DR|2004529:0.40389)0.089:0.00083,EnSpm-N1_DR|492037:0.08575)0.888:0.28620,(EnSpm-N1_DR|410231:0.03942,(EnSpm-N1_DR|1283247:0.15709,EnSpm-N1_DR|1711733:0.00068)0.853:0.10583)0.734:0.26229)0.727:0.16754)0.249:0.11534)0.711:0.05725)0.861:0.07808,((((((EnSpm-N1_DR|410253:0.04157,(((EnSpm-N1_DR|821829:0.08705,(EnSpm-N1_DR|741119:0.12178,(EnSpm-N1_DR|994315:0.00068,EnSpm-N1_DR|1711744:0.00068)0.985:0.22333)0.714:0.11325)0.752:0.08421,(EnSpm-N1_DR|994328:0.19697,(EnSpm-N1_DR|2082001:0.23980,(EnSpm-N1_DR|1149760:0.07321,EnSpm-N1_DR|656569:0.00069)0.675:0.12545)0.393:0.08997)0.709:0.07676)0.693:0.14568,((EnSpm-N1_DR|656560:0.22540,EnSpm-N1_DR|2004535:0.00068)0.843:0.21849,EnSpm-N1_DR|1918035:0.20153)0.748:0.14635)0.699:0.12335)0.013:0.00354,(EnSpm-N1_DR|901105:0.06110,EnSpm-N1_DR|492030:0.00063)0.526:0.14296)0.786:0.12201,(EnSpm-N1_DR|16772:0.13024,EnSpm-N1_DR|741133:0.06491)0.393:0.05929)0.683:0.06575,((EnSpm-N1_DR|1711772:0.12609,(EnSpm-N1_DR|492035:0.25744,EnSpm-N1_DR|569689:0.00068)0.796:0.25588)0.431:0.11668,(((EnSpm-N1_DR|656600:0.21768,EnSpm-N1_DR|492010:0.05572)0.724:0.10747,(EnSpm-N1_DR|175724:0.00068,EnSpm-N1_DR|2004537:0.07597)0.900:0.19870)0.727:0.12764,EnSpm-N1_DR|1149740:0.24646)0.626:0.11530)0.824:0.08045)0.860:0.09528,((EnSpm-N1_DR|1348588:0.00068,(EnSpm-N1_DR|1210739:0.12968,EnSpm-N1_DR|249159:0.00963)0.536:0.09423)0.908:0.15846,(((((EnSpm-N1_DR|1506959:0.00068,EnSpm-N1_DR|821854:0.00113)0.881:0.23085,(EnSpm-N1_DR|16757:0.07826,EnSpm-N1_DR|1506950:0.09109)0.718:0.12037)0.919:0.21107,((EnSpm-N1_DR|492039:0.00067,EnSpm-N1_DR|741103:0.00067)0.990:0.31493,EnSpm-N1_DR|1711764:0.13792)0.717:0.05812)0.572:0.02242,EnSpm-N1_DR|1348606:0.00067)0.987:0.23539,EnSpm-N1_DR|1711740:0.12986)0.320:0.04916)0.562:0.04483)0.879:0.09453,(((((EnSpm-N1_DR|410240:0.13637,(EnSpm-N1_DR|569688:0.04671,EnSpm-N1_DR|656597:0.45253)0.773:0.06598)0.749:0.06055,((EnSpm-N1_DR|492028:0.14711,EnSpm-N1_DR|1283237:0.09618)0.679:0.09259,((EnSpm-N1_DR|1507004:0.00069,EnSpm-N1_DR|1601113:0.18811)0.808:0.07065,((EnSpm-N1_DR|1601158:0.06927,(EnSpm-N1_DR|656562:0.01727,(EnSpm-N1_DR|103318:0.54816,EnSpm-N1_DR|249151:0.06720)0.930:0.13675)0.825:0.11029)0.681:0.13557,(EnSpm-N1_DR|741111:0.19585,(EnSpm-N1_DR|1808495:0.30236,EnSpm-N1_DR|2092386:0.65704)0.705:0.02140)0.606:0.09442)0.936:0.22869)0.136:0.06393)0.798:0.08028)0.590:0.06916,((EnSpm-N1_DR|1808487:0.17810,((EnSpm-N1_DR|249164:0.04666,EnSpm-N1_DR|821823:0.06412)0.883:0.31892,(EnSpm-N1_DR|175740:0.00067,EnSpm-N1_DR|1149743:0.00068)0.996:0.23705)0.569:0.10035)0.751:0.16019,(EnSpm-N1_DR|1808474:0.00068,(EnSpm-N1_DR|1414091:0.21537,(EnSpm-N1_DR|175758:0.10405,EnSpm-N1_DR|656608:0.22995)0.851:0.24328)0.873:0.20142)0.927:0.22652)0.802:0.15418)0.800:0.09495,((EnSpm-N1_DR|1210747:0.25281,(EnSpm-N1_DR|656616:0.00068,EnSpm-N1_DR|1711741:0.16386)0.932:0.14644)0.908:0.27220,((((((EnSpm-N1_DR|569668:0.20645,EnSpm-N1_DR|1918019:0.03154)0.951:0.23035,(EnSpm-N1_DR|656556:0.10165,(EnSpm-N1_DR|821818:0.00067,EnSpm-N1_DR|1283252:0.00068)0.988:0.22779)0.517:0.02075)0.696:0.06582,EnSpm-N1_DR|16744:0.03290)0.820:0.09110,(((EnSpm-N1_DR|327245:0.20502,EnSpm-N1_DR|994307:0.00079)0.730:0.22142,(EnSpm-N1_DR|821875:0.00068,(EnSpm-N1_DR|1149733:0.12574,(EnSpm-N1_DR|327261:0.00085,EnSpm-N1_DR|1149729:0.00069)0.940:0.28651)0.259:0.18032)0.934:0.17716)0.522:0.11776,EnSpm-N1_DR|1711774:0.31696)0.095:0.00095)0.396:0.04351,(EnSpm-N1_DR|994323:0.20560,((((EnSpm-N1_DR|901094:0.00069,EnSpm-N1_DR|1918007:0.00069)0.984:0.32657,EnSpm-N1_DR|741107:0.11826)0.441:0.07332,EnSpm-N1_DR|2004516:0.04451)0.439:0.04291,(EnSpm-N1_DR|410238:0.14204,EnSpm-N1_DR|1348605:0.15046)0.690:0.28009)0.845:0.18455)0.791:0.09965)0.503:0.06377,(EnSpm-N1_DR|16748:0.00067,EnSpm-N1_DR|1414089:0.07119)0.999:0.38851)0.595:0.04691)0.031:0.06767)0.300:0.04741,((((((EnSpm-N1_DR|821852:0.07166,EnSpm-N1_DR|1348586:0.06048)0.780:0.30867,(EnSpm-N1_DR|1283239:0.00068,EnSpm-N1_DR|1414069:0.00083)0.624:0.17545)0.877:0.26237,((EnSpm-N1_DR|327254:0.14793,(EnSpm-N1_DR|821853:0.00067,EnSpm-N1_DR|1079183:0.00068)0.829:0.15315)0.352:0.07416,EnSpm-N1_DR|569699:0.15333)0.821:0.13389)0.275:0.01872,((EnSpm-N1_DR|249136:0.00068,EnSpm-N1_DR|1149744:0.00067)0.867:0.12284,EnSpm-N1_DR|1808491:0.02285)0.971:0.28967)0.825:0.18683,(EnSpm-N1_DR|175741:0.20706,EnSpm-N1_DR|16729:0.14913)0.824:0.11763)0.196:0.07417,(((EnSpm-N1_DR|821819:0.82978,EnSpm-N1_DR|994312:0.18389)0.616:0.17008,((EnSpm-N1_DR|1808486:0.34371,(EnSpm-N1_DR|410233:0.00069,EnSpm-N1_DR|1414051:0.00084)0.431:0.07187)0.495:0.24113,EnSpm-N1_DR|103288:0.19950)0.868:0.24573)0.543:0.09530,(((((EnSpm-N1_DR|2004510:0.00068,EnSpm-N1_DR|491989:0.39110)0.903:0.13097,(((EnSpm-N1_DR|994308:0.00069,EnSpm-N1_DR|1808480:0.00069)0.934:0.16222,EnSpm-N1_DR|1506973:0.09093)0.890:0.22105,(EnSpm-N1_DR|1601114:0.00067,((EnSpm-N1_DR|1506980:0.25893,EnSpm-N1_DR|1711766:0.32759)0.280:0.08743,EnSpm-N1_DR|1711754:0.16553)0.143:0.02423)0.730:0.18022)0.742:0.17039)0.377:0.09730,EnSpm-N1_DR|1283257:0.00069)0.740:0.11771,EnSpm-N1_DR|569711:0.15496)0.478:0.03352,((EnSpm-N1_DR|327252:0.10222,EnSpm-N1_DR|994325:0.00067)0.959:0.27663,EnSpm-N1_DR|1808471:0.16419)0.792:0.10652)0.809:0.14716)0.650:0.05214)0.670:0.06334)0.824:0.09228)0.737:0.07775)0.417:0.02415)0.358:0.02365,(EnSpm-N1_DR|2004544:0.43398,((EnSpm-N1_DR|2004524:0.00069,EnSpm-N1_DR|1079177:0.28287)0.949:0.22870,((((((EnSpm-N1_DR|741094:0.04538,(EnSpm-N1_DR|741102:0.93955,EnSpm-N1_DR|103295:0.02655)0.495:0.12227)0.702:0.15588,(EnSpm-N1_DR|569695:0.38401,(((EnSpm-N1_DR|1210764:1.28852,EnSpm-N1_DR|1414049:1.29195)0.820:0.86928,EnSpm-N1_DR|327246:0.02057)0.221:0.04604,(EnSpm-N1_DR|1711751:0.07165,EnSpm-N1_DR|103309:0.12162)0.195:0.00069)0.803:0.14190)0.746:0.09438)0.569:0.06827,EnSpm-N1_DR|16781:0.10354)0.838:0.12225,(EnSpm-N1_DR|16750:0.25718,EnSpm-N1_DR|1283256:0.33732)0.698:0.12947)0.741:0.06570,EnSpm-N1_DR|1414077:0.28213)0.347:0.10729,(((EnSpm-N1_DR|16746:0.03739,(EnSpm-N1_DR|569663:0.22611,EnSpm-N1_DR|327239:0.22356)0.930:0.20025)0.756:0.07313,(EnSpm-N1_DR|1808467:0.22005,(EnSpm-N1_DR|1079180:0.47317,(EnSpm-N1_DR|994332:0.15752,(EnSpm-N1_DR|1808472:0.15803,EnSpm-N1_DR|492033:0.17209)0.754:0.05050)0.353:0.04888)0.814:0.09648)0.897:0.16013)0.779:0.04148,(EnSpm-N1_DR|1808515:0.24971,EnSpm-N1_DR|901097:0.35838)0.746:0.09603)0.737:0.03874)0.866:0.11476)0.130:0.08625)0.864:0.15093)0.590:0.01396)0.693:0.04388,((((((EnSpm-N1_DR|410271:0.35255,EnSpm-N1_DR|656574:0.00068)0.940:0.18203,(((EnSpm-N1_DR|569672:0.13516,EnSpm-N1_DR|1918027:0.00068)0.867:0.12119,(EnSpm-N1_DR|175727:0.03435,((EnSpm-N1_DR|492017:0.10296,EnSpm-N1_DR|1601157:0.00069)0.788:0.12109,EnSpm-N1_DR|901113:0.15037)0.347:0.00068)0.831:0.05194)0.630:0.02605,EnSpm-N1_DR|1808511:0.25362)0.820:0.06965)0.478:0.02833,(((EnSpm-N1_DR|821877:0.15071,(EnSpm-N1_DR|1079163:0.05352,EnSpm-N1_DR|1918022:0.20268)0.431:0.00111)0.620:0.11546,EnSpm-N1_DR|1917992:0.31017)0.786:0.15173,((((((((EnSpm-N1_DR|741104:0.14200,EnSpm-N1_DR|2004517:0.04974)0.524:0.08487,(EnSpm-N1_DR|103293:0.00068,EnSpm-N1_DR|1711769:0.00081)0.800:0.19572)0.828:0.12258,EnSpm-N1_DR|1711753:0.00068)0.406:0.07701,(EnSpm-N1_DR|821856:0.10667,EnSpm-N1_DR|821874:0.00157)0.952:0.20264)0.757:0.11261,EnSpm-N1_DR|1601111:0.07180)0.353:0.04552,((EnSpm-N1_DR|1917994:0.00067,(EnSpm-N1_DR|821828:0.00069,EnSpm-N1_DR|1079187:0.14144)0.976:0.24950)0.631:0.11591,(EnSpm-N1_DR|994298:0.11934,EnSpm-N1_DR|1348596:0.00067)0.935:0.20181)0.695:0.13914)0.701:0.08000,((EnSpm-N1_DR|103297:0.02358,EnSpm-N1_DR|1711767:0.06084)0.739:0.13209,((EnSpm-N1_DR|327259:0.20960,EnSpm-N1_DR|821840:0.00194)0.674:0.14817,(EnSpm-N1_DR|1918008:0.11590,EnSpm-N1_DR|249166:0.35096)0.124:0.04176)0.755:0.12930)0.988:0.32100)0.364:0.00111,((((EnSpm-N1_DR|103292:0.03174,(EnSpm-N1_DR|16769:0.00069,EnSpm-N1_DR|901090:0.00069)0.998:0.25132)0.618:0.06724,(EnSpm-N1_DR|569690:0.03778,EnSpm-N1_DR|1918012:0.00850)0.972:0.35299)0.538:0.11498,(EnSpm-N1_DR|1149727:0.07988,EnSpm-N1_DR|1149728:0.11807)0.803:0.23436)0.680:0.03837,(EnSpm-N1_DR|656559:0.05746,((EnSpm-N1_DR|327228:0.21060,EnSpm-N1_DR|1808500:0.19492)0.551:0.02353,((EnSpm-N1_DR|1918025:0.07940,(EnSpm-N1_DR|1601108:0.20545,EnSpm-N1_DR|1283241:0.00068)0.652:0.26566)0.691:0.06160,(EnSpm-N1_DR|327247:0.00997,(EnSpm-N1_DR|1808456:0.00068,EnSpm-N1_DR|492004:0.09903)0.929:0.23722)0.875:0.14216)0.734:0.07286)0.837:0.14678)0.394:0.06026)0.619:0.06630)0.827:0.06046)0.190:0.00068)0.707:0.03810,((EnSpm-N1_DR|2004523:0.00067,(EnSpm-N1_DR|569697:0.11546,(EnSpm-N1_DR|569675:0.00157,EnSpm-N1_DR|656592:0.21624)0.581:0.22100)0.919:0.20687)0.318:0.00743,((EnSpm-N1_DR|410259:0.00066,EnSpm-N1_DR|2004503:0.24476)0.856:0.21924,EnSpm-N1_DR|901120:0.21010)0.466:0.17383)0.902:0.16006)0.483:0.05461,(((((EnSpm-N1_DR|16728:0.04800,EnSpm-N1_DR|1506965:0.00068)0.972:0.19630,((EnSpm-N1_DR|1414074:0.00069,EnSpm-N1_DR|1918026:0.06064)0.997:0.40041,((EnSpm-N1_DR|741110:0.00069,EnSpm-N1_DR|175757:0.30467)0.885:0.10370,(EnSpm-N1_DR|16727:0.25427,EnSpm-N1_DR|901103:0.17013)0.713:0.06380)0.747:0.12561)0.566:0.15521)0.249:0.08732,(EnSpm-N1_DR|1283260:0.00069,EnSpm-N1_DR|175725:0.08369)0.978:0.28668)0.414:0.05016,(((EnSpm-N1_DR|16771:0.00068,EnSpm-N1_DR|410274:0.00069)0.992:0.24411,(((EnSpm-N1_DR|901102:0.21846,((EnSpm-N1_DR|1601143:0.00069,EnSpm-N1_DR|1808478:0.00069)0.936:0.00112,EnSpm-N1_DR|249141:1.00818)0.612:0.29222)0.841:0.13903,(EnSpm-N1_DR|327242:0.08168,EnSpm-N1_DR|1711752:0.00066)0.911:0.14052)0.184:0.00541,EnSpm-N1_DR|1283246:0.24551)0.730:0.05063)0.683:0.05981,(EnSpm-N1_DR|821841:0.04011,((EnSpm-N1_DR|1210756:0.04671,(EnSpm-N1_DR|103321:0.07973,(EnSpm-N1_DR|1808463:0.32249,EnSpm-N1_DR|2004506:0.37026)0.851:0.14074)0.593:0.17592)0.890:0.25802,(EnSpm-N1_DR|1414050:0.16768,EnSpm-N1_DR|1918003:0.08997)0.663:0.09327)0.780:0.15551)0.766:0.09674)0.930:0.18963)0.171:0.04882,(((EnSpm-N1_DR|569679:0.32485,(EnSpm-N1_DR|327231:0.10386,EnSpm-N1_DR|1918041:0.00068)0.530:0.10410)0.636:0.03519,((EnSpm-N1_DR|1079157:0.00069,(EnSpm-N1_DR|103312:0.14710,EnSpm-N1_DR|2004504:0.00069)0.304:0.09345)0.898:0.25743,EnSpm-N1_DR|16731:0.07399)0.894:0.15730)0.602:0.04521,EnSpm-N1_DR|16730:0.11148)0.834:0.08021)0.880:0.09621)0.915:0.12158,(((EnSpm-N1_DR|901073:0.00067,EnSpm-N1_DR|1601125:0.23261)0.838:0.23448,(((EnSpm-N1_DR|821839:0.00068,EnSpm-N1_DR|1348589:0.11887)0.953:0.18089,(EnSpm-N1_DR|994311:0.00068,EnSpm-N1_DR|1601130:0.06030)0.963:0.21074)0.000:0.00067,EnSpm-N1_DR|1918021:0.08658)0.909:0.18717)0.747:0.08389,((((((EnSpm-N1_DR|175743:0.00068,EnSpm-N1_DR|741100:0.00068)0.854:0.25997,EnSpm-N1_DR|1711759:0.54953)0.788:0.31130,EnSpm-N1_DR|1079160:0.16850)0.853:0.20154,((EnSpm-N1_DR|1348601:0.00069,EnSpm-N1_DR|410235:0.17063)0.952:0.22067,EnSpm-N1_DR|1808485:0.17296)0.154:0.03825)0.890:0.21385,(((EnSpm-N1_DR|492024:0.05476,EnSpm-N1_DR|1210748:0.00067)0.873:0.17160,(EnSpm-N1_DR|1210765:0.24333,EnSpm-N1_DR|1414070:0.04871)0.874:0.18314)0.664:0.14644,(((EnSpm-N1_DR|249147:0.00068,EnSpm-N1_DR|821849:0.00068)0.974:0.27989,((EnSpm-N1_DR|2004509:0.07438,(EnSpm-N1_DR|1149731:0.00067,EnSpm-N1_DR|2004497:0.00068)0.827:0.37265)0.661:0.15734,((EnSpm-N1_DR|103296:0.00069,EnSpm-N1_DR|994296:0.00068)0.991:0.19825,((EnSpm-N1_DR|492027:0.00080,EnSpm-N1_DR|1414075:0.07680)0.376:0.27021,(EnSpm-N1_DR|2079501:0.00068,(EnSpm-N1_DR|175765:0.19568,EnSpm-N1_DR|1506966:0.00069)0.000:0.00068)0.875:0.26022)0.173:0.03602)0.578:0.10462)0.148:0.13461)0.811:0.10257,(((((EnSpm-N1_DR|249167:0.00069,EnSpm-N1_DR|410268:0.10584)0.569:0.08083,((EnSpm-N1_DR|327256:0.13180,EnSpm-N1_DR|994336:0.07594)0.827:0.07146,(EnSpm-N1_DR|569714:0.00067,EnSpm-N1_DR|175760:0.08183)0.483:0.00083)0.932:0.12068)0.637:0.02652,((EnSpm-N1_DR|16756:0.05139,EnSpm-N1_DR|901106:0.00069)0.602:0.19779,((EnSpm-N1_DR|569664:0.00067,EnSpm-N1_DR|821820:0.00068)0.999:0.48293,((EnSpm-N1_DR|1711761:0.14887,(EnSpm-N1_DR|1601126:0.09213,EnSpm-N1_DR|1149758:0.50389)0.697:0.03462)0.830:0.13271,(EnSpm-N1_DR|249170:0.00064,EnSpm-N1_DR|2004526:0.00067)0.996:0.42646)0.090:0.06672)0.690:0.11136)0.966:0.29237)0.786:0.06096,((((EnSpm-N1_DR|410243:0.00083,EnSpm-N1_DR|1210755:0.23189)0.811:0.34138,(((EnSpm-N1_DR|16739:0.07848,EnSpm-N1_DR|1506952:0.55499)0.866:0.21127,(EnSpm-N1_DR|16765:0.00069,(EnSpm-N1_DR|656585:0.00067,EnSpm-N1_DR|1414092:0.48377)0.848:0.21380)0.741:0.09531)0.958:0.30581,EnSpm-N1_DR|821835:0.00068)0.690:0.04804)0.925:0.15795,(EnSpm-N1_DR|16770:0.15355,EnSpm-N1_DR|741101:0.00068)0.680:0.07606)0.824:0.12011,(EnSpm-N1_DR|16779:0.06992,EnSpm-N1_DR|821833:0.06687)0.850:0.15509)0.568:0.00965)0.462:0.05867,(((EnSpm-N1_DR|1079166:0.00068,(EnSpm-N1_DR|1711745:0.00069,EnSpm-N1_DR|249157:0.05268)0.598:0.07535)0.876:0.12040,(EnSpm-N1_DR|901091:0.00068,EnSpm-N1_DR|1414086:0.04510)0.954:0.14060)0.856:0.12209,(EnSpm-N1_DR|1414082:0.07376,EnSpm-N1_DR|656609:0.08149)0.758:0.03805)0.554:0.00065)0.847:0.07629)0.805:0.08538)0.811:0.08869)0.000:0.00068,(EnSpm-N1_DR|1283258:0.16954,EnSpm-N1_DR|2004541:0.05380)0.864:0.25921)0.758:0.05564)0.892:0.10890)0.802:0.06386)0.874:0.16242)0.229:0.01558)0.878:0.13276)0.909:0.13650,((((EnSpm-N1_DR|821861:0.09200,(EnSpm-N1_DR|1601150:0.20339,EnSpm-N1_DR|741106:0.21871)0.082:0.02617)0.902:0.33742,EnSpm-N1_DR|1283228:0.44423)0.900:0.38832,(EnSpm-N1_DR|1808521:0.0,EnSpm-N1_DR|1808522:0.0):0.48156)0.807:0.11477,((EnSpm-N1_DR|175754:0.17024,((EnSpm-N1_DR|327232:0.34119,((EnSpm-N1_DR|901084:0.18676,EnSpm-N1_DR|1414081:0.40374)0.958:0.31937,EnSpm-N1_DR|1348585:0.10555)0.895:0.11336)0.186:0.14860,((EnSpm-N1_DR|1414097:0.02275,EnSpm-N1_DR|1414096:0.01177)0.556:0.00067,EnSpm-N1_DR|1414098:0.01503)0.000:0.00067)0.998:0.47468)0.391:0.04863,((((EnSpm-N1_DR|656576:0.29004,EnSpm-N1_DR|1506963:1.31257)0.356:0.00067,EnSpm-N1_DR|16738:0.88230)0.840:0.15149,EnSpm-N1_DR|1210736:0.01729)0.701:0.11533,EnSpm-N1_DR|103294:0.05523)0.960:0.32951)0.915:0.17895)0.113:0.00083)0.147:0.07464,((EnSpm-N1_DR|656565:0.34927,EnSpm-N1_DR|1601124:0.93006)0.847:0.29935,(EnSpm-N1_DR|1283235:0.28387,(EnSpm-N1_DR|103300:0.36847,(((((((EnSpm-N1_DR|1711721:0.35689,(EnSpm-N1_DR|821831:0.52001,EnSpm-N1_DR|2004519:0.21847)0.857:0.15472)0.668:0.07644,(EnSpm-N1_DR|103320:0.23554,(((((EnSpm-N1_DR|741131:0.41469,EnSpm-N1_DR|1283255:0.21919)0.797:0.09857,EnSpm-N1_DR|901100:0.25009)0.812:0.06987,(EnSpm-N1_DR|175762:0.44576,(EnSpm-N1_DR|569676:0.15124,EnSpm-N1_DR|1506962:0.65922)0.600:0.09996)0.414:0.05202)0.735:0.02824,EnSpm-N1_DR|2004513:0.34532)0.071:0.00068,(EnSpm-N1_DR|656567:0.22413,EnSpm-N1_DR|1079173:0.35845)0.966:0.22058)0.781:0.04392)0.803:0.03644)0.698:0.00067,((EnSpm-N1_DR|1414068:0.40221,(((EnSpm-N1_DR|656598:0.91659,EnSpm-N1_DR|1711734:0.00069)0.984:0.49154,((EnSpm-N1_DR|1079176:0.27398,EnSpm-N1_DR|1918023:0.30372)0.768:0.05279,(EnSpm-N1_DR|901074:0.33596,(EnSpm-N1_DR|16767:1.09040,EnSpm-N1_DR|1808498:0.19020)0.830:0.31743)0.510:0.00703)0.870:0.08318)0.627:0.01985,(((EnSpm-N1_DR|656605:0.38224,EnSpm-N1_DR|821873:0.44719)0.765:0.06497,EnSpm-N1_DR|1601149:0.13514)0.646:0.03240,(EnSpm-N1_DR|103286:0.21583,EnSpm-N1_DR|994294:0.29722)0.751:0.06625)0.523:0.02031)0.286:0.00116)0.760:0.11590,((((((EnSpm-N1_DR|569691:0.42426,EnSpm-N1_DR|1917996:0.57023)0.924:0.42688,EnSpm-N1_DR|16774:0.38155)0.773:0.16631,((EnSpm-N1_DR|103303:0.28017,(EnSpm-N1_DR|410265:0.25095,EnSpm-N1_DR|569708:0.23434)0.648:0.02739)0.836:0.06395,(EnSpm-N1_DR|1079175:0.36450,(EnSpm-N1_DR|2004539:0.31428,EnSpm-N1_DR|569703:0.34595)0.835:0.07032)0.711:0.00068)0.795:0.05674)0.178:0.04696,(((EnSpm-N1_DR|410275:0.41520,EnSpm-N1_DR|2004533:0.43634)0.617:0.08254,(EnSpm-N1_DR|249139:0.17612,EnSpm-N1_DR|901088:0.39450)0.813:0.05969)0.128:0.05422,(EnSpm-N1_DR|656589:0.28160,(EnSpm-N1_DR|1149732:0.60984,(EnSpm-N1_DR|821827:0.28705,EnSpm-N1_DR|1711739:0.25454)0.895:0.13730)0.615:0.02402)0.747:0.03264)0.821:0.04187)0.776:0.04571,EnSpm-N1_DR|1414095:0.44031)0.706:0.00065,(EnSpm-N1_DR|821821:0.38242,((((((EnSpm-N1_DR|1149748:0.35466,EnSpm-N1_DR|1808454:0.33330)0.854:0.18065,EnSpm-N1_DR|16742:0.34126)0.772:0.10546,(EnSpm-N1_DR|103314:0.50353,EnSpm-N1_DR|994304:0.24092)0.820:0.09980)0.657:0.03549,EnSpm-N1_DR|249140:0.51145)0.780:0.04619,((EnSpm-N1_DR|656580:0.31079,((EnSpm-N1_DR|410276:0.24956,EnSpm-N1_DR|491988:0.12637)0.222:0.07844,EnSpm-N1_DR|327248:0.21146)0.851:0.14880)0.752:0.07370,((((EnSpm-N1_DR|656612:0.17146,EnSpm-N1_DR|1808464:0.29420)0.577:0.08502,EnSpm-N1_DR|901079:0.19663)0.817:0.08681,(EnSpm-N1_DR|1149761:0.37595,EnSpm-N1_DR|569674:0.33337)0.865:0.11583)0.645:0.01314,((EnSpm-N1_DR|821834:0.25769,EnSpm-N1_DR|175728:0.49667)0.708:0.06891,EnSpm-N1_DR|103283:0.37209)0.786:0.07024)0.029:0.00068)0.253:0.02094)0.742:0.03669,EnSpm-N1_DR|1210761:0.45189)0.908:0.09174)0.582:0.05747)0.726:0.02798)0.856:0.02789)0.695:0.00701,(EnSpm-N1_DR|103282:0.23813,(EnSpm-N1_DR|1808468:0.27232,EnSpm-N1_DR|249158:0.26108)0.705:0.03950)0.821:0.03064)0.898:0.04853,EnSpm-N1_DR|175736:0.45508)0.000:0.00067,((EnSpm-N1_DR|16780:0.25657,EnSpm-N1_DR|1917999:0.13423)0.884:0.10890,((EnSpm-N1_DR|994324:0.20812,EnSpm-N1_DR|1808492:0.43755)0.867:0.20784,(EnSpm-N1_DR|1079156:0.36298,EnSpm-N1_DR|1210742:0.32781)0.595:0.05829)0.753:0.05951)0.000:0.01665)0.890:0.07404,(EnSpm-N1_DR|994317:0.19699,EnSpm-N1_DR|1149762:0.30006)0.796:0.06284)0.782:0.04935)0.291:0.05140)0.831:0.22626)0.991:0.64350)0.260:0.05065)0.857:0.12171,EnSpm-N1_DR|569681:0.08519)0.427:0.02466,EnSpm-N1_DR|16755:0.10056)0.350:0.01161)0.582:0.01526,EnSpm-N1_DR|16734:0.75371)0.092:0.00083)0.636:0.00691)0.994:0.02891,((((EnSpm-N1_DR|1808493:0.01437,(EnSpm-N1_DR|1149752:0.02203,((EnSpm-N1_DR|175745:0.00886,EnSpm-N1_DR|492013:0.00857)0.975:0.00579,((EnSpm-N1_DR|741096:0.00566,((EnSpm-N1_DR|821863:0.00308,((EnSpm-N1_DR|821825:0.00068,EnSpm-N1_DR|1918013:0.00066)0.842:0.00118,EnSpm-N1_DR|821824:0.01023)0.859:0.00222)0.867:0.00091,(EnSpm-N1_DR|1414041:0.00068,EnSpm-N1_DR|103307:0.00209)0.897:0.00831)0.966:0.00501)0.945:0.00354,(EnSpm-N1_DR|492009:0.01279,((EnSpm-N1_DR|569705:0.00098,EnSpm-N1_DR|656615:1.69570)0.179:0.00195,(EnSpm-N1_DR|1414048:0.00287,(EnSpm-N1_DR|16787:0.00068,EnSpm-N1_DR|1808469:0.00067)0.955:0.00335)0.963:0.00380)0.909:0.00277)0.261:0.00167)0.999:0.00905)0.930:0.00301)0.746:0.00068)0.865:0.00204,(EnSpm-N1_DR|821857:0.01743,((EnSpm-N1_DR|821843:0.01205,EnSpm-N1_DR|1918031:0.00592)1.000:0.01246,(EnSpm-N1_DR|741118:0.01589,((EnSpm-N1_DR|1210767:0.00068,EnSpm-N1_DR|1210768:0.00069)0.991:0.00654,(EnSpm-N1_DR|741112:0.00508,(EnSpm-N1_DR|741113:0.00553,EnSpm-N1_DR|1414044:0.00411)0.819:0.00068)0.988:0.00683)0.998:0.00730)0.700:0.00161)0.982:0.00712)0.362:0.00235)0.912:0.00423,(((EnSpm-N1_DR|16785:0.00714,(EnSpm-N1_DR|16773:0.01292,(EnSpm-N1_DR|821869:0.00068,EnSpm-N1_DR|1601123:0.00093)0.997:0.01440)0.890:0.00506)0.631:0.00223,EnSpm-N1_DR|1414079:0.02469)0.325:0.00094,((EnSpm-N1_DR|994318:0.00620,(EnSpm-N1_DR|741109:0.00123,EnSpm-N1_DR|901101:0.00068)0.889:0.00244)0.918:0.00366,(EnSpm-N1_DR|1808503:0.00369,EnSpm-N1_DR|1149734:0.01489)0.000:0.00068)0.988:0.01057)0.942:0.00938)0.991:0.01265,(EnSpm-N1_DR|1414058:0.03929,(EnSpm-N1_DR|1283234:0.02910,(EnSpm-N1_DR|569685:0.46418,EnSpm-N1_DR|1283236:0.46614)0.993:1.51364)0.268:0.05412)0.600:0.00832)0.775:0.00434)0.884:0.00537,EnSpm-N1_DR|2004540:0.03234)0.954:0.00660,(((EnSpm-N1_DR|1348582:0.00561,(EnSpm-N1_DR|1149742:0.00134,EnSpm-N1_DR|1210760:0.00146)0.978:0.00438)0.999:0.01297,((((EnSpm-N1_DR|901107:0.01408,(EnSpm-N1_DR|821845:0.00306,(EnSpm-N1_DR|327234:0.00068,(EnSpm-N1_DR|821842:0.00068,EnSpm-N1_DR|821844:0.00067)0.903:0.00185)0.767:0.00068)0.994:0.00928)0.516:0.00083,(((EnSpm-N1_DR|656603:0.97935,EnSpm-N1_DR|327227:0.22010)0.889:0.63571,EnSpm-N1_DR|901086:0.00370)0.005:0.01077,EnSpm-N1_DR|901087:0.00068)0.990:0.09075)0.363:0.00082,(EnSpm-N1_DR|1601128:0.01266,EnSpm-N1_DR|1414066:0.00319)0.993:0.00947)0.825:0.00091,((EnSpm-N1_DR|994300:0.00741,EnSpm-N1_DR|1149754:0.00067)0.234:0.00085,EnSpm-N1_DR|1149753:0.00831)0.995:0.00989)0.875:0.00194)0.950:0.00468,((EnSpm-N1_DR|1079170:0.02392,(EnSpm-N1_DR|994309:0.01944,((EnSpm-N1_DR|492016:0.01177,(EnSpm-N1_DR|994299:0.00849,EnSpm-N1_DR|2004521:0.00625)0.997:0.00926)0.048:0.00202,(EnSpm-N1_DR|1808477:0.01128,(EnSpm-N1_DR|249149:0.00456,(EnSpm-N1_DR|16786:0.00344,EnSpm-N1_DR|1414047:0.00068)0.993:0.00749)0.998:0.00818)0.289:0.00177)0.867:0.00253)0.836:0.00185)0.900:0.00439,EnSpm-N1_DR|569673:0.02518)0.485:0.00194)0.602:0.00317)0.987:0.00741)0.688:0.00276)0.951:0.00452,((EnSpm-N1_DR|249150:0.00678,EnSpm-N1_DR|1506983:0.00782)0.855:0.00155,(EnSpm-N1_DR|492036:0.01369,(EnSpm-N1_DR|1918009:0.00136,EnSpm-N1_DR|2004522:0.00570)0.849:0.00065)0.942:0.00203)0.829:0.00069)0.787:0.00108)0.409:0.00107)0.870:0.00068)0.000:0.00068);
```
