## Supplementary Data 2 for "A genomic portrait of zebrafish transposable elements and their spatiotemporal embryonic expression": EnSpm-N2_DR.mafft.nwk

```
((((((((((EnSpm-N2_DR|493072:0.15560,(EnSpm-N2_DR|411454:0.20335,EnSpm-N2_DR|104238:0.00090)0.669:0.30227)0.891:0.33042,((EnSpm-N2_DR|250223:0.11876,(EnSpm-N2_DR|250295:0.00079,EnSpm-N2_DR|492954:0.00078)0.990:0.66855)0.827:0.18068,(EnSpm-N2_DR|176921:0.00073,EnSpm-N2_DR|571042:0.31923)0.944:0.44195)0.306:0.01853)0.648:0.07922,(((((EnSpm-N2_DR|493005:0.38480,EnSpm-N2_DR|493003:0.14373)0.777:0.30279,(EnSpm-N2_DR|250347:0.07812,(EnSpm-N2_DR|493023:0.39370,EnSpm-N2_DR|571034:0.00077)0.962:0.33928)0.808:0.17029)0.742:0.10615,(((EnSpm-N2_DR|104229:0.74824,(EnSpm-N2_DR|411426:0.00079,EnSpm-N2_DR|571053:0.00073)0.991:0.50608)0.504:0.12449,EnSpm-N2_DR|177027:0.13194)0.775:0.25232,(EnSpm-N2_DR|411397:0.73164,(EnSpm-N2_DR|176983:0.21353,EnSpm-N2_DR|571086:0.07396)0.757:0.12407)0.713:0.18685)0.655:0.16234)0.673:0.06633,(EnSpm-N2_DR|250323:0.00079,EnSpm-N2_DR|328485:0.00073)0.985:0.38809)0.881:0.16581,((((EnSpm-N2_DR|104193:0.51690,(EnSpm-N2_DR|104187:0.15309,((EnSpm-N2_DR|493046:0.00086,EnSpm-N2_DR|571019:0.17001)0.950:0.52110,EnSpm-N2_DR|493036:0.00078)0.000:0.00109)0.637:0.29073)0.705:0.22351,EnSpm-N2_DR|411524:0.30619)0.580:0.19522,(EnSpm-N2_DR|104295:0.57741,EnSpm-N2_DR|571055:0.00079)0.970:0.43456)0.660:0.08798,(EnSpm-N2_DR|18109:0.05419,(EnSpm-N2_DR|570981:0.34026,EnSpm-N2_DR|176943:0.00078)0.797:0.05063)0.851:0.15326)0.655:0.06711)0.576:0.02832)0.874:0.13156,((((EnSpm-N2_DR|570977:0.05017,((EnSpm-N2_DR|328364:0.11346,EnSpm-N2_DR|411450:0.14942)0.278:0.15990,(EnSpm-N2_DR|250298:0.13613,EnSpm-N2_DR|571082:0.26324)0.952:0.33681)0.384:0.07304)0.805:0.10705,((EnSpm-N2_DR|411483:0.18251,(EnSpm-N2_DR|18009:0.68963,(EnSpm-N2_DR|328431:0.47374,EnSpm-N2_DR|571021:0.00075)0.764:0.28521)0.878:0.56203)0.832:0.14128,((((EnSpm-N2_DR|492963:0.28121,EnSpm-N2_DR|571112:0.00079)0.896:0.33115,EnSpm-N2_DR|493028:0.09780)0.904:0.21782,(EnSpm-N2_DR|493040:0.58432,(EnSpm-N2_DR|18167:0.00079,(EnSpm-N2_DR|328458:0.53269,EnSpm-N2_DR|492989:0.18335)0.640:0.25304)0.754:0.16722)0.284:0.09607)0.574:0.09216,(EnSpm-N2_DR|328439:0.50075,EnSpm-N2_DR|411415:0.39201)0.750:0.21978)0.563:0.02314)0.431:0.06273)0.273:0.09852,((EnSpm-N2_DR|328457:0.07230,((EnSpm-N2_DR|571070:0.39180,(EnSpm-N2_DR|18030:0.12583,EnSpm-N2_DR|493017:0.41113)0.580:0.11619)0.709:0.09530,(EnSpm-N2_DR|328408:0.34130,((EnSpm-N2_DR|176984:0.60017,(EnSpm-N2_DR|176919:0.67798,EnSpm-N2_DR|411506:0.06153)0.617:0.09431)0.018:0.00118,EnSpm-N2_DR|328461:0.05810)0.850:0.18548)0.901:0.22678)0.000:0.06852)0.342:0.08755,((EnSpm-N2_DR|657726:0.07775,((EnSpm-N2_DR|104208:0.13852,EnSpm-N2_DR|571023:0.00078)0.387:0.20593,EnSpm-N2_DR|250267:0.09399)0.696:0.09476)0.765:0.12582,(((EnSpm-N2_DR|177014:0.71063,EnSpm-N2_DR|250327:0.12821)0.641:0.13016,(EnSpm-N2_DR|104296:0.00080,EnSpm-N2_DR|250294:0.29494)0.910:0.28724)0.410:0.10199,EnSpm-N2_DR|250316:0.00078)0.710:0.21291)0.879:0.20110)0.862:0.15074)0.693:0.14437,(EnSpm-N2_DR|493001:0.11572,EnSpm-N2_DR|177003:0.12825)0.910:0.48730)0.342:0.05000)0.641:0.02687,EnSpm-N2_DR|104219:0.35610)0.788:0.05380,((((EnSpm-N2_DR|176948:0.13178,((EnSpm-N2_DR|176950:0.09363,EnSpm-N2_DR|250300:0.23044)0.829:0.14876,(EnSpm-N2_DR|570998:0.11293,(EnSpm-N2_DR|250345:0.00078,EnSpm-N2_DR|493055:0.00076)0.726:0.17062)0.885:0.22782)0.721:0.10315)0.927:0.29409,((((EnSpm-N2_DR|176958:0.35346,(EnSpm-N2_DR|104215:0.17494,(((EnSpm-N2_DR|176969:0.00079,EnSpm-N2_DR|411529:0.23022)0.934:0.34356,EnSpm-N2_DR|176972:0.15905)0.732:0.11469,(EnSpm-N2_DR|411409:0.27498,EnSpm-N2_DR|18064:0.08559)0.736:0.24344)0.804:0.12514)0.324:0.05031)0.729:0.09827,((((EnSpm-N2_DR|104227:0.02717,(EnSpm-N2_DR|250372:0.24137,(EnSpm-N2_DR|492982:0.00087,EnSpm-N2_DR|570994:0.16183)0.462:0.15391)0.827:0.38898)0.739:0.25794,((EnSpm-N2_DR|18100:0.00091,EnSpm-N2_DR|250364:0.08327)0.771:0.29674,(EnSpm-N2_DR|411471:0.00118,EnSpm-N2_DR|411481:0.00079)0.583:0.17882)0.740:0.20959)0.814:0.17244,(EnSpm-N2_DR|18070:0.29318,(EnSpm-N2_DR|570984:0.38491,(EnSpm-N2_DR|250273:0.11774,EnSpm-N2_DR|250311:0.00084)0.725:0.23339)0.311:0.11111)0.638:0.09032)0.289:0.15240,((EnSpm-N2_DR|411472:0.35239,EnSpm-N2_DR|328372:0.19931)0.211:0.00316,EnSpm-N2_DR|411487:0.00078)0.780:0.24667)0.731:0.15811)0.437:0.13165,(EnSpm-N2_DR|18170:0.00079,EnSpm-N2_DR|411535:0.53647)0.831:0.12732)0.808:0.19180,(EnSpm-N2_DR|18047:0.26745,(((EnSpm-N2_DR|250292:0.33815,(EnSpm-N2_DR|328484:0.24874,(EnSpm-N2_DR|18119:0.19217,EnSpm-N2_DR|328426:0.00077)0.079:0.00088)0.584:0.15818)0.634:0.23340,EnSpm-N2_DR|493052:0.00079)0.842:0.17319,((EnSpm-N2_DR|104194:0.00077,EnSpm-N2_DR|411416:0.00077)0.885:0.19781,((((EnSpm-N2_DR|176945:0.00119,EnSpm-N2_DR|250325:0.00078)0.807:0.32339,(EnSpm-N2_DR|411448:0.26354,EnSpm-N2_DR|411515:0.00086)0.871:0.30157)0.570:0.24031,(EnSpm-N2_DR|571071:0.08908,(EnSpm-N2_DR|18146:0.07068,EnSpm-N2_DR|328474:0.25573)0.407:0.06241)0.000:0.15747)0.000:0.04235,EnSpm-N2_DR|571026:0.08931)0.897:0.13312)0.777:0.07956)0.000:0.00078)0.920:0.19691)0.044:0.04058)0.459:0.04083,((((EnSpm-N2_DR|177038:0.22386,((EnSpm-N2_DR|250348:0.00079,(EnSpm-N2_DR|411522:0.47618,EnSpm-N2_DR|177029:0.00083)0.514:0.06559)0.122:0.09582,(EnSpm-N2_DR|493071:0.11428,EnSpm-N2_DR|250241:0.00080)0.843:0.05927)0.794:0.08945)0.379:0.01688,EnSpm-N2_DR|493054:0.06568)0.442:0.02492,((EnSpm-N2_DR|493057:0.18457,(EnSpm-N2_DR|250230:0.11975,EnSpm-N2_DR|250321:0.00116)0.439:0.30677)0.811:0.22511,(EnSpm-N2_DR|571100:0.11288,EnSpm-N2_DR|657735:0.41750)0.846:0.26164)0.762:0.23311)0.046:0.00119,(((((EnSpm-N2_DR|411435:0.31711,EnSpm-N2_DR|411469:0.35601)0.455:0.17237,(EnSpm-N2_DR|328429:0.29942,EnSpm-N2_DR|493065:0.07680)0.357:0.28660)0.851:0.26853,(EnSpm-N2_DR|411447:0.03729,(EnSpm-N2_DR|493027:0.36972,((((EnSpm-N2_DR|176966:0.40616,EnSpm-N2_DR|328421:0.00073)0.686:0.18982,EnSpm-N2_DR|18133:0.10208)0.000:0.08123,EnSpm-N2_DR|411563:0.08776)0.000:0.00079,(EnSpm-N2_DR|18182:0.05676,EnSpm-N2_DR|18045:0.00080)0.923:0.08388)0.864:0.11922)0.017:0.00080)0.758:0.05765)0.676:0.05028,(EnSpm-N2_DR|411441:0.53212,(EnSpm-N2_DR|571111:0.00078,(EnSpm-N2_DR|328381:0.00078,EnSpm-N2_DR|571064:0.30811)0.907:0.45016)0.916:0.13200)0.669:0.02348)0.752:0.06486,(EnSpm-N2_DR|18108:0.24939,EnSpm-N2_DR|328420:0.18073)0.769:0.22871)0.888:0.11967)0.881:0.13030)0.261:0.00086,EnSpm-N2_DR|571096:0.29104)0.537:0.10761)0.733:0.04241,(((((((EnSpm-N2_DR|571079:0.96205,(EnSpm-N2_DR|104261:1.35713,EnSpm-N2_DR|411518:0.60801)0.759:0.33968)0.629:0.23168,(EnSpm-N2_DR|250225:0.74511,((EnSpm-N2_DR|571061:0.34372,EnSpm-N2_DR|411502:0.44675)0.435:0.18213,EnSpm-N2_DR|328494:0.38249)0.569:0.16699)0.660:0.17679)0.248:0.00164,(EnSpm-N2_DR|176917:0.56108,(((EnSpm-N2_DR|492984:0.22935,(EnSpm-N2_DR|18042:0.25288,EnSpm-N2_DR|411488:0.00089)0.995:0.69564)0.749:0.18677,EnSpm-N2_DR|492974:0.00121)0.573:0.31271,EnSpm-N2_DR|104250:0.69212)0.265:0.00120)0.778:0.10597)0.882:0.23042,((((((EnSpm-N2_DR|411463:0.13428,(EnSpm-N2_DR|104184:0.00080,EnSpm-N2_DR|104203:0.00165)0.883:0.35965)0.789:0.18439,(EnSpm-N2_DR|18163:0.06351,(EnSpm-N2_DR|411411:0.10043,EnSpm-N2_DR|18040:0.13478)0.842:0.24506)0.572:0.07698)0.632:0.15055,(((((EnSpm-N2_DR|18162:0.23715,(EnSpm-N2_DR|571046:0.04123,(((EnSpm-N2_DR|411398:0.00078,EnSpm-N2_DR|570968:0.00086)0.924:0.31489,((EnSpm-N2_DR|250283:0.28992,EnSpm-N2_DR|570953:0.00119)0.577:0.34343,(EnSpm-N2_DR|250314:0.00079,(EnSpm-N2_DR|411477:0.25022,EnSpm-N2_DR|571067:0.00118)0.999:0.60991)0.709:0.08901)0.821:0.20692)0.846:0.20367,(EnSpm-N2_DR|176998:0.03107,(EnSpm-N2_DR|250266:0.00079,EnSpm-N2_DR|411514:0.12050)0.479:0.13242)0.839:0.12779)0.057:0.08215)0.256:0.00119)0.686:0.10852,EnSpm-N2_DR|492973:0.00078)0.323:0.11717,(EnSpm-N2_DR|411462:0.08854,((EnSpm-N2_DR|250270:0.00120,EnSpm-N2_DR|493053:0.13090)0.753:0.30872,(EnSpm-N2_DR|18062:0.00086,EnSpm-N2_DR|250239:0.17592)0.603:0.19838)0.520:0.07740)0.859:0.21172)0.652:0.07636,(EnSpm-N2_DR|328438:0.00080,EnSpm-N2_DR|570982:0.00086)0.817:0.29078)0.000:0.00182,EnSpm-N2_DR|571035:0.13868)0.823:0.22170)0.814:0.11230,(((((EnSpm-N2_DR|493012:0.50918,(EnSpm-N2_DR|328407:0.65226,EnSpm-N2_DR|571002:0.39134)0.117:0.06380)0.823:0.33161,EnSpm-N2_DR|104252:0.00080)0.543:0.02567,((EnSpm-N2_DR|250297:0.18740,EnSpm-N2_DR|411489:0.00077)0.765:0.22302,(EnSpm-N2_DR|411402:0.35732,EnSpm-N2_DR|176929:0.13335)0.363:0.03245)0.831:0.13792)0.881:0.23809,((EnSpm-N2_DR|18139:0.06729,EnSpm-N2_DR|18077:0.17368)0.744:0.11583,(EnSpm-N2_DR|176999:0.39829,(((EnSpm-N2_DR|492955:0.54721,(EnSpm-N2_DR|176980:0.00076,EnSpm-N2_DR|250254:0.25490)0.525:0.02267)0.797:0.09655,(EnSpm-N2_DR|571010:0.18363,EnSpm-N2_DR|104255:0.19757)0.518:0.00139)0.892:0.19085,(((EnSpm-N2_DR|328469:0.00080,EnSpm-N2_DR|18159:0.00078)0.966:0.25868,(EnSpm-N2_DR|104269:0.15105,EnSpm-N2_DR|571049:0.00079)0.874:0.21994)0.465:0.02594,(EnSpm-N2_DR|176986:0.13636,(EnSpm-N2_DR|493000:0.29878,EnSpm-N2_DR|18083:0.34146)0.069:0.00119)0.792:0.13199)0.784:0.13112)0.046:0.06854)0.765:0.11897)0.387:0.06683)0.733:0.13649,((((EnSpm-N2_DR|18049:0.28044,EnSpm-N2_DR|104206:0.00086)0.586:0.13812,((EnSpm-N2_DR|18122:0.00086,EnSpm-N2_DR|411501:0.31773)0.847:0.31370,(EnSpm-N2_DR|104270:0.00078,EnSpm-N2_DR|250356:0.00080)0.573:0.29578)0.768:0.13522)0.783:0.12635,(EnSpm-N2_DR|571039:0.23354,EnSpm-N2_DR|411562:0.00078)0.874:0.19715)0.716:0.13170,((EnSpm-N2_DR|18067:0.01228,EnSpm-N2_DR|104217:0.07873)0.441:0.12056,EnSpm-N2_DR|657731:0.46346)0.718:0.13431)0.799:0.15693)0.450:0.04673)0.848:0.14271,(((((EnSpm-N2_DR|18008:0.42831,(((EnSpm-N2_DR|104214:0.00080,(((EnSpm-N2_DR|18078:0.17988,EnSpm-N2_DR|177022:0.80027)0.167:0.19750,((EnSpm-N2_DR|328483:0.00077,(EnSpm-N2_DR|328437:0.14253,EnSpm-N2_DR|328452:0.37641)0.921:0.22673)0.876:0.00087,(EnSpm-N2_DR|104257:0.17668,EnSpm-N2_DR|570987:0.25937)0.968:0.25153)0.977:0.27108)0.910:0.13030,EnSpm-N2_DR|411405:0.22216)0.794:0.05253)0.783:0.05210,(EnSpm-N2_DR|328498:0.30270,EnSpm-N2_DR|492978:0.07586)0.663:0.25876)0.737:0.02604,EnSpm-N2_DR|328465:0.36141)0.416:0.02541)0.880:0.07981,(EnSpm-N2_DR|18155:0.16440,EnSpm-N2_DR|177004:0.39402)0.034:0.00080)0.910:0.11299,((((EnSpm-N2_DR|411449:0.23164,(EnSpm-N2_DR|176954:0.22659,(EnSpm-N2_DR|411516:0.25294,EnSpm-N2_DR|250233:0.64957)0.773:0.15758)0.792:0.07697)0.543:0.07046,((EnSpm-N2_DR|104212:0.00079,(EnSpm-N2_DR|176962:0.11424,(EnSpm-N2_DR|328382:0.06810,EnSpm-N2_DR|176914:0.17306)0.777:0.06110)0.199:0.00087)0.423:0.00163,(EnSpm-N2_DR|328406:0.00080,EnSpm-N2_DR|411503:0.00078)0.992:0.31915)0.169:0.18949)0.747:0.17496,(EnSpm-N2_DR|250274:0.00586,((EnSpm-N2_DR|571029:0.02225,(EnSpm-N2_DR|176930:0.01156,((EnSpm-N2_DR|328390:0.00551,((EnSpm-N2_DR|492977:0.00449,EnSpm-N2_DR|571083:0.00750)0.875:0.00621,EnSpm-N2_DR|411484:0.01002)0.578:0.00491)0.776:0.00310,(EnSpm-N2_DR|411453:0.05621,EnSpm-N2_DR|411486:0.01015)0.842:0.00574)0.905:0.00752)0.227:0.00079)0.823:0.00416,(EnSpm-N2_DR|571024:0.01540,EnSpm-N2_DR|493037:0.01792)0.762:0.00278)0.056:0.00090)0.992:0.50695)0.845:0.17703,EnSpm-N2_DR|571008:0.12470)0.536:0.01585)0.793:0.17392,(EnSpm-N2_DR|328377:0.03474,EnSpm-N2_DR|411482:0.05842)0.890:0.23237)0.843:0.17066,((((EnSpm-N2_DR|328482:0.00079,EnSpm-N2_DR|571045:0.12186)0.945:0.39355,(EnSpm-N2_DR|176923:0.00116,EnSpm-N2_DR|571059:0.15690)0.417:0.20012)0.950:0.47271,(EnSpm-N2_DR|411470:0.00077,((EnSpm-N2_DR|328375:0.00080,EnSpm-N2_DR|328392:0.00079)0.883:0.14876,((EnSpm-N2_DR|104235:0.18912,EnSpm-N2_DR|411520:0.00077)0.837:0.15125,(((EnSpm-N2_DR|104202:0.16877,(EnSpm-N2_DR|571089:0.13861,EnSpm-N2_DR|250253:0.07006)0.231:0.15965)0.227:0.04139,(EnSpm-N2_DR|18125:0.19007,((((EnSpm-N2_DR|104291:0.32875,EnSpm-N2_DR|411464:0.00077)0.679:0.13539,((EnSpm-N2_DR|411425:0.44644,EnSpm-N2_DR|492981:0.00118)0.276:0.20952,EnSpm-N2_DR|250282:0.38980)0.734:0.34166)0.535:0.18821,EnSpm-N2_DR|411407:0.24644)0.816:0.21900,((EnSpm-N2_DR|18079:0.16266,EnSpm-N2_DR|411440:0.50954)0.579:0.04888,EnSpm-N2_DR|250280:0.00078)0.722:0.13933)0.833:0.19495)0.751:0.10307)0.046:0.02279,EnSpm-N2_DR|411433:0.10544)0.822:0.08235)0.865:0.18953)0.202:0.17607)0.314:0.14685)0.402:0.09540,((EnSpm-N2_DR|570992:0.26906,((EnSpm-N2_DR|104182:0.40923,EnSpm-N2_DR|492964:0.00117)0.858:0.18846,(EnSpm-N2_DR|104195:0.26768,EnSpm-N2_DR|250344:0.15332)0.709:0.09653)0.811:0.14879)0.771:0.10466,((EnSpm-N2_DR|250306:0.72424,EnSpm-N2_DR|411451:0.00078)0.721:0.05606,((EnSpm-N2_DR|104241:0.00079,EnSpm-N2_DR|571027:0.09623)0.940:0.49936,((EnSpm-N2_DR|328508:0.39526,EnSpm-N2_DR|492983:0.45371)0.754:0.15956,(EnSpm-N2_DR|411531:0.86002,(EnSpm-N2_DR|250322:0.38592,EnSpm-N2_DR|492994:0.24481)0.638:0.20945)0.687:0.09134)0.712:0.10996)0.063:0.10325)0.424:0.05218)0.640:0.07620)0.871:0.18935)0.810:0.11565)0.826:0.06141,((((((((EnSpm-N2_DR|176957:0.00090,EnSpm-N2_DR|18149:0.00077)0.693:0.14439,(EnSpm-N2_DR|18043:0.04429,EnSpm-N2_DR|411526:0.12064)0.948:0.34508)0.136:0.14088,EnSpm-N2_DR|411500:0.00241)0.832:0.21570,(((EnSpm-N2_DR|176932:0.00119,EnSpm-N2_DR|250261:0.26486)0.069:0.02634,EnSpm-N2_DR|492950:0.06674)0.000:0.00165,EnSpm-N2_DR|250346:0.10046)0.874:0.24278)0.000:0.00163,EnSpm-N2_DR|328404:0.09163)0.923:0.23801,EnSpm-N2_DR|328387:0.02332)0.923:0.28000,((EnSpm-N2_DR|492995:0.05476,((EnSpm-N2_DR|177028:0.00184,((((EnSpm-N2_DR|18038:0.44335,EnSpm-N2_DR|250363:0.14929)0.403:0.00119,EnSpm-N2_DR|250303:0.00079)0.000:0.07651,((EnSpm-N2_DR|411429:0.00080,EnSpm-N2_DR|492976:0.25907)0.000:0.00118,EnSpm-N2_DR|411421:0.13171)0.877:0.27957)0.749:0.08111,EnSpm-N2_DR|493062:0.05057)0.802:0.06075)0.942:0.20327,EnSpm-N2_DR|328442:0.09644)0.559:0.03731)0.988:0.35845,(((EnSpm-N2_DR|411542:0.71035,((EnSpm-N2_DR|177009:0.22121,((((EnSpm-N2_DR|328463:0.13933,EnSpm-N2_DR|411511:0.33865)0.765:0.08274,(((EnSpm-N2_DR|328356:0.14132,(EnSpm-N2_DR|571073:0.35539,(EnSpm-N2_DR|250367:0.38320,(EnSpm-N2_DR|328433:0.21352,EnSpm-N2_DR|104222:0.23473)0.822:0.11598)0.033:0.03134)0.738:0.04030)0.709:0.04244,((((EnSpm-N2_DR|176927:0.12678,(EnSpm-N2_DR|571108:0.41884,(EnSpm-N2_DR|18082:0.76478,((EnSpm-N2_DR|328434:0.44458,EnSpm-N2_DR|411445:0.56536)0.669:0.28595,((EnSpm-N2_DR|18168:0.30147,(EnSpm-N2_DR|250243:0.00079,EnSpm-N2_DR|571103:1.21053)0.733:0.38043)0.807:0.25136,EnSpm-N2_DR|570989:0.60686)0.826:0.43376)0.693:0.25561)0.125:0.05685)0.691:0.11138)0.665:0.01958,(EnSpm-N2_DR|18131:0.22610,(EnSpm-N2_DR|493078:0.27295,EnSpm-N2_DR|571016:0.31344)0.823:0.17719)0.794:0.13380)0.786:0.04043,((EnSpm-N2_DR|104248:0.87972,EnSpm-N2_DR|492947:0.22379)0.751:0.09846,(((EnSpm-N2_DR|104210:0.12458,EnSpm-N2_DR|328486:0.31398)0.843:0.08949,EnSpm-N2_DR|104268:0.46060)0.824:0.07414,(EnSpm-N2_DR|493087:0.24271,((EnSpm-N2_DR|18185:0.62041,EnSpm-N2_DR|176982:0.29518)0.890:0.36366,(EnSpm-N2_DR|571094:0.57005,EnSpm-N2_DR|250373:0.54763)0.025:0.08881)0.877:0.26963)0.000:0.00073)0.655:0.06076)0.236:0.02798)0.636:0.04914,((EnSpm-N2_DR|570980:0.07033,(EnSpm-N2_DR|104179:0.27041,EnSpm-N2_DR|571084:0.26215)0.815:0.14936)0.340:0.03285,EnSpm-N2_DR|250227:0.23064)0.831:0.08097)0.800:0.05476)0.011:0.00074,((EnSpm-N2_DR|328450:0.35465,(EnSpm-N2_DR|411434:0.38472,(EnSpm-N2_DR|18174:0.44531,EnSpm-N2_DR|250341:0.07918)0.444:0.15446)0.592:0.00086)0.282:0.08424,EnSpm-N2_DR|493044:0.36065)0.769:0.10194)0.762:0.08178)0.756:0.07530,(((((((EnSpm-N2_DR|18074:0.13224,(EnSpm-N2_DR|104246:0.14205,EnSpm-N2_DR|177040:0.20378)0.860:0.18713)0.451:0.07542,EnSpm-N2_DR|571074:0.48739)0.752:0.03910,((EnSpm-N2_DR|18006:0.47381,EnSpm-N2_DR|328468:0.20740)0.769:0.07747,((((EnSpm-N2_DR|104263:0.11824,EnSpm-N2_DR|176968:0.08147)0.868:0.15808,((EnSpm-N2_DR|250242:0.22241,EnSpm-N2_DR|250339:0.09443)0.064:0.05176,EnSpm-N2_DR|18063:0.09991)0.929:0.15337)0.899:0.23864,(EnSpm-N2_DR|411497:0.28015,(EnSpm-N2_DR|104282:0.22271,EnSpm-N2_DR|176977:0.31670)0.855:0.15202)0.789:0.07976)0.640:0.02070,((EnSpm-N2_DR|104218:0.40061,EnSpm-N2_DR|411507:0.15748)0.251:0.02145,EnSpm-N2_DR|328449:0.55024)0.531:0.02600)0.749:0.04411)0.771:0.03797)0.710:0.07346,(EnSpm-N2_DR|177017:0.21732,EnSpm-N2_DR|571078:0.27127)0.719:0.03042)0.195:0.00077,(EnSpm-N2_DR|18096:0.36925,(EnSpm-N2_DR|104181:0.33359,EnSpm-N2_DR|493029:0.16497)0.762:0.07923)0.826:0.00078)0.589:0.01524,((((((EnSpm-N2_DR|176935:0.12477,((EnSpm-N2_DR|411475:0.14846,(EnSpm-N2_DR|18057:0.36011,(EnSpm-N2_DR|250293:0.08018,EnSpm-N2_DR|411540:0.14603)0.511:0.03845)0.743:0.03147)0.754:0.02624,(EnSpm-N2_DR|104205:0.23153,EnSpm-N2_DR|492996:0.48173)0.379:0.00074)0.779:0.11840)0.763:0.00087,(EnSpm-N2_DR|18081:0.24266,EnSpm-N2_DR|176952:0.06414)0.809:0.11133)0.560:0.05815,(EnSpm-N2_DR|328499:0.13281,((EnSpm-N2_DR|104243:0.13118,(EnSpm-N2_DR|493064:0.08725,(EnSpm-N2_DR|250302:0.24938,EnSpm-N2_DR|328395:0.23095)0.743:0.02518)0.698:0.00112)0.688:0.06312,(EnSpm-N2_DR|18173:0.00089,EnSpm-N2_DR|411476:0.19076)0.891:0.14114)0.774:0.00160)0.337:0.09741)0.556:0.01922,EnSpm-N2_DR|571017:0.31583)0.816:0.07293,EnSpm-N2_DR|18157:0.22769)0.933:0.00078,((EnSpm-N2_DR|571047:0.31133,EnSpm-N2_DR|18152:0.60826)0.715:0.07901,(EnSpm-N2_DR|18050:0.44003,EnSpm-N2_DR|104178:0.23259)0.826:0.07833)0.849:0.05638)0.769:0.03928)0.830:0.04453,((((((EnSpm-N2_DR|18126:0.26790,EnSpm-N2_DR|18143:0.61967)0.746:0.06600,(EnSpm-N2_DR|250333:0.09950,EnSpm-N2_DR|250309:0.31875)0.455:0.00080)0.744:0.02639,EnSpm-N2_DR|104281:0.22541)0.783:0.04144,(EnSpm-N2_DR|104276:0.57166,EnSpm-N2_DR|104266:0.19716)0.946:0.00077)0.799:0.03977,(((((EnSpm-N2_DR|104292:0.43341,EnSpm-N2_DR|493088:0.11075)0.217:0.00076,(EnSpm-N2_DR|104197:0.41408,EnSpm-N2_DR|177037:0.38425)0.832:0.15693)0.777:0.08954,(((EnSpm-N2_DR|176987:0.48534,(EnSpm-N2_DR|328432:0.37246,EnSpm-N2_DR|177019:0.14251)0.359:0.03939)0.000:0.00086,EnSpm-N2_DR|328491:0.17264)0.786:0.08534,((EnSpm-N2_DR|104253:0.10438,EnSpm-N2_DR|493004:0.13498)0.493:0.00078,(EnSpm-N2_DR|571020:0.21054,(EnSpm-N2_DR|328506:0.21686,EnSpm-N2_DR|411491:0.62847)0.707:0.00074)0.737:0.05518)0.714:0.06597)0.825:0.07657)0.790:0.14254,EnSpm-N2_DR|250234:0.22259)0.549:0.05729,(((EnSpm-N2_DR|104275:0.12884,((EnSpm-N2_DR|18128:0.30967,EnSpm-N2_DR|176963:0.15505)0.982:0.29332,EnSpm-N2_DR|328403:0.39912)0.510:0.12731)0.945:0.26698,(EnSpm-N2_DR|328430:0.29146,(EnSpm-N2_DR|18094:0.20649,EnSpm-N2_DR|250272:0.29240)0.437:0.06690)0.735:0.12464)1.000:0.85150,(EnSpm-N2_DR|250245:1.52288,(EnSpm-N2_DR|18171:1.01802,EnSpm-N2_DR|176959:0.20036)0.821:0.34101)0.985:1.00584)0.913:0.46391)0.469:0.00088)0.090:0.00086,(((EnSpm-N2_DR|570976:0.32685,(EnSpm-N2_DR|18031:0.56241,EnSpm-N2_DR|250340:0.18309)0.098:0.00081)0.580:0.11651,(EnSpm-N2_DR|18160:0.61136,(EnSpm-N2_DR|411473:0.16967,(EnSpm-N2_DR|492952:0.32510,(((EnSpm-N2_DR|328409:0.46076,EnSpm-N2_DR|328380:0.01272)0.800:0.03920,EnSpm-N2_DR|411548:0.09421)0.885:0.04184,(EnSpm-N2_DR|411533:1.62549,EnSpm-N2_DR|571062:0.09223)0.404:0.02507)0.599:0.05180)0.721:0.03305)1.000:1.27785)0.707:0.13127)0.743:0.06556,(EnSpm-N2_DR|411427:0.60043,EnSpm-N2_DR|328388:0.16474)0.772:0.09514)0.739:0.03136)0.773:0.03950)0.840:0.06435)0.810:0.05190,(((((EnSpm-N2_DR|570979:0.21161,((EnSpm-N2_DR|328361:0.55962,EnSpm-N2_DR|493043:0.22602)0.816:0.22972,(EnSpm-N2_DR|493066:0.42236,EnSpm-N2_DR|492957:0.70067)0.845:0.25132)0.708:0.15159)0.664:0.04587,((((EnSpm-N2_DR|18132:0.21980,EnSpm-N2_DR|104283:0.35170)0.874:0.14285,(EnSpm-N2_DR|18187:0.30083,EnSpm-N2_DR|571036:0.36641)0.210:0.00348)0.867:0.21076,EnSpm-N2_DR|250308:0.46941)0.012:0.00078,(EnSpm-N2_DR|328383:0.30813,(EnSpm-N2_DR|250276:0.13505,EnSpm-N2_DR|18144:0.30612)0.788:0.05613)0.416:0.04368)0.878:0.11274)0.457:0.03036,(EnSpm-N2_DR|411395:0.40825,(((EnSpm-N2_DR|250247:0.03799,(EnSpm-N2_DR|571093:0.60629,EnSpm-N2_DR|18086:0.28243)0.782:0.08578)0.825:0.05300,((EnSpm-N2_DR|176924:0.51158,EnSpm-N2_DR|411541:0.18545)0.884:0.13566,(EnSpm-N2_DR|411492:0.30627,((EnSpm-N2_DR|570970:0.14932,EnSpm-N2_DR|571056:0.18394)0.823:0.09906,(EnSpm-N2_DR|104200:0.22079,(EnSpm-N2_DR|570973:0.20396,EnSpm-N2_DR|18178:0.47072)0.213:0.06973)0.715:0.03485)0.734:0.05315)0.717:0.08120)0.847:0.00073)0.588:0.03159,(EnSpm-N2_DR|328441:0.56460,(((EnSpm-N2_DR|177030:0.09067,((EnSpm-N2_DR|18069:0.34640,EnSpm-N2_DR|411452:0.08107)0.499:0.08624,EnSpm-N2_DR|18022:0.36817)0.544:0.01428)0.399:0.07274,(EnSpm-N2_DR|411517:0.27032,EnSpm-N2_DR|250238:0.28716)0.568:0.07399)0.219:0.01492,EnSpm-N2_DR|570985:0.38341)0.790:0.12216)0.155:0.02184)0.822:0.09127)0.368:0.00073)0.088:0.01696,EnSpm-N2_DR|18032:0.12668)0.889:0.01507,(EnSpm-N2_DR|492990:0.37174,EnSpm-N2_DR|492991:0.09030)0.854:0.08301)0.761:0.03288)0.835:0.03253)0.891:0.06716,EnSpm-N2_DR|18004:0.76572)0.810:0.03286)0.566:0.02212,(((EnSpm-N2_DR|328510:0.43328,((EnSpm-N2_DR|411400:0.17323,EnSpm-N2_DR|570969:0.34681)0.764:0.14699,(EnSpm-N2_DR|250260:0.13708,EnSpm-N2_DR|493024:0.12108)0.774:0.14292)0.764:0.23994)0.923:0.22543,(EnSpm-N2_DR|104289:0.93657,EnSpm-N2_DR|411493:0.62524)0.764:0.12881)0.801:0.09684,(EnSpm-N2_DR|493007:0.47445,EnSpm-N2_DR|571051:0.61574)0.950:0.41853)0.960:0.00080)0.967:0.08684,(EnSpm-N2_DR|328411:0.45035,((((EnSpm-N2_DR|18121:0.00399,((EnSpm-N2_DR|328507:0.89439,EnSpm-N2_DR|571031:1.60560)0.853:0.70884,EnSpm-N2_DR|411428:0.00227)0.157:0.00121)0.921:0.00299,EnSpm-N2_DR|250287:0.00199)0.901:0.00316,(EnSpm-N2_DR|250342:0.00821,(EnSpm-N2_DR|104216:0.01154,EnSpm-N2_DR|18129:0.02075)0.756:0.00261)0.998:0.02443)0.941:0.02108,(((EnSpm-N2_DR|411505:0.01260,(EnSpm-N2_DR|104249:0.41673,EnSpm-N2_DR|328428:0.90113)0.841:0.54229)0.526:0.00270,EnSpm-N2_DR|571099:0.00881)0.996:0.01556,(((EnSpm-N2_DR|411510:0.16113,((EnSpm-N2_DR|176979:0.00262,EnSpm-N2_DR|571097:0.00079)0.854:0.01340,EnSpm-N2_DR|176956:0.13343)0.227:0.00137)0.973:0.01320,(((EnSpm-N2_DR|328416:0.01146,EnSpm-N2_DR|250329:0.01198)0.780:0.00104,(EnSpm-N2_DR|250248:0.70501,EnSpm-N2_DR|18052:0.00902)0.228:0.00104)0.882:0.00208,EnSpm-N2_DR|411534:0.01872)0.964:0.00547)0.965:0.00760,EnSpm-N2_DR|18135:0.01789)0.923:0.00493)0.844:0.01542)0.748:0.03909)0.277:0.16471)0.743:0.14312)0.821:0.22176)0.274:0.11073,(((((EnSpm-N2_DR|493048:0.44319,((((EnSpm-N2_DR|328479:0.30497,EnSpm-N2_DR|411568:0.36647)0.756:0.12764,(EnSpm-N2_DR|250366:0.04502,EnSpm-N2_DR|571063:0.00078)0.794:0.11457)0.250:0.00078,EnSpm-N2_DR|328393:0.29681)0.776:0.05425,(EnSpm-N2_DR|177041:0.18968,(EnSpm-N2_DR|104279:0.01748,EnSpm-N2_DR|328504:0.17796)0.443:0.08861)0.785:0.11143)0.401:0.00089)0.635:0.09739,EnSpm-N2_DR|492966:0.23302)0.806:0.10187,(EnSpm-N2_DR|18141:0.12340,EnSpm-N2_DR|176988:0.00122)0.423:0.13540)0.739:0.09624,((((EnSpm-N2_DR|411404:0.13574,EnSpm-N2_DR|493018:0.09036)0.694:0.06858,EnSpm-N2_DR|176933:0.41393)0.052:0.00089,(((EnSpm-N2_DR|571068:0.00078,EnSpm-N2_DR|176997:0.16565)0.169:0.22676,EnSpm-N2_DR|104286:0.37090)0.231:0.01432,(EnSpm-N2_DR|250279:0.51290,(EnSpm-N2_DR|250291:0.02453,(EnSpm-N2_DR|104274:0.11521,EnSpm-N2_DR|250259:0.00077)0.846:0.34065)0.782:0.13870)0.557:0.08776)0.794:0.12247)0.743:0.09420,((EnSpm-N2_DR|493068:0.00079,EnSpm-N2_DR|570955:0.31773)0.746:0.06381,((EnSpm-N2_DR|493060:0.05668,(EnSpm-N2_DR|328424:0.03377,EnSpm-N2_DR|411467:0.06154)0.023:0.09410)0.859:0.20068,EnSpm-N2_DR|328455:0.21182)0.745:0.11330)0.785:0.12444)0.903:0.23190)0.406:0.06039,(EnSpm-N2_DR|104232:0.16559,EnSpm-N2_DR|328397:0.53070)0.862:0.22408)0.333:0.09945)0.458:0.03856)0.000:0.00086)0.821:0.06231,(((EnSpm-N2_DR|18010:0.05069,EnSpm-N2_DR|104207:0.22746)0.857:0.20250,(((((((((EnSpm-N2_DR|18012:0.69915,(EnSpm-N2_DR|250258:0.31248,EnSpm-N2_DR|570957:0.60490)0.080:0.03948)0.773:0.21958,EnSpm-N2_DR|492965:0.20801)0.652:0.13042,EnSpm-N2_DR|18150:0.07901)0.575:0.20189,(((EnSpm-N2_DR|328453:0.37652,EnSpm-N2_DR|176947:0.19105)0.127:0.00625,EnSpm-N2_DR|492951:0.35407)0.476:0.04659,(((EnSpm-N2_DR|328427:0.39864,EnSpm-N2_DR|18181:0.18804)0.748:0.14719,(EnSpm-N2_DR|250263:0.11683,EnSpm-N2_DR|250264:0.00078)0.875:0.25365)0.028:0.00644,EnSpm-N2_DR|328497:0.31175)0.321:0.26617)0.750:0.14901)0.374:0.08673,(EnSpm-N2_DR|176928:0.07003,(EnSpm-N2_DR|493086:0.09487,(EnSpm-N2_DR|571043:0.00080,EnSpm-N2_DR|571085:0.87832)0.478:0.00118)0.996:0.51789)0.920:0.23732)0.780:0.09629,EnSpm-N2_DR|328454:0.30877)0.397:0.03883,((((EnSpm-N2_DR|657728:0.08632,(EnSpm-N2_DR|328359:0.00079,(((((EnSpm-N2_DR|250330:0.18174,((EnSpm-N2_DR|328357:0.47240,(EnSpm-N2_DR|493035:0.08927,(EnSpm-N2_DR|411478:0.24778,(EnSpm-N2_DR|411552:0.72256,(EnSpm-N2_DR|250350:0.13663,EnSpm-N2_DR|250358:0.62369)0.447:0.20645)0.678:0.08340)0.951:0.23329)0.743:0.02216)0.876:0.06153,(EnSpm-N2_DR|571066:0.36577,EnSpm-N2_DR|411557:0.98522)0.076:0.08654)0.883:0.07734)0.657:0.02020,EnSpm-N2_DR|571107:0.42122)0.126:0.02931,EnSpm-N2_DR|177015:0.29202)0.735:0.03385,EnSpm-N2_DR|411509:0.15453)0.883:0.09043,(EnSpm-N2_DR|493009:0.00078,EnSpm-N2_DR|328362:0.00079)0.767:0.03654)0.813:0.08521)0.831:0.06505)0.677:0.11955,((EnSpm-N2_DR|18088:0.32795,(EnSpm-N2_DR|411423:0.07633,(EnSpm-N2_DR|104264:0.23012,(EnSpm-N2_DR|411537:0.22540,(EnSpm-N2_DR|328423:0.33288,EnSpm-N2_DR|493058:0.87361)0.083:0.14852)0.805:0.09105)0.892:0.10791)0.885:0.14811)0.292:0.04266,((EnSpm-N2_DR|328488:0.02847,((EnSpm-N2_DR|571081:0.00079,(EnSpm-N2_DR|571007:0.00117,(EnSpm-N2_DR|250313:0.16853,((EnSpm-N2_DR|570960:0.00079,(EnSpm-N2_DR|18120:0.00078,EnSpm-N2_DR|328462:0.15750)0.742:0.00113)0.819:0.18300,EnSpm-N2_DR|328414:0.00079)0.351:0.00119)0.513:0.08610)0.512:0.01430)0.833:0.11012,((((EnSpm-N2_DR|493022:0.19864,((EnSpm-N2_DR|18177:0.31846,EnSpm-N2_DR|570965:0.05319)0.792:0.07061,EnSpm-N2_DR|411438:0.30522)0.291:0.05998)0.797:0.07648,(EnSpm-N2_DR|176940:0.16668,EnSpm-N2_DR|570964:0.40845)0.753:0.15634)0.103:0.00079,EnSpm-N2_DR|411480:0.41925)0.901:0.05014,(EnSpm-N2_DR|104209:0.13697,EnSpm-N2_DR|571030:0.15669)0.853:0.06933)0.740:0.02063)0.656:0.07719)0.667:0.09611,((EnSpm-N2_DR|18130:0.04211,EnSpm-N2_DR|328492:0.00079)0.895:0.14604,(EnSpm-N2_DR|328399:0.00079,((EnSpm-N2_DR|104265:0.00073,(((EnSpm-N2_DR|328373:0.16572,EnSpm-N2_DR|328415:0.82476)0.778:0.23724,((EnSpm-N2_DR|411547:0.55477,EnSpm-N2_DR|493063:0.40226)0.201:0.10336,(EnSpm-N2_DR|328503:0.00078,(EnSpm-N2_DR|176973:0.20844,(EnSpm-N2_DR|328354:0.00080,EnSpm-N2_DR|570954:0.28564)0.963:0.25964)0.715:0.14525)0.994:0.32564)0.518:0.00077)0.972:0.20937,EnSpm-N2_DR|18158:0.26037)0.753:0.05310)0.936:0.17805,EnSpm-N2_DR|250246:0.00078)0.791:0.00087)0.202:0.21543)0.803:0.16477)0.319:0.06403)0.771:0.12560)0.968:0.23175,((((((((EnSpm-N2_DR|657739:0.05536,EnSpm-N2_DR|411412:0.02478)0.753:0.01050,(EnSpm-N2_DR|176911:0.00079,(((EnSpm-N2_DR|18016:0.04026,(((EnSpm-N2_DR|492949:0.00079,(EnSpm-N2_DR|250337:0.02181,EnSpm-N2_DR|250369:0.04568)0.000:0.00148)0.213:0.00663,EnSpm-N2_DR|328371:0.10890)0.382:0.06220,EnSpm-N2_DR|18035:0.02215)0.822:0.05136)0.726:0.01531,((EnSpm-N2_DR|657734:0.00119,EnSpm-N2_DR|250374:0.02981)0.247:0.08513,EnSpm-N2_DR|657738:0.05377)0.753:0.01793)0.127:0.00118,EnSpm-N2_DR|411456:0.00079)0.128:0.00131)0.080:0.00127)0.478:0.01714,((EnSpm-N2_DR|176907:0.00078,EnSpm-N2_DR|328389:0.20034)0.873:0.10270,((EnSpm-N2_DR|176994:0.02218,(EnSpm-N2_DR|250231:0.00080,EnSpm-N2_DR|493083:0.00079)0.349:0.03093)0.490:0.06975,((((EnSpm-N2_DR|104233:0.00078,(EnSpm-N2_DR|493073:0.00079,EnSpm-N2_DR|176909:0.02734)0.799:0.01357)0.892:0.14603,(((EnSpm-N2_DR|104190:0.00078,(EnSpm-N2_DR|18113:0.71362,(EnSpm-N2_DR|18013:0.00080,EnSpm-N2_DR|411519:0.17966)0.606:0.07977)0.775:0.09342)0.645:0.01709,(EnSpm-N2_DR|104287:0.04684,((EnSpm-N2_DR|571109:0.00079,EnSpm-N2_DR|250228:0.00080)0.145:0.00079,(EnSpm-N2_DR|250354:0.00077,EnSpm-N2_DR|411546:0.00660)0.357:0.00590)0.868:0.08719)0.812:0.02551)0.023:0.00171,EnSpm-N2_DR|177035:0.02432)0.038:0.01296)0.733:0.04006,(EnSpm-N2_DR|411439:0.04474,EnSpm-N2_DR|18021:0.00079)0.231:0.00476)0.733:0.01376,EnSpm-N2_DR|493084:0.07458)0.799:0.05443)0.768:0.04137)0.731:0.02793)0.706:0.06201,(EnSpm-N2_DR|176944:0.02308,(((EnSpm-N2_DR|18075:0.04423,EnSpm-N2_DR|328471:0.00441)0.866:0.02789,(EnSpm-N2_DR|18018:0.04329,EnSpm-N2_DR|492988:0.00079)0.198:0.00080)0.355:0.00079,(EnSpm-N2_DR|250262:0.00080,EnSpm-N2_DR|411565:0.05829)0.887:0.03302)0.944:0.05544)0.311:0.02437)0.258:0.07433,(EnSpm-N2_DR|657730:0.38567,EnSpm-N2_DR|571110:0.10702)0.977:0.19656)0.445:0.00458,((EnSpm-N2_DR|411536:0.01502,((EnSpm-N2_DR|250375:0.01602,EnSpm-N2_DR|493085:0.01691)0.787:0.00807,(EnSpm-N2_DR|570952:0.00827,EnSpm-N2_DR|571091:0.05330)0.237:0.00369)0.303:0.00133)0.031:0.00080,(((((EnSpm-N2_DR|176955:0.00079,((EnSpm-N2_DR|328505:0.00079,(EnSpm-N2_DR|104293:0.00079,(((EnSpm-N2_DR|411457:0.00079,((EnSpm-N2_DR|411543:0.02465,EnSpm-N2_DR|411556:0.03630)0.041:0.01039,(EnSpm-N2_DR|493021:0.03577,((EnSpm-N2_DR|18056:0.00079,EnSpm-N2_DR|571102:0.37080)0.904:0.23435,EnSpm-N2_DR|571069:0.36799)0.743:0.04278)0.734:0.02815)0.786:0.02123)0.081:0.00079,(EnSpm-N2_DR|411523:0.27876,(EnSpm-N2_DR|411532:0.02240,(EnSpm-N2_DR|328515:0.00078,(EnSpm-N2_DR|250236:0.00078,EnSpm-N2_DR|18085:0.00080)0.904:0.08174)0.890:0.07018)0.856:0.20144)0.685:0.10449)0.640:0.00086,(((EnSpm-N2_DR|176993:0.22348,EnSpm-N2_DR|411408:0.15272)0.816:0.23848,EnSpm-N2_DR|411458:0.00079)0.562:0.17808,((EnSpm-N2_DR|104285:0.37964,(EnSpm-N2_DR|492971:1.01917,(EnSpm-N2_DR|493013:0.00088,EnSpm-N2_DR|18087:1.24244)0.525:0.36192)0.802:0.14753)0.878:0.20235,EnSpm-N2_DR|176990:0.06955)0.764:0.05254)0.649:0.04607)0.249:0.00743)0.022:0.00313)0.016:0.00317,(((EnSpm-N2_DR|18014:0.00079,(EnSpm-N2_DR|411564:0.00079,(EnSpm-N2_DR|104288:0.00080,EnSpm-N2_DR|328413:0.00078)0.416:0.00077)0.539:0.02666)0.626:0.00078,EnSpm-N2_DR|328481:0.03889)0.725:0.01315,EnSpm-N2_DR|493082:0.00828)0.801:0.03289)0.000:0.00179)0.027:0.01405,(EnSpm-N2_DR|176949:0.00689,EnSpm-N2_DR|657737:0.00079)0.260:0.00123)0.595:0.06349,EnSpm-N2_DR|177036:0.01594)0.941:0.06116,EnSpm-N2_DR|176965:0.00079)0.649:0.00079,EnSpm-N2_DR|493089:0.00079)0.602:0.00078)0.506:0.00080)0.892:0.14391,EnSpm-N2_DR|328402:0.31234)0.728:0.12685,(EnSpm-N2_DR|250255:0.13881,(EnSpm-N2_DR|492961:0.10328,(EnSpm-N2_DR|492960:0.17628,(EnSpm-N2_DR|18007:0.15542,EnSpm-N2_DR|328451:0.20689)0.908:0.09859)0.596:0.00117)0.753:0.00118)0.734:0.19266)0.806:0.17855)0.770:0.06660,(((EnSpm-N2_DR|18026:0.00073,EnSpm-N2_DR|493080:0.29944)0.579:0.10622,(EnSpm-N2_DR|411403:0.10493,(EnSpm-N2_DR|104185:0.05612,((EnSpm-N2_DR|18024:0.0,EnSpm-N2_DR|18028:0.0):0.00079,((EnSpm-N2_DR|176976:0.06798,EnSpm-N2_DR|18117:0.04281)0.947:0.07220,EnSpm-N2_DR|493070:0.02413)0.737:0.00078)0.339:0.00118)0.116:0.06723)0.265:0.19323)0.110:0.07392,(((EnSpm-N2_DR|18186:0.0,EnSpm-N2_DR|104188:0.0,EnSpm-N2_DR|250320:0.0,EnSpm-N2_DR|328360:0.0,EnSpm-N2_DR|328378:0.0,EnSpm-N2_DR|328417:0.0,EnSpm-N2_DR|411437:0.0,EnSpm-N2_DR|571106:0.0,EnSpm-N2_DR|657736:0.0):0.00079,EnSpm-N2_DR|250352:0.00119)0.226:0.05235,EnSpm-N2_DR|104189:0.00079)0.095:0.00138)0.635:0.10526)0.882:0.17179)0.349:0.14447,((((((EnSpm-N2_DR|493077:0.00078,(EnSpm-N2_DR|328496:0.00078,(EnSpm-N2_DR|18179:0.10122,EnSpm-N2_DR|411544:0.00079)0.841:0.05860)0.932:0.10842)0.802:0.11215,(EnSpm-N2_DR|250250:0.05059,EnSpm-N2_DR|571005:0.52521)0.868:0.17151)0.647:0.08383,((EnSpm-N2_DR|411567:0.06403,(EnSpm-N2_DR|328448:0.11030,EnSpm-N2_DR|492992:0.30860)0.750:0.07884)0.219:0.05765,EnSpm-N2_DR|176910:0.03076)0.081:0.00147)0.950:0.24610,((EnSpm-N2_DR|492958:0.00124,(EnSpm-N2_DR|493026:0.28775,EnSpm-N2_DR|104198:0.09082)0.766:0.04924)0.902:0.28045,(((EnSpm-N2_DR|328477:0.00078,(EnSpm-N2_DR|18053:0.00079,EnSpm-N2_DR|570990:0.00079)0.921:0.21752)0.818:0.05867,(EnSpm-N2_DR|18037:0.05955,(((EnSpm-N2_DR|250244:0.17069,((EnSpm-N2_DR|18061:0.27069,(EnSpm-N2_DR|104221:0.17084,EnSpm-N2_DR|250361:0.65040)0.876:0.25963)0.233:0.00317,EnSpm-N2_DR|328400:0.34437)0.788:0.09119)0.742:0.04446,(EnSpm-N2_DR|104226:0.33719,(EnSpm-N2_DR|18153:0.23447,EnSpm-N2_DR|177007:0.10198)0.224:0.54731)0.731:0.18504)0.575:0.11415,EnSpm-N2_DR|104228:0.18700)0.744:0.03291)0.869:0.18887)0.866:0.09856,(EnSpm-N2_DR|104192:0.03392,(EnSpm-N2_DR|250237:0.11017,EnSpm-N2_DR|411460:0.00079)0.951:0.17116)0.202:0.16411)0.366:0.03168)0.095:0.09043)0.720:0.16296,((EnSpm-N2_DR|328489:0.00078,(EnSpm-N2_DR|18111:0.14638,(EnSpm-N2_DR|328367:0.22640,((EnSpm-N2_DR|18023:0.06808,EnSpm-N2_DR|570962:0.00078)0.781:0.08918,(EnSpm-N2_DR|570997:0.09068,(EnSpm-N2_DR|571076:0.00077,((EnSpm-N2_DR|18116:0.17825,EnSpm-N2_DR|411525:0.14903)0.740:0.07295,(EnSpm-N2_DR|571022:0.10502,(EnSpm-N2_DR|104259:0.12714,(EnSpm-N2_DR|328418:0.13166,EnSpm-N2_DR|570967:0.11233)0.738:0.00078)0.864:0.00086)0.467:0.05586)0.795:0.10958)0.742:0.00118)0.077:0.08909)0.566:0.11983)0.074:0.00869)0.494:0.08795)0.984:0.24814,(((((EnSpm-N2_DR|18095:0.10451,(EnSpm-N2_DR|493016:0.17581,EnSpm-N2_DR|411431:0.20596)0.743:0.03844)0.778:0.04821,(((EnSpm-N2_DR|18145:0.00079,EnSpm-N2_DR|176985:0.16019)0.956:0.16615,(EnSpm-N2_DR|177000:0.00080,(EnSpm-N2_DR|411561:0.00075,EnSpm-N2_DR|18148:0.20134)0.776:0.05934)0.916:0.14654)0.536:0.07032,(((EnSpm-N2_DR|250359:0.27038,(EnSpm-N2_DR|411413:0.07843,(EnSpm-N2_DR|328398:0.12242,((EnSpm-N2_DR|328368:0.13329,EnSpm-N2_DR|18165:0.18763)0.551:0.00079,EnSpm-N2_DR|104225:0.05695)0.554:0.00080)0.577:0.04389)0.000:0.00086)0.000:0.00086,EnSpm-N2_DR|177020:0.00079)0.586:0.11264,((EnSpm-N2_DR|411569:0.00078,EnSpm-N2_DR|493020:0.22227)0.800:0.10689,(EnSpm-N2_DR|493059:0.29792,EnSpm-N2_DR|18011:0.13730)0.748:0.07823)0.899:0.23326)0.406:0.06756)0.738:0.06555)0.005:0.00117,EnSpm-N2_DR|493076:0.00079)0.535:0.05624,EnSpm-N2_DR|570959:0.24594)0.375:0.00512,EnSpm-N2_DR|176926:0.25039)0.140:0.06233)0.905:0.16729)0.748:0.13541,((((EnSpm-N2_DR|492959:0.11666,(EnSpm-N2_DR|104280:0.30670,EnSpm-N2_DR|411549:0.19591)0.682:0.01708)0.705:0.03553,(((EnSpm-N2_DR|177021:0.38395,EnSpm-N2_DR|411504:0.30806)0.830:0.18822,EnSpm-N2_DR|250299:0.49423)0.915:0.30328,(EnSpm-N2_DR|176916:0.19310,EnSpm-N2_DR|328435:0.61836)0.330:0.07319)0.866:0.14693)0.809:0.11483,((EnSpm-N2_DR|571105:0.16490,(((EnSpm-N2_DR|250301:0.07801,(EnSpm-N2_DR|18015:0.12420,EnSpm-N2_DR|657727:0.23804)0.380:0.04379)0.000:0.00079,(EnSpm-N2_DR|493069:0.14220,(EnSpm-N2_DR|104180:0.19533,EnSpm-N2_DR|104199:0.10222)0.851:0.19845)0.849:0.16722)0.858:0.12473,EnSpm-N2_DR|18127:0.09950)0.558:0.04368)0.511:0.07514,(EnSpm-N2_DR|177013:0.22385,EnSpm-N2_DR|492969:0.26902)0.867:0.17730)0.602:0.08728)0.000:0.04204,(((EnSpm-N2_DR|570963:0.24740,(EnSpm-N2_DR|328490:0.00077,(((EnSpm-N2_DR|177011:0.00079,EnSpm-N2_DR|411459:0.00080)1.000:0.27819,((EnSpm-N2_DR|18105:0.00080,EnSpm-N2_DR|250360:0.06615)0.757:0.05795,EnSpm-N2_DR|328370:0.03630)0.633:0.04007)0.568:0.02862,EnSpm-N2_DR|176912:0.02852)0.814:0.05671)0.742:0.05952)0.000:0.00118,EnSpm-N2_DR|176991:0.00078)0.484:0.18710,EnSpm-N2_DR|250286:0.18076)0.602:0.05897)0.442:0.13592)0.545:0.20417)0.645:0.12202,(((((EnSpm-N2_DR|250226:0.42908,(EnSpm-N2_DR|328473:0.00086,EnSpm-N2_DR|571058:0.19891)0.796:0.24813)0.826:0.14930,(EnSpm-N2_DR|250277:0.12263,EnSpm-N2_DR|493042:0.24507)0.583:0.07753)0.364:0.00667,((((EnSpm-N2_DR|18166:0.00079,EnSpm-N2_DR|176915:0.39119)0.406:0.28903,(EnSpm-N2_DR|18154:0.24074,((EnSpm-N2_DR|177032:0.15855,(EnSpm-N2_DR|493041:0.39970,EnSpm-N2_DR|571088:0.93841)0.952:0.66386)0.706:0.12984,EnSpm-N2_DR|411474:0.45031)0.697:0.05785)0.000:0.00079)0.907:0.11732,EnSpm-N2_DR|18025:0.02678)0.837:0.05808,((EnSpm-N2_DR|104294:0.09103,EnSpm-N2_DR|411442:0.77557)0.847:0.17511,(EnSpm-N2_DR|411455:0.38185,EnSpm-N2_DR|411490:0.49168)0.835:0.28837)0.000:0.00080)0.688:0.04258)0.717:0.03920,((((EnSpm-N2_DR|493002:2.23839,EnSpm-N2_DR|411396:0.00118)0.650:0.50872,(EnSpm-N2_DR|18106:0.19001,(EnSpm-N2_DR|411461:0.00079,EnSpm-N2_DR|492993:0.25416)0.758:0.19194)0.289:0.00826)0.394:0.14609,((EnSpm-N2_DR|493006:0.29496,EnSpm-N2_DR|411466:0.51567)0.540:0.21773,EnSpm-N2_DR|493025:0.00087)0.844:0.32279)0.884:0.26434,((((EnSpm-N2_DR|104254:0.12290,EnSpm-N2_DR|571038:0.00079)0.815:0.21289,(EnSpm-N2_DR|104278:0.02080,EnSpm-N2_DR|176936:0.00078)0.371:0.25429)0.694:0.10418,(EnSpm-N2_DR|493015:0.05099,EnSpm-N2_DR|328410:0.10259)0.712:0.06628)0.671:0.05160,((EnSpm-N2_DR|250284:0.00086,(EnSpm-N2_DR|18138:0.07450,EnSpm-N2_DR|571090:0.25845)0.756:0.31704)0.000:0.04210,(EnSpm-N2_DR|250269:0.18580,EnSpm-N2_DR|571018:0.42854)0.832:0.40002)0.851:0.29675)0.856:0.13908)0.750:0.07790)0.412:0.03234,((EnSpm-N2_DR|18142:0.64710,(EnSpm-N2_DR|18048:0.36143,(((EnSpm-N2_DR|250328:0.42595,EnSpm-N2_DR|411545:0.41569)0.765:0.18750,(((EnSpm-N2_DR|18041:0.96873,(EnSpm-N2_DR|104231:0.17256,EnSpm-N2_DR|492962:0.80927)0.785:0.25847)0.838:0.19864,(EnSpm-N2_DR|571009:0.40525,EnSpm-N2_DR|104230:0.62703)0.747:0.33352)0.421:0.14423,((EnSpm-N2_DR|176989:1.04519,EnSpm-N2_DR|492985:0.93429)0.755:0.27513,EnSpm-N2_DR|18110:0.56232)0.901:0.38497)0.751:0.06549)0.423:0.09331,EnSpm-N2_DR|493056:0.82974)0.720:0.14969)0.132:0.00720)0.382:0.15099,(((EnSpm-N2_DR|176960:0.12101,(EnSpm-N2_DR|250349:0.76335,(EnSpm-N2_DR|177002:0.00074,EnSpm-N2_DR|492986:0.07471)0.739:0.29565)0.657:0.06752)0.792:0.09459,(EnSpm-N2_DR|18102:0.16887,(EnSpm-N2_DR|328476:0.23707,EnSpm-N2_DR|571050:0.29709)0.848:0.25379)0.772:0.08600)0.766:0.06975,EnSpm-N2_DR|104239:0.55497)0.753:0.07282)0.918:0.13173)0.841:0.14424)0.692:0.03339)0.070:0.05639,((EnSpm-N2_DR|176975:0.25519,(EnSpm-N2_DR|493014:0.19882,EnSpm-N2_DR|571075:0.00078)0.000:0.00086)0.243:0.39775,(((((EnSpm-N2_DR|177016:0.04930,EnSpm-N2_DR|657729:0.04904)0.408:0.22373,EnSpm-N2_DR|104244:0.00077)0.826:0.14026,EnSpm-N2_DR|328480:0.26666)0.652:0.20965,EnSpm-N2_DR|18124:0.00078)0.137:0.07839,((EnSpm-N2_DR|18112:0.00079,EnSpm-N2_DR|493033:0.00078)0.928:0.25365,(EnSpm-N2_DR|328419:0.29709,EnSpm-N2_DR|571013:0.00073)0.299:0.04879)0.662:0.16974)0.807:0.20911)0.800:0.17060)0.527:0.04989)0.483:0.03779,((EnSpm-N2_DR|328379:0.10404,((((EnSpm-N2_DR|104267:0.07401,EnSpm-N2_DR|328391:0.13565)0.961:0.33502,EnSpm-N2_DR|177012:0.07700)0.824:0.16312,EnSpm-N2_DR|571101:0.25250)0.768:0.11053,EnSpm-N2_DR|570983:0.17375)0.842:0.08412)0.873:0.12711,((((((EnSpm-N2_DR|328366:0.26509,EnSpm-N2_DR|250240:0.00074)0.664:0.29550,(EnSpm-N2_DR|18054:0.16036,((EnSpm-N2_DR|250288:0.21570,EnSpm-N2_DR|250343:0.26462)0.873:0.22982,((EnSpm-N2_DR|18169:0.02844,(EnSpm-N2_DR|104290:0.00079,EnSpm-N2_DR|176925:0.00118)0.212:0.04868)0.813:0.17383,(EnSpm-N2_DR|104186:0.00078,EnSpm-N2_DR|411479:0.12657)0.784:0.29015)0.710:0.13675)0.255:0.08389)0.428:0.12810)0.500:0.22049,((EnSpm-N2_DR|250335:0.63566,EnSpm-N2_DR|411555:0.00080)0.843:0.18902,((((EnSpm-N2_DR|176974:0.00167,EnSpm-N2_DR|250252:0.00078)0.027:0.02567,((EnSpm-N2_DR|18019:0.00084,EnSpm-N2_DR|250331:0.00078)0.615:0.21007,(EnSpm-N2_DR|328447:0.10979,((EnSpm-N2_DR|176937:0.08692,(EnSpm-N2_DR|493079:0.00091,(EnSpm-N2_DR|250290:0.06848,(EnSpm-N2_DR|328501:0.00079,(EnSpm-N2_DR|250365:0.17649,EnSpm-N2_DR|328487:0.44162)0.343:0.00422)0.161:0.09584)0.847:0.14294)0.792:0.10709)0.063:0.00087,EnSpm-N2_DR|492972:0.10430)0.905:0.24360)0.609:0.19054)0.289:0.08344)0.844:0.14582,(EnSpm-N2_DR|104237:0.12463,EnSpm-N2_DR|570958:0.12859)0.778:0.08027)0.297:0.07588,(EnSpm-N2_DR|18175:0.00075,EnSpm-N2_DR|328511:0.09893)0.887:0.15235)0.837:0.17900)0.549:0.06329)0.329:0.07149,EnSpm-N2_DR|104223:0.26887)0.059:0.00121,((((((EnSpm-N2_DR|250285:0.06324,(((((EnSpm-N2_DR|18044:0.14645,EnSpm-N2_DR|411443:0.19091)0.866:0.25447,((EnSpm-N2_DR|104272:0.25888,((EnSpm-N2_DR|176934:0.38698,(EnSpm-N2_DR|411399:0.00078,EnSpm-N2_DR|18151:0.29719)0.929:0.12086)0.490:0.07124,(EnSpm-N2_DR|18091:0.45179,(EnSpm-N2_DR|328466:0.30708,EnSpm-N2_DR|411444:1.46496)0.752:0.52213)0.643:0.23380)0.611:0.20871)0.000:0.02495,EnSpm-N2_DR|571006:0.42249)0.612:0.02653)0.059:0.11334,(((EnSpm-N2_DR|328365:0.49634,EnSpm-N2_DR|411539:0.54620)0.810:0.31743,(EnSpm-N2_DR|492975:1.15652,(EnSpm-N2_DR|250256:0.61883,(EnSpm-N2_DR|411406:0.19349,EnSpm-N2_DR|328369:0.34906)0.192:0.05035)0.412:0.13304)0.642:0.15376)0.834:0.19678,EnSpm-N2_DR|493010:0.00078)0.793:0.09070)0.253:0.05008,((EnSpm-N2_DR|104196:0.08131,EnSpm-N2_DR|250338:0.13452)0.999:0.47444,(((((EnSpm-N2_DR|250271:0.44991,(EnSpm-N2_DR|328514:0.00080,EnSpm-N2_DR|104204:0.44760)0.000:0.00078)0.000:0.00118,(EnSpm-N2_DR|104183:0.20392,EnSpm-N2_DR|570971:0.30457)0.808:0.15615)0.868:0.27246,((EnSpm-N2_DR|570975:0.29334,((EnSpm-N2_DR|411508:0.00078,(EnSpm-N2_DR|328500:0.23091,EnSpm-N2_DR|411521:0.00087)0.517:0.02357)0.000:0.00087,(EnSpm-N2_DR|492998:0.00118,(EnSpm-N2_DR|250281:0.12314,EnSpm-N2_DR|250235:0.00079)0.821:0.06492)0.551:0.14707)0.601:0.03517)0.764:0.12206,EnSpm-N2_DR|176953:0.12291)0.357:0.08891)0.878:0.16356,(EnSpm-N2_DR|18073:0.21650,EnSpm-N2_DR|18147:0.14239)0.752:0.08039)0.306:0.03055,((EnSpm-N2_DR|18066:0.26306,EnSpm-N2_DR|328396:0.10077)0.921:0.28514,((EnSpm-N2_DR|493075:0.07945,(EnSpm-N2_DR|411499:0.00073,EnSpm-N2_DR|18172:0.27008)0.763:0.08332)0.856:0.16312,(EnSpm-N2_DR|250351:0.26399,(((EnSpm-N2_DR|493034:0.10015,EnSpm-N2_DR|570978:0.02674)0.977:0.00075,EnSpm-N2_DR|104242:0.00079)0.389:0.00079,EnSpm-N2_DR|177039:0.54796)0.866:0.16506)0.838:0.25388)0.194:0.09464)0.834:0.24468)0.005:0.00118)0.332:0.03889)0.815:0.09118,(EnSpm-N2_DR|411495:0.40552,(((EnSpm-N2_DR|411498:0.33603,((EnSpm-N2_DR|104220:0.51153,EnSpm-N2_DR|493051:0.07202)0.995:0.57860,EnSpm-N2_DR|18090:0.15548)0.916:0.26342)0.619:0.06125,EnSpm-N2_DR|328425:0.17082)0.581:0.16368,EnSpm-N2_DR|18033:0.19028)0.809:0.23616)0.000:0.00087)0.036:0.00916)0.000:0.00163,(((((EnSpm-N2_DR|18137:0.04071,(EnSpm-N2_DR|18051:0.07898,(EnSpm-N2_DR|18060:0.09328,EnSpm-N2_DR|176961:0.53073)0.794:0.16296)0.760:0.07755)0.441:0.00084,((EnSpm-N2_DR|328512:0.07096,EnSpm-N2_DR|328513:0.15989)0.962:0.38658,(EnSpm-N2_DR|18115:0.00078,EnSpm-N2_DR|18093:0.24377)0.931:0.31188)0.846:0.28081)0.396:0.03926,(((EnSpm-N2_DR|176918:0.49962,(EnSpm-N2_DR|571054:0.22718,EnSpm-N2_DR|177018:0.38762)0.878:0.19123)0.103:0.04447,(EnSpm-N2_DR|328436:0.23531,EnSpm-N2_DR|492956:0.24785)0.948:0.11724)0.741:0.03218,EnSpm-N2_DR|411494:0.23055)0.782:0.03395)0.980:0.19246,EnSpm-N2_DR|177034:0.07044)0.721:0.07937,(((EnSpm-N2_DR|18164:0.32097,EnSpm-N2_DR|570974:0.10228)0.094:0.00093,EnSpm-N2_DR|18055:0.36306)0.794:0.07856,EnSpm-N2_DR|411496:0.15730)0.797:0.12779)0.885:0.11444)0.220:0.00272,EnSpm-N2_DR|18103:0.24965)0.920:0.20757,(((EnSpm-N2_DR|18184:0.12625,((((((EnSpm-N2_DR|571011:0.05092,EnSpm-N2_DR|18084:0.16936)0.373:0.22780,(EnSpm-N2_DR|176942:0.34129,(EnSpm-N2_DR|328440:0.00078,EnSpm-N2_DR|18058:0.00079)0.911:0.27202)0.831:0.20910)0.776:0.09295,(EnSpm-N2_DR|177005:0.88073,EnSpm-N2_DR|411538:0.23741)0.493:0.15858)0.702:0.05216,EnSpm-N2_DR|250336:0.43941)0.770:0.11226,(EnSpm-N2_DR|570966:0.54907,EnSpm-N2_DR|104240:0.26876)0.852:0.40721)0.019:0.00117,EnSpm-N2_DR|250334:0.41332)0.032:0.03689)0.369:0.20718,((((EnSpm-N2_DR|104234:0.20924,EnSpm-N2_DR|250315:0.00086)0.744:0.51398,((EnSpm-N2_DR|250268:0.42616,EnSpm-N2_DR|493032:0.54581)0.000:0.39382,(((EnSpm-N2_DR|250310:0.70931,EnSpm-N2_DR|571001:0.30379)0.000:0.00088,EnSpm-N2_DR|492948:0.60978)0.502:0.09593,(((EnSpm-N2_DR|411432:0.42326,(EnSpm-N2_DR|493074:0.00079,((EnSpm-N2_DR|493045:0.04475,EnSpm-N2_DR|492979:0.20290)0.274:0.00556,(EnSpm-N2_DR|18099:0.26901,((EnSpm-N2_DR|176931:0.37243,(((EnSpm-N2_DR|176964:0.18428,EnSpm-N2_DR|571014:0.04230)0.858:0.14384,EnSpm-N2_DR|657732:0.16586)0.762:0.07933,((EnSpm-N2_DR|104273:0.31037,EnSpm-N2_DR|657725:0.60405)0.591:0.00122,EnSpm-N2_DR|571098:0.00080)0.800:0.05355)0.819:0.07443)0.926:0.14099,EnSpm-N2_DR|250326:0.41353)0.757:0.09596)0.870:0.10571)0.000:0.00118)0.378:0.11256)0.864:0.20807,(EnSpm-N2_DR|411485:0.81971,EnSpm-N2_DR|493031:0.19502)0.738:0.07224)0.358:0.10989,((EnSpm-N2_DR|571000:0.07154,(EnSpm-N2_DR|18123:0.43913,(EnSpm-N2_DR|328412:0.00118,EnSpm-N2_DR|493047:0.00078)0.717:0.19251)0.710:0.25111)0.872:0.27302,(EnSpm-N2_DR|18046:0.31726,((EnSpm-N2_DR|250265:0.38955,(EnSpm-N2_DR|328459:0.14726,EnSpm-N2_DR|571104:0.00089)0.617:0.34494)0.525:0.04705,EnSpm-N2_DR|18136:0.08104)0.844:0.23388)0.771:0.18933)0.919:0.28210)0.734:0.16121)0.560:0.07063)0.312:0.04837)0.855:0.14806,EnSpm-N2_DR|104224:0.43242)0.000:0.00087,EnSpm-N2_DR|571077:0.67100)0.759:0.06079)0.456:0.06674,((EnSpm-N2_DR|571087:0.42163,EnSpm-N2_DR|571015:0.02285)0.873:0.18472,EnSpm-N2_DR|493039:0.06050)0.961:0.38646)0.385:0.09311)0.322:0.00365,(EnSpm-N2_DR|250232:0.00778,EnSpm-N2_DR|328470:0.08833)0.757:0.06078)0.486:0.08520,((EnSpm-N2_DR|328384:0.00085,EnSpm-N2_DR|177026:0.10397)0.561:0.12673,(EnSpm-N2_DR|250296:0.12782,EnSpm-N2_DR|570986:0.28540)0.529:0.22718)0.949:0.53068)0.536:0.04514)0.537:0.00425,((EnSpm-N2_DR|328358:0.00079,EnSpm-N2_DR|18118:0.00079)0.859:0.04334,((((EnSpm-N2_DR|328509:0.21236,EnSpm-N2_DR|250319:0.66391)0.592:0.08089,(EnSpm-N2_DR|176992:0.07599,(EnSpm-N2_DR|18059:0.00077,EnSpm-N2_DR|250371:0.40553)0.435:0.18424)0.895:0.26243)0.583:0.14710,(EnSpm-N2_DR|18101:0.27474,(EnSpm-N2_DR|571095:0.17472,EnSpm-N2_DR|571033:0.00073)0.759:0.30974)0.747:0.08210)0.709:0.10299,(((((EnSpm-N2_DR|411468:0.29347,(EnSpm-N2_DR|328405:0.45929,(EnSpm-N2_DR|493008:0.32661,(EnSpm-N2_DR|411551:0.36863,EnSpm-N2_DR|492953:0.32800)0.801:0.28664)0.803:0.13000)0.672:0.04901)0.911:0.18054,EnSpm-N2_DR|411554:0.41403)0.701:0.03811,((EnSpm-N2_DR|104213:0.31329,(EnSpm-N2_DR|328385:0.38585,EnSpm-N2_DR|493081:0.34801)0.228:0.02496)0.869:0.20903,EnSpm-N2_DR|571012:0.39094)0.209:0.04617)0.903:0.09024,((((EnSpm-N2_DR|570956:0.44894,EnSpm-N2_DR|411422:0.13034)0.278:0.00073,(((EnSpm-N2_DR|18114:0.37206,EnSpm-N2_DR|176951:0.96561)0.939:0.53824,EnSpm-N2_DR|571003:0.44775)0.806:0.18356,(EnSpm-N2_DR|18039:0.49275,EnSpm-N2_DR|328493:0.19070)0.787:0.13094)0.736:0.12494)0.974:0.16470,EnSpm-N2_DR|411419:0.24076)0.338:0.03477,((EnSpm-N2_DR|411436:0.14612,((EnSpm-N2_DR|328363:0.36983,(EnSpm-N2_DR|104258:0.26568,EnSpm-N2_DR|328386:0.50760)0.937:0.20048)0.909:0.12967,(((((((EnSpm-N2_DR|411530:0.61519,EnSpm-N2_DR|493019:0.11567)0.546:0.30757,(EnSpm-N2_DR|176938:0.09480,(EnSpm-N2_DR|250312:0.04739,(EnSpm-N2_DR|18072:0.17502,EnSpm-N2_DR|104201:0.00077)0.867:0.11325)0.507:0.08351)0.774:0.09665)0.775:0.06725,EnSpm-N2_DR|104236:0.05853)0.669:0.04172,(((EnSpm-N2_DR|176913:0.00080,EnSpm-N2_DR|571092:0.00088)0.835:0.69805,EnSpm-N2_DR|570961:0.76830)0.800:0.43176,(EnSpm-N2_DR|177033:0.32926,EnSpm-N2_DR|250249:0.38899)0.769:0.27185)0.795:0.41735)0.766:0.06470,(EnSpm-N2_DR|571032:0.10756,((EnSpm-N2_DR|177001:0.26904,EnSpm-N2_DR|493030:0.27675)0.744:0.21104,(EnSpm-N2_DR|177031:0.17816,EnSpm-N2_DR|411418:0.28727)0.986:0.23101)0.197:0.03047)0.735:0.05817)0.913:0.07267,((EnSpm-N2_DR|250275:0.15984,EnSpm-N2_DR|411417:0.48227)0.759:0.11505,EnSpm-N2_DR|493038:0.26297)0.202:0.00090)0.828:0.02750,EnSpm-N2_DR|18107:0.21862)0.512:0.00078)0.837:0.15222)0.434:0.13976,EnSpm-N2_DR|411512:0.09238)0.901:0.17382)0.656:0.02033)0.259:0.02824,(EnSpm-N2_DR|493049:0.91355,EnSpm-N2_DR|411401:0.56248)0.827:0.36338)0.895:0.10860)0.771:0.04260)0.376:0.02599)0.835:0.08043)0.840:0.09064)0.886:0.09042,((((EnSpm-N2_DR|328502:0.17061,((EnSpm-N2_DR|250318:0.11822,EnSpm-N2_DR|657724:0.19143)0.725:0.16603,(EnSpm-N2_DR|104251:0.14370,EnSpm-N2_DR|104211:0.00079)0.020:0.00121)0.134:0.01289)0.300:0.11971,(EnSpm-N2_DR|250289:0.05290,((EnSpm-N2_DR|570999:0.13075,EnSpm-N2_DR|570972:0.33053)0.809:0.14149,(EnSpm-N2_DR|18183:0.38883,EnSpm-N2_DR|328401:0.03895)0.617:0.11926)0.854:0.14809)0.795:0.07808)0.859:0.17043,(((((EnSpm-N2_DR|493011:0.11433,((EnSpm-N2_DR|18071:0.00080,EnSpm-N2_DR|176946:0.00091)0.975:0.32917,(EnSpm-N2_DR|250362:0.00079,(EnSpm-N2_DR|18034:0.22730,EnSpm-N2_DR|18134:0.00078)0.000:0.00073)0.519:0.13331)0.531:0.04051)0.755:0.11251,((((EnSpm-N2_DR|411566:0.20101,(EnSpm-N2_DR|104256:0.17644,EnSpm-N2_DR|328376:0.00078)0.703:0.14836)0.798:0.19439,EnSpm-N2_DR|493050:0.15314)0.632:0.03268,(EnSpm-N2_DR|104262:0.47315,((EnSpm-N2_DR|18005:0.13014,EnSpm-N2_DR|571052:0.26434)0.879:0.08155,((EnSpm-N2_DR|571057:0.00079,EnSpm-N2_DR|328443:0.25196)0.000:0.00078,(EnSpm-N2_DR|328478:0.01961,EnSpm-N2_DR|177024:0.23298)0.896:0.18775)0.638:0.12989)0.511:0.04530)0.779:0.19890)0.391:0.00074,EnSpm-N2_DR|411513:0.00077)0.698:0.06454)0.884:0.17445,(((EnSpm-N2_DR|250305:0.00078,EnSpm-N2_DR|571028:0.18342)0.125:0.16283,(EnSpm-N2_DR|570996:0.00086,EnSpm-N2_DR|571072:0.18831)0.734:0.22703)0.765:0.09659,((EnSpm-N2_DR|176995:0.34766,EnSpm-N2_DR|570988:0.14968)0.907:0.28197,(EnSpm-N2_DR|176970:0.19495,(((EnSpm-N2_DR|570991:0.12436,EnSpm-N2_DR|328495:0.07204)0.867:0.12565,(EnSpm-N2_DR|176967:0.42539,EnSpm-N2_DR|104191:0.22382)0.760:0.14306)0.574:0.11258,(EnSpm-N2_DR|411559:0.22030,EnSpm-N2_DR|571004:0.50295)0.764:0.11222)0.712:0.09820)0.840:0.13150)0.749:0.04922)0.013:0.00079)0.205:0.08627,((EnSpm-N2_DR|18080:0.00080,EnSpm-N2_DR|104277:0.20037)0.195:0.05313,EnSpm-N2_DR|570995:0.04861)0.038:0.12488)0.893:0.18862,(((EnSpm-N2_DR|411553:0.17425,(EnSpm-N2_DR|411528:0.11682,EnSpm-N2_DR|492999:0.78973)0.019:0.11979)0.732:0.09504,(((EnSpm-N2_DR|411558:0.10045,EnSpm-N2_DR|177023:0.15309)0.557:0.06407,((EnSpm-N2_DR|176971:0.00077,EnSpm-N2_DR|250355:0.00079)0.924:0.13701,EnSpm-N2_DR|18089:0.00078)0.494:0.00079)0.642:0.04320,((((EnSpm-N2_DR|176908:0.00078,(EnSpm-N2_DR|18029:0.00080,EnSpm-N2_DR|104271:0.00078)1.000:0.60144)0.202:0.00097,EnSpm-N2_DR|177008:0.43743)0.766:0.09593,(EnSpm-N2_DR|492987:0.00079,(EnSpm-N2_DR|328467:0.41325,(EnSpm-N2_DR|411424:0.04288,EnSpm-N2_DR|571037:0.43127)0.791:0.12237)0.000:0.00086)0.843:0.17238)0.672:0.02782,EnSpm-N2_DR|411550:0.14038)0.758:0.05033)0.868:0.17011)0.856:0.15625,(EnSpm-N2_DR|177006:0.18825,(EnSpm-N2_DR|250368:0.32698,EnSpm-N2_DR|571040:0.11904)0.328:0.00119)0.733:0.10487)0.640:0.04413)0.856:0.14092)0.615:0.11955,((((((EnSpm-N2_DR|104245:0.27738,(EnSpm-N2_DR|18076:0.10721,EnSpm-N2_DR|250353:0.36376)0.282:0.08549)0.065:0.00118,EnSpm-N2_DR|492968:0.25082)0.775:0.11455,EnSpm-N2_DR|250370:0.07679)0.723:0.05669,(EnSpm-N2_DR|176922:0.50462,(EnSpm-N2_DR|250317:0.17474,((((EnSpm-N2_DR|18036:0.16481,EnSpm-N2_DR|411430:0.14253)0.861:0.11963,(EnSpm-N2_DR|571025:0.25810,EnSpm-N2_DR|18176:0.42730)0.709:0.04906)0.851:0.12735,((EnSpm-N2_DR|411527:0.18554,EnSpm-N2_DR|250222:0.37558)0.823:0.16277,(EnSpm-N2_DR|328422:0.45306,EnSpm-N2_DR|571044:0.22486)0.429:0.00091)0.730:0.11762)0.000:0.00118,EnSpm-N2_DR|18098:0.17318)0.535:0.11994)0.874:0.19102)0.702:0.08355)0.932:0.22707,(EnSpm-N2_DR|328394:0.11246,(EnSpm-N2_DR|250251:0.07413,(EnSpm-N2_DR|328475:0.00078,EnSpm-N2_DR|411414:0.24923)0.120:0.02708)0.888:0.13922)0.698:0.05088)0.590:0.08750,(((((EnSpm-N2_DR|493061:0.00078,(EnSpm-N2_DR|411410:0.07079,EnSpm-N2_DR|571065:0.12415)0.635:0.23345)0.788:0.09342,((EnSpm-N2_DR|250324:0.16938,EnSpm-N2_DR|411420:0.15296)0.576:0.01009,EnSpm-N2_DR|328472:0.04398)0.853:0.14576)0.748:0.11399,(((EnSpm-N2_DR|177010:0.00092,EnSpm-N2_DR|328460:0.03147)0.853:0.13399,EnSpm-N2_DR|176920:0.16263)0.062:0.00120,EnSpm-N2_DR|18020:0.09105)0.845:0.22751)0.853:0.22790,(EnSpm-N2_DR|104260:0.15742,EnSpm-N2_DR|18104:0.18380)0.607:0.03544)0.428:0.05195,(EnSpm-N2_DR|493067:0.22765,(EnSpm-N2_DR|250224:0.03864,(EnSpm-N2_DR|18161:0.19236,(EnSpm-N2_DR|571060:0.08426,(EnSpm-N2_DR|328355:0.00651,(EnSpm-N2_DR|18017:0.13181,EnSpm-N2_DR|328464:0.33075)0.226:0.10784)0.993:0.38396)0.996:0.43841)0.794:0.12941)0.350:0.00078)0.821:0.08670)0.109:0.10761)0.279:0.03505)0.782:0.08132)0.810:0.06506)0.598:0.08487,(EnSpm-N2_DR|176996:0.57670,EnSpm-N2_DR|250357:0.04194)0.958:0.45135)0.136:0.08524,(EnSpm-N2_DR|18068:0.05685,((((EnSpm-N2_DR|328516:0.00090,EnSpm-N2_DR|570993:0.13961)0.734:0.10864,EnSpm-N2_DR|571048:0.13278)0.889:0.31772,EnSpm-N2_DR|328445:0.25527)0.292:0.00162,EnSpm-N2_DR|328446:0.47657)0.611:0.05286)0.916:0.23577)0.484:0.07550,((((EnSpm-N2_DR|657733:0.17655,((EnSpm-N2_DR|176941:0.00079,(((EnSpm-N2_DR|176981:0.43753,EnSpm-N2_DR|492980:0.00077)0.871:0.17711,EnSpm-N2_DR|328456:0.00078)0.679:0.20867,EnSpm-N2_DR|411560:0.00080)0.764:0.26186)0.565:0.04693,(EnSpm-N2_DR|492967:0.22102,EnSpm-N2_DR|18156:0.20817)0.777:0.22517)0.572:0.15134)0.499:0.12458,(EnSpm-N2_DR|411465:0.16614,(EnSpm-N2_DR|104284:0.15959,EnSpm-N2_DR|176939:0.06717)0.769:0.11749)0.780:0.13932)0.883:0.20982,(EnSpm-N2_DR|250332:0.00078,EnSpm-N2_DR|177025:0.10771)0.129:0.00087)0.595:0.07177,((EnSpm-N2_DR|18065:0.12086,EnSpm-N2_DR|492997:0.18679)0.556:0.15354,(EnSpm-N2_DR|18097:0.21340,EnSpm-N2_DR|571080:0.42602)0.865:0.28014)0.847:0.28498)0.222:0.00275,(((((EnSpm-N2_DR|328374:0.00080,(EnSpm-N2_DR|250257:0.21915,EnSpm-N2_DR|250304:0.15000)0.567:0.07193)0.561:0.07108,EnSpm-N2_DR|18027:0.27092)0.442:0.15659,(EnSpm-N2_DR|250307:0.00080,(EnSpm-N2_DR|176978:0.10621,EnSpm-N2_DR|571041:0.07648)0.868:0.19868)0.934:0.32567)0.727:0.18230,(EnSpm-N2_DR|18180:0.00118,EnSpm-N2_DR|328444:0.14896)0.922:0.29499)0.703:0.07065,((EnSpm-N2_DR|18140:0.00091,EnSpm-N2_DR|411446:0.15693)0.968:0.35670,(((EnSpm-N2_DR|250278:0.00079,(EnSpm-N2_DR|250229:0.20566,EnSpm-N2_DR|492970:0.27333)0.026:0.01396)0.854:0.30000,EnSpm-N2_DR|104247:0.07693)0.801:0.16519,EnSpm-N2_DR|18092:0.24967)0.652:0.03525)0.894:0.26896)0.223:0.09098);
```
