## Supplementary Data 2 for "A genomic portrait of zebrafish transposable elements and their spatiotemporal embryonic expression": EnSpm-N3_DR.mafft.nwk

```
(EnSpm-N3_DR|412154:0.06637,EnSpm-N3_DR|742883:0.06121,(EnSpm-N3_DR|329070:0.08833,(EnSpm-N3_DR|412153:0.27960,(EnSpm-N3_DR|2006521:0.70724,(((EnSpm-N3_DR|658481:0.05048,(EnSpm-N3_DR|1919883:0.22687,EnSpm-N3_DR|1212247:0.02795)0.084:0.00054)0.990:0.21025,((EnSpm-N3_DR|571684:0.30524,(((EnSpm-N3_DR|996193:0.07849,EnSpm-N3_DR|996194:0.01755)0.995:0.16259,EnSpm-N3_DR|18872:0.12048)0.121:0.00349,EnSpm-N3_DR|1603540:0.09174)0.980:0.19333)0.103:0.00055,(((EnSpm-N3_DR|412155:0.02255,(EnSpm-N3_DR|1508835:0.03588,(EnSpm-N3_DR|1416090:0.03570,EnSpm-N3_DR|1603539:0.04105)0.325:0.00745)0.714:0.02427)0.794:0.03573,EnSpm-N3_DR|1150873:0.00769)0.862:0.04412,EnSpm-N3_DR|823645:0.00054)1.000:0.33490)0.876:0.11825)0.722:0.06554,(EnSpm-N3_DR|1080771:0.33292,(EnSpm-N3_DR|250885:0.16814,EnSpm-N3_DR|1810943:0.17994)0.997:0.42164)0.312:0.06523)0.819:0.16950)0.909:0.19690)0.975:0.14341)0.362:0.01757);
```
