## Supplementary Data 2 for "A genomic portrait of zebrafish transposable elements and their spatiotemporal embryonic expression": EnSpm-N3B_DR.mafft.nwk

```
((EnSpm-N3B_DR|1212122:0.00353,EnSpm-N3B_DR|1415992:0.00654)0.949:0.00176,(((EnSpm-N3B_DR|18705:0.00409,EnSpm-N3B_DR|412030:0.00492)0.966:0.00203,(((((EnSpm-N3B_DR|18748:0.00698,EnSpm-N3B_DR|250800:0.00410)0.955:0.00208,(EnSpm-N3B_DR|658357:0.01049,(EnSpm-N3B_DR|996060:0.00081,(EnSpm-N3B_DR|18711:0.00066,EnSpm-N3B_DR|177418:0.00129)0.959:0.00173)0.983:0.00304)0.536:0.00083)0.818:0.00066,((EnSpm-N3B_DR|18699:0.00492,EnSpm-N3B_DR|412021:0.00245)0.926:0.00121,(EnSpm-N3B_DR|18690:0.00760,EnSpm-N3B_DR|1415946:0.00576)0.903:0.00082)0.830:0.00066)0.848:0.00066,EnSpm-N3B_DR|742711:0.00325)0.039:0.00066,(EnSpm-N3B_DR|903066:0.00121,EnSpm-N3B_DR|1415969:0.00269)0.990:0.00286)0.288:0.00066)0.846:0.00066,(EnSpm-N3B_DR|658356:0.00536,(EnSpm-N3B_DR|823538:0.00739,(EnSpm-N3B_DR|250786:0.01113,(EnSpm-N3B_DR|903074:0.00163,(EnSpm-N3B_DR|177422:0.00410,(EnSpm-N3B_DR|493532:0.00286,EnSpm-N3B_DR|493540:0.00204)0.982:0.00246)0.970:0.00203)0.996:0.00404)0.857:0.00066)0.900:0.00081)0.809:0.00066)0.733:0.00066,(EnSpm-N3B_DR|1508553:0.00950,(EnSpm-N3B_DR|18726:0.00704,((((EnSpm-N3B_DR|996074:0.00613,(EnSpm-N3B_DR|1284653:0.00561,EnSpm-N3B_DR|1415968:0.00891)0.558:0.00343)0.782:0.00066,((EnSpm-N3B_DR|571559:0.00900,EnSpm-N3B_DR|823528:0.00614)0.742:0.00066,(((EnSpm-N3B_DR|493533:0.00183,EnSpm-N3B_DR|903072:0.00102)0.999:0.00572,((EnSpm-N3B_DR|823529:0.00700,((EnSpm-N3B_DR|412043:0.00906,(EnSpm-N3B_DR|18727:0.01021,(EnSpm-N3B_DR|177423:0.00726,EnSpm-N3B_DR|1284656:0.00579)0.923:0.00194)0.781:0.00066)0.861:0.00090,((((((EnSpm-N3B_DR|903080:0.00746,EnSpm-N3B_DR|1080662:0.00798)0.841:0.00224,(((EnSpm-N3B_DR|1212129:0.00584,EnSpm-N3B_DR|1212135:0.00729)0.291:0.00116,(EnSpm-N3B_DR|104652:0.00662,EnSpm-N3B_DR|996041:0.00989)0.478:0.00268)0.995:0.00553,(EnSpm-N3B_DR|177417:0.01404,((EnSpm-N3B_DR|996048:0.01449,EnSpm-N3B_DR|412031:0.01079)0.803:0.00066,(((((((((EnSpm-N3B_DR|1150798:0.00650,((EnSpm-N3B_DR|1284654:0.00246,(EnSpm-N3B_DR|493534:0.00084,EnSpm-N3B_DR|1212127:0.00279)0.763:0.00081)0.971:0.00222,(EnSpm-N3B_DR|571577:0.00543,(EnSpm-N3B_DR|328944:0.00478,EnSpm-N3B_DR|328963:0.00652)0.848:0.00142)0.741:0.00131)0.932:0.00238)0.952:0.00190,EnSpm-N3B_DR|823537:0.00623)0.780:0.00119,EnSpm-N3B_DR|742725:0.00523)0.941:0.00129,(EnSpm-N3B_DR|742723:0.00929,EnSpm-N3B_DR|18718:0.00810)0.371:0.00066)0.761:0.00061,(((EnSpm-N3B_DR|996045:0.00535,(EnSpm-N3B_DR|18721:0.00490,EnSpm-N3B_DR|1150797:0.00507)0.828:0.00066)0.023:0.00090,(EnSpm-N3B_DR|903073:0.00993,EnSpm-N3B_DR|1415938:0.01158)0.868:0.00076)0.999:0.00625,EnSpm-N3B_DR|18706:0.01035)0.938:0.00156)0.941:0.00184,EnSpm-N3B_DR|1080664:0.01137)0.284:0.00065,((EnSpm-N3B_DR|177412:0.33732,EnSpm-N3B_DR|1508556:0.00371)0.345:0.00708,EnSpm-N3B_DR|823533:0.00080)0.047:0.00499)0.372:0.00122,EnSpm-N3B_DR|412023:0.01238)0.464:0.00106,((EnSpm-N3B_DR|571573:0.01274,(EnSpm-N3B_DR|328978:0.00066,(EnSpm-N3B_DR|18754:0.01194,(EnSpm-N3B_DR|996040:0.08247,((EnSpm-N3B_DR|104655:0.02455,EnSpm-N3B_DR|903088:0.01637)1.000:0.01530,(EnSpm-N3B_DR|823532:0.04687,(EnSpm-N3B_DR|823530:0.03187,((((EnSpm-N3B_DR|250790:0.04474,((EnSpm-N3B_DR|1150802:0.01147,EnSpm-N3B_DR|1150785:0.03995)0.806:0.01015,((EnSpm-N3B_DR|493546:0.00492,EnSpm-N3B_DR|658406:0.25726)0.662:0.06638,EnSpm-N3B_DR|412009:0.14750)0.537:0.00742)0.611:0.00241)0.428:0.00235,(((EnSpm-N3B_DR|328958:0.77010,EnSpm-N3B_DR|742714:0.02398)0.175:0.12175,(EnSpm-N3B_DR|823527:0.05435,EnSpm-N3B_DR|18720:0.13712)0.812:0.00267)0.815:0.00368,((EnSpm-N3B_DR|903055:0.18907,(EnSpm-N3B_DR|493510:0.20164,EnSpm-N3B_DR|1508398:0.13190)0.995:0.39716)0.758:0.05049,(EnSpm-N3B_DR|1150799:0.19969,(EnSpm-N3B_DR|328934:0.02341,(((EnSpm-N3B_DR|328935:0.01436,(EnSpm-N3B_DR|328932:0.00235,EnSpm-N3B_DR|1508494:0.05975)0.602:0.01050)0.223:0.00061,EnSpm-N3B_DR|1415961:0.10570)0.711:0.00232,EnSpm-N3B_DR|328933:0.01195)0.937:0.00707)0.515:0.01110)0.531:0.02585)0.775:0.01596)1.000:0.01390)0.848:0.00194,EnSpm-N3B_DR|903054:0.06371)0.886:0.00359,(EnSpm-N3B_DR|1508561:0.06887,(((((EnSpm-N3B_DR|996049:0.10607,(EnSpm-N3B_DR|1080691:0.09245,EnSpm-N3B_DR|1212145:0.02510)0.665:0.00221)0.862:0.04419,(EnSpm-N3B_DR|1415987:0.09259,(EnSpm-N3B_DR|104642:0.15601,EnSpm-N3B_DR|1080669:0.06945)0.501:0.02275)0.609:0.00815)0.804:0.03002,((EnSpm-N3B_DR|1150801:0.00628,(EnSpm-N3B_DR|996083:0.03160,EnSpm-N3B_DR|1508504:0.04948)0.568:0.00065)0.898:0.01645,((EnSpm-N3B_DR|1508439:0.00067,EnSpm-N3B_DR|1508513:0.00508)0.995:0.06649,(EnSpm-N3B_DR|1508466:0.02881,(EnSpm-N3B_DR|1508469:0.01042,EnSpm-N3B_DR|1508565:0.01595)0.954:0.02600)0.601:0.01063)0.998:0.06745)0.932:0.02948)0.735:0.01639,(EnSpm-N3B_DR|177398:0.07628,(EnSpm-N3B_DR|1508528:0.07858,((((EnSpm-N3B_DR|250808:0.04309,EnSpm-N3B_DR|1150777:0.11093)0.162:0.01057,((((((EnSpm-N3B_DR|571548:0.11553,((((EnSpm-N3B_DR|1212141:0.08034,(((EnSpm-N3B_DR|177438:0.13169,EnSpm-N3B_DR|250778:0.14278)0.855:0.03227,(((((EnSpm-N3B_DR|250784:0.11462,(((((EnSpm-N3B_DR|1349798:0.09930,EnSpm-N3B_DR|493558:0.05503)0.242:0.00451,EnSpm-N3B_DR|104646:0.09954)0.763:0.00532,EnSpm-N3B_DR|493559:0.08162)0.740:0.00497,((EnSpm-N3B_DR|411988:0.06942,EnSpm-N3B_DR|104647:0.07772)0.841:0.01443,((EnSpm-N3B_DR|742692:0.12217,EnSpm-N3B_DR|328936:0.13394)0.475:0.01695,(EnSpm-N3B_DR|104640:0.11294,EnSpm-N3B_DR|104637:0.14547)0.013:0.00115)0.729:0.00065)0.732:0.00289)0.762:0.00676,(((((EnSpm-N3B_DR|328931:0.06313,EnSpm-N3B_DR|328939:0.09927)0.745:0.00674,EnSpm-N3B_DR|250779:0.07236)0.658:0.00515,(EnSpm-N3B_DR|104638:0.09423,EnSpm-N3B_DR|250801:0.07510)0.798:0.01448)0.799:0.00660,((EnSpm-N3B_DR|104641:0.00682,EnSpm-N3B_DR|104645:0.28010)0.779:0.03289,(EnSpm-N3B_DR|177395:0.05841,EnSpm-N3B_DR|1508382:0.13943)0.682:0.00487)0.726:0.01307)0.410:0.00061,EnSpm-N3B_DR|1080673:0.12594)0.788:0.00433)0.741:0.00495)0.854:0.01518,(EnSpm-N3B_DR|571584:0.17438,EnSpm-N3B_DR|1508409:0.08990)0.244:0.01903)0.806:0.01579,EnSpm-N3B_DR|1150816:0.10348)0.888:0.02442,(EnSpm-N3B_DR|1080680:0.12064,(EnSpm-N3B_DR|18691:0.10354,EnSpm-N3B_DR|1349779:0.15767)0.634:0.00502)0.898:0.00066)0.492:0.00571,((EnSpm-N3B_DR|1150821:0.07584,(EnSpm-N3B_DR|1150819:0.09771,EnSpm-N3B_DR|1150822:0.08408)0.908:0.05252)0.868:0.05278,EnSpm-N3B_DR|1415989:0.10911)0.666:0.01223)0.867:0.01157)0.170:0.00649,EnSpm-N3B_DR|250774:0.07018)0.773:0.01882)0.595:0.01005,((EnSpm-N3B_DR|328937:0.02878,(EnSpm-N3B_DR|411993:0.08615,(EnSpm-N3B_DR|1212131:0.08522,EnSpm-N3B_DR|1508475:0.03773)0.618:0.01111)0.770:0.01402)0.761:0.00808,(((EnSpm-N3B_DR|328965:0.18432,EnSpm-N3B_DR|571572:0.11355)0.839:0.03394,((EnSpm-N3B_DR|996025:0.25739,(EnSpm-N3B_DR|823511:0.07997,EnSpm-N3B_DR|823510:0.10221)0.629:0.04243)0.818:0.07770,EnSpm-N3B_DR|1150806:0.18873)0.133:0.00067)0.842:0.02024,((EnSpm-N3B_DR|658390:0.07352,EnSpm-N3B_DR|1415981:0.07522)0.833:0.01411,(((EnSpm-N3B_DR|250769:0.12556,(EnSpm-N3B_DR|996057:0.08685,EnSpm-N3B_DR|328941:0.08310)0.645:0.01381)0.714:0.00948,(((EnSpm-N3B_DR|328974:0.11062,(EnSpm-N3B_DR|1284671:0.04446,EnSpm-N3B_DR|1508458:0.13938)0.599:0.03100)0.827:0.06616,((EnSpm-N3B_DR|177432:0.13244,EnSpm-N3B_DR|1080675:0.11738)0.795:0.04619,((EnSpm-N3B_DR|1080687:0.10794,(EnSpm-N3B_DR|1080686:0.04164,EnSpm-N3B_DR|1080688:0.07809)0.541:0.02899)0.895:0.03037,(EnSpm-N3B_DR|177402:0.10911,EnSpm-N3B_DR|412036:0.05669)0.741:0.00635)0.866:0.02013)0.677:0.00406)0.782:0.01737,(EnSpm-N3B_DR|250781:0.03336,EnSpm-N3B_DR|1284678:0.03875)0.995:0.06258)0.728:0.00741)0.761:0.00485,((((EnSpm-N3B_DR|1212124:0.04504,(EnSpm-N3B_DR|996036:0.05937,EnSpm-N3B_DR|1349786:0.03919)0.864:0.01699)0.932:0.03168,((EnSpm-N3B_DR|1212106:0.05646,EnSpm-N3B_DR|1212109:0.04190)0.981:0.05826,EnSpm-N3B_DR|104676:0.09158)0.626:0.01769)0.982:0.00067,((EnSpm-N3B_DR|328946:0.08827,EnSpm-N3B_DR|412014:0.11241)0.832:0.02084,(EnSpm-N3B_DR|328949:0.09102,EnSpm-N3B_DR|328950:0.03753)0.085:0.01402)0.834:0.01217)0.516:0.00974,(((EnSpm-N3B_DR|328947:0.10502,(EnSpm-N3B_DR|250791:0.08780,EnSpm-N3B_DR|571582:0.09076)0.735:0.01243)0.740:0.00524,(EnSpm-N3B_DR|412012:0.09414,EnSpm-N3B_DR|412016:0.11381)0.886:0.02512)0.859:0.00980,(((((((EnSpm-N3B_DR|1508442:0.01990,(EnSpm-N3B_DR|1508459:0.00066,(EnSpm-N3B_DR|1508521:0.02499,EnSpm-N3B_DR|1508509:0.00986)0.218:0.00066)0.652:0.00066)0.967:0.02470,EnSpm-N3B_DR|1508543:0.05083)0.708:0.00066,(EnSpm-N3B_DR|1508544:0.00065,(EnSpm-N3B_DR|1508534:0.01025,EnSpm-N3B_DR|1508557:0.00488)0.955:0.01489)0.800:0.00492)0.778:0.00482,EnSpm-N3B_DR|1508482:0.00509)0.977:0.02654,(EnSpm-N3B_DR|412004:0.09335,EnSpm-N3B_DR|1080683:0.05979)0.862:0.01646)0.934:0.02127,(((EnSpm-N3B_DR|996080:0.07284,(EnSpm-N3B_DR|177404:0.05887,(EnSpm-N3B_DR|1150764:0.09604,EnSpm-N3B_DR|412013:0.10849)0.511:0.01557)0.774:0.00987)0.748:0.00371,((EnSpm-N3B_DR|1212142:0.10568,EnSpm-N3B_DR|1212148:0.08953)0.784:0.02012,EnSpm-N3B_DR|1150773:0.08767)0.738:0.00472)0.865:0.01113,((((((((EnSpm-N3B_DR|1212105:0.01758,EnSpm-N3B_DR|1212108:0.02006)0.999:0.08733,((EnSpm-N3B_DR|571562:0.09316,EnSpm-N3B_DR|996093:0.09259)0.076:0.02092,(EnSpm-N3B_DR|571563:0.11752,EnSpm-N3B_DR|571564:0.09351)0.856:0.02610)0.772:0.00889)0.824:0.01485,(((((((EnSpm-N3B_DR|1212103:0.04758,EnSpm-N3B_DR|1212102:0.03378)0.852:0.01869,(EnSpm-N3B_DR|1415936:0.12543,EnSpm-N3B_DR|571538:0.14447)0.095:0.03327)0.536:0.00838,(EnSpm-N3B_DR|104670:0.24138,EnSpm-N3B_DR|328925:0.10038)0.768:0.09774)0.048:0.02802,(EnSpm-N3B_DR|250810:0.09000,EnSpm-N3B_DR|1080689:0.13387)0.747:0.00062)0.974:0.03903,(EnSpm-N3B_DR|658349:0.06517,(((EnSpm-N3B_DR|571541:0.07353,EnSpm-N3B_DR|571556:0.08097)0.757:0.00835,EnSpm-N3B_DR|1415943:0.14890)0.751:0.00726,(EnSpm-N3B_DR|658402:0.08523,EnSpm-N3B_DR|1349778:0.10714)0.440:0.00067)0.900:0.02211)0.495:0.00067)0.891:0.01858,(EnSpm-N3B_DR|493519:0.06393,(EnSpm-N3B_DR|104667:0.09452,EnSpm-N3B_DR|571543:0.08934)0.161:0.00398)0.931:0.02058)0.703:0.00065,(EnSpm-N3B_DR|1284682:0.12273,EnSpm-N3B_DR|658397:0.05319)0.611:0.00066)0.677:0.00065)0.795:0.00934,((((EnSpm-N3B_DR|104636:0.06597,EnSpm-N3B_DR|823524:0.11304)0.859:0.02646,((EnSpm-N3B_DR|1212115:0.09936,(EnSpm-N3B_DR|658335:0.09307,EnSpm-N3B_DR|1212147:0.07522)0.624:0.02258)0.732:0.00451,(EnSpm-N3B_DR|177392:0.08166,EnSpm-N3B_DR|903038:0.08164)0.809:0.01188)0.695:0.00476)0.722:0.00345,((EnSpm-N3B_DR|571546:0.11977,EnSpm-N3B_DR|571545:0.09943)0.816:0.01223,EnSpm-N3B_DR|1508497:0.09647)0.254:0.00527)0.506:0.00066,(EnSpm-N3B_DR|412027:0.10000,(EnSpm-N3B_DR|571542:0.08705,EnSpm-N3B_DR|996090:0.13285)0.901:0.03584)0.211:0.00065)0.859:0.01741)0.614:0.00753,(EnSpm-N3B_DR|1415985:0.11011,(EnSpm-N3B_DR|328976:0.06627,EnSpm-N3B_DR|658379:0.18694)0.365:0.01093)0.813:0.00066)0.802:0.01021,(EnSpm-N3B_DR|412028:0.05460,EnSpm-N3B_DR|1150814:0.13726)0.844:0.03449)0.488:0.00067,((EnSpm-N3B_DR|571555:0.06016,EnSpm-N3B_DR|1415945:0.08768)0.830:0.01709,((EnSpm-N3B_DR|1349787:0.11052,(EnSpm-N3B_DR|996035:0.10914,EnSpm-N3B_DR|177421:0.12052)0.693:0.00486)0.756:0.01467,(EnSpm-N3B_DR|658380:0.18048,EnSpm-N3B_DR|1150808:0.07911)0.688:0.00802)0.768:0.01050)0.764:0.00775)0.876:0.01878,(EnSpm-N3B_DR|328938:0.08932,(((EnSpm-N3B_DR|1415971:0.06930,((EnSpm-N3B_DR|1415984:0.08198,((EnSpm-N3B_DR|177437:0.11909,EnSpm-N3B_DR|1150766:0.07285)0.753:0.01234,((EnSpm-N3B_DR|658369:0.07332,EnSpm-N3B_DR|411992:0.04385)0.844:0.02513,(EnSpm-N3B_DR|1080666:0.12984,EnSpm-N3B_DR|412000:0.06264)0.904:0.04458)0.729:0.01117)0.894:0.03219)0.752:0.01085,EnSpm-N3B_DR|1080651:0.04679)0.751:0.01003)0.842:0.00144,EnSpm-N3B_DR|658385:0.09714)0.752:0.01358,(EnSpm-N3B_DR|658388:0.10886,EnSpm-N3B_DR|571558:0.12092)0.787:0.01280)0.635:0.00066)0.843:0.03137)0.822:0.03013)0.113:0.00066)0.846:0.03222,EnSpm-N3B_DR|1150768:0.09475)0.222:0.00067)0.542:0.00067)0.198:0.00066)0.798:0.01418)0.798:0.01451)0.441:0.00065)0.717:0.00100)0.973:0.06266,((EnSpm-N3B_DR|658403:0.07056,(EnSpm-N3B_DR|1080655:0.10059,(EnSpm-N3B_DR|1150792:0.04193,(EnSpm-N3B_DR|1150793:0.00440,EnSpm-N3B_DR|1150794:0.00066)0.973:0.04414)0.955:0.03594)0.180:0.00735)0.715:0.01360,(EnSpm-N3B_DR|571586:0.12767,((((EnSpm-N3B_DR|742691:0.08143,EnSpm-N3B_DR|1080670:0.07424)0.775:0.03000,(EnSpm-N3B_DR|412015:0.26965,EnSpm-N3B_DR|1508552:0.08160)0.335:0.00065)0.788:0.02318,EnSpm-N3B_DR|823542:0.13267)0.741:0.05020,(EnSpm-N3B_DR|1150803:0.06917,EnSpm-N3B_DR|996089:0.10031)0.764:0.03481)0.042:0.04952)0.828:0.03645)0.925:0.03663)0.249:0.00066,((EnSpm-N3B_DR|658329:0.05888,EnSpm-N3B_DR|1150810:0.18020)0.502:0.02010,(EnSpm-N3B_DR|1349788:0.16509,EnSpm-N3B_DR|658371:0.00067)0.593:0.13033)0.730:0.01291)0.410:0.00065)0.887:0.06302,(EnSpm-N3B_DR|177397:0.13238,EnSpm-N3B_DR|177407:0.02528)0.982:0.07550)0.672:0.02116,(((EnSpm-N3B_DR|996053:0.11652,(((((((EnSpm-N3B_DR|658355:0.21656,((EnSpm-N3B_DR|18730:0.21513,EnSpm-N3B_DR|328967:0.14322)0.782:0.04587,(EnSpm-N3B_DR|1508503:0.16526,((EnSpm-N3B_DR|742740:0.09343,EnSpm-N3B_DR|1508396:0.16625)0.778:0.03667,(EnSpm-N3B_DR|104659:0.37717,(((((EnSpm-N3B_DR|328973:0.14152,EnSpm-N3B_DR|742727:0.14345)0.363:0.01308,EnSpm-N3B_DR|1150789:0.12529)0.881:0.07180,EnSpm-N3B_DR|328924:0.16376)0.885:0.07293,EnSpm-N3B_DR|328961:0.24280)0.838:0.08386,(EnSpm-N3B_DR|328943:0.12117,(EnSpm-N3B_DR|328959:0.13430,EnSpm-N3B_DR|823535:0.14094)0.800:0.11203)0.656:0.04572)1.000:0.60836)0.744:0.10405)0.071:0.00066)0.790:0.00067)0.450:0.01896)0.713:0.03814,(((EnSpm-N3B_DR|658328:0.12270,(EnSpm-N3B_DR|18738:0.13355,EnSpm-N3B_DR|1349775:0.22103)0.598:0.06375)0.908:0.00077,((EnSpm-N3B_DR|823531:0.10941,EnSpm-N3B_DR|1415962:0.10750)0.705:0.02599,(EnSpm-N3B_DR|328966:0.27001,EnSpm-N3B_DR|104656:0.12821)0.763:0.03593)0.186:0.01482)0.788:0.01225,((((((((EnSpm-N3B_DR|250806:0.15087,EnSpm-N3B_DR|571589:0.21325)0.796:0.05119,(EnSpm-N3B_DR|18695:0.08188,EnSpm-N3B_DR|742707:0.08523)0.862:0.05944)0.739:0.02395,(EnSpm-N3B_DR|1415974:0.24443,EnSpm-N3B_DR|903090:0.15598)0.795:0.03906)0.871:0.04860,((EnSpm-N3B_DR|996063:0.14057,((EnSpm-N3B_DR|493530:0.09938,(EnSpm-N3B_DR|412034:0.04420,EnSpm-N3B_DR|658404:0.21212)0.505:0.07878)0.759:0.03202,(EnSpm-N3B_DR|250797:0.16070,EnSpm-N3B_DR|18719:0.18315)0.273:0.00065)0.837:0.02624)0.006:0.00065,EnSpm-N3B_DR|903067:0.08747)0.945:0.00061)0.355:0.01361,(((EnSpm-N3B_DR|104661:0.06737,EnSpm-N3B_DR|1212133:0.12032)0.757:0.02768,(EnSpm-N3B_DR|571588:0.08714,EnSpm-N3B_DR|823521:0.15841)0.016:0.00065)0.588:0.01110,(EnSpm-N3B_DR|328962:0.02987,EnSpm-N3B_DR|903084:0.03567)0.891:0.06284)0.325:0.05358)0.776:0.02897,(((EnSpm-N3B_DR|903069:0.17383,EnSpm-N3B_DR|1212121:0.22748)0.693:0.01333,EnSpm-N3B_DR|18731:0.14124)0.759:0.01272,((EnSpm-N3B_DR|1150778:0.15103,((EnSpm-N3B_DR|328971:0.16746,EnSpm-N3B_DR|328952:0.20431)0.770:0.02139,(EnSpm-N3B_DR|823526:0.16494,EnSpm-N3B_DR|658347:0.22631)0.303:0.00236)0.699:0.00603)0.863:0.01610,((EnSpm-N3B_DR|903046:0.13545,EnSpm-N3B_DR|1212116:0.13869)0.788:0.04705,((EnSpm-N3B_DR|658322:0.15281,EnSpm-N3B_DR|823543:0.12683)0.745:0.02469,(EnSpm-N3B_DR|658354:0.16735,(EnSpm-N3B_DR|1415965:0.14937,EnSpm-N3B_DR|1284689:0.12997)0.830:0.04014)0.739:0.01827)0.795:0.02605)0.789:0.00062)0.364:0.00077)0.815:0.01288)0.115:0.03944,((EnSpm-N3B_DR|1415959:0.13674,((EnSpm-N3B_DR|658373:0.17020,((EnSpm-N3B_DR|1150784:0.07356,(EnSpm-N3B_DR|250792:0.00066,EnSpm-N3B_DR|250793:0.00066)0.958:0.15294)0.688:0.08688,EnSpm-N3B_DR|658368:0.31645)0.279:0.04258)0.641:0.02724,((((EnSpm-N3B_DR|1284647:0.09069,EnSpm-N3B_DR|1415952:0.25666)0.826:0.09815,(EnSpm-N3B_DR|658323:0.10808,EnSpm-N3B_DR|1150761:0.14565)0.979:0.12493)0.091:0.00067,EnSpm-N3B_DR|328940:0.16681)0.911:0.05536,EnSpm-N3B_DR|571553:0.22763)0.577:0.01083)0.712:0.00625)0.869:0.02502,(((EnSpm-N3B_DR|493561:0.14665,EnSpm-N3B_DR|1080665:0.16436)0.514:0.00564,EnSpm-N3B_DR|1508388:0.27643)0.507:0.00066,(((((((EnSpm-N3B_DR|1080660:0.13521,(EnSpm-N3B_DR|412039:0.21710,EnSpm-N3B_DR|658372:0.18245)0.773:0.08515)0.759:0.05511,EnSpm-N3B_DR|177409:0.19433)0.808:0.05436,(((EnSpm-N3B_DR|177406:0.17364,(EnSpm-N3B_DR|104657:0.12916,EnSpm-N3B_DR|571587:0.07565)0.770:0.03842)0.365:0.03914,EnSpm-N3B_DR|18733:0.10079)0.566:0.03108,(EnSpm-N3B_DR|18723:0.12758,EnSpm-N3B_DR|18749:0.22633)0.346:0.02860)0.521:0.05402)0.345:0.01828,(EnSpm-N3B_DR|250799:0.18130,EnSpm-N3B_DR|412022:0.18238)0.555:0.01801)0.112:0.01839,((((EnSpm-N3B_DR|250776:0.07930,(((EnSpm-N3B_DR|1284662:0.04124,((EnSpm-N3B_DR|742713:0.07962,(EnSpm-N3B_DR|1349777:0.11291,(EnSpm-N3B_DR|742700:0.05597,EnSpm-N3B_DR|996073:0.08509)0.347:0.00067)0.845:0.03254)0.832:0.02617,(EnSpm-N3B_DR|1212117:0.02538,EnSpm-N3B_DR|18707:0.15190)0.807:0.16101)0.291:0.00065)0.342:0.00481,EnSpm-N3B_DR|658338:0.12315)0.730:0.00825,EnSpm-N3B_DR|903049:0.05938)0.837:0.02441)0.465:0.00642,((EnSpm-N3B_DR|903057:0.03898,(EnSpm-N3B_DR|250782:0.09060,EnSpm-N3B_DR|1284658:0.04460)0.589:0.01687)0.863:0.01525,((EnSpm-N3B_DR|903047:0.06511,(EnSpm-N3B_DR|742737:0.02508,EnSpm-N3B_DR|996072:0.14656)0.880:0.12401)0.642:0.01481,EnSpm-N3B_DR|177429:0.02105)0.825:0.03373)0.747:0.00896)0.892:0.06373,(EnSpm-N3B_DR|493549:0.05857,(EnSpm-N3B_DR|742693:1.26819,EnSpm-N3B_DR|1284676:0.04315)0.494:0.21637)0.815:0.06902)0.858:0.05596,EnSpm-N3B_DR|658367:0.09259)0.848:0.03078)0.757:0.01226,(((EnSpm-N3B_DR|571593:0.06960,EnSpm-N3B_DR|1284664:0.15889)0.580:0.04651,EnSpm-N3B_DR|328981:0.05954)0.817:0.05505,(EnSpm-N3B_DR|1415979:0.08212,EnSpm-N3B_DR|250805:0.12845)0.766:0.01587)0.782:0.03355)0.830:0.03740,EnSpm-N3B_DR|823520:0.27941)0.701:0.01884)0.946:0.05502)0.771:0.03129)0.669:0.02023,(EnSpm-N3B_DR|658336:0.20355,(EnSpm-N3B_DR|903068:0.13898,EnSpm-N3B_DR|903085:0.21331)0.440:0.05637)0.933:0.16624)0.739:0.01471)0.774:0.01306)0.748:0.02900,((EnSpm-N3B_DR|250783:0.17282,((EnSpm-N3B_DR|1349773:0.33896,EnSpm-N3B_DR|1349792:0.32952)0.100:0.00063,((((EnSpm-N3B_DR|1080672:0.21689,((EnSpm-N3B_DR|996044:0.17137,(EnSpm-N3B_DR|996031:0.17535,EnSpm-N3B_DR|658344:0.20052)0.901:0.08987)0.899:0.10081,EnSpm-N3B_DR|903081:0.23026)0.297:0.00889)0.588:0.02099,EnSpm-N3B_DR|996038:0.20095)0.951:0.06144,EnSpm-N3B_DR|742722:0.22902)0.732:0.01772,((EnSpm-N3B_DR|1080671:0.31921,((EnSpm-N3B_DR|1415951:0.00972,EnSpm-N3B_DR|1415953:0.00066)0.995:0.17857,((EnSpm-N3B_DR|1212120:0.20931,(EnSpm-N3B_DR|996061:0.19330,(EnSpm-N3B_DR|411998:0.13595,EnSpm-N3B_DR|1284663:0.19396)0.797:0.05575)0.977:0.17907)0.700:0.08098,(EnSpm-N3B_DR|903097:0.09015,(EnSpm-N3B_DR|493528:0.13446,EnSpm-N3B_DR|1212112:0.13243)0.221:0.00217)0.878:0.08525)0.737:0.02728)0.911:0.11653)0.775:0.04096,EnSpm-N3B_DR|493523:0.11008)0.147:0.02849)0.952:0.13898)0.588:0.04319)0.996:0.53490,(EnSpm-N3B_DR|328964:0.32349,EnSpm-N3B_DR|412005:0.52723)0.176:0.09846)0.852:0.20233)0.708:0.02592,(((EnSpm-N3B_DR|823536:0.11348,((EnSpm-N3B_DR|903063:0.25994,(EnSpm-N3B_DR|903077:0.07005,EnSpm-N3B_DR|571581:0.08848)0.890:0.10212)0.591:0.08151,EnSpm-N3B_DR|996047:0.10622)0.429:0.04423)0.109:0.02598,(EnSpm-N3B_DR|1150782:0.45704,EnSpm-N3B_DR|1284667:0.13724)0.574:0.02107)0.846:0.06937,((EnSpm-N3B_DR|571561:0.13996,EnSpm-N3B_DR|250796:0.06664)0.726:0.01831,((EnSpm-N3B_DR|658352:0.06167,(EnSpm-N3B_DR|1212134:0.16352,EnSpm-N3B_DR|1080658:0.14350)0.916:0.19608)0.469:0.06219,EnSpm-N3B_DR|996043:0.06903)0.792:0.03719)0.858:0.07481)0.717:0.01542)0.694:0.02053,(((EnSpm-N3B_DR|493515:0.30987,(EnSpm-N3B_DR|658362:0.13953,EnSpm-N3B_DR|1284691:0.09499)0.733:0.07210)0.857:0.09573,(EnSpm-N3B_DR|903078:0.25657,(EnSpm-N3B_DR|658348:0.07871,EnSpm-N3B_DR|1415949:0.20369)0.474:0.06343)0.069:0.00063)0.825:0.05886,(((EnSpm-N3B_DR|1080656:0.07107,(EnSpm-N3B_DR|104674:0.10508,EnSpm-N3B_DR|571550:0.21552)0.702:0.02842)0.316:0.00066,((EnSpm-N3B_DR|658346:0.24676,EnSpm-N3B_DR|658350:0.46447)0.606:0.01850,((EnSpm-N3B_DR|18715:0.12613,EnSpm-N3B_DR|1212110:0.22786)0.858:0.11174,(EnSpm-N3B_DR|412029:0.16003,EnSpm-N3B_DR|412010:0.21509)0.862:0.08718)0.829:0.05184)0.802:0.02387)0.622:0.01891,((((EnSpm-N3B_DR|412044:0.47836,EnSpm-N3B_DR|571565:0.18365)0.646:0.01769,EnSpm-N3B_DR|1508392:0.10691)0.359:0.01538,(EnSpm-N3B_DR|1150786:0.10259,EnSpm-N3B_DR|996037:0.15532)0.798:0.06383)0.851:0.07028,((((((EnSpm-N3B_DR|742715:0.21586,EnSpm-N3B_DR|1080679:0.04133)0.923:0.06945,EnSpm-N3B_DR|996042:0.06770)0.794:0.01001,(EnSpm-N3B_DR|177419:0.00066,EnSpm-N3B_DR|412018:0.06080)1.000:0.29261)0.248:0.00639,EnSpm-N3B_DR|412019:0.03790)0.696:0.04545,EnSpm-N3B_DR|996065:0.11973)0.851:0.04440,(EnSpm-N3B_DR|412042:0.18489,EnSpm-N3B_DR|1508391:0.21733)0.019:0.00065)0.865:0.03363)0.000:0.00065)0.663:0.00974)0.613:0.02488)0.919:0.07176,(EnSpm-N3B_DR|177431:0.26193,EnSpm-N3B_DR|571575:0.35112)0.734:0.06426)0.036:0.00065,(((EnSpm-N3B_DR|250804:0.17722,(EnSpm-N3B_DR|412035:0.15739,((EnSpm-N3B_DR|1508394:0.14318,EnSpm-N3B_DR|996081:0.21835)0.224:0.01324,EnSpm-N3B_DR|903087:0.22770)0.462:0.03868)0.792:0.03763)0.291:0.02216,(EnSpm-N3B_DR|571574:0.16489,(EnSpm-N3B_DR|493539:0.08300,EnSpm-N3B_DR|658342:0.18841)0.866:0.14120)0.690:0.02376)0.678:0.00650,((EnSpm-N3B_DR|250795:0.30661,(((EnSpm-N3B_DR|18716:0.10763,((EnSpm-N3B_DR|996055:0.06234,EnSpm-N3B_DR|996056:0.07880)1.000:0.30670,(EnSpm-N3B_DR|328945:0.16672,EnSpm-N3B_DR|1212149:0.13467)0.825:0.10808)0.834:0.07754)0.949:0.22547,(EnSpm-N3B_DR|104664:0.24640,EnSpm-N3B_DR|250802:0.17444)0.962:0.30313)0.796:0.13509,((EnSpm-N3B_DR|250766:0.08199,EnSpm-N3B_DR|250767:0.16021)0.994:0.41518,(EnSpm-N3B_DR|18735:0.24362,(EnSpm-N3B_DR|1284686:0.09957,(EnSpm-N3B_DR|412011:0.19275,((EnSpm-N3B_DR|996058:0.17432,((EnSpm-N3B_DR|104662:0.15010,EnSpm-N3B_DR|177426:0.10077)0.799:0.02770,((EnSpm-N3B_DR|18725:0.19208,EnSpm-N3B_DR|996026:0.22594)0.684:0.03156,(EnSpm-N3B_DR|1150779:0.09071,EnSpm-N3B_DR|1508397:0.12268)0.800:0.03938)0.936:0.04993)0.436:0.00980)0.749:0.00628,EnSpm-N3B_DR|1284652:0.13741)0.202:0.01473)0.901:0.08773)0.369:0.02777)1.000:0.40433)0.321:0.01788)1.000:0.56743)0.780:0.11996,(((EnSpm-N3B_DR|177434:0.00066,EnSpm-N3B_DR|1080668:0.00066)0.723:0.16523,EnSpm-N3B_DR|742724:0.13775)0.389:0.04171,(EnSpm-N3B_DR|903076:0.14272,EnSpm-N3B_DR|1415996:0.03700)0.914:0.07270)0.628:0.01586)0.766:0.03155)0.732:0.01408)0.847:0.06514)1.000:0.31013,(EnSpm-N3B_DR|18745:0.10914,((EnSpm-N3B_DR|658376:0.13200,(EnSpm-N3B_DR|658375:0.10292,EnSpm-N3B_DR|658382:0.14059)0.850:0.02503)0.875:0.02900,(EnSpm-N3B_DR|903071:0.18691,EnSpm-N3B_DR|104660:0.12388)0.401:0.00934)0.783:0.01481)0.876:0.02610)0.691:0.00562,((((((EnSpm-N3B_DR|996088:0.10147,EnSpm-N3B_DR|1150781:0.22531)0.856:0.04237,(EnSpm-N3B_DR|996084:0.16652,(((EnSpm-N3B_DR|250770:0.39577,EnSpm-N3B_DR|742739:0.18783)0.674:0.03082,((EnSpm-N3B_DR|996068:0.18783,EnSpm-N3B_DR|18740:0.10993)0.260:0.02092,(EnSpm-N3B_DR|18739:0.13473,EnSpm-N3B_DR|742729:0.22650)0.720:0.03218)0.914:0.05302)0.672:0.01315,((EnSpm-N3B_DR|1212143:0.29993,((EnSpm-N3B_DR|658359:0.17544,EnSpm-N3B_DR|823513:0.22010)0.345:0.01712,(EnSpm-N3B_DR|18689:0.33862,EnSpm-N3B_DR|104665:0.16027)0.783:0.03598)0.296:0.00066)0.035:0.00067,EnSpm-N3B_DR|1415947:0.16051)0.469:0.01828)0.799:0.02219)0.752:0.01229)0.938:0.00067,(EnSpm-N3B_DR|742701:0.23007,((EnSpm-N3B_DR|658405:0.15967,(EnSpm-N3B_DR|742697:0.05630,EnSpm-N3B_DR|1415935:0.32708)0.128:0.05565)0.954:0.09541,EnSpm-N3B_DR|104643:0.17808)0.218:0.00065)0.868:0.02362)0.431:0.01449,EnSpm-N3B_DR|411989:0.15324)0.544:0.00065,((((((((((EnSpm-N3B_DR|250794:0.17089,EnSpm-N3B_DR|493527:0.15576)0.745:0.03741,EnSpm-N3B_DR|903053:0.10428)0.767:0.02295,EnSpm-N3B_DR|571592:0.21756)0.600:0.01731,EnSpm-N3B_DR|1508385:0.27856)0.698:0.01156,((EnSpm-N3B_DR|742695:0.29258,EnSpm-N3B_DR|996082:0.14640)0.864:0.06110,EnSpm-N3B_DR|250780:0.12948)0.069:0.00194)0.861:0.02377,(EnSpm-N3B_DR|328927:0.21532,(EnSpm-N3B_DR|742720:0.31364,EnSpm-N3B_DR|823547:0.18151)0.408:0.06894)0.743:0.03092)0.719:0.01642,EnSpm-N3B_DR|742731:0.21608)0.642:0.00560,((EnSpm-N3B_DR|742732:0.13050,(EnSpm-N3B_DR|903043:0.21825,((EnSpm-N3B_DR|571570:0.11143,(EnSpm-N3B_DR|1212132:0.22555,(EnSpm-N3B_DR|250771:0.30782,EnSpm-N3B_DR|493514:0.11979)0.568:0.00582)0.758:0.03117)0.728:0.02210,(EnSpm-N3B_DR|1415995:0.14871,(EnSpm-N3B_DR|1212152:0.25187,EnSpm-N3B_DR|1284681:0.13005)0.801:0.08336)0.710:0.02712)0.763:0.01295)0.251:0.01220)0.876:0.02906,(((((((EnSpm-N3B_DR|250787:0.16266,(EnSpm-N3B_DR|571568:0.17586,((EnSpm-N3B_DR|1150771:0.13550,EnSpm-N3B_DR|1150807:0.13447)0.233:0.01326,EnSpm-N3B_DR|742702:0.23956)0.688:0.03424)0.829:0.06760)0.596:0.00531,((((EnSpm-N3B_DR|658333:0.00066,EnSpm-N3B_DR|658334:0.05574)1.000:0.17393,(EnSpm-N3B_DR|18709:0.14585,(EnSpm-N3B_DR|412025:0.20026,EnSpm-N3B_DR|328951:0.12342)0.697:0.02755)0.987:0.10303)0.747:0.01307,(EnSpm-N3B_DR|1212107:0.16274,EnSpm-N3B_DR|571569:0.19647)0.510:0.00065)0.805:0.01138,EnSpm-N3B_DR|571585:0.33123)0.084:0.00065)0.662:0.00067,((EnSpm-N3B_DR|328969:0.19217,EnSpm-N3B_DR|1284646:0.12442)0.825:0.03880,((((((EnSpm-N3B_DR|658340:0.14539,(EnSpm-N3B_DR|742741:0.18626,(EnSpm-N3B_DR|1150787:0.14850,(EnSpm-N3B_DR|1415991:0.15839,EnSpm-N3B_DR|742736:0.12832)0.155:0.00065)0.740:0.02395)0.843:0.04705)0.387:0.00065,((EnSpm-N3B_DR|18729:0.86285,EnSpm-N3B_DR|996024:0.00066)0.965:0.29308,EnSpm-N3B_DR|903040:0.24495)0.715:0.03439)0.840:0.02755,EnSpm-N3B_DR|493531:0.14568)0.622:0.01273,((EnSpm-N3B_DR|412024:0.22797,EnSpm-N3B_DR|658326:0.13804)0.357:0.05874,(EnSpm-N3B_DR|571591:0.21257,EnSpm-N3B_DR|1284687:0.16671)0.678:0.00824)0.874:0.05627)0.746:0.00738,((((((EnSpm-N3B_DR|996085:0.19618,EnSpm-N3B_DR|493535:0.17620)0.778:0.02233,((EnSpm-N3B_DR|1212137:0.10547,EnSpm-N3B_DR|1212144:0.11730)0.964:0.05050,(EnSpm-N3B_DR|903086:0.23940,((EnSpm-N3B_DR|903058:0.0,EnSpm-N3B_DR|903059:0.0):0.00067,((EnSpm-N3B_DR|903060:0.0,EnSpm-N3B_DR|903062:0.0):0.00065,EnSpm-N3B_DR|903061:0.00834)0.980:0.02903)1.000:0.22632)0.874:0.00067)0.790:0.01353)0.696:0.00397,(((EnSpm-N3B_DR|177427:0.24524,EnSpm-N3B_DR|493550:0.14416)0.753:0.02333,EnSpm-N3B_DR|18714:0.12522)0.787:0.01314,(((EnSpm-N3B_DR|1284668:0.19432,(EnSpm-N3B_DR|1284677:0.13965,EnSpm-N3B_DR|1415983:0.12140)0.449:0.02010)0.715:0.00434,(EnSpm-N3B_DR|903056:0.16264,(EnSpm-N3B_DR|658358:0.29762,EnSpm-N3B_DR|742696:0.19835)0.731:0.03270)0.743:0.01741)0.776:0.00528,(((EnSpm-N3B_DR|1284666:0.14003,(EnSpm-N3B_DR|742730:0.15465,(EnSpm-N3B_DR|658364:0.16635,EnSpm-N3B_DR|996067:0.10592)0.412:0.03675)0.833:0.03566)0.298:0.00066,(((EnSpm-N3B_DR|658330:0.11813,EnSpm-N3B_DR|18736:0.36166)0.736:0.03433,((EnSpm-N3B_DR|493509:0.12824,((EnSpm-N3B_DR|328980:0.11237,EnSpm-N3B_DR|1212101:0.14290)0.764:0.02669,EnSpm-N3B_DR|1349804:0.13692)0.770:0.04570)0.708:0.00486,(EnSpm-N3B_DR|250789:0.15321,((EnSpm-N3B_DR|493538:0.00066,EnSpm-N3B_DR|1284644:0.18834)0.541:0.11699,(EnSpm-N3B_DR|1212104:0.13642,EnSpm-N3B_DR|1080659:0.61627)0.770:0.10857)0.711:0.02399)0.586:0.00942)0.758:0.00501)0.761:0.00744,((EnSpm-N3B_DR|1212123:0.20314,EnSpm-N3B_DR|18737:0.10312)0.464:0.04917,EnSpm-N3B_DR|1080684:0.20385)0.000:0.02967)0.968:0.00066)0.116:0.00066,(EnSpm-N3B_DR|1415988:0.10964,EnSpm-N3B_DR|823550:0.15836)0.847:0.08907)0.763:0.00703)0.599:0.00066)0.828:0.00814)0.818:0.01017,((((((EnSpm-N3B_DR|823522:0.24638,(EnSpm-N3B_DR|742733:0.20002,EnSpm-N3B_DR|493526:0.15199)0.673:0.01094)0.126:0.01172,EnSpm-N3B_DR|1415970:0.28855)0.861:0.00066,(EnSpm-N3B_DR|493541:0.12467,EnSpm-N3B_DR|1415963:0.21777)0.729:0.01723)0.290:0.00837,(((EnSpm-N3B_DR|996028:0.03905,(EnSpm-N3B_DR|18755:0.10443,EnSpm-N3B_DR|1508453:0.00073)0.243:0.05507)0.714:0.01303,(EnSpm-N3B_DR|177435:0.13855,EnSpm-N3B_DR|1284648:0.07962)0.841:0.05039)0.855:0.03549,((EnSpm-N3B_DR|104658:0.11665,(EnSpm-N3B_DR|412002:0.17571,EnSpm-N3B_DR|903041:0.21689)0.368:0.02538)0.623:0.00678,(EnSpm-N3B_DR|18697:0.21025,EnSpm-N3B_DR|328975:0.18605)0.327:0.01460)0.738:0.00855)0.831:0.02342)0.748:0.00186,(((EnSpm-N3B_DR|250772:0.04865,EnSpm-N3B_DR|250773:0.07438)0.998:0.11100,(EnSpm-N3B_DR|1284659:0.15046,EnSpm-N3B_DR|1150774:0.19539)0.748:0.01761)0.763:0.00797,((EnSpm-N3B_DR|658398:0.14606,EnSpm-N3B_DR|823539:0.11686)0.576:0.06100,(EnSpm-N3B_DR|18698:0.17979,EnSpm-N3B_DR|412041:0.10983)0.603:0.02154)0.776:0.01049)0.883:0.01105)0.250:0.00066,((EnSpm-N3B_DR|250798:0.18683,EnSpm-N3B_DR|571583:0.19977)0.832:0.08862,EnSpm-N3B_DR|1212130:0.16526)0.352:0.03009)0.794:0.00900)0.795:0.01383,((((EnSpm-N3B_DR|493542:0.13645,EnSpm-N3B_DR|903082:0.00067)0.856:0.17572,(EnSpm-N3B_DR|177410:0.13819,EnSpm-N3B_DR|1415967:0.11279)0.773:0.01336)0.776:0.01835,((EnSpm-N3B_DR|493551:0.15303,EnSpm-N3B_DR|1415956:0.11704)0.830:0.02796,EnSpm-N3B_DR|18700:0.14496)0.250:0.00141)0.765:0.00751,((EnSpm-N3B_DR|1212125:0.18384,(EnSpm-N3B_DR|996091:0.10131,((EnSpm-N3B_DR|104663:0.09705,EnSpm-N3B_DR|1284645:0.06548)0.982:0.07866,(EnSpm-N3B_DR|903092:0.09337,EnSpm-N3B_DR|903093:0.07999)0.990:0.11280)0.042:0.01462)0.878:0.02559)0.966:0.00066,((EnSpm-N3B_DR|571594:0.02521,(EnSpm-N3B_DR|571578:0.00493,EnSpm-N3B_DR|571579:0.00498)0.918:0.00067)1.000:0.09735,EnSpm-N3B_DR|1415960:0.15961)0.396:0.00786)0.779:0.00577)0.774:0.00518)0.728:0.00612,((EnSpm-N3B_DR|1150805:0.25864,(EnSpm-N3B_DR|18742:0.13675,EnSpm-N3B_DR|1415982:0.12290)0.681:0.01911)0.754:0.01772,(EnSpm-N3B_DR|328948:0.21261,(EnSpm-N3B_DR|658332:0.19802,EnSpm-N3B_DR|1080654:0.19704)0.147:0.02580)0.330:0.00065)0.853:0.01719)0.316:0.00065)0.676:0.00780,(EnSpm-N3B_DR|658374:0.09105,(EnSpm-N3B_DR|250803:0.21883,(EnSpm-N3B_DR|658381:0.08490,EnSpm-N3B_DR|658383:0.09638)0.883:0.08696)0.669:0.01587)0.809:0.03366)0.833:0.02154)0.766:0.00065)0.789:0.00882,EnSpm-N3B_DR|996034:0.16536)0.735:0.00613,((EnSpm-N3B_DR|328928:0.19613,EnSpm-N3B_DR|1150818:0.23051)0.822:0.04544,((EnSpm-N3B_DR|411999:0.24215,(EnSpm-N3B_DR|412020:0.21631,EnSpm-N3B_DR|658378:0.17778)0.798:0.03938)0.382:0.00413,(EnSpm-N3B_DR|493511:0.27191,EnSpm-N3B_DR|1150770:0.16240)0.708:0.02982)0.759:0.01377)0.305:0.00066)0.778:0.00732,((((((EnSpm-N3B_DR|1212140:0.20258,EnSpm-N3B_DR|742694:0.22250)0.562:0.00498,EnSpm-N3B_DR|1415955:0.17826)0.956:0.06537,(EnSpm-N3B_DR|18743:0.26192,(((EnSpm-N3B_DR|18702:0.18740,(EnSpm-N3B_DR|18741:0.15808,EnSpm-N3B_DR|493548:0.16850)0.513:0.00329)0.422:0.01979,EnSpm-N3B_DR|823552:0.24401)0.725:0.01610,EnSpm-N3B_DR|823553:0.23616)0.784:0.02026)0.796:0.02125)0.750:0.00979,(EnSpm-N3B_DR|1415976:0.37312,(((EnSpm-N3B_DR|658339:0.20642,(EnSpm-N3B_DR|1349780:0.21765,EnSpm-N3B_DR|1284642:0.24797)0.180:0.00792)0.620:0.02217,(((EnSpm-N3B_DR|177433:0.23603,(EnSpm-N3B_DR|571539:0.20548,(EnSpm-N3B_DR|742728:0.11078,EnSpm-N3B_DR|1080649:0.17289)0.280:0.05231)0.767:0.03157)0.824:0.00066,(EnSpm-N3B_DR|1508399:0.14878,EnSpm-N3B_DR|328930:0.15171)0.695:0.01440)0.869:0.01177,(((EnSpm-N3B_DR|328972:0.33854,((EnSpm-N3B_DR|1415931:0.01491,(EnSpm-N3B_DR|1415933:0.04106,(EnSpm-N3B_DR|1415927:0.00489,EnSpm-N3B_DR|1415932:0.00981)0.867:0.00983)0.675:0.00486)0.967:0.08010,(EnSpm-N3B_DR|1415928:0.02091,(EnSpm-N3B_DR|1415929:0.04969,EnSpm-N3B_DR|1415930:0.00066)0.773:0.05472)0.521:0.03660)0.974:0.18152)0.672:0.01542,(EnSpm-N3B_DR|177405:0.26079,EnSpm-N3B_DR|1284683:0.04391)0.394:0.03776)0.864:0.04143,(EnSpm-N3B_DR|903094:0.11068,EnSpm-N3B_DR|903095:0.13084)0.968:0.05825)0.339:0.00066)0.799:0.01285)0.689:0.00501,(((EnSpm-N3B_DR|1080657:0.14442,EnSpm-N3B_DR|1284655:0.10931)0.748:0.04292,(EnSpm-N3B_DR|493552:0.23522,(EnSpm-N3B_DR|328968:0.12173,EnSpm-N3B_DR|903044:0.00066)0.677:0.19788)0.665:0.02708)0.716:0.02337,((EnSpm-N3B_DR|823518:0.21452,((EnSpm-N3B_DR|996039:0.14445,(EnSpm-N3B_DR|104666:0.20368,EnSpm-N3B_DR|823519:0.07611)0.745:0.10046)0.385:0.00065,EnSpm-N3B_DR|1415964:0.20807)0.738:0.02542)0.575:0.00179,((EnSpm-N3B_DR|823545:0.24240,(EnSpm-N3B_DR|823541:0.30081,EnSpm-N3B_DR|1415994:0.00617)0.532:0.12767)0.733:0.02712,((EnSpm-N3B_DR|1284651:0.35505,((EnSpm-N3B_DR|1150812:0.19305,((EnSpm-N3B_DR|1284665:0.16566,EnSpm-N3B_DR|903089:0.24881)0.806:0.09903,(EnSpm-N3B_DR|411996:0.19714,EnSpm-N3B_DR|250775:0.12674)0.463:0.02551)0.697:0.01844)0.562:0.00065,EnSpm-N3B_DR|1508390:0.20215)0.738:0.00165)0.058:0.00279,EnSpm-N3B_DR|1080682:0.17434)0.436:0.02251)0.577:0.03324)0.576:0.00305)0.722:0.00287)0.672:0.01223)0.115:0.00067)0.070:0.00798,EnSpm-N3B_DR|1415940:0.15713)0.365:0.00250,(EnSpm-N3B_DR|104654:0.26389,((EnSpm-N3B_DR|1212146:0.08270,EnSpm-N3B_DR|1508430:0.28555)0.131:0.02089,EnSpm-N3B_DR|177393:0.12954)0.680:0.00759)0.807:0.01900)0.855:0.02367)0.859:0.01547,((EnSpm-N3B_DR|1284660:0.44905,EnSpm-N3B_DR|1508383:0.03160)0.457:0.16343,(((EnSpm-N3B_DR|903042:0.10375,(EnSpm-N3B_DR|493543:0.05521,EnSpm-N3B_DR|1212138:0.00066)0.872:0.13750)0.219:0.01557,((EnSpm-N3B_DR|571549:0.15713,(EnSpm-N3B_DR|1212139:0.12835,EnSpm-N3B_DR|658324:0.20629)0.759:0.05653)0.775:0.04666,EnSpm-N3B_DR|1349790:0.17461)0.694:0.02544)0.559:0.01382,(EnSpm-N3B_DR|658353:0.18504,EnSpm-N3B_DR|18704:0.14645)0.790:0.02100)0.722:0.01328)0.567:0.00460)0.319:0.00066)0.207:0.00066)0.835:0.01040,((EnSpm-N3B_DR|412040:0.10777,(EnSpm-N3B_DR|658360:0.12231,EnSpm-N3B_DR|1150783:0.06733)0.762:0.01913)0.793:0.02401,(EnSpm-N3B_DR|996075:0.14946,(EnSpm-N3B_DR|411991:0.15099,EnSpm-N3B_DR|411990:0.08429)0.783:0.01990)0.766:0.00421)0.942:0.02962)0.746:0.00066,(((EnSpm-N3B_DR|571557:0.16194,(EnSpm-N3B_DR|571580:0.25092,(EnSpm-N3B_DR|18703:0.10825,(EnSpm-N3B_DR|658407:0.00066,EnSpm-N3B_DR|1150823:0.01406)0.970:0.21920)0.284:0.04870)0.685:0.02504)0.854:0.03324,((EnSpm-N3B_DR|18747:0.07441,EnSpm-N3B_DR|177399:0.24683)0.752:0.02079,EnSpm-N3B_DR|571590:0.13279)0.899:0.03123)0.888:0.00067,(EnSpm-N3B_DR|823516:0.08250,EnSpm-N3B_DR|823517:0.07972)0.995:0.07384)0.768:0.00911)0.898:0.02221)0.552:0.00066,EnSpm-N3B_DR|177396:0.12873)0.826:0.02470)0.953:0.03543)0.608:0.01088,EnSpm-N3B_DR|1150820:0.15788)0.897:0.02227,EnSpm-N3B_DR|996027:0.13648)0.000:0.00066,(EnSpm-N3B_DR|658391:0.03078,(EnSpm-N3B_DR|18758:0.06352,EnSpm-N3B_DR|18757:0.05848)0.909:0.05663)0.771:0.01735)0.070:0.01257)0.867:0.01303,(((EnSpm-N3B_DR|18753:0.02616,EnSpm-N3B_DR|177408:0.08578)0.772:0.00678,EnSpm-N3B_DR|1080676:0.08021)0.774:0.00715,((((((EnSpm-N3B_DR|571571:0.04545,EnSpm-N3B_DR|1212126:0.09328)0.850:0.01535,(((EnSpm-N3B_DR|1508537:0.05039,EnSpm-N3B_DR|1508550:0.06059)0.663:0.00207,((((EnSpm-N3B_DR|1150804:0.04140,(EnSpm-N3B_DR|1284673:0.07733,(EnSpm-N3B_DR|1508485:0.07068,(EnSpm-N3B_DR|903048:0.01642,EnSpm-N3B_DR|1349805:0.02744)0.886:0.01870)0.743:0.00619)0.846:0.01975)0.771:0.00641,EnSpm-N3B_DR|742706:0.06690)0.571:0.00066,((EnSpm-N3B_DR|328955:0.01069,EnSpm-N3B_DR|1212114:0.03515)0.425:0.00481,(EnSpm-N3B_DR|1212113:0.07094,(EnSpm-N3B_DR|996092:0.01466,EnSpm-N3B_DR|1508415:0.07036)0.982:0.07696)0.750:0.00259)0.844:0.01768)0.756:0.01196,(((EnSpm-N3B_DR|1508465:0.02279,(EnSpm-N3B_DR|1349789:0.01547,(EnSpm-N3B_DR|1508488:0.02060,(EnSpm-N3B_DR|18750:0.00065,EnSpm-N3B_DR|1150790:0.05387)0.922:0.02057)0.400:0.00066)0.948:0.00067)0.752:0.00726,(EnSpm-N3B_DR|1508470:0.01732,(EnSpm-N3B_DR|1508449:0.03655,(EnSpm-N3B_DR|1508447:0.00615,EnSpm-N3B_DR|1508489:0.00066)0.993:0.06242)0.838:0.03099)0.236:0.00750)0.889:0.02874,EnSpm-N3B_DR|1508566:0.00508)0.937:0.03024)0.885:0.01994)0.838:0.01959,(((((EnSpm-N3B_DR|1150775:0.05759,(EnSpm-N3B_DR|411994:0.01702,EnSpm-N3B_DR|411995:0.04526)0.873:0.01911)0.755:0.00734,EnSpm-N3B_DR|742710:0.08565)0.859:0.01224,((EnSpm-N3B_DR|493554:0.11575,(EnSpm-N3B_DR|1349781:0.06919,EnSpm-N3B_DR|1349782:0.06014)0.840:0.01668)0.758:0.01029,((EnSpm-N3B_DR|1508403:0.07094,((EnSpm-N3B_DR|104639:0.09366,EnSpm-N3B_DR|658392:0.10510)0.594:0.02469,(EnSpm-N3B_DR|1508417:0.08056,EnSpm-N3B_DR|328953:0.05326)0.899:0.00066)0.767:0.00821)0.825:0.01181,((EnSpm-N3B_DR|1508538:0.11368,(EnSpm-N3B_DR|1508426:0.02550,(EnSpm-N3B_DR|1508571:0.00670,((EnSpm-N3B_DR|1508501:0.0,EnSpm-N3B_DR|1508530:0.0):0.00657,EnSpm-N3B_DR|1508519:0.01292)0.777:0.00649)0.770:0.00957)0.985:0.05966)0.742:0.00673,EnSpm-N3B_DR|1284685:0.10879)0.731:0.01190)0.766:0.01210)0.014:0.00066)0.899:0.03164,EnSpm-N3B_DR|996064:0.12617)0.121:0.00078,((((((EnSpm-N3B_DR|1508462:0.08182,(EnSpm-N3B_DR|571540:0.10967,EnSpm-N3B_DR|996069:0.06719)0.705:0.01134)0.575:0.02134,(((EnSpm-N3B_DR|1508536:0.01539,(EnSpm-N3B_DR|1508559:0.00503,(EnSpm-N3B_DR|1508432:0.01021,EnSpm-N3B_DR|1508541:0.01021)0.000:0.00066)0.916:0.01556)0.996:0.05908,((((EnSpm-N3B_DR|1508429:0.01830,(EnSpm-N3B_DR|1508416:0.01818,(EnSpm-N3B_DR|1508508:0.00679,(EnSpm-N3B_DR|1508440:0.00978,EnSpm-N3B_DR|1508547:0.00498)0.786:0.00802)0.921:0.02084)0.753:0.00606)0.916:0.02038,EnSpm-N3B_DR|1508546:0.06770)0.774:0.00995,(EnSpm-N3B_DR|903075:0.03377,(EnSpm-N3B_DR|1508444:0.03475,EnSpm-N3B_DR|1508456:0.08382)0.722:0.00548)0.782:0.00900)0.742:0.00840,(EnSpm-N3B_DR|1150791:0.02592,(EnSpm-N3B_DR|1415975:0.01982,(EnSpm-N3B_DR|412037:0.04168,EnSpm-N3B_DR|1508568:0.00502)0.931:0.00067)0.004:0.00065)0.870:0.04342)0.852:0.01734)0.705:0.01025,EnSpm-N3B_DR|1284675:0.06601)0.710:0.01060)0.175:0.00067,(EnSpm-N3B_DR|18744:0.05544,EnSpm-N3B_DR|1508414:0.08211)0.765:0.01223)0.869:0.03056,(EnSpm-N3B_DR|104648:0.04454,((EnSpm-N3B_DR|104675:0.00066,(EnSpm-N3B_DR|104650:0.01287,EnSpm-N3B_DR|104649:0.01009)0.150:0.00066)0.928:0.01926,(EnSpm-N3B_DR|104651:0.03520,EnSpm-N3B_DR|493560:0.01493)0.738:0.00500)0.748:0.00881)0.967:0.03566)0.720:0.00065,((EnSpm-N3B_DR|903052:0.11585,(EnSpm-N3B_DR|1508425:0.00066,EnSpm-N3B_DR|1508529:0.06248)0.985:0.03895)0.715:0.00801,((EnSpm-N3B_DR|177400:0.0,EnSpm-N3B_DR|177401:0.0):0.09125,EnSpm-N3B_DR|1508467:0.07108)0.849:0.02427)0.706:0.00390)0.823:0.02243,EnSpm-N3B_DR|823514:0.06819)0.168:0.00190)0.514:0.02779)0.444:0.02673)0.768:0.01530,((((EnSpm-N3B_DR|1508437:0.02137,EnSpm-N3B_DR|1508446:0.02567)0.889:0.02318,EnSpm-N3B_DR|996029:0.05100)0.871:0.01655,((EnSpm-N3B_DR|742735:0.10105,EnSpm-N3B_DR|742738:0.04891)0.982:0.04675,(EnSpm-N3B_DR|177440:0.02235,EnSpm-N3B_DR|177441:0.03503)0.906:0.01747)0.750:0.00487)0.757:0.00744,((((EnSpm-N3B_DR|1080677:0.05408,EnSpm-N3B_DR|742718:0.09490)0.818:0.01320,EnSpm-N3B_DR|18694:0.05318)0.798:0.01158,(((EnSpm-N3B_DR|1212128:0.05905,EnSpm-N3B_DR|1508471:0.08155)0.820:0.01742,EnSpm-N3B_DR|1150809:0.04978)0.733:0.00693,(((((EnSpm-N3B_DR|1508419:0.04192,EnSpm-N3B_DR|1508420:0.05224)0.929:0.02010,((EnSpm-N3B_DR|742698:0.08212,(EnSpm-N3B_DR|412003:0.03724,EnSpm-N3B_DR|1212151:0.05832)0.829:0.01150)0.843:0.01205,((((EnSpm-N3B_DR|1508463:0.03782,(EnSpm-N3B_DR|1508418:0.08400,EnSpm-N3B_DR|1508526:0.05751)0.462:0.00067)0.762:0.01056,(EnSpm-N3B_DR|328956:0.08349,EnSpm-N3B_DR|1508411:0.07655)0.612:0.00597)0.740:0.02123,((EnSpm-N3B_DR|104653:0.10800,EnSpm-N3B_DR|1508406:0.11409)0.976:0.00065,(EnSpm-N3B_DR|493537:0.07943,(EnSpm-N3B_DR|996086:0.02033,(EnSpm-N3B_DR|1508500:0.00066,EnSpm-N3B_DR|1508549:0.00509)0.963:0.00066)0.978:0.03843)0.180:0.00957)0.766:0.00432)0.744:0.00771,((EnSpm-N3B_DR|1508478:0.0,EnSpm-N3B_DR|1508493:0.0):0.04128,(EnSpm-N3B_DR|1508523:0.01799,(EnSpm-N3B_DR|1508450:0.00621,EnSpm-N3B_DR|1508515:0.02055)0.890:0.02296)0.610:0.02631)0.982:0.05692)0.398:0.00067)0.329:0.00083)0.000:0.00068,EnSpm-N3B_DR|823551:0.06996)0.728:0.00454,(EnSpm-N3B_DR|571552:0.07986,((EnSpm-N3B_DR|1508468:0.00996,EnSpm-N3B_DR|1508473:0.02984)0.947:0.02037,(EnSpm-N3B_DR|1508387:0.04125,(EnSpm-N3B_DR|658370:0.02631,(EnSpm-N3B_DR|658400:0.04413,EnSpm-N3B_DR|658401:0.05308)0.921:0.02498)0.754:0.00532)0.320:0.00578)0.885:0.01821)0.747:0.00512)0.583:0.00062,((((EnSpm-N3B_DR|1150800:0.07078,(EnSpm-N3B_DR|18752:0.11753,((EnSpm-N3B_DR|1508555:0.02028,(EnSpm-N3B_DR|1508443:0.00066,EnSpm-N3B_DR|1508455:0.00505)0.967:0.02591)0.924:0.01987,(EnSpm-N3B_DR|1508564:0.03006,(EnSpm-N3B_DR|1508507:0.00065,EnSpm-N3B_DR|1508517:0.01473)0.882:0.01487)0.947:0.02012)0.875:0.01457)0.000:0.00137)0.621:0.00850,(((EnSpm-N3B_DR|658384:0.12157,(EnSpm-N3B_DR|1415957:0.06985,((EnSpm-N3B_DR|1284684:0.25375,EnSpm-N3B_DR|1284680:0.06709)0.773:0.01702,(EnSpm-N3B_DR|1508491:0.01096,EnSpm-N3B_DR|1508498:0.01065)0.999:0.09018)0.832:0.01156)0.812:0.01464)0.716:0.00522,((EnSpm-N3B_DR|1508412:0.08720,((EnSpm-N3B_DR|1508535:0.01030,(EnSpm-N3B_DR|1508558:0.01000,(EnSpm-N3B_DR|1508433:0.00999,EnSpm-N3B_DR|1508542:0.00495)0.000:0.00066)0.771:0.00483)0.941:0.02334,((EnSpm-N3B_DR|1508480:0.00622,EnSpm-N3B_DR|1508484:0.00066)0.992:0.06458,(((EnSpm-N3B_DR|1508476:0.00515,EnSpm-N3B_DR|1508502:0.01553)0.864:0.01045,((EnSpm-N3B_DR|1508477:0.0,EnSpm-N3B_DR|1508510:0.0):0.01038,EnSpm-N3B_DR|1508570:0.03110)0.825:0.00980)0.971:0.03581,(((EnSpm-N3B_DR|1508410:0.04720,EnSpm-N3B_DR|1508421:0.01048)0.763:0.00453,(EnSpm-N3B_DR|1508506:0.07557,(EnSpm-N3B_DR|1508495:0.01561,EnSpm-N3B_DR|1508522:0.01486)0.455:0.00500)0.427:0.01097)0.450:0.00065,(EnSpm-N3B_DR|1508518:0.02588,EnSpm-N3B_DR|1508545:0.02598)0.968:0.02508)0.942:0.00067)0.755:0.05527)0.836:0.02664)0.891:0.04537)0.774:0.01941,((EnSpm-N3B_DR|658363:0.08804,(EnSpm-N3B_DR|1508481:0.00997,EnSpm-N3B_DR|1508483:0.00066)1.000:0.12085)0.728:0.01056,(EnSpm-N3B_DR|1508441:0.04230,(EnSpm-N3B_DR|1508431:0.00504,EnSpm-N3B_DR|1508524:0.01589)0.987:0.03804)0.814:0.01086)0.700:0.00423)0.813:0.01786)0.774:0.01628,(EnSpm-N3B_DR|1508428:0.04710,EnSpm-N3B_DR|1508512:0.01470)0.993:0.04774)0.757:0.01796)0.907:0.02664,(EnSpm-N3B_DR|742734:0.07050,EnSpm-N3B_DR|1284649:0.09097)0.958:0.04432)0.209:0.00067,(EnSpm-N3B_DR|571560:0.06751,EnSpm-N3B_DR|571567:0.09356)0.886:0.02478)0.768:0.01054)0.123:0.00078)0.646:0.01686)0.803:0.02931,(EnSpm-N3B_DR|658351:0.02676,(((EnSpm-N3B_DR|1508402:0.09222,(EnSpm-N3B_DR|1415937:0.05995,EnSpm-N3B_DR|1508404:0.05458)0.378:0.00600)0.414:0.01794,(EnSpm-N3B_DR|493518:0.03364,EnSpm-N3B_DR|1284650:0.04184)0.838:0.00974)0.776:0.00893,((EnSpm-N3B_DR|493545:0.02920,EnSpm-N3B_DR|1080685:0.11058)0.627:0.02099,(EnSpm-N3B_DR|1508384:0.05903,(EnSpm-N3B_DR|1508464:0.00494,EnSpm-N3B_DR|1508525:0.00066)1.000:0.09143)0.782:0.00938)0.901:0.02378)0.250:0.00065)0.769:0.00925)0.652:0.03094)0.753:0.02937)0.978:0.11161,((EnSpm-N3B_DR|1508551:0.00446,EnSpm-N3B_DR|1508572:0.05629)0.993:0.04377,((((((EnSpm-N3B_DR|903070:0.01990,EnSpm-N3B_DR|903083:0.02941)0.906:0.01926,(((EnSpm-N3B_DR|1508401:0.03468,(((EnSpm-N3B_DR|1349791:0.01996,((EnSpm-N3B_DR|412032:0.02518,EnSpm-N3B_DR|1415934:0.02932)0.944:0.00067,(EnSpm-N3B_DR|493512:0.00493,EnSpm-N3B_DR|1284674:0.03442)0.133:0.00485)0.739:0.00463)0.729:0.00867,(EnSpm-N3B_DR|328982:0.04460,EnSpm-N3B_DR|658395:0.02557)0.045:0.01541)0.773:0.00666,(EnSpm-N3B_DR|823546:0.04480,((((EnSpm-N3B_DR|823515:0.01931,(EnSpm-N3B_DR|1080653:0.03011,EnSpm-N3B_DR|1150813:0.00567)0.422:0.00761)0.908:0.02180,(EnSpm-N3B_DR|1284688:0.02961,((EnSpm-N3B_DR|1415942:0.01391,EnSpm-N3B_DR|1415944:0.01524)0.869:0.01473,EnSpm-N3B_DR|903098:0.05032)0.744:0.00530)0.429:0.00500)0.595:0.00067,(EnSpm-N3B_DR|823548:0.01092,EnSpm-N3B_DR|493557:0.02468)0.953:0.00066)0.782:0.00498,EnSpm-N3B_DR|658365:0.02528)0.842:0.00979)0.883:0.01002)0.570:0.00066)0.428:0.00065,EnSpm-N3B_DR|1212118:0.01461)0.018:0.00066,EnSpm-N3B_DR|250788:0.01955)0.745:0.00597)0.986:0.03163,(((EnSpm-N3B_DR|1284669:0.03332,((EnSpm-N3B_DR|658394:0.02605,EnSpm-N3B_DR|658399:0.05482)0.869:0.01688,((EnSpm-N3B_DR|18692:0.02785,EnSpm-N3B_DR|1080663:0.03974)0.956:0.03184,(EnSpm-N3B_DR|1080681:0.07143,((EnSpm-N3B_DR|1508487:0.03515,EnSpm-N3B_DR|1508492:0.02023)0.837:0.00990,(EnSpm-N3B_DR|18746:0.02208,((EnSpm-N3B_DR|328942:0.04174,EnSpm-N3B_DR|996066:0.03066)0.884:0.05769,EnSpm-N3B_DR|1508474:0.04586)0.765:0.02051)0.690:0.00667)0.775:0.00763)0.576:0.01022)0.240:0.00791)0.883:0.03411)0.861:0.02685,(EnSpm-N3B_DR|1508445:0.04867,EnSpm-N3B_DR|1508516:0.03431)0.887:0.02074)0.276:0.01311,(EnSpm-N3B_DR|1150815:0.05062,EnSpm-N3B_DR|1150817:0.04801)0.855:0.03132)0.759:0.00067)0.734:0.00641,(((EnSpm-N3B_DR|18759:0.25582,EnSpm-N3B_DR|1150763:0.04458)0.743:0.02197,((((((EnSpm-N3B_DR|412008:0.15515,((EnSpm-N3B_DR|823523:0.07205,EnSpm-N3B_DR|823525:0.03430)0.927:0.03285,(((EnSpm-N3B_DR|1150788:0.09235,EnSpm-N3B_DR|1415941:0.03800)0.474:0.01615,((((EnSpm-N3B_DR|250777:0.06708,EnSpm-N3B_DR|1415972:0.12021)0.806:0.01493,(EnSpm-N3B_DR|493547:0.05929,(EnSpm-N3B_DR|1080674:0.09201,(EnSpm-N3B_DR|1284679:0.08686,EnSpm-N3B_DR|493520:0.04913)0.763:0.01882)0.765:0.03247)0.350:0.03009)0.930:0.00065,((EnSpm-N3B_DR|328954:0.09068,(EnSpm-N3B_DR|177411:0.13120,(EnSpm-N3B_DR|1349802:0.03815,(EnSpm-N3B_DR|1349800:0.01032,EnSpm-N3B_DR|1349801:0.03349)0.892:0.01534)0.807:0.00986)0.443:0.00066)0.354:0.00066,EnSpm-N3B_DR|1415977:0.15881)0.836:0.00539)0.805:0.00770,EnSpm-N3B_DR|1415966:0.07549)0.999:0.00066)0.726:0.00460,((EnSpm-N3B_DR|996032:0.06005,EnSpm-N3B_DR|996033:0.08926)0.846:0.01694,((EnSpm-N3B_DR|412001:0.06308,(EnSpm-N3B_DR|18696:0.04960,EnSpm-N3B_DR|996078:0.08788)0.208:0.00430)0.761:0.00503,(((((EnSpm-N3B_DR|250809:0.04568,EnSpm-N3B_DR|823534:0.06130)0.847:0.02232,(EnSpm-N3B_DR|996094:0.06079,EnSpm-N3B_DR|1080661:0.04526)0.843:0.00914)0.754:0.00445,(((EnSpm-N3B_DR|493562:0.09097,(EnSpm-N3B_DR|412006:0.00940,(EnSpm-N3B_DR|1415948:0.04359,(EnSpm-N3B_DR|1349797:0.04535,((EnSpm-N3B_DR|571547:0.00858,(EnSpm-N3B_DR|493516:0.09214,EnSpm-N3B_DR|996087:0.03604)0.174:0.01699)0.803:0.01628,((EnSpm-N3B_DR|250807:0.03990,(((EnSpm-N3B_DR|996077:0.03571,(EnSpm-N3B_DR|177414:0.02599,EnSpm-N3B_DR|996071:0.02990)0.914:0.01530)0.736:0.00352,(EnSpm-N3B_DR|412017:0.02988,EnSpm-N3B_DR|1415973:0.02975)0.763:0.00476)0.996:0.00065,EnSpm-N3B_DR|1349796:0.01844)0.839:0.00460)1.000:0.00065,EnSpm-N3B_DR|1212136:0.01475)0.999:0.00405)0.794:0.00433)0.755:0.00454)0.773:0.00462)0.319:0.00066)0.515:0.00455,EnSpm-N3B_DR|1415939:0.02361)0.789:0.00456,((EnSpm-N3B_DR|18693:0.05086,(EnSpm-N3B_DR|1212119:0.04757,(((EnSpm-N3B_DR|328977:0.04957,EnSpm-N3B_DR|493556:0.06616)0.734:0.00890,(((EnSpm-N3B_DR|18713:0.08903,(EnSpm-N3B_DR|658325:0.03625,EnSpm-N3B_DR|658337:0.06645)0.816:0.01220)0.941:0.00066,((((EnSpm-N3B_DR|177415:0.12947,EnSpm-N3B_DR|18728:0.04702)0.738:0.00740,(EnSpm-N3B_DR|742717:0.04383,(EnSpm-N3B_DR|1349776:0.02360,(EnSpm-N3B_DR|104669:0.04764,(EnSpm-N3B_DR|1284657:0.00929,((((EnSpm-N3B_DR|1349793:0.04978,(EnSpm-N3B_DR|18751:0.04824,EnSpm-N3B_DR|328957:0.05391)0.892:0.00066)0.758:0.00455,(((EnSpm-N3B_DR|742716:0.05426,((EnSpm-N3B_DR|742704:0.01431,EnSpm-N3B_DR|742705:0.02166)0.915:0.01597,((EnSpm-N3B_DR|1415950:0.02354,EnSpm-N3B_DR|1349795:0.04497)1.000:0.00066,(EnSpm-N3B_DR|903064:0.03184,(EnSpm-N3B_DR|104668:0.03395,EnSpm-N3B_DR|1284672:0.04164)0.863:0.01492)0.973:0.00065)0.693:0.00475)0.634:0.00066)0.047:0.00067,(((EnSpm-N3B_DR|104644:0.04648,EnSpm-N3B_DR|1284643:0.02904)0.876:0.01128,(EnSpm-N3B_DR|18717:0.03237,EnSpm-N3B_DR|493517:0.02991)0.156:0.00067)0.566:0.00493,(EnSpm-N3B_DR|177413:0.01909,EnSpm-N3B_DR|493521:0.04333)0.791:0.01408)0.786:0.00065)0.922:0.00510,(EnSpm-N3B_DR|571551:0.03358,EnSpm-N3B_DR|1284690:0.03133)0.727:0.00510)0.834:0.00066)0.795:0.00571,((EnSpm-N3B_DR|1349794:0.01712,(EnSpm-N3B_DR|1150811:0.01930,(EnSpm-N3B_DR|18710:0.04364,EnSpm-N3B_DR|1349774:0.00965)0.851:0.00067)0.773:0.00476)0.804:0.00414,(EnSpm-N3B_DR|903091:0.03498,((EnSpm-N3B_DR|493544:0.01262,(EnSpm-N3B_DR|658327:0.02409,EnSpm-N3B_DR|903096:0.01932)0.644:0.00920)0.791:0.00066,EnSpm-N3B_DR|493524:0.02449)0.810:0.00419)0.150:0.00066)0.784:0.00735)0.110:0.00851,EnSpm-N3B_DR|1080652:0.01910)0.626:0.00067)0.209:0.00065)0.886:0.00845)0.060:0.00066)0.940:0.01704)0.565:0.00065,EnSpm-N3B_DR|996054:0.04294)0.462:0.00066,(EnSpm-N3B_DR|1150769:0.09303,((EnSpm-N3B_DR|177416:0.10708,(EnSpm-N3B_DR|996079:0.10213,EnSpm-N3B_DR|996076:0.07381)0.758:0.00874)0.479:0.00901,EnSpm-N3B_DR|1508395:0.06299)0.825:0.00066)0.737:0.00456)0.711:0.00066)0.896:0.00607,(EnSpm-N3B_DR|177439:0.03220,(((EnSpm-N3B_DR|1349784:0.04521,EnSpm-N3B_DR|903045:0.07505)0.825:0.00975,(EnSpm-N3B_DR|996059:0.02918,EnSpm-N3B_DR|996062:0.03478)0.841:0.01278)0.771:0.00066,EnSpm-N3B_DR|1349799:0.07256)0.723:0.00455)0.169:0.00061)0.987:0.00063)0.427:0.00078,EnSpm-N3B_DR|823549:0.05362)0.000:0.00076)0.175:0.00079)0.037:0.00074,((EnSpm-N3B_DR|658331:0.04428,(EnSpm-N3B_DR|18712:0.02973,EnSpm-N3B_DR|412038:0.08335)0.588:0.00066)0.754:0.00468,(EnSpm-N3B_DR|996046:0.06156,EnSpm-N3B_DR|1150776:0.09051)0.705:0.00641)0.778:0.00463)0.961:0.00210)0.814:0.00066)0.510:0.00066,EnSpm-N3B_DR|823544:0.06598)0.857:0.00823,(EnSpm-N3B_DR|177430:0.04694,EnSpm-N3B_DR|571554:0.09954)0.832:0.01362)0.785:0.00066)0.227:0.00067)0.537:0.00065)0.825:0.01360)0.495:0.00067)0.818:0.00104,EnSpm-N3B_DR|571566:0.04060)0.047:0.00997,EnSpm-N3B_DR|1284670:0.12835)0.529:0.01012,EnSpm-N3B_DR|742699:0.15644)0.524:0.00062,(EnSpm-N3B_DR|250785:0.08161,EnSpm-N3B_DR|658366:0.10661)0.437:0.00774)0.800:0.01330,((EnSpm-N3B_DR|658396:0.06071,EnSpm-N3B_DR|1349803:0.07258)0.801:0.01092,(EnSpm-N3B_DR|658386:0.06833,EnSpm-N3B_DR|903050:0.05985)0.731:0.00195)0.883:0.01001)0.907:0.05542)0.790:0.02530,(((EnSpm-N3B_DR|1508560:0.03136,(EnSpm-N3B_DR|1508472:0.01999,((((EnSpm-N3B_DR|1508427:0.01014,(EnSpm-N3B_DR|1508514:0.04138,EnSpm-N3B_DR|1508457:0.02047)0.045:0.00065)0.707:0.00504,EnSpm-N3B_DR|1508511:0.04677)0.097:0.00067,EnSpm-N3B_DR|1508448:0.04139)0.733:0.00503,EnSpm-N3B_DR|1508567:0.03618)0.775:0.00066)0.803:0.01502)0.948:0.02185,((EnSpm-N3B_DR|177394:0.14393,EnSpm-N3B_DR|658345:0.09195)0.493:0.00067,EnSpm-N3B_DR|1080667:0.09545)0.631:0.00067)0.750:0.00832,EnSpm-N3B_DR|1150762:0.04886)0.714:0.00945)0.672:0.00301)0.277:0.00066,((((((EnSpm-N3B_DR|1508423:0.03014,((EnSpm-N3B_DR|1508499:0.00066,EnSpm-N3B_DR|1508563:0.00509)0.783:0.00612,EnSpm-N3B_DR|1508424:0.03540)0.421:0.00724)0.063:0.00927,EnSpm-N3B_DR|1508532:0.02243)0.737:0.00478,(EnSpm-N3B_DR|1212111:0.01647,EnSpm-N3B_DR|1508531:0.06028)0.798:0.01016)0.962:0.03157,(EnSpm-N3B_DR|1415980:0.03119,EnSpm-N3B_DR|1415986:0.02572)0.969:0.03224)0.683:0.00067,(((EnSpm-N3B_DR|658361:0.08484,(EnSpm-N3B_DR|1415993:0.05580,EnSpm-N3B_DR|1508460:0.05511)0.782:0.01382)0.000:0.01258,(((EnSpm-N3B_DR|493555:0.05404,(EnSpm-N3B_DR|1415990:0.03184,(EnSpm-N3B_DR|1508479:0.03026,EnSpm-N3B_DR|1508527:0.02479)0.817:0.00066)0.948:0.02768)0.812:0.00952,((((EnSpm-N3B_DR|658389:0.03406,(((EnSpm-N3B_DR|658387:0.02472,EnSpm-N3B_DR|1150772:0.04452)0.716:0.00541,EnSpm-N3B_DR|658393:0.02044)0.101:0.00066,EnSpm-N3B_DR|493553:0.03622)0.530:0.00067)0.765:0.00066,(EnSpm-N3B_DR|328960:0.05145,EnSpm-N3B_DR|177420:0.02596)0.756:0.00954)0.783:0.00518,(EnSpm-N3B_DR|412033:0.02459,EnSpm-N3B_DR|177428:0.02718)0.769:0.00597)0.922:0.01754,((EnSpm-N3B_DR|1508548:0.04225,(EnSpm-N3B_DR|1080650:0.05927,(EnSpm-N3B_DR|996030:0.03515,(EnSpm-N3B_DR|742726:0.04792,EnSpm-N3B_DR|1508438:0.04374)0.848:0.01081)0.784:0.00533)0.720:0.00364)0.258:0.00537,EnSpm-N3B_DR|18734:0.08426)0.674:0.00065)0.836:0.00692)0.647:0.00067,EnSpm-N3B_DR|1508461:0.08014)0.860:0.01306)0.870:0.03070,(EnSpm-N3B_DR|1508405:0.07163,(EnSpm-N3B_DR|18724:0.42727,(((EnSpm-N3B_DR|1508400:0.12040,(EnSpm-N3B_DR|328926:0.18976,(EnSpm-N3B_DR|177425:0.10137,EnSpm-N3B_DR|493536:0.14146)0.831:0.07564)0.533:0.08847)0.980:0.30508,EnSpm-N3B_DR|18722:0.30500)0.411:0.02006,(EnSpm-N3B_DR|328970:0.24659,EnSpm-N3B_DR|412026:0.19319)0.368:0.07311)0.030:0.02031)0.861:0.09694)0.754:0.01767)0.858:0.03200)0.991:0.00276,EnSpm-N3B_DR|1508389:0.08034)0.852:0.00148)0.745:0.00066,(EnSpm-N3B_DR|1508386:0.09557,EnSpm-N3B_DR|1508540:0.07417)0.846:0.01476)0.949:0.00081)0.118:0.01112)0.944:0.09482,(((EnSpm-N3B_DR|1080678:0.18817,(EnSpm-N3B_DR|177424:0.18431,EnSpm-N3B_DR|1080690:0.13363)0.323:0.02305)0.838:0.02993,(EnSpm-N3B_DR|1284661:0.07196,(EnSpm-N3B_DR|1508408:0.05228,(EnSpm-N3B_DR|1508486:0.00578,(EnSpm-N3B_DR|1508422:0.01223,EnSpm-N3B_DR|1508533:0.02811)0.799:0.02328)0.992:0.07009)0.704:0.00614)0.699:0.00316)0.781:0.00573,((((EnSpm-N3B_DR|1508451:0.06196,(EnSpm-N3B_DR|412007:0.03677,(EnSpm-N3B_DR|1508434:0.02187,EnSpm-N3B_DR|1508562:0.00065)0.793:0.00065)0.207:0.02870)0.308:0.00065,EnSpm-N3B_DR|1508505:0.24625)0.881:0.06053,(((((EnSpm-N3B_DR|742709:0.07108,EnSpm-N3B_DR|1415954:0.07563)0.819:0.01271,(EnSpm-N3B_DR|1212150:0.07443,EnSpm-N3B_DR|1349785:0.09640)0.730:0.00565)0.807:0.01171,((EnSpm-N3B_DR|177442:0.09980,(EnSpm-N3B_DR|1508520:0.01603,(EnSpm-N3B_DR|1508539:0.02558,(EnSpm-N3B_DR|1508435:0.00512,EnSpm-N3B_DR|1508569:0.00517)0.878:0.01077)0.460:0.00517)0.964:0.04073)0.193:0.01417,((EnSpm-N3B_DR|1508407:0.08959,(EnSpm-N3B_DR|177436:0.03390,EnSpm-N3B_DR|1508413:0.00066)0.612:0.08371)0.561:0.02164,EnSpm-N3B_DR|328929:0.09566)0.689:0.00561)0.874:0.01368)0.882:0.00067,EnSpm-N3B_DR|1415978:0.10500)0.113:0.00066,((EnSpm-N3B_DR|1508452:0.04518,(EnSpm-N3B_DR|1508490:0.05314,EnSpm-N3B_DR|1508454:0.06820)0.549:0.02857)0.722:0.00827,EnSpm-N3B_DR|493513:0.08733)0.782:0.00763)0.216:0.00066)0.516:0.00067,((EnSpm-N3B_DR|742719:0.04830,EnSpm-N3B_DR|1150767:0.07335)0.675:0.00592,(EnSpm-N3B_DR|411997:0.04994,(EnSpm-N3B_DR|104673:0.01014,(EnSpm-N3B_DR|104671:0.04071,EnSpm-N3B_DR|104672:0.01018)0.766:0.00489)0.978:0.03660)0.909:0.01968)0.461:0.00463)0.765:0.00729)0.766:0.01130)0.465:0.00833,EnSpm-N3B_DR|1150765:0.06213)0.233:0.00063)0.940:0.00063)0.791:0.00867,EnSpm-N3B_DR|250768:0.13853)0.398:0.00756)0.767:0.00716)0.784:0.01244)0.479:0.01178,(EnSpm-N3B_DR|18756:0.08403,(EnSpm-N3B_DR|1508436:0.0,EnSpm-N3B_DR|1508496:0.0):0.05331)0.162:0.04001)0.864:0.04447)0.917:0.08251)0.780:0.00271)0.714:0.00139)0.733:0.00090)0.987:0.01491)0.943:0.00845)0.287:0.00118)0.657:0.00190)0.830:0.00148,EnSpm-N3B_DR|571544:0.01379)0.891:0.00095)0.822:0.00066)0.859:0.00066)0.392:0.00066)0.945:0.00191)0.470:0.00066,(EnSpm-N3B_DR|658377:0.01074,EnSpm-N3B_DR|742703:0.00807)0.975:0.00250)0.731:0.00065,(EnSpm-N3B_DR|903039:0.00396,(EnSpm-N3B_DR|742708:0.00353,EnSpm-N3B_DR|903065:0.00405)0.980:0.00303)0.995:0.00465)0.889:0.00073,((EnSpm-N3B_DR|18701:0.00627,EnSpm-N3B_DR|742712:0.00806)0.948:0.00207,(EnSpm-N3B_DR|18732:0.00990,EnSpm-N3B_DR|1150796:0.00909)0.856:0.00066)0.717:0.00082)0.944:0.00143,(EnSpm-N3B_DR|903051:0.00817,(EnSpm-N3B_DR|742721:0.00615,EnSpm-N3B_DR|1508554:0.00751)0.764:0.00246)0.991:0.00456)0.866:0.00066)0.860:0.00094)0.732:0.00066,(EnSpm-N3B_DR|996070:0.00208,((EnSpm-N3B_DR|328979:0.00928,(EnSpm-N3B_DR|996052:0.00413,EnSpm-N3B_DR|996051:0.00623)0.854:0.00517)0.901:0.00099,(((EnSpm-N3B_DR|823512:0.00332,EnSpm-N3B_DR|996050:0.00570)0.947:0.00066,(EnSpm-N3B_DR|1150780:0.00660,EnSpm-N3B_DR|1415958:0.00285)0.765:0.00066)0.527:0.00082,EnSpm-N3B_DR|571576:0.00398)0.883:0.00065)0.451:0.00066)0.755:0.00066)0.916:0.00101)0.997:0.00066,((EnSpm-N3B_DR|1150795:0.00413,(EnSpm-N3B_DR|493522:0.00523,EnSpm-N3B_DR|493529:0.00332)0.942:0.00066)0.975:0.00194,(EnSpm-N3B_DR|658343:0.00825,EnSpm-N3B_DR|1349783:0.00620)0.816:0.00066)0.897:0.00066)0.107:0.00066)0.908:0.00066)0.837:0.00066,(EnSpm-N3B_DR|658341:0.00657,EnSpm-N3B_DR|493525:0.00409)0.785:0.00066)0.782:0.00066,((EnSpm-N3B_DR|823540:0.00367,EnSpm-N3B_DR|1508393:0.00529)0.854:0.00066,(EnSpm-N3B_DR|903079:0.00399,(EnSpm-N3B_DR|18708:0.01082,EnSpm-N3B_DR|177403:0.00402)0.950:0.00201)0.377:0.00066)0.760:0.00066)0.452:0.00066)0.450:0.00066)0.684:0.00066);
```
