## Supplementary Data 2 for "A genomic portrait of zebrafish transposable elements and their spatiotemporal embryonic expression": EnSpm-N3C_DR.mafft.nwk

```
(((EnSpm-N3C_DR|18835:0.17003,EnSpm-N3C_DR|329040:0.08421)0.874:0.07395,((EnSpm-N3C_DR|903165:0.23973,EnSpm-N3C_DR|903194:0.22775)0.895:0.08207,(EnSpm-N3C_DR|996157:0.24198,(EnSpm-N3C_DR|412093:0.36891,EnSpm-N3C_DR|658458:0.32767)0.793:0.05796)0.744:0.03439)0.773:0.02612)0.768:0.02145,((((EnSpm-N3C_DR|996131:0.18198,EnSpm-N3C_DR|996134:0.15695)0.960:0.09544,EnSpm-N3C_DR|329055:0.25309)0.591:0.00072,(EnSpm-N3C_DR|328985:0.30436,EnSpm-N3C_DR|177443:0.20209)0.762:0.03393)0.774:0.01255,(((EnSpm-N3C_DR|18853:0.09552,(EnSpm-N3C_DR|18805:0.16867,EnSpm-N3C_DR|18807:0.14329)0.995:0.17689)0.770:0.04484,EnSpm-N3C_DR|823629:0.12850)0.799:0.02046,((EnSpm-N3C_DR|412092:0.25908,(EnSpm-N3C_DR|412061:0.15884,EnSpm-N3C_DR|742831:0.26898)0.880:0.09838)0.469:0.01630,(EnSpm-N3C_DR|742875:0.04224,(EnSpm-N3C_DR|742872:0.03237,EnSpm-N3C_DR|742874:0.13786)0.938:0.07257)0.989:0.13696)0.845:0.03781)0.781:0.01535)0.967:0.00070,((((((EnSpm-N3C_DR|903119:0.22267,((EnSpm-N3C_DR|250831:0.19105,EnSpm-N3C_DR|996110:0.26242)0.870:0.14429,EnSpm-N3C_DR|412106:0.21059)0.633:0.01293)0.738:0.01544,(EnSpm-N3C_DR|250825:0.38613,(EnSpm-N3C_DR|18820:0.22170,EnSpm-N3C_DR|177512:0.23354)0.933:0.10933)0.746:0.02277)0.658:0.00667,(EnSpm-N3C_DR|903171:0.30714,(EnSpm-N3C_DR|571681:0.28172,EnSpm-N3C_DR|658435:0.28914)0.517:0.03348)0.940:0.11160)0.771:0.01586,(((((((EnSpm-N3C_DR|329048:0.42039,EnSpm-N3C_DR|493568:0.31142)0.715:0.02744,((EnSpm-N3C_DR|18845:0.31932,((EnSpm-N3C_DR|177454:0.40312,EnSpm-N3C_DR|177504:0.31600)0.865:0.09799,((EnSpm-N3C_DR|250857:0.12779,EnSpm-N3C_DR|658423:0.18796)0.919:0.06113,(EnSpm-N3C_DR|104752:0.24781,(EnSpm-N3C_DR|250856:0.19333,EnSpm-N3C_DR|412079:0.00071)0.733:0.22775)0.739:0.03159)0.366:0.01058)0.653:0.01549)0.946:0.00070,(EnSpm-N3C_DR|996111:0.26707,(EnSpm-N3C_DR|177477:0.19380,(EnSpm-N3C_DR|571641:0.20341,(EnSpm-N3C_DR|412122:0.29735,EnSpm-N3C_DR|742817:0.25332)0.447:0.04483)0.737:0.05445)0.476:0.00504)0.812:0.03521)0.997:0.00070)0.758:0.00725,(EnSpm-N3C_DR|250874:0.19537,(EnSpm-N3C_DR|250870:0.19998,(EnSpm-N3C_DR|250871:0.02952,EnSpm-N3C_DR|250872:0.15596)0.060:0.11031)0.937:0.08645)0.990:0.12271)1.000:0.00071,((EnSpm-N3C_DR|742816:0.15374,(EnSpm-N3C_DR|177475:0.37564,EnSpm-N3C_DR|250819:0.12402)0.721:0.06560)0.365:0.00556,(EnSpm-N3C_DR|658432:0.22794,(EnSpm-N3C_DR|903192:0.26838,EnSpm-N3C_DR|996118:0.25983)0.765:0.02679)0.544:0.02121)0.841:0.02053)0.915:0.00072,(EnSpm-N3C_DR|329034:0.25716,EnSpm-N3C_DR|493581:0.19982)0.834:0.05925)0.821:0.01125,(((((EnSpm-N3C_DR|177484:0.23910,(EnSpm-N3C_DR|742812:0.15077,(EnSpm-N3C_DR|412073:0.17896,EnSpm-N3C_DR|493613:0.28025)0.809:0.06050)0.617:0.00703)0.388:0.03434,(EnSpm-N3C_DR|742821:0.23911,EnSpm-N3C_DR|903246:0.23435)0.792:0.04568)0.080:0.00378,((((EnSpm-N3C_DR|329024:0.35020,(EnSpm-N3C_DR|18843:0.14074,EnSpm-N3C_DR|742863:0.10795)0.291:0.07873)0.839:0.05652,(((EnSpm-N3C_DR|658446:0.24330,((EnSpm-N3C_DR|177450:0.20395,EnSpm-N3C_DR|412103:0.21760)0.466:0.04513,(EnSpm-N3C_DR|412075:0.18483,EnSpm-N3C_DR|571667:0.20521)0.636:0.00395)0.704:0.01016)0.516:0.03886,(EnSpm-N3C_DR|412130:0.22482,EnSpm-N3C_DR|104731:0.23355)0.811:0.10345)0.052:0.00071,(((EnSpm-N3C_DR|250876:0.05880,EnSpm-N3C_DR|329003:0.00069)0.491:0.21877,(EnSpm-N3C_DR|18804:0.12223,EnSpm-N3C_DR|658451:0.16063)0.275:0.04846)0.668:0.01043,EnSpm-N3C_DR|412113:0.22577)0.788:0.02143)0.805:0.00070)0.269:0.00071,(((EnSpm-N3C_DR|329029:0.20196,EnSpm-N3C_DR|742810:0.24100)0.751:0.00072,EnSpm-N3C_DR|903252:0.22287)0.797:0.01967,EnSpm-N3C_DR|177453:0.22555)0.768:0.01174)0.845:0.00068,((((EnSpm-N3C_DR|493632:0.22274,EnSpm-N3C_DR|571631:0.14764)0.898:0.05166,((((EnSpm-N3C_DR|177497:0.06244,EnSpm-N3C_DR|250869:0.27857)0.904:0.09616,(EnSpm-N3C_DR|903228:0.45024,(EnSpm-N3C_DR|177527:0.27990,(EnSpm-N3C_DR|18846:0.43145,EnSpm-N3C_DR|329035:0.48029)0.791:0.08821)0.467:0.01241)0.738:0.07525)0.470:0.00071,((EnSpm-N3C_DR|329030:0.26913,EnSpm-N3C_DR|742773:0.27673)0.829:0.10414,((EnSpm-N3C_DR|742815:0.40020,EnSpm-N3C_DR|412141:0.16798)0.887:0.17388,((EnSpm-N3C_DR|903210:0.33968,EnSpm-N3C_DR|903211:0.20946)0.576:0.06874,(EnSpm-N3C_DR|104724:0.22982,EnSpm-N3C_DR|412138:0.17082)0.893:0.22981)0.871:0.07773)0.718:0.00070)0.778:0.01307)0.780:0.02633,EnSpm-N3C_DR|177451:0.31011)0.022:0.00919)0.795:0.02155,(EnSpm-N3C_DR|104712:0.15593,(EnSpm-N3C_DR|493617:0.39395,EnSpm-N3C_DR|742792:0.10296)0.707:0.05498)0.759:0.04061)0.704:0.00647,(EnSpm-N3C_DR|329010:0.29996,EnSpm-N3C_DR|996156:0.17875)0.838:0.06304)0.678:0.00407)0.565:0.00066)0.825:0.00451,((((EnSpm-N3C_DR|412062:0.14414,((EnSpm-N3C_DR|571630:0.23662,EnSpm-N3C_DR|823587:0.06734)0.877:0.13155,(EnSpm-N3C_DR|903117:0.21725,(EnSpm-N3C_DR|903118:0.04383,EnSpm-N3C_DR|903120:0.08303)0.939:0.06672)0.943:0.06798)0.694:0.02492)0.761:0.01649,(EnSpm-N3C_DR|412147:0.21176,EnSpm-N3C_DR|742749:0.05554)0.850:0.05697)0.706:0.00248,((EnSpm-N3C_DR|996135:0.15073,EnSpm-N3C_DR|104683:0.22387)0.460:0.00072,(EnSpm-N3C_DR|250868:0.27019,(EnSpm-N3C_DR|18842:0.17044,EnSpm-N3C_DR|250866:0.29273)0.512:0.02788)0.821:0.06631)0.824:0.02066)0.175:0.00071,(EnSpm-N3C_DR|412121:0.37824,((EnSpm-N3C_DR|903172:0.16464,(((EnSpm-N3C_DR|412117:0.14409,EnSpm-N3C_DR|412118:0.22061)0.305:0.00630,EnSpm-N3C_DR|250823:0.12254)0.817:0.06781,(EnSpm-N3C_DR|104715:0.20070,EnSpm-N3C_DR|412119:0.15976)0.472:0.04214)0.801:0.03501)0.779:0.02105,(EnSpm-N3C_DR|412110:0.25707,EnSpm-N3C_DR|742838:0.31117)0.869:0.10767)0.404:0.00072)0.816:0.01266)0.794:0.01203)0.242:0.00071,((((((EnSpm-N3C_DR|18836:0.45901,((EnSpm-N3C_DR|18821:0.20296,EnSpm-N3C_DR|493564:0.38526)0.772:0.07753,EnSpm-N3C_DR|903198:0.23908)0.132:0.01533)0.688:0.06383,(EnSpm-N3C_DR|329017:0.24429,EnSpm-N3C_DR|18795:0.24461)0.886:0.05429)0.626:0.00701,EnSpm-N3C_DR|823586:0.18038)0.606:0.00068,(EnSpm-N3C_DR|571629:0.24688,(((EnSpm-N3C_DR|571598:0.16626,(EnSpm-N3C_DR|571600:0.07140,(EnSpm-N3C_DR|571597:0.24110,(EnSpm-N3C_DR|571599:0.14474,(EnSpm-N3C_DR|571601:0.04756,EnSpm-N3C_DR|571602:0.09225)0.873:0.00071)0.889:0.06805)0.722:0.03680)0.787:0.06486)0.821:0.26268,EnSpm-N3C_DR|571603:0.20975)0.937:0.34095,(EnSpm-N3C_DR|250821:0.00072,EnSpm-N3C_DR|104729:0.34282)0.526:0.14204)0.568:0.06919)0.781:0.02624)0.296:0.00070,((EnSpm-N3C_DR|18794:0.48026,EnSpm-N3C_DR|903248:0.11594)0.262:0.01307,(EnSpm-N3C_DR|328984:0.21435,EnSpm-N3C_DR|412120:0.47355)0.835:0.13408)0.733:0.01313)0.140:0.00070,(EnSpm-N3C_DR|18781:0.20339,EnSpm-N3C_DR|412071:0.22220)0.742:0.03020)0.852:0.01083)0.806:0.01471)0.411:0.00070,((EnSpm-N3C_DR|823631:0.22144,EnSpm-N3C_DR|996147:0.21488)0.861:0.06279,((EnSpm-N3C_DR|493603:0.15667,EnSpm-N3C_DR|658429:0.20352)0.719:0.01651,((EnSpm-N3C_DR|250832:0.05702,EnSpm-N3C_DR|996130:0.03464)0.076:0.11037,EnSpm-N3C_DR|742762:0.27006)0.501:0.00259)0.930:0.04867)0.731:0.00828)0.000:0.00070)0.328:0.00090,((((((EnSpm-N3C_DR|412057:0.22996,EnSpm-N3C_DR|412134:0.23855)0.749:0.01329,((((EnSpm-N3C_DR|104722:0.18297,EnSpm-N3C_DR|104711:0.21144)0.466:0.04534,EnSpm-N3C_DR|18860:0.16939)0.777:0.03389,(EnSpm-N3C_DR|18808:0.26184,(EnSpm-N3C_DR|18858:0.19737,EnSpm-N3C_DR|493606:0.20772)0.315:0.12197)0.724:0.04104)0.759:0.01893,(EnSpm-N3C_DR|250828:0.17266,(EnSpm-N3C_DR|903176:0.16620,EnSpm-N3C_DR|250839:0.22024)0.726:0.02774)0.754:0.01478)0.684:0.00552)0.782:0.00070,((EnSpm-N3C_DR|18829:0.15902,EnSpm-N3C_DR|412131:0.30408)0.805:0.04718,EnSpm-N3C_DR|493610:0.21054)0.895:0.03768)0.909:0.00070,(((((EnSpm-N3C_DR|412115:0.25983,(EnSpm-N3C_DR|104688:0.19259,EnSpm-N3C_DR|571628:0.19795)0.927:0.07322)0.563:0.00230,((EnSpm-N3C_DR|329069:0.23507,(EnSpm-N3C_DR|18816:0.31670,EnSpm-N3C_DR|742808:0.37741)0.395:0.03684)0.722:0.02096,EnSpm-N3C_DR|493604:0.27086)0.765:0.01654)0.385:0.00571,((EnSpm-N3C_DR|658475:0.24988,(EnSpm-N3C_DR|412084:0.62201,EnSpm-N3C_DR|903200:0.01703)0.575:0.23950)0.778:0.07324,(EnSpm-N3C_DR|571618:0.29014,(EnSpm-N3C_DR|18778:0.18644,EnSpm-N3C_DR|996126:0.16348)0.734:0.01367)0.729:0.01419)0.741:0.03106)0.776:0.01382,(EnSpm-N3C_DR|329032:0.11719,EnSpm-N3C_DR|823560:0.24446)0.246:0.03337)0.868:0.00072,(((EnSpm-N3C_DR|18817:0.31799,(EnSpm-N3C_DR|996095:0.26611,(EnSpm-N3C_DR|823564:0.41697,EnSpm-N3C_DR|412129:0.05906)0.694:0.09215)0.047:0.00071)0.719:0.03560,(EnSpm-N3C_DR|177517:0.16054,(EnSpm-N3C_DR|177511:0.14238,EnSpm-N3C_DR|250843:0.18594)0.711:0.03042)0.692:0.01182)0.900:0.00070,((EnSpm-N3C_DR|250820:0.34103,(EnSpm-N3C_DR|329033:0.18680,(EnSpm-N3C_DR|104723:0.18732,EnSpm-N3C_DR|412128:0.00069)0.570:0.18886)0.447:0.01628)0.163:0.01012,EnSpm-N3C_DR|742803:0.20650)0.438:0.02008)0.810:0.00979)0.198:0.00070)0.970:0.00072,((EnSpm-N3C_DR|329042:0.18042,(EnSpm-N3C_DR|823628:0.23781,(EnSpm-N3C_DR|177464:0.25423,EnSpm-N3C_DR|18834:0.10928)0.697:0.02542)0.847:0.03875)0.810:0.02730,EnSpm-N3C_DR|18857:0.21376)0.771:0.02251)0.783:0.00776,((((EnSpm-N3C_DR|571632:0.38638,EnSpm-N3C_DR|658480:0.10068)0.847:0.06402,(((EnSpm-N3C_DR|328995:0.24189,EnSpm-N3C_DR|903145:0.21534)0.752:0.03314,EnSpm-N3C_DR|742768:0.18644)0.549:0.02531,EnSpm-N3C_DR|412089:0.42897)0.675:0.00071)0.878:0.02213,((((EnSpm-N3C_DR|18811:0.16997,(EnSpm-N3C_DR|996148:0.25567,EnSpm-N3C_DR|996153:0.19022)0.818:0.04746)0.950:0.00072,EnSpm-N3C_DR|571658:0.19052)0.768:0.00972,((((EnSpm-N3C_DR|742801:0.17010,EnSpm-N3C_DR|18777:0.17145)0.739:0.02770,(EnSpm-N3C_DR|493597:0.30416,EnSpm-N3C_DR|412066:0.17348)0.909:0.08396)0.815:0.04285,((EnSpm-N3C_DR|250853:0.15041,EnSpm-N3C_DR|903229:0.13985)0.792:0.03389,EnSpm-N3C_DR|571676:0.29695)0.381:0.00193)0.774:0.01132,(EnSpm-N3C_DR|903226:0.21602,(EnSpm-N3C_DR|903227:0.18195,(EnSpm-N3C_DR|493592:0.11447,EnSpm-N3C_DR|742744:0.09719)0.533:0.08024)0.798:0.02470)0.887:0.00071)0.796:0.01234)0.692:0.00643,(((((EnSpm-N3C_DR|823558:0.22497,(EnSpm-N3C_DR|18840:0.31258,EnSpm-N3C_DR|571595:0.15872)0.113:0.04675)0.799:0.03873,((((((((EnSpm-N3C_DR|412132:0.19071,EnSpm-N3C_DR|996155:0.23716)0.741:0.02928,(EnSpm-N3C_DR|996121:0.25555,EnSpm-N3C_DR|996144:0.23639)0.582:0.00802)0.856:0.02266,((EnSpm-N3C_DR|493633:0.27022,EnSpm-N3C_DR|658421:0.30112)0.811:0.06332,((((EnSpm-N3C_DR|329026:0.17338,(EnSpm-N3C_DR|571642:0.19446,EnSpm-N3C_DR|903215:0.13425)0.833:0.06973)0.502:0.04052,(((EnSpm-N3C_DR|903216:0.23606,(EnSpm-N3C_DR|329025:0.18141,(EnSpm-N3C_DR|177503:0.16237,EnSpm-N3C_DR|329036:0.13747)0.711:0.03872)0.431:0.03895)0.512:0.03187,(EnSpm-N3C_DR|903180:0.05508,(EnSpm-N3C_DR|903183:0.01733,EnSpm-N3C_DR|903186:0.01786)0.856:0.01875)0.990:0.09403)0.776:0.02148,((EnSpm-N3C_DR|412146:0.18922,(EnSpm-N3C_DR|493609:0.10414,EnSpm-N3C_DR|903217:0.21728)0.810:0.06612)0.663:0.02596,EnSpm-N3C_DR|903123:0.24957)0.144:0.02520)0.827:0.02669)0.622:0.01018,(EnSpm-N3C_DR|18774:0.24516,EnSpm-N3C_DR|177488:0.24276)0.922:0.08956)0.071:0.00072,((((EnSpm-N3C_DR|823644:0.09586,((EnSpm-N3C_DR|250834:0.28003,EnSpm-N3C_DR|329027:0.22707)0.482:0.05659,(EnSpm-N3C_DR|658410:0.28757,(EnSpm-N3C_DR|412065:0.10826,EnSpm-N3C_DR|571680:0.18417)0.786:0.13733)0.792:0.08454)0.470:0.00223)0.696:0.00066,(EnSpm-N3C_DR|493577:0.17822,(EnSpm-N3C_DR|493585:0.15906,EnSpm-N3C_DR|493578:0.21723)0.085:0.01160)0.974:0.18925)0.808:0.03221,((((EnSpm-N3C_DR|658463:0.12386,EnSpm-N3C_DR|742871:0.24666)0.788:0.03479,((((EnSpm-N3C_DR|18796:0.15352,EnSpm-N3C_DR|177529:0.21538)0.824:0.03185,(EnSpm-N3C_DR|903224:0.15297,(EnSpm-N3C_DR|18833:0.02689,EnSpm-N3C_DR|742857:0.00070)0.433:0.19795)0.820:0.03900)0.791:0.01571,(EnSpm-N3C_DR|823573:0.25538,EnSpm-N3C_DR|823634:0.16808)0.560:0.00568)0.833:0.01781,((((EnSpm-N3C_DR|412076:0.23434,EnSpm-N3C_DR|742770:0.11516)0.927:0.09430,((EnSpm-N3C_DR|18783:0.16825,(((EnSpm-N3C_DR|177518:0.19422,EnSpm-N3C_DR|823603:0.23811)0.872:0.07149,EnSpm-N3C_DR|104748:0.23332)0.746:0.01883,EnSpm-N3C_DR|658417:0.26624)0.760:0.01545)0.770:0.00962,((EnSpm-N3C_DR|329037:0.20228,EnSpm-N3C_DR|104721:0.13852)0.763:0.02123,(EnSpm-N3C_DR|412056:0.15081,EnSpm-N3C_DR|412058:0.16581)0.755:0.02195)0.797:0.02307)0.753:0.00904)0.757:0.00917,((((EnSpm-N3C_DR|177460:0.17985,(EnSpm-N3C_DR|177463:0.09138,(EnSpm-N3C_DR|658439:0.00071,EnSpm-N3C_DR|742764:0.36310)0.634:0.10520)0.706:0.07450)0.839:0.07723,(EnSpm-N3C_DR|412127:0.27112,EnSpm-N3C_DR|250855:0.16705)0.731:0.02792)0.736:0.01385,((((EnSpm-N3C_DR|250844:0.29821,EnSpm-N3C_DR|742743:0.36757)0.792:0.10088,((EnSpm-N3C_DR|571655:0.23814,(EnSpm-N3C_DR|823589:0.07731,((EnSpm-N3C_DR|823592:0.00426,EnSpm-N3C_DR|823593:0.07423)0.990:0.15917,(EnSpm-N3C_DR|823591:0.20348,EnSpm-N3C_DR|823590:0.19244)0.838:0.05872)0.785:0.06028)1.000:0.89935)0.575:0.12874,((EnSpm-N3C_DR|104716:0.49190,EnSpm-N3C_DR|996140:0.12484)1.000:0.93800,EnSpm-N3C_DR|18802:0.26270)0.284:0.04112)0.789:0.07284)0.781:0.06732,(EnSpm-N3C_DR|493621:0.38573,(EnSpm-N3C_DR|412107:0.63690,EnSpm-N3C_DR|658465:0.33641)0.909:0.18391)0.812:0.07073)0.416:0.03194,EnSpm-N3C_DR|18825:0.35404)0.751:0.03035)0.718:0.02164,(EnSpm-N3C_DR|903208:0.13246,(((EnSpm-N3C_DR|104745:0.19245,EnSpm-N3C_DR|571624:0.13724)0.905:0.11816,((EnSpm-N3C_DR|412137:0.51429,(EnSpm-N3C_DR|177481:0.18601,EnSpm-N3C_DR|412108:0.11664)0.607:0.05285)0.806:0.06521,(EnSpm-N3C_DR|903181:0.15034,(EnSpm-N3C_DR|903184:0.00071,EnSpm-N3C_DR|903187:0.01022)0.965:0.11047)0.938:0.09648)0.418:0.04586)0.885:0.07235,(((EnSpm-N3C_DR|104719:0.35809,EnSpm-N3C_DR|493634:0.15150)0.736:0.09969,((EnSpm-N3C_DR|658434:0.48549,(EnSpm-N3C_DR|823567:0.42329,EnSpm-N3C_DR|742870:0.22738)0.713:0.07000)0.635:0.08428,(EnSpm-N3C_DR|177501:0.23975,EnSpm-N3C_DR|412143:0.32506)0.839:0.09540)0.607:0.02911)0.557:0.04484,(((EnSpm-N3C_DR|18849:0.17795,(EnSpm-N3C_DR|177445:0.28464,EnSpm-N3C_DR|177447:0.47148)0.633:0.10076)0.801:0.08256,((EnSpm-N3C_DR|903223:0.49781,(EnSpm-N3C_DR|104702:0.29916,EnSpm-N3C_DR|18760:0.20854)0.846:0.13733)0.725:0.05878,EnSpm-N3C_DR|996151:0.30898)0.791:0.10563)0.846:0.11686,(EnSpm-N3C_DR|329043:0.28377,EnSpm-N3C_DR|571674:0.14885)0.779:0.08791)0.621:0.05964)0.685:0.04974)0.427:0.01783)0.503:0.00120)0.763:0.00069)0.210:0.00070,(((((((EnSpm-N3C_DR|571649:0.24491,EnSpm-N3C_DR|903235:0.21061)0.788:0.02962,((EnSpm-N3C_DR|742746:0.26889,EnSpm-N3C_DR|823616:0.31963)0.189:0.03054,EnSpm-N3C_DR|412112:0.31186)0.226:0.02402)0.095:0.00072,(EnSpm-N3C_DR|742806:0.15215,EnSpm-N3C_DR|903151:0.06216)0.829:0.14454)0.738:0.01869,EnSpm-N3C_DR|329041:0.28598)0.770:0.01528,((EnSpm-N3C_DR|742778:0.24773,((EnSpm-N3C_DR|823607:0.18461,EnSpm-N3C_DR|903100:0.24779)0.565:0.02204,EnSpm-N3C_DR|412151:0.20895)0.506:0.02429)0.475:0.01299,EnSpm-N3C_DR|250849:0.22970)0.786:0.01356)0.906:0.00070,(((EnSpm-N3C_DR|571656:0.12172,EnSpm-N3C_DR|996116:0.26690)0.694:0.03644,(EnSpm-N3C_DR|903233:0.27948,(EnSpm-N3C_DR|996141:0.14671,EnSpm-N3C_DR|996115:0.24402)0.720:0.02088)0.867:0.06301)0.829:0.08971,((EnSpm-N3C_DR|177524:0.20035,EnSpm-N3C_DR|903195:0.16449)0.599:0.01689,EnSpm-N3C_DR|823601:0.33382)0.681:0.00362)0.755:0.00952)0.945:0.00579,EnSpm-N3C_DR|742788:0.25746)0.776:0.00623)0.059:0.00071)0.736:0.00071)0.688:0.03136,(((((EnSpm-N3C_DR|742869:0.27331,(EnSpm-N3C_DR|104720:0.18022,(EnSpm-N3C_DR|250877:0.05859,EnSpm-N3C_DR|996137:0.00072)0.356:0.24031)0.781:0.03793)0.706:0.01491,(((((EnSpm-N3C_DR|742820:0.18410,(EnSpm-N3C_DR|250833:0.06597,EnSpm-N3C_DR|903173:0.13856)0.804:0.14900)0.534:0.02076,EnSpm-N3C_DR|823638:0.17244)0.573:0.00071,(EnSpm-N3C_DR|742747:0.28704,(EnSpm-N3C_DR|571648:0.14762,(EnSpm-N3C_DR|571662:0.15769,(EnSpm-N3C_DR|329028:0.18709,(EnSpm-N3C_DR|571661:0.10537,EnSpm-N3C_DR|571663:0.07685)0.841:0.03256)0.134:0.02597)0.809:0.03238)0.740:0.01428)0.826:0.01926)0.909:0.03112,((EnSpm-N3C_DR|104718:0.24671,((EnSpm-N3C_DR|104726:0.23035,EnSpm-N3C_DR|571616:0.16295)0.797:0.05540,(EnSpm-N3C_DR|104725:0.16322,EnSpm-N3C_DR|412104:0.29436)0.250:0.03940)0.493:0.03882)0.487:0.00070,((((EnSpm-N3C_DR|18830:0.29764,(EnSpm-N3C_DR|658444:0.24413,(EnSpm-N3C_DR|823562:0.23316,EnSpm-N3C_DR|571682:0.21032)0.285:0.01443)0.817:0.03071)0.000:0.01342,(EnSpm-N3C_DR|329050:0.15961,EnSpm-N3C_DR|996136:0.12787)0.934:0.08067)0.956:0.00069,(((EnSpm-N3C_DR|18765:0.32931,(EnSpm-N3C_DR|177523:0.21716,EnSpm-N3C_DR|412111:0.18620)0.530:0.03926)0.712:0.04217,(EnSpm-N3C_DR|903109:0.14413,(EnSpm-N3C_DR|903111:0.07342,(EnSpm-N3C_DR|903110:0.04098,EnSpm-N3C_DR|903112:0.06042)0.873:0.04130)0.499:0.03063)0.914:0.06208)0.171:0.00851,((EnSpm-N3C_DR|658477:0.08376,EnSpm-N3C_DR|658478:0.06648)0.982:0.08812,(EnSpm-N3C_DR|658479:0.07248,EnSpm-N3C_DR|823618:0.27244)0.780:0.02754)0.775:0.00068)0.867:0.01717)0.777:0.01366,(((EnSpm-N3C_DR|742809:0.12406,(EnSpm-N3C_DR|493583:0.33446,(EnSpm-N3C_DR|412077:0.25141,EnSpm-N3C_DR|903258:0.23442)0.796:0.09060)0.689:0.02518)0.720:0.02648,(EnSpm-N3C_DR|104695:0.11986,EnSpm-N3C_DR|18850:0.11984)0.722:0.00744)0.824:0.02477,(EnSpm-N3C_DR|250850:0.14287,EnSpm-N3C_DR|903122:0.20590)0.806:0.05208)0.334:0.00068)0.800:0.01379)0.823:0.00071)0.891:0.02385,((((EnSpm-N3C_DR|412135:0.15755,EnSpm-N3C_DR|658469:0.40263)0.756:0.05893,(EnSpm-N3C_DR|903225:0.29124,((EnSpm-N3C_DR|18813:0.17957,EnSpm-N3C_DR|177459:0.31540)0.712:0.03541,EnSpm-N3C_DR|996125:0.26345)0.779:0.07256)0.248:0.03189)0.648:0.00311,((EnSpm-N3C_DR|823594:0.19567,(EnSpm-N3C_DR|329066:0.13292,EnSpm-N3C_DR|329047:0.16286)0.131:0.03279)0.794:0.04236,(EnSpm-N3C_DR|18791:0.19774,((EnSpm-N3C_DR|104690:0.48502,EnSpm-N3C_DR|742751:0.21509)0.798:0.05832,(((EnSpm-N3C_DR|823588:0.33266,(EnSpm-N3C_DR|18823:0.20642,EnSpm-N3C_DR|571647:0.08006)0.739:0.03104)0.743:0.01771,((EnSpm-N3C_DR|104754:0.28274,(EnSpm-N3C_DR|18863:0.25501,EnSpm-N3C_DR|250817:0.15138)0.826:0.05748)0.476:0.00742,EnSpm-N3C_DR|493576:0.19273)0.786:0.00070)0.764:0.02065,(EnSpm-N3C_DR|177507:0.29717,EnSpm-N3C_DR|250840:0.14801)0.876:0.19411)0.741:0.01553)0.810:0.04265)0.236:0.03102)0.857:0.03448)0.709:0.00071,(((EnSpm-N3C_DR|412070:0.16409,(EnSpm-N3C_DR|903203:0.11082,EnSpm-N3C_DR|903205:0.13875)0.871:0.07993)0.746:0.03760,EnSpm-N3C_DR|493600:0.28298)0.887:0.05801,(EnSpm-N3C_DR|658411:0.18358,EnSpm-N3C_DR|658422:0.14199)0.871:0.04760)0.683:0.00192)0.842:0.01515)0.064:0.00071)0.138:0.00071,((((EnSpm-N3C_DR|177500:0.26567,(EnSpm-N3C_DR|823569:0.28361,EnSpm-N3C_DR|177509:0.07620)0.008:0.02665)0.818:0.03899,((EnSpm-N3C_DR|329007:0.12960,(EnSpm-N3C_DR|250818:0.23672,EnSpm-N3C_DR|493567:0.29644)0.709:0.05747)0.794:0.04868,EnSpm-N3C_DR|823602:0.28685)0.606:0.01489)0.778:0.01620,(EnSpm-N3C_DR|104704:0.26262,((EnSpm-N3C_DR|18771:0.20028,EnSpm-N3C_DR|250837:0.24909)0.716:0.01902,((EnSpm-N3C_DR|328991:0.30507,EnSpm-N3C_DR|742765:0.18687)0.538:0.11264,EnSpm-N3C_DR|823554:0.31325)0.437:0.00097)0.809:0.02329)0.643:0.01389)0.749:0.00928,((EnSpm-N3C_DR|903202:0.25051,(EnSpm-N3C_DR|104682:0.06573,EnSpm-N3C_DR|903204:0.15069)0.505:0.03440)0.916:0.11790,(((EnSpm-N3C_DR|823555:0.36627,(EnSpm-N3C_DR|823595:0.15893,EnSpm-N3C_DR|996114:0.20006)0.530:0.01881)0.811:0.04272,((EnSpm-N3C_DR|412099:0.29025,EnSpm-N3C_DR|493589:0.31356)0.733:0.04241,(EnSpm-N3C_DR|177528:0.40426,(EnSpm-N3C_DR|571660:0.18885,(EnSpm-N3C_DR|104732:0.37850,(EnSpm-N3C_DR|18870:0.01061,EnSpm-N3C_DR|18871:0.01046)0.789:0.10229)0.513:0.09867)0.677:0.02977)0.420:0.06253)0.668:0.02028)0.795:0.02648,(((((EnSpm-N3C_DR|329022:0.39338,EnSpm-N3C_DR|329002:0.21955)0.634:0.01209,(EnSpm-N3C_DR|658413:0.12149,(EnSpm-N3C_DR|104756:0.25339,EnSpm-N3C_DR|571675:0.29117)0.733:0.07936)0.842:0.08414)0.785:0.03093,(EnSpm-N3C_DR|903103:0.33786,(EnSpm-N3C_DR|493620:0.21791,EnSpm-N3C_DR|903237:0.25472)0.751:0.05202)0.812:0.05819)0.766:0.03656,EnSpm-N3C_DR|658408:0.33455)0.773:0.03308,EnSpm-N3C_DR|903253:0.31172)0.508:0.00070)0.665:0.00071)0.833:0.01544)0.779:0.00940)0.082:0.00080,(EnSpm-N3C_DR|18776:0.17443,(EnSpm-N3C_DR|658445:0.17441,EnSpm-N3C_DR|412049:0.15380)0.886:0.09407)0.719:0.01621)0.396:0.00168,((EnSpm-N3C_DR|104679:0.17504,EnSpm-N3C_DR|493599:0.21277)0.786:0.02708,(EnSpm-N3C_DR|493569:0.20147,EnSpm-N3C_DR|493596:0.21522)0.852:0.04214)0.749:0.00894)0.436:0.03954)0.246:0.00498,((((EnSpm-N3C_DR|903222:0.24858,EnSpm-N3C_DR|177444:0.33773)0.853:0.09772,(EnSpm-N3C_DR|18809:0.35836,EnSpm-N3C_DR|903146:0.28669)0.715:0.05422)0.408:0.00072,EnSpm-N3C_DR|412078:0.40834)0.798:0.06388,EnSpm-N3C_DR|412054:0.36248)0.781:0.03608)0.173:0.01895)0.869:0.00089,((((EnSpm-N3C_DR|250879:0.08808,EnSpm-N3C_DR|742766:0.22622)0.832:0.19057,((EnSpm-N3C_DR|996105:0.13920,(EnSpm-N3C_DR|250838:0.23002,(EnSpm-N3C_DR|177473:0.16499,(EnSpm-N3C_DR|412100:0.11303,EnSpm-N3C_DR|823604:0.21758)0.748:0.00897)0.326:0.00070)0.794:0.16454)0.733:0.11717,EnSpm-N3C_DR|903101:0.40774)0.778:0.06150)0.752:0.01257,((EnSpm-N3C_DR|177446:0.23113,EnSpm-N3C_DR|177499:0.11963)0.000:0.12989,(((((EnSpm-N3C_DR|177519:0.13293,EnSpm-N3C_DR|177520:0.26808)0.954:0.21397,(EnSpm-N3C_DR|658412:0.55269,(EnSpm-N3C_DR|412047:0.18225,(EnSpm-N3C_DR|18762:0.26304,(EnSpm-N3C_DR|104741:0.40352,EnSpm-N3C_DR|903124:0.11820)0.749:0.05917)0.198:0.04045)0.436:0.04803)0.355:0.03693)0.770:0.05809,EnSpm-N3C_DR|104686:0.19614)0.782:0.05191,EnSpm-N3C_DR|104691:0.42206)0.830:0.06785,EnSpm-N3C_DR|329058:0.23217)0.000:0.00368)0.694:0.02092)0.475:0.00648,EnSpm-N3C_DR|742763:0.09789)0.002:0.00099)0.801:0.02540)0.847:0.02009)0.070:0.00071)0.851:0.03345,(((((EnSpm-N3C_DR|250830:0.13272,EnSpm-N3C_DR|571677:0.37618)0.521:0.18401,(EnSpm-N3C_DR|823611:0.26285,EnSpm-N3C_DR|823612:0.06685)0.988:0.41056)0.655:0.00070,((EnSpm-N3C_DR|823639:0.12965,EnSpm-N3C_DR|823642:0.10484)0.962:0.10015,(EnSpm-N3C_DR|823640:0.08674,EnSpm-N3C_DR|823641:0.12874)0.853:0.05104)0.892:0.06197)0.774:0.01630,(((EnSpm-N3C_DR|823636:0.15995,(EnSpm-N3C_DR|823566:0.18207,(EnSpm-N3C_DR|742881:0.36137,EnSpm-N3C_DR|903152:0.15545)0.771:0.12466)0.749:0.03447)0.239:0.04743,(EnSpm-N3C_DR|412109:0.28088,EnSpm-N3C_DR|18819:0.29325)0.842:0.11181)0.740:0.02286,(EnSpm-N3C_DR|328983:0.31166,EnSpm-N3C_DR|571604:0.13961)0.853:0.06242)0.693:0.01474)0.804:0.00919,(((EnSpm-N3C_DR|104708:0.30429,EnSpm-N3C_DR|328988:0.39809)0.197:0.08086,(((EnSpm-N3C_DR|571683:0.57740,(EnSpm-N3C_DR|903213:0.22792,(EnSpm-N3C_DR|823630:0.21283,EnSpm-N3C_DR|571640:0.20678)0.815:0.06148)0.682:0.04374)0.662:0.00070,(EnSpm-N3C_DR|104717:0.25916,EnSpm-N3C_DR|177513:0.18128)0.726:0.07493)0.835:0.02481,(EnSpm-N3C_DR|903099:0.28909,EnSpm-N3C_DR|250835:0.17504)0.878:0.06769)0.483:0.00119)0.766:0.01430,(((((EnSpm-N3C_DR|658464:0.11594,(EnSpm-N3C_DR|742865:0.12992,EnSpm-N3C_DR|996146:0.27563)0.705:0.01489)0.894:0.07454,EnSpm-N3C_DR|104699:0.37849)0.233:0.00070,EnSpm-N3C_DR|412064:0.19967)0.782:0.02374,((EnSpm-N3C_DR|329005:0.28767,(EnSpm-N3C_DR|250875:0.43337,EnSpm-N3C_DR|903153:0.29262)0.622:0.05187)0.775:0.04689,((((EnSpm-N3C_DR|823557:0.10256,EnSpm-N3C_DR|823556:0.19471)0.909:0.06362,(EnSpm-N3C_DR|658441:0.21626,((EnSpm-N3C_DR|329006:0.20999,(EnSpm-N3C_DR|18848:0.17974,EnSpm-N3C_DR|903156:0.18926)0.522:0.05126)0.747:0.02285,(EnSpm-N3C_DR|250881:0.19625,(EnSpm-N3C_DR|658460:0.02034,EnSpm-N3C_DR|742862:0.26819)0.828:0.09727)0.713:0.02486)0.188:0.00070)0.279:0.00906)0.804:0.01034,((((EnSpm-N3C_DR|18761:0.12175,EnSpm-N3C_DR|742873:0.19699)0.681:0.05315,EnSpm-N3C_DR|903114:0.23382)0.102:0.02424,EnSpm-N3C_DR|658438:0.17722)0.644:0.03143,((EnSpm-N3C_DR|18767:0.20840,EnSpm-N3C_DR|104707:0.23865)0.837:0.05042,(EnSpm-N3C_DR|903247:0.22980,(EnSpm-N3C_DR|412060:0.15400,EnSpm-N3C_DR|823623:0.25489)0.533:0.06054)0.404:0.00070)0.799:0.01309)0.538:0.01933)0.732:0.00070,(((EnSpm-N3C_DR|903190:0.24142,((((EnSpm-N3C_DR|493598:0.36185,EnSpm-N3C_DR|996122:0.23139)0.749:0.03666,EnSpm-N3C_DR|493616:0.36898)0.382:0.01320,(EnSpm-N3C_DR|571611:0.16571,EnSpm-N3C_DR|996154:0.19437)0.850:0.04557)0.795:0.05074,(EnSpm-N3C_DR|104685:0.30640,((EnSpm-N3C_DR|18780:0.22478,EnSpm-N3C_DR|493637:0.19244)0.849:0.05570,(EnSpm-N3C_DR|493573:0.32624,EnSpm-N3C_DR|903212:0.22311)0.148:0.01836)0.769:0.01701)0.820:0.02724)0.666:0.00236)0.546:0.00188,((((((EnSpm-N3C_DR|177478:0.10429,EnSpm-N3C_DR|329053:0.14557)0.755:0.08049,EnSpm-N3C_DR|903144:0.24760)0.274:0.01883,((EnSpm-N3C_DR|250815:0.14145,((EnSpm-N3C_DR|104705:0.19432,EnSpm-N3C_DR|104710:0.26948)0.866:0.11486,(EnSpm-N3C_DR|250884:0.22192,EnSpm-N3C_DR|412074:0.18816)0.308:0.04171)0.450:0.02995)0.827:0.02756,EnSpm-N3C_DR|903219:0.32138)0.953:0.00070)0.731:0.01389,(EnSpm-N3C_DR|571659:0.25973,(EnSpm-N3C_DR|742791:0.16001,EnSpm-N3C_DR|903168:0.25016)0.579:0.07907)0.772:0.04455)0.713:0.00733,((EnSpm-N3C_DR|823615:0.26075,(EnSpm-N3C_DR|177468:0.24194,(EnSpm-N3C_DR|177467:0.10084,(EnSpm-N3C_DR|104713:0.00070,EnSpm-N3C_DR|177466:0.14755)0.115:0.02856)0.929:0.18114)0.879:0.11088)0.707:0.02010,(((((EnSpm-N3C_DR|18832:0.23767,EnSpm-N3C_DR|903129:0.24333)0.698:0.04971,(EnSpm-N3C_DR|493563:0.16345,EnSpm-N3C_DR|903218:0.25699)0.819:0.06791)0.920:0.09222,((((((EnSpm-N3C_DR|571643:0.16109,EnSpm-N3C_DR|742804:0.46891)0.239:0.00070,EnSpm-N3C_DR|412052:0.27310)0.868:0.11721,EnSpm-N3C_DR|658453:0.28745)0.841:0.00071,EnSpm-N3C_DR|493565:0.39276)0.766:0.03364,EnSpm-N3C_DR|742781:0.16638)0.104:0.00246,EnSpm-N3C_DR|658437:0.25095)0.772:0.03327)0.799:0.00069,(((((EnSpm-N3C_DR|903102:0.21604,(EnSpm-N3C_DR|742853:0.06809,EnSpm-N3C_DR|742854:0.18877)0.802:0.27596)0.855:0.28739,((EnSpm-N3C_DR|493614:0.14769,EnSpm-N3C_DR|104735:0.31598)0.811:0.12018,(EnSpm-N3C_DR|329015:0.29249,(EnSpm-N3C_DR|328994:0.09625,EnSpm-N3C_DR|742852:0.23863)0.246:0.05530)0.855:0.08357)0.387:0.04521)0.593:0.01682,((EnSpm-N3C_DR|493635:0.08941,EnSpm-N3C_DR|996160:0.12760)0.798:0.06912,(((EnSpm-N3C_DR|250852:0.20370,((EnSpm-N3C_DR|903182:0.08020,(EnSpm-N3C_DR|903185:0.0,EnSpm-N3C_DR|903188:0.0):0.00071)0.979:0.24288,EnSpm-N3C_DR|412144:0.40221)0.708:0.06214)0.139:0.03544,EnSpm-N3C_DR|329014:0.29231)0.776:0.03711,(EnSpm-N3C_DR|329011:0.27154,(EnSpm-N3C_DR|328993:0.22436,EnSpm-N3C_DR|571665:0.27417)0.760:0.06399)0.773:0.05644)0.693:0.03636)0.640:0.01219)0.750:0.01130,EnSpm-N3C_DR|328997:0.27557)0.082:0.00070,(EnSpm-N3C_DR|742789:0.16912,(EnSpm-N3C_DR|412097:0.29223,(EnSpm-N3C_DR|742776:0.30062,EnSpm-N3C_DR|903244:0.23026)0.030:0.02982)0.878:0.04913)0.734:0.00912)0.749:0.01152)0.715:0.00070,(((EnSpm-N3C_DR|328986:0.23325,(EnSpm-N3C_DR|493590:0.17969,EnSpm-N3C_DR|104701:0.25881)0.720:0.04953)0.241:0.06426,(EnSpm-N3C_DR|493619:0.05286,EnSpm-N3C_DR|903150:0.20482)0.206:0.27639)0.721:0.02141,((EnSpm-N3C_DR|823632:0.23971,(EnSpm-N3C_DR|571609:0.21162,(EnSpm-N3C_DR|250883:0.24594,EnSpm-N3C_DR|903143:0.11372)0.759:0.02678)0.749:0.02969)0.749:0.01396,(EnSpm-N3C_DR|18766:0.28050,EnSpm-N3C_DR|177502:0.11642)0.808:0.05456)0.723:0.01465)0.742:0.00928)0.745:0.00071)0.367:0.00067)0.301:0.00065,((EnSpm-N3C_DR|823599:0.27069,EnSpm-N3C_DR|412145:0.16010)0.720:0.02917,(EnSpm-N3C_DR|104728:0.22829,(EnSpm-N3C_DR|742769:0.21070,EnSpm-N3C_DR|903131:0.00071)0.625:0.09849)0.735:0.02550)0.724:0.01026)0.487:0.00070)0.724:0.00070,((EnSpm-N3C_DR|329045:0.17802,EnSpm-N3C_DR|412063:0.02774)0.803:0.18404,(EnSpm-N3C_DR|177531:0.18173,((((EnSpm-N3C_DR|903169:0.27972,EnSpm-N3C_DR|903178:0.08309)0.739:0.10551,EnSpm-N3C_DR|104698:0.14884)0.216:0.00066,EnSpm-N3C_DR|412126:0.54341)0.837:0.08049,(EnSpm-N3C_DR|903220:0.27212,(EnSpm-N3C_DR|18803:0.12483,EnSpm-N3C_DR|18786:0.22042)0.415:0.00996)0.783:0.01930)0.321:0.00680)0.561:0.00070)0.260:0.01236)0.791:0.03427)0.744:0.01773)0.598:0.00071)0.848:0.03961,(EnSpm-N3C_DR|493618:0.13052,((EnSpm-N3C_DR|996124:0.37731,((EnSpm-N3C_DR|823617:0.12483,(EnSpm-N3C_DR|250836:0.29731,EnSpm-N3C_DR|658457:0.23608)0.688:0.03926)0.667:0.02212,(EnSpm-N3C_DR|250873:0.08374,EnSpm-N3C_DR|329039:0.44075)0.134:0.00069)0.732:0.04031)0.766:0.04636,(((EnSpm-N3C_DR|823598:0.32359,EnSpm-N3C_DR|658430:0.20579)0.261:0.00071,EnSpm-N3C_DR|412102:0.15366)0.821:0.07847,((EnSpm-N3C_DR|742837:0.41930,EnSpm-N3C_DR|903147:0.17488)0.487:0.00284,(EnSpm-N3C_DR|177530:0.31597,EnSpm-N3C_DR|177532:0.01874)0.929:0.16891)0.137:0.04636)0.802:0.05098)0.353:0.02547)0.780:0.00070)0.574:0.00072)0.291:0.00071)0.599:0.02428)0.506:0.02033,((EnSpm-N3C_DR|18788:0.12910,EnSpm-N3C_DR|104680:0.24464)0.811:0.04581,EnSpm-N3C_DR|903170:0.23813)0.726:0.01434)0.771:0.03907,((((((EnSpm-N3C_DR|903105:0.07278,EnSpm-N3C_DR|903108:0.30545)0.755:0.05539,(EnSpm-N3C_DR|903104:0.29257,(EnSpm-N3C_DR|903106:0.04600,EnSpm-N3C_DR|903113:0.17061)0.853:0.04573)0.773:0.04681)0.960:0.08440,(EnSpm-N3C_DR|177461:0.22869,(EnSpm-N3C_DR|18773:0.24472,(EnSpm-N3C_DR|493575:0.18188,EnSpm-N3C_DR|571670:0.16028)0.135:0.01456)0.170:0.01054)0.879:0.03043)0.852:0.01808,(EnSpm-N3C_DR|104730:0.32500,EnSpm-N3C_DR|177471:0.07766)0.841:0.10072)0.000:0.00070,(((EnSpm-N3C_DR|658473:0.12208,(EnSpm-N3C_DR|996120:0.18326,(EnSpm-N3C_DR|18800:0.32700,EnSpm-N3C_DR|177508:0.11398)0.337:0.04409)0.725:0.01101)0.656:0.02131,((EnSpm-N3C_DR|658466:0.08616,((EnSpm-N3C_DR|329019:0.18640,EnSpm-N3C_DR|658472:0.15839)0.530:0.06633,(EnSpm-N3C_DR|328996:0.00081,EnSpm-N3C_DR|903149:0.17311)0.530:0.29724)0.498:0.00070)0.774:0.00951,((EnSpm-N3C_DR|742771:0.29457,EnSpm-N3C_DR|903137:0.11429)0.866:0.00070,EnSpm-N3C_DR|742814:0.22286)0.249:0.00070)0.911:0.03171)0.114:0.00072,((EnSpm-N3C_DR|903166:0.21337,(EnSpm-N3C_DR|177452:0.12992,EnSpm-N3C_DR|742805:0.31330)0.537:0.04886)0.281:0.00072,(EnSpm-N3C_DR|412051:0.17288,EnSpm-N3C_DR|658420:0.11694)0.932:0.10473)0.872:0.03937)0.742:0.01120)0.820:0.00966,((EnSpm-N3C_DR|742818:0.16510,EnSpm-N3C_DR|823584:0.26514)0.874:0.06584,(((((EnSpm-N3C_DR|903107:0.08737,EnSpm-N3C_DR|823609:0.15879)0.763:0.02752,EnSpm-N3C_DR|104746:0.30242)0.747:0.01615,(EnSpm-N3C_DR|571610:0.14141,(EnSpm-N3C_DR|903141:0.02304,EnSpm-N3C_DR|903142:0.14932)0.999:0.17654)0.888:0.05039)0.150:0.00071,(EnSpm-N3C_DR|658419:0.28899,EnSpm-N3C_DR|742774:0.19231)0.746:0.03630)0.801:0.01563,((EnSpm-N3C_DR|742761:0.35131,EnSpm-N3C_DR|903257:0.15836)0.870:0.15008,((EnSpm-N3C_DR|177457:0.26435,(EnSpm-N3C_DR|903249:0.14976,EnSpm-N3C_DR|571679:0.17620)0.748:0.03195)0.817:0.04132,(EnSpm-N3C_DR|903209:0.07516,EnSpm-N3C_DR|996129:0.12587)0.946:0.33011)0.058:0.00554)0.731:0.01878)0.818:0.01239)0.217:0.00071)0.788:0.00933)0.670:0.00069,(EnSpm-N3C_DR|104751:0.26580,((((EnSpm-N3C_DR|412136:0.16570,(EnSpm-N3C_DR|177448:0.35096,EnSpm-N3C_DR|996108:0.15015)0.892:0.13085)0.160:0.02213,EnSpm-N3C_DR|823577:0.15368)0.872:0.03589,((EnSpm-N3C_DR|329062:0.32289,EnSpm-N3C_DR|177472:0.24321)0.701:0.01088,(EnSpm-N3C_DR|742823:0.37456,(((EnSpm-N3C_DR|329067:0.51981,(EnSpm-N3C_DR|18779:0.05841,EnSpm-N3C_DR|412098:0.50624)0.179:0.07242)0.818:0.12007,(EnSpm-N3C_DR|18810:0.10312,EnSpm-N3C_DR|18844:0.27227)0.748:0.01897)0.675:0.02235,EnSpm-N3C_DR|104693:0.32382)0.772:0.02977)0.884:0.00071)0.822:0.01258)0.605:0.00070,(EnSpm-N3C_DR|412083:0.21028,EnSpm-N3C_DR|996152:0.18078)0.946:0.14316)0.388:0.00065)0.508:0.00729)0.707:0.06807,((((EnSpm-N3C_DR|571608:0.43516,(EnSpm-N3C_DR|571607:0.19745,EnSpm-N3C_DR|571606:0.08276)0.613:0.00458)0.992:0.21528,(EnSpm-N3C_DR|742866:0.25607,EnSpm-N3C_DR|823565:0.27106)0.673:0.03412)0.095:0.05092,(EnSpm-N3C_DR|250863:0.34928,EnSpm-N3C_DR|742830:0.22656)0.481:0.12353)0.837:0.06806,((EnSpm-N3C_DR|250826:0.29926,(EnSpm-N3C_DR|329064:0.21527,EnSpm-N3C_DR|658409:0.21028)0.256:0.02105)0.521:0.05573,((EnSpm-N3C_DR|250824:0.35976,EnSpm-N3C_DR|250848:0.20425)0.601:0.13318,EnSpm-N3C_DR|823600:0.19532)0.745:0.11679)0.739:0.02272)0.701:0.02395)0.496:0.00124)0.983:0.00091,((EnSpm-N3C_DR|996145:0.24831,(EnSpm-N3C_DR|412090:0.25789,(EnSpm-N3C_DR|903197:0.02264,EnSpm-N3C_DR|996096:0.00070)0.680:0.18155)0.065:0.04699)0.703:0.05004,(((EnSpm-N3C_DR|823608:0.27231,EnSpm-N3C_DR|412046:0.31632)0.636:0.01084,EnSpm-N3C_DR|658447:0.18580)0.847:0.04593,EnSpm-N3C_DR|104689:0.13315)0.720:0.01440)0.746:0.00905)0.800:0.02258,((((((EnSpm-N3C_DR|571669:0.17886,(EnSpm-N3C_DR|177456:0.21551,EnSpm-N3C_DR|658474:0.38711)0.504:0.03486)0.179:0.00071,(EnSpm-N3C_DR|250816:0.17883,EnSpm-N3C_DR|903206:0.27636)0.827:0.06058)0.759:0.02133,(((EnSpm-N3C_DR|903196:0.12111,(((EnSpm-N3C_DR|571635:0.10037,EnSpm-N3C_DR|493608:0.19215)0.482:0.05738,EnSpm-N3C_DR|742798:0.26001)0.033:0.00581,EnSpm-N3C_DR|250858:0.25209)0.035:0.00071)0.290:0.00071,(EnSpm-N3C_DR|903255:0.20373,(EnSpm-N3C_DR|493574:0.36641,EnSpm-N3C_DR|903234:0.00071)0.617:0.06614)0.890:0.05620)0.790:0.03584,EnSpm-N3C_DR|177534:0.18838)0.753:0.02910)0.860:0.02940,(((EnSpm-N3C_DR|823585:0.25732,(EnSpm-N3C_DR|493587:0.17066,EnSpm-N3C_DR|742782:0.11891)0.955:0.10016)0.702:0.01052,(((((((((EnSpm-N3C_DR|104755:0.13439,EnSpm-N3C_DR|493615:0.12631)0.869:0.05679,(EnSpm-N3C_DR|412133:0.10305,(EnSpm-N3C_DR|412125:0.13789,(EnSpm-N3C_DR|329023:0.13887,(EnSpm-N3C_DR|329065:0.25869,EnSpm-N3C_DR|328987:0.14214)0.064:0.00090)0.879:0.07643)0.208:0.00072)0.789:0.03277)0.784:0.00071,((EnSpm-N3C_DR|329068:0.13943,EnSpm-N3C_DR|823578:0.20785)0.881:0.08134,(EnSpm-N3C_DR|742752:0.16211,EnSpm-N3C_DR|18831:0.20904)0.713:0.01591)0.220:0.00071)0.769:0.00983,((EnSpm-N3C_DR|250854:0.19580,EnSpm-N3C_DR|903155:0.32184)0.972:0.22324,(((((EnSpm-N3C_DR|903251:0.30478,((EnSpm-N3C_DR|250813:0.25735,(EnSpm-N3C_DR|329021:0.13632,EnSpm-N3C_DR|742799:0.21351)0.899:0.11315)0.680:0.00926,(EnSpm-N3C_DR|823561:0.20102,((EnSpm-N3C_DR|412150:0.12796,EnSpm-N3C_DR|571596:0.32243)0.365:0.06812,(EnSpm-N3C_DR|658449:0.45128,EnSpm-N3C_DR|742786:0.25012)0.089:0.00070)0.532:0.06709)0.416:0.02048)0.910:0.00070)0.812:0.03407,((EnSpm-N3C_DR|571650:0.21195,EnSpm-N3C_DR|823626:0.17826)0.185:0.01050,EnSpm-N3C_DR|742849:0.09680)0.782:0.01532)0.338:0.00070,((((((EnSpm-N3C_DR|104733:0.08481,EnSpm-N3C_DR|493570:0.15617)0.316:0.22121,EnSpm-N3C_DR|328989:0.37417)0.559:0.03171,EnSpm-N3C_DR|903256:0.42344)0.465:0.00686,(EnSpm-N3C_DR|412114:0.11944,EnSpm-N3C_DR|742851:0.21179)0.953:0.24327)0.749:0.03231,(EnSpm-N3C_DR|18841:0.27939,((EnSpm-N3C_DR|823610:0.26753,(EnSpm-N3C_DR|412053:0.00072,EnSpm-N3C_DR|903254:0.13597)0.902:0.28522)0.667:0.03208,((((EnSpm-N3C_DR|742879:0.23885,EnSpm-N3C_DR|742880:0.27332)0.906:0.12478,EnSpm-N3C_DR|412050:0.35667)0.690:0.03266,(EnSpm-N3C_DR|18847:0.46153,EnSpm-N3C_DR|996117:0.44993)0.757:0.07978)0.297:0.00072,(EnSpm-N3C_DR|823570:0.16473,EnSpm-N3C_DR|823571:0.13639)0.938:0.09926)0.779:0.03501)0.877:0.06610)0.121:0.02073)0.971:0.06681,(((((((((EnSpm-N3C_DR|742824:0.09126,EnSpm-N3C_DR|742827:0.16379)0.884:0.05055,EnSpm-N3C_DR|742826:0.15700)0.845:0.04678,EnSpm-N3C_DR|571671:0.25491)0.047:0.00591,EnSpm-N3C_DR|18775:0.25630)0.281:0.02767,(EnSpm-N3C_DR|412068:0.17014,EnSpm-N3C_DR|658416:0.24109)0.852:0.09945)0.786:0.02660,(((((((EnSpm-N3C_DR|250878:0.04647,EnSpm-N3C_DR|742878:0.20832)0.911:0.25741,(EnSpm-N3C_DR|18792:0.47297,(EnSpm-N3C_DR|493586:0.21602,EnSpm-N3C_DR|742755:0.29779)0.821:0.25597)0.082:0.06309)0.813:0.06492,(((EnSpm-N3C_DR|18826:0.18005,EnSpm-N3C_DR|903179:0.21005)0.848:0.12249,(((EnSpm-N3C_DR|177521:0.05338,EnSpm-N3C_DR|571654:0.23326)0.809:0.12024,(EnSpm-N3C_DR|742829:0.36309,EnSpm-N3C_DR|412055:0.29108)0.555:0.03521)0.843:0.07213,(EnSpm-N3C_DR|104749:0.18076,EnSpm-N3C_DR|493612:0.16957)0.725:0.02347)0.600:0.03290)0.427:0.00434,((EnSpm-N3C_DR|571626:0.19034,EnSpm-N3C_DR|412069:0.22296)0.819:0.08517,EnSpm-N3C_DR|742748:0.41988)0.686:0.02560)0.700:0.00124)0.696:0.02511,((((EnSpm-N3C_DR|493572:0.07331,(EnSpm-N3C_DR|571634:0.19295,EnSpm-N3C_DR|742807:0.18542)0.809:0.06930)0.969:0.16630,(EnSpm-N3C_DR|177487:0.29979,EnSpm-N3C_DR|177486:0.18349)0.538:0.06404)0.779:0.04090,(EnSpm-N3C_DR|412142:0.26522,(EnSpm-N3C_DR|250827:0.30765,EnSpm-N3C_DR|329012:0.23154)0.746:0.05978)0.899:0.09925)0.929:0.08051,(((EnSpm-N3C_DR|742861:0.44040,EnSpm-N3C_DR|903236:0.16039)0.050:0.09929,EnSpm-N3C_DR|493602:0.21724)0.855:0.11274,((EnSpm-N3C_DR|412091:0.38533,EnSpm-N3C_DR|571653:0.23710)0.769:0.10430,(EnSpm-N3C_DR|658443:0.02740,(EnSpm-N3C_DR|177482:0.05478,(EnSpm-N3C_DR|104703:0.05462,EnSpm-N3C_DR|493595:0.03264)0.629:0.00072)0.462:0.02816)1.000:0.63183)0.729:0.04075)0.774:0.03007)0.798:0.02035)0.315:0.00070,((EnSpm-N3C_DR|18763:0.20243,EnSpm-N3C_DR|996158:0.36707)0.554:0.05483,EnSpm-N3C_DR|493638:0.44555)0.654:0.02137)0.285:0.00070,(((EnSpm-N3C_DR|742783:0.16464,EnSpm-N3C_DR|658414:0.23000)0.771:0.02950,(EnSpm-N3C_DR|177516:0.20682,(EnSpm-N3C_DR|329046:0.16911,EnSpm-N3C_DR|823580:0.18081)0.703:0.02279)0.750:0.02908)0.639:0.00070,(EnSpm-N3C_DR|996143:0.20668,(EnSpm-N3C_DR|104684:0.07452,(EnSpm-N3C_DR|104694:0.25440,EnSpm-N3C_DR|328992:0.01383)0.471:0.15434)0.457:0.07300)0.735:0.03232)0.813:0.02265)0.756:0.01188,(((EnSpm-N3C_DR|329044:0.19314,(EnSpm-N3C_DR|18797:0.12737,EnSpm-N3C_DR|18798:0.25441)0.896:0.06982)0.757:0.00816,(((EnSpm-N3C_DR|412123:0.15002,EnSpm-N3C_DR|996106:0.21237)0.762:0.02298,(EnSpm-N3C_DR|571645:0.19725,(EnSpm-N3C_DR|571620:0.21916,EnSpm-N3C_DR|658418:0.19495)0.245:0.00813)0.824:0.04213)0.818:0.01724,((((EnSpm-N3C_DR|823568:0.20734,EnSpm-N3C_DR|823635:0.16536)0.810:0.03480,(EnSpm-N3C_DR|658471:0.22516,(EnSpm-N3C_DR|18864:0.28354,(EnSpm-N3C_DR|18814:0.12068,EnSpm-N3C_DR|493580:0.00070)0.758:0.18651)0.547:0.04819)0.695:0.01886)0.726:0.00933,(EnSpm-N3C_DR|658436:0.30144,EnSpm-N3C_DR|903121:0.18115)0.859:0.06591)0.882:0.03216,(((((EnSpm-N3C_DR|177480:0.15752,EnSpm-N3C_DR|996123:0.19798)0.739:0.02994,EnSpm-N3C_DR|742772:0.19517)0.854:0.07455,EnSpm-N3C_DR|658448:0.13922)0.776:0.04141,EnSpm-N3C_DR|571664:0.16116)0.052:0.00070,EnSpm-N3C_DR|250822:0.19340)0.806:0.02499)0.067:0.00071)0.998:0.00071)0.753:0.00208,((EnSpm-N3C_DR|742777:0.16947,EnSpm-N3C_DR|823574:0.17902)0.810:0.04280,(EnSpm-N3C_DR|493624:0.12633,(EnSpm-N3C_DR|18866:0.17278,EnSpm-N3C_DR|571657:0.17711)0.499:0.03302)0.127:0.01577)0.803:0.01656)0.796:0.01781)0.275:0.00071)0.865:0.00090,((((((EnSpm-N3C_DR|104692:0.30810,(EnSpm-N3C_DR|104750:0.30691,EnSpm-N3C_DR|903163:0.21841)0.128:0.00069)0.796:0.02756,((EnSpm-N3C_DR|571636:0.46792,(EnSpm-N3C_DR|571639:0.20896,(EnSpm-N3C_DR|571637:0.15577,EnSpm-N3C_DR|571638:0.15189)0.893:0.07263)0.792:0.06492)0.353:0.08335,EnSpm-N3C_DR|177485:0.35636)0.685:0.05698)0.789:0.02279,(EnSpm-N3C_DR|658442:0.28147,EnSpm-N3C_DR|903250:0.28876)0.836:0.06933)0.725:0.01755,(((((EnSpm-N3C_DR|412059:0.33247,EnSpm-N3C_DR|742780:0.37034)0.743:0.04797,(EnSpm-N3C_DR|493625:0.10438,EnSpm-N3C_DR|493626:0.19364)0.880:0.08286)0.415:0.03754,EnSpm-N3C_DR|493631:0.09194)0.000:0.00070,((EnSpm-N3C_DR|250861:0.41940,EnSpm-N3C_DR|903154:0.29285)0.838:0.08687,(EnSpm-N3C_DR|18838:0.33800,(EnSpm-N3C_DR|493607:0.08913,EnSpm-N3C_DR|823596:0.24704)0.773:0.12871)0.128:0.00087)0.903:0.09814)0.894:0.04322,(((EnSpm-N3C_DR|742760:0.26660,(EnSpm-N3C_DR|571621:0.31111,EnSpm-N3C_DR|104678:0.25336)0.981:0.00070)0.850:0.07933,(EnSpm-N3C_DR|250882:0.31544,EnSpm-N3C_DR|903125:0.17928)0.044:0.01313)0.308:0.05240,(((EnSpm-N3C_DR|823606:0.27081,EnSpm-N3C_DR|412148:0.24236)0.250:0.00237,(EnSpm-N3C_DR|18839:0.18503,EnSpm-N3C_DR|903245:0.17550)0.768:0.07844)0.801:0.03233,((EnSpm-N3C_DR|742785:0.44526,EnSpm-N3C_DR|329004:0.30068)0.661:0.01972,(EnSpm-N3C_DR|412105:0.39276,(((EnSpm-N3C_DR|823620:0.00071,EnSpm-N3C_DR|571644:0.13061)0.967:0.15649,EnSpm-N3C_DR|903231:0.16799)0.840:0.05901,EnSpm-N3C_DR|104714:0.12702)0.993:0.23584)0.277:0.15932)0.746:0.02122)0.488:0.00970)0.999:0.00070)0.795:0.01079)0.756:0.00997,((EnSpm-N3C_DR|493593:0.30874,(EnSpm-N3C_DR|742867:0.10521,EnSpm-N3C_DR|903148:0.05917)0.771:0.09883)0.913:0.09070,(((((EnSpm-N3C_DR|658459:0.29460,EnSpm-N3C_DR|903230:0.19045)0.326:0.00356,EnSpm-N3C_DR|823583:0.26784)0.349:0.01298,EnSpm-N3C_DR|250811:0.24836)0.263:0.00067,EnSpm-N3C_DR|742787:0.26646)0.863:0.05230,(EnSpm-N3C_DR|104697:0.33957,(EnSpm-N3C_DR|742742:0.18420,EnSpm-N3C_DR|412072:0.18052)0.753:0.03260)0.909:0.07998)0.713:0.00070)0.737:0.00338)0.349:0.00072,((EnSpm-N3C_DR|493591:0.15472,((EnSpm-N3C_DR|412096:0.0,EnSpm-N3C_DR|571652:0.0):0.66468,EnSpm-N3C_DR|571673:0.32793)0.455:0.00853)0.943:0.11105,((EnSpm-N3C_DR|996149:0.27073,EnSpm-N3C_DR|18818:0.28279)0.349:0.03602,(EnSpm-N3C_DR|177458:0.35681,EnSpm-N3C_DR|250842:0.14270)0.913:0.12063)0.740:0.04019)0.784:0.03112)0.824:0.01225)0.729:0.01901,(((EnSpm-N3C_DR|177514:0.15029,(EnSpm-N3C_DR|250829:0.02097,EnSpm-N3C_DR|658456:0.16866)0.283:0.04855)0.782:0.06386,(EnSpm-N3C_DR|18824:0.09647,EnSpm-N3C_DR|493628:0.31598)0.780:0.04366)0.724:0.00918,(((EnSpm-N3C_DR|250814:0.17562,(EnSpm-N3C_DR|823582:0.30544,(EnSpm-N3C_DR|104742:0.18459,EnSpm-N3C_DR|412116:0.21200)0.047:0.01601)0.753:0.01207)0.752:0.01304,(EnSpm-N3C_DR|104734:0.09679,((EnSpm-N3C_DR|18851:0.27330,EnSpm-N3C_DR|250867:0.35742)0.833:0.07890,EnSpm-N3C_DR|18837:0.16979)0.672:0.01722)0.404:0.00071)0.896:0.01871,((((EnSpm-N3C_DR|412095:0.25188,EnSpm-N3C_DR|18827:0.28847)0.722:0.01895,(EnSpm-N3C_DR|104709:0.19805,EnSpm-N3C_DR|493571:0.41461)0.843:0.06729)0.593:0.01712,(EnSpm-N3C_DR|177526:0.26282,EnSpm-N3C_DR|658452:0.14384)0.894:0.10072)0.751:0.01332,(EnSpm-N3C_DR|18790:0.20248,EnSpm-N3C_DR|823643:0.12942)0.868:0.04695)0.617:0.00209)0.890:0.00069)0.807:0.01062)0.843:0.06280,(((EnSpm-N3C_DR|823597:0.15231,(EnSpm-N3C_DR|18787:0.26650,(EnSpm-N3C_DR|250859:0.08879,EnSpm-N3C_DR|823613:0.11242)0.752:0.06317)0.725:0.05078)0.914:0.07409,((EnSpm-N3C_DR|177469:0.08095,EnSpm-N3C_DR|177470:0.09817)0.924:0.09729,(EnSpm-N3C_DR|823614:0.15381,(EnSpm-N3C_DR|177476:0.30503,(EnSpm-N3C_DR|104706:0.18167,EnSpm-N3C_DR|493636:0.34453)0.778:0.06366)0.624:0.03939)0.721:0.04120)0.821:0.03355)0.690:0.00881,(((EnSpm-N3C_DR|18865:0.33446,(EnSpm-N3C_DR|742790:0.20325,((EnSpm-N3C_DR|18799:0.30369,(EnSpm-N3C_DR|329016:0.39628,EnSpm-N3C_DR|742797:0.29237)0.209:0.03543)0.833:0.06837,(EnSpm-N3C_DR|903221:0.33765,EnSpm-N3C_DR|996150:0.23967)0.802:0.10297)0.642:0.00743)0.591:0.01904)0.777:0.00071,(((((EnSpm-N3C_DR|658476:0.05744,EnSpm-N3C_DR|742819:0.19635)0.806:0.10201,EnSpm-N3C_DR|329031:0.19436)0.773:0.03375,EnSpm-N3C_DR|18815:0.15325)0.135:0.00071,(EnSpm-N3C_DR|903157:0.19411,EnSpm-N3C_DR|903162:0.36467)0.728:0.04399)0.684:0.02204,(((EnSpm-N3C_DR|412081:0.38243,EnSpm-N3C_DR|658462:0.13055)0.694:0.01445,EnSpm-N3C_DR|493582:0.29296)0.737:0.01929,(EnSpm-N3C_DR|903158:0.11077,EnSpm-N3C_DR|903160:0.05003)1.000:0.21406)0.700:0.04491)0.786:0.02182)0.785:0.01057,(EnSpm-N3C_DR|903177:0.44215,(((EnSpm-N3C_DR|658454:0.21881,EnSpm-N3C_DR|996127:0.23839)0.624:0.00727,(EnSpm-N3C_DR|571633:0.36176,(EnSpm-N3C_DR|493579:0.17168,EnSpm-N3C_DR|742864:0.10006)0.786:0.04392)0.784:0.02818)0.771:0.00751,((EnSpm-N3C_DR|658468:0.42475,(EnSpm-N3C_DR|742784:0.48243,EnSpm-N3C_DR|742868:0.25509)0.756:0.10628)0.879:0.12724,(EnSpm-N3C_DR|329057:0.29511,((EnSpm-N3C_DR|250846:0.16350,EnSpm-N3C_DR|250847:0.02104)0.998:0.24373,(EnSpm-N3C_DR|250880:0.27801,EnSpm-N3C_DR|571623:0.26073)0.792:0.10295)0.141:0.00903)0.153:0.02148)0.808:0.03904)0.720:0.01043)1.000:0.00069)0.418:0.00070)0.396:0.00961)0.595:0.01780)0.577:0.00071)0.858:0.02784,(EnSpm-N3C_DR|250865:0.18559,(EnSpm-N3C_DR|177505:0.13358,EnSpm-N3C_DR|329049:0.24034)0.650:0.00590)0.739:0.00743)0.727:0.00072,(EnSpm-N3C_DR|329061:0.18516,(EnSpm-N3C_DR|18789:0.23223,(EnSpm-N3C_DR|658426:0.11619,EnSpm-N3C_DR|658427:0.25106)0.937:0.14416)0.784:0.08399)0.633:0.01121)0.789:0.01248)0.960:0.00070)0.569:0.00069,(EnSpm-N3C_DR|104727:0.20045,EnSpm-N3C_DR|329009:0.16291)0.834:0.04564)0.593:0.00071,(((EnSpm-N3C_DR|104744:0.15829,EnSpm-N3C_DR|823621:0.16014)0.748:0.04660,(EnSpm-N3C_DR|104740:0.06275,(EnSpm-N3C_DR|412101:0.27448,EnSpm-N3C_DR|250845:0.07629)0.372:0.12024)0.341:0.00402)0.782:0.03111,(EnSpm-N3C_DR|328990:0.19113,(EnSpm-N3C_DR|823579:0.00069,EnSpm-N3C_DR|823633:0.16158)0.532:0.15096)0.883:0.06782)0.266:0.02087)0.804:0.01388,((((((EnSpm-N3C_DR|177491:0.15145,EnSpm-N3C_DR|177489:0.21429)0.821:0.03680,(EnSpm-N3C_DR|177493:0.10376,(EnSpm-N3C_DR|177490:0.14750,EnSpm-N3C_DR|177492:0.18663)0.885:0.04855)0.823:0.01866)0.874:0.05283,EnSpm-N3C_DR|823624:0.18469)0.843:0.05589,((EnSpm-N3C_DR|412080:0.18525,EnSpm-N3C_DR|412082:0.21037)0.902:0.08573,(EnSpm-N3C_DR|903164:0.19360,((EnSpm-N3C_DR|742877:0.27919,((EnSpm-N3C_DR|742825:0.18325,EnSpm-N3C_DR|742828:0.12484)0.967:0.15674,EnSpm-N3C_DR|903161:0.32596)0.902:0.09651)0.608:0.01458,EnSpm-N3C_DR|903159:0.22454)0.066:0.02695)0.761:0.04227)0.484:0.05173)0.778:0.02063,(((EnSpm-N3C_DR|18806:0.22825,((EnSpm-N3C_DR|742753:0.22105,(EnSpm-N3C_DR|493639:0.18484,EnSpm-N3C_DR|742839:0.20076)0.777:0.02105)0.794:0.02656,(EnSpm-N3C_DR|104753:0.22821,EnSpm-N3C_DR|996119:0.23521)0.890:0.06292)0.304:0.00070)0.789:0.02430,(((EnSpm-N3C_DR|493566:0.22133,(EnSpm-N3C_DR|823627:0.23130,EnSpm-N3C_DR|18769:0.08129)0.269:0.00087)0.386:0.06608,(((EnSpm-N3C_DR|742767:0.32814,((EnSpm-N3C_DR|903133:0.22383,EnSpm-N3C_DR|903175:0.14411)0.902:0.12531,EnSpm-N3C_DR|903135:0.18675)0.588:0.00071)0.739:0.01328,EnSpm-N3C_DR|903136:0.12816)0.062:0.02216,EnSpm-N3C_DR|903127:0.12789)0.839:0.04968)0.668:0.01636,((((EnSpm-N3C_DR|571613:0.22975,EnSpm-N3C_DR|571615:0.18215)0.727:0.10621,((EnSpm-N3C_DR|104687:0.00071,EnSpm-N3C_DR|571666:0.00069)0.671:0.16481,((EnSpm-N3C_DR|742858:0.30585,EnSpm-N3C_DR|742860:0.26171)0.916:0.18239,(EnSpm-N3C_DR|742845:0.15576,(EnSpm-N3C_DR|250812:0.11769,EnSpm-N3C_DR|18852:0.13213)0.235:0.05511)0.187:0.03333)0.044:0.03195)0.616:0.01093)0.802:0.04025,((((((EnSpm-N3C_DR|18764:0.20361,EnSpm-N3C_DR|742800:0.15957)0.829:0.05838,(((EnSpm-N3C_DR|903138:0.16310,EnSpm-N3C_DR|571622:0.24136)0.815:0.04932,(EnSpm-N3C_DR|177465:0.31300,((((EnSpm-N3C_DR|658428:0.16937,(EnSpm-N3C_DR|177496:0.25553,EnSpm-N3C_DR|329038:0.15587)0.696:0.03209)0.723:0.00682,((EnSpm-N3C_DR|18772:0.09934,EnSpm-N3C_DR|104681:0.15799)0.806:0.10130,(EnSpm-N3C_DR|742832:0.31408,((EnSpm-N3C_DR|742834:0.10153,EnSpm-N3C_DR|742836:0.16168)0.958:0.09314,EnSpm-N3C_DR|742835:0.26492)0.438:0.03099)0.774:0.02834)0.831:0.02660)0.845:0.00071,(((EnSpm-N3C_DR|742833:0.34099,(((EnSpm-N3C_DR|742793:0.32261,(EnSpm-N3C_DR|412152:0.29670,(EnSpm-N3C_DR|177455:0.23886,EnSpm-N3C_DR|996104:0.22250)0.304:0.04083)0.751:0.02069)0.671:0.00070,(EnSpm-N3C_DR|18784:0.28795,EnSpm-N3C_DR|996107:0.22894)0.701:0.05893)0.693:0.01343,EnSpm-N3C_DR|742794:0.19955)0.697:0.02836)0.677:0.01018,(EnSpm-N3C_DR|742822:0.21718,(EnSpm-N3C_DR|658425:0.26932,EnSpm-N3C_DR|996109:0.26907)0.820:0.06336)0.860:0.06288)0.790:0.03618,EnSpm-N3C_DR|658424:0.18512)0.364:0.00949)0.680:0.00747,(EnSpm-N3C_DR|658467:0.34886,((EnSpm-N3C_DR|104747:0.07361,EnSpm-N3C_DR|177494:0.23740)0.923:0.16078,(EnSpm-N3C_DR|903232:0.37676,EnSpm-N3C_DR|177449:0.28473)0.077:0.03720)0.448:0.03083)0.852:0.05890)0.714:0.00516)0.999:0.00071)0.755:0.01024,(EnSpm-N3C_DR|903140:0.13930,(EnSpm-N3C_DR|250851:0.24748,EnSpm-N3C_DR|177479:0.29840)0.329:0.00070)0.815:0.04181)0.833:0.02786)0.069:0.00072,EnSpm-N3C_DR|742843:0.25538)0.537:0.01739,EnSpm-N3C_DR|493601:0.21116)0.886:0.00070,(EnSpm-N3C_DR|742859:0.18279,(EnSpm-N3C_DR|412094:0.27299,(EnSpm-N3C_DR|742754:0.23952,EnSpm-N3C_DR|412087:0.28581)0.655:0.01014)0.813:0.03689)0.833:0.04041)0.253:0.00071,((EnSpm-N3C_DR|18867:0.17220,(EnSpm-N3C_DR|742795:0.36247,EnSpm-N3C_DR|742796:0.21847)0.662:0.05126)0.810:0.04220,(EnSpm-N3C_DR|104696:0.16545,(EnSpm-N3C_DR|658450:0.11449,EnSpm-N3C_DR|742856:0.18010)0.739:0.00952)0.776:0.01452)0.815:0.01942)0.690:0.00071)0.242:0.00071,EnSpm-N3C_DR|104677:0.27772)0.612:0.02856)0.435:0.00071)0.725:0.02055,(((((((EnSpm-N3C_DR|903241:0.21076,EnSpm-N3C_DR|903242:0.16297)0.862:0.07787,(EnSpm-N3C_DR|903239:0.13190,EnSpm-N3C_DR|823622:0.16166)0.851:0.08871)0.982:0.20254,((EnSpm-N3C_DR|571672:0.36663,(EnSpm-N3C_DR|18856:0.13299,EnSpm-N3C_DR|18855:0.15181)0.815:0.07583)0.658:0.01117,(EnSpm-N3C_DR|104739:0.24466,(EnSpm-N3C_DR|18862:0.16055,EnSpm-N3C_DR|250862:0.21048)0.887:0.07084)0.751:0.02614)0.794:0.03765)0.451:0.00414,((EnSpm-N3C_DR|742840:0.17040,EnSpm-N3C_DR|742841:0.17747)0.747:0.03232,EnSpm-N3C_DR|996133:0.19248)0.814:0.05605)0.698:0.01566,((((EnSpm-N3C_DR|742876:0.09208,EnSpm-N3C_DR|823581:0.19253)0.616:0.08423,(((((EnSpm-N3C_DR|329056:0.24156,EnSpm-N3C_DR|903132:0.28932)0.817:0.10882,(EnSpm-N3C_DR|903128:0.25383,EnSpm-N3C_DR|903126:0.25227)0.661:0.01846)0.824:0.07931,(EnSpm-N3C_DR|329052:0.21579,EnSpm-N3C_DR|329054:0.11739)0.734:0.02371)0.659:0.01591,(EnSpm-N3C_DR|903134:0.19385,EnSpm-N3C_DR|903130:0.25003)0.814:0.05153)0.519:0.00071,(EnSpm-N3C_DR|329051:0.15563,EnSpm-N3C_DR|823563:0.26099)0.454:0.07246)0.701:0.05378)0.761:0.02664,(((EnSpm-N3C_DR|658433:0.39168,((EnSpm-N3C_DR|742756:0.14093,EnSpm-N3C_DR|742757:0.15779)0.957:0.09072,(EnSpm-N3C_DR|742759:0.14555,EnSpm-N3C_DR|742758:0.27265)0.719:0.05650)0.122:0.03634)0.310:0.00534,(EnSpm-N3C_DR|571678:0.21554,(EnSpm-N3C_DR|329018:0.25172,(EnSpm-N3C_DR|177474:0.17894,(EnSpm-N3C_DR|104700:0.08952,EnSpm-N3C_DR|104737:0.09358)0.764:0.02274)0.215:0.00069)0.798:0.02565)0.304:0.00090)0.729:0.01114,((EnSpm-N3C_DR|742846:0.18905,((EnSpm-N3C_DR|742847:0.16853,(EnSpm-N3C_DR|996112:0.23304,EnSpm-N3C_DR|742848:0.19564)0.043:0.02273)0.698:0.01220,(EnSpm-N3C_DR|742844:0.20624,(EnSpm-N3C_DR|177510:0.23658,EnSpm-N3C_DR|742850:0.14480)0.576:0.00066)0.859:0.06262)0.847:0.03349)0.613:0.01608,EnSpm-N3C_DR|18869:0.20962)0.273:0.03741)0.548:0.01012)0.897:0.00072,(((EnSpm-N3C_DR|177495:0.23546,(EnSpm-N3C_DR|823625:0.16382,EnSpm-N3C_DR|412139:0.30278)0.293:0.02075)0.832:0.03627,(((EnSpm-N3C_DR|571614:0.25214,(EnSpm-N3C_DR|18854:0.16295,EnSpm-N3C_DR|18859:0.21228)0.303:0.04548)0.858:0.05972,(EnSpm-N3C_DR|823605:0.53453,(EnSpm-N3C_DR|18785:0.29149,EnSpm-N3C_DR|903214:0.27967)0.820:0.05344)0.846:0.09540)0.649:0.01159,(((EnSpm-N3C_DR|329001:0.21138,(EnSpm-N3C_DR|329000:0.20362,(EnSpm-N3C_DR|328998:0.11847,EnSpm-N3C_DR|328999:0.11635)0.978:0.14801)0.751:0.02193)0.899:0.04609,(EnSpm-N3C_DR|250841:0.33296,EnSpm-N3C_DR|571617:0.10831)0.757:0.02621)0.680:0.01383,(EnSpm-N3C_DR|250864:0.29659,(EnSpm-N3C_DR|903201:0.27442,EnSpm-N3C_DR|658470:0.15285)0.892:0.09148)0.743:0.01542)0.726:0.00961)0.793:0.01974)0.769:0.01210,(EnSpm-N3C_DR|823637:0.28580,((EnSpm-N3C_DR|742855:0.24357,(EnSpm-N3C_DR|493630:0.25903,(EnSpm-N3C_DR|493627:0.01150,EnSpm-N3C_DR|493629:0.01892)0.112:0.05819)1.000:0.35116)0.710:0.04484,((EnSpm-N3C_DR|329059:0.12135,EnSpm-N3C_DR|329060:0.13145)0.959:0.09476,((EnSpm-N3C_DR|742775:0.25285,EnSpm-N3C_DR|903189:0.17706)0.784:0.02755,(EnSpm-N3C_DR|412140:0.53650,((EnSpm-N3C_DR|18861:0.25067,EnSpm-N3C_DR|903139:0.30152)0.494:0.09694,EnSpm-N3C_DR|18868:0.14965)0.664:0.02938)0.834:0.07613)0.752:0.02198)0.814:0.04165)0.721:0.01457)0.770:0.01662)0.933:0.02547)0.751:0.00892)0.078:0.00072,((EnSpm-N3C_DR|412067:0.09005,EnSpm-N3C_DR|903243:0.09580)0.619:0.37745,(EnSpm-N3C_DR|571612:0.27807,(EnSpm-N3C_DR|412085:0.17275,EnSpm-N3C_DR|412086:0.19828)0.862:0.06614)0.849:0.08940)0.809:0.05396)0.459:0.00899,((EnSpm-N3C_DR|742842:0.21353,(EnSpm-N3C_DR|742745:0.23806,(EnSpm-N3C_DR|104736:0.09472,EnSpm-N3C_DR|104738:0.08242)0.927:0.07809)0.542:0.02207)0.859:0.04722,EnSpm-N3C_DR|903174:0.28422)0.718:0.00667)0.650:0.00524)0.612:0.00071)0.817:0.02013,((EnSpm-N3C_DR|742811:0.20969,(EnSpm-N3C_DR|571651:0.18716,EnSpm-N3C_DR|742802:0.08896)0.768:0.03479)0.616:0.00678,(((EnSpm-N3C_DR|493623:0.19736,((EnSpm-N3C_DR|658431:0.28682,EnSpm-N3C_DR|823572:0.28916)0.535:0.05786,(EnSpm-N3C_DR|18770:0.27358,(EnSpm-N3C_DR|571627:0.06163,EnSpm-N3C_DR|742882:0.20735)0.775:0.08209)0.799:0.03796)0.779:0.04321)0.741:0.01461,(((EnSpm-N3C_DR|742813:0.15754,EnSpm-N3C_DR|903116:0.29806)0.867:0.08418,((((EnSpm-N3C_DR|996098:0.14401,EnSpm-N3C_DR|996099:0.12870)0.953:0.07860,(EnSpm-N3C_DR|996100:0.03896,EnSpm-N3C_DR|996102:0.04316)0.968:0.11308)0.562:0.03979,((EnSpm-N3C_DR|996101:0.14133,EnSpm-N3C_DR|996103:0.09417)0.805:0.02549,EnSpm-N3C_DR|996097:0.16168)0.603:0.00597)0.994:0.13251,(EnSpm-N3C_DR|329020:0.29660,EnSpm-N3C_DR|903238:0.21444)0.593:0.00070)0.757:0.01718)0.865:0.04723,(EnSpm-N3C_DR|493588:0.19915,(EnSpm-N3C_DR|493611:0.15756,EnSpm-N3C_DR|996139:0.23875)0.516:0.04376)0.729:0.01882)0.656:0.00464)0.864:0.00069,(EnSpm-N3C_DR|412124:0.12869,EnSpm-N3C_DR|996159:0.20181)0.701:0.01911)0.794:0.01335)0.836:0.03255)0.849:0.03018)0.890:0.00311,((EnSpm-N3C_DR|18768:0.27144,(EnSpm-N3C_DR|658455:0.04508,EnSpm-N3C_DR|996142:0.19579)0.972:0.09589)0.735:0.00668,(((EnSpm-N3C_DR|177498:0.06441,EnSpm-N3C_DR|903115:0.17049)0.777:0.03478,(EnSpm-N3C_DR|18822:0.22950,EnSpm-N3C_DR|742779:0.36632)0.679:0.02537)0.792:0.02000,EnSpm-N3C_DR|571668:0.29175)0.628:0.00070)0.727:0.00859)0.095:0.00160,EnSpm-N3C_DR|177522:0.19277)0.258:0.02000)0.313:0.00423,(EnSpm-N3C_DR|493622:0.27519,(((EnSpm-N3C_DR|823575:0.00071,EnSpm-N3C_DR|823576:0.00071)1.000:0.43923,(EnSpm-N3C_DR|996128:0.19928,EnSpm-N3C_DR|996132:0.15147)0.597:0.06134)0.878:0.07854,((EnSpm-N3C_DR|412048:0.00072,EnSpm-N3C_DR|903240:0.40287)0.843:0.11653,EnSpm-N3C_DR|412149:0.27393)0.166:0.04652)0.846:0.04473)0.703:0.00708)0.696:0.00090)0.437:0.01939,(((((EnSpm-N3C_DR|18812:0.14468,EnSpm-N3C_DR|250860:0.27261)0.670:0.00763,(EnSpm-N3C_DR|329008:0.19093,EnSpm-N3C_DR|571646:0.20760)0.881:0.06643)0.426:0.00072,(EnSpm-N3C_DR|18801:0.27592,EnSpm-N3C_DR|571619:0.19923)0.106:0.05576)0.805:0.02132,((EnSpm-N3C_DR|658461:0.26683,EnSpm-N3C_DR|177515:0.28971)0.980:0.00071,((EnSpm-N3C_DR|658440:0.21753,(EnSpm-N3C_DR|177483:0.24637,(EnSpm-N3C_DR|18828:0.18706,EnSpm-N3C_DR|18782:0.17623)0.471:0.04112)0.786:0.02317)0.646:0.00462,EnSpm-N3C_DR|18793:0.29329)0.799:0.00822)0.790:0.00857)0.730:0.00757,((EnSpm-N3C_DR|493594:0.26267,EnSpm-N3C_DR|658415:0.18254)0.758:0.03244,EnSpm-N3C_DR|493584:0.21253)0.981:0.00071)0.771:0.00815)0.652:0.01673,(((EnSpm-N3C_DR|996138:0.43555,(EnSpm-N3C_DR|823619:0.18743,EnSpm-N3C_DR|177506:0.14714)0.732:0.00071)0.710:0.02418,(EnSpm-N3C_DR|903199:0.09158,EnSpm-N3C_DR|903207:0.18509)0.832:0.09542)0.779:0.02344,EnSpm-N3C_DR|329013:0.15693)0.743:0.01931)0.266:0.00066)0.600:0.00094,((EnSpm-N3C_DR|177533:0.22526,EnSpm-N3C_DR|996113:0.15570)0.757:0.04721,(((EnSpm-N3C_DR|177462:0.37893,EnSpm-N3C_DR|412045:0.32889)0.962:0.33516,(EnSpm-N3C_DR|329063:0.12704,EnSpm-N3C_DR|571605:0.23707)0.908:0.12034)0.978:0.00070,EnSpm-N3C_DR|493605:0.20551)0.736:0.04979)0.758:0.03648)0.445:0.06165)0.716:0.01679)0.517:0.00071,((EnSpm-N3C_DR|571625:0.12216,EnSpm-N3C_DR|903167:0.23808)0.747:0.05168,(EnSpm-N3C_DR|177525:0.21066,EnSpm-N3C_DR|412088:0.15406)0.535:0.04853)0.784:0.05468)0.792:0.01292)0.734:0.02702)0.794:0.00924,((EnSpm-N3C_DR|104743:0.10268,EnSpm-N3C_DR|742750:0.37800)0.819:0.11523,(EnSpm-N3C_DR|903191:0.17930,(EnSpm-N3C_DR|823559:0.17123,EnSpm-N3C_DR|903193:0.35063)0.182:0.05593)0.199:0.01448)0.932:0.00070)0.777:0.00908);
```
