## Supplementary Data 2 for "A genomic portrait of zebrafish transposable elements and their spatiotemporal embryonic expression": EnSpm-N4_DR.mafft.nwk

```
((((EnSpm-N4_DR|572609:0.20203,(EnSpm-N4_DR|329991:0.19305,EnSpm-N4_DR|19894:0.14417)0.311:0.02611)0.763:0.03825,((EnSpm-N4_DR|178285:0.24288,EnSpm-N4_DR|330003:0.34889)0.808:0.07179,EnSpm-N4_DR|329942:0.21901)0.749:0.01415)0.690:0.00069,EnSpm-N4_DR|494446:0.20386)0.791:0.02485,((((((EnSpm-N4_DR|178281:0.23331,EnSpm-N4_DR|904220:0.08986)0.499:0.05434,(EnSpm-N4_DR|251733:0.07379,EnSpm-N4_DR|330000:0.11919)0.382:0.02047)0.687:0.00834,((EnSpm-N4_DR|105528:0.13497,EnSpm-N4_DR|178284:0.13647)0.037:0.04467,EnSpm-N4_DR|659407:0.35141)0.723:0.02061)0.720:0.01155,((((EnSpm-N4_DR|660374:0.11499,EnSpm-N4_DR|494413:0.12494)0.730:0.01299,EnSpm-N4_DR|330017:0.12146)0.859:0.02357,(((((EnSpm-N4_DR|494473:0.11319,EnSpm-N4_DR|659424:0.14219)0.864:0.04890,(EnSpm-N4_DR|329984:0.09118,EnSpm-N4_DR|743878:0.12324)0.825:0.02363)0.769:0.01990,EnSpm-N4_DR|330020:0.21386)0.996:0.00068,((EnSpm-N4_DR|178315:0.05549,(((((EnSpm-N4_DR|904244:0.06066,(EnSpm-N4_DR|413081:0.22556,EnSpm-N4_DR|413128:0.10574)0.866:0.07808)0.038:0.04623,EnSpm-N4_DR|572575:0.27271)0.730:0.02502,EnSpm-N4_DR|330024:0.19103)0.699:0.01743,(EnSpm-N4_DR|743803:0.14903,EnSpm-N4_DR|743847:0.24376)0.718:0.03427)0.269:0.00395,EnSpm-N4_DR|659419:0.15780)0.668:0.00424)0.739:0.01143,(EnSpm-N4_DR|178289:0.18526,EnSpm-N4_DR|659427:0.09633)0.910:0.07090)0.062:0.01777)0.790:0.01123,(((((EnSpm-N4_DR|904258:0.32173,(EnSpm-N4_DR|329934:0.19488,EnSpm-N4_DR|904266:0.13222)0.741:0.07944)0.750:0.03040,((EnSpm-N4_DR|494429:0.28743,(EnSpm-N4_DR|659416:0.18351,EnSpm-N4_DR|572549:0.12983)0.681:0.01661)0.754:0.02864,(EnSpm-N4_DR|178258:0.15709,EnSpm-N4_DR|414071:0.15513)0.195:0.03805)0.779:0.01224)0.000:0.00068,(EnSpm-N4_DR|824504:0.26928,(EnSpm-N4_DR|824483:0.18678,EnSpm-N4_DR|413029:0.28129)0.687:0.01511)0.869:0.03324)0.806:0.01136,(((EnSpm-N4_DR|743822:0.14065,EnSpm-N4_DR|904253:0.26352)0.722:0.04448,(((EnSpm-N4_DR|659408:0.25911,EnSpm-N4_DR|413078:0.18299)0.824:0.05105,(EnSpm-N4_DR|330004:0.28796,(EnSpm-N4_DR|330032:0.32795,((((((EnSpm-N4_DR|904276:0.14749,EnSpm-N4_DR|105519:0.51469)0.346:0.05369,(EnSpm-N4_DR|178275:0.23766,EnSpm-N4_DR|413033:0.11344)0.636:0.01815)0.965:0.13976,(((EnSpm-N4_DR|824535:0.53474,EnSpm-N4_DR|904287:0.26412)0.720:0.09456,(EnSpm-N4_DR|178327:0.38583,EnSpm-N4_DR|572555:0.49512)0.752:0.12036)0.686:0.03452,(EnSpm-N4_DR|251811:0.33080,(EnSpm-N4_DR|251814:0.36311,(EnSpm-N4_DR|251812:0.02912,EnSpm-N4_DR|251813:0.04157)0.883:0.09948)0.744:0.06017)0.998:0.38387)0.658:0.04324)0.649:0.03003,((EnSpm-N4_DR|329981:0.44031,((EnSpm-N4_DR|659461:0.35148,EnSpm-N4_DR|19796:0.40032)0.830:0.15551,EnSpm-N4_DR|19911:0.29229)0.522:0.08968)0.101:0.00069,EnSpm-N4_DR|743883:0.21987)0.883:0.08363)0.154:0.00068,(EnSpm-N4_DR|744798:0.19335,EnSpm-N4_DR|824470:0.48802)0.772:0.11653)0.125:0.00555,EnSpm-N4_DR|19842:0.51553)0.853:0.06835)0.161:0.00064)0.858:0.06224)0.827:0.02673,((EnSpm-N4_DR|19889:0.29504,EnSpm-N4_DR|824513:0.17424)0.659:0.04930,EnSpm-N4_DR|19888:0.37767)0.734:0.02735)0.755:0.02366)0.620:0.00488,((EnSpm-N4_DR|329959:0.15675,EnSpm-N4_DR|19789:0.20137)0.866:0.07822,((((((((((EnSpm-N4_DR|251823:0.07914,(EnSpm-N4_DR|413143:0.00069,EnSpm-N4_DR|413144:0.05143)0.998:0.19597)0.771:0.03536,(EnSpm-N4_DR|904251:0.19490,(EnSpm-N4_DR|105527:0.17986,EnSpm-N4_DR|329928:0.27593)0.744:0.01938)0.670:0.00608)0.803:0.01864,EnSpm-N4_DR|19819:0.16832)0.760:0.00122,(((EnSpm-N4_DR|824494:0.13826,(EnSpm-N4_DR|413119:0.23784,EnSpm-N4_DR|494443:0.17678)0.676:0.01716)0.718:0.01306,(EnSpm-N4_DR|659367:0.06116,(EnSpm-N4_DR|824472:0.23613,EnSpm-N4_DR|904196:0.13987)0.265:0.00069)0.760:0.00070)0.774:0.01190,((EnSpm-N4_DR|251744:0.25267,EnSpm-N4_DR|329986:0.17433)0.564:0.01799,(EnSpm-N4_DR|329958:0.32991,EnSpm-N4_DR|572521:0.19954)0.784:0.06317)0.827:0.03703)0.852:0.02534)0.541:0.00068,((EnSpm-N4_DR|494407:0.13033,(EnSpm-N4_DR|105511:0.16791,EnSpm-N4_DR|824517:0.14737)0.511:0.05573)0.227:0.00068,EnSpm-N4_DR|659414:0.20363)0.372:0.01739)0.782:0.02592,((((EnSpm-N4_DR|413090:0.16375,(EnSpm-N4_DR|413021:0.11517,EnSpm-N4_DR|413022:0.00070)0.988:0.13554)0.742:0.02083,((EnSpm-N4_DR|178255:0.10647,(EnSpm-N4_DR|178254:0.18586,EnSpm-N4_DR|743791:0.19809)0.617:0.03389)0.867:0.03993,(EnSpm-N4_DR|251738:0.22721,(EnSpm-N4_DR|494439:0.16463,EnSpm-N4_DR|572536:0.03579)0.659:0.04629)0.229:0.04322)0.981:0.00069)0.712:0.00963,(EnSpm-N4_DR|105514:0.11056,EnSpm-N4_DR|105566:0.16154)0.747:0.02096)0.731:0.00064,((EnSpm-N4_DR|659385:0.22912,EnSpm-N4_DR|824525:0.09677)0.939:0.07975,(((EnSpm-N4_DR|19833:0.15425,EnSpm-N4_DR|178260:0.12348)0.286:0.04517,(EnSpm-N4_DR|330875:0.12931,EnSpm-N4_DR|824478:0.09761)0.873:0.19183)0.736:0.01169,(((EnSpm-N4_DR|572583:0.15088,((EnSpm-N4_DR|329963:0.15220,(EnSpm-N4_DR|904288:0.23920,(EnSpm-N4_DR|251725:0.22476,EnSpm-N4_DR|659440:0.20375)0.725:0.09828)0.741:0.03840)0.854:0.05558,(EnSpm-N4_DR|413106:0.21841,EnSpm-N4_DR|659462:0.23133)0.665:0.00070)0.758:0.02307)0.750:0.01410,(EnSpm-N4_DR|904262:0.20208,((EnSpm-N4_DR|20917:0.20820,(EnSpm-N4_DR|413126:0.14013,EnSpm-N4_DR|659421:0.23187)0.675:0.00787)0.125:0.01356,EnSpm-N4_DR|329966:0.22361)0.736:0.01002)0.113:0.01194)0.795:0.01989,(((((EnSpm-N4_DR|824510:0.10138,(EnSpm-N4_DR|494456:0.12401,(EnSpm-N4_DR|19884:0.12213,(EnSpm-N4_DR|330006:0.15441,(EnSpm-N4_DR|495266:0.17649,(EnSpm-N4_DR|19821:0.14760,EnSpm-N4_DR|413056:0.16389)0.495:0.07072)0.905:0.11599)0.367:0.03243)0.087:0.02781)0.781:0.02903)0.906:0.00068,(EnSpm-N4_DR|105484:0.10270,(EnSpm-N4_DR|824484:0.16336,EnSpm-N4_DR|824487:0.36699)0.743:0.03957)0.369:0.02451)0.790:0.01087,(((EnSpm-N4_DR|413136:0.14043,EnSpm-N4_DR|824461:0.14559)0.932:0.00070,EnSpm-N4_DR|251809:0.19458)0.777:0.01940,((EnSpm-N4_DR|178333:0.10278,EnSpm-N4_DR|329946:0.17714)0.851:0.05680,((EnSpm-N4_DR|251815:0.27031,(EnSpm-N4_DR|572602:0.08091,(EnSpm-N4_DR|904212:0.21512,EnSpm-N4_DR|824542:0.13939)0.445:0.02227)0.810:0.03363)0.476:0.00347,(EnSpm-N4_DR|19801:0.12067,EnSpm-N4_DR|572590:0.26463)0.808:0.03411)0.764:0.01527)0.720:0.01233)0.000:0.00069)0.000:0.00068,(EnSpm-N4_DR|659401:0.23172,((EnSpm-N4_DR|105559:0.21052,(EnSpm-N4_DR|251757:0.16400,EnSpm-N4_DR|572542:0.10875)0.816:0.02189)0.734:0.01460,((EnSpm-N4_DR|19851:0.18232,EnSpm-N4_DR|572559:0.15889)0.788:0.03407,EnSpm-N4_DR|105481:0.18052)0.725:0.01313)0.000:0.00246)0.731:0.00955)0.849:0.01492,((((EnSpm-N4_DR|904296:0.17586,(EnSpm-N4_DR|659441:0.11622,(EnSpm-N4_DR|251788:0.19412,EnSpm-N4_DR|743805:0.22489)0.717:0.09111)0.864:0.04977)0.842:0.03793,((EnSpm-N4_DR|178257:0.20925,(EnSpm-N4_DR|572544:0.24109,EnSpm-N4_DR|105531:0.22367)0.435:0.02691)0.844:0.03198,(EnSpm-N4_DR|105494:0.22143,EnSpm-N4_DR|178269:0.14624)0.877:0.07926)0.742:0.01278)0.785:0.01413,(EnSpm-N4_DR|19880:0.29829,((EnSpm-N4_DR|330035:0.16027,((EnSpm-N4_DR|413079:0.19474,EnSpm-N4_DR|904242:0.23907)0.388:0.00772,EnSpm-N4_DR|824476:0.22357)0.759:0.03681)0.281:0.01380,EnSpm-N4_DR|824502:0.16904)0.846:0.03932)0.950:0.00069)0.831:0.01317,(EnSpm-N4_DR|105558:0.11360,EnSpm-N4_DR|178291:0.13504)0.909:0.04857)0.274:0.00070)0.801:0.00070)0.068:0.00069)0.312:0.00064)0.440:0.00069)0.230:0.00068)0.630:0.00069,((EnSpm-N4_DR|251801:0.17938,(EnSpm-N4_DR|824509:0.15447,EnSpm-N4_DR|659450:0.09875)0.020:0.01378)0.926:0.00069,(EnSpm-N4_DR|743816:0.21383,EnSpm-N4_DR|19830:0.14237)0.838:0.04891)0.844:0.01728)0.441:0.00068,(EnSpm-N4_DR|105537:0.28990,((EnSpm-N4_DR|659432:0.11615,EnSpm-N4_DR|413123:0.17708)0.898:0.05819,(EnSpm-N4_DR|494466:0.12437,EnSpm-N4_DR|904219:0.23785)0.081:0.01122)0.693:0.00747)0.786:0.01214)0.569:0.00070,(((EnSpm-N4_DR|19850:0.22157,EnSpm-N4_DR|494404:0.21971)0.581:0.07575,(EnSpm-N4_DR|19910:0.19885,EnSpm-N4_DR|330007:0.19872)0.138:0.01558)0.860:0.03589,(EnSpm-N4_DR|659375:0.09379,(EnSpm-N4_DR|572607:0.17032,(EnSpm-N4_DR|743827:0.00068,EnSpm-N4_DR|904260:0.22705)0.883:0.07543)0.808:0.02371)0.281:0.01129)0.459:0.00068)0.306:0.00069,(EnSpm-N4_DR|743818:0.20126,(EnSpm-N4_DR|19785:0.15671,(EnSpm-N4_DR|252646:0.09714,EnSpm-N4_DR|329952:0.13246)0.851:0.05826)0.740:0.01382)0.755:0.01957)0.170:0.00069)0.867:0.01501)0.259:0.00069)0.118:0.00068,(((EnSpm-N4_DR|659397:0.15967,(EnSpm-N4_DR|178263:0.11707,EnSpm-N4_DR|824451:0.13827)0.364:0.00069)0.840:0.04040,((EnSpm-N4_DR|178319:0.19084,(EnSpm-N4_DR|904267:0.11919,(EnSpm-N4_DR|494438:0.14012,EnSpm-N4_DR|743844:0.15596)0.752:0.02877)0.558:0.03205)0.269:0.02359,EnSpm-N4_DR|494448:0.17573)0.760:0.01477)0.679:0.00069,(EnSpm-N4_DR|413024:0.24371,EnSpm-N4_DR|904215:0.19859)0.819:0.08074)0.833:0.01018)0.347:0.00064)0.889:0.00091)0.898:0.03120,(EnSpm-N4_DR|105517:0.13426,EnSpm-N4_DR|659443:0.11765)0.866:0.05088)0.347:0.00769)0.000:0.00090,(EnSpm-N4_DR|178313:0.05736,EnSpm-N4_DR|659453:0.17117)0.867:0.06621)0.360:0.00088,((EnSpm-N4_DR|329976:0.16095,EnSpm-N4_DR|494425:0.16792)0.752:0.00068,((EnSpm-N4_DR|330015:0.03074,EnSpm-N4_DR|178300:0.17650)0.576:0.02878,(EnSpm-N4_DR|19874:0.09080,EnSpm-N4_DR|572554:0.13801)0.413:0.00068)0.867:0.00068)0.892:0.01764)0.032:0.00089,(((EnSpm-N4_DR|19798:0.15825,(EnSpm-N4_DR|413112:0.19928,EnSpm-N4_DR|413152:0.18591)0.683:0.05362)0.094:0.03085,(EnSpm-N4_DR|105510:0.28254,(EnSpm-N4_DR|413065:0.10588,EnSpm-N4_DR|824495:0.18853)0.801:0.04344)0.159:0.01210)0.736:0.00653,((EnSpm-N4_DR|329994:0.18521,(EnSpm-N4_DR|743868:0.18232,EnSpm-N4_DR|824452:0.15575)0.851:0.06041)0.694:0.01392,((((EnSpm-N4_DR|178314:0.20639,EnSpm-N4_DR|743800:0.12529)0.878:0.05711,(EnSpm-N4_DR|904239:0.14210,(((((EnSpm-N4_DR|824532:0.20193,(EnSpm-N4_DR|824490:0.18923,(EnSpm-N4_DR|329982:0.15573,EnSpm-N4_DR|413096:0.07125)0.635:0.02519)0.779:0.03025)0.774:0.02698,((EnSpm-N4_DR|105512:0.19998,EnSpm-N4_DR|494426:0.17143)0.852:0.05642,((EnSpm-N4_DR|251735:0.14688,(EnSpm-N4_DR|413141:0.20114,EnSpm-N4_DR|904238:0.12672)0.743:0.02255)0.426:0.02657,(((EnSpm-N4_DR|251749:0.16242,(EnSpm-N4_DR|329969:0.14931,EnSpm-N4_DR|824528:0.07970)0.085:0.00065)0.269:0.01309,EnSpm-N4_DR|743799:0.31183)0.749:0.02068,((EnSpm-N4_DR|743862:0.15983,EnSpm-N4_DR|19809:0.11900)0.553:0.00069,(EnSpm-N4_DR|743840:0.32600,(EnSpm-N4_DR|904247:0.20003,(EnSpm-N4_DR|330026:0.22769,EnSpm-N4_DR|824463:0.13062)0.823:0.04711)0.153:0.02014)0.263:0.04618)0.801:0.01498)0.672:0.00887)0.740:0.01656)0.778:0.01405)0.665:0.00070,((((EnSpm-N4_DR|251781:0.19538,EnSpm-N4_DR|824506:0.26975)0.746:0.03439,((EnSpm-N4_DR|659455:0.14365,EnSpm-N4_DR|824481:0.06549)0.854:0.03608,((EnSpm-N4_DR|659386:0.18407,EnSpm-N4_DR|659444:0.25812)0.818:0.00068,(EnSpm-N4_DR|178331:0.22024,(EnSpm-N4_DR|105554:0.34810,EnSpm-N4_DR|495264:0.06533)0.822:0.20611)0.817:0.08162)0.832:0.02988)0.843:0.00069)0.801:0.02352,(EnSpm-N4_DR|105529:0.15880,EnSpm-N4_DR|178271:0.19189)0.748:0.02239)0.407:0.00070,(EnSpm-N4_DR|413077:0.05979,(EnSpm-N4_DR|494445:0.20224,EnSpm-N4_DR|413121:0.19769)0.719:0.06021)0.117:0.02268)0.881:0.02444)0.364:0.00068,((((EnSpm-N4_DR|330027:0.55841,EnSpm-N4_DR|178298:0.01680)0.905:0.16617,(EnSpm-N4_DR|251800:0.16716,((EnSpm-N4_DR|178294:0.19612,EnSpm-N4_DR|824516:0.37601)0.600:0.07127,EnSpm-N4_DR|744799:0.19753)0.696:0.02633)0.814:0.02403)0.325:0.00069,(EnSpm-N4_DR|659391:0.28180,EnSpm-N4_DR|251804:0.30923)0.630:0.01868)0.912:0.05441,((EnSpm-N4_DR|824491:0.27105,(EnSpm-N4_DR|413028:0.15532,(EnSpm-N4_DR|178279:0.25038,EnSpm-N4_DR|251805:0.14446)0.830:0.04352)0.069:0.00068)0.783:0.01495,(EnSpm-N4_DR|494421:0.17331,((EnSpm-N4_DR|743789:0.18294,(EnSpm-N4_DR|904233:0.12848,EnSpm-N4_DR|904284:0.26033)0.919:0.08491)0.860:0.00068,(((EnSpm-N4_DR|251795:0.17502,EnSpm-N4_DR|743845:0.13954)0.893:0.07996,EnSpm-N4_DR|178288:0.19725)0.653:0.00280,(EnSpm-N4_DR|19797:0.10522,(EnSpm-N4_DR|904280:0.17102,(EnSpm-N4_DR|659447:0.16230,(EnSpm-N4_DR|413151:0.14079,EnSpm-N4_DR|494477:0.27771)0.840:0.16975)0.617:0.06351)0.735:0.00068)0.762:0.01273)0.778:0.01076)0.824:0.01131)0.553:0.00069)0.632:0.00069)0.804:0.01491)0.861:0.00068,((((EnSpm-N4_DR|904243:0.19420,EnSpm-N4_DR|904245:0.26130)0.896:0.07994,(((EnSpm-N4_DR|659368:0.08631,((((EnSpm-N4_DR|178292:0.23889,(EnSpm-N4_DR|904293:0.07455,EnSpm-N4_DR|251824:0.36356)0.742:0.05192)0.784:0.05784,((EnSpm-N4_DR|105534:0.32895,EnSpm-N4_DR|413035:0.17710)0.509:0.01779,(EnSpm-N4_DR|251731:0.16629,EnSpm-N4_DR|494405:0.46290)0.796:0.07772)0.578:0.03679)0.738:0.00070,((EnSpm-N4_DR|19843:0.13038,((EnSpm-N4_DR|659437:0.13870,EnSpm-N4_DR|743806:0.21703)0.738:0.02753,(EnSpm-N4_DR|329941:0.20428,EnSpm-N4_DR|330016:0.16664)0.707:0.01379)0.094:0.01369)0.772:0.01111,(EnSpm-N4_DR|178276:0.35983,((EnSpm-N4_DR|659439:0.24790,(EnSpm-N4_DR|105488:0.33611,EnSpm-N4_DR|572545:0.14294)0.826:0.07632)0.764:0.03522,((EnSpm-N4_DR|494467:0.19630,(EnSpm-N4_DR|251763:0.15553,EnSpm-N4_DR|330876:0.06413)0.817:0.13476)0.698:0.02122,((EnSpm-N4_DR|659436:0.31363,EnSpm-N4_DR|413101:0.34021)0.653:0.03569,(EnSpm-N4_DR|105565:0.41192,EnSpm-N4_DR|572527:0.12425)0.818:0.11143)0.866:0.05325)0.748:0.01383)0.934:0.00067)0.819:0.01208)0.835:0.00069)0.581:0.00069,((EnSpm-N4_DR|105535:0.19864,EnSpm-N4_DR|178266:0.14699)0.719:0.01331,((EnSpm-N4_DR|904290:0.12039,(EnSpm-N4_DR|105479:0.16257,EnSpm-N4_DR|105568:0.21580)0.822:0.07565)0.951:0.06102,(EnSpm-N4_DR|329957:0.28126,EnSpm-N4_DR|329988:0.18522)0.853:0.05511)0.681:0.00625)0.787:0.01160)0.461:0.00069)0.868:0.02038,(((((((EnSpm-N4_DR|572530:0.17666,EnSpm-N4_DR|904201:0.21595)0.132:0.04572,EnSpm-N4_DR|824469:0.14440)0.714:0.01191,(((((EnSpm-N4_DR|572580:0.08841,(EnSpm-N4_DR|329967:0.18838,EnSpm-N4_DR|572603:0.21146)0.748:0.01356)0.816:0.02826,((((((EnSpm-N4_DR|413036:0.20091,EnSpm-N4_DR|824485:0.16936)0.707:0.03071,EnSpm-N4_DR|251787:0.18514)0.861:0.03608,(EnSpm-N4_DR|413146:0.01375,(EnSpm-N4_DR|413147:0.02206,EnSpm-N4_DR|413148:0.02161)0.946:0.05928)0.996:0.14639)0.623:0.00923,EnSpm-N4_DR|19840:0.17988)0.772:0.01702,(((EnSpm-N4_DR|329973:0.24203,EnSpm-N4_DR|743873:0.23191)0.121:0.03151,EnSpm-N4_DR|572552:0.26180)0.757:0.02528,((EnSpm-N4_DR|251762:0.17369,((EnSpm-N4_DR|178282:0.17076,(EnSpm-N4_DR|19902:0.28492,EnSpm-N4_DR|743860:0.24345)0.885:0.12043)0.114:0.00069,(EnSpm-N4_DR|413111:0.26305,EnSpm-N4_DR|743859:0.18709)0.738:0.03865)0.762:0.01537)0.348:0.00709,EnSpm-N4_DR|413091:0.17020)0.136:0.00069)0.786:0.01154)0.344:0.00069,((((((EnSpm-N4_DR|329937:0.21162,EnSpm-N4_DR|904234:0.11423)0.752:0.01324,((EnSpm-N4_DR|904224:0.10550,(EnSpm-N4_DR|572587:0.14515,(EnSpm-N4_DR|19806:0.24814,EnSpm-N4_DR|572539:0.18513)0.653:0.00069)0.188:0.00069)0.273:0.00069,(EnSpm-N4_DR|105503:0.16810,EnSpm-N4_DR|743857:0.26460)0.708:0.02163)0.822:0.02257)0.874:0.01053,(EnSpm-N4_DR|572538:0.18032,EnSpm-N4_DR|413142:0.26221)0.721:0.03915)0.196:0.00088,EnSpm-N4_DR|495265:0.23379)0.800:0.00084,EnSpm-N4_DR|19799:0.14212)0.137:0.00069,(EnSpm-N4_DR|494447:0.14339,EnSpm-N4_DR|329962:0.20362)0.731:0.01012)0.495:0.00070)0.914:0.00068)0.764:0.01129,(EnSpm-N4_DR|329972:0.18178,EnSpm-N4_DR|251785:0.17186)0.735:0.02438)0.789:0.01134,(((EnSpm-N4_DR|659413:0.23951,(EnSpm-N4_DR|329980:0.23154,EnSpm-N4_DR|413133:0.27167)0.868:0.08488)0.839:0.06454,(EnSpm-N4_DR|904250:0.22954,(EnSpm-N4_DR|413102:0.13543,(EnSpm-N4_DR|329956:0.08862,EnSpm-N4_DR|572528:0.15247)0.912:0.08274)0.352:0.01244)0.749:0.01622)0.737:0.01247,((EnSpm-N4_DR|329940:0.23381,((EnSpm-N4_DR|494476:0.17208,EnSpm-N4_DR|19837:0.17050)0.694:0.02310,((EnSpm-N4_DR|413038:0.22869,EnSpm-N4_DR|494433:0.19803)0.727:0.02097,EnSpm-N4_DR|19813:0.19799)0.762:0.01494)0.607:0.01050)0.942:0.00070,(((EnSpm-N4_DR|330025:0.27331,EnSpm-N4_DR|572578:0.15708)0.762:0.06442,(((EnSpm-N4_DR|251755:0.25987,EnSpm-N4_DR|743814:0.17142)0.237:0.04858,EnSpm-N4_DR|329955:0.12060)0.755:0.00068,(EnSpm-N4_DR|19854:0.14961,((EnSpm-N4_DR|178307:0.19149,EnSpm-N4_DR|413118:0.14494)0.000:0.00068,(EnSpm-N4_DR|19877:0.14413,EnSpm-N4_DR|572585:0.09734)0.760:0.02565)0.750:0.01944)0.761:0.01751)0.835:0.00069)0.166:0.01496,((EnSpm-N4_DR|329974:0.14819,EnSpm-N4_DR|904281:0.14430)0.808:0.02459,(EnSpm-N4_DR|251807:0.24269,EnSpm-N4_DR|413067:0.18311)0.845:0.04420)0.825:0.02345)0.827:0.00068)0.867:0.02125)0.482:0.00070)0.958:0.01310,(EnSpm-N4_DR|329949:0.02993,EnSpm-N4_DR|329950:0.04080)0.990:0.09802)0.408:0.00167)0.991:0.00069,((EnSpm-N4_DR|572593:0.15997,EnSpm-N4_DR|824498:0.14070)0.858:0.03916,(((EnSpm-N4_DR|19892:0.12251,EnSpm-N4_DR|659410:0.15056)0.812:0.03716,(EnSpm-N4_DR|330014:0.19955,EnSpm-N4_DR|494401:0.18110)0.065:0.03405)0.793:0.02762,(EnSpm-N4_DR|178256:0.18010,(EnSpm-N4_DR|251741:0.09127,EnSpm-N4_DR|743867:0.24366)0.786:0.03235)0.721:0.01024)0.728:0.02457)0.624:0.00488)0.486:0.00089,EnSpm-N4_DR|904227:0.17697)0.475:0.00984,((EnSpm-N4_DR|824511:0.16083,(EnSpm-N4_DR|413100:0.24119,(EnSpm-N4_DR|572592:0.20419,EnSpm-N4_DR|251774:0.17332)0.395:0.03967)0.320:0.00068)0.720:0.01367,EnSpm-N4_DR|413060:0.23856)0.681:0.00566)0.271:0.00170,(((((((((EnSpm-N4_DR|572581:0.22039,EnSpm-N4_DR|659460:0.15695)0.801:0.04229,(EnSpm-N4_DR|251769:0.11513,EnSpm-N4_DR|106269:0.31559)0.693:0.02062)0.834:0.04502,(EnSpm-N4_DR|743852:0.16741,(EnSpm-N4_DR|19831:0.11610,EnSpm-N4_DR|824454:0.15277)0.838:0.03669)0.731:0.01401)0.766:0.02533,((((EnSpm-N4_DR|904206:0.24818,EnSpm-N4_DR|105550:0.18035)0.973:0.00068,(EnSpm-N4_DR|329965:0.22533,EnSpm-N4_DR|659452:0.33869)0.674:0.07402)0.782:0.02587,EnSpm-N4_DR|251796:0.18189)0.746:0.01141,(EnSpm-N4_DR|413072:0.18395,((((EnSpm-N4_DR|19862:0.16600,EnSpm-N4_DR|178335:0.14120)0.872:0.06426,(EnSpm-N4_DR|329947:0.19217,EnSpm-N4_DR|824507:0.17455)0.670:0.03586)0.277:0.00069,((((EnSpm-N4_DR|178252:0.16110,EnSpm-N4_DR|413030:0.23912)0.890:0.08095,(EnSpm-N4_DR|824497:0.15322,(EnSpm-N4_DR|494474:0.18244,((EnSpm-N4_DR|904197:0.16922,EnSpm-N4_DR|19873:0.16653)0.769:0.05346,EnSpm-N4_DR|19876:0.35633)0.313:0.03028)0.373:0.01739)0.854:0.03269)0.769:0.00064,(EnSpm-N4_DR|824462:0.24855,(EnSpm-N4_DR|494406:0.23795,((EnSpm-N4_DR|105501:0.64460,EnSpm-N4_DR|743846:0.15201)0.567:0.13053,EnSpm-N4_DR|904285:0.26343)0.628:0.03186)0.763:0.04581)0.807:0.06338)0.780:0.01865,(EnSpm-N4_DR|413049:0.21532,EnSpm-N4_DR|413103:0.10954)0.838:0.04591)0.769:0.01279)0.877:0.00068,((EnSpm-N4_DR|743866:0.24348,((EnSpm-N4_DR|178297:0.23260,EnSpm-N4_DR|904268:0.11922)0.891:0.07344,(EnSpm-N4_DR|178296:0.24528,EnSpm-N4_DR|330021:0.21509)0.666:0.02315)0.758:0.02529)0.088:0.00746,(EnSpm-N4_DR|251767:0.12461,EnSpm-N4_DR|743872:0.21382)0.812:0.06035)0.774:0.01183)1.000:0.01069)0.372:0.00140)0.808:0.00068)0.000:0.00070,(((EnSpm-N4_DR|572519:0.16599,EnSpm-N4_DR|824486:0.15371)0.731:0.02605,(EnSpm-N4_DR|904204:0.15615,(EnSpm-N4_DR|494455:0.24281,EnSpm-N4_DR|824456:0.17849)0.729:0.02286)0.857:0.03253)0.768:0.00068,(EnSpm-N4_DR|251808:0.15065,(EnSpm-N4_DR|329970:0.18700,EnSpm-N4_DR|330010:0.16317)0.837:0.04318)0.358:0.01910)0.790:0.01308)0.097:0.00069,(EnSpm-N4_DR|413127:0.15586,EnSpm-N4_DR|659395:0.08144)0.839:0.02962)0.000:0.00069,(EnSpm-N4_DR|413084:0.10103,EnSpm-N4_DR|330008:0.06523)0.743:0.00909)0.379:0.00069,(EnSpm-N4_DR|743813:0.19612,EnSpm-N4_DR|904294:0.19770)0.836:0.04477)0.527:0.00069,(EnSpm-N4_DR|105515:0.16728,(EnSpm-N4_DR|251723:0.18724,EnSpm-N4_DR|659387:0.14913)0.498:0.04616)0.761:0.02113)0.822:0.01630)0.417:0.00064)0.167:0.00069,((((EnSpm-N4_DR|251754:0.24123,(EnSpm-N4_DR|413050:0.21268,EnSpm-N4_DR|904286:0.28744)0.181:0.00069)0.883:0.04640,(EnSpm-N4_DR|251791:0.29036,EnSpm-N4_DR|414069:0.06614)0.897:0.19763)0.291:0.00069,((EnSpm-N4_DR|904205:0.31513,(EnSpm-N4_DR|19788:0.28140,EnSpm-N4_DR|904261:0.23653)0.436:0.00551)0.867:0.07276,(EnSpm-N4_DR|19865:0.31137,EnSpm-N4_DR|494422:0.18175)0.453:0.04144)0.773:0.02461)0.728:0.01043,(((((((EnSpm-N4_DR|494457:0.25329,EnSpm-N4_DR|743876:0.16636)0.782:0.06871,((EnSpm-N4_DR|413055:0.15075,EnSpm-N4_DR|494435:0.14534)0.742:0.02570,EnSpm-N4_DR|251776:0.17298)0.846:0.05420)0.667:0.00953,((((((EnSpm-N4_DR|413130:0.20639,EnSpm-N4_DR|904208:0.21749)0.860:0.06475,((EnSpm-N4_DR|904241:0.15989,EnSpm-N4_DR|413132:0.16335)0.515:0.01932,(EnSpm-N4_DR|743810:0.18191,EnSpm-N4_DR|904299:0.20376)0.625:0.07798)0.148:0.00291)0.733:0.01813,(((((EnSpm-N4_DR|178268:0.09623,EnSpm-N4_DR|824492:0.26360)0.785:0.04354,EnSpm-N4_DR|19828:0.15312)0.838:0.05258,((EnSpm-N4_DR|572588:0.23511,((EnSpm-N4_DR|251797:0.20103,EnSpm-N4_DR|494460:0.21478)0.549:0.08390,(EnSpm-N4_DR|413034:0.31532,(((EnSpm-N4_DR|105478:0.28101,EnSpm-N4_DR|824541:0.31029)0.697:0.03574,(((EnSpm-N4_DR|743801:0.19580,(EnSpm-N4_DR|19802:0.19169,EnSpm-N4_DR|743865:0.20661)0.616:0.06572)0.811:0.04864,EnSpm-N4_DR|904283:0.18484)0.772:0.01954,(((EnSpm-N4_DR|19879:0.15928,(EnSpm-N4_DR|329932:0.19576,EnSpm-N4_DR|572598:0.18790)0.973:0.00068)0.388:0.01601,EnSpm-N4_DR|904232:0.31778)0.872:0.05613,EnSpm-N4_DR|904282:0.18703)0.723:0.01058)0.886:0.04703)0.747:0.03720,(EnSpm-N4_DR|105553:0.42119,EnSpm-N4_DR|19783:0.19510)0.776:0.05167)0.237:0.01279)0.772:0.04649)0.742:0.01782)0.187:0.00068,(EnSpm-N4_DR|413095:0.18415,EnSpm-N4_DR|743855:0.19824)0.809:0.04476)0.775:0.01181)0.722:0.00913,((EnSpm-N4_DR|251802:0.36109,((((EnSpm-N4_DR|572551:0.16417,((EnSpm-N4_DR|904214:0.21448,EnSpm-N4_DR|413089:0.45954)0.536:0.07528,EnSpm-N4_DR|494424:0.18247)0.743:0.02500)0.779:0.02290,(EnSpm-N4_DR|329983:0.22797,EnSpm-N4_DR|572565:0.43142)0.479:0.08245)0.490:0.02771,EnSpm-N4_DR|251817:0.39207)0.000:0.00090,((EnSpm-N4_DR|413044:0.15048,((EnSpm-N4_DR|251766:0.25594,EnSpm-N4_DR|572608:0.19803)0.832:0.06773,EnSpm-N4_DR|572523:0.25604)0.589:0.03644)0.770:0.03174,(((EnSpm-N4_DR|572605:0.37637,(EnSpm-N4_DR|904199:0.18841,(EnSpm-N4_DR|413019:0.35646,EnSpm-N4_DR|743884:0.40593)0.536:0.00068)0.828:0.07190)0.530:0.00068,((EnSpm-N4_DR|105495:0.66107,(EnSpm-N4_DR|178303:0.72370,(EnSpm-N4_DR|572547:0.11391,(EnSpm-N4_DR|251792:0.06999,EnSpm-N4_DR|743795:0.39389)0.876:0.19928)0.609:0.21102)0.474:0.09995)0.208:0.09057,EnSpm-N4_DR|330031:0.68157)0.712:0.05359)0.838:0.08630,((EnSpm-N4_DR|824473:0.47741,(EnSpm-N4_DR|824540:0.59441,EnSpm-N4_DR|330018:0.19284)0.601:0.08269)0.677:0.06926,EnSpm-N4_DR|19793:0.17717)0.735:0.03216)0.781:0.03096)0.351:0.00068)0.680:0.00202)0.794:0.00982,(((EnSpm-N4_DR|743833:0.13088,((EnSpm-N4_DR|743832:0.11722,EnSpm-N4_DR|904240:0.19342)0.710:0.01661,EnSpm-N4_DR|494416:0.24924)0.863:0.05538)0.711:0.01348,(((((EnSpm-N4_DR|743802:0.17180,EnSpm-N4_DR|659377:0.29796)0.753:0.07383,EnSpm-N4_DR|659420:0.33855)0.503:0.00070,((EnSpm-N4_DR|252644:0.09728,(EnSpm-N4_DR|105562:0.25228,EnSpm-N4_DR|494420:0.22618)0.772:0.04960)0.115:0.04653,EnSpm-N4_DR|659390:0.16070)0.820:0.07111)0.737:0.03081,EnSpm-N4_DR|494419:0.27181)0.685:0.01860,(((EnSpm-N4_DR|659434:0.22156,EnSpm-N4_DR|659383:0.13004)0.694:0.03320,EnSpm-N4_DR|330030:0.12067)0.858:0.03042,((EnSpm-N4_DR|105499:0.30462,(((((EnSpm-N4_DR|105538:0.16247,EnSpm-N4_DR|743861:0.20199)0.880:0.05922,((((EnSpm-N4_DR|19870:0.17887,EnSpm-N4_DR|824499:0.22291)0.732:0.03054,(EnSpm-N4_DR|329933:0.18747,(EnSpm-N4_DR|178293:0.31042,EnSpm-N4_DR|904255:0.11447)0.651:0.06329)0.682:0.01179)0.800:0.02724,EnSpm-N4_DR|20915:0.18849)0.471:0.00069,((EnSpm-N4_DR|743820:0.32562,(EnSpm-N4_DR|19836:0.24809,EnSpm-N4_DR|105523:0.17896)0.763:0.16633)0.810:0.08221,(EnSpm-N4_DR|904257:0.27869,EnSpm-N4_DR|19795:0.24543)0.623:0.01338)0.817:0.02917)0.772:0.01364)0.786:0.01861,(((EnSpm-N4_DR|572601:0.20345,(EnSpm-N4_DR|413059:0.34323,EnSpm-N4_DR|178334:0.22111)0.751:0.03834)0.853:0.05545,((EnSpm-N4_DR|572561:0.39654,((((EnSpm-N4_DR|494442:0.26117,(((EnSpm-N4_DR|743797:0.28538,EnSpm-N4_DR|824501:0.00069)0.383:0.09802,(EnSpm-N4_DR|251748:0.32749,(EnSpm-N4_DR|251747:0.00069,(EnSpm-N4_DR|251745:0.01355,EnSpm-N4_DR|251746:0.00069)0.878:0.01325)0.878:0.10578)0.950:0.13614)0.754:0.05590,((EnSpm-N4_DR|19846:0.51991,EnSpm-N4_DR|904198:0.21279)0.832:0.10685,(EnSpm-N4_DR|824523:0.28684,EnSpm-N4_DR|904269:0.26454)0.720:0.03318)0.458:0.03666)0.699:0.02479)0.692:0.00088,EnSpm-N4_DR|251752:0.23917)0.768:0.02916,((EnSpm-N4_DR|19820:0.07593,(EnSpm-N4_DR|105536:0.10714,EnSpm-N4_DR|659392:0.20939)0.878:0.19740)0.740:0.05005,(EnSpm-N4_DR|19794:0.22370,EnSpm-N4_DR|659457:0.12873)0.909:0.11604)0.453:0.03296)0.516:0.00068,((((EnSpm-N4_DR|413087:0.34271,(EnSpm-N4_DR|329943:0.17739,EnSpm-N4_DR|19814:0.25795)0.231:0.03434)0.634:0.06066,EnSpm-N4_DR|659372:0.19652)0.404:0.00068,(EnSpm-N4_DR|494465:0.17751,(EnSpm-N4_DR|19810:0.16590,EnSpm-N4_DR|19811:0.25518)0.764:0.08074)0.688:0.01980)0.862:0.05236,EnSpm-N4_DR|105549:0.45388)0.595:0.03437)0.753:0.01360)0.587:0.01009,((EnSpm-N4_DR|824505:0.35056,(EnSpm-N4_DR|179094:0.28197,EnSpm-N4_DR|413108:0.09196)0.753:0.03987)0.091:0.03961,(EnSpm-N4_DR|178290:0.18269,(EnSpm-N4_DR|494444:0.23583,EnSpm-N4_DR|178318:0.20528)0.143:0.00067)0.866:0.08292)0.729:0.03799)0.754:0.01220)0.678:0.00225,(EnSpm-N4_DR|105546:0.18418,EnSpm-N4_DR|494478:0.15584)0.888:0.08365)0.739:0.01942)0.948:0.00069,((EnSpm-N4_DR|572546:0.31639,EnSpm-N4_DR|904265:0.15791)0.799:0.04028,EnSpm-N4_DR|105516:0.14993)0.740:0.01378)0.920:0.00068,((EnSpm-N4_DR|413094:0.16980,((((EnSpm-N4_DR|19887:0.10743,(EnSpm-N4_DR|105542:0.45051,EnSpm-N4_DR|572566:0.11166)0.773:0.12037)0.888:0.07604,EnSpm-N4_DR|904273:0.37757)0.254:0.00556,((EnSpm-N4_DR|572600:0.17666,EnSpm-N4_DR|743807:0.19941)0.780:0.05748,(EnSpm-N4_DR|19822:0.22009,EnSpm-N4_DR|743837:0.22251)0.827:0.05956)0.078:0.02122)0.761:0.01702,((EnSpm-N4_DR|19860:0.09633,EnSpm-N4_DR|659433:0.14869)0.850:0.05133,EnSpm-N4_DR|19897:0.16945)0.712:0.01345)0.413:0.02424)0.776:0.00091,(EnSpm-N4_DR|329990:0.17991,(EnSpm-N4_DR|904195:0.13524,((EnSpm-N4_DR|105520:0.24728,EnSpm-N4_DR|178262:0.25140)0.736:0.06082,((EnSpm-N4_DR|743794:0.30213,EnSpm-N4_DR|904249:0.36417)0.848:0.11885,EnSpm-N4_DR|904236:0.33370)0.752:0.06022)0.934:0.12048)0.318:0.00070)0.842:0.05494)0.722:0.00069)0.322:0.00069)0.829:0.01646,((EnSpm-N4_DR|329939:0.15840,((EnSpm-N4_DR|252643:0.07102,EnSpm-N4_DR|329929:0.22032)0.915:0.12308,(EnSpm-N4_DR|413020:0.23631,(EnSpm-N4_DR|251750:0.29766,EnSpm-N4_DR|413066:0.50068)0.720:0.05970)0.251:0.03682)0.039:0.00127)0.851:0.06146,(EnSpm-N4_DR|178261:0.16845,EnSpm-N4_DR|904230:0.11341)0.791:0.02717)0.789:0.02176)0.796:0.00069)0.276:0.00069)0.776:0.01930)0.820:0.02359,(EnSpm-N4_DR|19818:0.27987,(((EnSpm-N4_DR|178301:0.15323,(EnSpm-N4_DR|904229:0.23948,(EnSpm-N4_DR|19826:0.31313,EnSpm-N4_DR|659463:0.17775)0.749:0.02244)0.548:0.01879)0.787:0.04897,EnSpm-N4_DR|824493:0.18379)0.614:0.01204,EnSpm-N4_DR|573555:0.29393)0.430:0.00068)0.874:0.04795)0.431:0.00069)0.112:0.00066)0.689:0.02897,((((((EnSpm-N4_DR|413150:0.11872,(EnSpm-N4_DR|105557:0.25550,EnSpm-N4_DR|19844:0.05392)0.785:0.03683)0.202:0.00092,EnSpm-N4_DR|178264:0.27053)0.721:0.02559,EnSpm-N4_DR|251790:0.16529)0.825:0.04780,((EnSpm-N4_DR|105505:0.22441,(EnSpm-N4_DR|413138:0.34559,(EnSpm-N4_DR|251779:0.18164,(EnSpm-N4_DR|413047:0.27575,EnSpm-N4_DR|659384:0.25336)0.615:0.07946)0.551:0.03385)0.702:0.05592)0.755:0.02244,(((EnSpm-N4_DR|19791:0.26259,EnSpm-N4_DR|743842:0.23765)0.796:0.00091,EnSpm-N4_DR|904275:0.08797)0.860:0.05819,(EnSpm-N4_DR|252645:0.25830,(EnSpm-N4_DR|105544:0.01107,EnSpm-N4_DR|105545:0.03744)0.993:0.21083)0.795:0.03635)0.362:0.00068)0.812:0.03196)0.346:0.01359,((EnSpm-N4_DR|19807:0.34378,EnSpm-N4_DR|178323:0.17830)0.557:0.02823,(EnSpm-N4_DR|413054:0.21792,EnSpm-N4_DR|330877:0.18180)0.846:0.08418)0.755:0.05563)0.754:0.01326,(((((EnSpm-N4_DR|19787:0.24953,EnSpm-N4_DR|19907:0.22058)0.780:0.06576,EnSpm-N4_DR|251793:0.29811)0.365:0.00734,(EnSpm-N4_DR|824522:0.12572,(EnSpm-N4_DR|660373:0.19817,(EnSpm-N4_DR|659446:0.26747,EnSpm-N4_DR|19839:0.36825)0.553:0.01616)0.635:0.01760)0.771:0.03424)0.721:0.04922,((EnSpm-N4_DR|904254:0.20336,(EnSpm-N4_DR|494437:0.30366,(EnSpm-N4_DR|413137:0.13663,EnSpm-N4_DR|178316:0.35395)0.682:0.01707)0.861:0.07026)0.905:0.07740,((EnSpm-N4_DR|572568:0.17293,EnSpm-N4_DR|494411:0.22327)0.716:0.01130,(EnSpm-N4_DR|19885:0.08407,EnSpm-N4_DR|251756:0.19830)0.865:0.06477)0.750:0.00069)0.907:0.04346)0.703:0.00983,(EnSpm-N4_DR|19859:0.18333,(EnSpm-N4_DR|413051:0.24763,EnSpm-N4_DR|659426:0.11284)0.245:0.04262)0.884:0.10414)0.780:0.00067)0.729:0.01176)0.641:0.08355)0.020:0.00088,EnSpm-N4_DR|659456:0.26838)0.340:0.00088,((EnSpm-N4_DR|105486:0.14046,(EnSpm-N4_DR|743870:0.13772,(EnSpm-N4_DR|19852:0.17715,EnSpm-N4_DR|743851:0.26462)0.767:0.02674)0.617:0.00702)0.798:0.03712,EnSpm-N4_DR|19816:0.11400)0.734:0.01223)0.043:0.00068,((EnSpm-N4_DR|659415:0.24662,((EnSpm-N4_DR|743874:0.20678,(EnSpm-N4_DR|330013:0.16340,EnSpm-N4_DR|330005:0.20227)0.630:0.00838)0.852:0.04413,EnSpm-N4_DR|329975:0.12424)0.856:0.00068)0.826:0.01346,EnSpm-N4_DR|494469:0.13385)0.712:0.00967)0.081:0.00064)0.417:0.00070,(EnSpm-N4_DR|105508:0.19486,(EnSpm-N4_DR|19866:0.11293,(EnSpm-N4_DR|572574:0.20423,EnSpm-N4_DR|572599:0.10006)0.634:0.05438)0.127:0.00931)0.776:0.03085)0.281:0.00069,((((EnSpm-N4_DR|904226:0.10819,EnSpm-N4_DR|178330:0.24977)0.176:0.01116,(EnSpm-N4_DR|179093:0.20565,EnSpm-N4_DR|413063:0.24961)0.757:0.03473)0.831:0.04061,EnSpm-N4_DR|251761:0.26800)0.688:0.00389,EnSpm-N4_DR|743875:0.14600)0.854:0.02442)0.651:0.00069,(((((EnSpm-N4_DR|19881:0.14193,EnSpm-N4_DR|251798:0.00070)0.790:0.08170,EnSpm-N4_DR|824500:0.18602)0.735:0.02509,EnSpm-N4_DR|659374:0.27444)0.712:0.01534,EnSpm-N4_DR|904228:0.17095)0.813:0.01961,(EnSpm-N4_DR|330022:0.21298,(EnSpm-N4_DR|105507:0.33002,(EnSpm-N4_DR|329951:0.25620,(EnSpm-N4_DR|251784:0.13160,EnSpm-N4_DR|824457:0.10238)0.799:0.09382)0.611:0.05832)0.665:0.01262)0.805:0.03530)0.775:0.01061)0.829:0.01823,(((EnSpm-N4_DR|19792:0.28717,(EnSpm-N4_DR|105491:0.25293,EnSpm-N4_DR|413109:0.21265)0.268:0.00069)0.848:0.03182,(EnSpm-N4_DR|330023:0.21041,(((((EnSpm-N4_DR|105496:0.13692,EnSpm-N4_DR|572524:0.27046)0.913:0.07976,(EnSpm-N4_DR|19906:0.11172,EnSpm-N4_DR|329971:0.21033)0.765:0.01993)0.828:0.02974,EnSpm-N4_DR|19863:0.19695)0.812:0.00068,(((((((EnSpm-N4_DR|413104:0.21773,(EnSpm-N4_DR|178325:0.14507,(EnSpm-N4_DR|105552:0.25894,EnSpm-N4_DR|251794:0.24972)0.721:0.03835)0.715:0.01930)0.451:0.00069,EnSpm-N4_DR|824503:0.16747)0.733:0.01612,EnSpm-N4_DR|329935:0.35530)0.749:0.01538,EnSpm-N4_DR|904207:0.22589)0.171:0.00069,(((EnSpm-N4_DR|494436:0.34797,EnSpm-N4_DR|743871:0.22881)0.793:0.16995,((((EnSpm-N4_DR|105564:0.23110,EnSpm-N4_DR|743823:0.38606)0.898:0.11521,((EnSpm-N4_DR|413045:0.54127,((((EnSpm-N4_DR|178272:0.26578,EnSpm-N4_DR|251765:0.54949)0.933:0.28421,(EnSpm-N4_DR|178277:0.38734,(EnSpm-N4_DR|572558:1.07025,EnSpm-N4_DR|572550:0.49472)0.755:0.16124)0.707:0.12674)0.770:0.07210,EnSpm-N4_DR|19875:0.43081)0.861:0.11866,((((((EnSpm-N4_DR|743815:0.38350,(EnSpm-N4_DR|824530:0.39804,EnSpm-N4_DR|19834:0.24351)0.621:0.04089)0.624:0.08851,EnSpm-N4_DR|19900:0.89676)0.449:0.07089,EnSpm-N4_DR|824531:0.68616)0.500:0.00804,((EnSpm-N4_DR|251775:0.36160,((EnSpm-N4_DR|413135:0.20642,EnSpm-N4_DR|743838:0.63669)0.276:0.07507,EnSpm-N4_DR|743863:0.78599)0.758:0.11910)0.797:0.08147,(EnSpm-N4_DR|105487:0.46366,EnSpm-N4_DR|105504:0.16938)0.140:0.22440)0.029:0.00064)0.771:0.03863,(EnSpm-N4_DR|105497:0.36467,EnSpm-N4_DR|251724:0.54543)0.549:0.06528)0.051:0.02331,(((EnSpm-N4_DR|105483:0.23177,EnSpm-N4_DR|19786:0.58518)0.797:0.08271,(EnSpm-N4_DR|659454:0.51477,EnSpm-N4_DR|105563:0.31509)0.787:0.09058)0.848:0.06781,((EnSpm-N4_DR|19829:0.36255,(((EnSpm-N4_DR|413074:0.40074,(EnSpm-N4_DR|178324:0.07226,EnSpm-N4_DR|904278:0.26761)0.801:0.10298)0.908:0.13513,(((EnSpm-N4_DR|659448:0.27545,(EnSpm-N4_DR|19886:0.30135,EnSpm-N4_DR|572562:0.36695)0.709:0.05736)0.826:0.16627,EnSpm-N4_DR|329993:0.53279)0.865:0.13193,((EnSpm-N4_DR|904209:0.44321,(EnSpm-N4_DR|251740:0.42620,EnSpm-N4_DR|824508:0.60344)0.891:0.29874)0.654:0.05270,((EnSpm-N4_DR|659425:0.47115,(((EnSpm-N4_DR|904235:0.27100,EnSpm-N4_DR|330028:0.41180)0.503:0.07133,(((EnSpm-N4_DR|824482:0.20394,(EnSpm-N4_DR|572560:0.47957,EnSpm-N4_DR|659449:0.93913)0.638:0.08785)0.786:0.14847,EnSpm-N4_DR|659431:0.47976)0.278:0.00070,EnSpm-N4_DR|494462:0.58511)0.876:0.12154)0.250:0.02457,EnSpm-N4_DR|251732:0.67427)0.311:0.00071)0.869:0.07763,(((EnSpm-N4_DR|904272:0.35398,(EnSpm-N4_DR|572531:0.64165,EnSpm-N4_DR|251759:0.36840)0.861:0.20399)0.775:0.09116,EnSpm-N4_DR|904270:0.57593)0.851:0.10062,((EnSpm-N4_DR|251727:0.67321,EnSpm-N4_DR|413082:0.89226)0.630:0.03702,EnSpm-N4_DR|904221:0.57082)0.811:0.10650)0.962:0.00064)0.755:0.01980)0.512:0.01622)0.624:0.02189)0.111:0.00989,(EnSpm-N4_DR|572535:0.32723,(EnSpm-N4_DR|824519:0.23845,(EnSpm-N4_DR|659398:0.50173,EnSpm-N4_DR|659451:0.47707)0.771:0.24777)0.864:0.27932)0.729:0.09687)0.740:0.02712)0.717:0.01923,(EnSpm-N4_DR|105500:0.16239,EnSpm-N4_DR|105502:0.22425)0.996:0.34605)0.880:0.05121)0.790:0.02835)0.524:0.01852)0.134:0.00064)0.151:0.06236,(EnSpm-N4_DR|659442:0.32077,(EnSpm-N4_DR|178259:0.25828,EnSpm-N4_DR|413062:0.21162)0.788:0.06864)0.870:0.09899)0.759:0.00088)0.793:0.01639,((((EnSpm-N4_DR|105485:0.44277,EnSpm-N4_DR|904203:0.23218)0.877:0.16062,EnSpm-N4_DR|19864:0.16532)0.705:0.02281,((EnSpm-N4_DR|105522:0.32606,EnSpm-N4_DR|329960:0.18066)0.804:0.04113,EnSpm-N4_DR|178322:0.26210)0.235:0.00069)0.732:0.02157,(((EnSpm-N4_DR|659382:0.32514,EnSpm-N4_DR|19905:0.26168)0.148:0.02884,(EnSpm-N4_DR|251777:0.25039,EnSpm-N4_DR|413086:0.53110)0.837:0.17187)0.761:0.04708,(EnSpm-N4_DR|178306:0.24900,EnSpm-N4_DR|178286:0.36031)0.806:0.04364)0.556:0.00744)0.725:0.01317)0.638:0.00068,(((EnSpm-N4_DR|659393:0.63603,EnSpm-N4_DR|251751:0.09022)0.710:0.04287,(EnSpm-N4_DR|824480:0.85781,EnSpm-N4_DR|19805:0.21203)0.098:0.02293)0.304:0.03645,EnSpm-N4_DR|824524:0.27657)0.765:0.02049)0.742:0.01816)0.639:0.01167,((((((EnSpm-N4_DR|413073:0.25158,(EnSpm-N4_DR|329938:0.20446,EnSpm-N4_DR|743848:0.17084)0.714:0.01927)0.318:0.00070,(EnSpm-N4_DR|494451:0.20995,EnSpm-N4_DR|824512:0.20517)0.907:0.07557)0.916:0.03765,(EnSpm-N4_DR|105482:0.20466,EnSpm-N4_DR|495267:0.42449)0.852:0.11119)0.745:0.01063,(EnSpm-N4_DR|105548:0.20564,((EnSpm-N4_DR|178274:0.16012,(EnSpm-N4_DR|105480:0.79488,EnSpm-N4_DR|251728:0.59958)0.386:0.24161)0.809:0.13309,((EnSpm-N4_DR|251789:0.20132,((EnSpm-N4_DR|19823:0.46482,EnSpm-N4_DR|824527:0.24394)0.590:0.12580,(EnSpm-N4_DR|251782:0.13052,EnSpm-N4_DR|904217:0.27145)0.765:0.01779)0.042:0.00472)0.857:0.02578,(EnSpm-N4_DR|178321:0.24792,(((EnSpm-N4_DR|494463:0.26637,(EnSpm-N4_DR|413039:0.18384,(EnSpm-N4_DR|413042:0.17985,(EnSpm-N4_DR|413040:0.16972,EnSpm-N4_DR|413041:0.07271)0.824:0.10698)0.699:0.05043)0.935:0.14464)0.752:0.01604,(EnSpm-N4_DR|19853:0.13174,EnSpm-N4_DR|105567:0.20891)0.861:0.09755)0.734:0.02065,(((EnSpm-N4_DR|20916:0.21279,EnSpm-N4_DR|824537:0.48103)0.856:0.20967,(EnSpm-N4_DR|251819:0.23758,(((((EnSpm-N4_DR|251772:0.17971,EnSpm-N4_DR|824514:0.64949)0.682:0.20260,EnSpm-N4_DR|743841:0.27993)0.803:0.16266,EnSpm-N4_DR|824539:0.30226)0.239:0.04764,EnSpm-N4_DR|105560:0.55417)0.641:0.01799,EnSpm-N4_DR|251820:0.20718)0.774:0.03182)0.669:0.00070)0.758:0.01660,EnSpm-N4_DR|824520:0.28739)0.757:0.01822)0.631:0.00783)0.551:0.00069)0.663:0.00143)0.771:0.02515)0.878:0.00068)0.788:0.01421,((EnSpm-N4_DR|19812:0.30360,(((EnSpm-N4_DR|824453:0.30565,EnSpm-N4_DR|904291:0.18798)0.842:0.05978,EnSpm-N4_DR|572584:0.11813)0.119:0.00467,(EnSpm-N4_DR|824459:0.31989,EnSpm-N4_DR|824458:0.07078)0.890:0.05526)0.719:0.01009)0.765:0.01244,(EnSpm-N4_DR|572534:0.24429,EnSpm-N4_DR|329979:0.26764)0.704:0.00830)0.788:0.01250)0.851:0.01502,((EnSpm-N4_DR|494453:0.18093,(EnSpm-N4_DR|251753:0.15730,EnSpm-N4_DR|572533:0.43853)0.585:0.05953)0.909:0.09679,EnSpm-N4_DR|659406:0.24304)0.649:0.00854)0.780:0.00068)0.781:0.01582)1.000:0.00089,EnSpm-N4_DR|178326:0.41732)0.832:0.01536,((EnSpm-N4_DR|413124:0.15987,EnSpm-N4_DR|494468:0.11645)0.816:0.07944,(((EnSpm-N4_DR|494441:0.69136,EnSpm-N4_DR|659402:0.11819)0.599:0.07112,EnSpm-N4_DR|413116:0.67711)0.881:0.11185,(((EnSpm-N4_DR|494403:0.57320,((EnSpm-N4_DR|743853:0.36727,EnSpm-N4_DR|178295:0.50355)0.792:0.17480,(((EnSpm-N4_DR|251730:0.46799,((EnSpm-N4_DR|743869:0.08286,EnSpm-N4_DR|494427:0.36428)0.898:0.10271,((EnSpm-N4_DR|824465:0.48966,EnSpm-N4_DR|824489:0.49341)0.874:0.15604,(EnSpm-N4_DR|178270:0.31035,EnSpm-N4_DR|494452:0.44919)0.070:0.01855)0.813:0.04358)0.139:0.00068)0.811:0.12498,EnSpm-N4_DR|659369:0.40133)0.800:0.12081,(EnSpm-N4_DR|329985:0.67408,EnSpm-N4_DR|413064:0.57087)0.891:0.24928)0.337:0.02186)0.843:0.15504)0.429:0.02953,(EnSpm-N4_DR|904213:1.02388,EnSpm-N4_DR|904300:0.19604)0.241:0.13029)0.742:0.10891,(EnSpm-N4_DR|178310:0.52506,EnSpm-N4_DR|494400:0.76397)0.777:0.12403)0.651:0.06504)0.000:0.02474)0.747:0.02304)0.873:0.03263)0.795:0.01448,((((((EnSpm-N4_DR|329987:0.19536,(EnSpm-N4_DR|19800:0.12807,EnSpm-N4_DR|19803:0.19187)0.857:0.04159)0.237:0.02327,EnSpm-N4_DR|824496:0.22304)0.959:0.00069,((((EnSpm-N4_DR|19855:0.20293,EnSpm-N4_DR|572572:0.09528)0.223:0.05482,EnSpm-N4_DR|413076:0.25382)0.758:0.03603,(EnSpm-N4_DR|494471:0.13643,EnSpm-N4_DR|251810:0.21480)0.437:0.03585)0.843:0.03150,(EnSpm-N4_DR|413023:0.13515,EnSpm-N4_DR|413107:0.22848)0.905:0.07915)0.804:0.02363)0.748:0.00070,((((EnSpm-N4_DR|413113:0.16068,EnSpm-N4_DR|572532:0.13826)0.361:0.00966,EnSpm-N4_DR|19845:0.29737)0.786:0.01853,(((EnSpm-N4_DR|178305:0.23791,EnSpm-N4_DR|494449:0.17545)0.785:0.05068,EnSpm-N4_DR|19893:0.33087)0.618:0.00091,(EnSpm-N4_DR|105555:0.02587,EnSpm-N4_DR|659366:0.36228)0.992:0.00070)0.588:0.01373)0.999:0.00068,(EnSpm-N4_DR|659380:0.15391,(EnSpm-N4_DR|572582:0.26570,((EnSpm-N4_DR|659371:0.17405,(EnSpm-N4_DR|19827:0.09619,EnSpm-N4_DR|743790:0.15229)0.814:0.11022)0.343:0.03031,EnSpm-N4_DR|904231:0.11859)0.761:0.02196)0.201:0.00781)0.692:0.03614)0.798:0.01391)0.980:0.00068,((EnSpm-N4_DR|105551:0.14244,(EnSpm-N4_DR|251770:0.13457,EnSpm-N4_DR|660375:0.40793)0.609:0.00069)0.877:0.04183,(EnSpm-N4_DR|824474:0.25636,EnSpm-N4_DR|824466:0.12075)0.819:0.04533)0.872:0.03616)0.862:0.02134,(((EnSpm-N4_DR|329948:0.16492,((EnSpm-N4_DR|19896:0.27138,EnSpm-N4_DR|251821:0.11903)0.910:0.06348,(((EnSpm-N4_DR|329996:0.21382,EnSpm-N4_DR|743796:0.18039)0.655:0.03072,EnSpm-N4_DR|413031:0.22932)0.698:0.03078,EnSpm-N4_DR|19861:0.15439)0.056:0.02163)0.940:0.00070)0.816:0.00921,(EnSpm-N4_DR|659429:0.24021,(EnSpm-N4_DR|178299:0.15909,EnSpm-N4_DR|105532:0.23965)0.526:0.06025)0.746:0.02829)0.752:0.01158,((EnSpm-N4_DR|904259:0.17461,EnSpm-N4_DR|329964:0.14750)0.736:0.02271,((EnSpm-N4_DR|494475:0.19186,EnSpm-N4_DR|743817:0.18364)0.774:0.07967,EnSpm-N4_DR|659394:0.18914)0.922:0.00064)0.720:0.01152)0.777:0.01274)0.670:0.00069)0.616:0.00120)0.975:0.01932)0.235:0.00088,(EnSpm-N4_DR|178283:0.16094,(EnSpm-N4_DR|494430:0.18228,EnSpm-N4_DR|178304:0.29174)0.569:0.03132)0.799:0.03600)0.255:0.00064)0.578:0.00069)0.865:0.04505)0.743:0.00619)1.000:0.00068,((EnSpm-N4_DR|20914:0.21906,(EnSpm-N4_DR|329936:0.12813,EnSpm-N4_DR|659417:0.19001)0.781:0.03662)0.881:0.05741,(EnSpm-N4_DR|251799:0.17265,EnSpm-N4_DR|329961:0.13533)0.827:0.03977)0.287:0.01448)0.802:0.01214,((EnSpm-N4_DR|572606:0.18185,(EnSpm-N4_DR|329989:0.22235,EnSpm-N4_DR|572520:0.13332)0.784:0.03772)0.812:0.02859,((EnSpm-N4_DR|329968:0.13756,EnSpm-N4_DR|659422:0.16095)0.823:0.06032,(EnSpm-N4_DR|19872:0.21110,(EnSpm-N4_DR|105513:0.23585,EnSpm-N4_DR|572563:0.16109)0.939:0.07678)0.017:0.00070)0.804:0.01293)0.959:0.00068)0.800:0.00865)0.755:0.01445)0.230:0.00070)0.528:0.01438,(EnSpm-N4_DR|659396:0.10510,EnSpm-N4_DR|824521:0.24742)0.893:0.05620)0.801:0.02575,((((EnSpm-N4_DR|572556:0.15027,(((EnSpm-N4_DR|904252:0.22198,(EnSpm-N4_DR|413037:0.20098,EnSpm-N4_DR|413145:0.19633)0.655:0.00995)0.762:0.01593,EnSpm-N4_DR|413085:0.13903)0.732:0.01361,(((EnSpm-N4_DR|329995:0.11202,EnSpm-N4_DR|659430:0.10411)0.766:0.03616,EnSpm-N4_DR|904292:0.16767)0.809:0.07136,(EnSpm-N4_DR|743858:0.10181,EnSpm-N4_DR|414070:0.06915)0.713:0.02008)0.742:0.01088)0.857:0.02133)0.520:0.00068,(EnSpm-N4_DR|251736:0.25606,(EnSpm-N4_DR|743877:0.17569,EnSpm-N4_DR|824467:0.32175)0.877:0.12962)0.889:0.00069)0.842:0.01310,(((((EnSpm-N4_DR|19903:0.14853,EnSpm-N4_DR|659376:0.13683)0.168:0.02097,EnSpm-N4_DR|659405:0.21981)0.082:0.02816,EnSpm-N4_DR|19891:0.21555)0.666:0.01285,(EnSpm-N4_DR|330001:0.14182,EnSpm-N4_DR|904256:0.15353)0.772:0.02562)0.788:0.01295,((EnSpm-N4_DR|413043:0.25027,EnSpm-N4_DR|329999:0.07989)0.729:0.01712,EnSpm-N4_DR|413026:0.20864)0.862:0.05124)0.829:0.00575)0.796:0.00868,(((EnSpm-N4_DR|904271:0.17432,EnSpm-N4_DR|572573:0.12943)0.708:0.01513,(((((EnSpm-N4_DR|19895:0.21772,(EnSpm-N4_DR|19849:0.14579,(EnSpm-N4_DR|251803:0.17684,EnSpm-N4_DR|413115:0.16891)0.391:0.04358)0.347:0.06724)0.794:0.04812,(EnSpm-N4_DR|19815:0.13949,(EnSpm-N4_DR|251737:0.25356,EnSpm-N4_DR|413131:0.23647)0.863:0.10392)0.813:0.05495)0.748:0.02202,(EnSpm-N4_DR|178329:0.12040,EnSpm-N4_DR|743881:0.10727)0.788:0.08263)0.792:0.03642,((EnSpm-N4_DR|743826:0.13944,(EnSpm-N4_DR|743793:0.12517,EnSpm-N4_DR|743812:0.22507)0.883:0.07729)0.655:0.00475,(((((EnSpm-N4_DR|19856:0.28634,(((EnSpm-N4_DR|19904:0.13979,(EnSpm-N4_DR|413052:0.13574,EnSpm-N4_DR|178309:0.29993)0.608:0.06112)0.746:0.03880,EnSpm-N4_DR|904211:0.17992)0.588:0.02216,((EnSpm-N4_DR|330012:0.26632,EnSpm-N4_DR|572610:0.11585)0.812:0.06746,EnSpm-N4_DR|413025:0.18563)0.325:0.03756)0.651:0.02052)0.685:0.02766,(EnSpm-N4_DR|743829:0.16448,EnSpm-N4_DR|904263:0.18197)0.803:0.09747)0.744:0.00069,(EnSpm-N4_DR|251760:0.21174,((EnSpm-N4_DR|329998:0.12787,EnSpm-N4_DR|572564:0.28094)0.844:0.06549,EnSpm-N4_DR|743804:0.14994)0.833:0.00068)0.851:0.02400)0.766:0.01287,(((EnSpm-N4_DR|824538:0.24801,(EnSpm-N4_DR|413092:0.27402,EnSpm-N4_DR|572577:0.46264)0.421:0.14937)0.745:0.05397,((((EnSpm-N4_DR|105540:0.27475,EnSpm-N4_DR|251734:0.62153)0.379:0.13813,((EnSpm-N4_DR|413083:0.27151,EnSpm-N4_DR|573556:0.19427)0.828:0.10046,EnSpm-N4_DR|824475:0.23144)0.824:0.07333)0.823:0.10550,((EnSpm-N4_DR|178317:0.10464,(EnSpm-N4_DR|105533:0.19583,EnSpm-N4_DR|659409:0.18467)0.786:0.02633)0.733:0.01112,(EnSpm-N4_DR|824518:0.12550,EnSpm-N4_DR|413149:0.22026)0.451:0.02011)0.788:0.01209)0.567:0.00068,((EnSpm-N4_DR|659464:0.08765,(EnSpm-N4_DR|413114:0.22664,EnSpm-N4_DR|572591:0.14400)0.735:0.00948)0.481:0.02276,(EnSpm-N4_DR|494440:0.24726,EnSpm-N4_DR|572543:0.17761)0.742:0.03465)0.813:0.02556)0.349:0.01353)0.987:0.00064,(((EnSpm-N4_DR|572571:0.16182,EnSpm-N4_DR|105561:0.08754)0.861:0.07871,((EnSpm-N4_DR|105556:0.31058,(((EnSpm-N4_DR|19841:0.13920,EnSpm-N4_DR|413069:0.18228)0.351:0.04377,(EnSpm-N4_DR|413057:0.23106,EnSpm-N4_DR|659435:0.08248)0.889:0.04989)0.529:0.00068,EnSpm-N4_DR|743831:0.17335)0.754:0.01263)0.514:0.00068,(EnSpm-N4_DR|904223:0.08940,((EnSpm-N4_DR|904246:0.27595,(EnSpm-N4_DR|330029:0.15990,(EnSpm-N4_DR|19871:0.16838,EnSpm-N4_DR|178320:0.37039)0.830:0.16494)0.783:0.07423)0.820:0.05874,(EnSpm-N4_DR|19883:0.36741,(EnSpm-N4_DR|330011:0.20927,EnSpm-N4_DR|573557:0.29611)0.533:0.05186)0.275:0.00070)0.800:0.03578)0.732:0.01293)0.333:0.00136)0.130:0.00161,EnSpm-N4_DR|19858:0.17284)0.252:0.00970)0.714:0.00070)0.717:0.00069,(((EnSpm-N4_DR|413046:0.15700,EnSpm-N4_DR|743864:0.15930)0.854:0.06831,(EnSpm-N4_DR|178287:0.17999,EnSpm-N4_DR|743834:0.25862)0.727:0.01561)0.671:0.01160,EnSpm-N4_DR|251764:0.22976)0.767:0.01799)0.176:0.00069)0.087:0.00064)0.239:0.00407,(((((EnSpm-N4_DR|659404:0.15189,(EnSpm-N4_DR|19901:0.35892,EnSpm-N4_DR|413140:0.22217)0.785:0.06605)0.867:0.07097,(EnSpm-N4_DR|251778:0.15159,EnSpm-N4_DR|413058:0.10884)0.676:0.02326)0.756:0.04910,(EnSpm-N4_DR|743809:0.17815,EnSpm-N4_DR|824477:0.16949)0.448:0.04073)0.857:0.02760,(EnSpm-N4_DR|329953:0.17380,EnSpm-N4_DR|572553:0.12267)0.904:0.12378)0.890:0.00068,((EnSpm-N4_DR|105490:0.15556,EnSpm-N4_DR|572576:0.12958)0.670:0.02862,(EnSpm-N4_DR|904237:0.16303,(EnSpm-N4_DR|573554:0.21155,EnSpm-N4_DR|329945:0.12640)0.400:0.00637)0.806:0.04620)0.793:0.02520)0.788:0.01367)0.350:0.01188)0.038:0.01930,(((((EnSpm-N4_DR|743843:0.18429,(EnSpm-N4_DR|824529:0.20916,EnSpm-N4_DR|743854:0.38408)0.432:0.03390)0.759:0.03752,(EnSpm-N4_DR|413053:0.24731,EnSpm-N4_DR|824543:0.27878)0.682:0.00806)0.778:0.01337,((((EnSpm-N4_DR|19824:0.09559,EnSpm-N4_DR|330034:0.28215)0.694:0.07294,(EnSpm-N4_DR|494408:0.08875,EnSpm-N4_DR|904202:0.22282)0.658:0.04597)0.809:0.00064,(EnSpm-N4_DR|413080:0.17242,EnSpm-N4_DR|494410:0.08532)0.818:0.03853)0.820:0.04590,(EnSpm-N4_DR|19868:0.25361,EnSpm-N4_DR|572557:0.17575)0.772:0.03780)0.776:0.00991)0.848:0.02058,((((EnSpm-N4_DR|329944:0.19706,(EnSpm-N4_DR|329977:0.12042,EnSpm-N4_DR|904289:0.21542)0.737:0.03222)0.880:0.04916,(EnSpm-N4_DR|413129:0.11798,EnSpm-N4_DR|659370:0.19764)0.817:0.03011)0.799:0.03076,(((EnSpm-N4_DR|413027:0.11530,EnSpm-N4_DR|494418:0.14766)0.828:0.03356,(EnSpm-N4_DR|904295:0.17268,((EnSpm-N4_DR|105509:0.15261,EnSpm-N4_DR|330019:0.18581)0.705:0.02567,(((EnSpm-N4_DR|572595:0.08249,EnSpm-N4_DR|572596:0.00069)0.930:0.04100,(EnSpm-N4_DR|572597:0.05986,EnSpm-N4_DR|572594:0.17956)0.900:0.04313)0.795:0.02136,EnSpm-N4_DR|19898:0.14371)0.920:0.00068)0.770:0.01112)0.793:0.00069)0.825:0.01924,(((((((EnSpm-N4_DR|494415:0.16218,EnSpm-N4_DR|904210:0.05443)0.969:0.08189,(EnSpm-N4_DR|743835:0.19306,(EnSpm-N4_DR|19838:0.20261,EnSpm-N4_DR|19848:0.13497)0.864:0.06987)0.420:0.00069)0.806:0.01390,(EnSpm-N4_DR|824464:0.14410,(EnSpm-N4_DR|743879:0.02591,EnSpm-N4_DR|743880:0.01234)1.000:0.19411)0.810:0.03449)0.063:0.01218,(((EnSpm-N4_DR|659458:0.12065,EnSpm-N4_DR|659459:0.09893)0.989:0.11499,(EnSpm-N4_DR|743798:0.13359,(EnSpm-N4_DR|19867:0.09320,(EnSpm-N4_DR|904248:0.18053,(EnSpm-N4_DR|19908:0.0,EnSpm-N4_DR|19909:0.0):0.14021)0.814:0.03480)0.831:0.03673)0.515:0.02848)0.145:0.00070,EnSpm-N4_DR|824460:0.11343)0.804:0.01667)0.631:0.00536,((EnSpm-N4_DR|19869:0.22414,((EnSpm-N4_DR|251786:0.12018,EnSpm-N4_DR|659388:0.22390)0.831:0.12760,(EnSpm-N4_DR|329978:0.12068,EnSpm-N4_DR|824479:0.27011)0.626:0.06367)0.786:0.05553)0.695:0.01409,(EnSpm-N4_DR|572522:0.14430,(EnSpm-N4_DR|330033:0.27402,EnSpm-N4_DR|494470:0.14644)0.574:0.04695)0.852:0.03948)0.861:0.02415)0.226:0.00068,((((EnSpm-N4_DR|494432:0.10023,EnSpm-N4_DR|494458:0.26428)0.769:0.03604,(EnSpm-N4_DR|824533:0.30096,(EnSpm-N4_DR|251742:0.27554,EnSpm-N4_DR|572529:0.11851)0.456:0.12286)0.763:0.02608)0.098:0.00579,EnSpm-N4_DR|659378:0.19820)0.761:0.01110,(EnSpm-N4_DR|572567:0.18133,(((EnSpm-N4_DR|413122:0.11783,((EnSpm-N4_DR|659438:0.26133,(EnSpm-N4_DR|178311:0.15865,(EnSpm-N4_DR|106268:0.10528,EnSpm-N4_DR|743830:0.30687)0.764:0.11104)0.848:0.06386)0.799:0.03744,(EnSpm-N4_DR|251743:0.09740,(EnSpm-N4_DR|824450:0.24413,EnSpm-N4_DR|904279:0.20306)0.522:0.08689)0.380:0.00068)0.765:0.02420)0.283:0.01974,EnSpm-N4_DR|659381:0.14203)0.662:0.01338,((EnSpm-N4_DR|494450:0.10218,EnSpm-N4_DR|659423:0.14169)0.756:0.01268,((EnSpm-N4_DR|178253:0.21700,EnSpm-N4_DR|413105:0.11974)0.471:0.02315,((EnSpm-N4_DR|329954:0.24516,EnSpm-N4_DR|413071:0.18114)0.006:0.00069,EnSpm-N4_DR|19790:0.16906)0.842:0.02816)0.119:0.00069)0.794:0.01060)0.877:0.01258)0.000:0.00069)0.855:0.01284)0.655:0.00069,(((((EnSpm-N4_DR|743792:0.21841,EnSpm-N4_DR|824536:0.25115)0.410:0.02984,EnSpm-N4_DR|413032:0.12680)0.879:0.05323,EnSpm-N4_DR|743839:0.28825)0.926:0.00068,((EnSpm-N4_DR|494431:0.25790,EnSpm-N4_DR|19899:0.08954)0.858:0.06236,((EnSpm-N4_DR|105547:0.20721,EnSpm-N4_DR|824515:0.99571)0.773:0.27796,(EnSpm-N4_DR|329931:0.15443,(EnSpm-N4_DR|251758:0.12773,EnSpm-N4_DR|413097:0.18848)0.764:0.05325)0.733:0.02666)0.864:0.05352)0.220:0.00070)0.803:0.01133,EnSpm-N4_DR|178302:0.15734)0.786:0.01184)0.520:0.00068)0.981:0.00070)0.697:0.01406,(((((((EnSpm-N4_DR|251739:0.12408,(EnSpm-N4_DR|105498:0.16258,EnSpm-N4_DR|743819:0.15114)0.803:0.03124)0.887:0.05155,(((((((((EnSpm-N4_DR|251773:0.14660,EnSpm-N4_DR|572537:0.17616)0.921:0.05930,(EnSpm-N4_DR|494412:0.12982,EnSpm-N4_DR|824488:0.18082)0.805:0.02509)0.732:0.01021,((EnSpm-N4_DR|251816:0.15990,(EnSpm-N4_DR|105541:0.14548,EnSpm-N4_DR|251818:0.24553)0.022:0.01799)0.892:0.07183,((EnSpm-N4_DR|178278:0.21264,EnSpm-N4_DR|743850:0.09875)0.760:0.04416,((EnSpm-N4_DR|572589:0.14574,(EnSpm-N4_DR|19804:0.17741,EnSpm-N4_DR|413061:0.27953)0.528:0.01600)0.749:0.01972,(EnSpm-N4_DR|659411:0.12594,EnSpm-N4_DR|659445:0.11758)0.705:0.01049)0.914:0.04521)0.469:0.00069)0.905:0.00068)0.000:0.00070,EnSpm-N4_DR|19882:0.19601)0.847:0.01435,((((EnSpm-N4_DR|413070:0.21979,(EnSpm-N4_DR|105518:0.21243,EnSpm-N4_DR|413134:0.18284)0.279:0.03973)0.443:0.05108,((EnSpm-N4_DR|659418:0.13847,EnSpm-N4_DR|743849:0.14079)0.749:0.02804,(EnSpm-N4_DR|413088:0.17010,EnSpm-N4_DR|251768:0.21949)0.716:0.00996)0.664:0.01445)0.742:0.01858,(EnSpm-N4_DR|572570:0.17812,EnSpm-N4_DR|659428:0.17761)0.806:0.03777)0.643:0.00444,((EnSpm-N4_DR|413139:0.20025,(((EnSpm-N4_DR|572541:0.21123,EnSpm-N4_DR|904222:0.13958)0.733:0.01367,(EnSpm-N4_DR|659365:0.28977,EnSpm-N4_DR|659373:0.12483)0.810:0.05964)0.721:0.00920,((EnSpm-N4_DR|413120:0.10586,EnSpm-N4_DR|572579:0.17531)0.753:0.02397,EnSpm-N4_DR|659399:0.24679)0.891:0.04441)0.948:0.00065)0.594:0.01158,((EnSpm-N4_DR|251806:0.11532,(EnSpm-N4_DR|413068:0.15343,EnSpm-N4_DR|824471:0.16101)0.659:0.00064)0.264:0.02481,EnSpm-N4_DR|572569:0.19179)0.756:0.01345)0.933:0.00068)0.079:0.00069)0.091:0.00070,(((EnSpm-N4_DR|494409:0.18790,(EnSpm-N4_DR|178265:0.12463,EnSpm-N4_DR|494459:0.02343)0.935:0.06144)0.697:0.04340,(EnSpm-N4_DR|904218:0.12581,(EnSpm-N4_DR|105493:0.16850,EnSpm-N4_DR|743828:0.10232)0.648:0.03587)0.904:0.00070)0.812:0.02117,EnSpm-N4_DR|824526:0.19536)0.731:0.01028)0.872:0.01609,((EnSpm-N4_DR|494434:0.15756,(EnSpm-N4_DR|743882:0.14096,EnSpm-N4_DR|824455:0.10278)0.849:0.03747)0.163:0.00069,((EnSpm-N4_DR|178328:0.18814,(EnSpm-N4_DR|19808:0.22647,EnSpm-N4_DR|494461:0.19495)0.157:0.03306)0.712:0.01500,(EnSpm-N4_DR|413110:0.12256,EnSpm-N4_DR|572604:0.21975)0.742:0.03129)0.763:0.01750)0.821:0.01180)0.443:0.00069,(EnSpm-N4_DR|494423:0.18171,EnSpm-N4_DR|904297:0.18023)0.731:0.01995)0.393:0.00068,EnSpm-N4_DR|19878:0.17380)0.836:0.01738)0.000:0.00070,(EnSpm-N4_DR|659400:0.14539,(EnSpm-N4_DR|105506:0.15143,EnSpm-N4_DR|743836:0.22660)0.887:0.08354)0.742:0.01058)0.206:0.00069,(((((EnSpm-N4_DR|178267:0.14634,EnSpm-N4_DR|178308:0.19077)0.777:0.04613,(EnSpm-N4_DR|178280:0.17596,EnSpm-N4_DR|572548:0.17347)0.729:0.05918)0.782:0.02963,(EnSpm-N4_DR|178273:0.41284,EnSpm-N4_DR|178312:0.17767)0.802:0.09651)0.743:0.01664,(EnSpm-N4_DR|572525:0.23697,EnSpm-N4_DR|904277:0.32055)0.928:0.00069)0.727:0.01314,((EnSpm-N4_DR|824468:0.17681,(EnSpm-N4_DR|19835:0.45096,(EnSpm-N4_DR|105492:0.16048,EnSpm-N4_DR|105539:0.14928)0.770:0.02379)0.375:0.01272)0.842:0.03306,(((EnSpm-N4_DR|413098:0.18416,EnSpm-N4_DR|824534:0.15126)0.821:0.07298,(EnSpm-N4_DR|19817:0.25250,EnSpm-N4_DR|413117:0.33630)0.566:0.02288)0.666:0.00562,(((EnSpm-N4_DR|494402:0.11606,EnSpm-N4_DR|659412:0.24236)0.845:0.08454,(EnSpm-N4_DR|659379:0.03434,EnSpm-N4_DR|743808:0.26260)0.791:0.04772)0.637:0.01110,(EnSpm-N4_DR|105525:0.21536,EnSpm-N4_DR|743821:0.20901)0.868:0.07549)0.380:0.00069)0.500:0.01314)0.359:0.01286)0.756:0.01133)0.751:0.00068,(((EnSpm-N4_DR|19847:0.09943,EnSpm-N4_DR|659389:0.12878)0.810:0.04577,(EnSpm-N4_DR|19782:0.28591,(EnSpm-N4_DR|105526:0.23368,EnSpm-N4_DR|330036:0.16808)0.135:0.01673)0.805:0.03693)0.965:0.00066,((EnSpm-N4_DR|105543:0.21289,(EnSpm-N4_DR|413093:0.27914,(EnSpm-N4_DR|904274:0.06484,(EnSpm-N4_DR|19784:0.27590,EnSpm-N4_DR|904225:0.15622)0.939:0.15839)0.070:0.02836)0.785:0.03618)0.237:0.01238,(EnSpm-N4_DR|904298:0.07420,(EnSpm-N4_DR|329930:0.25869,EnSpm-N4_DR|494414:0.20133)0.742:0.02652)0.764:0.02041)0.713:0.02288)0.674:0.00890)0.000:0.00065,(EnSpm-N4_DR|105530:0.21213,EnSpm-N4_DR|494472:0.17870)0.801:0.05035)0.792:0.02985,((EnSpm-N4_DR|251771:0.19458,EnSpm-N4_DR|252647:0.16575)0.522:0.00070,((((EnSpm-N4_DR|572526:0.21488,EnSpm-N4_DR|413048:0.16999)0.642:0.00782,EnSpm-N4_DR|743811:0.23453)0.088:0.01748,(EnSpm-N4_DR|251780:0.11578,EnSpm-N4_DR|329992:0.16103)0.405:0.02654)0.729:0.01299,((EnSpm-N4_DR|413099:0.24919,EnSpm-N4_DR|413125:0.14584)0.789:0.03559,EnSpm-N4_DR|413075:0.21820)0.753:0.01003)0.811:0.01122)0.883:0.02119)0.454:0.00660)0.759:0.03196)0.236:0.00069,(((EnSpm-N4_DR|19825:0.12587,((EnSpm-N4_DR|494417:0.25474,EnSpm-N4_DR|743824:0.11055)0.744:0.02720,(EnSpm-N4_DR|105524:0.35152,EnSpm-N4_DR|904216:0.22860)0.546:0.06020)0.718:0.01459)0.759:0.01445,((((EnSpm-N4_DR|19890:0.29737,(((EnSpm-N4_DR|330009:0.27472,(EnSpm-N4_DR|105489:0.29593,EnSpm-N4_DR|330002:0.28587)0.885:0.17469)0.339:0.06639,EnSpm-N4_DR|743825:0.73585)0.789:0.07012,((EnSpm-N4_DR|659403:0.31578,(EnSpm-N4_DR|329997:0.38051,EnSpm-N4_DR|904264:0.25602)0.701:0.03802)0.548:0.00070,(EnSpm-N4_DR|743856:0.30558,(EnSpm-N4_DR|251729:0.20778,EnSpm-N4_DR|572540:0.24201)0.826:0.07647)0.789:0.05752)0.857:0.03290)0.441:0.00066)0.656:0.02935,EnSpm-N4_DR|105521:0.28182)0.375:0.02065,(EnSpm-N4_DR|19857:0.24932,EnSpm-N4_DR|904200:0.21397)0.880:0.09105)0.664:0.00269,((EnSpm-N4_DR|251822:0.20224,EnSpm-N4_DR|494454:0.50031)0.991:0.45600,(EnSpm-N4_DR|494464:0.31614,(EnSpm-N4_DR|824449:0.28941,EnSpm-N4_DR|178332:0.32017)0.735:0.13239)0.723:0.04029)0.828:0.07936)0.779:0.02113)0.314:0.02074,(EnSpm-N4_DR|572586:0.10607,((EnSpm-N4_DR|19832:0.11356,EnSpm-N4_DR|494428:0.18892)0.900:0.09901,(EnSpm-N4_DR|251783:0.19563,EnSpm-N4_DR|251726:0.28708)0.436:0.02129)0.730:0.02731)0.678:0.01827)0.580:0.02114)0.749:0.01544)0.784:0.02848)0.661:0.01005)0.012:0.00064)0.433:0.00088)0.043:0.00088);
```
