## Supplementary Data 2 for "A genomic portrait of zebrafish transposable elements and their spatiotemporal embryonic expression": EnSpm-N4B_DR.mafft.nwk

```
(((((((EnSpm-N4B_DR|573431:0.29771,EnSpm-N4B_DR|495200:0.39447)0.683:0.00899,(EnSpm-N4B_DR|178973:0.31294,EnSpm-N4B_DR|252609:0.16608)0.800:0.12075)0.857:0.04257,(((EnSpm-N4B_DR|20887:0.17148,(EnSpm-N4B_DR|414009:0.36651,EnSpm-N4B_DR|495139:0.18082)0.769:0.13875)0.845:0.12065,((EnSpm-N4B_DR|252636:0.13662,EnSpm-N4B_DR|495142:0.38615)0.417:0.08573,EnSpm-N4B_DR|660213:0.32064)0.794:0.15308)0.350:0.00121,((EnSpm-N4B_DR|252558:0.21528,EnSpm-N4B_DR|573442:0.31671)0.877:0.08607,((EnSpm-N4B_DR|413928:0.48491,EnSpm-N4B_DR|495191:0.52804)0.825:0.12306,(((EnSpm-N4B_DR|106130:0.06598,EnSpm-N4B_DR|660298:0.29868)0.856:0.12070,(EnSpm-N4B_DR|414047:0.40677,((EnSpm-N4B_DR|20905:0.27965,EnSpm-N4B_DR|330852:0.25685)0.906:0.13095,EnSpm-N4B_DR|495228:0.50878)0.367:0.00074)0.845:0.06493)0.689:0.01293,(((((EnSpm-N4B_DR|660304:0.24419,(EnSpm-N4B_DR|573509:0.29304,(EnSpm-N4B_DR|660299:0.30803,EnSpm-N4B_DR|179013:0.34119)0.738:0.03919)0.736:0.02564)0.753:0.01965,((EnSpm-N4B_DR|413948:0.22910,EnSpm-N4B_DR|330765:0.25702)0.565:0.03472,(EnSpm-N4B_DR|495163:0.22313,EnSpm-N4B_DR|660237:0.40535)0.839:0.00073)0.835:0.01939)0.522:0.00073,(EnSpm-N4B_DR|20901:0.38139,EnSpm-N4B_DR|20794:0.38985)0.749:0.01971)1.000:0.00075,(EnSpm-N4B_DR|414051:0.22936,(EnSpm-N4B_DR|20881:0.24014,EnSpm-N4B_DR|414058:0.41038)0.205:0.00075)0.915:0.05252)0.663:0.00162,(((EnSpm-N4B_DR|573520:0.30185,(EnSpm-N4B_DR|20749:0.22241,EnSpm-N4B_DR|660235:0.29700)0.771:0.08439)0.752:0.03635,((EnSpm-N4B_DR|20912:0.24798,EnSpm-N4B_DR|179051:0.43787)0.763:0.11503,EnSpm-N4B_DR|330785:0.19494)0.161:0.04143)0.759:0.04012,((((EnSpm-N4B_DR|660220:0.40711,(EnSpm-N4B_DR|413958:0.37967,EnSpm-N4B_DR|660294:0.47581)0.192:0.04233)0.804:0.16161,(EnSpm-N4B_DR|179081:0.35815,(EnSpm-N4B_DR|179047:0.41014,EnSpm-N4B_DR|414001:0.25494)0.790:0.05341)0.820:0.09632)0.684:0.02258,((EnSpm-N4B_DR|178947:0.18862,EnSpm-N4B_DR|178949:0.20282)0.998:0.47268,(EnSpm-N4B_DR|20750:0.47003,(EnSpm-N4B_DR|252585:0.38265,EnSpm-N4B_DR|330784:0.57342)0.237:0.18736)0.818:0.17796)0.755:0.09076)0.480:0.05840,EnSpm-N4B_DR|573469:0.44077)0.846:0.00070)0.743:0.01934)0.859:0.03585)0.807:0.00075)0.796:0.00394)0.432:0.01396)0.529:0.00074)0.994:0.00427,EnSpm-N4B_DR|495162:0.27491)0.491:0.02181,(EnSpm-N4B_DR|330793:0.21356,(EnSpm-N4B_DR|252513:0.23298,((EnSpm-N4B_DR|330807:0.37725,EnSpm-N4B_DR|495247:0.17548)0.937:0.17142,(EnSpm-N4B_DR|106196:0.52883,((EnSpm-N4B_DR|660242:0.03515,(EnSpm-N4B_DR|660255:0.08461,(EnSpm-N4B_DR|660259:0.00074,(EnSpm-N4B_DR|660257:0.03440,EnSpm-N4B_DR|660253:0.01718)0.000:0.00074)0.452:0.00074)0.443:0.01665)0.992:0.32622,EnSpm-N4B_DR|252635:0.32607)0.890:0.13401)0.612:0.01631)0.167:0.00073)0.205:0.03551)0.632:0.01159)0.772:0.02464,((((EnSpm-N4B_DR|179014:0.33602,(EnSpm-N4B_DR|20812:0.21848,EnSpm-N4B_DR|252522:0.33618)0.576:0.02626)0.762:0.02050,((EnSpm-N4B_DR|660225:0.33281,((EnSpm-N4B_DR|413965:0.51007,(EnSpm-N4B_DR|179089:0.10078,EnSpm-N4B_DR|179088:0.27482)0.985:0.34802)0.752:0.09743,(EnSpm-N4B_DR|660263:0.61382,EnSpm-N4B_DR|660313:0.06347)0.862:0.19969)0.861:0.07676)0.393:0.00783,(EnSpm-N4B_DR|20858:0.49605,(EnSpm-N4B_DR|179063:0.53388,EnSpm-N4B_DR|660288:0.35368)0.644:0.12803)0.765:0.14100)0.736:0.03706)0.821:0.02947,((((((((EnSpm-N4B_DR|330842:0.33225,EnSpm-N4B_DR|573457:0.29354)0.934:0.20611,(EnSpm-N4B_DR|106133:0.23526,(EnSpm-N4B_DR|252510:0.17512,(EnSpm-N4B_DR|106199:0.37326,EnSpm-N4B_DR|573528:0.16697)0.839:0.10924)0.783:0.05589)0.305:0.03710)0.000:0.04761,(((EnSpm-N4B_DR|252640:0.61594,EnSpm-N4B_DR|413933:0.34487)0.748:0.14298,EnSpm-N4B_DR|413954:0.45400)0.774:0.09992,((EnSpm-N4B_DR|252616:0.00074,EnSpm-N4B_DR|330853:0.30013)0.852:0.21089,(EnSpm-N4B_DR|106249:0.18815,EnSpm-N4B_DR|660222:0.31686)0.819:0.07093)0.129:0.03134)0.075:0.00073)0.131:0.02758,(EnSpm-N4B_DR|660261:0.30354,(EnSpm-N4B_DR|252595:0.34953,(EnSpm-N4B_DR|179005:1.05059,EnSpm-N4B_DR|330822:0.26930)0.883:0.45624)0.588:0.09326)0.547:0.00074)0.817:0.03488,EnSpm-N4B_DR|106218:0.26524)0.505:0.00069,((EnSpm-N4B_DR|573532:0.38063,(EnSpm-N4B_DR|252589:0.21105,EnSpm-N4B_DR|495133:0.40033)0.320:0.09206)0.784:0.09962,(EnSpm-N4B_DR|179010:0.34874,EnSpm-N4B_DR|573483:0.15194)0.903:0.17477)0.762:0.04720)0.853:0.04217,(EnSpm-N4B_DR|20899:0.29412,((((((EnSpm-N4B_DR|413944:0.0,EnSpm-N4B_DR|413947:0.0):0.00074,(EnSpm-N4B_DR|413945:0.0,EnSpm-N4B_DR|413946:0.0):0.02890)0.525:0.00073,EnSpm-N4B_DR|413943:0.00074)0.940:0.13413,EnSpm-N4B_DR|573434:0.12861)0.859:0.14911,((EnSpm-N4B_DR|414016:0.13682,EnSpm-N4B_DR|573502:0.28663)0.322:0.07273,(EnSpm-N4B_DR|106175:0.44523,EnSpm-N4B_DR|106180:0.02289)0.565:0.10438)0.528:0.04464)0.827:0.05387,(EnSpm-N4B_DR|660306:0.25478,EnSpm-N4B_DR|20819:0.35282)0.836:0.07678)0.736:0.02135)0.675:0.01195)0.748:0.00074,(EnSpm-N4B_DR|20757:0.31511,EnSpm-N4B_DR|252574:0.29708)0.887:0.12072)0.696:0.00073)0.789:0.03598,((EnSpm-N4B_DR|330836:0.29399,EnSpm-N4B_DR|330874:0.40944)0.797:0.10168,((EnSpm-N4B_DR|20830:0.31726,EnSpm-N4B_DR|106143:0.30288)0.477:0.08860,((EnSpm-N4B_DR|20762:0.28118,EnSpm-N4B_DR|330798:0.09131)0.885:0.22538,EnSpm-N4B_DR|20791:0.23552)0.714:0.02501)0.825:0.03864)0.630:0.00139)0.296:0.00068)0.129:0.00071,((((EnSpm-N4B_DR|573426:0.23794,((EnSpm-N4B_DR|330800:0.44923,EnSpm-N4B_DR|573523:0.28083)0.763:0.05643,EnSpm-N4B_DR|20865:0.59041)0.709:0.02607)0.570:0.00894,EnSpm-N4B_DR|660283:0.31207)0.773:0.05007,(EnSpm-N4B_DR|106241:0.34504,(EnSpm-N4B_DR|495158:0.30720,EnSpm-N4B_DR|573497:0.32493)0.264:0.07019)0.524:0.06281)0.773:0.02766,((((EnSpm-N4B_DR|178959:0.16645,EnSpm-N4B_DR|252535:0.11844)0.525:0.11219,(EnSpm-N4B_DR|20861:0.34345,EnSpm-N4B_DR|414026:0.18992)0.561:0.09701)0.719:0.09242,(EnSpm-N4B_DR|252517:0.24525,EnSpm-N4B_DR|330841:0.32930)0.737:0.04018)0.177:0.02717,(EnSpm-N4B_DR|178965:0.53411,EnSpm-N4B_DR|178972:0.41507)0.690:0.00074)0.750:0.01968)0.756:0.01280,(((((EnSpm-N4B_DR|252578:0.57824,(EnSpm-N4B_DR|252614:0.67789,EnSpm-N4B_DR|413974:0.71603)0.549:0.13233)0.836:0.24056,(EnSpm-N4B_DR|106267:0.16998,EnSpm-N4B_DR|330816:0.40788)0.796:0.09352)0.117:0.04653,((EnSpm-N4B_DR|330766:0.18834,EnSpm-N4B_DR|495253:0.24827)0.856:0.09043,((EnSpm-N4B_DR|178975:0.26353,EnSpm-N4B_DR|178976:0.41151)0.983:0.34192,EnSpm-N4B_DR|495169:0.34920)0.783:0.08089)0.095:0.06004)0.840:0.07173,(((((((EnSpm-N4B_DR|20833:0.30316,EnSpm-N4B_DR|573452:0.29390)0.867:0.12625,EnSpm-N4B_DR|414006:0.45126)0.719:0.03871,EnSpm-N4B_DR|414000:0.29825)0.541:0.05411,((EnSpm-N4B_DR|414039:0.62744,EnSpm-N4B_DR|330863:0.53576)0.263:0.10503,(EnSpm-N4B_DR|660239:0.37749,EnSpm-N4B_DR|660311:0.48815)0.872:0.16215)0.953:0.26570)0.703:0.01624,((EnSpm-N4B_DR|179085:0.82084,((EnSpm-N4B_DR|660285:0.24555,((EnSpm-N4B_DR|414065:0.49265,EnSpm-N4B_DR|495177:0.23441)0.815:0.09970,(EnSpm-N4B_DR|20868:0.18280,EnSpm-N4B_DR|106160:0.45715)0.556:0.03840)0.133:0.02338)0.775:0.02652,(EnSpm-N4B_DR|330750:0.48244,(EnSpm-N4B_DR|178944:0.23645,((EnSpm-N4B_DR|106243:0.26686,(EnSpm-N4B_DR|106242:0.29282,EnSpm-N4B_DR|106244:0.22462)0.478:0.03636)0.944:0.26610,((EnSpm-N4B_DR|178964:0.27001,EnSpm-N4B_DR|660264:0.22904)0.873:0.09347,(EnSpm-N4B_DR|252584:0.37410,EnSpm-N4B_DR|495157:0.46898)0.785:0.08617)0.741:0.02991)0.814:0.06031)0.865:0.06078)0.758:0.03232)0.600:0.03464)0.257:0.00076,((((EnSpm-N4B_DR|330768:0.53685,EnSpm-N4B_DR|495232:0.41384)0.754:0.09592,(((((EnSpm-N4B_DR|179048:0.38957,EnSpm-N4B_DR|179076:0.49842)0.748:0.13106,(EnSpm-N4B_DR|573476:0.41098,EnSpm-N4B_DR|573500:0.60743)0.890:0.18070)0.853:0.11882,((EnSpm-N4B_DR|252562:0.39900,EnSpm-N4B_DR|495234:0.34801)0.930:0.19675,((EnSpm-N4B_DR|330776:0.28779,(EnSpm-N4B_DR|573458:0.29277,EnSpm-N4B_DR|573504:0.32999)0.766:0.07063)0.765:0.05291,((EnSpm-N4B_DR|252553:0.41605,EnSpm-N4B_DR|330819:0.16729)0.847:0.15954,((EnSpm-N4B_DR|20793:0.41012,(EnSpm-N4B_DR|330797:0.30266,EnSpm-N4B_DR|660310:0.47241)0.742:0.14179)0.753:0.14684,(EnSpm-N4B_DR|252606:0.42713,(EnSpm-N4B_DR|330789:0.33453,EnSpm-N4B_DR|414029:0.31002)0.831:0.13158)0.604:0.03924)0.585:0.08125)0.809:0.06071)0.743:0.04982)0.302:0.00848)0.602:0.00074,(EnSpm-N4B_DR|179003:0.28831,(EnSpm-N4B_DR|20760:0.59087,(EnSpm-N4B_DR|495134:0.79079,(EnSpm-N4B_DR|20907:0.23947,EnSpm-N4B_DR|106206:0.14838)0.860:0.13974)0.077:0.01299)0.295:0.09315)0.960:0.22570)0.846:0.06975,(((EnSpm-N4B_DR|20866:0.32981,(((EnSpm-N4B_DR|413972:0.31682,(EnSpm-N4B_DR|252557:0.37499,(EnSpm-N4B_DR|252611:0.51354,EnSpm-N4B_DR|495206:0.23946)0.825:0.10226)0.797:0.09761)0.799:0.05769,(((EnSpm-N4B_DR|178999:0.24109,(EnSpm-N4B_DR|330808:0.43865,EnSpm-N4B_DR|413963:0.41344)0.278:0.07623)0.813:0.08652,(EnSpm-N4B_DR|106216:0.34409,EnSpm-N4B_DR|495144:0.59234)0.766:0.11129)0.615:0.01062,((EnSpm-N4B_DR|573489:0.39637,EnSpm-N4B_DR|106169:0.39609)0.713:0.04443,EnSpm-N4B_DR|106132:0.33135)0.731:0.03017)0.824:0.05342)0.070:0.01006,(((EnSpm-N4B_DR|178987:0.24875,(EnSpm-N4B_DR|20807:0.46473,EnSpm-N4B_DR|413955:0.27748)0.869:0.17813)0.858:0.10409,(EnSpm-N4B_DR|573524:0.38737,EnSpm-N4B_DR|573549:0.39482)0.817:0.10934)0.091:0.00097,EnSpm-N4B_DR|660251:0.17068)0.767:0.03801)0.068:0.00070)0.765:0.01220,((EnSpm-N4B_DR|20748:0.55725,EnSpm-N4B_DR|660273:0.41071)0.673:0.05388,(EnSpm-N4B_DR|20809:0.38323,((EnSpm-N4B_DR|252536:0.40039,EnSpm-N4B_DR|660291:0.07139)0.411:0.00477,EnSpm-N4B_DR|20832:0.53984)0.440:0.05010)0.869:0.12117)0.851:0.09022)0.726:0.00068,(((EnSpm-N4B_DR|20792:0.28653,(EnSpm-N4B_DR|20758:0.46975,EnSpm-N4B_DR|495167:0.33912)0.729:0.09607)0.613:0.01132,(EnSpm-N4B_DR|252525:0.21211,(EnSpm-N4B_DR|413960:0.33771,(EnSpm-N4B_DR|252546:0.20833,EnSpm-N4B_DR|20849:0.43189)0.274:0.02932)0.776:0.09115)0.849:0.14986)0.775:0.05139,EnSpm-N4B_DR|414035:0.33769)0.752:0.05253)0.804:0.02066)0.920:0.00071)0.773:0.02157,((EnSpm-N4B_DR|106174:0.28856,EnSpm-N4B_DR|179043:0.25973)0.975:0.31213,((((EnSpm-N4B_DR|20837:0.35023,((((EnSpm-N4B_DR|20855:0.59769,EnSpm-N4B_DR|106209:0.35670)0.618:0.10024,EnSpm-N4B_DR|330859:0.42101)0.030:0.07815,EnSpm-N4B_DR|660290:0.46662)0.337:0.06599,(EnSpm-N4B_DR|179067:0.0,EnSpm-N4B_DR|179068:0.0):0.43620)0.106:0.00095)0.730:0.03368,((EnSpm-N4B_DR|252564:0.49513,(((EnSpm-N4B_DR|495140:0.48149,(EnSpm-N4B_DR|495235:0.30944,(EnSpm-N4B_DR|330857:0.02059,EnSpm-N4B_DR|330858:0.00074)0.979:0.66206)0.227:0.14593)0.670:0.08124,EnSpm-N4B_DR|20765:0.47523)0.257:0.05565,(EnSpm-N4B_DR|20856:0.27780,EnSpm-N4B_DR|179065:0.40635)0.830:0.17316)0.823:0.06941)0.753:0.03300,(((((EnSpm-N4B_DR|330763:0.11946,EnSpm-N4B_DR|106154:0.56897)0.840:0.09812,EnSpm-N4B_DR|573552:0.36615)0.636:0.01031,EnSpm-N4B_DR|252555:0.33735)0.936:0.07862,(EnSpm-N4B_DR|20860:0.39679,(((EnSpm-N4B_DR|414032:0.20116,EnSpm-N4B_DR|20859:0.14660)0.937:0.16004,(EnSpm-N4B_DR|414040:0.22140,(EnSpm-N4B_DR|252529:0.57938,(EnSpm-N4B_DR|106189:0.66477,EnSpm-N4B_DR|179079:0.46580)0.962:0.47808)0.475:0.04364)0.684:0.06172)0.834:0.08834,(EnSpm-N4B_DR|20816:0.54754,(EnSpm-N4B_DR|330821:0.32611,EnSpm-N4B_DR|660284:0.45132)0.010:0.06113)0.792:0.16738)0.722:0.05299)0.767:0.05472)0.989:0.00073,((EnSpm-N4B_DR|413981:0.48037,(EnSpm-N4B_DR|573486:0.24244,(EnSpm-N4B_DR|20909:0.86412,(EnSpm-N4B_DR|179071:0.50893,EnSpm-N4B_DR|495130:0.39227)0.680:0.07217)0.696:0.08505)0.864:0.15522)0.788:0.11770,(((EnSpm-N4B_DR|20802:0.33195,(EnSpm-N4B_DR|573420:0.47279,(((EnSpm-N4B_DR|330813:0.37603,EnSpm-N4B_DR|660243:0.27494)0.938:0.22495,(EnSpm-N4B_DR|573478:0.37925,(EnSpm-N4B_DR|179052:0.33871,EnSpm-N4B_DR|495205:0.35917)0.819:0.09745)0.753:0.05934)0.878:0.10207,((EnSpm-N4B_DR|252598:0.32372,(EnSpm-N4B_DR|20839:0.73854,EnSpm-N4B_DR|660287:0.49702)0.433:0.11340)0.850:0.22285,(EnSpm-N4B_DR|414061:0.16888,(EnSpm-N4B_DR|252567:0.46015,(EnSpm-N4B_DR|495242:1.37046,EnSpm-N4B_DR|660292:0.00074)0.518:0.37981)0.538:0.00074)0.843:0.07119)0.751:0.05949)0.066:0.02899)0.362:0.00251)0.734:0.03471,(EnSpm-N4B_DR|20771:0.86202,(EnSpm-N4B_DR|106158:0.28923,(EnSpm-N4B_DR|179032:0.29271,EnSpm-N4B_DR|573456:0.22287)0.933:0.39429)0.784:0.14253)0.646:0.09692)0.105:0.00097,(EnSpm-N4B_DR|179006:0.35532,EnSpm-N4B_DR|573484:0.39445)0.896:0.32415)0.857:0.09576)0.827:0.05687)0.825:0.01996)0.000:0.00068)0.000:0.00068,((((EnSpm-N4B_DR|20803:0.51237,EnSpm-N4B_DR|20880:0.93281)0.171:0.07353,EnSpm-N4B_DR|252554:0.28813)0.839:0.14764,(EnSpm-N4B_DR|106150:0.15654,EnSpm-N4B_DR|413952:0.35924)0.803:0.24530)0.790:0.08962,((((EnSpm-N4B_DR|573443:0.24495,(EnSpm-N4B_DR|495239:0.36755,EnSpm-N4B_DR|573538:0.19757)0.776:0.11243)0.792:0.10341,EnSpm-N4B_DR|573479:0.54226)0.893:0.13563,((EnSpm-N4B_DR|179037:0.44687,(EnSpm-N4B_DR|106219:0.59817,EnSpm-N4B_DR|414004:0.52525)0.087:0.06177)0.592:0.10948,((EnSpm-N4B_DR|330767:0.45508,EnSpm-N4B_DR|660265:0.40029)0.856:0.21476,(EnSpm-N4B_DR|252612:0.65190,EnSpm-N4B_DR|330826:0.00075)0.969:0.55969)0.000:0.00073)0.248:0.06242)0.768:0.05200,((EnSpm-N4B_DR|330788:0.33973,(EnSpm-N4B_DR|495210:0.42231,EnSpm-N4B_DR|660270:0.34138)0.681:0.10347)0.799:0.09192,(((((EnSpm-N4B_DR|573540:0.40293,EnSpm-N4B_DR|414041:0.92575)0.641:0.16003,EnSpm-N4B_DR|495148:0.22260)0.894:0.30179,(EnSpm-N4B_DR|660247:0.36592,(EnSpm-N4B_DR|252583:0.27902,EnSpm-N4B_DR|252518:0.40751)0.346:0.02104)0.802:0.12268)0.614:0.03688,((EnSpm-N4B_DR|330772:0.27128,EnSpm-N4B_DR|413962:0.70335)0.884:0.29354,(EnSpm-N4B_DR|20815:0.00074,EnSpm-N4B_DR|330783:1.30020)0.225:0.33800)0.808:0.22977)0.158:0.02124,(((EnSpm-N4B_DR|330804:0.58796,(EnSpm-N4B_DR|20873:0.33551,EnSpm-N4B_DR|178958:0.58060)0.702:0.07163)0.756:0.12496,(EnSpm-N4B_DR|179053:0.35997,EnSpm-N4B_DR|330854:0.64834)0.283:0.24180)0.742:0.14420,(EnSpm-N4B_DR|252556:0.44494,EnSpm-N4B_DR|330864:1.57954)0.860:0.53287)0.805:0.11361)0.670:0.06671)0.477:0.00074)0.843:0.03285)0.758:0.02252)0.799:0.02888,(((EnSpm-N4B_DR|660232:0.24394,(EnSpm-N4B_DR|660229:0.15823,EnSpm-N4B_DR|660231:0.29896)0.805:0.06538)0.968:0.19149,(((EnSpm-N4B_DR|252551:0.30155,(EnSpm-N4B_DR|20805:0.14046,(EnSpm-N4B_DR|178979:0.60625,EnSpm-N4B_DR|252515:0.26748)0.830:0.20634)0.876:0.15336)0.799:0.04444,((EnSpm-N4B_DR|495192:0.18040,EnSpm-N4B_DR|414050:0.31220)0.118:0.01883,EnSpm-N4B_DR|495193:0.67247)0.803:0.04448)0.802:0.03272,(EnSpm-N4B_DR|20906:0.49370,EnSpm-N4B_DR|413980:0.36917)0.898:0.30632)0.027:0.00073)0.820:0.04586,(EnSpm-N4B_DR|178955:0.39424,(EnSpm-N4B_DR|252543:0.43284,EnSpm-N4B_DR|413975:0.29759)0.559:0.04834)0.757:0.06011)0.480:0.01968)0.753:0.03168)0.331:0.02378)0.807:0.03671,(EnSpm-N4B_DR|495211:0.32155,EnSpm-N4B_DR|573408:0.39896)0.723:0.03615)0.000:0.00073)0.786:0.03384)0.602:0.00068,(EnSpm-N4B_DR|20852:0.17307,EnSpm-N4B_DR|179086:0.24149)0.769:0.07349)0.774:0.02476,((((EnSpm-N4B_DR|20785:0.25049,EnSpm-N4B_DR|252591:0.11231)0.827:0.05369,(EnSpm-N4B_DR|252577:0.29633,EnSpm-N4B_DR|252622:0.40621)0.837:0.07428)0.839:0.03222,((EnSpm-N4B_DR|106234:0.12019,EnSpm-N4B_DR|330867:0.45251)0.904:0.17409,EnSpm-N4B_DR|20863:0.31871)0.648:0.00097)0.862:0.03427,(EnSpm-N4B_DR|178968:0.29441,((EnSpm-N4B_DR|106220:0.31587,EnSpm-N4B_DR|252610:0.09125)0.978:0.25207,EnSpm-N4B_DR|178969:0.35072)0.833:0.12771)0.806:0.09183)0.762:0.01535)0.750:0.02491)0.653:0.03983,((EnSpm-N4B_DR|573533:0.40204,((EnSpm-N4B_DR|660280:0.12165,EnSpm-N4B_DR|413983:0.51311)0.641:0.16459,(EnSpm-N4B_DR|495152:0.27865,((EnSpm-N4B_DR|330760:0.29726,(EnSpm-N4B_DR|252590:0.35628,EnSpm-N4B_DR|330751:0.22977)0.934:0.25239)0.754:0.12829,(EnSpm-N4B_DR|106222:0.18801,EnSpm-N4B_DR|252599:0.64598)0.363:0.18294)0.783:0.09978)0.775:0.04467)0.549:0.00329)0.737:0.01010,((((EnSpm-N4B_DR|573553:0.28718,(EnSpm-N4B_DR|252573:0.12600,EnSpm-N4B_DR|573508:0.11576)0.289:0.12893)0.814:0.07884,(EnSpm-N4B_DR|495131:0.33593,(EnSpm-N4B_DR|660321:0.25472,EnSpm-N4B_DR|179040:0.26838)0.161:0.02193)0.832:0.04844)0.648:0.00344,(EnSpm-N4B_DR|414036:0.25700,((EnSpm-N4B_DR|495178:0.29478,EnSpm-N4B_DR|106266:0.25003)0.901:0.14249,EnSpm-N4B_DR|573493:0.48776)0.708:0.06877)0.853:0.05790)0.763:0.02320,((((EnSpm-N4B_DR|20767:0.35157,(EnSpm-N4B_DR|20789:0.23970,EnSpm-N4B_DR|573468:0.29714)0.733:0.02780)0.767:0.03206,(((((((((((EnSpm-N4B_DR|106163:0.46380,EnSpm-N4B_DR|495259:0.35348)0.311:0.21247,EnSpm-N4B_DR|178952:0.55144)0.732:0.09327,((EnSpm-N4B_DR|413934:0.65179,(EnSpm-N4B_DR|495203:0.10285,EnSpm-N4B_DR|413973:0.50591)0.696:0.09162)0.761:0.08733,((EnSpm-N4B_DR|106168:0.76849,(EnSpm-N4B_DR|573544:0.39774,EnSpm-N4B_DR|330795:0.63156)0.231:0.04078)0.840:0.23494,(EnSpm-N4B_DR|179035:0.29945,EnSpm-N4B_DR|179062:0.46724)0.766:0.15048)0.288:0.00072)0.973:0.15196)0.135:0.00073,(EnSpm-N4B_DR|330832:0.29444,EnSpm-N4B_DR|495254:0.19659)0.770:0.05652)0.868:0.04724,(((EnSpm-N4B_DR|495195:0.67259,(EnSpm-N4B_DR|178966:0.09575,EnSpm-N4B_DR|179074:0.22800)0.919:0.48055)0.587:0.08616,((EnSpm-N4B_DR|106227:0.18689,EnSpm-N4B_DR|252506:0.34898)0.628:0.05353,EnSpm-N4B_DR|106232:0.47621)0.680:0.11817)0.595:0.02459,(EnSpm-N4B_DR|495161:0.41897,EnSpm-N4B_DR|573448:0.18787)0.820:0.11147)0.784:0.05275)0.549:0.00074,((((EnSpm-N4B_DR|106134:0.47093,EnSpm-N4B_DR|20904:0.46686)0.466:0.11669,(EnSpm-N4B_DR|106190:0.60592,(EnSpm-N4B_DR|573455:0.61068,(EnSpm-N4B_DR|178981:0.73972,EnSpm-N4B_DR|495156:0.48546)0.678:0.06186)0.712:0.04673)0.762:0.07179)0.617:0.05207,(EnSpm-N4B_DR|106202:0.65262,((EnSpm-N4B_DR|252539:0.54391,(EnSpm-N4B_DR|179030:0.19048,EnSpm-N4B_DR|414068:0.47664)0.911:0.16999)0.563:0.01806,((EnSpm-N4B_DR|178945:0.11411,EnSpm-N4B_DR|495218:0.11699)0.992:0.29707,(EnSpm-N4B_DR|179073:0.26628,EnSpm-N4B_DR|414031:0.39418)0.758:0.07518)0.358:0.02220)0.689:0.05533)0.849:0.10151)0.644:0.01069,((((EnSpm-N4B_DR|413961:0.26190,EnSpm-N4B_DR|495190:0.07753)0.897:0.57136,EnSpm-N4B_DR|179083:0.71649)0.000:0.00098,EnSpm-N4B_DR|20782:0.72013)0.486:0.00073,((EnSpm-N4B_DR|495216:0.31937,EnSpm-N4B_DR|495172:0.55229)0.153:0.05729,EnSpm-N4B_DR|495263:0.62905)0.689:0.12649)0.511:0.00074)0.774:0.01880)0.782:0.02250,(((((EnSpm-N4B_DR|179016:0.40577,(EnSpm-N4B_DR|20848:0.33793,(EnSpm-N4B_DR|179009:0.31540,EnSpm-N4B_DR|252581:0.24220)0.170:0.05860)0.953:0.19151)0.156:0.00834,(EnSpm-N4B_DR|252617:0.71088,(((EnSpm-N4B_DR|573459:0.42564,(EnSpm-N4B_DR|414059:0.62607,EnSpm-N4B_DR|413978:0.21815)0.365:0.04710)0.526:0.00098,(EnSpm-N4B_DR|20753:0.46695,EnSpm-N4B_DR|252601:0.64820)0.699:0.37438)0.662:0.10499,EnSpm-N4B_DR|495219:0.52533)0.465:0.04017)0.943:0.00097)0.818:0.04115,((((EnSpm-N4B_DR|573506:0.64907,(EnSpm-N4B_DR|106135:0.24772,(EnSpm-N4B_DR|413996:0.48036,EnSpm-N4B_DR|573525:0.37121)0.842:0.12163)0.843:0.06499)0.211:0.00073,((EnSpm-N4B_DR|413970:1.01408,EnSpm-N4B_DR|413984:0.26738)0.836:0.24630,(EnSpm-N4B_DR|106147:0.47436,EnSpm-N4B_DR|414057:0.78829)0.705:0.04662)0.168:0.02439)0.869:0.04776,EnSpm-N4B_DR|495225:0.25820)0.510:0.00073,EnSpm-N4B_DR|106215:0.23459)0.691:0.01879)0.848:0.05518,(((((EnSpm-N4B_DR|20828:0.10541,EnSpm-N4B_DR|252586:0.28923)0.792:0.07937,(EnSpm-N4B_DR|330869:0.29006,(EnSpm-N4B_DR|179012:0.25144,EnSpm-N4B_DR|495165:0.29528)0.887:0.21851)0.357:0.00073)0.792:0.09762,(EnSpm-N4B_DR|178995:0.66338,((EnSpm-N4B_DR|20763:0.43407,EnSpm-N4B_DR|573494:0.31836)0.239:0.04680,EnSpm-N4B_DR|178988:0.52163)0.697:0.09848)0.419:0.04107)0.263:0.02747,(EnSpm-N4B_DR|330794:0.35601,(EnSpm-N4B_DR|495255:0.57629,(EnSpm-N4B_DR|330820:0.45859,EnSpm-N4B_DR|660305:0.38799)0.626:0.16479)0.629:0.17759)0.800:0.11100)0.782:0.08199,((EnSpm-N4B_DR|178997:0.29538,EnSpm-N4B_DR|573535:0.33691)0.776:0.08164,EnSpm-N4B_DR|252587:0.53324)0.813:0.07649)0.794:0.06157)0.546:0.00099,EnSpm-N4B_DR|330754:0.65948)0.630:0.00701)0.805:0.03784,(((EnSpm-N4B_DR|252642:0.11366,EnSpm-N4B_DR|573510:0.52916)0.888:0.18313,(EnSpm-N4B_DR|179044:0.48942,EnSpm-N4B_DR|414024:0.35575)0.776:0.08859)0.930:0.20309,(EnSpm-N4B_DR|330827:0.21002,(EnSpm-N4B_DR|106157:0.17670,EnSpm-N4B_DR|573534:0.22289)0.771:0.08596)0.874:0.13979)0.715:0.02452)0.780:0.04859,((((EnSpm-N4B_DR|495138:0.28843,EnSpm-N4B_DR|179054:0.47206)0.779:0.08162,((EnSpm-N4B_DR|179080:0.51002,EnSpm-N4B_DR|573487:0.35177)0.020:0.00072,EnSpm-N4B_DR|330843:0.34820)0.308:0.13169)0.009:0.04464,(EnSpm-N4B_DR|660262:0.31885,(EnSpm-N4B_DR|495174:0.34796,(EnSpm-N4B_DR|330861:0.03610,EnSpm-N4B_DR|330862:0.24611)0.986:0.62506)0.335:0.09444)0.925:0.17654)0.764:0.00072,((EnSpm-N4B_DR|414046:0.46778,EnSpm-N4B_DR|573512:0.52919)0.873:0.24493,(EnSpm-N4B_DR|660276:0.48325,(EnSpm-N4B_DR|414027:0.49801,EnSpm-N4B_DR|660281:0.63332)0.690:0.16369)0.888:0.17741)0.634:0.03804)0.787:0.02022)0.805:0.06977,(((EnSpm-N4B_DR|106224:0.34404,EnSpm-N4B_DR|573518:0.24618)0.862:0.10577,(EnSpm-N4B_DR|330792:0.16890,EnSpm-N4B_DR|414055:0.11626)0.829:0.06180)0.680:0.01199,(((((EnSpm-N4B_DR|20875:0.29418,EnSpm-N4B_DR|330801:0.20378)0.761:0.04945,((EnSpm-N4B_DR|660309:0.51451,(EnSpm-N4B_DR|495154:0.26360,(EnSpm-N4B_DR|252608:0.28615,EnSpm-N4B_DR|573429:0.24516)0.810:0.17241)0.311:0.05341)0.453:0.00636,EnSpm-N4B_DR|573450:0.25357)0.242:0.00082)0.814:0.04313,((EnSpm-N4B_DR|20769:0.42436,(EnSpm-N4B_DR|573439:0.23351,EnSpm-N4B_DR|413967:0.16636)0.586:0.05673)0.578:0.00074,(((((EnSpm-N4B_DR|414011:0.30946,EnSpm-N4B_DR|413959:0.29424)0.143:0.05601,EnSpm-N4B_DR|660248:0.45378)0.707:0.05738,(EnSpm-N4B_DR|252575:0.49657,EnSpm-N4B_DR|573527:0.38300)0.786:0.14049)0.867:0.12464,((((EnSpm-N4B_DR|495136:0.11388,EnSpm-N4B_DR|495137:0.31335)0.939:0.45762,EnSpm-N4B_DR|252604:0.44224)0.838:0.23703,(EnSpm-N4B_DR|573412:0.21055,EnSpm-N4B_DR|573482:0.27612)0.503:0.15345)0.084:0.00072,((EnSpm-N4B_DR|573440:0.57710,(EnSpm-N4B_DR|252620:0.47844,EnSpm-N4B_DR|252626:0.50243)0.737:0.06270)0.445:0.09206,(EnSpm-N4B_DR|573449:0.35689,EnSpm-N4B_DR|106239:0.53575)0.734:0.12628)0.742:0.07135)0.827:0.04700)0.615:0.00728,(((EnSpm-N4B_DR|573446:0.23389,(EnSpm-N4B_DR|573438:0.45508,EnSpm-N4B_DR|330837:0.56399)0.770:0.07928)0.827:0.08436,((EnSpm-N4B_DR|20821:0.18022,EnSpm-N4B_DR|660268:0.25833)0.853:0.07896,(((EnSpm-N4B_DR|660302:0.35821,(EnSpm-N4B_DR|179007:0.00096,EnSpm-N4B_DR|252563:0.16697)0.519:0.28829)0.531:0.02898,(EnSpm-N4B_DR|179077:0.45146,(EnSpm-N4B_DR|20824:0.29293,EnSpm-N4B_DR|495159:0.35369)0.616:0.02901)0.794:0.04215)0.130:0.02472,(((EnSpm-N4B_DR|573499:0.34151,EnSpm-N4B_DR|20754:0.42476)0.218:0.05390,EnSpm-N4B_DR|20888:0.54990)0.234:0.00071,EnSpm-N4B_DR|495246:0.22549)0.733:0.01979)0.674:0.01088)0.867:0.07271)0.875:0.08968,(((EnSpm-N4B_DR|106263:0.42283,(((EnSpm-N4B_DR|106261:0.39539,EnSpm-N4B_DR|252523:0.41124)0.874:0.28438,((EnSpm-N4B_DR|106260:0.14810,(EnSpm-N4B_DR|106255:0.08620,EnSpm-N4B_DR|414048:0.54917)0.819:0.17104)0.798:0.04381,((((EnSpm-N4B_DR|106256:0.00074,EnSpm-N4B_DR|106257:0.00074)1.000:0.48214,(EnSpm-N4B_DR|106253:0.61240,EnSpm-N4B_DR|106259:0.23053)0.638:0.01423)0.689:0.01831,EnSpm-N4B_DR|106262:0.25733)0.764:0.02888,EnSpm-N4B_DR|106264:0.44037)0.783:0.04308)0.813:0.05573)0.733:0.00069,EnSpm-N4B_DR|252632:0.44763)0.770:0.02393)0.625:0.02461,((EnSpm-N4B_DR|106252:0.28946,EnSpm-N4B_DR|252514:0.40227)0.911:0.22464,(EnSpm-N4B_DR|20878:0.32929,EnSpm-N4B_DR|106251:0.32135)0.775:0.11636)0.103:0.00072)0.894:0.05602,((EnSpm-N4B_DR|20854:0.45497,((EnSpm-N4B_DR|106198:0.11542,EnSpm-N4B_DR|660279:0.19392)0.796:0.40647,(EnSpm-N4B_DR|20756:0.44919,EnSpm-N4B_DR|252550:0.57082)0.707:0.09433)0.726:0.10342)0.857:0.16748,(((EnSpm-N4B_DR|20913:0.57644,EnSpm-N4B_DR|252549:0.26304)0.207:0.02219,EnSpm-N4B_DR|178980:0.55953)0.788:0.09073,(((EnSpm-N4B_DR|330871:0.41708,(EnSpm-N4B_DR|106137:0.55307,EnSpm-N4B_DR|179002:0.29473)0.714:0.08378)0.236:0.07262,EnSpm-N4B_DR|179027:0.17446)0.860:0.12889,(EnSpm-N4B_DR|178956:0.31003,EnSpm-N4B_DR|413951:0.10938)0.853:0.14065)0.266:0.00072)0.762:0.05991)0.665:0.02007)0.780:0.01512)0.710:0.01567)0.838:0.04092)0.919:0.05747)0.688:0.00074,(((EnSpm-N4B_DR|495224:0.17795,EnSpm-N4B_DR|573522:0.72704)0.894:0.24439,(EnSpm-N4B_DR|660303:0.35895,(EnSpm-N4B_DR|495160:0.31328,(EnSpm-N4B_DR|573526:0.25498,EnSpm-N4B_DR|660307:0.45542)0.552:0.05632)0.626:0.01986)0.810:0.05286)0.706:0.01632,(((((((EnSpm-N4B_DR|330796:0.44809,(EnSpm-N4B_DR|20895:0.28320,(EnSpm-N4B_DR|20825:0.24808,EnSpm-N4B_DR|330839:0.54561)0.758:0.10339)0.679:0.06000)0.748:0.04963,(EnSpm-N4B_DR|106226:0.27861,(EnSpm-N4B_DR|495197:0.17417,EnSpm-N4B_DR|573543:0.43391)0.800:0.06964)0.750:0.02928)0.751:0.02375,(EnSpm-N4B_DR|413968:0.38054,(EnSpm-N4B_DR|495251:0.20520,EnSpm-N4B_DR|660228:0.37200)0.797:0.13284)0.764:0.15206)0.886:0.06531,(((((((EnSpm-N4B_DR|573470:0.17269,EnSpm-N4B_DR|106240:0.70920)0.410:0.08153,EnSpm-N4B_DR|20874:0.35501)0.715:0.06794,(EnSpm-N4B_DR|20885:0.18903,EnSpm-N4B_DR|20886:0.09697)0.981:0.22312)0.711:0.03369,EnSpm-N4B_DR|106217:0.39159)0.680:0.03534,((EnSpm-N4B_DR|330847:0.53114,(EnSpm-N4B_DR|179069:0.15057,EnSpm-N4B_DR|330802:0.16648)0.718:0.04557)0.757:0.07262,EnSpm-N4B_DR|660215:0.34939)0.633:0.01083)0.831:0.07699,(((EnSpm-N4B_DR|573542:0.33041,(EnSpm-N4B_DR|413941:0.27435,(EnSpm-N4B_DR|330831:0.64009,(EnSpm-N4B_DR|573461:0.42712,EnSpm-N4B_DR|413999:0.34568)0.452:0.02580)0.919:0.37477)0.817:0.10953)0.710:0.03446,(EnSpm-N4B_DR|20862:0.24726,(EnSpm-N4B_DR|178950:0.22230,(EnSpm-N4B_DR|179075:0.07196,EnSpm-N4B_DR|414021:0.89605)0.639:0.23511)0.694:0.11030)0.823:0.09261)0.777:0.03731,(EnSpm-N4B_DR|495168:0.64637,EnSpm-N4B_DR|660295:0.40906)0.423:0.00097)0.406:0.03211)0.758:0.08945,((EnSpm-N4B_DR|413956:0.18987,EnSpm-N4B_DR|413957:0.32288)0.842:0.15337,(EnSpm-N4B_DR|660296:0.60151,EnSpm-N4B_DR|660246:0.23921)0.565:0.04652)0.929:0.23969)0.000:0.00073)0.861:0.01290,(((EnSpm-N4B_DR|252623:0.40321,EnSpm-N4B_DR|330825:0.52234)0.668:0.10484,((EnSpm-N4B_DR|252627:0.46627,EnSpm-N4B_DR|573496:0.38075)0.857:0.20422,((EnSpm-N4B_DR|106152:0.07190,EnSpm-N4B_DR|106254:0.19964)0.934:0.37107,(EnSpm-N4B_DR|20838:0.83675,(EnSpm-N4B_DR|106225:0.47566,EnSpm-N4B_DR|495155:0.21985)0.000:0.00073)0.651:0.28850)0.102:0.03568)0.792:0.09624)0.771:0.04996,(EnSpm-N4B_DR|660216:0.31887,(EnSpm-N4B_DR|252541:0.30721,(EnSpm-N4B_DR|495233:0.53483,EnSpm-N4B_DR|573422:0.06767)0.456:0.18131)0.152:0.09735)0.781:0.08504)0.341:0.05299)0.000:0.00571,(((EnSpm-N4B_DR|573481:0.20748,(EnSpm-N4B_DR|20851:0.53779,EnSpm-N4B_DR|178953:0.49371)0.765:0.16766)0.805:0.08097,(EnSpm-N4B_DR|330758:0.49160,(EnSpm-N4B_DR|330769:0.30860,(EnSpm-N4B_DR|20844:0.51071,EnSpm-N4B_DR|573411:0.34557)0.770:0.13814)0.457:0.04228)0.764:0.04959)0.863:0.09850,(((EnSpm-N4B_DR|179055:0.09943,(EnSpm-N4B_DR|413987:0.61639,(EnSpm-N4B_DR|20911:0.36073,EnSpm-N4B_DR|252509:0.18337)0.749:0.04148)0.226:0.01028)0.892:0.14989,(EnSpm-N4B_DR|330810:0.27886,(EnSpm-N4B_DR|20845:0.21002,EnSpm-N4B_DR|179072:0.20198)0.680:0.02463)0.893:0.08328)0.075:0.00072,((EnSpm-N4B_DR|252605:0.33630,EnSpm-N4B_DR|495150:0.42377)0.708:0.03333,EnSpm-N4B_DR|495132:0.23513)0.830:0.05560)0.860:0.07513)0.753:0.03967)0.806:0.02626,((EnSpm-N4B_DR|252571:0.21842,(EnSpm-N4B_DR|330761:0.34242,EnSpm-N4B_DR|413989:0.33053)0.678:0.10196)0.647:0.03304,(EnSpm-N4B_DR|495215:0.29853,((EnSpm-N4B_DR|252629:0.14273,(EnSpm-N4B_DR|252628:0.00074,EnSpm-N4B_DR|252630:0.01781)0.827:0.06254)0.962:0.13123,EnSpm-N4B_DR|660245:0.45752)0.171:0.01730)0.775:0.03612)0.620:0.01181)0.882:0.00073)0.770:0.01451)0.825:0.01564,(((EnSpm-N4B_DR|660267:0.59678,(EnSpm-N4B_DR|252530:0.27990,(EnSpm-N4B_DR|106177:0.24593,EnSpm-N4B_DR|178985:0.42448)0.873:0.38697)0.795:0.12161)0.263:0.06948,(EnSpm-N4B_DR|252524:0.12092,EnSpm-N4B_DR|414013:0.29061)0.613:0.04919)0.723:0.03671,(EnSpm-N4B_DR|20779:0.27469,EnSpm-N4B_DR|178978:0.20330)0.592:0.05136)0.841:0.04958)0.722:0.00072)0.733:0.01967)0.816:0.05018,(((EnSpm-N4B_DR|106188:0.42625,(EnSpm-N4B_DR|573515:0.24923,EnSpm-N4B_DR|178992:0.24403)0.427:0.04788)0.760:0.04726,(EnSpm-N4B_DR|252625:0.29118,(EnSpm-N4B_DR|20799:0.26663,EnSpm-N4B_DR|106212:0.37686)0.640:0.03391)0.805:0.07432)0.870:0.08126,(((((EnSpm-N4B_DR|179029:0.22391,(EnSpm-N4B_DR|106144:0.65940,EnSpm-N4B_DR|573444:0.58567)0.091:0.00075)0.868:0.08256,EnSpm-N4B_DR|660223:0.54158)0.095:0.01288,(EnSpm-N4B_DR|414067:0.47049,(EnSpm-N4B_DR|178951:0.43293,(EnSpm-N4B_DR|178977:0.00072,EnSpm-N4B_DR|660314:0.21924)0.720:0.38494)0.644:0.04962)0.839:0.12456)0.132:0.02472,(EnSpm-N4B_DR|20846:0.44398,(EnSpm-N4B_DR|330866:0.59047,EnSpm-N4B_DR|573427:0.36330)0.911:0.27819)0.816:0.13724)0.761:0.01697,(((((EnSpm-N4B_DR|573491:0.35695,(EnSpm-N4B_DR|20908:0.18117,EnSpm-N4B_DR|178963:0.37856)0.609:0.07143)0.727:0.09348,((EnSpm-N4B_DR|660300:0.36287,(EnSpm-N4B_DR|413986:0.13605,EnSpm-N4B_DR|20814:0.00073)0.760:0.05837)0.793:0.10609,EnSpm-N4B_DR|20772:0.26355)0.613:0.06001)0.733:0.03430,((((EnSpm-N4B_DR|20786:0.46125,EnSpm-N4B_DR|660234:0.20820)0.931:0.21899,EnSpm-N4B_DR|252607:0.10334)0.821:0.00073,EnSpm-N4B_DR|660274:0.43950)0.854:0.09973,(EnSpm-N4B_DR|178946:0.11294,EnSpm-N4B_DR|178948:0.10604)0.999:0.39279)0.297:0.00202)0.733:0.02348,(((EnSpm-N4B_DR|106228:0.30993,((EnSpm-N4B_DR|106164:0.22608,EnSpm-N4B_DR|330752:0.25809)0.860:0.20156,(EnSpm-N4B_DR|330778:0.40591,EnSpm-N4B_DR|414063:0.25064)0.936:0.27992)0.622:0.01789)0.781:0.02636,((((EnSpm-N4B_DR|414002:0.19268,EnSpm-N4B_DR|414003:0.25687)0.988:0.24922,(EnSpm-N4B_DR|413964:0.23350,EnSpm-N4B_DR|573546:0.35520)0.869:0.21288)0.833:0.07090,(EnSpm-N4B_DR|20853:0.26497,(EnSpm-N4B_DR|413992:0.17626,EnSpm-N4B_DR|573547:0.37521)0.792:0.06962)0.570:0.03433)0.901:0.05279,(EnSpm-N4B_DR|179028:0.14026,EnSpm-N4B_DR|330828:0.56283)0.815:0.24370)0.181:0.00073)0.744:0.01806,(((EnSpm-N4B_DR|20804:0.43177,EnSpm-N4B_DR|573492:0.29677)0.535:0.11331,(EnSpm-N4B_DR|20800:0.39405,EnSpm-N4B_DR|573519:0.33167)0.628:0.06179)0.795:0.08810,((EnSpm-N4B_DR|106178:0.27111,((EnSpm-N4B_DR|20817:0.15738,EnSpm-N4B_DR|20872:0.59502)0.614:0.14676,(EnSpm-N4B_DR|413937:0.22664,(EnSpm-N4B_DR|20759:0.45419,EnSpm-N4B_DR|20776:0.28608)0.884:0.23953)0.361:0.03752)0.410:0.01011)0.638:0.09379,(EnSpm-N4B_DR|252552:0.17440,EnSpm-N4B_DR|330812:0.23833)0.831:0.19895)0.586:0.01349)0.755:0.04006)0.660:0.00795)0.786:0.02357,(((EnSpm-N4B_DR|106187:0.07635,EnSpm-N4B_DR|179092:0.25518)0.364:0.06788,(EnSpm-N4B_DR|178991:0.31204,EnSpm-N4B_DR|20761:0.11500)0.168:0.03581)0.775:0.07619,(EnSpm-N4B_DR|252565:0.29142,(EnSpm-N4B_DR|179039:0.31404,EnSpm-N4B_DR|252639:0.31380)0.740:0.15466)0.778:0.08641)0.843:0.07681)0.825:0.00097)0.754:0.03532)0.796:0.05281)0.688:0.04297)0.247:0.00072,((((((EnSpm-N4B_DR|106140:0.42449,EnSpm-N4B_DR|252528:0.22719)0.675:0.02885,((EnSpm-N4B_DR|179000:0.11203,EnSpm-N4B_DR|573530:0.27615)0.838:0.05757,(EnSpm-N4B_DR|179018:0.21850,EnSpm-N4B_DR|660319:0.35284)0.844:0.07014)0.674:0.00075)0.801:0.01861,(((((EnSpm-N4B_DR|495149:0.30373,EnSpm-N4B_DR|573473:0.58556)0.791:0.18493,((EnSpm-N4B_DR|495129:0.45359,(EnSpm-N4B_DR|20864:0.25599,EnSpm-N4B_DR|179004:0.22235)0.790:0.04842)0.851:0.05749,(EnSpm-N4B_DR|179026:0.30754,(EnSpm-N4B_DR|179031:0.43984,EnSpm-N4B_DR|413979:0.20418)0.482:0.11368)0.662:0.01488)0.555:0.03468)0.367:0.00075,EnSpm-N4B_DR|106211:0.12838)0.780:0.02729,(((((((EnSpm-N4B_DR|106231:0.38587,(EnSpm-N4B_DR|573505:0.25574,EnSpm-N4B_DR|252580:0.29675)0.749:0.07390)0.490:0.01095,EnSpm-N4B_DR|660272:0.27443)0.782:0.03364,((EnSpm-N4B_DR|106223:0.05571,EnSpm-N4B_DR|179050:0.38349)0.749:0.13723,EnSpm-N4B_DR|252621:0.25517)0.765:0.09808)0.774:0.02508,((EnSpm-N4B_DR|20840:0.33502,(EnSpm-N4B_DR|414019:0.38998,(EnSpm-N4B_DR|414018:0.37639,EnSpm-N4B_DR|106233:0.22270)0.820:0.09416)0.055:0.02599)0.727:0.06031,(EnSpm-N4B_DR|252594:0.35247,(EnSpm-N4B_DR|252537:0.24540,EnSpm-N4B_DR|573441:0.23331)0.935:0.15494)0.410:0.02057)0.727:0.01360)0.825:0.00070,((((EnSpm-N4B_DR|495153:0.18364,EnSpm-N4B_DR|573466:0.14163)0.908:0.20139,(EnSpm-N4B_DR|20836:0.72090,EnSpm-N4B_DR|20843:0.12396)0.861:0.15275)0.831:0.08663,(EnSpm-N4B_DR|20788:0.40423,EnSpm-N4B_DR|178990:0.22778)0.402:0.06418)0.797:0.03591,(((EnSpm-N4B_DR|20877:0.39965,(EnSpm-N4B_DR|330846:0.49497,(EnSpm-N4B_DR|20774:0.53347,(EnSpm-N4B_DR|106246:0.58455,EnSpm-N4B_DR|495257:0.52121)0.275:0.30455)0.085:0.04350)0.755:0.09583)0.665:0.03533,(EnSpm-N4B_DR|20882:0.38289,EnSpm-N4B_DR|495256:0.30807)0.768:0.06531)0.741:0.02409,(EnSpm-N4B_DR|106153:0.31209,EnSpm-N4B_DR|20900:0.27278)0.808:0.08268)0.301:0.02219)0.656:0.03485)0.752:0.01067,(EnSpm-N4B_DR|330805:0.42593,EnSpm-N4B_DR|573424:0.38509)0.820:0.12627)0.465:0.01858,((EnSpm-N4B_DR|573516:0.35725,(EnSpm-N4B_DR|330872:0.38691,(EnSpm-N4B_DR|252592:0.24139,EnSpm-N4B_DR|413942:0.50058)0.418:0.02512)0.343:0.02759)0.543:0.00542,(EnSpm-N4B_DR|413950:0.33816,EnSpm-N4B_DR|106250:0.25431)0.737:0.04847)0.891:0.06896)0.945:0.00074)0.759:0.01938,((EnSpm-N4B_DR|660293:0.13233,(EnSpm-N4B_DR|106166:0.15357,EnSpm-N4B_DR|495231:0.47175)0.747:0.06613)0.814:0.07264,((EnSpm-N4B_DR|495170:0.44443,(((EnSpm-N4B_DR|106210:0.43647,EnSpm-N4B_DR|252618:0.28973)0.861:0.26536,EnSpm-N4B_DR|252520:0.47778)0.776:0.07878,((EnSpm-N4B_DR|106191:0.46003,(EnSpm-N4B_DR|413938:0.34146,EnSpm-N4B_DR|573471:0.36401)0.752:0.09461)0.819:0.09156,(((EnSpm-N4B_DR|252634:0.47201,(EnSpm-N4B_DR|252542:0.17109,EnSpm-N4B_DR|414043:0.39759)0.362:0.00073)0.403:0.15455,(EnSpm-N4B_DR|495194:0.18053,(EnSpm-N4B_DR|330860:0.80185,EnSpm-N4B_DR|573474:0.21140)0.460:0.06873)0.937:0.24561)0.736:0.10624,(EnSpm-N4B_DR|179025:0.32744,EnSpm-N4B_DR|414066:0.58998)0.675:0.10297)0.776:0.05839)0.390:0.04382)0.536:0.04993)0.471:0.03149,(EnSpm-N4B_DR|495250:0.42428,(EnSpm-N4B_DR|179034:0.37328,EnSpm-N4B_DR|252547:0.42814)0.870:0.16261)0.647:0.02420)0.734:0.03522)0.604:0.03150)0.508:0.00071)0.776:0.03204,(EnSpm-N4B_DR|660224:0.25314,((EnSpm-N4B_DR|178974:0.19958,(EnSpm-N4B_DR|495176:0.36504,EnSpm-N4B_DR|573410:0.40926)0.631:0.01683)0.758:0.02289,(EnSpm-N4B_DR|252588:0.00073,EnSpm-N4B_DR|330849:0.43362)0.909:0.08332)0.756:0.01871)0.368:0.01945)0.709:0.02554,((EnSpm-N4B_DR|252538:0.26791,(EnSpm-N4B_DR|660214:0.29608,EnSpm-N4B_DR|573454:0.15693)0.858:0.10262)0.152:0.02944,EnSpm-N4B_DR|495199:0.36124)0.756:0.04478)0.000:0.00074,((((EnSpm-N4B_DR|495188:0.52721,(EnSpm-N4B_DR|20842:0.22459,(EnSpm-N4B_DR|252532:0.14821,EnSpm-N4B_DR|660301:0.20714)0.574:0.13637)0.714:0.03260)0.773:0.14538,(EnSpm-N4B_DR|414049:0.46932,EnSpm-N4B_DR|660316:0.33013)0.101:0.07916)0.693:0.01853,(((EnSpm-N4B_DR|106138:0.14140,EnSpm-N4B_DR|413935:0.37979)0.842:0.57214,(((EnSpm-N4B_DR|330830:0.28011,EnSpm-N4B_DR|660260:0.08698)0.861:0.14154,(((EnSpm-N4B_DR|179042:0.37788,EnSpm-N4B_DR|330870:0.22946)0.619:0.06924,EnSpm-N4B_DR|178982:0.58037)0.423:0.08454,EnSpm-N4B_DR|106197:0.36282)0.550:0.03434)0.705:0.02313,(((((EnSpm-N4B_DR|573490:0.47254,(EnSpm-N4B_DR|179020:0.77985,EnSpm-N4B_DR|495135:0.32404)0.228:0.10254)0.650:0.11342,EnSpm-N4B_DR|106146:0.35840)0.234:0.00074,((EnSpm-N4B_DR|330770:0.52902,EnSpm-N4B_DR|330780:0.45420)0.194:0.08602,(EnSpm-N4B_DR|573467:0.49748,(((EnSpm-N4B_DR|413995:0.53735,(EnSpm-N4B_DR|20829:0.04761,EnSpm-N4B_DR|414064:0.32900)0.178:0.31937)0.499:0.06019,EnSpm-N4B_DR|414034:0.73436)0.839:0.19382,EnSpm-N4B_DR|330753:0.59854)0.000:0.00074)0.232:0.06536)0.875:0.13134)0.755:0.03496,((((EnSpm-N4B_DR|413940:0.00073,EnSpm-N4B_DR|573498:0.14835)0.916:0.29736,EnSpm-N4B_DR|178970:0.51398)0.711:0.04993,((EnSpm-N4B_DR|179023:0.01092,EnSpm-N4B_DR|573435:0.12247)0.652:0.29368,EnSpm-N4B_DR|252569:0.58740)0.922:0.32430)0.684:0.00073,((((EnSpm-N4B_DR|413985:0.41600,(EnSpm-N4B_DR|413993:0.26652,EnSpm-N4B_DR|413994:0.14348)0.198:0.05791)0.774:0.03831,(EnSpm-N4B_DR|495173:0.49076,(EnSpm-N4B_DR|330806:1.17196,EnSpm-N4B_DR|495220:0.44949)0.777:0.18067)0.873:0.27391)0.397:0.00075,(EnSpm-N4B_DR|20883:0.41503,EnSpm-N4B_DR|252631:0.52955)0.836:0.20017)0.680:0.01776,(EnSpm-N4B_DR|330774:0.48031,(EnSpm-N4B_DR|252582:0.91312,EnSpm-N4B_DR|573419:0.35688)0.441:0.21598)0.793:0.23711)0.718:0.02099)0.874:0.06940)0.724:0.01918,EnSpm-N4B_DR|495236:0.48457)0.697:0.01595)0.489:0.00333)0.470:0.00176,((EnSpm-N4B_DR|20780:0.49919,EnSpm-N4B_DR|252637:0.43115)0.617:0.14107,(EnSpm-N4B_DR|573463:0.51793,(EnSpm-N4B_DR|106148:0.00072,EnSpm-N4B_DR|495221:0.79329)0.802:0.37356)0.265:0.19412)0.872:0.12515)0.807:0.02837)0.161:0.00073,((((EnSpm-N4B_DR|20876:0.18726,EnSpm-N4B_DR|178993:0.30676)0.749:0.09384,(EnSpm-N4B_DR|106145:0.26934,(EnSpm-N4B_DR|495187:0.16446,EnSpm-N4B_DR|330833:0.31518)0.236:0.06443)0.803:0.05362)0.920:0.09735,(((EnSpm-N4B_DR|106204:0.56469,((((EnSpm-N4B_DR|178957:0.26141,EnSpm-N4B_DR|495230:0.38287)0.212:0.06794,EnSpm-N4B_DR|573495:0.42338)0.167:0.00073,(EnSpm-N4B_DR|252638:0.33247,(EnSpm-N4B_DR|330855:0.21502,EnSpm-N4B_DR|330865:0.38753)0.839:0.24747)0.776:0.08137)0.798:0.04721,(EnSpm-N4B_DR|414005:0.47220,EnSpm-N4B_DR|330844:0.33616)0.696:0.01715)0.769:0.02279)0.698:0.01337,(((EnSpm-N4B_DR|573536:0.27623,(EnSpm-N4B_DR|179038:0.45809,EnSpm-N4B_DR|495222:0.32738)0.747:0.14085)0.863:0.12196,EnSpm-N4B_DR|20857:0.33637)0.465:0.06564,(EnSpm-N4B_DR|413977:0.52203,((EnSpm-N4B_DR|330850:0.29042,EnSpm-N4B_DR|106230:0.31895)0.605:0.06321,(EnSpm-N4B_DR|252613:0.53285,EnSpm-N4B_DR|106142:0.33998)0.710:0.04292)0.824:0.07174)0.829:0.07337)0.847:0.07883)0.670:0.01961,((EnSpm-N4B_DR|330759:0.61940,EnSpm-N4B_DR|495258:0.39440)0.826:0.17607,EnSpm-N4B_DR|495151:0.18025)0.798:0.08934)0.654:0.01440)0.653:0.00464,(((((((EnSpm-N4B_DR|413976:0.20043,(EnSpm-N4B_DR|20777:0.30163,EnSpm-N4B_DR|106265:0.34131)0.786:0.12248)0.842:0.09870,(EnSpm-N4B_DR|573409:0.53832,(EnSpm-N4B_DR|179041:0.51601,(EnSpm-N4B_DR|20884:0.25233,EnSpm-N4B_DR|495183:0.38779)0.661:0.11978)0.227:0.07154)0.293:0.05169)0.186:0.00073,(EnSpm-N4B_DR|20867:0.48448,(EnSpm-N4B_DR|179060:0.32567,EnSpm-N4B_DR|106213:0.46601)0.706:0.05480)0.193:0.05044)0.773:0.01706,((((((((((EnSpm-N4B_DR|252516:0.41759,EnSpm-N4B_DR|106141:0.33509)0.853:0.11874,(EnSpm-N4B_DR|414007:0.46745,EnSpm-N4B_DR|660320:0.52920)0.743:0.09611)0.468:0.04433,(EnSpm-N4B_DR|573428:0.32120,(EnSpm-N4B_DR|106192:0.21998,EnSpm-N4B_DR|252561:0.29139)0.756:0.07054)0.951:0.21571)0.000:0.00072,(EnSpm-N4B_DR|178961:0.35534,EnSpm-N4B_DR|573507:0.58404)0.811:0.15202)0.793:0.03494,(EnSpm-N4B_DR|178986:0.34915,EnSpm-N4B_DR|330756:0.34863)0.927:0.23253)0.585:0.05164,((EnSpm-N4B_DR|573453:0.62923,(((EnSpm-N4B_DR|495146:0.67844,EnSpm-N4B_DR|178960:0.32790)0.611:0.05593,EnSpm-N4B_DR|179049:0.46181)0.765:0.08587,EnSpm-N4B_DR|414008:0.38101)0.488:0.06659)0.000:0.00074,(((EnSpm-N4B_DR|495171:0.32077,EnSpm-N4B_DR|573437:0.30971)0.837:0.12013,(EnSpm-N4B_DR|660266:0.40953,(EnSpm-N4B_DR|414038:0.32053,EnSpm-N4B_DR|573513:0.40100)0.865:0.15075)0.723:0.06707)0.035:0.00436,EnSpm-N4B_DR|330786:0.56241)0.789:0.11429)0.287:0.00072)0.564:0.02083,(((EnSpm-N4B_DR|20869:0.24780,(EnSpm-N4B_DR|20870:0.29037,EnSpm-N4B_DR|20871:0.15632)0.897:0.23518)0.887:0.18431,(EnSpm-N4B_DR|20903:0.92364,EnSpm-N4B_DR|330749:0.00074)0.860:0.33359)0.689:0.00068,((EnSpm-N4B_DR|573415:0.34669,EnSpm-N4B_DR|573477:0.33025)0.822:0.19770,((((EnSpm-N4B_DR|573445:0.24686,EnSpm-N4B_DR|495237:0.47380)0.491:0.08051,(EnSpm-N4B_DR|414023:0.50236,EnSpm-N4B_DR|573529:0.43314)0.755:0.26029)0.426:0.09321,EnSpm-N4B_DR|330873:0.31652)0.807:0.08629,((((((EnSpm-N4B_DR|495238:0.29338,EnSpm-N4B_DR|660219:0.45988)0.526:0.08320,EnSpm-N4B_DR|330845:0.35508)0.657:0.16484,EnSpm-N4B_DR|252602:0.39430)0.749:0.07348,((EnSpm-N4B_DR|330838:0.24778,EnSpm-N4B_DR|573514:0.35421)0.762:0.15383,(EnSpm-N4B_DR|20751:0.32641,(EnSpm-N4B_DR|106229:0.25392,EnSpm-N4B_DR|495175:0.17781)0.143:0.12846)0.794:0.10385)0.756:0.06086)0.603:0.01122,((EnSpm-N4B_DR|573423:0.41814,((EnSpm-N4B_DR|330856:0.35128,EnSpm-N4B_DR|573551:0.41002)0.244:0.00073,(((EnSpm-N4B_DR|106131:0.21226,EnSpm-N4B_DR|413966:0.77455)0.895:0.34181,EnSpm-N4B_DR|495209:0.06298)0.755:0.05819,EnSpm-N4B_DR|252544:0.45544)0.773:0.06563)0.191:0.00726)0.751:0.02728,((EnSpm-N4B_DR|495244:0.12192,EnSpm-N4B_DR|660217:0.02795)0.365:0.21138,(EnSpm-N4B_DR|20787:0.37010,EnSpm-N4B_DR|330782:0.33986)0.696:0.04707)0.922:0.11545)0.663:0.01148)0.472:0.02866,((EnSpm-N4B_DR|179056:0.38775,EnSpm-N4B_DR|252527:0.19259)0.853:0.10472,EnSpm-N4B_DR|413982:0.48158)0.772:0.04313)0.701:0.01953)0.497:0.04289)0.767:0.03198)0.746:0.02154)0.784:0.03215,(((EnSpm-N4B_DR|20806:0.35194,(EnSpm-N4B_DR|20808:0.73200,EnSpm-N4B_DR|495217:0.37420)0.811:0.17091)0.674:0.01858,EnSpm-N4B_DR|106179:0.49053)0.626:0.09349,((EnSpm-N4B_DR|330791:0.75772,(EnSpm-N4B_DR|106171:0.67943,(EnSpm-N4B_DR|252507:0.46702,EnSpm-N4B_DR|495207:0.36866)0.577:0.04065)0.248:0.06677)0.309:0.06293,EnSpm-N4B_DR|495252:0.35623)0.802:0.09317)0.662:0.01768)0.643:0.00079,((EnSpm-N4B_DR|252559:0.62517,(EnSpm-N4B_DR|179008:0.27007,EnSpm-N4B_DR|252511:0.28927)0.228:0.08270)0.535:0.08524,EnSpm-N4B_DR|413930:0.32167)0.838:0.07174)0.635:0.01666,(((EnSpm-N4B_DR|106170:0.49891,EnSpm-N4B_DR|178967:0.25825)0.688:0.07801,(((((EnSpm-N4B_DR|330818:0.46905,EnSpm-N4B_DR|660227:0.30856)0.911:0.24452,EnSpm-N4B_DR|179011:0.34373)0.294:0.04526,(EnSpm-N4B_DR|106183:0.42124,EnSpm-N4B_DR|178983:0.28640)0.238:0.04594)0.830:0.06910,EnSpm-N4B_DR|20766:0.61587)0.699:0.03171,(((EnSpm-N4B_DR|573480:0.33845,(EnSpm-N4B_DR|413969:0.26461,EnSpm-N4B_DR|179091:0.39378)0.201:0.00074)0.840:0.12480,(((((EnSpm-N4B_DR|573451:0.46290,(EnSpm-N4B_DR|330775:0.28538,EnSpm-N4B_DR|495240:0.42533)0.693:0.01917)0.205:0.00073,EnSpm-N4B_DR|106201:0.60062)0.310:0.05459,((EnSpm-N4B_DR|573537:0.40419,(EnSpm-N4B_DR|660236:0.18587,EnSpm-N4B_DR|252540:0.51781)0.802:0.07874)0.321:0.04429,EnSpm-N4B_DR|106221:0.58936)0.707:0.03906)0.565:0.01586,(EnSpm-N4B_DR|20798:0.28678,EnSpm-N4B_DR|660317:0.46370)0.248:0.10461)1.000:0.00075,(EnSpm-N4B_DR|573511:0.32683,(EnSpm-N4B_DR|252526:0.47947,EnSpm-N4B_DR|179033:0.49083)0.551:0.03957)0.849:0.21218)0.805:0.02721)0.788:0.03198,((((EnSpm-N4B_DR|179064:0.33709,(EnSpm-N4B_DR|106156:0.34656,EnSpm-N4B_DR|573503:0.41573)0.758:0.08943)0.253:0.05950,(((EnSpm-N4B_DR|330851:0.19289,EnSpm-N4B_DR|495223:0.24578)0.767:0.09427,(EnSpm-N4B_DR|179045:0.56822,EnSpm-N4B_DR|495202:0.52467)0.357:0.02619)0.905:0.11788,EnSpm-N4B_DR|106162:0.34440)0.088:0.00073)0.734:0.01375,((EnSpm-N4B_DR|330773:0.24469,(EnSpm-N4B_DR|495145:0.56721,(EnSpm-N4B_DR|106159:0.49922,EnSpm-N4B_DR|179001:0.26279)0.154:0.01755)0.762:0.11947)0.706:0.04211,(((EnSpm-N4B_DR|413971:0.40584,EnSpm-N4B_DR|573460:0.35722)0.678:0.02555,(EnSpm-N4B_DR|660278:0.33820,(EnSpm-N4B_DR|178998:0.33272,EnSpm-N4B_DR|330834:0.15854)0.763:0.04211)0.745:0.02780)0.866:0.05827,((EnSpm-N4B_DR|414030:0.27937,EnSpm-N4B_DR|495180:0.17837)0.532:0.24633,(EnSpm-N4B_DR|179036:0.34896,EnSpm-N4B_DR|495181:0.19535)0.917:0.21138)0.772:0.10541)0.740:0.00069)0.751:0.02394)0.138:0.00074,(EnSpm-N4B_DR|20773:0.16709,(EnSpm-N4B_DR|106167:0.16578,EnSpm-N4B_DR|106173:0.21067)0.866:0.13456)0.806:0.06244)0.486:0.02842)0.773:0.02467)0.762:0.01608)0.749:0.02053,(EnSpm-N4B_DR|106208:0.36618,(((((EnSpm-N4B_DR|106186:0.37691,((EnSpm-N4B_DR|660277:0.22882,EnSpm-N4B_DR|252568:0.34284)0.848:0.14905,EnSpm-N4B_DR|20822:0.60020)0.153:0.00635)0.830:0.06288,(EnSpm-N4B_DR|413936:0.44505,(EnSpm-N4B_DR|414045:0.44344,((EnSpm-N4B_DR|573531:0.60693,(EnSpm-N4B_DR|252579:0.31762,EnSpm-N4B_DR|414017:0.10963)0.984:0.49071)0.589:0.13465,(EnSpm-N4B_DR|495248:0.40428,EnSpm-N4B_DR|252531:0.33689)0.730:0.11304)0.731:0.09789)0.332:0.07864)0.887:0.00072)0.099:0.01559,(EnSpm-N4B_DR|573433:0.31009,(EnSpm-N4B_DR|495243:0.28882,(EnSpm-N4B_DR|179090:0.24198,EnSpm-N4B_DR|413932:0.45552)0.660:0.00097)0.782:0.08734)0.277:0.03658)0.737:0.01681,(EnSpm-N4B_DR|178954:0.44053,(EnSpm-N4B_DR|252512:0.30964,(EnSpm-N4B_DR|106176:0.40418,EnSpm-N4B_DR|179059:0.61502)0.787:0.18084)0.138:0.10078)0.712:0.06655)0.836:0.05916,(((EnSpm-N4B_DR|330829:0.44526,EnSpm-N4B_DR|495245:0.29559)0.874:0.17729,EnSpm-N4B_DR|573545:0.44088)0.601:0.03215,(EnSpm-N4B_DR|106172:0.09387,EnSpm-N4B_DR|573418:0.36904)0.741:0.05336)0.833:0.07149)0.647:0.01268)0.755:0.01721)0.729:0.02506)0.844:0.06549)0.789:0.03896,(((((EnSpm-N4B_DR|106136:0.27824,EnSpm-N4B_DR|179022:0.33276)0.580:0.07204,((EnSpm-N4B_DR|252619:0.10889,EnSpm-N4B_DR|495212:0.59777)0.834:0.12688,(EnSpm-N4B_DR|414037:0.32423,EnSpm-N4B_DR|660282:0.30481)0.340:0.06883)0.915:0.12596)0.623:0.00676,((EnSpm-N4B_DR|106207:0.46459,(EnSpm-N4B_DR|414012:0.42550,EnSpm-N4B_DR|106258:0.34063)0.735:0.04595)0.829:0.09372,((EnSpm-N4B_DR|573430:0.31856,EnSpm-N4B_DR|573432:0.31194)0.832:0.09100,(EnSpm-N4B_DR|106245:0.37481,EnSpm-N4B_DR|660271:0.34948)0.837:0.13090)0.067:0.02369)0.841:0.04938)0.773:0.01349,((EnSpm-N4B_DR|413929:0.56377,((EnSpm-N4B_DR|20898:0.43131,EnSpm-N4B_DR|252519:0.30386)0.849:0.14071,(EnSpm-N4B_DR|414054:0.59444,EnSpm-N4B_DR|495201:0.49792)0.810:0.17697)0.311:0.00281)0.791:0.07920,((((((EnSpm-N4B_DR|106161:0.00074,EnSpm-N4B_DR|330781:0.90337)0.569:0.22184,((EnSpm-N4B_DR|573465:0.34228,EnSpm-N4B_DR|573485:0.29172)0.628:0.01258,EnSpm-N4B_DR|330790:0.45311)0.151:0.05026)0.830:0.04758,(EnSpm-N4B_DR|179061:0.37935,(EnSpm-N4B_DR|660241:0.02067,(EnSpm-N4B_DR|660252:0.04654,(EnSpm-N4B_DR|660258:0.00074,(EnSpm-N4B_DR|660254:0.03841,EnSpm-N4B_DR|660256:0.00073)0.889:0.00074)0.884:0.10494)0.772:0.07171)0.968:0.18175)0.692:0.04174)0.605:0.00327,(EnSpm-N4B_DR|413953:0.18873,EnSpm-N4B_DR|414010:0.26826)0.947:0.15671)0.000:0.00073,(((EnSpm-N4B_DR|20755:0.06843,EnSpm-N4B_DR|20790:0.29889)0.885:0.36700,(EnSpm-N4B_DR|573548:0.41213,(EnSpm-N4B_DR|414056:0.30926,(EnSpm-N4B_DR|252633:0.59984,EnSpm-N4B_DR|573436:0.22561)0.054:0.14033)0.593:0.12223)0.885:0.17403)0.221:0.10029,(EnSpm-N4B_DR|495182:0.24838,EnSpm-N4B_DR|20778:0.35858)0.276:0.06676)0.730:0.00089)0.868:0.04251,(((EnSpm-N4B_DR|20847:0.34266,(EnSpm-N4B_DR|106155:0.17817,EnSpm-N4B_DR|573475:0.30144)0.423:0.08788)0.764:0.04670,(((EnSpm-N4B_DR|178962:0.29677,(EnSpm-N4B_DR|106151:0.48139,EnSpm-N4B_DR|106195:0.54870)0.738:0.10688)0.398:0.04350,(((EnSpm-N4B_DR|106181:0.27870,EnSpm-N4B_DR|495213:0.12060)0.844:0.10279,(EnSpm-N4B_DR|252521:0.15856,(EnSpm-N4B_DR|330815:0.41602,(EnSpm-N4B_DR|179015:0.21862,EnSpm-N4B_DR|660312:0.31292)0.627:0.08840)0.014:0.01815)0.800:0.00113)0.527:0.01424,EnSpm-N4B_DR|179021:0.32247)0.764:0.02284)0.427:0.00072,(EnSpm-N4B_DR|20796:0.60788,EnSpm-N4B_DR|660238:0.18979)0.848:0.09431)0.791:0.00074)0.619:0.02324,(EnSpm-N4B_DR|20784:0.32994,EnSpm-N4B_DR|330840:0.22375)0.732:0.03477)0.243:0.00073)0.800:0.02005)0.765:0.01871)0.617:0.00703,(((((EnSpm-N4B_DR|330779:0.33887,(EnSpm-N4B_DR|573472:0.41152,EnSpm-N4B_DR|660250:0.39312)0.829:0.14979)0.737:0.07196,((EnSpm-N4B_DR|660226:0.46336,((EnSpm-N4B_DR|414015:0.58660,EnSpm-N4B_DR|495262:0.49271)0.736:0.13848,(EnSpm-N4B_DR|495204:0.18507,EnSpm-N4B_DR|330835:0.40626)0.876:0.00073)0.366:0.03826)0.572:0.03935,(EnSpm-N4B_DR|20795:0.38431,EnSpm-N4B_DR|20797:0.45604)0.686:0.02639)0.947:0.13365)0.698:0.01042,(EnSpm-N4B_DR|106185:0.44965,(EnSpm-N4B_DR|179046:0.51315,EnSpm-N4B_DR|252615:0.28750)0.802:0.17787)0.689:0.02422)0.799:0.01911,(EnSpm-N4B_DR|573501:0.18390,((EnSpm-N4B_DR|414025:0.48093,(EnSpm-N4B_DR|252597:0.56278,(EnSpm-N4B_DR|660230:0.59169,EnSpm-N4B_DR|20910:0.28280)0.151:0.00073)0.848:0.12566)0.704:0.05110,(EnSpm-N4B_DR|106236:0.07288,EnSpm-N4B_DR|106193:0.41813)0.862:0.15382)0.759:0.14257)1.000:0.00069)0.777:0.02703,(EnSpm-N4B_DR|20831:0.18578,EnSpm-N4B_DR|495128:0.49134)0.839:0.09668)0.740:0.02142)0.714:0.03573)0.767:0.03774,(((EnSpm-N4B_DR|414033:0.65761,EnSpm-N4B_DR|20820:0.28261)0.963:0.25266,(EnSpm-N4B_DR|414042:0.41759,((EnSpm-N4B_DR|330803:0.65579,EnSpm-N4B_DR|330824:0.28038)0.724:0.04118,((EnSpm-N4B_DR|660221:0.82755,(EnSpm-N4B_DR|573421:0.23162,EnSpm-N4B_DR|660289:0.30966)0.763:0.15152)0.697:0.07591,((EnSpm-N4B_DR|573488:0.23634,(EnSpm-N4B_DR|252504:0.48560,EnSpm-N4B_DR|495208:0.39995)0.756:0.08108)0.869:0.07842,(EnSpm-N4B_DR|573539:0.49454,(EnSpm-N4B_DR|495261:0.41388,(EnSpm-N4B_DR|495184:0.00073,EnSpm-N4B_DR|495185:0.02708)0.996:0.40609)0.387:0.05297)0.728:0.08263)0.378:0.01783)0.844:0.03899)0.437:0.00072)0.571:0.00097)0.206:0.00174,((((EnSpm-N4B_DR|179058:0.30435,EnSpm-N4B_DR|573517:0.19935)0.730:0.02448,(EnSpm-N4B_DR|495143:0.16837,EnSpm-N4B_DR|495141:0.22510)0.816:0.08319)0.799:0.03422,(((((((((EnSpm-N4B_DR|660218:0.33645,EnSpm-N4B_DR|178971:0.35381)0.762:0.06572,((EnSpm-N4B_DR|20826:0.15959,EnSpm-N4B_DR|20827:0.01501)0.973:0.24259,EnSpm-N4B_DR|330868:0.22766)0.820:0.07680)0.698:0.02559,((EnSpm-N4B_DR|495196:0.21977,EnSpm-N4B_DR|413949:0.44712)0.847:0.16490,((EnSpm-N4B_DR|106194:0.34583,EnSpm-N4B_DR|414022:0.48946)0.759:0.10132,(EnSpm-N4B_DR|252641:0.40873,(EnSpm-N4B_DR|20752:0.33011,EnSpm-N4B_DR|20770:0.43929)0.832:0.11234)0.777:0.07035)0.059:0.05207)0.797:0.07661)0.000:0.00072,EnSpm-N4B_DR|106165:0.54404)0.811:0.07268,(((((((((EnSpm-N4B_DR|20811:0.31101,((EnSpm-N4B_DR|252596:0.51415,EnSpm-N4B_DR|252624:1.15463)0.835:0.47649,(EnSpm-N4B_DR|330757:0.78939,(EnSpm-N4B_DR|179017:0.52318,(EnSpm-N4B_DR|106182:0.71522,EnSpm-N4B_DR|495179:0.15760)0.878:0.35730)0.720:0.22488)0.812:0.15138)0.445:0.07124)0.664:0.00073,(EnSpm-N4B_DR|20783:0.54664,EnSpm-N4B_DR|495189:0.61229)0.939:0.27869)0.582:0.01892,(EnSpm-N4B_DR|106184:0.74880,EnSpm-N4B_DR|252572:0.79476)0.819:0.31331)0.570:0.07396,(((((EnSpm-N4B_DR|495241:0.33993,(EnSpm-N4B_DR|20841:0.23194,(EnSpm-N4B_DR|573414:0.22115,(EnSpm-N4B_DR|573416:0.08925,(EnSpm-N4B_DR|573413:0.21530,EnSpm-N4B_DR|573417:0.12461)0.643:0.04938)0.728:0.07589)0.829:0.44967)0.508:0.15374)0.899:0.51281,(EnSpm-N4B_DR|414028:0.27398,EnSpm-N4B_DR|414044:0.60684)0.758:0.14201)0.479:0.07304,(EnSpm-N4B_DR|330814:0.29395,EnSpm-N4B_DR|660244:0.64126)0.828:0.15773)0.735:0.07963,(EnSpm-N4B_DR|106214:0.19597,(EnSpm-N4B_DR|106237:0.32335,EnSpm-N4B_DR|495226:0.34443)0.847:0.25269)0.619:0.22232)0.894:0.16194,(EnSpm-N4B_DR|252566:0.47674,EnSpm-N4B_DR|660286:0.90142)0.812:0.36638)0.329:0.00074)0.708:0.02467,(((EnSpm-N4B_DR|20902:0.48656,(EnSpm-N4B_DR|660269:1.29703,EnSpm-N4B_DR|660308:0.22474)0.856:0.40276)0.951:0.50067,(EnSpm-N4B_DR|495260:0.62534,(EnSpm-N4B_DR|20775:0.12393,EnSpm-N4B_DR|20889:0.06654)0.610:0.41029)0.660:0.11068)0.842:0.21063,(EnSpm-N4B_DR|330799:0.26178,((EnSpm-N4B_DR|178989:0.59141,(EnSpm-N4B_DR|20834:1.01682,EnSpm-N4B_DR|413991:0.58867)0.946:0.69212)0.691:0.11928,EnSpm-N4B_DR|414020:0.66460)0.710:0.08104)0.605:0.14447)0.830:0.13766)0.516:0.02017,(EnSpm-N4B_DR|106149:0.39259,EnSpm-N4B_DR|20835:0.43794)0.850:0.12327)0.534:0.00074,(((EnSpm-N4B_DR|573464:0.29344,EnSpm-N4B_DR|573462:0.27373)0.693:0.00074,EnSpm-N4B_DR|252508:0.40736)0.742:0.09339,((EnSpm-N4B_DR|20818:0.45576,EnSpm-N4B_DR|179087:0.44175)0.857:0.20060,((EnSpm-N4B_DR|413997:0.76508,EnSpm-N4B_DR|413998:0.22984)0.914:0.29122,(EnSpm-N4B_DR|495214:0.77327,EnSpm-N4B_DR|660297:0.83324)0.503:0.05909)0.792:0.10361)0.762:0.07165)0.634:0.04279)0.710:0.00683,((((EnSpm-N4B_DR|330848:0.39791,((EnSpm-N4B_DR|20810:0.28725,EnSpm-N4B_DR|660240:0.60484)0.128:0.13898,(EnSpm-N4B_DR|495147:0.46911,(((EnSpm-N4B_DR|106205:0.38964,(EnSpm-N4B_DR|495164:0.37423,EnSpm-N4B_DR|330762:0.17671)0.187:0.05155)0.788:0.06347,((EnSpm-N4B_DR|330777:0.49854,(EnSpm-N4B_DR|252545:0.44644,EnSpm-N4B_DR|20896:0.30803)0.563:0.00074)0.842:0.09939,(EnSpm-N4B_DR|573550:0.32772,EnSpm-N4B_DR|106203:0.43374)0.055:0.02114)0.359:0.00074)0.895:0.03117,((((EnSpm-N4B_DR|20879:0.46649,EnSpm-N4B_DR|179082:0.27399)0.377:0.04113,EnSpm-N4B_DR|495198:0.30255)0.206:0.04629,EnSpm-N4B_DR|106200:0.32796)0.858:0.05865,((EnSpm-N4B_DR|252603:0.27026,(EnSpm-N4B_DR|252576:0.44474,(EnSpm-N4B_DR|414052:0.07005,EnSpm-N4B_DR|414053:0.05116)0.933:0.22034)0.904:0.24392)0.857:0.10272,((EnSpm-N4B_DR|106248:0.16292,EnSpm-N4B_DR|414062:0.30348)0.763:0.06791,(EnSpm-N4B_DR|495249:0.22299,EnSpm-N4B_DR|20823:0.28596)0.749:0.02117)0.827:0.05170)0.571:0.04017)0.474:0.00072)0.769:0.04216)0.296:0.00813)0.742:0.04895)0.836:0.10451,EnSpm-N4B_DR|179084:0.84519)0.672:0.02751,(EnSpm-N4B_DR|178994:0.33425,(EnSpm-N4B_DR|252570:0.25190,EnSpm-N4B_DR|573425:0.40073)0.710:0.03125)0.762:0.04269)0.689:0.03534,((EnSpm-N4B_DR|179057:0.71895,EnSpm-N4B_DR|179078:0.29050)0.772:0.14610,(EnSpm-N4B_DR|178996:0.29186,EnSpm-N4B_DR|414060:0.50771)0.676:0.03868)0.831:0.10152)0.323:0.00069)0.817:0.00070,(((EnSpm-N4B_DR|660249:0.51754,(EnSpm-N4B_DR|252600:0.45132,EnSpm-N4B_DR|413931:0.57752)0.960:0.47379)0.670:0.15528,((EnSpm-N4B_DR|106235:0.58887,EnSpm-N4B_DR|495166:0.27274)0.699:0.05436,(EnSpm-N4B_DR|495227:0.17806,EnSpm-N4B_DR|252533:0.30240)0.732:0.05531)0.865:0.15442)0.746:0.07502,EnSpm-N4B_DR|660315:0.51757)0.724:0.04695)0.245:0.03996)0.535:0.01360,EnSpm-N4B_DR|330771:0.49427)0.943:0.00097,(((EnSpm-N4B_DR|330823:0.96134,EnSpm-N4B_DR|330755:0.51130)0.480:0.00074,((EnSpm-N4B_DR|20897:0.59499,EnSpm-N4B_DR|179019:0.00073)0.601:0.31408,(EnSpm-N4B_DR|178984:0.64190,EnSpm-N4B_DR|252593:0.21377)0.914:0.22078)0.451:0.06292)0.828:0.06329,(((((EnSpm-N4B_DR|20893:0.25216,(EnSpm-N4B_DR|20894:0.32537,EnSpm-N4B_DR|20890:0.10031)0.779:0.07488)0.259:0.05367,(EnSpm-N4B_DR|20892:0.04147,(EnSpm-N4B_DR|20891:0.00073,EnSpm-N4B_DR|20781:1.34050)0.782:0.02759)0.946:0.20288)0.915:0.32191,EnSpm-N4B_DR|330809:0.70132)0.698:0.06313,((EnSpm-N4B_DR|413988:0.47255,EnSpm-N4B_DR|660275:0.70508)0.818:0.16098,EnSpm-N4B_DR|252505:0.20002)0.859:0.11980)0.127:0.00072,((EnSpm-N4B_DR|179066:0.45077,EnSpm-N4B_DR|179070:0.39871)0.744:0.05832,((EnSpm-N4B_DR|20813:0.96441,EnSpm-N4B_DR|573541:0.55465)0.827:0.36791,((EnSpm-N4B_DR|106238:0.32002,EnSpm-N4B_DR|495186:0.38925)0.978:0.43581,EnSpm-N4B_DR|660318:0.55527)0.355:0.04389)0.572:0.07475)0.749:0.06594)0.790:0.04578)0.566:0.00074)0.857:0.07080,(EnSpm-N4B_DR|252548:0.27243,((EnSpm-N4B_DR|573447:0.55627,EnSpm-N4B_DR|573521:0.38064)0.264:0.07849,EnSpm-N4B_DR|660233:0.58560)0.173:0.08835)0.834:0.13544)0.783:0.06170,(EnSpm-N4B_DR|413990:0.47669,((EnSpm-N4B_DR|20768:0.33896,EnSpm-N4B_DR|330787:0.41669)0.380:0.38426,(EnSpm-N4B_DR|20764:0.79496,EnSpm-N4B_DR|330764:0.26011)0.824:0.41640)0.044:0.00073)0.761:0.05950)0.746:0.02780)0.629:0.00071,(EnSpm-N4B_DR|252534:0.22720,EnSpm-N4B_DR|414014:0.22192)0.862:0.16948)0.602:0.06824)0.400:0.04005)0.694:0.04601,((EnSpm-N4B_DR|179024:0.09162,EnSpm-N4B_DR|252560:0.30386)0.693:0.33207,(EnSpm-N4B_DR|20801:0.45703,EnSpm-N4B_DR|20850:0.25546)0.605:0.06869)0.495:0.12330)0.802:0.00073)0.799:0.02684)0.858:0.04486)0.839:0.05158)0.906:0.05295,((EnSpm-N4B_DR|106139:0.21858,EnSpm-N4B_DR|106247:0.24621)0.876:0.15989,((EnSpm-N4B_DR|330811:0.26353,(EnSpm-N4B_DR|413939:0.26165,EnSpm-N4B_DR|495229:0.48785)0.815:0.09689)0.278:0.03124,EnSpm-N4B_DR|330817:0.20300)0.211:0.02393)0.610:0.00785)0.717:0.00072)0.701:0.02694)0.719:0.02382)0.756:0.05765);
```
