## Supplementary Data 2 for "A genomic portrait of zebrafish transposable elements and their spatiotemporal embryonic expression": EnSpm-N5_DR.mafft.nwk

```
(((((((((((EnSpm-N5_DR|997204:0.32087,EnSpm-N5_DR|1417226:0.53199)0.884:0.12711,((EnSpm-N5_DR|904363:0.19905,EnSpm-N5_DR|1081658:0.45548)0.885:0.16160,((EnSpm-N5_DR|251869:0.31614,EnSpm-N5_DR|1151603:0.47299)0.928:0.19483,(EnSpm-N5_DR|105589:0.30888,EnSpm-N5_DR|1151595:0.31937)0.807:0.18062)0.757:0.06145)0.787:0.03572)0.736:0.02387,(EnSpm-N5_DR|178389:0.18687,EnSpm-N5_DR|1509774:0.26683)0.598:0.04453)0.689:0.01521,(EnSpm-N5_DR|494519:0.49565,(EnSpm-N5_DR|178393:0.35321,EnSpm-N5_DR|1715037:0.23697)0.332:0.08869)0.784:0.06851)0.373:0.00507,(((((EnSpm-N5_DR|494541:0.11674,EnSpm-N5_DR|1081636:0.16398)0.630:0.02699,(EnSpm-N5_DR|1509771:0.25209,(EnSpm-N5_DR|572701:0.47925,EnSpm-N5_DR|743928:0.28029)0.839:0.22002)0.888:0.10477)0.609:0.01354,((EnSpm-N5_DR|1604906:0.29680,EnSpm-N5_DR|997240:0.35736)0.428:0.06534,EnSpm-N5_DR|743953:0.46234)0.735:0.05646)0.546:0.04302,EnSpm-N5_DR|1213153:0.44799)0.615:0.00077,((EnSpm-N5_DR|1715085:0.23721,(EnSpm-N5_DR|824625:0.19620,(EnSpm-N5_DR|1417250:0.31340,(EnSpm-N5_DR|1350695:0.47698,EnSpm-N5_DR|1812279:0.25667)0.840:0.12389)0.727:0.04010)0.146:0.02496)0.830:0.02875,((EnSpm-N5_DR|997234:0.33391,(EnSpm-N5_DR|904366:0.29333,EnSpm-N5_DR|105615:0.21030)0.658:0.03752)0.601:0.01968,(EnSpm-N5_DR|19994:0.23744,EnSpm-N5_DR|1285549:0.34260)0.902:0.11687)0.838:0.00132)0.812:0.00977)0.636:0.00078)0.819:0.02318,(((EnSpm-N5_DR|19954:0.09039,EnSpm-N5_DR|413211:0.19140)0.754:0.02494,(EnSpm-N5_DR|904388:0.34185,EnSpm-N5_DR|1715078:0.22426)0.856:0.16393)0.870:0.07469,((EnSpm-N5_DR|413203:0.33637,EnSpm-N5_DR|494522:0.08912)0.835:0.13153,((EnSpm-N5_DR|1285584:0.32460,EnSpm-N5_DR|659545:0.19914)0.400:0.03125,EnSpm-N5_DR|572677:0.18267)0.837:0.03585)0.322:0.03708)0.627:0.01269)0.393:0.00768,((((EnSpm-N5_DR|1715081:0.22042,(EnSpm-N5_DR|1715024:0.20856,(EnSpm-N5_DR|659546:0.28581,EnSpm-N5_DR|1417234:0.14916)0.859:0.06717)0.063:0.00078)0.424:0.03450,((EnSpm-N5_DR|1213137:0.19647,(EnSpm-N5_DR|1213151:0.14372,(EnSpm-N5_DR|997208:0.04491,EnSpm-N5_DR|997209:0.05640)0.962:0.11978)0.726:0.02605)0.785:0.02132,(EnSpm-N5_DR|1350711:0.36836,EnSpm-N5_DR|1604848:0.12614)0.876:0.08918)0.237:0.02095)0.393:0.01559,(((EnSpm-N5_DR|19983:0.25963,EnSpm-N5_DR|997223:0.27446)0.819:0.07631,(((EnSpm-N5_DR|19955:0.10819,((EnSpm-N5_DR|904384:0.0,EnSpm-N5_DR|1715026:0.0):0.28587,EnSpm-N5_DR|659508:0.16316)0.726:0.04151)0.651:0.01175,EnSpm-N5_DR|105618:0.08945)0.767:0.01487,(EnSpm-N5_DR|1350707:0.18096,EnSpm-N5_DR|1604900:0.27965)0.778:0.04639)0.841:0.03017)0.225:0.01193,((EnSpm-N5_DR|824586:0.23369,EnSpm-N5_DR|743916:0.20801)0.781:0.04717,((EnSpm-N5_DR|330075:0.35935,EnSpm-N5_DR|1604850:0.27797)0.876:0.08706,((EnSpm-N5_DR|1213142:0.27975,EnSpm-N5_DR|330098:0.27712)0.691:0.01748,EnSpm-N5_DR|1081670:0.28682)0.760:0.02861)0.107:0.01658)0.576:0.05526)0.789:0.01266)0.940:0.00088,((((EnSpm-N5_DR|1417237:0.25842,(EnSpm-N5_DR|1509794:0.24905,(EnSpm-N5_DR|413216:0.23197,(EnSpm-N5_DR|572669:0.0,EnSpm-N5_DR|572670:0.0):0.31247)0.288:0.02676)0.808:0.06613)0.724:0.01449,((EnSpm-N5_DR|659532:0.45472,EnSpm-N5_DR|824626:0.32399)0.404:0.05373,(EnSpm-N5_DR|19995:0.26086,EnSpm-N5_DR|178360:0.31462)0.871:0.08630)0.750:0.04081)0.779:0.01250,(EnSpm-N5_DR|1812319:0.19747,(EnSpm-N5_DR|904356:0.28717,EnSpm-N5_DR|251883:0.28310)0.936:0.12490)0.840:0.00135)0.785:0.01716,((EnSpm-N5_DR|330085:0.19902,EnSpm-N5_DR|1151598:0.26774)0.345:0.05144,EnSpm-N5_DR|1151613:0.26275)0.825:0.03573)0.511:0.00998)0.310:0.01566)0.788:0.02072,(((((((((EnSpm-N5_DR|494513:0.24030,EnSpm-N5_DR|19978:0.24425)0.646:0.04013,EnSpm-N5_DR|572683:0.25210)0.764:0.02543,(((EnSpm-N5_DR|997237:0.16766,EnSpm-N5_DR|1604905:0.35799)0.474:0.02336,EnSpm-N5_DR|19956:0.18778)0.598:0.03706,(EnSpm-N5_DR|330097:0.29653,(EnSpm-N5_DR|251875:0.11086,EnSpm-N5_DR|330112:0.15061)0.844:0.03655)0.882:0.00101)0.817:0.01348)0.463:0.00887,((EnSpm-N5_DR|743949:0.12008,EnSpm-N5_DR|1417204:0.22908)0.809:0.06792,(EnSpm-N5_DR|1417258:0.31242,(EnSpm-N5_DR|1812334:0.31129,(EnSpm-N5_DR|824616:0.61127,EnSpm-N5_DR|251854:0.18433)0.779:0.21187)0.044:0.04928)0.315:0.00606)0.839:0.03837)0.477:0.00071,(((EnSpm-N5_DR|105590:0.51436,EnSpm-N5_DR|572715:0.25350)0.250:0.04152,EnSpm-N5_DR|1285539:0.26130)0.665:0.01037,(((EnSpm-N5_DR|1081633:0.54920,(EnSpm-N5_DR|572684:0.62896,EnSpm-N5_DR|1350687:0.29109)0.367:0.06834)0.829:0.08414,((EnSpm-N5_DR|19976:0.07333,EnSpm-N5_DR|1350710:0.27651)0.775:0.02810,EnSpm-N5_DR|1285538:0.23758)0.871:0.05027)0.131:0.00172,((EnSpm-N5_DR|904355:0.30156,EnSpm-N5_DR|1285537:0.17338)0.525:0.09868,(EnSpm-N5_DR|1151606:0.21645,EnSpm-N5_DR|1715054:0.25670)0.853:0.09820)0.720:0.02936)0.761:0.01986)0.734:0.01022)0.819:0.01058,((((((EnSpm-N5_DR|743952:0.29424,EnSpm-N5_DR|1715064:0.19686)0.750:0.03200,((EnSpm-N5_DR|494535:0.12564,(EnSpm-N5_DR|997239:0.29684,EnSpm-N5_DR|1715075:0.22584)0.800:0.05713)0.862:0.07081,EnSpm-N5_DR|743968:0.19887)0.817:0.04615)0.792:0.01652,EnSpm-N5_DR|904407:0.29191)0.098:0.00077,EnSpm-N5_DR|330088:0.30156)0.576:0.01983,((EnSpm-N5_DR|1213165:0.38699,(EnSpm-N5_DR|904425:0.36006,(EnSpm-N5_DR|413186:0.12252,EnSpm-N5_DR|413224:0.56580)0.787:0.20783)0.595:0.08500)0.731:0.03853,EnSpm-N5_DR|1604847:0.24557)0.863:0.05492)0.404:0.00076,(((((EnSpm-N5_DR|1812306:0.33720,((EnSpm-N5_DR|251850:0.27007,EnSpm-N5_DR|105604:0.31086)0.823:0.07319,((EnSpm-N5_DR|824587:0.22518,EnSpm-N5_DR|1350694:0.43931)0.362:0.09207,EnSpm-N5_DR|904396:0.38874)0.789:0.08621)0.672:0.00076)0.636:0.00076,(EnSpm-N5_DR|824610:0.20341,(EnSpm-N5_DR|572660:0.28730,EnSpm-N5_DR|904349:0.24164)0.811:0.07131)0.773:0.02758)0.756:0.01692,(((EnSpm-N5_DR|659505:0.24477,(EnSpm-N5_DR|997236:0.14535,EnSpm-N5_DR|904390:0.14757)0.332:0.07572)0.806:0.06043,EnSpm-N5_DR|494530:0.42668)0.290:0.00099,(EnSpm-N5_DR|1509783:0.39537,(EnSpm-N5_DR|824582:0.32299,EnSpm-N5_DR|1350715:0.23688)0.005:0.09781)0.785:0.10582)0.729:0.01624)0.869:0.04300,((((EnSpm-N5_DR|659515:0.47446,EnSpm-N5_DR|1604909:0.29894)0.561:0.00523,EnSpm-N5_DR|1151604:0.28866)0.000:0.00077,EnSpm-N5_DR|904359:0.29229)0.119:0.03631,EnSpm-N5_DR|743939:0.46223)0.656:0.01651)0.690:0.02150,EnSpm-N5_DR|1350718:0.21151)0.782:0.01346)0.427:0.01433)0.335:0.00076,(((EnSpm-N5_DR|178399:0.20679,EnSpm-N5_DR|1285575:0.21240)0.855:0.06416,(EnSpm-N5_DR|105597:0.25544,EnSpm-N5_DR|1417245:0.31627)0.732:0.03723)0.809:0.03341,(EnSpm-N5_DR|1151599:0.51345,((EnSpm-N5_DR|824593:0.24451,EnSpm-N5_DR|1081632:0.32373)0.851:0.08011,EnSpm-N5_DR|1812317:0.18960)0.860:0.04765)0.763:0.03089)0.516:0.00077)0.793:0.01420,((EnSpm-N5_DR|743946:0.13883,EnSpm-N5_DR|904394:0.37759)0.662:0.06630,(EnSpm-N5_DR|178395:0.30427,EnSpm-N5_DR|1417207:0.21766)0.806:0.11824)0.818:0.04098)0.408:0.00076,(EnSpm-N5_DR|494526:0.39752,((EnSpm-N5_DR|572702:0.64551,(((EnSpm-N5_DR|1417246:0.63512,EnSpm-N5_DR|1417218:0.36059)0.810:0.14301,EnSpm-N5_DR|824601:0.77565)0.841:0.15026,(EnSpm-N5_DR|1604885:0.93982,EnSpm-N5_DR|904372:0.53282)0.701:0.11166)0.737:0.06091)0.558:0.05206,((((EnSpm-N5_DR|659503:0.44418,(EnSpm-N5_DR|904357:0.25879,(EnSpm-N5_DR|572659:0.31000,EnSpm-N5_DR|1604865:0.47906)0.265:0.00078)0.584:0.07621)0.963:0.16451,EnSpm-N5_DR|20006:0.27884)0.348:0.00502,EnSpm-N5_DR|105603:0.26149)0.554:0.01837,EnSpm-N5_DR|330083:0.65137)0.811:0.03026)0.870:0.07482)0.747:0.02760)0.735:0.01060)0.879:0.10110,((((((EnSpm-N5_DR|1509792:0.37302,(EnSpm-N5_DR|413240:0.11448,EnSpm-N5_DR|1081660:0.38002)0.128:0.24900)0.858:0.12114,(EnSpm-N5_DR|997227:0.30046,(EnSpm-N5_DR|330090:0.30439,EnSpm-N5_DR|904361:0.26640)0.089:0.04469)0.054:0.03132)0.747:0.01786,(((EnSpm-N5_DR|494510:0.35000,EnSpm-N5_DR|330094:0.27527)0.659:0.01954,((EnSpm-N5_DR|904386:0.18050,EnSpm-N5_DR|1812291:0.26942)0.132:0.00998,EnSpm-N5_DR|1285585:0.20643)0.844:0.03396)0.791:0.00078,(EnSpm-N5_DR|494529:0.17349,EnSpm-N5_DR|1151607:0.31818)0.846:0.05526)0.850:0.01953)0.744:0.00930,(((((EnSpm-N5_DR|413210:0.27741,((EnSpm-N5_DR|413206:0.25031,EnSpm-N5_DR|1604879:0.99466)0.875:0.31713,(EnSpm-N5_DR|1715040:0.30673,EnSpm-N5_DR|251885:0.33651)0.322:0.04878)0.478:0.00099)0.761:0.04472,(EnSpm-N5_DR|904348:0.18799,((EnSpm-N5_DR|105617:0.18319,EnSpm-N5_DR|1812324:0.34701)0.552:0.00077,EnSpm-N5_DR|19966:0.27683)0.721:0.02952)0.461:0.02834)0.907:0.05102,((((EnSpm-N5_DR|494496:0.30626,(EnSpm-N5_DR|178366:0.05822,EnSpm-N5_DR|997205:0.37909)0.750:0.06749)0.147:0.04218,(EnSpm-N5_DR|659509:0.21731,EnSpm-N5_DR|904387:0.18879)0.598:0.00525)0.889:0.05383,((EnSpm-N5_DR|1715068:0.16973,EnSpm-N5_DR|1213166:0.20044)0.427:0.00076,(EnSpm-N5_DR|494520:0.28649,(((((EnSpm-N5_DR|19973:0.45537,(EnSpm-N5_DR|824619:0.70361,EnSpm-N5_DR|1417266:0.19072)0.075:0.00140)0.709:0.04206,(EnSpm-N5_DR|1509778:0.18597,EnSpm-N5_DR|330070:0.32668)0.755:0.08386)0.743:0.01966,EnSpm-N5_DR|413199:0.45856)0.451:0.04008,EnSpm-N5_DR|1081674:0.49697)0.217:0.02837,(EnSpm-N5_DR|494532:0.26300,EnSpm-N5_DR|19982:0.36120)0.671:0.02177)0.738:0.02847)0.832:0.03874)0.519:0.02377)0.782:0.01833,(EnSpm-N5_DR|330089:0.15031,EnSpm-N5_DR|743927:0.14365)0.918:0.09357)0.689:0.01286)0.798:0.02380,((((EnSpm-N5_DR|413220:0.36161,EnSpm-N5_DR|659552:0.23214)0.311:0.01415,(EnSpm-N5_DR|1151596:0.16130,(EnSpm-N5_DR|105606:0.30887,(EnSpm-N5_DR|1715045:0.00077,(EnSpm-N5_DR|659553:0.00077,EnSpm-N5_DR|1715052:0.01813)0.934:0.03506)0.911:0.12490)0.255:0.07423)0.822:0.05989)0.586:0.00078,EnSpm-N5_DR|997214:0.51072)0.770:0.02089,((EnSpm-N5_DR|413236:0.19196,((EnSpm-N5_DR|1715030:0.34043,(EnSpm-N5_DR|1285564:0.16289,EnSpm-N5_DR|572720:0.25523)0.726:0.02642)0.867:0.07055,EnSpm-N5_DR|1812327:0.24887)0.425:0.02479)0.737:0.02510,EnSpm-N5_DR|572692:0.30698)0.785:0.00099)0.654:0.02309)0.772:0.02109,((EnSpm-N5_DR|824600:0.34127,EnSpm-N5_DR|997203:0.32572)0.852:0.09589,(((((EnSpm-N5_DR|743919:0.21227,EnSpm-N5_DR|824589:0.29016)0.511:0.05492,(EnSpm-N5_DR|1213156:0.24230,EnSpm-N5_DR|824594:0.19338)0.857:0.11157)0.799:0.04391,(((EnSpm-N5_DR|904422:0.29851,(EnSpm-N5_DR|413195:0.18683,EnSpm-N5_DR|904415:0.50625)0.567:0.03539)0.614:0.03210,EnSpm-N5_DR|330066:0.49406)0.732:0.05543,(EnSpm-N5_DR|572693:0.56545,EnSpm-N5_DR|1715029:0.45163)0.803:0.12354)0.792:0.07171)0.868:0.06243,((EnSpm-N5_DR|824576:0.22042,(EnSpm-N5_DR|1812332:0.36819,(EnSpm-N5_DR|743929:0.25300,(EnSpm-N5_DR|1081656:0.39176,EnSpm-N5_DR|1151588:0.22150)0.888:0.21065)0.190:0.04518)0.545:0.10050)0.674:0.00772,(EnSpm-N5_DR|572664:0.25550,(EnSpm-N5_DR|19960:0.00078,EnSpm-N5_DR|1604914:0.08892)0.682:0.44906)0.864:0.10775)0.504:0.00071)0.835:0.03517,((EnSpm-N5_DR|105600:0.28861,(((EnSpm-N5_DR|330113:0.34647,EnSpm-N5_DR|824583:0.55096)0.610:0.01693,(EnSpm-N5_DR|178379:0.14290,EnSpm-N5_DR|178374:0.33070)0.819:0.10597)0.735:0.11191,(EnSpm-N5_DR|743920:0.13799,(EnSpm-N5_DR|494531:0.31964,(((EnSpm-N5_DR|330111:0.14755,EnSpm-N5_DR|824599:0.24000)0.638:0.01799,(EnSpm-N5_DR|997215:0.39704,EnSpm-N5_DR|20008:0.28685)0.412:0.00076)0.767:0.02816,EnSpm-N5_DR|743934:0.17045)0.828:0.04701)0.534:0.00261)0.779:0.04437)0.785:0.07105)0.245:0.04204,EnSpm-N5_DR|178367:0.15918)0.796:0.05491)0.745:0.00096)0.250:0.00099)0.703:0.02043)0.490:0.00469,(((((EnSpm-N5_DR|178359:0.31901,EnSpm-N5_DR|572651:0.24729)0.237:0.03257,(EnSpm-N5_DR|904423:0.61134,EnSpm-N5_DR|904347:0.27839)0.423:0.03374)0.836:0.05957,(((((((EnSpm-N5_DR|1350706:0.06934,EnSpm-N5_DR|572657:0.20926)0.798:0.02933,(((EnSpm-N5_DR|1812310:0.38076,EnSpm-N5_DR|1812284:0.16220)0.951:0.25534,EnSpm-N5_DR|1604911:0.30241)0.553:0.06750,(EnSpm-N5_DR|572699:0.28254,EnSpm-N5_DR|1151618:0.53873)0.817:0.42297)0.649:0.02793)0.845:0.06080,EnSpm-N5_DR|413191:0.20828)0.709:0.02212,(EnSpm-N5_DR|997221:0.16403,EnSpm-N5_DR|1417262:0.18480)0.864:0.06880)0.901:0.05835,(((EnSpm-N5_DR|824614:0.20928,(EnSpm-N5_DR|1081645:0.13575,(EnSpm-N5_DR|330078:0.18481,EnSpm-N5_DR|824577:0.25672)0.255:0.01174)0.898:0.09085)0.891:0.08710,((EnSpm-N5_DR|659533:0.36436,(EnSpm-N5_DR|1715076:0.28062,EnSpm-N5_DR|1417211:0.38426)0.639:0.04121)0.849:0.05197,(EnSpm-N5_DR|1417236:0.23394,EnSpm-N5_DR|904350:0.25184)0.865:0.03629)0.326:0.01521)0.690:0.01261,(EnSpm-N5_DR|178386:0.27509,EnSpm-N5_DR|413230:0.17872)0.748:0.01593)0.752:0.02200)0.778:0.03198,((EnSpm-N5_DR|1715057:0.15951,EnSpm-N5_DR|1812333:0.19493)0.830:0.04261,(EnSpm-N5_DR|330080:0.23842,((EnSpm-N5_DR|572661:0.29591,(EnSpm-N5_DR|1213135:0.28154,(EnSpm-N5_DR|1812280:0.34079,(EnSpm-N5_DR|178377:0.03619,EnSpm-N5_DR|178378:0.00076)0.826:0.13142)0.770:0.09445)0.769:0.04661)0.465:0.01282,EnSpm-N5_DR|659549:0.16324)0.728:0.01459)0.753:0.01787)0.726:0.02033)0.752:0.01503,((((EnSpm-N5_DR|1417219:0.48940,EnSpm-N5_DR|1604860:0.18510)0.254:0.04344,(EnSpm-N5_DR|1081638:0.11192,EnSpm-N5_DR|1604913:0.17229)0.442:0.12267)0.857:0.05165,EnSpm-N5_DR|1417261:0.29608)0.535:0.03830,EnSpm-N5_DR|330068:0.42189)0.268:0.00263)0.000:0.00075)0.651:0.00102,(((((((((EnSpm-N5_DR|572712:0.36683,EnSpm-N5_DR|1604877:0.33339)0.474:0.01117,EnSpm-N5_DR|1604869:0.43661)0.929:0.15152,((EnSpm-N5_DR|743933:0.29291,(EnSpm-N5_DR|1350717:0.11946,EnSpm-N5_DR|1417209:0.28692)0.694:0.03716)0.939:0.16162,EnSpm-N5_DR|413202:0.28652)0.115:0.00077)0.727:0.01772,((EnSpm-N5_DR|572687:0.26600,(EnSpm-N5_DR|1081635:0.25525,EnSpm-N5_DR|1604882:0.17344)0.676:0.10358)0.353:0.03535,(EnSpm-N5_DR|1509799:0.35901,(EnSpm-N5_DR|178394:0.40317,EnSpm-N5_DR|413232:0.16148)0.713:0.09098)0.796:0.06578)0.560:0.00638)0.815:0.02715,((EnSpm-N5_DR|659550:0.31429,EnSpm-N5_DR|178372:0.19267)0.681:0.03245,(EnSpm-N5_DR|19963:0.19349,EnSpm-N5_DR|19964:0.11049)0.993:0.19745)0.759:0.01227)0.752:0.01465,(((EnSpm-N5_DR|1213127:0.23498,(EnSpm-N5_DR|105611:0.38515,(EnSpm-N5_DR|904378:0.28925,EnSpm-N5_DR|251857:0.45742)0.710:0.11436)0.556:0.00099)0.190:0.10067,EnSpm-N5_DR|1715079:0.16456)0.990:0.00077,((EnSpm-N5_DR|330087:0.35329,EnSpm-N5_DR|572716:0.34326)0.820:0.04396,((EnSpm-N5_DR|572711:0.24533,EnSpm-N5_DR|1285545:0.42979)0.753:0.11546,EnSpm-N5_DR|494494:0.27318)0.759:0.02490)0.757:0.01340)0.432:0.01565)0.846:0.03154,((((((((EnSpm-N5_DR|1081650:0.19091,EnSpm-N5_DR|1509779:0.30690)0.744:0.02666,(EnSpm-N5_DR|659501:0.17555,(EnSpm-N5_DR|178384:0.27201,EnSpm-N5_DR|904380:0.40131)0.770:0.06843)0.147:0.05287)0.811:0.03468,((EnSpm-N5_DR|572665:0.23354,EnSpm-N5_DR|572689:0.22271)0.109:0.03954,(EnSpm-N5_DR|904370:0.03852,EnSpm-N5_DR|997241:0.00097)0.958:0.27495)0.616:0.00097)0.812:0.00076,((EnSpm-N5_DR|997202:0.59658,(EnSpm-N5_DR|572675:0.29596,EnSpm-N5_DR|330082:0.23145)0.650:0.04381)0.559:0.01306,(EnSpm-N5_DR|19975:0.31781,EnSpm-N5_DR|824623:0.19517)0.414:0.03708)0.874:0.02912)0.770:0.01201,(EnSpm-N5_DR|743938:0.33624,(((EnSpm-N5_DR|1715038:0.24018,EnSpm-N5_DR|1417253:0.32303)0.742:0.05594,EnSpm-N5_DR|19969:0.31518)0.583:0.09126,EnSpm-N5_DR|251876:0.17121)0.153:0.03343)0.285:0.04854)0.749:0.01326,((EnSpm-N5_DR|19972:0.18529,(EnSpm-N5_DR|413239:0.12717,EnSpm-N5_DR|659548:0.13876)0.533:0.06652)0.183:0.00259,EnSpm-N5_DR|824622:0.38394)0.798:0.04691)0.471:0.02898,(((EnSpm-N5_DR|1285576:0.22767,(EnSpm-N5_DR|105602:0.22381,(EnSpm-N5_DR|19974:0.15677,EnSpm-N5_DR|743969:0.16556)0.710:0.01330)0.850:0.03451)0.645:0.02236,(EnSpm-N5_DR|997242:0.24439,(EnSpm-N5_DR|1417208:0.16799,EnSpm-N5_DR|1812305:0.11616)0.804:0.04633)0.534:0.02474)0.634:0.00148,((EnSpm-N5_DR|659539:0.28781,EnSpm-N5_DR|904410:0.25685)0.664:0.10143,(EnSpm-N5_DR|105594:0.25657,(EnSpm-N5_DR|572721:0.10844,EnSpm-N5_DR|1285579:0.28748)0.848:0.26923)0.731:0.06925)0.128:0.03535)0.065:0.01229)0.790:0.01471,(EnSpm-N5_DR|1081665:0.26912,(((EnSpm-N5_DR|413229:0.43019,(EnSpm-N5_DR|251867:0.28463,EnSpm-N5_DR|572671:0.32894)0.096:0.01124)0.527:0.09990,(EnSpm-N5_DR|178371:0.17378,EnSpm-N5_DR|1604843:0.11493)0.166:0.03661)0.000:0.00072,(EnSpm-N5_DR|904408:0.17631,(EnSpm-N5_DR|251868:0.35314,EnSpm-N5_DR|904424:0.41405)0.649:0.05606)0.035:0.04621)0.756:0.01104)0.940:0.00076)0.808:0.01235)0.656:0.01249,(EnSpm-N5_DR|1285540:0.36303,EnSpm-N5_DR|1509770:0.26754)0.902:0.22264)0.998:0.00100,(((EnSpm-N5_DR|572676:0.28554,EnSpm-N5_DR|105607:0.20509)0.731:0.01860,(((EnSpm-N5_DR|743924:0.24988,EnSpm-N5_DR|330095:0.22232)0.930:0.11604,(((EnSpm-N5_DR|413234:0.36632,EnSpm-N5_DR|494500:0.31108)0.749:0.04585,EnSpm-N5_DR|659530:0.15538)0.877:0.07185,(EnSpm-N5_DR|413189:0.45601,(EnSpm-N5_DR|178402:0.29845,(EnSpm-N5_DR|413207:0.30999,EnSpm-N5_DR|1350714:0.49042)0.783:0.16852)0.771:0.10937)0.875:0.10058)0.439:0.02447)0.722:0.07192,(EnSpm-N5_DR|743954:0.32917,(EnSpm-N5_DR|743913:0.23180,EnSpm-N5_DR|1285580:0.31128)0.838:0.09922)0.019:0.06004)0.683:0.01908)0.645:0.01585,EnSpm-N5_DR|572709:0.26066)0.819:0.03234)0.801:0.01404)0.886:0.00078,(((((EnSpm-N5_DR|494512:0.20369,EnSpm-N5_DR|743936:0.16068)0.855:0.03220,EnSpm-N5_DR|659542:0.14188)0.845:0.02148,(EnSpm-N5_DR|1417225:0.23728,(EnSpm-N5_DR|413201:0.21758,EnSpm-N5_DR|1812335:0.21514)0.889:0.06455)0.784:0.03307)0.821:0.02634,EnSpm-N5_DR|824584:0.14668)0.746:0.01221,(EnSpm-N5_DR|105616:0.28720,EnSpm-N5_DR|19979:0.18689)0.849:0.03789)0.750:0.00862)0.771:0.02354)0.088:0.01782,((((EnSpm-N5_DR|1509787:0.17718,EnSpm-N5_DR|1509768:0.39580)0.786:0.04396,EnSpm-N5_DR|251858:0.12375)0.771:0.02744,((((((EnSpm-N5_DR|19984:0.25958,(EnSpm-N5_DR|1151617:0.40650,EnSpm-N5_DR|1285574:0.22495)0.745:0.03905)0.866:0.07329,(EnSpm-N5_DR|1213145:0.15862,EnSpm-N5_DR|1417243:0.33563)0.799:0.10994)0.583:0.00078,(((EnSpm-N5_DR|572674:0.31386,(EnSpm-N5_DR|251849:0.04057,(EnSpm-N5_DR|1081653:0.04673,EnSpm-N5_DR|1812330:0.24626)0.863:0.11911)0.895:0.11882)0.482:0.00099,(((((EnSpm-N5_DR|1417241:0.10044,EnSpm-N5_DR|1604892:0.02698)0.447:0.25496,((EnSpm-N5_DR|824611:0.53991,(EnSpm-N5_DR|178401:0.00266,EnSpm-N5_DR|997197:0.08711)0.800:0.31268)0.620:0.10790,EnSpm-N5_DR|904385:0.51912)0.788:0.09697)0.302:0.02120,(EnSpm-N5_DR|572667:0.26230,EnSpm-N5_DR|1213119:0.25230)0.814:0.12141)0.728:0.03244,((((EnSpm-N5_DR|494503:0.30154,(EnSpm-N5_DR|413192:0.22144,EnSpm-N5_DR|743964:0.53082)0.040:0.08014)0.744:0.13772,(EnSpm-N5_DR|824624:0.27121,EnSpm-N5_DR|1604889:0.48259)0.806:0.11533)0.645:0.03480,((EnSpm-N5_DR|1081676:0.00076,EnSpm-N5_DR|1812322:0.16127)0.586:0.34832,EnSpm-N5_DR|743956:0.30178)0.844:0.13213)0.000:0.00078,EnSpm-N5_DR|1285536:0.20847)0.875:0.06369)0.838:0.04964,EnSpm-N5_DR|1604849:0.38441)0.782:0.04842)0.593:0.02687,(EnSpm-N5_DR|904353:0.27994,EnSpm-N5_DR|1812318:0.34685)0.788:0.14739)0.722:0.01166)0.766:0.06189,(EnSpm-N5_DR|997224:0.27434,EnSpm-N5_DR|413188:0.25735)0.516:0.00958)0.363:0.00078,(EnSpm-N5_DR|330109:0.29589,EnSpm-N5_DR|1715032:0.30043)0.908:0.08441)0.477:0.02627,EnSpm-N5_DR|1812299:0.48617)0.536:0.01289)0.703:0.00371,(((EnSpm-N5_DR|494507:0.29456,EnSpm-N5_DR|1213129:0.33882)0.767:0.03373,(EnSpm-N5_DR|743911:0.42725,EnSpm-N5_DR|997228:0.22885)0.543:0.02273)0.870:0.05916,(EnSpm-N5_DR|1417215:0.31922,(EnSpm-N5_DR|1417214:0.23674,EnSpm-N5_DR|904395:0.24010)0.383:0.00136)0.645:0.02813)0.522:0.00873)0.768:0.01000)0.915:0.09342)0.267:0.04074,((((EnSpm-N5_DR|1417240:0.33775,EnSpm-N5_DR|413241:0.38606)0.296:0.00077,((EnSpm-N5_DR|572658:0.41747,(EnSpm-N5_DR|572652:0.29405,EnSpm-N5_DR|1604903:0.38487)0.702:0.03427)0.324:0.02136,EnSpm-N5_DR|1213147:0.33254)0.567:0.01559)0.779:0.08137,(EnSpm-N5_DR|20005:0.15884,(EnSpm-N5_DR|997219:0.40813,EnSpm-N5_DR|1151591:0.34655)0.601:0.02029)0.868:0.05846)0.302:0.00076,EnSpm-N5_DR|251865:0.28869)0.852:0.03300)0.007:0.00077,(((((((EnSpm-N5_DR|997206:0.34734,(EnSpm-N5_DR|904374:0.36160,EnSpm-N5_DR|997195:0.07617)0.871:0.26342)0.877:0.12758,(((EnSpm-N5_DR|1285578:0.25910,(EnSpm-N5_DR|19962:0.26011,(EnSpm-N5_DR|1213134:0.00076,EnSpm-N5_DR|997199:0.41958)0.000:0.00078)0.890:0.14463)0.042:0.00078,EnSpm-N5_DR|1285570:0.20248)0.867:0.13478,EnSpm-N5_DR|1715034:0.56004)0.278:0.02509)0.763:0.01947,((EnSpm-N5_DR|1151609:0.51621,(((((EnSpm-N5_DR|659528:0.21727,(EnSpm-N5_DR|178397:0.36168,EnSpm-N5_DR|743942:0.17783)0.970:0.14559)0.788:0.09991,(EnSpm-N5_DR|1812311:0.32046,(EnSpm-N5_DR|1081643:0.20991,EnSpm-N5_DR|997229:0.19855)0.941:0.22036)0.951:0.13959)0.390:0.02622,(((EnSpm-N5_DR|413228:0.54639,EnSpm-N5_DR|1604854:0.31832)0.874:0.20424,((EnSpm-N5_DR|1812278:0.18090,(EnSpm-N5_DR|904360:0.34230,EnSpm-N5_DR|904358:0.38471)0.620:0.18093)0.739:0.02979,(EnSpm-N5_DR|659510:0.20845,(EnSpm-N5_DR|824621:0.11642,EnSpm-N5_DR|904402:0.02232)0.680:0.16412)0.601:0.03518)0.807:0.05689)0.685:0.01624,(EnSpm-N5_DR|1285560:0.29915,((EnSpm-N5_DR|743922:0.23445,(EnSpm-N5_DR|330100:0.26540,EnSpm-N5_DR|1285568:0.45639)0.443:0.00846)0.315:0.04965,EnSpm-N5_DR|997201:0.66498)0.665:0.02587)0.637:0.07639)0.798:0.04856)0.455:0.01679,(EnSpm-N5_DR|659534:0.58481,EnSpm-N5_DR|1081649:0.48092)0.719:0.04700)0.813:0.03470,((EnSpm-N5_DR|1509786:0.28654,EnSpm-N5_DR|1604883:0.27450)0.846:0.19558,((((EnSpm-N5_DR|1604868:0.26552,EnSpm-N5_DR|997218:0.39052)0.955:0.19859,((EnSpm-N5_DR|572690:0.75845,(EnSpm-N5_DR|251864:0.26715,EnSpm-N5_DR|494525:0.61352)0.843:0.12935)0.379:0.03587,EnSpm-N5_DR|1417248:0.56139)0.328:0.06634)0.765:0.04947,((((((((EnSpm-N5_DR|659500:0.13446,(EnSpm-N5_DR|19950:0.20111,EnSpm-N5_DR|1151587:0.40998)0.791:0.10670)0.785:0.07567,(EnSpm-N5_DR|997231:0.19276,EnSpm-N5_DR|572649:0.64288)0.819:0.27303)0.473:0.07634,EnSpm-N5_DR|659507:0.22342)0.902:0.12621,(EnSpm-N5_DR|572655:0.69754,EnSpm-N5_DR|1151586:0.21957)0.684:0.13236)0.731:0.02708,(EnSpm-N5_DR|178388:0.23874,(EnSpm-N5_DR|1417238:0.42535,EnSpm-N5_DR|1812292:0.16853)0.033:0.02332)0.820:0.06118)0.842:0.11061,(EnSpm-N5_DR|1081659:0.24917,EnSpm-N5_DR|413190:0.39579)0.740:0.12557)0.970:0.14448,((((EnSpm-N5_DR|330064:0.19683,EnSpm-N5_DR|1213122:0.32846)0.607:0.01272,(EnSpm-N5_DR|572694:0.12941,(EnSpm-N5_DR|659536:0.25771,EnSpm-N5_DR|1417263:0.42535)0.764:0.12181)0.837:0.18327)0.648:0.01922,((EnSpm-N5_DR|1151600:0.40275,EnSpm-N5_DR|1285541:0.31618)0.743:0.04577,EnSpm-N5_DR|1604871:0.43076)0.762:0.06359)0.756:0.03770,(((EnSpm-N5_DR|572648:0.27112,EnSpm-N5_DR|572656:0.41321)0.991:0.52499,EnSpm-N5_DR|1604894:0.43990)0.626:0.04962,(EnSpm-N5_DR|997220:0.32433,((EnSpm-N5_DR|743918:0.09749,EnSpm-N5_DR|1081634:0.28709)0.813:0.07636,EnSpm-N5_DR|1151621:0.27167)0.313:0.04223)0.678:0.01384)0.769:0.02241)0.883:0.07743)0.137:0.02151,(EnSpm-N5_DR|743912:0.30716,((EnSpm-N5_DR|743967:0.60647,EnSpm-N5_DR|1081664:0.34711)0.836:0.19723,(EnSpm-N5_DR|330091:0.14940,EnSpm-N5_DR|1715033:0.52035)0.828:0.14738)0.069:0.00071)0.926:0.10376)0.898:0.06280)0.747:0.01279,(((EnSpm-N5_DR|178380:0.39036,(((EnSpm-N5_DR|330076:0.55543,(EnSpm-N5_DR|572707:0.49682,EnSpm-N5_DR|1213148:0.56155)0.568:0.01887)0.468:0.11013,(EnSpm-N5_DR|997216:0.38499,EnSpm-N5_DR|1213141:0.39431)0.682:0.04626)0.600:0.08147,EnSpm-N5_DR|330084:0.50902)0.653:0.04869)0.000:0.00073,(((EnSpm-N5_DR|997233:0.48455,EnSpm-N5_DR|1285558:0.13233)0.804:0.16889,(EnSpm-N5_DR|330069:0.60480,(EnSpm-N5_DR|413193:0.31203,EnSpm-N5_DR|1604880:0.42996)0.000:0.00072)0.633:0.01937)0.534:0.07324,EnSpm-N5_DR|1417242:0.76718)0.747:0.05300)0.851:0.02832,(EnSpm-N5_DR|1604859:0.27513,(((EnSpm-N5_DR|251851:0.68435,EnSpm-N5_DR|1604890:0.14439)0.742:0.09017,EnSpm-N5_DR|1715059:0.20185)0.630:0.10221,(EnSpm-N5_DR|1604901:0.28840,EnSpm-N5_DR|19986:0.22768)0.825:0.19850)0.845:0.10573)0.000:0.03392)0.399:0.01644)0.775:0.02064)0.773:0.01317)0.405:0.01425)0.648:0.01661,((EnSpm-N5_DR|824597:0.11798,EnSpm-N5_DR|1417233:0.00077)0.779:0.26314,(EnSpm-N5_DR|251862:0.38770,EnSpm-N5_DR|1285546:0.32408)0.409:0.09301)0.937:0.16624)0.911:0.00076)0.802:0.02624,(((((EnSpm-N5_DR|572696:0.00099,EnSpm-N5_DR|904383:0.26005)0.465:0.32061,EnSpm-N5_DR|743948:0.53713)0.684:0.03805,((EnSpm-N5_DR|19977:0.45308,((EnSpm-N5_DR|1812296:0.38260,EnSpm-N5_DR|1081644:0.52469)0.466:0.08605,EnSpm-N5_DR|494527:0.45620)0.114:0.06146)0.882:0.08407,(EnSpm-N5_DR|251877:0.59308,(EnSpm-N5_DR|572705:0.34749,EnSpm-N5_DR|1081673:0.19147)0.111:0.08830)0.365:0.14771)0.108:0.00078)0.328:0.02590,((((EnSpm-N5_DR|824605:0.19346,EnSpm-N5_DR|1715031:0.26544)0.671:0.06571,(EnSpm-N5_DR|330105:0.46853,EnSpm-N5_DR|413226:0.42602)0.618:0.11409)0.467:0.00078,((EnSpm-N5_DR|904367:0.20833,EnSpm-N5_DR|1715056:0.54646)0.705:0.09801,(EnSpm-N5_DR|824603:0.56859,EnSpm-N5_DR|824615:0.49569)0.723:0.05202)0.778:0.07370)0.749:0.05313,EnSpm-N5_DR|1604896:0.34708)0.780:0.04128)0.684:0.03569,((EnSpm-N5_DR|572680:0.35494,((EnSpm-N5_DR|1604842:0.27553,(EnSpm-N5_DR|178361:0.29195,EnSpm-N5_DR|494533:0.06888)0.132:0.42214)0.674:0.03422,(EnSpm-N5_DR|330110:0.33951,(EnSpm-N5_DR|824588:0.28748,EnSpm-N5_DR|1604862:0.49922)0.613:0.08854)0.884:0.12930)0.058:0.00077)0.699:0.01700,(EnSpm-N5_DR|1285572:0.27302,(EnSpm-N5_DR|659540:0.24354,EnSpm-N5_DR|1417244:0.35817)0.385:0.07794)0.876:0.09864)0.860:0.04165)0.764:0.02900)0.428:0.02382,(((EnSpm-N5_DR|659521:0.25268,EnSpm-N5_DR|1081672:0.28883)0.784:0.10134,((EnSpm-N5_DR|1812321:0.18265,(EnSpm-N5_DR|1350692:0.05343,EnSpm-N5_DR|1715046:0.49562)0.443:0.23411)0.819:0.12633,(EnSpm-N5_DR|330071:0.19418,EnSpm-N5_DR|904400:0.26703)0.923:0.19837)0.758:0.07781)0.547:0.04459,((EnSpm-N5_DR|19996:0.66262,EnSpm-N5_DR|494511:0.28780)0.315:0.08376,((EnSpm-N5_DR|1604910:0.75884,EnSpm-N5_DR|1417230:0.48449)0.290:0.13810,(EnSpm-N5_DR|1715087:0.30219,(EnSpm-N5_DR|824591:0.41500,EnSpm-N5_DR|824631:0.26527)0.477:0.07381)0.761:0.08359)0.686:0.04327)0.879:0.08595)0.619:0.01561)0.331:0.01419,((EnSpm-N5_DR|743960:0.30783,(EnSpm-N5_DR|330096:0.32393,(EnSpm-N5_DR|413213:0.24920,EnSpm-N5_DR|904391:0.47104)0.637:0.07119)0.132:0.12481)0.450:0.00998,(EnSpm-N5_DR|659514:0.21552,EnSpm-N5_DR|904369:0.18835)0.929:0.09106)0.826:0.03985)0.607:0.02067,((((((EnSpm-N5_DR|1812308:0.43961,(((((EnSpm-N5_DR|1604895:0.17258,EnSpm-N5_DR|1604873:0.08038)0.702:0.04289,(EnSpm-N5_DR|1081641:0.09244,EnSpm-N5_DR|904352:0.43638)0.679:0.06787)0.682:0.06390,(EnSpm-N5_DR|1285557:0.26187,EnSpm-N5_DR|19993:0.45487)0.662:0.13465)0.354:0.00076,EnSpm-N5_DR|494497:0.33449)0.747:0.02810,(((EnSpm-N5_DR|1604851:0.47811,EnSpm-N5_DR|1604875:0.45823)0.657:0.10578,EnSpm-N5_DR|997235:0.21427)0.727:0.07177,(EnSpm-N5_DR|178369:0.31548,(EnSpm-N5_DR|904373:0.28323,EnSpm-N5_DR|1812328:0.42345)0.776:0.21395)0.808:0.08427)0.857:0.05983)0.085:0.00856)0.258:0.01119,(EnSpm-N5_DR|1417227:0.35666,EnSpm-N5_DR|904403:0.30786)0.775:0.06333)0.863:0.04141,(((((EnSpm-N5_DR|904397:0.40460,(EnSpm-N5_DR|413222:0.26798,EnSpm-N5_DR|1285555:0.31350)0.836:0.08154)0.655:0.07379,(((EnSpm-N5_DR|1509773:0.28396,EnSpm-N5_DR|1213136:0.46133)0.509:0.12521,(EnSpm-N5_DR|904368:0.50515,(EnSpm-N5_DR|743961:0.30281,EnSpm-N5_DR|1715055:0.36659)0.935:0.19753)0.641:0.01542)0.724:0.01635,(EnSpm-N5_DR|330099:0.24878,(EnSpm-N5_DR|19997:0.29764,EnSpm-N5_DR|494514:0.19014)0.728:0.05630)0.640:0.01773)0.762:0.02608)0.610:0.00078,((((EnSpm-N5_DR|1812314:0.26767,EnSpm-N5_DR|659517:0.36548)0.640:0.07503,(EnSpm-N5_DR|494517:0.31084,EnSpm-N5_DR|1715060:0.40482)0.958:0.29667)0.390:0.00075,EnSpm-N5_DR|743925:0.28813)0.894:0.17401,(((EnSpm-N5_DR|19968:0.15841,(EnSpm-N5_DR|1812289:0.32455,EnSpm-N5_DR|494501:0.37847)0.879:0.26533)0.777:0.16418,(EnSpm-N5_DR|1213164:0.28679,EnSpm-N5_DR|1285587:0.51542)0.838:0.09335)0.991:0.33212,(EnSpm-N5_DR|743962:0.49767,EnSpm-N5_DR|1151584:0.25044)0.675:0.38270)0.801:0.11458)0.470:0.00923)0.813:0.03936,(((EnSpm-N5_DR|997226:0.23524,(EnSpm-N5_DR|251878:0.28678,EnSpm-N5_DR|1081648:0.59344)0.684:0.09584)0.701:0.10166,EnSpm-N5_DR|494515:0.26705)0.856:0.07013,((((((((EnSpm-N5_DR|19959:0.54975,EnSpm-N5_DR|1604886:0.23474)0.984:0.52950,(EnSpm-N5_DR|997200:0.32846,EnSpm-N5_DR|1151594:0.32734)0.536:0.02377)0.500:0.04294,(((((EnSpm-N5_DR|743940:0.31730,EnSpm-N5_DR|1213140:0.40322)0.675:0.08758,(EnSpm-N5_DR|743944:0.12787,EnSpm-N5_DR|494523:0.40403)0.567:0.01136)0.867:0.11249,(EnSpm-N5_DR|251872:0.37366,EnSpm-N5_DR|572697:0.40596)0.820:0.11157)0.626:0.01340,(EnSpm-N5_DR|824612:0.51258,((EnSpm-N5_DR|997230:0.51952,EnSpm-N5_DR|1509784:0.49266)0.091:0.03433,(EnSpm-N5_DR|659512:0.29040,EnSpm-N5_DR|413221:0.45101)0.841:0.09382)0.558:0.24999)0.283:0.04336)0.598:0.04909,EnSpm-N5_DR|105599:0.24257)0.872:0.06593)0.581:0.01140,EnSpm-N5_DR|1715072:0.29605)0.347:0.01946,(EnSpm-N5_DR|659527:0.35208,EnSpm-N5_DR|904416:0.45749)0.852:0.14576)0.228:0.02798,((EnSpm-N5_DR|904364:0.19621,(EnSpm-N5_DR|413205:0.37553,EnSpm-N5_DR|1081662:0.31089)0.842:0.14392)0.941:0.18205,(EnSpm-N5_DR|494528:0.23324,EnSpm-N5_DR|659538:0.33083)0.866:0.18908)0.499:0.10845)0.911:0.08479,((EnSpm-N5_DR|105593:0.35021,EnSpm-N5_DR|1081642:0.25548)0.808:0.07894,(EnSpm-N5_DR|251879:0.31765,EnSpm-N5_DR|1081663:0.47469)0.686:0.09126)0.874:0.07657)0.489:0.00076,(((EnSpm-N5_DR|1213138:0.60809,(EnSpm-N5_DR|330107:0.46924,EnSpm-N5_DR|659529:0.31730)0.648:0.05366)0.839:0.11119,(EnSpm-N5_DR|743926:0.46143,EnSpm-N5_DR|1417254:0.36146)0.799:0.07207)0.678:0.03063,((EnSpm-N5_DR|1812304:0.28490,(EnSpm-N5_DR|1151610:0.22814,(EnSpm-N5_DR|904381:0.29692,EnSpm-N5_DR|1417251:0.39137)0.839:0.10741)0.429:0.01675)0.741:0.03078,EnSpm-N5_DR|904371:0.27695)0.280:0.06950)0.131:0.03769)0.621:0.01210)0.755:0.01828)0.824:0.03537,((((EnSpm-N5_DR|413181:0.22469,EnSpm-N5_DR|1417222:0.51885)0.858:0.26575,EnSpm-N5_DR|19965:0.45436)0.852:0.10717,((((((EnSpm-N5_DR|1812294:0.25874,(EnSpm-N5_DR|413215:0.17526,EnSpm-N5_DR|997207:0.47394)0.300:0.08556)0.897:0.13446,(((EnSpm-N5_DR|824606:0.26155,(EnSpm-N5_DR|1350703:0.29235,EnSpm-N5_DR|1812316:0.47309)0.747:0.04786)0.145:0.00184,(EnSpm-N5_DR|1417210:0.80656,EnSpm-N5_DR|251871:0.25859)0.725:0.07343)0.772:0.04390,((EnSpm-N5_DR|1081666:0.51384,EnSpm-N5_DR|1812312:0.15974)0.833:0.08599,(EnSpm-N5_DR|1213123:0.65588,((EnSpm-N5_DR|413208:0.22244,EnSpm-N5_DR|1350688:0.19840)0.824:0.11598,(EnSpm-N5_DR|19949:0.25694,EnSpm-N5_DR|1151605:0.32328)0.207:0.06748)0.000:0.15298)0.352:0.05675)0.764:0.03821)0.688:0.05784)0.646:0.01522,(EnSpm-N5_DR|1285588:0.46834,EnSpm-N5_DR|330104:0.29851)0.373:0.07438)0.715:0.01675,((EnSpm-N5_DR|1417216:0.43366,((EnSpm-N5_DR|659513:0.15038,EnSpm-N5_DR|1285566:0.51164)0.913:0.24919,(EnSpm-N5_DR|572688:0.11877,EnSpm-N5_DR|1285563:0.65874)0.735:0.18218)0.373:0.04248)0.322:0.09654,(EnSpm-N5_DR|572710:0.64418,(EnSpm-N5_DR|1715066:0.28346,(EnSpm-N5_DR|824580:0.49288,EnSpm-N5_DR|1081657:0.21268)0.837:0.26856)0.008:0.03667)0.839:0.12500)0.729:0.02790)0.749:0.00077,((((((((EnSpm-N5_DR|743930:0.23219,EnSpm-N5_DR|1350709:0.62694)0.487:0.15218,((EnSpm-N5_DR|904398:0.51430,EnSpm-N5_DR|1812303:0.36998)0.520:0.11935,EnSpm-N5_DR|1285565:0.49400)0.747:0.06373)0.079:0.03675,(EnSpm-N5_DR|19948:0.27021,EnSpm-N5_DR|659525:0.35513)0.856:0.14827)0.141:0.01783,(EnSpm-N5_DR|1509785:0.26605,(EnSpm-N5_DR|743935:0.30305,EnSpm-N5_DR|1417260:0.22984)0.754:0.10184)0.781:0.07647)0.797:0.03268,(((EnSpm-N5_DR|1285571:0.58907,((((EnSpm-N5_DR|178368:0.27720,EnSpm-N5_DR|1350690:0.51269)0.875:0.10224,(EnSpm-N5_DR|743966:0.26378,(EnSpm-N5_DR|105598:0.37313,(EnSpm-N5_DR|105610:0.25539,EnSpm-N5_DR|659519:0.23548)0.246:0.02791)0.759:0.03336)0.796:0.02575)0.721:0.01341,(EnSpm-N5_DR|330092:0.33458,(EnSpm-N5_DR|330081:0.29389,(EnSpm-N5_DR|20002:0.34841,(EnSpm-N5_DR|904426:0.10082,EnSpm-N5_DR|1604867:0.39304)0.760:0.07131)0.788:0.09121)0.865:0.14755)0.618:0.01653)0.831:0.03334,((EnSpm-N5_DR|1715035:0.21418,(EnSpm-N5_DR|997238:0.22983,EnSpm-N5_DR|1213150:0.38620)0.164:0.06910)0.130:0.02809,((((EnSpm-N5_DR|1151590:0.16958,EnSpm-N5_DR|105595:0.24045)0.765:0.05309,EnSpm-N5_DR|1081655:0.57204)0.747:0.03607,(((EnSpm-N5_DR|413219:0.38997,EnSpm-N5_DR|1350698:0.26296)0.699:0.04226,EnSpm-N5_DR|1509777:0.38016)0.302:0.06294,(EnSpm-N5_DR|330108:0.20421,EnSpm-N5_DR|743957:0.27791)0.312:0.01647)0.370:0.03408)0.755:0.01516,((EnSpm-N5_DR|1812320:0.45098,EnSpm-N5_DR|904409:0.37604)0.864:0.29712,(EnSpm-N5_DR|824630:0.32032,EnSpm-N5_DR|105591:0.21752)0.132:0.04923)0.569:0.01109)0.779:0.01688)0.792:0.01921)0.000:0.00081)0.000:0.00097,((EnSpm-N5_DR|743941:0.27837,EnSpm-N5_DR|494508:0.15792)0.850:0.07387,(EnSpm-N5_DR|904382:0.53184,EnSpm-N5_DR|659523:0.38022)0.752:0.05156)0.363:0.00078)0.254:0.00136,EnSpm-N5_DR|1151615:0.20338)0.833:0.01987)0.633:0.00682,(((EnSpm-N5_DR|19991:0.34198,(EnSpm-N5_DR|1213163:0.42686,EnSpm-N5_DR|1812315:0.24170)0.812:0.17629)0.061:0.00575,(((EnSpm-N5_DR|413198:0.32100,(EnSpm-N5_DR|1715042:0.29301,EnSpm-N5_DR|1285552:0.35464)0.751:0.03726)0.233:0.00072,EnSpm-N5_DR|997244:0.43746)0.788:0.04769,(EnSpm-N5_DR|330072:0.18310,(EnSpm-N5_DR|20007:0.29897,EnSpm-N5_DR|1285556:0.34136)0.701:0.09892)0.851:0.08208)0.482:0.02875)0.719:0.04493,((EnSpm-N5_DR|1715053:0.24615,(((EnSpm-N5_DR|19971:0.45545,EnSpm-N5_DR|1812285:0.27916)0.790:0.06284,((EnSpm-N5_DR|1715061:0.30402,(EnSpm-N5_DR|105609:0.34139,EnSpm-N5_DR|1417223:0.32581)0.440:0.03188)0.319:0.03059,EnSpm-N5_DR|1715073:0.38328)0.729:0.02855)0.750:0.01234,((EnSpm-N5_DR|1812295:0.26715,EnSpm-N5_DR|1812293:0.26149)0.592:0.04027,EnSpm-N5_DR|904417:0.39987)0.832:0.08145)0.557:0.02166)0.296:0.00077,((EnSpm-N5_DR|824579:0.42423,(((EnSpm-N5_DR|494498:0.62070,(((EnSpm-N5_DR|824590:0.74556,EnSpm-N5_DR|1509789:0.40096)0.830:0.10707,(EnSpm-N5_DR|105596:0.60343,(EnSpm-N5_DR|413227:0.37033,(EnSpm-N5_DR|1604887:0.26392,EnSpm-N5_DR|1509788:0.22285)0.603:0.07556)0.328:0.04779)0.565:0.13801)0.270:0.00077,(EnSpm-N5_DR|1285553:0.44386,(EnSpm-N5_DR|1604888:0.40135,(EnSpm-N5_DR|904419:0.31290,EnSpm-N5_DR|1417232:0.35368)0.843:0.16301)0.788:0.13417)0.684:0.02670)0.887:0.04508)0.610:0.02145,(EnSpm-N5_DR|1509796:0.22184,(EnSpm-N5_DR|572681:0.25100,EnSpm-N5_DR|1285562:0.30273)0.625:0.01037)0.790:0.05234)0.753:0.01970,(((EnSpm-N5_DR|572672:0.19467,EnSpm-N5_DR|824592:0.49552)0.616:0.00076,EnSpm-N5_DR|1604870:0.44914)0.825:0.05807,(EnSpm-N5_DR|20003:0.37235,EnSpm-N5_DR|997225:0.42512)0.876:0.12506)0.360:0.00085)0.769:0.06033)0.730:0.02402,(((((EnSpm-N5_DR|572695:0.07191,EnSpm-N5_DR|1604866:0.39102)0.926:0.13901,(EnSpm-N5_DR|1213149:0.22139,EnSpm-N5_DR|1604902:0.18003)0.737:0.03431)0.832:0.03791,(EnSpm-N5_DR|1081647:0.48165,(((((EnSpm-N5_DR|824620:0.60039,(EnSpm-N5_DR|1812301:0.20073,EnSpm-N5_DR|1604897:0.21760)0.728:0.01756)0.758:0.02220,EnSpm-N5_DR|178381:0.28043)0.533:0.02787,EnSpm-N5_DR|572653:0.39086)0.669:0.02313,(EnSpm-N5_DR|904406:0.29664,EnSpm-N5_DR|1417220:0.24714)0.885:0.12389)0.797:0.03665,EnSpm-N5_DR|1213144:0.26542)0.227:0.00099)0.032:0.01708)0.680:0.00991,EnSpm-N5_DR|659526:0.22002)0.768:0.02141,((EnSpm-N5_DR|1604863:0.32140,EnSpm-N5_DR|1350701:0.27124)0.761:0.04749,(((EnSpm-N5_DR|494509:0.34427,EnSpm-N5_DR|1715062:0.37959)0.129:0.00333,EnSpm-N5_DR|1509780:0.40350)0.801:0.03135,((EnSpm-N5_DR|743932:0.41009,EnSpm-N5_DR|1417224:0.36417)0.735:0.16049,(EnSpm-N5_DR|1715027:0.31230,EnSpm-N5_DR|824604:0.14832)0.520:0.05667)0.735:0.04520)0.586:0.00078)0.882:0.03599)0.745:0.01045)0.891:0.03047)0.614:0.01481)0.917:0.00097)0.346:0.00249,EnSpm-N5_DR|904399:0.23852)0.404:0.01159,((EnSpm-N5_DR|1151608:0.56397,((EnSpm-N5_DR|743931:0.26871,EnSpm-N5_DR|997222:0.34063)0.473:0.12140,EnSpm-N5_DR|1604853:0.45411)0.626:0.02264)0.144:0.05874,(EnSpm-N5_DR|824575:0.27132,(EnSpm-N5_DR|413197:0.29569,(EnSpm-N5_DR|178376:0.11358,EnSpm-N5_DR|413187:0.15013)0.457:0.45182)0.680:0.02741)0.741:0.03343)0.678:0.00958)0.801:0.01355)0.000:0.00078,(EnSpm-N5_DR|1213125:0.28543,(EnSpm-N5_DR|1213124:0.45170,((EnSpm-N5_DR|659518:0.40529,EnSpm-N5_DR|1417235:0.25904)0.677:0.02531,(EnSpm-N5_DR|1604858:0.48254,EnSpm-N5_DR|1417217:0.22568)0.446:0.00072)0.873:0.06927)0.772:0.04259)0.666:0.01453)0.947:0.06150)0.000:0.00076,((EnSpm-N5_DR|330116:0.35898,EnSpm-N5_DR|1285581:0.33109)0.816:0.09262,((EnSpm-N5_DR|659531:0.34742,EnSpm-N5_DR|1604876:0.31765)0.609:0.06320,(EnSpm-N5_DR|1350697:0.21004,(EnSpm-N5_DR|743947:0.45336,EnSpm-N5_DR|1213139:1.43692)0.676:0.16135)0.812:0.14924)0.714:0.02336)0.849:0.04205)0.879:0.02819)0.442:0.00072)0.918:0.04906,(((((EnSpm-N5_DR|251880:0.65913,EnSpm-N5_DR|1417206:0.47370)0.487:0.01847,EnSpm-N5_DR|330093:0.25132)0.727:0.02410,(EnSpm-N5_DR|904405:0.29169,EnSpm-N5_DR|1151602:0.25850)0.822:0.06529)0.807:0.05724,(((EnSpm-N5_DR|1151619:0.42221,(EnSpm-N5_DR|1081646:0.33479,EnSpm-N5_DR|1417257:0.15647)0.765:0.05604)0.078:0.02996,(EnSpm-N5_DR|1285567:0.24887,(EnSpm-N5_DR|743921:0.30977,EnSpm-N5_DR|1213155:0.18514)0.794:0.09228)0.933:0.09854)0.680:0.01262,(EnSpm-N5_DR|1417231:0.46301,(EnSpm-N5_DR|19981:0.32464,EnSpm-N5_DR|19989:0.28026)0.643:0.01660)0.759:0.02599)0.648:0.01980)0.843:0.03969,(((((EnSpm-N5_DR|743937:0.38804,(EnSpm-N5_DR|572714:0.38085,EnSpm-N5_DR|659516:0.31132)0.851:0.15070)0.862:0.11631,((EnSpm-N5_DR|1715074:0.44143,EnSpm-N5_DR|494505:0.18818)0.147:0.06792,(EnSpm-N5_DR|1350708:0.45743,(EnSpm-N5_DR|1350696:0.40534,EnSpm-N5_DR|1715047:0.41462)0.088:0.03348)0.930:0.26028)0.697:0.00409)0.067:0.00078,EnSpm-N5_DR|413225:0.40270)0.645:0.01257,(EnSpm-N5_DR|19967:0.23568,(EnSpm-N5_DR|824617:0.50069,EnSpm-N5_DR|1715049:0.33930)0.470:0.07119)0.749:0.07077)0.797:0.02204,(((EnSpm-N5_DR|494518:0.38424,EnSpm-N5_DR|1715069:0.26557)0.750:0.03503,(EnSpm-N5_DR|1285561:0.22028,EnSpm-N5_DR|1213126:0.48738)0.392:0.04645)0.857:0.05335,EnSpm-N5_DR|1417221:0.22601)0.973:0.00100)0.682:0.02424)0.758:0.01625)0.361:0.00099,(EnSpm-N5_DR|743958:0.15569,(EnSpm-N5_DR|1715086:0.19759,EnSpm-N5_DR|1812297:0.45248)0.689:0.20257)0.879:0.21087)0.826:0.01559,((((EnSpm-N5_DR|330086:0.31488,EnSpm-N5_DR|178387:0.34624)0.755:0.05778,((((EnSpm-N5_DR|178383:0.41551,EnSpm-N5_DR|1417247:0.42427)0.635:0.13996,EnSpm-N5_DR|413185:0.40731)0.343:0.06040,EnSpm-N5_DR|659524:0.46178)0.092:0.06760,(EnSpm-N5_DR|1213133:0.44528,(EnSpm-N5_DR|251890:0.44099,EnSpm-N5_DR|1812302:0.17527)0.785:0.07449)0.724:0.06234)0.882:0.12606)0.645:0.03362,((EnSpm-N5_DR|997213:0.43686,(EnSpm-N5_DR|904401:0.46772,(EnSpm-N5_DR|1285577:0.60599,EnSpm-N5_DR|1715025:0.40269)0.343:0.15044)0.776:0.18065)0.187:0.02470,(EnSpm-N5_DR|572682:0.17774,(EnSpm-N5_DR|413204:0.20579,EnSpm-N5_DR|1715058:0.40768)0.901:0.19978)0.568:0.03834)0.682:0.00071)0.777:0.02243,EnSpm-N5_DR|1285569:0.32425)0.628:0.02052)0.588:0.01848)0.968:0.07469,(((EnSpm-N5_DR|494495:0.29472,(((EnSpm-N5_DR|1715067:0.45874,(EnSpm-N5_DR|1350686:0.46111,EnSpm-N5_DR|1604855:0.15121)0.806:0.09559)0.772:0.06514,((EnSpm-N5_DR|105592:0.12448,EnSpm-N5_DR|105619:0.37463)0.474:0.04077,EnSpm-N5_DR|659535:0.33342)0.691:0.02132)0.667:0.01854,((EnSpm-N5_DR|659522:0.23819,EnSpm-N5_DR|1350702:0.12339)0.781:0.03216,((EnSpm-N5_DR|824602:0.28968,(EnSpm-N5_DR|572654:0.15051,((EnSpm-N5_DR|1285547:0.21912,(EnSpm-N5_DR|178365:0.49555,EnSpm-N5_DR|824629:0.27620)0.604:0.07575)0.605:0.05976,(EnSpm-N5_DR|904414:0.19956,EnSpm-N5_DR|1285582:0.30237)0.679:0.06777)0.795:0.06566)0.789:0.03927)0.758:0.02282,(EnSpm-N5_DR|330115:0.25698,EnSpm-N5_DR|494540:0.48061)0.809:0.08444)0.617:0.01200)0.745:0.02364)0.814:0.04385)0.662:0.00854,(((EnSpm-N5_DR|1417267:0.22119,EnSpm-N5_DR|1812286:0.25388)0.908:0.07974,(EnSpm-N5_DR|251886:0.31176,(EnSpm-N5_DR|330079:0.12852,(EnSpm-N5_DR|1081637:0.22545,(EnSpm-N5_DR|659499:0.38153,EnSpm-N5_DR|105605:0.28818)0.686:0.07901)0.619:0.02658)0.809:0.05790)0.403:0.01971)0.142:0.00078,(EnSpm-N5_DR|743909:0.33412,((EnSpm-N5_DR|413233:0.19209,EnSpm-N5_DR|904365:0.32086)0.679:0.02185,(EnSpm-N5_DR|904411:0.07700,EnSpm-N5_DR|1417203:0.32739)0.832:0.12053)0.717:0.01763)0.711:0.01440)0.934:0.04609)0.779:0.01210,(((((EnSpm-N5_DR|105613:0.38587,EnSpm-N5_DR|330101:0.21431)0.714:0.00282,EnSpm-N5_DR|1509790:0.21360)0.475:0.06558,EnSpm-N5_DR|572704:0.23227)0.899:0.06504,((EnSpm-N5_DR|572719:0.12055,((EnSpm-N5_DR|1812287:0.15420,EnSpm-N5_DR|1812288:0.28746)0.899:0.08430,(EnSpm-N5_DR|1604878:0.34897,(EnSpm-N5_DR|105601:0.00387,EnSpm-N5_DR|743951:0.43086)0.117:0.08836)0.817:0.10414)0.865:0.05174)0.088:0.02100,((((EnSpm-N5_DR|1509776:0.27847,(EnSpm-N5_DR|1715083:0.12515,EnSpm-N5_DR|1715084:0.08482)0.996:0.23239)0.838:0.04922,((EnSpm-N5_DR|19961:0.32440,EnSpm-N5_DR|997211:0.28587)0.250:0.02559,(EnSpm-N5_DR|1285554:0.43732,(EnSpm-N5_DR|904404:0.44254,EnSpm-N5_DR|1509793:0.37999)0.623:0.12874)0.793:0.07103)0.782:0.01652)0.659:0.00076,(EnSpm-N5_DR|904379:0.25521,EnSpm-N5_DR|1812307:0.41254)0.919:0.15392)0.771:0.01674,(EnSpm-N5_DR|743965:0.48933,(EnSpm-N5_DR|1715070:0.21899,(EnSpm-N5_DR|743950:0.37138,EnSpm-N5_DR|1812282:0.52842)0.774:0.10051)0.831:0.06813)0.687:0.01793)0.621:0.00076)0.782:0.01459)0.822:0.03700,(((((EnSpm-N5_DR|251884:0.33257,(EnSpm-N5_DR|251866:0.29195,(EnSpm-N5_DR|1081631:0.41754,EnSpm-N5_DR|1285548:0.00077)0.847:0.15019)0.133:0.05333)0.776:0.06891,EnSpm-N5_DR|1081668:0.46340)0.817:0.04671,(((EnSpm-N5_DR|178373:0.31151,(EnSpm-N5_DR|572698:0.12416,(EnSpm-N5_DR|1509791:0.31202,(EnSpm-N5_DR|1151585:0.65400,EnSpm-N5_DR|251889:0.25727)0.650:0.03797)0.885:0.12597)0.818:0.06362)0.560:0.02244,EnSpm-N5_DR|572668:0.33666)0.399:0.02791,(EnSpm-N5_DR|1151612:0.17661,(EnSpm-N5_DR|1812325:0.25556,(EnSpm-N5_DR|1417205:0.22505,(EnSpm-N5_DR|330065:0.06532,EnSpm-N5_DR|1213157:0.00076)0.790:0.16273)0.932:0.23148)0.506:0.04248)0.592:0.01330)0.117:0.00078)0.898:0.02747,(((((EnSpm-N5_DR|743945:0.10898,EnSpm-N5_DR|743959:0.11219)0.945:0.11983,((EnSpm-N5_DR|178382:0.33443,EnSpm-N5_DR|1213121:0.46942)0.783:0.10249,(EnSpm-N5_DR|1151611:0.37221,EnSpm-N5_DR|413218:0.08699)0.841:0.08981)0.453:0.04825)0.711:0.01735,((((EnSpm-N5_DR|494543:0.17408,EnSpm-N5_DR|1604845:0.29124)0.875:0.11162,(EnSpm-N5_DR|1417229:0.16164,(EnSpm-N5_DR|904393:0.24662,(EnSpm-N5_DR|19987:0.25144,EnSpm-N5_DR|251870:0.29111)0.516:0.11206)0.415:0.00098)0.805:0.04543)0.670:0.01562,(EnSpm-N5_DR|1715071:0.21659,(EnSpm-N5_DR|997196:0.46756,EnSpm-N5_DR|1285544:0.10284)0.888:0.23931)0.875:0.07436)0.888:0.00072,(EnSpm-N5_DR|1081654:0.26551,(EnSpm-N5_DR|178390:0.26121,EnSpm-N5_DR|743963:0.28580)0.167:0.00939)0.763:0.01937)0.781:0.01200)0.810:0.02389,((EnSpm-N5_DR|904412:0.23807,EnSpm-N5_DR|1604898:0.20432)0.866:0.04574,(((EnSpm-N5_DR|413214:0.32506,((EnSpm-N5_DR|1151592:0.0,EnSpm-N5_DR|1151593:0.0):0.28112,EnSpm-N5_DR|251848:0.40487)0.596:0.07826)0.712:0.04635,((EnSpm-N5_DR|824618:0.08465,(EnSpm-N5_DR|572685:0.41015,(EnSpm-N5_DR|824581:0.32505,((EnSpm-N5_DR|251888:0.21069,(EnSpm-N5_DR|494536:0.08276,EnSpm-N5_DR|659544:0.05821)0.765:0.12809)0.297:0.03355,(EnSpm-N5_DR|1604856:0.24243,EnSpm-N5_DR|1812281:0.29814)0.440:0.00078)0.699:0.02537)0.194:0.03575)0.196:0.00079)0.815:0.04034,EnSpm-N5_DR|1285542:0.40272)0.015:0.01174)0.412:0.00073,(EnSpm-N5_DR|824598:0.39600,EnSpm-N5_DR|1417256:0.31173)0.821:0.07137)0.770:0.01340)0.779:0.01733)0.776:0.04005,EnSpm-N5_DR|251874:0.42232)0.362:0.00078)0.647:0.00077,(((((EnSpm-N5_DR|1812298:0.23063,(EnSpm-N5_DR|1081640:0.44807,EnSpm-N5_DR|1417249:0.07825)0.873:0.11138)0.794:0.03931,((EnSpm-N5_DR|572650:0.19700,EnSpm-N5_DR|1151620:0.18547)0.871:0.06830,(EnSpm-N5_DR|824607:0.41033,(EnSpm-N5_DR|178403:0.23785,EnSpm-N5_DR|997232:0.29384)0.121:0.04360)0.587:0.00096)0.834:0.03219)0.707:0.00837,(EnSpm-N5_DR|743955:0.22649,(EnSpm-N5_DR|1604846:0.19660,(EnSpm-N5_DR|572679:0.32944,EnSpm-N5_DR|1812326:0.12578)0.546:0.01080)0.841:0.07866)0.795:0.05392)0.883:0.03756,(((((EnSpm-N5_DR|105614:0.30041,(EnSpm-N5_DR|413223:0.23121,EnSpm-N5_DR|1604861:0.43347)0.784:0.05499)0.708:0.02105,(EnSpm-N5_DR|1350719:0.34348,EnSpm-N5_DR|1509769:0.27249)0.826:0.06451)0.881:0.04670,((((((EnSpm-N5_DR|19998:0.29609,EnSpm-N5_DR|1417259:0.18502)0.835:0.06474,(EnSpm-N5_DR|1151589:0.29498,((EnSpm-N5_DR|413235:0.26795,EnSpm-N5_DR|1509795:0.25422)0.871:0.08056,(EnSpm-N5_DR|494537:0.27903,EnSpm-N5_DR|1509775:0.36745)0.683:0.03142)0.566:0.01786)0.448:0.01304)0.738:0.01358,(((EnSpm-N5_DR|1350705:0.35699,(EnSpm-N5_DR|572718:0.17514,EnSpm-N5_DR|494516:0.23232)0.810:0.13477)0.562:0.10613,(EnSpm-N5_DR|1350693:0.47541,EnSpm-N5_DR|1715036:0.15238)0.743:0.11096)0.622:0.01038,(EnSpm-N5_DR|1715088:0.20471,(EnSpm-N5_DR|178396:0.17713,EnSpm-N5_DR|1081639:0.15774)0.711:0.01412)0.764:0.01928)0.338:0.00797)0.773:0.01452,((EnSpm-N5_DR|659555:0.21393,((EnSpm-N5_DR|494534:0.27281,(EnSpm-N5_DR|20001:0.27247,EnSpm-N5_DR|413238:0.31462)0.178:0.00099)0.600:0.03538,(EnSpm-N5_DR|19947:0.28026,EnSpm-N5_DR|572686:0.13976)0.874:0.06140)0.417:0.01739)0.827:0.03283,((EnSpm-N5_DR|19999:0.26826,EnSpm-N5_DR|659511:0.17393)0.363:0.05604,(((((((EnSpm-N5_DR|743943:0.39933,EnSpm-N5_DR|1285559:0.45127)0.729:0.07568,(EnSpm-N5_DR|824608:0.53191,EnSpm-N5_DR|572691:0.25438)0.393:0.04867)0.756:0.08247,EnSpm-N5_DR|413209:0.41661)0.741:0.10108,((EnSpm-N5_DR|1350720:0.23050,(EnSpm-N5_DR|105612:0.36913,(EnSpm-N5_DR|743910:0.23040,EnSpm-N5_DR|824609:0.25107)0.754:0.06313)0.731:0.04809)0.768:0.05348,EnSpm-N5_DR|330114:0.33439)0.750:0.05412)0.025:0.00071,((EnSpm-N5_DR|572700:0.47270,((EnSpm-N5_DR|330067:0.96755,EnSpm-N5_DR|19957:0.02845)0.509:0.05819,EnSpm-N5_DR|1213152:0.26822)0.656:0.03169)0.451:0.00077,(((EnSpm-N5_DR|494506:0.32964,EnSpm-N5_DR|19980:0.11856)0.080:0.08094,(EnSpm-N5_DR|105608:0.56815,EnSpm-N5_DR|824595:0.34766)0.879:0.17054)0.006:0.00078,(EnSpm-N5_DR|178363:0.34710,EnSpm-N5_DR|251873:0.38525)0.700:0.16369)0.850:0.04552)0.672:0.01797)0.844:0.02679,((EnSpm-N5_DR|19953:0.28684,((EnSpm-N5_DR|1350700:0.43649,EnSpm-N5_DR|19992:0.10528)0.741:0.04620,EnSpm-N5_DR|659520:0.43821)0.120:0.03864)0.794:0.03622,(EnSpm-N5_DR|178385:0.21489,EnSpm-N5_DR|904362:0.42788)0.837:0.10433)0.772:0.03529)0.815:0.02946,(EnSpm-N5_DR|824585:0.24400,(EnSpm-N5_DR|178370:0.39204,EnSpm-N5_DR|413180:0.35541)0.352:0.01132)0.705:0.02491)0.777:0.01879)0.727:0.00099)0.833:0.01695)0.796:0.00077,(EnSpm-N5_DR|251887:0.42798,(EnSpm-N5_DR|1604899:0.24011,(EnSpm-N5_DR|743908:0.24868,EnSpm-N5_DR|1285550:0.29991)0.099:0.03524)0.825:0.04109)0.631:0.01257)0.784:0.00099,(EnSpm-N5_DR|251855:0.26998,(EnSpm-N5_DR|904392:0.21827,((EnSpm-N5_DR|178404:0.31975,EnSpm-N5_DR|572678:0.31112)0.668:0.01419,(EnSpm-N5_DR|330073:0.05500,EnSpm-N5_DR|1417201:0.12199)0.774:0.08059)0.804:0.02260)0.809:0.02476)0.844:0.03711)0.875:0.01646)0.754:0.00758,((((((EnSpm-N5_DR|1417202:0.21863,(EnSpm-N5_DR|251852:0.21843,EnSpm-N5_DR|1213130:0.13292)0.919:0.09337)0.736:0.02593,EnSpm-N5_DR|904377:0.35353)0.897:0.00079,((EnSpm-N5_DR|1604915:0.40435,EnSpm-N5_DR|659547:0.39056)0.850:0.07384,((EnSpm-N5_DR|330102:0.23478,((EnSpm-N5_DR|1812323:0.18634,(EnSpm-N5_DR|1604844:0.21641,EnSpm-N5_DR|1213158:0.27858)0.745:0.02632)0.742:0.02168,((EnSpm-N5_DR|1604912:0.31156,(EnSpm-N5_DR|494499:0.35806,EnSpm-N5_DR|1509772:0.31676)0.325:0.06532)0.832:0.12801,EnSpm-N5_DR|1812329:0.39485)0.023:0.00071)0.127:0.01622)0.307:0.01651,(EnSpm-N5_DR|1715082:0.51003,(((EnSpm-N5_DR|19990:0.21662,(EnSpm-N5_DR|494504:0.22157,(EnSpm-N5_DR|413182:0.16658,EnSpm-N5_DR|1417239:0.33495)0.917:0.22560)0.855:0.09324)0.891:0.08651,((EnSpm-N5_DR|1081669:0.21267,EnSpm-N5_DR|1350704:0.30236)0.902:0.18863,(EnSpm-N5_DR|904418:0.15826,EnSpm-N5_DR|1417269:0.28972)0.191:0.11971)0.796:0.06324)0.827:0.00076,((EnSpm-N5_DR|330077:0.24436,((EnSpm-N5_DR|572708:0.78908,EnSpm-N5_DR|659554:0.23182)0.786:0.25515,(EnSpm-N5_DR|1812331:0.16538,EnSpm-N5_DR|1715039:0.35500)0.522:0.06384)0.785:0.08417)0.798:0.06207,EnSpm-N5_DR|494538:0.38155)0.224:0.04647)0.287:0.01488)0.590:0.00132)0.870:0.02548)0.714:0.01131)0.803:0.01318,(EnSpm-N5_DR|1715063:0.17537,EnSpm-N5_DR|251861:0.38185)0.225:0.00099)0.710:0.00896,(((EnSpm-N5_DR|1213131:0.27000,(EnSpm-N5_DR|1081667:0.57562,EnSpm-N5_DR|904413:0.32808)0.471:0.15733)0.240:0.08061,(EnSpm-N5_DR|1285543:0.32231,(EnSpm-N5_DR|413212:0.38646,EnSpm-N5_DR|904351:0.13440)0.784:0.41568)0.699:0.07708)0.674:0.04263,(((EnSpm-N5_DR|824596:0.25993,EnSpm-N5_DR|1715043:0.13541)0.809:0.03767,(EnSpm-N5_DR|1715041:0.13199,EnSpm-N5_DR|1604864:0.60103)0.712:0.08291)0.785:0.02265,(EnSpm-N5_DR|659504:0.27533,EnSpm-N5_DR|997210:0.29511)0.763:0.05012)0.591:0.00429)0.711:0.01759)0.769:0.01487,(((EnSpm-N5_DR|1350691:0.43640,(EnSpm-N5_DR|824627:0.29763,(EnSpm-N5_DR|19951:0.14985,EnSpm-N5_DR|1350712:0.17458)0.815:0.07185)0.379:0.00615)0.367:0.03962,((EnSpm-N5_DR|178364:0.32616,((EnSpm-N5_DR|1213120:0.38098,EnSpm-N5_DR|1812336:0.11194)0.675:0.06032,(EnSpm-N5_DR|178398:0.17840,EnSpm-N5_DR|659551:0.24634)0.661:0.01728)0.602:0.05221)0.334:0.02854,((EnSpm-N5_DR|1604874:0.24943,EnSpm-N5_DR|1604884:0.17895)0.893:0.09205,((EnSpm-N5_DR|1604907:0.17249,(EnSpm-N5_DR|413217:0.26484,EnSpm-N5_DR|1213146:0.22554)0.760:0.16317)0.787:0.09742,EnSpm-N5_DR|572663:0.18412)0.738:0.04649)0.620:0.00137)0.886:0.00084)0.850:0.02360,(EnSpm-N5_DR|251853:0.27264,(EnSpm-N5_DR|1213159:0.20003,(EnSpm-N5_DR|413237:0.37351,EnSpm-N5_DR|413194:0.26968)0.720:0.01070)0.724:0.02301)0.830:0.03406)0.671:0.01039)0.834:0.03591)0.879:0.02548,((EnSpm-N5_DR|997217:0.25061,EnSpm-N5_DR|1213143:0.25798)0.737:0.01384,((((EnSpm-N5_DR|659506:0.22446,(EnSpm-N5_DR|413183:0.21517,EnSpm-N5_DR|1285583:0.32473)0.728:0.04889)0.819:0.02566,((EnSpm-N5_DR|19985:0.20013,EnSpm-N5_DR|1417255:0.22092)0.788:0.05157,(EnSpm-N5_DR|1509782:0.52182,EnSpm-N5_DR|659543:0.25195)0.759:0.03714)0.798:0.02001)0.806:0.02799,(((EnSpm-N5_DR|1715048:0.53058,EnSpm-N5_DR|1417212:0.18369)0.455:0.03775,(EnSpm-N5_DR|1151616:0.43115,EnSpm-N5_DR|1715044:0.53669)0.618:0.10715)0.721:0.03281,((EnSpm-N5_DR|743914:0.13954,EnSpm-N5_DR|904389:0.55254)0.065:0.05639,(EnSpm-N5_DR|904354:0.26704,EnSpm-N5_DR|1604904:0.33130)0.839:0.06738)0.715:0.01371)0.818:0.02794)0.750:0.01696,(((((EnSpm-N5_DR|178362:0.30349,(EnSpm-N5_DR|1417264:0.01562,EnSpm-N5_DR|1417265:0.00077)0.989:0.30451)0.754:0.10392,(EnSpm-N5_DR|1151597:0.25264,EnSpm-N5_DR|251856:0.23433)0.732:0.02703)0.907:0.07702,((((EnSpm-N5_DR|251881:0.29368,EnSpm-N5_DR|904376:0.26429)0.779:0.05039,((EnSpm-N5_DR|572673:0.21240,EnSpm-N5_DR|1350713:0.17322)0.170:0.06013,EnSpm-N5_DR|1604908:0.24135)0.891:0.05517)0.799:0.02971,(((EnSpm-N5_DR|572706:0.16952,EnSpm-N5_DR|1081652:0.15150)0.808:0.07805,((EnSpm-N5_DR|824578:0.07640,EnSpm-N5_DR|1213160:0.17959)0.822:0.08544,((EnSpm-N5_DR|1285586:0.37177,(EnSpm-N5_DR|1213128:0.31301,EnSpm-N5_DR|1604852:0.25607)0.739:0.02779)0.797:0.03263,EnSpm-N5_DR|1417228:0.21118)0.045:0.00078)0.823:0.02704)0.767:0.01576,(EnSpm-N5_DR|1151614:0.12360,(EnSpm-N5_DR|659541:0.21757,(EnSpm-N5_DR|572662:0.19335,(EnSpm-N5_DR|743915:0.20386,EnSpm-N5_DR|1213161:0.20665)0.825:0.04401)0.463:0.01538)0.161:0.00077)0.722:0.02072)0.867:0.02840)0.696:0.01157,((((EnSpm-N5_DR|1812290:0.30049,(EnSpm-N5_DR|330103:0.23747,((EnSpm-N5_DR|413200:0.27585,EnSpm-N5_DR|572713:0.23963)0.784:0.10831,EnSpm-N5_DR|178392:0.20543)0.439:0.00099)0.045:0.03378)0.076:0.00077,EnSpm-N5_DR|330074:0.19489)0.742:0.01917,((EnSpm-N5_DR|494539:0.19010,(EnSpm-N5_DR|1509781:0.24965,(EnSpm-N5_DR|1081675:0.07719,EnSpm-N5_DR|1350716:0.02617)0.609:0.12904)0.870:0.08486)0.746:0.04026,(((EnSpm-N5_DR|743917:0.35605,EnSpm-N5_DR|1151601:0.29021)0.830:0.08434,(EnSpm-N5_DR|1213154:0.27161,(EnSpm-N5_DR|572717:0.39010,EnSpm-N5_DR|659537:0.20502)0.678:0.04835)0.711:0.02332)0.658:0.01660,(EnSpm-N5_DR|178375:0.26402,EnSpm-N5_DR|1812283:0.31810)0.252:0.01354)0.826:0.02826)0.197:0.01786)0.835:0.03123,(((((EnSpm-N5_DR|494542:0.32512,(EnSpm-N5_DR|1604872:0.33704,EnSpm-N5_DR|1715050:0.25328)0.749:0.10196)0.857:0.06015,((EnSpm-N5_DR|251859:0.36160,(EnSpm-N5_DR|494502:0.33541,EnSpm-N5_DR|1081671:0.33477)0.778:0.12231)0.837:0.08674,EnSpm-N5_DR|904421:0.23608)0.206:0.00076)0.869:0.04590,(EnSpm-N5_DR|1350699:0.16644,EnSpm-N5_DR|1417213:0.23450)0.874:0.21641)0.549:0.00693,(EnSpm-N5_DR|659502:0.37806,(EnSpm-N5_DR|178400:0.00077,EnSpm-N5_DR|494524:0.27328)0.683:0.30172)0.799:0.08493)0.775:0.01730,((EnSpm-N5_DR|1417252:0.44298,EnSpm-N5_DR|19988:0.18899)0.860:0.09943,(EnSpm-N5_DR|1509798:0.20809,((EnSpm-N5_DR|251863:0.26767,EnSpm-N5_DR|413184:0.14842)0.683:0.03592,EnSpm-N5_DR|20004:0.32881)0.791:0.05350)0.777:0.04673)0.213:0.00076)0.653:0.02153)0.604:0.01697)0.668:0.00078)0.628:0.00823,(((EnSpm-N5_DR|1081651:0.35591,(EnSpm-N5_DR|743923:0.66780,(((EnSpm-N5_DR|1604893:0.61309,(EnSpm-N5_DR|330106:0.43354,EnSpm-N5_DR|1604881:0.93401)0.981:0.55920)0.861:0.22168,EnSpm-N5_DR|1604857:0.69645)0.356:0.02128,EnSpm-N5_DR|494521:0.24625)0.424:0.07406)0.824:0.08670)0.699:0.05177,(EnSpm-N5_DR|19958:0.22852,EnSpm-N5_DR|20009:0.39079)0.771:0.03174)0.909:0.08592,(((EnSpm-N5_DR|178391:0.09970,EnSpm-N5_DR|1417268:0.22454)0.341:0.04688,((EnSpm-N5_DR|904375:0.33680,EnSpm-N5_DR|997212:0.44289)0.503:0.03072,EnSpm-N5_DR|251882:0.20768)0.882:0.06364)0.248:0.04254,((EnSpm-N5_DR|19952:0.22988,EnSpm-N5_DR|1509797:0.33013)0.811:0.05697,(EnSpm-N5_DR|1213118:0.23765,EnSpm-N5_DR|1715028:0.29192)0.685:0.01201)0.782:0.01817)0.821:0.02887)0.960:0.06990)0.824:0.03591,((EnSpm-N5_DR|1350689:0.28202,(((EnSpm-N5_DR|413231:0.19590,EnSpm-N5_DR|1715077:0.36846)0.758:0.06500,(EnSpm-N5_DR|1081661:0.22354,EnSpm-N5_DR|572666:0.27359)0.633:0.03768)0.931:0.13017,((EnSpm-N5_DR|1285573:0.29905,(EnSpm-N5_DR|1285551:0.27109,EnSpm-N5_DR|1715080:0.40781)0.838:0.10400)0.888:0.09303,(EnSpm-N5_DR|997243:0.11983,(EnSpm-N5_DR|1715065:0.50003,(EnSpm-N5_DR|1715051:0.02933,EnSpm-N5_DR|1812309:0.00077)0.983:0.20739)0.790:0.05808)0.846:0.04793)0.827:0.04814)0.636:0.00833)0.093:0.00078,((EnSpm-N5_DR|413196:0.30213,EnSpm-N5_DR|824628:0.18054)0.653:0.02729,(((EnSpm-N5_DR|904420:0.53704,(EnSpm-N5_DR|1213132:0.36085,EnSpm-N5_DR|1812313:0.37092)0.403:0.20701)0.778:0.11721,EnSpm-N5_DR|1604891:0.30339)0.585:0.04559,((EnSpm-N5_DR|997198:0.34033,EnSpm-N5_DR|904427:0.59774)0.593:0.06330,(EnSpm-N5_DR|20000:0.36080,EnSpm-N5_DR|824613:0.15422)0.793:0.07981)0.308:0.05030)0.583:0.00934)0.855:0.02868)0.861:0.04120)0.539:0.00077)0.818:0.03094)0.281:0.00078)0.918:0.03597)0.851:0.03258,(((EnSpm-N5_DR|19970:0.19365,EnSpm-N5_DR|997245:0.30031)0.754:0.03072,(EnSpm-N5_DR|1213162:0.23105,EnSpm-N5_DR|1812300:0.21892)0.832:0.05734)0.260:0.03570,(EnSpm-N5_DR|251860:0.19375,EnSpm-N5_DR|572703:0.15167)0.358:0.01003)0.853:0.03838)0.756:0.02619)0.738:0.01441)0.676:0.01764)0.443:0.03575);
```
