## Supplementary Data 2 for "A genomic portrait of zebrafish transposable elements and their spatiotemporal embryonic expression": EnSpm-N5B_DR.mafft.nwk

```
((EnSpm-N5B_DR|494487:0.32243,EnSpm-N5B_DR|178338:0.36542)0.724:0.00884,(((((EnSpm-N5B_DR|997191:0.28101,((EnSpm-N5B_DR|178356:0.18551,EnSpm-N5B_DR|904308:0.19589)0.888:0.02063,(EnSpm-N5B_DR|178353:0.30332,EnSpm-N5B_DR|1715002:0.16193)0.621:0.00978)0.751:0.00727)0.979:0.04014,((EnSpm-N5B_DR|178358:0.26857,((EnSpm-N5B_DR|1417180:0.35935,(EnSpm-N5B_DR|19942:0.26224,EnSpm-N5B_DR|659472:0.25983)0.529:0.02018)0.386:0.00795,(EnSpm-N5B_DR|330059:0.21610,EnSpm-N5B_DR|904328:0.27839)0.835:0.06926)0.761:0.01156)0.325:0.01452,EnSpm-N5B_DR|659471:0.27076)0.787:0.02185)0.809:0.00733,(EnSpm-N5B_DR|1081628:0.20177,(((EnSpm-N5B_DR|1213113:0.33619,((EnSpm-N5B_DR|1081608:0.15383,EnSpm-N5B_DR|1350656:0.15052)0.987:0.06242,EnSpm-N5B_DR|1213108:0.22011)0.893:0.03337)0.767:0.01377,(((EnSpm-N5B_DR|19914:0.13465,EnSpm-N5B_DR|743897:0.14573)0.977:0.05198,(EnSpm-N5B_DR|2007590:0.29362,(EnSpm-N5B_DR|824547:0.18287,EnSpm-N5B_DR|1604830:0.15751)0.847:0.01973)0.971:0.03318)0.500:0.02276,EnSpm-N5B_DR|904313:0.24154)0.706:0.01801)0.776:0.00524,((EnSpm-N5B_DR|997184:0.29943,(EnSpm-N5B_DR|178345:0.26278,EnSpm-N5B_DR|824548:0.10156)0.933:0.07200)0.989:0.11026,(EnSpm-N5B_DR|1812258:0.26717,(EnSpm-N5B_DR|1604818:0.28042,EnSpm-N5B_DR|2007600:0.19217)0.969:0.07383)0.440:0.00381)0.841:0.01660)0.783:0.00609)0.850:0.00677)0.849:0.01685,((EnSpm-N5B_DR|997175:0.33678,EnSpm-N5B_DR|1081602:0.26201)0.647:0.04325,EnSpm-N5B_DR|1350660:0.60142)0.758:0.02845)0.950:0.02418,((EnSpm-N5B_DR|2007594:0.45037,((EnSpm-N5B_DR|1213095:0.28320,EnSpm-N5B_DR|1350674:0.22330)0.806:0.04392,(EnSpm-N5B_DR|659482:0.19392,EnSpm-N5B_DR|1604819:0.23584)0.924:0.08571)0.336:0.03165)0.687:0.01180,EnSpm-N5B_DR|2007583:0.40429)0.156:0.01661)0.710:0.00489,((EnSpm-N5B_DR|1604834:0.42401,EnSpm-N5B_DR|1812251:0.30288)0.782:0.02224,(((((EnSpm-N5B_DR|572642:0.29945,(((EnSpm-N5B_DR|19931:0.21575,EnSpm-N5B_DR|997183:0.08955)0.900:0.04129,(EnSpm-N5B_DR|659467:0.52429,EnSpm-N5B_DR|904322:0.19258)0.817:0.04459)0.992:0.06622,(((EnSpm-N5B_DR|1213098:0.13376,EnSpm-N5B_DR|2007593:0.23913)0.757:0.03390,EnSpm-N5B_DR|1285531:0.26869)0.599:0.03415,EnSpm-N5B_DR|824552:0.27636)0.875:0.03020)0.381:0.02103)0.955:0.05343,EnSpm-N5B_DR|1920930:0.37351)0.634:0.00407,EnSpm-N5B_DR|494485:0.31466)0.995:0.05995,(((EnSpm-N5B_DR|330055:0.33514,EnSpm-N5B_DR|1715011:0.24237)0.997:0.12378,(EnSpm-N5B_DR|1604816:0.31848,(EnSpm-N5B_DR|1350658:0.29381,((((EnSpm-N5B_DR|494480:0.38995,EnSpm-N5B_DR|1812275:0.21975)0.766:0.03027,(EnSpm-N5B_DR|904343:0.52078,EnSpm-N5B_DR|1920954:0.46241)0.881:0.13205)0.214:0.02779,(((EnSpm-N5B_DR|1350655:0.19159,(EnSpm-N5B_DR|1604837:0.31485,EnSpm-N5B_DR|1151567:0.22087)0.276:0.00066)0.864:0.01833,((EnSpm-N5B_DR|1081605:0.14248,(EnSpm-N5B_DR|572641:0.37247,EnSpm-N5B_DR|1509762:0.23373)0.647:0.01962)0.657:0.01059,(EnSpm-N5B_DR|330061:0.35488,EnSpm-N5B_DR|1417171:0.24192)0.875:0.02856)0.693:0.00180)0.761:0.00263,(EnSpm-N5B_DR|1509758:0.25677,((((EnSpm-N5B_DR|904344:0.21358,(EnSpm-N5B_DR|659468:0.15208,((((EnSpm-N5B_DR|1151561:0.10689,(EnSpm-N5B_DR|659498:0.27420,(EnSpm-N5B_DR|1285533:0.15425,EnSpm-N5B_DR|2007580:0.08713)0.996:0.05370)0.908:0.02283)0.999:0.03582,(EnSpm-N5B_DR|1081629:0.16449,EnSpm-N5B_DR|2087789:0.14753)0.873:0.01995)0.966:0.02354,EnSpm-N5B_DR|1920926:0.12125)0.115:0.00311,EnSpm-N5B_DR|1509742:0.08693)1.000:0.03884)0.516:0.00219)0.602:0.00065,((EnSpm-N5B_DR|904345:0.26631,(EnSpm-N5B_DR|572625:0.14883,EnSpm-N5B_DR|904312:0.10334)0.779:0.03249)0.701:0.01542,(EnSpm-N5B_DR|19944:0.19966,EnSpm-N5B_DR|105569:0.14334)0.993:0.07030)0.777:0.00066)1.000:0.07091,(((((EnSpm-N5B_DR|1812276:0.13581,EnSpm-N5B_DR|2007613:0.24989)0.523:0.01229,((EnSpm-N5B_DR|1417179:0.12293,(EnSpm-N5B_DR|251846:0.13355,EnSpm-N5B_DR|572613:0.22542)0.668:0.00066)0.987:0.02866,EnSpm-N5B_DR|904346:0.16625)0.823:0.01178)0.761:0.00400,EnSpm-N5B_DR|572614:0.21923)0.729:0.00461,((((EnSpm-N5B_DR|330040:0.23446,EnSpm-N5B_DR|2007609:0.21324)0.659:0.00935,EnSpm-N5B_DR|1920927:0.14391)0.876:0.03822,(EnSpm-N5B_DR|1715015:0.33678,(((EnSpm-N5B_DR|824572:0.15522,EnSpm-N5B_DR|1509757:0.20781)0.047:0.00513,EnSpm-N5B_DR|1081627:0.18862)0.737:0.02413,((EnSpm-N5B_DR|105573:0.16472,EnSpm-N5B_DR|178350:0.17920)0.909:0.03877,(((EnSpm-N5B_DR|1715014:0.23572,(EnSpm-N5B_DR|1151565:0.12878,EnSpm-N5B_DR|1812248:0.24589)0.615:0.00225)0.817:0.01185,((EnSpm-N5B_DR|105587:0.20203,EnSpm-N5B_DR|1285518:0.28000)0.716:0.01340,(EnSpm-N5B_DR|105576:0.20309,EnSpm-N5B_DR|1812245:0.23912)0.842:0.02152)0.792:0.00100)0.484:0.00491,(EnSpm-N5B_DR|1509767:0.27042,((EnSpm-N5B_DR|659496:0.91292,EnSpm-N5B_DR|1417195:0.03476)0.520:0.07984,(EnSpm-N5B_DR|1081610:0.03356,EnSpm-N5B_DR|1081611:0.02771)0.999:0.15827)0.541:0.03205)0.413:0.01930)0.673:0.01737)0.926:0.02574)0.216:0.00088)0.453:0.00633)0.494:0.00917,((EnSpm-N5B_DR|1081604:0.24525,EnSpm-N5B_DR|1715016:0.20470)0.800:0.01330,((EnSpm-N5B_DR|330038:0.30509,(EnSpm-N5B_DR|1151583:0.23883,(((EnSpm-N5B_DR|178336:0.20511,EnSpm-N5B_DR|330037:0.25025)0.389:0.05114,EnSpm-N5B_DR|1920928:0.12472)0.249:0.03637,(EnSpm-N5B_DR|1285514:0.06255,EnSpm-N5B_DR|1350662:0.53796)0.859:0.24272)0.198:0.03825)0.698:0.01312)0.806:0.02869,EnSpm-N5B_DR|19915:0.28833)0.523:0.00660)0.546:0.00711)0.784:0.01700)0.309:0.00798,((EnSpm-N5B_DR|251847:0.00067,EnSpm-N5B_DR|1350669:0.76202)0.934:0.23233,((((EnSpm-N5B_DR|659465:0.13358,((EnSpm-N5B_DR|1812268:0.26150,EnSpm-N5B_DR|1920956:0.08797)0.948:0.07308,EnSpm-N5B_DR|1151582:0.11165)0.622:0.01316)0.033:0.00087,(EnSpm-N5B_DR|743907:0.17646,EnSpm-N5B_DR|1509763:0.21293)0.445:0.00508)0.945:0.01975,EnSpm-N5B_DR|1604839:0.21304)0.902:0.02022,((EnSpm-N5B_DR|659495:0.06818,(EnSpm-N5B_DR|572616:0.19456,EnSpm-N5B_DR|904303:0.12836)0.877:0.04022)0.230:0.01585,EnSpm-N5B_DR|1417198:0.09293)0.982:0.03543)0.684:0.00931)0.762:0.00819)0.725:0.00301)0.550:0.00066,((EnSpm-N5B_DR|105572:0.18350,((EnSpm-N5B_DR|1509746:0.21290,EnSpm-N5B_DR|1417173:0.19415)0.614:0.01114,(EnSpm-N5B_DR|1509756:0.11932,(EnSpm-N5B_DR|1509759:0.19177,(EnSpm-N5B_DR|105577:0.13378,EnSpm-N5B_DR|659497:0.09393)0.706:0.00724)0.774:0.02168)0.957:0.03850)0.834:0.02133)0.504:0.01338,EnSpm-N5B_DR|997193:0.17266)0.871:0.01679)0.888:0.01753)0.998:0.04067)0.784:0.00396)0.659:0.01066,(EnSpm-N5B_DR|1213088:0.16534,EnSpm-N5B_DR|1812252:0.21422)0.999:0.09992)0.761:0.00792)0.502:0.01751)0.228:0.00684)0.825:0.01123,((((((EnSpm-N5B_DR|2007603:0.20957,EnSpm-N5B_DR|1213106:0.32960)0.666:0.02254,EnSpm-N5B_DR|19926:0.19225)0.940:0.04042,(((EnSpm-N5B_DR|19941:0.37958,((EnSpm-N5B_DR|1812255:0.18524,EnSpm-N5B_DR|1920935:0.40134)0.347:0.03189,(EnSpm-N5B_DR|19925:0.30108,EnSpm-N5B_DR|997161:0.35456)0.926:0.05577)0.736:0.03915)0.690:0.00066,((((EnSpm-N5B_DR|1081614:0.29197,(EnSpm-N5B_DR|1715008:0.30386,(EnSpm-N5B_DR|2007615:0.27603,(EnSpm-N5B_DR|251835:0.32815,EnSpm-N5B_DR|494486:0.23194)0.833:0.08037)0.862:0.06738)0.973:0.13715)0.599:0.00063,(EnSpm-N5B_DR|904317:0.39436,(EnSpm-N5B_DR|997160:0.16899,EnSpm-N5B_DR|997180:0.23513)0.956:0.11475)0.717:0.04154)0.198:0.04501,(EnSpm-N5B_DR|1604829:0.22230,EnSpm-N5B_DR|1920942:0.23444)0.708:0.05110)0.665:0.05502,(EnSpm-N5B_DR|997163:0.29825,((EnSpm-N5B_DR|1213112:0.26505,(EnSpm-N5B_DR|413158:0.14406,EnSpm-N5B_DR|413176:0.31471)0.272:0.00373)0.970:0.04824,(((EnSpm-N5B_DR|1604827:0.26009,EnSpm-N5B_DR|1920939:0.19188)0.558:0.01281,EnSpm-N5B_DR|1213092:0.22703)0.218:0.00065,(EnSpm-N5B_DR|572635:0.34137,EnSpm-N5B_DR|1285528:0.23951)0.857:0.05096)0.860:0.01566)0.921:0.02930)0.521:0.01273)0.432:0.00844)0.841:0.02273,((EnSpm-N5B_DR|2007592:0.41185,(EnSpm-N5B_DR|413159:0.15447,EnSpm-N5B_DR|1714991:0.19010)0.687:0.03031)0.997:0.27438,((EnSpm-N5B_DR|178354:0.29698,EnSpm-N5B_DR|659473:0.28942)0.630:0.06375,EnSpm-N5B_DR|330048:0.11607)0.741:0.02516)0.874:0.05224)0.867:0.02483)0.862:0.01794,(((((EnSpm-N5B_DR|19919:0.41338,EnSpm-N5B_DR|1350677:0.25938)0.560:0.05638,(EnSpm-N5B_DR|659481:0.24185,(EnSpm-N5B_DR|19936:0.53614,EnSpm-N5B_DR|824557:0.11744)0.865:0.22541)0.979:0.16206)0.891:0.08029,(EnSpm-N5B_DR|659469:0.22791,EnSpm-N5B_DR|1285535:0.19113)1.000:0.35427)0.897:0.05715,((((EnSpm-N5B_DR|1714996:0.45811,(((((EnSpm-N5B_DR|1812266:0.25690,(EnSpm-N5B_DR|1604836:0.36600,(EnSpm-N5B_DR|2101735:0.23072,EnSpm-N5B_DR|1081615:0.26722)0.942:0.09231)0.808:0.05750)0.692:0.02204,((EnSpm-N5B_DR|659493:0.12172,EnSpm-N5B_DR|1350671:0.00066)0.824:0.18864,(EnSpm-N5B_DR|572630:0.40494,EnSpm-N5B_DR|997170:0.37549)0.332:0.04889)0.828:0.09154)0.147:0.00916,((EnSpm-N5B_DR|178352:0.31487,EnSpm-N5B_DR|1081613:0.51765)0.407:0.31271,EnSpm-N5B_DR|904319:0.43827)0.616:0.05415)0.592:0.02163,(EnSpm-N5B_DR|251827:0.28173,EnSpm-N5B_DR|330042:0.24432)0.845:0.18032)0.757:0.02358,EnSpm-N5B_DR|1213089:0.34587)0.581:0.00483)0.051:0.00648,(((EnSpm-N5B_DR|572646:0.37115,(EnSpm-N5B_DR|1417178:0.19598,EnSpm-N5B_DR|1350684:0.23540)0.287:0.01777)0.394:0.02333,(EnSpm-N5B_DR|19946:0.22085,((EnSpm-N5B_DR|19937:0.12007,EnSpm-N5B_DR|1715005:0.16528)0.921:0.05116,(EnSpm-N5B_DR|1350679:0.07118,EnSpm-N5B_DR|1509765:0.35861)0.936:0.13864)0.775:0.02622)0.411:0.01314)0.994:0.06790,((EnSpm-N5B_DR|1417188:0.29540,(EnSpm-N5B_DR|743893:0.32842,EnSpm-N5B_DR|904305:0.10952)0.265:0.01292)0.356:0.01989,EnSpm-N5B_DR|19918:0.36618)0.435:0.06635)0.887:0.04258)0.541:0.01604,(((EnSpm-N5B_DR|1213101:0.19760,(EnSpm-N5B_DR|659485:0.07762,EnSpm-N5B_DR|1920948:0.27737)0.711:0.21338)0.844:0.12602,EnSpm-N5B_DR|1285525:0.73040)0.570:0.04035,EnSpm-N5B_DR|1081625:0.44464)0.505:0.03454)0.865:0.02395,((((EnSpm-N5B_DR|1812254:0.40346,(((EnSpm-N5B_DR|413168:0.07241,(EnSpm-N5B_DR|997169:0.10116,EnSpm-N5B_DR|1604832:0.10928)0.328:0.06777)0.884:0.28951,(((EnSpm-N5B_DR|1812271:0.27597,(EnSpm-N5B_DR|997185:0.37302,EnSpm-N5B_DR|1417191:0.24781)0.770:0.11021)0.734:0.04020,(EnSpm-N5B_DR|904334:0.22668,(EnSpm-N5B_DR|1812256:0.25809,(EnSpm-N5B_DR|1081616:0.06407,EnSpm-N5B_DR|572611:0.24354)0.973:0.14190)0.804:0.04095)0.839:0.04353)0.459:0.01942,(EnSpm-N5B_DR|19940:0.30914,EnSpm-N5B_DR|105574:0.29120)0.807:0.06311)0.105:0.00088)0.275:0.00635,((EnSpm-N5B_DR|904325:0.11678,(EnSpm-N5B_DR|1604825:0.73357,EnSpm-N5B_DR|997190:0.00067)0.549:0.14788)0.875:0.15013,(EnSpm-N5B_DR|19916:0.21500,(EnSpm-N5B_DR|1920949:0.26286,(EnSpm-N5B_DR|1417182:0.23785,EnSpm-N5B_DR|1715022:0.30369)0.094:0.13556)0.801:0.12601)0.088:0.00063)0.859:0.04952)0.329:0.00487)0.818:0.01624,(((EnSpm-N5B_DR|1715020:0.21721,EnSpm-N5B_DR|1812277:0.14387)0.870:0.67321,((EnSpm-N5B_DR|178340:0.33514,(EnSpm-N5B_DR|1812260:0.24953,EnSpm-N5B_DR|1920931:0.32010)0.993:0.30013)0.462:0.09203,((((EnSpm-N5B_DR|997182:0.46140,(EnSpm-N5B_DR|1715010:0.42646,EnSpm-N5B_DR|19939:0.40370)0.411:0.09502)0.661:0.17664,(EnSpm-N5B_DR|1604824:0.34702,(EnSpm-N5B_DR|413169:0.19050,EnSpm-N5B_DR|1213087:0.24856)0.896:0.09250)0.602:0.06668)0.834:0.10889,((EnSpm-N5B_DR|2007596:0.20882,(EnSpm-N5B_DR|251833:0.28351,EnSpm-N5B_DR|659476:0.23964)0.201:0.01075)0.837:0.06801,(EnSpm-N5B_DR|572623:0.42656,(EnSpm-N5B_DR|251825:0.23337,EnSpm-N5B_DR|1350668:0.39538)0.588:0.12925)0.912:0.10414)0.638:0.01136)0.861:0.04755,((EnSpm-N5B_DR|19935:0.36909,(EnSpm-N5B_DR|904331:0.27550,(EnSpm-N5B_DR|2007585:0.14628,(EnSpm-N5B_DR|904309:0.14021,EnSpm-N5B_DR|572636:0.38363)0.860:0.18983)0.876:0.28358)0.319:0.02019)0.855:0.08457,EnSpm-N5B_DR|904337:0.35442)0.866:0.05824)0.103:0.01963)0.532:0.00065)0.652:0.01370,((((EnSpm-N5B_DR|2007606:0.30741,(EnSpm-N5B_DR|572619:0.41717,(EnSpm-N5B_DR|1213110:0.23309,(EnSpm-N5B_DR|178344:0.03400,(EnSpm-N5B_DR|904326:0.57987,EnSpm-N5B_DR|997173:0.12773)0.772:0.19070)0.891:0.21609)0.953:0.14709)0.877:0.07429)0.979:0.13214,((((EnSpm-N5B_DR|19932:0.23251,EnSpm-N5B_DR|2007598:0.16598)0.880:0.12231,(EnSpm-N5B_DR|824569:0.33506,EnSpm-N5B_DR|1812270:0.42281)0.850:0.05732)0.622:0.01921,(EnSpm-N5B_DR|743900:0.29748,EnSpm-N5B_DR|824562:0.24565)0.832:0.04400)0.278:0.00933,EnSpm-N5B_DR|743899:0.25455)0.976:0.08701)0.802:0.02717,((EnSpm-N5B_DR|659475:0.30891,(EnSpm-N5B_DR|1604806:0.25461,EnSpm-N5B_DR|1604807:0.26509)0.863:0.04931)0.852:0.03131,(EnSpm-N5B_DR|105571:0.12182,(EnSpm-N5B_DR|2007611:0.19990,EnSpm-N5B_DR|413154:0.13979)0.234:0.01713)0.961:0.10247)0.812:0.02039)0.765:0.01685,EnSpm-N5B_DR|1715019:0.44667)0.834:0.02455)0.584:0.00504)0.731:0.00442,(EnSpm-N5B_DR|659480:0.41220,EnSpm-N5B_DR|1509749:0.28753)0.919:0.07606)0.757:0.01487,((EnSpm-N5B_DR|997167:0.32487,EnSpm-N5B_DR|1715000:0.37956)0.797:0.12668,((((EnSpm-N5B_DR|19929:0.28247,(EnSpm-N5B_DR|997181:0.20631,EnSpm-N5B_DR|1920932:0.27317)0.923:0.15700)0.769:0.05145,(EnSpm-N5B_DR|1081620:0.34604,EnSpm-N5B_DR|997178:0.30124)0.182:0.02190)0.880:0.05439,((EnSpm-N5B_DR|1920941:0.38859,(EnSpm-N5B_DR|1920934:0.24806,EnSpm-N5B_DR|2007584:0.19661)0.969:0.19453)0.388:0.07105,EnSpm-N5B_DR|19943:0.25551)0.877:0.10195)0.549:0.00601,((((EnSpm-N5B_DR|1151581:0.56581,((EnSpm-N5B_DR|19927:0.32783,(EnSpm-N5B_DR|1812263:0.11243,((EnSpm-N5B_DR|178349:0.39618,EnSpm-N5B_DR|413171:0.20098)0.229:0.04204,EnSpm-N5B_DR|1350670:0.32314)0.436:0.03529)0.452:0.04807)0.673:0.02635,(EnSpm-N5B_DR|904320:0.00065,EnSpm-N5B_DR|1604826:0.65611)0.834:0.23632)0.026:0.05544)0.423:0.05524,(EnSpm-N5B_DR|904321:0.35337,((EnSpm-N5B_DR|413166:0.23274,(EnSpm-N5B_DR|330060:0.00067,EnSpm-N5B_DR|904338:0.24467)0.900:0.43261)0.008:0.04292,(EnSpm-N5B_DR|105584:0.18826,EnSpm-N5B_DR|1812265:0.22653)0.665:0.09039)0.751:0.04507)0.817:0.05102)0.664:0.01234,(((EnSpm-N5B_DR|178339:0.30538,(EnSpm-N5B_DR|997171:0.09153,EnSpm-N5B_DR|997177:0.46875)0.401:0.11989)0.973:0.44205,EnSpm-N5B_DR|1604812:0.28478)0.566:0.02223,EnSpm-N5B_DR|1417185:0.32443)0.301:0.04560)0.830:0.03151,((((EnSpm-N5B_DR|659484:0.26636,(EnSpm-N5B_DR|105588:0.23129,EnSpm-N5B_DR|1081619:0.42757)0.323:0.06246)0.732:0.05657,((((EnSpm-N5B_DR|572629:0.27527,EnSpm-N5B_DR|1812267:0.22914)0.457:0.03999,EnSpm-N5B_DR|659489:0.28228)0.117:0.00812,(EnSpm-N5B_DR|824567:0.15043,EnSpm-N5B_DR|1604813:0.43510)0.901:0.16134)0.879:0.10830,(((EnSpm-N5B_DR|494482:0.39257,EnSpm-N5B_DR|330062:0.25813)0.666:0.05173,EnSpm-N5B_DR|659488:0.38034)0.718:0.08584,(EnSpm-N5B_DR|743902:0.33474,EnSpm-N5B_DR|1920943:0.22244)0.724:0.08365)0.513:0.07204)0.875:0.09451)0.788:0.04195,EnSpm-N5B_DR|1604814:0.32870)0.777:0.06560,((((((EnSpm-N5B_DR|1417196:0.28117,EnSpm-N5B_DR|1151570:0.29398)0.328:0.02910,(EnSpm-N5B_DR|572612:0.28247,(EnSpm-N5B_DR|413170:0.29237,(EnSpm-N5B_DR|1604838:0.16676,(EnSpm-N5B_DR|1417194:0.47969,EnSpm-N5B_DR|1081607:0.03830)0.662:0.10727)0.801:0.11122)0.869:0.08846)0.704:0.01959)0.410:0.03318,(EnSpm-N5B_DR|1714999:0.29050,(EnSpm-N5B_DR|330053:0.22426,EnSpm-N5B_DR|1920936:0.19728)0.906:0.07103)0.994:0.08710)0.631:0.01003,(((EnSpm-N5B_DR|1604811:0.41775,(EnSpm-N5B_DR|1350659:0.58561,EnSpm-N5B_DR|659486:0.36215)0.219:0.04322)0.729:0.05990,EnSpm-N5B_DR|1812274:0.29556)0.848:0.12549,EnSpm-N5B_DR|413167:0.38477)0.439:0.03241)0.649:0.04815,(((((EnSpm-N5B_DR|1714998:0.23205,(EnSpm-N5B_DR|413155:0.00065,EnSpm-N5B_DR|1715007:0.07624)0.926:0.51077)0.194:0.00475,((EnSpm-N5B_DR|251845:0.20801,EnSpm-N5B_DR|1285522:0.24148)0.900:0.16982,((EnSpm-N5B_DR|572644:0.17313,(EnSpm-N5B_DR|19912:0.27493,(EnSpm-N5B_DR|494493:0.23988,(EnSpm-N5B_DR|494492:0.23639,(EnSpm-N5B_DR|330039:0.45388,EnSpm-N5B_DR|413157:0.21123)0.885:0.11614)0.872:0.10302)0.896:0.15506)0.925:0.17629)0.632:0.04159,(EnSpm-N5B_DR|2082149:0.24239,(((EnSpm-N5B_DR|824550:0.21058,((EnSpm-N5B_DR|1920929:0.23949,EnSpm-N5B_DR|904335:0.19140)0.718:0.01398,EnSpm-N5B_DR|1081601:0.29875)0.705:0.04359)0.972:0.17706,EnSpm-N5B_DR|2007607:0.19787)0.053:0.02000,EnSpm-N5B_DR|1920945:0.28906)0.770:0.02594)0.569:0.01668)0.585:0.03221)0.767:0.01940)0.256:0.02313,(EnSpm-N5B_DR|1350683:0.24517,((((EnSpm-N5B_DR|19924:0.11839,EnSpm-N5B_DR|413178:0.23567)0.681:0.04816,EnSpm-N5B_DR|997157:0.20845)0.000:0.04396,(EnSpm-N5B_DR|659492:0.14513,EnSpm-N5B_DR|1081603:0.09976)0.364:0.09992)0.065:0.04647,(EnSpm-N5B_DR|1509747:0.18021,(EnSpm-N5B_DR|178343:0.14505,EnSpm-N5B_DR|1604804:0.10222)0.951:0.09872)0.787:0.02522)0.173:0.03871)0.844:0.05371)0.799:0.02389,(((((EnSpm-N5B_DR|413160:0.16436,EnSpm-N5B_DR|1285523:0.24214)0.403:0.08392,(EnSpm-N5B_DR|330045:0.26829,(EnSpm-N5B_DR|824559:0.58285,EnSpm-N5B_DR|1920933:0.00065)0.660:0.15401)0.793:0.11514)0.557:0.01277,(EnSpm-N5B_DR|178341:0.29078,EnSpm-N5B_DR|1417193:0.18416)0.980:0.22955)0.150:0.00889,EnSpm-N5B_DR|1417184:0.22873)0.875:0.05042,(EnSpm-N5B_DR|997179:0.36643,(EnSpm-N5B_DR|251834:0.27508,EnSpm-N5B_DR|904336:0.38214)0.664:0.01402)0.173:0.04114)0.869:0.04145)0.947:0.04911,(((((((EnSpm-N5B_DR|1604809:0.40109,EnSpm-N5B_DR|1604821:0.18581)0.791:0.09162,(EnSpm-N5B_DR|1812261:0.24004,EnSpm-N5B_DR|572637:0.42351)0.705:0.02567)0.676:0.06397,EnSpm-N5B_DR|997159:0.43939)0.937:0.16764,(EnSpm-N5B_DR|997172:0.57241,(EnSpm-N5B_DR|1213099:0.14140,EnSpm-N5B_DR|178347:0.07960)0.449:0.08043)0.749:0.07429)0.736:0.07426,EnSpm-N5B_DR|904327:0.37794)0.740:0.00066,(((EnSpm-N5B_DR|251836:0.38316,EnSpm-N5B_DR|1715009:0.32250)0.488:0.07519,(((EnSpm-N5B_DR|105583:0.34876,EnSpm-N5B_DR|659479:0.16062)0.981:0.18150,(((((EnSpm-N5B_DR|1714990:0.09478,(EnSpm-N5B_DR|1604815:0.16275,((EnSpm-N5B_DR|824558:0.75796,EnSpm-N5B_DR|904341:0.03794)0.524:0.16076,EnSpm-N5B_DR|2007602:0.07894)0.079:0.03966)0.932:0.04483)0.676:0.02484,EnSpm-N5B_DR|824553:0.27464)0.968:0.06510,(EnSpm-N5B_DR|659474:0.30676,EnSpm-N5B_DR|2007586:0.29320)0.963:0.11209)0.703:0.01655,(EnSpm-N5B_DR|2007589:0.33267,(EnSpm-N5B_DR|1213109:0.09971,EnSpm-N5B_DR|1812269:0.17406)0.432:0.00062)0.809:0.06153)0.689:0.01298,(EnSpm-N5B_DR|105570:0.21060,EnSpm-N5B_DR|413174:0.26220)0.446:0.08731)0.856:0.05596)0.804:0.06394,EnSpm-N5B_DR|2007597:0.25958)0.830:0.06944)0.878:0.12750,((((((EnSpm-N5B_DR|1509752:0.28471,(EnSpm-N5B_DR|19933:0.50854,EnSpm-N5B_DR|413163:0.24395)0.853:0.33085)0.051:0.02120,EnSpm-N5B_DR|1715006:0.31420)0.864:0.07646,((EnSpm-N5B_DR|904306:0.06204,EnSpm-N5B_DR|1509753:0.17711)0.181:0.02683,EnSpm-N5B_DR|572639:0.41993)0.670:0.07254)0.733:0.03625,(EnSpm-N5B_DR|1417177:0.18734,EnSpm-N5B_DR|330054:0.31109)0.256:0.04806)0.865:0.04919,(((((EnSpm-N5B_DR|1213116:0.65308,EnSpm-N5B_DR|904332:0.17011)0.790:0.13148,((EnSpm-N5B_DR|251839:0.06535,EnSpm-N5B_DR|1151571:0.18636)0.657:0.07999,EnSpm-N5B_DR|1151575:0.30557)0.820:0.09037)0.727:0.02624,((EnSpm-N5B_DR|904304:0.34934,EnSpm-N5B_DR|997168:0.45249)0.656:0.08222,(((EnSpm-N5B_DR|997162:0.36460,EnSpm-N5B_DR|2107001:0.16510)0.664:0.07327,(EnSpm-N5B_DR|1081606:0.30644,EnSpm-N5B_DR|1213102:0.25969)0.794:0.04547)0.728:0.03422,(EnSpm-N5B_DR|19938:0.63142,(EnSpm-N5B_DR|904333:0.36698,EnSpm-N5B_DR|2007601:0.24112)0.433:0.10147)0.564:0.04771)0.244:0.04274)0.658:0.00785)0.898:0.04498,(EnSpm-N5B_DR|1920944:0.58964,((EnSpm-N5B_DR|413156:0.47750,EnSpm-N5B_DR|1509754:0.18666)0.433:0.08842,((EnSpm-N5B_DR|19923:0.30796,EnSpm-N5B_DR|824556:0.16004)0.930:0.11983,EnSpm-N5B_DR|330049:0.33161)0.611:0.00710)0.639:0.12009)0.667:0.11787)0.794:0.02920,((EnSpm-N5B_DR|1350664:0.17549,EnSpm-N5B_DR|2007610:0.29106)0.971:0.23334,EnSpm-N5B_DR|1812249:0.28023)0.791:0.07480)0.728:0.01092)0.810:0.02288,(EnSpm-N5B_DR|997176:0.36917,(EnSpm-N5B_DR|572626:0.27579,EnSpm-N5B_DR|1812259:0.27349)0.692:0.20193)0.905:0.17785)0.284:0.00065)0.894:0.02807)0.296:0.02552,(((((((EnSpm-N5B_DR|1350657:0.38437,EnSpm-N5B_DR|2007582:0.04794)0.805:0.07290,(((EnSpm-N5B_DR|1509764:0.16881,EnSpm-N5B_DR|1151562:0.28199)0.852:0.09513,(EnSpm-N5B_DR|997165:0.11284,(EnSpm-N5B_DR|572633:0.16108,EnSpm-N5B_DR|1812257:0.23303)0.705:0.27861)0.609:0.01715)0.836:0.06637,EnSpm-N5B_DR|824573:0.25178)0.039:0.05418)0.926:0.13086,(EnSpm-N5B_DR|659494:0.12857,((((EnSpm-N5B_DR|1604833:0.42101,EnSpm-N5B_DR|1920952:0.00066)0.749:0.17339,EnSpm-N5B_DR|1920953:0.21301)0.205:0.00065,EnSpm-N5B_DR|1350675:0.30618)0.177:0.02229,EnSpm-N5B_DR|330043:0.12155)0.318:0.00065)0.834:0.04663)0.636:0.08486,EnSpm-N5B_DR|1715021:0.12983)0.086:0.00065,((EnSpm-N5B_DR|105586:0.07512,(EnSpm-N5B_DR|1285519:0.37318,(EnSpm-N5B_DR|1285521:0.00067,EnSpm-N5B_DR|2095231:0.03775)0.821:0.39524)0.682:0.19238)0.753:0.09846,EnSpm-N5B_DR|1604835:0.45068)0.759:0.05284)0.574:0.01133,EnSpm-N5B_DR|1812244:0.41458)0.494:0.03432,((EnSpm-N5B_DR|997186:0.61732,EnSpm-N5B_DR|1081618:0.49010)0.161:0.05302,(EnSpm-N5B_DR|1151576:0.40344,(EnSpm-N5B_DR|1920950:0.12656,EnSpm-N5B_DR|1350661:0.07667)0.837:0.08616)0.442:0.04223)0.242:0.05333)0.895:0.03791)0.944:0.06035)0.848:0.03312)0.358:0.00881,((EnSpm-N5B_DR|1350672:0.33046,EnSpm-N5B_DR|2082150:0.10846)0.892:0.21655,((EnSpm-N5B_DR|1715013:0.39658,(EnSpm-N5B_DR|1151578:0.40042,EnSpm-N5B_DR|19928:0.37704)0.580:0.02379)0.630:0.03637,((EnSpm-N5B_DR|1509751:0.28939,EnSpm-N5B_DR|1715003:0.22253)0.891:0.51776,(EnSpm-N5B_DR|1151566:0.38900,EnSpm-N5B_DR|1350663:0.49384)0.982:0.45280)0.836:0.23230)0.679:0.02653)0.048:0.00880)0.839:0.01702)0.948:0.03841)0.895:0.02654)0.821:0.02045)0.783:0.01079)0.891:0.01702)0.182:0.00450)0.809:0.01760,((((EnSpm-N5B_DR|743894:0.29824,((EnSpm-N5B_DR|251841:0.30297,EnSpm-N5B_DR|1920940:0.32563)0.946:0.26551,(EnSpm-N5B_DR|1812272:0.42177,(EnSpm-N5B_DR|1081621:0.39970,(EnSpm-N5B_DR|1151574:0.31750,(EnSpm-N5B_DR|572628:0.18720,EnSpm-N5B_DR|1715012:0.28873)0.275:0.04967)0.390:0.03005)0.671:0.05609)0.197:0.03530)0.695:0.03426)0.705:0.04154,((((EnSpm-N5B_DR|1213093:0.62964,(EnSpm-N5B_DR|19913:0.63685,(EnSpm-N5B_DR|904318:0.35517,(EnSpm-N5B_DR|743886:0.25564,EnSpm-N5B_DR|105585:0.47657)0.806:0.19779)0.351:0.06936)0.273:0.10515)0.209:0.02747,EnSpm-N5B_DR|824560:0.30642)0.588:0.02052,(EnSpm-N5B_DR|1081612:0.32648,((EnSpm-N5B_DR|1285526:0.39542,EnSpm-N5B_DR|904329:0.29177)0.734:0.02549,((EnSpm-N5B_DR|1081626:0.37623,((EnSpm-N5B_DR|251831:0.12050,(EnSpm-N5B_DR|904324:0.41029,(EnSpm-N5B_DR|330051:0.07257,EnSpm-N5B_DR|1812262:0.10594)0.767:0.09092)0.836:0.15138)0.848:0.08147,EnSpm-N5B_DR|1081623:0.15132)0.026:0.00067)0.788:0.09560,EnSpm-N5B_DR|659490:0.60072)0.007:0.00065)0.661:0.01164)0.885:0.06879)0.924:0.06440,(EnSpm-N5B_DR|1604823:0.56586,(EnSpm-N5B_DR|572645:0.38460,((EnSpm-N5B_DR|997174:0.33532,EnSpm-N5B_DR|824563:0.20315)0.915:0.11917,(EnSpm-N5B_DR|251842:0.26483,(EnSpm-N5B_DR|1151573:0.32803,EnSpm-N5B_DR|2007599:0.13928)0.726:0.00869)0.460:0.02435)0.809:0.03827)0.870:0.05479)0.931:0.04443)0.486:0.00860)0.879:0.02579,(EnSpm-N5B_DR|824549:0.36058,((EnSpm-N5B_DR|1509745:0.39514,((EnSpm-N5B_DR|494488:0.28436,(EnSpm-N5B_DR|1213115:0.19213,EnSpm-N5B_DR|743903:0.27425)0.964:0.30556)0.805:0.18066,EnSpm-N5B_DR|1417189:0.30194)0.744:0.04902)0.951:0.07717,(((EnSpm-N5B_DR|1417192:0.41461,(EnSpm-N5B_DR|904315:0.29180,EnSpm-N5B_DR|904330:0.25114)0.316:0.04503)0.795:0.06002,(EnSpm-N5B_DR|413172:0.38490,(EnSpm-N5B_DR|743890:0.27740,EnSpm-N5B_DR|1285524:0.21335)0.880:0.06605)0.933:0.08957)0.788:0.02888,(((EnSpm-N5B_DR|413165:0.00066,EnSpm-N5B_DR|494489:0.04245)0.749:0.34984,(EnSpm-N5B_DR|1920937:0.35545,EnSpm-N5B_DR|413173:0.22515)0.109:0.01093)0.831:0.04351,EnSpm-N5B_DR|1213100:0.31703)0.138:0.02788)0.830:0.02024)0.750:0.01123)0.719:0.00967)0.530:0.00625,(((((((EnSpm-N5B_DR|1417186:0.60417,EnSpm-N5B_DR|2007595:0.41010)0.722:0.06189,EnSpm-N5B_DR|1350678:0.19793)0.713:0.01940,(((EnSpm-N5B_DR|572634:0.29318,EnSpm-N5B_DR|330044:0.33740)0.408:0.04238,(EnSpm-N5B_DR|2007591:0.36806,((EnSpm-N5B_DR|1812264:0.07246,(EnSpm-N5B_DR|178351:0.55239,EnSpm-N5B_DR|572624:0.31247)0.515:0.13470)0.814:0.15949,(EnSpm-N5B_DR|330047:0.06080,EnSpm-N5B_DR|1604810:0.25982)0.523:0.09447)0.457:0.04002)0.838:0.03477)0.699:0.01619,((EnSpm-N5B_DR|19930:0.33440,EnSpm-N5B_DR|1812250:0.23864)0.694:0.04726,(((EnSpm-N5B_DR|1151579:0.01686,EnSpm-N5B_DR|1151580:0.04205)0.998:0.28111,(EnSpm-N5B_DR|1213117:0.16327,((EnSpm-N5B_DR|251840:0.13529,EnSpm-N5B_DR|1285517:0.00067)0.943:0.30206,(EnSpm-N5B_DR|178342:0.20643,EnSpm-N5B_DR|1604803:0.16059)0.057:0.03708)0.886:0.11551)0.804:0.06368)0.277:0.07170,(EnSpm-N5B_DR|1509744:0.19705,EnSpm-N5B_DR|1920938:0.40891)0.983:0.24433)0.564:0.02609)0.814:0.02711)0.361:0.00882)0.835:0.01884,(EnSpm-N5B_DR|997164:0.34780,EnSpm-N5B_DR|251838:0.25313)0.825:0.06651)0.378:0.00870,EnSpm-N5B_DR|330052:0.38333)0.639:0.00483,(((((EnSpm-N5B_DR|330046:0.17245,EnSpm-N5B_DR|413164:0.53108)0.839:0.37889,((EnSpm-N5B_DR|1604805:0.23563,EnSpm-N5B_DR|904316:0.39730)0.000:0.05574,(EnSpm-N5B_DR|743895:0.30640,(EnSpm-N5B_DR|1350676:1.47198,EnSpm-N5B_DR|1509748:0.08193)0.434:0.39249)0.640:0.05566)0.015:0.01096)0.319:0.05613,(EnSpm-N5B_DR|1417174:0.45402,(EnSpm-N5B_DR|413162:0.29156,EnSpm-N5B_DR|1417181:0.24360)0.820:0.07694)0.825:0.06898)0.355:0.00358,(((EnSpm-N5B_DR|19917:0.15447,EnSpm-N5B_DR|997189:0.18094)0.968:0.15246,((EnSpm-N5B_DR|743896:0.34944,EnSpm-N5B_DR|330050:0.21511)0.907:0.12870,((EnSpm-N5B_DR|494483:0.33821,EnSpm-N5B_DR|824574:0.00065)0.644:0.26995,(EnSpm-N5B_DR|1151572:0.30024,(((EnSpm-N5B_DR|743905:0.16915,EnSpm-N5B_DR|1920955:0.13403)0.705:0.19334,EnSpm-N5B_DR|743888:0.50462)0.602:0.13139,EnSpm-N5B_DR|251837:0.43287)0.136:0.04073)0.235:0.01564)0.603:0.03898)0.769:0.03127)0.842:0.03138,((EnSpm-N5B_DR|251832:0.22678,EnSpm-N5B_DR|494490:0.47533)0.915:0.23430,(EnSpm-N5B_DR|105579:0.47442,(EnSpm-N5B_DR|904307:0.23569,(EnSpm-N5B_DR|572640:0.68386,EnSpm-N5B_DR|1350666:0.20369)0.160:0.03180)0.684:0.18990)0.305:0.07666)0.704:0.04685)0.239:0.00900)0.879:0.03301,(EnSpm-N5B_DR|330058:0.00066,(EnSpm-N5B_DR|572627:0.00065,EnSpm-N5B_DR|659483:0.00066)0.942:0.25354)0.951:0.24785)0.745:0.01812)0.712:0.01744,(EnSpm-N5B_DR|743906:0.21914,(((EnSpm-N5B_DR|251826:0.04496,EnSpm-N5B_DR|1350667:0.19204)0.501:0.26342,EnSpm-N5B_DR|1417200:0.25820)0.134:0.02885,(EnSpm-N5B_DR|1417176:0.17002,(EnSpm-N5B_DR|1213091:0.11524,EnSpm-N5B_DR|1715017:0.04173)0.454:0.12004)0.894:0.15641)0.448:0.02874)0.994:0.18697)0.732:0.01273)0.132:0.01381)0.939:0.03444)0.804:0.01428,(((EnSpm-N5B_DR|1213111:0.30395,(EnSpm-N5B_DR|997194:0.58225,(EnSpm-N5B_DR|824566:0.28746,EnSpm-N5B_DR|1350665:0.10468)0.406:0.01766)0.603:0.03997)0.895:0.02915,((((EnSpm-N5B_DR|1285534:0.18252,(EnSpm-N5B_DR|413177:0.28413,EnSpm-N5B_DR|1213094:0.22546)0.671:0.06134)0.753:0.03694,EnSpm-N5B_DR|1213097:0.25029)0.893:0.04779,(EnSpm-N5B_DR|330057:0.31086,EnSpm-N5B_DR|1920947:0.23808)0.580:0.03547)0.790:0.01855,EnSpm-N5B_DR|824554:0.33156)0.866:0.02599)0.970:0.02769,(((EnSpm-N5B_DR|251843:0.39432,(EnSpm-N5B_DR|413179:0.34973,EnSpm-N5B_DR|1285527:0.47176)0.691:0.03697)0.794:0.02826,((EnSpm-N5B_DR|904314:0.28085,(EnSpm-N5B_DR|997187:0.30574,EnSpm-N5B_DR|2007608:0.23089)0.443:0.02306)0.057:0.03023,EnSpm-N5B_DR|2007604:0.29123)0.871:0.02864)0.833:0.01847,(EnSpm-N5B_DR|1509750:0.26147,(EnSpm-N5B_DR|19934:0.23644,(EnSpm-N5B_DR|743892:0.22774,EnSpm-N5B_DR|824546:0.34363)0.617:0.04860)0.048:0.01637)0.787:0.01787)0.209:0.00693)0.152:0.00868)0.954:0.03277,(((((((EnSpm-N5B_DR|1151568:0.28267,((EnSpm-N5B_DR|19921:0.30368,EnSpm-N5B_DR|824565:0.34735)0.720:0.03348,(EnSpm-N5B_DR|413175:0.27605,EnSpm-N5B_DR|1604828:0.29172)0.868:0.08588)0.484:0.00954)0.615:0.03037,(((EnSpm-N5B_DR|330063:0.07479,EnSpm-N5B_DR|824568:0.16169)0.800:0.01706,(((EnSpm-N5B_DR|105582:0.22141,EnSpm-N5B_DR|494484:0.39456)0.711:0.03008,EnSpm-N5B_DR|1812273:0.26641)0.504:0.01104,EnSpm-N5B_DR|1714997:0.32433)0.593:0.00480)0.329:0.00210,((EnSpm-N5B_DR|824545:0.10136,((EnSpm-N5B_DR|1151564:0.18138,((EnSpm-N5B_DR|572638:0.16834,EnSpm-N5B_DR|1081609:0.06506)0.859:0.03474,((EnSpm-N5B_DR|178355:0.15034,(EnSpm-N5B_DR|1213114:0.03303,EnSpm-N5B_DR|1417187:0.34299)0.938:0.19110)0.906:0.09073,(EnSpm-N5B_DR|743904:0.13366,EnSpm-N5B_DR|572622:0.15025)0.343:0.01797)0.997:0.08894)0.929:0.01903)0.740:0.00812,EnSpm-N5B_DR|1715018:0.07457)0.903:0.01715)0.989:0.05083,EnSpm-N5B_DR|659487:0.28318)0.865:0.01765)0.320:0.00067)0.853:0.01009,(EnSpm-N5B_DR|659478:0.22410,EnSpm-N5B_DR|904310:0.22647)0.832:0.03925)0.807:0.01132,EnSpm-N5B_DR|1213104:0.24796)0.965:0.04369,(((EnSpm-N5B_DR|743885:0.19094,EnSpm-N5B_DR|1151569:0.23690)0.852:0.04497,((((EnSpm-N5B_DR|19945:0.13050,(EnSpm-N5B_DR|19920:0.19869,EnSpm-N5B_DR|2007612:0.05937)0.992:0.11232)0.997:0.11198,(EnSpm-N5B_DR|659491:0.27904,((EnSpm-N5B_DR|997166:0.27019,EnSpm-N5B_DR|1350680:0.33024)0.215:0.08328,(EnSpm-N5B_DR|743889:0.43533,(EnSpm-N5B_DR|251844:0.14824,(EnSpm-N5B_DR|904323:0.26316,(EnSpm-N5B_DR|572643:0.51573,EnSpm-N5B_DR|659477:0.34948)0.346:0.05184)0.155:0.04116)0.756:0.03975)0.768:0.03104)0.779:0.05553)0.521:0.01120)0.818:0.02123,((((EnSpm-N5B_DR|413153:0.08647,EnSpm-N5B_DR|1350682:0.16250)0.921:0.01476,((((EnSpm-N5B_DR|824544:0.15085,(EnSpm-N5B_DR|1604841:0.13431,EnSpm-N5B_DR|1417170:0.17741)0.817:0.01759)0.822:0.00757,(EnSpm-N5B_DR|178357:0.17014,EnSpm-N5B_DR|1509760:0.12694)0.960:0.03164)1.000:0.04913,(EnSpm-N5B_DR|1285515:0.14241,EnSpm-N5B_DR|1285516:0.17083)0.970:0.05718)0.701:0.00414,(EnSpm-N5B_DR|2007614:0.20715,((((((EnSpm-N5B_DR|1509761:0.17844,EnSpm-N5B_DR|824571:0.46912)0.463:0.01830,EnSpm-N5B_DR|105581:0.35474)0.517:0.01784,((EnSpm-N5B_DR|743898:0.17666,EnSpm-N5B_DR|904340:0.24055)0.738:0.03896,EnSpm-N5B_DR|904342:0.22603)0.894:0.03511)0.815:0.02092,((EnSpm-N5B_DR|572647:0.22063,EnSpm-N5B_DR|1417175:0.08921)0.701:0.01931,EnSpm-N5B_DR|1509755:0.24954)0.767:0.02286)0.749:0.00364,(EnSpm-N5B_DR|494479:0.19422,EnSpm-N5B_DR|1920951:0.16380)0.688:0.00679)0.796:0.00237,(EnSpm-N5B_DR|572617:0.18123,((EnSpm-N5B_DR|824551:0.17348,(EnSpm-N5B_DR|997192:0.14619,EnSpm-N5B_DR|1714989:0.13061)0.949:0.03409)0.847:0.01191,(EnSpm-N5B_DR|1417172:0.17183,(EnSpm-N5B_DR|1509743:0.04393,(EnSpm-N5B_DR|743891:0.13968,EnSpm-N5B_DR|1081630:0.01517)0.951:0.12250)0.938:0.10160)0.743:0.00879)0.844:0.00581)0.555:0.00090)0.583:0.00062)0.794:0.00246)0.637:0.00194)0.845:0.00896,EnSpm-N5B_DR|105575:0.16475)0.086:0.00625,(EnSpm-N5B_DR|1714993:0.14326,(EnSpm-N5B_DR|1350681:0.32255,((EnSpm-N5B_DR|1350653:0.13746,EnSpm-N5B_DR|1417199:0.22109)0.713:0.01435,EnSpm-N5B_DR|1714994:0.09250)0.884:0.03064)0.520:0.01396)0.715:0.00933)0.136:0.00064)0.933:0.02065,EnSpm-N5B_DR|1509766:0.22726)0.955:0.02617)0.531:0.00067,(EnSpm-N5B_DR|2007588:0.41049,(EnSpm-N5B_DR|19922:0.18399,EnSpm-N5B_DR|1604822:0.38809)0.844:0.12231)0.994:0.31111)0.679:0.01248)0.248:0.00154,(((EnSpm-N5B_DR|572615:0.13459,(EnSpm-N5B_DR|251828:0.29864,EnSpm-N5B_DR|494481:0.23906)0.381:0.01334)0.583:0.01830,((EnSpm-N5B_DR|1714992:0.29457,(EnSpm-N5B_DR|904339:0.24712,EnSpm-N5B_DR|1714995:0.26803)0.936:0.06092)0.070:0.01399,EnSpm-N5B_DR|178337:0.19389)0.842:0.04290)0.799:0.01020,((((EnSpm-N5B_DR|1285532:0.25837,(EnSpm-N5B_DR|1350673:0.36574,EnSpm-N5B_DR|1417190:0.38622)0.224:0.00929)0.746:0.02588,((EnSpm-N5B_DR|1812253:0.37493,(EnSpm-N5B_DR|1604820:0.23462,EnSpm-N5B_DR|1350685:0.24788)0.675:0.04127)0.451:0.02284,(EnSpm-N5B_DR|2007581:0.19984,(EnSpm-N5B_DR|572621:0.24272,(EnSpm-N5B_DR|572620:0.20849,EnSpm-N5B_DR|659470:0.25642)0.696:0.02981)0.338:0.02396)0.998:0.05632)0.508:0.01429)0.311:0.00971,(EnSpm-N5B_DR|1213103:0.21570,EnSpm-N5B_DR|1715001:0.38132)0.898:0.14166)0.726:0.01050,(((EnSpm-N5B_DR|1920946:0.13616,EnSpm-N5B_DR|2007605:0.30637)0.964:0.23264,(EnSpm-N5B_DR|413161:0.26750,(EnSpm-N5B_DR|1081624:0.18074,EnSpm-N5B_DR|1151577:0.40557)0.874:0.09342)0.310:0.05589)0.772:0.06681,(EnSpm-N5B_DR|1285520:0.33466,EnSpm-N5B_DR|743887:0.32831)0.443:0.00764)1.000:0.20518)0.726:0.00530)0.805:0.00609)0.824:0.02180,EnSpm-N5B_DR|105578:0.15463)0.859:0.02762)0.636:0.00414)0.702:0.00506)0.769:0.00703,(((EnSpm-N5B_DR|1350654:0.31588,(EnSpm-N5B_DR|824561:0.13807,EnSpm-N5B_DR|1285530:0.14886)0.941:0.14510)0.963:0.06723,((((EnSpm-N5B_DR|105580:0.35179,EnSpm-N5B_DR|572632:0.19705)0.151:0.02521,EnSpm-N5B_DR|1213105:0.27510)0.551:0.01449,(EnSpm-N5B_DR|743901:0.28772,EnSpm-N5B_DR|2007587:0.42677)0.755:0.03887)0.312:0.00415,EnSpm-N5B_DR|494491:0.37615)0.154:0.02800)0.856:0.03215,(((EnSpm-N5B_DR|1151563:0.28169,(EnSpm-N5B_DR|824564:0.15664,EnSpm-N5B_DR|904311:0.16516)0.762:0.01712)0.917:0.02320,((EnSpm-N5B_DR|1285529:0.22343,EnSpm-N5B_DR|1417183:0.37405)0.714:0.01863,((EnSpm-N5B_DR|824555:0.23618,((EnSpm-N5B_DR|330056:0.15597,(EnSpm-N5B_DR|572618:0.40663,EnSpm-N5B_DR|1715004:0.04788)0.950:0.31663)0.889:0.07115,EnSpm-N5B_DR|2087889:0.17738)0.930:0.03444)0.914:0.02573,((EnSpm-N5B_DR|1604840:0.18910,EnSpm-N5B_DR|1081617:0.19105)0.747:0.01583,EnSpm-N5B_DR|1213090:0.28797)0.810:0.01090)0.761:0.00493)0.345:0.00181)0.860:0.00914,((EnSpm-N5B_DR|824570:0.24461,(((EnSpm-N5B_DR|997158:0.16955,EnSpm-N5B_DR|997188:0.23604)0.361:0.00572,((EnSpm-N5B_DR|1213096:0.24537,(EnSpm-N5B_DR|659466:0.16504,(EnSpm-N5B_DR|251829:0.17361,EnSpm-N5B_DR|572631:0.17390)0.964:0.06780)0.851:0.03864)0.031:0.01475,(EnSpm-N5B_DR|1213107:0.26765,EnSpm-N5B_DR|1604817:0.32003)0.795:0.03852)0.962:0.03620)0.468:0.00542,(((EnSpm-N5B_DR|1715023:0.27092,(EnSpm-N5B_DR|1812246:0.00606,EnSpm-N5B_DR|1812247:0.00108)1.000:0.17678)0.996:0.04919,EnSpm-N5B_DR|1604831:0.22234)0.572:0.00866,(EnSpm-N5B_DR|330041:0.21003,EnSpm-N5B_DR|1604808:0.21450)0.983:0.05328)0.545:0.00089)0.682:0.00564)0.989:0.03698,(EnSpm-N5B_DR|178346:0.40178,(EnSpm-N5B_DR|1081622:0.24265,(EnSpm-N5B_DR|251830:0.25303,(EnSpm-N5B_DR|178348:0.22550,EnSpm-N5B_DR|1417197:0.24711)0.260:0.02153)0.285:0.01566)0.808:0.02884)0.292:0.02512)0.848:0.01034)0.892:0.02217)1.000:0.05901)0.787:0.01087)0.551:0.00772);
```
