## Supplementary Data 2 for "A genomic portrait of zebrafish transposable elements and their spatiotemporal embryonic expression": EnSpm-N6_DR.mafft.nwk

```
(((EnSpm-N6_DR|179213:0.13944,EnSpm-N6_DR|495347:0.17783)0.931:0.05539,EnSpm-N6_DR|330971:0.11436)0.738:0.01292,(((EnSpm-N6_DR|744899:0.13391,EnSpm-N6_DR|744919:0.10502)0.873:0.02964,(EnSpm-N6_DR|573724:0.13059,EnSpm-N6_DR|21050:0.12859)0.714:0.02060)0.849:0.00064,(EnSpm-N6_DR|744911:0.15734,((EnSpm-N6_DR|744893:0.17295,(EnSpm-N6_DR|331028:0.13727,EnSpm-N6_DR|414255:0.10778)0.737:0.00768)0.726:0.00742,((EnSpm-N6_DR|331005:0.07266,EnSpm-N6_DR|21116:0.09713)0.787:0.00065,((EnSpm-N6_DR|106372:0.13546,EnSpm-N6_DR|179207:0.08216)0.909:0.04126,(EnSpm-N6_DR|179233:0.10103,EnSpm-N6_DR|252748:0.12811)0.726:0.01497)0.754:0.00100)0.904:0.01502)0.592:0.00682)0.814:0.00065)0.550:0.00566,(((((((EnSpm-N6_DR|744906:0.08793,(EnSpm-N6_DR|414192:0.15283,EnSpm-N6_DR|106415:0.09962)0.132:0.00077)0.748:0.00674,EnSpm-N6_DR|414226:0.12875)0.757:0.00442,(((((EnSpm-N6_DR|414187:0.11528,EnSpm-N6_DR|495346:0.23073)0.738:0.04065,(((EnSpm-N6_DR|660490:0.13139,(EnSpm-N6_DR|21032:0.08577,(EnSpm-N6_DR|495411:0.13833,EnSpm-N6_DR|573745:0.37753)0.702:0.04036)0.727:0.01199)0.695:0.00705,((EnSpm-N6_DR|330987:0.14978,EnSpm-N6_DR|331002:0.14548)0.638:0.03212,EnSpm-N6_DR|252801:0.18982)0.606:0.00066)0.831:0.00066,(EnSpm-N6_DR|21085:0.08782,EnSpm-N6_DR|179248:0.10978)0.874:0.01886)0.685:0.00066)1.000:0.00498,EnSpm-N6_DR|330974:0.10597)0.488:0.00065,(EnSpm-N6_DR|106365:0.14773,EnSpm-N6_DR|21052:0.11857)0.741:0.01836)0.818:0.00628,((EnSpm-N6_DR|414175:0.13227,EnSpm-N6_DR|330979:0.09509)0.620:0.02647,(EnSpm-N6_DR|106416:0.19250,EnSpm-N6_DR|330970:0.07942)0.213:0.00353)0.757:0.00714)1.000:0.00066)0.795:0.00657,(EnSpm-N6_DR|21115:0.07115,(EnSpm-N6_DR|106359:0.10178,(EnSpm-N6_DR|179203:0.09664,EnSpm-N6_DR|573659:0.05663)0.854:0.06984)0.715:0.00464)0.034:0.00064)0.324:0.00064,((((EnSpm-N6_DR|179218:0.14736,EnSpm-N6_DR|744916:0.08034)0.741:0.00883,(EnSpm-N6_DR|573733:0.09411,EnSpm-N6_DR|573697:0.09573)0.757:0.00778)0.841:0.00067,((EnSpm-N6_DR|573643:0.10432,EnSpm-N6_DR|573645:0.15771)0.776:0.03147,((EnSpm-N6_DR|252779:0.17931,(EnSpm-N6_DR|331055:0.10469,EnSpm-N6_DR|414155:0.05484)0.710:0.05040)0.603:0.00473,(EnSpm-N6_DR|573670:0.16059,(EnSpm-N6_DR|573664:0.06036,EnSpm-N6_DR|660491:0.10318)0.746:0.00971)0.703:0.00828)0.845:0.00548)1.000:0.00065)1.000:0.00067,(EnSpm-N6_DR|414216:0.14770,(EnSpm-N6_DR|414141:0.07658,(EnSpm-N6_DR|414142:0.03734,((EnSpm-N6_DR|414144:0.02377,EnSpm-N6_DR|414145:0.02369)0.769:0.01638,((EnSpm-N6_DR|414146:0.01197,EnSpm-N6_DR|414147:0.00066)0.879:0.03166,(EnSpm-N6_DR|414143:0.00067,EnSpm-N6_DR|744923:0.19465)0.474:0.01626)0.759:0.02549)0.214:0.00706)0.744:0.01589)0.921:0.07630)0.757:0.01608)0.872:0.00502)0.781:0.00694,(((EnSpm-N6_DR|21126:0.10535,(((((EnSpm-N6_DR|252776:0.09190,EnSpm-N6_DR|495418:0.14371)0.878:0.02716,EnSpm-N6_DR|252791:0.19441)0.990:0.00066,((EnSpm-N6_DR|825473:0.18028,((EnSpm-N6_DR|660487:0.07991,((EnSpm-N6_DR|495432:0.14159,(EnSpm-N6_DR|179179:0.04621,EnSpm-N6_DR|252777:0.10953)0.474:0.14625)0.829:0.03980,EnSpm-N6_DR|414170:0.15799)0.672:0.01209)0.375:0.00065,EnSpm-N6_DR|21043:0.18599)0.754:0.00648)0.299:0.00331,(EnSpm-N6_DR|414154:0.15053,(EnSpm-N6_DR|573688:0.09044,EnSpm-N6_DR|825483:0.11273)0.862:0.02841)0.331:0.00930)0.997:0.00064)0.049:0.00065,(EnSpm-N6_DR|660461:0.10881,(EnSpm-N6_DR|252743:0.20122,EnSpm-N6_DR|414235:0.12615)0.856:0.03702)0.803:0.00986)0.900:0.00061,EnSpm-N6_DR|660556:0.13811)0.343:0.00105)1.000:0.00344,(((((EnSpm-N6_DR|495396:0.09742,EnSpm-N6_DR|744946:0.15738)0.628:0.00270,(((EnSpm-N6_DR|179170:0.15037,(EnSpm-N6_DR|331021:0.19815,EnSpm-N6_DR|331040:0.08820)0.255:0.01349)0.686:0.02468,((EnSpm-N6_DR|331075:0.12065,EnSpm-N6_DR|744881:0.14738)0.861:0.02702,(EnSpm-N6_DR|252767:0.12582,EnSpm-N6_DR|179210:0.15955)0.805:0.01533)0.782:0.00973)0.827:0.00066,((((EnSpm-N6_DR|21099:0.14014,EnSpm-N6_DR|179192:0.08316)0.696:0.00065,EnSpm-N6_DR|660464:0.18395)0.770:0.00672,EnSpm-N6_DR|179165:0.19298)0.641:0.00725,((EnSpm-N6_DR|660493:0.15711,(EnSpm-N6_DR|573625:0.13887,EnSpm-N6_DR|660543:0.18089)0.728:0.02228)0.806:0.02438,EnSpm-N6_DR|495366:0.10631)0.766:0.00078)0.786:0.00989)0.867:0.00484)1.000:0.00065,((EnSpm-N6_DR|495431:0.11557,EnSpm-N6_DR|21122:0.04474)0.080:0.00181,EnSpm-N6_DR|331039:0.13167)0.804:0.02026)0.869:0.00486,((EnSpm-N6_DR|252763:0.09289,EnSpm-N6_DR|573639:0.11125)0.776:0.01438,(EnSpm-N6_DR|414204:0.11087,(EnSpm-N6_DR|21071:0.18388,(EnSpm-N6_DR|573676:0.11755,EnSpm-N6_DR|573646:0.19477)0.043:0.00134)0.772:0.02080)0.854:0.01921)0.454:0.01500)0.961:0.00064,(EnSpm-N6_DR|744912:0.11389,(EnSpm-N6_DR|573687:0.08847,EnSpm-N6_DR|744933:0.09361)0.773:0.00064)0.815:0.01394)0.528:0.00066)0.816:0.00546,(((((EnSpm-N6_DR|414260:0.10781,(EnSpm-N6_DR|21023:0.00066,EnSpm-N6_DR|744963:0.31253)0.881:0.08891)0.911:0.07079,((EnSpm-N6_DR|252749:0.15915,(EnSpm-N6_DR|252768:0.13560,EnSpm-N6_DR|252773:0.14118)0.154:0.00418)0.262:0.01012,EnSpm-N6_DR|414215:0.21565)0.734:0.02474)0.738:0.00578,((EnSpm-N6_DR|331020:0.17162,(EnSpm-N6_DR|179251:0.15261,EnSpm-N6_DR|252809:0.12589)0.103:0.01122)0.729:0.02123,EnSpm-N6_DR|414272:0.40362)0.835:0.02805)0.881:0.02833,EnSpm-N6_DR|744878:0.12891)0.752:0.00450,(((EnSpm-N6_DR|660517:0.09274,EnSpm-N6_DR|573747:0.17669)0.755:0.01565,(EnSpm-N6_DR|495430:0.31173,((((EnSpm-N6_DR|252761:0.17148,(EnSpm-N6_DR|179186:0.06680,EnSpm-N6_DR|252737:0.07349)0.847:0.06962)0.324:0.00696,EnSpm-N6_DR|331059:0.10560)0.245:0.00306,(((EnSpm-N6_DR|414174:0.11526,EnSpm-N6_DR|106368:0.15014)0.787:0.01228,(EnSpm-N6_DR|252741:0.07368,EnSpm-N6_DR|744883:0.13758)0.716:0.00851)0.797:0.01203,(EnSpm-N6_DR|106347:0.15481,EnSpm-N6_DR|744939:0.06973)0.516:0.06629)0.740:0.00649)0.561:0.00172,((EnSpm-N6_DR|179154:0.11816,(EnSpm-N6_DR|252794:0.08430,EnSpm-N6_DR|252795:0.19937)0.962:0.11775)0.998:0.25384,EnSpm-N6_DR|21125:0.19260)0.621:0.01359)0.000:0.01057)0.885:0.00125)0.115:0.00064,((EnSpm-N6_DR|21013:0.22447,((EnSpm-N6_DR|495395:0.14835,(EnSpm-N6_DR|660470:0.10369,EnSpm-N6_DR|744958:0.15474)0.561:0.03129)0.740:0.02326,(EnSpm-N6_DR|414254:0.16591,(EnSpm-N6_DR|252739:0.00077,EnSpm-N6_DR|414139:0.22768)0.423:0.12144)0.736:0.02375)0.000:0.00066)0.968:0.04940,((EnSpm-N6_DR|495357:0.10911,(EnSpm-N6_DR|21123:0.14545,EnSpm-N6_DR|179173:0.17084)0.603:0.01213)0.742:0.00619,EnSpm-N6_DR|414162:0.11600)0.702:0.00491)0.579:0.00065)0.783:0.01484)0.845:0.00065)0.784:0.02236)0.731:0.01135,((((((EnSpm-N6_DR|252734:0.07276,EnSpm-N6_DR|252735:0.07934)0.984:0.05957,(EnSpm-N6_DR|744942:0.11162,(EnSpm-N6_DR|21076:0.14293,EnSpm-N6_DR|495389:0.15473)0.764:0.01636)0.807:0.01709)0.701:0.00629,(((EnSpm-N6_DR|331077:0.11831,(EnSpm-N6_DR|330985:0.10977,EnSpm-N6_DR|660453:0.19009)0.073:0.01412)0.808:0.02670,(EnSpm-N6_DR|660472:0.09938,(EnSpm-N6_DR|825477:0.0,EnSpm-N6_DR|825478:0.0):0.11019)0.837:0.02298)0.689:0.00831,((EnSpm-N6_DR|331027:0.15001,(EnSpm-N6_DR|179168:0.07505,EnSpm-N6_DR|252778:0.13000)0.844:0.02374)0.406:0.00065,(EnSpm-N6_DR|106378:0.14283,EnSpm-N6_DR|414213:0.11255)0.714:0.02999)0.742:0.00768)0.783:0.00571)0.851:0.00967,(((EnSpm-N6_DR|414195:0.20120,(EnSpm-N6_DR|106360:0.14608,EnSpm-N6_DR|744876:0.11649)0.792:0.02777)0.231:0.00332,(EnSpm-N6_DR|414177:0.14334,(EnSpm-N6_DR|106346:0.15204,EnSpm-N6_DR|179228:0.11776)0.318:0.02271)0.814:0.01411)0.750:0.00580,((((EnSpm-N6_DR|106422:0.14808,EnSpm-N6_DR|495375:0.09786)0.781:0.01746,(EnSpm-N6_DR|660545:0.16805,EnSpm-N6_DR|660530:0.05969)0.862:0.03633)0.654:0.00141,(((EnSpm-N6_DR|573699:0.03791,(((EnSpm-N6_DR|21133:0.13944,(EnSpm-N6_DR|825461:0.16333,(EnSpm-N6_DR|660450:0.17669,EnSpm-N6_DR|744892:0.08730)0.572:0.03850)0.627:0.00820)0.661:0.00439,(EnSpm-N6_DR|331018:0.07322,(EnSpm-N6_DR|331035:0.08994,(EnSpm-N6_DR|331010:0.14879,EnSpm-N6_DR|414225:0.13796)0.835:0.02424)0.381:0.01746)0.756:0.00733)0.715:0.00455,(((((((EnSpm-N6_DR|331052:0.11180,(EnSpm-N6_DR|495373:0.17019,EnSpm-N6_DR|744925:0.14831)0.668:0.00807)0.658:0.00786,EnSpm-N6_DR|660477:0.20019)0.874:0.00064,EnSpm-N6_DR|573683:0.11011)0.578:0.00482,EnSpm-N6_DR|414262:0.06079)0.601:0.00066,((((((((EnSpm-N6_DR|106387:0.42286,((EnSpm-N6_DR|331073:0.08936,EnSpm-N6_DR|495381:0.11815)0.028:0.04019,EnSpm-N6_DR|414210:0.08789)0.176:0.00066)0.818:0.03660,(((((EnSpm-N6_DR|21030:0.14909,EnSpm-N6_DR|573748:0.12178)0.731:0.01579,((EnSpm-N6_DR|252744:0.14050,(EnSpm-N6_DR|21017:0.23507,EnSpm-N6_DR|21065:0.32952)0.832:0.11349)0.301:0.00914,(EnSpm-N6_DR|573739:0.11999,EnSpm-N6_DR|660480:0.10204)0.676:0.00631)0.695:0.00565)0.791:0.00065,(EnSpm-N6_DR|414234:0.10262,EnSpm-N6_DR|573651:0.22843)0.711:0.02363)0.538:0.00631,EnSpm-N6_DR|331064:0.18061)0.745:0.00064,(EnSpm-N6_DR|21025:0.19173,EnSpm-N6_DR|744890:0.09256)0.896:0.03336)0.806:0.00756)0.664:0.00494,((((((EnSpm-N6_DR|252774:0.09529,EnSpm-N6_DR|744884:0.11195)0.813:0.03087,(EnSpm-N6_DR|179190:0.13830,(EnSpm-N6_DR|21016:0.12322,EnSpm-N6_DR|744895:0.15619)0.671:0.04524)0.487:0.00532)0.641:0.00406,(((EnSpm-N6_DR|495377:0.00066,EnSpm-N6_DR|660506:0.19695)0.660:0.04092,(EnSpm-N6_DR|106420:0.09112,(EnSpm-N6_DR|331053:0.08834,EnSpm-N6_DR|252759:0.12565)0.474:0.03824)0.719:0.02797)0.695:0.00503,(EnSpm-N6_DR|660538:0.30950,(EnSpm-N6_DR|21014:0.08516,(EnSpm-N6_DR|179193:0.20336,EnSpm-N6_DR|252752:0.21312)0.374:0.00066)0.484:0.00207)0.813:0.01957)0.747:0.00735)0.747:0.00327,(((((EnSpm-N6_DR|825480:0.07610,(EnSpm-N6_DR|573734:0.09599,(EnSpm-N6_DR|414212:0.11609,((EnSpm-N6_DR|414164:0.16082,EnSpm-N6_DR|660529:0.03615)0.886:0.07063,EnSpm-N6_DR|573682:0.11955)0.505:0.00066)0.817:0.01741)0.664:0.01441)0.745:0.01088,(EnSpm-N6_DR|573720:0.12103,(EnSpm-N6_DR|21127:0.18502,(EnSpm-N6_DR|179249:0.07654,EnSpm-N6_DR|179200:0.10275)0.830:0.03807)0.694:0.00260)0.541:0.00066)0.787:0.00535,((EnSpm-N6_DR|495401:0.10883,((EnSpm-N6_DR|21114:0.23604,EnSpm-N6_DR|573635:0.07652)0.756:0.15491,EnSpm-N6_DR|660452:0.17662)0.654:0.00785)0.869:0.03528,(EnSpm-N6_DR|660511:0.15004,(((EnSpm-N6_DR|106333:0.09166,EnSpm-N6_DR|660533:0.10533)0.414:0.02151,(EnSpm-N6_DR|495387:0.14656,EnSpm-N6_DR|744877:0.10143)0.672:0.00946)0.811:0.00790,(EnSpm-N6_DR|179217:0.13508,(EnSpm-N6_DR|414256:0.08540,EnSpm-N6_DR|573684:0.11046)0.749:0.01021)0.724:0.00242)0.024:0.00067)0.834:0.00546)0.755:0.00064)0.932:0.00065,(EnSpm-N6_DR|660473:0.12673,((EnSpm-N6_DR|21053:0.19470,(EnSpm-N6_DR|414265:0.16058,EnSpm-N6_DR|21054:0.14008)0.750:0.00707)0.837:0.00066,(EnSpm-N6_DR|414165:0.07021,EnSpm-N6_DR|179202:0.10602)0.806:0.01857)0.799:0.01587)0.688:0.00492)0.786:0.00604,((((((((EnSpm-N6_DR|573663:0.21201,(EnSpm-N6_DR|21058:0.16831,EnSpm-N6_DR|330960:0.11963)0.842:0.02629)0.405:0.00783,(EnSpm-N6_DR|106381:0.13140,EnSpm-N6_DR|414269:0.10698)0.395:0.02310)0.922:0.00065,(EnSpm-N6_DR|179191:0.12646,(EnSpm-N6_DR|573626:0.12429,EnSpm-N6_DR|744936:0.08458)0.709:0.01606)0.712:0.01304)0.819:0.00589,((((((((EnSpm-N6_DR|660550:0.15888,(((EnSpm-N6_DR|106400:0.14990,EnSpm-N6_DR|179234:0.14002)0.842:0.04235,EnSpm-N6_DR|825457:0.17574)0.484:0.05206,EnSpm-N6_DR|573678:0.08302)0.579:0.01163)0.544:0.01124,(EnSpm-N6_DR|660512:0.13485,EnSpm-N6_DR|495404:0.16269)0.881:0.03304)0.635:0.00066,(EnSpm-N6_DR|330989:0.14751,(EnSpm-N6_DR|21102:0.00066,EnSpm-N6_DR|414172:0.17896)0.308:0.06659)0.836:0.02031)0.727:0.00474,EnSpm-N6_DR|744921:0.13641)0.087:0.00067,EnSpm-N6_DR|252788:0.13576)0.761:0.00553,((EnSpm-N6_DR|495420:0.14847,(((EnSpm-N6_DR|106397:0.07868,EnSpm-N6_DR|106399:0.10331)0.736:0.01426,(EnSpm-N6_DR|21103:0.05519,(EnSpm-N6_DR|331030:0.08881,(EnSpm-N6_DR|744927:0.36210,(EnSpm-N6_DR|331063:0.20470,(EnSpm-N6_DR|495371:0.18189,EnSpm-N6_DR|495365:0.10112)0.671:0.03807)0.421:0.00828)0.795:0.00759)1.000:0.00067)0.511:0.00654)0.392:0.00065,((EnSpm-N6_DR|331029:0.15472,EnSpm-N6_DR|660489:0.14768)0.869:0.04245,(EnSpm-N6_DR|573640:0.09077,(((EnSpm-N6_DR|573712:0.10923,(EnSpm-N6_DR|252772:0.13772,EnSpm-N6_DR|744910:0.13596)0.322:0.00580)0.787:0.01028,(EnSpm-N6_DR|573638:0.11590,EnSpm-N6_DR|744902:0.11638)0.881:0.03104)0.667:0.00344,(EnSpm-N6_DR|573689:0.11487,EnSpm-N6_DR|660451:0.10168)0.814:0.01590)0.314:0.00248)0.181:0.00199)0.972:0.00077)0.886:0.00066)0.462:0.00066,EnSpm-N6_DR|179209:0.10162)0.741:0.00648)0.884:0.02337,(EnSpm-N6_DR|252798:0.12760,(EnSpm-N6_DR|21036:0.09409,EnSpm-N6_DR|179156:0.14527)0.064:0.01329)0.753:0.00829)0.538:0.00692,(((EnSpm-N6_DR|21090:0.09663,((EnSpm-N6_DR|495403:0.23919,EnSpm-N6_DR|414202:0.09251)0.736:0.01599,EnSpm-N6_DR|106328:0.17264)0.614:0.01887)0.862:0.02792,(EnSpm-N6_DR|495425:0.15345,(EnSpm-N6_DR|414136:0.15062,EnSpm-N6_DR|660551:0.10334)0.642:0.01922)0.310:0.00066)0.688:0.00477,(EnSpm-N6_DR|744914:0.09726,(EnSpm-N6_DR|179205:0.09582,(EnSpm-N6_DR|825460:0.07114,(EnSpm-N6_DR|825458:0.00582,EnSpm-N6_DR|825459:0.00580)0.717:0.00721)0.999:0.13691)0.839:0.02414)0.788:0.01338)0.690:0.00409)0.725:0.00474)0.629:0.00065,(((EnSpm-N6_DR|179169:0.12499,(EnSpm-N6_DR|21107:0.13794,EnSpm-N6_DR|660502:0.05120)0.886:0.03733)0.811:0.01700,EnSpm-N6_DR|573695:0.17175)0.440:0.00120,(EnSpm-N6_DR|660499:0.14246,(EnSpm-N6_DR|252780:0.08092,EnSpm-N6_DR|660460:0.16215)0.316:0.02399)0.723:0.00741)0.769:0.01078)0.843:0.00065,(EnSpm-N6_DR|414194:0.12158,EnSpm-N6_DR|744888:0.12895)0.825:0.02045)0.509:0.00066,(EnSpm-N6_DR|106367:0.14489,(EnSpm-N6_DR|495384:0.10967,EnSpm-N6_DR|825454:0.10007)0.763:0.00373)0.949:0.02972)0.822:0.01064,((EnSpm-N6_DR|573696:0.11241,(EnSpm-N6_DR|21028:0.14088,EnSpm-N6_DR|414166:0.11160)0.810:0.03944)0.444:0.02038,(EnSpm-N6_DR|179237:0.15005,EnSpm-N6_DR|106388:0.11408)0.110:0.03433)0.632:0.00538)0.161:0.00065)0.948:0.00077)0.657:0.02956,EnSpm-N6_DR|179159:0.13359)0.387:0.00150,((EnSpm-N6_DR|21082:0.23168,EnSpm-N6_DR|573636:0.09489)0.262:0.00182,EnSpm-N6_DR|106382:0.37679)0.801:0.03679)0.275:0.00064)0.880:0.00065,((EnSpm-N6_DR|744938:0.16494,((EnSpm-N6_DR|744886:0.00066,EnSpm-N6_DR|573742:0.06390)0.862:0.06031,(((((EnSpm-N6_DR|414183:0.21807,EnSpm-N6_DR|495364:0.07486)0.741:0.01711,(EnSpm-N6_DR|414246:0.13436,EnSpm-N6_DR|744872:0.12068)0.650:0.00406)0.798:0.00838,((EnSpm-N6_DR|331061:0.10464,EnSpm-N6_DR|252750:0.11321)0.902:0.03608,((EnSpm-N6_DR|21062:0.18858,EnSpm-N6_DR|573668:0.04101)0.903:0.12036,((EnSpm-N6_DR|330973:0.00065,EnSpm-N6_DR|744950:0.00066)0.786:0.09433,(EnSpm-N6_DR|414200:0.18558,EnSpm-N6_DR|573669:0.14645)0.813:0.03946)0.462:0.00064)0.852:0.01779)0.156:0.00065)0.615:0.00582,(((((EnSpm-N6_DR|21108:0.23323,EnSpm-N6_DR|744944:0.08979)0.691:0.01084,(EnSpm-N6_DR|331033:0.10682,EnSpm-N6_DR|414158:0.18530)0.575:0.00064)0.390:0.02409,((((EnSpm-N6_DR|414278:0.03057,EnSpm-N6_DR|660449:0.00066)0.354:0.16058,(EnSpm-N6_DR|21083:0.22836,EnSpm-N6_DR|179163:0.15382)0.812:0.09644)0.371:0.05344,((EnSpm-N6_DR|414273:0.13555,EnSpm-N6_DR|660465:0.10036)0.874:0.05834,EnSpm-N6_DR|414152:0.18157)0.720:0.01383)0.571:0.00080,EnSpm-N6_DR|106392:0.14863)0.750:0.00856)0.724:0.00519,((EnSpm-N6_DR|21024:0.03720,EnSpm-N6_DR|744931:0.28322)0.765:0.03139,((EnSpm-N6_DR|414280:0.11711,EnSpm-N6_DR|414160:0.05529)0.612:0.08080,EnSpm-N6_DR|414228:0.19126)0.866:0.00066)0.785:0.00743)0.832:0.01192,EnSpm-N6_DR|106434:0.07586)0.800:0.00493)1.000:0.00067,(EnSpm-N6_DR|414245:0.05791,(((EnSpm-N6_DR|21039:0.18715,(EnSpm-N6_DR|573658:0.11442,EnSpm-N6_DR|495359:0.09471)0.597:0.03474)0.819:0.03307,(EnSpm-N6_DR|252790:0.12143,EnSpm-N6_DR|573673:0.15120)0.804:0.01425)0.351:0.00064,EnSpm-N6_DR|495352:0.10604)0.753:0.01270)0.761:0.01034)0.642:0.00067)0.756:0.00621)0.763:0.00573,(((EnSpm-N6_DR|21078:0.04774,((EnSpm-N6_DR|414276:0.25023,(EnSpm-N6_DR|179187:0.09136,EnSpm-N6_DR|573719:0.08406)0.490:0.00065)0.939:0.05463,((EnSpm-N6_DR|744875:0.14351,(EnSpm-N6_DR|744889:0.16182,EnSpm-N6_DR|21042:0.08589)0.751:0.02586)0.559:0.01614,EnSpm-N6_DR|252804:0.14863)0.071:0.01935)0.797:0.03681)0.075:0.00082,((((EnSpm-N6_DR|414242:0.15619,(EnSpm-N6_DR|414222:0.00066,(EnSpm-N6_DR|414217:0.19355,EnSpm-N6_DR|744940:0.07052)0.252:0.07686)0.882:0.10872)0.505:0.00066,EnSpm-N6_DR|495422:0.12819)0.370:0.04561,EnSpm-N6_DR|331023:0.10652)0.944:0.07048,(((EnSpm-N6_DR|179183:0.21474,(EnSpm-N6_DR|21128:0.25336,EnSpm-N6_DR|414241:0.07376)0.012:0.01071)0.767:0.04257,((((EnSpm-N6_DR|414266:0.03875,EnSpm-N6_DR|495394:0.07365)0.916:0.15657,(EnSpm-N6_DR|825484:0.18885,EnSpm-N6_DR|573736:0.12941)0.279:0.00066)0.829:0.01749,EnSpm-N6_DR|744885:0.14692)0.532:0.00292,EnSpm-N6_DR|21097:0.07212)0.248:0.00065)0.307:0.00066,((EnSpm-N6_DR|744969:0.20746,(EnSpm-N6_DR|414284:0.13847,EnSpm-N6_DR|179174:0.29159)0.772:0.02616)0.962:0.00065,(EnSpm-N6_DR|660504:0.13990,(EnSpm-N6_DR|106412:0.11852,(EnSpm-N6_DR|660507:0.12801,EnSpm-N6_DR|744905:0.08806)0.058:0.04332)0.808:0.02039)0.695:0.01620)0.748:0.00288)0.989:0.00066)0.791:0.00516)0.364:0.00064,(((EnSpm-N6_DR|21001:0.16126,EnSpm-N6_DR|744871:0.13067)0.783:0.04245,EnSpm-N6_DR|179236:0.22184)0.579:0.00066,(((EnSpm-N6_DR|660497:0.19103,(EnSpm-N6_DR|744896:0.02017,(EnSpm-N6_DR|660544:0.11478,(EnSpm-N6_DR|331009:0.18389,EnSpm-N6_DR|495348:0.27020)0.121:0.00066)0.786:0.09117)0.662:0.02754)0.640:0.00660,(EnSpm-N6_DR|106362:0.10828,(EnSpm-N6_DR|21106:0.13145,EnSpm-N6_DR|414230:0.10170)0.772:0.09918)0.686:0.02929)0.748:0.00519,((EnSpm-N6_DR|21055:0.05932,EnSpm-N6_DR|660505:0.24337)0.756:0.05696,(EnSpm-N6_DR|573634:0.15559,EnSpm-N6_DR|331070:0.12469)0.750:0.02809)0.859:0.03664)0.792:0.00529)0.755:0.00065)0.748:0.00067)0.900:0.01251)0.623:0.00083,((EnSpm-N6_DR|21096:0.09090,(EnSpm-N6_DR|573721:0.04499,EnSpm-N6_DR|825456:0.13189)0.687:0.01680)0.754:0.01615,EnSpm-N6_DR|331078:0.10784)0.632:0.00516)0.047:0.00105,(EnSpm-N6_DR|330994:0.14284,(EnSpm-N6_DR|414232:0.11020,EnSpm-N6_DR|495340:0.10679)0.231:0.01104)0.510:0.00152)0.195:0.00108,(EnSpm-N6_DR|573740:0.08454,EnSpm-N6_DR|252786:0.17256)0.829:0.03492)0.873:0.00104,((EnSpm-N6_DR|106351:0.12458,EnSpm-N6_DR|252800:0.11809)0.424:0.02757,(((EnSpm-N6_DR|106425:0.16418,EnSpm-N6_DR|495399:0.07236)0.697:0.00996,(((EnSpm-N6_DR|331056:0.11001,EnSpm-N6_DR|414219:0.19126)0.816:0.03404,EnSpm-N6_DR|495414:0.16302)0.790:0.00064,(((EnSpm-N6_DR|573698:0.06905,EnSpm-N6_DR|331065:0.15076)0.710:0.01048,EnSpm-N6_DR|106369:0.14680)0.735:0.00900,(EnSpm-N6_DR|414181:0.10392,EnSpm-N6_DR|414243:0.13334)0.717:0.01837)0.726:0.00787)0.871:0.00066)0.800:0.00876,EnSpm-N6_DR|495361:0.12652)0.707:0.00558)0.736:0.00615)0.892:0.02471)0.237:0.00066,EnSpm-N6_DR|252781:0.10905)0.356:0.00065,(((EnSpm-N6_DR|573675:0.18797,EnSpm-N6_DR|825486:0.10368)0.692:0.00980,EnSpm-N6_DR|573731:0.11990)0.746:0.00731,(((EnSpm-N6_DR|20997:0.01239,EnSpm-N6_DR|744968:0.00066)0.976:0.16584,(EnSpm-N6_DR|106364:0.17101,EnSpm-N6_DR|744941:0.13888)0.175:0.03238)0.703:0.01067,(EnSpm-N6_DR|660519:0.18979,(EnSpm-N6_DR|825453:0.03120,EnSpm-N6_DR|744864:0.55190)0.469:0.04934)0.839:0.02444)0.727:0.00066)0.794:0.00921)0.046:0.00065)0.867:0.01749)0.515:0.00065,(EnSpm-N6_DR|573717:0.10270,(EnSpm-N6_DR|106374:0.06881,((EnSpm-N6_DR|252782:0.06798,EnSpm-N6_DR|414240:0.09781)0.833:0.02558,EnSpm-N6_DR|179215:0.11618)0.764:0.00889)0.753:0.00498)0.812:0.00913)0.764:0.00870,((EnSpm-N6_DR|106350:0.12909,(EnSpm-N6_DR|106353:0.07621,EnSpm-N6_DR|660536:0.17721)0.329:0.01036)0.149:0.00963,(((EnSpm-N6_DR|252758:0.16263,EnSpm-N6_DR|331066:0.15449)0.776:0.01799,EnSpm-N6_DR|179225:0.13017)0.773:0.01505,(EnSpm-N6_DR|106354:0.04046,EnSpm-N6_DR|252793:0.05248)0.678:0.06434)0.879:0.00063)0.784:0.00837)0.145:0.00066)0.571:0.00066,(((((EnSpm-N6_DR|252733:0.13028,EnSpm-N6_DR|414244:0.13068)0.739:0.02147,EnSpm-N6_DR|495382:0.07967)0.741:0.00640,(((EnSpm-N6_DR|573692:0.13263,((EnSpm-N6_DR|330969:0.15210,(EnSpm-N6_DR|252766:0.06820,EnSpm-N6_DR|21094:0.16232)0.884:0.05522)0.136:0.00073,EnSpm-N6_DR|573735:0.19046)0.535:0.00796)0.740:0.00487,(EnSpm-N6_DR|106414:0.11709,EnSpm-N6_DR|414218:0.13377)0.738:0.01409)0.854:0.01329,((EnSpm-N6_DR|21086:0.11877,EnSpm-N6_DR|331074:0.12185)0.865:0.05593,((EnSpm-N6_DR|106370:0.15184,EnSpm-N6_DR|660503:0.07538)0.788:0.01779,((EnSpm-N6_DR|495400:0.15302,(EnSpm-N6_DR|179185:0.12645,EnSpm-N6_DR|179160:0.07019)0.839:0.03452)0.341:0.00850,EnSpm-N6_DR|744904:0.08939)0.742:0.00543)0.763:0.00573)0.738:0.00504)0.905:0.00066)0.421:0.00065,((EnSpm-N6_DR|331022:0.13841,EnSpm-N6_DR|744907:0.13314)0.226:0.00065,EnSpm-N6_DR|825474:0.12854)0.612:0.00064)0.585:0.00066,(EnSpm-N6_DR|331043:0.06634,(EnSpm-N6_DR|660476:0.09989,(EnSpm-N6_DR|331038:0.11505,EnSpm-N6_DR|573627:0.19767)0.795:0.05014)0.068:0.01154)0.784:0.01167)0.814:0.00869)0.408:0.00078)0.717:0.01525)0.413:0.00359,(((EnSpm-N6_DR|414233:0.09749,EnSpm-N6_DR|573686:0.13621)0.743:0.01665,EnSpm-N6_DR|414189:0.13224)0.375:0.01600,((((EnSpm-N6_DR|179221:0.07348,(EnSpm-N6_DR|414188:0.08554,EnSpm-N6_DR|744868:0.07026)0.483:0.00066)0.823:0.01228,EnSpm-N6_DR|414185:0.12218)0.808:0.00895,EnSpm-N6_DR|414178:0.10599)0.885:0.00066,((EnSpm-N6_DR|106330:0.10108,EnSpm-N6_DR|660494:0.17266)0.676:0.01381,(EnSpm-N6_DR|573708:0.10234,(EnSpm-N6_DR|179208:0.11469,EnSpm-N6_DR|825485:0.10906)0.721:0.01615)0.758:0.00929)0.528:0.00065)1.000:0.00065)0.671:0.00395)0.435:0.00065,((((((EnSpm-N6_DR|252797:0.09084,(EnSpm-N6_DR|495339:0.09097,EnSpm-N6_DR|573710:0.13445)0.533:0.02527)0.758:0.02461,(EnSpm-N6_DR|495334:0.12659,EnSpm-N6_DR|744909:0.14879)0.784:0.04461)0.090:0.01300,EnSpm-N6_DR|331031:0.19873)0.792:0.01662,((EnSpm-N6_DR|106326:0.18564,EnSpm-N6_DR|331032:0.16619)0.857:0.02478,(EnSpm-N6_DR|660478:0.21098,EnSpm-N6_DR|573707:0.18473)0.836:0.03742)0.621:0.00065)0.790:0.00502,((((((EnSpm-N6_DR|495393:0.10977,EnSpm-N6_DR|495398:0.08615)0.914:0.03094,(((EnSpm-N6_DR|330961:0.05653,EnSpm-N6_DR|414211:0.10327)0.797:0.02896,(EnSpm-N6_DR|106376:0.14124,EnSpm-N6_DR|825476:0.13180)0.717:0.00795)0.887:0.01496,(EnSpm-N6_DR|179153:0.15811,EnSpm-N6_DR|106396:0.13434)0.721:0.02074)0.373:0.00065)0.753:0.00577,((((EnSpm-N6_DR|106419:0.08873,EnSpm-N6_DR|495370:0.09997)0.812:0.02021,(EnSpm-N6_DR|414261:0.09017,(EnSpm-N6_DR|179204:0.11598,EnSpm-N6_DR|660483:0.15316)0.284:0.00379)0.697:0.02231)0.734:0.00492,(((((EnSpm-N6_DR|414149:0.10155,(EnSpm-N6_DR|21080:0.13015,((EnSpm-N6_DR|21079:0.13407,EnSpm-N6_DR|495379:0.19409)0.247:0.01273,EnSpm-N6_DR|252753:0.18441)0.571:0.00929)0.784:0.01132)0.678:0.00920,(EnSpm-N6_DR|179175:0.17544,(((EnSpm-N6_DR|106329:0.09022,EnSpm-N6_DR|179246:0.10683)0.514:0.02072,((((EnSpm-N6_DR|660548:0.12798,EnSpm-N6_DR|495354:0.11314)0.797:0.01529,(EnSpm-N6_DR|106355:0.19337,(EnSpm-N6_DR|744879:0.12227,(EnSpm-N6_DR|21045:0.20133,EnSpm-N6_DR|660462:0.13600)0.875:0.03023)0.326:0.00188)0.647:0.00856)0.709:0.00342,(EnSpm-N6_DR|331054:0.15003,EnSpm-N6_DR|573730:0.16947)0.816:0.11504)1.000:0.00154,((EnSpm-N6_DR|252740:0.09713,(EnSpm-N6_DR|330993:0.14790,(EnSpm-N6_DR|660485:0.05603,EnSpm-N6_DR|660486:0.12273)0.777:0.00925)0.688:0.00572)0.849:0.01018,(((((EnSpm-N6_DR|21040:0.09242,(EnSpm-N6_DR|106373:0.14679,EnSpm-N6_DR|414197:0.14667)0.261:0.00931)0.901:0.03527,(EnSpm-N6_DR|106357:0.08716,EnSpm-N6_DR|573693:0.12875)0.906:0.00066)0.782:0.01239,EnSpm-N6_DR|179189:0.11542)0.746:0.00554,((EnSpm-N6_DR|106386:0.12559,EnSpm-N6_DR|179239:0.13788)0.754:0.01939,EnSpm-N6_DR|744924:0.13321)0.095:0.01452)0.679:0.00066,EnSpm-N6_DR|660528:0.18141)0.902:0.00510)1.000:0.00064)0.925:0.00538)1.000:0.00065,((((EnSpm-N6_DR|179188:0.14221,EnSpm-N6_DR|414257:0.09699)0.412:0.00743,(EnSpm-N6_DR|179244:0.03130,(EnSpm-N6_DR|179245:0.05505,(EnSpm-N6_DR|179242:0.00066,EnSpm-N6_DR|179243:0.01559)0.783:0.00516)0.879:0.01577)0.999:0.08685)0.737:0.00390,((((EnSpm-N6_DR|573726:0.18654,EnSpm-N6_DR|744915:0.21078)0.814:0.03712,((EnSpm-N6_DR|106366:0.15693,((EnSpm-N6_DR|744901:0.17965,(EnSpm-N6_DR|414191:0.14352,EnSpm-N6_DR|179199:0.11536)0.448:0.01681)0.179:0.00086,EnSpm-N6_DR|179158:0.15624)0.691:0.00956)0.464:0.00319,(EnSpm-N6_DR|331036:0.08707,EnSpm-N6_DR|573657:0.17495)0.724:0.01964)0.817:0.00065)0.822:0.02231,((((EnSpm-N6_DR|21073:0.05831,EnSpm-N6_DR|573623:0.20379)0.874:0.04627,(EnSpm-N6_DR|573690:0.16139,EnSpm-N6_DR|331057:0.14811)0.869:0.08113)0.613:0.00158,(EnSpm-N6_DR|106371:0.10602,EnSpm-N6_DR|179195:0.11880)0.736:0.02363)0.131:0.00962,(EnSpm-N6_DR|660534:0.07513,EnSpm-N6_DR|744913:0.25547)0.811:0.05510)0.654:0.00512)0.795:0.01266,(EnSpm-N6_DR|252762:0.09258,(EnSpm-N6_DR|21015:0.11887,EnSpm-N6_DR|414249:0.08848)0.380:0.01473)0.284:0.00065)0.160:0.00065)0.326:0.00526,((EnSpm-N6_DR|495374:0.05066,EnSpm-N6_DR|573691:0.10798)0.891:0.03085,(EnSpm-N6_DR|573711:0.11086,(EnSpm-N6_DR|495363:0.09419,(EnSpm-N6_DR|252775:0.12490,EnSpm-N6_DR|660500:0.20420)0.057:0.01137)0.770:0.01254)0.730:0.01633)0.723:0.00417)0.119:0.00067)0.642:0.00066)0.902:0.00065)0.764:0.00576,((EnSpm-N6_DR|495358:0.12914,EnSpm-N6_DR|179180:0.10131)0.745:0.01856,(((EnSpm-N6_DR|21129:0.18783,EnSpm-N6_DR|744869:0.18128)0.753:0.06194,(((EnSpm-N6_DR|414156:0.04826,EnSpm-N6_DR|414263:0.09530)0.755:0.02287,(EnSpm-N6_DR|414281:0.15683,EnSpm-N6_DR|414283:0.13538)0.820:0.02731)0.678:0.00485,EnSpm-N6_DR|179182:0.11898)0.734:0.00528)0.729:0.00556,(((EnSpm-N6_DR|414271:0.13943,((EnSpm-N6_DR|495426:0.15696,(EnSpm-N6_DR|495344:0.13519,EnSpm-N6_DR|414206:0.06283)0.776:0.01594)0.843:0.02417,(EnSpm-N6_DR|21022:0.06437,EnSpm-N6_DR|414179:0.13364)0.574:0.02303)0.317:0.00065)0.738:0.00989,(((EnSpm-N6_DR|252784:0.11320,EnSpm-N6_DR|573738:0.10149)0.847:0.03707,(EnSpm-N6_DR|414274:0.22583,(EnSpm-N6_DR|331060:0.11798,EnSpm-N6_DR|106341:0.06443)0.804:0.03659)0.668:0.01552)0.646:0.00216,((((EnSpm-N6_DR|20996:0.25346,EnSpm-N6_DR|744870:0.08775)0.453:0.02637,(EnSpm-N6_DR|495369:0.13116,EnSpm-N6_DR|179157:0.14168)0.772:0.03313)0.765:0.01713,((EnSpm-N6_DR|573706:0.09646,EnSpm-N6_DR|660526:0.04966)0.746:0.04377,((EnSpm-N6_DR|252813:0.34133,EnSpm-N6_DR|495356:0.13417)0.785:0.04953,((EnSpm-N6_DR|106375:0.14783,(EnSpm-N6_DR|106404:0.08817,EnSpm-N6_DR|21020:0.16715)0.721:0.00979)0.710:0.00954,EnSpm-N6_DR|414287:0.13397)0.725:0.01197)0.682:0.00590)0.800:0.01113)0.764:0.00715,((((EnSpm-N6_DR|20999:0.04427,(EnSpm-N6_DR|20998:0.00066,EnSpm-N6_DR|573701:0.02734)0.907:0.13422)0.995:0.23826,EnSpm-N6_DR|495412:0.14315)0.891:0.07436,(EnSpm-N6_DR|573681:0.09415,EnSpm-N6_DR|660488:0.14755)0.882:0.03271)0.067:0.00065,((((EnSpm-N6_DR|495378:0.17560,((EnSpm-N6_DR|252732:0.09345,EnSpm-N6_DR|495349:0.11823)0.329:0.00065,EnSpm-N6_DR|21049:0.12734)0.742:0.02477)0.721:0.00718,((EnSpm-N6_DR|21041:0.08621,(EnSpm-N6_DR|179232:0.28050,EnSpm-N6_DR|573725:0.10212)0.815:0.04328)0.759:0.01395,EnSpm-N6_DR|573732:0.14722)0.752:0.01368)0.295:0.00131,((EnSpm-N6_DR|106356:0.16423,EnSpm-N6_DR|21072:0.10913)0.748:0.02214,(((((((((EnSpm-N6_DR|660547:0.31549,(EnSpm-N6_DR|21112:0.36992,EnSpm-N6_DR|825462:0.27502)0.626:0.00747)0.805:0.03775,(EnSpm-N6_DR|414182:0.42818,EnSpm-N6_DR|495376:0.29368)0.636:0.01945)0.878:0.05611,((((EnSpm-N6_DR|495408:0.36352,((EnSpm-N6_DR|414288:0.32257,(EnSpm-N6_DR|825463:0.21375,((EnSpm-N6_DR|21132:0.11448,EnSpm-N6_DR|660469:0.27150)0.323:0.06304,EnSpm-N6_DR|573642:0.39117)0.294:0.04418)0.738:0.05518)0.813:0.06196,((EnSpm-N6_DR|573662:0.29688,EnSpm-N6_DR|21068:0.23039)0.779:0.03355,(EnSpm-N6_DR|21142:0.21012,EnSpm-N6_DR|414252:0.13342)0.831:0.15132)0.544:0.00297)0.324:0.02249)0.290:0.00066,((EnSpm-N6_DR|252730:0.34630,EnSpm-N6_DR|825472:0.11051)0.779:0.03532,(((((EnSpm-N6_DR|660518:0.40244,EnSpm-N6_DR|573641:0.49577)0.780:0.08935,(EnSpm-N6_DR|495336:0.36115,EnSpm-N6_DR|744928:0.34999)0.734:0.04357)0.244:0.00064,(EnSpm-N6_DR|21044:0.24413,(EnSpm-N6_DR|106336:0.04540,EnSpm-N6_DR|106337:0.03249)0.987:0.27382)0.930:0.18597)0.736:0.03598,EnSpm-N6_DR|252742:0.16887)0.751:0.02375,(EnSpm-N6_DR|179164:0.22717,EnSpm-N6_DR|20995:0.35579)0.823:0.17259)0.730:0.01351)0.743:0.00830)0.808:0.01174,((((((EnSpm-N6_DR|21009:0.47656,((EnSpm-N6_DR|744953:0.17856,(EnSpm-N6_DR|106361:0.26548,EnSpm-N6_DR|573644:0.16071)0.520:0.21483)0.206:0.05336,EnSpm-N6_DR|21046:0.41380)0.211:0.01529)0.442:0.07017,(EnSpm-N6_DR|252811:0.46493,EnSpm-N6_DR|495390:0.21928)0.355:0.06183)0.154:0.03678,(EnSpm-N6_DR|179149:0.17020,EnSpm-N6_DR|573700:0.36740)0.825:0.26751)0.667:0.01937,(((EnSpm-N6_DR|106384:0.30417,((EnSpm-N6_DR|573661:0.09815,EnSpm-N6_DR|660558:0.28960)0.897:0.06966,(EnSpm-N6_DR|660525:0.00061,EnSpm-N6_DR|660535:0.11230)0.595:0.20763)0.284:0.00616)0.912:0.05202,(((EnSpm-N6_DR|252745:0.21414,((((EnSpm-N6_DR|21143:0.30586,EnSpm-N6_DR|106349:0.30978)0.886:0.09598,EnSpm-N6_DR|573653:0.29252)0.204:0.00065,(((EnSpm-N6_DR|573628:0.25780,EnSpm-N6_DR|825481:0.18431)0.856:0.05608,(EnSpm-N6_DR|331050:0.35332,(EnSpm-N6_DR|179184:0.11918,EnSpm-N6_DR|573650:0.74100)0.577:0.14790)0.874:0.21000)0.566:0.00251,((EnSpm-N6_DR|495351:0.23842,EnSpm-N6_DR|495345:0.23922)0.788:0.06844,((EnSpm-N6_DR|106385:0.20620,((EnSpm-N6_DR|331044:0.00066,EnSpm-N6_DR|573619:0.06278)0.616:0.17316,EnSpm-N6_DR|744967:0.56824)0.920:0.23479)0.709:0.05201,(EnSpm-N6_DR|573656:0.23495,(EnSpm-N6_DR|414300:0.57976,EnSpm-N6_DR|495406:0.82924)0.557:0.20601)0.564:0.05457)0.200:0.00509)0.880:0.05188)0.780:0.01454)0.819:0.01471,(((EnSpm-N6_DR|660454:0.27659,((EnSpm-N6_DR|106348:0.00067,EnSpm-N6_DR|252751:0.01140)0.978:0.62344,(EnSpm-N6_DR|573630:0.26721,(EnSpm-N6_DR|414301:0.09628,(EnSpm-N6_DR|414303:0.09957,EnSpm-N6_DR|414302:0.00070)0.936:0.10004)0.974:0.13671)0.973:0.21699)0.520:0.10987)0.766:0.10612,((EnSpm-N6_DR|106352:0.13249,EnSpm-N6_DR|179206:0.37527)0.776:0.09818,((((EnSpm-N6_DR|20993:0.23995,EnSpm-N6_DR|414173:0.48314)0.029:0.01540,EnSpm-N6_DR|414231:0.32796)0.770:0.05857,(EnSpm-N6_DR|252731:0.26445,EnSpm-N6_DR|106424:0.10615)0.916:0.13271)0.421:0.04048,((EnSpm-N6_DR|21134:0.16007,(EnSpm-N6_DR|495367:0.45015,EnSpm-N6_DR|660455:0.36803)0.319:0.02671)0.837:0.09665,(EnSpm-N6_DR|573702:0.17926,EnSpm-N6_DR|744880:0.49054)0.128:0.13479)0.800:0.09060)0.622:0.01847)0.192:0.00679)0.919:0.05818,(((((((EnSpm-N6_DR|179155:0.37388,EnSpm-N6_DR|179224:0.27096)0.263:0.06474,(EnSpm-N6_DR|252757:0.16840,EnSpm-N6_DR|106394:0.22516)0.744:0.04285)0.725:0.02269,(((EnSpm-N6_DR|573660:0.31338,((EnSpm-N6_DR|21111:0.23801,((EnSpm-N6_DR|414208:0.00066,EnSpm-N6_DR|414299:0.16386)0.828:0.13802,(EnSpm-N6_DR|179212:0.31196,EnSpm-N6_DR|414285:0.28267)0.233:0.00817)0.839:0.03754)0.486:0.00066,EnSpm-N6_DR|573741:0.11080)0.478:0.00065)0.440:0.02239,((EnSpm-N6_DR|106401:0.24846,(EnSpm-N6_DR|414253:0.38682,(EnSpm-N6_DR|106402:0.24433,EnSpm-N6_DR|106403:0.15284)0.929:0.15080)0.553:0.05384)0.801:0.05523,EnSpm-N6_DR|495419:0.09568)0.222:0.04534)0.714:0.03352,(EnSpm-N6_DR|331013:0.43248,(EnSpm-N6_DR|21000:0.22745,EnSpm-N6_DR|331015:0.31685)0.478:0.08661)0.197:0.01119)0.741:0.02035)0.212:0.00065,EnSpm-N6_DR|744894:0.23230)0.702:0.02028,(((EnSpm-N6_DR|744865:0.17159,((EnSpm-N6_DR|825450:0.14364,((((EnSpm-N6_DR|331079:0.16971,EnSpm-N6_DR|331081:0.11564)0.389:0.07408,EnSpm-N6_DR|331080:0.20324)0.906:0.09778,(EnSpm-N6_DR|330964:0.07384,EnSpm-N6_DR|414134:0.28575)0.591:0.05305)0.779:0.04225,(EnSpm-N6_DR|825448:0.06527,EnSpm-N6_DR|825449:0.05113)0.873:0.06004)0.732:0.02054)0.779:0.04246,EnSpm-N6_DR|825447:0.16837)0.702:0.03924)0.727:0.04505,EnSpm-N6_DR|660537:0.31239)1.000:0.50144,(EnSpm-N6_DR|330998:0.23078,EnSpm-N6_DR|414267:0.30632)0.803:0.06967)0.753:0.05514)0.785:0.02460,((EnSpm-N6_DR|21005:0.24551,EnSpm-N6_DR|495429:0.26428)0.991:0.17737,(EnSpm-N6_DR|495402:0.40766,EnSpm-N6_DR|660445:0.00065)0.458:0.23848)0.180:0.00162)0.816:0.00082,(EnSpm-N6_DR|573672:0.31086,(EnSpm-N6_DR|179172:0.21552,EnSpm-N6_DR|179211:0.23887)0.767:0.04363)0.662:0.04658)0.821:0.01206)0.778:0.00065)0.817:0.00061)0.787:0.00754,(((EnSpm-N6_DR|21092:0.22375,EnSpm-N6_DR|21135:0.25449)0.988:0.38503,((EnSpm-N6_DR|744867:0.30494,(EnSpm-N6_DR|331037:0.20845,(EnSpm-N6_DR|660520:0.00068,EnSpm-N6_DR|660549:0.28453)0.473:0.36491)0.756:0.05429)0.714:0.06755,(EnSpm-N6_DR|495427:0.34886,(EnSpm-N6_DR|660559:0.12114,EnSpm-N6_DR|660560:0.10274)0.974:0.33976)0.735:0.15664)0.804:0.08701)0.552:0.09151,(((EnSpm-N6_DR|414258:0.00348,EnSpm-N6_DR|744926:0.08825)0.695:0.23913,EnSpm-N6_DR|179201:0.22091)0.715:0.03308,(EnSpm-N6_DR|21113:0.19788,(EnSpm-N6_DR|21087:0.11293,EnSpm-N6_DR|744898:0.28168)0.903:0.15160)0.636:0.05952)0.689:0.07281)0.747:0.01920)0.793:0.01317,(((((((EnSpm-N6_DR|414176:0.35060,EnSpm-N6_DR|414296:0.19323)0.937:0.20208,((EnSpm-N6_DR|179167:0.26639,EnSpm-N6_DR|106389:0.19474)0.752:0.02449,((EnSpm-N6_DR|330990:0.27823,EnSpm-N6_DR|330991:0.27872)0.823:0.09112,((EnSpm-N6_DR|106345:0.18159,(EnSpm-N6_DR|330958:0.35501,EnSpm-N6_DR|744929:0.12395)0.115:0.00066)0.648:0.00915,(EnSpm-N6_DR|331019:0.40224,EnSpm-N6_DR|660552:0.23872)0.848:0.14574)0.819:0.02553)0.574:0.00065)0.649:0.01566)0.483:0.00838,((EnSpm-N6_DR|252771:0.29605,EnSpm-N6_DR|495405:0.37972)0.887:0.25184,((EnSpm-N6_DR|573622:0.03885,EnSpm-N6_DR|744891:0.18612)0.934:0.19958,EnSpm-N6_DR|573655:0.36952)0.243:0.02241)0.833:0.07995)0.750:0.00948,(EnSpm-N6_DR|330992:0.43740,(((EnSpm-N6_DR|106334:0.33120,(EnSpm-N6_DR|744932:0.17480,EnSpm-N6_DR|331008:0.33733)0.186:0.00079)0.224:0.01279,(EnSpm-N6_DR|414184:0.26956,EnSpm-N6_DR|414297:0.24422)0.751:0.23813)0.640:0.02370,EnSpm-N6_DR|331001:0.25496)0.493:0.04387)0.702:0.00064)0.168:0.00067,((EnSpm-N6_DR|252726:0.07290,EnSpm-N6_DR|330995:0.30091)0.897:0.14369,((EnSpm-N6_DR|21047:0.11553,(EnSpm-N6_DR|495424:0.23303,EnSpm-N6_DR|179181:0.60388)0.346:0.04871)0.809:0.05572,(EnSpm-N6_DR|660471:0.33200,(EnSpm-N6_DR|495409:0.23194,EnSpm-N6_DR|744970:0.12830)0.395:0.07951)0.568:0.05504)0.206:0.00078)0.789:0.02536)0.797:0.02055,(((EnSpm-N6_DR|21084:0.22623,EnSpm-N6_DR|252727:0.53137)0.957:0.24236,((((EnSpm-N6_DR|252783:0.11188,EnSpm-N6_DR|573633:0.32214)0.842:0.06074,(EnSpm-N6_DR|106408:0.24542,(EnSpm-N6_DR|414247:0.17539,EnSpm-N6_DR|660532:0.30636)0.704:0.03844)0.752:0.02191)0.840:0.03420,(EnSpm-N6_DR|660523:0.24870,EnSpm-N6_DR|331048:0.26395)0.722:0.02095)0.748:0.00956,(EnSpm-N6_DR|573632:0.21005,(EnSpm-N6_DR|330968:0.06557,EnSpm-N6_DR|573703:0.11305)0.224:0.27973)0.731:0.03899)0.741:0.01891)0.701:0.00977,((((((((EnSpm-N6_DR|21027:0.42470,EnSpm-N6_DR|825470:0.19534)0.808:0.12710,((EnSpm-N6_DR|331062:0.03873,EnSpm-N6_DR|744949:0.07433)0.496:0.15818,EnSpm-N6_DR|21095:0.29023)0.671:0.03408)0.640:0.02393,(EnSpm-N6_DR|573667:0.24474,EnSpm-N6_DR|330986:0.24709)0.831:0.06253)0.767:0.01356,((EnSpm-N6_DR|414151:0.18934,((EnSpm-N6_DR|495416:0.24331,(((((EnSpm-N6_DR|252729:0.34319,EnSpm-N6_DR|330965:0.80029)0.747:0.14287,(((EnSpm-N6_DR|179214:0.38142,(EnSpm-N6_DR|330978:0.25852,(EnSpm-N6_DR|573665:0.21899,EnSpm-N6_DR|660468:0.22197)0.813:0.07862)0.655:0.04554)0.462:0.01944,(EnSpm-N6_DR|21034:0.14606,EnSpm-N6_DR|744952:0.31179)0.706:0.15649)0.629:0.00065,EnSpm-N6_DR|660510:0.21954)0.112:0.00079)0.584:0.02977,((EnSpm-N6_DR|21069:0.23447,EnSpm-N6_DR|573723:0.31068)0.510:0.03390,EnSpm-N6_DR|179247:0.27966)0.835:0.05307)0.824:0.03454,EnSpm-N6_DR|495415:0.22487)0.838:0.03453,(EnSpm-N6_DR|252812:0.24707,EnSpm-N6_DR|179220:0.46773)0.895:0.10955)0.680:0.01352)0.744:0.01416,((EnSpm-N6_DR|573647:0.24532,EnSpm-N6_DR|660522:0.16161)0.855:0.20019,(EnSpm-N6_DR|330966:0.50027,EnSpm-N6_DR|825482:0.10891)0.853:0.16714)0.664:0.01706)0.837:0.03754)0.705:0.00064,(((EnSpm-N6_DR|495413:0.12330,EnSpm-N6_DR|660521:0.29561)0.635:0.20498,(EnSpm-N6_DR|21060:0.36393,EnSpm-N6_DR|252736:0.09401)0.921:0.16943)0.793:0.07047,(EnSpm-N6_DR|744866:0.14546,(EnSpm-N6_DR|495421:0.08613,(EnSpm-N6_DR|414209:0.82580,EnSpm-N6_DR|106380:0.28687)0.570:0.08159)0.347:0.09862)0.840:0.08224)0.370:0.03580)0.814:0.01862)0.783:0.00964,(((EnSpm-N6_DR|660501:0.28687,((EnSpm-N6_DR|179241:0.18412,((EnSpm-N6_DR|660444:0.37483,EnSpm-N6_DR|825446:0.10686)0.052:0.06820,EnSpm-N6_DR|495428:0.42252)0.644:0.02392)0.822:0.05535,EnSpm-N6_DR|179166:0.24187)0.030:0.02375)0.403:0.00418,(((EnSpm-N6_DR|21104:0.27141,EnSpm-N6_DR|330962:0.37315)0.158:0.00123,((EnSpm-N6_DR|252805:0.35366,EnSpm-N6_DR|106407:0.22809)0.170:0.00066,EnSpm-N6_DR|573637:0.22006)0.335:0.02622)0.774:0.01350,(EnSpm-N6_DR|179152:0.21475,EnSpm-N6_DR|330984:0.42033)0.690:0.01987)0.447:0.01819)0.718:0.00281,((EnSpm-N6_DR|179151:0.23372,(EnSpm-N6_DR|21105:0.35491,(EnSpm-N6_DR|179150:0.14407,EnSpm-N6_DR|573621:0.22410)0.456:0.04883)0.771:0.05758)0.128:0.00067,EnSpm-N6_DR|660498:0.47585)0.724:0.05788)0.453:0.00065)0.463:0.02202,((((EnSpm-N6_DR|414199:0.49066,(EnSpm-N6_DR|21021:0.26323,EnSpm-N6_DR|660513:0.22467)0.226:0.04073)0.417:0.00742,EnSpm-N6_DR|573705:0.25253)0.425:0.01192,(EnSpm-N6_DR|252789:0.33600,EnSpm-N6_DR|330983:0.21995)0.905:0.13660)0.700:0.02023,(EnSpm-N6_DR|414289:0.23607,(EnSpm-N6_DR|414290:0.13710,(EnSpm-N6_DR|414294:0.09146,((EnSpm-N6_DR|414293:0.11779,EnSpm-N6_DR|414295:0.09429)0.974:0.07408,(EnSpm-N6_DR|414292:0.11300,EnSpm-N6_DR|414291:0.10586)0.728:0.01239)0.176:0.03279)0.977:0.07887)0.241:0.02190)0.265:0.03153)0.840:0.02103)0.135:0.00067,(((EnSpm-N6_DR|744948:0.14177,(EnSpm-N6_DR|414196:0.20822,EnSpm-N6_DR|744945:0.43818)0.793:0.14147)0.743:0.10478,((((((EnSpm-N6_DR|252817:0.53615,((EnSpm-N6_DR|106417:0.09775,EnSpm-N6_DR|179223:0.18232)0.858:0.18156,EnSpm-N6_DR|414207:0.27273)0.111:0.04023)0.780:0.07734,(EnSpm-N6_DR|252728:0.20057,(EnSpm-N6_DR|106332:0.23747,EnSpm-N6_DR|660553:0.53002)0.856:0.10071)0.019:0.00065)0.822:0.06640,(EnSpm-N6_DR|660541:0.42420,(EnSpm-N6_DR|573654:0.33044,EnSpm-N6_DR|21074:0.27084)0.317:0.06629)0.881:0.09897)0.718:0.03623,(EnSpm-N6_DR|106421:0.33451,EnSpm-N6_DR|660484:0.19996)0.817:0.10421)0.346:0.03026,(EnSpm-N6_DR|21029:0.31305,EnSpm-N6_DR|660463:0.26235)0.688:0.04225)0.293:0.01851,(((((EnSpm-N6_DR|21004:0.30416,(EnSpm-N6_DR|331024:0.30776,EnSpm-N6_DR|414227:0.35854)0.244:0.00067)0.754:0.02219,((EnSpm-N6_DR|744957:0.15517,(EnSpm-N6_DR|744955:0.16272,EnSpm-N6_DR|744956:0.10430)0.868:0.05352)0.963:0.13181,(EnSpm-N6_DR|106383:0.34016,EnSpm-N6_DR|495386:0.17368)0.893:0.10477)0.706:0.08229)0.752:0.02050,((EnSpm-N6_DR|573680:0.30939,(EnSpm-N6_DR|573631:0.23835,EnSpm-N6_DR|660531:0.25735)0.824:0.10189)0.688:0.03069,(EnSpm-N6_DR|106395:0.26513,EnSpm-N6_DR|744935:0.45319)0.695:0.03590)0.315:0.00892)0.755:0.01744,(EnSpm-N6_DR|744922:0.25433,EnSpm-N6_DR|744947:0.13400)0.919:0.08354)0.438:0.00065,((EnSpm-N6_DR|495397:0.30305,((EnSpm-N6_DR|573727:0.07371,EnSpm-N6_DR|744882:0.34217)0.858:0.11788,(EnSpm-N6_DR|21063:0.22343,EnSpm-N6_DR|330999:0.55978)0.876:0.20221)0.506:0.06510)0.782:0.04567,(EnSpm-N6_DR|414198:0.48216,EnSpm-N6_DR|21131:0.27139)0.626:0.02045)0.873:0.04498)0.915:0.00064)0.712:0.01529)0.147:0.00737,((((EnSpm-N6_DR|252746:0.46713,EnSpm-N6_DR|252785:0.37740)0.389:0.00065,((EnSpm-N6_DR|179162:0.35589,EnSpm-N6_DR|495338:0.25476)0.754:0.04614,((EnSpm-N6_DR|20994:0.26682,(EnSpm-N6_DR|21026:0.51423,(EnSpm-N6_DR|21061:0.20960,EnSpm-N6_DR|252787:0.13652)0.724:0.01945)0.786:0.05122)0.299:0.02317,EnSpm-N6_DR|573694:0.39315)0.224:0.02347)0.576:0.01245)0.790:0.03777,EnSpm-N6_DR|573722:0.47370)0.196:0.00066,EnSpm-N6_DR|21002:0.27462)0.754:0.02355)0.266:0.00065)0.800:0.01197,(((((((((EnSpm-N6_DR|660554:0.40267,EnSpm-N6_DR|414237:0.66042)0.655:0.03342,(EnSpm-N6_DR|331034:0.24552,EnSpm-N6_DR|414135:0.24452)0.370:0.07403)0.181:0.00445,EnSpm-N6_DR|414298:0.23617)0.806:0.05215,EnSpm-N6_DR|660562:0.42127)0.476:0.00066,(EnSpm-N6_DR|21144:0.21361,EnSpm-N6_DR|660555:0.23201)0.867:0.05884)0.653:0.00830,EnSpm-N6_DR|495407:0.19110)0.305:0.02210,(EnSpm-N6_DR|495335:0.52683,((EnSpm-N6_DR|331041:0.44997,(EnSpm-N6_DR|21089:0.18549,EnSpm-N6_DR|414270:0.14583)0.516:0.10633)0.830:0.06210,(EnSpm-N6_DR|573677:0.14903,(EnSpm-N6_DR|21093:0.17623,EnSpm-N6_DR|660479:0.32006)0.528:0.08172)0.356:0.00844)0.516:0.03058)0.311:0.00166)0.712:0.00780,(((EnSpm-N6_DR|331051:0.38928,EnSpm-N6_DR|495417:0.35522)0.702:0.04108,EnSpm-N6_DR|744887:0.22294)0.839:0.04501,(EnSpm-N6_DR|21048:0.27978,(EnSpm-N6_DR|106411:0.16033,(EnSpm-N6_DR|106409:0.09704,EnSpm-N6_DR|106410:0.15167)0.224:0.03657)0.946:0.11495)0.699:0.02609)0.662:0.00883)0.688:0.00561,(((((EnSpm-N6_DR|21067:0.34545,(EnSpm-N6_DR|414157:0.20396,EnSpm-N6_DR|495360:0.33156)0.477:0.03516)0.797:0.06792,(EnSpm-N6_DR|573704:0.37083,(EnSpm-N6_DR|660539:0.17669,EnSpm-N6_DR|660540:0.24427)0.791:0.06461)0.457:0.02542)0.782:0.02835,(EnSpm-N6_DR|414282:0.23019,(EnSpm-N6_DR|495362:0.36764,EnSpm-N6_DR|573649:0.29201)0.700:0.07455)0.282:0.01570)0.425:0.02660,((EnSpm-N6_DR|660475:0.00956,EnSpm-N6_DR|825469:0.00065)0.968:0.27204,EnSpm-N6_DR|660514:0.22126)0.844:0.05116)0.567:0.01069,(EnSpm-N6_DR|179194:0.26797,(EnSpm-N6_DR|21059:0.12427,EnSpm-N6_DR|179240:0.39553)0.782:0.14285)0.028:0.05690)0.681:0.01641)0.771:0.00922)0.473:0.00592)0.242:0.00065)0.933:0.05900,(((EnSpm-N6_DR|825464:0.35432,(EnSpm-N6_DR|825465:0.11360,((EnSpm-N6_DR|825466:0.00066,EnSpm-N6_DR|825468:0.08852)0.991:0.11093,EnSpm-N6_DR|825467:0.03263)0.702:0.03357)0.911:0.07486)0.902:0.08742,EnSpm-N6_DR|744874:0.41718)0.687:0.00903,EnSpm-N6_DR|330996:0.30492)0.689:0.01004)0.426:0.00065)0.630:0.00719)0.337:0.02058,((((EnSpm-N6_DR|331068:0.19353,((EnSpm-N6_DR|331042:0.27528,((((EnSpm-N6_DR|252754:0.00066,EnSpm-N6_DR|252755:0.00066)0.998:0.42979,EnSpm-N6_DR|573744:0.20032)0.602:0.08827,EnSpm-N6_DR|106343:0.08073)0.593:0.06491,EnSpm-N6_DR|179229:0.19750)0.682:0.04123)0.704:0.02907,((EnSpm-N6_DR|414238:0.30787,EnSpm-N6_DR|414161:0.48851)0.858:0.14190,EnSpm-N6_DR|744918:0.52331)0.793:0.11186)0.822:0.05350)0.257:0.00066,(EnSpm-N6_DR|21117:0.28448,EnSpm-N6_DR|414159:0.24023)0.853:0.09791)0.845:0.03097,(((EnSpm-N6_DR|21051:0.30444,(EnSpm-N6_DR|331007:0.14721,(EnSpm-N6_DR|331046:0.03482,EnSpm-N6_DR|573714:0.21624)0.101:0.02515)0.878:0.20660)0.698:0.02422,(((EnSpm-N6_DR|573746:0.44965,(EnSpm-N6_DR|106418:0.12901,EnSpm-N6_DR|331047:0.33417)0.708:0.14400)0.814:0.12667,(EnSpm-N6_DR|21056:0.17544,EnSpm-N6_DR|744900:0.27018)0.768:0.07944)0.640:0.01322,((EnSpm-N6_DR|573624:0.26369,(EnSpm-N6_DR|252770:0.32827,EnSpm-N6_DR|414140:0.14047)0.995:0.58787)0.134:0.05013,(EnSpm-N6_DR|252814:0.01834,EnSpm-N6_DR|252815:0.04063)0.947:0.18080)0.759:0.11669)0.865:0.06134)0.326:0.01859,((EnSpm-N6_DR|660516:0.29955,EnSpm-N6_DR|330997:0.11680)0.804:0.06862,(((EnSpm-N6_DR|331003:0.21293,EnSpm-N6_DR|106433:0.41297)0.823:0.14124,EnSpm-N6_DR|414167:0.37461)0.710:0.04092,(EnSpm-N6_DR|179198:0.15952,EnSpm-N6_DR|573671:0.16860)0.898:0.14206)0.000:0.00063)0.890:0.05721)0.487:0.01368)0.353:0.00331,(EnSpm-N6_DR|106358:0.32144,EnSpm-N6_DR|414153:0.24789)0.818:0.10290)0.657:0.01348)0.799:0.01845)0.813:0.01629,EnSpm-N6_DR|106338:0.32875)0.352:0.00264,(((((EnSpm-N6_DR|252803:0.11427,EnSpm-N6_DR|331026:0.28873)0.824:0.03802,EnSpm-N6_DR|495368:0.16945)0.688:0.01235,(((EnSpm-N6_DR|252765:0.23628,EnSpm-N6_DR|179250:0.11045)0.899:0.19709,(((EnSpm-N6_DR|21057:0.26193,EnSpm-N6_DR|825451:0.13728)0.784:0.03085,((((((EnSpm-N6_DR|414279:0.08451,EnSpm-N6_DR|744959:0.11237)0.416:0.12195,((((EnSpm-N6_DR|414275:0.27699,EnSpm-N6_DR|495350:0.36908)0.756:0.08792,EnSpm-N6_DR|660508:0.27876)0.802:0.04785,(EnSpm-N6_DR|21011:0.19568,EnSpm-N6_DR|660509:0.15984)0.791:0.05845)0.773:0.03442,(((EnSpm-N6_DR|744961:0.14532,((EnSpm-N6_DR|744964:0.04071,EnSpm-N6_DR|744960:0.11754)0.830:0.03542,(EnSpm-N6_DR|573629:0.40924,EnSpm-N6_DR|744962:0.06679)0.652:0.01758)0.829:0.04116)0.905:0.03521,EnSpm-N6_DR|21066:0.29542)0.643:0.00691,(((EnSpm-N6_DR|660446:0.07706,EnSpm-N6_DR|660447:0.18339)0.991:0.12554,(EnSpm-N6_DR|660561:0.15741,EnSpm-N6_DR|573737:0.13236)0.041:0.00714)0.830:0.01934,(EnSpm-N6_DR|21012:0.24365,EnSpm-N6_DR|21010:0.17698)0.895:0.04033)0.810:0.01603)0.829:0.01562)0.755:0.01265)0.796:0.02366,EnSpm-N6_DR|331045:0.14247)0.682:0.01039,(EnSpm-N6_DR|106379:0.17643,EnSpm-N6_DR|744965:0.22520)0.893:0.04800)0.000:0.00066,(EnSpm-N6_DR|744966:0.38158,(EnSpm-N6_DR|331014:0.51274,((EnSpm-N6_DR|106339:0.40390,EnSpm-N6_DR|331071:0.27731)0.784:0.08906,EnSpm-N6_DR|179171:0.23213)0.395:0.04909)0.375:0.00584)0.810:0.04037)0.873:0.01803,EnSpm-N6_DR|21101:0.30738)0.726:0.00591)0.911:0.02160,((EnSpm-N6_DR|21139:0.15166,(EnSpm-N6_DR|21140:0.02907,EnSpm-N6_DR|21141:0.03274)0.954:0.10422)0.999:0.25534,((((EnSpm-N6_DR|660448:0.22638,EnSpm-N6_DR|330963:0.33598)0.338:0.01925,(EnSpm-N6_DR|414259:0.24476,EnSpm-N6_DR|573718:0.20314)0.855:0.05902)0.758:0.02176,((EnSpm-N6_DR|252807:0.23663,((EnSpm-N6_DR|106429:0.17545,EnSpm-N6_DR|252816:0.33330)0.721:0.14318,EnSpm-N6_DR|660546:0.33593)0.470:0.06049)0.194:0.00274,(EnSpm-N6_DR|414193:0.18481,EnSpm-N6_DR|660515:0.29282)0.051:0.02830)0.726:0.02450)0.201:0.01701,((EnSpm-N6_DR|106427:0.16683,((EnSpm-N6_DR|106428:0.05847,EnSpm-N6_DR|106431:0.10834)0.899:0.03845,(EnSpm-N6_DR|106426:0.08909,EnSpm-N6_DR|106432:0.07448)0.426:0.02080)0.584:0.03745)0.906:0.07157,(EnSpm-N6_DR|660496:0.21681,(EnSpm-N6_DR|179252:0.41136,EnSpm-N6_DR|414221:0.21443)0.816:0.08586)0.756:0.03748)0.768:0.02125)0.809:0.02955)0.779:0.01967)0.766:0.00868)0.338:0.00065,(EnSpm-N6_DR|331025:0.11523,(((EnSpm-N6_DR|744971:0.49032,(EnSpm-N6_DR|495341:0.15125,EnSpm-N6_DR|179235:0.33382)0.412:0.04390)0.678:0.03980,EnSpm-N6_DR|660458:0.39793)0.971:0.21973,(EnSpm-N6_DR|495388:0.25163,EnSpm-N6_DR|744897:0.67700)0.820:0.12646)0.149:0.00471)0.796:0.03587)0.396:0.01406)0.455:0.00066,EnSpm-N6_DR|573685:0.33039)0.278:0.00869,(((EnSpm-N6_DR|660542:0.40836,((EnSpm-N6_DR|330976:0.27958,(EnSpm-N6_DR|330975:0.19963,EnSpm-N6_DR|330977:0.19823)0.801:0.06058)0.785:0.03714,((((EnSpm-N6_DR|106335:0.26479,EnSpm-N6_DR|414171:0.26069)0.535:0.06118,(EnSpm-N6_DR|252760:0.27348,EnSpm-N6_DR|331076:0.13156)0.638:0.02470)0.000:0.00066,EnSpm-N6_DR|573709:0.36124)0.185:0.00076,(EnSpm-N6_DR|495383:0.23530,(EnSpm-N6_DR|660466:0.09973,EnSpm-N6_DR|660467:0.12198)0.995:0.25885)0.893:0.07644)0.728:0.04170)0.717:0.00955)0.661:0.00861,((((EnSpm-N6_DR|21124:0.48239,EnSpm-N6_DR|495423:0.07251)0.923:0.15641,(EnSpm-N6_DR|660456:0.37115,(EnSpm-N6_DR|21081:0.21682,EnSpm-N6_DR|414268:0.05594)0.962:0.17151)0.557:0.05527)0.543:0.00812,EnSpm-N6_DR|414201:0.09074)0.698:0.00065,(EnSpm-N6_DR|330980:0.20708,EnSpm-N6_DR|495391:0.33122)0.615:0.02502)0.753:0.01228)0.796:0.01786,(((EnSpm-N6_DR|106405:0.32580,(EnSpm-N6_DR|179177:0.17173,EnSpm-N6_DR|21075:0.23616)0.159:0.04136)0.110:0.00065,EnSpm-N6_DR|660482:0.16428)0.196:0.01541,EnSpm-N6_DR|744951:0.14001)0.865:0.02485)0.757:0.00802)0.829:0.02613)0.717:0.01350)0.354:0.00784,((((EnSpm-N6_DR|21109:0.38704,(EnSpm-N6_DR|21077:0.16963,(EnSpm-N6_DR|179161:0.00065,EnSpm-N6_DR|660481:0.07424)0.655:0.27022)0.542:0.07107)0.762:0.04208,EnSpm-N6_DR|252796:0.26349)0.783:0.01970,((EnSpm-N6_DR|414277:0.22838,(EnSpm-N6_DR|106342:0.00066,EnSpm-N6_DR|106344:0.31276)0.878:0.11082)0.972:0.17920,((EnSpm-N6_DR|21007:0.43560,EnSpm-N6_DR|106363:0.18125)0.509:0.05196,(EnSpm-N6_DR|414180:0.22340,EnSpm-N6_DR|660474:0.36314)0.749:0.03538)0.746:0.03045)0.648:0.00065)0.831:0.02545,((((EnSpm-N6_DR|21008:0.22446,(EnSpm-N6_DR|330972:0.44867,EnSpm-N6_DR|660459:0.60814)0.453:0.23059)0.660:0.00716,((EnSpm-N6_DR|331067:0.30640,(EnSpm-N6_DR|252769:0.61975,EnSpm-N6_DR|331004:0.18090)0.874:0.22975)0.851:0.11529,((EnSpm-N6_DR|106435:0.38985,EnSpm-N6_DR|252808:0.12767)0.236:0.00065,(EnSpm-N6_DR|252806:0.29800,EnSpm-N6_DR|573620:0.35796)0.513:0.05360)0.541:0.04723)0.753:0.01661)0.780:0.02010,((EnSpm-N6_DR|179196:0.00065,EnSpm-N6_DR|573713:0.30910)0.212:0.11834,(EnSpm-N6_DR|414250:0.28783,(EnSpm-N6_DR|21037:0.35427,(EnSpm-N6_DR|21120:0.21815,(EnSpm-N6_DR|179230:0.00065,EnSpm-N6_DR|330967:0.69965)0.588:0.13985)0.723:0.02848)0.770:0.06998)0.764:0.05381)0.728:0.02942)0.391:0.03167,((EnSpm-N6_DR|330988:0.08997,(EnSpm-N6_DR|21064:1.05658,((EnSpm-N6_DR|179222:0.53981,EnSpm-N6_DR|660527:0.00065)0.969:0.25107,(EnSpm-N6_DR|744954:0.40669,EnSpm-N6_DR|414286:0.46323)0.152:0.00066)0.000:0.00064)0.520:0.05884)0.742:0.07401,EnSpm-N6_DR|414203:0.54086)0.719:0.03045)0.729:0.01501)0.708:0.01107)0.850:0.01650)0.197:0.00065,((((EnSpm-N6_DR|106430:0.28454,(EnSpm-N6_DR|414168:0.16656,EnSpm-N6_DR|660457:0.06403)0.695:0.17551)0.730:0.05079,((EnSpm-N6_DR|414220:0.11629,EnSpm-N6_DR|744917:0.11330)0.856:0.07966,(EnSpm-N6_DR|179227:0.09466,EnSpm-N6_DR|414150:0.13089)0.307:0.11884)0.495:0.03564)0.688:0.02118,(EnSpm-N6_DR|179176:0.44018,((((EnSpm-N6_DR|21033:0.81965,(EnSpm-N6_DR|21130:0.57380,EnSpm-N6_DR|573715:0.15938)0.780:0.17940)0.777:0.15877,EnSpm-N6_DR|414137:0.33073)0.714:0.14738,EnSpm-N6_DR|573666:0.28048)0.481:0.04696,((EnSpm-N6_DR|414169:0.31806,EnSpm-N6_DR|573674:0.22022)0.322:0.03208,EnSpm-N6_DR|414236:0.50633)0.775:0.06528)0.530:0.01501)0.753:0.03731)0.849:0.00065,((((EnSpm-N6_DR|21121:0.19524,EnSpm-N6_DR|744943:0.35953)0.828:0.07058,((EnSpm-N6_DR|106331:0.28718,EnSpm-N6_DR|744908:0.89237)0.837:0.12263,EnSpm-N6_DR|106390:0.18327)0.011:0.00062)0.581:0.00894,(EnSpm-N6_DR|414148:0.20899,EnSpm-N6_DR|744930:0.21639)0.970:0.16389)0.162:0.00643,(EnSpm-N6_DR|21035:0.19636,EnSpm-N6_DR|252810:0.06178)0.682:0.35111)0.724:0.01554)0.861:0.01499)0.855:0.01882,(((((EnSpm-N6_DR|414239:0.00066,(EnSpm-N6_DR|21031:0.29453,((EnSpm-N6_DR|21137:0.11775,(EnSpm-N6_DR|21136:0.13609,EnSpm-N6_DR|21138:0.07898)0.694:0.08430)0.939:0.22025,(EnSpm-N6_DR|825471:0.08311,(EnSpm-N6_DR|21091:0.23591,EnSpm-N6_DR|106423:0.19884)0.924:0.26545)0.845:0.15703)0.890:0.16773)0.970:0.20628)0.441:0.11857,EnSpm-N6_DR|414190:0.22172)0.202:0.02426,(EnSpm-N6_DR|744873:0.29155,EnSpm-N6_DR|744920:0.07616)0.824:0.10511)0.461:0.01258,(EnSpm-N6_DR|21006:0.24165,EnSpm-N6_DR|21070:0.45798)0.651:0.01867)0.729:0.03187,(EnSpm-N6_DR|21038:0.26439,(EnSpm-N6_DR|573648:0.19630,(EnSpm-N6_DR|495343:0.00066,(EnSpm-N6_DR|106413:0.08214,EnSpm-N6_DR|495342:0.00065)0.574:0.03108)0.881:0.06045)0.830:0.04278)0.846:0.07552)0.878:0.04330)0.782:0.02186,EnSpm-N6_DR|414214:0.37107)0.748:0.01776,(EnSpm-N6_DR|21003:0.11465,(EnSpm-N6_DR|331069:0.17684,EnSpm-N6_DR|331006:0.14307)0.671:0.00746)0.766:0.01553)0.090:0.01903,EnSpm-N6_DR|573729:0.11684)0.614:0.00108,(EnSpm-N6_DR|179231:0.16936,((EnSpm-N6_DR|21110:0.31340,EnSpm-N6_DR|744937:0.04647)0.592:0.01629,EnSpm-N6_DR|179238:0.06885)0.910:0.10283)0.860:0.02822)0.336:0.02083)0.094:0.02119)0.767:0.01516,(((EnSpm-N6_DR|252756:0.12473,(EnSpm-N6_DR|21118:0.17731,EnSpm-N6_DR|21119:0.31738)0.890:0.12773)0.199:0.02403,(EnSpm-N6_DR|660492:0.11050,(EnSpm-N6_DR|331058:0.14170,EnSpm-N6_DR|660495:0.15315)0.798:0.06080)0.730:0.01047)0.715:0.00787,((EnSpm-N6_DR|414248:0.13422,((EnSpm-N6_DR|21019:0.13311,EnSpm-N6_DR|252738:0.14129)0.342:0.05964,EnSpm-N6_DR|414223:0.31910)0.524:0.00775)0.702:0.00979,(EnSpm-N6_DR|573728:0.10072,(EnSpm-N6_DR|825479:0.05191,(EnSpm-N6_DR|330959:0.00064,EnSpm-N6_DR|495337:0.00065)0.619:0.27863)0.857:0.11450)0.748:0.01524)0.861:0.03096)0.748:0.00646)0.682:0.00754)0.795:0.00850)0.120:0.00065)0.511:0.00065)0.542:0.00065,((EnSpm-N6_DR|414205:0.12465,((EnSpm-N6_DR|106391:0.19267,EnSpm-N6_DR|573743:0.17436)0.785:0.05031,(((EnSpm-N6_DR|106340:0.06542,EnSpm-N6_DR|331017:0.19848)0.720:0.01156,(EnSpm-N6_DR|106406:0.27288,EnSpm-N6_DR|252747:0.10810)0.725:0.02285)0.259:0.00066,(EnSpm-N6_DR|495372:0.09520,EnSpm-N6_DR|744903:0.12670)0.847:0.02743)0.473:0.01306)0.688:0.00065)0.796:0.01277,((EnSpm-N6_DR|414224:0.14575,EnSpm-N6_DR|573679:0.22117)0.799:0.05850,(EnSpm-N6_DR|331016:0.09163,EnSpm-N6_DR|744934:0.23973)0.240:0.02450)0.784:0.01731)0.760:0.00512)0.290:0.00064)0.412:0.00064)0.823:0.01270)0.450:0.00065,((EnSpm-N6_DR|252792:0.09832,(EnSpm-N6_DR|179226:0.15854,(EnSpm-N6_DR|106393:0.08321,EnSpm-N6_DR|573716:0.14247)0.762:0.01768)0.748:0.00186)0.085:0.00066,EnSpm-N6_DR|331012:0.18491)0.814:0.03129)0.417:0.00064,((EnSpm-N6_DR|106398:0.11495,(EnSpm-N6_DR|106377:0.16844,EnSpm-N6_DR|414229:0.06882)0.048:0.00571)0.290:0.01495,(((EnSpm-N6_DR|179216:0.19992,EnSpm-N6_DR|495385:0.06959)0.809:0.01824,(EnSpm-N6_DR|252764:0.12189,(EnSpm-N6_DR|331000:0.12683,EnSpm-N6_DR|495410:0.10375)0.224:0.00945)0.399:0.01117)0.681:0.00066,EnSpm-N6_DR|106327:0.10649)0.844:0.01471)0.722:0.00487)0.086:0.00065)0.135:0.00065,((EnSpm-N6_DR|21018:0.13939,EnSpm-N6_DR|414264:0.09879)0.309:0.02376,(EnSpm-N6_DR|660524:0.14576,(EnSpm-N6_DR|179219:0.18585,EnSpm-N6_DR|573652:0.16158)0.294:0.01208)0.375:0.01299)0.685:0.00356)0.363:0.00080)0.145:0.00166,(((EnSpm-N6_DR|21088:0.08647,(EnSpm-N6_DR|414251:0.20416,EnSpm-N6_DR|660557:0.19857)0.390:0.01921)0.796:0.01811,(EnSpm-N6_DR|495353:0.10916,EnSpm-N6_DR|495355:0.08274)0.364:0.00222)0.922:0.02734,(EnSpm-N6_DR|414186:0.14800,EnSpm-N6_DR|330981:0.09335)0.208:0.01570)0.532:0.00529)0.509:0.00140,((((EnSpm-N6_DR|179197:0.18113,EnSpm-N6_DR|252799:0.13483)0.490:0.00067,(EnSpm-N6_DR|414163:0.10720,EnSpm-N6_DR|252802:0.15524)0.154:0.02689)0.988:0.00063,((EnSpm-N6_DR|331072:0.13396,EnSpm-N6_DR|330982:0.09756)0.842:0.02032,EnSpm-N6_DR|825475:0.08764)0.768:0.00066)0.527:0.00065,(EnSpm-N6_DR|495392:0.08073,EnSpm-N6_DR|179178:0.24088)0.748:0.01963)0.817:0.00628)0.159:0.00498,((EnSpm-N6_DR|331049:0.12964,EnSpm-N6_DR|21098:0.12168)0.755:0.00820,((EnSpm-N6_DR|21100:0.10265,(EnSpm-N6_DR|825452:0.11067,(EnSpm-N6_DR|414138:0.16838,EnSpm-N6_DR|495380:0.13202)0.742:0.05583)0.817:0.04068)0.758:0.00782,EnSpm-N6_DR|825455:0.12793)0.798:0.01959)0.787:0.00887)0.553:0.00899)0.531:0.00106,(EnSpm-N6_DR|106436:0.11235,EnSpm-N6_DR|331011:0.08214)0.786:0.01260)0.502:0.01594)0.798:0.02196)0.755:0.00597);
```
