## Supplementary Data 2 for "A genomic portrait of zebrafish transposable elements and their spatiotemporal embryonic expression": EnSpm-N6B_DR.mafft.nwk

```
(((EnSpm-N6B_DR|998219:0.15004,EnSpm-N6B_DR|106325:0.13634)0.408:0.00460,((((EnSpm-N6B_DR|1213942:0.21726,((EnSpm-N6B_DR|660433:0.0,EnSpm-N6B_DR|660434:0.0):0.00067,EnSpm-N6B_DR|660435:0.01330)0.992:0.25401)0.466:0.01074,EnSpm-N6B_DR|1813516:0.36592)0.308:0.02572,EnSpm-N6B_DR|905358:0.20488)0.692:0.02760,(EnSpm-N6B_DR|1351305:0.12685,EnSpm-N6B_DR|1213949:0.27627)0.668:0.01774)0.748:0.07630)0.469:0.04797,(EnSpm-N6B_DR|573611:0.20114,(((EnSpm-N6B_DR|252718:0.17970,EnSpm-N6B_DR|1716067:0.19425)0.811:0.04465,(((EnSpm-N6B_DR|1921896:0.21123,EnSpm-N6B_DR|1082507:0.32228)0.755:0.04028,(EnSpm-N6B_DR|330953:0.22585,(EnSpm-N6B_DR|252710:0.33080,EnSpm-N6B_DR|1418312:0.08866)0.213:0.00565)0.911:0.08395)0.405:0.02608,(EnSpm-N6B_DR|660436:0.20466,EnSpm-N6B_DR|1418309:0.19234)0.866:0.07186)0.931:0.07094)0.822:0.02798,((((((EnSpm-N6B_DR|1606066:0.19443,EnSpm-N6B_DR|1921898:0.20314)0.207:0.06337,(EnSpm-N6B_DR|1813520:0.19242,EnSpm-N6B_DR|2008620:0.21763)0.885:0.07487)0.809:0.04755,(((((((EnSpm-N6B_DR|1213941:0.22325,(EnSpm-N6B_DR|20988:0.03889,EnSpm-N6B_DR|20989:0.12668)0.969:0.18850)0.699:0.04590,((((((((EnSpm-N6B_DR|1152271:0.41305,EnSpm-N6B_DR|1921895:0.04435)0.725:0.10626,(EnSpm-N6B_DR|330956:0.42305,EnSpm-N6B_DR|1716077:0.00067)0.682:0.21111)0.798:0.07929,(EnSpm-N6B_DR|106323:0.14805,(((EnSpm-N6B_DR|330949:0.22160,EnSpm-N6B_DR|1351311:0.43953)0.759:0.07847,EnSpm-N6B_DR|1716064:0.20013)0.723:0.02566,(EnSpm-N6B_DR|2008634:0.27680,EnSpm-N6B_DR|1921905:0.32082)0.000:0.02310)0.176:0.02163)0.819:0.07280)0.726:0.02808,((EnSpm-N6B_DR|744856:0.21302,(EnSpm-N6B_DR|414127:0.15911,EnSpm-N6B_DR|330952:0.21642)0.652:0.04153)0.589:0.06399,EnSpm-N6B_DR|2008626:0.32134)0.401:0.03145)0.768:0.04033,((EnSpm-N6B_DR|905354:0.45689,((EnSpm-N6B_DR|414128:0.42903,(((EnSpm-N6B_DR|905355:0.06287,((EnSpm-N6B_DR|1152263:0.02057,EnSpm-N6B_DR|1152266:0.03024)0.854:0.01634,EnSpm-N6B_DR|1152264:0.02336)0.714:0.00592)0.943:0.02927,(EnSpm-N6B_DR|825439:0.00728,EnSpm-N6B_DR|825440:0.00372)1.000:0.08765)0.243:0.00449,(EnSpm-N6B_DR|1606056:0.07206,((EnSpm-N6B_DR|495327:0.13945,((EnSpm-N6B_DR|252717:0.15842,EnSpm-N6B_DR|1418295:0.05177)0.858:0.06151,EnSpm-N6B_DR|1510599:0.13039)0.622:0.00551)0.035:0.00084,EnSpm-N6B_DR|1152265:0.03141)0.262:0.01943)0.222:0.00859)1.000:0.50149)0.768:0.05848,(((EnSpm-N6B_DR|1606064:0.28510,(EnSpm-N6B_DR|905360:0.33932,EnSpm-N6B_DR|1606065:0.20573)0.811:0.21318)0.990:0.60994,EnSpm-N6B_DR|1813531:0.51715)0.454:0.00240,((EnSpm-N6B_DR|1921894:0.64862,((((EnSpm-N6B_DR|1152268:0.71163,EnSpm-N6B_DR|1418293:0.24865)0.956:0.35967,((EnSpm-N6B_DR|20990:0.06234,EnSpm-N6B_DR|1813529:0.25157)0.982:0.33747,((EnSpm-N6B_DR|744863:0.41881,EnSpm-N6B_DR|1418310:0.01274)1.000:0.34998,((EnSpm-N6B_DR|1921903:0.10581,((EnSpm-N6B_DR|1213947:0.18055,EnSpm-N6B_DR|1510598:0.03484)0.975:0.11836,(EnSpm-N6B_DR|1716069:0.09758,(((EnSpm-N6B_DR|905351:0.07311,EnSpm-N6B_DR|495323:0.07214)0.706:0.00317,((EnSpm-N6B_DR|1213948:0.11186,EnSpm-N6B_DR|1606058:0.10784)0.741:0.02816,EnSpm-N6B_DR|20991:0.05454)0.069:0.00521)0.792:0.00612,(((EnSpm-N6B_DR|330948:0.07963,(EnSpm-N6B_DR|1082506:0.07224,(EnSpm-N6B_DR|1152258:0.03496,EnSpm-N6B_DR|2098332:0.04773)0.980:0.03516)0.372:0.00065)0.780:0.00631,EnSpm-N6B_DR|1921893:0.05646)0.849:0.00849,(EnSpm-N6B_DR|1152261:0.11555,EnSpm-N6B_DR|1418308:0.09803)0.812:0.02577)0.753:0.00863)0.899:0.01516)0.131:0.00066)0.896:0.02388)0.824:0.01821,(EnSpm-N6B_DR|414131:0.14436,EnSpm-N6B_DR|1716076:0.25653)0.704:0.01522)0.743:0.04333)0.994:0.34645)0.602:0.07962)0.864:0.14665,((EnSpm-N6B_DR|495332:0.38139,(((((EnSpm-N6B_DR|1716065:0.23319,((EnSpm-N6B_DR|905350:0.31176,EnSpm-N6B_DR|1286275:0.19999)0.459:0.08740,EnSpm-N6B_DR|1418297:0.43075)0.140:0.07674)0.299:0.01001,EnSpm-N6B_DR|1351309:0.20632)0.901:0.09795,(((EnSpm-N6B_DR|20987:0.13361,EnSpm-N6B_DR|179146:0.16242)0.901:0.07495,((EnSpm-N6B_DR|252716:0.12391,EnSpm-N6B_DR|825444:0.18479)0.614:0.03503,((((EnSpm-N6B_DR|495330:0.10558,EnSpm-N6B_DR|1351308:0.13491)0.586:0.02311,EnSpm-N6B_DR|825438:0.07559)0.756:0.01329,EnSpm-N6B_DR|660439:0.03789)0.961:0.08587,(EnSpm-N6B_DR|1286277:0.29475,EnSpm-N6B_DR|2008621:0.20152)0.329:0.01582)0.387:0.01695)0.992:0.15644)0.172:0.00072,(EnSpm-N6B_DR|573612:0.28061,(EnSpm-N6B_DR|1510601:0.29563,EnSpm-N6B_DR|1813530:0.31223)0.760:0.09440)0.622:0.00066)0.771:0.02543)0.543:0.03290,(((((((((EnSpm-N6B_DR|106319:0.08727,(EnSpm-N6B_DR|998224:0.18237,(EnSpm-N6B_DR|1606055:0.07795,(EnSpm-N6B_DR|1418307:0.06748,EnSpm-N6B_DR|660437:0.32947)0.368:0.04835)0.503:0.01920)0.692:0.01951)0.848:0.14118,EnSpm-N6B_DR|1418306:0.33065)0.471:0.01639,(EnSpm-N6B_DR|20984:0.09752,(EnSpm-N6B_DR|998218:0.16906,(EnSpm-N6B_DR|330950:0.17521,(EnSpm-N6B_DR|825445:0.07843,EnSpm-N6B_DR|1418294:0.04653)0.725:0.03220)0.014:0.02926)0.809:0.04420)0.805:0.04680)0.419:0.00282,(EnSpm-N6B_DR|1606068:0.18788,EnSpm-N6B_DR|2008630:0.18724)0.724:0.03687)0.807:0.02159,(((((EnSpm-N6B_DR|414132:0.09581,EnSpm-N6B_DR|825437:0.22578)0.552:0.04666,((EnSpm-N6B_DR|330955:0.12506,(((EnSpm-N6B_DR|495331:0.17450,(EnSpm-N6B_DR|1213944:0.24743,EnSpm-N6B_DR|1213950:0.35393)0.689:0.02774)0.370:0.02902,EnSpm-N6B_DR|20992:0.43189)0.759:0.07615,EnSpm-N6B_DR|414125:0.33701)0.010:0.00072)0.825:0.03967,(EnSpm-N6B_DR|20983:0.16496,EnSpm-N6B_DR|1606067:0.05954)0.887:0.16433)0.841:0.04890)0.117:0.01665,EnSpm-N6B_DR|905357:0.21750)0.093:0.00112,((EnSpm-N6B_DR|495333:0.22194,(EnSpm-N6B_DR|998213:0.11715,EnSpm-N6B_DR|1418303:0.17376)0.616:0.00862)0.013:0.04087,EnSpm-N6B_DR|252725:0.29910)0.022:0.00072)0.737:0.03848,(EnSpm-N6B_DR|1716072:0.13970,EnSpm-N6B_DR|2008629:0.25572)0.772:0.06280)0.733:0.04420)0.385:0.02772,(EnSpm-N6B_DR|1510593:0.27180,(EnSpm-N6B_DR|2084614:0.13534,(EnSpm-N6B_DR|2084612:0.05444,EnSpm-N6B_DR|2084613:0.09184)0.879:0.04605)0.853:0.05421)0.495:0.03251)0.528:0.00716,EnSpm-N6B_DR|2008635:0.42799)0.832:0.03672,EnSpm-N6B_DR|1510600:0.15104)0.611:0.03716,(EnSpm-N6B_DR|1510596:0.12145,EnSpm-N6B_DR|2008623:0.19985)0.877:0.07580)0.044:0.00066)0.894:0.08738,EnSpm-N6B_DR|252722:0.23064)0.325:0.00072)0.986:0.26883,(EnSpm-N6B_DR|1351312:0.26795,EnSpm-N6B_DR|2087182:0.11641)0.999:0.40556)0.736:0.12609)0.533:0.06007,(((EnSpm-N6B_DR|825441:0.14131,(EnSpm-N6B_DR|573613:0.14796,EnSpm-N6B_DR|1213940:0.24081)0.721:0.03005)0.918:0.07052,((((((((((EnSpm-N6B_DR|998216:0.27750,EnSpm-N6B_DR|825436:0.11500)0.790:0.11075,((EnSpm-N6B_DR|1286276:0.28152,(EnSpm-N6B_DR|179141:0.13782,EnSpm-N6B_DR|1921906:0.19643)0.853:0.12131)0.814:0.06123,((EnSpm-N6B_DR|825434:0.38270,(EnSpm-N6B_DR|998212:0.18185,EnSpm-N6B_DR|1152259:0.26656)0.345:0.02553)0.803:0.07701,(EnSpm-N6B_DR|252712:0.15675,EnSpm-N6B_DR|495325:0.00066)0.657:0.22085)0.563:0.06456)0.238:0.00066)0.909:0.05828,(((((EnSpm-N6B_DR|179145:0.23899,EnSpm-N6B_DR|744862:0.22518)0.796:0.10942,(EnSpm-N6B_DR|998217:0.13692,EnSpm-N6B_DR|1213939:0.23310)0.877:0.06749)0.194:0.00067,EnSpm-N6B_DR|330951:0.21104)0.711:0.01540,EnSpm-N6B_DR|573617:0.18624)0.742:0.01501,((((EnSpm-N6B_DR|1606062:0.33488,(EnSpm-N6B_DR|1418296:0.03016,EnSpm-N6B_DR|2008628:0.05048)0.966:0.14690)0.793:0.05414,(((EnSpm-N6B_DR|414126:0.31322,(EnSpm-N6B_DR|1813524:0.14688,EnSpm-N6B_DR|1921900:0.26149)0.418:0.02509)0.789:0.05238,(((EnSpm-N6B_DR|660440:0.21554,(EnSpm-N6B_DR|179142:0.29283,EnSpm-N6B_DR|660441:0.16042)0.232:0.01726)0.888:0.10786,(EnSpm-N6B_DR|252714:0.31249,(EnSpm-N6B_DR|905356:0.27246,(EnSpm-N6B_DR|106321:0.16471,EnSpm-N6B_DR|106322:0.12881)0.679:0.07040)0.847:0.07106)0.744:0.05023)0.825:0.05761,EnSpm-N6B_DR|1418298:0.26613)0.552:0.04572)0.713:0.00067,(((EnSpm-N6B_DR|179147:0.02991,(EnSpm-N6B_DR|825443:0.15439,((EnSpm-N6B_DR|998220:0.0,EnSpm-N6B_DR|998221:0.0,EnSpm-N6B_DR|998222:0.0):0.00066,EnSpm-N6B_DR|998223:0.01226)0.482:0.09303)0.554:0.04930)0.969:0.11977,EnSpm-N6B_DR|1716066:0.36563)0.364:0.01608,(EnSpm-N6B_DR|106320:0.22188,EnSpm-N6B_DR|1418311:0.06246)0.969:0.17735)0.491:0.00066)0.938:0.05135)0.805:0.02891,((EnSpm-N6B_DR|1716068:0.24642,EnSpm-N6B_DR|1418305:0.29304)0.751:0.13565,((EnSpm-N6B_DR|495324:0.26199,EnSpm-N6B_DR|1351307:0.05550)0.753:0.04591,(EnSpm-N6B_DR|252715:0.32077,EnSpm-N6B_DR|1606061:0.21070)0.813:0.13097)0.287:0.04396)0.680:0.03473)0.567:0.01562,((EnSpm-N6B_DR|1813523:0.32864,((EnSpm-N6B_DR|905359:0.13880,EnSpm-N6B_DR|1606059:0.23726)0.353:0.02139,(EnSpm-N6B_DR|998215:0.19258,EnSpm-N6B_DR|1813528:0.18326)0.547:0.09579)0.814:0.12055)0.472:0.07248,(EnSpm-N6B_DR|1286272:0.23668,((EnSpm-N6B_DR|414129:0.41220,((EnSpm-N6B_DR|573618:0.25167,EnSpm-N6B_DR|2008622:0.29659)0.800:0.17185,EnSpm-N6B_DR|2008632:0.22871)0.378:0.11372)0.439:0.00066,(EnSpm-N6B_DR|106316:0.24669,(EnSpm-N6B_DR|1418299:0.20018,EnSpm-N6B_DR|1813518:0.39177)0.373:0.05687)0.776:0.07621)0.485:0.00067)0.685:0.03950)0.786:0.03856)0.865:0.02933)0.371:0.00943)0.623:0.01233,(EnSpm-N6B_DR|825433:0.22323,(EnSpm-N6B_DR|20985:0.18081,EnSpm-N6B_DR|1813519:0.24339)0.823:0.05721)0.863:0.05789)0.850:0.04335,EnSpm-N6B_DR|998214:0.29544)0.690:0.01850,((EnSpm-N6B_DR|573616:0.47522,(EnSpm-N6B_DR|1716073:0.25280,((EnSpm-N6B_DR|2008625:0.11780,EnSpm-N6B_DR|744860:0.23327)0.550:0.05484,EnSpm-N6B_DR|1921902:0.06195)0.538:0.03784)0.073:0.00517)0.334:0.02043,(EnSpm-N6B_DR|106314:0.11666,EnSpm-N6B_DR|106313:0.07387)0.969:0.11859)0.422:0.04507)0.822:0.03890,(EnSpm-N6B_DR|106317:0.21613,(EnSpm-N6B_DR|1716070:0.15509,(EnSpm-N6B_DR|1152269:0.10776,EnSpm-N6B_DR|1152270:0.15722)0.907:0.11745)0.452:0.09472)0.760:0.03113)0.842:0.04959,((((EnSpm-N6B_DR|252721:0.26374,EnSpm-N6B_DR|330954:0.24930)0.862:0.11804,EnSpm-N6B_DR|1813521:0.30926)0.792:0.08215,(EnSpm-N6B_DR|1351306:0.17280,EnSpm-N6B_DR|1082508:0.36510)0.756:0.04726)0.693:0.01388,(EnSpm-N6B_DR|1921897:0.24050,(((EnSpm-N6B_DR|660442:0.16471,EnSpm-N6B_DR|1606060:0.22239)0.431:0.07557,EnSpm-N6B_DR|1813526:0.38667)0.465:0.04931,(EnSpm-N6B_DR|1286273:0.33663,EnSpm-N6B_DR|1813525:0.19422)0.636:0.02407)0.399:0.00068)0.852:0.04075)0.540:0.01365)0.842:0.02937,((EnSpm-N6B_DR|179144:0.32600,EnSpm-N6B_DR|825442:0.17929)0.713:0.03738,EnSpm-N6B_DR|1351310:0.16786)0.820:0.04626)0.446:0.00066,EnSpm-N6B_DR|106311:0.30140)0.130:0.02743)0.876:0.13671,EnSpm-N6B_DR|414130:0.17131)1.000:0.51563)0.692:0.07143)0.277:0.05122,((EnSpm-N6B_DR|1606057:0.73784,(EnSpm-N6B_DR|1082509:0.51010,EnSpm-N6B_DR|1510594:0.26422)0.791:0.18401)0.791:0.15415,(EnSpm-N6B_DR|1606063:0.52846,((EnSpm-N6B_DR|1152262:0.36686,EnSpm-N6B_DR|1152267:0.37845)0.973:0.34492,EnSpm-N6B_DR|2079279:0.47486)0.374:0.06620)0.638:0.13458)0.866:0.17238)0.639:0.07456)0.783:0.08785)0.818:0.14966)0.372:0.03726,(EnSpm-N6B_DR|1510595:0.27568,EnSpm-N6B_DR|905361:0.19196)0.086:0.00067)0.796:0.04590)0.679:0.04194,((EnSpm-N6B_DR|330957:0.27482,((EnSpm-N6B_DR|414133:0.01213,EnSpm-N6B_DR|1813517:0.61590)0.572:0.36177,(EnSpm-N6B_DR|252711:0.17123,EnSpm-N6B_DR|1418302:0.32761)0.603:0.05559)0.655:0.12117)0.108:0.01002,((EnSpm-N6B_DR|179143:0.25766,(EnSpm-N6B_DR|252724:0.42753,EnSpm-N6B_DR|1418301:0.15295)0.764:0.11239)0.807:0.09433,EnSpm-N6B_DR|495328:0.12119)0.793:0.08060)0.568:0.05827)0.557:0.06741,(EnSpm-N6B_DR|573614:0.18051,EnSpm-N6B_DR|660438:0.15915)0.816:0.08456)0.248:0.03055,(((EnSpm-N6B_DR|414123:0.20081,EnSpm-N6B_DR|1082504:0.24289)0.940:0.11544,EnSpm-N6B_DR|1606054:0.27919)0.740:0.00066,((EnSpm-N6B_DR|1082505:0.24456,(EnSpm-N6B_DR|252720:0.33303,EnSpm-N6B_DR|179148:0.27955)0.430:0.00987)0.816:0.05670,EnSpm-N6B_DR|106324:0.22274)0.414:0.03185)0.795:0.01714)0.355:0.00067)0.325:0.03200,(EnSpm-N6B_DR|1152260:0.26305,((EnSpm-N6B_DR|106318:0.38911,EnSpm-N6B_DR|1921904:0.30081)0.841:0.07875,(EnSpm-N6B_DR|106309:0.07995,EnSpm-N6B_DR|252713:0.38720)0.689:0.03436)0.844:0.07101)0.849:0.04406)0.435:0.00067,((EnSpm-N6B_DR|1418304:0.20384,EnSpm-N6B_DR|1716078:0.20104)0.863:0.10477,(EnSpm-N6B_DR|179140:0.23236,((EnSpm-N6B_DR|1510592:0.28362,EnSpm-N6B_DR|20982:0.32008)0.637:0.00999,(EnSpm-N6B_DR|252719:0.15256,EnSpm-N6B_DR|1213946:0.11477)0.766:0.06256)0.797:0.06355)0.849:0.09030)0.438:0.04843)0.650:0.03130,EnSpm-N6B_DR|106310:0.25449)0.787:0.03532,EnSpm-N6B_DR|1418300:0.22541)0.669:0.01684,(EnSpm-N6B_DR|20986:0.25687,EnSpm-N6B_DR|1716075:0.22180)0.762:0.10650)0.541:0.00677)0.840:0.02585,(EnSpm-N6B_DR|905352:0.12696,EnSpm-N6B_DR|2008627:0.18528)0.820:0.05462)0.049:0.01205,(EnSpm-N6B_DR|2008624:0.23971,(((EnSpm-N6B_DR|252723:0.17711,EnSpm-N6B_DR|998211:0.14596)0.870:0.15273,EnSpm-N6B_DR|660443:0.20382)0.852:0.10233,(EnSpm-N6B_DR|1813522:0.21438,EnSpm-N6B_DR|414124:0.23161)0.349:0.03661)0.833:0.05470)0.678:0.02281)0.857:0.03592,((EnSpm-N6B_DR|1716071:0.18732,EnSpm-N6B_DR|495329:0.10649)0.696:0.05432,(EnSpm-N6B_DR|1213938:0.13387,(EnSpm-N6B_DR|1921899:0.33538,EnSpm-N6B_DR|1213943:0.24594)0.664:0.04604)0.822:0.06174)0.888:0.00066)0.707:0.00829)0.747:0.01280)0.496:0.01091,((EnSpm-N6B_DR|2008633:0.28943,((EnSpm-N6B_DR|106315:0.24797,EnSpm-N6B_DR|744855:0.23612)0.834:0.06776,((EnSpm-N6B_DR|1813527:0.22973,(EnSpm-N6B_DR|106312:0.44843,EnSpm-N6B_DR|1510597:0.28890)0.470:0.07608)0.638:0.03840,EnSpm-N6B_DR|1716074:0.29535)0.558:0.01028)0.779:0.03988)0.335:0.01040,(((EnSpm-N6B_DR|495326:0.17620,((EnSpm-N6B_DR|2008631:0.18263,(EnSpm-N6B_DR|1286274:0.35346,EnSpm-N6B_DR|1606053:0.10149)0.672:0.04662)0.643:0.01127,(EnSpm-N6B_DR|825432:0.13593,EnSpm-N6B_DR|1921901:0.18814)0.603:0.00483)0.905:0.08396)0.374:0.00612,EnSpm-N6B_DR|905362:0.12039)0.699:0.01122,(EnSpm-N6B_DR|905363:0.17926,(((EnSpm-N6B_DR|744858:0.11257,EnSpm-N6B_DR|744859:0.03979)0.873:0.05899,(EnSpm-N6B_DR|744857:0.14085,EnSpm-N6B_DR|825435:0.27553)0.386:0.06945)0.513:0.04631,(((EnSpm-N6B_DR|573615:0.13352,EnSpm-N6B_DR|1213945:0.23765)0.082:0.00066,EnSpm-N6B_DR|905353:0.19316)0.838:0.05110,EnSpm-N6B_DR|744861:0.23620)0.399:0.03582)0.325:0.03876)0.348:0.01664)0.797:0.02856)0.695:0.01781);
```
