## Supplementary Data 2 for "A genomic portrait of zebrafish transposable elements and their spatiotemporal embryonic expression": EnSpm-N7_DR.mafft.nwk

```
((EnSpm-N7_DR|1285632:0.09026,EnSpm-N7_DR|251965:0.20790)0.881:0.08312,(((EnSpm-N7_DR|330197:0.16161,EnSpm-N7_DR|1812451:0.19199)0.769:0.00682,((((EnSpm-N7_DR|1921123:0.14664,(EnSpm-N7_DR|1417381:0.17692,EnSpm-N7_DR|744047:0.13762)0.386:0.00684)0.849:0.02016,EnSpm-N7_DR|572784:0.18695)0.321:0.00063,EnSpm-N7_DR|2007752:0.13877)0.790:0.00288,((EnSpm-N7_DR|105697:0.13213,EnSpm-N7_DR|1081751:0.16487)0.773:0.00848,(EnSpm-N7_DR|413345:0.13385,(EnSpm-N7_DR|997380:0.14305,(EnSpm-N7_DR|20112:0.00236,EnSpm-N7_DR|904537:0.06377)0.677:0.17888)0.071:0.01587)0.204:0.00159)0.963:0.00063)0.775:0.00105)0.892:0.00467,(((((EnSpm-N7_DR|20064:0.08361,((EnSpm-N7_DR|824680:0.16443,(EnSpm-N7_DR|572789:0.00585,EnSpm-N7_DR|997367:0.00063)0.629:0.17084)0.236:0.00062,(((EnSpm-N7_DR|1213248:0.12529,EnSpm-N7_DR|1715203:0.16159)0.159:0.01423,EnSpm-N7_DR|997354:0.13927)0.244:0.00063,(EnSpm-N7_DR|413341:0.17933,(EnSpm-N7_DR|20076:0.12663,EnSpm-N7_DR|744013:0.19334)0.056:0.01038)0.798:0.00993)0.771:0.00281)0.707:0.00131)0.779:0.00388,(((((EnSpm-N7_DR|178514:0.06081,EnSpm-N7_DR|824717:0.09782)0.140:0.08624,EnSpm-N7_DR|1921100:0.19763)0.402:0.02975,((((EnSpm-N7_DR|1081769:0.24774,EnSpm-N7_DR|494618:0.14071)0.859:0.04721,((EnSpm-N7_DR|1605035:0.16152,EnSpm-N7_DR|1151690:0.13922)0.681:0.00597,(EnSpm-N7_DR|997351:0.10991,EnSpm-N7_DR|1509929:0.11428)0.850:0.05591)0.639:0.00438)0.817:0.01232,((EnSpm-N7_DR|251961:0.16091,EnSpm-N7_DR|1812452:0.19002)0.986:0.12526,(EnSpm-N7_DR|2007764:0.14822,(EnSpm-N7_DR|105673:0.10073,EnSpm-N7_DR|997364:0.08655)0.790:0.01943)0.709:0.01419)0.101:0.00063)0.860:0.01692,(((EnSpm-N7_DR|1081756:0.17626,(EnSpm-N7_DR|1151703:0.18016,EnSpm-N7_DR|1715168:0.05054)0.822:0.03808)0.748:0.03994,(EnSpm-N7_DR|1812412:0.20615,((EnSpm-N7_DR|1812438:0.08002,EnSpm-N7_DR|105696:0.08899)0.803:0.08688,(EnSpm-N7_DR|572816:0.17079,EnSpm-N7_DR|1350797:0.12554)0.767:0.02197)0.833:0.03765)0.438:0.05568)0.813:0.02827,((EnSpm-N7_DR|1605044:0.27121,EnSpm-N7_DR|413322:0.13456)0.739:0.00089,(EnSpm-N7_DR|494635:0.09745,EnSpm-N7_DR|1081754:0.19416)0.779:0.03686)0.901:0.02863)0.513:0.01326)0.607:0.01246)0.755:0.01696,((((((((((EnSpm-N7_DR|1151679:0.13124,(EnSpm-N7_DR|1509918:0.18853,EnSpm-N7_DR|572820:0.13611)0.792:0.02958)0.746:0.02322,(EnSpm-N7_DR|330190:0.10888,((EnSpm-N7_DR|997370:0.10830,EnSpm-N7_DR|904510:0.11582)0.852:0.02930,((EnSpm-N7_DR|997363:0.06779,(EnSpm-N7_DR|178477:0.03764,EnSpm-N7_DR|413311:0.27268)0.761:0.09514)0.907:0.07930,(EnSpm-N7_DR|105668:0.20406,EnSpm-N7_DR|904527:0.12529)0.663:0.06993)0.758:0.03192)0.014:0.00059)0.376:0.00908)0.845:0.00912,((((EnSpm-N7_DR|1812443:0.13698,(EnSpm-N7_DR|572775:0.14134,(EnSpm-N7_DR|178474:0.15589,EnSpm-N7_DR|1605023:0.10283)0.700:0.01757)0.603:0.00555)0.760:0.00839,(EnSpm-N7_DR|1081772:0.14961,(((EnSpm-N7_DR|1417353:0.10235,EnSpm-N7_DR|1715197:0.16827)0.740:0.01879,(EnSpm-N7_DR|1350791:0.11495,(((EnSpm-N7_DR|20110:0.02960,EnSpm-N7_DR|20096:0.00063)0.491:0.05735,EnSpm-N7_DR|413328:0.11354)0.248:0.03291,EnSpm-N7_DR|330204:0.21853)0.360:0.02766)0.879:0.04145)0.220:0.00851,((EnSpm-N7_DR|1151698:0.14477,(EnSpm-N7_DR|330213:0.22620,EnSpm-N7_DR|1417399:0.14360)0.648:0.02874)0.601:0.02039,(EnSpm-N7_DR|744042:0.21629,EnSpm-N7_DR|1350798:0.04999)0.942:0.08948)0.641:0.00885)0.880:0.02785)0.317:0.00061)0.701:0.01991,((EnSpm-N7_DR|1151691:0.11538,EnSpm-N7_DR|1605019:0.09957)0.832:0.02308,(EnSpm-N7_DR|178491:0.12328,(EnSpm-N7_DR|178492:0.13314,EnSpm-N7_DR|824706:0.07075)0.818:0.17665)0.703:0.00064)0.902:0.02763)0.831:0.00848,(EnSpm-N7_DR|1213219:0.15715,(EnSpm-N7_DR|1715194:0.13568,((EnSpm-N7_DR|20074:0.12788,(EnSpm-N7_DR|20091:0.10190,EnSpm-N7_DR|1350778:0.11868)0.839:0.02210)0.132:0.00453,EnSpm-N7_DR|1812437:0.13839)0.653:0.00636)0.539:0.00229)0.679:0.00448)0.908:0.02747)0.787:0.01547,(EnSpm-N7_DR|1715192:0.10964,EnSpm-N7_DR|1921111:0.00064)0.865:0.05917)0.093:0.00064,((EnSpm-N7_DR|20127:0.08412,EnSpm-N7_DR|572788:0.07647)0.810:0.03671,(EnSpm-N7_DR|659631:0.10313,(EnSpm-N7_DR|20099:0.12495,EnSpm-N7_DR|1213218:0.11351)0.484:0.02992)0.243:0.01891)0.804:0.01703)0.943:0.05505,((((((EnSpm-N7_DR|1213224:0.12917,((EnSpm-N7_DR|824705:0.15589,(EnSpm-N7_DR|20092:0.09989,EnSpm-N7_DR|1812453:0.13492)0.762:0.01999)0.746:0.01468,EnSpm-N7_DR|178456:0.08782)0.758:0.01603)0.729:0.01207,(EnSpm-N7_DR|572812:0.06069,EnSpm-N7_DR|1081747:0.10129)0.902:0.04361)0.786:0.00956,(((EnSpm-N7_DR|1417376:0.13575,EnSpm-N7_DR|1213220:0.13245)0.615:0.01298,(EnSpm-N7_DR|1812455:0.15472,EnSpm-N7_DR|2007775:0.11836)0.598:0.02873)0.910:0.02969,EnSpm-N7_DR|1715188:0.15096)0.817:0.02125)0.838:0.01414,(EnSpm-N7_DR|413333:0.08166,EnSpm-N7_DR|2007753:0.08992)0.843:0.06081)0.629:0.00488,(((EnSpm-N7_DR|1285637:0.33774,EnSpm-N7_DR|1715210:0.09327)0.861:0.07113,((EnSpm-N7_DR|1417380:0.12930,EnSpm-N7_DR|413349:0.12608)0.909:0.00064,((EnSpm-N7_DR|413313:0.03996,EnSpm-N7_DR|997342:0.07684)0.885:0.06365,EnSpm-N7_DR|1715158:0.07107)0.697:0.00809)0.465:0.01047)0.729:0.01461,((EnSpm-N7_DR|1715157:0.03133,EnSpm-N7_DR|1921103:0.13266)0.645:0.00883,(EnSpm-N7_DR|904496:0.07104,(EnSpm-N7_DR|1151676:0.13594,(EnSpm-N7_DR|572799:0.13398,(EnSpm-N7_DR|1417407:0.05478,((EnSpm-N7_DR|1417412:0.02755,(EnSpm-N7_DR|1417409:0.01117,EnSpm-N7_DR|1417411:0.02330)0.964:0.03897)0.779:0.02312,(EnSpm-N7_DR|1417410:0.02294,EnSpm-N7_DR|1417408:0.00063)0.977:0.04042)0.746:0.02404)0.999:0.25295)0.810:0.03731)0.986:0.12349)0.749:0.02655)0.675:0.00509)0.998:0.11140)0.807:0.03808,(((EnSpm-N7_DR|1812424:0.08572,(EnSpm-N7_DR|824694:0.16520,EnSpm-N7_DR|1350796:0.09605)0.786:0.01521)0.455:0.00468,(((EnSpm-N7_DR|20102:0.12458,EnSpm-N7_DR|1081746:0.10150)0.870:0.07223,(EnSpm-N7_DR|330198:0.11695,EnSpm-N7_DR|824689:0.06612)0.896:0.04151)0.784:0.00084,((EnSpm-N7_DR|2007771:0.17949,(EnSpm-N7_DR|20070:0.22588,EnSpm-N7_DR|1605026:0.10199)0.373:0.02313)0.564:0.00448,(((EnSpm-N7_DR|1213217:0.07644,EnSpm-N7_DR|659638:0.09053)0.692:0.01919,((EnSpm-N7_DR|105693:0.23229,EnSpm-N7_DR|1081738:0.05194)0.141:0.01376,EnSpm-N7_DR|1151680:0.08821)0.985:0.09476)0.117:0.01940,EnSpm-N7_DR|1715204:0.09660)0.246:0.00690)0.765:0.01585)0.982:0.00063)0.675:0.00521,((((((((EnSpm-N7_DR|251953:0.05885,EnSpm-N7_DR|251960:0.04026)0.724:0.09029,EnSpm-N7_DR|1417373:0.10614)0.710:0.01732,EnSpm-N7_DR|413307:0.06000)0.808:0.03730,(EnSpm-N7_DR|1812480:0.10884,(EnSpm-N7_DR|1715173:0.11581,EnSpm-N7_DR|2007758:0.09216)0.117:0.01335)0.795:0.02700)0.529:0.00098,(EnSpm-N7_DR|1285631:0.00064,EnSpm-N7_DR|1812422:0.17817)0.982:0.09815)0.594:0.01962,(EnSpm-N7_DR|659654:0.05966,(((EnSpm-N7_DR|1417382:0.12067,EnSpm-N7_DR|1605057:0.04819)0.823:0.02470,((EnSpm-N7_DR|494623:0.12177,(EnSpm-N7_DR|824714:0.18035,EnSpm-N7_DR|1151688:0.11049)0.492:0.02402)0.421:0.00064,((EnSpm-N7_DR|20119:0.16367,((EnSpm-N7_DR|413347:0.00063,EnSpm-N7_DR|904514:0.02070)0.450:0.05896,EnSpm-N7_DR|824716:0.04597)0.395:0.01572)0.769:0.01638,EnSpm-N7_DR|2007756:0.08142)0.755:0.00979)0.772:0.00949)0.525:0.00408,((EnSpm-N7_DR|1081765:0.13226,(EnSpm-N7_DR|20061:0.11860,EnSpm-N7_DR|1715195:0.15138)0.364:0.00516)0.972:0.04741,EnSpm-N7_DR|1417379:0.13242)0.749:0.00064)0.299:0.00059)0.842:0.01117)0.597:0.00838,EnSpm-N7_DR|105689:0.11785)0.690:0.00707,((((EnSpm-N7_DR|1921096:0.11934,EnSpm-N7_DR|1285629:0.12580)0.044:0.00893,(EnSpm-N7_DR|105698:0.14418,EnSpm-N7_DR|1081780:0.14979)0.929:0.03353)0.913:0.01619,(EnSpm-N7_DR|251972:0.06967,EnSpm-N7_DR|178486:0.14054)0.624:0.00891)0.431:0.00215,((((((EnSpm-N7_DR|1812430:0.10112,(EnSpm-N7_DR|178485:0.11539,EnSpm-N7_DR|1605049:0.14335)0.596:0.01811)0.778:0.03592,EnSpm-N7_DR|330192:0.11954)0.683:0.00621,EnSpm-N7_DR|494630:0.11715)0.803:0.01112,EnSpm-N7_DR|2007796:0.12513)0.561:0.00443,(EnSpm-N7_DR|1921098:0.16166,(EnSpm-N7_DR|413353:0.07784,EnSpm-N7_DR|904522:0.10242)0.385:0.00092)0.907:0.03686)0.031:0.00088,(EnSpm-N7_DR|1605009:0.17312,EnSpm-N7_DR|1812434:0.13403)0.806:0.03578)0.440:0.00676)0.849:0.01410)0.837:0.00550)0.988:0.03961)0.101:0.02357)0.509:0.00479,(EnSpm-N7_DR|1213232:0.15898,(((EnSpm-N7_DR|997352:0.16631,EnSpm-N7_DR|1081752:0.16072)0.349:0.00382,EnSpm-N7_DR|1715183:0.15658)0.300:0.00975,EnSpm-N7_DR|659634:0.09637)0.738:0.00978)0.612:0.00206)0.909:0.02792,((((EnSpm-N7_DR|1715207:0.09335,EnSpm-N7_DR|1417378:0.09031)0.851:0.03322,((EnSpm-N7_DR|744023:0.11397,((EnSpm-N7_DR|659642:0.08633,EnSpm-N7_DR|1285644:0.00401)0.368:0.04020,EnSpm-N7_DR|1285636:0.23854)0.652:0.05642)0.699:0.02048,((EnSpm-N7_DR|904511:0.37328,EnSpm-N7_DR|178470:0.06712)0.758:0.03956,((EnSpm-N7_DR|904526:0.09152,(EnSpm-N7_DR|178482:0.10679,EnSpm-N7_DR|2007784:0.10828)0.861:0.09027)0.734:0.01577,(EnSpm-N7_DR|1812471:0.10759,EnSpm-N7_DR|1921120:0.30850)0.683:0.00063)0.810:0.02266)0.884:0.03107)0.953:0.00063)0.920:0.03471,(EnSpm-N7_DR|904515:0.13501,((((EnSpm-N7_DR|1812415:0.41362,EnSpm-N7_DR|2007770:0.24356)0.773:0.09852,EnSpm-N7_DR|330212:0.08224)0.336:0.06144,(EnSpm-N7_DR|572803:0.13698,EnSpm-N7_DR|1715181:0.12442)0.139:0.12406)0.580:0.00063,((EnSpm-N7_DR|1285635:0.10007,EnSpm-N7_DR|904532:0.09423)0.776:0.03257,(EnSpm-N7_DR|1715198:0.20894,(EnSpm-N7_DR|494638:0.02180,EnSpm-N7_DR|330196:0.05436)0.853:0.07019)0.309:0.01356)0.787:0.01529)0.451:0.01283)0.342:0.00996)0.763:0.01872,((((((EnSpm-N7_DR|178496:0.13203,EnSpm-N7_DR|413350:0.16069)0.939:0.07793,EnSpm-N7_DR|2095545:0.15686)0.565:0.00063,(EnSpm-N7_DR|824691:0.14521,(((EnSpm-N7_DR|572786:0.12913,EnSpm-N7_DR|1812466:0.16266)0.752:0.00064,EnSpm-N7_DR|178476:0.13631)0.761:0.01629,(EnSpm-N7_DR|251975:0.16009,(EnSpm-N7_DR|20098:0.16949,(EnSpm-N7_DR|251950:0.05136,EnSpm-N7_DR|572809:0.12169)0.525:0.13612)0.488:0.05049)0.611:0.00764)0.060:0.00442)0.191:0.00419)0.369:0.00063,((EnSpm-N7_DR|744022:0.06863,EnSpm-N7_DR|1213213:0.06822)0.897:0.08234,((EnSpm-N7_DR|1213245:0.14830,EnSpm-N7_DR|1812465:0.17263)0.749:0.02849,EnSpm-N7_DR|997344:0.16051)0.587:0.00727)0.695:0.00732)0.822:0.00652,(((EnSpm-N7_DR|1213243:0.21915,EnSpm-N7_DR|1921091:0.14761)0.707:0.03960,((EnSpm-N7_DR|1715186:0.22710,(EnSpm-N7_DR|105690:0.18937,EnSpm-N7_DR|178463:0.12694)0.690:0.01423)0.860:0.03293,((EnSpm-N7_DR|824723:0.14056,EnSpm-N7_DR|330209:0.15069)0.000:0.06271,(EnSpm-N7_DR|413318:0.26918,EnSpm-N7_DR|744030:0.10960)0.026:0.01258)0.821:0.03868)0.743:0.01110)0.757:0.00606,((((EnSpm-N7_DR|1812433:0.07056,((EnSpm-N7_DR|20087:0.05899,(EnSpm-N7_DR|572815:0.00066,EnSpm-N7_DR|1417392:0.00064)0.658:0.05189)0.776:0.17918,EnSpm-N7_DR|1081745:0.14255)0.449:0.01249)0.378:0.01197,EnSpm-N7_DR|178457:0.09092)0.224:0.01215,EnSpm-N7_DR|1350790:0.12219)0.536:0.00444,((((((((EnSpm-N7_DR|1921106:0.10017,(EnSpm-N7_DR|1715171:0.06937,(EnSpm-N7_DR|659632:0.07799,(EnSpm-N7_DR|904505:0.07083,EnSpm-N7_DR|904513:0.08986)0.769:0.02263)0.762:0.00878)0.684:0.00446)0.818:0.01394,(EnSpm-N7_DR|2007786:0.19848,((EnSpm-N7_DR|1509919:0.10879,(EnSpm-N7_DR|744024:0.00060,EnSpm-N7_DR|2007791:0.01078)0.943:0.13170)0.388:0.01598,EnSpm-N7_DR|1509920:0.20292)0.285:0.00063)0.828:0.01450)0.768:0.00649,((EnSpm-N7_DR|2007780:0.11338,EnSpm-N7_DR|1213214:0.12497)0.611:0.00771,EnSpm-N7_DR|824710:0.10899)0.777:0.02231)0.194:0.00412,(EnSpm-N7_DR|1350764:0.07232,((((EnSpm-N7_DR|744010:0.12393,EnSpm-N7_DR|1921087:0.13746)0.880:0.03353,EnSpm-N7_DR|1605012:0.09842)0.851:0.02243,EnSpm-N7_DR|1812447:0.15728)0.795:0.01597,EnSpm-N7_DR|904504:0.10422)0.758:0.00150)0.149:0.00959)0.623:0.00062,EnSpm-N7_DR|1081764:0.14387)0.362:0.00726,((((EnSpm-N7_DR|413329:0.08266,(EnSpm-N7_DR|1213225:0.13735,(EnSpm-N7_DR|1213221:0.11480,EnSpm-N7_DR|1605058:0.09895)0.426:0.00856)0.022:0.00624)0.744:0.00846,(((EnSpm-N7_DR|824729:0.10026,(EnSpm-N7_DR|178466:0.11500,EnSpm-N7_DR|824703:0.03916)0.911:0.09649)0.817:0.02772,EnSpm-N7_DR|20104:0.11934)0.677:0.00931,(((EnSpm-N7_DR|1715172:0.16218,EnSpm-N7_DR|1417390:0.08700)0.155:0.00088,EnSpm-N7_DR|20082:0.09793)0.496:0.00446,EnSpm-N7_DR|659646:0.07731)0.220:0.01217)0.837:0.01520)0.601:0.00088,EnSpm-N7_DR|413324:0.17351)0.321:0.00356,(((((EnSpm-N7_DR|904508:0.23437,EnSpm-N7_DR|251957:0.26381)0.738:0.05912,(EnSpm-N7_DR|1715165:0.11025,(EnSpm-N7_DR|572796:0.07213,EnSpm-N7_DR|824697:0.11232)0.772:0.02065)0.679:0.01689)0.736:0.02535,EnSpm-N7_DR|572797:0.11019)0.271:0.00064,(EnSpm-N7_DR|1417415:0.12066,EnSpm-N7_DR|1285642:0.19335)0.798:0.01669)0.415:0.01160,(EnSpm-N7_DR|904521:0.02862,EnSpm-N7_DR|1151721:0.00062)0.980:0.11345)0.878:0.02404)0.728:0.00064)0.723:0.00802,((EnSpm-N7_DR|105687:0.23613,(EnSpm-N7_DR|904530:0.12121,(EnSpm-N7_DR|105691:0.03333,(EnSpm-N7_DR|744043:0.00064,EnSpm-N7_DR|1417404:0.28564)0.524:0.21918)0.626:0.06292)0.441:0.03520)0.634:0.03738,EnSpm-N7_DR|1715160:0.15208)0.806:0.01902)0.706:0.01254,((EnSpm-N7_DR|1285639:0.10697,(EnSpm-N7_DR|105675:0.15915,(EnSpm-N7_DR|20122:0.22968,EnSpm-N7_DR|105680:0.14300)0.822:0.14166)0.191:0.00064)0.434:0.03017,(EnSpm-N7_DR|1213212:0.06085,EnSpm-N7_DR|413346:0.14312)0.606:0.01028)0.931:0.10003)0.889:0.03086)0.000:0.00063)0.738:0.00863)0.760:0.00634,(EnSpm-N7_DR|1715193:0.12957,((((((EnSpm-N7_DR|1605011:0.07664,EnSpm-N7_DR|251964:0.11411)0.805:0.02163,(EnSpm-N7_DR|1715159:0.11091,(EnSpm-N7_DR|178498:0.19284,EnSpm-N7_DR|1715174:0.12397)0.723:0.02591)0.442:0.00677)0.461:0.00666,EnSpm-N7_DR|997350:0.13746)0.331:0.00337,EnSpm-N7_DR|572787:0.29025)0.716:0.01340,((EnSpm-N7_DR|1350786:0.22019,EnSpm-N7_DR|1715199:0.14584)0.403:0.00063,((EnSpm-N7_DR|824698:0.16928,(EnSpm-N7_DR|413327:0.17937,(EnSpm-N7_DR|1812491:0.07070,EnSpm-N7_DR|1812476:0.16701)0.436:0.00064)0.839:0.03140)0.160:0.00064,(EnSpm-N7_DR|178505:0.04168,EnSpm-N7_DR|744038:0.15825)0.892:0.07071)0.876:0.01356)0.820:0.01004)0.636:0.00091,((EnSpm-N7_DR|178489:0.20620,(((EnSpm-N7_DR|824713:0.09529,EnSpm-N7_DR|1812428:0.32226)0.896:0.10941,(EnSpm-N7_DR|178497:0.55859,EnSpm-N7_DR|105674:0.00445)0.248:0.12172)0.000:0.00063,((EnSpm-N7_DR|251966:0.04435,EnSpm-N7_DR|824693:0.00064)0.398:0.10818,EnSpm-N7_DR|1509925:0.11208)0.000:0.00063)0.595:0.02105)0.282:0.06176,EnSpm-N7_DR|251971:0.09305)0.000:0.00226)0.772:0.00403)0.870:0.00967)0.892:0.01240)0.615:0.03322)0.667:0.01022,EnSpm-N7_DR|997345:0.37821)0.599:0.00301,((((EnSpm-N7_DR|20063:0.06945,(EnSpm-N7_DR|1812456:0.12196,EnSpm-N7_DR|1715184:0.07868)0.265:0.02220)0.441:0.02717,EnSpm-N7_DR|1605014:0.20576)0.476:0.01421,(EnSpm-N7_DR|1151673:0.19869,EnSpm-N7_DR|1715156:0.17028)0.998:0.17924)0.684:0.02042,EnSpm-N7_DR|2007767:0.09448)0.853:0.02266)0.963:0.02139)0.887:0.01533,(EnSpm-N7_DR|997339:0.05175,((EnSpm-N7_DR|20106:0.13558,(EnSpm-N7_DR|659652:0.50413,((EnSpm-N7_DR|20095:0.15489,EnSpm-N7_DR|1715200:0.05429)0.772:0.04074,EnSpm-N7_DR|1081762:0.18511)0.639:0.01138)0.410:0.00062)0.861:0.04428,(((((EnSpm-N7_DR|1213216:0.18183,((EnSpm-N7_DR|1151704:0.14958,EnSpm-N7_DR|1605029:0.11749)0.688:0.08453,(EnSpm-N7_DR|330203:0.04210,EnSpm-N7_DR|1081773:0.00063)0.753:0.12408)0.085:0.02203)0.409:0.00319,(EnSpm-N7_DR|178484:0.15661,EnSpm-N7_DR|1715169:0.14967)0.742:0.02066)0.607:0.00772,EnSpm-N7_DR|1509914:0.14378)0.456:0.01732,((EnSpm-N7_DR|997376:0.01254,EnSpm-N7_DR|997377:0.00686)1.000:0.22166,((EnSpm-N7_DR|413344:0.07693,EnSpm-N7_DR|494621:0.07493)0.627:0.12435,(EnSpm-N7_DR|494624:0.15028,EnSpm-N7_DR|1350769:0.14479)0.321:0.03416)0.110:0.01392)0.470:0.01109)0.786:0.01274,((EnSpm-N7_DR|572793:0.08182,EnSpm-N7_DR|2007803:0.01091)0.233:0.12345,(EnSpm-N7_DR|659657:0.18132,EnSpm-N7_DR|1812457:0.16890)0.245:0.01095)0.774:0.02112)0.220:0.00642)0.531:0.00649)0.719:0.01185)0.971:0.02225)0.941:0.01716,(((((EnSpm-N7_DR|330199:0.09049,(EnSpm-N7_DR|1350783:0.19034,EnSpm-N7_DR|659622:0.00064)0.518:0.02286)0.878:0.07598,EnSpm-N7_DR|1509916:0.13780)0.849:0.02945,((EnSpm-N7_DR|1213230:0.35328,EnSpm-N7_DR|1350782:0.16073)0.301:0.05132,EnSpm-N7_DR|1605047:0.13235)0.701:0.01249)0.831:0.02128,((((EnSpm-N7_DR|659645:0.13225,EnSpm-N7_DR|1812435:0.11605)0.653:0.00709,EnSpm-N7_DR|904497:0.14677)0.655:0.02348,EnSpm-N7_DR|413319:0.15587)0.868:0.04592,((((EnSpm-N7_DR|105672:0.14360,(((((EnSpm-N7_DR|178483:0.14322,EnSpm-N7_DR|1285630:0.00064)0.568:0.10967,EnSpm-N7_DR|744036:0.09963)0.478:0.00173,EnSpm-N7_DR|413338:0.12056)0.841:0.02405,(EnSpm-N7_DR|1081737:0.03522,EnSpm-N7_DR|1285641:0.23656)0.721:0.06225)0.821:0.02630,EnSpm-N7_DR|744028:0.13686)0.028:0.00064)0.804:0.01263,(EnSpm-N7_DR|1509915:0.41374,EnSpm-N7_DR|494617:0.30386)0.170:0.01291)0.569:0.00647,((EnSpm-N7_DR|1605000:0.12877,(EnSpm-N7_DR|1285656:0.06476,(EnSpm-N7_DR|20109:0.08628,(((EnSpm-N7_DR|904507:0.11205,EnSpm-N7_DR|494608:0.05237)0.140:0.09183,((EnSpm-N7_DR|904533:0.22483,(EnSpm-N7_DR|1921093:0.14144,EnSpm-N7_DR|2007774:0.00063)0.334:0.00787)0.854:0.08017,EnSpm-N7_DR|1081758:0.29435)0.358:0.01525)0.290:0.04557,EnSpm-N7_DR|2007772:0.19091)0.667:0.05483)0.287:0.02419)0.168:0.00132)0.000:0.00133,EnSpm-N7_DR|824711:0.08767)0.767:0.04155)0.962:0.03903,((EnSpm-N7_DR|1921122:0.18130,(EnSpm-N7_DR|904525:0.22566,EnSpm-N7_DR|20118:0.08706)0.609:0.10861)0.344:0.00932,(((EnSpm-N7_DR|20085:0.28390,EnSpm-N7_DR|105669:0.08098)0.618:0.01128,EnSpm-N7_DR|1812462:0.14461)0.820:0.03661,(((EnSpm-N7_DR|20073:0.16070,EnSpm-N7_DR|413334:0.25721)0.705:0.04711,(((EnSpm-N7_DR|904509:0.24308,(EnSpm-N7_DR|105685:0.00064,EnSpm-N7_DR|572791:0.05394)0.903:0.10596)0.892:0.07298,EnSpm-N7_DR|105666:0.19337)0.980:0.11167,EnSpm-N7_DR|744027:0.10436)0.377:0.00935)0.490:0.06525,((EnSpm-N7_DR|1605025:0.17098,(EnSpm-N7_DR|1151700:0.17057,EnSpm-N7_DR|1417389:0.24055)0.194:0.00380)0.333:0.01541,EnSpm-N7_DR|1605053:0.12662)0.548:0.01738)0.903:0.06535)0.840:0.04568)0.787:0.01586)0.808:0.02048)0.884:0.01626)0.829:0.01144,(((((EnSpm-N7_DR|330214:0.05004,EnSpm-N7_DR|2007765:0.08220)0.699:0.06538,(EnSpm-N7_DR|904506:0.16515,(EnSpm-N7_DR|1213215:0.16326,EnSpm-N7_DR|997357:0.12761)0.900:0.14293)0.264:0.00064)0.667:0.01997,EnSpm-N7_DR|1605051:0.23452)0.781:0.03924,((EnSpm-N7_DR|20067:0.00059,(EnSpm-N7_DR|1350793:0.07487,EnSpm-N7_DR|659649:0.17905)0.121:0.00063)0.987:0.16318,(((((((((EnSpm-N7_DR|1921086:0.03608,EnSpm-N7_DR|1812410:0.38396)0.712:0.04390,((EnSpm-N7_DR|413330:0.05687,(EnSpm-N7_DR|1417367:0.14529,EnSpm-N7_DR|1921108:0.10445)0.762:0.02936)0.806:0.11915,EnSpm-N7_DR|330202:0.07064)0.772:0.09373)0.249:0.04469,(EnSpm-N7_DR|1285643:0.04082,EnSpm-N7_DR|904491:0.17571)0.832:0.11334)0.648:0.03930,EnSpm-N7_DR|997358:0.16004)0.561:0.00059,((EnSpm-N7_DR|904536:0.13420,EnSpm-N7_DR|1417371:0.12969)0.679:0.01702,EnSpm-N7_DR|1812439:0.14743)0.730:0.00957)0.627:0.01375,((EnSpm-N7_DR|1350795:0.06409,(EnSpm-N7_DR|105688:0.21702,EnSpm-N7_DR|572807:0.17756)0.441:0.00063)0.879:0.17051,EnSpm-N7_DR|1081757:0.09630)0.718:0.12278)0.842:0.04523,(((EnSpm-N7_DR|1151706:0.06115,(EnSpm-N7_DR|494620:0.07367,EnSpm-N7_DR|1417397:0.09272)0.287:0.14217)0.791:0.03138,((EnSpm-N7_DR|1715206:0.00064,(EnSpm-N7_DR|1081749:0.00064,EnSpm-N7_DR|1151696:0.00064)0.850:0.15639)0.792:0.26906,EnSpm-N7_DR|1605031:0.17624)0.800:0.06898)0.385:0.00065,EnSpm-N7_DR|251963:0.12682)0.763:0.02063)0.601:0.01042,(EnSpm-N7_DR|330183:0.10556,(EnSpm-N7_DR|20068:0.10696,EnSpm-N7_DR|1605020:0.08277)0.010:0.07057)0.803:0.03558)0.851:0.01605,(((EnSpm-N7_DR|251977:0.07883,EnSpm-N7_DR|1151675:0.04133)0.838:0.09267,(EnSpm-N7_DR|1715187:0.12589,EnSpm-N7_DR|413331:0.20008)0.023:0.00062)0.921:0.06093,(EnSpm-N7_DR|178503:0.45268,((EnSpm-N7_DR|105676:0.23710,(EnSpm-N7_DR|1081775:0.02321,EnSpm-N7_DR|1081774:0.18034)0.994:0.27747)0.712:0.05309,EnSpm-N7_DR|997381:0.16315)0.702:0.04901)0.865:0.04849)0.920:0.05267)0.081:0.01286)0.734:0.00064)0.834:0.01636,((EnSpm-N7_DR|2007787:0.10562,(((((EnSpm-N7_DR|1812432:0.13904,EnSpm-N7_DR|1715164:0.21544)0.686:0.01610,((EnSpm-N7_DR|1921117:0.00063,EnSpm-N7_DR|1921118:0.01390)0.999:0.12501,EnSpm-N7_DR|997368:0.09935)0.000:0.00064)0.817:0.02349,EnSpm-N7_DR|1605002:0.14608)0.998:0.14351,(EnSpm-N7_DR|1350765:0.15694,(EnSpm-N7_DR|1417387:0.16224,((EnSpm-N7_DR|178472:0.14804,(EnSpm-N7_DR|105677:0.21380,EnSpm-N7_DR|2007766:0.14051)0.748:0.03033)0.747:0.02066,(EnSpm-N7_DR|904520:0.14725,EnSpm-N7_DR|1605013:0.13895)0.668:0.05387)0.666:0.01987)0.798:0.03188)0.658:0.01744)0.660:0.06976,EnSpm-N7_DR|20060:0.47431)0.186:0.01402)0.507:0.03370,((EnSpm-N7_DR|744040:0.00063,(EnSpm-N7_DR|572813:0.19819,EnSpm-N7_DR|659637:0.00067)0.616:0.06973)0.507:0.09603,((EnSpm-N7_DR|1213223:0.13282,EnSpm-N7_DR|413339:0.39711)0.813:0.04316,(((EnSpm-N7_DR|1151701:0.44463,EnSpm-N7_DR|1605027:0.00064)0.470:0.08538,EnSpm-N7_DR|1812436:0.13716)0.064:0.00448,EnSpm-N7_DR|1715179:0.07469)0.789:0.03224)0.553:0.01153)0.430:0.03683)0.923:0.04707)0.710:0.00346)0.786:0.00389)0.873:0.00918,((((((EnSpm-N7_DR|997341:0.12390,(EnSpm-N7_DR|824726:0.10899,EnSpm-N7_DR|20083:0.10225)0.882:0.02912)0.052:0.01138,((((EnSpm-N7_DR|744021:0.03763,EnSpm-N7_DR|1350766:0.00065)0.615:0.13295,((EnSpm-N7_DR|178459:0.12643,(EnSpm-N7_DR|824730:0.00064,EnSpm-N7_DR|1812474:0.04699)0.876:0.04952)0.826:0.01987,(((EnSpm-N7_DR|1151699:0.16396,(EnSpm-N7_DR|824701:0.00063,EnSpm-N7_DR|2007802:0.06416)0.680:0.10066)0.317:0.05063,(EnSpm-N7_DR|178475:0.17852,EnSpm-N7_DR|413317:0.15362)0.128:0.00062)0.667:0.00650,(EnSpm-N7_DR|1081742:0.15515,((EnSpm-N7_DR|251954:0.14069,(EnSpm-N7_DR|494627:0.07426,EnSpm-N7_DR|904535:0.13387)0.819:0.13484)0.332:0.01176,((EnSpm-N7_DR|744015:0.20212,EnSpm-N7_DR|1509917:0.20722)0.846:0.10497,((EnSpm-N7_DR|1151672:0.05941,(EnSpm-N7_DR|178495:0.30538,EnSpm-N7_DR|1151720:0.22851)0.315:0.02068)0.298:0.02727,(EnSpm-N7_DR|1812490:0.15695,EnSpm-N7_DR|2007797:0.11361)0.804:0.05241)0.530:0.04043)0.751:0.03004)0.514:0.00909)0.073:0.00132)0.330:0.00064)0.689:0.00334)0.727:0.00350,((((((EnSpm-N7_DR|251973:0.09137,EnSpm-N7_DR|1350777:0.01463)0.713:0.16416,(EnSpm-N7_DR|1151710:0.16773,(EnSpm-N7_DR|413332:0.00059,EnSpm-N7_DR|1509933:0.42781)0.715:0.10532)0.747:0.01462)0.102:0.00723,(EnSpm-N7_DR|1151684:0.09900,EnSpm-N7_DR|1812469:0.21559)0.753:0.04304)0.712:0.00512,((((EnSpm-N7_DR|1715167:0.42989,(EnSpm-N7_DR|251974:0.08311,(EnSpm-N7_DR|330201:0.17077,EnSpm-N7_DR|2007760:0.19801)0.369:0.02628)0.112:0.06574)0.644:0.02310,EnSpm-N7_DR|572792:0.11541)0.530:0.00064,(EnSpm-N7_DR|2007777:0.14579,(EnSpm-N7_DR|1812454:0.23921,(EnSpm-N7_DR|1715214:0.13563,EnSpm-N7_DR|1151685:0.09371)0.880:0.03864)0.717:0.01511)0.834:0.01359)0.925:0.00059,(EnSpm-N7_DR|1812488:0.20260,(EnSpm-N7_DR|1151722:0.66743,(EnSpm-N7_DR|20113:0.14483,(EnSpm-N7_DR|1213210:0.08426,(EnSpm-N7_DR|178471:0.00063,EnSpm-N7_DR|659644:0.18905)0.744:0.13070)0.262:0.10871)0.800:0.04990)0.309:0.01370)0.632:0.02075)0.933:0.04299)0.772:0.00064,EnSpm-N7_DR|1151694:0.14558)0.587:0.01107,(((EnSpm-N7_DR|1509913:0.25769,((((EnSpm-N7_DR|251976:0.14490,(EnSpm-N7_DR|1213222:0.00757,EnSpm-N7_DR|1921112:0.03974)0.421:0.20433)0.585:0.01681,EnSpm-N7_DR|1350781:0.12614)0.057:0.00419,EnSpm-N7_DR|1285633:0.12903)0.712:0.00122,EnSpm-N7_DR|997355:0.12874)0.670:0.00445)0.766:0.01422,((EnSpm-N7_DR|494609:0.24426,(EnSpm-N7_DR|572778:0.15117,EnSpm-N7_DR|1213226:0.00063)0.892:0.13177)0.764:0.02017,(EnSpm-N7_DR|1417362:0.12713,(EnSpm-N7_DR|1812446:0.14414,(EnSpm-N7_DR|20097:0.23134,EnSpm-N7_DR|1605040:0.09960)0.692:0.03820)0.617:0.01347)0.412:0.01155)0.766:0.00583)0.814:0.01280,(EnSpm-N7_DR|20081:0.10864,(EnSpm-N7_DR|1417406:0.27348,EnSpm-N7_DR|1812448:0.00063)0.743:0.12987)0.162:0.00101)0.891:0.02301)0.971:0.04874)0.731:0.00911,(EnSpm-N7_DR|1715216:0.19796,(EnSpm-N7_DR|251955:0.13759,EnSpm-N7_DR|178464:0.18098)0.000:0.01510)0.763:0.02482)0.484:0.00088)0.564:0.00530,((((((EnSpm-N7_DR|1715178:0.00064,(EnSpm-N7_DR|20077:0.29304,EnSpm-N7_DR|1151693:0.11829)0.238:0.01138)0.816:0.06490,(EnSpm-N7_DR|997373:0.16991,EnSpm-N7_DR|744041:0.10477)0.837:0.04717)0.730:0.02346,((((EnSpm-N7_DR|1151682:0.22351,(EnSpm-N7_DR|20086:0.08261,EnSpm-N7_DR|1812477:0.23070)0.935:0.10920)0.000:0.00063,(EnSpm-N7_DR|1812414:0.11612,(EnSpm-N7_DR|178467:0.13501,EnSpm-N7_DR|413320:0.14963)0.789:0.03077)0.000:0.00064)0.932:0.05913,((EnSpm-N7_DR|997340:0.14988,EnSpm-N7_DR|1081741:0.18639)0.870:0.13232,(EnSpm-N7_DR|1715154:0.18528,EnSpm-N7_DR|2007778:0.09510)0.485:0.03774)0.699:0.06287)0.575:0.00275,(EnSpm-N7_DR|20105:0.12371,(EnSpm-N7_DR|1812445:0.13978,(EnSpm-N7_DR|1285655:0.04838,EnSpm-N7_DR|1417358:0.04005)0.454:0.15005)0.606:0.02071)0.732:0.01300)0.742:0.01326)0.958:0.04358,((((EnSpm-N7_DR|904519:0.10832,(EnSpm-N7_DR|1921104:0.12311,EnSpm-N7_DR|1812468:0.53546)0.404:0.05498)0.845:0.06237,(EnSpm-N7_DR|744037:0.18256,EnSpm-N7_DR|105683:0.20431)0.492:0.01300)0.703:0.01312,((EnSpm-N7_DR|744034:0.02216,EnSpm-N7_DR|744035:0.03460)1.000:0.58200,(EnSpm-N7_DR|824696:0.18983,EnSpm-N7_DR|572783:0.19305)0.800:0.05168)0.658:0.04035)0.876:0.05029,(EnSpm-N7_DR|1285627:0.14335,EnSpm-N7_DR|1605004:0.20552)0.604:0.00921)0.774:0.03092)0.417:0.00961,EnSpm-N7_DR|251939:0.21458)0.852:0.04484,((((((((EnSpm-N7_DR|1151687:0.01139,EnSpm-N7_DR|1417395:0.00064)0.698:0.10449,EnSpm-N7_DR|1509937:0.17785)0.138:0.00063,EnSpm-N7_DR|1812459:0.17853)0.740:0.00534,EnSpm-N7_DR|1285647:0.25379)0.742:0.00973,(EnSpm-N7_DR|904495:0.09487,EnSpm-N7_DR|1417396:0.13921)0.873:0.05179)0.772:0.00846,((EnSpm-N7_DR|824682:0.10145,EnSpm-N7_DR|1605037:0.12453)0.629:0.01690,EnSpm-N7_DR|659655:0.30817)0.651:0.01798)0.890:0.01584,(((((EnSpm-N7_DR|330194:0.43923,EnSpm-N7_DR|997366:0.11052)0.740:0.05659,(EnSpm-N7_DR|2007800:0.11300,EnSpm-N7_DR|1921109:0.10879)0.547:0.03041)0.701:0.01936,(EnSpm-N7_DR|413357:0.11350,EnSpm-N7_DR|20114:0.22794)0.254:0.01280)0.572:0.00649,((EnSpm-N7_DR|1812479:0.15550,EnSpm-N7_DR|1921121:0.14066)0.333:0.01921,(EnSpm-N7_DR|1605005:0.21206,(EnSpm-N7_DR|105664:0.23593,EnSpm-N7_DR|1605022:0.15530)0.053:0.03139)0.262:0.01251)0.027:0.02643)0.593:0.00276,((EnSpm-N7_DR|1812408:0.18999,(EnSpm-N7_DR|824721:0.11319,(EnSpm-N7_DR|997343:0.33153,(EnSpm-N7_DR|1509928:0.27894,(EnSpm-N7_DR|997365:0.04639,EnSpm-N7_DR|1081743:0.12789)0.281:0.03735)0.811:0.12971)0.265:0.04997)0.871:0.06056)0.404:0.00062,(((EnSpm-N7_DR|494629:0.24781,EnSpm-N7_DR|2007788:0.08014)0.663:0.01597,EnSpm-N7_DR|1921113:0.18573)0.317:0.01990,(EnSpm-N7_DR|251962:0.06558,EnSpm-N7_DR|1081770:0.00064)0.985:0.12408)0.449:0.05015)0.894:0.02480)0.757:0.00549)0.866:0.00800,(((EnSpm-N7_DR|659648:0.02871,((EnSpm-N7_DR|659663:0.00061,EnSpm-N7_DR|1081778:0.01707)0.198:0.07116,(EnSpm-N7_DR|494639:0.01969,EnSpm-N7_DR|1417417:0.13106)0.800:0.03161)0.771:0.02128)0.764:0.01917,(((EnSpm-N7_DR|1812449:0.15535,EnSpm-N7_DR|572819:0.17971)0.802:0.01578,EnSpm-N7_DR|251947:0.29258)0.477:0.00063,(((EnSpm-N7_DR|572795:0.13110,(EnSpm-N7_DR|2099734:0.40470,EnSpm-N7_DR|20069:0.17779)0.738:0.04130)0.687:0.01611,((EnSpm-N7_DR|824709:0.12658,(EnSpm-N7_DR|1605052:0.26958,(EnSpm-N7_DR|413342:0.03600,EnSpm-N7_DR|1921110:0.04391)0.695:0.08049)0.724:0.00059)0.517:0.01759,EnSpm-N7_DR|494622:0.29963)0.569:0.01300)0.458:0.00816,((EnSpm-N7_DR|997369:0.22007,EnSpm-N7_DR|659641:0.09654)0.534:0.01426,((EnSpm-N7_DR|824702:0.18137,EnSpm-N7_DR|1812470:0.10580)0.893:0.09541,(EnSpm-N7_DR|1151670:0.23332,((EnSpm-N7_DR|824687:0.30415,(EnSpm-N7_DR|997360:0.59692,EnSpm-N7_DR|1285640:0.03253)0.361:0.04898)0.833:0.06463,(EnSpm-N7_DR|330189:0.18935,EnSpm-N7_DR|1605030:0.29532)0.841:0.06561)0.454:0.01766)0.926:0.05138)0.758:0.01200)0.969:0.02532)0.827:0.00724)0.954:0.03736)0.899:0.02806,(((EnSpm-N7_DR|1151697:0.18464,EnSpm-N7_DR|1605028:0.24228)0.819:0.06807,((EnSpm-N7_DR|824678:0.09772,(((EnSpm-N7_DR|1509921:0.04294,(EnSpm-N7_DR|330180:0.00063,(EnSpm-N7_DR|744018:0.04340,EnSpm-N7_DR|1605039:0.10214)0.000:0.00084)0.737:0.19599)0.707:0.03966,(EnSpm-N7_DR|20101:0.14173,(EnSpm-N7_DR|1812413:0.11576,EnSpm-N7_DR|1151702:0.24072)0.624:0.09312)0.781:0.05093)0.238:0.00828,((((EnSpm-N7_DR|105681:0.10742,(EnSpm-N7_DR|2087052:0.17488,EnSpm-N7_DR|824683:0.18626)0.885:0.09314)0.878:0.08831,(EnSpm-N7_DR|572823:0.19998,EnSpm-N7_DR|824704:0.21848)0.816:0.05744)0.024:0.00419,(EnSpm-N7_DR|105678:0.00402,EnSpm-N7_DR|1417386:0.00063)0.982:0.19557)0.147:0.00083,EnSpm-N7_DR|413351:0.20254)0.805:0.03113)0.000:0.00090)0.483:0.02692,(((EnSpm-N7_DR|744029:0.20338,(EnSpm-N7_DR|20121:0.00064,EnSpm-N7_DR|1350774:0.04646)0.627:0.12947)0.723:0.01931,(((EnSpm-N7_DR|1715180:0.19244,((EnSpm-N7_DR|494625:0.19982,EnSpm-N7_DR|494616:0.25117)0.259:0.00252,EnSpm-N7_DR|2007801:0.11015)0.446:0.02846)0.815:0.05740,(EnSpm-N7_DR|904498:0.00064,EnSpm-N7_DR|1350784:0.06043)0.600:0.23999)0.133:0.00064,(EnSpm-N7_DR|572814:0.11734,EnSpm-N7_DR|494626:0.17499)0.325:0.00595)0.808:0.00999)0.199:0.00061,(((EnSpm-N7_DR|572801:0.18410,EnSpm-N7_DR|1417405:0.10702)0.718:0.00614,((EnSpm-N7_DR|494631:0.11198,(EnSpm-N7_DR|824715:0.18955,((EnSpm-N7_DR|2007763:0.12212,EnSpm-N7_DR|1213239:0.15307)0.719:0.01980,EnSpm-N7_DR|1417388:0.21266)0.887:0.04154)0.622:0.01364)0.315:0.00808,((EnSpm-N7_DR|2082003:0.12215,(EnSpm-N7_DR|572774:0.07903,EnSpm-N7_DR|997372:0.12760)0.856:0.13202)0.710:0.01302,((EnSpm-N7_DR|1812444:0.40200,EnSpm-N7_DR|2007789:0.10982)0.750:0.04296,((EnSpm-N7_DR|178462:0.13466,(EnSpm-N7_DR|1417361:0.10179,EnSpm-N7_DR|1417413:0.14989)0.533:0.04849)0.018:0.04708,(EnSpm-N7_DR|1715190:0.27583,EnSpm-N7_DR|20103:0.07058)0.508:0.05432)0.934:0.07222)0.835:0.03928)0.968:0.03795)0.806:0.01163)0.849:0.00698,(((EnSpm-N7_DR|413336:0.21561,EnSpm-N7_DR|997378:0.09907)0.485:0.04294,EnSpm-N7_DR|824679:0.17570)0.005:0.00064,(EnSpm-N7_DR|1350779:0.06596,(EnSpm-N7_DR|330195:0.15115,EnSpm-N7_DR|824722:0.01729)0.716:0.03650)0.951:0.10417)0.828:0.00971)0.795:0.00502)0.952:0.02318)0.724:0.00104)0.411:0.01927,(EnSpm-N7_DR|1151711:0.31142,(EnSpm-N7_DR|824728:0.19615,(EnSpm-N7_DR|2085264:0.08986,(EnSpm-N7_DR|251949:0.29277,EnSpm-N7_DR|744011:0.11104)0.729:0.01613)0.998:0.06324)0.968:0.03827)1.000:0.07982)0.832:0.00869)0.750:0.00248)0.004:0.00093)0.306:0.00166)0.960:0.01594,(((((((((((EnSpm-N7_DR|744048:0.19452,(EnSpm-N7_DR|997371:0.14051,EnSpm-N7_DR|659661:0.15856)0.147:0.01611)0.868:0.04509,EnSpm-N7_DR|1213244:0.11249)0.700:0.01030,(EnSpm-N7_DR|1715176:0.29597,EnSpm-N7_DR|20116:0.19034)0.894:0.06582)0.841:0.02503,EnSpm-N7_DR|1151683:0.11683)0.698:0.01028,((((EnSpm-N7_DR|572824:0.15543,(EnSpm-N7_DR|413360:0.18594,EnSpm-N7_DR|1812487:0.13143)0.794:0.02771)0.832:0.02794,(EnSpm-N7_DR|1417354:0.12080,EnSpm-N7_DR|572785:0.18577)0.024:0.01031)0.900:0.02120,EnSpm-N7_DR|251937:0.17983)0.724:0.00546,EnSpm-N7_DR|659625:0.12822)0.839:0.00894)0.985:0.03755,((((EnSpm-N7_DR|178502:0.14220,EnSpm-N7_DR|413321:0.18953)0.769:0.01825,(((EnSpm-N7_DR|1812440:0.22688,EnSpm-N7_DR|1213227:0.11499)0.821:0.06285,EnSpm-N7_DR|1151713:0.18100)0.918:0.06455,EnSpm-N7_DR|1509939:0.12479)0.581:0.00063)0.375:0.01669,(((EnSpm-N7_DR|178499:0.09062,EnSpm-N7_DR|2007785:0.13580)0.954:0.05054,(EnSpm-N7_DR|1285649:0.13266,EnSpm-N7_DR|2007783:0.25892)0.899:0.05574)0.316:0.03597,EnSpm-N7_DR|413310:0.12992)0.605:0.01238)0.784:0.03658,((((EnSpm-N7_DR|1151677:0.16208,EnSpm-N7_DR|494628:0.16801)0.264:0.03293,EnSpm-N7_DR|178481:0.12421)0.790:0.03689,(EnSpm-N7_DR|744014:0.30566,EnSpm-N7_DR|1417365:0.12001)0.224:0.05889)0.856:0.06046,(EnSpm-N7_DR|1812475:0.22317,((EnSpm-N7_DR|1285634:0.10943,(EnSpm-N7_DR|1350789:0.12187,EnSpm-N7_DR|1285638:0.10087)0.853:0.03508)0.099:0.02378,(EnSpm-N7_DR|572805:0.09663,EnSpm-N7_DR|2007754:0.20880)0.908:0.07031)0.619:0.01008)0.812:0.02613)0.735:0.03621)0.890:0.02262)0.105:0.00286,EnSpm-N7_DR|2097552:0.14421)0.670:0.01115,(((EnSpm-N7_DR|1081753:0.45745,((EnSpm-N7_DR|20111:0.22812,(EnSpm-N7_DR|1604998:0.16642,EnSpm-N7_DR|2007769:0.22538)0.717:0.07923)0.365:0.02583,EnSpm-N7_DR|1921116:0.11147)0.290:0.01643)0.316:0.00955,(((EnSpm-N7_DR|997356:0.19164,(EnSpm-N7_DR|659662:0.12402,EnSpm-N7_DR|413352:0.18010)0.813:0.05635)0.796:0.04804,(EnSpm-N7_DR|1605018:0.16649,EnSpm-N7_DR|20080:0.31105)0.079:0.00080)0.637:0.03548,(((EnSpm-N7_DR|1715162:0.00063,EnSpm-N7_DR|2007781:0.00250)0.970:0.15772,((EnSpm-N7_DR|997359:0.14507,EnSpm-N7_DR|1081768:0.12392)0.273:0.02823,(EnSpm-N7_DR|251945:0.13158,(EnSpm-N7_DR|904501:0.13288,EnSpm-N7_DR|1417356:0.09197)0.625:0.03564)0.734:0.02037)0.457:0.00486)0.683:0.00968,EnSpm-N7_DR|178461:0.19370)0.991:0.09662)0.367:0.02393)0.439:0.02284,(EnSpm-N7_DR|413340:0.30148,((EnSpm-N7_DR|659623:0.10651,(EnSpm-N7_DR|659621:0.05404,(EnSpm-N7_DR|20066:0.10260,(EnSpm-N7_DR|744053:0.12278,EnSpm-N7_DR|1417391:0.21529)0.738:0.02841)0.805:0.03173)0.740:0.01546)0.962:0.04456,((((EnSpm-N7_DR|494640:0.21675,EnSpm-N7_DR|1213233:0.13611)0.733:0.02640,EnSpm-N7_DR|251943:0.03648)0.393:0.00806,(EnSpm-N7_DR|494610:0.11163,EnSpm-N7_DR|1715161:0.23457)0.369:0.01942)0.822:0.02320,EnSpm-N7_DR|744046:0.11452)0.722:0.01249)0.196:0.01171)0.872:0.05037)0.874:0.02215)0.033:0.01012,(((EnSpm-N7_DR|105661:0.14828,(EnSpm-N7_DR|251948:0.16191,EnSpm-N7_DR|1812473:0.13769)0.446:0.03395)0.818:0.02445,(EnSpm-N7_DR|1151681:0.13497,EnSpm-N7_DR|572811:0.18170)0.730:0.00585)0.564:0.01709,EnSpm-N7_DR|330216:0.21098)0.465:0.00597)0.716:0.00739,(((((EnSpm-N7_DR|572825:0.06937,EnSpm-N7_DR|1509938:0.14070)0.278:0.02457,EnSpm-N7_DR|1605034:0.23179)0.374:0.01856,(((EnSpm-N7_DR|1417416:0.19453,(EnSpm-N7_DR|824677:0.09670,EnSpm-N7_DR|413314:0.00089)0.259:0.06124)0.798:0.06364,(EnSpm-N7_DR|1715185:0.33548,((EnSpm-N7_DR|178458:0.22220,EnSpm-N7_DR|1417375:0.16653)0.635:0.01691,EnSpm-N7_DR|659636:0.18314)0.404:0.01857)0.069:0.00217)0.232:0.00627,EnSpm-N7_DR|1213238:0.27096)0.304:0.00698)0.759:0.00814,(EnSpm-N7_DR|824681:0.14295,(((EnSpm-N7_DR|1715202:0.17481,EnSpm-N7_DR|413309:0.07810)0.849:0.01968,(((EnSpm-N7_DR|251940:0.10588,EnSpm-N7_DR|1605048:0.24475)0.791:0.03778,((EnSpm-N7_DR|1509926:0.22833,(((EnSpm-N7_DR|20117:0.14987,EnSpm-N7_DR|251978:0.10583)0.016:0.00176,EnSpm-N7_DR|20084:0.27215)0.668:0.04058,(EnSpm-N7_DR|1350772:0.21963,EnSpm-N7_DR|572806:0.09167)0.733:0.03218)0.730:0.01610)0.748:0.00805,(EnSpm-N7_DR|251959:0.12059,(((EnSpm-N7_DR|1812493:0.15784,EnSpm-N7_DR|1213229:0.12391)0.808:0.02267,(EnSpm-N7_DR|904516:0.09771,EnSpm-N7_DR|1812425:0.15383)0.878:0.05999)0.827:0.03360,(EnSpm-N7_DR|178487:0.28431,EnSpm-N7_DR|1081777:0.06265)0.819:0.08394)0.346:0.02776)0.215:0.01212)0.788:0.01892)0.525:0.00653,((EnSpm-N7_DR|20072:0.19549,EnSpm-N7_DR|1605006:0.19286)0.805:0.01945,((EnSpm-N7_DR|330210:0.08511,EnSpm-N7_DR|1213231:0.13252)0.079:0.00063,EnSpm-N7_DR|1921114:0.06365)0.467:0.00573)0.736:0.01107)0.698:0.00470)0.347:0.00067,(((((((EnSpm-N7_DR|1812416:0.17721,EnSpm-N7_DR|1213228:0.12575)0.697:0.00698,EnSpm-N7_DR|659628:0.10336)0.644:0.00511,EnSpm-N7_DR|20078:0.27489)0.840:0.02498,((EnSpm-N7_DR|1285648:0.15699,EnSpm-N7_DR|744032:0.12349)0.650:0.02664,(((EnSpm-N7_DR|178500:0.17858,(EnSpm-N7_DR|330187:0.20549,EnSpm-N7_DR|330208:0.10423)0.164:0.07101)0.530:0.03542,(EnSpm-N7_DR|413326:0.28852,EnSpm-N7_DR|20108:0.20518)0.688:0.05575)0.769:0.04656,(((EnSpm-N7_DR|572782:0.13290,(EnSpm-N7_DR|824676:0.14407,(EnSpm-N7_DR|20065:0.03210,EnSpm-N7_DR|824700:0.02558)0.000:0.09210)0.348:0.01515)0.361:0.03346,EnSpm-N7_DR|997361:0.11901)0.302:0.00652,EnSpm-N7_DR|494634:0.18786)0.425:0.00837)0.351:0.01321)0.671:0.00219)0.517:0.00751,(EnSpm-N7_DR|413348:0.16548,EnSpm-N7_DR|904531:0.13707)0.870:0.02885)0.921:0.02657,((EnSpm-N7_DR|824695:0.16839,((EnSpm-N7_DR|904503:0.10094,(EnSpm-N7_DR|251946:0.00686,EnSpm-N7_DR|1417352:0.03596)0.683:0.11636)0.675:0.00566,(EnSpm-N7_DR|330193:0.17917,EnSpm-N7_DR|1812411:0.16817)0.752:0.01670)0.665:0.00835)0.576:0.01033,(((EnSpm-N7_DR|20100:0.19070,((EnSpm-N7_DR|1151707:0.10950,EnSpm-N7_DR|1605017:0.10127)0.842:0.12204,(EnSpm-N7_DR|1417372:0.23494,(EnSpm-N7_DR|1213237:0.18024,EnSpm-N7_DR|1715215:0.11219)0.602:0.00515)0.576:0.00581)0.686:0.00063)0.823:0.00059,EnSpm-N7_DR|1605046:0.13715)0.845:0.02479,(((EnSpm-N7_DR|494604:0.14249,EnSpm-N7_DR|1715177:0.23474)0.814:0.04442,EnSpm-N7_DR|1151695:0.09177)0.815:0.01437,((EnSpm-N7_DR|251938:0.12502,EnSpm-N7_DR|2007793:0.39121)0.800:0.11539,EnSpm-N7_DR|1509924:0.15193)0.000:0.00950)0.060:0.00064)0.721:0.00623)0.862:0.02430)0.908:0.03512,((EnSpm-N7_DR|1812441:0.21099,(EnSpm-N7_DR|1417384:0.14149,EnSpm-N7_DR|413316:0.15328)0.838:0.02483)0.718:0.00592,((((EnSpm-N7_DR|572822:0.13382,(EnSpm-N7_DR|1350801:0.16085,EnSpm-N7_DR|1417394:0.15791)0.115:0.00890)0.893:0.09060,EnSpm-N7_DR|330186:0.48835)0.952:0.12733,(EnSpm-N7_DR|1417401:0.00063,EnSpm-N7_DR|1812423:0.00703)0.966:0.16725)0.276:0.00880,(EnSpm-N7_DR|824720:0.23976,EnSpm-N7_DR|251968:0.13168)0.783:0.01433)0.832:0.02133)0.784:0.00616)0.762:0.02558)0.567:0.00583)0.517:0.00065)0.861:0.04119,(EnSpm-N7_DR|572798:0.14290,EnSpm-N7_DR|572800:0.09569)0.770:0.01346)0.697:0.01824)0.985:0.04749,((((((EnSpm-N7_DR|1350799:0.14321,(EnSpm-N7_DR|572821:0.07534,EnSpm-N7_DR|1151671:0.22950)0.761:0.06079)0.814:0.01653,(EnSpm-N7_DR|659639:0.12637,EnSpm-N7_DR|2081553:0.16689)0.897:0.03207)0.759:0.00510,(((EnSpm-N7_DR|20071:0.04628,((EnSpm-N7_DR|1081744:0.14393,EnSpm-N7_DR|330185:0.14612)0.019:0.00064,(EnSpm-N7_DR|413323:0.11340,(EnSpm-N7_DR|1350771:0.12082,(EnSpm-N7_DR|1151705:0.04146,EnSpm-N7_DR|1812472:0.07881)0.801:0.06498)0.643:0.01088)0.217:0.00063)0.797:0.01279)0.588:0.00088,EnSpm-N7_DR|1081767:0.21062)0.294:0.00060,((EnSpm-N7_DR|178469:0.11981,EnSpm-N7_DR|2090394:0.06754)0.293:0.05308,EnSpm-N7_DR|904518:0.12532)0.747:0.05268)0.840:0.00891)0.964:0.01757,(((((EnSpm-N7_DR|1350788:0.15799,(EnSpm-N7_DR|1605036:0.10342,EnSpm-N7_DR|1605050:0.14289)0.829:0.02115)0.978:0.06586,(EnSpm-N7_DR|20093:0.11758,EnSpm-N7_DR|1285652:0.16052)0.146:0.00063)0.874:0.02541,((EnSpm-N7_DR|572817:0.17176,EnSpm-N7_DR|1605043:0.15127)0.698:0.03760,EnSpm-N7_DR|330211:0.21361)0.755:0.05431)0.193:0.00062,EnSpm-N7_DR|572794:0.27537)0.423:0.00508,((EnSpm-N7_DR|1812492:0.15681,EnSpm-N7_DR|1921092:0.17686)0.985:0.19507,((((EnSpm-N7_DR|1081750:0.05324,(EnSpm-N7_DR|1812478:0.00191,EnSpm-N7_DR|2007776:0.15807)0.354:0.06493)0.596:0.09334,EnSpm-N7_DR|1605056:0.12355)0.249:0.00893,((EnSpm-N7_DR|330191:0.10136,EnSpm-N7_DR|413354:0.11212)0.837:0.05014,EnSpm-N7_DR|251952:0.16518)0.783:0.04947)0.554:0.02476,EnSpm-N7_DR|904500:0.20322)0.717:0.02209)0.944:0.04664)0.788:0.01489)0.584:0.00405,((EnSpm-N7_DR|1921095:0.41548,(EnSpm-N7_DR|413356:0.17271,(EnSpm-N7_DR|2007768:0.00064,EnSpm-N7_DR|659627:0.08394)0.887:0.07571)0.224:0.00940)0.690:0.01741,(((EnSpm-N7_DR|744012:0.09398,EnSpm-N7_DR|2007761:0.16958)0.707:0.04734,EnSpm-N7_DR|413312:0.15529)0.185:0.00504,EnSpm-N7_DR|330188:0.21323)0.677:0.01725)0.819:0.01875)0.910:0.02399,((EnSpm-N7_DR|1605016:0.14850,(EnSpm-N7_DR|824690:0.19762,EnSpm-N7_DR|1417414:0.25404)0.184:0.00962)0.887:0.04390,(EnSpm-N7_DR|904512:0.10433,(EnSpm-N7_DR|413308:0.16413,EnSpm-N7_DR|659656:0.17360)0.825:0.04129)0.835:0.01985)0.472:0.01434)0.836:0.01638)0.877:0.01350)0.824:0.01167,(((((EnSpm-N7_DR|824688:0.11788,EnSpm-N7_DR|2007794:0.15579)0.751:0.01355,(((EnSpm-N7_DR|178478:0.07120,((EnSpm-N7_DR|494637:0.21895,EnSpm-N7_DR|659650:0.09624)0.607:0.17371,EnSpm-N7_DR|1417368:0.00064)0.568:0.03966)0.781:0.07048,(EnSpm-N7_DR|1715163:0.07143,(EnSpm-N7_DR|1715166:0.06967,EnSpm-N7_DR|2091887:0.24975)0.012:0.00601)0.909:0.18113)0.124:0.05874,EnSpm-N7_DR|1715170:0.12638)0.797:0.03982)0.808:0.00639,(((EnSpm-N7_DR|1605003:0.15244,((EnSpm-N7_DR|904499:0.12046,EnSpm-N7_DR|1605015:0.21602)0.678:0.02340,((((EnSpm-N7_DR|1417398:0.13061,(EnSpm-N7_DR|251941:0.28508,EnSpm-N7_DR|1213246:0.00064)0.852:0.04274)0.225:0.00065,EnSpm-N7_DR|1509922:0.18521)0.827:0.01839,EnSpm-N7_DR|251969:0.22879)0.852:0.03531,EnSpm-N7_DR|20075:0.14331)0.832:0.02229)0.333:0.01112)0.100:0.00063,(((EnSpm-N7_DR|105667:0.25701,EnSpm-N7_DR|824708:0.14418)0.855:0.03024,(EnSpm-N7_DR|20120:0.18486,(EnSpm-N7_DR|904529:0.17244,EnSpm-N7_DR|824731:0.12670)0.364:0.00824)0.797:0.00983)0.747:0.00458,((EnSpm-N7_DR|1921099:0.13626,(EnSpm-N7_DR|1605021:0.21165,EnSpm-N7_DR|997353:0.08530)0.091:0.00059)0.887:0.07528,EnSpm-N7_DR|1417357:0.14878)0.979:0.00064)0.242:0.00296)0.900:0.00894,((EnSpm-N7_DR|904502:0.00065,(EnSpm-N7_DR|1921088:0.0,EnSpm-N7_DR|1921089:0.0):0.00064)0.960:0.17746,(EnSpm-N7_DR|20090:0.12516,EnSpm-N7_DR|105699:0.05065)0.992:0.12525)0.925:0.04364)0.064:0.00064)0.935:0.00608,(((EnSpm-N7_DR|744033:0.13710,EnSpm-N7_DR|1509931:0.13973)0.577:0.01648,(((EnSpm-N7_DR|105662:0.15392,EnSpm-N7_DR|1213241:0.17554)0.882:0.02433,(EnSpm-N7_DR|330177:0.09635,EnSpm-N7_DR|1151692:0.13122)0.185:0.00374)0.502:0.01482,((((EnSpm-N7_DR|178480:0.12347,(EnSpm-N7_DR|1151689:0.16304,EnSpm-N7_DR|105670:0.11055)0.691:0.02080)0.182:0.00478,(EnSpm-N7_DR|330184:0.21744,EnSpm-N7_DR|744051:0.11295)0.805:0.01321)0.776:0.00371,(EnSpm-N7_DR|824724:0.18652,EnSpm-N7_DR|904492:0.11965)0.258:0.02349)0.774:0.00339,EnSpm-N7_DR|178504:0.19219)0.694:0.00160)0.514:0.00092)0.800:0.00515,(((EnSpm-N7_DR|1151686:0.15576,(EnSpm-N7_DR|105671:0.00062,(EnSpm-N7_DR|824719:0.08648,EnSpm-N7_DR|1921115:0.00577)0.276:0.00089)0.818:0.10005)0.795:0.01220,(EnSpm-N7_DR|494613:0.20615,(((EnSpm-N7_DR|659640:0.17291,((EnSpm-N7_DR|251967:0.00063,EnSpm-N7_DR|824692:0.07555)0.682:0.14576,EnSpm-N7_DR|1715175:0.33555)0.310:0.02585)0.421:0.01032,(EnSpm-N7_DR|20094:0.14050,EnSpm-N7_DR|1417369:0.09811)0.332:0.11966)0.371:0.01449,(EnSpm-N7_DR|494611:0.17987,EnSpm-N7_DR|1417393:0.25585)0.878:0.04797)0.128:0.00634)0.814:0.01909)0.753:0.00686,(EnSpm-N7_DR|1605041:0.14458,EnSpm-N7_DR|1081763:0.17797)0.681:0.00839)0.848:0.00930)0.926:0.00064)0.818:0.00659,(EnSpm-N7_DR|659660:0.14190,(EnSpm-N7_DR|904517:0.13793,(EnSpm-N7_DR|1605054:0.16212,EnSpm-N7_DR|1812483:0.11288)0.859:0.02847)0.351:0.01205)0.608:0.00868)0.819:0.00651)0.686:0.01438,(EnSpm-N7_DR|1350773:0.23308,(((EnSpm-N7_DR|1081761:0.21294,(EnSpm-N7_DR|494614:0.11983,(EnSpm-N7_DR|824712:0.05843,EnSpm-N7_DR|1812431:0.09001)0.117:0.11489)0.274:0.01579)0.684:0.02319,EnSpm-N7_DR|1715209:0.21493)0.002:0.00566,((EnSpm-N7_DR|178494:0.12640,(EnSpm-N7_DR|572779:0.04427,(EnSpm-N7_DR|2007798:0.00062,EnSpm-N7_DR|1417374:0.04344)0.902:0.06141)0.406:0.03595)0.814:0.06543,(EnSpm-N7_DR|178468:0.09255,EnSpm-N7_DR|1605001:0.08866)0.649:0.02628)0.776:0.01440)0.765:0.01930)0.755:0.01163)0.846:0.01421)0.499:0.00186,((((EnSpm-N7_DR|1812407:0.12756,(EnSpm-N7_DR|744044:0.08820,EnSpm-N7_DR|2007779:0.00132)0.596:0.15487)0.869:0.04642,(((EnSpm-N7_DR|105686:0.19412,(EnSpm-N7_DR|744016:0.17713,(EnSpm-N7_DR|572790:0.10868,EnSpm-N7_DR|1151712:0.00062)0.615:0.14137)0.352:0.01527)0.568:0.01801,EnSpm-N7_DR|1715205:0.12126)0.755:0.02091,EnSpm-N7_DR|1921105:0.09616)0.446:0.00739)0.287:0.00144,EnSpm-N7_DR|1509927:0.15175)0.584:0.00308,((((((EnSpm-N7_DR|1213209:0.13097,(((EnSpm-N7_DR|1417402:0.19659,EnSpm-N7_DR|1509934:0.10195)0.441:0.00974,(EnSpm-N7_DR|1812426:0.14896,(((EnSpm-N7_DR|659647:0.13341,((EnSpm-N7_DR|494612:0.17825,EnSpm-N7_DR|2087053:0.10331)0.101:0.01320,EnSpm-N7_DR|330205:0.15461)0.499:0.00528)0.965:0.02202,EnSpm-N7_DR|824725:0.18420)0.754:0.00466,(((EnSpm-N7_DR|1213211:0.10540,((EnSpm-N7_DR|1081766:0.17390,EnSpm-N7_DR|2007762:0.34790)0.783:0.02052,(EnSpm-N7_DR|494636:0.00064,EnSpm-N7_DR|1151708:0.17812)0.579:0.09121)0.267:0.00103)0.735:0.00677,(((((EnSpm-N7_DR|20124:0.16315,EnSpm-N7_DR|744009:0.11820)0.785:0.01442,EnSpm-N7_DR|1151717:0.11310)0.824:0.00753,EnSpm-N7_DR|2007799:0.22377)0.341:0.00107,((EnSpm-N7_DR|659659:0.11346,EnSpm-N7_DR|1350805:0.16931)0.246:0.00630,(EnSpm-N7_DR|997362:0.10837,EnSpm-N7_DR|1081739:0.11879)0.937:0.03382)0.802:0.00909)0.735:0.00103,(((EnSpm-N7_DR|1417360:0.11428,EnSpm-N7_DR|1350767:0.12603)0.745:0.00941,(EnSpm-N7_DR|1081779:0.12866,(EnSpm-N7_DR|413315:0.23678,EnSpm-N7_DR|1151709:0.11094)0.776:0.03616)0.897:0.03937)0.990:0.03749,EnSpm-N7_DR|1417359:0.10245)0.760:0.00541)0.991:0.03139)0.912:0.01133,((((((EnSpm-N7_DR|1921084:0.14766,((EnSpm-N7_DR|1081760:0.16173,EnSpm-N7_DR|20115:0.08183)0.589:0.00308,EnSpm-N7_DR|1605055:0.14103)0.641:0.00634)0.864:0.00676,(EnSpm-N7_DR|744045:0.11583,EnSpm-N7_DR|997379:0.13073)0.286:0.01836)0.844:0.01087,(EnSpm-N7_DR|494641:0.18353,EnSpm-N7_DR|1350770:0.16815)0.763:0.01779)0.506:0.00512,EnSpm-N7_DR|1285653:0.22288)0.740:0.00423,EnSpm-N7_DR|1715155:0.18631)0.154:0.00059,((EnSpm-N7_DR|1350800:0.16279,EnSpm-N7_DR|997375:0.17099)0.941:0.02691,EnSpm-N7_DR|2007790:0.19360)0.832:0.00845)1.000:0.03414)0.700:0.00766)0.295:0.00090)0.234:0.00115)0.986:0.00891,(EnSpm-N7_DR|1715196:0.16344,(EnSpm-N7_DR|824684:0.18588,EnSpm-N7_DR|1812420:0.14406)0.905:0.03005)0.845:0.01031)0.660:0.00254)0.879:0.00418,(((((EnSpm-N7_DR|178508:0.02976,EnSpm-N7_DR|178509:0.03936)1.000:0.18777,((EnSpm-N7_DR|1715182:0.10965,EnSpm-N7_DR|824699:0.00063)0.933:0.13818,(EnSpm-N7_DR|251951:0.12829,EnSpm-N7_DR|1350802:0.05532)0.559:0.04280)0.607:0.07773)0.483:0.02097,EnSpm-N7_DR|744050:0.09045)0.354:0.01344,(((EnSpm-N7_DR|824727:0.13804,(EnSpm-N7_DR|824685:0.10187,EnSpm-N7_DR|1350775:0.21547)0.422:0.00880)0.290:0.00100,EnSpm-N7_DR|1605032:0.26585)0.518:0.00142,EnSpm-N7_DR|178473:0.15658)0.885:0.01446)0.707:0.01837,((EnSpm-N7_DR|1921082:0.09266,EnSpm-N7_DR|1812450:0.05198)0.281:0.01525,EnSpm-N7_DR|744026:0.02802)0.930:0.09224)0.360:0.00498)0.641:0.00201,EnSpm-N7_DR|2007755:0.15275)0.342:0.00217,(((((((EnSpm-N7_DR|1350776:0.15105,EnSpm-N7_DR|1417364:0.17391)0.420:0.00120,(EnSpm-N7_DR|330215:0.10404,EnSpm-N7_DR|1605042:0.11988)0.779:0.01694)0.832:0.01096,EnSpm-N7_DR|2097551:0.11716)0.838:0.00059,(EnSpm-N7_DR|1812486:0.14116,EnSpm-N7_DR|1509923:0.13559)0.393:0.00885)0.495:0.00373,((EnSpm-N7_DR|1151714:0.09245,(EnSpm-N7_DR|744019:0.07336,EnSpm-N7_DR|1605010:0.10304)0.812:0.04207)0.746:0.01052,(EnSpm-N7_DR|1350768:0.12079,EnSpm-N7_DR|1715213:0.11540)0.166:0.00533)0.826:0.00642)0.740:0.00223,((EnSpm-N7_DR|1812458:0.14539,EnSpm-N7_DR|572802:0.18339)0.728:0.01977,(EnSpm-N7_DR|1715189:0.14514,(EnSpm-N7_DR|744017:0.17775,(EnSpm-N7_DR|20088:0.17429,EnSpm-N7_DR|1213236:0.37962)0.049:0.02907)0.821:0.02338)0.184:0.00064)0.922:0.02599)0.738:0.00160,((EnSpm-N7_DR|178506:0.21813,(((EnSpm-N7_DR|1715201:0.28023,(EnSpm-N7_DR|330182:0.18154,EnSpm-N7_DR|1605045:0.11680)0.565:0.01272)0.639:0.00695,(((((EnSpm-N7_DR|330181:0.20940,(EnSpm-N7_DR|824718:0.01476,EnSpm-N7_DR|572781:0.04150)0.730:0.16767)0.629:0.00938,((EnSpm-N7_DR|572777:0.10379,(EnSpm-N7_DR|330200:0.00060,EnSpm-N7_DR|659624:0.21075)0.120:0.15472)0.998:0.12079,(EnSpm-N7_DR|744039:0.18784,EnSpm-N7_DR|997347:0.19432)0.749:0.03338)0.092:0.00064)0.089:0.00687,EnSpm-N7_DR|413359:0.21660)0.465:0.01330,(EnSpm-N7_DR|2007795:0.13926,(((EnSpm-N7_DR|178460:0.09474,EnSpm-N7_DR|1605007:0.25670)0.647:0.03996,(EnSpm-N7_DR|1812421:0.08087,EnSpm-N7_DR|413335:0.13393)0.459:0.02881)0.904:0.02060,((EnSpm-N7_DR|105679:0.13015,((EnSpm-N7_DR|251958:0.22980,(EnSpm-N7_DR|330206:0.00064,(EnSpm-N7_DR|330207:0.00063,(EnSpm-N7_DR|1812481:0.00082,(EnSpm-N7_DR|251956:0.00064,EnSpm-N7_DR|1812482:0.00192)0.065:0.02590)0.933:0.21593)0.363:0.05189)0.552:0.11007)0.787:0.08586,EnSpm-N7_DR|1509936:0.12235)0.387:0.00170)0.791:0.00966,EnSpm-N7_DR|330178:0.15174)0.303:0.00428)0.507:0.00842)0.122:0.00133)0.950:0.01076,(((((((EnSpm-N7_DR|1812464:0.11206,(EnSpm-N7_DR|413337:0.14017,EnSpm-N7_DR|494607:0.03061)0.386:0.08886)0.806:0.03636,EnSpm-N7_DR|659630:0.15801)0.750:0.02923,(EnSpm-N7_DR|659635:0.14602,EnSpm-N7_DR|1081776:0.12983)0.253:0.01128)0.993:0.06523,((((EnSpm-N7_DR|572773:0.13830,(EnSpm-N7_DR|178465:0.13446,EnSpm-N7_DR|413358:0.13859)0.243:0.03610)0.668:0.01145,((EnSpm-N7_DR|2007751:0.10554,EnSpm-N7_DR|1285650:0.19215)0.818:0.03021,(EnSpm-N7_DR|744049:0.09415,EnSpm-N7_DR|1417400:0.12946)0.862:0.01652)0.748:0.01794)0.818:0.02244,((EnSpm-N7_DR|659658:0.16779,EnSpm-N7_DR|178479:0.15012)0.164:0.04439,EnSpm-N7_DR|572776:0.12335)0.926:0.04046)0.950:0.04797,((EnSpm-N7_DR|572808:0.19365,((EnSpm-N7_DR|1812463:0.16066,((EnSpm-N7_DR|1921094:0.24432,EnSpm-N7_DR|1417355:0.11928)0.048:0.00959,EnSpm-N7_DR|178507:0.10549)0.982:0.04347)0.070:0.00477,(EnSpm-N7_DR|744052:0.18608,(EnSpm-N7_DR|659629:0.17176,EnSpm-N7_DR|1350780:0.15270)0.945:0.03714)0.741:0.00658)0.754:0.00094)0.674:0.00709,((EnSpm-N7_DR|105682:0.48661,EnSpm-N7_DR|20089:0.15626)0.850:0.12333,(EnSpm-N7_DR|572810:0.34135,(EnSpm-N7_DR|659643:0.10729,(EnSpm-N7_DR|1151678:0.13714,(EnSpm-N7_DR|178513:0.13255,EnSpm-N7_DR|1604997:0.13162)0.780:0.00755)0.121:0.01889)0.152:0.01359)0.358:0.01880)0.602:0.02538)0.982:0.04096)0.563:0.01039)0.883:0.00930,(EnSpm-N7_DR|1081740:0.19373,(EnSpm-N7_DR|105663:0.17630,EnSpm-N7_DR|1812485:0.16990)0.483:0.01264)0.816:0.02279)0.858:0.00770,(EnSpm-N7_DR|1812461:0.19053,(((EnSpm-N7_DR|1812484:0.04739,EnSpm-N7_DR|1417403:0.21177)0.078:0.01878,EnSpm-N7_DR|1350794:0.15273)0.830:0.05827,EnSpm-N7_DR|20125:0.12801)0.972:0.04229)0.958:0.02809)0.696:0.00779,(((EnSpm-N7_DR|105694:0.15416,(EnSpm-N7_DR|105695:0.08510,EnSpm-N7_DR|904539:0.21115)0.090:0.04344)0.869:0.02305,(EnSpm-N7_DR|1350804:0.10295,(EnSpm-N7_DR|1151716:0.15818,EnSpm-N7_DR|494615:0.50654)0.067:0.00063)0.878:0.04105)0.557:0.01342,(EnSpm-N7_DR|494606:0.22975,(EnSpm-N7_DR|904523:0.12119,EnSpm-N7_DR|824686:0.16064)0.395:0.01643)0.859:0.01454)0.733:0.00829)0.553:0.00912)0.320:0.00195)0.939:0.00065,((EnSpm-N7_DR|1605038:0.13017,EnSpm-N7_DR|20062:0.37852)0.805:0.02908,(EnSpm-N7_DR|1605008:0.12936,(EnSpm-N7_DR|1715212:0.07758,(EnSpm-N7_DR|1605033:0.23139,EnSpm-N7_DR|1921101:0.05219)0.766:0.03720)0.797:0.02392)0.513:0.02820)0.722:0.00641)0.610:0.01073)0.440:0.00580,((EnSpm-N7_DR|1715211:0.15320,(EnSpm-N7_DR|1213235:0.08114,EnSpm-N7_DR|1812417:0.00062)0.699:0.04355)0.785:0.06549,(((EnSpm-N7_DR|1921107:0.13070,(EnSpm-N7_DR|572780:0.13931,EnSpm-N7_DR|1285646:0.10591)0.147:0.02665)0.769:0.00690,(EnSpm-N7_DR|178510:0.10585,EnSpm-N7_DR|105684:0.15004)0.761:0.00763)0.779:0.00692,(((EnSpm-N7_DR|413343:0.11468,(EnSpm-N7_DR|413325:0.15796,(EnSpm-N7_DR|178493:0.04063,EnSpm-N7_DR|251944:0.00063)0.634:0.08549)0.776:0.04482)0.335:0.03321,EnSpm-N7_DR|1509935:0.11252)0.434:0.01909,(EnSpm-N7_DR|1812427:0.14144,(EnSpm-N7_DR|1213242:0.10541,EnSpm-N7_DR|1812418:0.21850)0.411:0.02830)0.854:0.02611)0.759:0.00730)0.685:0.00183)0.767:0.00424)0.306:0.00209)0.785:0.00242)0.554:0.00260,((((EnSpm-N7_DR|178488:0.12392,EnSpm-N7_DR|178511:0.20842)0.726:0.01573,(EnSpm-N7_DR|1417363:0.17302,(EnSpm-N7_DR|1604999:0.19144,(EnSpm-N7_DR|659653:0.13377,EnSpm-N7_DR|1812429:0.22073)0.309:0.01415)0.500:0.02748)0.782:0.01911)0.899:0.02053,EnSpm-N7_DR|2007759:0.13597)0.001:0.00064,((((EnSpm-N7_DR|1285651:0.15410,(EnSpm-N7_DR|251970:0.17353,EnSpm-N7_DR|1812489:0.13831)0.823:0.02568)0.814:0.01750,(((((EnSpm-N7_DR|1812460:0.05201,EnSpm-N7_DR|2007782:0.00059)0.943:0.14990,EnSpm-N7_DR|1812467:0.21711)0.584:0.01709,(EnSpm-N7_DR|1417377:0.09916,(EnSpm-N7_DR|1509930:0.03677,EnSpm-N7_DR|1285628:0.20080)0.904:0.20405)0.775:0.05406)0.599:0.01841,EnSpm-N7_DR|20107:0.19430)0.695:0.01478,(((EnSpm-N7_DR|1081755:0.16523,(EnSpm-N7_DR|744025:0.12036,EnSpm-N7_DR|659651:0.18565)0.213:0.02784)0.953:0.07626,EnSpm-N7_DR|1812409:0.13952)0.661:0.01664,((EnSpm-N7_DR|1213240:0.18938,EnSpm-N7_DR|1921085:0.22879)0.890:0.09389,EnSpm-N7_DR|572818:0.14030)0.707:0.01733)0.741:0.01150)0.732:0.00813)0.482:0.00698,(((EnSpm-N7_DR|413355:0.12609,((EnSpm-N7_DR|1417370:0.24878,EnSpm-N7_DR|1921097:0.12130)0.799:0.03873,EnSpm-N7_DR|744020:0.11635)0.881:0.03701)0.677:0.00387,(((EnSpm-N7_DR|997348:0.0,EnSpm-N7_DR|997349:0.0):0.22087,(EnSpm-N7_DR|178490:0.00063,EnSpm-N7_DR|659626:0.02885)0.859:0.28133)0.253:0.00737,((EnSpm-N7_DR|1715208:0.32719,EnSpm-N7_DR|1812442:0.00083)0.311:0.35039,((EnSpm-N7_DR|1285654:0.06793,EnSpm-N7_DR|1151718:0.10809)0.727:0.05427,EnSpm-N7_DR|178501:0.25773)0.866:0.04831)0.037:0.01356)0.871:0.02440)0.693:0.01028,((EnSpm-N7_DR|1921102:0.16254,EnSpm-N7_DR|330179:0.13829)0.926:0.08870,EnSpm-N7_DR|20079:0.15463)0.761:0.03698)0.914:0.02666)0.779:0.01084,((((EnSpm-N7_DR|904524:0.19329,EnSpm-N7_DR|1350787:0.13454)0.800:0.05321,(EnSpm-N7_DR|1350803:0.15460,EnSpm-N7_DR|1151715:0.11801)0.684:0.02633)0.692:0.00766,(EnSpm-N7_DR|1605024:0.12541,(EnSpm-N7_DR|1350785:0.08678,EnSpm-N7_DR|2007773:0.00062)0.452:0.15341)0.872:0.03353)0.759:0.00654,(((EnSpm-N7_DR|572804:0.16679,EnSpm-N7_DR|1417366:0.17341)0.773:0.01212,(EnSpm-N7_DR|1921090:0.06448,((EnSpm-N7_DR|1213234:0.13097,EnSpm-N7_DR|1417385:0.01208)0.286:0.12547,(EnSpm-N7_DR|1285645:0.10248,EnSpm-N7_DR|20126:0.29276)0.527:0.01691)0.501:0.01265)0.766:0.01684)0.760:0.01424,EnSpm-N7_DR|1921119:0.12112)0.274:0.00166)0.736:0.00247)0.781:0.00178)0.799:0.00388)0.937:0.00734,(((((EnSpm-N7_DR|904538:0.21139,((EnSpm-N7_DR|904528:0.19938,(EnSpm-N7_DR|105692:0.11405,EnSpm-N7_DR|1715191:0.19189)0.909:0.02661)0.998:0.07281,EnSpm-N7_DR|251942:0.18599)0.995:0.05047)1.000:0.06108,(EnSpm-N7_DR|744031:0.14843,EnSpm-N7_DR|2007757:0.10381)0.893:0.02320)0.792:0.00257,(EnSpm-N7_DR|997346:0.09237,(EnSpm-N7_DR|1350792:0.12894,EnSpm-N7_DR|1812419:0.11427)0.644:0.09066)0.918:0.06526)0.197:0.00064,(((EnSpm-N7_DR|178512:0.14683,EnSpm-N7_DR|105665:0.13658)0.692:0.01049,((EnSpm-N7_DR|20123:0.13624,(EnSpm-N7_DR|904494:0.14016,EnSpm-N7_DR|494605:0.12896)0.872:0.01232)0.970:0.01870,EnSpm-N7_DR|1151719:0.09786)0.982:0.01345)0.979:0.01014,(EnSpm-N7_DR|1081771:0.12433,EnSpm-N7_DR|997374:0.16421)0.812:0.00692)0.773:0.00238)0.784:0.00331,EnSpm-N7_DR|105700:0.13436)0.758:0.00398)0.714:0.00088)0.778:0.00733)0.866:0.00375)0.451:0.00096,(((EnSpm-N7_DR|1509932:0.03345,EnSpm-N7_DR|2007792:0.05882)0.770:0.08256,(EnSpm-N7_DR|1213247:0.12111,(EnSpm-N7_DR|659633:0.00063,EnSpm-N7_DR|1081759:0.00957)0.894:0.14819)0.446:0.01609)0.854:0.01068,(((EnSpm-N7_DR|1921083:0.15216,(EnSpm-N7_DR|824707:0.10692,(EnSpm-N7_DR|494632:0.09081,EnSpm-N7_DR|494633:0.08470)0.963:0.05790)0.676:0.00611)0.816:0.00909,(EnSpm-N7_DR|904534:0.11537,(EnSpm-N7_DR|494619:0.17294,(EnSpm-N7_DR|1417383:0.16501,EnSpm-N7_DR|1081748:0.15498)0.827:0.02044)0.153:0.00088)0.501:0.00606)0.762:0.00297,(EnSpm-N7_DR|904493:0.12339,EnSpm-N7_DR|1151674:0.16225)0.824:0.01333)0.760:0.00125)0.021:0.00244);
```
