## Supplementary Data 2 for "A genomic portrait of zebrafish transposable elements and their spatiotemporal embryonic expression": EnSpm-N7B_DR.mafft.nwk

```
(((((EnSpm-N7B_DR|1812395:0.11635,EnSpm-N7B_DR|2007726:0.11690)0.469:0.01461,(((EnSpm-N7B_DR|1812398:0.11284,(EnSpm-N7B_DR|904482:0.08559,EnSpm-N7B_DR|904479:0.66151)0.892:0.12380)0.238:0.00121,(EnSpm-N7B_DR|2007731:0.17093,((((EnSpm-N7B_DR|2007732:0.23427,(EnSpm-N7B_DR|494599:0.08220,EnSpm-N7B_DR|1604981:0.15636)0.789:0.01223)0.379:0.01358,(EnSpm-N7B_DR|1350758:0.12876,EnSpm-N7B_DR|330168:0.17555)0.717:0.01080)0.834:0.01544,(((EnSpm-N7B_DR|1417344:0.13242,(EnSpm-N7B_DR|1417345:0.14681,EnSpm-N7B_DR|178449:0.12848)0.677:0.01524)0.646:0.00894,((EnSpm-N7B_DR|997328:0.13591,EnSpm-N7B_DR|1812400:0.11169)0.691:0.00629,(((EnSpm-N7B_DR|330166:0.28175,((EnSpm-N7B_DR|178450:0.20742,((EnSpm-N7B_DR|1715149:0.17550,(EnSpm-N7B_DR|1417342:0.16377,EnSpm-N7B_DR|178452:0.08333)0.405:0.00071)0.773:0.03663,((EnSpm-N7B_DR|251930:0.19617,EnSpm-N7B_DR|997327:0.19843)0.867:0.10315,((EnSpm-N7B_DR|1213206:0.39652,EnSpm-N7B_DR|659609:0.22169)0.433:0.00070,EnSpm-N7B_DR|20054:0.11916)0.787:0.03590)0.788:0.05411)0.717:0.04732)0.807:0.08579,EnSpm-N7B_DR|1285618:0.06174)0.624:0.01222)0.973:0.14394,EnSpm-N7B_DR|1921077:0.14279)0.793:0.03773,EnSpm-N7B_DR|1604982:0.10575)0.992:0.10233)0.531:0.02549)0.811:0.02774,(EnSpm-N7B_DR|1715146:0.26229,(EnSpm-N7B_DR|1417341:0.09204,EnSpm-N7B_DR|1921076:0.17193)0.204:0.00447)0.583:0.00731)0.977:0.05992)0.320:0.00152,EnSpm-N7B_DR|824668:0.12573)0.648:0.04331)0.881:0.01848)0.804:0.01172,(((EnSpm-N7B_DR|178451:0.13629,EnSpm-N7B_DR|2007725:0.14617)0.703:0.00071,EnSpm-N7B_DR|1921078:0.10990)0.000:0.00072,(EnSpm-N7B_DR|1081723:0.09535,(EnSpm-N7B_DR|1715145:0.09411,(EnSpm-N7B_DR|1604986:0.06922,EnSpm-N7B_DR|1715148:0.14368)0.052:0.00705)0.517:0.01368)0.998:0.11685)0.830:0.03080)0.150:0.00334)0.912:0.03407,EnSpm-N7B_DR|105657:0.14313)0.889:0.03579,(EnSpm-N7B_DR|20053:0.22678,EnSpm-N7B_DR|659612:0.10222)0.875:0.08511)0.912:0.03492,((EnSpm-N7B_DR|1812396:0.11424,(EnSpm-N7B_DR|251929:0.13478,EnSpm-N7B_DR|1921075:0.13175)0.187:0.01233)0.168:0.01112,((EnSpm-N7B_DR|105656:0.11309,EnSpm-N7B_DR|494598:0.11841)0.148:0.00371,((EnSpm-N7B_DR|1604984:0.11157,EnSpm-N7B_DR|824669:0.15463)0.713:0.00497,EnSpm-N7B_DR|1715147:0.11179)0.888:0.01339)0.927:0.01628)0.335:0.00226,(((EnSpm-N7B_DR|572765:0.30140,(EnSpm-N7B_DR|330167:0.19344,EnSpm-N7B_DR|1417343:0.11367)0.936:0.04277)0.846:0.06532,((EnSpm-N7B_DR|1812399:0.46484,((EnSpm-N7B_DR|572764:0.36781,((EnSpm-N7B_DR|2007727:0.04203,(EnSpm-N7B_DR|2007728:0.02617,(EnSpm-N7B_DR|2007729:0.01332,EnSpm-N7B_DR|2007730:0.00789)1.000:0.09953)0.852:0.04367)0.992:0.28668,(EnSpm-N7B_DR|1812397:0.17237,EnSpm-N7B_DR|1921074:0.22146)0.853:0.13165)0.738:0.12851)0.974:0.20934,((EnSpm-N7B_DR|1081724:0.13507,(EnSpm-N7B_DR|1081725:0.19278,EnSpm-N7B_DR|1081726:0.19042)0.948:0.07587)0.827:0.05775,(EnSpm-N7B_DR|659611:0.17973,(((EnSpm-N7B_DR|824667:0.24208,(EnSpm-N7B_DR|572766:0.01738,EnSpm-N7B_DR|572767:0.00720)0.978:0.11366)0.805:0.03414,EnSpm-N7B_DR|413297:0.17402)0.788:0.03272,((EnSpm-N7B_DR|413296:0.23476,EnSpm-N7B_DR|997329:0.13732)0.678:0.01054,((EnSpm-N7B_DR|413298:0.06133,EnSpm-N7B_DR|997326:0.19423)0.835:0.05050,(EnSpm-N7B_DR|659610:0.15985,(EnSpm-N7B_DR|20055:0.17070,EnSpm-N7B_DR|1921073:0.19247)0.899:0.08808)0.341:0.00071)0.719:0.01386)0.841:0.03539)0.696:0.02197)0.997:0.22396)0.941:0.09029)0.506:0.02378)0.811:0.03779,(EnSpm-N7B_DR|1604980:0.07413,(EnSpm-N7B_DR|1285619:0.17245,EnSpm-N7B_DR|1715144:0.11394)0.904:0.02468)0.948:0.02765)0.875:0.01924)0.897:0.02407,(EnSpm-N7B_DR|904480:0.20737,((EnSpm-N7B_DR|904481:0.11702,EnSpm-N7B_DR|1350759:0.13374)0.733:0.01886,((EnSpm-N7B_DR|1604985:0.18065,EnSpm-N7B_DR|1285620:0.08747)0.633:0.00538,EnSpm-N7B_DR|1604983:0.21772)0.934:0.02997)0.716:0.01010)0.692:0.01388)0.945:0.02406);
```
