## Supplementary Data 2 for "A genomic portrait of zebrafish transposable elements and their spatiotemporal embryonic expression": EnSpm-N7C_DR.mafft.nwk

```
(((EnSpm-N7C_DR|824670:0.18452,EnSpm-N7C_DR|744008:0.14436)0.695:0.00623,((((EnSpm-N7C_DR|904485:0.14045,(EnSpm-N7C_DR|494600:0.12992,EnSpm-N7C_DR|997337:0.12898)0.547:0.00630)0.731:0.00877,((EnSpm-N7C_DR|178453:0.17195,EnSpm-N7C_DR|744007:0.12477)0.126:0.00074,EnSpm-N7C_DR|1285624:0.13528)0.593:0.00310)0.755:0.00323,((((EnSpm-N7C_DR|2087639:0.16192,(EnSpm-N7C_DR|1812406:0.17146,EnSpm-N7C_DR|659613:0.14009)0.310:0.01604)0.775:0.01678,((((EnSpm-N7C_DR|1921079:0.20954,(((EnSpm-N7C_DR|1921081:0.41351,(EnSpm-N7C_DR|1350760:0.37368,((((EnSpm-N7C_DR|1350762:0.19955,EnSpm-N7C_DR|105660:0.07860)0.210:0.01939,(EnSpm-N7C_DR|494601:0.10875,(((EnSpm-N7C_DR|1604987:0.07542,((EnSpm-N7C_DR|1417346:0.20382,EnSpm-N7C_DR|997331:0.07441)0.101:0.02112,EnSpm-N7C_DR|572772:0.12116)0.897:0.10009)0.498:0.03179,(EnSpm-N7C_DR|824673:0.02645,(EnSpm-N7C_DR|997330:0.10609,(EnSpm-N7C_DR|105658:0.14027,EnSpm-N7C_DR|1350763:0.20848)0.869:0.14519)0.618:0.04034)0.837:0.06819)0.845:0.11822,EnSpm-N7C_DR|1417347:0.14475)0.761:0.07541)0.674:0.08716)0.877:0.05198,EnSpm-N7C_DR|1081735:0.20553)0.393:0.01750,(EnSpm-N7C_DR|659614:0.13237,EnSpm-N7C_DR|1715153:0.00862)1.000:0.70219)0.498:0.01358)0.312:0.03858)0.337:0.02234,EnSpm-N7C_DR|572768:0.27221)0.393:0.01156,(EnSpm-N7C_DR|1417351:0.16699,(EnSpm-N7C_DR|659619:0.05428,EnSpm-N7C_DR|659620:0.03183)1.000:0.32383)0.420:0.02296)0.725:0.00069)0.731:0.01968,((EnSpm-N7C_DR|1509912:0.29738,(((EnSpm-N7C_DR|330173:0.14682,EnSpm-N7C_DR|1715151:0.18819)0.840:0.04090,EnSpm-N7C_DR|824674:0.18617)0.824:0.03143,EnSpm-N7C_DR|1604993:0.22623)0.366:0.01821)0.142:0.00462,(((EnSpm-N7C_DR|904486:0.36499,(EnSpm-N7C_DR|1081736:0.19426,(EnSpm-N7C_DR|251932:0.14147,EnSpm-N7C_DR|2007745:0.28002)0.658:0.01195)0.700:0.01243)0.776:0.02690,(EnSpm-N7C_DR|1213208:0.12607,(EnSpm-N7C_DR|20057:0.13042,EnSpm-N7C_DR|997333:0.22344)0.643:0.00753)0.686:0.00726)0.755:0.01542,(EnSpm-N7C_DR|330171:0.11953,EnSpm-N7C_DR|1812403:0.23498)0.730:0.03535)0.791:0.02403)0.492:0.01900)0.539:0.05651,EnSpm-N7C_DR|997334:0.13218)0.587:0.00065,(EnSpm-N7C_DR|659616:0.16226,EnSpm-N7C_DR|1509908:0.18936)0.702:0.02151)0.233:0.00065)0.748:0.01022,((EnSpm-N7C_DR|1081733:0.13615,((EnSpm-N7C_DR|1604996:0.00066,EnSpm-N7C_DR|2007734:0.29879)0.602:0.08748,(EnSpm-N7C_DR|1509907:0.17868,EnSpm-N7C_DR|2007750:0.16877)0.593:0.04843)0.479:0.02431)0.809:0.02652,EnSpm-N7C_DR|1604990:0.13462)0.018:0.00072)0.881:0.01783,(EnSpm-N7C_DR|1285622:0.09378,EnSpm-N7C_DR|1604989:0.18959)0.947:0.05250)0.873:0.00065)0.679:0.00066,(((EnSpm-N7C_DR|1604991:0.13555,(EnSpm-N7C_DR|251934:0.09535,EnSpm-N7C_DR|824672:0.11664)0.841:0.02780)0.760:0.01305,EnSpm-N7C_DR|997338:0.09627)0.744:0.00401,((EnSpm-N7C_DR|1350761:0.24121,EnSpm-N7C_DR|1417350:0.16097)0.675:0.01772,EnSpm-N7C_DR|1285623:0.11978)0.797:0.00263)0.783:0.00322)0.629:0.00066)0.028:0.00064,((((((EnSpm-N7C_DR|1285621:0.16715,EnSpm-N7C_DR|2007733:0.11878)0.788:0.01825,(EnSpm-N7C_DR|904489:0.22100,(EnSpm-N7C_DR|413306:0.13629,EnSpm-N7C_DR|413305:0.10896)0.625:0.04483)0.473:0.00064)0.706:0.00443,EnSpm-N7C_DR|1604992:0.16077)0.761:0.00750,(EnSpm-N7C_DR|1509911:0.12417,(EnSpm-N7C_DR|1509906:0.10066,(((EnSpm-N7C_DR|1285626:0.19243,EnSpm-N7C_DR|2007747:0.11619)0.207:0.01820,EnSpm-N7C_DR|1812401:0.11003)0.201:0.00472,(EnSpm-N7C_DR|251931:0.09555,EnSpm-N7C_DR|904483:0.14309)0.841:0.02447)0.746:0.00548)0.733:0.00494)0.339:0.00065)0.774:0.00583,(EnSpm-N7C_DR|178455:0.11506,(EnSpm-N7C_DR|1509909:0.00066,EnSpm-N7C_DR|1081734:0.10871)0.520:0.16006)0.782:0.02859)0.914:0.01461,(EnSpm-N7C_DR|1509910:0.13708,(EnSpm-N7C_DR|251936:0.15919,((EnSpm-N7C_DR|824671:0.20708,(EnSpm-N7C_DR|904488:0.05078,EnSpm-N7C_DR|997335:0.09367)0.371:0.09100)0.412:0.00619,EnSpm-N7C_DR|1417349:0.13443)0.754:0.02403)0.129:0.00189)0.768:0.00065)0.900:0.00939,(((EnSpm-N7C_DR|330174:0.14455,EnSpm-N7C_DR|105659:0.14454)0.493:0.00813,(EnSpm-N7C_DR|659618:0.11199,EnSpm-N7C_DR|997332:0.12136)0.898:0.03645)0.376:0.00065,(((EnSpm-N7C_DR|413301:0.10960,EnSpm-N7C_DR|659615:0.13003)0.765:0.02727,(EnSpm-N7C_DR|572769:0.17994,(EnSpm-N7C_DR|413299:0.19553,(((((((EnSpm-N7C_DR|1604988:0.05665,(EnSpm-N7C_DR|1604994:0.12193,(((EnSpm-N7C_DR|904490:0.07236,EnSpm-N7C_DR|330169:0.20764)0.027:0.01267,EnSpm-N7C_DR|20059:0.11804)0.692:0.00970,EnSpm-N7C_DR|744006:0.20303)0.826:0.03361)0.857:0.10353)0.611:0.03183,EnSpm-N7C_DR|1812402:0.09494)0.705:0.01380,EnSpm-N7C_DR|1604995:0.22746)0.637:0.01074,(EnSpm-N7C_DR|1081730:0.12254,((EnSpm-N7C_DR|1081732:0.00065,EnSpm-N7C_DR|1417348:0.08535)0.968:0.12312,((EnSpm-N7C_DR|413300:0.29358,(EnSpm-N7C_DR|2007736:0.23164,(EnSpm-N7C_DR|2007735:0.19770,(EnSpm-N7C_DR|904487:0.27020,((((EnSpm-N7C_DR|2007740:0.00065,EnSpm-N7C_DR|2007737:0.00065)0.785:0.00337,(EnSpm-N7C_DR|2007739:0.02501,EnSpm-N7C_DR|2007744:0.00668)0.982:0.04948)0.183:0.00236,EnSpm-N7C_DR|2007742:0.01501)0.995:0.19700,(EnSpm-N7C_DR|2007741:0.00065,(EnSpm-N7C_DR|2007738:0.00065,EnSpm-N7C_DR|2007743:0.01921)0.998:0.00078)0.985:0.10119)0.381:0.05460)0.473:0.04287)0.723:0.03855)0.324:0.08713)0.705:0.11590,((EnSpm-N7C_DR|330170:0.31872,(EnSpm-N7C_DR|1081727:0.13261,EnSpm-N7C_DR|1081729:0.13717)0.958:0.13138)0.148:0.00126,EnSpm-N7C_DR|1081728:0.19306)0.953:0.16240)0.993:0.22245)0.683:0.01317)0.705:0.01613)0.849:0.06201,EnSpm-N7C_DR|997336:0.27075)0.942:0.08754,EnSpm-N7C_DR|1213207:0.12567)0.815:0.02302,((((((((EnSpm-N7C_DR|413304:0.33007,(EnSpm-N7C_DR|251933:0.09525,EnSpm-N7C_DR|1285625:0.14676)0.828:0.02680)0.703:0.01401,((EnSpm-N7C_DR|1812405:0.14102,(EnSpm-N7C_DR|494602:0.13784,EnSpm-N7C_DR|330176:0.11891)0.652:0.00472)0.780:0.01751,EnSpm-N7C_DR|330175:0.15891)0.948:0.05010)0.832:0.02810,(EnSpm-N7C_DR|251935:0.11114,EnSpm-N7C_DR|904484:0.17010)0.962:0.06739)0.505:0.00699,((EnSpm-N7C_DR|1812404:0.13677,EnSpm-N7C_DR|2007748:0.13579)0.591:0.01959,(EnSpm-N7C_DR|659617:0.12773,EnSpm-N7C_DR|413303:0.08802)0.663:0.02940)0.791:0.01059)0.677:0.00376,((EnSpm-N7C_DR|20056:0.18398,EnSpm-N7C_DR|494603:0.07970)0.848:0.04999,(EnSpm-N7C_DR|178454:0.26886,EnSpm-N7C_DR|1081731:0.05535)0.839:0.05314)0.799:0.02485)0.998:0.06354,((EnSpm-N7C_DR|1921080:0.09097,EnSpm-N7C_DR|2007749:0.13253)0.506:0.03225,EnSpm-N7C_DR|1715150:0.20564)0.827:0.04823)0.702:0.00904,(EnSpm-N7C_DR|330172:0.17387,EnSpm-N7C_DR|572771:0.10378)0.703:0.05427)0.838:0.03005,(EnSpm-N7C_DR|824675:0.15919,(EnSpm-N7C_DR|572770:0.17930,EnSpm-N7C_DR|20058:0.12942)0.310:0.01422)0.394:0.00566)0.866:0.02943)0.328:0.00608)0.494:0.00073)0.736:0.00064)0.937:0.04225,(EnSpm-N7C_DR|2007746:0.20130,(EnSpm-N7C_DR|413302:0.19475,EnSpm-N7C_DR|1715152:0.20254)0.695:0.01069)0.754:0.03211)0.870:0.01934)0.003:0.00064);
```
