## Supplementary Data 2 for "A genomic portrait of zebrafish transposable elements and their spatiotemporal embryonic expression": EnSpm-N8_DR.mafft.nwk

```
(((((EnSpm-N8_DR|178524:0.19501,EnSpm-N8_DR|824739:0.19351)0.505:0.00939,(EnSpm-N8_DR|572827:0.23327,EnSpm-N8_DR|824738:0.17477)0.635:0.02104)0.536:0.00319,EnSpm-N8_DR|1213265:0.19913)0.834:0.01265,(((EnSpm-N8_DR|1509946:0.21948,EnSpm-N8_DR|2093107:0.19606)0.601:0.03552,((EnSpm-N8_DR|330227:0.22567,((EnSpm-N8_DR|744072:0.24367,(EnSpm-N8_DR|1812501:0.19222,EnSpm-N8_DR|744066:0.21921)0.716:0.01783)0.074:0.01122,(EnSpm-N8_DR|413403:0.26270,EnSpm-N8_DR|105702:0.23985)0.885:0.03511)0.632:0.00068)0.500:0.00067,(EnSpm-N8_DR|20153:0.34523,EnSpm-N8_DR|572839:0.24460)0.267:0.02002)0.734:0.00466)0.255:0.00462,(((((EnSpm-N8_DR|105704:0.21102,(((EnSpm-N8_DR|744085:0.21070,(EnSpm-N8_DR|251995:0.17401,EnSpm-N8_DR|251994:0.16054)0.438:0.03160)0.829:0.02143,(EnSpm-N8_DR|20147:0.21017,EnSpm-N8_DR|744083:0.27631)0.890:0.04382)0.704:0.00068,((EnSpm-N8_DR|1509943:0.22712,(EnSpm-N8_DR|824754:0.17476,(EnSpm-N8_DR|330218:0.05794,EnSpm-N8_DR|572831:0.13521)0.616:0.14592)0.841:0.03563)0.842:0.01774,(EnSpm-N8_DR|1285667:0.20082,(EnSpm-N8_DR|572854:0.05768,EnSpm-N8_DR|1812520:0.03816)0.242:0.14673)0.881:0.03323)0.763:0.00441)0.122:0.00067)0.749:0.00380,((EnSpm-N8_DR|105707:0.19461,EnSpm-N8_DR|494666:0.23929)0.914:0.04939,(((((EnSpm-N8_DR|1921148:0.22840,(EnSpm-N8_DR|824743:0.15843,EnSpm-N8_DR|1921135:0.14047)0.773:0.01945)0.753:0.00935,EnSpm-N8_DR|744087:0.21665)0.703:0.00678,EnSpm-N8_DR|1151724:0.29685)0.751:0.00704,EnSpm-N8_DR|1921134:0.20564)0.740:0.00625,(EnSpm-N8_DR|251989:0.31565,(EnSpm-N8_DR|178516:0.23815,EnSpm-N8_DR|1605082:0.21598)0.174:0.01610)0.795:0.02469)0.622:0.01197)0.417:0.00315)0.716:0.02370,(EnSpm-N8_DR|659677:0.19406,(EnSpm-N8_DR|105705:0.20027,EnSpm-N8_DR|1213272:0.15887)0.720:0.01047)0.751:0.02449)0.348:0.00071,((((EnSpm-N8_DR|2007808:0.17542,EnSpm-N8_DR|904540:0.10283)0.789:0.06214,EnSpm-N8_DR|1417435:0.22640)0.084:0.01143,EnSpm-N8_DR|20135:0.15369)0.666:0.00488,(EnSpm-N8_DR|494663:0.20899,EnSpm-N8_DR|494668:0.24291)0.277:0.03109)0.931:0.03283)0.775:0.01108,(((((((EnSpm-N8_DR|824750:0.00063,EnSpm-N8_DR|572832:0.07036)0.792:0.14498,(EnSpm-N8_DR|1213261:0.17393,EnSpm-N8_DR|1921141:0.14341)0.812:0.08814)0.494:0.00791,EnSpm-N8_DR|997385:0.28654)0.705:0.01287,(EnSpm-N8_DR|251984:0.00069,EnSpm-N8_DR|1350811:0.31717)0.779:0.15921)0.778:0.02041,(((((((EnSpm-N8_DR|1715239:0.14846,EnSpm-N8_DR|572835:0.26287)0.871:0.15697,((EnSpm-N8_DR|1715220:0.33315,EnSpm-N8_DR|1509945:0.25609)0.820:0.03410,(EnSpm-N8_DR|330231:0.24467,EnSpm-N8_DR|1715219:0.20519)0.285:0.04747)0.760:0.01543)0.258:0.01782,(((EnSpm-N8_DR|997396:0.18937,((EnSpm-N8_DR|1417419:0.15366,(EnSpm-N8_DR|20164:0.02396,EnSpm-N8_DR|1417418:0.04314)0.729:0.17012)0.923:0.12121,(EnSpm-N8_DR|20142:0.23490,(EnSpm-N8_DR|1417420:0.21806,(EnSpm-N8_DR|1417422:0.00068,(EnSpm-N8_DR|1417421:0.00384,EnSpm-N8_DR|1921146:0.20295)0.367:0.02564)0.976:0.17896)0.741:0.10888)0.034:0.00067)0.971:0.13584)0.696:0.01135,(EnSpm-N8_DR|105709:0.15849,(EnSpm-N8_DR|20161:0.03002,EnSpm-N8_DR|1285658:0.12671)0.564:0.15025)0.793:0.01793)0.676:0.00662,((EnSpm-N8_DR|251981:0.17010,(EnSpm-N8_DR|494664:0.00067,(EnSpm-N8_DR|251982:0.04414,EnSpm-N8_DR|251983:0.07054)0.007:0.00098)0.474:0.11082)0.958:0.09744,(EnSpm-N8_DR|904542:0.12038,EnSpm-N8_DR|1417442:0.25403)0.326:0.00506)0.727:0.01090)0.808:0.00822)0.722:0.00546,((EnSpm-N8_DR|413393:0.11024,(EnSpm-N8_DR|572842:0.21865,(EnSpm-N8_DR|20156:0.21820,EnSpm-N8_DR|251996:0.27631)0.347:0.08779)0.318:0.00138)0.843:0.04496,(EnSpm-N8_DR|824745:0.21668,((EnSpm-N8_DR|744081:0.19121,(EnSpm-N8_DR|659665:0.44219,EnSpm-N8_DR|744082:0.00063)0.598:0.14174)0.843:0.06368,(EnSpm-N8_DR|744058:0.12428,EnSpm-N8_DR|1605061:0.56844)0.670:0.07081)0.799:0.03526)0.779:0.02600)0.228:0.00066)0.778:0.00706,((EnSpm-N8_DR|20129:0.21904,(EnSpm-N8_DR|1509944:0.15998,EnSpm-N8_DR|2007820:0.22208)0.382:0.01562)0.060:0.01311,EnSpm-N8_DR|252005:0.21624)0.748:0.01116)0.699:0.00468,((EnSpm-N8_DR|1285663:0.21588,(EnSpm-N8_DR|330222:0.18132,EnSpm-N8_DR|20138:0.25187)0.606:0.02722)0.752:0.01602,((EnSpm-N8_DR|572846:0.17989,EnSpm-N8_DR|1213255:0.15179)0.827:0.06507,((((EnSpm-N8_DR|1812495:0.28254,EnSpm-N8_DR|824759:0.26299)0.009:0.03294,((EnSpm-N8_DR|744054:0.25074,EnSpm-N8_DR|1285672:0.13888)0.817:0.06800,EnSpm-N8_DR|1350810:0.21760)0.729:0.01531)0.668:0.00996,((EnSpm-N8_DR|413373:0.17628,EnSpm-N8_DR|413374:0.15538)0.738:0.01025,(EnSpm-N8_DR|413409:0.27614,(EnSpm-N8_DR|252001:0.17881,EnSpm-N8_DR|1921151:0.22377)0.640:0.22718)0.618:0.01958)0.785:0.00942)0.787:0.00613,(((((EnSpm-N8_DR|413382:0.0,EnSpm-N8_DR|413387:0.0):0.06760,EnSpm-N8_DR|413392:0.03003)0.994:0.10172,(((EnSpm-N8_DR|413380:0.0,EnSpm-N8_DR|413385:0.0):0.02324,EnSpm-N8_DR|413390:0.04069)1.000:0.16906,(((EnSpm-N8_DR|413383:0.01527,EnSpm-N8_DR|413388:0.01025)1.000:0.49700,((EnSpm-N8_DR|413381:0.0,EnSpm-N8_DR|413386:0.0):0.02189,EnSpm-N8_DR|413391:0.00067)0.917:0.10381)0.765:0.04782,(EnSpm-N8_DR|413379:0.15343,(EnSpm-N8_DR|413384:0.01062,EnSpm-N8_DR|413389:0.03165)0.887:0.03366)0.907:0.06185)0.328:0.01541)0.867:0.04213)0.938:0.06652,((EnSpm-N8_DR|572829:0.18732,EnSpm-N8_DR|997401:0.00527)0.518:0.17629,(EnSpm-N8_DR|997403:0.05874,(EnSpm-N8_DR|997405:0.01912,(EnSpm-N8_DR|659675:0.74372,EnSpm-N8_DR|997402:0.00067)0.988:0.19497)0.666:0.08553)1.000:0.19212)0.994:0.12448)0.808:0.02658,(((((EnSpm-N8_DR|1213271:0.07881,EnSpm-N8_DR|1812524:0.22509)0.855:0.08180,((EnSpm-N8_DR|1081785:0.20775,EnSpm-N8_DR|1285668:0.14863)0.191:0.00309,EnSpm-N8_DR|1213259:0.22354)0.866:0.01783)0.655:0.00437,(((EnSpm-N8_DR|413362:0.40040,(EnSpm-N8_DR|1605066:0.12825,(EnSpm-N8_DR|572849:0.14286,EnSpm-N8_DR|824751:0.23265)0.155:0.01013)0.796:0.06701)0.125:0.00665,((((EnSpm-N8_DR|413366:0.11637,EnSpm-N8_DR|251980:0.19157)0.809:0.07040,(EnSpm-N8_DR|1812526:0.30913,(EnSpm-N8_DR|494658:0.24340,EnSpm-N8_DR|572843:0.34023)0.967:0.12009)0.590:0.01224)0.256:0.00258,EnSpm-N8_DR|1715232:0.22156)0.738:0.01971,(EnSpm-N8_DR|251992:0.06370,EnSpm-N8_DR|824752:0.44352)0.738:0.20287)0.490:0.00068)0.521:0.01085,((((EnSpm-N8_DR|2007815:0.16573,EnSpm-N8_DR|572841:0.16526)0.902:0.02857,((EnSpm-N8_DR|20152:0.23442,EnSpm-N8_DR|178525:0.22930)0.846:0.02961,((EnSpm-N8_DR|824741:0.15448,(EnSpm-N8_DR|20168:0.00068,EnSpm-N8_DR|494667:0.27144)0.687:0.12606)0.439:0.02615,EnSpm-N8_DR|1812500:0.23295)0.787:0.02561)0.773:0.01113)0.003:0.00071,EnSpm-N8_DR|1285661:0.15460)0.313:0.00231,(((EnSpm-N8_DR|330220:0.31493,EnSpm-N8_DR|572834:0.30162)0.568:0.05534,(EnSpm-N8_DR|997390:0.14676,(EnSpm-N8_DR|20154:0.13193,(EnSpm-N8_DR|20155:0.00376,EnSpm-N8_DR|744077:0.10505)0.121:0.12974)0.865:0.05045)0.242:0.02790)0.079:0.01689,(((((((EnSpm-N8_DR|494647:0.23073,EnSpm-N8_DR|904551:0.26601)0.523:0.02899,EnSpm-N8_DR|1081789:0.23313)0.604:0.00069,EnSpm-N8_DR|494659:0.17158)0.796:0.02941,((EnSpm-N8_DR|744065:0.00068,EnSpm-N8_DR|744069:0.23437)0.386:0.06913,EnSpm-N8_DR|1605075:0.26871)0.790:0.07322)0.732:0.01778,(EnSpm-N8_DR|413408:0.14572,(EnSpm-N8_DR|904556:0.21527,EnSpm-N8_DR|1605076:0.10517)0.680:0.10704)0.773:0.05109)0.862:0.03188,(EnSpm-N8_DR|494652:0.24565,EnSpm-N8_DR|1812494:0.18546)0.244:0.09013)0.297:0.01655,((EnSpm-N8_DR|178520:0.27536,(EnSpm-N8_DR|1417424:0.00068,EnSpm-N8_DR|2080706:0.00067)1.000:0.25802)0.886:0.08544,EnSpm-N8_DR|1151726:0.26275)0.858:0.06672)0.125:0.00713)0.519:0.00071)0.818:0.01385)0.200:0.00068)0.258:0.01402,((EnSpm-N8_DR|824749:0.23733,EnSpm-N8_DR|1812519:0.12801)0.668:0.01963,(((EnSpm-N8_DR|178518:0.15078,EnSpm-N8_DR|413363:0.35714)0.179:0.04252,(EnSpm-N8_DR|413407:0.26516,EnSpm-N8_DR|413402:0.29791)0.338:0.00064)0.850:0.09928,(EnSpm-N8_DR|20134:0.17577,EnSpm-N8_DR|20132:0.18060)0.914:0.03202)0.180:0.00064)0.828:0.01859)0.802:0.02066,(((((EnSpm-N8_DR|413378:0.17978,EnSpm-N8_DR|1350818:0.35926)0.791:0.09336,((EnSpm-N8_DR|904547:0.39752,(EnSpm-N8_DR|251986:0.09097,EnSpm-N8_DR|1285657:0.25861)0.855:0.10731)0.728:0.04208,((EnSpm-N8_DR|494643:0.02050,EnSpm-N8_DR|744067:0.15712)0.824:0.07680,EnSpm-N8_DR|1605067:0.08442)0.799:0.07408)0.532:0.03432)0.822:0.06651,(((EnSpm-N8_DR|1921126:0.25573,EnSpm-N8_DR|997399:0.25171)0.000:0.01286,(EnSpm-N8_DR|1213256:0.27032,EnSpm-N8_DR|1213254:0.11635)0.850:0.07450)0.759:0.05153,EnSpm-N8_DR|904560:0.33948)0.710:0.02075)0.478:0.03966,((EnSpm-N8_DR|413376:0.17362,(EnSpm-N8_DR|1417443:0.14440,(EnSpm-N8_DR|1417445:0.22378,(EnSpm-N8_DR|1417447:0.10409,(EnSpm-N8_DR|1417444:0.07161,EnSpm-N8_DR|1417446:0.11491)0.405:0.04054)0.913:0.08697)0.666:0.04985)0.458:0.06322)0.976:0.17873,((EnSpm-N8_DR|1812510:0.42716,(EnSpm-N8_DR|494665:0.00068,EnSpm-N8_DR|1605072:0.03466)0.581:0.40335)0.375:0.04704,(EnSpm-N8_DR|494672:0.28268,EnSpm-N8_DR|1605080:0.13014)0.835:0.09417)0.755:0.03805)0.819:0.03245)0.715:0.03608,(EnSpm-N8_DR|251985:0.44041,EnSpm-N8_DR|413365:0.03350)0.861:0.25838)0.649:0.01338)0.680:0.00978)0.000:0.00098)0.057:0.00099)0.560:0.02840)0.913:0.00098)0.818:0.01663,((EnSpm-N8_DR|997391:0.25689,((EnSpm-N8_DR|904548:0.29451,EnSpm-N8_DR|997395:0.23957)0.551:0.01089,EnSpm-N8_DR|572844:0.23041)0.563:0.00071)0.674:0.01556,((EnSpm-N8_DR|997394:0.20057,EnSpm-N8_DR|1605081:0.16926)0.912:0.04343,((((EnSpm-N8_DR|744063:0.21103,EnSpm-N8_DR|1350806:0.20205)0.801:0.01908,(((EnSpm-N8_DR|744080:0.19804,(EnSpm-N8_DR|494646:0.21888,EnSpm-N8_DR|1081794:0.12256)0.936:0.17828)0.420:0.02350,EnSpm-N8_DR|1715221:0.19542)0.761:0.02381,(EnSpm-N8_DR|330233:0.18865,EnSpm-N8_DR|1213270:0.17118)0.839:0.03925)0.630:0.00068)0.742:0.00407,(((EnSpm-N8_DR|824744:0.25116,(EnSpm-N8_DR|1285665:0.17243,(EnSpm-N8_DR|904561:0.20288,EnSpm-N8_DR|1812497:0.13485)0.818:0.04312)0.312:0.00290)0.756:0.01188,(((((((EnSpm-N8_DR|413399:0.16865,(EnSpm-N8_DR|1921136:0.16236,EnSpm-N8_DR|1921137:0.11777)0.993:0.15958)0.726:0.02578,EnSpm-N8_DR|413398:0.13754)0.737:0.00763,(((EnSpm-N8_DR|178517:0.11215,EnSpm-N8_DR|904565:0.21365)0.769:0.19956,(EnSpm-N8_DR|251990:0.28090,EnSpm-N8_DR|1213249:0.32946)0.071:0.01367)0.854:0.02910,((EnSpm-N8_DR|659678:0.23756,EnSpm-N8_DR|494651:0.19940)0.774:0.05759,((EnSpm-N8_DR|178528:0.34356,EnSpm-N8_DR|904568:0.36722)0.158:0.07971,EnSpm-N8_DR|1081786:0.27845)0.348:0.04727)0.808:0.04199)0.780:0.00067)0.866:0.02256,(((EnSpm-N8_DR|1605073:0.28770,(EnSpm-N8_DR|413397:0.23019,(EnSpm-N8_DR|572830:0.00069,EnSpm-N8_DR|1605077:0.03520)0.819:0.22203)0.787:0.03476)0.762:0.01283,((((EnSpm-N8_DR|1812503:0.05929,EnSpm-N8_DR|2007816:0.13806)0.477:0.09895,EnSpm-N8_DR|330226:0.38284)0.603:0.07161,EnSpm-N8_DR|1417436:0.30464)0.512:0.05121,EnSpm-N8_DR|105701:0.25063)0.656:0.01847)0.942:0.06073,((EnSpm-N8_DR|572853:0.23144,EnSpm-N8_DR|904562:0.30814)0.884:0.07583,EnSpm-N8_DR|20137:0.33787)0.701:0.02417)0.893:0.05846)0.747:0.01835,(EnSpm-N8_DR|413396:0.34446,(EnSpm-N8_DR|997406:0.13083,(EnSpm-N8_DR|1605091:0.11500,EnSpm-N8_DR|1812506:0.02711)0.466:0.21939)0.640:0.02440)0.317:0.00069)0.856:0.03441,(((EnSpm-N8_DR|413405:0.09151,EnSpm-N8_DR|572855:0.40189)0.803:0.05241,(EnSpm-N8_DR|659672:0.17905,EnSpm-N8_DR|824747:0.32720)0.762:0.03401)0.111:0.00581,(((EnSpm-N8_DR|1921156:0.15041,(EnSpm-N8_DR|1151723:0.20174,EnSpm-N8_DR|1812518:0.20307)0.803:0.06830)0.740:0.00067,EnSpm-N8_DR|1213250:0.19917)0.644:0.01331,EnSpm-N8_DR|1605065:0.18344)0.890:0.06792)0.678:0.00859)0.782:0.02266,(((((EnSpm-N8_DR|2007804:0.30058,(EnSpm-N8_DR|1350807:0.11039,(EnSpm-N8_DR|824746:0.54317,(EnSpm-N8_DR|1921153:0.00068,(EnSpm-N8_DR|1715230:0.25412,EnSpm-N8_DR|1921158:0.00420)0.801:0.01176)0.942:0.14696)0.788:0.09814)0.144:0.00519)0.561:0.03548,(EnSpm-N8_DR|997397:0.30393,(EnSpm-N8_DR|1417434:0.17879,EnSpm-N8_DR|1921127:0.34233)0.914:0.13013)0.481:0.02908)0.813:0.04175,((EnSpm-N8_DR|20139:0.16695,EnSpm-N8_DR|2007818:0.20643)0.296:0.10820,EnSpm-N8_DR|824732:0.17618)0.725:0.03083)0.768:0.01861,EnSpm-N8_DR|1081784:0.17638)0.346:0.01094,(EnSpm-N8_DR|20131:0.32483,(EnSpm-N8_DR|494670:0.20872,EnSpm-N8_DR|997389:0.20355)0.146:0.01746)0.876:0.10960)0.342:0.00511)0.572:0.00069)0.826:0.00700,(((((EnSpm-N8_DR|744086:0.26770,((EnSpm-N8_DR|251999:0.22934,EnSpm-N8_DR|1921133:0.29684)0.756:0.11466,EnSpm-N8_DR|494660:0.16892)0.672:0.04546)0.729:0.03199,EnSpm-N8_DR|1417439:0.26014)0.785:0.02549,(EnSpm-N8_DR|2007810:0.19063,(EnSpm-N8_DR|413370:0.17657,(((EnSpm-N8_DR|904541:0.17934,EnSpm-N8_DR|1921142:0.16472)0.729:0.02043,EnSpm-N8_DR|251998:0.16039)0.121:0.03200,EnSpm-N8_DR|1509941:0.23300)0.726:0.02047)0.486:0.00762)0.596:0.00872)0.476:0.00068,(((EnSpm-N8_DR|330223:0.23436,(EnSpm-N8_DR|1605068:0.16383,EnSpm-N8_DR|744076:0.23123)0.827:0.05713)0.792:0.03597,(EnSpm-N8_DR|330230:0.25113,(EnSpm-N8_DR|1921145:0.25805,EnSpm-N8_DR|1213253:0.25777)0.795:0.02215)0.397:0.00068)0.872:0.01862,((EnSpm-N8_DR|1605069:0.34446,(EnSpm-N8_DR|572833:0.16067,EnSpm-N8_DR|997387:0.33334)0.190:0.00540)0.906:0.08711,(((EnSpm-N8_DR|20136:0.21610,EnSpm-N8_DR|1213266:0.18726)0.753:0.01450,EnSpm-N8_DR|1715228:0.15121)0.737:0.00535,(EnSpm-N8_DR|659673:0.28618,((EnSpm-N8_DR|572852:0.18168,EnSpm-N8_DR|178521:0.33337)0.709:0.01210,EnSpm-N8_DR|330232:0.20102)0.450:0.00762)0.707:0.00553)0.898:0.01241)0.266:0.00069)0.759:0.00439)0.805:0.00068,(EnSpm-N8_DR|744057:0.22281,(EnSpm-N8_DR|178527:0.20030,(EnSpm-N8_DR|997383:0.21179,(EnSpm-N8_DR|494642:0.01160,EnSpm-N8_DR|494644:0.00068)0.991:0.25119)0.231:0.01790)0.173:0.02437)0.745:0.00835)0.816:0.01227)0.411:0.00075)0.161:0.00068,(EnSpm-N8_DR|1921143:0.22655,(EnSpm-N8_DR|904558:0.15390,EnSpm-N8_DR|1921125:0.38230)0.657:0.02524)0.727:0.00448)0.525:0.00068)0.616:0.00072)0.798:0.02394)0.112:0.00074)0.739:0.02655,(EnSpm-N8_DR|904543:0.21574,EnSpm-N8_DR|413406:0.21141)0.737:0.01058)0.781:0.02718,((((((EnSpm-N8_DR|659679:0.22501,((EnSpm-N8_DR|824737:0.18054,(EnSpm-N8_DR|20140:0.05485,EnSpm-N8_DR|1081795:0.07548)0.834:0.34392)0.815:0.05488,((EnSpm-N8_DR|659666:0.20663,EnSpm-N8_DR|1812498:0.10645)0.716:0.05103,(EnSpm-N8_DR|494649:0.12372,EnSpm-N8_DR|904549:0.18129)0.748:0.05858)0.685:0.01264)0.260:0.00846)0.781:0.00938,(EnSpm-N8_DR|330224:0.19591,EnSpm-N8_DR|1350819:0.21097)0.811:0.03612)0.800:0.01460,((EnSpm-N8_DR|997404:0.90405,((EnSpm-N8_DR|20128:0.20554,(EnSpm-N8_DR|1285671:0.21040,EnSpm-N8_DR|1285670:0.13049)0.439:0.03202)0.730:0.03430,(EnSpm-N8_DR|1081781:0.20344,(EnSpm-N8_DR|904545:0.16573,EnSpm-N8_DR|1213258:0.30918)0.765:0.03505)0.679:0.00777)0.099:0.01305)0.559:0.01435,EnSpm-N8_DR|1213262:0.28620)0.430:0.00067)0.641:0.00643,(((EnSpm-N8_DR|1081787:0.18507,(EnSpm-N8_DR|1285666:0.16374,(EnSpm-N8_DR|824755:0.16787,(EnSpm-N8_DR|1715217:0.16925,EnSpm-N8_DR|1285662:0.23088)0.741:0.02537)0.687:0.01615)0.064:0.00929)0.764:0.01133,((((((((EnSpm-N8_DR|330221:0.07282,EnSpm-N8_DR|572838:0.21629)0.837:0.03014,(EnSpm-N8_DR|413361:0.28842,EnSpm-N8_DR|904544:0.00071)0.615:0.09159)0.065:0.00063,(EnSpm-N8_DR|413401:0.22421,(EnSpm-N8_DR|904553:0.16997,EnSpm-N8_DR|1605078:0.13552)0.736:0.05664)0.627:0.03053)0.877:0.01307,((EnSpm-N8_DR|1081783:0.18750,(EnSpm-N8_DR|1081790:0.08097,EnSpm-N8_DR|1081791:0.15146)0.998:0.10610)0.848:0.03753,(EnSpm-N8_DR|1350808:0.18314,EnSpm-N8_DR|1715237:0.23817)0.794:0.02117)0.299:0.00956)0.085:0.00405,(((EnSpm-N8_DR|824734:0.20637,EnSpm-N8_DR|1812508:0.06636)0.210:0.02308,((EnSpm-N8_DR|997400:0.25833,(EnSpm-N8_DR|494653:0.23214,EnSpm-N8_DR|1715223:0.21084)0.886:0.08165)0.729:0.00067,(EnSpm-N8_DR|1081796:0.25926,EnSpm-N8_DR|1350809:0.17099)0.701:0.05308)0.764:0.01131)0.254:0.01226,(((EnSpm-N8_DR|20144:0.25751,EnSpm-N8_DR|1715229:0.16522)0.000:0.00349,(EnSpm-N8_DR|744075:0.26616,(EnSpm-N8_DR|572856:0.28299,EnSpm-N8_DR|659674:0.19091)0.924:0.16814)0.718:0.09462)0.182:0.03032,((EnSpm-N8_DR|659664:0.21856,EnSpm-N8_DR|744061:0.72058)0.716:0.07223,((EnSpm-N8_DR|1417437:0.30070,EnSpm-N8_DR|744070:0.28918)0.203:0.00067,EnSpm-N8_DR|659683:0.21923)0.785:0.03736)0.399:0.04596)0.809:0.01871)0.450:0.00778)1.000:0.00068,(EnSpm-N8_DR|904555:0.24586,(EnSpm-N8_DR|20162:0.24913,EnSpm-N8_DR|824735:0.37279)0.106:0.06653)0.751:0.01620)0.692:0.00548,(EnSpm-N8_DR|1417425:0.29235,(((EnSpm-N8_DR|904552:0.20248,EnSpm-N8_DR|1213257:0.08513)0.503:0.08726,((EnSpm-N8_DR|1605083:0.21689,EnSpm-N8_DR|1921155:0.15320)0.758:0.02845,(EnSpm-N8_DR|251987:0.16765,EnSpm-N8_DR|1417423:0.29020)0.781:0.02392)0.782:0.01292)0.535:0.00068,(EnSpm-N8_DR|494671:0.23139,(EnSpm-N8_DR|251979:0.23195,(EnSpm-N8_DR|572836:0.11648,EnSpm-N8_DR|572837:0.02060)0.990:0.18106)0.709:0.07426)0.753:0.01887)0.246:0.00583)0.790:0.02345)0.854:0.03538,(((EnSpm-N8_DR|1350816:0.08801,EnSpm-N8_DR|1350817:0.12308)1.000:0.21169,((EnSpm-N8_DR|413367:0.09198,(EnSpm-N8_DR|572857:0.17416,EnSpm-N8_DR|178526:0.22319)0.555:0.02631)0.705:0.01365,((EnSpm-N8_DR|494661:0.21961,(EnSpm-N8_DR|1921150:0.19851,(EnSpm-N8_DR|1921129:0.12993,EnSpm-N8_DR|1921130:0.04979)0.969:0.15789)0.233:0.01774)0.240:0.00807,EnSpm-N8_DR|252006:0.34455)0.349:0.01257)0.852:0.03103)0.567:0.00067,(EnSpm-N8_DR|1921149:0.19890,((EnSpm-N8_DR|105706:0.30186,((EnSpm-N8_DR|20148:0.26419,EnSpm-N8_DR|1213260:0.21571)0.190:0.00100,(EnSpm-N8_DR|105708:0.00067,EnSpm-N8_DR|904546:0.03418)0.850:0.10463)0.765:0.03769)0.736:0.02081,((EnSpm-N8_DR|413364:0.21814,EnSpm-N8_DR|413377:0.25300)0.915:0.18532,(((((EnSpm-N8_DR|20143:0.13997,((EnSpm-N8_DR|494648:0.08324,EnSpm-N8_DR|1213252:0.21116)0.905:0.15643,EnSpm-N8_DR|744068:0.30645)0.525:0.00097)0.374:0.03257,EnSpm-N8_DR|1285673:0.25241)0.409:0.00093,(EnSpm-N8_DR|824736:0.23255,(EnSpm-N8_DR|178522:0.19638,EnSpm-N8_DR|1715226:0.36547)0.531:0.17014)0.824:0.09549)0.690:0.08868,(EnSpm-N8_DR|20167:0.43137,EnSpm-N8_DR|1715235:0.00068)0.050:0.24284)0.735:0.04755,((EnSpm-N8_DR|20165:0.19566,EnSpm-N8_DR|2007817:0.00074)0.471:0.38862,(EnSpm-N8_DR|997398:0.25353,EnSpm-N8_DR|1921144:0.17153)0.776:0.06379)0.506:0.00063)0.577:0.01968)0.678:0.00912)0.871:0.00067)0.740:0.00441)0.717:0.00274)0.762:0.01047)0.776:0.00781,(((EnSpm-N8_DR|1081782:0.27874,EnSpm-N8_DR|20166:0.58014)0.800:0.09219,EnSpm-N8_DR|1509940:0.78495)0.503:0.03389,((((((EnSpm-N8_DR|1605087:0.00364,(EnSpm-N8_DR|1213273:0.26502,EnSpm-N8_DR|824748:0.01901)0.459:0.26793)0.250:0.08024,EnSpm-N8_DR|1605086:0.13068)0.841:0.03750,EnSpm-N8_DR|1605085:0.11186)0.954:0.14786,EnSpm-N8_DR|1605088:0.12075)0.545:0.04033,EnSpm-N8_DR|1285660:0.20928)0.738:0.02608,EnSpm-N8_DR|997392:0.18294)0.178:0.00262)0.872:0.04371)0.203:0.00202)0.783:0.02116,(((EnSpm-N8_DR|20158:0.23332,EnSpm-N8_DR|997393:0.15228)0.506:0.01683,(EnSpm-N8_DR|252002:0.23482,EnSpm-N8_DR|494655:0.16450)0.945:0.05056)0.733:0.00610,((EnSpm-N8_DR|413394:0.17677,((((EnSpm-N8_DR|1213264:0.27987,EnSpm-N8_DR|1350815:0.21048)0.870:0.07947,((EnSpm-N8_DR|1812515:0.02284,(EnSpm-N8_DR|1812513:0.00068,(EnSpm-N8_DR|1812511:0.03981,(EnSpm-N8_DR|1812512:0.00067,EnSpm-N8_DR|1812514:0.01032)0.963:0.10332)0.991:0.14530)0.256:0.03255)0.998:0.34280,(EnSpm-N8_DR|1812509:0.10082,(EnSpm-N8_DR|744055:0.00074,EnSpm-N8_DR|1812517:0.26466)0.515:0.05953)0.776:0.08852)0.943:0.13103)0.650:0.00063,(EnSpm-N8_DR|744074:0.22288,(EnSpm-N8_DR|1417440:0.24145,(EnSpm-N8_DR|494650:0.14984,EnSpm-N8_DR|2007807:0.20377)0.931:0.10163)0.831:0.03483)0.806:0.02101)0.788:0.00919,((((EnSpm-N8_DR|413368:0.09715,EnSpm-N8_DR|413369:0.07162)0.917:0.13407,EnSpm-N8_DR|1812516:0.16727)0.818:0.06425,((EnSpm-N8_DR|1605089:0.37826,(EnSpm-N8_DR|413395:0.25070,(EnSpm-N8_DR|494669:0.11851,EnSpm-N8_DR|744056:0.26279)0.121:0.01099)0.605:0.02119)0.613:0.00349,((((EnSpm-N8_DR|1715238:0.16596,(EnSpm-N8_DR|413400:0.15257,EnSpm-N8_DR|1715225:0.32776)0.973:0.26688)0.191:0.02847,EnSpm-N8_DR|413372:0.23234)0.750:0.03629,(EnSpm-N8_DR|1605063:0.11159,(EnSpm-N8_DR|20157:0.06872,EnSpm-N8_DR|572826:0.00659)0.508:0.24788)0.645:0.00614)0.780:0.02229,EnSpm-N8_DR|1509942:0.16887)0.601:0.00832)0.757:0.01045)0.794:0.01425,(EnSpm-N8_DR|1812499:0.15276,(EnSpm-N8_DR|572845:0.21553,(EnSpm-N8_DR|744084:0.22788,(EnSpm-N8_DR|904563:0.13450,EnSpm-N8_DR|904564:0.13035)0.992:0.44841)0.614:0.02853)0.772:0.02538)0.660:0.00672)0.219:0.00067)0.188:0.00278)0.534:0.00105,((((EnSpm-N8_DR|178519:0.13464,EnSpm-N8_DR|1081797:0.09553)0.884:0.04174,(EnSpm-N8_DR|494645:0.22782,EnSpm-N8_DR|20151:0.20595)0.551:0.01927)0.832:0.01351,(((EnSpm-N8_DR|1605064:0.28072,(EnSpm-N8_DR|20130:0.15586,EnSpm-N8_DR|1151725:0.26863)0.116:0.08734)0.725:0.02624,(EnSpm-N8_DR|1715224:0.00129,EnSpm-N8_DR|1921128:0.34016)0.231:0.29645)0.596:0.01138,EnSpm-N8_DR|1213251:0.20745)0.789:0.02086)0.766:0.01132,(EnSpm-N8_DR|20133:0.21523,(((EnSpm-N8_DR|744079:0.04099,EnSpm-N8_DR|1921147:0.00063)0.645:0.14319,(EnSpm-N8_DR|572850:0.00068,EnSpm-N8_DR|1812504:0.10923)0.931:0.16635)0.872:0.04605,(EnSpm-N8_DR|744073:0.29188,EnSpm-N8_DR|1285669:0.17761)0.634:0.02226)0.767:0.01002)0.211:0.01126)0.506:0.00122)0.805:0.00069)0.707:0.00332)0.687:0.01788,(EnSpm-N8_DR|1715234:0.30081,((((EnSpm-N8_DR|330228:0.14577,EnSpm-N8_DR|1350814:0.20676)0.953:0.06350,(EnSpm-N8_DR|824742:0.15216,EnSpm-N8_DR|1605059:0.17808)0.905:0.10303)0.723:0.01186,(EnSpm-N8_DR|824757:0.07124,EnSpm-N8_DR|824758:0.07484)1.000:0.11874)0.455:0.00645,(EnSpm-N8_DR|904554:0.19670,(EnSpm-N8_DR|251993:0.24952,EnSpm-N8_DR|1715240:0.21960)0.761:0.11805)0.819:0.04931)0.756:0.00962)0.696:0.00574)0.901:0.05522)0.788:0.05803)0.178:0.00071)0.791:0.02016)0.456:0.00180,(((EnSpm-N8_DR|1417431:0.22386,(EnSpm-N8_DR|1417430:0.16812,((EnSpm-N8_DR|1417427:0.00999,EnSpm-N8_DR|1417429:0.00068)0.762:0.00940,(EnSpm-N8_DR|1417426:0.19734,EnSpm-N8_DR|1417428:0.00068)0.739:0.01583)0.974:0.17645)0.850:0.06200)0.999:0.18830,((EnSpm-N8_DR|824733:0.21409,(EnSpm-N8_DR|20159:0.00067,EnSpm-N8_DR|1715231:0.03308)0.922:0.14227)0.553:0.04166,(EnSpm-N8_DR|1213267:0.42033,EnSpm-N8_DR|572851:0.17108)0.750:0.03499)0.434:0.00656)0.807:0.01191,(((EnSpm-N8_DR|1812496:0.20642,(EnSpm-N8_DR|1812521:0.15992,(EnSpm-N8_DR|1812522:0.24801,EnSpm-N8_DR|1812523:0.27248)0.900:0.06728)0.897:0.06129)0.896:0.04917,(((EnSpm-N8_DR|413404:0.21697,(((EnSpm-N8_DR|494662:0.29144,(EnSpm-N8_DR|1605090:0.15196,EnSpm-N8_DR|1921140:0.27564)0.077:0.02192)0.651:0.00068,(EnSpm-N8_DR|744064:0.18401,(EnSpm-N8_DR|1081788:0.21894,(EnSpm-N8_DR|178523:0.13684,EnSpm-N8_DR|1417441:0.29625)0.716:0.04760)0.685:0.00710)0.058:0.00069)0.968:0.21165,EnSpm-N8_DR|1213268:0.18904)0.950:0.26036)0.785:0.05854,(EnSpm-N8_DR|1605079:0.20514,EnSpm-N8_DR|1081792:0.21250)0.673:0.03060)0.050:0.00069,((EnSpm-N8_DR|659676:0.20806,(EnSpm-N8_DR|251988:0.18641,EnSpm-N8_DR|824740:0.25674)0.262:0.02446)0.420:0.00211,((((EnSpm-N8_DR|20160:0.33555,(EnSpm-N8_DR|744059:0.26602,EnSpm-N8_DR|744060:0.08710)0.993:0.29925)0.778:0.06445,((((EnSpm-N8_DR|1605062:0.19423,EnSpm-N8_DR|1812507:0.25783)0.977:0.21401,(EnSpm-N8_DR|659670:0.22221,(EnSpm-N8_DR|659669:0.19126,(EnSpm-N8_DR|659668:0.13760,EnSpm-N8_DR|659671:0.11102)0.388:0.04801)0.118:0.01299)0.989:0.16616)0.891:0.12655,EnSpm-N8_DR|904567:0.34978)0.998:0.35045,(EnSpm-N8_DR|2007813:0.17415,(EnSpm-N8_DR|1715241:0.17364,EnSpm-N8_DR|1715242:0.14812)0.328:0.04800)0.651:0.10293)0.843:0.08514)0.726:0.03517,EnSpm-N8_DR|1715227:0.17409)0.854:0.04481,(((EnSpm-N8_DR|904559:0.09328,((((((EnSpm-N8_DR|20149:0.07011,EnSpm-N8_DR|20150:0.04916)0.960:0.09909,EnSpm-N8_DR|1285664:0.16034)0.774:0.01767,((EnSpm-N8_DR|20141:0.14816,EnSpm-N8_DR|572840:0.21566)0.729:0.02666,(EnSpm-N8_DR|744062:0.22270,EnSpm-N8_DR|997388:0.11526)0.720:0.01187)0.350:0.01771)0.762:0.07103,EnSpm-N8_DR|1812502:0.23066)0.989:0.39123,EnSpm-N8_DR|252004:0.23829)0.417:0.01884,EnSpm-N8_DR|659680:0.24012)0.725:0.05881)0.037:0.02127,((EnSpm-N8_DR|2007819:0.14006,(EnSpm-N8_DR|251997:0.30873,((EnSpm-N8_DR|251991:0.21928,(EnSpm-N8_DR|494654:0.23468,EnSpm-N8_DR|1081793:0.33663)0.915:0.22456)0.112:0.08493,(EnSpm-N8_DR|1812505:0.24577,EnSpm-N8_DR|2007814:0.33093)0.909:0.18157)0.817:0.06433)0.614:0.02974)0.817:0.06815,(((EnSpm-N8_DR|2007806:0.61266,EnSpm-N8_DR|2007812:0.02227)0.698:0.17291,EnSpm-N8_DR|20163:0.29565)0.749:0.13625,EnSpm-N8_DR|252000:0.50811)0.564:0.12876)0.094:0.01759)0.480:0.04296,(EnSpm-N8_DR|1715222:0.13562,EnSpm-N8_DR|1921138:0.33464)0.946:0.11152)0.827:0.03290)0.570:0.03315)0.742:0.01770)0.167:0.00268)0.478:0.00067,(EnSpm-N8_DR|413375:0.07624,((EnSpm-N8_DR|659681:0.14594,EnSpm-N8_DR|1605070:0.20066)0.617:0.04316,((EnSpm-N8_DR|494656:0.20015,EnSpm-N8_DR|2007809:0.20499)0.603:0.01938,EnSpm-N8_DR|1417433:0.29723)0.389:0.01042)0.272:0.00352)0.392:0.00174)0.310:0.00067)0.656:0.00893,(((EnSpm-N8_DR|20145:0.24382,EnSpm-N8_DR|330219:0.11311)0.765:0.04602,(EnSpm-N8_DR|572848:0.22655,(((EnSpm-N8_DR|252003:0.26031,EnSpm-N8_DR|904557:0.10508)0.473:0.07328,EnSpm-N8_DR|1213263:0.53049)0.296:0.01268,(EnSpm-N8_DR|413371:0.24320,(EnSpm-N8_DR|1350813:0.26022,(EnSpm-N8_DR|997386:0.09818,EnSpm-N8_DR|1285659:0.32246)0.783:0.14708)0.895:0.12663)0.002:0.00068)0.770:0.02135)0.374:0.00198)0.809:0.01407,(((((EnSpm-N8_DR|904566:0.16860,((EnSpm-N8_DR|904571:0.16916,EnSpm-N8_DR|1605060:0.35253)0.417:0.00098,EnSpm-N8_DR|904570:0.20656)0.636:0.05963)0.815:0.06315,EnSpm-N8_DR|572828:0.35180)0.539:0.02644,EnSpm-N8_DR|824756:0.35042)0.038:0.00071,((EnSpm-N8_DR|1213269:0.36857,(EnSpm-N8_DR|1605084:0.28026,EnSpm-N8_DR|330229:0.15464)0.764:0.05231)0.817:0.05612,((((((EnSpm-N8_DR|659682:0.21298,EnSpm-N8_DR|2007811:0.19384)0.796:0.05394,((EnSpm-N8_DR|1715218:0.14698,(EnSpm-N8_DR|824753:0.44133,EnSpm-N8_DR|2007805:0.28322)0.891:0.18401)0.856:0.10083,((EnSpm-N8_DR|1921152:0.16508,EnSpm-N8_DR|1921157:0.05673)0.943:0.09420,EnSpm-N8_DR|1921154:0.10168)0.977:0.14746)0.549:0.03692)0.974:0.12675,((EnSpm-N8_DR|1715233:0.26443,EnSpm-N8_DR|105703:0.29082)0.707:0.11584,EnSpm-N8_DR|1812525:0.25031)0.906:0.19666)0.120:0.06267,(EnSpm-N8_DR|744078:0.27110,(((EnSpm-N8_DR|744071:0.22669,EnSpm-N8_DR|1921139:0.22445)0.735:0.05921,EnSpm-N8_DR|659667:0.26811)0.807:0.05721,EnSpm-N8_DR|1417432:0.32319)0.866:0.12021)0.785:0.06052)0.390:0.04489,(((EnSpm-N8_DR|904569:0.24319,EnSpm-N8_DR|904573:0.16888)0.982:0.12408,((EnSpm-N8_DR|330217:0.16580,EnSpm-N8_DR|1350812:0.12576)0.756:0.18488,(EnSpm-N8_DR|904572:0.24424,EnSpm-N8_DR|997384:0.12497)0.902:0.10269)0.676:0.02580)0.723:0.09188,(EnSpm-N8_DR|330225:0.11273,EnSpm-N8_DR|1605074:0.36904)0.697:0.07075)0.030:0.08638)0.936:0.07832,((EnSpm-N8_DR|997382:0.13601,(EnSpm-N8_DR|494657:0.29337,(EnSpm-N8_DR|1921124:0.32479,(EnSpm-N8_DR|20146:0.43711,(EnSpm-N8_DR|1417438:0.25472,EnSpm-N8_DR|1715236:0.27021)0.140:0.03650)0.202:0.00071)0.870:0.11409)0.787:0.13386)0.431:0.07264,(EnSpm-N8_DR|904550:0.18585,EnSpm-N8_DR|572847:0.11370)0.748:0.06058)0.670:0.02421)0.142:0.03170)0.807:0.03727)0.859:0.03082,(EnSpm-N8_DR|178515:0.36227,((EnSpm-N8_DR|1921131:0.28484,EnSpm-N8_DR|1921132:0.00069)0.763:0.14378,EnSpm-N8_DR|1605071:0.45038)0.318:0.02805)0.840:0.08536)0.356:0.00069)0.753:0.00450);
```
