## Supplementary Data 2 for "A genomic portrait of zebrafish transposable elements and their spatiotemporal embryonic expression": EnSpm-N10_DR.mafft.nwk

```
(((EnSpm-N10_DR|409033:0.25051,(((EnSpm-N10_DR|409078:0.19689,(((EnSpm-N10_DR|15659:0.25917,(EnSpm-N10_DR|409085:0.30518,EnSpm-N10_DR|174746:0.23270)0.713:0.01643)0.207:0.02143,(EnSpm-N10_DR|15650:0.22742,EnSpm-N10_DR|248200:0.18362)0.795:0.06822)0.819:0.02185,EnSpm-N10_DR|326222:0.21040)0.594:0.00109)0.834:0.05750,(EnSpm-N10_DR|174833:0.17155,(EnSpm-N10_DR|491137:0.25713,((EnSpm-N10_DR|326142:0.42848,((((((((EnSpm-N10_DR|102335:0.09880,(EnSpm-N10_DR|326099:0.24966,(EnSpm-N10_DR|174729:0.04070,EnSpm-N10_DR|568601:0.35687)0.107:0.04609)0.844:0.23482)0.960:0.37927,(((EnSpm-N10_DR|408996:0.07747,((EnSpm-N10_DR|491205:0.12629,(EnSpm-N10_DR|326106:0.19784,((EnSpm-N10_DR|408989:0.16493,EnSpm-N10_DR|409014:0.55858)0.834:0.26944,EnSpm-N10_DR|15478:0.41368)0.388:0.13574)0.149:0.00948)0.704:0.20716,EnSpm-N10_DR|491196:0.33959)0.809:0.17112)0.909:0.20547,((EnSpm-N10_DR|15488:0.35608,(EnSpm-N10_DR|15667:0.05269,EnSpm-N10_DR|568459:0.53871)0.843:0.28913)0.725:0.15808,((((((EnSpm-N10_DR|174726:0.54189,EnSpm-N10_DR|491206:0.18476)0.833:0.26428,(EnSpm-N10_DR|248201:0.40589,EnSpm-N10_DR|15669:0.51320)0.886:0.25016)0.598:0.07583,EnSpm-N10_DR|174722:0.28770)0.430:0.05813,EnSpm-N10_DR|174724:0.23050)0.855:0.17648,(EnSpm-N10_DR|15670:0.18644,(EnSpm-N10_DR|326103:0.03993,EnSpm-N10_DR|326137:0.00070)0.851:0.29042)0.870:0.26368)0.571:0.14690,(EnSpm-N10_DR|102458:0.44120,(EnSpm-N10_DR|248215:0.00068,EnSpm-N10_DR|491199:0.00068)0.788:0.09481)0.923:0.31929)0.162:0.11704)0.184:0.07352)0.924:0.15599,(((((EnSpm-N10_DR|409144:0.12740,(EnSpm-N10_DR|15516:0.07603,EnSpm-N10_DR|409122:0.11816)0.745:0.15835)0.819:0.22215,(EnSpm-N10_DR|15484:0.11118,(EnSpm-N10_DR|408991:0.32171,EnSpm-N10_DR|409004:0.00069)0.832:0.31095)0.866:0.23895)0.822:0.19127,(EnSpm-N10_DR|409012:0.07566,(EnSpm-N10_DR|174719:0.08087,(EnSpm-N10_DR|102373:0.00068,EnSpm-N10_DR|568600:0.00069)0.995:0.18708)0.875:0.12707)0.876:0.15867)0.894:0.19197,((((EnSpm-N10_DR|491151:0.00069,(EnSpm-N10_DR|409018:0.17470,(EnSpm-N10_DR|15547:0.00070,EnSpm-N10_DR|248127:0.03755)0.430:0.02106)0.338:0.04914)0.988:0.26845,((EnSpm-N10_DR|568502:0.11094,EnSpm-N10_DR|174856:0.18064)0.867:0.12278,EnSpm-N10_DR|15655:0.03258)0.903:0.17764)0.881:0.16218,(EnSpm-N10_DR|15644:0.27628,((((EnSpm-N10_DR|326228:0.05812,EnSpm-N10_DR|326107:0.00068)0.823:0.12183,EnSpm-N10_DR|491215:0.54259)0.344:0.04559,EnSpm-N10_DR|174773:0.07816)0.707:0.12711,EnSpm-N10_DR|326227:0.21426)0.591:0.17592)0.557:0.13862)0.886:0.15435,(((EnSpm-N10_DR|174852:0.20860,(EnSpm-N10_DR|248176:0.08088,(EnSpm-N10_DR|491126:0.15550,(EnSpm-N10_DR|102428:0.05498,EnSpm-N10_DR|409137:0.31451)0.994:0.52638)0.316:0.08426)0.430:0.17066)0.727:0.20651,(EnSpm-N10_DR|248169:0.00069,EnSpm-N10_DR|326148:0.00069)0.997:0.26431)0.938:0.28103,((EnSpm-N10_DR|409123:0.87684,EnSpm-N10_DR|568556:0.38556)0.160:0.10687,(EnSpm-N10_DR|15645:0.33726,((EnSpm-N10_DR|102336:0.15926,EnSpm-N10_DR|491195:0.00067)0.920:0.42301,(EnSpm-N10_DR|326254:0.31448,EnSpm-N10_DR|102337:0.35102)0.923:0.29657)0.215:0.13805)0.310:0.05649)0.621:0.08649)0.895:0.26605)0.900:0.16131)0.403:0.07510,(((((EnSpm-N10_DR|326101:0.23191,(EnSpm-N10_DR|15546:0.18395,EnSpm-N10_DR|15674:0.27868)0.878:0.26554)0.711:0.10382,EnSpm-N10_DR|174779:0.11738)0.832:0.14152,((((EnSpm-N10_DR|15567:0.33253,(EnSpm-N10_DR|174801:0.69407,EnSpm-N10_DR|491180:0.17240)0.738:0.29217)0.800:0.22868,((EnSpm-N10_DR|15495:0.08536,EnSpm-N10_DR|248067:0.33787)0.864:0.52214,EnSpm-N10_DR|248124:0.22688)0.873:0.25404)0.792:0.12642,((EnSpm-N10_DR|15580:0.19129,EnSpm-N10_DR|248122:0.42054)0.933:0.33480,((EnSpm-N10_DR|102457:0.45036,EnSpm-N10_DR|326247:0.17442)0.011:0.06960,EnSpm-N10_DR|102390:0.25028)0.711:0.17456)0.770:0.11587)0.778:0.11787,(((EnSpm-N10_DR|326143:0.33536,(EnSpm-N10_DR|248090:0.00070,EnSpm-N10_DR|15517:0.37730)0.890:0.12512)0.801:0.16838,EnSpm-N10_DR|248138:0.38575)0.876:0.34037,((EnSpm-N10_DR|102342:0.24963,EnSpm-N10_DR|174808:0.06961)0.478:0.25363,((EnSpm-N10_DR|568464:0.28771,(EnSpm-N10_DR|409015:0.19586,EnSpm-N10_DR|248098:0.68990)0.860:0.32382)0.931:0.49115,((EnSpm-N10_DR|491100:0.50331,EnSpm-N10_DR|408997:0.04336)0.666:0.23908,(EnSpm-N10_DR|409117:0.07318,(((EnSpm-N10_DR|326172:0.18704,EnSpm-N10_DR|248155:0.00070)0.355:0.07813,EnSpm-N10_DR|174765:0.55607)0.626:0.11962,EnSpm-N10_DR|248211:0.29225)0.000:0.00068)0.942:0.18848)0.707:0.14008)0.446:0.09817)0.719:0.14300)0.613:0.08937)0.507:0.04657)0.690:0.10688,((EnSpm-N10_DR|248070:0.00070,(EnSpm-N10_DR|174842:0.04081,EnSpm-N10_DR|491194:0.17504)0.947:0.37367)0.310:0.12897,((EnSpm-N10_DR|248071:0.09147,(EnSpm-N10_DR|326259:0.04451,EnSpm-N10_DR|326225:0.00070)0.852:0.00103)0.292:0.26698,(EnSpm-N10_DR|102324:0.17481,(EnSpm-N10_DR|15636:0.12880,EnSpm-N10_DR|568611:0.03898)0.992:0.35970)0.826:0.23044)0.969:0.24594)0.878:0.15968)0.894:0.15810,((EnSpm-N10_DR|568486:0.30934,(EnSpm-N10_DR|15476:0.00069,EnSpm-N10_DR|102333:0.10277)0.867:0.13353)0.820:0.18902,((EnSpm-N10_DR|568593:0.24648,(EnSpm-N10_DR|326134:0.00068,EnSpm-N10_DR|568462:0.00068)0.920:0.11468)0.330:0.04148,(EnSpm-N10_DR|409089:0.26521,EnSpm-N10_DR|568602:0.45280)0.327:0.06750)0.871:0.17391)0.962:0.25536)0.793:0.12442)0.917:0.12577)0.791:0.05402)0.665:0.07595,(((((((EnSpm-N10_DR|408999:0.11795,EnSpm-N10_DR|491133:0.02555)0.870:0.33832,(EnSpm-N10_DR|15490:0.43496,((EnSpm-N10_DR|408994:0.24959,EnSpm-N10_DR|568463:0.10394)0.786:0.23369,EnSpm-N10_DR|102327:0.13038)0.390:0.07966)0.782:0.15497)0.583:0.12454,(EnSpm-N10_DR|174825:0.06195,(EnSpm-N10_DR|102408:0.14969,EnSpm-N10_DR|326251:0.61531)0.253:0.08595)0.923:0.31271)0.275:0.13506,EnSpm-N10_DR|568603:0.22534)0.790:0.14668,(EnSpm-N10_DR|491189:0.36591,EnSpm-N10_DR|491212:0.00068)0.584:0.32693)0.723:0.09947,(EnSpm-N10_DR|491076:0.70168,(EnSpm-N10_DR|326170:0.43605,EnSpm-N10_DR|174790:0.42218)0.534:0.05590)0.754:0.21226)0.233:0.07713,(((EnSpm-N10_DR|248192:0.55593,((EnSpm-N10_DR|102445:0.00068,(EnSpm-N10_DR|102338:0.00068,EnSpm-N10_DR|409147:0.22184)0.576:0.00114)0.856:0.15863,(EnSpm-N10_DR|491167:0.12596,(EnSpm-N10_DR|174760:0.02535,EnSpm-N10_DR|326257:0.31292)0.382:0.17062)0.823:0.10379)0.757:0.15345)0.541:0.07866,(EnSpm-N10_DR|174853:0.32713,EnSpm-N10_DR|174718:0.32891)0.723:0.14574)0.268:0.11017,(((EnSpm-N10_DR|409141:0.35592,EnSpm-N10_DR|491204:0.22818)0.639:0.19231,EnSpm-N10_DR|15672:0.58802)0.091:0.00110,(((EnSpm-N10_DR|174728:0.14597,EnSpm-N10_DR|409146:0.27705)0.726:0.06220,EnSpm-N10_DR|568469:0.24881)0.213:0.05185,EnSpm-N10_DR|174785:0.15545)0.807:0.17754)0.950:0.22902)0.933:0.18010)0.564:0.08104)0.043:0.09276,EnSpm-N10_DR|15480:0.26019)0.000:0.00146,((EnSpm-N10_DR|15665:0.06098,EnSpm-N10_DR|326250:0.17419)0.998:0.46181,((((EnSpm-N10_DR|568606:0.21415,(EnSpm-N10_DR|491213:0.28710,EnSpm-N10_DR|568465:0.04971)0.903:0.24517)0.259:0.17988,EnSpm-N10_DR|15673:0.69663)0.185:0.08392,(((EnSpm-N10_DR|408993:0.04825,EnSpm-N10_DR|174720:0.35374)0.853:0.22133,(EnSpm-N10_DR|102400:0.20889,EnSpm-N10_DR|326104:0.02816)0.428:0.29040)0.601:0.22663,((EnSpm-N10_DR|248094:0.00069,((EnSpm-N10_DR|409025:0.26016,EnSpm-N10_DR|568605:0.12172)0.428:0.24462,EnSpm-N10_DR|568461:0.18486)0.082:0.00068)0.164:0.00801,EnSpm-N10_DR|15666:0.33458)0.877:0.25569)0.279:0.16391)0.499:0.06552,(((EnSpm-N10_DR|326102:0.27518,(((EnSpm-N10_DR|491163:0.14522,EnSpm-N10_DR|568610:0.00070)0.943:0.37515,EnSpm-N10_DR|248207:0.23168)0.451:0.09850,(EnSpm-N10_DR|15481:0.23111,EnSpm-N10_DR|174851:0.44106)0.984:0.54590)0.312:0.04650)0.729:0.08173,((((EnSpm-N10_DR|102454:1.16040,EnSpm-N10_DR|568550:0.13933)0.856:0.56962,EnSpm-N10_DR|326255:0.44117)0.626:0.16180,(EnSpm-N10_DR|326195:0.56118,EnSpm-N10_DR|568607:0.48360)0.912:0.36829)0.495:0.21573,(EnSpm-N10_DR|15668:0.58629,(EnSpm-N10_DR|491075:0.95511,(EnSpm-N10_DR|491150:0.55523,(EnSpm-N10_DR|326120:0.35673,EnSpm-N10_DR|15552:0.15857)0.521:0.12499)0.649:0.10914)0.232:0.07234)0.750:0.07411)0.233:0.03448)0.725:0.05445,((EnSpm-N10_DR|15498:0.04596,EnSpm-N10_DR|568466:0.49226)0.000:0.00065,(EnSpm-N10_DR|15642:0.16193,(EnSpm-N10_DR|409142:0.21234,EnSpm-N10_DR|409148:0.17041)0.817:0.15206)0.238:0.02518)0.754:0.28507)0.922:0.17993)0.579:0.11636)0.731:0.07202)0.370:0.02738,((EnSpm-N10_DR|568612:0.25373,((EnSpm-N10_DR|409001:0.17845,EnSpm-N10_DR|568608:0.03891)0.710:0.29203,((EnSpm-N10_DR|248069:0.24275,EnSpm-N10_DR|326246:0.35383)0.707:0.16249,(((EnSpm-N10_DR|491168:0.40270,EnSpm-N10_DR|409055:0.21791)0.813:0.25575,(EnSpm-N10_DR|326253:0.00066,EnSpm-N10_DR|174740:0.04704)0.742:0.21663)0.626:0.12333,(EnSpm-N10_DR|102331:0.30495,EnSpm-N10_DR|568467:0.00068)0.958:0.26774)0.465:0.06796)0.903:0.22703)0.484:0.09460)0.942:0.21439,((((EnSpm-N10_DR|174723:0.42578,(((EnSpm-N10_DR|568604:0.44026,(EnSpm-N10_DR|491203:0.13717,EnSpm-N10_DR|491073:0.55031)0.211:0.12346)0.806:0.14526,((EnSpm-N10_DR|248068:0.06078,EnSpm-N10_DR|326230:0.27299)0.708:0.16321,EnSpm-N10_DR|102339:0.35547)0.937:0.31375)0.846:0.18452,EnSpm-N10_DR|568512:0.22271)0.734:0.09443)0.388:0.08965,EnSpm-N10_DR|326260:0.33769)0.584:0.12892,EnSpm-N10_DR|326258:0.11579)0.926:0.20710,((EnSpm-N10_DR|568460:0.21628,(EnSpm-N10_DR|408990:0.05921,(EnSpm-N10_DR|15477:0.00070,EnSpm-N10_DR|491214:0.65082)0.716:0.35790)0.730:0.22762)0.000:0.02554,((EnSpm-N10_DR|174731:0.41347,(EnSpm-N10_DR|248166:0.11267,EnSpm-N10_DR|409139:0.66707)0.035:0.18401)0.893:0.24492,(EnSpm-N10_DR|326150:0.19359,(EnSpm-N10_DR|174796:0.45698,(EnSpm-N10_DR|15573:0.42601,(EnSpm-N10_DR|15664:0.36531,EnSpm-N10_DR|408992:0.17394)0.000:0.00068)0.573:0.14960)0.804:0.09175)0.000:0.00068)0.969:0.22277)0.871:0.14054)0.176:0.05243)0.073:0.09502)0.095:0.07002,(EnSpm-N10_DR|326256:0.33355,(EnSpm-N10_DR|102425:0.03199,EnSpm-N10_DR|174732:0.31915)0.259:0.19228)0.965:0.38357)0.812:0.15801,((EnSpm-N10_DR|174854:0.71111,(EnSpm-N10_DR|174855:0.47792,EnSpm-N10_DR|248168:0.59979)0.372:0.18664)0.286:0.19366,((EnSpm-N10_DR|409109:0.00070,((EnSpm-N10_DR|491211:0.91959,EnSpm-N10_DR|15526:0.00070)0.889:0.27221,((EnSpm-N10_DR|102438:0.47821,EnSpm-N10_DR|248214:0.17105)0.749:0.29507,(EnSpm-N10_DR|326100:0.80968,EnSpm-N10_DR|102452:0.27048)0.427:0.08596)0.820:0.27538)0.000:0.00079)0.556:0.11147,(EnSpm-N10_DR|568581:0.01835,(EnSpm-N10_DR|408995:0.71861,EnSpm-N10_DR|409063:0.00069)0.437:0.11673)0.694:0.52736)0.507:0.04204)0.954:0.20396)0.511:0.03149)0.957:0.22579,EnSpm-N10_DR|568573:0.16328)0.770:0.07136)0.855:0.05584)0.659:0.00893)0.635:0.02090,EnSpm-N10_DR|174755:0.25752)0.380:0.00110)0.823:0.03177,((((((EnSpm-N10_DR|491144:0.14769,EnSpm-N10_DR|15521:0.48812)0.817:0.12000,(EnSpm-N10_DR|326179:0.29766,(EnSpm-N10_DR|15597:0.27060,EnSpm-N10_DR|248133:0.23212)0.850:0.04563)0.552:0.02293)0.340:0.01198,(EnSpm-N10_DR|174819:0.20731,(EnSpm-N10_DR|102380:0.17939,EnSpm-N10_DR|326176:0.18293)0.732:0.16408)0.792:0.04526)0.925:0.05565,(((EnSpm-N10_DR|102385:0.15886,EnSpm-N10_DR|491104:0.00080)0.949:0.21426,(EnSpm-N10_DR|568535:0.18865,EnSpm-N10_DR|174810:0.20507)0.307:0.02992)0.890:0.04571,((EnSpm-N10_DR|326210:0.24082,(EnSpm-N10_DR|409116:0.27463,EnSpm-N10_DR|568491:0.18935)0.802:0.05199)0.747:0.03290,EnSpm-N10_DR|409032:0.24956)0.907:0.05304)0.692:0.01746)0.827:0.02337,(((EnSpm-N10_DR|326149:0.25164,EnSpm-N10_DR|491202:0.22052)0.726:0.03178,(EnSpm-N10_DR|409097:0.12759,(EnSpm-N10_DR|15624:0.21050,EnSpm-N10_DR|15643:0.28782)0.361:0.02655)0.850:0.07477)0.748:0.04456,EnSpm-N10_DR|102361:0.29935)0.103:0.00188)0.520:0.03095,((EnSpm-N10_DR|174823:0.24977,(((EnSpm-N10_DR|15559:0.16744,EnSpm-N10_DR|568498:0.23490)0.627:0.03937,EnSpm-N10_DR|409069:0.24381)0.509:0.04866,EnSpm-N10_DR|15619:0.24285)0.110:0.00539)0.695:0.00825,(((EnSpm-N10_DR|174844:0.25720,EnSpm-N10_DR|102448:0.08270)0.866:0.08995,(EnSpm-N10_DR|15606:0.27694,EnSpm-N10_DR|491160:0.08111)0.719:0.04007)0.777:0.02563,EnSpm-N10_DR|248205:0.15788)0.737:0.01347)0.946:0.05659)0.327:0.02452)0.840:0.03495,((((EnSpm-N10_DR|326249:0.14804,EnSpm-N10_DR|174849:0.24626)0.121:0.00820,((EnSpm-N10_DR|326110:0.10138,EnSpm-N10_DR|326213:0.43333)0.302:0.03587,(EnSpm-N10_DR|491200:0.20235,(EnSpm-N10_DR|248190:0.05340,EnSpm-N10_DR|491077:0.09029)0.270:0.15254)0.941:0.07397)0.701:0.00940)0.894:0.03307,(EnSpm-N10_DR|409128:0.31197,EnSpm-N10_DR|409134:0.24891)0.884:0.07016)0.685:0.03101,EnSpm-N10_DR|174725:0.21667)0.286:0.02181,((((EnSpm-N10_DR|409136:0.16919,(EnSpm-N10_DR|248075:0.24296,((EnSpm-N10_DR|248081:0.20763,(EnSpm-N10_DR|102340:0.13224,EnSpm-N10_DR|174738:0.13390)0.499:0.01553)0.766:0.01245,(EnSpm-N10_DR|568597:0.29122,(EnSpm-N10_DR|409102:0.19175,EnSpm-N10_DR|568579:0.19683)0.816:0.06223)0.000:0.00065)0.886:0.03182)0.668:0.00068)0.953:0.04354,((EnSpm-N10_DR|15485:0.06353,EnSpm-N10_DR|102456:0.20390)0.885:0.06017,(EnSpm-N10_DR|409003:0.14731,EnSpm-N10_DR|568598:0.13511)0.917:0.06999)0.914:0.04952)0.783:0.00796,(EnSpm-N10_DR|409010:0.20984,(EnSpm-N10_DR|15647:0.22131,(EnSpm-N10_DR|102415:0.07205,EnSpm-N10_DR|568572:0.00070)0.565:0.18357)0.640:0.05743)0.809:0.03700)0.685:0.00067,(((EnSpm-N10_DR|568591:0.22979,(EnSpm-N10_DR|326115:0.13287,EnSpm-N10_DR|326151:0.27346)0.725:0.03674)0.097:0.02922,((EnSpm-N10_DR|491094:0.32199,((EnSpm-N10_DR|326207:0.16540,EnSpm-N10_DR|102442:0.20760)0.800:0.04240,((EnSpm-N10_DR|491140:0.26952,(EnSpm-N10_DR|491084:0.20637,(EnSpm-N10_DR|409042:0.00068,(EnSpm-N10_DR|409043:0.04436,EnSpm-N10_DR|409044:0.00872)0.394:0.00842)0.969:0.11600)0.617:0.00941)0.869:0.09436,(EnSpm-N10_DR|248167:0.32851,EnSpm-N10_DR|409071:0.15721)0.809:0.06361)0.715:0.01827)0.801:0.03645)0.609:0.03203,(((EnSpm-N10_DR|568583:0.18613,(EnSpm-N10_DR|102326:0.00084,EnSpm-N10_DR|174753:0.08666)0.508:0.09504)0.691:0.05428,(EnSpm-N10_DR|174845:0.21946,EnSpm-N10_DR|248072:0.23311)0.664:0.03259)0.306:0.02949,(EnSpm-N10_DR|248210:0.30089,(EnSpm-N10_DR|409052:0.28986,(EnSpm-N10_DR|326129:0.57417,EnSpm-N10_DR|326188:0.21870)0.788:0.25109)0.573:0.03549)0.743:0.03484)0.915:0.04669)0.815:0.01653)0.735:0.01421,((((EnSpm-N10_DR|15608:0.16771,EnSpm-N10_DR|174783:0.18862)0.817:0.05591,((EnSpm-N10_DR|491109:0.19081,(((EnSpm-N10_DR|15566:0.25501,EnSpm-N10_DR|102383:0.22898)0.761:0.04231,(EnSpm-N10_DR|15513:0.25876,EnSpm-N10_DR|568567:0.16596)0.792:0.09009)0.815:0.04441,(((EnSpm-N10_DR|568569:0.21457,(((EnSpm-N10_DR|326113:0.14519,(EnSpm-N10_DR|491207:0.17880,EnSpm-N10_DR|568590:0.24798)0.846:0.07290)0.809:0.06934,(EnSpm-N10_DR|491117:0.31443,((EnSpm-N10_DR|409057:0.31823,(EnSpm-N10_DR|326139:0.16853,EnSpm-N10_DR|248100:0.22742)0.052:0.02186)0.871:0.07055,(EnSpm-N10_DR|248144:0.33128,EnSpm-N10_DR|568473:0.19881)0.148:0.04063)0.847:0.12298)0.072:0.02069)0.957:0.15990,(EnSpm-N10_DR|102418:0.08013,(EnSpm-N10_DR|568499:0.36422,EnSpm-N10_DR|568506:0.10682)0.648:0.13492)0.862:0.11986)0.486:0.08419)0.794:0.10518,(EnSpm-N10_DR|174777:0.15064,EnSpm-N10_DR|568470:0.42353)0.966:0.40891)0.714:0.05752,(((((EnSpm-N10_DR|174821:0.24296,(EnSpm-N10_DR|326233:0.04334,EnSpm-N10_DR|15554:1.06115)0.542:0.13254)0.425:0.00113,((EnSpm-N10_DR|326117:0.00064,(EnSpm-N10_DR|102388:0.90016,EnSpm-N10_DR|102455:0.00070)0.571:0.77175)0.643:0.24508,((EnSpm-N10_DR|174787:0.53620,EnSpm-N10_DR|15539:0.33396)0.863:0.30211,(EnSpm-N10_DR|102459:0.00068,EnSpm-N10_DR|174763:1.01245)0.536:0.05293)0.400:0.15683)0.749:0.03130)0.378:0.08071,(EnSpm-N10_DR|15515:0.42895,((EnSpm-N10_DR|248209:0.41799,EnSpm-N10_DR|326248:0.55944)0.185:0.05584,EnSpm-N10_DR|15553:0.03330)0.946:0.21729)0.704:0.05487)0.962:0.20330,(((EnSpm-N10_DR|102369:0.23486,(EnSpm-N10_DR|15542:0.26356,(EnSpm-N10_DR|326178:0.41129,EnSpm-N10_DR|102424:0.13122)0.756:0.05961)0.711:0.04111)0.848:0.10380,(EnSpm-N10_DR|102364:0.39863,EnSpm-N10_DR|326187:0.40898)0.695:0.02870)0.158:0.00070,((EnSpm-N10_DR|568546:0.27415,EnSpm-N10_DR|248096:0.38585)0.871:0.14737,(((EnSpm-N10_DR|174820:0.13488,(EnSpm-N10_DR|409048:0.50977,EnSpm-N10_DR|568555:0.00105)0.338:0.13751)0.062:0.00489,(EnSpm-N10_DR|174750:0.40363,EnSpm-N10_DR|174770:0.12731)0.909:0.11874)0.786:0.02861,((((EnSpm-N10_DR|15621:0.46110,EnSpm-N10_DR|326147:0.00081)0.314:0.13392,EnSpm-N10_DR|15561:0.81096)0.516:0.14885,(EnSpm-N10_DR|15599:0.11480,EnSpm-N10_DR|174786:0.24720)0.019:0.02521)0.576:0.04782,(EnSpm-N10_DR|326152:0.11057,((EnSpm-N10_DR|248165:0.12968,(EnSpm-N10_DR|15651:0.58562,EnSpm-N10_DR|174829:0.51023)0.792:0.39127)0.450:0.18843,EnSpm-N10_DR|568536:1.66890)0.493:0.16302)0.825:0.10327)0.078:0.00068)0.720:0.01917)0.840:0.07394)0.153:0.00081)0.513:0.02064,EnSpm-N10_DR|248120:0.16807)0.547:0.03175)0.839:0.05173)0.622:0.00299)0.804:0.01303,(((EnSpm-N10_DR|409023:0.26129,EnSpm-N10_DR|491136:0.26277)0.918:0.09061,(EnSpm-N10_DR|326229:0.21085,EnSpm-N10_DR|409131:0.19204)0.953:0.06412)0.619:0.00619,((((((EnSpm-N10_DR|15604:0.71388,((EnSpm-N10_DR|248073:0.21142,(EnSpm-N10_DR|248111:0.29593,(((EnSpm-N10_DR|174762:0.00069,(EnSpm-N10_DR|174761:0.00114,EnSpm-N10_DR|491099:1.22446)0.421:0.00682)0.912:0.06918,EnSpm-N10_DR|15522:0.19014)0.571:0.02466,EnSpm-N10_DR|248203:0.23512)0.529:0.01138)0.691:0.09841)0.998:0.83081,EnSpm-N10_DR|174727:0.10091)0.485:0.18741)0.914:0.41533,(EnSpm-N10_DR|409086:0.17035,(EnSpm-N10_DR|102409:0.13088,EnSpm-N10_DR|248093:0.41478)0.907:0.32276)0.635:0.10487)0.386:0.05625,EnSpm-N10_DR|491159:0.37466)0.822:0.12255,((EnSpm-N10_DR|491181:0.16267,(EnSpm-N10_DR|102407:0.15715,EnSpm-N10_DR|409090:0.13262)0.584:0.04274)0.845:0.02613,(((EnSpm-N10_DR|248088:0.10761,(EnSpm-N10_DR|248182:0.16823,EnSpm-N10_DR|568565:0.17432)0.650:0.06265)0.842:0.09233,(EnSpm-N10_DR|15592:0.11400,(EnSpm-N10_DR|15654:0.10258,(EnSpm-N10_DR|491125:0.02275,(EnSpm-N10_DR|102432:0.06285,(EnSpm-N10_DR|102343:0.08302,EnSpm-N10_DR|174749:0.09438)0.798:0.07568)0.854:0.06389)0.804:0.06589)0.835:0.06918)0.870:0.04739)0.891:0.03449,(EnSpm-N10_DR|326119:0.14042,((((EnSpm-N10_DR|491172:0.09459,(EnSpm-N10_DR|409036:0.40282,(EnSpm-N10_DR|15544:0.34084,EnSpm-N10_DR|174734:0.56211)0.733:0.28705)0.996:0.89779)0.599:0.08002,((((((EnSpm-N10_DR|409040:0.15785,((EnSpm-N10_DR|491148:0.14321,EnSpm-N10_DR|491208:0.13968)0.746:0.02515,(EnSpm-N10_DR|102376:0.21450,((EnSpm-N10_DR|15641:0.17991,(EnSpm-N10_DR|15493:0.12794,EnSpm-N10_DR|326163:0.25541)0.911:0.07517)0.384:0.04225,(EnSpm-N10_DR|326132:0.30305,EnSpm-N10_DR|568481:0.14259)0.412:0.03935)0.788:0.03461)0.760:0.01654)0.289:0.00068)0.640:0.00577,EnSpm-N10_DR|491161:0.29018)0.942:0.09019,(EnSpm-N10_DR|568488:0.28310,EnSpm-N10_DR|408998:0.28133)0.746:0.05628)0.831:0.06024,(((((((EnSpm-N10_DR|248079:0.19585,(EnSpm-N10_DR|491118:1.92769,EnSpm-N10_DR|409034:0.16988)0.491:0.09938)0.739:0.05786,EnSpm-N10_DR|174754:0.10167)0.798:0.02386,(EnSpm-N10_DR|248074:0.08769,EnSpm-N10_DR|15536:0.18988)0.618:0.01925)0.895:0.05913,EnSpm-N10_DR|326169:0.05278)0.579:0.03275,EnSpm-N10_DR|248179:0.05982)0.371:0.00569,EnSpm-N10_DR|102357:0.14614)0.998:0.21666,(((EnSpm-N10_DR|15630:0.17665,EnSpm-N10_DR|326123:0.23820)0.734:0.06743,EnSpm-N10_DR|326136:0.19559)0.345:0.05236,EnSpm-N10_DR|248101:0.22177)0.901:0.07862)0.591:0.04796)0.788:0.06641,(((EnSpm-N10_DR|15587:0.20885,((EnSpm-N10_DR|326208:0.07782,((EnSpm-N10_DR|568487:0.13518,(EnSpm-N10_DR|174813:0.20478,EnSpm-N10_DR|568570:0.06904)0.786:0.02790)0.732:0.03568,EnSpm-N10_DR|568575:0.12070)0.499:0.02396)0.996:0.16710,EnSpm-N10_DR|102414:0.21963)0.553:0.03004)0.670:0.04661,((((EnSpm-N10_DR|326209:0.24766,EnSpm-N10_DR|102453:0.37093)0.417:0.02236,(EnSpm-N10_DR|326164:2.53172,EnSpm-N10_DR|491154:0.00070)0.939:0.42972)0.533:0.02448,(EnSpm-N10_DR|409115:0.34797,(EnSpm-N10_DR|409103:2.70371,EnSpm-N10_DR|326240:0.00081)0.185:0.03008)0.993:0.38377)0.805:0.12728,EnSpm-N10_DR|568474:0.26497)0.793:0.06861)0.971:0.15704,((EnSpm-N10_DR|102411:0.12806,EnSpm-N10_DR|491086:0.12762)0.895:0.14347,EnSpm-N10_DR|491079:0.19092)0.256:0.06303)0.931:0.14918)0.976:0.30673,((((EnSpm-N10_DR|491130:0.00083,EnSpm-N10_DR|102332:2.17580)0.392:0.20859,(EnSpm-N10_DR|568553:0.00797,EnSpm-N10_DR|248162:0.55830)0.488:0.27948)0.363:0.04674,((EnSpm-N10_DR|102330:0.46545,EnSpm-N10_DR|491092:0.05577)0.468:0.48721,((EnSpm-N10_DR|102446:0.05541,(EnSpm-N10_DR|15520:0.19729,EnSpm-N10_DR|102420:0.30887)0.933:0.73711)0.261:0.09734,EnSpm-N10_DR|102341:0.24136)0.884:0.18793)0.704:0.05981)0.978:0.20210,EnSpm-N10_DR|491106:0.26631)0.813:0.09213)0.999:0.42895)0.281:0.04488,EnSpm-N10_DR|409067:0.24446)0.486:0.01972,EnSpm-N10_DR|409088:0.24035)0.193:0.05534)0.484:0.01423)0.897:0.03709)0.838:0.02547)0.875:0.00070,(EnSpm-N10_DR|409035:0.37875,EnSpm-N10_DR|409098:0.17024)0.717:0.03161)0.859:0.03621,(((EnSpm-N10_DR|568592:0.35011,EnSpm-N10_DR|326204:0.37933)0.036:0.00066,(EnSpm-N10_DR|15524:0.17515,EnSpm-N10_DR|15596:0.24472)0.802:0.02596)0.837:0.03298,(((((EnSpm-N10_DR|248157:1.61025,EnSpm-N10_DR|409049:0.09800)0.558:0.13863,EnSpm-N10_DR|15607:0.38567)0.390:0.00084,EnSpm-N10_DR|15575:0.24610)0.598:0.02909,(((EnSpm-N10_DR|568514:0.26601,EnSpm-N10_DR|15613:0.19071)0.321:0.00069,((EnSpm-N10_DR|15560:0.04059,EnSpm-N10_DR|248092:0.68171)0.664:0.24379,EnSpm-N10_DR|326124:0.14514)0.806:0.04618)0.857:0.02539,(EnSpm-N10_DR|15486:0.22888,EnSpm-N10_DR|174846:0.00069)0.994:0.21039)0.857:0.04222)0.516:0.01286,(((((EnSpm-N10_DR|326242:0.26516,(EnSpm-N10_DR|174792:0.32117,EnSpm-N10_DR|326109:0.19400)0.666:0.01579)0.749:0.04267,((EnSpm-N10_DR|15492:0.29769,EnSpm-N10_DR|568511:0.21228)0.706:0.01530,(EnSpm-N10_DR|409101:0.18646,EnSpm-N10_DR|102405:0.24560)0.520:0.00957)0.182:0.02212)0.372:0.02879,EnSpm-N10_DR|568521:0.27002)0.124:0.01396,(EnSpm-N10_DR|409051:0.23530,EnSpm-N10_DR|15570:0.13084)0.779:0.02253)0.244:0.01852,((((EnSpm-N10_DR|409066:0.29516,EnSpm-N10_DR|409041:0.21178)0.266:0.04243,((((EnSpm-N10_DR|326161:0.25469,EnSpm-N10_DR|326175:0.24395)0.182:0.00069,(EnSpm-N10_DR|174794:0.22424,(EnSpm-N10_DR|491101:0.57182,EnSpm-N10_DR|491110:0.30818)0.426:0.14473)0.953:0.22665)0.795:0.02808,(((EnSpm-N10_DR|568468:0.00069,(EnSpm-N10_DR|491096:0.31508,EnSpm-N10_DR|491209:0.16763)0.936:0.50990)0.648:0.28820,(((EnSpm-N10_DR|568475:0.11857,((((EnSpm-N10_DR|326105:0.75322,(EnSpm-N10_DR|409011:1.02333,EnSpm-N10_DR|248213:0.41489)0.512:0.18724)0.916:0.64023,((EnSpm-N10_DR|102431:0.27924,EnSpm-N10_DR|491147:0.37841)0.949:0.54267,(EnSpm-N10_DR|174775:0.32249,EnSpm-N10_DR|248117:0.43461)0.931:0.48836)0.605:0.22483)0.498:0.15078,EnSpm-N10_DR|248141:0.00069)0.986:0.27556,(EnSpm-N10_DR|491170:0.28357,((EnSpm-N10_DR|568516:0.25130,((EnSpm-N10_DR|15603:1.00631,((EnSpm-N10_DR|568497:0.07080,EnSpm-N10_DR|568554:0.48707)0.279:0.37451,(EnSpm-N10_DR|174791:0.57476,(((((((EnSpm-N10_DR|248145:0.24229,EnSpm-N10_DR|491190:0.32316)0.627:0.04888,((EnSpm-N10_DR|248136:0.05371,EnSpm-N10_DR|102378:0.15352)0.900:0.07018,(EnSpm-N10_DR|326239:0.23057,EnSpm-N10_DR|15653:0.06718)0.424:0.00069)0.894:0.08492)0.066:0.03250,((EnSpm-N10_DR|568527:0.11530,(EnSpm-N10_DR|409091:0.16889,EnSpm-N10_DR|568534:0.21014)0.136:0.00080)0.810:0.03737,(EnSpm-N10_DR|174824:0.31326,(EnSpm-N10_DR|491192:0.12771,EnSpm-N10_DR|174793:0.21010)0.743:0.06975)0.796:0.00069)0.604:0.03136)0.912:0.05020,((EnSpm-N10_DR|326231:0.08762,(EnSpm-N10_DR|248086:0.06797,(EnSpm-N10_DR|326194:0.12335,(EnSpm-N10_DR|568495:0.05227,EnSpm-N10_DR|102360:0.10169)0.829:0.02480)0.816:0.02316)0.723:0.00964)0.931:0.04964,EnSpm-N10_DR|409061:0.24757)0.722:0.01272)0.294:0.00069,EnSpm-N10_DR|248187:0.17633)0.362:0.03714,EnSpm-N10_DR|326122:0.25087)0.410:0.06567,EnSpm-N10_DR|326183:0.21073)0.202:0.05435)0.545:0.08330)0.908:0.46260)0.787:0.24943,EnSpm-N10_DR|174822:0.03539)0.790:0.22082)0.220:0.08685,(EnSpm-N10_DR|174752:1.17047,EnSpm-N10_DR|15529:0.15283)0.536:0.20097)0.216:0.01475)0.683:0.05615)0.500:0.08484)0.496:0.01551,(((((EnSpm-N10_DR|15532:0.28460,EnSpm-N10_DR|568518:0.19637)0.522:0.06427,(((((((((EnSpm-N10_DR|102379:0.15348,EnSpm-N10_DR|102447:0.09861)0.492:0.03338,EnSpm-N10_DR|326226:0.23098)0.000:0.00068,((EnSpm-N10_DR|248103:0.32391,(EnSpm-N10_DR|491093:0.39255,EnSpm-N10_DR|568494:0.12653)0.338:0.05971)0.205:0.00069,(EnSpm-N10_DR|409020:0.22271,EnSpm-N10_DR|326114:0.27290)0.564:0.02968)0.234:0.03028)0.613:0.00611,(EnSpm-N10_DR|491120:0.11813,EnSpm-N10_DR|102345:0.16812)0.649:0.01182)0.500:0.00414,EnSpm-N10_DR|326238:0.08962)0.937:0.00080,(EnSpm-N10_DR|102436:0.06236,(EnSpm-N10_DR|102366:0.18062,EnSpm-N10_DR|326197:0.42159)0.917:0.14242)0.316:0.01823)0.321:0.01788,((EnSpm-N10_DR|248163:0.10663,(EnSpm-N10_DR|248202:0.10018,((EnSpm-N10_DR|15584:0.08181,EnSpm-N10_DR|568571:0.35652)0.791:0.02794,EnSpm-N10_DR|102347:0.05283)0.767:0.02339)0.487:0.01057)0.956:0.05998,(((EnSpm-N10_DR|491177:0.27768,(EnSpm-N10_DR|102355:0.40790,EnSpm-N10_DR|491186:0.34189)0.383:0.13847)0.945:0.28093,(EnSpm-N10_DR|326125:0.17047,(EnSpm-N10_DR|409077:0.21002,EnSpm-N10_DR|491166:0.12089)0.758:0.07286)0.155:0.02754)0.715:0.02593,(((((EnSpm-N10_DR|409082:0.27678,EnSpm-N10_DR|491164:0.35949)0.793:0.06926,(EnSpm-N10_DR|102370:0.22307,EnSpm-N10_DR|248153:0.24030)0.498:0.01608)0.784:0.02750,EnSpm-N10_DR|568557:0.40293)0.870:0.05224,((EnSpm-N10_DR|248132:0.25778,EnSpm-N10_DR|326171:0.23060)0.477:0.07558,(EnSpm-N10_DR|568549:0.28930,EnSpm-N10_DR|174804:0.36301)0.698:0.09055)0.588:0.07695)0.769:0.03327,(EnSpm-N10_DR|174778:0.28832,((EnSpm-N10_DR|568615:0.00069,EnSpm-N10_DR|326192:0.24686)0.872:0.08011,EnSpm-N10_DR|409075:0.43878)0.404:0.01551)0.314:0.01187)0.905:0.08852)0.781:0.05501)0.755:0.00121)0.593:0.00068,((EnSpm-N10_DR|568614:0.18229,EnSpm-N10_DR|102401:0.51573)0.830:0.10976,EnSpm-N10_DR|409002:0.09360)0.327:0.00554)0.726:0.01219,EnSpm-N10_DR|248109:0.23327)0.741:0.02031)0.470:0.02311,((EnSpm-N10_DR|326162:0.23844,EnSpm-N10_DR|326153:0.19788)0.722:0.00069,EnSpm-N10_DR|409021:0.10983)0.734:0.02062)0.567:0.07245,EnSpm-N10_DR|326168:0.54856)1.000:0.82470,EnSpm-N10_DR|568548:0.08135)0.839:0.17855)0.702:0.02576,(EnSpm-N10_DR|15489:0.35179,EnSpm-N10_DR|248110:0.33566)0.617:0.02112)0.778:0.02341)0.059:0.00080,(((EnSpm-N10_DR|491145:1.05400,EnSpm-N10_DR|491216:0.00065)0.551:0.35750,EnSpm-N10_DR|102334:1.07896)0.701:0.18607,EnSpm-N10_DR|409099:0.00068)0.999:0.24689)0.865:0.05796)0.830:0.04703,((((EnSpm-N10_DR|15605:0.15437,EnSpm-N10_DR|102328:0.15740)0.834:0.05440,((EnSpm-N10_DR|568522:0.14281,EnSpm-N10_DR|568596:0.26388)0.496:0.09347,EnSpm-N10_DR|248105:0.24150)0.875:0.05836)0.747:0.03200,EnSpm-N10_DR|102427:0.22758)0.000:0.00069,(EnSpm-N10_DR|102363:0.19214,EnSpm-N10_DR|409125:0.13455)0.237:0.07253)0.272:0.03061)0.557:0.01875)0.799:0.01778,((EnSpm-N10_DR|409119:0.31096,(EnSpm-N10_DR|102443:0.30845,(((EnSpm-N10_DR|491149:0.21593,(EnSpm-N10_DR|15628:0.13463,(EnSpm-N10_DR|102437:0.09602,(EnSpm-N10_DR|491081:0.30122,EnSpm-N10_DR|15549:0.16393)0.201:0.01195)0.916:0.13421)0.677:0.04558)0.079:0.00068,EnSpm-N10_DR|15656:0.22822)0.828:0.02084,(((EnSpm-N10_DR|15627:0.26746,EnSpm-N10_DR|248164:0.27952)0.723:0.04449,(EnSpm-N10_DR|248143:0.20326,EnSpm-N10_DR|491111:0.28993)0.182:0.03512)0.834:0.04619,(((((((EnSpm-N10_DR|15479:0.50787,EnSpm-N10_DR|102325:0.50496)0.640:0.07720,(EnSpm-N10_DR|15671:0.49084,EnSpm-N10_DR|491072:0.39529)0.504:0.03649)0.953:0.47134,EnSpm-N10_DR|248159:0.00068)0.601:0.21958,EnSpm-N10_DR|568478:0.16950)0.794:0.04689,(EnSpm-N10_DR|15657:0.03970,EnSpm-N10_DR|174733:0.11309)0.709:0.07121)0.804:0.03205,(EnSpm-N10_DR|15551:0.21298,(((EnSpm-N10_DR|409022:0.20815,EnSpm-N10_DR|409140:0.13149)0.792:0.02334,((EnSpm-N10_DR|248197:0.23439,EnSpm-N10_DR|568510:0.13434)0.714:0.02299,EnSpm-N10_DR|326221:0.10404)0.846:0.05224)0.808:0.02481,((((((EnSpm-N10_DR|491119:0.19074,EnSpm-N10_DR|568517:0.09760)0.685:0.03252,(((EnSpm-N10_DR|102389:0.16978,(EnSpm-N10_DR|248195:0.16843,(EnSpm-N10_DR|15510:0.00069,EnSpm-N10_DR|326112:0.09097)0.645:0.05990)0.684:0.01354)0.830:0.03031,(EnSpm-N10_DR|326128:0.09992,(EnSpm-N10_DR|102372:0.08162,EnSpm-N10_DR|248186:0.10103)0.793:0.03305)0.872:0.03205)0.326:0.01819,(((EnSpm-N10_DR|102419:0.06926,EnSpm-N10_DR|174784:0.08315)0.854:0.01873,(EnSpm-N10_DR|568485:0.10911,(((EnSpm-N10_DR|568568:0.00068,EnSpm-N10_DR|174827:0.14946)0.829:0.06950,(((EnSpm-N10_DR|326135:0.45306,(EnSpm-N10_DR|15568:0.15051,(((EnSpm-N10_DR|174850:0.13777,EnSpm-N10_DR|568505:0.19595)0.765:0.02894,EnSpm-N10_DR|248170:0.11962)0.978:0.17577,((EnSpm-N10_DR|568560:0.24153,EnSpm-N10_DR|568580:0.14685)0.690:0.03481,(EnSpm-N10_DR|409118:0.28682,(EnSpm-N10_DR|174747:0.00068,EnSpm-N10_DR|326181:0.77892)0.659:0.36451)0.715:0.07884)0.670:0.02656)0.648:0.03776)0.633:0.03856)0.998:0.67706,(EnSpm-N10_DR|491183:0.07795,EnSpm-N10_DR|491176:0.36647)0.229:0.02705)0.038:0.00626,EnSpm-N10_DR|15540:1.30410)0.607:0.04548)0.319:0.02707,(EnSpm-N10_DR|491091:0.19131,((EnSpm-N10_DR|326108:0.10131,(EnSpm-N10_DR|326138:0.12255,EnSpm-N10_DR|248085:0.29865)0.497:0.08562)0.709:0.04908,(EnSpm-N10_DR|491128:0.23365,EnSpm-N10_DR|568533:0.00070)0.942:0.15496)0.775:0.06430)0.696:0.08335)0.992:0.26962)0.044:0.00080)0.729:0.01993,(EnSpm-N10_DR|491201:0.09201,EnSpm-N10_DR|102406:0.09627)0.780:0.05373)0.773:0.02017)0.373:0.01211)0.548:0.02751,((EnSpm-N10_DR|102449:0.06096,EnSpm-N10_DR|248129:0.12649)0.942:0.05703,EnSpm-N10_DR|174771:0.14518)0.810:0.02540)0.074:0.00166,((((EnSpm-N10_DR|15548:0.12828,EnSpm-N10_DR|174751:0.13032)0.810:0.03403,EnSpm-N10_DR|491112:0.10692)0.391:0.02598,EnSpm-N10_DR|174772:0.29906)0.857:0.04076,EnSpm-N10_DR|174756:0.13003)0.720:0.02908)0.655:0.02682,((((EnSpm-N10_DR|326224:0.19666,EnSpm-N10_DR|248174:0.14460)0.722:0.03774,EnSpm-N10_DR|102384:0.12438)0.585:0.02124,(EnSpm-N10_DR|568500:0.05767,(EnSpm-N10_DR|15501:0.00068,EnSpm-N10_DR|326118:0.52757)0.793:0.15517)0.940:0.20195)0.901:0.05646,(EnSpm-N10_DR|102377:0.18126,(EnSpm-N10_DR|491105:0.18256,EnSpm-N10_DR|409037:0.21050)0.344:0.02420)0.284:0.00070)0.835:0.02325)0.844:0.03311,EnSpm-N10_DR|409127:0.17792)0.655:0.00894)0.964:0.05397)0.729:0.00830)0.772:0.01003,(EnSpm-N10_DR|568489:0.10905,(EnSpm-N10_DR|409113:0.30124,EnSpm-N10_DR|568561:0.05924)0.043:0.00080)0.943:0.08931)0.149:0.00068)0.893:0.02299)0.000:0.00068)0.500:0.01577)0.709:0.01032,(EnSpm-N10_DR|248148:0.19808,(EnSpm-N10_DR|174766:0.19425,EnSpm-N10_DR|174758:0.26872)0.306:0.04516)0.771:0.02473)0.925:0.03008)0.793:0.01567,((EnSpm-N10_DR|248140:0.23942,(EnSpm-N10_DR|248115:0.16141,(EnSpm-N10_DR|248095:0.01063,EnSpm-N10_DR|248180:0.08927)0.481:0.21574)0.780:0.03824)0.436:0.01078,(EnSpm-N10_DR|15578:0.22157,(EnSpm-N10_DR|491121:0.19741,(EnSpm-N10_DR|15545:0.09459,EnSpm-N10_DR|326145:0.28322)0.931:0.09615)0.607:0.02268)0.449:0.05070)0.705:0.01362)0.843:0.01602)0.717:0.01191)0.792:0.01628)0.074:0.00068)0.539:0.00955)0.916:0.04759)0.900:0.03087)0.638:0.01060,((((EnSpm-N10_DR|409062:0.52724,EnSpm-N10_DR|568483:0.07472)0.610:0.32731,(EnSpm-N10_DR|491134:0.54944,EnSpm-N10_DR|568507:0.28171)0.943:0.39666)0.777:0.35901,(((((((((((EnSpm-N10_DR|102346:0.30715,(EnSpm-N10_DR|15499:0.26733,EnSpm-N10_DR|102450:0.11983)0.687:0.04654)0.592:0.02140,(EnSpm-N10_DR|568484:0.18564,EnSpm-N10_DR|102368:0.67749)0.859:0.19990)0.745:0.02927,(EnSpm-N10_DR|409129:0.09755,EnSpm-N10_DR|491184:0.48590)0.761:0.07346)0.493:0.07003,EnSpm-N10_DR|409038:0.27444)0.956:0.16403,EnSpm-N10_DR|326133:0.00069)0.998:0.51573,(EnSpm-N10_DR|409046:0.52964,EnSpm-N10_DR|326144:0.41186)0.247:0.13400)0.562:0.09688,((EnSpm-N10_DR|568542:0.56451,EnSpm-N10_DR|174769:0.78344)0.656:0.57621,(EnSpm-N10_DR|15579:0.60325,EnSpm-N10_DR|15600:0.76500)0.428:0.37537)0.541:0.24510)0.385:0.05979,(((EnSpm-N10_DR|102387:0.56611,(EnSpm-N10_DR|174736:0.17580,((EnSpm-N10_DR|174741:0.34969,((EnSpm-N10_DR|326196:0.98812,EnSpm-N10_DR|326244:0.00080)0.402:0.07134,EnSpm-N10_DR|248083:0.20554)0.757:0.03197)0.759:0.04333,(EnSpm-N10_DR|326218:0.27236,((EnSpm-N10_DR|409145:0.40644,EnSpm-N10_DR|568616:0.11680)0.954:0.16116,(((EnSpm-N10_DR|15616:0.16145,(EnSpm-N10_DR|568472:0.25910,(EnSpm-N10_DR|409076:0.41633,EnSpm-N10_DR|568493:0.19872)0.295:0.09645)0.843:0.08561)0.157:0.04363,EnSpm-N10_DR|174781:0.17319)0.912:0.09080,(EnSpm-N10_DR|15615:0.05903,EnSpm-N10_DR|15660:0.17080)0.752:0.01875)0.722:0.01700)0.704:0.04215)0.324:0.06534)0.743:0.10075)0.868:0.26636)0.965:0.45105,(((EnSpm-N10_DR|15543:0.19262,EnSpm-N10_DR|491103:0.84721)0.694:0.87122,(EnSpm-N10_DR|409105:1.03942,EnSpm-N10_DR|248082:0.98402)0.241:0.15817)0.523:0.17244,(EnSpm-N10_DR|248189:0.32166,(((EnSpm-N10_DR|174735:0.14383,(EnSpm-N10_DR|15637:0.00147,EnSpm-N10_DR|174782:0.35563)0.165:0.34620)0.688:0.02058,(EnSpm-N10_DR|15595:0.47579,EnSpm-N10_DR|174803:0.36299)0.800:0.00080)0.831:0.07942,((EnSpm-N10_DR|15537:0.11312,EnSpm-N10_DR|409019:0.24798)0.858:0.13511,EnSpm-N10_DR|568539:0.33079)0.796:0.11764)0.234:0.06531)0.993:0.62605)0.707:0.12878)0.837:0.18708,((EnSpm-N10_DR|102359:0.33703,(EnSpm-N10_DR|409104:0.55774,(EnSpm-N10_DR|326146:0.00068,(EnSpm-N10_DR|248125:0.17571,EnSpm-N10_DR|326190:0.65653)0.725:0.12784)0.000:0.21263)0.608:0.09381)0.994:0.76662,(((EnSpm-N10_DR|15571:0.44063,EnSpm-N10_DR|102440:0.54820)0.817:0.30188,(EnSpm-N10_DR|568552:0.75541,EnSpm-N10_DR|174847:0.97598)0.152:0.65531)0.658:0.18636,(EnSpm-N10_DR|102422:0.74203,EnSpm-N10_DR|491182:0.58695)0.498:0.36536)0.408:0.05149)0.000:0.11428)0.829:0.12563)0.872:0.11057,((((EnSpm-N10_DR|568528:1.05123,EnSpm-N10_DR|491143:0.12007)0.293:0.21554,EnSpm-N10_DR|15581:0.61146)0.880:0.37032,((((((EnSpm-N10_DR|409017:0.18649,EnSpm-N10_DR|568529:0.31292)0.998:0.46704,(EnSpm-N10_DR|409124:0.16802,((EnSpm-N10_DR|15538:0.16177,(EnSpm-N10_DR|102461:0.38563,EnSpm-N10_DR|491095:0.18986)0.422:0.02830)0.762:0.02520,EnSpm-N10_DR|568538:0.24162)0.553:0.02219)0.811:0.12659)0.987:0.38125,((EnSpm-N10_DR|15649:0.29393,EnSpm-N10_DR|409072:0.66755)0.693:0.21826,((EnSpm-N10_DR|326235:0.17529,((((EnSpm-N10_DR|248076:0.0,EnSpm-N10_DR|326189:0.0):0.34619,(EnSpm-N10_DR|568524:0.34739,(EnSpm-N10_DR|248147:0.26699,EnSpm-N10_DR|248181:0.40057)0.606:0.03826)0.684:0.04435)0.697:0.02869,EnSpm-N10_DR|248178:0.35068)0.739:0.03697,EnSpm-N10_DR|174739:0.17147)0.628:0.06228)0.980:0.44327,(EnSpm-N10_DR|102396:0.37603,EnSpm-N10_DR|326198:0.60347)0.901:0.28765)0.863:0.29340)0.738:0.19749)0.953:0.29410,((EnSpm-N10_DR|102386:0.03670,(EnSpm-N10_DR|326130:0.32451,(EnSpm-N10_DR|326216:0.12220,((EnSpm-N10_DR|568490:0.12608,(EnSpm-N10_DR|326201:0.18192,EnSpm-N10_DR|409064:0.20151)0.782:0.07486)0.663:0.02589,EnSpm-N10_DR|568530:0.21161)0.808:0.03855)0.787:0.08139)0.623:0.06710)0.999:0.79985,(((EnSpm-N10_DR|248194:0.28382,(EnSpm-N10_DR|409007:0.23633,((EnSpm-N10_DR|15620:0.10377,EnSpm-N10_DR|15631:0.12435)0.877:0.08336,EnSpm-N10_DR|15588:0.29658)0.249:0.06636)0.584:0.05822)0.865:0.07906,(EnSpm-N10_DR|15550:0.13589,((((EnSpm-N10_DR|102413:0.20216,(EnSpm-N10_DR|15586:0.16362,EnSpm-N10_DR|102435:0.16681)0.701:0.01752)0.744:0.01691,(((EnSpm-N10_DR|248152:0.10848,EnSpm-N10_DR|568589:0.22828)0.768:0.04237,(EnSpm-N10_DR|491080:0.20387,(EnSpm-N10_DR|174774:0.25685,(((((EnSpm-N10_DR|409047:0.88967,(EnSpm-N10_DR|326156:0.70077,(EnSpm-N10_DR|491085:0.30138,((EnSpm-N10_DR|568509:0.00070,EnSpm-N10_DR|248137:1.02370)0.261:0.08238,(EnSpm-N10_DR|568588:0.24426,(EnSpm-N10_DR|15574:0.06950,(EnSpm-N10_DR|15533:0.14559,EnSpm-N10_DR|174812:0.15044)0.931:0.12451)0.623:0.00211)0.511:0.04786)0.720:0.06050)0.939:0.37241)0.464:0.07302)0.131:0.02606,((EnSpm-N10_DR|568531:0.01767,(EnSpm-N10_DR|409112:0.01233,(EnSpm-N10_DR|568613:0.01719,(EnSpm-N10_DR|15503:0.01882,(EnSpm-N10_DR|409005:0.07190,(EnSpm-N10_DR|174800:0.41190,((EnSpm-N10_DR|248171:0.00069,EnSpm-N10_DR|15598:0.04146)0.391:0.00064,(EnSpm-N10_DR|326203:0.97990,EnSpm-N10_DR|409060:0.00069)1.000:0.33589)0.611:0.02175)0.789:0.06369)0.970:0.18279)0.979:0.03529)0.723:0.00222)0.941:0.00775)0.326:0.00218,(EnSpm-N10_DR|15602:0.01024,(EnSpm-N10_DR|491116:0.00577,EnSpm-N10_DR|568513:0.01274)0.341:0.00068)0.553:0.00659)1.000:0.47766)0.862:0.17826,EnSpm-N10_DR|326121:0.40867)0.966:0.37668,EnSpm-N10_DR|248208:0.33836)0.517:0.20312,((((((EnSpm-N10_DR|15505:0.11200,EnSpm-N10_DR|15590:0.13364)0.711:0.00880,EnSpm-N10_DR|491141:0.20542)0.742:0.00805,(((EnSpm-N10_DR|326174:0.26931,EnSpm-N10_DR|174834:0.15015)0.090:0.03971,EnSpm-N10_DR|248173:0.12414)0.778:0.01132,((EnSpm-N10_DR|248198:0.13641,EnSpm-N10_DR|102358:0.13305)0.738:0.01010,(EnSpm-N10_DR|102416:0.16262,EnSpm-N10_DR|248146:0.08147)0.905:0.02853)0.759:0.00459)0.749:0.00391)0.726:0.00610,(EnSpm-N10_DR|248160:0.16946,EnSpm-N10_DR|568562:0.12346)0.951:0.06277)0.766:0.00899,EnSpm-N10_DR|491178:0.16662)0.758:0.00772,((EnSpm-N10_DR|15614:0.16800,(EnSpm-N10_DR|15625:0.12895,EnSpm-N10_DR|102421:0.30761)0.628:0.00070)0.769:0.01649,(((EnSpm-N10_DR|409087:0.16336,EnSpm-N10_DR|409111:0.08156)0.849:0.02444,(EnSpm-N10_DR|568584:0.15238,EnSpm-N10_DR|568525:0.17011)0.288:0.00754)0.584:0.00066,(((EnSpm-N10_DR|174831:0.18565,EnSpm-N10_DR|409081:0.13026)0.814:0.02563,(((EnSpm-N10_DR|568520:0.10709,EnSpm-N10_DR|174748:0.16870)0.511:0.00069,((EnSpm-N10_DR|491187:0.16269,EnSpm-N10_DR|491198:0.11846)0.692:0.05278,((EnSpm-N10_DR|15626:0.11002,((EnSpm-N10_DR|326237:0.17780,((EnSpm-N10_DR|15497:0.09722,EnSpm-N10_DR|174764:0.07273)0.872:0.03457,(EnSpm-N10_DR|174797:0.10835,(((((EnSpm-N10_DR|326219:0.06606,EnSpm-N10_DR|248108:0.36018)0.445:0.01795,EnSpm-N10_DR|248116:0.10336)0.792:0.01087,((EnSpm-N10_DR|248184:0.07550,(EnSpm-N10_DR|102399:0.10812,EnSpm-N10_DR|491078:0.11278)0.758:0.00673)0.458:0.00069,(EnSpm-N10_DR|491107:0.10424,EnSpm-N10_DR|326215:0.07816)0.756:0.00347)0.787:0.00329)0.766:0.00068,EnSpm-N10_DR|248206:0.05737)0.752:0.00067,((EnSpm-N10_DR|102365:0.09583,(EnSpm-N10_DR|409053:0.18296,EnSpm-N10_DR|409083:0.31696)0.873:0.10165)0.856:0.00070,((EnSpm-N10_DR|102371:0.08989,(EnSpm-N10_DR|15646:0.09605,EnSpm-N10_DR|248139:0.20940)0.521:0.02782)0.779:0.00714,(EnSpm-N10_DR|174799:0.08681,(EnSpm-N10_DR|248130:0.10832,(EnSpm-N10_DR|15487:0.00070,EnSpm-N10_DR|15582:0.00068)0.971:0.10654)0.832:0.01478)0.565:0.00367)0.811:0.00665)0.778:0.00341)0.838:0.00626)0.694:0.00383)0.442:0.00796)0.845:0.01044,(EnSpm-N10_DR|248107:0.10633,EnSpm-N10_DR|568532:0.66377)0.679:0.01993)0.727:0.00286)0.845:0.00870,(EnSpm-N10_DR|15577:0.12547,(EnSpm-N10_DR|102433:0.18333,EnSpm-N10_DR|568526:0.10754)0.513:0.01942)0.742:0.00462)0.678:0.01116)0.823:0.02132)0.899:0.02293,EnSpm-N10_DR|15519:0.16647)0.209:0.00068)0.637:0.00234,(EnSpm-N10_DR|248156:0.15445,(EnSpm-N10_DR|568563:0.13393,EnSpm-N10_DR|568585:0.16273)0.020:0.00656)0.665:0.00337)0.782:0.00649)0.873:0.01163)0.620:0.00523)0.674:0.01069)0.439:0.00677)0.053:0.01234)0.592:0.00448)0.000:0.00393,(EnSpm-N10_DR|15591:0.00069,EnSpm-N10_DR|409045:0.93907)0.939:0.73712)0.457:0.00139)0.748:0.00740,(EnSpm-N10_DR|174776:0.18891,EnSpm-N10_DR|102403:0.15434)0.843:0.02684)0.745:0.00507,((EnSpm-N10_DR|248172:0.21709,EnSpm-N10_DR|326202:0.19228)0.227:0.02723,EnSpm-N10_DR|15635:0.17793)0.679:0.00070)0.828:0.01491)0.472:0.02124)0.587:0.02940,EnSpm-N10_DR|409050:0.22125)0.805:0.19615)0.938:0.26078)0.742:0.11851,((((EnSpm-N10_DR|174721:0.07802,EnSpm-N10_DR|568609:0.08106)0.924:0.78323,EnSpm-N10_DR|409133:0.46457)0.155:0.10030,((EnSpm-N10_DR|15557:0.54103,(EnSpm-N10_DR|15638:0.00069,EnSpm-N10_DR|409054:1.11221)0.917:0.30567)0.141:0.06596,EnSpm-N10_DR|491127:0.42004)0.470:0.10221)0.963:0.49486,(EnSpm-N10_DR|326223:0.16423,EnSpm-N10_DR|409079:1.04574)0.723:0.36195)0.900:0.35061)0.582:0.02284,((((EnSpm-N10_DR|326211:0.67318,(EnSpm-N10_DR|174840:0.47249,EnSpm-N10_DR|326217:0.23521)0.995:1.14309)0.633:0.41241,EnSpm-N10_DR|248119:0.20393)0.921:0.31456,((EnSpm-N10_DR|248118:0.64400,((EnSpm-N10_DR|248078:0.28827,EnSpm-N10_DR|568492:0.35356)0.953:0.30707,(EnSpm-N10_DR|326131:0.11026,EnSpm-N10_DR|491083:0.17915)0.015:0.17874)0.198:0.11702)0.770:0.12000,EnSpm-N10_DR|491152:0.60078)0.791:0.20662)0.903:0.18750,((((((EnSpm-N10_DR|491179:0.53186,((EnSpm-N10_DR|409084:0.19218,(EnSpm-N10_DR|174788:0.32750,((EnSpm-N10_DR|326252:0.35682,EnSpm-N10_DR|491158:0.22109)0.659:0.35087,EnSpm-N10_DR|409114:0.54445)0.854:0.30399)0.755:0.16648)0.586:0.10376,EnSpm-N10_DR|174768:0.49794)0.651:0.09686)0.209:0.05202,(EnSpm-N10_DR|15611:0.42492,(EnSpm-N10_DR|409093:0.33906,(EnSpm-N10_DR|174837:0.0,EnSpm-N10_DR|568576:0.0):0.91548)0.869:0.23811)0.174:0.12696)0.294:0.00112,(((((EnSpm-N10_DR|491138:0.23597,((EnSpm-N10_DR|326220:0.25179,(EnSpm-N10_DR|409026:0.28514,((EnSpm-N10_DR|409027:0.01823,EnSpm-N10_DR|409030:0.01835)0.974:0.21089,(EnSpm-N10_DR|409028:0.01741,EnSpm-N10_DR|409029:0.04824)0.984:0.23933)0.911:0.17052)0.908:0.24016)0.724:0.04231,(EnSpm-N10_DR|174795:0.90301,EnSpm-N10_DR|248151:0.27365)0.396:0.05261)0.664:0.01610)0.988:0.18767,(((EnSpm-N10_DR|568578:0.32462,(EnSpm-N10_DR|568587:0.53636,EnSpm-N10_DR|248104:0.43124)0.463:0.08493)0.686:0.03900,((EnSpm-N10_DR|326236:0.38692,EnSpm-N10_DR|491188:0.25562)0.674:0.07567,EnSpm-N10_DR|568547:0.38204)0.213:0.03874)0.750:0.03023,((EnSpm-N10_DR|102439:0.23309,EnSpm-N10_DR|409096:0.23549)0.292:0.00618,(((EnSpm-N10_DR|248128:0.39493,EnSpm-N10_DR|326141:0.23798)0.434:0.16823,EnSpm-N10_DR|409107:0.61487)0.530:0.17438,(EnSpm-N10_DR|102444:0.48908,(EnSpm-N10_DR|174767:0.33369,(EnSpm-N10_DR|326186:0.25326,EnSpm-N10_DR|568551:0.86687)0.343:0.14493)0.399:0.07190)0.807:0.07684)0.583:0.02371)0.800:0.06673)0.465:0.02041)0.705:0.02669,(EnSpm-N10_DR|491173:0.35143,(EnSpm-N10_DR|326127:0.61161,EnSpm-N10_DR|248114:0.58643)0.747:0.08993)0.896:0.13290)0.795:0.02722,((((((((EnSpm-N10_DR|102348:0.61267,((EnSpm-N10_DR|491185:0.23682,(EnSpm-N10_DR|491197:0.21419,EnSpm-N10_DR|174818:0.35652)0.568:0.15882)0.920:0.27186,(EnSpm-N10_DR|102356:0.23666,EnSpm-N10_DR|326191:0.59586)0.829:0.23877)0.219:0.02590)0.691:0.10802,EnSpm-N10_DR|248149:0.78034)0.398:0.00069,EnSpm-N10_DR|102451:0.61430)0.810:0.15068,(EnSpm-N10_DR|568582:0.54502,(EnSpm-N10_DR|102426:0.33458,EnSpm-N10_DR|174745:0.39502)0.273:0.00081)0.841:0.26417)0.381:0.07811,EnSpm-N10_DR|409095:0.86447)0.324:0.04404,(EnSpm-N10_DR|174843:0.46693,EnSpm-N10_DR|326126:0.48153)0.814:0.27689)0.641:0.02066,(((EnSpm-N10_DR|326159:0.52280,((EnSpm-N10_DR|491142:0.49047,EnSpm-N10_DR|102412:0.38938)0.732:0.08464,EnSpm-N10_DR|15530:0.38920)0.193:0.00064)0.286:0.09938,((EnSpm-N10_DR|15523:0.32133,EnSpm-N10_DR|248150:0.31694)0.216:0.04639,(EnSpm-N10_DR|568595:0.46983,(EnSpm-N10_DR|15640:0.33432,EnSpm-N10_DR|491113:0.28204)0.224:0.10829)0.554:0.02062)0.765:0.06162)0.586:0.07332,((EnSpm-N10_DR|15648:0.17922,EnSpm-N10_DR|248102:0.36556)0.798:0.09789,EnSpm-N10_DR|409031:0.40148)0.684:0.05836)0.804:0.08220)0.779:0.03452,((((EnSpm-N10_DR|568523:0.38534,((EnSpm-N10_DR|15509:0.08966,(EnSpm-N10_DR|15507:0.32340,(EnSpm-N10_DR|15508:0.00069,EnSpm-N10_DR|409006:0.32569)0.707:0.15701)0.353:0.03058)0.921:0.27812,EnSpm-N10_DR|15500:0.24610)0.183:0.05543)0.874:0.21304,EnSpm-N10_DR|568496:0.45665)0.611:0.03648,((EnSpm-N10_DR|15609:0.22270,EnSpm-N10_DR|491088:1.13308)0.838:0.45460,(EnSpm-N10_DR|174817:0.31405,(EnSpm-N10_DR|174811:0.60189,(EnSpm-N10_DR|15482:1.02965,EnSpm-N10_DR|568501:0.14750)0.645:0.41678)0.628:0.03444)0.000:0.00070)0.848:0.13058)0.703:0.06268,(EnSpm-N10_DR|409070:0.55529,(EnSpm-N10_DR|409092:0.26423,EnSpm-N10_DR|15504:0.33021)0.533:0.07439)0.841:0.25133)0.409:0.06201)0.771:0.04269)0.434:0.03347,(((((EnSpm-N10_DR|409108:0.40665,(EnSpm-N10_DR|409126:0.29195,EnSpm-N10_DR|102460:0.14714)0.610:0.11419)0.821:0.19417,(((EnSpm-N10_DR|326111:0.47151,EnSpm-N10_DR|248113:0.38284)0.849:0.10222,(EnSpm-N10_DR|248191:0.24257,EnSpm-N10_DR|248087:0.36479)0.595:0.01747)0.857:0.06785,((EnSpm-N10_DR|326199:0.21960,((EnSpm-N10_DR|15593:1.20705,(EnSpm-N10_DR|102441:0.16604,EnSpm-N10_DR|174807:0.56176)0.819:0.37209)0.650:0.37957,EnSpm-N10_DR|15572:0.15618)0.876:0.24644)0.338:0.04516,(EnSpm-N10_DR|248099:0.19392,(EnSpm-N10_DR|326140:0.37799,EnSpm-N10_DR|409058:0.21644)0.567:0.07562)0.938:0.17610)0.867:0.10970)0.000:0.02329)0.769:0.02408,((EnSpm-N10_DR|491082:0.35971,((EnSpm-N10_DR|174743:0.52674,(EnSpm-N10_DR|15601:0.35168,((((EnSpm-N10_DR|409008:0.0,EnSpm-N10_DR|409009:0.0):0.16827,((EnSpm-N10_DR|248084:0.38257,(EnSpm-N10_DR|15569:0.00074,EnSpm-N10_DR|102374:0.14808)0.802:0.41812)0.743:0.11758,(EnSpm-N10_DR|491175:0.43321,(EnSpm-N10_DR|491191:0.17167,EnSpm-N10_DR|15506:0.79259)0.059:0.08448)0.763:0.15720)0.120:0.00070)0.685:0.05275,EnSpm-N10_DR|248091:0.33553)0.590:0.05186,(EnSpm-N10_DR|326234:0.18982,(EnSpm-N10_DR|15527:0.36561,EnSpm-N10_DR|248121:0.30151)0.835:0.22660)0.797:0.11006)0.167:0.02636)0.267:0.02681)0.658:0.03460,((EnSpm-N10_DR|326243:0.31659,EnSpm-N10_DR|326245:0.48602)0.784:0.08263,(EnSpm-N10_DR|174789:0.17808,(EnSpm-N10_DR|568515:0.30070,((EnSpm-N10_DR|15629:0.72838,EnSpm-N10_DR|174815:0.28982)0.796:0.28050,EnSpm-N10_DR|15612:0.23923)0.296:0.04547)0.760:0.03986)0.740:0.02687)0.654:0.04821)0.479:0.00920)0.108:0.00068,((EnSpm-N10_DR|15623:0.39698,EnSpm-N10_DR|174780:0.38780)0.936:0.00069,(((EnSpm-N10_DR|248199:0.22667,EnSpm-N10_DR|248158:0.19921)0.992:0.46192,(EnSpm-N10_DR|326184:1.73325,((((EnSpm-N10_DR|248154:0.40094,(((EnSpm-N10_DR|15541:0.51182,(EnSpm-N10_DR|15491:0.32052,(EnSpm-N10_DR|102430:2.04752,EnSpm-N10_DR|248204:0.00069)0.582:0.16959)0.797:0.07374)0.627:0.02764,EnSpm-N10_DR|491124:0.33756)0.392:0.08865,EnSpm-N10_DR|248183:0.36363)0.272:0.12520)0.768:0.16450,EnSpm-N10_DR|409068:0.38460)0.854:0.40225,EnSpm-N10_DR|248131:0.04413)0.596:0.40880,EnSpm-N10_DR|491089:0.32739)0.266:0.08715)0.379:0.13279)0.603:0.00064,((((EnSpm-N10_DR|15617:0.60886,(EnSpm-N10_DR|15534:0.28178,((((((((EnSpm-N10_DR|15512:0.13341,(EnSpm-N10_DR|15585:1.48463,EnSpm-N10_DR|326232:0.55940)0.000:0.14113)0.407:0.22168,EnSpm-N10_DR|15483:1.18938)0.071:0.11165,(EnSpm-N10_DR|102349:0.85790,EnSpm-N10_DR|174809:0.00069)0.533:0.29992)0.755:0.18681,((EnSpm-N10_DR|248188:0.30281,EnSpm-N10_DR|326154:0.22206)0.845:0.15781,EnSpm-N10_DR|409059:0.40128)0.788:0.12045)0.738:0.08619,(EnSpm-N10_DR|409138:0.44450,(EnSpm-N10_DR|248077:0.13255,(EnSpm-N10_DR|326158:0.51497,EnSpm-N10_DR|491171:0.00069)0.975:0.20384)0.837:0.20289)0.083:0.03740)0.875:0.19258,((EnSpm-N10_DR|248142:0.01920,(EnSpm-N10_DR|248126:0.22301,EnSpm-N10_DR|326160:0.50415)0.743:0.09557)0.762:0.09156,(EnSpm-N10_DR|15618:0.53464,(EnSpm-N10_DR|326180:0.33417,EnSpm-N10_DR|248196:0.64329)0.901:0.77401)0.745:0.29668)0.646:0.18119)0.664:0.15362,EnSpm-N10_DR|102362:0.94593)0.746:0.24332,(((EnSpm-N10_DR|326157:0.28146,EnSpm-N10_DR|568558:0.45414)0.848:0.19430,(EnSpm-N10_DR|102392:0.47018,EnSpm-N10_DR|102434:0.33061)0.939:0.37814)0.729:0.07868,EnSpm-N10_DR|409106:0.08621)1.000:0.90143)0.136:0.09453)0.718:0.33965)0.851:0.43973,((EnSpm-N10_DR|15632:0.25976,(EnSpm-N10_DR|326173:0.41637,(EnSpm-N10_DR|409094:0.00069,EnSpm-N10_DR|568479:1.22449)0.475:0.25198)0.060:0.00080)0.448:0.24674,(EnSpm-N10_DR|15514:0.24930,EnSpm-N10_DR|568537:0.47655)0.966:0.77188)0.279:0.05675)0.801:0.15883,((EnSpm-N10_DR|248112:0.71032,EnSpm-N10_DR|491123:0.18037)0.309:0.08972,EnSpm-N10_DR|568504:0.26997)0.875:0.12797)0.681:0.03871,(EnSpm-N10_DR|174744:0.22721,(EnSpm-N10_DR|174816:0.00070,EnSpm-N10_DR|491108:0.09132)0.477:0.29342)0.768:0.11308)0.810:0.07150)0.335:0.02048)0.819:0.04244)0.710:0.02386)0.829:0.03246,((EnSpm-N10_DR|568543:0.34076,(EnSpm-N10_DR|409132:0.45422,EnSpm-N10_DR|491132:0.01765)0.350:0.30981)0.925:0.27289,((((EnSpm-N10_DR|15633:0.37344,((EnSpm-N10_DR|102350:0.0,EnSpm-N10_DR|102351:0.0,EnSpm-N10_DR|102352:0.0,EnSpm-N10_DR|102354:0.0):0.02010,EnSpm-N10_DR|102353:0.01018)0.995:0.24189)0.860:0.06925,(EnSpm-N10_DR|248089:0.11835,(EnSpm-N10_DR|174742:0.24958,(EnSpm-N10_DR|15639:0.34655,EnSpm-N10_DR|491210:0.20567)0.752:0.20291)0.000:0.00390)0.783:0.04984)0.264:0.04507,EnSpm-N10_DR|174835:0.60185)0.308:0.12776,(EnSpm-N10_DR|326193:0.34500,((EnSpm-N10_DR|409080:1.26780,EnSpm-N10_DR|568476:0.00069)0.937:0.25924,(EnSpm-N10_DR|491162:0.26892,EnSpm-N10_DR|568503:0.34379)0.261:0.08580)0.000:0.00080)0.481:0.03277)0.909:0.11461)0.726:0.02571)0.877:0.03368,(((EnSpm-N10_DR|491122:0.44530,(EnSpm-N10_DR|409013:0.16229,EnSpm-N10_DR|491098:0.34132)0.271:0.11691)0.995:0.35842,((EnSpm-N10_DR|174730:0.73629,EnSpm-N10_DR|409135:0.10389)0.572:0.16574,(EnSpm-N10_DR|568594:0.33971,(EnSpm-N10_DR|491135:0.00068,EnSpm-N10_DR|491139:0.34757)0.823:0.62813)0.552:0.19365)0.587:0.05158)0.226:0.11152,(((((EnSpm-N10_DR|568574:0.48861,EnSpm-N10_DR|491155:0.32012)0.275:0.00383,((EnSpm-N10_DR|102404:0.41809,(EnSpm-N10_DR|15511:0.24723,EnSpm-N10_DR|15558:0.35271)0.898:0.18504)0.153:0.08490,EnSpm-N10_DR|174832:0.45689)0.854:0.10248)0.804:0.03632,(EnSpm-N10_DR|15494:0.40170,EnSpm-N10_DR|248212:0.28319)0.831:0.14318)0.779:0.03714,((((((EnSpm-N10_DR|102402:0.63185,(EnSpm-N10_DR|102375:0.31782,EnSpm-N10_DR|102397:0.44476)0.756:0.17095)0.351:0.08273,EnSpm-N10_DR|15518:0.35095)0.664:0.03234,((EnSpm-N10_DR|102382:0.28134,(EnSpm-N10_DR|326167:0.33687,EnSpm-N10_DR|326177:0.65977)0.773:0.20562)0.958:0.23346,EnSpm-N10_DR|568586:0.53458)0.683:0.05904)0.914:0.11558,(((((EnSpm-N10_DR|102367:0.34023,EnSpm-N10_DR|326185:0.43184)0.300:0.13742,((EnSpm-N10_DR|174757:0.09604,EnSpm-N10_DR|174805:0.40973)0.955:0.26856,(EnSpm-N10_DR|15496:0.34343,EnSpm-N10_DR|174848:0.30351)0.863:0.12523)0.676:0.04673)0.958:0.25027,((EnSpm-N10_DR|15576:0.64003,EnSpm-N10_DR|568566:0.47693)0.793:0.33022,EnSpm-N10_DR|102391:0.42262)0.708:0.15572)0.553:0.00076,((EnSpm-N10_DR|409100:0.49156,(EnSpm-N10_DR|409130:0.52431,((EnSpm-N10_DR|174830:0.36941,(EnSpm-N10_DR|326205:0.00068,EnSpm-N10_DR|491115:1.27738)0.894:0.36888)0.859:0.20915,(EnSpm-N10_DR|491097:0.30056,(EnSpm-N10_DR|248185:0.00108,EnSpm-N10_DR|491129:1.36003)0.501:0.27004)0.641:0.02856)0.892:0.12588)0.762:0.06951)0.656:0.01513,EnSpm-N10_DR|568559:0.38429)0.797:0.03138)0.298:0.00070,(EnSpm-N10_DR|15562:0.65667,(EnSpm-N10_DR|15594:0.50969,EnSpm-N10_DR|568508:0.55276)0.345:0.13695)0.728:0.09716)0.765:0.05544)0.854:0.07646,((EnSpm-N10_DR|326182:0.43218,(EnSpm-N10_DR|102393:0.35330,EnSpm-N10_DR|174826:0.26324)0.142:0.04647)0.026:0.07013,(EnSpm-N10_DR|248123:0.43538,EnSpm-N10_DR|491174:0.42807)0.834:0.09593)0.779:0.04045)0.262:0.00063,EnSpm-N10_DR|491165:0.41692)0.535:0.00080)0.733:0.03389,((((EnSpm-N10_DR|248193:0.19406,EnSpm-N10_DR|326212:0.25745)0.912:0.10934,(((EnSpm-N10_DR|491156:0.25371,(EnSpm-N10_DR|409024:0.23081,EnSpm-N10_DR|491102:0.29877)0.872:0.11926)0.752:0.04016,((EnSpm-N10_DR|248161:1.02356,(((EnSpm-N10_DR|409000:0.21945,(EnSpm-N10_DR|491157:0.37531,EnSpm-N10_DR|409074:0.18320)0.840:0.12736)0.883:0.20785,((EnSpm-N10_DR|15663:0.02061,(EnSpm-N10_DR|15661:0.00533,EnSpm-N10_DR|102344:0.00084)0.158:0.02192)0.907:0.08024,EnSpm-N10_DR|15662:0.04614)0.951:0.32356)0.545:0.19475,EnSpm-N10_DR|174806:0.28016)0.822:0.34142)0.832:0.24012,(EnSpm-N10_DR|409121:0.32303,((EnSpm-N10_DR|102395:0.44325,EnSpm-N10_DR|326155:0.40246)0.542:0.32631,(EnSpm-N10_DR|174838:1.19336,EnSpm-N10_DR|568577:0.00080)0.507:0.44594)0.840:0.31250)0.714:0.14513)0.713:0.10876)0.816:0.06471,((EnSpm-N10_DR|326116:0.52768,(EnSpm-N10_DR|409056:0.03460,EnSpm-N10_DR|491146:0.15620)0.820:0.47880)0.531:0.05592,(EnSpm-N10_DR|248134:0.65411,(EnSpm-N10_DR|15622:0.41733,(EnSpm-N10_DR|326200:0.36643,((EnSpm-N10_DR|15589:0.10619,(EnSpm-N10_DR|174737:0.64668,EnSpm-N10_DR|248135:0.45194)0.333:0.18871)0.998:1.06778,EnSpm-N10_DR|15502:0.14436)0.665:0.26691)0.753:0.14534)0.968:0.50114)0.121:0.15731)0.227:0.06219)0.790:0.05509)0.169:0.00290,(EnSpm-N10_DR|491087:0.43156,((EnSpm-N10_DR|326241:0.29198,EnSpm-N10_DR|174839:0.40734)0.266:0.01983,((EnSpm-N10_DR|409110:0.33002,EnSpm-N10_DR|568540:0.58004)0.555:0.00860,EnSpm-N10_DR|568599:0.38213)0.741:0.03969)0.715:0.01881)0.925:0.07778)0.412:0.01373,(((((EnSpm-N10_DR|491114:0.49756,EnSpm-N10_DR|568544:0.32719)0.882:0.15826,EnSpm-N10_DR|568471:0.51394)0.406:0.04663,EnSpm-N10_DR|568477:0.35215)0.146:0.03731,EnSpm-N10_DR|568541:0.47118)0.766:0.07157,((EnSpm-N10_DR|491090:0.65479,EnSpm-N10_DR|568480:0.28279)0.772:0.08555,((EnSpm-N10_DR|15564:0.34630,(EnSpm-N10_DR|15610:0.35146,EnSpm-N10_DR|409016:0.38703)0.709:0.08541)0.757:0.14329,(EnSpm-N10_DR|102329:0.59561,EnSpm-N10_DR|102417:0.13158)0.671:0.14334)0.862:0.15186)0.326:0.02320)0.845:0.07880)0.662:0.01691)0.758:0.07813)0.937:0.00081)0.335:0.03736)0.799:0.06703)0.744:0.04448,EnSpm-N10_DR|174814:0.38795)0.755:0.04825,EnSpm-N10_DR|409073:0.25882)0.754:0.06896,((EnSpm-N10_DR|15535:0.26292,EnSpm-N10_DR|409143:0.73033)0.940:0.48113,(EnSpm-N10_DR|568564:0.40892,(EnSpm-N10_DR|248175:0.42209,(EnSpm-N10_DR|174802:0.65608,EnSpm-N10_DR|102410:0.31486)0.903:0.59814)0.730:0.24990)0.246:0.03147)0.845:0.21078)0.793:0.12457)0.905:0.15768)0.711:0.06058)0.000:0.05249,(((((EnSpm-N10_DR|326214:0.19989,(EnSpm-N10_DR|102394:0.16675,(EnSpm-N10_DR|409120:0.13393,EnSpm-N10_DR|174828:0.25343)0.797:0.05750)0.279:0.02503)0.806:0.03712,EnSpm-N10_DR|15652:0.17370)0.275:0.00069,(EnSpm-N10_DR|326206:0.14358,((EnSpm-N10_DR|102423:0.01495,(EnSpm-N10_DR|15634:0.04581,(EnSpm-N10_DR|174836:0.10766,EnSpm-N10_DR|248080:0.05865)0.762:0.01891)0.751:0.01222)0.901:0.04741,EnSpm-N10_DR|326165:0.18095)0.840:0.03268)0.795:0.03048)0.786:0.08483,EnSpm-N10_DR|15563:0.18483)1.000:1.16649,(EnSpm-N10_DR|491074:0.54892,(EnSpm-N10_DR|248177:0.64345,(EnSpm-N10_DR|174841:1.18968,EnSpm-N10_DR|491153:0.00069)0.594:0.27661)0.380:0.05603)0.246:0.04475)0.681:0.23677)0.892:0.11620)0.210:0.03448,EnSpm-N10_DR|102429:0.55632)0.405:0.08121,(EnSpm-N10_DR|15565:0.24653,((((((EnSpm-N10_DR|15658:0.42033,EnSpm-N10_DR|102381:0.84934)0.728:0.18596,((EnSpm-N10_DR|568482:0.31730,EnSpm-N10_DR|409039:0.36112)0.815:0.07448,((((EnSpm-N10_DR|102398:0.36876,EnSpm-N10_DR|409065:0.15063)0.952:0.14548,(EnSpm-N10_DR|15525:0.23099,EnSpm-N10_DR|15531:0.30179)0.805:0.04750)0.376:0.04473,EnSpm-N10_DR|568519:0.58874)0.659:0.01923,(EnSpm-N10_DR|568545:0.14903,(EnSpm-N10_DR|15556:0.43308,EnSpm-N10_DR|326166:0.00071)0.221:0.27517)0.976:0.19244)0.560:0.03557)0.018:0.00151)0.675:0.04448,EnSpm-N10_DR|15555:0.28220)0.691:0.01047,((EnSpm-N10_DR|15528:0.30828,(EnSpm-N10_DR|15583:0.00069,EnSpm-N10_DR|491131:0.44130)0.530:0.39123)0.004:0.01004,EnSpm-N10_DR|248097:0.34401)0.900:0.09798)0.703:0.01681,EnSpm-N10_DR|174798:0.72847)0.729:0.06387,EnSpm-N10_DR|248106:0.28546)0.416:0.12150)1.000:0.56705)0.425:0.00109)0.811:0.12332,EnSpm-N10_DR|174759:0.30401)0.186:0.00110)0.868:0.03833,(EnSpm-N10_DR|491193:0.17379,EnSpm-N10_DR|491169:0.23679)0.946:0.12618)0.628:0.00715)0.889:0.03026)0.846:0.03492);
```
