## Supplementary Data 2 for "A genomic portrait of zebrafish transposable elements and their spatiotemporal embryonic expression": EnSpm-N11_DR.mafft.nwk

```
(((((EnSpm-N11_DR|174946:0.03616,EnSpm-N11_DR|174963:0.76796)0.839:0.16068,(((EnSpm-N11_DR|102472:0.19566,EnSpm-N11_DR|326362:0.10065)0.969:0.28935,EnSpm-N11_DR|15787:0.13350)0.543:0.04714,(EnSpm-N11_DR|174969:0.22598,EnSpm-N11_DR|248220:0.14794)0.905:0.27008)0.835:0.13877)0.617:0.00794,(EnSpm-N11_DR|174910:0.16266,EnSpm-N11_DR|248351:0.09783)0.817:0.04715)0.902:0.09462,((EnSpm-N11_DR|15681:0.20492,((EnSpm-N11_DR|248444:0.11564,(EnSpm-N11_DR|248425:0.15903,(EnSpm-N11_DR|248294:0.19969,(EnSpm-N11_DR|102561:0.12579,EnSpm-N11_DR|102590:0.18752)0.784:0.07813)0.092:0.04137)0.729:0.07867)0.750:0.02772,EnSpm-N11_DR|102516:0.18812)0.000:0.00070)0.902:0.05899,(EnSpm-N11_DR|326357:0.21343,(EnSpm-N11_DR|326307:0.39707,(EnSpm-N11_DR|102680:0.47575,EnSpm-N11_DR|326288:0.16139)0.629:0.06138)0.816:0.11147)0.692:0.04176)0.609:0.03049)0.153:0.00111,(EnSpm-N11_DR|248383:0.07915,((EnSpm-N11_DR|102549:0.27873,EnSpm-N11_DR|326369:0.04602)0.667:0.02844,EnSpm-N11_DR|15918:0.24395)0.423:0.00359)1.000:0.16343,(((((((EnSpm-N11_DR|248388:0.18422,EnSpm-N11_DR|326356:0.28865)0.905:0.15712,(((EnSpm-N11_DR|15903:0.68665,((EnSpm-N11_DR|15859:0.76578,(EnSpm-N11_DR|326437:0.92505,((EnSpm-N11_DR|248366:0.09528,(EnSpm-N11_DR|15894:0.26420,(EnSpm-N11_DR|15889:0.31967,EnSpm-N11_DR|102587:0.20235)0.875:0.14325)0.932:0.17637)0.995:0.53302,(EnSpm-N11_DR|15876:0.36307,((EnSpm-N11_DR|326475:0.35066,(EnSpm-N11_DR|175059:0.05079,(EnSpm-N11_DR|15884:0.42476,EnSpm-N11_DR|326302:0.08641)0.735:0.03459)0.375:0.03338)0.668:0.13049,EnSpm-N11_DR|326345:1.30537)0.231:0.12395)0.833:0.19048)0.547:0.27494)0.432:0.17358)0.842:0.21473,(((EnSpm-N11_DR|102496:0.16442,EnSpm-N11_DR|326436:0.17523)0.906:0.27896,(EnSpm-N11_DR|248419:0.14624,((EnSpm-N11_DR|15833:0.00106,(EnSpm-N11_DR|15937:0.06511,(EnSpm-N11_DR|102567:1.34522,EnSpm-N11_DR|174929:0.01444)0.626:0.10466)0.967:0.21765)0.860:0.13231,((((((EnSpm-N11_DR|15783:0.04687,(EnSpm-N11_DR|15922:0.00070,EnSpm-N11_DR|248421:0.00819)0.842:0.13812)0.761:0.02730,((EnSpm-N11_DR|15725:0.00069,EnSpm-N11_DR|175053:0.02268)0.725:0.08796,((EnSpm-N11_DR|248415:0.00069,(((EnSpm-N11_DR|326476:0.05423,EnSpm-N11_DR|248237:0.02519)0.813:0.05306,((EnSpm-N11_DR|326370:0.00416,(EnSpm-N11_DR|248324:0.00708,EnSpm-N11_DR|326371:0.00069)0.040:0.00111)0.940:0.00064,EnSpm-N11_DR|248400:0.00217)0.567:0.00156)0.289:0.00219,EnSpm-N11_DR|102581:0.00816)0.195:0.00105)0.332:0.03897,(EnSpm-N11_DR|15680:0.00068,EnSpm-N11_DR|248408:0.07088)0.589:0.04114)0.813:0.07025)0.815:0.06573)0.829:0.03794,((((((EnSpm-N11_DR|326297:0.15827,(((EnSpm-N11_DR|15773:0.00069,EnSpm-N11_DR|174993:0.00068)0.957:0.23334,(EnSpm-N11_DR|248386:0.00069,EnSpm-N11_DR|15843:0.05600)0.333:0.10991)0.883:0.10672,(EnSpm-N11_DR|15689:0.14117,EnSpm-N11_DR|248223:0.15949)0.823:0.06611)0.011:0.03154)0.767:0.04832,(EnSpm-N11_DR|326404:0.24232,(EnSpm-N11_DR|248334:0.06950,(EnSpm-N11_DR|15941:0.33038,EnSpm-N11_DR|326383:0.03968)0.209:0.03884)0.000:0.03756)0.676:0.09301)0.720:0.04666,((EnSpm-N11_DR|102593:0.00070,EnSpm-N11_DR|248238:0.00070)0.453:0.13085,EnSpm-N11_DR|15899:0.07548)0.825:0.09223)0.862:0.08063,(((EnSpm-N11_DR|15770:0.04241,(EnSpm-N11_DR|174899:0.13472,EnSpm-N11_DR|326465:0.13024)0.172:0.15439)0.849:0.07318,((EnSpm-N11_DR|15860:0.11069,EnSpm-N11_DR|248410:0.00070)0.746:0.04884,((EnSpm-N11_DR|15858:0.09470,EnSpm-N11_DR|174976:0.24281)0.984:0.41859,EnSpm-N11_DR|102543:0.00077)0.598:0.06134)0.773:0.06339)0.903:0.10781,(((EnSpm-N11_DR|15959:0.00070,EnSpm-N11_DR|326394:0.12940)0.678:0.00064,EnSpm-N11_DR|174909:0.36534)0.533:0.09120,(EnSpm-N11_DR|15951:0.10260,((EnSpm-N11_DR|15701:0.00068,EnSpm-N11_DR|174892:0.00069)0.916:0.07495,(EnSpm-N11_DR|102558:0.00069,EnSpm-N11_DR|174912:0.00145)0.987:0.22488)0.239:0.03420)0.722:0.05286)0.611:0.03424)0.628:0.05860)0.305:0.00077,EnSpm-N11_DR|15710:0.00069)0.829:0.04951,(EnSpm-N11_DR|102640:0.00105,EnSpm-N11_DR|248374:0.02296)0.740:0.12641)0.700:0.01166)0.878:0.04713,((((EnSpm-N11_DR|15780:0.31964,(EnSpm-N11_DR|102498:0.11402,EnSpm-N11_DR|248289:0.00068)0.578:0.06475)0.746:0.11717,(EnSpm-N11_DR|248375:0.00070,EnSpm-N11_DR|175048:0.08637)0.607:0.02091)0.599:0.02425,(EnSpm-N11_DR|15791:0.00068,EnSpm-N11_DR|248292:0.00070)0.988:0.11242)0.851:0.06650,((EnSpm-N11_DR|15752:0.00067,(EnSpm-N11_DR|15902:0.04061,(EnSpm-N11_DR|326403:0.03552,EnSpm-N11_DR|175042:0.06887)0.806:0.05414)0.447:0.06247)0.787:0.07300,(EnSpm-N11_DR|248469:0.06978,((EnSpm-N11_DR|102534:0.00070,EnSpm-N11_DR|174941:0.05828)0.943:0.19747,(EnSpm-N11_DR|15811:0.15312,((EnSpm-N11_DR|248413:0.02488,EnSpm-N11_DR|326274:0.11670)0.868:0.04855,EnSpm-N11_DR|15851:0.12273)0.805:0.05896)0.729:0.02853)0.539:0.05406)0.836:0.11098)0.472:0.03227)0.686:0.01632)0.095:0.01214,(((EnSpm-N11_DR|102648:0.00068,EnSpm-N11_DR|326461:0.00068)0.031:0.03212,((EnSpm-N11_DR|248225:0.00069,EnSpm-N11_DR|248249:0.11641)0.817:0.14359,(EnSpm-N11_DR|15798:0.00070,EnSpm-N11_DR|174979:0.00069)0.994:0.13828)0.659:0.07876)0.306:0.03621,(EnSpm-N11_DR|15850:0.00076,EnSpm-N11_DR|326500:0.09611)0.927:0.19007)0.836:0.06740)0.871:0.05356,(EnSpm-N11_DR|326271:0.06549,(EnSpm-N11_DR|175013:0.19313,((EnSpm-N11_DR|15873:0.11674,EnSpm-N11_DR|248222:0.12203)0.635:0.02057,((EnSpm-N11_DR|326339:0.05410,EnSpm-N11_DR|102511:0.25471)0.811:0.06683,(EnSpm-N11_DR|174895:0.29731,EnSpm-N11_DR|102519:0.00068)0.476:0.03718)0.795:0.09022)0.889:0.10248)0.467:0.02383)0.804:0.06029)0.492:0.05167)0.385:0.00851)0.642:0.03640)0.577:0.01300,(((((((EnSpm-N11_DR|174970:0.14987,EnSpm-N11_DR|326364:0.33682)0.823:0.11295,((EnSpm-N11_DR|174884:0.00070,EnSpm-N11_DR|174934:0.00069)0.895:0.15402,EnSpm-N11_DR|15793:0.85757)0.410:0.13359)0.235:0.02309,((((EnSpm-N11_DR|174878:0.00064,EnSpm-N11_DR|175003:0.15802)0.614:0.13292,(EnSpm-N11_DR|174873:0.19803,(EnSpm-N11_DR|102504:0.05364,EnSpm-N11_DR|15869:0.25412)0.872:0.14276)0.660:0.05865)0.784:0.11959,(EnSpm-N11_DR|15911:0.45180,EnSpm-N11_DR|102652:0.51677)0.860:0.21221)0.427:0.00070,(EnSpm-N11_DR|15794:0.15644,EnSpm-N11_DR|15802:0.08340)0.974:0.23446)0.772:0.04302)0.480:0.00939,(((EnSpm-N11_DR|326406:0.25206,EnSpm-N11_DR|15712:0.33789)0.473:0.09993,(EnSpm-N11_DR|174907:0.00069,EnSpm-N11_DR|248239:0.18413)0.975:0.61429)0.665:0.07645,((EnSpm-N11_DR|102614:0.00654,((EnSpm-N11_DR|248443:0.20375,(EnSpm-N11_DR|15771:0.22087,EnSpm-N11_DR|326268:0.07015)0.108:0.04906)0.746:0.04132,(EnSpm-N11_DR|248405:0.19693,EnSpm-N11_DR|326494:0.11758)0.261:0.00066)0.899:0.18506)0.999:0.98922,EnSpm-N11_DR|174968:0.00076)0.663:0.06358)0.844:0.16398)0.773:0.03607,((EnSpm-N11_DR|326294:0.10037,(EnSpm-N11_DR|248320:0.03073,EnSpm-N11_DR|248257:0.11773)0.297:0.05263)0.704:0.05017,(EnSpm-N11_DR|102667:0.06811,(EnSpm-N11_DR|326400:0.14920,EnSpm-N11_DR|326390:0.16022)0.938:0.21146)0.789:0.07671)0.904:0.12612)0.698:0.06103,(((EnSpm-N11_DR|174936:0.00092,EnSpm-N11_DR|326418:0.00070)0.909:0.21344,EnSpm-N11_DR|248229:0.14365)0.155:0.04641,((EnSpm-N11_DR|248354:0.12907,(EnSpm-N11_DR|15841:0.39474,EnSpm-N11_DR|102471:0.00077)0.704:0.09094)0.255:0.16697,((EnSpm-N11_DR|174992:0.00069,EnSpm-N11_DR|175038:0.10241)0.966:0.19071,EnSpm-N11_DR|175010:0.09611)0.855:0.10350)0.191:0.00105)0.958:0.12452)0.391:0.04086,((EnSpm-N11_DR|102555:0.01546,EnSpm-N11_DR|248447:0.10580)0.212:0.11555,((EnSpm-N11_DR|248381:0.18305,((EnSpm-N11_DR|174982:0.01869,(EnSpm-N11_DR|15960:0.80110,EnSpm-N11_DR|248250:0.30119)0.996:1.11072)0.000:0.00066,(EnSpm-N11_DR|15947:0.34006,EnSpm-N11_DR|174930:0.31117)0.998:1.22569)0.562:0.05724)0.698:0.10435,((EnSpm-N11_DR|15716:0.00079,(EnSpm-N11_DR|102527:0.33751,EnSpm-N11_DR|102629:0.00068)0.671:0.13114)0.757:0.18227,(EnSpm-N11_DR|326395:0.25046,(EnSpm-N11_DR|175000:0.04172,EnSpm-N11_DR|175056:0.00306)0.493:0.06741)0.892:0.10848)0.883:0.13359)0.000:0.00773)0.896:0.07968)0.529:0.00079)0.994:0.25481)0.240:0.01141)0.895:0.15269,EnSpm-N11_DR|15763:0.52601)0.561:0.03870,(((((EnSpm-N11_DR|326499:0.27954,(((((((EnSpm-N11_DR|248235:0.33939,EnSpm-N11_DR|248245:0.04544)0.019:0.02823,(EnSpm-N11_DR|174857:0.40665,EnSpm-N11_DR|174860:0.22729)0.900:0.11782)0.700:0.01858,((EnSpm-N11_DR|326349:0.17362,EnSpm-N11_DR|174923:0.26300)0.000:0.00069,(EnSpm-N11_DR|326453:0.13820,(EnSpm-N11_DR|248331:0.12803,EnSpm-N11_DR|174986:0.32897)0.706:0.02618)0.750:0.02573)0.841:0.05122)0.762:0.07372,(EnSpm-N11_DR|15929:0.32551,((EnSpm-N11_DR|248397:0.05793,EnSpm-N11_DR|326469:0.19130)0.813:0.04056,(EnSpm-N11_DR|174958:0.04273,EnSpm-N11_DR|326312:1.22964)0.846:0.26735)0.855:0.07957)0.753:0.04654)0.353:0.01619,EnSpm-N11_DR|15724:0.43595)0.271:0.00839,EnSpm-N11_DR|102583:0.37184)0.882:0.12909,EnSpm-N11_DR|326351:0.27766)0.788:0.14212)0.778:0.11010,(EnSpm-N11_DR|15696:0.27441,EnSpm-N11_DR|102573:0.45986)0.996:0.72667)0.905:0.34992,(EnSpm-N11_DR|248253:0.40618,(EnSpm-N11_DR|15829:0.30547,(EnSpm-N11_DR|15842:0.17871,((((EnSpm-N11_DR|102523:0.13353,(EnSpm-N11_DR|175051:0.31626,EnSpm-N11_DR|102636:0.97956)0.624:0.07542)0.499:0.04335,EnSpm-N11_DR|326331:0.18421)0.754:0.02046,EnSpm-N11_DR|326344:0.34554)0.752:0.02577,EnSpm-N11_DR|248327:0.16915)0.683:0.02893)0.426:0.05988)0.745:0.12494)0.759:0.25547)0.922:0.33478,EnSpm-N11_DR|15943:0.18333)0.585:0.09372,EnSpm-N11_DR|15831:0.25302)0.743:0.05436)0.817:0.05923)0.848:0.08780,(EnSpm-N11_DR|15898:0.24645,EnSpm-N11_DR|174942:0.29607)0.707:0.04945)0.487:0.03387,(((EnSpm-N11_DR|326379:0.22436,((((EnSpm-N11_DR|102611:0.37674,(EnSpm-N11_DR|15954:0.17088,EnSpm-N11_DR|15953:0.11221)0.740:0.06971)0.151:0.03634,EnSpm-N11_DR|174871:0.32611)0.796:0.08788,EnSpm-N11_DR|326446:0.32978)0.129:0.00077,EnSpm-N11_DR|102616:0.19312)0.399:0.05230)0.791:0.03684,(EnSpm-N11_DR|248387:0.14129,(EnSpm-N11_DR|15786:0.33342,EnSpm-N11_DR|248262:0.13768)0.365:0.06591)0.774:0.04276)0.000:0.00105,((EnSpm-N11_DR|326471:0.21677,EnSpm-N11_DR|248311:0.23367)0.116:0.11485,EnSpm-N11_DR|174928:0.66082)0.766:0.10223)0.561:0.02927)0.833:0.04122,(((((EnSpm-N11_DR|248446:0.22222,EnSpm-N11_DR|102468:0.37705)0.026:0.00065,((((EnSpm-N11_DR|102509:0.38604,EnSpm-N11_DR|15849:0.68482)0.659:0.00076,((EnSpm-N11_DR|15956:0.19293,EnSpm-N11_DR|248251:0.24153)0.705:0.03244,((EnSpm-N11_DR|15738:0.10539,EnSpm-N11_DR|102639:0.25123)0.713:0.04019,((EnSpm-N11_DR|15718:0.56223,EnSpm-N11_DR|102612:0.20524)0.348:0.07974,EnSpm-N11_DR|326401:0.40715)0.864:0.17751)0.647:0.00528)0.778:0.01549)0.775:0.02368,(EnSpm-N11_DR|102638:0.45748,EnSpm-N11_DR|326263:0.05423)0.708:0.10153)0.818:0.04864,(EnSpm-N11_DR|326397:0.33119,(EnSpm-N11_DR|326381:0.70876,(EnSpm-N11_DR|15751:0.11976,(EnSpm-N11_DR|102487:0.00069,EnSpm-N11_DR|102488:0.00068)0.912:0.14230)0.045:0.01075)0.649:0.08595)0.846:0.07948)0.866:0.14993)0.514:0.03193,(EnSpm-N11_DR|174919:0.17538,(EnSpm-N11_DR|248290:0.14536,EnSpm-N11_DR|326388:0.22497)0.089:0.11308)0.634:0.08867)0.606:0.05365,((((EnSpm-N11_DR|15868:0.34519,(EnSpm-N11_DR|102582:0.43906,EnSpm-N11_DR|326289:0.25882)0.275:0.08919)0.901:0.18372,(((((((EnSpm-N11_DR|15834:0.19790,EnSpm-N11_DR|248472:0.00069)0.997:0.38443,(EnSpm-N11_DR|326340:0.40192,EnSpm-N11_DR|248317:0.07939)0.728:0.05749)0.717:0.04088,(((EnSpm-N11_DR|174972:0.14830,((EnSpm-N11_DR|326420:0.11830,EnSpm-N11_DR|326431:0.25729)0.737:0.04007,EnSpm-N11_DR|102562:0.20940)0.062:0.00978)0.745:0.02141,EnSpm-N11_DR|174937:0.17992)0.757:0.02569,(EnSpm-N11_DR|326275:0.56315,(EnSpm-N11_DR|102465:0.06695,(EnSpm-N11_DR|174984:0.60422,EnSpm-N11_DR|248247:0.00069)0.712:0.21869)0.561:0.07720)0.688:0.08257)0.849:0.03443)0.749:0.01439,(EnSpm-N11_DR|326323:0.27481,(EnSpm-N11_DR|102550:0.17018,EnSpm-N11_DR|248404:0.15126)0.814:0.07389)0.690:0.00064)0.661:0.00077,(EnSpm-N11_DR|248477:0.17472,(EnSpm-N11_DR|175002:0.02222,EnSpm-N11_DR|248361:0.27453)0.442:0.03351)0.930:0.09197)0.788:0.03260,(EnSpm-N11_DR|15913:0.19094,(EnSpm-N11_DR|174875:0.10824,(EnSpm-N11_DR|15949:0.08938,EnSpm-N11_DR|248272:0.30778)0.853:0.07043)0.696:0.01289)0.872:0.08065)0.822:0.04500,(((((((((EnSpm-N11_DR|102532:0.14773,EnSpm-N11_DR|326278:0.54624)0.085:0.00068,(EnSpm-N11_DR|15799:0.15558,(EnSpm-N11_DR|102668:0.00811,(EnSpm-N11_DR|102673:0.63843,EnSpm-N11_DR|102484:0.03773)0.387:0.47976)0.699:0.10087)0.880:0.06073)0.000:0.00068,(EnSpm-N11_DR|174950:0.13313,((EnSpm-N11_DR|248345:0.30098,EnSpm-N11_DR|326398:0.29427)0.843:0.13144,(EnSpm-N11_DR|15797:0.21987,EnSpm-N11_DR|326291:0.22306)0.153:0.01272)0.796:0.03694)0.153:0.04456)0.858:0.04675,EnSpm-N11_DR|248224:0.43527)0.000:0.00070,((EnSpm-N11_DR|15734:0.08570,EnSpm-N11_DR|174967:0.00077)0.977:0.37460,((EnSpm-N11_DR|15942:0.27950,EnSpm-N11_DR|248432:0.23292)0.787:0.14196,(EnSpm-N11_DR|326300:0.50756,(EnSpm-N11_DR|15934:0.18040,EnSpm-N11_DR|326348:0.00077)0.000:0.00069)0.882:0.20865)0.526:0.04667)0.968:0.28202)0.759:0.01357,((EnSpm-N11_DR|15704:0.22947,(EnSpm-N11_DR|175009:0.22217,EnSpm-N11_DR|248258:0.44718)0.380:0.00077)0.863:0.05382,(EnSpm-N11_DR|102463:0.21854,(EnSpm-N11_DR|326451:0.27968,(EnSpm-N11_DR|15675:0.18749,EnSpm-N11_DR|15692:0.10511)0.768:0.13246)0.812:0.06361)0.493:0.00066)0.437:0.00070)0.877:0.05268,(EnSpm-N11_DR|248403:0.23657,((((EnSpm-N11_DR|326434:0.32965,EnSpm-N11_DR|326490:0.24588)0.743:0.09928,(EnSpm-N11_DR|15760:0.22272,EnSpm-N11_DR|326284:0.96568)0.602:0.04731)0.649:0.04533,EnSpm-N11_DR|174886:0.12633)0.873:0.10532,((EnSpm-N11_DR|15805:0.12991,EnSpm-N11_DR|15679:0.33708)0.894:0.20234,((((((EnSpm-N11_DR|102469:0.09560,(EnSpm-N11_DR|248475:0.41200,EnSpm-N11_DR|248418:0.17852)0.810:0.13658)0.757:0.06089,(EnSpm-N11_DR|248433:0.23196,EnSpm-N11_DR|326447:0.32931)0.765:0.05151)0.776:0.04772,(EnSpm-N11_DR|102479:0.30150,((EnSpm-N11_DR|174865:0.10090,EnSpm-N11_DR|248335:0.11948)0.438:0.07208,(EnSpm-N11_DR|15810:0.02362,EnSpm-N11_DR|175066:0.21012)0.669:0.21346)0.879:0.21828)0.844:0.13457)0.258:0.03064,((EnSpm-N11_DR|248302:0.23385,((((EnSpm-N11_DR|248316:0.25492,(EnSpm-N11_DR|15926:0.39318,EnSpm-N11_DR|326472:0.14565)0.794:0.08828)0.677:0.03233,EnSpm-N11_DR|15711:0.41132)0.275:0.07188,((EnSpm-N11_DR|248377:0.17430,EnSpm-N11_DR|326477:0.43420)0.843:0.17438,(EnSpm-N11_DR|15741:0.25711,EnSpm-N11_DR|326426:0.20855)0.746:0.06365)0.560:0.07063)0.210:0.04153,EnSpm-N11_DR|248471:0.36134)0.474:0.00108)0.812:0.07415,EnSpm-N11_DR|102599:0.10743)0.640:0.02291)0.864:0.03519,(EnSpm-N11_DR|102493:0.27863,EnSpm-N11_DR|248348:0.21734)0.861:0.14626)0.202:0.01343,(((EnSpm-N11_DR|15887:0.23199,EnSpm-N11_DR|102620:0.44379)0.570:0.08842,(EnSpm-N11_DR|15867:0.20466,EnSpm-N11_DR|248467:0.20760)0.545:0.06910)0.715:0.08968,(EnSpm-N11_DR|102661:0.20982,(EnSpm-N11_DR|15914:0.20596,EnSpm-N11_DR|15915:0.26861)0.801:0.09612)0.027:0.04184)0.705:0.06214)0.081:0.03256)0.569:0.00729)0.053:0.00105)0.530:0.06067)0.713:0.02826,((EnSpm-N11_DR|326261:0.15456,(EnSpm-N11_DR|175052:0.26519,EnSpm-N11_DR|248234:0.29799)0.789:0.07914)0.685:0.01208,((EnSpm-N11_DR|174867:0.06374,(EnSpm-N11_DR|102524:0.35568,EnSpm-N11_DR|102685:0.19134)0.770:0.09450)0.536:0.02703,(EnSpm-N11_DR|248437:0.19858,EnSpm-N11_DR|15745:0.19953)0.766:0.04056)0.829:0.05014)0.768:0.02659)0.759:0.04841,((EnSpm-N11_DR|15719:0.13160,(EnSpm-N11_DR|15952:0.13480,EnSpm-N11_DR|102510:0.33442)0.731:0.03953)0.706:0.01204,((EnSpm-N11_DR|15758:0.32536,(EnSpm-N11_DR|102630:0.34021,EnSpm-N11_DR|326333:0.48593)0.733:0.04833)0.635:0.02243,((EnSpm-N11_DR|102536:0.52233,(EnSpm-N11_DR|175028:0.24831,EnSpm-N11_DR|175050:0.32011)0.387:0.05019)0.745:0.07924,(EnSpm-N11_DR|102655:0.23222,EnSpm-N11_DR|248468:0.14072)0.000:0.00065)0.812:0.03300)0.673:0.01398)0.858:0.04051)0.925:0.06115)0.520:0.02922)0.777:0.03749,(((((EnSpm-N11_DR|15683:0.27306,(EnSpm-N11_DR|15939:0.19035,EnSpm-N11_DR|248244:0.28503)0.082:0.06669)0.842:0.09330,((EnSpm-N11_DR|102681:0.15999,(EnSpm-N11_DR|174955:0.22738,(EnSpm-N11_DR|326277:0.34183,EnSpm-N11_DR|326432:0.25046)0.988:0.48289)0.321:0.08477)0.764:0.09551,EnSpm-N11_DR|248439:0.32698)0.416:0.00105)0.850:0.08459,((EnSpm-N11_DR|15861:0.26491,EnSpm-N11_DR|174974:0.25627)0.439:0.05856,(EnSpm-N11_DR|102528:0.19429,EnSpm-N11_DR|326438:0.07029)0.798:0.07982)0.824:0.06081)0.701:0.03220,((EnSpm-N11_DR|102627:0.31478,EnSpm-N11_DR|248246:0.29136)0.663:0.01638,(EnSpm-N11_DR|102501:0.17196,EnSpm-N11_DR|175018:0.58063)0.637:0.02592)0.898:0.10370)0.756:0.09220,((((EnSpm-N11_DR|15753:0.32218,(EnSpm-N11_DR|326280:0.13502,(EnSpm-N11_DR|15703:0.81294,EnSpm-N11_DR|102525:0.11682)0.651:0.08858)0.727:0.08320)0.377:0.01228,((EnSpm-N11_DR|174921:0.31189,EnSpm-N11_DR|248236:0.00068)0.589:0.27502,EnSpm-N11_DR|15950:0.13979)0.796:0.07813)0.734:0.04307,EnSpm-N11_DR|102545:0.33229)0.810:0.05916,((((((((((EnSpm-N11_DR|15927:0.23381,(((EnSpm-N11_DR|15721:0.21904,(EnSpm-N11_DR|175007:0.19663,EnSpm-N11_DR|102617:0.17110)0.781:0.07463)0.956:0.22672,(EnSpm-N11_DR|326409:0.32259,(((EnSpm-N11_DR|102674:0.06227,(EnSpm-N11_DR|15708:0.04198,EnSpm-N11_DR|15948:0.00068)0.884:0.05839)0.893:0.07099,EnSpm-N11_DR|102645:0.08585)0.210:0.00202,(EnSpm-N11_DR|15777:0.20130,EnSpm-N11_DR|248304:0.28924)0.308:0.02554)0.949:0.20006)0.057:0.00448)0.877:0.15449,((EnSpm-N11_DR|175054:2.40383,((EnSpm-N11_DR|15761:0.66982,(((EnSpm-N11_DR|15928:0.45530,EnSpm-N11_DR|248406:0.33227)0.000:0.00107,(EnSpm-N11_DR|248385:0.04697,EnSpm-N11_DR|15757:0.49364)0.777:0.08592)0.752:0.09994,EnSpm-N11_DR|102481:1.27124)0.000:0.14335)0.977:0.95012,((EnSpm-N11_DR|15925:1.17246,EnSpm-N11_DR|248219:0.00064)0.048:0.21950,EnSpm-N11_DR|15762:0.38513)0.000:0.03169)0.295:0.05957)0.000:0.04389,(((EnSpm-N11_DR|102554:0.16115,EnSpm-N11_DR|102477:0.14000)0.720:0.05381,(EnSpm-N11_DR|174858:0.35346,((EnSpm-N11_DR|174879:0.34242,(EnSpm-N11_DR|102654:0.23344,EnSpm-N11_DR|248326:0.06128)0.802:0.08711)0.518:0.13515,EnSpm-N11_DR|15919:1.97747)0.000:0.00070)0.815:0.13745)0.403:0.03456,(EnSpm-N11_DR|326334:0.06337,EnSpm-N11_DR|174965:0.13784)0.806:0.05983)0.000:0.00069)0.795:0.09762)0.742:0.02485)0.817:0.02745,(((EnSpm-N11_DR|102530:0.17038,EnSpm-N11_DR|326468:0.00068)0.968:0.18751,(EnSpm-N11_DR|326304:0.24869,(((EnSpm-N11_DR|15705:0.16695,(EnSpm-N11_DR|248217:0.39913,(EnSpm-N11_DR|102517:0.22674,EnSpm-N11_DR|326445:0.18729)0.561:0.08726)0.771:0.06359)0.836:0.07421,(((EnSpm-N11_DR|248376:0.30016,(EnSpm-N11_DR|15827:0.80712,(EnSpm-N11_DR|102603:0.09909,(EnSpm-N11_DR|326392:0.04527,(EnSpm-N11_DR|326442:0.51350,(EnSpm-N11_DR|102641:0.18884,EnSpm-N11_DR|174887:0.21995)0.433:0.01183)0.963:0.47052)0.066:0.24494)0.879:0.20306)0.511:0.07296)0.204:0.05584,((((((EnSpm-N11_DR|102662:0.27797,EnSpm-N11_DR|15862:0.15816)0.265:0.04630,((EnSpm-N11_DR|15800:0.43735,EnSpm-N11_DR|326444:0.20565)0.553:0.00066,EnSpm-N11_DR|102634:0.32629)0.000:0.00070)0.949:0.22174,EnSpm-N11_DR|15693:0.11370)0.828:0.09822,(EnSpm-N11_DR|248263:0.85166,EnSpm-N11_DR|326486:0.00069)0.702:0.19827)0.663:0.00761,EnSpm-N11_DR|15728:0.23893)0.651:0.01793,EnSpm-N11_DR|248309:0.29159)0.740:0.02542)0.659:0.02774,((EnSpm-N11_DR|15759:0.35330,(EnSpm-N11_DR|102669:0.42598,EnSpm-N11_DR|102564:0.00070)0.881:0.09177)0.826:0.12985,EnSpm-N11_DR|326402:0.10720)0.877:0.06529)0.861:0.04208)0.474:0.00077,(EnSpm-N11_DR|248394:0.19770,EnSpm-N11_DR|102473:0.20706)0.816:0.07439)0.603:0.01042)0.648:0.02553)0.752:0.03677,(((((((EnSpm-N11_DR|175005:0.0,EnSpm-N11_DR|175006:0.0):0.16669,EnSpm-N11_DR|248240:0.50030)0.662:0.05908,(EnSpm-N11_DR|326433:0.07113,EnSpm-N11_DR|15754:0.18308)0.362:0.04085)0.944:0.13786,((EnSpm-N11_DR|248436:0.29405,EnSpm-N11_DR|15756:0.25067)0.365:0.01500,EnSpm-N11_DR|248442:0.22314)0.681:0.01528)0.912:0.09894,((EnSpm-N11_DR|175035:0.15564,(EnSpm-N11_DR|15946:0.22003,((EnSpm-N11_DR|15772:0.38931,EnSpm-N11_DR|326352:0.17381)0.654:0.02358,(EnSpm-N11_DR|326343:0.33005,EnSpm-N11_DR|248278:0.27101)0.675:0.08850)0.861:0.06701)0.365:0.01079)0.892:0.03853,(((((EnSpm-N11_DR|102646:0.16146,EnSpm-N11_DR|248402:0.20835)0.964:0.08986,(EnSpm-N11_DR|15921:0.23480,EnSpm-N11_DR|174948:0.13142)0.763:0.03970)0.000:0.00676,(EnSpm-N11_DR|15881:0.64238,EnSpm-N11_DR|248382:0.22171)0.752:0.07451)0.525:0.01891,EnSpm-N11_DR|248424:0.27098)0.191:0.00512,((EnSpm-N11_DR|174874:0.15384,EnSpm-N11_DR|15958:0.18341)0.807:0.04744,(((EnSpm-N11_DR|102676:0.22342,(EnSpm-N11_DR|174882:0.24995,(EnSpm-N11_DR|175045:0.00069,EnSpm-N11_DR|248478:0.14142)0.783:0.18321)0.284:0.00068)0.923:0.05977,(EnSpm-N11_DR|326276:0.19846,EnSpm-N11_DR|175044:0.17756)0.692:0.01960)0.754:0.02268,(((EnSpm-N11_DR|248230:0.07255,EnSpm-N11_DR|175057:0.32487)0.731:0.05836,EnSpm-N11_DR|248221:0.32672)0.711:0.01733,((EnSpm-N11_DR|326266:0.13789,EnSpm-N11_DR|326279:0.15406)0.657:0.02590,(EnSpm-N11_DR|248226:0.18030,EnSpm-N11_DR|175070:0.11893)0.850:0.02920)0.941:0.08199)0.602:0.02833)0.471:0.02655)0.753:0.02335)0.944:0.06035)0.675:0.01223)0.562:0.00594,((EnSpm-N11_DR|248464:0.24193,EnSpm-N11_DR|15792:0.32547)0.894:0.11941,(((EnSpm-N11_DR|15699:0.38255,EnSpm-N11_DR|248241:0.50132)0.000:0.00068,(EnSpm-N11_DR|15818:0.15706,EnSpm-N11_DR|102585:0.30204)0.015:0.03641)0.938:0.26398,EnSpm-N11_DR|326299:0.18534)0.822:0.10270)0.753:0.04510)0.882:0.04455,((((((EnSpm-N11_DR|174932:0.05245,EnSpm-N11_DR|248466:0.08612)0.583:0.09378,EnSpm-N11_DR|174998:0.21271)0.712:0.03069,((((((((EnSpm-N11_DR|15933:0.35906,EnSpm-N11_DR|174903:0.13503)0.907:0.06005,(EnSpm-N11_DR|15804:0.12776,EnSpm-N11_DR|326489:0.17936)0.674:0.04497)0.975:0.10806,(EnSpm-N11_DR|102494:0.09969,(EnSpm-N11_DR|326419:0.09311,((EnSpm-N11_DR|248411:0.09693,EnSpm-N11_DR|15707:0.18510)0.690:0.03932,(EnSpm-N11_DR|102600:0.00069,EnSpm-N11_DR|102651:0.27015)0.789:0.18765)0.738:0.03026)0.497:0.02957)0.773:0.02263)0.545:0.01104,EnSpm-N11_DR|326467:0.15199)0.871:0.04343,EnSpm-N11_DR|15877:0.25431)0.924:0.07679,(((EnSpm-N11_DR|326481:0.31936,(EnSpm-N11_DR|248322:0.28733,(EnSpm-N11_DR|102557:0.23176,(EnSpm-N11_DR|326449:0.31902,EnSpm-N11_DR|248256:0.15670)0.834:0.08159)0.879:0.13265)0.980:0.27349)0.915:0.15427,(EnSpm-N11_DR|248228:0.21944,EnSpm-N11_DR|326483:0.14941)0.968:0.18414)0.754:0.08195,(EnSpm-N11_DR|248340:1.21765,EnSpm-N11_DR|326287:0.19168)0.937:0.55060)0.834:0.13392)0.563:0.04005,EnSpm-N11_DR|102537:0.21463)0.904:0.06041,((((((EnSpm-N11_DR|326330:0.19766,EnSpm-N11_DR|326456:0.22230)0.786:0.08757,(((((((EnSpm-N11_DR|15735:0.00069,EnSpm-N11_DR|174931:0.33836)0.965:1.34125,(EnSpm-N11_DR|174966:0.21831,EnSpm-N11_DR|248367:0.21446)0.118:0.00070)0.000:0.00069,(EnSpm-N11_DR|15748:0.10889,(EnSpm-N11_DR|248440:0.09409,EnSpm-N11_DR|326382:0.12631)0.507:0.20843)0.761:0.03390)0.729:0.01527,(((EnSpm-N11_DR|326329:0.17175,(((((EnSpm-N11_DR|248252:0.12822,((EnSpm-N11_DR|326464:0.06782,EnSpm-N11_DR|15932:0.09096)0.185:0.02428,(EnSpm-N11_DR|175019:0.13645,EnSpm-N11_DR|326414:0.08377)0.090:0.00537)0.248:0.02833)0.612:0.06547,EnSpm-N11_DR|102563:0.23174)0.424:0.05309,((EnSpm-N11_DR|102579:0.11772,(EnSpm-N11_DR|248287:0.17381,(EnSpm-N11_DR|174866:0.16596,((((EnSpm-N11_DR|248465:0.16191,EnSpm-N11_DR|248297:0.12478)0.772:0.02092,EnSpm-N11_DR|15682:0.18850)0.791:0.02483,EnSpm-N11_DR|248270:0.20991)0.346:0.00983,((((EnSpm-N11_DR|326317:0.00915,EnSpm-N11_DR|326313:0.03008)0.753:0.00431,((EnSpm-N11_DR|326320:0.01852,((EnSpm-N11_DR|326316:0.10353,((EnSpm-N11_DR|102622:0.00390,EnSpm-N11_DR|102624:0.01275)0.490:0.00069,EnSpm-N11_DR|102621:0.00896)0.893:0.02836)0.673:0.00068,EnSpm-N11_DR|326315:0.01405)0.867:0.00826)0.313:0.00186,EnSpm-N11_DR|326319:0.05865)1.000:0.00237)0.759:0.00455,EnSpm-N11_DR|326314:0.01247)0.993:0.09803,EnSpm-N11_DR|102649:0.22878)0.723:0.03342)0.583:0.00068)0.728:0.01381)0.814:0.03303)0.851:0.03003,(((((((((EnSpm-N11_DR|102683:0.09645,((EnSpm-N11_DR|175069:0.06283,EnSpm-N11_DR|248420:0.06072)0.405:0.08265,EnSpm-N11_DR|15814:0.19978)0.612:0.03734)0.364:0.02394,EnSpm-N11_DR|326421:0.09435)0.658:0.01931,EnSpm-N11_DR|102577:0.09684)0.526:0.02851,EnSpm-N11_DR|174945:0.11018)0.698:0.01259,(EnSpm-N11_DR|174944:0.14306,EnSpm-N11_DR|175037:0.11272)0.846:0.04018)0.709:0.01337,EnSpm-N11_DR|326326:0.07119)0.994:0.10973,(((EnSpm-N11_DR|102497:0.04799,EnSpm-N11_DR|102643:0.04027)0.772:0.01094,(EnSpm-N11_DR|102566:0.10827,(EnSpm-N11_DR|102538:0.07393,(EnSpm-N11_DR|15709:0.12874,EnSpm-N11_DR|15706:0.16018)0.412:0.02731)0.723:0.01269)0.886:0.02232)0.761:0.01501,((EnSpm-N11_DR|15720:0.06392,EnSpm-N11_DR|15905:0.09921)0.647:0.05590,EnSpm-N11_DR|326463:0.15960)0.818:0.03681)0.233:0.01738)0.955:0.07842,(((EnSpm-N11_DR|102514:0.05635,(EnSpm-N11_DR|326496:0.09837,EnSpm-N11_DR|326354:0.03102)0.937:0.15332)0.867:0.05134,((EnSpm-N11_DR|15852:0.15185,EnSpm-N11_DR|326459:0.11182)0.649:0.05884,(EnSpm-N11_DR|15968:0.09528,EnSpm-N11_DR|326389:0.06728)0.637:0.00520)0.947:0.06995)0.769:0.02287,(EnSpm-N11_DR|174891:0.03487,((EnSpm-N11_DR|248347:0.13043,(EnSpm-N11_DR|15966:0.20170,EnSpm-N11_DR|326360:0.08950)0.437:0.03754)0.656:0.03532,(EnSpm-N11_DR|248259:0.07237,EnSpm-N11_DR|102570:0.14753)0.680:0.03299)0.608:0.01608)0.778:0.02419)0.789:0.01619)0.806:0.02959,((EnSpm-N11_DR|102529:0.13253,((EnSpm-N11_DR|102515:0.08950,EnSpm-N11_DR|174861:0.07602)0.221:0.00077,(EnSpm-N11_DR|248264:0.00077,(EnSpm-N11_DR|174902:0.09539,EnSpm-N11_DR|102495:0.06265)0.000:0.00108)0.823:0.15095)0.813:0.02494)0.023:0.00070,EnSpm-N11_DR|102607:0.18354)0.933:0.03859)0.866:0.03340)0.830:0.02696)0.483:0.01386,((((EnSpm-N11_DR|248336:0.21221,EnSpm-N11_DR|102575:0.23124)0.809:0.03164,EnSpm-N11_DR|15809:0.09333)0.340:0.00069,((EnSpm-N11_DR|175015:0.33965,EnSpm-N11_DR|175030:0.00071)0.244:0.12525,(EnSpm-N11_DR|326470:0.26091,((EnSpm-N11_DR|248341:0.06593,(EnSpm-N11_DR|15888:0.14537,EnSpm-N11_DR|326412:0.07074)0.966:0.13136)0.519:0.00990,(EnSpm-N11_DR|15767:0.08346,EnSpm-N11_DR|102476:0.26027)0.770:0.03821)0.816:0.03105)0.382:0.01450)0.533:0.00281)0.843:0.02942,EnSpm-N11_DR|102682:0.10912)0.540:0.00199)0.844:0.03884,((((EnSpm-N11_DR|326386:0.11002,EnSpm-N11_DR|15875:0.17505)0.814:0.02562,((EnSpm-N11_DR|174859:0.22838,EnSpm-N11_DR|175041:0.10884)0.713:0.02314,(EnSpm-N11_DR|174920:0.16628,EnSpm-N11_DR|102606:0.15277)0.711:0.04610)0.336:0.01721)0.803:0.02905,EnSpm-N11_DR|15890:0.13052)0.842:0.04601,((EnSpm-N11_DR|248313:0.14560,((EnSpm-N11_DR|174960:0.06418,EnSpm-N11_DR|248293:0.13317)0.344:0.00069,EnSpm-N11_DR|102560:0.16247)0.926:0.16547)0.781:0.07533,((EnSpm-N11_DR|174893:0.02994,(EnSpm-N11_DR|174889:0.11845,EnSpm-N11_DR|102633:0.13830)0.599:0.00106)0.394:0.03324,(EnSpm-N11_DR|15870:1.22666,EnSpm-N11_DR|174926:0.00078)0.285:0.26444)0.740:0.10344)0.153:0.02796)0.642:0.02722)0.660:0.02615)0.912:0.05180,(EnSpm-N11_DR|102464:0.25819,EnSpm-N11_DR|102544:0.19016)0.797:0.12438)0.788:0.01777,EnSpm-N11_DR|248428:0.21449)0.785:0.01058)0.792:0.01083,EnSpm-N11_DR|326455:0.39039)0.705:0.00544,(((EnSpm-N11_DR|102637:0.07590,(((EnSpm-N11_DR|15866:0.24100,EnSpm-N11_DR|248325:0.23837)0.128:0.04116,EnSpm-N11_DR|326377:0.28740)0.122:0.00076,EnSpm-N11_DR|174975:0.22982)0.723:0.01818)0.814:0.05885,EnSpm-N11_DR|326396:0.19182)0.526:0.01976,(EnSpm-N11_DR|174994:0.19604,EnSpm-N11_DR|248364:0.17946)0.893:0.05944)0.733:0.01131)0.898:0.03550,(((EnSpm-N11_DR|248353:0.23182,(EnSpm-N11_DR|248339:0.13592,EnSpm-N11_DR|175049:0.15670)0.342:0.02365)0.632:0.03616,(EnSpm-N11_DR|326303:0.21323,(EnSpm-N11_DR|326429:0.02579,EnSpm-N11_DR|326487:0.09078)0.613:0.15430)0.776:0.03600)0.669:0.04517,((((((EnSpm-N11_DR|174935:0.23899,(EnSpm-N11_DR|15878:0.21469,(((EnSpm-N11_DR|248417:0.00105,(EnSpm-N11_DR|248344:0.22125,((EnSpm-N11_DR|15828:0.29871,EnSpm-N11_DR|174956:0.24356)0.866:0.15122,EnSpm-N11_DR|326399:0.30468)0.696:0.05158)0.812:0.30172)0.042:0.30247,EnSpm-N11_DR|174911:0.15461)0.915:0.18972,((((((EnSpm-N11_DR|174947:0.20618,EnSpm-N11_DR|174973:0.54584)0.984:0.82461,EnSpm-N11_DR|15806:0.14029)0.000:0.00105,EnSpm-N11_DR|15974:1.67189)0.515:0.00743,EnSpm-N11_DR|326283:0.16470)0.780:0.03360,EnSpm-N11_DR|15730:0.03493)0.104:0.02534,(EnSpm-N11_DR|15891:0.21847,EnSpm-N11_DR|174980:0.22616)0.961:0.24353)0.862:0.13058)0.377:0.05254)0.248:0.00779)0.675:0.02610,((EnSpm-N11_DR|102598:0.22865,(EnSpm-N11_DR|248380:0.38431,(EnSpm-N11_DR|102546:0.17440,EnSpm-N11_DR|174999:0.19573)0.739:0.04003)0.936:0.13299)0.052:0.02430,EnSpm-N11_DR|326435:0.21709)0.755:0.01185)0.731:0.00997,(EnSpm-N11_DR|248285:0.27321,EnSpm-N11_DR|326462:0.19588)0.759:0.02862)0.676:0.04057,EnSpm-N11_DR|248431:0.29136)0.617:0.00229,((EnSpm-N11_DR|15972:0.26101,(EnSpm-N11_DR|248310:0.14951,(EnSpm-N11_DR|102541:0.21477,((EnSpm-N11_DR|102572:0.15334,EnSpm-N11_DR|326272:0.19919)0.389:0.02746,EnSpm-N11_DR|15678:0.19850)0.326:0.07258)0.794:0.03013)0.526:0.02127)0.103:0.03332,(((EnSpm-N11_DR|248233:0.11835,EnSpm-N11_DR|248279:0.09209)0.928:0.12102,EnSpm-N11_DR|248305:0.47905)0.066:0.01145,EnSpm-N11_DR|248365:0.14200)0.410:0.00889)0.832:0.03891)0.063:0.02635,((EnSpm-N11_DR|174905:0.16060,EnSpm-N11_DR|248314:0.17873)0.846:0.04515,(EnSpm-N11_DR|248357:0.21491,EnSpm-N11_DR|326452:0.26665)0.792:0.04362)0.062:0.04572)0.847:0.02358)0.803:0.01943)0.000:0.04710)0.155:0.00134,(EnSpm-N11_DR|15801:0.28374,(EnSpm-N11_DR|326413:0.16543,EnSpm-N11_DR|15826:0.30110)0.730:0.08153)0.231:0.00070)0.816:0.04043,((EnSpm-N11_DR|102535:0.73553,(((EnSpm-N11_DR|174996:0.21543,EnSpm-N11_DR|248369:0.18387)0.664:0.03470,(EnSpm-N11_DR|15837:0.23702,EnSpm-N11_DR|15886:0.21047)0.742:0.05105)0.671:0.01995,EnSpm-N11_DR|326498:0.19718)0.000:0.04977)0.587:0.01205,((EnSpm-N11_DR|102513:0.11853,(EnSpm-N11_DR|326427:0.08295,(EnSpm-N11_DR|102660:0.36458,EnSpm-N11_DR|174880:0.07081)0.799:0.14216)0.908:0.12649)0.981:0.20207,(EnSpm-N11_DR|102672:0.05950,EnSpm-N11_DR|326373:0.00069)0.579:0.22611)0.053:0.00070)0.814:0.03427)0.128:0.01081,EnSpm-N11_DR|15789:0.16111)0.791:0.02241,((EnSpm-N11_DR|326466:0.25140,EnSpm-N11_DR|248476:0.33384)0.147:0.00064,(EnSpm-N11_DR|15812:0.16982,EnSpm-N11_DR|15847:0.22793)0.778:0.02779)0.828:0.03222)0.625:0.02145)0.897:0.03031)0.969:0.05541,(((((EnSpm-N11_DR|175036:0.18506,(EnSpm-N11_DR|102656:0.07142,EnSpm-N11_DR|102518:0.27632)0.777:0.04268)0.618:0.02885,(EnSpm-N11_DR|174897:0.10549,((EnSpm-N11_DR|102675:0.18478,EnSpm-N11_DR|174954:0.16687)0.952:0.21162,(EnSpm-N11_DR|15726:0.14304,EnSpm-N11_DR|15807:0.30955)0.867:0.13198)0.820:0.19213)0.076:0.03545)0.636:0.03662,EnSpm-N11_DR|248445:0.10540)0.189:0.04510,(((EnSpm-N11_DR|248407:0.06934,EnSpm-N11_DR|326428:0.29034)0.754:0.19051,EnSpm-N11_DR|15963:0.15984)0.878:0.11532,(((((EnSpm-N11_DR|15961:0.00069,EnSpm-N11_DR|102466:0.52821)0.811:0.14199,EnSpm-N11_DR|174927:0.35325)0.188:0.03437,EnSpm-N11_DR|248286:0.14976)0.116:0.02117,EnSpm-N11_DR|326282:1.50521)0.118:0.05752,EnSpm-N11_DR|326262:0.28925)0.543:0.04035)0.854:0.07593)0.747:0.03480,((EnSpm-N11_DR|15931:0.00608,EnSpm-N11_DR|174862:0.00069)0.974:0.28902,((EnSpm-N11_DR|102571:0.23390,EnSpm-N11_DR|326350:0.28397)0.218:0.03385,(EnSpm-N11_DR|15803:0.48036,EnSpm-N11_DR|15857:0.25681)0.538:0.00069)0.667:0.01570)0.206:0.00561)0.797:0.01521)0.512:0.00364,(EnSpm-N11_DR|15698:0.00077,EnSpm-N11_DR|248265:0.10358)0.964:0.36509)0.763:0.01145,(EnSpm-N11_DR|102625:0.21618,(EnSpm-N11_DR|175014:0.22337,EnSpm-N11_DR|248318:0.23340)0.656:0.01044)0.837:0.03164)0.392:0.00144)0.892:0.05300)0.910:0.10463)0.749:0.01925,(EnSpm-N11_DR|15883:0.22692,EnSpm-N11_DR|326296:0.11563)0.599:0.02927)0.520:0.01842,((EnSpm-N11_DR|326485:0.31020,EnSpm-N11_DR|15910:0.36564)0.095:0.01500,EnSpm-N11_DR|326380:0.19746)0.805:0.03925)0.847:0.16341,EnSpm-N11_DR|15832:0.35720)0.957:0.31074,EnSpm-N11_DR|175039:0.53292)0.846:0.19330,EnSpm-N11_DR|15904:0.20215)0.832:0.09164,EnSpm-N11_DR|15731:0.20353)0.875:0.12135,(EnSpm-N11_DR|15853:0.24611,(EnSpm-N11_DR|248261:0.31974,(EnSpm-N11_DR|15936:0.27260,EnSpm-N11_DR|175011:0.29545)0.341:0.01785)0.614:0.05000)0.843:0.09768)0.724:0.02290,((EnSpm-N11_DR|175047:0.23088,EnSpm-N11_DR|326265:0.22297)0.700:0.02885,(EnSpm-N11_DR|15844:0.56773,((EnSpm-N11_DR|15740:0.42829,EnSpm-N11_DR|15865:0.20344)0.852:0.12420,((((EnSpm-N11_DR|326450:0.53832,EnSpm-N11_DR|326458:0.32424)0.635:0.01968,((EnSpm-N11_DR|326473:0.38681,EnSpm-N11_DR|248399:0.33592)0.364:0.03596,(EnSpm-N11_DR|15790:0.55754,(EnSpm-N11_DR|248392:0.23355,EnSpm-N11_DR|248282:0.35840)0.052:0.03328)0.895:0.17705)0.666:0.03555)0.783:0.04770,EnSpm-N11_DR|102500:0.19909)0.874:0.07308,((EnSpm-N11_DR|102678:0.16751,EnSpm-N11_DR|174863:0.25363)0.379:0.00108,EnSpm-N11_DR|15788:0.07676)0.745:0.03610)0.809:0.05146)0.563:0.03597)0.649:0.04189)0.281:0.00077)0.850:0.07333)0.415:0.02607)0.822:0.05477)0.777:0.03312,(EnSpm-N11_DR|102609:0.18903,EnSpm-N11_DR|326393:0.09824)0.814:0.10544)0.930:0.10122)0.965:0.08547,((((EnSpm-N11_DR|102605:0.25917,EnSpm-N11_DR|15908:0.21776)0.139:0.00069,(((EnSpm-N11_DR|174890:0.31520,(EnSpm-N11_DR|15897:0.11958,EnSpm-N11_DR|102574:0.17185)0.687:0.05677)0.775:0.04881,(EnSpm-N11_DR|15930:0.21709,(EnSpm-N11_DR|326422:0.15242,EnSpm-N11_DR|326441:0.18986)0.814:0.08132)0.662:0.03212)0.805:0.03992,(((EnSpm-N11_DR|15785:0.19839,(EnSpm-N11_DR|15702:0.17946,EnSpm-N11_DR|102670:0.15470)0.915:0.21352)0.776:0.11059,((EnSpm-N11_DR|248337:0.16965,EnSpm-N11_DR|326285:0.14023)0.811:0.08525,((EnSpm-N11_DR|326454:0.32769,EnSpm-N11_DR|15872:0.12442)0.602:0.01234,EnSpm-N11_DR|174959:0.16308)0.788:0.04931)0.780:0.05437)0.597:0.03563,(EnSpm-N11_DR|174868:0.16898,EnSpm-N11_DR|326324:0.35925)0.782:0.15644)0.692:0.05112)0.783:0.02419)0.112:0.01672,(EnSpm-N11_DR|175023:0.21589,EnSpm-N11_DR|248355:0.24627)0.551:0.12252)0.324:0.03233,EnSpm-N11_DR|175004:0.33812)0.313:0.00285)0.861:0.02671)0.636:0.00935,(EnSpm-N11_DR|248300:0.30601,((((EnSpm-N11_DR|326372:0.22698,EnSpm-N11_DR|326495:0.18501)0.803:0.09840,(EnSpm-N11_DR|15820:0.10711,EnSpm-N11_DR|326502:0.10994)0.777:0.03258)0.037:0.01764,EnSpm-N11_DR|102569:0.29358)0.842:0.05118,EnSpm-N11_DR|102628:0.36052)0.317:0.00077)0.851:0.05645)0.793:0.01974,((EnSpm-N11_DR|102489:0.09076,(((((EnSpm-N11_DR|326293:0.12919,(EnSpm-N11_DR|326482:0.08722,(EnSpm-N11_DR|174939:0.17328,EnSpm-N11_DR|174918:0.27345)0.849:0.08246)0.721:0.01966)0.893:0.06638,((((((EnSpm-N11_DR|248462:0.13939,EnSpm-N11_DR|248283:0.91677)0.571:0.02194,(EnSpm-N11_DR|102586:0.39090,(EnSpm-N11_DR|102490:0.25896,EnSpm-N11_DR|174933:0.46340)0.713:0.02788)0.613:0.05841)0.711:0.02498,(EnSpm-N11_DR|102576:0.08899,EnSpm-N11_DR|248307:0.05784)0.875:0.09868)0.834:0.07178,(EnSpm-N11_DR|326375:0.44606,(EnSpm-N11_DR|15676:0.18493,((EnSpm-N11_DR|248319:0.50450,EnSpm-N11_DR|174864:0.00079)0.691:0.17873,(EnSpm-N11_DR|102677:0.05636,(EnSpm-N11_DR|174888:0.18111,EnSpm-N11_DR|248343:0.33550)0.725:0.04570)0.787:0.05552)0.257:0.00077)0.755:0.04599)0.546:0.02816)0.059:0.00070,((EnSpm-N11_DR|102642:0.12111,((EnSpm-N11_DR|15813:0.16926,(EnSpm-N11_DR|15955:0.19236,EnSpm-N11_DR|15808:0.15524)0.370:0.06905)0.643:0.02156,(EnSpm-N11_DR|248269:0.09961,EnSpm-N11_DR|326374:0.14304)0.604:0.04443)0.809:0.06130)0.807:0.04951,(EnSpm-N11_DR|15819:0.16307,((EnSpm-N11_DR|102503:0.15338,(EnSpm-N11_DR|15906:0.00078,EnSpm-N11_DR|102480:0.65213)0.922:0.22053)0.620:0.08258,EnSpm-N11_DR|326448:0.26696)0.464:0.09529)0.143:0.04267)0.777:0.02469)0.842:0.04608,((((EnSpm-N11_DR|102644:0.45891,(EnSpm-N11_DR|102578:0.19343,EnSpm-N11_DR|174983:0.20776)0.719:0.03433)0.170:0.03617,(EnSpm-N11_DR|15774:0.09284,EnSpm-N11_DR|175025:0.10143)0.875:0.08848)0.900:0.09145,((EnSpm-N11_DR|102632:0.22902,(EnSpm-N11_DR|15747:0.01830,(EnSpm-N11_DR|326267:0.55517,(EnSpm-N11_DR|102521:0.13259,(EnSpm-N11_DR|102568:0.29719,EnSpm-N11_DR|248359:0.15712)0.876:0.18466)0.114:0.03493)0.804:0.00105)0.775:0.04692)0.748:0.02676,(((EnSpm-N11_DR|102486:0.41878,((EnSpm-N11_DR|15743:0.13537,EnSpm-N11_DR|248470:0.18319)0.751:0.18950,EnSpm-N11_DR|174906:0.10543)0.779:0.17409)0.627:0.16477,(EnSpm-N11_DR|15796:0.43307,(EnSpm-N11_DR|326342:0.40898,((EnSpm-N11_DR|175043:0.17421,(EnSpm-N11_DR|102467:0.26391,EnSpm-N11_DR|248284:0.05834)0.706:0.21015)0.000:0.05111,EnSpm-N11_DR|175061:0.20052)0.000:0.00079)0.722:0.11183)0.827:0.14251)0.661:0.04061,((EnSpm-N11_DR|248389:0.05173,EnSpm-N11_DR|326457:0.25568)0.765:0.03494,EnSpm-N11_DR|248434:0.13448)0.784:0.03643)0.506:0.02254)0.822:0.03726)0.210:0.01008,((EnSpm-N11_DR|15782:0.07761,((EnSpm-N11_DR|174951:0.05912,(EnSpm-N11_DR|326325:0.18592,(EnSpm-N11_DR|15694:0.10665,(EnSpm-N11_DR|326366:0.08761,EnSpm-N11_DR|248426:0.23681)0.745:0.03166)0.770:0.05535)0.811:0.07106)0.329:0.00068,EnSpm-N11_DR|248332:0.27952)0.845:0.05313)0.186:0.00066,EnSpm-N11_DR|174916:0.09434)0.934:0.11102)0.806:0.04267)0.856:0.09159)0.168:0.00630,((((EnSpm-N11_DR|15880:0.24856,EnSpm-N11_DR|248414:0.08253)0.896:0.14731,(EnSpm-N11_DR|102596:0.07496,(EnSpm-N11_DR|102618:0.21004,((EnSpm-N11_DR|175026:0.38521,EnSpm-N11_DR|248291:0.33057)0.479:0.08644,(EnSpm-N11_DR|248248:0.95040,(EnSpm-N11_DR|15825:0.00070,EnSpm-N11_DR|248474:0.53250)0.791:0.16581)0.581:0.24903)0.469:0.11009)0.832:0.11428)0.328:0.06224)0.000:0.00077,(EnSpm-N11_DR|175022:0.13451,(((EnSpm-N11_DR|248303:0.25809,EnSpm-N11_DR|102552:0.33600)0.646:0.06039,EnSpm-N11_DR|15736:0.05183)0.781:0.08043,EnSpm-N11_DR|15744:0.31299)0.514:0.10184)0.709:0.04727)0.542:0.05583,EnSpm-N11_DR|326391:0.16804)0.774:0.07667)0.761:0.04089,((((((EnSpm-N11_DR|248352:0.24662,((((EnSpm-N11_DR|15742:0.20289,EnSpm-N11_DR|248349:0.19319)0.892:0.09674,(((((((EnSpm-N11_DR|102647:0.16897,EnSpm-N11_DR|248312:0.21152)0.271:0.05412,EnSpm-N11_DR|326440:0.18734)0.094:0.02319,((EnSpm-N11_DR|102492:0.31485,EnSpm-N11_DR|102508:0.11568)0.800:0.08651,((EnSpm-N11_DR|248395:0.36992,EnSpm-N11_DR|326385:0.32040)0.799:0.12563,EnSpm-N11_DR|326365:0.14721)0.784:0.05019)0.789:0.03755)0.775:0.02415,(((EnSpm-N11_DR|174924:0.14480,((EnSpm-N11_DR|248266:0.21422,((EnSpm-N11_DR|248356:0.17269,(((EnSpm-N11_DR|248449:0.00815,((EnSpm-N11_DR|248452:0.0,EnSpm-N11_DR|248456:0.0,EnSpm-N11_DR|248458:0.0):0.03422,((EnSpm-N11_DR|248450:0.0,EnSpm-N11_DR|248454:0.0):0.00844,EnSpm-N11_DR|248455:0.00069)0.887:0.01758)0.383:0.01700)0.944:0.00068,EnSpm-N11_DR|248460:0.00853)0.991:0.13459,EnSpm-N11_DR|15871:0.23856)0.732:0.02530)0.828:0.03617,((EnSpm-N11_DR|248232:0.22849,(EnSpm-N11_DR|248271:0.48073,EnSpm-N11_DR|248430:0.29225)0.919:0.26184)0.763:0.10212,(EnSpm-N11_DR|102470:0.20817,(EnSpm-N11_DR|15944:0.35558,EnSpm-N11_DR|174952:0.29611)0.859:0.12132)0.853:0.09187)0.885:0.12309)0.884:0.05799)0.291:0.00069,(((EnSpm-N11_DR|15978:0.17089,(EnSpm-N11_DR|326341:0.28983,EnSpm-N11_DR|15975:0.12667)0.800:0.04490)0.780:0.03835,(EnSpm-N11_DR|174922:0.31621,EnSpm-N11_DR|326415:0.16541)0.771:0.04327)0.912:0.08023,(EnSpm-N11_DR|102591:0.21551,(EnSpm-N11_DR|174938:0.21537,EnSpm-N11_DR|326443:0.15173)0.752:0.00070)0.631:0.02710)0.737:0.01123)0.370:0.00070)0.814:0.02357,EnSpm-N11_DR|326424:0.27919)0.695:0.01674,((EnSpm-N11_DR|175055:0.07660,EnSpm-N11_DR|326387:0.16636)0.884:0.04717,(((((((EnSpm-N11_DR|15969:0.17586,EnSpm-N11_DR|102553:0.20759)0.679:0.01145,EnSpm-N11_DR|174990:0.10177)0.668:0.00858,(EnSpm-N11_DR|15684:0.04192,EnSpm-N11_DR|15940:0.12623)0.918:0.07004)0.703:0.01196,(((EnSpm-N11_DR|102478:0.11683,(EnSpm-N11_DR|15856:0.14020,EnSpm-N11_DR|175034:0.22912)0.678:0.03319)0.700:0.03464,EnSpm-N11_DR|175058:0.07860)0.697:0.01387,EnSpm-N11_DR|175020:0.10494)0.805:0.03638)0.797:0.02541,((EnSpm-N11_DR|102512:0.12496,EnSpm-N11_DR|326460:0.09395)0.280:0.01256,EnSpm-N11_DR|248435:0.14061)0.780:0.01540)0.878:0.03081,EnSpm-N11_DR|248448:0.18750)0.334:0.01038,((((EnSpm-N11_DR|15964:0.10564,EnSpm-N11_DR|248441:1.33139)0.137:0.00329,(EnSpm-N11_DR|248360:0.01290,(EnSpm-N11_DR|175067:0.18279,EnSpm-N11_DR|15893:0.35469)0.920:0.36994)0.492:0.13216)0.911:0.09228,EnSpm-N11_DR|15863:0.19025)0.790:0.05355,(EnSpm-N11_DR|15695:0.19230,(EnSpm-N11_DR|102589:0.05406,(EnSpm-N11_DR|15973:0.06318,EnSpm-N11_DR|102502:0.13876)0.769:0.09265)0.704:0.07774)0.698:0.06487)0.695:0.02573)0.585:0.00882)0.803:0.02931)0.729:0.04326)0.795:0.03814,((EnSpm-N11_DR|15900:0.16358,EnSpm-N11_DR|15715:0.18357)0.636:0.04583,EnSpm-N11_DR|174883:0.18085)0.409:0.01062)0.763:0.02272,EnSpm-N11_DR|248255:0.17714)0.872:0.04234,((((((EnSpm-N11_DR|174943:0.16328,EnSpm-N11_DR|326368:0.24573)0.822:0.07146,(((EnSpm-N11_DR|248473:0.29582,(EnSpm-N11_DR|326417:0.35392,(EnSpm-N11_DR|15685:0.04251,EnSpm-N11_DR|326281:0.19699)0.505:0.09718)0.223:0.02211)0.806:0.07397,(EnSpm-N11_DR|102664:0.22689,(EnSpm-N11_DR|102531:0.29388,EnSpm-N11_DR|102499:0.36032)0.133:0.06563)0.607:0.01817)0.796:0.03252,EnSpm-N11_DR|175012:0.10423)0.829:0.05456)0.760:0.03846,(((EnSpm-N11_DR|326480:0.36098,EnSpm-N11_DR|102584:0.23559)0.589:0.04283,(EnSpm-N11_DR|102592:0.14696,EnSpm-N11_DR|248306:0.24079)0.429:0.09833)0.748:0.05825,((EnSpm-N11_DR|326363:0.26346,EnSpm-N11_DR|102635:0.22424)0.694:0.01128,(EnSpm-N11_DR|174904:0.02049,EnSpm-N11_DR|248342:0.53965)0.339:0.18283)0.874:0.07454)0.452:0.00076)0.307:0.01168,EnSpm-N11_DR|248243:0.30365)0.194:0.00068,(EnSpm-N11_DR|15901:0.19414,(EnSpm-N11_DR|15729:0.41301,EnSpm-N11_DR|15848:0.12301)0.384:0.08181)0.834:0.07953)0.862:0.04354,(((((((EnSpm-N11_DR|174896:0.11434,(EnSpm-N11_DR|15957:0.15870,EnSpm-N11_DR|174991:0.18427)0.645:0.01070)0.772:0.02533,EnSpm-N11_DR|248384:0.11226)0.760:0.03964,EnSpm-N11_DR|248422:0.16635)0.860:0.04372,(EnSpm-N11_DR|326376:0.35646,((((EnSpm-N11_DR|15839:0.16048,EnSpm-N11_DR|15739:0.14053)0.817:0.03871,EnSpm-N11_DR|15816:0.17166)0.749:0.01847,(EnSpm-N11_DR|248363:0.28042,EnSpm-N11_DR|326298:0.29329)0.877:0.11237)0.127:0.01489,EnSpm-N11_DR|326378:0.11438)0.173:0.00070)0.437:0.01982)0.745:0.01710,((EnSpm-N11_DR|102588:0.16538,(EnSpm-N11_DR|175068:0.16621,EnSpm-N11_DR|326321:0.23809)0.790:0.05521)0.753:0.03579,EnSpm-N11_DR|15714:0.29609)0.727:0.02929)0.255:0.00123,((((EnSpm-N11_DR|248275:0.28610,((EnSpm-N11_DR|102522:0.29426,EnSpm-N11_DR|248350:0.24756)0.273:0.06850,EnSpm-N11_DR|174957:0.25653)0.317:0.00068)0.368:0.04974,(EnSpm-N11_DR|102580:0.21750,EnSpm-N11_DR|248393:0.18428)0.880:0.06075)0.764:0.03341,(((EnSpm-N11_DR|326327:0.19063,EnSpm-N11_DR|326335:0.33424)0.792:0.05413,(EnSpm-N11_DR|102666:0.27963,(EnSpm-N11_DR|15976:0.13304,EnSpm-N11_DR|174964:0.12933)0.968:0.17892)0.617:0.01861)0.426:0.00070,EnSpm-N11_DR|175062:0.23934)0.849:0.04350)0.616:0.02468,((((((EnSpm-N11_DR|102626:0.11174,(EnSpm-N11_DR|248451:0.00191,((EnSpm-N11_DR|248453:0.0,EnSpm-N11_DR|248459:0.0):0.00070,EnSpm-N11_DR|248457:0.00698)0.000:0.00495)1.000:0.29045)0.459:0.05676,((EnSpm-N11_DR|15677:0.21699,EnSpm-N11_DR|248277:0.23580)0.375:0.05439,EnSpm-N11_DR|15830:0.34610)0.000:0.04267)0.781:0.04001,(EnSpm-N11_DR|15697:0.13107,(EnSpm-N11_DR|326270:0.28769,EnSpm-N11_DR|248416:0.17874)0.344:0.00700)0.940:0.08472)0.371:0.00105,(EnSpm-N11_DR|102665:0.14227,(EnSpm-N11_DR|15945:0.36578,EnSpm-N11_DR|102653:0.20583)0.605:0.07938)0.775:0.02977)0.532:0.02026,((EnSpm-N11_DR|15691:0.21608,EnSpm-N11_DR|248391:0.21615)0.313:0.02753,(EnSpm-N11_DR|15733:0.24123,(EnSpm-N11_DR|326290:0.13653,EnSpm-N11_DR|326491:0.16554)0.865:0.08533)0.390:0.01763)0.923:0.06413)0.611:0.02072,(((((EnSpm-N11_DR|326405:0.22763,EnSpm-N11_DR|326501:0.28943)0.109:0.04102,EnSpm-N11_DR|15896:0.36516)0.625:0.02129,EnSpm-N11_DR|15766:0.13983)0.905:0.06848,((((EnSpm-N11_DR|102559:0.15058,(EnSpm-N11_DR|248254:0.08189,EnSpm-N11_DR|326439:0.31180)0.875:0.07309)0.402:0.03417,EnSpm-N11_DR|174869:0.22411)0.764:0.01722,((EnSpm-N11_DR|15727:0.13811,EnSpm-N11_DR|174870:0.12497)0.919:0.07398,(EnSpm-N11_DR|175008:0.23267,EnSpm-N11_DR|174876:0.13758)0.557:0.03664)0.369:0.02021)0.377:0.01880,(EnSpm-N11_DR|174987:0.19246,(EnSpm-N11_DR|175040:0.13258,EnSpm-N11_DR|326478:0.27950)0.466:0.04217)0.763:0.02809)0.641:0.00069)0.897:0.02063,(((EnSpm-N11_DR|175060:0.12227,(EnSpm-N11_DR|174981:0.48489,EnSpm-N11_DR|326301:0.06412)0.830:0.08579)0.860:0.04071,(((EnSpm-N11_DR|15967:0.11171,EnSpm-N11_DR|102462:0.13112)0.386:0.05410,(EnSpm-N11_DR|15823:0.25986,EnSpm-N11_DR|248398:0.31046)0.365:0.05330)0.794:0.04441,(((EnSpm-N11_DR|15746:0.31250,EnSpm-N11_DR|174971:0.17268)0.715:0.04994,EnSpm-N11_DR|326311:0.19906)0.657:0.05543,EnSpm-N11_DR|15690:0.22334)0.176:0.05284)0.813:0.04114)0.699:0.00070,(((((EnSpm-N11_DR|15917:0.08321,EnSpm-N11_DR|248378:0.41273)0.841:0.10455,EnSpm-N11_DR|15815:0.20626)0.226:0.01270,EnSpm-N11_DR|326410:0.12113)0.335:0.02768,(EnSpm-N11_DR|174925:0.21693,(EnSpm-N11_DR|15755:0.21230,EnSpm-N11_DR|102684:0.22480)0.699:0.06037)0.889:0.09911)0.816:0.04272,(EnSpm-N11_DR|15723:0.24412,EnSpm-N11_DR|15977:0.07451)0.067:0.04917)0.919:0.06762)0.000:0.00070)0.378:0.01877)0.894:0.04452)0.896:0.03017)0.680:0.02690,(((EnSpm-N11_DR|248396:0.26074,((EnSpm-N11_DR|15686:0.34070,EnSpm-N11_DR|326322:0.18755)0.129:0.06702,(EnSpm-N11_DR|174989:0.11236,(EnSpm-N11_DR|174961:0.19569,EnSpm-N11_DR|326337:0.16152)0.791:0.10467)0.882:0.10915)0.519:0.02802)0.036:0.05733,((((EnSpm-N11_DR|326338:0.18005,EnSpm-N11_DR|248371:0.30550)0.769:0.00070,(EnSpm-N11_DR|326416:0.15890,EnSpm-N11_DR|248321:0.24252)0.890:0.18144)0.793:0.06139,((EnSpm-N11_DR|102631:0.25893,EnSpm-N11_DR|174917:0.19096)0.753:0.06127,(EnSpm-N11_DR|326336:0.30078,EnSpm-N11_DR|15854:0.31404)0.091:0.05707)0.719:0.02592)0.761:0.00077,EnSpm-N11_DR|102507:0.28580)0.825:0.02092)0.272:0.03224,((EnSpm-N11_DR|175016:0.36069,EnSpm-N11_DR|248298:0.16790)0.789:0.05821,(((EnSpm-N11_DR|175063:0.09767,(EnSpm-N11_DR|248216:0.09309,EnSpm-N11_DR|248479:0.12769)0.914:0.05781)0.902:0.07784,(EnSpm-N11_DR|15821:0.17796,EnSpm-N11_DR|174978:0.23380)0.493:0.03279)0.649:0.05258,((EnSpm-N11_DR|248379:0.31307,(EnSpm-N11_DR|248315:0.29349,EnSpm-N11_DR|248267:0.26996)0.698:0.03710)0.603:0.02940,((EnSpm-N11_DR|15895:0.22633,EnSpm-N11_DR|326479:0.08504)0.836:0.05578,EnSpm-N11_DR|102482:0.17610)0.726:0.02837)0.607:0.01543)0.585:0.01666)0.791:0.02324)0.787:0.03241)0.235:0.01557)0.904:0.03574)0.731:0.01785)0.684:0.02881,EnSpm-N11_DR|248268:0.40236)0.882:0.16766,(EnSpm-N11_DR|174940:0.28533,(EnSpm-N11_DR|248274:0.02835,EnSpm-N11_DR|248438:0.10859)0.577:0.05136)0.445:0.10674)0.919:0.25301)0.336:0.04200,EnSpm-N11_DR|326361:0.17536)0.883:0.24452,EnSpm-N11_DR|326346:0.40768)0.851:0.17596,((EnSpm-N11_DR|102485:0.36264,EnSpm-N11_DR|326384:0.21459)0.371:0.04046,(EnSpm-N11_DR|102540:0.26451,(EnSpm-N11_DR|15779:0.27357,EnSpm-N11_DR|175031:0.09876)0.787:0.05425)0.826:0.06415)0.877:0.09320)0.000:0.00105,((EnSpm-N11_DR|15935:0.27040,(EnSpm-N11_DR|15907:0.37855,EnSpm-N11_DR|326310:0.18486)0.809:0.15502)0.092:0.00078,(((EnSpm-N11_DR|15909:0.04158,EnSpm-N11_DR|15971:0.00076)0.616:0.31135,EnSpm-N11_DR|326328:0.26022)0.740:0.08041,(EnSpm-N11_DR|248372:0.16146,EnSpm-N11_DR|326306:0.19559)0.822:0.07642)0.680:0.02216)0.822:0.06010)0.814:0.07354,((EnSpm-N11_DR|15846:0.12933,(EnSpm-N11_DR|174988:0.02955,((EnSpm-N11_DR|15817:0.19470,EnSpm-N11_DR|102565:0.19075)0.781:0.04198,((EnSpm-N11_DR|102658:0.20626,(EnSpm-N11_DR|102604:0.17414,EnSpm-N11_DR|326318:0.14322)0.685:0.07376)0.830:0.00105,(EnSpm-N11_DR|174877:0.09976,EnSpm-N11_DR|174914:0.29375)0.840:0.09499)0.599:0.01482)0.845:0.07716)0.676:0.04867)0.839:0.06387,(EnSpm-N11_DR|326367:0.33965,(((EnSpm-N11_DR|174962:0.10734,(EnSpm-N11_DR|15835:0.19623,EnSpm-N11_DR|15845:0.12350)0.788:0.05702)0.837:0.05930,(EnSpm-N11_DR|248480:0.35392,(EnSpm-N11_DR|248273:0.36958,EnSpm-N11_DR|102474:0.09316)0.265:0.03149)0.713:0.07206)0.285:0.01246,(EnSpm-N11_DR|248301:0.13148,(EnSpm-N11_DR|15781:0.22391,(EnSpm-N11_DR|15923:0.27101,EnSpm-N11_DR|248362:0.27889)0.954:0.43445)0.367:0.15619)0.433:0.07948)0.788:0.02564)0.496:0.00075)0.653:0.04070)0.886:0.07955)0.228:0.04644,(((EnSpm-N11_DR|326309:0.17315,(EnSpm-N11_DR|15700:0.18610,(EnSpm-N11_DR|326358:0.00069,EnSpm-N11_DR|102533:0.16946)0.746:0.02039)0.755:0.02184)0.831:0.04668,((EnSpm-N11_DR|248288:0.12954,EnSpm-N11_DR|15737:0.25543)0.749:0.03854,((EnSpm-N11_DR|102505:0.26254,EnSpm-N11_DR|15970:0.13725)0.797:0.07387,(EnSpm-N11_DR|102601:0.27440,EnSpm-N11_DR|102650:0.09007)0.853:0.06556)0.755:0.03824)0.717:0.03251)0.000:0.00077,((EnSpm-N11_DR|15784:0.24056,((EnSpm-N11_DR|248358:0.32605,(((EnSpm-N11_DR|15750:0.06658,EnSpm-N11_DR|326347:0.17010)0.756:0.02973,((((((EnSpm-N11_DR|102597:0.24933,EnSpm-N11_DR|15938:0.10369)0.786:0.04315,(((EnSpm-N11_DR|248370:0.28300,(EnSpm-N11_DR|15824:0.30273,EnSpm-N11_DR|102602:0.11850)0.888:0.10173)0.061:0.00077,EnSpm-N11_DR|15722:0.17950)0.480:0.02815,(EnSpm-N11_DR|102542:0.34453,((((EnSpm-N11_DR|175001:0.09392,EnSpm-N11_DR|326423:0.29797)0.884:0.11233,EnSpm-N11_DR|326295:0.15557)0.682:0.01575,EnSpm-N11_DR|174908:0.25864)0.766:0.03352,EnSpm-N11_DR|248409:0.27862)0.755:0.05282)0.798:0.08514)0.750:0.00077)0.788:0.05648,(EnSpm-N11_DR|15717:0.20488,EnSpm-N11_DR|15864:0.15997)0.843:0.05263)0.441:0.00106,(EnSpm-N11_DR|15916:0.29572,(EnSpm-N11_DR|102610:0.43313,EnSpm-N11_DR|248296:0.04755)0.815:0.12080)0.834:0.11171)0.808:0.10428,((((EnSpm-N11_DR|174985:0.12806,EnSpm-N11_DR|326407:0.18366)0.627:0.03690,(EnSpm-N11_DR|102679:0.15801,EnSpm-N11_DR|326493:0.31472)0.837:0.18815)0.599:0.03967,EnSpm-N11_DR|174885:0.11302)0.694:0.00845,((EnSpm-N11_DR|174995:0.16363,(EnSpm-N11_DR|15920:0.10278,EnSpm-N11_DR|326286:0.20879)0.726:0.02655)0.822:0.02532,((EnSpm-N11_DR|15892:0.27828,EnSpm-N11_DR|175024:0.30898)0.986:0.00077,(EnSpm-N11_DR|15749:0.10168,(EnSpm-N11_DR|248338:0.16540,EnSpm-N11_DR|248368:0.07642)0.810:0.02370)0.571:0.01003)0.844:0.02311)0.724:0.01530)0.750:0.01411)0.861:0.04348,(EnSpm-N11_DR|15795:0.11098,EnSpm-N11_DR|102483:0.17937)0.836:0.06070)0.763:0.02934)0.669:0.01405,(EnSpm-N11_DR|15768:0.23918,(EnSpm-N11_DR|248231:0.37003,EnSpm-N11_DR|15924:0.68518)0.704:0.06675)0.819:0.11129)0.758:0.02169)0.690:0.00971,((((((EnSpm-N11_DR|102613:0.30490,EnSpm-N11_DR|326359:0.19782)0.000:0.00066,((EnSpm-N11_DR|326411:0.17709,((EnSpm-N11_DR|15912:0.15607,(EnSpm-N11_DR|102520:0.15268,EnSpm-N11_DR|174901:0.15113)0.574:0.01302)0.593:0.05030,EnSpm-N11_DR|15765:0.15389)0.259:0.00077)0.917:0.11952,((EnSpm-N11_DR|248308:0.14404,(EnSpm-N11_DR|326308:0.13325,EnSpm-N11_DR|248328:0.09872)0.532:0.04481)0.745:0.03147,EnSpm-N11_DR|15855:0.13536)0.275:0.04471)0.671:0.02709)0.503:0.00076,((EnSpm-N11_DR|15775:0.11912,EnSpm-N11_DR|15822:0.20786)0.718:0.04332,(EnSpm-N11_DR|248299:0.15572,EnSpm-N11_DR|248463:0.11233)0.815:0.03215)0.834:0.05177)0.777:0.06242,(EnSpm-N11_DR|248295:0.06837,(EnSpm-N11_DR|248390:0.28543,((EnSpm-N11_DR|102595:0.23216,EnSpm-N11_DR|15769:0.16289)0.776:0.05828,(EnSpm-N11_DR|15962:0.16650,EnSpm-N11_DR|326269:0.08112)0.199:0.01168)0.790:0.03452)0.000:0.00066)0.813:0.03864)0.813:0.02973,(EnSpm-N11_DR|174898:0.20351,((EnSpm-N11_DR|326484:0.23976,EnSpm-N11_DR|248227:0.11671)0.800:0.07353,(EnSpm-N11_DR|174953:0.12516,(EnSpm-N11_DR|326408:0.19384,(EnSpm-N11_DR|248323:0.46814,EnSpm-N11_DR|175065:0.09566)0.653:0.14098)0.822:0.11878)0.638:0.00064)0.807:0.05566)0.818:0.04469)0.893:0.05129,EnSpm-N11_DR|175029:0.15826)0.399:0.00069)0.002:0.02138)0.192:0.00216,(EnSpm-N11_DR|102548:0.12059,((EnSpm-N11_DR|15879:0.83364,EnSpm-N11_DR|248281:0.00070)0.990:0.12097,((EnSpm-N11_DR|102659:0.25499,EnSpm-N11_DR|175032:0.39039)0.938:0.24371,EnSpm-N11_DR|102491:0.08850)0.708:0.02378)0.802:0.02758)0.743:0.01008)0.895:0.05000)0.985:0.15848)0.990:0.12428)0.908:0.03736,(((EnSpm-N11_DR|326355:0.12235,(EnSpm-N11_DR|102608:0.18870,EnSpm-N11_DR|326430:0.17392)0.738:0.04529)0.790:0.08241,((((((EnSpm-N11_DR|248333:0.00069,EnSpm-N11_DR|248423:0.10625)0.138:0.00068,(EnSpm-N11_DR|175064:0.13820,(EnSpm-N11_DR|102623:0.03540,EnSpm-N11_DR|326425:0.04188)0.546:0.46178)0.581:0.00472)0.879:0.06890,EnSpm-N11_DR|326353:0.19021)0.747:0.04687,(EnSpm-N11_DR|102547:0.11574,(EnSpm-N11_DR|15840:0.31628,EnSpm-N11_DR|102619:0.00077)0.527:0.14721)0.845:0.07408)0.747:0.01719,((EnSpm-N11_DR|248461:0.11903,((EnSpm-N11_DR|248427:0.10125,EnSpm-N11_DR|326273:0.16195)0.784:0.06268,(EnSpm-N11_DR|175046:0.10913,EnSpm-N11_DR|326292:0.00069)0.998:0.18462)0.270:0.01295)0.780:0.02571,(((((EnSpm-N11_DR|15764:0.17953,(EnSpm-N11_DR|15687:0.28494,EnSpm-N11_DR|174997:0.03054)0.901:0.12365)0.765:0.00077,(EnSpm-N11_DR|15732:0.16566,EnSpm-N11_DR|248330:0.19935)0.195:0.01868)0.830:0.05292,(EnSpm-N11_DR|102506:0.11611,EnSpm-N11_DR|248218:0.36527)0.805:0.09069)0.875:0.07464,(((((EnSpm-N11_DR|15838:0.14076,((EnSpm-N11_DR|248280:0.17199,(EnSpm-N11_DR|15836:0.10779,(EnSpm-N11_DR|175021:0.12272,(EnSpm-N11_DR|102671:0.18104,EnSpm-N11_DR|15965:0.10757)0.803:0.07015)0.480:0.04433)0.665:0.04059)0.773:0.03723,EnSpm-N11_DR|174977:0.13317)0.411:0.02111)0.797:0.06005,EnSpm-N11_DR|102551:0.08815)0.516:0.05946,(EnSpm-N11_DR|174915:0.14117,(EnSpm-N11_DR|174913:0.11459,(EnSpm-N11_DR|102475:0.12138,((EnSpm-N11_DR|248276:0.08339,((EnSpm-N11_DR|15713:0.09033,(EnSpm-N11_DR|175027:0.05823,EnSpm-N11_DR|175017:0.11687)0.846:0.06257)0.395:0.01101,EnSpm-N11_DR|326264:0.13600)0.794:0.08879)0.841:0.11381,(EnSpm-N11_DR|15882:0.22887,EnSpm-N11_DR|174949:0.00077)0.766:0.09306)0.456:0.02890)0.493:0.04401)0.484:0.00070)0.589:0.00904)0.863:0.08831,EnSpm-N11_DR|174894:0.23100)0.046:0.00079,(EnSpm-N11_DR|248346:0.12526,(EnSpm-N11_DR|326488:0.13407,EnSpm-N11_DR|174872:0.10676)0.773:0.02744)0.810:0.06717)0.483:0.04199)0.665:0.00068,EnSpm-N11_DR|102657:0.14830)0.491:0.06255)0.760:0.05422)0.387:0.02953,((((EnSpm-N11_DR|102526:0.05315,EnSpm-N11_DR|102594:0.18687)0.881:0.07777,(EnSpm-N11_DR|15778:0.13675,(EnSpm-N11_DR|248373:0.25673,EnSpm-N11_DR|326332:0.28456)0.634:0.03899)0.092:0.00076)0.566:0.00080,EnSpm-N11_DR|15874:0.13848)0.750:0.02855,(((EnSpm-N11_DR|102556:0.32794,EnSpm-N11_DR|326492:0.03494)0.759:0.05454,EnSpm-N11_DR|326305:0.25226)0.645:0.03046,(EnSpm-N11_DR|326497:0.17286,(EnSpm-N11_DR|15776:0.28250,EnSpm-N11_DR|174881:0.03751)0.694:0.02320)0.730:0.03153)0.897:0.12101)0.869:0.07835)0.993:0.15410)0.804:0.05022,((((EnSpm-N11_DR|248412:0.23229,(EnSpm-N11_DR|15688:0.12521,(EnSpm-N11_DR|102663:0.14789,EnSpm-N11_DR|15885:0.23100)0.677:0.11753)0.528:0.00144)0.774:0.09016,(((EnSpm-N11_DR|248329:0.16049,EnSpm-N11_DR|174900:0.22833)0.755:0.08123,EnSpm-N11_DR|102539:0.25772)0.869:0.13584,EnSpm-N11_DR|102615:0.00068)0.136:0.04307)0.812:0.06532,EnSpm-N11_DR|326474:0.11863)0.458:0.00077,((EnSpm-N11_DR|102686:0.10845,(EnSpm-N11_DR|175033:0.12705,EnSpm-N11_DR|248260:0.01853)0.670:0.10399)0.821:0.07970,(EnSpm-N11_DR|248401:0.15068,(EnSpm-N11_DR|248242:0.08267,EnSpm-N11_DR|248429:0.06294)0.299:0.02176)0.196:0.07232)0.626:0.01007)0.823:0.02737)0.965:0.05862)0.828:0.01725)0.819:0.01874);
```
