## Supplementary Data 2 for "A genomic portrait of zebrafish transposable elements and their spatiotemporal embryonic expression": EnSpm-N12_DR.mafft.nwk

```
((((EnSpm-N12_DR|105960:0.11054,(EnSpm-N12_DR|20520:0.15022,(EnSpm-N12_DR|20524:0.28728,EnSpm-N12_DR|1715568:0.13739)0.982:0.15879)0.170:0.00064)0.794:0.03120,((EnSpm-N12_DR|1213542:0.17414,EnSpm-N12_DR|105961:0.23398)0.734:0.03158,(EnSpm-N12_DR|494945:0.14271,EnSpm-N12_DR|573191:0.14508)0.688:0.01925)0.485:0.00063)0.496:0.01715,((EnSpm-N12_DR|1417803:0.12056,(EnSpm-N12_DR|494941:0.25301,(EnSpm-N12_DR|825044:0.06419,EnSpm-N12_DR|1921476:0.23768)0.241:0.03155)0.613:0.06082)0.118:0.00079,((EnSpm-N12_DR|105959:0.14311,(EnSpm-N12_DR|20515:0.22229,EnSpm-N12_DR|1812970:0.07540)0.692:0.05161)0.664:0.02007,EnSpm-N12_DR|2008157:0.18977)0.953:0.13733)0.912:0.06508)0.050:0.00424,(((EnSpm-N12_DR|573189:0.20541,EnSpm-N12_DR|330553:0.15332)0.707:0.04730,(EnSpm-N12_DR|904911:0.29696,EnSpm-N12_DR|1812981:0.12515)0.428:0.10103)0.809:0.02420,(((((EnSpm-N12_DR|178774:0.12233,EnSpm-N12_DR|1605521:0.03400)0.786:0.07021,EnSpm-N12_DR|1605519:0.21392)0.258:0.00066,(EnSpm-N12_DR|178773:0.15099,EnSpm-N12_DR|1510168:0.16698)0.149:0.01328)0.797:0.01073,EnSpm-N12_DR|2085824:0.20000)0.660:0.00313,(((EnSpm-N12_DR|1417798:0.12513,((((EnSpm-N12_DR|744431:0.25112,EnSpm-N12_DR|1605514:0.10658)0.844:0.03708,(EnSpm-N12_DR|997736:0.19677,(EnSpm-N12_DR|744429:0.17615,EnSpm-N12_DR|1605516:0.17534)0.722:0.01026)0.347:0.00975)0.536:0.00517,((((EnSpm-N12_DR|2008160:0.34394,(((EnSpm-N12_DR|2008163:0.11569,EnSpm-N12_DR|1715575:0.14139)0.030:0.00495,EnSpm-N12_DR|252291:0.24593)0.004:0.02037,EnSpm-N12_DR|20516:0.09032)0.767:0.02738)0.786:0.01588,(EnSpm-N12_DR|1921479:0.17257,(EnSpm-N12_DR|997735:0.24398,(EnSpm-N12_DR|1921468:0.15698,((EnSpm-N12_DR|825042:0.42797,(EnSpm-N12_DR|1417796:0.04848,EnSpm-N12_DR|1812984:0.06118)0.439:0.07951)0.431:0.07172,EnSpm-N12_DR|2008166:0.20891)0.036:0.00081)0.430:0.05061)0.711:0.01930)0.703:0.01002)0.737:0.01203,EnSpm-N12_DR|1285952:0.18815)0.967:0.07645,((EnSpm-N12_DR|1921474:0.10704,EnSpm-N12_DR|2008156:0.06931)0.810:0.14398,EnSpm-N12_DR|1082123:0.15756)0.658:0.01081)0.517:0.00770)0.765:0.01620,(EnSpm-N12_DR|330542:0.03262,(EnSpm-N12_DR|1213541:0.12729,EnSpm-N12_DR|178768:0.03175)0.615:0.00064)1.000:0.17982)0.545:0.00059)0.841:0.00063,(EnSpm-N12_DR|744426:0.18317,EnSpm-N12_DR|997737:0.18702)0.862:0.02470)0.742:0.01034,(EnSpm-N12_DR|744435:0.16663,(EnSpm-N12_DR|1417805:0.14437,EnSpm-N12_DR|1812977:0.17955)0.798:0.02639)0.808:0.03093)0.309:0.00062)0.871:0.00060)0.750:0.00063,((((EnSpm-N12_DR|1715571:0.32685,(EnSpm-N12_DR|660008:0.33681,EnSpm-N12_DR|1082112:0.18756)0.330:0.11468)0.891:0.19025,((EnSpm-N12_DR|2008169:0.23740,(EnSpm-N12_DR|1082118:0.14869,(EnSpm-N12_DR|1715574:0.09191,EnSpm-N12_DR|1812975:0.14702)0.783:0.03260)0.763:0.01586)0.780:0.01212,(((EnSpm-N12_DR|330551:0.20489,EnSpm-N12_DR|1082120:0.12975)0.723:0.01057,EnSpm-N12_DR|494942:0.18383)0.884:0.03219,(EnSpm-N12_DR|1605512:0.18488,(EnSpm-N12_DR|744432:0.00063,(EnSpm-N12_DR|413735:0.41232,EnSpm-N12_DR|1082121:0.09262)0.329:0.06259)0.563:0.12615)0.068:0.01462)0.651:0.01272)0.855:0.00063)0.816:0.00517,((EnSpm-N12_DR|904910:0.12903,EnSpm-N12_DR|1082115:0.20179)0.774:0.02978,(EnSpm-N12_DR|825037:0.10704,EnSpm-N12_DR|1417806:0.14230)0.326:0.01548)0.475:0.00174)0.794:0.00059,(((((EnSpm-N12_DR|904916:0.18696,(EnSpm-N12_DR|1715566:0.21367,EnSpm-N12_DR|1417799:0.25784)0.825:0.02862)0.688:0.00759,((EnSpm-N12_DR|20518:0.23199,EnSpm-N12_DR|1605518:0.18709)0.779:0.01970,((((EnSpm-N12_DR|413734:0.25210,EnSpm-N12_DR|1285955:0.29300)0.711:0.02798,(EnSpm-N12_DR|660002:0.14918,(EnSpm-N12_DR|1921478:0.21805,EnSpm-N12_DR|1715569:0.30272)0.567:0.00796)0.383:0.01937)0.740:0.01283,(EnSpm-N12_DR|1082113:0.19617,(EnSpm-N12_DR|1605515:0.09398,EnSpm-N12_DR|1351030:0.20927)0.617:0.01472)0.832:0.02573)0.729:0.01259,((EnSpm-N12_DR|330550:0.19108,EnSpm-N12_DR|1082111:0.21576)0.674:0.00803,(EnSpm-N12_DR|997729:0.20250,EnSpm-N12_DR|20526:0.16372)0.764:0.02728)0.748:0.00676)0.748:0.00347)0.710:0.00064)0.719:0.00530,(((((EnSpm-N12_DR|1351027:0.22773,EnSpm-N12_DR|252290:0.20954)0.105:0.00558,(EnSpm-N12_DR|660005:0.19742,((EnSpm-N12_DR|20514:0.18691,EnSpm-N12_DR|1082109:0.25916)0.687:0.00060,EnSpm-N12_DR|825040:0.17838)0.594:0.01185)0.741:0.01389)0.747:0.01220,(EnSpm-N12_DR|1812983:0.17535,EnSpm-N12_DR|494946:0.25250)0.806:0.01722)0.748:0.00466,(EnSpm-N12_DR|1351031:0.22896,(EnSpm-N12_DR|1151972:0.10811,EnSpm-N12_DR|1812979:0.14955)0.647:0.04143)0.740:0.02829)0.759:0.00426,((EnSpm-N12_DR|252288:0.20844,((((((EnSpm-N12_DR|330545:0.00417,EnSpm-N12_DR|330546:0.01442)0.590:0.00621,EnSpm-N12_DR|2008164:0.24946)0.000:0.00063,((EnSpm-N12_DR|330548:0.00379,EnSpm-N12_DR|330549:0.00756)0.881:0.00759,(EnSpm-N12_DR|330543:0.01572,EnSpm-N12_DR|330544:0.01349)0.772:0.00431)0.937:0.01058)0.830:0.00064,EnSpm-N12_DR|330547:0.01141)1.000:0.12474,EnSpm-N12_DR|1812974:0.18359)0.709:0.01183,((EnSpm-N12_DR|573192:0.01255,EnSpm-N12_DR|1417797:0.33268)0.543:0.07943,EnSpm-N12_DR|1921480:0.38945)0.705:0.08187)0.611:0.00807)0.453:0.00179,((((EnSpm-N12_DR|1921470:0.19790,EnSpm-N12_DR|904912:0.22437)0.524:0.02331,(EnSpm-N12_DR|825035:0.17202,(EnSpm-N12_DR|744437:0.16614,(EnSpm-N12_DR|904914:0.23351,EnSpm-N12_DR|1082116:0.12068)0.894:0.16498)0.316:0.01883)0.867:0.06070)0.702:0.00648,(EnSpm-N12_DR|573187:0.22913,(EnSpm-N12_DR|413738:0.12849,EnSpm-N12_DR|1417812:0.15345)0.701:0.01205)0.798:0.01172)0.636:0.00526,(EnSpm-N12_DR|1213544:0.18595,(EnSpm-N12_DR|252289:0.20519,EnSpm-N12_DR|2008168:0.22373)0.491:0.01354)0.664:0.00506)0.922:0.00064)0.805:0.01416)0.878:0.02641)0.813:0.01384,((EnSpm-N12_DR|1082108:0.14929,(EnSpm-N12_DR|573193:0.28531,EnSpm-N12_DR|1921477:0.22106)0.124:0.00063)0.865:0.01761,((((EnSpm-N12_DR|573194:0.29675,((((EnSpm-N12_DR|744434:0.27540,EnSpm-N12_DR|1812972:0.00064)0.921:0.13270,(EnSpm-N12_DR|2008161:0.36677,EnSpm-N12_DR|744430:0.16957)0.299:0.00065)0.877:0.04160,(EnSpm-N12_DR|330552:0.14209,EnSpm-N12_DR|904913:0.01996)0.407:0.01297)0.573:0.00063,EnSpm-N12_DR|1812982:0.42317)0.646:0.00671)0.689:0.00996,((((EnSpm-N12_DR|1417809:0.20961,EnSpm-N12_DR|1715567:0.26789)0.089:0.01156,EnSpm-N12_DR|1605520:0.27331)0.664:0.01258,((EnSpm-N12_DR|178770:0.28231,EnSpm-N12_DR|105958:0.14259)0.812:0.02853,((EnSpm-N12_DR|1213540:0.12655,EnSpm-N12_DR|1812973:0.11795)0.779:0.02192,((((EnSpm-N12_DR|20525:0.15899,EnSpm-N12_DR|1151973:0.40030)0.704:0.08824,EnSpm-N12_DR|1510170:0.06677)0.676:0.03346,EnSpm-N12_DR|1715576:0.28091)0.580:0.00064,(EnSpm-N12_DR|1605517:0.21732,((EnSpm-N12_DR|413740:0.30671,EnSpm-N12_DR|825036:0.15374)0.085:0.00064,(((EnSpm-N12_DR|252293:0.07919,EnSpm-N12_DR|1417802:0.54243)0.635:0.11126,EnSpm-N12_DR|1417801:0.24484)0.761:0.00139,EnSpm-N12_DR|1351028:0.13443)0.393:0.01698)0.680:0.01048)0.793:0.01385)0.806:0.01108)0.505:0.00696)0.746:0.00506)0.838:0.00063,((((EnSpm-N12_DR|2008162:0.16398,EnSpm-N12_DR|660004:0.16430)0.797:0.04760,((EnSpm-N12_DR|825039:0.30441,EnSpm-N12_DR|825038:0.13826)0.810:0.04197,(EnSpm-N12_DR|1812980:0.14691,EnSpm-N12_DR|413733:0.16852)0.563:0.02010)0.222:0.00232)0.767:0.00690,((((EnSpm-N12_DR|20517:0.41371,(EnSpm-N12_DR|1605510:0.20991,EnSpm-N12_DR|1510166:0.11211)0.743:0.10391)0.899:0.24165,(((((EnSpm-N12_DR|1082117:0.39930,EnSpm-N12_DR|2008158:0.21028)0.231:0.04939,EnSpm-N12_DR|573190:0.22086)0.730:0.05667,EnSpm-N12_DR|1812978:0.16647)0.836:0.04196,((EnSpm-N12_DR|997731:0.02260,EnSpm-N12_DR|1715573:0.16495)0.815:0.20056,(EnSpm-N12_DR|178771:0.21037,(EnSpm-N12_DR|1715570:0.49449,EnSpm-N12_DR|2008167:0.43325)0.738:0.07207)0.470:0.02070)0.139:0.02471)0.714:0.00793,(EnSpm-N12_DR|1082122:0.20513,(EnSpm-N12_DR|1417810:0.01524,EnSpm-N12_DR|1921469:0.13224)0.799:0.14083)0.359:0.02135)0.479:0.01333)0.555:0.01155,EnSpm-N12_DR|494944:0.20494)0.249:0.00061,EnSpm-N12_DR|1351029:0.20760)0.096:0.00064)0.851:0.00064,(((EnSpm-N12_DR|1812976:0.15452,(EnSpm-N12_DR|2118412:0.23410,(EnSpm-N12_DR|178767:0.08413,EnSpm-N12_DR|744436:0.16913)0.288:0.03747)0.696:0.02622)0.877:0.11194,EnSpm-N12_DR|178772:0.18802)0.851:0.08223,EnSpm-N12_DR|744427:0.15532)0.675:0.01116)0.776:0.00917)0.384:0.00063)0.896:0.01674,((((((EnSpm-N12_DR|1417804:0.20752,(EnSpm-N12_DR|20523:0.05151,(EnSpm-N12_DR|20522:0.04351,EnSpm-N12_DR|494943:0.00064)0.590:0.07830)0.997:0.17831)0.702:0.01010,(EnSpm-N12_DR|660006:0.14570,EnSpm-N12_DR|2102414:0.36427)0.464:0.00735)0.759:0.00843,((EnSpm-N12_DR|1812971:0.17855,EnSpm-N12_DR|1082107:0.12744)0.798:0.06575,(EnSpm-N12_DR|573186:0.28275,(EnSpm-N12_DR|904915:0.55205,EnSpm-N12_DR|413737:0.06531)0.114:0.00409)0.801:0.05320)0.648:0.01755)0.775:0.00362,(((((EnSpm-N12_DR|1510167:0.20107,EnSpm-N12_DR|2008154:0.19437)0.253:0.01494,EnSpm-N12_DR|744428:0.38183)0.624:0.01433,EnSpm-N12_DR|744438:0.11146)1.000:0.00063,((EnSpm-N12_DR|20527:0.28791,EnSpm-N12_DR|1605511:0.15553)0.585:0.03301,((EnSpm-N12_DR|413736:0.21666,(EnSpm-N12_DR|1285951:0.21201,(EnSpm-N12_DR|178769:0.26022,((EnSpm-N12_DR|1921472:0.12500,EnSpm-N12_DR|2008159:0.06476)0.058:0.09585,((EnSpm-N12_DR|660000:0.00063,EnSpm-N12_DR|1417807:0.04686)0.716:0.11151,(EnSpm-N12_DR|1082110:0.12427,(EnSpm-N12_DR|413741:0.36535,EnSpm-N12_DR|997734:0.07853)0.742:0.04583)0.403:0.03463)0.979:0.12460)0.386:0.02625)0.404:0.00063)0.754:0.00971)0.596:0.00857,EnSpm-N12_DR|1921473:0.16754)0.508:0.00070)0.886:0.00064)0.081:0.00063,((EnSpm-N12_DR|825041:0.19261,EnSpm-N12_DR|1082114:0.18269)0.699:0.02082,(EnSpm-N12_DR|825043:0.16090,(EnSpm-N12_DR|744433:0.16597,EnSpm-N12_DR|1082119:0.15384)0.625:0.02048)0.708:0.01578)0.822:0.01410)0.260:0.00063)0.786:0.00064,((EnSpm-N12_DR|997732:0.15317,EnSpm-N12_DR|1605513:0.16163)0.509:0.01634,((EnSpm-N12_DR|904908:0.40261,EnSpm-N12_DR|573188:0.20092)0.861:0.07775,EnSpm-N12_DR|20521:0.17427)0.721:0.01309)0.720:0.00757)0.776:0.00393,(EnSpm-N12_DR|1417808:0.20508,(EnSpm-N12_DR|2102415:0.00063,(EnSpm-N12_DR|330541:0.01866,EnSpm-N12_DR|1151974:0.04074)0.531:0.01430)0.929:0.24536)0.737:0.03377)0.388:0.00229)0.851:0.03630,(((EnSpm-N12_DR|2008155:0.11568,(EnSpm-N12_DR|744440:0.14455,EnSpm-N12_DR|1285953:0.08964)0.763:0.09004)0.704:0.00641,EnSpm-N12_DR|997728:0.29952)0.808:0.02327,(EnSpm-N12_DR|330554:0.16706,EnSpm-N12_DR|1213543:0.21437)0.822:0.02354)0.254:0.00193)0.450:0.00485)0.744:0.00060)0.516:0.01492,(((EnSpm-N12_DR|413739:0.16825,EnSpm-N12_DR|660007:0.21109)0.212:0.02023,EnSpm-N12_DR|2008165:0.23658)0.736:0.00863,((EnSpm-N12_DR|997730:0.15100,EnSpm-N12_DR|1510169:0.15367)0.847:0.02842,(((EnSpm-N12_DR|20519:0.22714,((EnSpm-N12_DR|997733:0.00063,EnSpm-N12_DR|1715572:0.23869)0.555:0.15194,EnSpm-N12_DR|252287:0.20419)0.488:0.01998)0.702:0.00826,((((EnSpm-N12_DR|660001:0.28882,EnSpm-N12_DR|1417811:0.25017)0.072:0.00063,(EnSpm-N12_DR|744439:0.17564,EnSpm-N12_DR|904909:0.19927)0.612:0.00695)0.700:0.02781,(EnSpm-N12_DR|660003:0.15179,EnSpm-N12_DR|1921475:0.18496)0.759:0.02714)0.518:0.02970,(EnSpm-N12_DR|1921471:0.26660,(EnSpm-N12_DR|1417800:0.32175,EnSpm-N12_DR|1285954:0.13879)0.783:0.07278)0.201:0.00064)0.781:0.04821)0.382:0.00456,EnSpm-N12_DR|252292:0.14506)0.951:0.00059)0.627:0.00064)0.843:0.01006)0.873:0.03075)0.591:0.00684);
```
