## Supplementary Data 2 for "A genomic portrait of zebrafish transposable elements and their spatiotemporal embryonic expression": EnSpm-N13_DR.mafft.nwk

```
((EnSpm-N13_DR|16055:0.05561,EnSpm-N13_DR|175362:0.23062)0.905:0.30364,(((((((EnSpm-N13_DR|16269:0.02377,EnSpm-N13_DR|175364:0.08788)0.905:0.41415,(EnSpm-N13_DR|102822:0.18248,(EnSpm-N13_DR|16037:1.16467,EnSpm-N13_DR|248531:0.00065)0.723:0.46033)0.596:0.33063)0.376:0.10946,(((EnSpm-N13_DR|175218:0.00062,(EnSpm-N13_DR|175405:0.00063,EnSpm-N13_DR|16342:0.21247)0.534:0.05501)0.997:0.36654,((EnSpm-N13_DR|102861:0.07833,(EnSpm-N13_DR|175114:0.00061,EnSpm-N13_DR|248523:0.00062)0.759:0.13590)0.933:0.29380,(EnSpm-N13_DR|102709:0.25426,EnSpm-N13_DR|175307:0.13685)0.801:0.17600)0.543:0.11966)0.584:0.16314,((EnSpm-N13_DR|16318:0.15044,((EnSpm-N13_DR|175200:0.22574,EnSpm-N13_DR|175299:0.15212)0.939:0.40080,(EnSpm-N13_DR|16212:0.00061,EnSpm-N13_DR|16379:0.00060)0.995:0.42532)0.647:0.18081)0.686:0.17241,(EnSpm-N13_DR|16373:0.13388,((EnSpm-N13_DR|16161:0.00063,EnSpm-N13_DR|248568:0.05734)0.818:0.51988,EnSpm-N13_DR|16075:0.12469)0.245:0.09987)0.845:0.19958)0.826:0.20586)0.787:0.11572)0.245:0.00950,((EnSpm-N13_DR|102971:0.11152,(EnSpm-N13_DR|16383:0.25077,EnSpm-N13_DR|16173:0.23466)0.492:0.06401)0.925:0.25927,(EnSpm-N13_DR|16226:0.11253,EnSpm-N13_DR|175423:0.19550)0.525:0.05484)0.941:0.27559)0.836:0.12907,((((EnSpm-N13_DR|175181:0.00061,(EnSpm-N13_DR|16148:0.41164,(EnSpm-N13_DR|16238:0.16398,EnSpm-N13_DR|175276:0.32054)0.818:0.30099)0.966:0.88329)0.745:0.38892,((((((EnSpm-N13_DR|102948:1.03259,(EnSpm-N13_DR|102724:0.50485,((EnSpm-N13_DR|248535:0.15476,(EnSpm-N13_DR|102759:0.08197,EnSpm-N13_DR|16193:0.05193)0.557:0.05297)1.000:0.83146,(EnSpm-N13_DR|102854:0.28280,((((((((EnSpm-N13_DR|102829:0.12360,(EnSpm-N13_DR|102860:0.17424,EnSpm-N13_DR|175352:0.12228)0.345:0.00061)0.614:0.01163,EnSpm-N13_DR|102882:0.44260)0.033:0.00061,((EnSpm-N13_DR|16344:0.13346,(EnSpm-N13_DR|16350:1.88976,EnSpm-N13_DR|16277:0.14626)0.183:0.08538)0.934:0.12234,(((EnSpm-N13_DR|16088:0.25972,EnSpm-N13_DR|175241:0.23628)0.675:0.02029,EnSpm-N13_DR|16137:0.16494)0.782:0.02407,(EnSpm-N13_DR|102899:0.28436,EnSpm-N13_DR|102934:0.11613)0.835:0.07263)0.843:0.07256)0.932:0.11972)0.791:0.01371,EnSpm-N13_DR|248532:0.16445)0.840:0.03156,(((EnSpm-N13_DR|248524:0.30039,EnSpm-N13_DR|175132:0.20192)0.118:0.15361,(((EnSpm-N13_DR|102802:0.20527,(EnSpm-N13_DR|102839:0.24250,EnSpm-N13_DR|175233:0.31617)0.519:0.05428)0.295:0.00904,EnSpm-N13_DR|102742:0.28196)0.560:0.02787,(EnSpm-N13_DR|102801:0.30367,EnSpm-N13_DR|102968:0.32656)0.770:0.05023)0.465:0.03883)0.794:0.03098,EnSpm-N13_DR|16049:0.12281)0.934:0.04832)0.950:0.05167,((EnSpm-N13_DR|102932:0.28883,(((EnSpm-N13_DR|102785:0.30442,EnSpm-N13_DR|175210:0.23367)0.906:0.06813,((((EnSpm-N13_DR|248548:2.05079,EnSpm-N13_DR|102929:0.00062)0.644:0.06625,(EnSpm-N13_DR|16008:0.09374,EnSpm-N13_DR|16159:0.17398)0.489:0.18064)0.229:0.05026,(EnSpm-N13_DR|102885:0.16337,EnSpm-N13_DR|102892:0.29248)0.430:0.02815)0.726:0.09897,EnSpm-N13_DR|16232:0.16995)0.777:0.02326)0.867:0.02664,((EnSpm-N13_DR|175433:0.11169,((EnSpm-N13_DR|102973:0.07793,(EnSpm-N13_DR|16231:0.17442,(EnSpm-N13_DR|175338:0.00063,EnSpm-N13_DR|248538:0.20862)0.897:0.34206)0.782:0.05860)0.846:0.06574,EnSpm-N13_DR|175084:0.07258)0.759:0.00062)0.835:0.04862,EnSpm-N13_DR|248500:0.13416)0.845:0.03702)0.247:0.01341)0.541:0.03165,EnSpm-N13_DR|103032:0.18317)0.626:0.02222)0.925:0.07103,((EnSpm-N13_DR|175263:0.28392,(((EnSpm-N13_DR|175403:0.24287,EnSpm-N13_DR|248482:0.15483)0.904:0.09686,(EnSpm-N13_DR|16258:0.22517,((EnSpm-N13_DR|102779:0.01365,EnSpm-N13_DR|103016:0.89879)0.519:0.21473,EnSpm-N13_DR|16302:0.22730)0.726:0.03239)0.776:0.03979)0.893:0.06124,EnSpm-N13_DR|15990:0.19631)0.000:0.00057)0.852:0.03826,((EnSpm-N13_DR|248534:0.26769,EnSpm-N13_DR|103010:0.17954)0.236:0.05643,EnSpm-N13_DR|175341:0.42878)0.816:0.06788)0.853:0.04724)0.842:0.04477,(EnSpm-N13_DR|16268:0.25770,EnSpm-N13_DR|15980:0.04756)0.861:0.09399)0.818:0.08189)0.068:0.00060)0.533:0.05606)0.355:0.05225)0.889:0.24762,((EnSpm-N13_DR|16329:0.11592,EnSpm-N13_DR|175226:1.29597)0.823:0.55920,(((EnSpm-N13_DR|102922:0.23677,EnSpm-N13_DR|175386:0.37079)0.887:0.34905,EnSpm-N13_DR|102957:0.59517)0.696:0.16599,((EnSpm-N13_DR|16355:0.36314,EnSpm-N13_DR|175077:0.24322)0.989:0.80138,(EnSpm-N13_DR|16370:0.37586,EnSpm-N13_DR|102980:0.38350)0.955:0.64986)0.693:0.14010)0.801:0.31533)0.946:0.65615)0.008:0.08060,(((EnSpm-N13_DR|175387:0.49190,((((EnSpm-N13_DR|102943:1.04433,EnSpm-N13_DR|16002:0.10039)0.659:0.04065,EnSpm-N13_DR|175115:0.27545)0.664:0.05984,(EnSpm-N13_DR|16149:0.18759,EnSpm-N13_DR|102941:0.34721)0.845:0.14823)0.830:0.24115,EnSpm-N13_DR|248503:0.40262)0.449:0.07692)0.229:0.05816,(EnSpm-N13_DR|16363:0.04175,EnSpm-N13_DR|16364:0.00062)0.873:0.52035)0.330:0.56106,(EnSpm-N13_DR|102762:0.97577,((EnSpm-N13_DR|248544:0.02464,EnSpm-N13_DR|248545:0.36857)0.895:0.37593,(EnSpm-N13_DR|248490:0.18931,EnSpm-N13_DR|102795:1.03932)0.628:0.26539)0.967:0.82434)0.733:0.36575)0.799:0.24841)0.916:0.23720,(((EnSpm-N13_DR|175189:0.33433,EnSpm-N13_DR|175310:1.51682)0.746:0.40470,EnSpm-N13_DR|102969:0.52593)0.785:0.11618,((((EnSpm-N13_DR|16303:0.52036,EnSpm-N13_DR|103034:0.42961)0.918:0.32950,((EnSpm-N13_DR|102896:0.11984,EnSpm-N13_DR|175363:0.22205)0.939:0.20378,(((((EnSpm-N13_DR|16094:0.25788,EnSpm-N13_DR|175261:0.41920)0.733:0.03356,EnSpm-N13_DR|16139:0.23889)0.216:0.01504,EnSpm-N13_DR|175286:0.42168)0.749:0.02312,((EnSpm-N13_DR|16158:0.38547,((EnSpm-N13_DR|16339:0.16943,EnSpm-N13_DR|102857:0.30874)0.755:0.19617,(EnSpm-N13_DR|175096:0.31936,EnSpm-N13_DR|175426:0.14485)0.861:0.14218)0.239:0.04295)0.369:0.04663,EnSpm-N13_DR|16328:0.24304)0.794:0.02590)0.306:0.00061,EnSpm-N13_DR|175194:0.47081)0.406:0.04058)0.108:0.03813)0.497:0.01380,(EnSpm-N13_DR|16093:0.19672,EnSpm-N13_DR|102903:0.23016)0.795:0.08454)0.807:0.05862,((((EnSpm-N13_DR|102790:0.34800,((EnSpm-N13_DR|16239:0.40923,EnSpm-N13_DR|102987:0.25491)0.220:0.08659,(EnSpm-N13_DR|175416:0.18486,(EnSpm-N13_DR|175262:0.24929,EnSpm-N13_DR|175425:0.37931)0.496:0.00061)0.414:0.02892)0.641:0.11777)0.890:0.11692,(EnSpm-N13_DR|16114:0.26806,(EnSpm-N13_DR|175306:0.28539,(EnSpm-N13_DR|16129:0.06683,EnSpm-N13_DR|175430:0.25165)0.449:0.12927)0.755:0.03845)0.738:0.01766)0.000:0.00061,EnSpm-N13_DR|16326:0.25504)0.757:0.06970,EnSpm-N13_DR|16047:0.30205)0.000:0.01023)0.268:0.05976)1.000:0.62780)0.736:0.11706,(((((((((((EnSpm-N13_DR|102917:0.14621,EnSpm-N13_DR|175172:0.17208)0.767:0.03974,(((EnSpm-N13_DR|175288:0.20197,(EnSpm-N13_DR|175234:0.12262,EnSpm-N13_DR|102738:0.14982)0.298:0.03995)0.590:0.00062,((((EnSpm-N13_DR|15999:0.00061,EnSpm-N13_DR|175354:1.04246)0.578:0.61700,EnSpm-N13_DR|175361:0.15166)0.991:0.54535,(EnSpm-N13_DR|102728:0.28824,EnSpm-N13_DR|175105:0.09886)0.362:0.03229)0.270:0.00528,EnSpm-N13_DR|102893:0.16800)0.620:0.02559)0.245:0.00060,EnSpm-N13_DR|102843:0.13950)0.938:0.07733)0.879:0.07541,(EnSpm-N13_DR|16271:0.35257,EnSpm-N13_DR|102712:0.09474)0.908:0.19381)0.870:0.07296,(EnSpm-N13_DR|102754:0.32620,(EnSpm-N13_DR|16371:0.37197,(EnSpm-N13_DR|16014:0.70339,(((EnSpm-N13_DR|102918:0.25575,EnSpm-N13_DR|102972:0.40873)0.838:0.12858,(EnSpm-N13_DR|103021:0.24580,(EnSpm-N13_DR|16181:0.31690,EnSpm-N13_DR|102850:0.02931)0.700:0.25210)0.499:0.05381)0.833:0.08462,(EnSpm-N13_DR|175080:0.24256,(EnSpm-N13_DR|175422:0.15804,(EnSpm-N13_DR|16204:0.88453,EnSpm-N13_DR|175421:0.10970)0.349:0.25200)0.947:0.21472)0.318:0.03973)0.278:0.00543)0.723:0.03251)0.749:0.01411)0.308:0.01998)0.779:0.04117,((EnSpm-N13_DR|175075:0.00060,(EnSpm-N13_DR|175284:2.15719,EnSpm-N13_DR|175247:0.45995)0.834:0.58991)0.964:0.52356,(((((((EnSpm-N13_DR|175428:0.47137,EnSpm-N13_DR|248562:0.85763)0.137:0.19073,EnSpm-N13_DR|175408:0.52866)0.861:0.16864,EnSpm-N13_DR|102758:0.00061)0.652:0.60702,EnSpm-N13_DR|175369:0.10697)0.987:1.56614,EnSpm-N13_DR|16071:0.44593)0.180:0.19391,EnSpm-N13_DR|175169:1.12987)0.119:0.20903,(EnSpm-N13_DR|248530:0.99489,(EnSpm-N13_DR|16021:0.17201,EnSpm-N13_DR|16175:0.52362)0.984:0.59921)0.506:0.08639)0.600:0.08231)0.220:0.09016)0.701:0.08231,EnSpm-N13_DR|16054:0.62367)0.377:0.13630,(EnSpm-N13_DR|102989:0.41931,EnSpm-N13_DR|175091:0.04207)1.000:1.25747)0.948:0.45972,((EnSpm-N13_DR|175222:0.46807,EnSpm-N13_DR|102804:0.80256)0.848:0.35878,(EnSpm-N13_DR|102700:0.58212,(EnSpm-N13_DR|175092:0.08037,EnSpm-N13_DR|175366:0.20292)0.980:0.98465)0.875:0.46281)0.737:0.13456)0.458:0.11861,((((EnSpm-N13_DR|102838:0.01064,EnSpm-N13_DR|248591:0.25808)0.997:0.85056,(EnSpm-N13_DR|102828:0.16500,(EnSpm-N13_DR|16064:0.19544,EnSpm-N13_DR|102781:0.26179)0.681:0.09741)0.838:0.26586)0.870:0.62644,(EnSpm-N13_DR|102967:0.68021,EnSpm-N13_DR|16134:0.20878)0.656:1.03362)0.000:0.02717,EnSpm-N13_DR|248526:1.10561)0.827:0.25879)0.851:0.18399,((((EnSpm-N13_DR|16080:0.26671,EnSpm-N13_DR|175161:0.65680)0.366:0.08816,(EnSpm-N13_DR|175278:0.30369,(EnSpm-N13_DR|175269:1.48017,(EnSpm-N13_DR|175399:0.49833,(EnSpm-N13_DR|16246:0.73954,EnSpm-N13_DR|175353:0.34173)0.805:0.13363)0.445:0.05248)0.200:0.04321)0.000:0.00061)1.000:0.66952,(((EnSpm-N13_DR|102817:0.29385,(EnSpm-N13_DR|102812:0.33258,EnSpm-N13_DR|248577:0.11405)0.878:0.20179)0.749:0.07927,(((((EnSpm-N13_DR|102912:0.19392,EnSpm-N13_DR|248541:0.24685)0.913:0.08328,(EnSpm-N13_DR|102729:0.22726,((((EnSpm-N13_DR|16111:0.14481,EnSpm-N13_DR|102895:0.15854)0.655:0.03527,((EnSpm-N13_DR|16133:0.51083,EnSpm-N13_DR|175249:0.00897)1.000:1.12622,EnSpm-N13_DR|102998:0.00060)0.634:0.17625)0.214:0.02678,(EnSpm-N13_DR|102788:0.09322,(EnSpm-N13_DR|16042:0.18483,EnSpm-N13_DR|102865:0.27971)0.368:0.00062)0.860:0.03139)0.862:0.05397,((EnSpm-N13_DR|102856:0.13640,(EnSpm-N13_DR|175273:0.06149,EnSpm-N13_DR|175280:0.14746)0.279:0.07496)0.963:0.24544,(((EnSpm-N13_DR|175243:0.83135,EnSpm-N13_DR|175414:0.00061)0.988:0.42654,(EnSpm-N13_DR|16189:0.39856,EnSpm-N13_DR|175098:0.20989)0.257:0.06714)0.798:0.10904,(EnSpm-N13_DR|175305:0.33801,(EnSpm-N13_DR|15989:0.28104,EnSpm-N13_DR|175417:0.30002)0.765:0.10588)0.298:0.09866)0.782:0.09559)0.000:0.05643)0.229:0.00278)0.707:0.02220)0.786:0.04029,EnSpm-N13_DR|16017:0.19545)0.642:0.00573,((EnSpm-N13_DR|102769:0.12836,EnSpm-N13_DR|16045:0.35918)0.777:0.02806,((EnSpm-N13_DR|103023:0.32386,EnSpm-N13_DR|175346:1.15318)0.423:0.34584,EnSpm-N13_DR|16288:0.32971)0.649:0.07118)0.738:0.00987)0.794:0.02721,((EnSpm-N13_DR|102897:0.00062,EnSpm-N13_DR|16254:1.19497)0.894:0.16719,(EnSpm-N13_DR|175287:0.12388,EnSpm-N13_DR|175412:0.15209)0.825:0.04033)0.638:0.00885)0.937:0.12097)0.399:0.02167,(((EnSpm-N13_DR|102970:0.57590,EnSpm-N13_DR|16357:0.33794)0.633:0.08144,(EnSpm-N13_DR|102841:0.23491,(((EnSpm-N13_DR|175171:0.25070,((EnSpm-N13_DR|102811:0.11941,(EnSpm-N13_DR|102797:0.47403,EnSpm-N13_DR|102725:0.21757)0.978:0.69500)0.845:0.24421,(EnSpm-N13_DR|16113:0.55696,EnSpm-N13_DR|175101:0.15538)0.902:0.21422)0.288:0.03229)0.807:0.09688,EnSpm-N13_DR|175113:0.48108)0.646:0.05498,((EnSpm-N13_DR|16110:0.22514,EnSpm-N13_DR|248513:0.32325)0.194:0.04942,((EnSpm-N13_DR|102869:0.18774,EnSpm-N13_DR|175398:0.23876)0.734:0.05792,EnSpm-N13_DR|102809:0.29623)0.649:0.02131)0.528:0.06428)0.386:0.03107)0.000:0.00079)0.191:0.02853,((((EnSpm-N13_DR|248552:0.38897,(EnSpm-N13_DR|175348:0.28041,EnSpm-N13_DR|102996:0.04880)0.014:0.00794)0.854:0.17325,((EnSpm-N13_DR|16241:0.34077,(EnSpm-N13_DR|175314:0.70664,EnSpm-N13_DR|248486:0.43748)0.181:0.15003)0.762:0.19788,EnSpm-N13_DR|175400:0.45925)0.561:0.11935)0.663:0.03293,((EnSpm-N13_DR|16295:0.04262,(EnSpm-N13_DR|248537:0.20398,EnSpm-N13_DR|102740:0.17019)0.893:0.16577)0.704:0.05504,EnSpm-N13_DR|175206:0.17793)0.720:0.03585)0.419:0.03896,((((EnSpm-N13_DR|16333:0.16177,((EnSpm-N13_DR|175372:0.15614,EnSpm-N13_DR|175290:1.51756)0.648:0.03903,EnSpm-N13_DR|102992:0.12200)0.747:0.02948)0.934:0.16386,EnSpm-N13_DR|175293:0.16573)0.703:0.08366,(EnSpm-N13_DR|175119:0.29323,(EnSpm-N13_DR|16026:0.63512,EnSpm-N13_DR|175377:0.08596)0.855:0.40870)0.776:0.11468)0.844:0.14118,(EnSpm-N13_DR|175235:0.26693,(EnSpm-N13_DR|16242:0.43348,(EnSpm-N13_DR|175389:0.13266,(EnSpm-N13_DR|16003:0.35275,((EnSpm-N13_DR|102836:2.11951,EnSpm-N13_DR|16347:0.08443)0.142:0.05795,(((EnSpm-N13_DR|248549:0.19852,(EnSpm-N13_DR|16382:0.41820,EnSpm-N13_DR|102715:0.43707)0.532:0.15762)0.819:0.21863,EnSpm-N13_DR|248496:0.52057)0.506:0.08665,EnSpm-N13_DR|175107:0.09919)0.923:0.50932)0.711:0.32415)0.891:0.36618)0.294:0.08146)0.830:0.27209)0.513:0.13164)0.621:0.03843)0.926:0.10693)0.000:0.02914)0.816:0.10189)0.744:0.20852,((((EnSpm-N13_DR|175086:0.10496,(((EnSpm-N13_DR|175392:0.29728,(EnSpm-N13_DR|175285:0.12402,(EnSpm-N13_DR|16208:1.02579,(EnSpm-N13_DR|16227:0.24670,(EnSpm-N13_DR|16099:0.17452,((((EnSpm-N13_DR|175177:0.16102,(EnSpm-N13_DR|102775:0.36537,EnSpm-N13_DR|103000:0.01952)0.004:0.12558)0.594:0.03421,(EnSpm-N13_DR|175187:0.16451,(EnSpm-N13_DR|175205:0.22023,EnSpm-N13_DR|175282:0.10797)0.397:0.01833)0.711:0.01944)0.770:0.01248,(EnSpm-N13_DR|175239:0.20013,EnSpm-N13_DR|102783:0.21935)0.798:0.04827)0.698:0.00889,EnSpm-N13_DR|102960:0.35590)0.401:0.02499)0.873:0.12441)0.849:0.34510)0.435:0.20279)0.806:0.09196)0.838:0.07441,EnSpm-N13_DR|102947:0.20601)0.788:0.04193,((EnSpm-N13_DR|103040:0.12955,(EnSpm-N13_DR|16230:0.38093,EnSpm-N13_DR|16338:0.20259)0.850:0.23288)0.637:0.21304,((EnSpm-N13_DR|16343:0.13269,((EnSpm-N13_DR|16135:0.29203,EnSpm-N13_DR|175149:0.83358)0.900:0.62683,EnSpm-N13_DR|102978:1.09447)0.720:0.42565)0.686:0.33778,EnSpm-N13_DR|175376:0.20755)0.504:0.07510)0.758:0.08632)0.688:0.02762)0.801:0.02943,((((((((((EnSpm-N13_DR|16077:0.00355,EnSpm-N13_DR|16300:1.78566)0.644:0.20821,((((EnSpm-N13_DR|102703:0.06795,EnSpm-N13_DR|248495:0.04699)0.962:0.08989,EnSpm-N13_DR|248506:0.18006)0.918:0.06983,EnSpm-N13_DR|16052:0.33667)0.636:0.01863,EnSpm-N13_DR|16337:0.24708)0.195:0.01393)0.751:0.02168,(EnSpm-N13_DR|16104:0.22045,EnSpm-N13_DR|102956:2.12006)0.586:0.04993)0.837:0.04200,((EnSpm-N13_DR|16244:0.32788,(EnSpm-N13_DR|102909:0.00062,EnSpm-N13_DR|175201:0.73170)0.938:0.33564)0.164:0.07783,EnSpm-N13_DR|16108:0.13790)0.106:0.02293)0.836:0.03884,EnSpm-N13_DR|16165:0.11656)0.814:0.02899,((EnSpm-N13_DR|16301:0.14387,(EnSpm-N13_DR|16273:0.00064,EnSpm-N13_DR|248567:0.12882)0.754:0.31299)0.797:0.11023,(EnSpm-N13_DR|102876:0.23065,((EnSpm-N13_DR|102774:0.20568,(EnSpm-N13_DR|175173:0.86048,EnSpm-N13_DR|175431:0.00061)0.468:0.10467)0.812:0.05570,(EnSpm-N13_DR|16184:0.03187,EnSpm-N13_DR|175150:1.89780)0.159:0.17451)0.440:0.00537)0.800:0.04085)0.694:0.01298)0.417:0.00288,EnSpm-N13_DR|175252:0.24375)0.815:0.05388,((((EnSpm-N13_DR|16131:0.58305,EnSpm-N13_DR|102955:0.21579)0.766:0.14606,(EnSpm-N13_DR|175355:0.26143,(EnSpm-N13_DR|16125:0.22190,EnSpm-N13_DR|16118:1.08481)0.784:0.15249)0.931:0.20124)0.774:0.12519,(((EnSpm-N13_DR|175390:0.50403,(EnSpm-N13_DR|102853:0.25801,EnSpm-N13_DR|102913:1.41542)0.397:0.47616)0.823:0.26519,(EnSpm-N13_DR|16144:1.04136,(EnSpm-N13_DR|175375:0.45134,(EnSpm-N13_DR|16222:0.27431,EnSpm-N13_DR|16199:0.39055)0.760:0.11513)0.392:0.10551)0.845:0.32352)0.881:0.43026,EnSpm-N13_DR|175251:0.12038)0.884:0.17970)0.559:0.02360,(EnSpm-N13_DR|175360:0.17831,EnSpm-N13_DR|102982:0.18574)0.839:0.08717)0.847:0.05951)0.846:0.05551,((EnSpm-N13_DR|16136:0.16194,EnSpm-N13_DR|16176:0.22848)0.853:0.12850,(((EnSpm-N13_DR|16116:0.08618,(EnSpm-N13_DR|16311:0.21834,EnSpm-N13_DR|16009:0.07528)0.876:0.07849)0.846:0.07104,(((EnSpm-N13_DR|103007:0.13125,(EnSpm-N13_DR|16051:0.09606,EnSpm-N13_DR|175168:0.24740)0.881:0.18187)0.152:0.08266,EnSpm-N13_DR|102747:0.11600)0.568:0.01680,(EnSpm-N13_DR|16292:0.01507,EnSpm-N13_DR|248580:0.00061)1.000:0.29484)0.928:0.13460)0.784:0.05871,(((EnSpm-N13_DR|102743:0.08923,(EnSpm-N13_DR|16179:0.54489,EnSpm-N13_DR|16066:0.22049)0.279:0.11787)0.342:0.07694,EnSpm-N13_DR|175248:0.25365)0.630:0.04841,(((EnSpm-N13_DR|175440:1.37395,(EnSpm-N13_DR|16374:0.25069,(EnSpm-N13_DR|16031:0.19302,EnSpm-N13_DR|16317:0.14755)0.865:0.23488)0.067:0.04353)0.551:0.07065,((EnSpm-N13_DR|103036:0.99063,EnSpm-N13_DR|102946:0.20327)0.821:0.26539,EnSpm-N13_DR|16305:0.16697)0.745:0.23361)0.866:0.12004,EnSpm-N13_DR|175129:0.07961)0.741:0.05280)0.485:0.03555)0.642:0.05311)0.845:0.06823)0.860:0.08450,EnSpm-N13_DR|16146:0.33821)0.648:0.00063)0.886:0.03706,(EnSpm-N13_DR|175126:0.13328,(EnSpm-N13_DR|175148:0.21011,((EnSpm-N13_DR|16278:0.41042,EnSpm-N13_DR|175192:0.28983)0.684:0.13327,(EnSpm-N13_DR|248529:0.54870,(EnSpm-N13_DR|175166:0.68435,EnSpm-N13_DR|102752:0.37993)0.460:0.18008)0.609:0.16373)0.975:0.48800)0.819:0.13718)0.122:0.00061)0.762:0.02378,(EnSpm-N13_DR|16290:0.09895,((EnSpm-N13_DR|102910:0.18934,(EnSpm-N13_DR|248540:0.46639,(EnSpm-N13_DR|102964:0.80316,(EnSpm-N13_DR|16234:0.63852,EnSpm-N13_DR|175343:0.44941)0.371:0.14630)0.713:0.25182)0.917:0.40224)0.343:0.04598,EnSpm-N13_DR|175124:0.71696)0.811:0.10953)0.822:0.08318)0.985:0.18316)0.907:0.10802)0.840:0.08339,(((((EnSpm-N13_DR|248527:0.95578,(((EnSpm-N13_DR|175334:0.63587,(EnSpm-N13_DR|16190:0.29753,((EnSpm-N13_DR|16275:0.25166,((((EnSpm-N13_DR|248498:0.23973,EnSpm-N13_DR|16151:0.11495)0.705:0.03001,(((EnSpm-N13_DR|16095:0.10176,EnSpm-N13_DR|175258:0.21896)0.704:0.05849,(EnSpm-N13_DR|102772:0.10671,EnSpm-N13_DR|16324:0.27056)0.708:0.01308)0.417:0.04004,((EnSpm-N13_DR|175217:0.13246,EnSpm-N13_DR|16150:0.19280)0.712:0.01785,((((EnSpm-N13_DR|16036:0.61802,EnSpm-N13_DR|175242:0.15417)0.761:0.05070,(EnSpm-N13_DR|16090:0.09125,(EnSpm-N13_DR|248561:0.22583,EnSpm-N13_DR|175165:0.14672)0.082:0.02746)0.145:0.01473)0.741:0.02004,(EnSpm-N13_DR|16309:0.14013,EnSpm-N13_DR|102842:0.27307)0.707:0.02278)0.682:0.01302,(EnSpm-N13_DR|102855:0.15699,EnSpm-N13_DR|16183:0.17165)0.840:0.03155)0.691:0.01089)0.890:0.06958)0.014:0.00057)0.035:0.00062,EnSpm-N13_DR|248588:0.18757)0.387:0.00061,EnSpm-N13_DR|175211:0.12529)0.795:0.04320)0.491:0.00060,EnSpm-N13_DR|102852:0.14224)0.821:0.05061)0.662:0.01616)0.858:0.09137,EnSpm-N13_DR|102847:0.09288)0.868:0.08682,EnSpm-N13_DR|16107:0.09570)0.819:0.17273)0.969:0.37477,((EnSpm-N13_DR|103011:0.85403,(EnSpm-N13_DR|102744:0.19531,(EnSpm-N13_DR|248589:0.42278,EnSpm-N13_DR|102870:0.13411)0.512:0.15541)0.912:0.41401)0.933:0.49563,(((EnSpm-N13_DR|175240:0.31932,(((((EnSpm-N13_DR|16163:0.20748,(((EnSpm-N13_DR|175411:0.33129,(EnSpm-N13_DR|175074:0.40152,(EnSpm-N13_DR|175340:0.38365,EnSpm-N13_DR|175383:0.24630)0.587:0.06020)0.237:0.01995)0.931:0.10539,(EnSpm-N13_DR|175134:0.16864,EnSpm-N13_DR|16223:0.30510)0.428:0.01655)0.906:0.07589,((EnSpm-N13_DR|16187:0.28600,EnSpm-N13_DR|16228:0.19516)0.733:0.02639,(EnSpm-N13_DR|175294:0.31305,(EnSpm-N13_DR|16081:0.21434,EnSpm-N13_DR|102787:0.28749)0.543:0.03508)0.752:0.03783)0.563:0.02372)0.710:0.01536)0.735:0.02385,((EnSpm-N13_DR|16240:0.23002,EnSpm-N13_DR|102723:0.52357)0.122:0.01089,EnSpm-N13_DR|102800:0.28531)0.784:0.05602)0.674:0.03127,(((EnSpm-N13_DR|248520:0.28724,(EnSpm-N13_DR|175083:0.54603,EnSpm-N13_DR|175260:0.45259)0.365:0.09777)0.650:0.02921,EnSpm-N13_DR|16186:0.37795)0.644:0.01477,((EnSpm-N13_DR|102716:0.28617,EnSpm-N13_DR|102867:0.23424)0.741:0.06077,((EnSpm-N13_DR|175076:0.23951,(((EnSpm-N13_DR|102691:0.22565,(EnSpm-N13_DR|175079:0.23138,EnSpm-N13_DR|248491:0.22423)0.910:0.12899)0.790:0.05740,EnSpm-N13_DR|248487:0.24286)0.758:0.02679,EnSpm-N13_DR|175432:0.19639)0.772:0.02544)0.933:0.10538,(EnSpm-N13_DR|103015:0.29682,(EnSpm-N13_DR|102920:0.50882,EnSpm-N13_DR|175317:0.18147)0.969:0.24055)0.664:0.04371)0.830:0.06009)0.867:0.04264)0.748:0.01328)0.728:0.01034,((((EnSpm-N13_DR|175186:0.27429,(EnSpm-N13_DR|248576:0.16247,EnSpm-N13_DR|16253:0.40191)0.880:0.08167)0.815:0.04409,((EnSpm-N13_DR|16038:0.21461,EnSpm-N13_DR|16016:0.25631)0.843:0.04757,(((((EnSpm-N13_DR|16249:1.06911,EnSpm-N13_DR|102990:0.03922)0.487:0.15415,((EnSpm-N13_DR|175424:0.32448,EnSpm-N13_DR|175209:0.25683)0.697:0.11240,(EnSpm-N13_DR|103012:1.97498,(EnSpm-N13_DR|102868:0.06365,EnSpm-N13_DR|103039:1.75201)0.000:0.15997)0.806:0.10711)0.869:0.11508)0.850:0.13539,(EnSpm-N13_DR|175199:0.25761,EnSpm-N13_DR|175097:0.25752)0.525:0.06686)0.719:0.09453,EnSpm-N13_DR|16348:0.28871)0.157:0.06043,EnSpm-N13_DR|16098:0.30559)0.750:0.03867)0.801:0.03762)0.920:0.07650,EnSpm-N13_DR|175324:0.29559)0.766:0.00061,(EnSpm-N13_DR|16013:0.33740,EnSpm-N13_DR|175308:0.31811)0.664:0.00172)0.884:0.01667)0.850:0.04263,EnSpm-N13_DR|175396:0.13904)0.783:0.05715)0.151:0.00438,EnSpm-N13_DR|175160:1.22807)0.772:0.12094,EnSpm-N13_DR|16117:0.08629)0.947:0.42952)0.867:0.37435)0.030:0.03229,(EnSpm-N13_DR|16121:0.43917,EnSpm-N13_DR|16089:0.48316)0.973:0.71960)0.675:0.14542,(EnSpm-N13_DR|102851:0.49932,EnSpm-N13_DR|248564:0.24485)0.956:0.38513)0.745:0.10693,((((((((EnSpm-N13_DR|16243:0.03291,(((EnSpm-N13_DR|175227:0.13957,EnSpm-N13_DR|248592:0.68662)0.466:0.30295,EnSpm-N13_DR|102942:0.36111)0.445:0.22264,EnSpm-N13_DR|248484:0.70039)0.672:0.08890)0.835:0.15029,(EnSpm-N13_DR|103030:0.23544,(((EnSpm-N13_DR|175072:0.15354,(EnSpm-N13_DR|175081:0.27973,EnSpm-N13_DR|248504:0.20594)0.761:0.15612)0.351:0.14258,EnSpm-N13_DR|16083:0.31985)0.850:0.22635,(EnSpm-N13_DR|175418:0.04923,EnSpm-N13_DR|16389:0.40220)0.990:0.39280)0.205:0.09071)0.414:0.04764)0.883:0.15390,(((EnSpm-N13_DR|16205:0.12027,EnSpm-N13_DR|102692:0.70790)0.794:0.21518,(((EnSpm-N13_DR|175373:0.00057,EnSpm-N13_DR|175413:0.16945)0.966:0.24300,(EnSpm-N13_DR|15987:0.37139,(EnSpm-N13_DR|175380:0.47757,EnSpm-N13_DR|175407:0.13861)0.784:0.09729)0.935:0.27539)0.497:0.08945,(EnSpm-N13_DR|15986:0.53117,(EnSpm-N13_DR|175095:0.28752,(EnSpm-N13_DR|102705:0.78415,EnSpm-N13_DR|103022:0.16134)0.531:0.22904)0.509:0.11779)0.913:0.20917)0.682:0.08542)0.673:0.13367,((((EnSpm-N13_DR|16072:0.32397,(((EnSpm-N13_DR|175071:0.17461,((EnSpm-N13_DR|16250:0.32382,EnSpm-N13_DR|175267:0.40612)0.815:0.18165,EnSpm-N13_DR|248485:0.05832)0.742:0.19451)0.767:0.13408,EnSpm-N13_DR|248481:0.00062)0.435:0.00061,EnSpm-N13_DR|16385:0.47469)0.860:0.09392)0.000:0.00063,(EnSpm-N13_DR|175138:0.00061,(EnSpm-N13_DR|102695:0.00061,EnSpm-N13_DR|175427:0.00064)0.992:0.21295)0.978:0.12676)0.380:0.02244,(EnSpm-N13_DR|15988:0.10120,(EnSpm-N13_DR|16267:0.13823,EnSpm-N13_DR|102770:0.63649)0.739:0.60368)0.813:0.15844)0.881:0.14855,(((((EnSpm-N13_DR|248575:0.25666,EnSpm-N13_DR|175073:0.25712)0.452:0.05079,EnSpm-N13_DR|102878:0.72706)0.928:0.41513,(EnSpm-N13_DR|175309:0.29475,(EnSpm-N13_DR|102689:0.03552,EnSpm-N13_DR|103002:0.29276)0.187:0.01585)0.120:0.10109)0.499:0.03829,((EnSpm-N13_DR|16384:0.37220,(EnSpm-N13_DR|16291:0.24113,(EnSpm-N13_DR|102877:0.19504,EnSpm-N13_DR|16202:0.19370)0.773:0.08777)0.388:0.04608)0.531:0.15658,EnSpm-N13_DR|175301:0.32095)0.771:0.16969)0.570:0.07705,(EnSpm-N13_DR|15982:0.29485,(EnSpm-N13_DR|16386:0.00062,EnSpm-N13_DR|102887:0.02560)0.435:0.00248)0.293:0.23518)0.081:0.05554)0.975:0.20114)0.628:0.04837)0.732:0.04568,(EnSpm-N13_DR|175434:0.73497,((EnSpm-N13_DR|175106:0.00063,EnSpm-N13_DR|175212:0.29814)0.907:0.49574,(EnSpm-N13_DR|248492:0.35856,(EnSpm-N13_DR|248584:0.05851,EnSpm-N13_DR|16022:0.51599)0.635:0.16839)0.870:0.23489)0.805:0.15654)0.658:0.08474)0.850:0.08073,(((EnSpm-N13_DR|16266:0.91981,(((EnSpm-N13_DR|16115:0.76936,(EnSpm-N13_DR|16211:0.24210,EnSpm-N13_DR|175221:0.16991)0.131:0.03547)0.849:0.20258,((EnSpm-N13_DR|16147:0.30369,EnSpm-N13_DR|248483:0.13899)0.468:0.09291,((EnSpm-N13_DR|175415:0.00062,EnSpm-N13_DR|102975:0.11436)0.272:0.12335,EnSpm-N13_DR|16034:0.09877)0.998:0.55041)0.817:0.16463)0.824:0.13176,((EnSpm-N13_DR|16126:0.44911,(EnSpm-N13_DR|16378:0.18525,EnSpm-N13_DR|102687:0.00060)0.995:0.37339)0.505:0.12739,EnSpm-N13_DR|175266:0.67235)0.634:0.10233)0.702:0.05602)0.583:0.02568,((((EnSpm-N13_DR|175131:0.26564,EnSpm-N13_DR|16182:0.20994)0.899:0.20509,((EnSpm-N13_DR|175182:0.22060,(EnSpm-N13_DR|16044:0.08107,EnSpm-N13_DR|102693:0.47469)0.789:0.09223)0.150:0.00063,EnSpm-N13_DR|248497:1.22938)0.799:0.09168)0.818:0.09992,((EnSpm-N13_DR|15991:0.63348,EnSpm-N13_DR|102697:0.70712)0.800:0.25667,(EnSpm-N13_DR|16346:0.69780,(EnSpm-N13_DR|102988:0.00063,((EnSpm-N13_DR|102821:0.34423,(EnSpm-N13_DR|16376:0.00064,EnSpm-N13_DR|175088:0.41257)0.658:0.07557)0.927:0.34129,EnSpm-N13_DR|103029:0.21348)0.917:0.23922)0.826:0.19188)0.143:0.07212)0.844:0.28088)0.856:0.13246,((((EnSpm-N13_DR|16272:0.00060,EnSpm-N13_DR|16145:0.08353)0.981:0.21908,(((((((EnSpm-N13_DR|16195:0.79322,EnSpm-N13_DR|16289:0.25228)0.850:0.31967,EnSpm-N13_DR|175345:0.32560)0.000:0.16336,((EnSpm-N13_DR|16387:0.26198,EnSpm-N13_DR|175439:0.65335)0.794:0.35590,EnSpm-N13_DR|102993:0.35843)0.807:0.17299)0.746:0.11055,((EnSpm-N13_DR|15994:0.00062,EnSpm-N13_DR|16030:0.23354)1.000:0.49437,((EnSpm-N13_DR|16128:0.13975,EnSpm-N13_DR|16356:0.31494)0.889:0.31497,(EnSpm-N13_DR|102690:0.20421,(EnSpm-N13_DR|175378:0.24298,EnSpm-N13_DR|16262:0.07256)0.863:0.28855)0.347:0.13115)0.684:0.15393)0.875:0.19775)0.206:0.02578,EnSpm-N13_DR|16388:0.30059)0.557:0.00065,EnSpm-N13_DR|16218:0.25240)0.776:0.02761,(EnSpm-N13_DR|102688:0.41544,EnSpm-N13_DR|102904:0.15291)0.874:0.15937)0.774:0.01890)0.640:0.01544,((EnSpm-N13_DR|16157:0.00064,EnSpm-N13_DR|175219:0.40749)0.689:0.34675,((EnSpm-N13_DR|15983:0.06184,EnSpm-N13_DR|102696:0.32938)0.845:0.19163,EnSpm-N13_DR|103019:0.09649)0.408:0.17355)0.776:0.12232)0.769:0.09124,((EnSpm-N13_DR|175078:0.14673,EnSpm-N13_DR|102846:0.05856)0.977:0.40389,(((EnSpm-N13_DR|175332:0.30692,EnSpm-N13_DR|248536:0.15754)0.756:0.31047,EnSpm-N13_DR|15979:0.00063)0.972:0.27438,((EnSpm-N13_DR|248525:0.16938,EnSpm-N13_DR|248574:0.15795)0.461:0.02079,((((EnSpm-N13_DR|175085:0.42682,EnSpm-N13_DR|102962:0.14585)0.304:0.02714,EnSpm-N13_DR|248493:0.06525)0.711:0.00063,(EnSpm-N13_DR|102704:0.07114,(EnSpm-N13_DR|16257:0.00061,EnSpm-N13_DR|175410:0.43935)0.981:0.39302)0.875:0.15030)0.768:0.06649,(((EnSpm-N13_DR|103031:0.51139,EnSpm-N13_DR|175436:0.13975)0.141:0.03758,(EnSpm-N13_DR|103041:0.46067,EnSpm-N13_DR|102997:0.42584)0.671:0.24860)0.892:0.34531,(EnSpm-N13_DR|16138:0.27530,EnSpm-N13_DR|102719:0.50958)0.828:0.36199)0.000:0.09862)0.456:0.05403)0.822:0.10855)0.181:0.04621)0.571:0.17519)0.790:0.05663)0.727:0.04273)0.816:0.07548,((EnSpm-N13_DR|16210:1.67820,(EnSpm-N13_DR|16294:0.07523,(EnSpm-N13_DR|16061:0.17171,((EnSpm-N13_DR|16076:1.96318,EnSpm-N13_DR|175245:0.00311)0.433:0.07873,(EnSpm-N13_DR|102888:0.32239,EnSpm-N13_DR|16256:0.35679)0.783:0.06898)0.936:0.10853)0.575:0.01944)0.860:0.47128)0.794:0.52978,(EnSpm-N13_DR|175320:0.26031,((EnSpm-N13_DR|175335:0.21767,((EnSpm-N13_DR|175197:0.08721,EnSpm-N13_DR|248578:0.32630)0.952:0.23391,EnSpm-N13_DR|16103:0.13120)0.514:0.04842)0.703:0.34868,EnSpm-N13_DR|102831:0.76955)0.253:0.03575)0.882:0.41573)0.679:0.16066)0.674:0.04088)0.887:0.12707,(EnSpm-N13_DR|102911:1.13479,EnSpm-N13_DR|175104:0.00062)0.666:0.30311)0.817:0.16496,EnSpm-N13_DR|103026:0.70765)0.853:0.13976,((((((((((EnSpm-N13_DR|16358:0.32239,EnSpm-N13_DR|175333:0.30198)0.773:0.07477,(EnSpm-N13_DR|102791:0.19852,(EnSpm-N13_DR|102710:0.25922,EnSpm-N13_DR|175298:0.21248)0.755:0.05837)0.928:0.13921)0.723:0.06797,EnSpm-N13_DR|175359:0.38622)0.576:0.02847,EnSpm-N13_DR|175082:0.17488)0.996:0.65841,((EnSpm-N13_DR|175103:0.19787,EnSpm-N13_DR|248519:0.05301)0.823:0.24630,(((EnSpm-N13_DR|16340:0.24483,(EnSpm-N13_DR|15997:0.03414,EnSpm-N13_DR|175111:1.50516)0.342:0.26668)0.336:0.00062,(EnSpm-N13_DR|102840:0.33949,(EnSpm-N13_DR|175145:0.00691,EnSpm-N13_DR|102923:0.83807)0.632:0.43487)0.376:0.06921)0.740:0.06202,(EnSpm-N13_DR|16362:0.71348,EnSpm-N13_DR|102881:0.33489)0.796:0.15404)0.135:0.06244)0.943:0.33730)0.699:0.15985,(EnSpm-N13_DR|16214:0.78535,EnSpm-N13_DR|102984:0.30178)0.908:0.63776)0.818:0.33232,(EnSpm-N13_DR|102921:1.06657,(EnSpm-N13_DR|16315:0.64257,((EnSpm-N13_DR|175090:0.49606,(EnSpm-N13_DR|175176:0.42509,EnSpm-N13_DR|175319:0.19763)0.738:0.33090)0.000:0.08024,EnSpm-N13_DR|175254:0.37448)0.797:0.28686)0.131:0.07810)0.656:0.27805)0.495:0.15013,(((EnSpm-N13_DR|16316:0.30564,(((((((EnSpm-N13_DR|102776:0.32052,(EnSpm-N13_DR|16217:0.35654,EnSpm-N13_DR|102950:0.38767)0.576:0.09734)0.308:0.06593,(((((EnSpm-N13_DR|102884:0.34755,(EnSpm-N13_DR|248590:0.19351,(EnSpm-N13_DR|102694:1.05326,EnSpm-N13_DR|16361:0.15368)0.498:0.23355)0.894:0.16940)0.848:0.07597,(((((EnSpm-N13_DR|102721:0.00062,EnSpm-N13_DR|102844:0.00060)0.999:2.21836,(EnSpm-N13_DR|175291:0.22188,(EnSpm-N13_DR|175265:1.00067,EnSpm-N13_DR|248560:0.00061)0.570:0.20947)0.071:0.03696)0.066:0.02115,EnSpm-N13_DR|248508:0.21576)0.501:0.03984,(EnSpm-N13_DR|102944:0.35348,(EnSpm-N13_DR|16067:0.42634,EnSpm-N13_DR|175259:0.41365)0.498:0.03440)0.639:0.04147)0.291:0.02298,(EnSpm-N13_DR|103008:0.14687,(EnSpm-N13_DR|16281:1.01507,EnSpm-N13_DR|103006:0.01171)0.457:0.29911)0.836:0.06312)0.833:0.06641)0.082:0.01590,EnSpm-N13_DR|248489:0.98521)0.741:0.08636,(((EnSpm-N13_DR|16001:0.13942,EnSpm-N13_DR|175328:0.36750)0.742:0.05807,(EnSpm-N13_DR|102714:0.30495,((((EnSpm-N13_DR|102745:0.12471,EnSpm-N13_DR|102756:0.07141)0.975:1.60997,EnSpm-N13_DR|16359:0.09940)0.218:0.27328,EnSpm-N13_DR|175367:0.32067)0.843:0.16397,EnSpm-N13_DR|15984:0.29933)0.805:0.08919)0.000:0.03673)0.179:0.04564,((EnSpm-N13_DR|102995:0.00062,EnSpm-N13_DR|175304:0.28260)0.481:0.19876,(EnSpm-N13_DR|102702:0.47435,EnSpm-N13_DR|175318:0.40625)0.927:0.52635)0.018:0.04689)0.767:0.05065)0.469:0.04948,((EnSpm-N13_DR|16352:0.13887,EnSpm-N13_DR|175289:0.47065)0.595:0.01826,(EnSpm-N13_DR|102798:0.45781,(((EnSpm-N13_DR|16265:0.40070,((EnSpm-N13_DR|175155:0.09678,EnSpm-N13_DR|248514:0.51691)0.711:0.05519,(EnSpm-N13_DR|175109:0.00062,EnSpm-N13_DR|175110:0.03546)1.000:0.31217)0.613:0.06459)0.744:0.06490,(EnSpm-N13_DR|175213:0.42363,(EnSpm-N13_DR|175368:0.14606,EnSpm-N13_DR|16062:0.30459)0.069:0.07104)0.826:0.08890)0.377:0.05929,(EnSpm-N13_DR|102951:0.11931,EnSpm-N13_DR|175094:0.32784)0.164:0.20015)0.557:0.03682)0.721:0.01825)0.886:0.07465)0.796:0.05543)0.752:0.03368,(EnSpm-N13_DR|16028:0.40986,(EnSpm-N13_DR|102979:0.21656,((EnSpm-N13_DR|175127:0.18160,(EnSpm-N13_DR|175437:0.20963,(EnSpm-N13_DR|102755:0.45974,(EnSpm-N13_DR|16261:0.35878,EnSpm-N13_DR|102905:0.19008)0.095:0.00818)0.988:0.53559)0.533:0.07648)0.777:0.05470,(EnSpm-N13_DR|16351:0.74928,EnSpm-N13_DR|102949:0.46070)0.051:0.06259)0.120:0.06891)0.587:0.06866)0.377:0.03734)0.749:0.03533,((((((EnSpm-N13_DR|16106:0.32887,((EnSpm-N13_DR|248563:0.28651,(EnSpm-N13_DR|102837:0.07250,EnSpm-N13_DR|16336:0.45644)0.848:0.23014)0.203:0.11720,(EnSpm-N13_DR|16119:0.47830,EnSpm-N13_DR|16140:0.12737)0.445:0.29028)0.710:0.07174)0.783:0.09137,((EnSpm-N13_DR|15985:0.27748,(EnSpm-N13_DR|16219:0.26495,EnSpm-N13_DR|102760:0.38078)0.901:0.16081)0.588:0.06181,(EnSpm-N13_DR|16276:0.12014,EnSpm-N13_DR|175229:0.56618)0.963:0.44253)0.778:0.05388)0.975:0.18300,EnSpm-N13_DR|16109:0.48487)0.200:0.00061,((EnSpm-N13_DR|248515:0.33667,EnSpm-N13_DR|102986:0.30230)0.857:0.16318,((EnSpm-N13_DR|16152:0.00061,EnSpm-N13_DR|248546:0.64678)0.835:0.26894,(EnSpm-N13_DR|175347:0.18657,(EnSpm-N13_DR|102823:0.49476,EnSpm-N13_DR|16024:0.30133)0.289:0.15479)0.793:0.10679)0.762:0.05355)0.419:0.08725)0.768:0.03084,(EnSpm-N13_DR|16216:0.29930,EnSpm-N13_DR|102849:0.26414)0.654:0.10830)0.766:0.02990,((EnSpm-N13_DR|16153:0.23282,(EnSpm-N13_DR|102830:0.01494,(EnSpm-N13_DR|102698:0.60754,EnSpm-N13_DR|16087:1.00625)0.734:0.64997)0.559:0.14672)0.685:0.01600,(EnSpm-N13_DR|175224:0.19517,(EnSpm-N13_DR|175256:0.00061,EnSpm-N13_DR|16035:0.54051)0.620:0.29423)0.566:0.07082)0.010:0.00060)0.883:0.05457)0.895:0.05721,(((((EnSpm-N13_DR|175292:0.37205,(EnSpm-N13_DR|16191:0.08648,(EnSpm-N13_DR|102890:0.98783,EnSpm-N13_DR|175337:0.25457)0.796:0.35741)0.448:0.25667)0.641:0.09608,(EnSpm-N13_DR|102906:0.28323,EnSpm-N13_DR|175121:0.24926)0.728:0.16468)0.195:0.12592,((EnSpm-N13_DR|175275:0.38374,(EnSpm-N13_DR|175350:0.13192,EnSpm-N13_DR|175231:0.18824)0.816:0.16886)0.742:0.04195,(EnSpm-N13_DR|175351:0.40002,EnSpm-N13_DR|175295:0.28055)0.847:0.15081)0.768:0.06000)0.675:0.04535,(((EnSpm-N13_DR|102833:0.36120,EnSpm-N13_DR|16162:0.34384)0.583:0.07886,EnSpm-N13_DR|175214:0.47621)0.095:0.02253,(EnSpm-N13_DR|16060:0.19240,(EnSpm-N13_DR|16059:0.00062,EnSpm-N13_DR|248543:0.39998)0.819:0.13360)0.973:0.25161)0.653:0.03002)0.726:0.04571,EnSpm-N13_DR|16314:0.43174)0.786:0.06821)0.427:0.02790,((EnSpm-N13_DR|16156:0.28276,((EnSpm-N13_DR|102794:0.13729,EnSpm-N13_DR|102866:0.49415)0.340:0.06026,EnSpm-N13_DR|16124:1.34397)0.395:0.12667)0.817:0.10239,(EnSpm-N13_DR|102792:0.00062,EnSpm-N13_DR|102919:0.14086)0.651:0.31995)0.486:0.04525)0.832:0.05173,((EnSpm-N13_DR|175238:0.28637,(EnSpm-N13_DR|16056:0.05393,EnSpm-N13_DR|175158:0.55829)0.742:0.15682)0.942:0.15335,(((((EnSpm-N13_DR|175215:0.00061,EnSpm-N13_DR|16245:1.49113)0.796:0.20296,EnSpm-N13_DR|248579:0.27916)0.863:0.10084,(EnSpm-N13_DR|175144:0.73139,EnSpm-N13_DR|175381:0.00062)0.999:0.39970)0.430:0.01840,(EnSpm-N13_DR|16079:0.75765,(EnSpm-N13_DR|103005:0.06946,EnSpm-N13_DR|175178:0.00061)0.428:0.39110)0.850:0.35885)0.782:0.04017,((EnSpm-N13_DR|175435:0.48675,(EnSpm-N13_DR|102886:0.43249,(EnSpm-N13_DR|175140:0.35402,(EnSpm-N13_DR|102753:0.33014,EnSpm-N13_DR|102974:0.10276)0.711:0.05084)0.759:0.13625)0.653:0.05116)0.466:0.08138,((EnSpm-N13_DR|175371:0.21352,EnSpm-N13_DR|16270:0.29308)0.573:0.11154,((EnSpm-N13_DR|175216:0.83581,EnSpm-N13_DR|16097:1.59370)0.770:0.73823,(EnSpm-N13_DR|102874:0.71058,EnSpm-N13_DR|175277:0.43473)0.564:0.44201)0.707:0.30958)0.174:0.05018)0.502:0.06078)0.559:0.03515)0.768:0.06382)0.267:0.02302)0.561:0.03606,EnSpm-N13_DR|175230:0.44176)0.310:0.03961,EnSpm-N13_DR|16058:0.59297)0.962:0.25195)0.592:0.03965,(EnSpm-N13_DR|175253:1.19255,(EnSpm-N13_DR|102894:0.29676,EnSpm-N13_DR|102871:0.22748)0.598:0.26002)0.745:0.28954)0.684:0.04620,((((((EnSpm-N13_DR|102848:0.55663,((((((EnSpm-N13_DR|16323:0.10437,(EnSpm-N13_DR|102793:0.21967,(EnSpm-N13_DR|102880:0.00537,EnSpm-N13_DR|15981:1.96297)0.607:0.07856)0.778:0.02718)0.701:0.02413,(EnSpm-N13_DR|16019:0.12084,EnSpm-N13_DR|16306:1.44166)0.119:0.13524)0.613:0.01745,((EnSpm-N13_DR|102883:0.34585,EnSpm-N13_DR|16065:0.10803)0.754:0.04359,(EnSpm-N13_DR|16141:0.14401,EnSpm-N13_DR|248507:0.06820)0.698:0.11590)0.810:0.05232)0.659:0.04619,EnSpm-N13_DR|16225:0.36488)0.702:0.02232,(EnSpm-N13_DR|16086:0.19998,EnSpm-N13_DR|102966:0.34712)0.830:0.08331)0.713:0.03805,(EnSpm-N13_DR|16366:0.27922,EnSpm-N13_DR|16197:0.20340)0.717:0.03534)0.229:0.03975)0.277:0.01032,(EnSpm-N13_DR|102872:0.19606,(EnSpm-N13_DR|16105:0.48796,EnSpm-N13_DR|102954:0.33023)0.742:0.12482)0.929:0.26508)0.870:0.12436,((((EnSpm-N13_DR|175202:0.35906,(EnSpm-N13_DR|175143:0.22845,(EnSpm-N13_DR|102925:0.11033,EnSpm-N13_DR|16188:0.08262)0.758:0.02213)0.697:0.03343)0.163:0.05421,(EnSpm-N13_DR|102748:0.23514,EnSpm-N13_DR|175329:0.14826)0.767:0.07251)0.844:0.12186,EnSpm-N13_DR|16252:0.14088)0.811:0.15429,(EnSpm-N13_DR|16102:0.21489,(EnSpm-N13_DR|16180:0.90886,EnSpm-N13_DR|102751:0.00062)0.748:0.12936)0.970:0.45243)0.366:0.27256)0.840:0.12427,(((EnSpm-N13_DR|102741:0.04742,((EnSpm-N13_DR|102953:1.77419,EnSpm-N13_DR|175388:0.11579)0.325:0.07564,EnSpm-N13_DR|102901:0.07381)0.766:0.21303)0.925:0.24943,EnSpm-N13_DR|102734:0.13039)0.847:0.11297,(((EnSpm-N13_DR|102952:0.50189,EnSpm-N13_DR|16029:0.16304)0.450:0.16459,EnSpm-N13_DR|16331:0.34336)0.305:0.10223,(EnSpm-N13_DR|175264:0.05702,(EnSpm-N13_DR|248517:0.28219,EnSpm-N13_DR|102963:0.26628)0.870:0.27706)0.420:0.11929)0.705:0.07926)0.863:0.17998)0.803:0.10568,EnSpm-N13_DR|16287:0.13810)0.765:0.15598,EnSpm-N13_DR|102749:0.05622)0.997:0.43482)0.930:0.13814)0.598:0.05745)0.893:0.11333)0.914:0.11828)0.000:0.04530,((EnSpm-N13_DR|102835:0.00087,(EnSpm-N13_DR|175274:0.41831,(EnSpm-N13_DR|175357:0.30696,((EnSpm-N13_DR|102813:0.05097,EnSpm-N13_DR|175336:0.10238)0.723:0.52819,EnSpm-N13_DR|175312:0.01731)0.992:0.32414)0.883:0.21358)0.259:0.03102)0.078:0.08280,EnSpm-N13_DR|16069:0.84057)0.967:0.46037)0.958:0.28533)0.873:0.24777,((((((EnSpm-N13_DR|175326:0.00061,(EnSpm-N13_DR|102763:0.18656,EnSpm-N13_DR|175382:0.20261)0.802:0.11968)0.915:0.15364,((EnSpm-N13_DR|175225:0.18838,EnSpm-N13_DR|175391:0.04874)0.917:0.19592,(EnSpm-N13_DR|16377:0.05684,(EnSpm-N13_DR|102707:0.00062,EnSpm-N13_DR|175136:0.24491)0.967:0.12252)0.231:0.02499)0.946:0.07721)0.777:0.02943,((((((EnSpm-N13_DR|16171:0.01060,EnSpm-N13_DR|175397:0.36518)0.633:0.08941,(EnSpm-N13_DR|16312:0.10143,EnSpm-N13_DR|102746:0.88622)0.960:0.20783)0.859:0.04666,(((EnSpm-N13_DR|16015:0.10543,EnSpm-N13_DR|175402:0.16080)0.831:0.03191,((EnSpm-N13_DR|102879:0.17294,EnSpm-N13_DR|175358:0.12855)0.806:0.02451,(EnSpm-N13_DR|103043:0.12681,(EnSpm-N13_DR|175313:0.46758,EnSpm-N13_DR|103013:0.08156)0.760:0.04797)0.723:0.01897)0.778:0.02484)0.213:0.01302,((EnSpm-N13_DR|16264:0.31392,(EnSpm-N13_DR|175137:0.13066,(EnSpm-N13_DR|16046:0.23481,EnSpm-N13_DR|102727:0.18312)0.715:0.31473)0.377:0.01644)0.754:0.06935,EnSpm-N13_DR|175394:0.10765)0.843:0.01892)0.646:0.03386)0.730:0.04155,((EnSpm-N13_DR|16020:0.35893,EnSpm-N13_DR|102889:0.03836)0.947:0.11370,EnSpm-N13_DR|175116:0.13378)0.725:0.01935)0.784:0.02451,(EnSpm-N13_DR|16372:0.04532,(EnSpm-N13_DR|16120:0.23671,EnSpm-N13_DR|102994:0.18639)0.822:0.24858)0.105:0.08724)0.715:0.01406,(((((EnSpm-N13_DR|16293:0.00063,((((EnSpm-N13_DR|102827:0.52100,EnSpm-N13_DR|248528:0.50604)0.147:0.18256,EnSpm-N13_DR|248501:0.52234)0.468:0.19833,EnSpm-N13_DR|103038:0.33046)0.999:1.48435,EnSpm-N13_DR|102873:0.00063)0.835:0.20365)0.722:0.09987,(((EnSpm-N13_DR|248521:0.51787,((EnSpm-N13_DR|16112:0.23118,EnSpm-N13_DR|16308:0.40458)0.921:0.72993,(EnSpm-N13_DR|102924:0.17877,(EnSpm-N13_DR|16085:0.21382,EnSpm-N13_DR|175196:0.84402)0.556:0.21386)0.000:0.00061)0.451:0.30028)0.942:0.41250,EnSpm-N13_DR|16283:0.15763)0.096:0.00064,EnSpm-N13_DR|16198:0.20904)0.433:0.00063)0.677:0.04044,(EnSpm-N13_DR|175179:0.00057,EnSpm-N13_DR|102799:0.06124)0.998:0.49698)0.338:0.03423,((EnSpm-N13_DR|16170:0.06336,EnSpm-N13_DR|16229:0.54222)1.000:0.75156,(EnSpm-N13_DR|102863:0.14354,EnSpm-N13_DR|248516:0.06347)0.840:0.25801)0.618:0.08558)0.861:0.08825,((EnSpm-N13_DR|102814:0.15379,EnSpm-N13_DR|102845:0.27035)0.677:0.01016,EnSpm-N13_DR|16215:0.16551)0.857:0.03421)0.634:0.00655)0.657:0.03508)0.274:0.00063,(((EnSpm-N13_DR|175193:0.22591,EnSpm-N13_DR|175404:0.43172)0.854:0.49881,(EnSpm-N13_DR|102977:0.41033,(EnSpm-N13_DR|16375:0.06665,EnSpm-N13_DR|175356:0.31656)0.334:0.08389)0.001:0.08041)0.757:0.15776,(EnSpm-N13_DR|16010:0.17831,((EnSpm-N13_DR|102981:0.47127,EnSpm-N13_DR|248565:0.00062)0.882:0.11175,EnSpm-N13_DR|15998:0.12402)0.654:0.01780)0.953:0.20092)0.864:0.14313)0.757:0.01341,(EnSpm-N13_DR|103028:0.12394,(EnSpm-N13_DR|175175:0.13887,EnSpm-N13_DR|16011:0.25326)0.952:0.06556)0.814:0.02724)0.831:0.03609,(((((((EnSpm-N13_DR|102858:0.86277,EnSpm-N13_DR|175142:0.00063)0.989:0.37209,EnSpm-N13_DR|103009:0.29243)0.109:0.12945,(EnSpm-N13_DR|102937:0.24825,(EnSpm-N13_DR|175174:0.04236,EnSpm-N13_DR|102765:0.00063)0.367:0.00065)0.359:0.09547)0.774:0.28771,EnSpm-N13_DR|16168:0.23193)0.931:0.22237,(EnSpm-N13_DR|16251:0.13802,EnSpm-N13_DR|102832:0.35131)0.992:0.18580)0.410:0.01569,((((EnSpm-N13_DR|102768:0.52704,((EnSpm-N13_DR|102862:0.30413,((EnSpm-N13_DR|16101:0.35702,(EnSpm-N13_DR|248559:0.18520,EnSpm-N13_DR|175123:0.23133)0.322:0.16104)0.938:0.40136,(EnSpm-N13_DR|16078:0.27051,EnSpm-N13_DR|175162:0.21874)0.676:0.20372)0.315:0.02432)0.749:0.09480,((EnSpm-N13_DR|16000:0.10575,((((((EnSpm-N13_DR|102916:0.00060,EnSpm-N13_DR|175279:0.15448)0.221:0.00063,EnSpm-N13_DR|102736:0.40727)0.839:0.11739,EnSpm-N13_DR|175237:0.15701)0.749:0.10150,EnSpm-N13_DR|175198:0.15685)0.762:0.15283,EnSpm-N13_DR|102816:0.00057)0.215:0.06449,EnSpm-N13_DR|248509:0.08245)0.767:0.23981)0.484:0.25253,EnSpm-N13_DR|103024:0.15755)0.776:0.21258)0.010:0.00063)0.656:0.18824,((EnSpm-N13_DR|175321:0.30900,EnSpm-N13_DR|16177:0.40576)0.701:0.10080,(((EnSpm-N13_DR|16068:0.11823,EnSpm-N13_DR|175208:0.06128)0.790:0.24335,EnSpm-N13_DR|16092:0.26033)0.607:0.07629,EnSpm-N13_DR|16298:0.45881)0.056:0.05456)0.781:0.11604)0.790:0.12135,(((EnSpm-N13_DR|175303:0.27812,EnSpm-N13_DR|102726:0.00063)0.728:0.29033,((EnSpm-N13_DR|175316:0.04811,EnSpm-N13_DR|16096:0.11158)0.805:0.21428,(EnSpm-N13_DR|16284:0.00061,EnSpm-N13_DR|175146:0.46134)0.000:0.03423)0.989:0.43095)0.836:0.15276,EnSpm-N13_DR|175311:0.27917)0.752:0.11121)0.474:0.07187,((((((EnSpm-N13_DR|16345:0.40780,((EnSpm-N13_DR|175154:0.54201,EnSpm-N13_DR|102708:0.36243)0.765:0.19393,(EnSpm-N13_DR|16142:0.23961,EnSpm-N13_DR|175384:0.43138)0.888:0.30481)0.222:0.05520)0.119:0.14748,((EnSpm-N13_DR|102859:0.00062,(EnSpm-N13_DR|175108:0.21659,EnSpm-N13_DR|248505:0.90787)0.000:0.00063)0.506:0.13102,EnSpm-N13_DR|248547:0.20609)0.705:0.11334)0.000:0.01993,(EnSpm-N13_DR|175195:0.27916,(EnSpm-N13_DR|16203:0.18769,EnSpm-N13_DR|102940:0.18086)0.861:0.19149)0.820:0.37323)0.651:0.18672,(EnSpm-N13_DR|175244:0.17274,EnSpm-N13_DR|102789:0.31768)0.815:0.30610)0.068:0.09701,((EnSpm-N13_DR|16209:0.84804,EnSpm-N13_DR|16274:0.14155)0.764:0.51404,(EnSpm-N13_DR|102926:0.12778,(EnSpm-N13_DR|102928:0.73085,EnSpm-N13_DR|175365:0.29747)0.880:0.98246)0.869:0.40948)0.854:0.31842)0.231:0.12964,(((EnSpm-N13_DR|15995:0.00062,EnSpm-N13_DR|175130:1.21094)0.778:0.25558,EnSpm-N13_DR|16335:1.00121)0.831:0.39746,((EnSpm-N13_DR|102739:0.00057,(EnSpm-N13_DR|175152:0.32888,EnSpm-N13_DR|175393:0.10983)0.884:0.21947)0.943:0.28470,EnSpm-N13_DR|102991:0.36478)0.141:0.03411)0.634:0.16133)0.630:0.15559)0.798:0.05925)0.810:0.04355,(((((EnSpm-N13_DR|16033:0.38194,(EnSpm-N13_DR|102780:0.13694,EnSpm-N13_DR|103035:0.43898)0.000:0.15567)0.935:0.28085,(EnSpm-N13_DR|103033:0.42790,EnSpm-N13_DR|175429:0.25370)0.276:0.03017)0.426:0.06586,(EnSpm-N13_DR|102826:0.43221,(EnSpm-N13_DR|102713:0.00061,EnSpm-N13_DR|102983:0.61376)0.193:0.16449)0.654:0.27403)0.802:0.18803,(EnSpm-N13_DR|102908:0.00061,EnSpm-N13_DR|103042:0.33213)0.822:0.23745)0.869:0.14738,(((EnSpm-N13_DR|102864:0.47481,(EnSpm-N13_DR|175180:0.36392,(EnSpm-N13_DR|16043:0.13206,EnSpm-N13_DR|175342:0.24358)0.783:0.22453)0.576:0.32857)0.569:0.11414,(EnSpm-N13_DR|102961:0.35586,((EnSpm-N13_DR|175135:0.22949,(EnSpm-N13_DR|16155:0.17272,EnSpm-N13_DR|16354:0.26760)0.095:0.00063)0.861:0.16543,(EnSpm-N13_DR|16192:0.26584,((EnSpm-N13_DR|175409:0.27580,(EnSpm-N13_DR|16206:0.30113,EnSpm-N13_DR|175327:0.47248)0.547:0.12570)0.597:0.10139,EnSpm-N13_DR|16053:0.30214)0.840:0.23655)0.574:0.08107)0.768:0.11413)0.204:0.03094)0.753:0.12746,(EnSpm-N13_DR|16207:0.00062,EnSpm-N13_DR|175089:0.05967)0.832:0.27688)0.771:0.10064)0.592:0.05417)0.807:0.03334)0.955:0.10117)0.172:0.04719,(((((((EnSpm-N13_DR|102796:0.54857,(EnSpm-N13_DR|103001:0.24297,EnSpm-N13_DR|175099:0.46812)0.929:0.30552)0.713:0.38224,((EnSpm-N13_DR|16285:0.52744,(EnSpm-N13_DR|16169:0.18699,EnSpm-N13_DR|102915:0.06927)0.903:0.17661)0.877:0.13104,(((((EnSpm-N13_DR|102891:0.00062,(EnSpm-N13_DR|16247:0.45996,EnSpm-N13_DR|248571:0.60106)0.961:0.78507)0.913:0.09441,EnSpm-N13_DR|175125:0.20325)0.253:0.07614,EnSpm-N13_DR|248566:0.10341)0.880:0.16203,(EnSpm-N13_DR|16236:0.09657,(((EnSpm-N13_DR|248542:0.22169,(EnSpm-N13_DR|175102:0.50867,(EnSpm-N13_DR|16073:0.01504,EnSpm-N13_DR|16164:0.06367)0.745:0.34056)0.479:0.03147)0.550:0.14673,EnSpm-N13_DR|175315:0.33270)0.813:0.54849,EnSpm-N13_DR|16237:1.08027)0.820:0.44870)0.822:0.26315)0.573:0.06069,EnSpm-N13_DR|16027:0.07082)0.814:0.09037)0.594:0.02825)0.742:0.05068,(EnSpm-N13_DR|102764:0.17645,EnSpm-N13_DR|248572:0.08514)0.925:0.24564)0.777:0.08038,EnSpm-N13_DR|102945:0.34718)0.544:0.04900,(((((((EnSpm-N13_DR|175296:0.14753,EnSpm-N13_DR|16091:0.00063)0.872:0.09728,EnSpm-N13_DR|103003:0.00065)0.948:0.30894,(((EnSpm-N13_DR|16263:0.03192,(EnSpm-N13_DR|16260:0.21942,EnSpm-N13_DR|248582:0.16240)0.763:0.05316)1.000:0.71813,((((((EnSpm-N13_DR|16200:0.19247,(EnSpm-N13_DR|175118:0.42682,(EnSpm-N13_DR|16178:0.17785,EnSpm-N13_DR|16349:0.22846)0.760:0.08781)0.675:0.09548)0.794:0.06394,EnSpm-N13_DR|102761:0.25104)0.164:0.00060,EnSpm-N13_DR|16322:0.00062)0.740:0.00060,((((EnSpm-N13_DR|16259:0.70466,(EnSpm-N13_DR|16057:0.22572,((((EnSpm-N13_DR|248499:0.00061,(EnSpm-N13_DR|15992:0.35059,EnSpm-N13_DR|175257:0.34749)0.918:0.19004)0.943:0.18108,(EnSpm-N13_DR|102750:0.32781,EnSpm-N13_DR|15993:0.02230)0.888:0.12154)0.315:0.01377,((EnSpm-N13_DR|102803:0.05335,(EnSpm-N13_DR|16286:0.05615,EnSpm-N13_DR|102834:0.17626)0.683:0.00061)0.890:0.13376,(EnSpm-N13_DR|16279:0.30575,EnSpm-N13_DR|102786:0.42201)0.899:0.31166)0.751:0.05404)0.877:0.06147,(EnSpm-N13_DR|16248:0.29148,EnSpm-N13_DR|175153:0.15679)0.640:0.18779)0.663:0.02336)0.264:0.09312)0.805:0.07642,(EnSpm-N13_DR|16032:0.16035,(EnSpm-N13_DR|175183:0.16668,((EnSpm-N13_DR|103014:0.45120,EnSpm-N13_DR|248511:0.14097)0.999:1.39043,EnSpm-N13_DR|16297:0.23986)0.258:0.15493)0.778:0.08805)0.825:0.04572)0.597:0.02439,(EnSpm-N13_DR|102985:0.15843,(EnSpm-N13_DR|175112:1.05825,(EnSpm-N13_DR|16167:0.02147,EnSpm-N13_DR|16368:0.00060)0.352:0.03825)0.475:0.07571)0.932:0.13205)0.375:0.00065,((EnSpm-N13_DR|103027:0.61209,(EnSpm-N13_DR|16063:0.45274,(EnSpm-N13_DR|16224:0.30983,(EnSpm-N13_DR|16341:0.62077,(EnSpm-N13_DR|16255:0.72242,(EnSpm-N13_DR|102773:0.06808,EnSpm-N13_DR|175339:0.33008)0.793:0.30154)0.626:0.15954)0.713:0.23343)0.960:0.35131)0.757:0.21201)0.685:0.17952,EnSpm-N13_DR|175344:0.27067)0.915:0.33410)0.919:0.07709)0.924:0.06763,((EnSpm-N13_DR|175270:0.35373,(EnSpm-N13_DR|102819:0.25911,(EnSpm-N13_DR|16123:0.26121,EnSpm-N13_DR|103004:1.11656)0.789:0.22674)0.602:0.20167)0.540:0.07111,(EnSpm-N13_DR|16127:0.14083,EnSpm-N13_DR|175207:0.33569)0.788:0.18575)0.896:0.17283)0.908:0.08044,EnSpm-N13_DR|16041:0.05419)0.585:0.01178)0.742:0.02070,((((EnSpm-N13_DR|248512:0.00062,((EnSpm-N13_DR|175147:0.98804,EnSpm-N13_DR|175370:0.04756)0.788:0.28568,(EnSpm-N13_DR|16325:0.42929,EnSpm-N13_DR|175281:0.25917)0.911:0.42866)0.858:0.19856)0.000:0.02749,((EnSpm-N13_DR|16006:0.05897,((EnSpm-N13_DR|175325:0.00061,(EnSpm-N13_DR|16005:0.05324,EnSpm-N13_DR|102933:0.25344)0.683:0.03005)0.394:0.05566,EnSpm-N13_DR|16172:0.05572)0.000:0.00119)0.950:0.10293,((EnSpm-N13_DR|102767:0.11650,EnSpm-N13_DR|248539:0.01840)0.368:0.01021,((EnSpm-N13_DR|175406:0.06215,(EnSpm-N13_DR|102784:0.06163,EnSpm-N13_DR|175385:0.00062)0.012:0.03794)0.309:0.07672,(EnSpm-N13_DR|102733:0.01733,(EnSpm-N13_DR|102818:0.27042,(EnSpm-N13_DR|16282:0.26176,((EnSpm-N13_DR|102805:0.00060,EnSpm-N13_DR|102735:0.09513)0.000:0.00061,EnSpm-N13_DR|175163:0.02551)0.820:0.02984)0.789:0.14201)0.430:0.02754)0.769:0.05126)0.869:0.14018)0.677:0.05217)0.375:0.04745)0.935:0.12301,(((EnSpm-N13_DR|16353:0.00819,(EnSpm-N13_DR|102939:0.23694,((EnSpm-N13_DR|175395:1.35141,EnSpm-N13_DR|175272:1.14068)0.000:0.00063,EnSpm-N13_DR|102914:0.55697)0.771:0.32568)0.826:0.18626)0.668:0.16485,(EnSpm-N13_DR|16040:0.31380,(EnSpm-N13_DR|102936:0.10979,EnSpm-N13_DR|16280:0.45512)0.682:0.09354)0.251:0.05383)0.433:0.09060,((EnSpm-N13_DR|175087:0.30192,EnSpm-N13_DR|248553:0.38099)0.397:0.21164,(((EnSpm-N13_DR|16048:0.64466,(EnSpm-N13_DR|16004:0.78011,EnSpm-N13_DR|175220:0.76702)0.258:0.05713)0.859:0.52029,EnSpm-N13_DR|175128:0.04034)0.703:0.03134,EnSpm-N13_DR|175100:0.00061)0.763:0.07867)0.850:0.12841)0.860:0.11807)0.751:0.13084,((EnSpm-N13_DR|248502:0.00061,(((EnSpm-N13_DR|16084:0.06471,EnSpm-N13_DR|102808:0.53535)0.031:0.00064,(EnSpm-N13_DR|102958:0.26349,EnSpm-N13_DR|16310:0.18875)0.754:0.08321)0.773:0.12121,(EnSpm-N13_DR|16367:0.10630,(EnSpm-N13_DR|102907:0.09065,(EnSpm-N13_DR|248585:0.12481,(EnSpm-N13_DR|16143:0.43241,EnSpm-N13_DR|102902:0.47872)0.544:0.15805)0.968:0.80644)0.944:0.89374)0.748:0.13064)0.000:0.00062)0.716:0.15167,(EnSpm-N13_DR|16369:0.16281,(((EnSpm-N13_DR|248556:0.15780,(EnSpm-N13_DR|175420:0.24056,EnSpm-N13_DR|248570:0.07916)0.804:0.04468)0.059:0.02063,EnSpm-N13_DR|102730:0.07205)0.814:0.07030,(EnSpm-N13_DR|102807:0.01194,(EnSpm-N13_DR|16018:0.05552,EnSpm-N13_DR|175268:0.19806)0.972:0.37870)0.969:0.21136)0.326:0.06840)0.640:0.08926)0.698:0.09142)0.743:0.06118)0.704:0.05811)0.643:0.08148,(((EnSpm-N13_DR|16185:0.00062,(EnSpm-N13_DR|102815:0.00060,EnSpm-N13_DR|16235:0.29944)0.858:0.08541)0.953:0.11239,((EnSpm-N13_DR|102706:0.15257,EnSpm-N13_DR|175156:0.19261)0.889:0.09253,((((EnSpm-N13_DR|102720:0.16154,(EnSpm-N13_DR|16082:0.05799,EnSpm-N13_DR|15996:0.59144)0.762:0.08911)0.869:0.34617,((EnSpm-N13_DR|16381:0.00061,(EnSpm-N13_DR|175228:0.27079,(EnSpm-N13_DR|175232:0.17669,EnSpm-N13_DR|102766:0.74915)0.374:0.23529)0.990:1.06022)0.402:0.38171,EnSpm-N13_DR|175331:0.49416)0.908:0.26251)0.141:0.12633,(EnSpm-N13_DR|175223:0.23383,EnSpm-N13_DR|248569:0.05952)0.794:0.13420)0.856:0.14879,(((EnSpm-N13_DR|16320:0.01646,EnSpm-N13_DR|16070:0.79960)0.768:0.42675,EnSpm-N13_DR|175191:0.08784)0.378:0.16580,EnSpm-N13_DR|102737:0.01408)0.929:0.23087)0.935:0.14256)0.872:0.13066)0.807:0.10583,((EnSpm-N13_DR|102782:0.00057,EnSpm-N13_DR|16330:0.25229)0.383:0.04860,(EnSpm-N13_DR|102898:0.09851,EnSpm-N13_DR|102976:0.43304)0.845:0.22047)0.433:0.12213)0.672:0.09173)0.834:0.13670,(((EnSpm-N13_DR|16201:0.08330,EnSpm-N13_DR|175139:0.16771)0.000:0.20848,((EnSpm-N13_DR|102717:0.02158,(EnSpm-N13_DR|16365:0.08694,EnSpm-N13_DR|175236:0.02822)0.921:0.25171)0.848:0.27562,(EnSpm-N13_DR|16327:0.25929,(EnSpm-N13_DR|175255:0.34575,((EnSpm-N13_DR|248583:0.00061,EnSpm-N13_DR|102777:0.03620)0.396:0.03139,EnSpm-N13_DR|175322:0.06061)0.671:0.16361)0.650:0.17340)0.854:0.19766)0.047:0.01862)0.879:0.14271,(((EnSpm-N13_DR|248587:0.14736,((EnSpm-N13_DR|16007:0.13002,(EnSpm-N13_DR|175120:0.00063,EnSpm-N13_DR|248550:0.16725)0.622:0.13407)0.840:0.08721,EnSpm-N13_DR|175151:0.12838)0.166:0.00063)0.910:0.17311,(EnSpm-N13_DR|248510:0.13726,(((EnSpm-N13_DR|16334:0.02735,EnSpm-N13_DR|102806:0.16479)0.857:0.07853,EnSpm-N13_DR|16321:0.09788)0.761:0.03176,EnSpm-N13_DR|16194:0.09190)0.248:0.00058)0.873:0.08072)0.080:0.05361,((EnSpm-N13_DR|16360:0.10643,(EnSpm-N13_DR|102722:0.00058,EnSpm-N13_DR|248554:0.05870)0.987:0.35247)0.826:0.11657,((EnSpm-N13_DR|175204:0.15931,EnSpm-N13_DR|103037:0.28309)0.674:0.07130,(EnSpm-N13_DR|102825:0.64816,((EnSpm-N13_DR|102732:0.84264,EnSpm-N13_DR|175297:0.36407)0.904:0.41534,(EnSpm-N13_DR|175093:0.35654,(EnSpm-N13_DR|16012:0.52593,EnSpm-N13_DR|102935:0.15104)0.224:0.12788)0.363:0.10063)0.309:0.00086)0.672:0.04830)0.567:0.05549)0.616:0.09550)0.719:0.08773)0.893:0.13768)0.278:0.09152,EnSpm-N13_DR|175438:0.00061)0.000:0.00116,((EnSpm-N13_DR|175190:0.45206,(EnSpm-N13_DR|103017:0.17563,EnSpm-N13_DR|102701:0.22808)0.660:0.09763)0.889:0.35265,((((EnSpm-N13_DR|248488:0.15389,(EnSpm-N13_DR|175419:0.17480,((EnSpm-N13_DR|175302:0.00061,EnSpm-N13_DR|248581:0.29230)0.363:0.00061,(EnSpm-N13_DR|102927:0.03079,EnSpm-N13_DR|175184:0.00062)0.764:0.05696)0.998:0.55186)0.664:0.05020)0.165:0.00092,EnSpm-N13_DR|248522:0.13285)0.794:0.30358,(EnSpm-N13_DR|16313:0.22485,((EnSpm-N13_DR|16023:0.36705,(EnSpm-N13_DR|175164:0.19165,(EnSpm-N13_DR|102965:0.02080,EnSpm-N13_DR|175203:0.07623)0.944:0.27223)0.636:0.05962)0.984:0.34858,((EnSpm-N13_DR|16122:0.00060,(EnSpm-N13_DR|175250:0.13696,(EnSpm-N13_DR|16025:0.01390,EnSpm-N13_DR|102959:0.07969)0.910:0.10596)0.170:0.16623)1.000:1.29532,EnSpm-N13_DR|102731:0.00061)0.767:0.14543)0.735:0.02551)0.660:0.02723)0.476:0.02207,((((EnSpm-N13_DR|16196:0.12400,(EnSpm-N13_DR|102718:0.57043,EnSpm-N13_DR|248551:0.19790)0.274:0.15598)0.364:0.10824,EnSpm-N13_DR|102999:0.14660)0.785:0.11996,EnSpm-N13_DR|16299:0.07576)0.807:0.11137,(EnSpm-N13_DR|102711:0.02479,(EnSpm-N13_DR|16319:0.03806,EnSpm-N13_DR|175401:0.00060)0.998:0.25342)0.338:0.00092)0.885:0.12667)0.881:0.18510)0.651:0.08709)0.813:0.06876)0.628:0.04978,EnSpm-N13_DR|16174:0.17291)0.039:0.00087,((EnSpm-N13_DR|16132:0.12401,(EnSpm-N13_DR|175117:0.27610,(EnSpm-N13_DR|16221:0.00063,EnSpm-N13_DR|175271:0.31680)0.283:0.26981)0.307:0.17739)0.752:0.11584,(EnSpm-N13_DR|102810:0.28940,((EnSpm-N13_DR|102820:0.41089,EnSpm-N13_DR|175246:0.48603)0.542:0.15727,(EnSpm-N13_DR|175159:0.53800,((EnSpm-N13_DR|16160:0.00061,EnSpm-N13_DR|175167:0.09176)0.981:0.30537,(EnSpm-N13_DR|175330:0.23838,EnSpm-N13_DR|248533:0.18406)0.768:0.30710)0.756:0.19421)0.204:0.14169)0.687:0.12845)0.624:0.15652)0.952:0.23964)0.464:0.04265)0.147:0.09154)0.853:0.12064,(((((EnSpm-N13_DR|102699:0.35029,EnSpm-N13_DR|248573:0.13901)0.625:0.17760,EnSpm-N13_DR|16233:0.21085)0.870:0.22541,(EnSpm-N13_DR|16050:0.28262,(EnSpm-N13_DR|102824:0.16886,EnSpm-N13_DR|102875:0.32914)0.685:0.15378)0.582:0.08395)0.572:0.12093,((EnSpm-N13_DR|175185:0.37634,(EnSpm-N13_DR|16074:0.27239,(EnSpm-N13_DR|102938:0.25250,(EnSpm-N13_DR|175157:0.25893,EnSpm-N13_DR|248555:0.06670)0.923:0.35521)0.403:0.15895)0.796:0.10019)0.699:0.03234,(EnSpm-N13_DR|16307:0.40963,EnSpm-N13_DR|175170:0.00413)0.886:0.17413)0.859:0.17669)0.789:0.12759,(((EnSpm-N13_DR|16220:0.00060,EnSpm-N13_DR|175323:0.11146)0.999:0.46936,EnSpm-N13_DR|175300:0.00062)0.903:0.15642,((EnSpm-N13_DR|175141:0.22571,EnSpm-N13_DR|175188:0.41274)0.387:0.10116,(EnSpm-N13_DR|102778:0.23759,EnSpm-N13_DR|103025:0.12626)0.893:0.24360)0.932:0.27108)0.224:0.02213)0.160:0.07880)0.166:0.07701,(((EnSpm-N13_DR|102930:0.74961,(EnSpm-N13_DR|16130:1.08392,EnSpm-N13_DR|16154:0.00061)0.861:0.21670)0.731:0.17214,(((EnSpm-N13_DR|16380:0.55428,((EnSpm-N13_DR|175379:0.32475,(EnSpm-N13_DR|175349:0.57345,EnSpm-N13_DR|102771:0.33715)0.695:0.06918)0.342:0.02786,(((EnSpm-N13_DR|16296:0.23111,EnSpm-N13_DR|102900:0.33112)0.749:0.05746,EnSpm-N13_DR|248494:0.37584)0.783:0.04967,EnSpm-N13_DR|102931:0.26021)0.669:0.01848)0.782:0.08434)0.747:0.07877,(EnSpm-N13_DR|248557:0.13252,EnSpm-N13_DR|248558:0.07697)0.997:0.53309)0.683:0.15642,(EnSpm-N13_DR|248518:0.66669,((EnSpm-N13_DR|16332:1.32657,EnSpm-N13_DR|248586:0.00061)0.480:0.05756,EnSpm-N13_DR|175133:0.47950)0.877:0.26226)0.711:0.14564)0.137:0.00062)1.000:1.08428,(EnSpm-N13_DR|175122:0.48750,EnSpm-N13_DR|103018:0.12242)0.560:0.19508)0.827:0.21497)0.000:0.00063,((EnSpm-N13_DR|175374:0.19871,(EnSpm-N13_DR|102757:0.55995,EnSpm-N13_DR|16100:0.28298)0.789:0.24123)0.122:0.22901,((((EnSpm-N13_DR|16213:0.09378,(EnSpm-N13_DR|16039:0.14614,EnSpm-N13_DR|16304:0.07919)0.940:0.21493)0.811:0.12299,EnSpm-N13_DR|103020:0.27796)0.756:0.08239,EnSpm-N13_DR|16166:0.17628)0.000:0.00063,EnSpm-N13_DR|175283:0.02702)0.774:0.20714)0.433:0.11103);
```
