## Supplementary Data 2 for "A genomic portrait of zebrafish transposable elements and their spatiotemporal embryonic expression": EnSpm-N14_DR.mafft.nwk

```
(((EnSpm-N14_DR|569471:0.08292,EnSpm-N14_DR|656351:0.18299)0.719:0.06456,(((EnSpm-N14_DR|326966:0.23518,EnSpm-N14_DR|740916:0.22052)0.843:0.11153,(EnSpm-N14_DR|569350:0.61820,(EnSpm-N14_DR|409987:0.00065,(EnSpm-N14_DR|656394:0.02771,(EnSpm-N14_DR|248890:0.01555,EnSpm-N14_DR|491847:0.00066)0.769:0.01124)0.825:0.14728)0.459:0.19509)0.153:0.04415)0.636:0.11177,(EnSpm-N14_DR|409961:0.14259,(EnSpm-N14_DR|175549:0.02331,EnSpm-N14_DR|740930:0.33099)0.858:0.10310)0.750:0.05279)0.131:0.00068)0.851:0.06417,((((EnSpm-N14_DR|409905:0.12022,(EnSpm-N14_DR|491814:0.26144,(EnSpm-N14_DR|569462:0.06908,EnSpm-N14_DR|740810:0.00067)0.670:0.08490)0.078:0.01718)0.920:0.15152,((EnSpm-N14_DR|16455:0.08319,EnSpm-N14_DR|656333:0.00061)0.976:0.26107,(EnSpm-N14_DR|491857:0.25087,EnSpm-N14_DR|16531:0.00066)0.240:0.10646)0.760:0.07906)0.721:0.08283,((EnSpm-N14_DR|16419:0.10281,EnSpm-N14_DR|326978:0.14735)0.878:0.00061,(((EnSpm-N14_DR|491783:0.30501,(EnSpm-N14_DR|410005:0.28210,(EnSpm-N14_DR|327044:0.14728,(EnSpm-N14_DR|656283:0.64451,(EnSpm-N14_DR|103070:0.24541,(EnSpm-N14_DR|569429:0.35439,(EnSpm-N14_DR|410024:0.26507,EnSpm-N14_DR|491861:0.00061)0.803:0.06147)0.792:0.07667)0.677:0.04762)0.792:0.06781)0.726:0.03692)0.782:0.06042)0.800:0.06840,((EnSpm-N14_DR|16480:0.54772,EnSpm-N14_DR|175529:0.05230)0.871:0.25162,(((EnSpm-N14_DR|175546:0.14566,EnSpm-N14_DR|656389:0.28295)0.825:0.21762,(EnSpm-N14_DR|16412:0.13807,(EnSpm-N14_DR|569354:0.42306,EnSpm-N14_DR|569366:0.28523)0.891:0.21940)0.775:0.17658)0.633:0.06465,EnSpm-N14_DR|175456:0.43456)0.000:0.00061)0.835:0.09922)0.901:0.11089,(EnSpm-N14_DR|16411:0.30607,EnSpm-N14_DR|740807:0.35380)0.766:0.08124)0.324:0.02344)0.783:0.04946)0.697:0.05473,((EnSpm-N14_DR|16534:0.08587,EnSpm-N14_DR|326974:0.22812)0.511:0.00066,EnSpm-N14_DR|410019:0.22718)0.852:0.08976)0.910:0.11963,((((EnSpm-N14_DR|175526:0.19829,((EnSpm-N14_DR|326994:0.18836,EnSpm-N14_DR|569458:0.00061)0.689:0.16893,(EnSpm-N14_DR|821535:0.23660,(EnSpm-N14_DR|656331:0.00066,(EnSpm-N14_DR|410001:0.26431,(EnSpm-N14_DR|569359:0.00066,EnSpm-N14_DR|740850:0.18996)0.948:0.13102)0.518:0.00067)0.334:0.00067)0.818:0.07470)0.384:0.04468)0.734:0.11206,(((EnSpm-N14_DR|175457:0.35820,(EnSpm-N14_DR|327047:0.04216,(((EnSpm-N14_DR|16409:0.07021,(EnSpm-N14_DR|326969:0.00061,EnSpm-N14_DR|569383:0.17203)0.239:0.00067)0.545:0.01914,(EnSpm-N14_DR|175535:0.04882,EnSpm-N14_DR|491786:0.03344)0.975:0.18114)0.495:0.02702,(EnSpm-N14_DR|569357:0.11873,(EnSpm-N14_DR|16416:0.20143,EnSpm-N14_DR|409900:0.00061)0.827:0.13577)0.828:0.10711)0.852:0.07403)0.087:0.00061)0.645:0.04200,((EnSpm-N14_DR|409890:0.00066,EnSpm-N14_DR|410016:0.05067)0.990:0.27018,EnSpm-N14_DR|569481:0.46270)0.306:0.05120)0.601:0.04994,(((EnSpm-N14_DR|491838:0.38035,EnSpm-N14_DR|569368:0.22944)0.882:0.27632,EnSpm-N14_DR|656364:0.15482)0.482:0.02844,((EnSpm-N14_DR|569358:0.18299,EnSpm-N14_DR|103142:0.23446)0.711:0.02111,(EnSpm-N14_DR|409899:0.31629,(EnSpm-N14_DR|16540:0.26393,EnSpm-N14_DR|491780:0.04734)0.862:0.30741)0.756:0.08152)0.770:0.04661)0.876:0.14193)0.501:0.02893)0.878:0.10957,(((((((EnSpm-N14_DR|740830:0.14474,(EnSpm-N14_DR|16465:0.00066,EnSpm-N14_DR|326988:0.14704)0.253:0.07106)0.773:0.09070,(((EnSpm-N14_DR|410012:0.06646,EnSpm-N14_DR|569455:0.07817)0.905:0.13053,(EnSpm-N14_DR|327030:0.32659,(EnSpm-N14_DR|16436:0.10874,EnSpm-N14_DR|175458:0.09614)0.772:0.05533)0.057:0.00068)0.265:0.08051,EnSpm-N14_DR|327000:0.07006)0.619:0.04011)0.954:0.18892,(EnSpm-N14_DR|656332:0.10373,(((((EnSpm-N14_DR|656395:0.29981,(EnSpm-N14_DR|656371:0.00067,(EnSpm-N14_DR|16415:0.00062,EnSpm-N14_DR|175464:0.06571)0.978:0.11172)0.141:0.02131)0.995:0.41980,(EnSpm-N14_DR|740883:0.04061,(EnSpm-N14_DR|16443:0.00066,EnSpm-N14_DR|740824:0.15969)0.281:0.00061)0.200:0.00293)0.052:0.02630,EnSpm-N14_DR|409913:0.12399)0.246:0.06384,(EnSpm-N14_DR|656334:0.00066,(EnSpm-N14_DR|569461:0.02116,((EnSpm-N14_DR|16402:0.13518,EnSpm-N14_DR|327021:0.09131)0.927:0.22454,(EnSpm-N14_DR|326924:0.11352,EnSpm-N14_DR|409904:0.05647)0.123:0.06169)0.477:0.08944)0.787:0.03481)0.799:0.05296)0.906:0.12136,EnSpm-N14_DR|740820:0.00062)0.692:0.02521)0.575:0.04701)0.831:0.09618,(EnSpm-N14_DR|103077:0.14473,(((EnSpm-N14_DR|410020:0.09731,(((EnSpm-N14_DR|656311:0.14275,(EnSpm-N14_DR|740813:0.27899,(EnSpm-N14_DR|16407:0.19625,EnSpm-N14_DR|569423:0.19564)0.842:0.20131)0.000:0.00096)0.635:0.16454,EnSpm-N14_DR|656296:0.04887)0.893:0.19870,EnSpm-N14_DR|326961:0.06827)0.791:0.10695)0.655:0.03012,(EnSpm-N14_DR|175515:0.00067,EnSpm-N14_DR|248962:0.00065)0.036:0.14262)0.868:0.16074,EnSpm-N14_DR|326934:0.13603)0.414:0.05102)0.751:0.13203)0.699:0.03575,(EnSpm-N14_DR|175551:0.07275,((((EnSpm-N14_DR|175557:0.03564,(EnSpm-N14_DR|175525:0.00062,EnSpm-N14_DR|569384:0.00066)0.888:0.17101)0.972:0.22291,((EnSpm-N14_DR|16469:0.00068,EnSpm-N14_DR|16457:0.08465)0.708:0.24887,(EnSpm-N14_DR|491852:0.09421,EnSpm-N14_DR|569378:0.09871)0.753:0.08369)0.161:0.10490)0.463:0.07239,(((EnSpm-N14_DR|491787:0.00065,(EnSpm-N14_DR|326998:0.15826,EnSpm-N14_DR|409989:0.00065)0.851:0.09420)0.580:0.19735,(EnSpm-N14_DR|569474:0.04922,((EnSpm-N14_DR|103122:0.04127,EnSpm-N14_DR|326975:0.00065)0.901:0.09480,((EnSpm-N14_DR|248935:0.02520,EnSpm-N14_DR|248947:0.17881)0.302:0.04295,EnSpm-N14_DR|103072:0.00065)0.908:0.16914)0.702:0.00067)0.540:0.03327)0.876:0.14731,(((EnSpm-N14_DR|248965:0.61996,EnSpm-N14_DR|569473:0.09540)0.769:0.11489,(EnSpm-N14_DR|16463:0.20941,EnSpm-N14_DR|491837:0.26207)0.140:0.00067)0.789:0.06650,EnSpm-N14_DR|656367:0.09952)0.674:0.04370)0.755:0.07380)0.566:0.02182,(((EnSpm-N14_DR|175517:0.00065,(EnSpm-N14_DR|327003:0.00066,EnSpm-N14_DR|327008:0.07270)0.938:0.15318)0.103:0.00102,EnSpm-N14_DR|491830:0.06697)0.810:0.11488,(EnSpm-N14_DR|740834:0.00065,(EnSpm-N14_DR|656297:0.06190,(EnSpm-N14_DR|16542:0.20637,EnSpm-N14_DR|569356:0.04808)0.706:0.18707)0.680:0.16363)0.826:0.07270)0.760:0.05207)0.605:0.03061)0.808:0.06303)0.863:0.06281,(((((((EnSpm-N14_DR|16445:0.07310,EnSpm-N14_DR|16474:0.27633)0.802:0.07968,(EnSpm-N14_DR|16500:0.29651,(EnSpm-N14_DR|103133:0.12284,(EnSpm-N14_DR|103061:0.17908,EnSpm-N14_DR|409884:0.23483)0.769:0.05109)0.232:0.06771)0.153:0.04329)0.755:0.13280,EnSpm-N14_DR|248855:0.33337)0.341:0.02128,(EnSpm-N14_DR|326976:0.14633,EnSpm-N14_DR|740809:0.00069)0.464:0.22950)0.479:0.02702,(((EnSpm-N14_DR|248914:0.09732,(EnSpm-N14_DR|326999:0.00065,EnSpm-N14_DR|491761:0.35575)0.251:0.04743)0.800:0.09384,EnSpm-N14_DR|821537:0.10767)0.865:0.11039,((((EnSpm-N14_DR|656353:0.09379,((((EnSpm-N14_DR|327016:0.34285,(EnSpm-N14_DR|16517:0.30635,EnSpm-N14_DR|103121:0.35698)0.860:0.25803)0.884:0.29509,EnSpm-N14_DR|569370:0.09803)0.325:0.08892,EnSpm-N14_DR|103132:0.21170)0.902:0.17349,EnSpm-N14_DR|409956:0.02270)0.754:0.06860)0.776:0.04452,(((EnSpm-N14_DR|103135:0.25335,EnSpm-N14_DR|491849:0.54695)0.721:0.10187,(EnSpm-N14_DR|740804:0.11066,((EnSpm-N14_DR|491859:0.33889,EnSpm-N14_DR|740863:0.19434)0.293:0.05022,((EnSpm-N14_DR|327027:0.03580,(EnSpm-N14_DR|326991:0.30173,EnSpm-N14_DR|409896:0.67710)0.746:0.13648)0.457:0.12778,EnSpm-N14_DR|327006:0.07137)0.310:0.03452)0.789:0.04588)0.450:0.00066)0.812:0.05063,EnSpm-N14_DR|16448:0.34638)0.262:0.02529)0.960:0.12472,((EnSpm-N14_DR|103055:0.14389,((EnSpm-N14_DR|327012:0.07240,(EnSpm-N14_DR|16432:0.00064,EnSpm-N14_DR|491864:0.24686)0.326:0.13543)0.651:0.08255,((EnSpm-N14_DR|248940:0.15676,EnSpm-N14_DR|175483:0.00067)0.806:0.07070,EnSpm-N14_DR|248881:0.07421)0.466:0.08045)0.990:0.28297)0.460:0.00065,((EnSpm-N14_DR|740931:0.34214,(EnSpm-N14_DR|409891:0.00065,EnSpm-N14_DR|491768:0.19480)0.752:0.11809)0.534:0.19082,((EnSpm-N14_DR|16501:0.09274,EnSpm-N14_DR|326996:0.03264)0.842:0.15244,(((EnSpm-N14_DR|175484:0.04810,(EnSpm-N14_DR|16438:0.21770,(EnSpm-N14_DR|409885:0.45822,EnSpm-N14_DR|103053:0.15882)0.761:0.05027)0.435:0.03645)0.848:0.10278,(EnSpm-N14_DR|16456:0.18449,EnSpm-N14_DR|740835:0.06009)0.822:0.10035)0.016:0.00068,EnSpm-N14_DR|175544:0.05167)0.697:0.02940)0.643:0.05995)0.931:0.13809)0.833:0.02871)0.136:0.00066,(((EnSpm-N14_DR|740912:0.29179,(EnSpm-N14_DR|569427:0.33246,(EnSpm-N14_DR|491824:0.00066,EnSpm-N14_DR|740811:0.18536)0.941:0.27274)0.000:0.07147)0.877:0.18920,((((((EnSpm-N14_DR|248953:0.11586,(EnSpm-N14_DR|175543:0.00064,EnSpm-N14_DR|327032:0.23105)0.420:0.07849)0.793:0.06636,EnSpm-N14_DR|656292:0.31989)0.756:0.04796,((EnSpm-N14_DR|103134:0.34832,EnSpm-N14_DR|740829:0.43766)0.472:0.15302,EnSpm-N14_DR|248941:0.34005)0.447:0.01684)0.666:0.06807,EnSpm-N14_DR|326943:0.32351)0.000:0.00068,EnSpm-N14_DR|326928:0.45817)0.446:0.12255,(EnSpm-N14_DR|326936:0.16912,EnSpm-N14_DR|409924:0.26811)0.921:0.23090)0.692:0.13198)0.534:0.08814,(((EnSpm-N14_DR|103131:0.07440,EnSpm-N14_DR|327055:0.33056)0.233:0.03582,(EnSpm-N14_DR|175454:0.35615,(EnSpm-N14_DR|569405:0.38259,((EnSpm-N14_DR|569386:0.00066,(EnSpm-N14_DR|491797:0.44736,EnSpm-N14_DR|656390:0.31841)0.312:0.06179)0.544:0.14581,(EnSpm-N14_DR|569440:0.50925,EnSpm-N14_DR|569477:0.54821)0.327:0.16609)0.854:0.14427)0.507:0.02550)0.739:0.05425)0.750:0.02612,EnSpm-N14_DR|248874:0.62362)0.196:0.00128)0.723:0.02398)0.151:0.00061)0.447:0.02123)0.673:0.02363,((((((EnSpm-N14_DR|16471:0.00065,EnSpm-N14_DR|103115:0.09312)0.782:0.06796,(EnSpm-N14_DR|656309:0.41364,((EnSpm-N14_DR|103125:0.13565,(EnSpm-N14_DR|327053:0.42889,EnSpm-N14_DR|569485:0.21727)0.822:0.22280)0.361:0.00065,(EnSpm-N14_DR|103066:1.10129,EnSpm-N14_DR|409887:0.30979)0.723:0.16985)0.289:0.11311)0.784:0.20652)0.871:0.20226,((EnSpm-N14_DR|248921:0.46829,(EnSpm-N14_DR|656284:0.25589,EnSpm-N14_DR|491771:0.00065)0.805:0.06541)0.856:0.15613,EnSpm-N14_DR|248867:0.14492)0.887:0.22239)0.698:0.09908,(EnSpm-N14_DR|491835:0.51891,(EnSpm-N14_DR|656350:0.20888,EnSpm-N14_DR|740828:0.23310)0.798:0.09853)0.803:0.11921)0.810:0.07094,(((EnSpm-N14_DR|409886:0.20220,((EnSpm-N14_DR|175537:0.00065,EnSpm-N14_DR|569385:0.08259)0.536:0.00068,(EnSpm-N14_DR|656291:0.23260,EnSpm-N14_DR|656340:0.44803)0.736:0.15990)0.775:0.10581)0.791:0.13074,(((EnSpm-N14_DR|326971:0.31771,((EnSpm-N14_DR|491808:0.16631,(EnSpm-N14_DR|326989:0.47607,EnSpm-N14_DR|327026:0.18566)0.832:0.22234)0.088:0.09946,EnSpm-N14_DR|491855:0.70082)0.792:0.14996)0.746:0.08296,((EnSpm-N14_DR|16508:0.19695,EnSpm-N14_DR|656358:0.04067)0.930:0.37225,(EnSpm-N14_DR|16447:0.16563,(EnSpm-N14_DR|656338:0.04910,EnSpm-N14_DR|248925:1.05832)0.881:0.26572)0.116:0.06432)0.795:0.10677)0.271:0.00067,((EnSpm-N14_DR|16520:0.22411,EnSpm-N14_DR|740825:0.21216)0.846:0.09757,(((EnSpm-N14_DR|656327:0.31962,(EnSpm-N14_DR|103094:0.15697,EnSpm-N14_DR|175540:0.29293)0.144:0.03577)0.504:0.03755,EnSpm-N14_DR|327010:0.27953)0.231:0.07496,(EnSpm-N14_DR|740857:0.32537,EnSpm-N14_DR|175541:0.22902)0.678:0.16852)0.812:0.12446)0.757:0.04582)0.922:0.21673)0.290:0.03160,((EnSpm-N14_DR|175556:0.24793,EnSpm-N14_DR|248956:0.27070)0.750:0.08827,EnSpm-N14_DR|248892:0.33124)0.708:0.16158)0.803:0.08001)0.325:0.04783,EnSpm-N14_DR|656308:0.25310)0.475:0.05607)0.880:0.05872,((EnSpm-N14_DR|175476:0.20492,((((((EnSpm-N14_DR|409923:0.09566,(EnSpm-N14_DR|491766:0.20528,EnSpm-N14_DR|491842:0.13999)0.768:0.07834)0.879:0.10185,(((EnSpm-N14_DR|16477:0.10744,EnSpm-N14_DR|740844:0.00065)0.766:0.08412,((EnSpm-N14_DR|326981:0.00069,EnSpm-N14_DR|491858:0.00065)0.646:0.34601,(EnSpm-N14_DR|103118:0.14765,(EnSpm-N14_DR|656336:0.07433,EnSpm-N14_DR|740900:0.18910)0.340:0.07156)0.000:0.02950)0.705:0.11499)0.367:0.11673,((((EnSpm-N14_DR|569362:0.23795,(EnSpm-N14_DR|16401:0.11807,(EnSpm-N14_DR|326995:0.06939,(EnSpm-N14_DR|409973:0.27558,EnSpm-N14_DR|327015:0.29340)0.304:0.05787)0.434:0.07454)0.526:0.15144)0.884:0.25447,(EnSpm-N14_DR|175466:0.04718,(((EnSpm-N14_DR|491800:0.14733,(EnSpm-N14_DR|16524:0.17586,EnSpm-N14_DR|326933:0.13066)0.702:0.33297)0.842:0.17922,(EnSpm-N14_DR|326997:0.37188,EnSpm-N14_DR|656370:0.00065)0.717:0.05794)0.860:0.15703,EnSpm-N14_DR|491767:0.01947)0.513:0.06334)0.611:0.07717)0.841:0.09748,((((((EnSpm-N14_DR|327035:0.00065,EnSpm-N14_DR|327005:0.05411)0.779:0.04942,((EnSpm-N14_DR|569428:0.00066,EnSpm-N14_DR|491863:0.14444)0.874:0.12341,EnSpm-N14_DR|740803:0.00067)0.872:0.09483)0.558:0.03748,EnSpm-N14_DR|740823:0.22859)0.847:0.15116,(EnSpm-N14_DR|740815:0.34176,((EnSpm-N14_DR|16472:0.00065,EnSpm-N14_DR|16503:0.16792)0.727:0.04396,EnSpm-N14_DR|740827:0.19645)0.805:0.11414)0.807:0.14284)0.752:0.06230,EnSpm-N14_DR|248946:0.19525)0.689:0.04637,(((EnSpm-N14_DR|175450:0.23968,EnSpm-N14_DR|491785:0.41739)0.647:0.04107,((EnSpm-N14_DR|740907:0.35636,EnSpm-N14_DR|248964:0.53071)0.650:0.03803,((EnSpm-N14_DR|103062:0.38516,EnSpm-N14_DR|103136:0.08492)0.947:0.30894,(((EnSpm-N14_DR|740805:0.33724,EnSpm-N14_DR|248860:0.32836)0.214:0.00070,EnSpm-N14_DR|16449:0.25493)0.772:0.07755,EnSpm-N14_DR|175530:0.43471)0.933:0.00069)0.009:0.05504)0.752:0.04929)0.763:0.03952,(EnSpm-N14_DR|409921:0.19654,(EnSpm-N14_DR|740865:0.10977,(EnSpm-N14_DR|740837:0.16142,EnSpm-N14_DR|409932:0.07749)0.759:0.05561)0.771:0.07433)0.839:0.12891)0.780:0.09653)0.846:0.08980)0.457:0.04241,(EnSpm-N14_DR|569482:0.09193,(EnSpm-N14_DR|740866:0.00061,(EnSpm-N14_DR|409933:0.26301,EnSpm-N14_DR|248896:0.00067)0.881:0.21703)0.651:0.08044)0.944:0.31491)0.000:0.00262)0.526:0.06896)0.768:0.05158,((((EnSpm-N14_DR|491763:0.00065,EnSpm-N14_DR|740894:0.11103)0.372:0.00067,EnSpm-N14_DR|103060:0.10365)0.622:0.26626,(EnSpm-N14_DR|16530:0.11314,(EnSpm-N14_DR|16437:0.00068,EnSpm-N14_DR|740822:0.18275)0.674:0.29601)0.844:0.16348)0.607:0.10085,((((EnSpm-N14_DR|491832:0.33722,EnSpm-N14_DR|491815:0.00062)0.821:0.24955,(EnSpm-N14_DR|175553:0.13281,(EnSpm-N14_DR|326963:0.05673,EnSpm-N14_DR|656319:0.19122)0.310:0.03484)0.871:0.15338)0.931:0.20229,(EnSpm-N14_DR|103105:0.14076,EnSpm-N14_DR|740914:0.00066)0.924:0.12059)0.000:0.00066,EnSpm-N14_DR|16435:0.21504)0.251:0.08289)0.791:0.08229)0.831:0.07018,((((((EnSpm-N14_DR|16441:0.00070,EnSpm-N14_DR|16488:0.51005)0.853:0.32549,(EnSpm-N14_DR|410008:0.31267,(EnSpm-N14_DR|326959:0.22567,EnSpm-N14_DR|656347:0.60610)0.459:0.15493)0.850:0.18006)0.818:0.14802,((EnSpm-N14_DR|103067:0.07466,(EnSpm-N14_DR|248878:0.23572,EnSpm-N14_DR|326970:0.23174)0.112:0.01781)0.103:0.05310,EnSpm-N14_DR|248937:0.13159)0.136:0.05474)0.327:0.09616,(EnSpm-N14_DR|248934:0.38421,(EnSpm-N14_DR|656286:0.43978,EnSpm-N14_DR|409998:0.03810)0.375:0.00071)0.909:0.23333)0.770:0.08010,((((EnSpm-N14_DR|491770:0.82525,(EnSpm-N14_DR|327019:0.48874,(EnSpm-N14_DR|326948:0.14285,EnSpm-N14_DR|821533:0.09806)0.376:0.04071)0.822:0.20062)0.660:0.08904,((((EnSpm-N14_DR|656307:0.23284,EnSpm-N14_DR|248930:0.43488)0.365:0.00061,((((EnSpm-N14_DR|569426:0.18269,(EnSpm-N14_DR|410004:0.26901,(EnSpm-N14_DR|103108:0.07837,(EnSpm-N14_DR|740855:0.22516,(EnSpm-N14_DR|409943:0.00067,(EnSpm-N14_DR|569452:0.30134,EnSpm-N14_DR|327024:0.26244)0.895:0.18882)0.694:0.05907)0.840:0.07039)0.696:0.03954)0.769:0.02061)0.481:0.00061,EnSpm-N14_DR|569400:0.43018)0.325:0.08594,EnSpm-N14_DR|569454:0.10594)0.726:0.02739,(EnSpm-N14_DR|409934:0.44244,(EnSpm-N14_DR|569402:0.04232,EnSpm-N14_DR|656386:0.17875)0.863:0.19163)0.675:0.04578)0.765:0.05195)0.888:0.14112,((EnSpm-N14_DR|409938:0.06625,EnSpm-N14_DR|175521:0.42645)0.493:0.04984,(EnSpm-N14_DR|409931:0.27903,EnSpm-N14_DR|656339:0.09115)0.688:0.18900)0.834:0.20932)0.857:0.13247,(EnSpm-N14_DR|569422:0.62325,EnSpm-N14_DR|491772:0.24377)0.310:0.10046)0.786:0.09393)0.748:0.03419,((EnSpm-N14_DR|327020:0.29210,(((EnSpm-N14_DR|409936:0.04519,EnSpm-N14_DR|491777:0.16435)0.495:0.03967,EnSpm-N14_DR|491848:0.37025)0.765:0.14200,(EnSpm-N14_DR|16497:0.60987,(EnSpm-N14_DR|175481:0.23932,EnSpm-N14_DR|248882:0.13735)0.811:0.11981)0.796:0.11259)0.658:0.08749)0.263:0.00062,(EnSpm-N14_DR|103129:0.59981,EnSpm-N14_DR|656287:0.36543)0.098:0.06960)0.889:0.20021)0.454:0.03534,(EnSpm-N14_DR|656301:0.25935,((EnSpm-N14_DR|740919:0.60377,((EnSpm-N14_DR|16538:0.45112,EnSpm-N14_DR|326925:0.39433)0.097:0.00093,(EnSpm-N14_DR|327045:0.23959,((EnSpm-N14_DR|175497:0.54434,EnSpm-N14_DR|248869:0.14769)0.200:0.08681,EnSpm-N14_DR|569484:0.36021)0.579:0.18101)0.669:0.18137)0.645:0.11715)0.655:0.04111,((((EnSpm-N14_DR|16403:0.19769,EnSpm-N14_DR|248863:0.00067)0.946:0.44026,((EnSpm-N14_DR|491853:0.17537,EnSpm-N14_DR|569351:0.00067)0.286:0.14363,(EnSpm-N14_DR|410022:0.56447,(EnSpm-N14_DR|103139:0.15565,EnSpm-N14_DR|410002:0.22136)0.725:0.26125)0.757:0.19765)0.300:0.08947)0.157:0.00841,(EnSpm-N14_DR|16523:0.56507,EnSpm-N14_DR|409882:0.45611)0.087:0.03152)0.687:0.10867,((EnSpm-N14_DR|16541:0.39898,(EnSpm-N14_DR|248883:0.21982,EnSpm-N14_DR|248936:0.48095)0.651:0.05231)0.745:0.07830,(EnSpm-N14_DR|248858:0.60733,EnSpm-N14_DR|326940:0.30912)0.349:0.12354)0.943:0.25094)0.761:0.05323)0.767:0.05593)0.791:0.06697)0.270:0.01870)0.878:0.06294,(((((((EnSpm-N14_DR|410025:0.17886,EnSpm-N14_DR|740925:0.00064)0.834:0.05763,EnSpm-N14_DR|248901:0.00067)0.818:0.08938,EnSpm-N14_DR|656314:0.10984)0.785:0.09990,EnSpm-N14_DR|327043:0.10734)0.326:0.06447,EnSpm-N14_DR|103119:0.16390)0.992:0.28003,((EnSpm-N14_DR|656317:0.44693,(EnSpm-N14_DR|103050:0.38765,EnSpm-N14_DR|248911:0.38974)0.719:0.05146)0.809:0.10531,(((EnSpm-N14_DR|175473:0.00065,(EnSpm-N14_DR|569456:0.19295,EnSpm-N14_DR|656361:0.05280)0.810:0.09884)0.983:0.27021,EnSpm-N14_DR|569406:0.09902)0.695:0.07948,EnSpm-N14_DR|327011:0.00061)0.613:0.16714)0.872:0.17968)0.214:0.00070,((EnSpm-N14_DR|175507:0.05426,((EnSpm-N14_DR|740917:0.14693,(EnSpm-N14_DR|16410:0.00065,EnSpm-N14_DR|569379:0.38557)0.738:0.04297)0.958:0.25339,((((EnSpm-N14_DR|569353:0.17319,EnSpm-N14_DR|740918:0.00061)0.046:0.00067,EnSpm-N14_DR|326926:0.36496)0.774:0.06915,(EnSpm-N14_DR|656288:0.04164,(EnSpm-N14_DR|16470:0.18880,EnSpm-N14_DR|16454:0.22308)0.504:0.10185)0.832:0.15366)0.877:0.17889,((((EnSpm-N14_DR|409894:0.39018,EnSpm-N14_DR|656285:0.47875)0.688:0.10335,(((EnSpm-N14_DR|491764:0.10613,(EnSpm-N14_DR|656357:0.17544,EnSpm-N14_DR|491769:0.04614)0.857:0.12303)0.666:0.06878,(EnSpm-N14_DR|491833:0.00065,(EnSpm-N14_DR|248928:0.09620,EnSpm-N14_DR|740893:0.25903)0.819:0.16587)0.835:0.07126)0.434:0.09127,EnSpm-N14_DR|569463:0.04972)0.647:0.10118)0.069:0.07670,((EnSpm-N14_DR|103138:0.36748,(EnSpm-N14_DR|409908:0.48334,EnSpm-N14_DR|569475:0.47662)0.351:0.07513)0.920:0.21808,(EnSpm-N14_DR|409916:0.18675,EnSpm-N14_DR|491816:0.35136)0.000:0.00069)0.775:0.14620)0.000:0.00067,EnSpm-N14_DR|569479:0.00066)0.125:0.02893)0.649:0.05250)0.674:0.10979)0.731:0.07137,(((((EnSpm-N14_DR|248873:0.02792,EnSpm-N14_DR|656320:0.11581)0.890:0.19661,((EnSpm-N14_DR|248871:0.00065,(EnSpm-N14_DR|16537:0.01248,EnSpm-N14_DR|16539:0.05007)0.933:0.18527)0.987:0.19238,(EnSpm-N14_DR|327009:0.00067,EnSpm-N14_DR|491810:0.04459)0.556:0.10729)0.675:0.05659)0.775:0.09565,(((((EnSpm-N14_DR|409907:0.04433,(EnSpm-N14_DR|16522:0.18773,(EnSpm-N14_DR|248938:0.20047,EnSpm-N14_DR|656352:0.10281)0.590:0.08315)0.161:0.04601)0.710:0.04414,(EnSpm-N14_DR|248862:0.05021,EnSpm-N14_DR|409906:0.00068)0.892:0.16909)0.518:0.14168,(EnSpm-N14_DR|16509:0.16172,(EnSpm-N14_DR|740920:0.14023,(EnSpm-N14_DR|569394:0.19023,EnSpm-N14_DR|175508:0.08190)0.649:0.16764)0.684:0.16640)0.763:0.08853)0.288:0.07958,(((EnSpm-N14_DR|656330:0.13708,EnSpm-N14_DR|569445:0.62087)0.515:0.09735,EnSpm-N14_DR|327028:0.18642)0.712:0.05175,(((EnSpm-N14_DR|175503:0.64400,EnSpm-N14_DR|248880:0.00066)0.771:0.24714,(EnSpm-N14_DR|326980:0.06561,(EnSpm-N14_DR|175489:0.00068,EnSpm-N14_DR|569465:0.29998)0.881:0.44641)0.332:0.09773)0.821:0.09977,EnSpm-N14_DR|248963:0.00065)0.728:0.07422)0.846:0.14896)0.880:0.13205,((((EnSpm-N14_DR|175467:0.16709,(EnSpm-N14_DR|16490:0.06775,EnSpm-N14_DR|740922:0.20667)0.750:0.08423)0.510:0.09796,(EnSpm-N14_DR|248907:0.24215,EnSpm-N14_DR|327014:0.00066)0.968:0.27959)0.952:0.36125,EnSpm-N14_DR|656376:0.22821)0.629:0.17159,((EnSpm-N14_DR|16512:0.05417,(EnSpm-N14_DR|569438:0.04836,(EnSpm-N14_DR|175452:0.12710,EnSpm-N14_DR|248939:0.22741)0.773:0.19770)0.877:0.23352)0.821:0.11765,(((((((EnSpm-N14_DR|409946:0.00066,EnSpm-N14_DR|409964:0.00065)0.987:0.26223,(EnSpm-N14_DR|327033:1.03030,EnSpm-N14_DR|248959:0.00067)0.800:0.27011)0.726:0.12778,EnSpm-N14_DR|656368:0.22107)0.275:0.02523,EnSpm-N14_DR|491795:0.00061)0.853:0.10101,EnSpm-N14_DR|656294:0.00065)0.871:0.16092,EnSpm-N14_DR|175488:0.04471)0.111:0.07288,EnSpm-N14_DR|16418:0.21614)0.536:0.09179)0.646:0.08462)0.762:0.06714)0.779:0.05497)0.828:0.09339,((EnSpm-N14_DR|175512:0.00066,EnSpm-N14_DR|740872:0.14394)0.910:0.10985,((EnSpm-N14_DR|410021:0.00066,EnSpm-N14_DR|740847:0.00067)0.546:0.12861,(EnSpm-N14_DR|409993:0.06466,(((EnSpm-N14_DR|175462:0.04389,EnSpm-N14_DR|740910:0.06689)0.822:0.09536,EnSpm-N14_DR|740831:0.00067)0.305:0.17439,EnSpm-N14_DR|569430:0.14903)0.647:0.07299)0.825:0.10631)0.672:0.11071)0.848:0.14975)0.620:0.02793,(EnSpm-N14_DR|248968:0.12405,EnSpm-N14_DR|409898:0.01910)0.451:0.19875)0.847:0.07442)0.771:0.02793)0.734:0.01258)0.000:0.00065)0.953:0.04301,(((((((EnSpm-N14_DR|410006:0.00067,EnSpm-N14_DR|410015:0.19774)0.833:0.13842,EnSpm-N14_DR|409888:0.24948)0.726:0.06867,EnSpm-N14_DR|103140:0.10597)0.848:0.24379,EnSpm-N14_DR|327004:0.13708)0.760:0.08497,((EnSpm-N14_DR|175455:0.00064,EnSpm-N14_DR|327040:0.00066)0.998:0.27434,(((EnSpm-N14_DR|409883:0.05018,EnSpm-N14_DR|740846:0.15331)0.590:0.02202,EnSpm-N14_DR|491860:0.34611)0.905:0.21753,(((EnSpm-N14_DR|656359:0.14838,(EnSpm-N14_DR|656335:0.12276,EnSpm-N14_DR|740832:0.31930)0.720:0.06572)0.524:0.14941,EnSpm-N14_DR|491826:0.04492)0.502:0.06050,EnSpm-N14_DR|656318:0.09359)0.805:0.11823)0.648:0.16059)0.097:0.11438)0.746:0.11653,(((EnSpm-N14_DR|248943:0.06800,(EnSpm-N14_DR|409917:0.18587,EnSpm-N14_DR|740932:0.10236)0.898:0.14920)0.850:0.09620,((EnSpm-N14_DR|103095:0.00066,((EnSpm-N14_DR|103120:0.27703,(EnSpm-N14_DR|491854:0.73977,EnSpm-N14_DR|16527:0.23339)0.678:0.21644)0.759:0.12208,EnSpm-N14_DR|103137:0.22757)0.067:0.16536)0.774:0.07536,(EnSpm-N14_DR|16496:0.11002,(EnSpm-N14_DR|16502:0.43149,EnSpm-N14_DR|656316:0.14030)0.852:0.17103)0.857:0.17005)0.512:0.04126)0.810:0.10446,((EnSpm-N14_DR|326952:0.37276,((EnSpm-N14_DR|740817:0.00067,(EnSpm-N14_DR|16516:0.00067,EnSpm-N14_DR|326951:0.38896)0.834:0.17977)0.622:0.10544,EnSpm-N14_DR|740859:0.12147)0.475:0.14327)0.332:0.12997,((EnSpm-N14_DR|248929:0.01085,EnSpm-N14_DR|569363:0.36786)0.519:0.14284,(EnSpm-N14_DR|248864:0.08727,EnSpm-N14_DR|491820:0.24866)0.597:0.12990)0.673:0.22477)0.432:0.16298)0.706:0.08229)0.287:0.07918,(((((EnSpm-N14_DR|491843:0.51333,(EnSpm-N14_DR|740802:0.17177,EnSpm-N14_DR|491831:0.77150)0.222:0.06220)0.812:0.13199,(EnSpm-N14_DR|248894:0.60060,EnSpm-N14_DR|327038:0.37823)0.312:0.15467)0.591:0.08086,(EnSpm-N14_DR|16440:0.45838,(EnSpm-N14_DR|248954:0.34662,EnSpm-N14_DR|740921:0.35904)0.854:0.24381)0.674:0.08345)0.698:0.04832,(EnSpm-N14_DR|248961:0.46913,(EnSpm-N14_DR|175524:0.65383,EnSpm-N14_DR|248872:0.24895)0.702:0.24035)0.712:0.09304)0.507:0.05870,(((EnSpm-N14_DR|16489:0.21356,EnSpm-N14_DR|740839:0.16799)0.851:0.28004,EnSpm-N14_DR|821536:0.34318)0.059:0.07642,((EnSpm-N14_DR|175531:0.19328,(((EnSpm-N14_DR|656398:0.21962,EnSpm-N14_DR|175516:0.73481)0.693:0.06239,(EnSpm-N14_DR|103128:0.19080,EnSpm-N14_DR|326932:0.19013)0.754:0.03884)0.786:0.06925,EnSpm-N14_DR|326929:0.01979)0.824:0.16666)0.410:0.06214,((EnSpm-N14_DR|326983:0.19599,((EnSpm-N14_DR|740899:0.14293,(EnSpm-N14_DR|103091:0.26735,(EnSpm-N14_DR|16444:0.13098,(EnSpm-N14_DR|327048:0.10470,EnSpm-N14_DR|410003:0.00061)0.911:0.30371)0.800:0.13624)0.739:0.05521)0.844:0.12925,(EnSpm-N14_DR|327054:0.00067,(EnSpm-N14_DR|103083:0.03589,EnSpm-N14_DR|656385:0.45265)0.462:0.08684)0.911:0.26274)0.571:0.04777)0.871:0.17486,EnSpm-N14_DR|821534:0.22006)0.728:0.06760)0.000:0.00061)0.911:0.16898)0.145:0.06472)0.853:0.05666)0.848:0.02404,(((((EnSpm-N14_DR|16442:0.15474,((EnSpm-N14_DR|16525:0.00064,(EnSpm-N14_DR|656378:0.04572,(EnSpm-N14_DR|409911:0.15677,EnSpm-N14_DR|491789:0.02184)0.688:0.14212)0.874:0.12406)0.616:0.06301,EnSpm-N14_DR|248853:0.00065)0.255:0.04160)0.614:0.08470,((EnSpm-N14_DR|248922:0.12879,((EnSpm-N14_DR|16414:0.25018,EnSpm-N14_DR|491790:0.09969)0.775:0.09296,EnSpm-N14_DR|16545:0.10923)0.000:0.00061)0.409:0.01129,(EnSpm-N14_DR|491856:0.00065,EnSpm-N14_DR|491862:0.32719)0.971:0.21466)0.909:0.24554)0.568:0.08439,(((((EnSpm-N14_DR|409922:0.00066,(EnSpm-N14_DR|248966:0.44057,EnSpm-N14_DR|740908:0.44711)0.716:0.16714)0.848:0.10899,EnSpm-N14_DR|740814:0.16151)0.423:0.08237,EnSpm-N14_DR|569476:0.00066)0.924:0.18640,(EnSpm-N14_DR|16446:0.11217,(EnSpm-N14_DR|103054:0.31976,EnSpm-N14_DR|248950:0.00070)0.323:0.10953)0.797:0.11586)0.250:0.11009,EnSpm-N14_DR|175453:0.08182)0.294:0.02828)0.718:0.11694,((EnSpm-N14_DR|16459:0.17358,(EnSpm-N14_DR|103065:0.00066,(EnSpm-N14_DR|656293:0.41115,EnSpm-N14_DR|248865:0.40394)0.857:0.18148)0.855:0.10611)0.915:0.22316,((EnSpm-N14_DR|175449:0.14159,(EnSpm-N14_DR|248924:0.26370,EnSpm-N14_DR|248960:0.14173)0.580:0.13483)0.843:0.27355,((((EnSpm-N14_DR|326938:0.00066,(EnSpm-N14_DR|409892:0.12151,EnSpm-N14_DR|248918:0.11635)0.279:0.00070)0.167:0.02862,((EnSpm-N14_DR|248898:0.11679,EnSpm-N14_DR|656349:0.19197)0.582:0.08848,((((EnSpm-N14_DR|103123:0.42549,EnSpm-N14_DR|569387:0.03796)0.765:0.18159,(EnSpm-N14_DR|248879:0.07945,EnSpm-N14_DR|740838:0.09222)0.184:0.05255)0.665:0.04002,EnSpm-N14_DR|175505:0.20696)0.106:0.03073,EnSpm-N14_DR|16536:0.18789)0.155:0.12864)0.757:0.08525)0.812:0.12060,((EnSpm-N14_DR|103056:0.11417,EnSpm-N14_DR|409912:0.31837)0.740:0.06359,(EnSpm-N14_DR|569401:0.70416,(EnSpm-N14_DR|569408:0.51616,EnSpm-N14_DR|656388:0.23035)0.790:0.17659)0.813:0.17597)0.881:0.20155)0.763:0.12593,(EnSpm-N14_DR|410007:0.04227,EnSpm-N14_DR|491845:0.23721)0.850:0.09416)0.000:0.01612)0.443:0.16806)0.236:0.04414)0.227:0.07918,(((EnSpm-N14_DR|409909:0.00067,(EnSpm-N14_DR|740869:0.21238,EnSpm-N14_DR|491839:0.04882)0.869:0.07445)0.668:0.06001,((EnSpm-N14_DR|740873:0.20331,(EnSpm-N14_DR|103064:0.00067,EnSpm-N14_DR|491851:0.03904)0.608:0.03614)0.536:0.07440,(EnSpm-N14_DR|175558:0.15281,(EnSpm-N14_DR|103127:0.04843,(EnSpm-N14_DR|740854:0.16440,EnSpm-N14_DR|740826:0.12705)0.442:0.04078)0.814:0.29910)0.480:0.12552)0.975:0.26148)0.183:0.08348,((EnSpm-N14_DR|248942:0.25605,(EnSpm-N14_DR|327052:0.18912,EnSpm-N14_DR|740890:0.25290)0.769:0.07020)0.744:0.05873,EnSpm-N14_DR|16431:0.09173)0.903:0.20960)0.878:0.19776)0.285:0.00669)0.299:0.00561)0.335:0.00068,((((EnSpm-N14_DR|569381:0.18419,(EnSpm-N14_DR|248917:0.48321,(EnSpm-N14_DR|569407:0.13152,((EnSpm-N14_DR|409940:0.10295,(EnSpm-N14_DR|248948:0.00066,EnSpm-N14_DR|740906:0.08135)0.797:0.12435)0.319:0.10144,EnSpm-N14_DR|491834:0.26624)0.747:0.09431)0.787:0.08281)0.748:0.12618)0.257:0.00067,EnSpm-N14_DR|409974:0.02379)0.766:0.09342,((EnSpm-N14_DR|175492:0.37502,((EnSpm-N14_DR|175552:0.43831,EnSpm-N14_DR|569466:0.28060)0.179:0.06225,EnSpm-N14_DR|326935:0.36628)0.236:0.12957)0.213:0.05667,(((EnSpm-N14_DR|569470:0.11358,EnSpm-N14_DR|740909:0.00066)0.857:0.17115,(EnSpm-N14_DR|248854:0.06869,EnSpm-N14_DR|740915:0.07854)0.526:0.02740)0.512:0.08084,((EnSpm-N14_DR|16543:0.35064,EnSpm-N14_DR|656303:0.32003)0.690:0.07907,(EnSpm-N14_DR|656295:0.49115,(EnSpm-N14_DR|16458:0.81877,EnSpm-N14_DR|656312:0.72935)0.847:0.36353)0.767:0.20964)0.918:0.29086)0.173:0.04451)0.837:0.14929)0.788:0.08908,(((((EnSpm-N14_DR|656377:0.09063,EnSpm-N14_DR|569424:0.00065)0.726:0.07550,((((EnSpm-N14_DR|569468:0.00065,EnSpm-N14_DR|740848:0.04877)0.850:0.06143,EnSpm-N14_DR|248931:0.05407)0.793:0.04862,EnSpm-N14_DR|740902:0.13118)0.775:0.06263,EnSpm-N14_DR|175470:0.05829)0.540:0.09977)0.899:0.16141,((EnSpm-N14_DR|656290:0.07954,EnSpm-N14_DR|175513:0.12631)0.754:0.03867,(EnSpm-N14_DR|656380:0.11470,(EnSpm-N14_DR|740860:0.26548,(EnSpm-N14_DR|16529:0.28468,EnSpm-N14_DR|491828:0.45751)0.328:0.07661)0.871:0.15000)0.886:0.13523)0.780:0.10933)0.149:0.00637,(((EnSpm-N14_DR|16421:0.00066,EnSpm-N14_DR|740905:0.00066)0.989:0.17430,(EnSpm-N14_DR|248884:0.00067,EnSpm-N14_DR|103051:0.08291)0.549:0.13276)0.498:0.05296,(((EnSpm-N14_DR|409986:0.07648,(EnSpm-N14_DR|569437:0.00065,EnSpm-N14_DR|175539:0.00061)0.786:0.15789)0.815:0.09423,(EnSpm-N14_DR|16434:0.00066,EnSpm-N14_DR|327029:0.00065)0.960:0.11967)0.212:0.05998,EnSpm-N14_DR|409990:0.00062)0.253:0.07755)0.789:0.04497)0.871:0.07501,((((EnSpm-N14_DR|16482:0.67324,EnSpm-N14_DR|409929:0.47522)0.720:0.05390,((EnSpm-N14_DR|16535:0.58589,EnSpm-N14_DR|821532:0.46345)0.487:0.09713,((EnSpm-N14_DR|248949:0.32817,(EnSpm-N14_DR|740928:0.58903,EnSpm-N14_DR|740933:0.27294)0.876:0.26786)0.816:0.20995,EnSpm-N14_DR|569369:1.09584)0.763:0.19599)0.503:0.05434)0.958:0.00066,(((EnSpm-N14_DR|409920:0.30131,(EnSpm-N14_DR|175461:0.50339,EnSpm-N14_DR|740862:0.26177)0.962:0.37013)0.870:0.14651,(EnSpm-N14_DR|175451:0.40106,EnSpm-N14_DR|326931:0.34887)0.844:0.16978)0.822:0.07301,(EnSpm-N14_DR|327037:0.92993,(((EnSpm-N14_DR|327025:0.36700,EnSpm-N14_DR|409914:0.54492)0.918:0.30036,((((EnSpm-N14_DR|175506:0.47979,EnSpm-N14_DR|103112:0.37574)0.898:0.12551,(((EnSpm-N14_DR|569382:0.73538,(((EnSpm-N14_DR|656326:0.18061,EnSpm-N14_DR|656305:0.38052)0.948:0.23559,EnSpm-N14_DR|656329:0.03158)0.541:0.15010,EnSpm-N14_DR|740904:0.13689)0.995:0.86848)0.330:0.11930,(((EnSpm-N14_DR|409910:0.15187,(EnSpm-N14_DR|569416:0.11146,((((((EnSpm-N14_DR|175479:0.04086,((EnSpm-N14_DR|656369:0.03628,((((EnSpm-N14_DR|409988:0.16253,((EnSpm-N14_DR|569459:0.09805,EnSpm-N14_DR|248912:0.03913)0.379:0.02875,(EnSpm-N14_DR|740884:0.10655,EnSpm-N14_DR|656323:0.07128)0.827:0.00066)0.758:0.02250)0.936:0.07618,EnSpm-N14_DR|248866:0.00065)0.895:0.01618,EnSpm-N14_DR|491765:0.01806)0.704:0.00732,(EnSpm-N14_DR|326954:0.01768,(EnSpm-N14_DR|16468:0.00976,EnSpm-N14_DR|175480:0.01474)0.888:0.00933)0.840:0.00707)0.877:0.00639)0.332:0.00329,(EnSpm-N14_DR|103068:0.00869,EnSpm-N14_DR|326962:0.01036)0.748:0.00227)0.999:0.09932)0.991:0.11462,(((((EnSpm-N14_DR|16479:0.12137,((EnSpm-N14_DR|569371:0.09743,(EnSpm-N14_DR|409992:0.19713,EnSpm-N14_DR|491781:0.18360)0.541:0.01372)0.786:0.02870,((EnSpm-N14_DR|409925:0.15789,((EnSpm-N14_DR|656355:0.14426,EnSpm-N14_DR|491796:0.37099)0.188:0.04523,EnSpm-N14_DR|248923:0.29751)0.844:0.07650)0.761:0.03562,EnSpm-N14_DR|569449:0.08075)0.568:0.03733)0.346:0.00067)0.882:0.04775,(EnSpm-N14_DR|656306:0.09131,EnSpm-N14_DR|16481:0.11388)0.016:0.00069)0.675:0.01243,EnSpm-N14_DR|326950:0.04290)0.867:0.05445,(EnSpm-N14_DR|103071:0.05511,EnSpm-N14_DR|656322:0.03581)0.745:0.01816)0.762:0.01570,(EnSpm-N14_DR|326947:0.11506,((((EnSpm-N14_DR|569486:0.06723,(EnSpm-N14_DR|326939:0.04447,EnSpm-N14_DR|491774:0.07678)0.754:0.03079)0.710:0.02913,EnSpm-N14_DR|569374:0.14514)0.561:0.00067,EnSpm-N14_DR|409937:0.25158)0.790:0.01585,(((EnSpm-N14_DR|569372:0.11242,(EnSpm-N14_DR|103073:0.24019,(EnSpm-N14_DR|491776:0.10294,EnSpm-N14_DR|656384:0.05648)0.786:0.02960)0.625:0.00963)0.757:0.01661,(EnSpm-N14_DR|740881:0.15813,(EnSpm-N14_DR|569367:0.10971,((EnSpm-N14_DR|326979:0.10333,EnSpm-N14_DR|409935:0.00061)0.955:0.08220,(EnSpm-N14_DR|656381:0.11808,EnSpm-N14_DR|656300:0.25717)0.818:0.06809)0.591:0.00065)0.484:0.01545)0.511:0.00068)0.770:0.02863,((EnSpm-N14_DR|103081:0.07067,EnSpm-N14_DR|740886:0.08022)0.804:0.15412,EnSpm-N14_DR|16532:0.09068)0.157:0.06556)0.563:0.00569)0.819:0.02692)0.784:0.02370)0.765:0.02603)0.546:0.01598,((EnSpm-N14_DR|103074:0.20443,EnSpm-N14_DR|248915:0.16158)0.758:0.03325,(EnSpm-N14_DR|569398:0.13323,((EnSpm-N14_DR|16473:0.21058,EnSpm-N14_DR|326949:0.09154)0.942:0.13321,((EnSpm-N14_DR|326987:0.21788,((EnSpm-N14_DR|175482:0.0,EnSpm-N14_DR|740851:0.0):0.00066,EnSpm-N14_DR|175527:0.01040)0.976:0.19148)0.530:0.06988,EnSpm-N14_DR|326955:0.27294)0.606:0.00658)0.824:0.05711)0.737:0.01852)0.779:0.01814)0.443:0.00065,EnSpm-N14_DR|248902:0.29022)0.129:0.02455,((EnSpm-N14_DR|491801:0.43081,EnSpm-N14_DR|569360:0.27384)0.877:0.17623,(EnSpm-N14_DR|248932:0.20272,(EnSpm-N14_DR|175500:0.14254,EnSpm-N14_DR|248889:0.46634)0.296:0.06767)0.539:0.00068)0.770:0.05858)0.206:0.00881,EnSpm-N14_DR|248904:0.17340)0.785:0.03306)0.162:0.01023)0.961:0.16192,((((EnSpm-N14_DR|175514:0.11846,(EnSpm-N14_DR|248897:0.22021,EnSpm-N14_DR|656362:0.19417)0.941:0.11928)0.743:0.03734,EnSpm-N14_DR|740874:0.46658)0.836:0.10258,((EnSpm-N14_DR|326977:0.35000,EnSpm-N14_DR|569377:0.25843)0.903:0.12217,EnSpm-N14_DR|327017:0.38100)0.531:0.00067)0.999:0.64038,((EnSpm-N14_DR|326990:0.21223,EnSpm-N14_DR|656366:0.43012)0.769:0.10135,(EnSpm-N14_DR|16491:0.45681,((EnSpm-N14_DR|326984:0.16124,EnSpm-N14_DR|103096:0.18951)0.802:0.08609,(EnSpm-N14_DR|491823:0.33446,EnSpm-N14_DR|740888:0.11358)0.908:0.16825)0.751:0.06909)0.822:0.12008)0.963:0.29257)0.718:0.14035)0.144:0.04343,(EnSpm-N14_DR|740821:0.26788,(EnSpm-N14_DR|410018:0.11632,EnSpm-N14_DR|326937:0.24505)0.433:0.13984)1.000:0.89094)0.629:0.15437)0.987:0.34124,(((((((EnSpm-N14_DR|103101:0.53677,EnSpm-N14_DR|740849:0.47166)0.533:0.10647,EnSpm-N14_DR|103086:0.47530)0.492:0.02534,((EnSpm-N14_DR|326993:0.32456,EnSpm-N14_DR|409945:0.48642)0.836:0.14492,(EnSpm-N14_DR|16519:0.51537,(EnSpm-N14_DR|103117:0.50033,EnSpm-N14_DR|740889:0.37501)0.962:0.38654)0.674:0.08799)0.802:0.13395)0.820:0.06218,(((EnSpm-N14_DR|16485:0.45344,(EnSpm-N14_DR|740870:0.54819,(EnSpm-N14_DR|175532:0.24607,EnSpm-N14_DR|409949:0.25518)0.366:0.04346)0.935:0.22645)0.611:0.14199,(EnSpm-N14_DR|409950:0.23013,EnSpm-N14_DR|569411:0.81737)0.886:0.26064)0.609:0.01153,(((((EnSpm-N14_DR|16483:0.49244,(EnSpm-N14_DR|103080:0.34977,EnSpm-N14_DR|740882:0.66796)0.307:0.13104)0.800:0.14447,EnSpm-N14_DR|656337:0.70601)0.830:0.12428,((EnSpm-N14_DR|175471:0.46393,((EnSpm-N14_DR|16450:0.66294,EnSpm-N14_DR|491819:0.38137)0.923:0.32852,(EnSpm-N14_DR|175494:0.36670,EnSpm-N14_DR|740871:0.33774)0.878:0.26579)0.005:0.16272)0.491:0.06117,(EnSpm-N14_DR|103084:0.53419,EnSpm-N14_DR|103099:0.40332)0.925:0.22962)0.921:0.14703)0.061:0.00065,EnSpm-N14_DR|16484:0.78280)0.819:0.03453,(((((EnSpm-N14_DR|656348:0.76905,(EnSpm-N14_DR|248908:0.32818,(EnSpm-N14_DR|409996:0.46699,EnSpm-N14_DR|656372:0.54977)0.846:0.26717)0.413:0.15702)0.508:0.06151,(EnSpm-N14_DR|103097:0.53507,EnSpm-N14_DR|175536:0.20647)0.240:0.13708)0.739:0.10376,EnSpm-N14_DR|16495:0.47401)0.872:0.20326,(EnSpm-N14_DR|569415:0.51236,EnSpm-N14_DR|656360:0.55630)0.586:0.04595)0.118:0.03369,EnSpm-N14_DR|656379:0.87916)0.548:0.09211)0.798:0.03438)0.746:0.00920)0.716:0.00641,((((EnSpm-N14_DR|175491:0.37944,EnSpm-N14_DR|491806:0.45845)0.895:0.17608,(EnSpm-N14_DR|16452:0.76977,EnSpm-N14_DR|569432:0.24794)0.451:0.08009)0.843:0.09754,(((EnSpm-N14_DR|103085:0.53169,EnSpm-N14_DR|103126:0.68864)0.826:0.15634,((EnSpm-N14_DR|326992:0.87930,(EnSpm-N14_DR|569436:0.39610,EnSpm-N14_DR|656302:0.07461)0.485:0.04562)0.663:0.15149,((EnSpm-N14_DR|16498:0.14726,EnSpm-N14_DR|569389:0.70715)0.905:0.36802,EnSpm-N14_DR|16514:0.19274)0.000:0.12707)0.280:0.03517)0.654:0.02419,((EnSpm-N14_DR|248900:0.43558,EnSpm-N14_DR|569409:0.54430)0.810:0.10419,EnSpm-N14_DR|491825:0.49556)0.212:0.02347)0.822:0.04499)0.795:0.03252,(EnSpm-N14_DR|740858:0.74896,(((EnSpm-N14_DR|103098:0.00091,EnSpm-N14_DR|656343:0.70170)0.117:0.52956,(EnSpm-N14_DR|740896:0.56029,(EnSpm-N14_DR|656342:0.25440,EnSpm-N14_DR|326982:0.49205)0.922:0.25284)0.625:0.06389)0.553:0.02467,EnSpm-N14_DR|175493:0.50598)0.986:0.19375)0.000:0.00065)0.674:0.00711)0.759:0.02490,((((EnSpm-N14_DR|175533:0.10765,EnSpm-N14_DR|175534:0.05510)0.998:0.35561,((EnSpm-N14_DR|103088:0.39906,EnSpm-N14_DR|409941:0.48789)0.270:0.00065,(EnSpm-N14_DR|569380:0.33593,EnSpm-N14_DR|409930:0.35713)0.355:0.08795)0.809:0.10290)0.788:0.07931,((((EnSpm-N14_DR|103104:0.59358,EnSpm-N14_DR|410011:0.17508)0.611:0.08592,(EnSpm-N14_DR|103076:0.36298,EnSpm-N14_DR|409927:0.52127)0.836:0.17149)0.473:0.00061,(((EnSpm-N14_DR|175523:0.47099,EnSpm-N14_DR|175502:0.72904)0.823:0.23930,EnSpm-N14_DR|175522:0.46952)0.755:0.10978,((((EnSpm-N14_DR|409944:0.41180,EnSpm-N14_DR|409968:0.41990)0.858:0.14910,EnSpm-N14_DR|740878:0.56898)0.885:0.17584,EnSpm-N14_DR|491818:0.53038)0.757:0.07470,EnSpm-N14_DR|175519:0.57260)0.742:0.02642)0.829:0.06162)0.854:0.03461,(((EnSpm-N14_DR|491791:0.56150,EnSpm-N14_DR|409982:0.45603)0.637:0.10292,(EnSpm-N14_DR|656321:0.38397,EnSpm-N14_DR|740875:0.45600)0.965:0.28375)0.844:0.11461,((EnSpm-N14_DR|569364:0.26991,(EnSpm-N14_DR|103058:0.23446,EnSpm-N14_DR|103114:0.28071)0.634:0.10707)0.955:0.23069,(EnSpm-N14_DR|103082:0.71153,(EnSpm-N14_DR|103111:0.41081,EnSpm-N14_DR|409995:0.34694)0.356:0.07038)0.847:0.13965)0.003:0.00070)0.947:0.12473)0.157:0.00065)0.549:0.01867,((((((EnSpm-N14_DR|16492:0.52378,(EnSpm-N14_DR|409966:0.37758,EnSpm-N14_DR|409997:0.44246)0.944:0.27294)0.914:0.14926,(EnSpm-N14_DR|103109:0.53301,(EnSpm-N14_DR|16493:0.44709,EnSpm-N14_DR|740876:0.25734)0.844:0.24517)0.741:0.13097)0.789:0.05317,((EnSpm-N14_DR|103093:0.29973,EnSpm-N14_DR|409962:0.38267)0.992:0.22628,((EnSpm-N14_DR|103102:0.65818,(EnSpm-N14_DR|16422:0.23152,(EnSpm-N14_DR|409994:0.26477,EnSpm-N14_DR|491812:0.34682)0.758:0.08897)0.015:0.00068)0.700:0.12379,((EnSpm-N14_DR|656328:0.33617,(EnSpm-N14_DR|16429:0.11211,EnSpm-N14_DR|326953:0.49017)0.964:0.26150)0.988:0.40939,(EnSpm-N14_DR|569450:0.54080,((EnSpm-N14_DR|409955:0.58646,(EnSpm-N14_DR|175477:0.70652,EnSpm-N14_DR|569425:0.43508)0.424:0.04105)0.542:0.11156,EnSpm-N14_DR|740868:0.64790)0.143:0.03109)0.966:0.22495)0.229:0.00061)0.822:0.03848)0.759:0.02200)0.807:0.02406,((((((EnSpm-N14_DR|103110:0.39912,EnSpm-N14_DR|248895:0.37113)0.937:0.24942,(EnSpm-N14_DR|740833:0.43630,EnSpm-N14_DR|656373:0.40276)0.868:0.11007)0.793:0.05625,((((EnSpm-N14_DR|175511:0.54735,EnSpm-N14_DR|409928:0.38151)0.088:0.00602,EnSpm-N14_DR|248899:0.61574)0.066:0.04007,(EnSpm-N14_DR|491799:0.39998,(EnSpm-N14_DR|409985:0.63203,EnSpm-N14_DR|327007:0.43059)0.238:0.06813)0.794:0.09005)0.768:0.01494,((EnSpm-N14_DR|103087:0.43849,EnSpm-N14_DR|326968:0.23518)0.954:0.35949,(EnSpm-N14_DR|409954:0.24780,EnSpm-N14_DR|409960:0.56799)0.798:0.11365)0.935:0.19531)0.628:0.00911)0.876:0.05497,((((EnSpm-N14_DR|16420:0.45971,EnSpm-N14_DR|740867:0.02989)0.998:0.44844,(EnSpm-N14_DR|248919:0.34025,EnSpm-N14_DR|656345:0.36140)0.942:0.24850)0.918:0.23222,EnSpm-N14_DR|326957:0.28197)0.781:0.07892,(EnSpm-N14_DR|656363:0.43822,EnSpm-N14_DR|248913:0.51316)0.898:0.16229)0.898:0.12714)0.358:0.02829,(EnSpm-N14_DR|409969:0.48068,(EnSpm-N14_DR|175520:0.46265,EnSpm-N14_DR|491792:0.55006)0.572:0.11248)0.696:0.11437)0.651:0.02060,(((((EnSpm-N14_DR|740856:0.52711,(EnSpm-N14_DR|16430:0.23523,EnSpm-N14_DR|409958:0.37087)0.190:0.05993)0.693:0.10104,EnSpm-N14_DR|409902:0.34290)0.985:0.19079,((((EnSpm-N14_DR|569393:0.41180,EnSpm-N14_DR|740895:0.40689)0.900:0.12864,((EnSpm-N14_DR|175509:0.37624,EnSpm-N14_DR|740879:0.40194)0.951:0.25325,(EnSpm-N14_DR|248920:0.39230,(EnSpm-N14_DR|409948:0.32194,(EnSpm-N14_DR|16528:0.73862,EnSpm-N14_DR|409919:0.28399)0.853:0.34927)0.696:0.20055)0.123:0.04577)0.838:0.09564)0.848:0.08765,(EnSpm-N14_DR|103090:0.84863,(EnSpm-N14_DR|175474:0.33247,(EnSpm-N14_DR|248870:0.22456,(EnSpm-N14_DR|103052:0.34404,EnSpm-N14_DR|175486:0.22453)0.905:0.17702)0.971:0.36112)0.382:0.07968)0.428:0.06333)0.821:0.05682,(EnSpm-N14_DR|175459:0.94423,((EnSpm-N14_DR|16513:0.37858,EnSpm-N14_DR|491803:0.44891)0.751:0.11549,(EnSpm-N14_DR|248933:0.39056,EnSpm-N14_DR|569439:0.31118)0.778:0.08434)0.472:0.04548)0.916:0.22645)0.737:0.02300)0.258:0.00092,(EnSpm-N14_DR|569435:0.55321,EnSpm-N14_DR|569448:0.75861)0.882:0.27314)0.906:0.06197,((((((((EnSpm-N14_DR|740898:0.16795,((EnSpm-N14_DR|569460:0.27938,(EnSpm-N14_DR|569373:0.14652,EnSpm-N14_DR|740903:0.24954)0.741:0.03854)0.456:0.03878,(EnSpm-N14_DR|103069:0.00179,(EnSpm-N14_DR|409926:0.40786,EnSpm-N14_DR|409972:0.45978)0.198:0.12938)0.232:0.12401)0.960:0.07866)0.412:0.03629,EnSpm-N14_DR|175490:0.42176)0.184:0.03142,(EnSpm-N14_DR|103124:0.21987,EnSpm-N14_DR|740901:0.12732)0.930:0.05007)0.908:0.03990,(EnSpm-N14_DR|326945:0.15362,EnSpm-N14_DR|569388:0.17465)0.985:0.09616)0.799:0.01575,((EnSpm-N14_DR|103078:0.19283,EnSpm-N14_DR|409951:0.51340)0.969:0.23503,(EnSpm-N14_DR|740897:0.52221,(EnSpm-N14_DR|175495:0.89068,EnSpm-N14_DR|569442:0.38808)0.419:0.16957)0.732:0.08264)0.726:0.11437)0.764:0.00799,((((EnSpm-N14_DR|248888:0.21999,(((EnSpm-N14_DR|569434:0.16673,((((((EnSpm-N14_DR|491829:0.16034,(EnSpm-N14_DR|248910:0.61954,EnSpm-N14_DR|569444:0.23080)0.283:0.15121)0.833:0.07961,EnSpm-N14_DR|175498:0.36275)0.985:0.23201,((EnSpm-N14_DR|656383:0.15463,(EnSpm-N14_DR|326973:0.12894,EnSpm-N14_DR|409901:0.16367)0.870:0.07799)0.886:0.04739,((EnSpm-N14_DR|740892:0.11207,EnSpm-N14_DR|175469:0.50030)0.713:0.04429,EnSpm-N14_DR|16467:0.42347)0.512:0.02939)0.992:0.20144)0.865:0.07537,((EnSpm-N14_DR|16460:0.16906,(EnSpm-N14_DR|16494:0.62674,EnSpm-N14_DR|103106:0.14409)0.802:0.05169)0.950:0.06823,EnSpm-N14_DR|740885:0.07477)0.998:0.16324)0.976:0.09792,((EnSpm-N14_DR|16506:0.13848,EnSpm-N14_DR|569390:0.19106)0.998:0.29052,(EnSpm-N14_DR|569418:0.39097,(EnSpm-N14_DR|409978:0.00442,(EnSpm-N14_DR|409981:0.00831,(EnSpm-N14_DR|409979:0.00066,EnSpm-N14_DR|409980:0.00066)0.000:0.00066)0.726:0.00402)1.000:0.54483)0.972:0.27103)0.534:0.06502)0.951:0.08454,((EnSpm-N14_DR|326946:0.47435,(EnSpm-N14_DR|16461:0.23638,(EnSpm-N14_DR|327023:0.13090,(EnSpm-N14_DR|248886:0.24914,EnSpm-N14_DR|491802:0.09825)0.997:0.20793)0.997:0.12498)0.810:0.05192)0.695:0.03143,(((EnSpm-N14_DR|491773:0.25092,EnSpm-N14_DR|175487:0.23013)0.425:0.01802,(EnSpm-N14_DR|569431:0.32355,EnSpm-N14_DR|248916:0.69590)0.665:0.04016)0.736:0.03059,EnSpm-N14_DR|569365:0.26889)0.390:0.02739)0.777:0.06325)0.861:0.04674)0.792:0.02217,(EnSpm-N14_DR|103100:0.43878,(EnSpm-N14_DR|248927:0.27048,EnSpm-N14_DR|740891:0.22048)0.970:0.13381)0.331:0.01293)0.780:0.01658,(EnSpm-N14_DR|569392:0.00092,EnSpm-N14_DR|656354:0.38695)0.013:0.28934)0.728:0.01157)0.380:0.02150,((EnSpm-N14_DR|175468:0.19945,EnSpm-N14_DR|326972:0.19960)0.798:0.08122,(EnSpm-N14_DR|248909:0.19053,EnSpm-N14_DR|569397:0.20772)0.886:0.05865)0.859:0.05502)0.956:0.02871,((EnSpm-N14_DR|569396:0.18449,(EnSpm-N14_DR|740842:0.21433,((EnSpm-N14_DR|326941:0.22647,EnSpm-N14_DR|569391:0.11752)0.854:0.06745,(EnSpm-N14_DR|16505:0.07377,EnSpm-N14_DR|175478:1.82955)0.159:0.17168)0.183:0.01450)0.737:0.03088)0.987:0.06953,EnSpm-N14_DR|103130:0.33086)0.763:0.01230)0.946:0.03707,((((((EnSpm-N14_DR|656382:0.05510,EnSpm-N14_DR|740887:0.04491)0.800:0.00769,EnSpm-N14_DR|248951:0.07806)0.583:0.00569,EnSpm-N14_DR|16417:0.04075)0.998:0.08258,(EnSpm-N14_DR|16466:0.17435,((EnSpm-N14_DR|569443:0.03213,EnSpm-N14_DR|569464:0.00613)1.000:0.17220,(EnSpm-N14_DR|248875:0.00066,EnSpm-N14_DR|326985:0.00065)1.000:0.20179)0.839:0.03676)0.900:0.04493)0.393:0.01984,EnSpm-N14_DR|248885:0.26467)0.686:0.02681,(((EnSpm-N14_DR|409991:0.58730,(EnSpm-N14_DR|740841:0.21214,(EnSpm-N14_DR|16423:0.41953,EnSpm-N14_DR|409983:0.55033)0.736:0.13618)0.645:0.07650)0.694:0.03500,(EnSpm-N14_DR|491775:0.14475,(EnSpm-N14_DR|740852:0.38656,EnSpm-N14_DR|491805:0.14085)0.678:0.08100)0.793:0.04690)0.529:0.01211,((EnSpm-N14_DR|175518:0.51146,EnSpm-N14_DR|327002:0.32198)0.885:0.13900,EnSpm-N14_DR|16504:0.15755)0.904:0.06023)0.871:0.02417)0.383:0.02127)0.908:0.03519)0.935:0.04438,(EnSpm-N14_DR|248926:0.29449,EnSpm-N14_DR|491821:0.48557)0.832:0.07560)0.781:0.03642,((EnSpm-N14_DR|16453:0.48550,(EnSpm-N14_DR|326967:0.53642,EnSpm-N14_DR|409999:0.37134)0.035:0.07879)0.786:0.07925,(((EnSpm-N14_DR|326965:0.68249,EnSpm-N14_DR|740853:0.40582)0.785:0.12943,(EnSpm-N14_DR|326986:0.46933,((EnSpm-N14_DR|248905:0.22973,EnSpm-N14_DR|656374:0.45412)0.724:0.16855,EnSpm-N14_DR|409957:0.41072)0.895:0.33510)0.402:0.11154)0.154:0.01617,((EnSpm-N14_DR|16515:0.34189,(EnSpm-N14_DR|569419:0.35905,EnSpm-N14_DR|569420:0.19692)0.266:0.13200)0.927:0.16136,((EnSpm-N14_DR|103107:0.25652,EnSpm-N14_DR|175499:0.22106)0.979:0.23856,(EnSpm-N14_DR|326942:0.36695,((EnSpm-N14_DR|16425:0.20494,(EnSpm-N14_DR|16424:0.08776,EnSpm-N14_DR|16426:0.07834)0.924:0.08358)0.559:0.03533,EnSpm-N14_DR|491778:0.76074)0.377:0.04054)0.891:0.05202)0.640:0.03568)0.886:0.04527)0.821:0.05121)0.614:0.01121)0.693:0.01467)0.835:0.02976)0.045:0.02082)0.678:0.01991,(((EnSpm-N14_DR|491788:0.66350,(EnSpm-N14_DR|326956:0.36795,EnSpm-N14_DR|656341:0.89186)0.154:0.05942)0.937:0.23880,(((EnSpm-N14_DR|656365:0.37563,EnSpm-N14_DR|740843:0.81913)0.650:0.12689,((EnSpm-N14_DR|409970:0.41478,(EnSpm-N14_DR|409965:0.51232,EnSpm-N14_DR|409975:0.35352)0.672:0.05413)0.908:0.11131,EnSpm-N14_DR|327001:0.39112)0.810:0.11278)0.349:0.03848,(EnSpm-N14_DR|16510:0.75773,(((EnSpm-N14_DR|740864:0.25205,EnSpm-N14_DR|326944:0.29156)0.984:0.41880,EnSpm-N14_DR|103113:0.31295)0.929:0.36174,((EnSpm-N14_DR|409977:0.52946,EnSpm-N14_DR|569417:0.74503)0.565:0.13512,(EnSpm-N14_DR|409953:0.40765,(EnSpm-N14_DR|103103:0.17398,EnSpm-N14_DR|175472:0.44396)0.954:0.33469)0.894:0.24898)0.875:0.20594)0.842:0.14287)0.125:0.00066)0.106:0.04770)0.490:0.00068,(((EnSpm-N14_DR|569403:0.36931,EnSpm-N14_DR|569414:0.25368)0.860:0.35534,(EnSpm-N14_DR|410000:0.66558,(((EnSpm-N14_DR|409952:0.39186,EnSpm-N14_DR|491807:0.54157)0.753:0.20740,EnSpm-N14_DR|326958:0.50301)0.189:0.12505,((EnSpm-N14_DR|409976:0.31100,EnSpm-N14_DR|569404:0.59800)0.915:0.21032,(EnSpm-N14_DR|491798:0.44947,EnSpm-N14_DR|569413:0.35761)0.705:0.12095)0.777:0.10011)0.789:0.12424)0.648:0.12392)0.050:0.00340,EnSpm-N14_DR|569410:0.77007)0.361:0.01204)0.944:0.07245)0.727:0.02287,((EnSpm-N14_DR|409967:0.24214,EnSpm-N14_DR|16476:0.25465)0.992:0.43246,((EnSpm-N14_DR|16499:0.40788,EnSpm-N14_DR|569412:0.37240)0.749:0.10520,(EnSpm-N14_DR|16486:0.57371,EnSpm-N14_DR|409942:0.39684)0.876:0.25300)0.841:0.12265)0.464:0.01241)0.128:0.00067)0.786:0.02114)0.792:0.02401,((EnSpm-N14_DR|491817:0.48846,((EnSpm-N14_DR|656344:0.78128,EnSpm-N14_DR|656313:0.34132)0.609:0.09494,EnSpm-N14_DR|16518:0.24983)1.000:0.42325)0.401:0.04266,(EnSpm-N14_DR|103075:0.46402,EnSpm-N14_DR|740861:0.33948)0.637:0.06544)0.857:0.10080)0.899:0.04358)0.705:0.00061)0.761:0.05996,(((EnSpm-N14_DR|103092:0.12340,EnSpm-N14_DR|175538:0.46367)0.875:0.28639,(EnSpm-N14_DR|656325:1.15444,EnSpm-N14_DR|740840:0.00068)0.419:0.32769)0.996:0.68354,(((EnSpm-N14_DR|248891:0.47537,EnSpm-N14_DR|175465:0.57173)0.383:0.16547,(EnSpm-N14_DR|16475:0.63481,EnSpm-N14_DR|327022:0.57777)0.751:0.11804)0.821:0.17467,(EnSpm-N14_DR|409984:0.80213,(EnSpm-N14_DR|491782:0.53546,EnSpm-N14_DR|569433:0.23888)0.935:0.32707)0.903:0.25892)0.375:0.05619)0.420:0.03290)0.993:0.43023,EnSpm-N14_DR|491846:0.33469)0.464:0.00066)0.916:0.13976,(EnSpm-N14_DR|16462:0.38194,(EnSpm-N14_DR|740877:0.47637,EnSpm-N14_DR|175460:0.69668)0.412:0.00067)0.653:0.02798)0.791:0.14690)0.645:0.07855)0.698:0.02437)0.845:0.05660,((EnSpm-N14_DR|248877:0.45127,EnSpm-N14_DR|327018:0.23704)0.891:0.18273,(EnSpm-N14_DR|175528:0.44454,(EnSpm-N14_DR|656392:0.67475,(EnSpm-N14_DR|569453:0.30223,EnSpm-N14_DR|248876:0.67407)0.239:0.16552)0.140:0.07703)0.493:0.00066)0.802:0.05036)0.760:0.02818)0.754:0.04531)0.855:0.10484)0.924:0.06101)0.863:0.04240)0.266:0.01855,((((((EnSpm-N14_DR|326930:0.00065,(EnSpm-N14_DR|16439:0.17929,EnSpm-N14_DR|410014:0.18482)0.759:0.07117)0.942:0.19699,(EnSpm-N14_DR|16408:0.05560,(EnSpm-N14_DR|327034:0.11757,(EnSpm-N14_DR|103141:0.07459,EnSpm-N14_DR|326964:0.14013)0.792:0.11183)0.046:0.10113)0.905:0.15322)0.828:0.13845,EnSpm-N14_DR|569467:0.15182)0.790:0.10288,((((EnSpm-N14_DR|491813:0.00066,EnSpm-N14_DR|569446:0.00062)0.935:0.17176,EnSpm-N14_DR|326927:0.02007)0.527:0.02474,(EnSpm-N14_DR|326922:0.08341,(EnSpm-N14_DR|16451:0.13353,(EnSpm-N14_DR|821539:0.03441,(EnSpm-N14_DR|16507:0.00066,EnSpm-N14_DR|175555:0.42768)0.036:0.00065)0.704:0.34204)0.086:0.00067)0.795:0.09269)0.768:0.07881,(EnSpm-N14_DR|569355:0.10159,((EnSpm-N14_DR|327041:0.28247,(EnSpm-N14_DR|327031:0.10346,EnSpm-N14_DR|656282:0.18212)0.000:0.00068)0.504:0.05729,EnSpm-N14_DR|656375:0.11287)0.537:0.05680)0.880:0.08289)0.774:0.04604)0.968:0.15047,((((((EnSpm-N14_DR|327046:0.27932,EnSpm-N14_DR|175542:0.12272)0.904:0.18285,(((EnSpm-N14_DR|740927:0.20806,EnSpm-N14_DR|569399:0.00065)0.884:0.08441,(((((EnSpm-N14_DR|656299:0.16408,EnSpm-N14_DR|656393:0.11809)0.506:0.06912,(EnSpm-N14_DR|569441:0.09329,EnSpm-N14_DR|569478:0.39146)0.785:0.13295)0.313:0.09904,((EnSpm-N14_DR|16533:0.19980,(EnSpm-N14_DR|491822:0.29918,EnSpm-N14_DR|740812:0.17689)0.854:0.24380)0.081:0.00068,(EnSpm-N14_DR|248856:0.12380,EnSpm-N14_DR|248952:0.18150)0.673:0.20339)0.905:0.20046)0.000:0.11538,(EnSpm-N14_DR|491760:0.07354,EnSpm-N14_DR|16547:0.25747)0.188:0.00178)0.636:0.09605,EnSpm-N14_DR|656310:0.30104)0.000:0.00961)0.506:0.03836,(EnSpm-N14_DR|569483:0.33961,EnSpm-N14_DR|740923:0.08542)0.884:0.24209)0.500:0.08133)0.920:0.23155,(EnSpm-N14_DR|821538:0.12430,(EnSpm-N14_DR|248955:0.14319,(EnSpm-N14_DR|491836:0.14962,(EnSpm-N14_DR|491827:0.00065,EnSpm-N14_DR|656391:0.19036)0.878:0.11408)0.549:0.08259)0.547:0.08061)0.742:0.08584)0.698:0.05460,((EnSpm-N14_DR|656304:0.27557,(EnSpm-N14_DR|569451:0.00066,(EnSpm-N14_DR|175463:0.00065,EnSpm-N14_DR|656387:0.00065)0.556:0.04113)0.652:0.07722)0.073:0.00699,EnSpm-N14_DR|327013:0.00066)0.835:0.15645)0.805:0.07120,(((((EnSpm-N14_DR|16544:0.00065,(EnSpm-N14_DR|175559:0.25438,EnSpm-N14_DR|656324:0.31558)0.865:0.15003)0.983:0.40395,(EnSpm-N14_DR|491759:0.24078,(EnSpm-N14_DR|410013:0.44875,EnSpm-N14_DR|569352:0.25028)0.082:0.14400)0.304:0.04346)0.778:0.04912,((EnSpm-N14_DR|569480:0.00065,(EnSpm-N14_DR|409889:0.05225,EnSpm-N14_DR|740845:0.08385)0.487:0.06759)0.954:0.16039,((EnSpm-N14_DR|103116:0.11029,EnSpm-N14_DR|410009:0.04840)0.494:0.05990,(((EnSpm-N14_DR|569447:0.00066,(EnSpm-N14_DR|103144:0.00066,EnSpm-N14_DR|103059:0.00067)0.869:0.16756)0.241:0.00069,EnSpm-N14_DR|103057:0.09922)0.838:0.20864,((EnSpm-N14_DR|248893:0.07579,EnSpm-N14_DR|569361:0.00065)0.769:0.05341,((EnSpm-N14_DR|327049:0.00066,EnSpm-N14_DR|491844:0.16332)0.767:0.18222,(EnSpm-N14_DR|248857:0.09880,((EnSpm-N14_DR|326960:0.00064,(EnSpm-N14_DR|740808:0.51591,(EnSpm-N14_DR|409903:0.40713,EnSpm-N14_DR|491841:0.40150)0.615:0.01583)0.805:0.08451)0.901:0.12782,((EnSpm-N14_DR|491804:0.00065,EnSpm-N14_DR|740926:0.13616)0.843:0.00065,EnSpm-N14_DR|248969:0.09652)0.328:0.00068)0.369:0.16965)0.493:0.06542)0.929:0.21661)0.387:0.02346)0.224:0.03072)0.739:0.06987)0.352:0.08595)0.359:0.01128,(EnSpm-N14_DR|740819:0.00066,(EnSpm-N14_DR|491784:0.23346,EnSpm-N14_DR|740913:0.11800)0.818:0.16557)0.984:0.16969)0.653:0.07285,(EnSpm-N14_DR|409915:0.17519,(((EnSpm-N14_DR|491811:0.11102,EnSpm-N14_DR|740818:0.17795)0.750:0.06002,(((EnSpm-N14_DR|409893:0.23585,((EnSpm-N14_DR|16464:0.01710,EnSpm-N14_DR|175496:0.17572)0.743:0.14636,EnSpm-N14_DR|16405:0.00880)0.418:0.07324)0.397:0.09010,(EnSpm-N14_DR|410023:0.00065,(EnSpm-N14_DR|248903:0.00067,EnSpm-N14_DR|569472:0.12964)0.933:0.13558)0.545:0.08824)0.526:0.07150,(EnSpm-N14_DR|16546:0.00065,EnSpm-N14_DR|740816:0.00067)0.950:0.14065)0.126:0.11795)0.929:0.24374,(EnSpm-N14_DR|16427:0.09076,(EnSpm-N14_DR|175545:0.04851,(EnSpm-N14_DR|491840:0.00065,(EnSpm-N14_DR|248859:0.00065,(EnSpm-N14_DR|103079:0.23542,EnSpm-N14_DR|409947:0.34208)0.935:0.20308)0.898:0.06546)0.701:0.03173)0.797:0.07975)0.750:0.03980)0.676:0.05512)0.732:0.10708)0.688:0.06582)0.839:0.05032,((((EnSpm-N14_DR|821531:0.00061,EnSpm-N14_DR|16478:0.09390)0.854:0.08269,(EnSpm-N14_DR|491850:0.05407,((EnSpm-N14_DR|16406:0.00065,(EnSpm-N14_DR|491762:0.00067,EnSpm-N14_DR|16428:0.12563)0.228:0.01483)0.730:0.08161,((EnSpm-N14_DR|175485:0.05931,EnSpm-N14_DR|409918:0.05322)0.409:0.00061,EnSpm-N14_DR|656289:0.03563)0.906:0.31121)0.804:0.13174)0.829:0.06234)0.859:0.07646,((EnSpm-N14_DR|569469:0.11547,EnSpm-N14_DR|656396:0.08304)0.865:0.11615,((EnSpm-N14_DR|248958:0.70520,EnSpm-N14_DR|327039:0.51749)0.809:0.24619,(EnSpm-N14_DR|175554:0.30660,(EnSpm-N14_DR|248967:0.29208,(EnSpm-N14_DR|248906:0.90996,(EnSpm-N14_DR|175547:0.36443,(EnSpm-N14_DR|740836:0.52956,(EnSpm-N14_DR|103089:0.39271,EnSpm-N14_DR|740880:0.89632)0.814:0.37385)0.596:0.27411)0.404:0.10145)0.037:0.08892)0.738:0.05330)0.176:0.02994)0.743:0.05194)0.651:0.03442)0.403:0.00918,(EnSpm-N14_DR|16404:0.04978,((((EnSpm-N14_DR|16521:0.17281,EnSpm-N14_DR|569376:0.22955)0.440:0.00067,EnSpm-N14_DR|569395:0.00066)0.212:0.07843,EnSpm-N14_DR|656356:0.11305)0.808:0.08186,EnSpm-N14_DR|16433:0.08257)0.682:0.02608)0.912:0.16905)0.899:0.09142)0.947:0.07061)0.083:0.01463,((((((EnSpm-N14_DR|491779:0.23814,EnSpm-N14_DR|656315:0.03635)0.878:0.10913,EnSpm-N14_DR|491794:0.21491)0.548:0.00067,EnSpm-N14_DR|175501:0.08286)0.911:0.20828,((EnSpm-N14_DR|569421:0.03365,EnSpm-N14_DR|656298:0.54386)0.912:0.18913,EnSpm-N14_DR|248861:0.06730)0.708:0.01982)0.816:0.10213,(((EnSpm-N14_DR|491865:0.20336,(EnSpm-N14_DR|248957:0.00065,EnSpm-N14_DR|740924:0.08644)0.098:0.05998)0.843:0.12059,((EnSpm-N14_DR|248945:0.53365,(EnSpm-N14_DR|16526:0.03410,EnSpm-N14_DR|740911:0.33414)0.628:0.18071)0.356:0.13968,(EnSpm-N14_DR|16413:0.51011,EnSpm-N14_DR|409897:0.34045)0.564:0.05644)0.773:0.10025)0.570:0.06147,((EnSpm-N14_DR|16511:0.27090,EnSpm-N14_DR|326923:0.17201)0.800:0.04410,(((EnSpm-N14_DR|175550:0.00065,EnSpm-N14_DR|409959:0.40538)0.718:0.05428,(EnSpm-N14_DR|103143:0.17243,EnSpm-N14_DR|409971:0.10054)0.852:0.10982)0.938:0.25738,(EnSpm-N14_DR|16487:0.11520,(EnSpm-N14_DR|248887:0.56599,(EnSpm-N14_DR|410010:0.26710,EnSpm-N14_DR|491809:0.24702)0.878:0.23721)0.719:0.12275)0.941:0.22576)0.278:0.00061)0.802:0.07256)0.648:0.09967)0.787:0.11548,((EnSpm-N14_DR|248868:0.08322,(EnSpm-N14_DR|409963:0.00066,EnSpm-N14_DR|327042:0.07115)0.485:0.04006)0.890:0.28209,(((EnSpm-N14_DR|248944:0.12761,EnSpm-N14_DR|409939:0.06330)0.769:0.04604,(EnSpm-N14_DR|175504:0.07082,(EnSpm-N14_DR|656346:0.25988,((EnSpm-N14_DR|327050:0.14260,EnSpm-N14_DR|740929:0.09143)0.271:0.07736,EnSpm-N14_DR|409895:0.09714)0.033:0.00067)0.689:0.22797)0.633:0.07219)0.920:0.17220,((EnSpm-N14_DR|175475:0.05121,EnSpm-N14_DR|491793:0.16132)0.000:0.00067,EnSpm-N14_DR|327051:0.00064)0.999:0.22290)0.107:0.03186)0.822:0.08389)0.738:0.05388)0.879:0.11231)0.677:0.06679)0.693:0.04329,(((EnSpm-N14_DR|103063:0.13742,EnSpm-N14_DR|410017:0.11687)0.412:0.06803,EnSpm-N14_DR|327036:0.18080)0.888:0.14925,(EnSpm-N14_DR|569457:0.00067,(EnSpm-N14_DR|569375:0.00065,((EnSpm-N14_DR|656397:0.11363,EnSpm-N14_DR|740806:0.26752)0.789:0.07494,(EnSpm-N14_DR|175548:0.18081,EnSpm-N14_DR|175510:0.09681)0.382:0.04823)0.433:0.00067)0.951:0.00070)0.296:0.12449)0.832:0.10075)0.743:0.03021);
```
