## Supplementary Data 2 for "A genomic portrait of zebrafish transposable elements and their spatiotemporal embryonic expression": EnSpm-N14B_DR.mafft.nwk

```
(((EnSpm-N14B_DR|994021:0.09580,(EnSpm-N14B_DR|900745:0.09391,(((EnSpm-N14B_DR|740798:0.18313,EnSpm-N14B_DR|1808066:0.08627)0.703:0.01632,(EnSpm-N14B_DR|994016:0.17548,(EnSpm-N14B_DR|326917:0.10306,EnSpm-N14B_DR|1413751:0.08999)0.099:0.00061)0.747:0.00060)0.332:0.01146,EnSpm-N14B_DR|1808068:0.11407)0.380:0.00060)0.948:0.02531)0.153:0.00940,(((EnSpm-N14B_DR|491754:0.10063,(EnSpm-N14B_DR|16390:0.08743,(EnSpm-N14B_DR|740800:0.00988,EnSpm-N14B_DR|740801:0.01275)1.000:0.09788)0.357:0.00767)0.752:0.00520,((EnSpm-N14B_DR|491752:0.15726,(EnSpm-N14B_DR|900742:0.08252,(EnSpm-N14B_DR|491751:0.11300,EnSpm-N14B_DR|1711370:0.07991)0.324:0.00848)0.269:0.00807)0.790:0.01054,((EnSpm-N14B_DR|175448:0.09594,(EnSpm-N14B_DR|409874:0.05536,(EnSpm-N14B_DR|1917683:0.09517,(EnSpm-N14B_DR|1413761:0.05230,EnSpm-N14B_DR|1808070:0.06456)0.994:0.04077)1.000:0.00058)0.663:0.00190)0.943:0.03030,EnSpm-N14B_DR|491750:0.14091)0.332:0.00061)0.788:0.00438)0.907:0.00060,EnSpm-N14B_DR|103049:0.18363)0.762:0.00627)0.777:0.00752,(((EnSpm-N14B_DR|1149602:0.17826,((((EnSpm-N14B_DR|1413753:0.14502,EnSpm-N14B_DR|1413754:0.07604)0.784:0.04777,EnSpm-N14B_DR|1808073:0.23371)0.749:0.03651,(EnSpm-N14B_DR|409880:0.18001,(EnSpm-N14B_DR|569342:0.23838,(EnSpm-N14B_DR|1149593:0.26333,(((((((EnSpm-N14B_DR|1600707:0.16077,(((EnSpm-N14B_DR|409881:0.12587,EnSpm-N14B_DR|740797:0.15776)0.000:0.00062,EnSpm-N14B_DR|1808069:0.15865)0.867:0.01537,EnSpm-N14B_DR|1917675:0.19976)0.694:0.00558)0.364:0.00518,EnSpm-N14B_DR|1413756:0.14575)0.000:0.00702,(((EnSpm-N14B_DR|900746:0.10685,(EnSpm-N14B_DR|740795:0.12419,EnSpm-N14B_DR|1413763:0.28813)0.727:0.01791)0.946:0.03660,(EnSpm-N14B_DR|103047:0.14396,EnSpm-N14B_DR|994014:0.17991)0.101:0.01576)0.696:0.00811,(EnSpm-N14B_DR|248849:0.13023,EnSpm-N14B_DR|994019:0.20608)0.135:0.03295)0.756:0.00420)0.635:0.00061,(EnSpm-N14B_DR|409876:0.17800,(EnSpm-N14B_DR|1210502:0.24685,(EnSpm-N14B_DR|740794:0.22416,EnSpm-N14B_DR|1600710:0.13489)0.713:0.09623)0.713:0.03660)0.774:0.02703)0.150:0.00057,(EnSpm-N14B_DR|994020:0.19111,(EnSpm-N14B_DR|569340:0.13483,EnSpm-N14B_DR|1282957:0.12562)0.673:0.01291)0.927:0.04848)0.909:0.03367,EnSpm-N14B_DR|1413759:0.23138)0.222:0.00062,((((EnSpm-N14B_DR|656273:0.15731,EnSpm-N14B_DR|1149596:0.16360)0.581:0.01438,(EnSpm-N14B_DR|1149600:0.16745,EnSpm-N14B_DR|1808071:0.14600)0.135:0.00267)0.991:0.00060,(EnSpm-N14B_DR|569348:0.08063,(EnSpm-N14B_DR|1078880:0.11090,EnSpm-N14B_DR|1149598:0.13708)0.586:0.00344)0.977:0.03173)0.394:0.00166,((EnSpm-N14B_DR|994015:0.17439,((EnSpm-N14B_DR|491755:0.13491,EnSpm-N14B_DR|1600708:0.10048)0.876:0.05193,EnSpm-N14B_DR|656274:0.13390)0.766:0.01003)0.812:0.01034,(EnSpm-N14B_DR|326918:0.11020,EnSpm-N14B_DR|1413758:0.13198)0.906:0.03521)0.752:0.00462)0.952:0.02368)0.879:0.02231)0.878:0.03213)0.833:0.02073)0.265:0.00061)0.822:0.00976,(EnSpm-N14B_DR|1711364:0.18434,(((EnSpm-N14B_DR|1078887:0.19017,(EnSpm-N14B_DR|491756:0.00072,EnSpm-N14B_DR|1413755:0.20459)0.542:0.08286)0.462:0.03589,EnSpm-N14B_DR|1078888:0.11981)0.734:0.01681,((EnSpm-N14B_DR|569343:0.05875,(EnSpm-N14B_DR|900747:0.17777,(EnSpm-N14B_DR|569349:0.12099,EnSpm-N14B_DR|1078885:0.00062)0.809:0.15314)0.716:0.05063)0.630:0.01871,EnSpm-N14B_DR|1711361:0.26510)0.616:0.00969)0.359:0.01124)0.970:0.00081)0.827:0.02981)0.701:0.01015,(EnSpm-N14B_DR|1078884:0.13111,(EnSpm-N14B_DR|569333:0.22616,(EnSpm-N14B_DR|1413757:0.00061,EnSpm-N14B_DR|1711369:0.08426)0.201:0.01516)0.525:0.04636)0.666:0.00318)0.834:0.01216,((EnSpm-N14B_DR|1348364:0.11050,EnSpm-N14B_DR|1917680:0.15963)0.504:0.00062,(EnSpm-N14B_DR|1506591:0.06838,EnSpm-N14B_DR|16396:0.21550)0.584:0.00430)0.391:0.00060)0.737:0.00351,(((EnSpm-N14B_DR|409877:0.14005,EnSpm-N14B_DR|1600709:0.17090)0.829:0.02744,(((EnSpm-N14B_DR|740793:0.10212,EnSpm-N14B_DR|1078882:0.14144)0.780:0.03169,EnSpm-N14B_DR|569347:0.15352)0.746:0.00803,(((EnSpm-N14B_DR|569344:0.14486,EnSpm-N14B_DR|656278:0.42842)0.111:0.00059,(EnSpm-N14B_DR|175446:0.12576,(((EnSpm-N14B_DR|1282959:0.21266,EnSpm-N14B_DR|1711371:0.10274)0.896:0.00061,((EnSpm-N14B_DR|1282960:0.09144,EnSpm-N14B_DR|491753:0.08154)0.778:0.00712,(EnSpm-N14B_DR|1711363:0.11915,(EnSpm-N14B_DR|175441:0.08210,EnSpm-N14B_DR|1711366:0.08925)0.730:0.00921)0.014:0.00061)0.023:0.00060)0.811:0.00691,EnSpm-N14B_DR|1808072:0.08727)0.861:0.01354)0.843:0.01806)0.751:0.00314,((EnSpm-N14B_DR|821527:0.10778,EnSpm-N14B_DR|1210501:0.15130)0.688:0.03427,((EnSpm-N14B_DR|994022:0.04214,EnSpm-N14B_DR|2109297:0.04094)0.999:0.07135,((EnSpm-N14B_DR|16399:0.05780,EnSpm-N14B_DR|16395:0.13694)0.805:0.02532,EnSpm-N14B_DR|16394:0.09635)0.760:0.00977)0.788:0.00723)0.926:0.00060)0.117:0.00060)0.181:0.00060)0.819:0.00373,(((((EnSpm-N14B_DR|248845:0.12885,(EnSpm-N14B_DR|1711367:0.30160,(EnSpm-N14B_DR|1917676:0.06497,EnSpm-N14B_DR|2004175:0.28228)0.455:0.07274)0.766:0.05176)0.826:0.01491,(((EnSpm-N14B_DR|248851:0.12237,(EnSpm-N14B_DR|900741:0.16044,(EnSpm-N14B_DR|1600706:0.14571,EnSpm-N14B_DR|1711365:0.09647)0.410:0.06337)0.847:0.05070)0.121:0.00982,(EnSpm-N14B_DR|1149597:0.15816,EnSpm-N14B_DR|1078886:0.15417)0.799:0.06485)0.163:0.00059,(EnSpm-N14B_DR|1348365:0.14389,(EnSpm-N14B_DR|994025:0.07361,(EnSpm-N14B_DR|16393:0.13601,(EnSpm-N14B_DR|569341:0.04362,EnSpm-N14B_DR|2102584:0.23499)0.121:0.18492)0.806:0.05683)0.725:0.01966)0.627:0.01276)0.867:0.01425)0.783:0.00570,((((((EnSpm-N14B_DR|1917674:0.12924,(EnSpm-N14B_DR|740789:0.13894,EnSpm-N14B_DR|16397:0.19518)0.005:0.00980)0.782:0.00835,EnSpm-N14B_DR|1917672:0.14873)0.864:0.01609,(((EnSpm-N14B_DR|2102582:0.21243,(EnSpm-N14B_DR|994018:0.25223,(EnSpm-N14B_DR|103045:0.14267,((EnSpm-N14B_DR|1210504:0.09859,EnSpm-N14B_DR|2102583:0.15616)0.746:0.03185,EnSpm-N14B_DR|175445:0.12354)0.323:0.01927)0.766:0.02118)0.838:0.03480)0.190:0.00061,((EnSpm-N14B_DR|821529:0.14817,(EnSpm-N14B_DR|175443:0.25414,EnSpm-N14B_DR|248850:0.01462)0.065:0.11279)0.181:0.00586,EnSpm-N14B_DR|1348367:0.19694)0.690:0.00798)0.811:0.01031,(((((EnSpm-N14B_DR|2004172:0.16545,EnSpm-N14B_DR|491749:0.06565)0.641:0.00844,((EnSpm-N14B_DR|2088885:0.16858,EnSpm-N14B_DR|900743:0.22816)0.794:0.06322,EnSpm-N14B_DR|821528:0.09058)0.662:0.00256)0.601:0.00061,(EnSpm-N14B_DR|409879:0.12019,(((((EnSpm-N14B_DR|569335:0.07979,(EnSpm-N14B_DR|2004176:0.07910,EnSpm-N14B_DR|326916:0.06384)0.344:0.00060)0.740:0.00450,EnSpm-N14B_DR|1348363:0.07673)0.963:0.02898,EnSpm-N14B_DR|1210500:0.09285)0.769:0.00380,(EnSpm-N14B_DR|569336:0.12582,EnSpm-N14B_DR|326915:0.09960)0.760:0.01332)0.733:0.00557,(EnSpm-N14B_DR|2004169:0.13031,EnSpm-N14B_DR|1348368:0.14404)0.687:0.00522)0.277:0.00740)0.795:0.00758)0.896:0.01704,((EnSpm-N14B_DR|569338:0.01447,EnSpm-N14B_DR|1917678:0.00061)0.436:0.11560,EnSpm-N14B_DR|1506593:0.13512)0.832:0.02367)0.773:0.01802,(((((((EnSpm-N14B_DR|569346:0.06407,EnSpm-N14B_DR|1210503:0.38219)0.845:0.13643,((((EnSpm-N14B_DR|740799:0.46002,(EnSpm-N14B_DR|656279:0.38198,EnSpm-N14B_DR|1711359:0.14174)0.257:0.10801)0.743:0.09822,(EnSpm-N14B_DR|248848:0.32394,EnSpm-N14B_DR|1282962:0.18372)0.863:0.18931)0.900:0.19132,(EnSpm-N14B_DR|656276:0.00061,EnSpm-N14B_DR|1711357:0.29731)0.387:0.06519)0.367:0.03387,EnSpm-N14B_DR|175442:0.06670)0.690:0.02938)0.731:0.01389,((EnSpm-N14B_DR|1210505:0.08578,(EnSpm-N14B_DR|740796:0.13585,(((EnSpm-N14B_DR|16392:0.07180,EnSpm-N14B_DR|2107805:0.06353)0.965:0.03689,EnSpm-N14B_DR|1149594:0.10696)0.748:0.00541,(EnSpm-N14B_DR|409878:0.14546,EnSpm-N14B_DR|1149599:0.27215)0.310:0.00076)0.714:0.00756)0.830:0.02052)0.518:0.02418,EnSpm-N14B_DR|16398:0.34386)0.781:0.00061)0.838:0.01158,((((((((EnSpm-N14B_DR|1711368:0.23720,EnSpm-N14B_DR|2095533:0.01722)0.817:0.05279,EnSpm-N14B_DR|1711372:0.16588)0.665:0.00878,(EnSpm-N14B_DR|821530:0.21329,EnSpm-N14B_DR|2004173:0.22383)0.702:0.02902)0.681:0.00061,(EnSpm-N14B_DR|1282961:0.09555,(EnSpm-N14B_DR|103048:0.07191,(EnSpm-N14B_DR|1808067:0.04699,((EnSpm-N14B_DR|569337:0.05523,EnSpm-N14B_DR|656281:0.09534)0.767:0.01265,EnSpm-N14B_DR|1348366:0.09422)0.839:0.01350)0.718:0.00451)0.715:0.00253)0.866:0.00973)0.917:0.01774,((EnSpm-N14B_DR|2004167:0.03958,(((EnSpm-N14B_DR|569345:0.19085,EnSpm-N14B_DR|569334:0.04851)0.647:0.00484,(EnSpm-N14B_DR|1078883:0.12882,(EnSpm-N14B_DR|656275:0.08318,EnSpm-N14B_DR|1711373:0.12428)0.778:0.02165)0.793:0.01264)0.786:0.00060,((EnSpm-N14B_DR|491757:0.07747,EnSpm-N14B_DR|1149601:0.12312)0.760:0.00104,EnSpm-N14B_DR|1506592:0.10353)0.016:0.00333)0.748:0.00302)0.973:0.00093,(EnSpm-N14B_DR|175444:0.10216,(EnSpm-N14B_DR|409875:0.06561,EnSpm-N14B_DR|2004168:0.09431)0.155:0.00728)0.580:0.00060)0.988:0.02334)0.768:0.00482,EnSpm-N14B_DR|2004170:0.20458)0.239:0.00060,EnSpm-N14B_DR|569339:0.12598)0.732:0.01702,EnSpm-N14B_DR|1413752:0.24514)0.159:0.00060)0.001:0.00060,EnSpm-N14B_DR|1149595:0.14514)0.769:0.00773,(EnSpm-N14B_DR|2004171:0.20221,(((EnSpm-N14B_DR|2004174:0.30458,(EnSpm-N14B_DR|491758:0.00062,(EnSpm-N14B_DR|248846:0.02382,EnSpm-N14B_DR|1711358:0.07249)0.023:0.00107)0.719:0.22694)0.763:0.05388,(EnSpm-N14B_DR|994024:0.03080,EnSpm-N14B_DR|1917671:0.23936)0.863:0.07898)0.808:0.02409,(EnSpm-N14B_DR|656280:0.12424,((EnSpm-N14B_DR|821526:0.10730,EnSpm-N14B_DR|569332:0.00061)0.953:0.21946,((EnSpm-N14B_DR|326919:0.07445,(EnSpm-N14B_DR|16400:0.14035,EnSpm-N14B_DR|740792:0.40340)0.607:0.13957)0.535:0.05185,EnSpm-N14B_DR|103046:0.00061)0.759:0.05259)0.485:0.01831)0.851:0.04542)0.600:0.00747)0.707:0.01372)0.002:0.00060,EnSpm-N14B_DR|656277:0.10808)0.779:0.00635)0.431:0.00656)0.928:0.00061)0.138:0.00060,((((EnSpm-N14B_DR|248852:0.12607,(EnSpm-N14B_DR|326920:0.11263,EnSpm-N14B_DR|1711362:0.25202)0.508:0.00060)0.581:0.03991,EnSpm-N14B_DR|1413762:0.19633)0.846:0.03473,(EnSpm-N14B_DR|740790:0.16278,(EnSpm-N14B_DR|900749:0.09692,EnSpm-N14B_DR|994017:0.12480)0.847:0.05169)0.356:0.01889)0.668:0.00372,(EnSpm-N14B_DR|900748:0.29400,EnSpm-N14B_DR|1917679:0.14960)0.703:0.02170)0.058:0.00060)0.665:0.00732,((EnSpm-N14B_DR|1413760:0.17997,EnSpm-N14B_DR|1078881:0.07241)0.746:0.01506,((EnSpm-N14B_DR|2118240:0.00061,EnSpm-N14B_DR|1711360:0.01266)0.988:0.11045,(EnSpm-N14B_DR|994013:0.12390,EnSpm-N14B_DR|994023:0.09493)0.367:0.01123)0.686:0.01213)0.856:0.01496)0.035:0.00060,(EnSpm-N14B_DR|103044:0.16365,EnSpm-N14B_DR|248847:0.18216)0.820:0.03935)0.835:0.00057)0.155:0.00061,(EnSpm-N14B_DR|1917673:0.14581,(EnSpm-N14B_DR|16391:0.18965,(EnSpm-N14B_DR|326921:0.15869,EnSpm-N14B_DR|1282958:0.27047)0.785:0.07010)0.129:0.00170)0.736:0.01313)0.896:0.01834,(((EnSpm-N14B_DR|1917681:0.02859,EnSpm-N14B_DR|1917682:0.01021)1.000:0.08013,((EnSpm-N14B_DR|1917677:0.12538,EnSpm-N14B_DR|900744:0.12260)0.774:0.01469,EnSpm-N14B_DR|175447:0.08573)0.450:0.00603)0.810:0.00965,EnSpm-N14B_DR|740791:0.09761)0.899:0.01598)0.865:0.00060)0.327:0.00057);
```
