## Supplementary Data 2 for "A genomic portrait of zebrafish transposable elements and their spatiotemporal embryonic expression": EnSpm-N15_DR.mafft.nwk

```
((((EnSpm-N15_DR|103160:0.05823,(((EnSpm-N15_DR|1413879:0.13699,EnSpm-N15_DR|1917835:0.22385)0.422:0.00262,(EnSpm-N15_DR|1711540:0.23236,(((EnSpm-N15_DR|656419:0.16724,EnSpm-N15_DR|1711546:0.20139)0.496:0.01487,EnSpm-N15_DR|410061:0.08833)0.729:0.01282,EnSpm-N15_DR|656425:0.14547)0.894:0.03507)0.371:0.02398)0.192:0.00063,(((EnSpm-N15_DR|16551:0.14361,(EnSpm-N15_DR|175563:0.12462,EnSpm-N15_DR|410062:0.00062)0.567:0.05586)0.785:0.01956,((EnSpm-N15_DR|900900:0.11795,EnSpm-N15_DR|1808230:0.17352)0.886:0.02602,(EnSpm-N15_DR|2004337:0.24417,EnSpm-N15_DR|1917831:0.18269)0.341:0.01228)0.743:0.00620)0.266:0.00062,(EnSpm-N15_DR|248974:0.21793,(EnSpm-N15_DR|103147:0.22322,(EnSpm-N15_DR|569497:0.20011,EnSpm-N15_DR|1600884:0.13807)0.498:0.01369)0.652:0.03399)0.906:0.04560)0.884:0.01656)0.586:0.00063)0.818:0.01449,((EnSpm-N15_DR|410040:0.93636,(((EnSpm-N15_DR|410031:0.18445,(((((EnSpm-N15_DR|740957:0.23899,EnSpm-N15_DR|569488:0.14310)0.770:0.12533,(EnSpm-N15_DR|2004315:0.26242,(EnSpm-N15_DR|821651:0.09300,EnSpm-N15_DR|656428:0.13550)0.900:0.16135)0.872:0.16273)0.241:0.00871,((((((((EnSpm-N15_DR|994150:0.14747,(EnSpm-N15_DR|327091:0.13081,EnSpm-N15_DR|821673:0.23054)0.979:0.21770)0.893:0.13126,(EnSpm-N15_DR|821660:0.22464,EnSpm-N15_DR|821664:0.35375)0.773:0.11846)0.710:0.03374,(((EnSpm-N15_DR|1711542:0.33192,(EnSpm-N15_DR|569494:0.16061,EnSpm-N15_DR|327073:0.18087)0.859:0.06315)0.968:0.13443,(EnSpm-N15_DR|175567:0.34889,(EnSpm-N15_DR|410042:0.17093,EnSpm-N15_DR|1917849:0.13058)0.922:0.11981)0.801:0.05408)0.986:0.20968,(EnSpm-N15_DR|994142:0.19124,EnSpm-N15_DR|1283082:0.20410)0.936:0.14703)0.902:0.13267)0.438:0.05620,(EnSpm-N15_DR|656426:0.27298,EnSpm-N15_DR|1600876:0.38139)0.696:0.08810)0.784:0.03964,((((EnSpm-N15_DR|740963:0.47810,EnSpm-N15_DR|900883:0.49002)0.358:0.00061,(EnSpm-N15_DR|900905:0.42276,EnSpm-N15_DR|1210607:0.28181)0.832:0.08115)0.262:0.02725,(EnSpm-N15_DR|175566:0.25240,EnSpm-N15_DR|1600906:0.25904)0.980:0.24120)0.904:0.15000,EnSpm-N15_DR|1283087:0.25101)0.725:0.04443)0.821:0.07715,(EnSpm-N15_DR|900909:0.26084,(EnSpm-N15_DR|1079036:0.16264,(EnSpm-N15_DR|1917818:0.27710,(EnSpm-N15_DR|1917828:0.13880,EnSpm-N15_DR|175560:0.20524)0.198:0.02614)0.782:0.01605)0.779:0.02973)0.738:0.04404)0.999:0.35813,(EnSpm-N15_DR|656427:0.19245,(EnSpm-N15_DR|1600898:0.29982,EnSpm-N15_DR|2004308:0.00061)0.610:0.27294)0.318:0.06816)0.888:0.14275,((((EnSpm-N15_DR|821653:0.33788,(EnSpm-N15_DR|410048:0.19005,(EnSpm-N15_DR|1917816:0.26095,(EnSpm-N15_DR|16562:0.00061,EnSpm-N15_DR|1600897:0.60592)0.786:0.22163)0.085:0.02301)0.669:0.00815)0.603:0.01782,((EnSpm-N15_DR|740951:0.15828,(EnSpm-N15_DR|656399:0.19187,EnSpm-N15_DR|740945:0.14999)0.524:0.02985)0.827:0.02543,((EnSpm-N15_DR|1348475:0.29332,((((EnSpm-N15_DR|656401:0.10553,EnSpm-N15_DR|1413875:0.24144)0.680:0.07221,(EnSpm-N15_DR|410037:0.39417,EnSpm-N15_DR|1600890:0.13881)0.749:0.00063)0.804:0.01678,((EnSpm-N15_DR|569505:0.38981,((EnSpm-N15_DR|1283083:0.19990,EnSpm-N15_DR|1711541:0.23855)0.415:0.03592,(EnSpm-N15_DR|1600900:0.04021,EnSpm-N15_DR|2110853:0.06078)1.000:0.17886)0.616:0.02640)0.813:0.04320,EnSpm-N15_DR|1917848:0.11339)0.303:0.01826)0.334:0.01051,(((((EnSpm-N15_DR|1917846:0.39200,(EnSpm-N15_DR|1808221:0.29484,EnSpm-N15_DR|1917838:0.16369)0.265:0.01291)0.608:0.04221,EnSpm-N15_DR|740962:0.38020)0.476:0.00063,EnSpm-N15_DR|327086:0.18016)0.258:0.02320,EnSpm-N15_DR|1808234:0.21995)0.731:0.02583,(((EnSpm-N15_DR|1413871:0.40769,((EnSpm-N15_DR|103151:0.74283,EnSpm-N15_DR|1711539:0.15613)0.321:0.13361,(EnSpm-N15_DR|740959:0.19764,EnSpm-N15_DR|1917814:0.13796)0.541:0.01922)0.249:0.00086)0.047:0.01290,(((EnSpm-N15_DR|1600904:0.17770,(((EnSpm-N15_DR|1711536:0.05271,(((EnSpm-N15_DR|327065:0.32432,EnSpm-N15_DR|569492:0.00061)0.846:0.01919,((((EnSpm-N15_DR|1506822:0.00721,(EnSpm-N15_DR|1506823:0.00061,EnSpm-N15_DR|1506820:0.00062)0.831:0.01015)1.000:0.00129,EnSpm-N15_DR|2119667:0.00863)0.805:0.00838,(EnSpm-N15_DR|1506819:0.00062,EnSpm-N15_DR|1506821:0.03357)0.846:0.00062)0.243:0.00062,EnSpm-N15_DR|1506824:0.00838)0.929:0.04032)0.110:0.01437,EnSpm-N15_DR|1210610:0.09931)0.330:0.04013)0.608:0.00061,EnSpm-N15_DR|1348480:1.29157)0.044:0.04873,EnSpm-N15_DR|569512:0.02160)0.920:0.22442)0.507:0.09551,(EnSpm-N15_DR|821662:0.14954,(EnSpm-N15_DR|1808249:0.00062,EnSpm-N15_DR|1917815:1.09609)0.481:0.13659)0.768:0.04352)0.786:0.05722,(((((EnSpm-N15_DR|1348476:0.14547,((EnSpm-N15_DR|1283079:0.80797,EnSpm-N15_DR|1348473:0.00062)0.442:0.11947,EnSpm-N15_DR|1711559:0.19496)0.771:0.03759)0.668:0.00757,EnSpm-N15_DR|175577:0.12314)0.643:0.00635,(EnSpm-N15_DR|410030:0.16109,EnSpm-N15_DR|740936:0.41873)0.810:0.11531)0.138:0.02321,((EnSpm-N15_DR|327085:0.21218,(EnSpm-N15_DR|900911:0.23505,EnSpm-N15_DR|2004325:0.26077)0.683:0.01263)0.394:0.00982,EnSpm-N15_DR|1711562:0.18719)0.759:0.01374)0.750:0.02366,(((EnSpm-N15_DR|1283077:0.12424,(EnSpm-N15_DR|1283076:0.08693,(EnSpm-N15_DR|1283075:0.18869,EnSpm-N15_DR|1283078:0.05868)0.684:0.01271)0.892:0.08368)0.848:0.07779,((EnSpm-N15_DR|740965:0.62464,(EnSpm-N15_DR|1600868:0.11109,EnSpm-N15_DR|1600867:0.11183)0.003:0.00135)0.002:0.16973,EnSpm-N15_DR|740934:0.19200)0.560:0.00896)0.905:0.06824,(((EnSpm-N15_DR|1917817:0.26232,EnSpm-N15_DR|103161:0.19518)0.830:0.06331,(EnSpm-N15_DR|740935:0.14491,EnSpm-N15_DR|1149667:0.20498)0.004:0.02125)0.844:0.05289,((EnSpm-N15_DR|1600866:0.19701,(EnSpm-N15_DR|1506815:0.08194,EnSpm-N15_DR|1600875:0.12322)0.702:0.08401)0.821:0.04389,((EnSpm-N15_DR|1711534:0.22923,(EnSpm-N15_DR|1917840:0.12817,EnSpm-N15_DR|410026:0.30136)0.521:0.13686)0.854:0.08116,((EnSpm-N15_DR|327070:0.18932,EnSpm-N15_DR|1600874:0.18650)0.094:0.00062,(EnSpm-N15_DR|1413873:0.18010,EnSpm-N15_DR|410063:0.13859)0.783:0.02376)0.784:0.01032)0.664:0.00117)0.304:0.00061)0.765:0.00929)0.751:0.00847)0.889:0.03979)0.112:0.00201)0.161:0.00551,EnSpm-N15_DR|1711532:1.23504)0.382:0.02624)0.862:0.01271)0.186:0.00068)0.597:0.00295,EnSpm-N15_DR|2004340:0.20142)0.716:0.00332)0.412:0.00061)0.061:0.01895,EnSpm-N15_DR|1917834:0.21106)1.000:0.13756,(((((EnSpm-N15_DR|16560:0.24154,EnSpm-N15_DR|569508:0.07125)0.370:0.21597,EnSpm-N15_DR|16561:0.16031)0.121:0.01933,(((((EnSpm-N15_DR|1079021:0.27308,(((EnSpm-N15_DR|1711545:0.47376,((EnSpm-N15_DR|740954:0.37477,EnSpm-N15_DR|327058:0.25034)0.534:0.08688,(EnSpm-N15_DR|103149:0.45368,(EnSpm-N15_DR|410028:0.07552,EnSpm-N15_DR|1413886:0.60443)0.499:0.42880)0.597:0.06737)0.334:0.08060)0.246:0.02862,EnSpm-N15_DR|1348479:0.22461)0.702:0.00064,(EnSpm-N15_DR|1079038:0.16789,((EnSpm-N15_DR|1283080:0.20415,EnSpm-N15_DR|491868:0.22186)0.005:0.00063,(EnSpm-N15_DR|656424:0.40688,EnSpm-N15_DR|103148:0.30682)0.849:0.06423)0.767:0.00064)0.596:0.01247)0.730:0.01510)0.346:0.05093,(((EnSpm-N15_DR|1600886:0.21621,((EnSpm-N15_DR|103152:0.21959,(EnSpm-N15_DR|740961:0.23963,(EnSpm-N15_DR|994153:0.17587,EnSpm-N15_DR|1808232:0.16238)0.439:0.02309)0.739:0.01671)0.277:0.02006,EnSpm-N15_DR|1600895:0.18151)0.373:0.00313)0.740:0.01816,(((EnSpm-N15_DR|821656:0.21337,EnSpm-N15_DR|1348477:0.13726)0.728:0.02407,EnSpm-N15_DR|740956:0.24677)0.050:0.02500,EnSpm-N15_DR|1506816:0.22885)0.816:0.04382)0.993:0.18505,EnSpm-N15_DR|1413895:0.22606)0.363:0.00458)0.959:0.10827,(((EnSpm-N15_DR|1808247:0.16404,(EnSpm-N15_DR|491866:0.27682,EnSpm-N15_DR|327068:0.09911)0.203:0.00637)0.774:0.02870,EnSpm-N15_DR|2004312:0.27278)0.424:0.02785,EnSpm-N15_DR|656411:0.31294)0.788:0.03433)0.984:0.10496,(((EnSpm-N15_DR|1808223:0.16740,(EnSpm-N15_DR|175576:0.24466,EnSpm-N15_DR|1600899:0.29126)0.867:0.06202)0.681:0.01816,(((EnSpm-N15_DR|1711544:0.25704,(EnSpm-N15_DR|175569:0.04753,EnSpm-N15_DR|103145:0.05367)0.473:0.16557)0.731:0.01514,EnSpm-N15_DR|900882:0.21060)0.654:0.00370,EnSpm-N15_DR|2004332:0.21215)0.220:0.00848)0.823:0.01877,((EnSpm-N15_DR|327076:0.38292,EnSpm-N15_DR|1413876:0.18122)0.646:0.05377,EnSpm-N15_DR|1413893:0.31822)0.433:0.03246)0.382:0.01292)0.691:0.01057,(EnSpm-N15_DR|740958:0.25699,EnSpm-N15_DR|1808233:0.30520)0.421:0.08804)0.737:0.01452)1.000:0.14571,EnSpm-N15_DR|1917842:0.18806)0.969:0.05905,(EnSpm-N15_DR|1210612:0.81839,EnSpm-N15_DR|994144:0.31978)0.659:0.09439)0.796:0.05418)0.994:0.15378)0.978:0.12032)0.309:0.02361,((EnSpm-N15_DR|175562:0.12549,(EnSpm-N15_DR|1600873:0.27752,EnSpm-N15_DR|821663:0.23156)0.563:0.00472)0.267:0.00061,EnSpm-N15_DR|900912:0.15671)0.683:0.01579)0.681:0.05844,(((EnSpm-N15_DR|740960:0.40193,EnSpm-N15_DR|2004317:0.00062)0.641:0.10515,EnSpm-N15_DR|1079020:0.03164)0.643:0.15088,EnSpm-N15_DR|410047:0.21985)0.802:0.05750)0.146:0.00115)0.347:0.01703,(EnSpm-N15_DR|569489:0.23992,(EnSpm-N15_DR|1917837:0.18689,EnSpm-N15_DR|740964:0.17015)0.115:0.01185)0.939:0.03281)0.732:0.00518,(((((((EnSpm-N15_DR|16572:0.33951,EnSpm-N15_DR|1600871:0.00063)0.594:0.16188,EnSpm-N15_DR|410041:0.22440)0.755:0.01633,(EnSpm-N15_DR|1711556:0.23127,((EnSpm-N15_DR|16563:0.14402,(EnSpm-N15_DR|1348472:0.48140,EnSpm-N15_DR|569487:0.15049)0.588:0.12451)0.467:0.00658,EnSpm-N15_DR|491867:0.27840)0.750:0.01218)0.602:0.00228)0.301:0.00143,(((EnSpm-N15_DR|1711535:0.16493,(EnSpm-N15_DR|327084:0.17086,(EnSpm-N15_DR|248990:0.11823,EnSpm-N15_DR|2004326:0.17918)0.738:0.03038)0.855:0.03738)0.724:0.01042,(EnSpm-N15_DR|1600901:0.12947,(EnSpm-N15_DR|16568:0.16919,(EnSpm-N15_DR|1917820:0.23422,EnSpm-N15_DR|1808251:0.14449)0.851:0.02901)0.621:0.00580)0.253:0.00373)0.131:0.00062,EnSpm-N15_DR|16573:0.20066)0.802:0.00487)0.664:0.01077,(EnSpm-N15_DR|248985:0.15845,EnSpm-N15_DR|248983:0.31609)0.808:0.04102)0.324:0.00422,((((EnSpm-N15_DR|1413877:0.03381,(EnSpm-N15_DR|248972:0.60197,EnSpm-N15_DR|1711557:0.29383)0.952:0.26712)0.123:0.16530,((((EnSpm-N15_DR|569513:0.17743,EnSpm-N15_DR|994152:0.08822)1.000:0.42613,EnSpm-N15_DR|327064:0.27266)0.313:0.07104,EnSpm-N15_DR|491869:0.13421)0.369:0.15476,EnSpm-N15_DR|327062:0.16823)0.588:0.01076)0.129:0.00112,(EnSpm-N15_DR|491872:0.04770,EnSpm-N15_DR|1600903:0.26880)0.738:0.02690)0.725:0.01020,EnSpm-N15_DR|994154:0.25900)0.000:0.00142)0.595:0.00167,((((EnSpm-N15_DR|248979:0.25480,EnSpm-N15_DR|248975:0.17668)0.819:0.03569,(EnSpm-N15_DR|1711538:0.35180,EnSpm-N15_DR|2004318:0.15471)0.853:0.04834)0.657:0.00061,(((((((EnSpm-N15_DR|821658:0.14964,EnSpm-N15_DR|1079035:0.62869)0.564:0.05879,EnSpm-N15_DR|1210611:0.00064)0.508:0.02479,EnSpm-N15_DR|248986:0.32641)0.117:0.01325,EnSpm-N15_DR|103159:0.17940)0.815:0.06056,(((((EnSpm-N15_DR|1506814:0.39862,EnSpm-N15_DR|327069:0.21381)0.995:0.64422,EnSpm-N15_DR|569509:0.13381)0.302:0.02608,EnSpm-N15_DR|1600881:0.24043)0.975:0.00061,EnSpm-N15_DR|1808240:0.15649)0.441:0.02150,(EnSpm-N15_DR|900884:0.14775,EnSpm-N15_DR|16567:0.15121)0.519:0.01693)0.889:0.04559)0.868:0.04199,((((EnSpm-N15_DR|1506817:0.33280,EnSpm-N15_DR|2004316:0.07504)0.796:0.03632,((EnSpm-N15_DR|248980:0.12600,(EnSpm-N15_DR|1600892:0.31215,EnSpm-N15_DR|1210613:0.17130)0.874:0.15484)0.878:0.06961,((((EnSpm-N15_DR|410043:0.09394,((EnSpm-N15_DR|491876:0.00062,EnSpm-N15_DR|175561:0.19471)0.899:0.05042,(EnSpm-N15_DR|656403:0.28048,EnSpm-N15_DR|327083:0.33170)0.790:0.06550)0.638:0.04017)0.796:0.05234,(EnSpm-N15_DR|1808228:0.21510,EnSpm-N15_DR|327059:0.37574)0.828:0.05124)0.309:0.00471,EnSpm-N15_DR|2004333:0.12854)0.081:0.00773,EnSpm-N15_DR|248978:0.14979)0.614:0.04768)0.500:0.00999)0.714:0.00844,(EnSpm-N15_DR|175582:0.00315,EnSpm-N15_DR|1413880:0.75182)0.974:0.17954)0.441:0.00397,((EnSpm-N15_DR|327078:0.00061,(EnSpm-N15_DR|1808224:0.00064,EnSpm-N15_DR|1917841:0.43101)0.275:0.01201)0.886:0.08526,EnSpm-N15_DR|2004331:0.34446)0.515:0.01340)0.677:0.02110)0.523:0.00711,((EnSpm-N15_DR|410029:0.35919,(((EnSpm-N15_DR|740938:0.48851,((EnSpm-N15_DR|1210614:0.29458,EnSpm-N15_DR|1808226:0.23328)0.731:0.11176,EnSpm-N15_DR|1600905:0.44672)0.790:0.21782)0.841:0.22910,(EnSpm-N15_DR|1348474:0.00083,EnSpm-N15_DR|1917843:0.79005)0.051:0.01379)0.806:0.20176,EnSpm-N15_DR|1413874:0.13603)0.039:0.00057)0.881:0.08012,(EnSpm-N15_DR|410053:0.26731,(((EnSpm-N15_DR|656414:0.17761,(EnSpm-N15_DR|410054:0.24582,EnSpm-N15_DR|2004320:0.12462)0.801:0.14431)0.561:0.04808,EnSpm-N15_DR|569501:0.32285)0.761:0.03214,EnSpm-N15_DR|491871:0.20258)0.536:0.02633)0.304:0.01739)0.770:0.02241)0.188:0.00334)0.763:0.00770,(EnSpm-N15_DR|569504:0.15949,EnSpm-N15_DR|1079033:0.19695)0.894:0.02551)0.221:0.00063)0.724:0.00058)0.298:0.00128)0.329:0.01918,(((EnSpm-N15_DR|410068:0.19429,EnSpm-N15_DR|900904:0.00060)0.694:0.14033,(EnSpm-N15_DR|410033:0.19623,EnSpm-N15_DR|175572:0.17367)0.571:0.01174)0.238:0.00109,(EnSpm-N15_DR|410039:0.22538,((EnSpm-N15_DR|1600902:0.35572,(EnSpm-N15_DR|656400:0.00063,EnSpm-N15_DR|740949:0.08026)0.887:0.43888)0.609:0.09371,EnSpm-N15_DR|1808246:0.11454)0.678:0.08310)0.814:0.02718)0.705:0.00371)0.150:0.00951)0.751:0.00990,((((EnSpm-N15_DR|491870:0.16882,EnSpm-N15_DR|1600888:0.13157)0.775:0.02059,EnSpm-N15_DR|1413892:0.16844)0.893:0.01887,(EnSpm-N15_DR|1711537:0.13133,EnSpm-N15_DR|327082:0.18129)0.778:0.00701)0.494:0.00137,EnSpm-N15_DR|175575:0.20281)0.789:0.00238)0.130:0.01302,EnSpm-N15_DR|1808231:0.09940,((((EnSpm-N15_DR|656420:0.29418,(EnSpm-N15_DR|410052:0.13881,EnSpm-N15_DR|821657:0.14923)0.817:0.03461)0.882:0.03327,((((((((EnSpm-N15_DR|1079026:0.22518,EnSpm-N15_DR|1711561:0.17440)0.884:0.07103,EnSpm-N15_DR|821654:0.18196)0.535:0.01669,((EnSpm-N15_DR|821676:0.10875,EnSpm-N15_DR|1600877:0.17809)0.134:0.00083,(EnSpm-N15_DR|1600883:0.10690,EnSpm-N15_DR|1917822:0.04798)0.913:0.12377)0.919:0.03555)0.396:0.00784,((((EnSpm-N15_DR|2004313:0.25665,(EnSpm-N15_DR|2004338:0.24857,EnSpm-N15_DR|410066:0.20882)0.215:0.05212)0.336:0.03074,EnSpm-N15_DR|656409:0.24050)0.483:0.02216,(EnSpm-N15_DR|1079031:0.15604,(EnSpm-N15_DR|1808248:0.20211,EnSpm-N15_DR|103154:0.12883)0.824:0.20800)0.569:0.01598)0.437:0.03033,(EnSpm-N15_DR|740955:0.19261,(EnSpm-N15_DR|900901:0.15299,(EnSpm-N15_DR|248982:0.15186,EnSpm-N15_DR|900894:0.14987)0.558:0.01987)0.963:0.06993)0.323:0.01855)0.813:0.03269)0.353:0.00086,((((EnSpm-N15_DR|2004324:0.12641,(((EnSpm-N15_DR|900889:0.17454,EnSpm-N15_DR|248971:0.26288)0.710:0.01190,((EnSpm-N15_DR|1210618:0.54964,(EnSpm-N15_DR|327061:0.18889,(EnSpm-N15_DR|1808241:0.11625,EnSpm-N15_DR|900914:0.09284)0.681:0.02426)0.262:0.00061)0.617:0.03726,EnSpm-N15_DR|1413883:0.19086)0.112:0.00736)0.823:0.01249,((EnSpm-N15_DR|569496:0.16059,EnSpm-N15_DR|1210616:0.15859)0.562:0.00955,(EnSpm-N15_DR|569491:0.23268,EnSpm-N15_DR|1079037:0.24355)0.755:0.01881)0.829:0.00997)0.549:0.01357)0.532:0.00062,((EnSpm-N15_DR|821655:0.22131,(EnSpm-N15_DR|656407:0.18716,EnSpm-N15_DR|1283084:0.20101)0.675:0.00932)0.481:0.00880,EnSpm-N15_DR|175580:0.14937)0.702:0.00498)0.942:0.01648,((((EnSpm-N15_DR|175571:0.10419,EnSpm-N15_DR|327087:0.16295)0.805:0.02273,(EnSpm-N15_DR|2004311:0.16580,EnSpm-N15_DR|175570:0.13453)0.447:0.01976)0.777:0.00759,EnSpm-N15_DR|1600889:0.14254)0.731:0.00429,(EnSpm-N15_DR|1079030:0.12910,(EnSpm-N15_DR|327060:0.17464,EnSpm-N15_DR|1711547:0.19638)0.283:0.00531)0.837:0.00988)0.601:0.00310)0.414:0.00938,(((EnSpm-N15_DR|103157:0.13928,EnSpm-N15_DR|1600872:0.13432)0.874:0.02305,EnSpm-N15_DR|1808235:0.18556)0.248:0.00061,((EnSpm-N15_DR|103153:0.15691,EnSpm-N15_DR|1808250:0.21947)0.375:0.02066,(((EnSpm-N15_DR|1711552:0.19194,EnSpm-N15_DR|1079027:0.12355)0.528:0.00654,EnSpm-N15_DR|327063:0.21741)0.823:0.01791,(EnSpm-N15_DR|1413894:0.19073,(EnSpm-N15_DR|1283086:0.14863,EnSpm-N15_DR|248984:0.15029)0.398:0.00364)0.724:0.00834)0.870:0.01249)0.742:0.00585)0.776:0.01068)0.520:0.00530)0.868:0.01208,((((((EnSpm-N15_DR|1600896:0.15464,(EnSpm-N15_DR|248973:0.22969,EnSpm-N15_DR|900895:0.17874)0.689:0.00603)0.480:0.00386,((EnSpm-N15_DR|1808237:0.12943,EnSpm-N15_DR|1711563:0.18226)0.706:0.02246,EnSpm-N15_DR|1079029:0.18727)0.877:0.05252)0.818:0.01246,(((EnSpm-N15_DR|994156:0.19877,EnSpm-N15_DR|656410:0.22570)0.873:0.08778,(EnSpm-N15_DR|248970:0.19430,(EnSpm-N15_DR|1808252:0.37468,((EnSpm-N15_DR|656423:0.10201,EnSpm-N15_DR|1413887:0.08429)0.354:0.06771,EnSpm-N15_DR|2004328:0.17735)0.632:0.02572)0.672:0.01410)0.803:0.02382)0.847:0.03209,((EnSpm-N15_DR|327088:0.02173,EnSpm-N15_DR|327089:0.04015)1.000:0.15653,(EnSpm-N15_DR|1711531:0.11883,((EnSpm-N15_DR|16556:0.11527,EnSpm-N15_DR|175574:0.24025)0.516:0.04162,(EnSpm-N15_DR|327090:0.24371,EnSpm-N15_DR|569490:0.16106)0.199:0.04923)0.477:0.07232)0.516:0.04536)0.714:0.01567)0.873:0.02283)0.287:0.00958,(((EnSpm-N15_DR|1808238:0.15182,EnSpm-N15_DR|1413891:0.16828)0.618:0.02856,((EnSpm-N15_DR|16571:0.18440,(EnSpm-N15_DR|656416:0.01059,EnSpm-N15_DR|994147:0.09437)0.719:0.10865)0.756:0.01957,EnSpm-N15_DR|327067:0.21573)0.723:0.02445)0.853:0.03061,(EnSpm-N15_DR|2004330:0.13755,(((EnSpm-N15_DR|410060:0.09974,EnSpm-N15_DR|994155:0.17688)0.627:0.06395,EnSpm-N15_DR|1283081:0.34268)0.838:0.05763,(((EnSpm-N15_DR|569503:0.24824,EnSpm-N15_DR|994148:0.14584)0.736:0.06625,EnSpm-N15_DR|740946:0.13538)0.650:0.03309,EnSpm-N15_DR|1808222:0.20665)0.202:0.02253)0.638:0.04151)0.445:0.00063)0.087:0.03969)0.036:0.00086,EnSpm-N15_DR|16564:0.16285)0.000:0.00080,(EnSpm-N15_DR|821665:0.22515,(EnSpm-N15_DR|1600878:0.14381,(((((((((EnSpm-N15_DR|16550:0.21598,EnSpm-N15_DR|1917826:0.14636)0.375:0.03860,(EnSpm-N15_DR|175581:0.09559,EnSpm-N15_DR|1711550:0.16579)0.805:0.03260)0.704:0.13782,EnSpm-N15_DR|1808229:0.22656)0.578:0.03976,EnSpm-N15_DR|900891:0.19181)0.362:0.00657,EnSpm-N15_DR|821670:0.23188)0.346:0.01927,EnSpm-N15_DR|2004314:0.15909)0.199:0.00062,(EnSpm-N15_DR|16549:0.58783,EnSpm-N15_DR|103158:0.05275)0.783:0.15795)0.801:0.00819,((EnSpm-N15_DR|1917819:0.29088,(EnSpm-N15_DR|410059:0.08728,EnSpm-N15_DR|740950:0.26797)0.348:0.06312)0.821:0.06116,(EnSpm-N15_DR|900893:0.29921,EnSpm-N15_DR|1917825:0.00063)0.407:0.07688)0.788:0.03194)0.732:0.00963,(EnSpm-N15_DR|175583:0.08376,(((((((EnSpm-N15_DR|327074:0.11616,(EnSpm-N15_DR|656415:0.13452,EnSpm-N15_DR|656408:0.30058)0.685:0.01776)0.926:0.18273,EnSpm-N15_DR|821667:0.11742)0.790:0.11128,EnSpm-N15_DR|1210608:0.13060)0.793:0.07415,((EnSpm-N15_DR|900897:0.00058,EnSpm-N15_DR|821675:0.52178)0.726:0.09534,EnSpm-N15_DR|1506818:0.35699)0.053:0.03415)0.499:0.04369,((EnSpm-N15_DR|1808225:0.51945,EnSpm-N15_DR|1711548:0.26239)0.784:0.14982,(EnSpm-N15_DR|327072:0.00062,(EnSpm-N15_DR|656406:0.04188,EnSpm-N15_DR|1210617:0.10810)0.316:0.04623)0.000:0.11568)0.856:0.10118)0.167:0.06694,EnSpm-N15_DR|1413888:0.10344)0.758:0.05888,((EnSpm-N15_DR|569502:0.16717,EnSpm-N15_DR|569493:0.27011)0.655:0.01831,(EnSpm-N15_DR|569499:0.12374,EnSpm-N15_DR|410056:0.06400)0.733:0.07284)0.726:0.01562)0.583:0.02550)0.040:0.00061)0.730:0.00063)0.539:0.02444)0.773:0.01831)0.816:0.00515)0.635:0.01111,(((((EnSpm-N15_DR|16553:0.18455,(EnSpm-N15_DR|900887:0.18061,EnSpm-N15_DR|1711543:0.18315)0.803:0.02430)0.618:0.00600,(EnSpm-N15_DR|248991:0.14079,EnSpm-N15_DR|1600879:0.12441)0.712:0.02318)0.075:0.01526,((EnSpm-N15_DR|1808245:0.37893,EnSpm-N15_DR|2004327:0.14247)0.292:0.02720,EnSpm-N15_DR|1413890:0.13905)0.106:0.00728)0.708:0.00656,((((EnSpm-N15_DR|1600891:0.21853,EnSpm-N15_DR|1808227:0.20550)0.684:0.04233,(((EnSpm-N15_DR|1079025:0.19067,(EnSpm-N15_DR|656418:0.12712,EnSpm-N15_DR|656422:0.14054)0.764:0.02694)0.743:0.01666,EnSpm-N15_DR|1210609:0.13870)0.686:0.00351,(EnSpm-N15_DR|175584:0.14353,(EnSpm-N15_DR|1917839:0.16150,EnSpm-N15_DR|900906:0.13226)0.393:0.00063)0.747:0.02162)0.274:0.00057)0.785:0.00862,(EnSpm-N15_DR|2004334:0.18562,(((EnSpm-N15_DR|1149668:1.32420,(EnSpm-N15_DR|1348478:0.12694,((EnSpm-N15_DR|569510:0.07466,((EnSpm-N15_DR|16569:0.36316,EnSpm-N15_DR|656405:0.13911)0.100:0.00063,(EnSpm-N15_DR|821668:0.20255,EnSpm-N15_DR|1600893:0.20328)0.852:0.07429)0.808:0.04452)0.741:0.01665,((((EnSpm-N15_DR|656404:0.14732,EnSpm-N15_DR|994146:0.20683)0.784:0.02113,(EnSpm-N15_DR|410050:0.20927,EnSpm-N15_DR|2004336:0.28980)0.804:0.05855)0.779:0.03295,EnSpm-N15_DR|821678:0.01952)0.847:0.04427,EnSpm-N15_DR|1079028:0.07364)0.849:0.04301)0.161:0.00061)0.233:0.02286)0.172:0.00378,(EnSpm-N15_DR|175564:0.25286,EnSpm-N15_DR|656413:0.12354)0.586:0.03460)0.347:0.03431,(EnSpm-N15_DR|2004329:0.21020,(EnSpm-N15_DR|821661:0.13248,EnSpm-N15_DR|1917823:0.14910)0.726:0.02102)0.694:0.01358)0.349:0.00061)0.818:0.03200)0.890:0.02674,(((((((EnSpm-N15_DR|740943:0.01117,EnSpm-N15_DR|740944:0.00061)0.983:0.02740,(EnSpm-N15_DR|740940:0.00534,EnSpm-N15_DR|740941:0.01956)0.018:0.00061)0.903:0.02451,(EnSpm-N15_DR|740939:0.00942,EnSpm-N15_DR|740942:0.00469)0.762:0.00503)1.000:0.21964,((EnSpm-N15_DR|410044:0.32923,EnSpm-N15_DR|410067:0.06700)0.869:0.19663,(EnSpm-N15_DR|248987:0.29433,EnSpm-N15_DR|821672:0.19320)0.213:0.00631)0.916:0.17089)0.311:0.02917,(EnSpm-N15_DR|900890:0.10119,(EnSpm-N15_DR|175578:0.00061,EnSpm-N15_DR|1808244:0.32313)0.514:0.04325)0.294:0.00661)0.863:0.07137,EnSpm-N15_DR|410045:0.44791)0.717:0.02585,((EnSpm-N15_DR|175565:0.18318,((((EnSpm-N15_DR|1808242:0.05675,EnSpm-N15_DR|1149670:0.12261)0.895:0.16637,(EnSpm-N15_DR|16557:0.08856,(EnSpm-N15_DR|569506:0.13224,(EnSpm-N15_DR|1348471:0.25706,(EnSpm-N15_DR|248988:0.12234,EnSpm-N15_DR|410034:0.32761)0.068:0.01286)0.613:0.12570)0.228:0.02491)0.300:0.04318)0.579:0.01971,(EnSpm-N15_DR|16565:0.15772,EnSpm-N15_DR|656421:0.14809)0.815:0.06505)0.847:0.04362,((((EnSpm-N15_DR|248976:0.17566,EnSpm-N15_DR|569495:0.14242)0.711:0.01556,(((EnSpm-N15_DR|410038:0.02096,EnSpm-N15_DR|410055:0.10006)0.639:0.11011,EnSpm-N15_DR|821669:0.13832)0.541:0.04578,(EnSpm-N15_DR|327081:0.22216,EnSpm-N15_DR|1917813:0.19916)0.667:0.01542)0.803:0.03078)0.716:0.02985,(EnSpm-N15_DR|327080:0.17892,EnSpm-N15_DR|569498:0.11494)0.332:0.04384)0.709:0.01082,(EnSpm-N15_DR|1917847:0.16205,((EnSpm-N15_DR|1600865:0.25757,(EnSpm-N15_DR|569511:0.22258,EnSpm-N15_DR|656402:0.21917)0.672:0.12623)0.774:0.09637,(EnSpm-N15_DR|900885:0.22245,EnSpm-N15_DR|1711560:0.12331)0.693:0.01617)0.181:0.00087)0.713:0.06099)0.879:0.02759)0.244:0.00061)0.799:0.00598,(((EnSpm-N15_DR|410035:0.10577,EnSpm-N15_DR|821674:0.06691)0.936:0.04679,EnSpm-N15_DR|16559:0.19835)0.770:0.00924,(((((((EnSpm-N15_DR|327079:0.12744,(EnSpm-N15_DR|1413881:0.08056,EnSpm-N15_DR|1917832:0.09221)0.578:0.01427)0.727:0.01196,EnSpm-N15_DR|900913:0.09334)0.980:0.11423,(EnSpm-N15_DR|327077:0.43188,(EnSpm-N15_DR|740952:0.12039,EnSpm-N15_DR|1808239:0.13939)0.295:0.02649)0.750:0.03028)0.490:0.01767,(((((EnSpm-N15_DR|1711533:0.16764,(EnSpm-N15_DR|327066:0.21111,EnSpm-N15_DR|2004310:0.13860)0.706:0.01996)0.141:0.01363,EnSpm-N15_DR|410049:0.27823)0.043:0.01780,EnSpm-N15_DR|1917833:0.12029)0.710:0.01093,(((((EnSpm-N15_DR|1600885:0.23041,(EnSpm-N15_DR|1283085:0.12411,(EnSpm-N15_DR|410036:0.00061,EnSpm-N15_DR|2109001:0.00062)1.000:0.43849)0.264:0.01902)0.135:0.02664,(EnSpm-N15_DR|1917830:0.12796,(EnSpm-N15_DR|103156:0.35394,EnSpm-N15_DR|410027:0.00061)0.621:0.12219)0.474:0.02535)0.802:0.03874,((((EnSpm-N15_DR|900907:0.11901,EnSpm-N15_DR|2004309:0.18884)0.477:0.07757,EnSpm-N15_DR|327057:0.22751)0.719:0.03556,EnSpm-N15_DR|1413882:0.19935)0.924:0.06924,((EnSpm-N15_DR|410046:0.46094,EnSpm-N15_DR|2083808:0.40447)0.696:0.08985,(EnSpm-N15_DR|821652:0.22578,EnSpm-N15_DR|1917836:0.15294)0.422:0.04058)0.737:0.02266)0.261:0.03187)0.431:0.04438,EnSpm-N15_DR|900910:0.50134)0.594:0.01416,(EnSpm-N15_DR|410051:0.17713,EnSpm-N15_DR|1600882:0.17699)0.484:0.01131)0.715:0.01715)0.209:0.00246,EnSpm-N15_DR|1711551:0.15298)0.760:0.00507)0.419:0.00915,((EnSpm-N15_DR|1917829:0.00795,(EnSpm-N15_DR|1600894:0.21302,EnSpm-N15_DR|1413884:0.07317)0.533:0.04969)0.196:0.07652,(EnSpm-N15_DR|491873:0.09839,EnSpm-N15_DR|1917844:0.17360)0.831:0.00086)0.789:0.01135)0.508:0.00059,((EnSpm-N15_DR|103155:0.21254,EnSpm-N15_DR|1808243:0.13997)0.387:0.01568,EnSpm-N15_DR|1917845:0.19002)0.952:0.03307)0.733:0.00239,(((EnSpm-N15_DR|103150:0.54423,EnSpm-N15_DR|16558:0.43086)0.080:0.00086,((EnSpm-N15_DR|1711555:0.15667,(EnSpm-N15_DR|900903:0.17266,((((EnSpm-N15_DR|1079034:0.54104,(EnSpm-N15_DR|175579:0.15667,(EnSpm-N15_DR|1079022:0.29448,(EnSpm-N15_DR|248989:0.17686,EnSpm-N15_DR|491875:0.05738)0.346:0.08433)0.626:0.01703)0.818:0.03030)0.000:0.00062,(EnSpm-N15_DR|740947:0.14794,EnSpm-N15_DR|1600869:0.19516)0.642:0.08985)0.703:0.00892,(EnSpm-N15_DR|1711549:0.15927,(EnSpm-N15_DR|1917827:0.09774,EnSpm-N15_DR|2004323:0.03135)0.778:0.14371)0.859:0.03480)0.800:0.01322,(EnSpm-N15_DR|740937:0.14535,EnSpm-N15_DR|410058:0.11488)0.227:0.01782)0.805:0.00063)0.000:0.00062)0.742:0.01940,EnSpm-N15_DR|994151:0.21533)0.891:0.04944)0.446:0.01077,((EnSpm-N15_DR|1917824:0.13301,((EnSpm-N15_DR|1600870:0.12218,EnSpm-N15_DR|327056:0.20282)0.965:0.16980,(EnSpm-N15_DR|248977:0.10496,EnSpm-N15_DR|327075:0.14760)0.442:0.02245)0.343:0.04350)0.289:0.00808,EnSpm-N15_DR|1711553:0.23854)0.828:0.01945)0.730:0.00472)0.685:0.00058)0.761:0.00285)0.751:0.00939)0.533:0.00355)0.104:0.00063)0.742:0.00573,((EnSpm-N15_DR|900908:0.20944,EnSpm-N15_DR|1600880:0.19143)0.297:0.00190,(((EnSpm-N15_DR|900899:0.16207,(EnSpm-N15_DR|1079023:0.09540,EnSpm-N15_DR|900896:0.16594)0.722:0.04134)0.745:0.02238,(EnSpm-N15_DR|1079032:0.12858,EnSpm-N15_DR|1808236:0.16458)0.486:0.01623)0.455:0.01480,((EnSpm-N15_DR|740948:0.16889,EnSpm-N15_DR|1413889:0.25699)0.790:0.02564,((EnSpm-N15_DR|569507:0.16317,EnSpm-N15_DR|2004335:0.18528)0.742:0.02703,EnSpm-N15_DR|1600887:0.49305)0.847:0.04590)0.294:0.00401)0.831:0.01258)0.696:0.00443)0.835:0.00965)0.851:0.01104,((((EnSpm-N15_DR|175573:0.19087,(EnSpm-N15_DR|656412:0.17992,EnSpm-N15_DR|994143:0.21524)0.836:0.00062)0.008:0.00057,EnSpm-N15_DR|1711554:0.24937)0.908:0.02975,((EnSpm-N15_DR|410065:0.24155,EnSpm-N15_DR|900888:0.15144)0.765:0.08373,(EnSpm-N15_DR|103146:0.12478,EnSpm-N15_DR|1413872:0.22863)0.212:0.04754)0.679:0.02514)0.591:0.00162,((((EnSpm-N15_DR|1413878:0.08063,(EnSpm-N15_DR|821677:1.03558,EnSpm-N15_DR|175568:0.07449)0.784:0.17178)0.644:0.07962,(EnSpm-N15_DR|900902:0.12745,(EnSpm-N15_DR|821666:0.24913,EnSpm-N15_DR|1917821:0.12105)0.649:0.08238)0.963:0.12321)0.671:0.01711,((EnSpm-N15_DR|821671:0.38339,EnSpm-N15_DR|1079024:0.21437)0.506:0.01781,(EnSpm-N15_DR|16570:0.17879,(EnSpm-N15_DR|900898:0.22420,((((EnSpm-N15_DR|491874:0.15169,(EnSpm-N15_DR|248981:0.40063,EnSpm-N15_DR|994149:0.18852)0.526:0.02072)0.852:0.04191,(EnSpm-N15_DR|410057:0.13506,EnSpm-N15_DR|491877:0.09816)0.984:0.11013)0.204:0.00399,EnSpm-N15_DR|656417:0.20396)0.474:0.00146,EnSpm-N15_DR|327071:0.31683)0.682:0.01410)0.472:0.00952)0.433:0.00062)0.297:0.00061)0.811:0.00827,((EnSpm-N15_DR|2004319:0.20663,(EnSpm-N15_DR|994145:0.07803,(EnSpm-N15_DR|2004321:0.11446,(EnSpm-N15_DR|410064:0.14468,EnSpm-N15_DR|900886:0.15778)0.910:0.07609)0.888:0.07029)0.092:0.01682)0.819:0.03034,(EnSpm-N15_DR|2004339:0.16036,EnSpm-N15_DR|16552:0.18569)0.546:0.00356)0.843:0.01631)0.913:0.00080)0.888:0.01493)0.539:0.00609)0.760:0.01658,(EnSpm-N15_DR|16566:0.25958,EnSpm-N15_DR|1413885:0.12527)0.865:0.08084)0.108:0.00065,((EnSpm-N15_DR|1711558:0.17204,(EnSpm-N15_DR|740953:0.12065,EnSpm-N15_DR|2004322:0.08611)0.615:0.16937)0.650:0.01978,((EnSpm-N15_DR|410032:0.28403,((EnSpm-N15_DR|16548:0.09014,EnSpm-N15_DR|16554:0.11933)0.316:0.01414,EnSpm-N15_DR|1149669:0.19041)0.403:0.01751)0.689:0.00846,((EnSpm-N15_DR|900892:0.15318,((EnSpm-N15_DR|569500:0.07873,EnSpm-N15_DR|821659:0.00198)0.099:0.09350,EnSpm-N15_DR|1210615:0.17727)0.784:0.02207)0.748:0.01547,EnSpm-N15_DR|16555:0.16912)0.772:0.00885)0.801:0.00925)0.904:0.01445)0.390:0.00108);
```
