## Supplementary Data 2 for "A genomic portrait of zebrafish transposable elements and their spatiotemporal embryonic expression": EnSpm-N16_DR.mafft.nwk

```
(((((EnSpm-N16_DR|103203:0.25769,EnSpm-N16_DR|491938:0.27916)0.241:0.05551,(EnSpm-N16_DR|327188:0.13221,EnSpm-N16_DR|175623:0.24431)0.121:0.03015)0.760:0.03259,((EnSpm-N16_DR|103206:0.34040,EnSpm-N16_DR|656481:0.39388)0.754:0.11529,(EnSpm-N16_DR|249012:0.32358,EnSpm-N16_DR|410130:0.31582)0.679:0.05221)0.849:0.00071)0.631:0.02157,(((EnSpm-N16_DR|569603:0.36895,EnSpm-N16_DR|491982:0.22766)0.754:0.00067,EnSpm-N16_DR|249090:0.32212)0.724:0.02011,(EnSpm-N16_DR|569622:0.23815,(EnSpm-N16_DR|410090:0.07307,EnSpm-N16_DR|410093:0.15464)0.932:0.13733)0.761:0.05284)0.946:0.08715)0.000:0.00073,(((EnSpm-N16_DR|741039:0.03405,EnSpm-N16_DR|741040:0.01327)1.000:0.40102,((((((EnSpm-N16_DR|249096:0.32863,EnSpm-N16_DR|327221:0.35206)0.732:0.04521,EnSpm-N16_DR|410166:0.17408)0.675:0.05277,EnSpm-N16_DR|16593:0.42248)0.869:0.00130,((EnSpm-N16_DR|656478:0.26756,(EnSpm-N16_DR|103254:0.21638,EnSpm-N16_DR|491921:0.20195)0.645:0.08806)0.724:0.03382,((EnSpm-N16_DR|103268:0.17778,(EnSpm-N16_DR|16574:0.34480,EnSpm-N16_DR|175629:0.38579)0.783:0.09918)0.474:0.03884,(EnSpm-N16_DR|569536:0.12089,(EnSpm-N16_DR|249059:0.24974,EnSpm-N16_DR|740986:0.35588)0.379:0.01892)0.814:0.05636)0.467:0.00069)0.295:0.03399)0.753:0.02495,(EnSpm-N16_DR|327163:0.35173,((((((EnSpm-N16_DR|16708:0.31338,EnSpm-N16_DR|741008:0.25166)0.733:0.02508,((EnSpm-N16_DR|16676:0.36816,(EnSpm-N16_DR|103212:0.35087,EnSpm-N16_DR|740980:0.21945)0.024:0.04668)0.725:0.04598,(EnSpm-N16_DR|103191:0.30542,(EnSpm-N16_DR|175703:0.21541,EnSpm-N16_DR|656474:0.25932)0.116:0.03416)0.840:0.05445)0.313:0.01635)0.179:0.00073,((EnSpm-N16_DR|410190:0.15141,(EnSpm-N16_DR|16682:0.33795,EnSpm-N16_DR|249068:0.36202)0.674:0.07181)0.209:0.04116,((EnSpm-N16_DR|175599:0.07196,EnSpm-N16_DR|249056:0.30041)0.919:0.19144,EnSpm-N16_DR|569563:0.31370)0.121:0.03109)0.797:0.03635)0.855:0.03294,(((((((((((EnSpm-N16_DR|327167:0.42008,EnSpm-N16_DR|741025:0.40456)0.733:0.14784,(EnSpm-N16_DR|410199:0.25387,((EnSpm-N16_DR|175591:0.19385,EnSpm-N16_DR|656431:0.44468)0.869:0.11461,EnSpm-N16_DR|175632:0.34460)0.000:0.05897)0.334:0.02553)0.697:0.01992,(((EnSpm-N16_DR|16592:0.25880,EnSpm-N16_DR|327138:0.62277)0.811:0.14020,(EnSpm-N16_DR|410107:0.32366,EnSpm-N16_DR|249099:0.26110)0.395:0.08445)0.213:0.04113,(((EnSpm-N16_DR|410099:0.28283,((EnSpm-N16_DR|103200:0.29831,EnSpm-N16_DR|656540:0.21499)0.875:0.19611,(EnSpm-N16_DR|327146:0.43783,((EnSpm-N16_DR|656461:0.41683,(((EnSpm-N16_DR|410216:0.43036,EnSpm-N16_DR|327126:0.34881)0.714:0.02522,(((EnSpm-N16_DR|569538:0.44408,(EnSpm-N16_DR|410156:0.52179,EnSpm-N16_DR|740990:0.38413)0.291:0.09390)0.818:0.06988,((EnSpm-N16_DR|410148:0.28353,(EnSpm-N16_DR|569620:0.35579,(EnSpm-N16_DR|491927:0.42271,(EnSpm-N16_DR|103179:0.50802,EnSpm-N16_DR|569530:0.33079)0.896:0.17420)0.536:0.05577)0.761:0.04665)0.642:0.00352,(EnSpm-N16_DR|410188:0.23686,(EnSpm-N16_DR|249046:0.00728,EnSpm-N16_DR|16640:0.15522)0.840:0.15715)0.524:0.09476)0.861:0.04207)0.462:0.00067,((EnSpm-N16_DR|491976:0.38120,EnSpm-N16_DR|656518:0.39394)0.330:0.02598,EnSpm-N16_DR|103259:0.27781)0.519:0.00073)0.776:0.00890)0.985:0.00073,((EnSpm-N16_DR|740968:0.27189,(((EnSpm-N16_DR|656542:0.21217,(EnSpm-N16_DR|569565:0.49984,EnSpm-N16_DR|740974:0.40976)0.031:0.02306)0.958:0.21058,(EnSpm-N16_DR|249036:0.64796,(EnSpm-N16_DR|569516:0.31855,EnSpm-N16_DR|16578:0.42520)0.802:0.07488)0.681:0.03989)0.694:0.01337,(EnSpm-N16_DR|249014:0.26221,(EnSpm-N16_DR|491958:0.35558,EnSpm-N16_DR|656541:0.44620)0.096:0.00072)0.579:0.00071)0.745:0.02663)0.702:0.04536,EnSpm-N16_DR|103190:0.41149)0.644:0.01072)0.487:0.00071)0.811:0.01784,(EnSpm-N16_DR|569564:0.29980,EnSpm-N16_DR|569608:0.28928)0.719:0.05974)0.940:0.00071)0.538:0.04554)0.719:0.02319)0.769:0.05608,(((EnSpm-N16_DR|248993:0.35883,(EnSpm-N16_DR|103248:0.39999,EnSpm-N16_DR|175682:0.41206)0.065:0.00074)0.951:0.18595,(EnSpm-N16_DR|175597:0.41122,((EnSpm-N16_DR|175670:0.05422,EnSpm-N16_DR|741036:0.66331)0.904:0.30719,EnSpm-N16_DR|249021:0.41595)0.275:0.02844)0.695:0.06133)0.799:0.05209,((((EnSpm-N16_DR|410133:0.18709,EnSpm-N16_DR|569587:0.22417)0.956:0.15838,EnSpm-N16_DR|491929:0.31058)0.135:0.02634,EnSpm-N16_DR|16600:0.21319)0.594:0.05281,(EnSpm-N16_DR|327198:0.32937,EnSpm-N16_DR|741046:0.36376)0.741:0.00245)0.782:0.02480)0.122:0.02153)0.811:0.04163,((EnSpm-N16_DR|741032:0.36642,EnSpm-N16_DR|741044:0.18967)0.787:0.15409,EnSpm-N16_DR|410140:0.32932)0.765:0.06009)0.921:0.00074)0.804:0.03709)0.799:0.00073,(EnSpm-N16_DR|410141:0.33181,((EnSpm-N16_DR|327115:0.24163,EnSpm-N16_DR|740975:0.41515)0.753:0.04701,(EnSpm-N16_DR|249008:0.44044,EnSpm-N16_DR|741022:0.22584)0.683:0.01529)0.815:0.06539)0.183:0.01005)0.764:0.02332,((EnSpm-N16_DR|103199:0.49672,(EnSpm-N16_DR|103172:0.28687,EnSpm-N16_DR|569616:0.24111)0.819:0.07220)0.746:0.04964,EnSpm-N16_DR|175590:0.41464)0.859:0.09159)0.695:0.01547,(((EnSpm-N16_DR|249038:0.22274,(EnSpm-N16_DR|656429:0.20483,EnSpm-N16_DR|740988:0.19362)0.812:0.06924)0.638:0.00072,((((EnSpm-N16_DR|410196:0.24518,EnSpm-N16_DR|741004:0.28037)0.107:0.06135,EnSpm-N16_DR|16664:0.28146)0.000:0.09393,EnSpm-N16_DR|16669:0.39847)0.467:0.00071,(EnSpm-N16_DR|249071:0.22748,(EnSpm-N16_DR|103245:0.28324,EnSpm-N16_DR|569556:0.28536)0.779:0.06198)0.826:0.05316)0.789:0.02982)0.833:0.01394,(EnSpm-N16_DR|491933:0.38893,((EnSpm-N16_DR|569550:0.37516,(EnSpm-N16_DR|249092:0.24849,(EnSpm-N16_DR|327190:0.26650,EnSpm-N16_DR|410100:0.35743)0.772:0.11108)0.575:0.09505)0.684:0.02994,(EnSpm-N16_DR|249078:0.37440,EnSpm-N16_DR|410076:0.13335)0.162:0.03948)0.450:0.03456)0.662:0.01613)0.767:0.01404)0.639:0.00832,((((EnSpm-N16_DR|16644:0.37168,(EnSpm-N16_DR|175674:0.10926,EnSpm-N16_DR|569526:0.19711)0.777:0.07503)0.316:0.08699,EnSpm-N16_DR|175663:0.16475)0.576:0.02523,(EnSpm-N16_DR|16579:0.27725,EnSpm-N16_DR|491977:0.18745)0.905:0.06896)0.712:0.01444,(((EnSpm-N16_DR|249089:0.26421,(EnSpm-N16_DR|16693:0.31252,EnSpm-N16_DR|103208:0.31275)0.053:0.06934)0.240:0.04390,EnSpm-N16_DR|327129:0.36373)0.742:0.03578,(((EnSpm-N16_DR|249051:0.16129,EnSpm-N16_DR|249076:0.33690)0.776:0.05597,(EnSpm-N16_DR|249015:0.23682,EnSpm-N16_DR|327118:0.21663)0.860:0.12455)0.785:0.03692,((EnSpm-N16_DR|103169:0.30187,(EnSpm-N16_DR|569522:0.28388,EnSpm-N16_DR|569624:0.41482)0.840:0.07921)0.550:0.00071,EnSpm-N16_DR|741050:0.18542)0.817:0.03532)0.707:0.01835)0.634:0.02626)0.383:0.04740)0.726:0.00073,((EnSpm-N16_DR|741017:0.24534,(EnSpm-N16_DR|410144:0.28838,EnSpm-N16_DR|410077:0.17035)0.591:0.04709)0.815:0.04839,EnSpm-N16_DR|249070:0.35585)0.915:0.08804)0.810:0.01900,(((EnSpm-N16_DR|656462:0.49337,EnSpm-N16_DR|491948:0.00072)0.481:0.16714,EnSpm-N16_DR|741042:0.48333)0.815:0.09540,(((EnSpm-N16_DR|741041:0.25301,EnSpm-N16_DR|327140:0.45772)0.365:0.01941,((EnSpm-N16_DR|16657:0.45238,(EnSpm-N16_DR|249094:0.36899,(EnSpm-N16_DR|175681:0.42026,EnSpm-N16_DR|249042:0.30196)0.759:0.07935)0.750:0.03296)0.003:0.02932,((EnSpm-N16_DR|410155:0.49901,(EnSpm-N16_DR|175614:0.39466,EnSpm-N16_DR|410200:0.23870)0.969:0.29436)0.118:0.02198,EnSpm-N16_DR|410162:0.34355)0.815:0.06229)0.806:0.03421)0.762:0.01909,(((EnSpm-N16_DR|249116:0.39481,EnSpm-N16_DR|569595:0.26016)0.782:0.08152,EnSpm-N16_DR|491923:0.41050)0.626:0.00782,(EnSpm-N16_DR|656454:0.19579,EnSpm-N16_DR|103210:0.25515)0.765:0.02340)0.786:0.01455)0.811:0.01922)0.664:0.00136)0.625:0.00067,(((EnSpm-N16_DR|740996:0.16631,((EnSpm-N16_DR|175697:0.00072,EnSpm-N16_DR|249069:0.00781)0.807:0.15837,EnSpm-N16_DR|249053:0.27582)0.787:0.04163)0.572:0.03148,(EnSpm-N16_DR|741049:0.26249,EnSpm-N16_DR|175585:0.63664)0.419:0.01577)0.759:0.02897,((EnSpm-N16_DR|740997:0.24149,((EnSpm-N16_DR|249063:0.06552,(EnSpm-N16_DR|249082:0.26941,EnSpm-N16_DR|327208:0.10963)0.410:0.05468)0.843:0.08492,((EnSpm-N16_DR|249047:0.16498,EnSpm-N16_DR|103269:0.25980)0.823:0.07842,EnSpm-N16_DR|327145:0.14759)0.754:0.03449)0.458:0.03486)0.508:0.00100,EnSpm-N16_DR|16672:0.43839)0.390:0.00072)0.830:0.01945)0.885:0.04090,(((EnSpm-N16_DR|410195:0.36135,(EnSpm-N16_DR|327143:0.22996,EnSpm-N16_DR|175587:0.23610)0.758:0.04878)0.754:0.04332,EnSpm-N16_DR|248997:0.22187)0.628:0.01887,((((((EnSpm-N16_DR|16710:0.23239,(EnSpm-N16_DR|491931:0.23300,(EnSpm-N16_DR|491913:0.01506,EnSpm-N16_DR|491915:0.00072)0.998:0.28460)0.780:0.07056)0.833:0.08222,EnSpm-N16_DR|410203:0.31950)0.504:0.02261,(((EnSpm-N16_DR|410210:0.17828,(EnSpm-N16_DR|103272:0.31320,EnSpm-N16_DR|740979:0.21463)0.271:0.04472)0.069:0.02579,(EnSpm-N16_DR|175695:0.25798,EnSpm-N16_DR|741011:0.26636)0.581:0.01345)0.773:0.02239,EnSpm-N16_DR|249107:0.21795)0.819:0.02302)0.763:0.01223,(((((EnSpm-N16_DR|741010:0.22377,(EnSpm-N16_DR|175612:0.42870,EnSpm-N16_DR|491897:0.12417)0.087:0.21953)0.817:0.20209,(EnSpm-N16_DR|327202:0.23901,EnSpm-N16_DR|16597:0.22739)0.787:0.13207)0.650:0.09714,(EnSpm-N16_DR|16701:0.37443,(EnSpm-N16_DR|410175:0.21767,EnSpm-N16_DR|103270:0.31880)0.663:0.09289)0.665:0.03028)0.786:0.07029,(EnSpm-N16_DR|656460:0.17394,(EnSpm-N16_DR|569575:0.20943,(EnSpm-N16_DR|16681:0.29056,EnSpm-N16_DR|249095:0.18743)0.855:0.00073)0.804:0.02223)0.755:0.02262)0.784:0.01668,((EnSpm-N16_DR|327209:0.25793,EnSpm-N16_DR|491960:0.28377)0.797:0.06120,((EnSpm-N16_DR|410184:0.19186,EnSpm-N16_DR|491917:0.26613)0.673:0.02083,EnSpm-N16_DR|327212:0.16928)0.661:0.00569)0.935:0.08004)0.765:0.02003)0.776:0.03706,((EnSpm-N16_DR|491894:0.33529,EnSpm-N16_DR|16629:0.36333)0.745:0.05501,((EnSpm-N16_DR|491964:0.30837,EnSpm-N16_DR|16700:0.19981)0.814:0.05318,((EnSpm-N16_DR|249091:0.29211,EnSpm-N16_DR|327139:0.19611)0.890:0.12432,(EnSpm-N16_DR|327215:0.37287,EnSpm-N16_DR|327170:0.44173)0.267:0.03891)0.439:0.04360)0.331:0.00104)0.866:0.03608)0.618:0.00471,((((EnSpm-N16_DR|103186:0.18944,EnSpm-N16_DR|491939:0.35311)0.501:0.00074,(EnSpm-N16_DR|103218:0.42515,EnSpm-N16_DR|103247:0.23953)0.671:0.10833)0.790:0.04162,((EnSpm-N16_DR|410142:0.27747,EnSpm-N16_DR|569525:0.37464)0.574:0.07227,(EnSpm-N16_DR|327136:0.23089,EnSpm-N16_DR|569523:0.39174)0.494:0.06416)0.856:0.07567)0.751:0.03720,((EnSpm-N16_DR|16621:0.30303,(EnSpm-N16_DR|327133:0.27454,EnSpm-N16_DR|656511:0.27007)0.595:0.09981)0.772:0.04125,((EnSpm-N16_DR|656525:0.32819,EnSpm-N16_DR|741018:0.45701)0.864:0.11480,EnSpm-N16_DR|175683:0.35402)0.208:0.01843)0.648:0.00770)0.735:0.00100)0.941:0.07322)0.768:0.02268)0.606:0.00073)0.761:0.00103,((((EnSpm-N16_DR|410124:0.22563,EnSpm-N16_DR|410145:0.16537)0.629:0.12896,EnSpm-N16_DR|569649:0.45145)0.773:0.06854,EnSpm-N16_DR|410108:0.43489)0.769:0.05538,(EnSpm-N16_DR|327185:0.17289,(EnSpm-N16_DR|491963:0.12345,(EnSpm-N16_DR|410215:0.07540,EnSpm-N16_DR|410217:0.11935)0.989:0.29077)0.592:0.10075)0.739:0.07855)0.502:0.01688)0.393:0.00435,(EnSpm-N16_DR|656488:0.25264,(EnSpm-N16_DR|175665:0.48222,(EnSpm-N16_DR|103180:0.17825,((EnSpm-N16_DR|327176:0.28904,EnSpm-N16_DR|656493:0.15961)0.845:0.10823,EnSpm-N16_DR|175661:0.17848)0.790:0.04212)0.475:0.00071)0.615:0.00072)0.939:0.07773)0.129:0.03597)0.470:0.01902)0.181:0.01157,((EnSpm-N16_DR|741031:0.59871,(EnSpm-N16_DR|327201:0.18902,EnSpm-N16_DR|491887:0.26164)0.864:0.10776)0.730:0.00072,(EnSpm-N16_DR|327122:0.32921,(((EnSpm-N16_DR|175711:0.44137,EnSpm-N16_DR|656516:0.10226)0.833:0.12438,((EnSpm-N16_DR|249033:0.32841,(EnSpm-N16_DR|103273:0.25352,EnSpm-N16_DR|491953:0.42938)0.793:0.16855)0.815:0.11769,EnSpm-N16_DR|175645:0.31403)0.166:0.01863)0.742:0.01868,(EnSpm-N16_DR|569545:0.21098,EnSpm-N16_DR|656492:0.23037)0.704:0.02530)0.561:0.00339)0.750:0.03526)0.807:0.01778)0.170:0.02378)0.065:0.00395,((((EnSpm-N16_DR|103251:0.32849,EnSpm-N16_DR|175641:0.14182)0.961:0.12248,((EnSpm-N16_DR|16622:0.30984,(EnSpm-N16_DR|327205:0.22872,(EnSpm-N16_DR|569571:0.18970,EnSpm-N16_DR|569619:0.16405)0.807:0.13058)0.131:0.04154)0.748:0.02450,(EnSpm-N16_DR|410189:0.19514,EnSpm-N16_DR|569627:0.19611)0.876:0.08423)0.725:0.00073)0.291:0.01662,((((((EnSpm-N16_DR|741015:0.42621,(EnSpm-N16_DR|16630:0.43184,(EnSpm-N16_DR|249018:0.26982,EnSpm-N16_DR|410167:0.28973)0.715:0.05604)0.000:0.00072)0.323:0.00073,EnSpm-N16_DR|249061:0.12139)0.882:0.05941,EnSpm-N16_DR|656532:0.24515)0.774:0.02875,(EnSpm-N16_DR|410163:0.51052,EnSpm-N16_DR|569569:0.28666)0.794:0.10766)0.772:0.01892,((EnSpm-N16_DR|569639:0.28815,(EnSpm-N16_DR|175631:0.22521,EnSpm-N16_DR|175608:0.43660)0.179:0.00351)0.521:0.09343,(EnSpm-N16_DR|249067:0.17618,EnSpm-N16_DR|569636:0.17257)0.853:0.09709)0.561:0.02418)0.683:0.01317,EnSpm-N16_DR|16687:0.35387)0.816:0.03962)0.734:0.02016,((EnSpm-N16_DR|249083:0.19675,(EnSpm-N16_DR|656494:0.26328,EnSpm-N16_DR|656505:0.31391)0.740:0.04064)0.743:0.03675,(EnSpm-N16_DR|175586:0.22245,(EnSpm-N16_DR|248998:0.19013,EnSpm-N16_DR|410135:0.40400)0.325:0.06972)0.719:0.04437)0.780:0.01880)0.784:0.02014)0.446:0.01926,(((((EnSpm-N16_DR|16714:0.45017,(EnSpm-N16_DR|327092:0.06293,EnSpm-N16_DR|491914:0.20049)0.816:0.16596)0.759:0.00071,EnSpm-N16_DR|249039:0.37393)0.631:0.06371,(EnSpm-N16_DR|103239:0.22453,EnSpm-N16_DR|491884:0.28174)0.893:0.13196)0.736:0.02993,((EnSpm-N16_DR|569597:0.16821,(EnSpm-N16_DR|103232:0.24894,(EnSpm-N16_DR|103263:0.57836,(EnSpm-N16_DR|103260:0.18829,EnSpm-N16_DR|327211:0.11845)0.485:0.09736)0.803:0.11420)0.127:0.04694)0.835:0.05518,(EnSpm-N16_DR|249062:0.24393,(((((EnSpm-N16_DR|103228:0.28088,EnSpm-N16_DR|175692:0.28966)0.151:0.08312,EnSpm-N16_DR|656520:0.22385)0.643:0.00726,(EnSpm-N16_DR|249085:0.36962,(EnSpm-N16_DR|175666:0.23973,EnSpm-N16_DR|410179:0.24852)0.535:0.06909)0.082:0.00072)0.790:0.02257,(EnSpm-N16_DR|16713:0.12896,(EnSpm-N16_DR|327096:0.42238,(EnSpm-N16_DR|175600:0.39514,EnSpm-N16_DR|249054:0.24923)0.695:0.08026)0.129:0.00101)0.200:0.06058)0.271:0.00073,EnSpm-N16_DR|175618:0.36928)0.770:0.02218)0.856:0.03914)0.283:0.00073)0.771:0.01940,(((((EnSpm-N16_DR|175609:0.33785,(EnSpm-N16_DR|248996:0.00071,EnSpm-N16_DR|491909:0.14670)0.738:0.37844)0.720:0.05189,((EnSpm-N16_DR|16605:0.38562,EnSpm-N16_DR|16581:0.12794)0.915:0.11373,(EnSpm-N16_DR|656544:0.36291,((EnSpm-N16_DR|327156:0.34728,(EnSpm-N16_DR|175637:0.29743,EnSpm-N16_DR|569593:0.26370)0.752:0.08443)0.605:0.04159,(EnSpm-N16_DR|656530:0.09050,EnSpm-N16_DR|656507:0.30842)0.760:0.04128)0.451:0.00992)0.430:0.00102)0.842:0.00100)0.633:0.02273,((EnSpm-N16_DR|410151:0.13220,(EnSpm-N16_DR|569591:0.26571,EnSpm-N16_DR|569604:0.14950)0.831:0.08912)0.829:0.07201,(EnSpm-N16_DR|249032:0.19536,EnSpm-N16_DR|656513:0.23259)0.835:0.10495)0.768:0.03748)0.529:0.00819,((EnSpm-N16_DR|103230:0.23695,(EnSpm-N16_DR|249106:0.24358,EnSpm-N16_DR|656523:0.22931)0.839:0.10446)0.641:0.01661,EnSpm-N16_DR|410213:0.40912)0.859:0.05770)0.558:0.00227,(((((((EnSpm-N16_DR|569633:0.32797,EnSpm-N16_DR|103215:0.49538)0.164:0.05534,(EnSpm-N16_DR|175622:0.57209,EnSpm-N16_DR|410129:0.21831)0.775:0.05652)0.827:0.07315,(EnSpm-N16_DR|16631:0.25765,EnSpm-N16_DR|248992:0.43638)0.827:0.06234)0.312:0.00080,((((((((EnSpm-N16_DR|16591:0.14783,EnSpm-N16_DR|327130:0.31170)0.692:0.07404,(EnSpm-N16_DR|175610:0.23790,EnSpm-N16_DR|327162:0.29500)0.772:0.07286)0.687:0.01527,(EnSpm-N16_DR|740970:0.19733,(EnSpm-N16_DR|327134:0.41037,EnSpm-N16_DR|491941:0.24899)0.189:0.02721)0.891:0.10983)0.781:0.03090,(EnSpm-N16_DR|410085:0.19166,EnSpm-N16_DR|16689:0.31965)0.741:0.03533)0.640:0.00722,((((EnSpm-N16_DR|175602:0.18572,EnSpm-N16_DR|656438:0.36542)0.732:0.12033,(EnSpm-N16_DR|569541:0.29746,(EnSpm-N16_DR|16599:0.20172,(EnSpm-N16_DR|656519:0.23132,EnSpm-N16_DR|249100:0.19259)0.632:0.12394)0.580:0.05188)0.657:0.02534)0.000:0.00071,(EnSpm-N16_DR|103219:0.18699,EnSpm-N16_DR|249005:0.35799)0.908:0.16836)0.860:0.06441,(((((((EnSpm-N16_DR|656526:0.41624,(EnSpm-N16_DR|249026:0.34392,EnSpm-N16_DR|16643:0.29091)0.000:0.00067)0.800:0.05699,EnSpm-N16_DR|410122:0.26330)0.738:0.03113,(EnSpm-N16_DR|175687:0.05802,EnSpm-N16_DR|175689:0.07570)0.925:0.12231)0.780:0.03726,(((EnSpm-N16_DR|410169:0.19916,(EnSpm-N16_DR|16698:0.22149,EnSpm-N16_DR|569524:0.34483)0.400:0.00809)0.392:0.06423,(EnSpm-N16_DR|16641:0.20926,EnSpm-N16_DR|249125:0.21257)0.922:0.35800)0.570:0.00072,(EnSpm-N16_DR|249055:0.06869,(EnSpm-N16_DR|16665:0.18129,(EnSpm-N16_DR|16697:0.40788,EnSpm-N16_DR|103196:0.28782)0.547:0.10804)0.022:0.01944)0.926:0.09756)0.498:0.01626)0.738:0.01629,((((EnSpm-N16_DR|175621:0.21941,(EnSpm-N16_DR|656539:0.63594,EnSpm-N16_DR|569582:0.30639)0.120:0.02778)0.217:0.02633,((EnSpm-N16_DR|249049:0.36860,EnSpm-N16_DR|491908:0.34205)0.894:0.24656,EnSpm-N16_DR|410212:0.33823)0.778:0.06992)0.749:0.03068,(EnSpm-N16_DR|175620:0.36906,EnSpm-N16_DR|103207:0.13405)0.924:0.16138)0.883:0.06663,(EnSpm-N16_DR|249003:0.29145,(((EnSpm-N16_DR|175596:0.47083,(EnSpm-N16_DR|16688:0.45939,EnSpm-N16_DR|327214:0.20865)0.739:0.05329)0.694:0.03452,(EnSpm-N16_DR|569612:0.30144,EnSpm-N16_DR|656440:0.20950)0.127:0.02768)0.766:0.02607,((EnSpm-N16_DR|16636:0.37167,(EnSpm-N16_DR|410071:0.23216,EnSpm-N16_DR|491912:0.42256)0.733:0.12318)0.167:0.05036,(EnSpm-N16_DR|327200:0.36487,(EnSpm-N16_DR|175638:0.44586,EnSpm-N16_DR|410172:0.52953)0.784:0.08955)0.791:0.08030)0.671:0.02171)0.747:0.01063)0.775:0.02200)0.836:0.04339)0.023:0.00071,((EnSpm-N16_DR|103241:0.31432,EnSpm-N16_DR|410161:0.38415)0.885:0.13425,(EnSpm-N16_DR|175655:0.00072,EnSpm-N16_DR|410070:0.03879)0.917:0.31947)0.728:0.03877)0.800:0.02096,(((((((EnSpm-N16_DR|175589:0.25279,EnSpm-N16_DR|327111:0.13272)0.851:0.16293,((EnSpm-N16_DR|491881:0.25134,(EnSpm-N16_DR|175652:0.32212,EnSpm-N16_DR|569574:0.29210)0.821:0.09555)0.751:0.05391,((EnSpm-N16_DR|16655:0.25407,EnSpm-N16_DR|656496:0.24233)0.629:0.07192,EnSpm-N16_DR|410171:0.40141)0.569:0.01094)0.165:0.00071)0.839:0.00071,(EnSpm-N16_DR|327164:0.21380,(EnSpm-N16_DR|327106:0.18423,EnSpm-N16_DR|410204:0.30703)0.529:0.01751)0.854:0.04575)0.800:0.01413,((EnSpm-N16_DR|410096:0.28751,(((EnSpm-N16_DR|16659:0.25964,(EnSpm-N16_DR|569580:0.39478,EnSpm-N16_DR|741037:0.28652)0.871:0.13657)0.909:0.16331,(EnSpm-N16_DR|491919:0.42593,(EnSpm-N16_DR|16694:0.39767,EnSpm-N16_DR|327147:0.55166)0.454:0.09154)0.729:0.04805)0.541:0.03202,(EnSpm-N16_DR|410069:0.27043,EnSpm-N16_DR|656510:0.18245)0.898:0.12567)0.220:0.06896)0.479:0.00075,(EnSpm-N16_DR|16647:0.26754,(EnSpm-N16_DR|656504:0.22256,(EnSpm-N16_DR|249084:0.20739,EnSpm-N16_DR|327160:0.38588)0.803:0.09389)0.748:0.06476)0.766:0.06987)0.788:0.02335)0.000:0.00073,((EnSpm-N16_DR|16671:0.17171,(((EnSpm-N16_DR|16660:0.37647,EnSpm-N16_DR|569578:0.38401)0.773:0.12232,(EnSpm-N16_DR|175647:0.46129,((EnSpm-N16_DR|103173:0.16338,(EnSpm-N16_DR|569548:0.39765,EnSpm-N16_DR|491981:0.33971)0.736:0.03752)0.452:0.05584,EnSpm-N16_DR|327094:0.36774)0.704:0.04799)0.768:0.04546)0.804:0.05321,EnSpm-N16_DR|327184:0.25103)0.378:0.01428)0.368:0.04578,(EnSpm-N16_DR|103225:0.37598,((EnSpm-N16_DR|16577:0.23351,(EnSpm-N16_DR|491906:0.33636,(EnSpm-N16_DR|103194:0.32519,EnSpm-N16_DR|327181:0.21831)0.588:0.07729)0.791:0.06674)0.457:0.03192,((EnSpm-N16_DR|175606:0.35613,(EnSpm-N16_DR|175607:0.23760,EnSpm-N16_DR|491920:0.20239)0.848:0.14762)0.760:0.09011,(EnSpm-N16_DR|327113:0.01252,EnSpm-N16_DR|491910:0.00072)0.994:0.61698)0.731:0.06132)0.759:0.01791)0.692:0.00912)0.778:0.02343)0.723:0.01951,(((EnSpm-N16_DR|327107:0.28855,((EnSpm-N16_DR|410186:0.26060,(EnSpm-N16_DR|410164:0.22778,EnSpm-N16_DR|491968:0.24769)0.670:0.01882)0.753:0.03084,EnSpm-N16_DR|327186:0.40460)0.744:0.05219)0.508:0.00100,EnSpm-N16_DR|175603:0.34568)0.109:0.00073,((((EnSpm-N16_DR|103267:0.53808,EnSpm-N16_DR|569554:0.28838)0.758:0.09717,(EnSpm-N16_DR|16613:0.21107,EnSpm-N16_DR|175594:0.22392)0.816:0.09038)0.753:0.04356,EnSpm-N16_DR|569520:0.09535)0.436:0.00313,(EnSpm-N16_DR|16706:0.26297,EnSpm-N16_DR|175679:0.24414)0.437:0.07531)0.848:0.03534)0.803:0.01722)0.777:0.01841,((((EnSpm-N16_DR|327155:0.11827,EnSpm-N16_DR|491893:0.48582)0.822:0.09608,(((EnSpm-N16_DR|656451:0.26824,EnSpm-N16_DR|491930:0.94571)0.468:0.16124,EnSpm-N16_DR|491924:0.34868)0.770:0.17125,(EnSpm-N16_DR|249060:0.51468,EnSpm-N16_DR|491974:0.39983)0.834:0.19517)0.465:0.00073)0.650:0.04040,((((EnSpm-N16_DR|16651:0.28769,(EnSpm-N16_DR|175644:0.47506,EnSpm-N16_DR|249079:0.15468)0.200:0.15601)0.269:0.00100,(EnSpm-N16_DR|410110:0.45082,EnSpm-N16_DR|410105:0.34628)0.330:0.04172)0.953:0.16173,EnSpm-N16_DR|249098:0.34891)0.688:0.00071,(EnSpm-N16_DR|569528:0.25980,((EnSpm-N16_DR|569519:0.33754,(EnSpm-N16_DR|410176:0.31596,(EnSpm-N16_DR|249058:0.39373,(EnSpm-N16_DR|741027:0.30086,EnSpm-N16_DR|327171:0.30997)0.785:0.11401)0.328:0.00067)0.688:0.05069)0.450:0.02435,EnSpm-N16_DR|103170:0.34929)0.448:0.00725)0.794:0.06104)0.607:0.03885)0.709:0.02131,((((EnSpm-N16_DR|16649:0.29962,EnSpm-N16_DR|327196:0.42903)0.704:0.13549,(EnSpm-N16_DR|103209:0.32902,EnSpm-N16_DR|569551:0.24536)0.732:0.02593)0.126:0.03844,(EnSpm-N16_DR|249000:0.28345,(EnSpm-N16_DR|410098:0.20689,EnSpm-N16_DR|741016:0.40695)0.757:0.13444)0.127:0.09709)0.767:0.03584,(((EnSpm-N16_DR|656545:0.34496,(EnSpm-N16_DR|249119:0.03044,EnSpm-N16_DR|327166:0.34961)0.186:0.10383)0.795:0.00101,(EnSpm-N16_DR|491971:0.30091,EnSpm-N16_DR|741001:0.35505)0.755:0.03746)0.828:0.00067,(EnSpm-N16_DR|16615:0.00073,EnSpm-N16_DR|103197:0.10819)0.943:0.37258)0.828:0.02121)0.790:0.03029)0.673:0.02210)0.769:0.02180)0.718:0.00074)0.255:0.04194)0.876:0.10142,(((((EnSpm-N16_DR|569592:0.16546,((EnSpm-N16_DR|327102:0.05094,(EnSpm-N16_DR|327101:0.05609,EnSpm-N16_DR|327100:0.14821)0.872:0.06294)0.919:0.23180,EnSpm-N16_DR|410089:0.17258)0.133:0.00100)0.827:0.06823,(EnSpm-N16_DR|327187:0.33478,EnSpm-N16_DR|569518:0.27193)0.732:0.02426)0.836:0.04542,EnSpm-N16_DR|249121:0.12801)0.387:0.00078,(((EnSpm-N16_DR|327195:0.12201,EnSpm-N16_DR|740969:0.18531)0.740:0.04813,(EnSpm-N16_DR|175592:0.27330,(EnSpm-N16_DR|103188:0.28485,EnSpm-N16_DR|175662:0.16431)0.811:0.07508)0.677:0.03811)0.722:0.03792,EnSpm-N16_DR|740967:0.30885)0.633:0.01352)0.812:0.02922,(((((((((EnSpm-N16_DR|16702:0.29552,EnSpm-N16_DR|656502:0.25557)0.554:0.11338,(EnSpm-N16_DR|656468:0.20229,(EnSpm-N16_DR|16711:0.09619,EnSpm-N16_DR|16712:0.09400)0.824:0.09460)0.139:0.00101)0.913:0.10894,((EnSpm-N16_DR|491896:0.29097,((EnSpm-N16_DR|249088:0.20571,EnSpm-N16_DR|741009:0.28673)0.867:0.12059,((EnSpm-N16_DR|656482:0.47752,(EnSpm-N16_DR|249103:0.61855,EnSpm-N16_DR|410152:0.09613)0.035:0.08770)0.848:0.09123,EnSpm-N16_DR|327207:0.22920)0.980:0.00072)0.974:0.00070)0.734:0.07634,(EnSpm-N16_DR|491903:0.37318,(EnSpm-N16_DR|410187:0.32102,EnSpm-N16_DR|491905:0.13474)0.885:0.12141)0.748:0.03454)0.736:0.01753)0.693:0.00925,(((EnSpm-N16_DR|410168:0.32484,(EnSpm-N16_DR|175657:0.38995,EnSpm-N16_DR|249043:0.48673)0.512:0.03455)0.230:0.05643,(EnSpm-N16_DR|103243:0.28441,EnSpm-N16_DR|656442:0.33897)0.757:0.04602)0.656:0.00074,(((EnSpm-N16_DR|103262:0.31575,EnSpm-N16_DR|175648:0.48768)0.916:0.20643,(EnSpm-N16_DR|16684:0.25860,(EnSpm-N16_DR|491978:0.42616,((EnSpm-N16_DR|103164:0.24743,EnSpm-N16_DR|410153:0.36766)0.505:0.00071,EnSpm-N16_DR|16589:0.36708)0.914:0.13190)0.529:0.00073)0.822:0.05231)0.822:0.00073,(EnSpm-N16_DR|175627:1.07939,EnSpm-N16_DR|327123:0.15119)0.793:0.11288)0.861:0.06373)0.896:0.05388)0.823:0.00078,((EnSpm-N16_DR|175705:0.26863,EnSpm-N16_DR|656469:0.12239)0.831:0.07956,((EnSpm-N16_DR|410205:0.41434,(EnSpm-N16_DR|327104:0.28107,EnSpm-N16_DR|569537:0.51205)0.130:0.01327)0.754:0.09779,(((EnSpm-N16_DR|656445:0.25009,(EnSpm-N16_DR|16580:0.17826,EnSpm-N16_DR|103204:0.38852)0.707:0.05334)0.777:0.03435,(EnSpm-N16_DR|16608:0.28866,EnSpm-N16_DR|569527:0.25704)0.756:0.05827)0.750:0.02648,((EnSpm-N16_DR|249029:0.37021,(EnSpm-N16_DR|327219:0.18761,EnSpm-N16_DR|491959:0.24654)0.030:0.03853)0.852:0.09618,((EnSpm-N16_DR|103163:0.29446,EnSpm-N16_DR|656436:0.46598)0.659:0.01074,(EnSpm-N16_DR|16709:0.27562,EnSpm-N16_DR|741013:0.31069)0.775:0.07197)0.662:0.01789)0.781:0.03951)0.493:0.00072)0.801:0.01529)0.933:0.00067)0.903:0.01166,((((((((EnSpm-N16_DR|569542:0.24672,(EnSpm-N16_DR|175658:0.22681,EnSpm-N16_DR|491935:0.34629)0.733:0.04521)0.649:0.06377,(EnSpm-N16_DR|569610:0.40375,EnSpm-N16_DR|569611:0.26138)0.759:0.09453)0.678:0.00100,((EnSpm-N16_DR|491969:0.16307,(EnSpm-N16_DR|249027:0.37919,EnSpm-N16_DR|327153:0.37863)0.660:0.02572)0.772:0.04037,(EnSpm-N16_DR|491980:0.19938,EnSpm-N16_DR|569559:0.26518)0.820:0.05410)0.101:0.02349)0.912:0.07759,((((EnSpm-N16_DR|327117:0.34275,(EnSpm-N16_DR|410113:0.21231,EnSpm-N16_DR|656538:0.39887)0.703:0.14997)0.842:0.12596,(EnSpm-N16_DR|16619:0.21510,(EnSpm-N16_DR|103223:0.33048,EnSpm-N16_DR|569634:0.30461)0.767:0.13960)0.802:0.13898)0.697:0.04232,(((((((EnSpm-N16_DR|741021:0.30715,EnSpm-N16_DR|16624:0.23398)0.752:0.03437,EnSpm-N16_DR|175669:0.38472)0.277:0.04035,(EnSpm-N16_DR|249072:0.39994,(EnSpm-N16_DR|175671:0.18591,EnSpm-N16_DR|327149:0.17783)0.892:0.15563)0.891:0.11819)0.807:0.06094,EnSpm-N16_DR|656479:0.29496)0.147:0.02189,EnSpm-N16_DR|569568:0.26889)0.896:0.08550,(((EnSpm-N16_DR|327095:0.13004,(EnSpm-N16_DR|327159:0.38461,EnSpm-N16_DR|569583:0.35137)0.731:0.09253)0.396:0.02731,EnSpm-N16_DR|249057:0.37448)0.765:0.01762,(EnSpm-N16_DR|569531:0.26535,(EnSpm-N16_DR|491936:0.32885,EnSpm-N16_DR|740993:0.40615)0.797:0.08323)0.740:0.01873)0.487:0.01395)0.462:0.01038,((EnSpm-N16_DR|16661:0.32900,EnSpm-N16_DR|741014:0.39250)0.531:0.09261,(EnSpm-N16_DR|16678:0.41439,EnSpm-N16_DR|249128:0.26438)0.818:0.14055)0.802:0.11709)0.000:0.00073)0.798:0.00067,((((EnSpm-N16_DR|16668:0.51308,EnSpm-N16_DR|410087:0.40957)0.776:0.11097,EnSpm-N16_DR|740982:0.21667)0.678:0.03280,EnSpm-N16_DR|175640:0.55450)0.648:0.04974,(EnSpm-N16_DR|569562:0.32128,EnSpm-N16_DR|656533:0.25527)0.787:0.07715)0.883:0.09750)0.702:0.00073)0.405:0.02593,(((EnSpm-N16_DR|249066:0.22072,(EnSpm-N16_DR|103252:0.22737,(EnSpm-N16_DR|249081:0.39525,(EnSpm-N16_DR|175604:0.31418,EnSpm-N16_DR|410160:0.35129)0.093:0.14731)0.812:0.12863)0.584:0.01371)0.795:0.04769,(EnSpm-N16_DR|327161:0.22769,EnSpm-N16_DR|491954:0.21672)0.819:0.11549)0.758:0.02974,((EnSpm-N16_DR|16583:0.21903,EnSpm-N16_DR|569637:0.27238)0.315:0.00072,(EnSpm-N16_DR|175626:0.39173,EnSpm-N16_DR|16632:0.25279)0.487:0.08393)0.913:0.10786)0.638:0.01655)0.000:0.01750,(EnSpm-N16_DR|656430:0.37517,EnSpm-N16_DR|656465:0.52907)0.788:0.17529)0.416:0.01891,((((EnSpm-N16_DR|175694:0.24451,EnSpm-N16_DR|491957:0.32336)0.727:0.04563,(EnSpm-N16_DR|16625:0.30220,EnSpm-N16_DR|741019:0.23092)0.754:0.03940)0.585:0.02367,(EnSpm-N16_DR|175672:0.17627,(EnSpm-N16_DR|569555:0.28992,((EnSpm-N16_DR|175667:0.17364,EnSpm-N16_DR|656514:0.32605)0.751:0.07352,EnSpm-N16_DR|656435:0.40081)0.228:0.01538)0.436:0.02059)0.079:0.02569)0.788:0.03613,(EnSpm-N16_DR|410181:0.30652,EnSpm-N16_DR|656471:0.35827)0.722:0.05322)0.376:0.02635)0.608:0.00508,(((EnSpm-N16_DR|410117:0.39703,(EnSpm-N16_DR|656443:0.25527,EnSpm-N16_DR|656512:0.29032)0.827:0.17716)0.781:0.08822,(((EnSpm-N16_DR|491925:0.37076,(EnSpm-N16_DR|16604:0.13529,EnSpm-N16_DR|656464:0.43709)0.925:0.60118)0.344:0.08746,(EnSpm-N16_DR|569539:0.48287,EnSpm-N16_DR|741006:0.33168)0.743:0.07073)0.518:0.02392,EnSpm-N16_DR|569602:0.54224)0.833:0.15492)0.762:0.03442,((EnSpm-N16_DR|569535:0.18180,(EnSpm-N16_DR|569628:0.19572,(EnSpm-N16_DR|656448:0.02119,EnSpm-N16_DR|656450:0.06501)0.988:0.24934)0.667:0.00911)0.781:0.02704,(EnSpm-N16_DR|16584:0.37988,EnSpm-N16_DR|327193:0.28725)0.890:0.14765)0.718:0.01792)0.760:0.02330)0.284:0.00066)0.904:0.00072,(EnSpm-N16_DR|16650:0.30922,(EnSpm-N16_DR|249002:0.30095,EnSpm-N16_DR|656529:0.19602)0.869:0.08777)0.795:0.05025)0.848:0.05654,((EnSpm-N16_DR|249122:0.33003,((EnSpm-N16_DR|327135:0.35194,EnSpm-N16_DR|249035:0.22027)0.027:0.05284,EnSpm-N16_DR|103264:0.30359)0.845:0.09786)0.851:0.08280,(((EnSpm-N16_DR|175649:0.38181,EnSpm-N16_DR|741035:0.11268)0.617:0.03840,EnSpm-N16_DR|410132:0.42101)0.375:0.00074,EnSpm-N16_DR|103261:0.23958)0.799:0.05682)0.764:0.02215)0.188:0.00075,(((EnSpm-N16_DR|327141:0.52363,EnSpm-N16_DR|103235:0.13734)0.747:0.04050,(EnSpm-N16_DR|569618:0.56939,(EnSpm-N16_DR|248995:0.28543,EnSpm-N16_DR|569642:0.28841)0.720:0.05629)0.785:0.06714)0.765:0.02864,(((EnSpm-N16_DR|327210:0.22722,(EnSpm-N16_DR|410150:0.22171,EnSpm-N16_DR|410183:0.35087)0.528:0.09057)0.777:0.09222,EnSpm-N16_DR|491880:0.27440)0.670:0.00581,(EnSpm-N16_DR|175699:0.23359,(EnSpm-N16_DR|249108:0.21759,EnSpm-N16_DR|569632:0.33113)0.755:0.04987)0.810:0.05283)0.807:0.01481)0.490:0.00073)0.475:0.03292)0.238:0.01941)0.842:0.05651,(((((((EnSpm-N16_DR|741034:0.31293,(EnSpm-N16_DR|327203:0.16105,EnSpm-N16_DR|327204:0.16647)0.983:0.34738)0.719:0.04625,(((EnSpm-N16_DR|175709:0.35947,(EnSpm-N16_DR|327199:0.19289,EnSpm-N16_DR|249120:0.38424)0.389:0.06880)0.786:0.05605,(EnSpm-N16_DR|410073:0.26458,EnSpm-N16_DR|656515:0.25845)0.755:0.02243)0.786:0.02821,(((((EnSpm-N16_DR|249104:0.28152,EnSpm-N16_DR|491892:0.21355)0.178:0.03037,(EnSpm-N16_DR|410197:0.39147,EnSpm-N16_DR|410147:0.26286)0.822:0.07944)0.878:0.08462,(EnSpm-N16_DR|16638:0.37466,(EnSpm-N16_DR|569600:0.22516,EnSpm-N16_DR|656517:0.10543)0.803:0.06591)0.759:0.03530)0.744:0.01359,(((EnSpm-N16_DR|103178:0.20866,EnSpm-N16_DR|491962:0.14258)0.824:0.14018,(EnSpm-N16_DR|16616:0.39968,(EnSpm-N16_DR|175642:0.17338,EnSpm-N16_DR|491973:0.17417)0.743:0.03541)0.508:0.00073)0.810:0.02988,((EnSpm-N16_DR|103213:0.18145,EnSpm-N16_DR|491975:0.24443)0.796:0.05690,((EnSpm-N16_DR|175668:0.30045,EnSpm-N16_DR|16585:0.30137)0.747:0.09768,(EnSpm-N16_DR|656546:0.42427,(EnSpm-N16_DR|175677:0.35770,EnSpm-N16_DR|327119:0.25199)0.877:0.15644)0.534:0.02538)0.670:0.03055)0.780:0.04376)0.321:0.02554)0.323:0.00071,((((((EnSpm-N16_DR|175706:0.28500,EnSpm-N16_DR|16658:0.30093)0.385:0.09599,(EnSpm-N16_DR|569576:0.31094,EnSpm-N16_DR|656453:0.38474)0.799:0.09146)0.190:0.03804,(EnSpm-N16_DR|410159:0.18377,EnSpm-N16_DR|656531:0.14714)0.854:0.07831)0.876:0.11920,(EnSpm-N16_DR|569570:0.38256,((EnSpm-N16_DR|569567:0.17703,EnSpm-N16_DR|569543:0.24641)0.806:0.07065,EnSpm-N16_DR|175659:0.27144)0.329:0.01313)0.783:0.01865)0.789:0.02126,(((EnSpm-N16_DR|327121:0.47224,(EnSpm-N16_DR|410206:0.32924,(EnSpm-N16_DR|16666:0.16140,EnSpm-N16_DR|491949:0.21453)0.000:0.00072)0.688:0.09171)0.000:0.00075,EnSpm-N16_DR|249052:0.20946)0.732:0.02435,(((EnSpm-N16_DR|491904:0.24274,(EnSpm-N16_DR|249064:0.45811,(EnSpm-N16_DR|410178:0.09915,EnSpm-N16_DR|740991:0.12943)0.820:0.18683)0.463:0.02195)0.757:0.07230,EnSpm-N16_DR|569532:0.34489)0.834:0.12697,((EnSpm-N16_DR|327116:0.57424,EnSpm-N16_DR|103224:0.25413)0.191:0.04447,EnSpm-N16_DR|410170:0.23138)0.752:0.06616)0.714:0.03851)0.785:0.04459)0.876:0.00075,(EnSpm-N16_DR|327173:0.64603,(EnSpm-N16_DR|103202:0.50544,EnSpm-N16_DR|491879:0.31226)0.075:0.03925)0.911:0.21621)0.756:0.03428)0.883:0.03527)0.787:0.00072)0.352:0.02919,(((EnSpm-N16_DR|410074:0.15272,EnSpm-N16_DR|569648:0.11934)0.806:0.21942,(EnSpm-N16_DR|175651:0.58096,EnSpm-N16_DR|410126:0.42668)0.176:0.04192)0.927:0.16260,EnSpm-N16_DR|327137:0.46802)0.721:0.01774)0.034:0.00100,((((EnSpm-N16_DR|175696:0.43436,EnSpm-N16_DR|410214:0.23690)0.786:0.06103,((EnSpm-N16_DR|103234:0.25900,EnSpm-N16_DR|410149:0.30692)0.804:0.07105,EnSpm-N16_DR|410080:0.25449)0.566:0.00100)0.871:0.04087,((EnSpm-N16_DR|249010:0.26167,EnSpm-N16_DR|327192:0.21265)0.749:0.03895,((EnSpm-N16_DR|249086:0.31777,((EnSpm-N16_DR|16609:0.15531,EnSpm-N16_DR|656503:0.22172)0.943:0.19476,EnSpm-N16_DR|410097:0.30892)0.000:0.00072)0.381:0.05329,(EnSpm-N16_DR|410094:0.11525,(EnSpm-N16_DR|410091:0.10206,EnSpm-N16_DR|410092:0.10583)0.919:0.06494)0.924:0.06929)0.657:0.01424)0.774:0.03572)0.732:0.01237,(EnSpm-N16_DR|410086:0.29455,((((EnSpm-N16_DR|249118:0.31960,(EnSpm-N16_DR|249114:0.29082,EnSpm-N16_DR|327218:0.17794)0.751:0.12428)0.743:0.02083,(EnSpm-N16_DR|175619:0.21264,EnSpm-N16_DR|327168:0.28129)0.059:0.04446)0.789:0.03500,(EnSpm-N16_DR|569606:0.37919,EnSpm-N16_DR|741043:0.33764)0.774:0.12720)0.771:0.02116,((EnSpm-N16_DR|175675:0.28430,(EnSpm-N16_DR|741003:0.35144,EnSpm-N16_DR|16596:0.17087)0.307:0.03143)0.864:0.08291,(EnSpm-N16_DR|740977:0.23949,EnSpm-N16_DR|410082:0.16507)0.371:0.04555)0.733:0.02257)0.675:0.01271)0.820:0.03412)0.265:0.02131)0.886:0.04886,((((((EnSpm-N16_DR|175616:0.41647,(EnSpm-N16_DR|103187:0.40273,EnSpm-N16_DR|491956:0.26476)0.844:0.13459)0.670:0.03205,(((EnSpm-N16_DR|175601:0.35975,((EnSpm-N16_DR|656433:0.30781,(EnSpm-N16_DR|569644:0.29992,EnSpm-N16_DR|741026:0.28651)0.318:0.07053)0.676:0.03181,(EnSpm-N16_DR|16683:0.31817,EnSpm-N16_DR|175628:0.34577)0.546:0.13257)0.655:0.01458)0.752:0.04433,((EnSpm-N16_DR|249087:0.48243,EnSpm-N16_DR|491926:0.35745)0.867:0.16579,(((EnSpm-N16_DR|327108:0.23794,(EnSpm-N16_DR|410158:0.44158,(EnSpm-N16_DR|249040:0.22131,EnSpm-N16_DR|656439:0.27007)0.360:0.00073)0.832:0.10216)0.790:0.07879,EnSpm-N16_DR|103181:0.36094)0.271:0.03557,EnSpm-N16_DR|16607:0.54128)0.320:0.02097)0.673:0.02971)0.598:0.00827,(((((((EnSpm-N16_DR|249006:0.35131,EnSpm-N16_DR|410146:0.29610)0.938:0.15801,(EnSpm-N16_DR|327093:0.26660,((EnSpm-N16_DR|175625:0.35980,EnSpm-N16_DR|656476:0.20020)0.730:0.18393,(EnSpm-N16_DR|249013:0.42526,EnSpm-N16_DR|569625:0.25206)0.751:0.06260)0.553:0.03511)0.745:0.03358)0.745:0.01904,(EnSpm-N16_DR|491932:0.49206,EnSpm-N16_DR|491967:0.21630)0.798:0.10684)0.762:0.02574,EnSpm-N16_DR|569596:0.30021)0.754:0.01752,(((EnSpm-N16_DR|249077:0.36005,(EnSpm-N16_DR|103182:0.00071,EnSpm-N16_DR|491943:0.45403)0.415:0.00071)0.372:0.03199,(EnSpm-N16_DR|656497:0.53850,EnSpm-N16_DR|656452:0.50108)0.779:0.10768)0.705:0.02509,(EnSpm-N16_DR|175630:0.36072,EnSpm-N16_DR|249044:0.18516)0.696:0.04471)0.869:0.08328)0.494:0.02724,((EnSpm-N16_DR|741048:0.42991,(EnSpm-N16_DR|103177:0.15020,(EnSpm-N16_DR|569607:0.34185,(EnSpm-N16_DR|327220:0.47940,EnSpm-N16_DR|410209:0.10969)0.745:0.14351)0.782:0.08670)0.651:0.05624)0.734:0.02429,((EnSpm-N16_DR|327105:0.27374,(EnSpm-N16_DR|103201:0.45788,EnSpm-N16_DR|249126:0.46989)0.866:0.19306)0.863:0.12659,(EnSpm-N16_DR|249080:0.61766,EnSpm-N16_DR|249030:0.37150)0.395:0.00073)0.882:0.08207)0.197:0.03909)0.653:0.01300,(((((EnSpm-N16_DR|569572:0.20102,(EnSpm-N16_DR|491945:0.38814,(EnSpm-N16_DR|249007:0.34362,EnSpm-N16_DR|491979:0.46065)0.740:0.09454)0.800:0.04273)0.561:0.03033,EnSpm-N16_DR|327110:0.39151)0.342:0.00074,((EnSpm-N16_DR|656521:0.53146,EnSpm-N16_DR|740992:0.42323)0.728:0.09206,(EnSpm-N16_DR|249074:0.54682,EnSpm-N16_DR|656499:0.53229)0.296:0.01560)0.826:0.11838)0.402:0.01353,(EnSpm-N16_DR|175605:0.20103,(EnSpm-N16_DR|175676:0.47569,(EnSpm-N16_DR|327109:0.27855,EnSpm-N16_DR|491911:0.08651)0.062:0.00453)0.670:0.09425)0.835:0.09504)0.596:0.01707,(EnSpm-N16_DR|16704:0.29528,EnSpm-N16_DR|103236:0.19008)0.851:0.07509)0.091:0.00071)0.164:0.00071)0.632:0.01222)0.000:0.00073,(((EnSpm-N16_DR|491966:0.29679,((EnSpm-N16_DR|103185:0.43175,EnSpm-N16_DR|569573:0.17063)0.866:0.12629,(EnSpm-N16_DR|491895:0.52801,EnSpm-N16_DR|741028:0.06309)0.526:0.12136)0.727:0.04377)0.414:0.08376,(EnSpm-N16_DR|569544:0.48481,EnSpm-N16_DR|656487:0.36276)0.000:0.17332)0.898:0.00067,((EnSpm-N16_DR|656470:0.32620,(EnSpm-N16_DR|16601:0.25181,EnSpm-N16_DR|569641:0.25700)0.628:0.07758)0.375:0.00100,(EnSpm-N16_DR|16612:0.40567,EnSpm-N16_DR|16677:0.31681)0.097:0.00072)0.838:0.04916)0.755:0.01530)0.850:0.03149,(EnSpm-N16_DR|410072:0.28691,(EnSpm-N16_DR|569577:0.18540,(EnSpm-N16_DR|249102:0.38976,EnSpm-N16_DR|656473:0.16549)0.850:0.09777)0.771:0.04796)0.767:0.06774)0.306:0.00073,((((((EnSpm-N16_DR|491950:0.33568,(EnSpm-N16_DR|103257:0.14934,EnSpm-N16_DR|656466:0.07443)0.754:0.44506)0.606:0.08566,EnSpm-N16_DR|569631:0.41607)0.171:0.00355,(EnSpm-N16_DR|103214:0.76850,EnSpm-N16_DR|656506:0.15729)0.936:0.32132)0.246:0.02663,EnSpm-N16_DR|569561:0.22966)0.816:0.00072,((EnSpm-N16_DR|249022:0.31259,EnSpm-N16_DR|656457:0.35585)0.794:0.06921,(EnSpm-N16_DR|569546:0.13905,EnSpm-N16_DR|249093:0.40904)0.593:0.00973)0.860:0.05649)0.818:0.02973,(((EnSpm-N16_DR|410174:0.57166,EnSpm-N16_DR|175684:0.34636)0.473:0.07053,(EnSpm-N16_DR|410211:0.07989,(EnSpm-N16_DR|175702:0.35193,(EnSpm-N16_DR|327216:0.02402,(EnSpm-N16_DR|410078:0.29144,EnSpm-N16_DR|410157:0.23173)0.363:0.00073)0.908:0.11342)0.740:0.03334)0.898:0.14462)0.987:0.41572,((((EnSpm-N16_DR|410123:0.34089,EnSpm-N16_DR|740994:0.33228)0.724:0.02290,(EnSpm-N16_DR|410106:0.47314,EnSpm-N16_DR|569552:0.21253)0.728:0.07734)0.778:0.03819,(EnSpm-N16_DR|410119:0.32174,EnSpm-N16_DR|491946:0.52384)0.835:0.13313)0.824:0.05292,((EnSpm-N16_DR|491951:0.46243,((EnSpm-N16_DR|16594:0.20621,EnSpm-N16_DR|569533:0.20729)0.717:0.09059,(EnSpm-N16_DR|175646:0.30783,(EnSpm-N16_DR|16626:0.38002,EnSpm-N16_DR|103222:0.69218)0.305:0.05105)0.743:0.14254)0.864:0.15699)0.793:0.12988,(((EnSpm-N16_DR|16627:0.61368,(EnSpm-N16_DR|103195:0.36430,(EnSpm-N16_DR|16645:0.42359,EnSpm-N16_DR|656486:0.34476)0.939:0.23795)0.686:0.05409)0.198:0.08347,EnSpm-N16_DR|175688:0.18014)0.178:0.00101,(EnSpm-N16_DR|410208:1.16533,EnSpm-N16_DR|569540:0.34241)0.793:0.30971)0.211:0.06084)0.788:0.04597)0.522:0.00680)0.786:0.04545)0.799:0.02758)0.446:0.02255,(((((EnSpm-N16_DR|569517:0.22447,EnSpm-N16_DR|410131:0.20915)0.034:0.02135,EnSpm-N16_DR|327179:0.32708)0.857:0.07351,(EnSpm-N16_DR|249105:0.17786,EnSpm-N16_DR|103205:0.34048)0.487:0.02915)0.801:0.05948,(EnSpm-N16_DR|569614:0.27433,(EnSpm-N16_DR|656458:0.21639,(EnSpm-N16_DR|740983:0.25942,EnSpm-N16_DR|740984:0.21968)0.843:0.06129)0.398:0.04437)0.662:0.02990)0.875:0.07100,(EnSpm-N16_DR|410137:0.29570,(EnSpm-N16_DR|410104:0.40053,(EnSpm-N16_DR|410079:0.49649,EnSpm-N16_DR|741047:0.27160)0.686:0.04688)0.036:0.01863)0.929:0.09836)0.628:0.01729)0.000:0.00066)0.562:0.04637,((((((EnSpm-N16_DR|656441:0.23874,(EnSpm-N16_DR|410207:0.34073,EnSpm-N16_DR|327206:0.25249)0.730:0.01986)0.914:0.08766,(EnSpm-N16_DR|175615:0.39296,(EnSpm-N16_DR|327151:0.37082,(EnSpm-N16_DR|249130:0.51840,EnSpm-N16_DR|569629:0.23557)0.836:0.08481)0.635:0.01790)0.786:0.03105)0.136:0.00067,(EnSpm-N16_DR|249101:0.10842,(EnSpm-N16_DR|491937:0.43438,(EnSpm-N16_DR|656477:0.17951,EnSpm-N16_DR|103226:0.28341)0.737:0.02396)0.727:0.02258)0.882:0.06166)0.285:0.00071,((EnSpm-N16_DR|569590:0.27592,EnSpm-N16_DR|569609:0.26777)0.174:0.06586,(((EnSpm-N16_DR|410134:0.00073,EnSpm-N16_DR|410177:0.25797)0.942:0.20905,(EnSpm-N16_DR|327114:0.50113,EnSpm-N16_DR|410154:0.42240)0.771:0.12937)0.792:0.05782,(((EnSpm-N16_DR|175691:0.37630,EnSpm-N16_DR|656434:0.18120)0.826:0.07925,EnSpm-N16_DR|656498:0.34075)0.813:0.07468,(EnSpm-N16_DR|16686:0.39149,EnSpm-N16_DR|327172:0.22972)0.895:0.10967)0.738:0.02229)0.757:0.02081)0.742:0.01591)0.618:0.01303,((((EnSpm-N16_DR|491882:0.18366,EnSpm-N16_DR|741005:0.36564)0.744:0.06189,(EnSpm-N16_DR|410180:0.25545,EnSpm-N16_DR|491916:0.33601)0.211:0.05800)0.748:0.03200,((EnSpm-N16_DR|410103:0.39040,(EnSpm-N16_DR|175656:0.00102,EnSpm-N16_DR|740999:0.00072)0.972:0.38788)0.753:0.06370,(EnSpm-N16_DR|16634:0.26529,EnSpm-N16_DR|491965:0.21227)0.837:0.05014)0.502:0.05819)0.768:0.02264,(EnSpm-N16_DR|410088:0.31110,(EnSpm-N16_DR|327194:0.18296,(EnSpm-N16_DR|16707:0.13600,EnSpm-N16_DR|103162:0.43220)0.888:0.11977)0.107:0.00072)0.911:0.04678)0.607:0.00376)0.479:0.00072,((((EnSpm-N16_DR|103198:0.24111,EnSpm-N16_DR|410218:0.29989)0.916:0.12683,EnSpm-N16_DR|103249:0.46560)0.817:0.07057,(((EnSpm-N16_DR|410128:0.33437,((EnSpm-N16_DR|249031:0.06406,EnSpm-N16_DR|656522:0.26780)0.631:0.05123,EnSpm-N16_DR|569547:0.33774)0.488:0.05125)0.764:0.03750,((EnSpm-N16_DR|740973:0.33306,((EnSpm-N16_DR|741024:0.33141,(EnSpm-N16_DR|249009:0.45054,EnSpm-N16_DR|740987:0.23407)0.808:0.19041)0.562:0.12842,EnSpm-N16_DR|249048:0.51098)0.727:0.08090)0.855:0.10034,(EnSpm-N16_DR|249045:0.42153,((EnSpm-N16_DR|103167:0.38675,EnSpm-N16_DR|656508:0.26685)0.878:0.17333,EnSpm-N16_DR|569623:0.38206)0.497:0.00100)0.754:0.06156)0.832:0.05666)0.646:0.00071,(((((((((EnSpm-N16_DR|103189:0.30067,EnSpm-N16_DR|175650:0.46473)0.112:0.01893,(EnSpm-N16_DR|16628:0.20052,EnSpm-N16_DR|569585:0.37752)0.244:0.14037)0.612:0.00816,((EnSpm-N16_DR|16653:0.25206,EnSpm-N16_DR|656527:0.36722)0.791:0.14178,(EnSpm-N16_DR|327131:0.42639,EnSpm-N16_DR|410118:0.10998)0.820:0.09791)0.768:0.04599)0.724:0.01953,((EnSpm-N16_DR|249017:0.36365,(EnSpm-N16_DR|327142:0.31958,EnSpm-N16_DR|491934:0.22398)0.793:0.15505)0.892:0.17825,((EnSpm-N16_DR|175636:0.32484,(EnSpm-N16_DR|175700:0.33008,EnSpm-N16_DR|410112:0.32396)0.746:0.18107)0.804:0.10129,(EnSpm-N16_DR|410121:0.11259,EnSpm-N16_DR|569549:0.36544)0.818:0.07221)0.605:0.00463)0.794:0.04340)0.735:0.02810,((((EnSpm-N16_DR|16648:0.10651,EnSpm-N16_DR|491891:0.27376)0.921:0.13882,((EnSpm-N16_DR|327144:0.30066,(EnSpm-N16_DR|175643:0.46541,EnSpm-N16_DR|491901:0.36363)0.535:0.36914)0.645:0.05414,EnSpm-N16_DR|740989:0.65974)0.774:0.10077)0.741:0.00067,(EnSpm-N16_DR|16642:0.39423,(EnSpm-N16_DR|16703:0.26937,EnSpm-N16_DR|175654:0.14066)0.779:0.05368)0.178:0.00101)0.751:0.02781,(((((EnSpm-N16_DR|249127:0.12620,(EnSpm-N16_DR|16670:0.42976,EnSpm-N16_DR|656485:0.42356)0.696:0.08524)0.611:0.06379,(EnSpm-N16_DR|491972:0.85176,EnSpm-N16_DR|410125:0.24300)0.711:0.02968)0.397:0.07320,(EnSpm-N16_DR|569605:0.59140,EnSpm-N16_DR|656528:0.41896)0.751:0.11077)0.701:0.04809,(EnSpm-N16_DR|16679:0.35071,(EnSpm-N16_DR|103233:0.32778,EnSpm-N16_DR|410075:0.21193)0.016:0.01470)0.639:0.02198)0.911:0.00100,((EnSpm-N16_DR|16654:0.17401,EnSpm-N16_DR|249020:0.17563)0.796:0.04625,(EnSpm-N16_DR|327127:0.25696,EnSpm-N16_DR|410115:0.19370)0.722:0.02507)0.746:0.02177)0.634:0.01400)0.765:0.02010)0.848:0.07610,(EnSpm-N16_DR|327128:0.36536,(EnSpm-N16_DR|410081:0.45745,EnSpm-N16_DR|569645:0.28705)0.715:0.04029)0.856:0.11565)0.735:0.02341,(EnSpm-N16_DR|327191:0.32273,EnSpm-N16_DR|569630:0.34342)0.883:0.14426)0.791:0.03330,EnSpm-N16_DR|656500:0.33148)0.656:0.00700,(((EnSpm-N16_DR|103240:0.21178,(EnSpm-N16_DR|327213:0.40024,EnSpm-N16_DR|327154:0.22339)0.196:0.02358)0.853:0.11294,EnSpm-N16_DR|410193:0.36067)0.800:0.08828,(EnSpm-N16_DR|103175:0.18529,EnSpm-N16_DR|103266:0.13991)0.724:0.03638)0.877:0.05528)0.761:0.01824)0.512:0.00072)0.736:0.01403,(((EnSpm-N16_DR|16598:0.37672,(EnSpm-N16_DR|569515:0.50308,EnSpm-N16_DR|569589:0.27696)0.205:0.00204)0.640:0.07901,(EnSpm-N16_DR|569643:0.41688,EnSpm-N16_DR|656463:0.20605)0.831:0.13383)0.843:0.07000,(((((EnSpm-N16_DR|491961:0.27796,EnSpm-N16_DR|656446:0.32435)0.678:0.04333,EnSpm-N16_DR|16606:0.16841)0.831:0.05584,((EnSpm-N16_DR|656472:0.18840,(EnSpm-N16_DR|16582:0.39642,EnSpm-N16_DR|569558:0.17909)0.614:0.09745)0.775:0.03999,EnSpm-N16_DR|175639:0.36421)0.097:0.00067)0.043:0.05956,((EnSpm-N16_DR|327217:0.34714,(EnSpm-N16_DR|656483:0.16044,EnSpm-N16_DR|656484:0.25313)0.963:0.33234)0.087:0.00150,(((EnSpm-N16_DR|103244:0.37125,EnSpm-N16_DR|410201:0.20887)0.767:0.09184,(EnSpm-N16_DR|656509:0.16916,EnSpm-N16_DR|175698:0.27858)0.657:0.05550)0.899:0.11165,(EnSpm-N16_DR|327174:0.46672,(((EnSpm-N16_DR|175613:0.73360,EnSpm-N16_DR|410143:0.32805)0.716:0.09171,(EnSpm-N16_DR|249115:0.21736,(EnSpm-N16_DR|569647:0.01752,(EnSpm-N16_DR|569646:0.13857,EnSpm-N16_DR|569613:0.02230)0.751:0.02044)1.000:0.54334)0.434:0.00074)0.839:0.07188,(EnSpm-N16_DR|175653:0.37930,EnSpm-N16_DR|569557:0.31871)0.568:0.08085)0.710:0.00066)0.770:0.02617)0.892:0.00100)0.516:0.02592)0.480:0.01778,(EnSpm-N16_DR|491890:0.35330,EnSpm-N16_DR|740972:0.21327)0.775:0.14686)0.700:0.02731)0.680:0.01683)0.057:0.00072)0.755:0.01879)0.444:0.01268,((EnSpm-N16_DR|175588:0.23638,(EnSpm-N16_DR|569617:0.31698,(EnSpm-N16_DR|249023:0.43669,EnSpm-N16_DR|410198:0.54595)0.807:0.15604)0.845:0.13490)0.873:0.09844,((EnSpm-N16_DR|16675:0.27888,((EnSpm-N16_DR|16715:0.33343,EnSpm-N16_DR|175685:0.39677)0.846:0.10492,(EnSpm-N16_DR|656490:0.27777,(EnSpm-N16_DR|249123:0.02573,EnSpm-N16_DR|249124:0.03821)0.999:0.27124)0.834:0.06702)0.774:0.03990)0.045:0.00074,(EnSpm-N16_DR|249110:0.24784,EnSpm-N16_DR|410102:0.35084)0.797:0.08047)0.692:0.02905)0.803:0.03051)0.653:0.03085)0.195:0.00586,(((EnSpm-N16_DR|16662:0.29116,((EnSpm-N16_DR|327152:0.16420,(EnSpm-N16_DR|410136:0.28334,(EnSpm-N16_DR|16614:0.23234,EnSpm-N16_DR|103220:0.27423)0.764:0.04494)0.751:0.06077)0.427:0.03167,EnSpm-N16_DR|103255:0.26520)0.772:0.07389)0.625:0.00632,(((EnSpm-N16_DR|175704:0.16306,EnSpm-N16_DR|491878:0.20154)0.712:0.05057,EnSpm-N16_DR|569601:0.29876)0.793:0.04978,((EnSpm-N16_DR|16590:0.21035,EnSpm-N16_DR|327178:0.17573)0.791:0.12246,(((EnSpm-N16_DR|491899:0.24693,(EnSpm-N16_DR|656501:0.15925,(EnSpm-N16_DR|569534:0.24838,EnSpm-N16_DR|740998:0.48719)0.758:0.00073)0.297:0.00072)0.791:0.02266,EnSpm-N16_DR|656543:0.32146)0.786:0.02373,((EnSpm-N16_DR|103229:0.59575,EnSpm-N16_DR|249097:0.18654)0.691:0.35384,(EnSpm-N16_DR|16685:0.08966,EnSpm-N16_DR|410109:0.29175)0.836:0.15187)0.967:0.29071)0.537:0.00759)0.836:0.00071)0.756:0.01512)0.986:0.00071,EnSpm-N16_DR|16674:0.30622)0.806:0.04084)0.515:0.00067)0.889:0.06771,((((((EnSpm-N16_DR|410111:0.29991,EnSpm-N16_DR|491983:0.30013)0.217:0.02959,EnSpm-N16_DR|410127:0.27651)0.511:0.00649,EnSpm-N16_DR|569586:0.17561)0.726:0.02468,EnSpm-N16_DR|103246:0.41085)0.408:0.05261,EnSpm-N16_DR|327189:0.39086)0.706:0.02767,(((EnSpm-N16_DR|16699:0.29302,((((EnSpm-N16_DR|16610:0.51149,(EnSpm-N16_DR|16586:0.37769,EnSpm-N16_DR|103274:0.58796)0.689:0.09737)0.203:0.02858,EnSpm-N16_DR|175664:0.38753)0.122:0.02533,EnSpm-N16_DR|16673:1.07303)0.716:0.15158,((EnSpm-N16_DR|327169:0.28722,EnSpm-N16_DR|491889:0.29237)0.643:0.25453,EnSpm-N16_DR|327124:0.55335)0.438:0.11412)0.171:0.07366)0.774:0.04337,(((((EnSpm-N16_DR|410084:0.50706,EnSpm-N16_DR|410139:0.30693)0.875:0.16725,(EnSpm-N16_DR|16695:0.36413,EnSpm-N16_DR|569514:0.35804)0.753:0.07807)0.803:0.04898,(((((EnSpm-N16_DR|16691:0.30347,EnSpm-N16_DR|327183:0.29741)0.809:0.08747,EnSpm-N16_DR|410191:0.26971)0.828:0.04265,(EnSpm-N16_DR|740995:0.31476,(EnSpm-N16_DR|249024:0.29912,(EnSpm-N16_DR|491885:0.34846,(EnSpm-N16_DR|16575:0.33364,EnSpm-N16_DR|327132:0.37555)0.742:0.10250)0.823:0.08637)0.580:0.01840)0.739:0.03080)0.655:0.00071,(((EnSpm-N16_DR|569638:0.33360,EnSpm-N16_DR|741012:0.24902)0.764:0.06372,EnSpm-N16_DR|741038:0.32074)0.516:0.03388,EnSpm-N16_DR|656524:0.52793)0.827:0.05991)0.601:0.00068,((((EnSpm-N16_DR|491898:0.21991,EnSpm-N16_DR|656534:0.64459)0.923:0.22531,(EnSpm-N16_DR|175611:0.25665,EnSpm-N16_DR|569581:0.27542)0.438:0.05313)0.644:0.01193,((EnSpm-N16_DR|16635:0.26825,EnSpm-N16_DR|327148:0.15705)0.833:0.16096,((EnSpm-N16_DR|410165:0.53424,(EnSpm-N16_DR|569521:0.39590,EnSpm-N16_DR|249109:0.20124)0.760:0.00137)0.253:0.05878,(EnSpm-N16_DR|175707:0.68118,EnSpm-N16_DR|569588:0.31259)0.553:0.28821)0.668:0.04151)0.767:0.02641)0.768:0.01554,((EnSpm-N16_DR|491944:0.20134,(EnSpm-N16_DR|249019:0.25577,EnSpm-N16_DR|656536:0.27763)0.810:0.09496)0.813:0.04050,((EnSpm-N16_DR|16667:0.37124,EnSpm-N16_DR|175633:0.29479)0.763:0.05449,(EnSpm-N16_DR|103184:0.32844,EnSpm-N16_DR|741045:0.09426)0.720:0.05384)0.849:0.09158)0.847:0.03650)0.758:0.01767)0.376:0.00073)0.750:0.02361,((((((((EnSpm-N16_DR|249050:0.38060,(EnSpm-N16_DR|741000:0.39368,(EnSpm-N16_DR|249112:0.16522,(EnSpm-N16_DR|249111:0.16503,EnSpm-N16_DR|249113:0.14567)0.840:0.07289)0.960:0.21980)0.711:0.04628)0.748:0.02156,EnSpm-N16_DR|491883:0.33156)0.777:0.01817,((EnSpm-N16_DR|249028:0.37348,(EnSpm-N16_DR|16696:0.23369,EnSpm-N16_DR|569584:0.29110)0.759:0.08676)0.203:0.05211,(EnSpm-N16_DR|175635:0.31860,((EnSpm-N16_DR|103258:0.24237,EnSpm-N16_DR|491970:0.08346)0.838:0.26796,((EnSpm-N16_DR|249117:0.20845,(EnSpm-N16_DR|16587:0.35366,EnSpm-N16_DR|410192:0.16538)0.816:0.08930)0.765:0.05963,(EnSpm-N16_DR|16639:0.19470,EnSpm-N16_DR|656548:0.33013)0.710:0.18046)0.698:0.06507)0.345:0.05398)0.762:0.03342)0.721:0.02767)0.668:0.01519,(((((((EnSpm-N16_DR|741023:0.47690,EnSpm-N16_DR|741029:0.23927)0.746:0.05447,EnSpm-N16_DR|16633:0.30478)0.243:0.03828,EnSpm-N16_DR|327177:0.28738)0.281:0.03125,((EnSpm-N16_DR|249075:0.38161,EnSpm-N16_DR|327175:0.30017)0.894:0.21430,EnSpm-N16_DR|175598:0.19914)0.619:0.03162)0.803:0.04449,(EnSpm-N16_DR|103183:0.25763,(EnSpm-N16_DR|175680:0.42123,(EnSpm-N16_DR|327103:0.14640,EnSpm-N16_DR|327125:0.38875)0.604:0.07439)0.068:0.10020)0.862:0.10925)0.784:0.02365,(EnSpm-N16_DR|327165:0.23733,EnSpm-N16_DR|175617:0.30912)0.278:0.01191)0.000:0.00072,((((EnSpm-N16_DR|249129:0.49435,(EnSpm-N16_DR|410173:0.27110,EnSpm-N16_DR|656495:0.56801)0.767:0.14302)0.754:0.10893,(EnSpm-N16_DR|410095:0.12420,EnSpm-N16_DR|491888:0.31955)0.791:0.08565)0.723:0.03809,((EnSpm-N16_DR|103166:0.00072,EnSpm-N16_DR|410114:0.23606)0.861:0.16460,EnSpm-N16_DR|327099:0.18140)0.748:0.06367)0.380:0.00697,(EnSpm-N16_DR|103253:0.13372,(EnSpm-N16_DR|175710:0.25441,EnSpm-N16_DR|175712:0.32351)0.295:0.04016)0.843:0.06383)0.779:0.03649)0.900:0.06722)0.707:0.02662,((EnSpm-N16_DR|103176:0.20497,EnSpm-N16_DR|103237:0.24171)0.433:0.06478,(EnSpm-N16_DR|103168:0.29346,EnSpm-N16_DR|327098:0.35142)0.039:0.03378)0.851:0.05718)0.737:0.02769,(((EnSpm-N16_DR|656549:0.20054,(EnSpm-N16_DR|740971:0.24064,(EnSpm-N16_DR|16690:0.22080,EnSpm-N16_DR|103271:0.26090)0.822:0.06602)0.700:0.02572)0.775:0.02406,(EnSpm-N16_DR|410185:0.28479,EnSpm-N16_DR|656480:0.23816)0.691:0.01614)0.439:0.03699,(EnSpm-N16_DR|103238:0.20734,EnSpm-N16_DR|740981:0.21842)0.817:0.05693)0.695:0.00202)0.702:0.02115,((((((EnSpm-N16_DR|656456:0.27738,(EnSpm-N16_DR|103250:0.25757,EnSpm-N16_DR|410116:0.32106)0.005:0.06836)0.810:0.12390,(((EnSpm-N16_DR|249004:0.41631,EnSpm-N16_DR|410120:0.35725)0.885:0.15248,(EnSpm-N16_DR|175708:0.09374,EnSpm-N16_DR|410194:0.39007)0.798:0.07265)0.457:0.02612,(EnSpm-N16_DR|491918:0.45445,EnSpm-N16_DR|103211:0.14660)0.789:0.06598)0.071:0.03146)0.617:0.01588,(EnSpm-N16_DR|249037:0.14362,EnSpm-N16_DR|569598:0.18868)0.738:0.03779)0.622:0.01100,((EnSpm-N16_DR|103165:0.16119,((EnSpm-N16_DR|569566:0.19187,EnSpm-N16_DR|491922:0.34562)0.915:0.17541,(EnSpm-N16_DR|16603:0.17403,EnSpm-N16_DR|16620:0.00100)0.936:0.23879)0.517:0.04160)0.713:0.02219,(EnSpm-N16_DR|491952:0.19961,(EnSpm-N16_DR|175686:0.25480,EnSpm-N16_DR|569640:0.10595)0.769:0.09774)0.754:0.03058)0.880:0.02914)0.199:0.00071,(EnSpm-N16_DR|16595:0.34197,((EnSpm-N16_DR|175595:0.18267,(EnSpm-N16_DR|656447:0.08872,EnSpm-N16_DR|656449:0.00072)0.983:0.28431)0.649:0.06956,EnSpm-N16_DR|656537:0.23684)0.834:0.00067)0.740:0.02504)0.000:0.00071,(((EnSpm-N16_DR|249016:0.35349,(EnSpm-N16_DR|103256:0.32021,EnSpm-N16_DR|175593:0.35299)0.709:0.02406)0.914:0.09295,(EnSpm-N16_DR|249025:0.31389,EnSpm-N16_DR|16637:0.27693)0.000:0.00071)0.013:0.03487,(EnSpm-N16_DR|491886:0.48827,(EnSpm-N16_DR|569621:0.22167,EnSpm-N16_DR|656432:0.34085)0.337:0.05331)0.892:0.00072)0.898:0.03517)0.822:0.02621)0.739:0.01823,((EnSpm-N16_DR|249001:0.31622,EnSpm-N16_DR|741030:0.35086)0.245:0.06450,(EnSpm-N16_DR|16705:0.38701,(EnSpm-N16_DR|491942:0.22038,EnSpm-N16_DR|569529:0.19306)0.801:0.13980)0.843:0.07899)0.748:0.02827)0.857:0.04000)0.721:0.00073,(((EnSpm-N16_DR|16680:0.33802,EnSpm-N16_DR|103265:0.24741)0.870:0.08084,(EnSpm-N16_DR|103242:0.27039,(EnSpm-N16_DR|741020:0.18458,EnSpm-N16_DR|491947:0.29182)0.041:0.00073)0.437:0.05724)0.708:0.02184,(((EnSpm-N16_DR|103193:0.22027,(EnSpm-N16_DR|410182:0.21875,(EnSpm-N16_DR|175673:0.27109,EnSpm-N16_DR|249041:0.31466)0.557:0.03251)0.654:0.01325)0.116:0.00072,(EnSpm-N16_DR|410202:0.29062,EnSpm-N16_DR|569599:0.25867)0.812:0.03369)0.702:0.01449,((EnSpm-N16_DR|740978:0.21403,(EnSpm-N16_DR|103217:0.39018,(EnSpm-N16_DR|740976:0.07114,EnSpm-N16_DR|410083:0.48178)0.076:0.02189)0.335:0.07151)0.161:0.01533,(EnSpm-N16_DR|491900:0.13888,EnSpm-N16_DR|491940:0.41224)0.094:0.04860)0.473:0.05684)0.792:0.00071)0.818:0.01515)0.365:0.00418)0.951:0.00162,((EnSpm-N16_DR|569615:0.19754,(EnSpm-N16_DR|103221:0.29353,(EnSpm-N16_DR|16652:0.35758,(EnSpm-N16_DR|249065:0.43343,(EnSpm-N16_DR|175660:0.20666,(EnSpm-N16_DR|103227:0.19596,EnSpm-N16_DR|175634:0.41519)0.828:0.18572)0.765:0.09604)0.479:0.05232)0.618:0.01716)0.802:0.05857)0.747:0.01938,(EnSpm-N16_DR|175693:0.14681,(EnSpm-N16_DR|569560:0.32954,EnSpm-N16_DR|569594:0.35413)0.938:0.25700)0.817:0.07630)0.823:0.02960)0.268:0.00071)0.781:0.02885)0.773:0.03003,(((((EnSpm-N16_DR|656437:0.13750,(EnSpm-N16_DR|569635:0.23834,EnSpm-N16_DR|327197:0.22842)0.535:0.05101)0.866:0.07838,(EnSpm-N16_DR|249034:0.28630,EnSpm-N16_DR|327157:0.63350)0.274:0.00829)0.697:0.01846,((EnSpm-N16_DR|175678:0.22956,EnSpm-N16_DR|740985:0.23570)0.879:0.18108,EnSpm-N16_DR|410138:0.37635)0.789:0.04525)0.413:0.00067,((EnSpm-N16_DR|16663:0.19854,(EnSpm-N16_DR|656535:0.13820,EnSpm-N16_DR|569579:0.41992)0.822:0.11566)0.850:0.08294,(((EnSpm-N16_DR|16588:0.17991,(EnSpm-N16_DR|103171:0.18959,EnSpm-N16_DR|491902:0.47697)0.821:0.08805)0.801:0.06216,(EnSpm-N16_DR|103174:0.28861,EnSpm-N16_DR|656467:0.42162)0.850:0.11094)0.271:0.03956,(EnSpm-N16_DR|327182:0.25267,EnSpm-N16_DR|656547:0.23784)0.932:0.11386)0.749:0.01845)0.754:0.01638)0.749:0.01261,(((EnSpm-N16_DR|656475:0.30996,(EnSpm-N16_DR|248999:0.30869,(EnSpm-N16_DR|16623:0.20932,EnSpm-N16_DR|656491:0.54900)0.797:0.09498)0.389:0.01171)0.761:0.02019,(EnSpm-N16_DR|569553:0.44487,(EnSpm-N16_DR|16692:0.07838,EnSpm-N16_DR|741033:0.54332)0.918:0.20814)0.413:0.00071)0.953:0.09558,((((EnSpm-N16_DR|16576:0.27257,(EnSpm-N16_DR|327180:0.40019,(EnSpm-N16_DR|327158:0.32481,EnSpm-N16_DR|740966:0.44304)0.448:0.00072)0.658:0.07140)0.629:0.02312,((EnSpm-N16_DR|175690:0.39137,EnSpm-N16_DR|327150:0.26391)0.810:0.07103,(EnSpm-N16_DR|175701:0.30448,(EnSpm-N16_DR|741007:0.25539,(EnSpm-N16_DR|16656:0.36755,EnSpm-N16_DR|248994:0.35279)0.511:0.07841)0.824:0.08834)0.066:0.03441)0.479:0.03369)0.866:0.02991,(EnSpm-N16_DR|16646:0.27133,EnSpm-N16_DR|16618:0.22973)0.835:0.11005)0.393:0.01402,((((EnSpm-N16_DR|16617:0.28719,EnSpm-N16_DR|656489:0.36082)0.706:0.02872,EnSpm-N16_DR|656444:0.17089)0.792:0.02729,(EnSpm-N16_DR|410101:0.22027,(EnSpm-N16_DR|327097:0.65721,EnSpm-N16_DR|327112:0.38361)0.174:0.00496)0.838:0.14453)0.649:0.01407,(EnSpm-N16_DR|249011:0.39613,((EnSpm-N16_DR|491907:0.33050,EnSpm-N16_DR|569626:0.31980)0.241:0.00073,EnSpm-N16_DR|327120:0.47172)0.678:0.03420)0.849:0.07754)0.739:0.01591)0.765:0.01736)0.765:0.01452)0.756:0.01018)0.672:0.02362,((EnSpm-N16_DR|103192:0.31655,((((EnSpm-N16_DR|103231:0.34771,EnSpm-N16_DR|491955:0.15254)0.736:0.04247,EnSpm-N16_DR|103216:0.21932)0.384:0.01343,EnSpm-N16_DR|656455:0.12200)0.704:0.03614,(EnSpm-N16_DR|249073:0.42261,(EnSpm-N16_DR|16611:0.25654,EnSpm-N16_DR|175624:0.31806)0.770:0.03974)0.762:0.03022)0.535:0.02820)0.646:0.01062,((EnSpm-N16_DR|656459:0.32631,EnSpm-N16_DR|491928:0.19696)0.627:0.01827,(EnSpm-N16_DR|16602:0.37554,EnSpm-N16_DR|741002:0.13908)0.262:0.03777)0.364:0.05235)0.814:0.03235)0.823:0.00073)0.008:0.00072)0.663:0.01102);
```
