## Supplementary Data 2 for "A genomic portrait of zebrafish transposable elements and their spatiotemporal embryonic expression": EnSpm-N17_DR.mafft.nwk

```
(EnSpm-N17_DR|1168976:0.00085,EnSpm-N17_DR|437597:0.11213,((((((((EnSpm-N17_DR|1742245:0.16810,(EnSpm-N17_DR|767597:0.00210,EnSpm-N17_DR|1305376:0.00072)0.656:0.15745)0.757:0.06424,(EnSpm-N17_DR|684284:0.09313,EnSpm-N17_DR|1305361:0.17054)0.919:0.06338)0.106:0.00869,((EnSpm-N17_DR|684329:0.07520,EnSpm-N17_DR|1445003:0.01537)0.000:0.00117,(EnSpm-N17_DR|353991:0.01147,(EnSpm-N17_DR|767578:0.00567,(((EnSpm-N17_DR|767610:0.04759,EnSpm-N17_DR|46191:0.00478)0.007:0.00092,(((EnSpm-N17_DR|1533143:0.01291,EnSpm-N17_DR|1638008:0.01423)0.969:0.03314,(((((EnSpm-N17_DR|1533149:0.00827,EnSpm-N17_DR|1533160:0.00181)1.000:0.01397,EnSpm-N17_DR|1638045:0.01399)0.624:0.00330,EnSpm-N17_DR|598044:0.01026)0.995:0.01202,(EnSpm-N17_DR|1533146:0.01565,((EnSpm-N17_DR|684301:0.01363,EnSpm-N17_DR|516356:0.01073)0.829:0.00210,EnSpm-N17_DR|199589:0.01561)0.994:0.00995)0.638:0.00772)0.195:0.00105,(EnSpm-N17_DR|684272:0.02799,EnSpm-N17_DR|932223:0.26286)0.779:0.00689)0.981:0.01000)0.929:0.00726,(EnSpm-N17_DR|846690:0.12668,EnSpm-N17_DR|767609:0.06210)0.203:0.00427)0.840:0.01474)0.315:0.00084,(((EnSpm-N17_DR|1638003:0.08592,(EnSpm-N17_DR|1168962:0.57065,EnSpm-N17_DR|437607:0.02011)0.220:0.06904)0.903:0.12441,(((((EnSpm-N17_DR|1445002:0.02807,((EnSpm-N17_DR|598061:0.01624,(EnSpm-N17_DR|1234520:0.01283,EnSpm-N17_DR|767605:0.01339)0.945:0.00358)0.994:0.00527,((EnSpm-N17_DR|1445014:0.01793,EnSpm-N17_DR|1022940:0.01305)0.992:0.00375,EnSpm-N17_DR|46172:0.01500)0.967:0.00359)0.980:0.00555)0.987:0.01351,EnSpm-N17_DR|354004:0.03683)0.429:0.00464,((((EnSpm-N17_DR|1234525:0.01633,EnSpm-N17_DR|1533142:0.01092)0.977:0.00514,(EnSpm-N17_DR|846689:0.02542,((EnSpm-N17_DR|1368108:0.00622,EnSpm-N17_DR|1234515:0.00356)1.000:0.01566,(EnSpm-N17_DR|516376:0.02082,(EnSpm-N17_DR|1638034:0.01808,((((EnSpm-N17_DR|846683:0.25149,EnSpm-N17_DR|1102741:0.30163)0.757:0.11801,(EnSpm-N17_DR|1368109:0.17075,((EnSpm-N17_DR|437609:0.17704,EnSpm-N17_DR|1234544:0.32685)0.341:0.31454,(((EnSpm-N17_DR|199606:0.24049,(EnSpm-N17_DR|274384:0.19770,(EnSpm-N17_DR|1168966:0.09273,EnSpm-N17_DR|1305336:0.08779)0.494:0.56371)0.000:0.00072)0.159:0.02312,(EnSpm-N17_DR|846697:0.37144,EnSpm-N17_DR|353990:0.40911)0.963:0.45666)0.716:0.07640,((((EnSpm-N17_DR|199593:0.00072,(EnSpm-N17_DR|1368130:2.00369,EnSpm-N17_DR|846715:0.00073)0.237:0.04296)0.516:0.37469,EnSpm-N17_DR|1637998:0.33240)0.337:0.00521,EnSpm-N17_DR|1305350:0.44655)0.102:0.01441,(EnSpm-N17_DR|46185:0.19947,EnSpm-N17_DR|1102707:0.55312)0.989:0.78116)0.691:0.14745)0.745:0.05718)0.659:0.06472)0.776:0.09262)0.708:0.04855,(((((((((EnSpm-N17_DR|1638032:0.04273,(EnSpm-N17_DR|46193:0.09831,EnSpm-N17_DR|437589:0.00074)0.989:0.32129)0.706:0.04482,(EnSpm-N17_DR|684318:0.00073,EnSpm-N17_DR|1234512:0.00073)0.901:0.08583)0.339:0.03173,EnSpm-N17_DR|46134:0.01560)0.467:0.06548,(((((EnSpm-N17_DR|1305372:0.08850,EnSpm-N17_DR|1368102:0.17188)0.404:0.12868,(EnSpm-N17_DR|46186:0.00084,EnSpm-N17_DR|1234530:0.20591)0.440:0.06222)0.839:0.14202,EnSpm-N17_DR|1444984:0.07666)0.609:0.03292,((EnSpm-N17_DR|274369:0.03227,EnSpm-N17_DR|767626:0.09871)0.329:0.00082,(((EnSpm-N17_DR|126514:0.31382,EnSpm-N17_DR|1168945:0.27221)0.803:0.15561,(EnSpm-N17_DR|1168950:0.38013,EnSpm-N17_DR|1533135:0.11618)0.558:0.08329)0.619:0.01079,(EnSpm-N17_DR|516409:0.44465,(EnSpm-N17_DR|1305362:0.16453,EnSpm-N17_DR|1305365:0.07529)0.535:0.09691)0.000:0.00084)0.864:0.08661)0.549:0.11223)0.755:0.03969,EnSpm-N17_DR|437572:0.08253)0.637:0.04244)0.835:0.06665,(((((EnSpm-N17_DR|1305389:0.35313,EnSpm-N17_DR|1305339:0.00818)0.367:0.06442,(EnSpm-N17_DR|437579:0.00073,((EnSpm-N17_DR|46177:0.14353,((EnSpm-N17_DR|767595:0.06428,(EnSpm-N17_DR|1305358:0.40540,EnSpm-N17_DR|46196:0.14235)0.783:0.08719)0.777:0.08057,EnSpm-N17_DR|274372:0.06844)0.689:0.02189)0.936:0.13660,(EnSpm-N17_DR|598034:0.04787,EnSpm-N17_DR|1022906:0.42294)0.096:0.04407)0.956:0.13597)0.980:0.17734)0.927:0.14223,(EnSpm-N17_DR|1168960:0.56283,EnSpm-N17_DR|1533159:0.00082)0.950:0.21039)0.771:0.05247,(EnSpm-N17_DR|598045:0.18724,(EnSpm-N17_DR|199618:0.02752,((EnSpm-N17_DR|1368114:0.10508,((EnSpm-N17_DR|1533138:0.08044,EnSpm-N17_DR|932237:0.05817)0.299:0.03386,((EnSpm-N17_DR|598068:0.33626,(EnSpm-N17_DR|437613:0.22767,EnSpm-N17_DR|1305377:0.17611)0.555:0.10038)0.987:0.28997,EnSpm-N17_DR|1637999:0.27426)0.646:0.01101)0.340:0.02093)0.837:0.06273,((((((EnSpm-N17_DR|274365:0.13929,((EnSpm-N17_DR|1445007:0.00073,EnSpm-N17_DR|1638077:0.00074)0.986:0.16273,EnSpm-N17_DR|354023:0.17746)0.768:0.05209)0.824:0.03016,(EnSpm-N17_DR|684286:0.09079,EnSpm-N17_DR|1638018:0.00073)0.701:0.00157)0.942:0.06660,(((((EnSpm-N17_DR|1234536:0.09296,(EnSpm-N17_DR|46154:0.00073,EnSpm-N17_DR|1742228:0.10719)0.187:0.20750)0.830:0.06938,EnSpm-N17_DR|1168959:0.09410)0.000:0.00082,((EnSpm-N17_DR|437602:0.05631,(EnSpm-N17_DR|1368100:0.66561,(EnSpm-N17_DR|199619:0.34122,EnSpm-N17_DR|46151:0.05773)0.122:0.00554)0.195:0.04318)0.333:0.02551,EnSpm-N17_DR|1638031:0.01904)0.447:0.04286)0.053:0.00113,EnSpm-N17_DR|1022900:0.37576)0.341:0.07629,EnSpm-N17_DR|1533145:0.06443)0.736:0.00084)0.737:0.00974,(EnSpm-N17_DR|353987:0.25401,EnSpm-N17_DR|684322:0.00068)0.576:0.05473)0.902:0.03976,(((((EnSpm-N17_DR|126511:0.06697,EnSpm-N17_DR|1445029:0.01693)0.917:0.13058,(EnSpm-N17_DR|46207:0.04252,EnSpm-N17_DR|274374:0.27350)0.851:0.14562)0.803:0.10789,(((EnSpm-N17_DR|1445004:0.12313,(EnSpm-N17_DR|1234546:0.10833,EnSpm-N17_DR|1102706:0.11060)0.794:0.10545)0.644:0.03706,(EnSpm-N17_DR|274375:0.11658,EnSpm-N17_DR|274404:0.08757)0.838:0.09051)0.832:0.08717,EnSpm-N17_DR|1022905:0.05040)0.522:0.03461)0.800:0.06541,EnSpm-N17_DR|1533136:0.00073)0.783:0.04470,(EnSpm-N17_DR|684307:0.00073,(EnSpm-N17_DR|46187:0.00073,EnSpm-N17_DR|437552:0.00073)0.841:0.04148)0.961:0.15955)0.085:0.00117)0.902:0.03462,((EnSpm-N17_DR|126496:0.06475,(EnSpm-N17_DR|199586:0.06526,(EnSpm-N17_DR|598080:0.07551,EnSpm-N17_DR|1368124:0.08838)0.637:0.00506)0.000:0.00079)0.410:0.14117,EnSpm-N17_DR|598048:0.14179)0.576:0.01325)0.784:0.01569)0.817:0.03031)0.204:0.00083)0.441:0.00865)0.773:0.03623,((((EnSpm-N17_DR|598075:0.21807,((EnSpm-N17_DR|46142:0.00073,(EnSpm-N17_DR|1533161:0.06736,EnSpm-N17_DR|1638066:0.03168)0.923:0.16484)0.769:0.16386,EnSpm-N17_DR|932196:0.09295)0.699:0.09207)0.264:0.05555,EnSpm-N17_DR|274386:0.28223)0.513:0.08778,(((EnSpm-N17_DR|516413:0.00072,EnSpm-N17_DR|1102744:0.00073)0.933:0.27712,EnSpm-N17_DR|846709:0.00078)0.678:0.09617,EnSpm-N17_DR|1102713:0.06099)0.822:0.10408)0.728:0.06813,(((EnSpm-N17_DR|516362:0.08168,EnSpm-N17_DR|1368110:0.26451)0.733:0.08976,(EnSpm-N17_DR|1444986:0.00074,(EnSpm-N17_DR|1234521:0.26823,EnSpm-N17_DR|1022919:0.09672)0.806:0.11944)0.841:0.14478)0.000:0.00083,EnSpm-N17_DR|1445032:0.09708)0.763:0.10433)0.729:0.13166)0.809:0.04476)0.298:0.01291,(EnSpm-N17_DR|1742231:0.37907,(((EnSpm-N17_DR|932222:0.30072,(EnSpm-N17_DR|1742242:0.0,EnSpm-N17_DR|1742243:0.0):0.33118)0.971:0.27821,EnSpm-N17_DR|1368126:0.00373)0.934:0.20470,EnSpm-N17_DR|126518:0.26187)0.592:0.09016)0.957:0.00073)0.806:0.01853,(EnSpm-N17_DR|1022918:0.02095,((EnSpm-N17_DR|274393:0.00073,EnSpm-N17_DR|46150:0.00073)0.280:0.00073,(EnSpm-N17_DR|846684:0.00072,EnSpm-N17_DR|46152:0.41789)0.869:0.09678)0.702:0.00158)0.108:0.03070)0.842:0.03954,(((EnSpm-N17_DR|684269:0.32270,(((EnSpm-N17_DR|932218:0.27008,((EnSpm-N17_DR|1533141:0.0,EnSpm-N17_DR|1533150:0.0):0.18399,EnSpm-N17_DR|1533154:0.05365)0.837:0.12459)0.338:0.15433,EnSpm-N17_DR|932224:0.40571)0.694:0.08899,(EnSpm-N17_DR|1742226:0.18817,EnSpm-N17_DR|1445011:0.86314)0.260:0.09423)0.853:0.10234)0.962:0.20868,(((((EnSpm-N17_DR|846670:0.12787,(((EnSpm-N17_DR|767616:0.30628,EnSpm-N17_DR|354025:0.00073)0.762:0.03080,EnSpm-N17_DR|1742249:0.00109)0.404:0.08734,((EnSpm-N17_DR|46194:0.05606,EnSpm-N17_DR|1168957:0.15569)0.563:0.19175,(EnSpm-N17_DR|684317:0.17939,EnSpm-N17_DR|1742250:0.24346)0.831:0.17772)0.860:0.11426)0.870:0.10952)0.632:0.08475,((EnSpm-N17_DR|274409:0.12344,(EnSpm-N17_DR|684291:0.05677,EnSpm-N17_DR|1022895:0.00079)0.815:0.17132)0.740:0.14419,EnSpm-N17_DR|1445033:0.01761)0.971:0.27559)0.629:0.03425,((((EnSpm-N17_DR|1533112:0.02551,((EnSpm-N17_DR|437569:0.07313,((EnSpm-N17_DR|274387:0.00072,EnSpm-N17_DR|684281:0.06415)0.915:0.16526,EnSpm-N17_DR|46206:0.00073)0.838:0.10888)0.104:0.00087,EnSpm-N17_DR|598079:0.34510)0.687:0.09961)0.811:0.13888,((((EnSpm-N17_DR|1102750:0.05916,EnSpm-N17_DR|1368118:0.17207)0.761:0.09545,EnSpm-N17_DR|437543:0.23041)0.906:0.17561,EnSpm-N17_DR|1305354:0.08087)0.261:0.04506,EnSpm-N17_DR|199615:0.08168)0.806:0.09763)0.678:0.06067,(((EnSpm-N17_DR|1102743:0.05453,(EnSpm-N17_DR|598059:0.04017,EnSpm-N17_DR|1533117:0.22511)0.268:0.03676)0.790:0.09964,(EnSpm-N17_DR|1305360:0.11903,EnSpm-N17_DR|1444991:0.45574)0.235:0.19915)0.287:0.01447,(EnSpm-N17_DR|932214:0.10242,EnSpm-N17_DR|516358:0.06192)0.862:0.11474)0.713:0.11734)0.846:0.08111,(((EnSpm-N17_DR|354027:0.25626,EnSpm-N17_DR|354017:0.11624)0.698:0.08779,EnSpm-N17_DR|598033:0.00073)0.908:0.18894,((EnSpm-N17_DR|1305369:0.08732,EnSpm-N17_DR|1533126:0.00074)0.998:0.24120,EnSpm-N17_DR|1305352:0.04164)0.924:0.16897)0.562:0.08657)0.149:0.04016)0.000:0.00073,(EnSpm-N17_DR|199599:0.12950,(((EnSpm-N17_DR|1638006:0.09321,EnSpm-N17_DR|1638011:0.06086)0.568:0.16975,(EnSpm-N17_DR|598050:0.16109,EnSpm-N17_DR|1445034:0.10266)0.878:0.17951)0.061:0.00750,(EnSpm-N17_DR|1102711:0.01714,EnSpm-N17_DR|1445030:0.00074)0.718:0.15687)0.874:0.10089)0.793:0.07851)0.741:0.02570,((((((((EnSpm-N17_DR|1168981:0.00072,EnSpm-N17_DR|1742237:0.20241)0.396:0.00156,(EnSpm-N17_DR|1102727:0.35027,(EnSpm-N17_DR|767591:0.12703,EnSpm-N17_DR|846704:0.28253)0.800:0.06955)0.831:0.16431)0.813:0.13058,(EnSpm-N17_DR|354040:0.20191,(EnSpm-N17_DR|846674:0.13323,EnSpm-N17_DR|1444999:0.27486)0.588:0.14260)0.474:0.03240)0.904:0.12245,(((EnSpm-N17_DR|1234507:0.10482,(EnSpm-N17_DR|846688:0.00072,EnSpm-N17_DR|274361:0.15284)0.420:0.04792)0.869:0.17839,EnSpm-N17_DR|1022916:0.00074)0.843:0.07927,(((EnSpm-N17_DR|932204:0.10122,EnSpm-N17_DR|1742227:0.23799)0.783:0.07884,(EnSpm-N17_DR|274378:0.18201,EnSpm-N17_DR|598060:0.15908)0.454:0.14149)0.683:0.02828,EnSpm-N17_DR|846671:0.07050)0.799:0.06752)0.430:0.05916)0.518:0.06797,EnSpm-N17_DR|126499:0.08874)0.779:0.07883,((EnSpm-N17_DR|354013:0.12172,(EnSpm-N17_DR|516365:0.04468,EnSpm-N17_DR|1234517:0.00073)0.768:0.11865)0.675:0.09415,(EnSpm-N17_DR|846686:0.12604,EnSpm-N17_DR|1445026:0.13966)0.750:0.03529)0.584:0.08965)0.189:0.08686,(((EnSpm-N17_DR|274371:0.05267,((EnSpm-N17_DR|767581:0.00073,(EnSpm-N17_DR|1022899:0.00072,(EnSpm-N17_DR|46146:0.23042,EnSpm-N17_DR|46182:0.00083)0.989:0.23906)0.020:0.00114)0.287:0.07717,((EnSpm-N17_DR|1102746:0.23919,EnSpm-N17_DR|1444987:0.22944)0.574:0.05646,(EnSpm-N17_DR|684294:0.36719,((EnSpm-N17_DR|1022929:0.22043,((EnSpm-N17_DR|932199:0.04467,EnSpm-N17_DR|1234545:0.14234)0.640:0.04083,EnSpm-N17_DR|1234526:0.15531)0.703:0.07516)0.498:0.05669,(EnSpm-N17_DR|199611:0.20550,EnSpm-N17_DR|1022926:0.01883)0.644:0.21958)0.391:0.01596)0.469:0.07930)0.694:0.04498)0.557:0.06741)0.773:0.05442,((EnSpm-N17_DR|1305348:0.04589,(EnSpm-N17_DR|354039:0.19099,EnSpm-N17_DR|1638005:0.00073)0.754:0.08951)0.883:0.09142,((EnSpm-N17_DR|846658:0.12013,EnSpm-N17_DR|1305385:0.05363)0.698:0.07824,(((((EnSpm-N17_DR|437563:0.06925,(EnSpm-N17_DR|1445023:0.00083,EnSpm-N17_DR|1533109:0.07400)0.877:0.12826)0.896:0.15128,(EnSpm-N17_DR|199597:0.34218,EnSpm-N17_DR|437548:0.20947)0.644:0.02561)0.809:0.09713,(EnSpm-N17_DR|932198:0.29730,EnSpm-N17_DR|1445039:0.13338)0.024:0.06200)0.690:0.02850,(EnSpm-N17_DR|846700:0.18751,(((EnSpm-N17_DR|1742236:0.00068,EnSpm-N17_DR|1638023:0.08126)0.909:0.16502,EnSpm-N17_DR|684285:0.12322)0.839:0.11458,((((EnSpm-N17_DR|354012:0.00072,EnSpm-N17_DR|354011:0.07582)0.703:0.09665,EnSpm-N17_DR|437558:0.24300)0.952:0.27143,EnSpm-N17_DR|1305351:0.07556)0.624:0.06587,EnSpm-N17_DR|1742246:0.00402)0.507:0.09443)0.849:0.08495)0.144:0.00073)0.904:0.08139,(EnSpm-N17_DR|932208:0.10296,EnSpm-N17_DR|1368112:0.00082)0.550:0.08329)0.797:0.05358)0.773:0.03741)0.778:0.04021)0.552:0.00811,((((EnSpm-N17_DR|1638037:0.08488,(EnSpm-N17_DR|1742217:0.14937,((EnSpm-N17_DR|437583:0.09292,EnSpm-N17_DR|1368137:0.14570)0.683:0.15597,(EnSpm-N17_DR|199612:0.06389,EnSpm-N17_DR|1638035:0.49772)0.793:0.09545)0.323:0.07447)0.579:0.04015)0.827:0.18976,EnSpm-N17_DR|767599:0.04012)0.773:0.09299,(EnSpm-N17_DR|1102723:0.14344,((EnSpm-N17_DR|1022912:0.05334,(EnSpm-N17_DR|437568:0.00072,EnSpm-N17_DR|1638059:0.00074)0.992:0.27024)0.889:0.16183,EnSpm-N17_DR|1368117:0.00072)0.264:0.08220)0.850:0.10770)0.353:0.00069,EnSpm-N17_DR|1638004:0.00073)0.808:0.05364)0.639:0.03424)0.851:0.05107,((((((EnSpm-N17_DR|1022910:0.07158,EnSpm-N17_DR|1445006:0.20377)0.104:0.01488,EnSpm-N17_DR|1368138:0.16856)0.290:0.02755,EnSpm-N17_DR|1305337:0.11018)0.775:0.04835,(((((EnSpm-N17_DR|684267:0.00072,EnSpm-N17_DR|932234:0.19316)0.844:0.26664,(EnSpm-N17_DR|598055:0.13513,(EnSpm-N17_DR|437608:0.00074,EnSpm-N17_DR|437553:0.00084)0.683:0.22039)0.568:0.15826)0.213:0.00522,(EnSpm-N17_DR|274359:0.09827,EnSpm-N17_DR|354026:0.27046)0.824:0.15409)0.456:0.08664,((EnSpm-N17_DR|1742202:0.01711,(EnSpm-N17_DR|932242:0.00073,EnSpm-N17_DR|684326:0.09609)0.710:0.18452)0.967:0.18403,(((((EnSpm-N17_DR|932205:0.11359,EnSpm-N17_DR|846707:0.17661)0.560:0.01186,(EnSpm-N17_DR|684266:0.04413,(EnSpm-N17_DR|1305384:0.19300,(EnSpm-N17_DR|1168951:0.17119,(EnSpm-N17_DR|1022897:0.67099,EnSpm-N17_DR|684324:0.00074)0.826:0.08541)0.859:0.13757)0.747:0.04199)0.910:0.27900)0.774:0.06592,((EnSpm-N17_DR|767576:0.17013,EnSpm-N17_DR|199609:0.07131)0.784:0.07936,EnSpm-N17_DR|767606:0.00072)0.568:0.06654)0.971:0.22217,((EnSpm-N17_DR|684293:0.15955,EnSpm-N17_DR|1168941:0.25118)0.778:0.11366,EnSpm-N17_DR|846703:0.00073)0.597:0.01551)0.822:0.04734,EnSpm-N17_DR|1102729:0.04646)0.837:0.06409)0.675:0.01918)0.718:0.02109,((((EnSpm-N17_DR|932238:0.13433,EnSpm-N17_DR|1368099:0.17791)0.712:0.11107,(EnSpm-N17_DR|437578:0.23375,EnSpm-N17_DR|516399:0.19228)0.749:0.06434)0.863:0.09036,(((((EnSpm-N17_DR|199583:0.11628,EnSpm-N17_DR|516393:0.14669)0.900:0.13874,(EnSpm-N17_DR|598038:0.12000,(EnSpm-N17_DR|353998:0.19482,EnSpm-N17_DR|846667:0.16212)0.977:0.36641)0.748:0.04595)0.818:0.09494,(EnSpm-N17_DR|1022924:0.17634,EnSpm-N17_DR|1168964:0.16378)0.778:0.06527)0.531:0.04885,(EnSpm-N17_DR|199610:0.23217,EnSpm-N17_DR|1368106:0.48973)0.230:0.00072)0.802:0.06515,EnSpm-N17_DR|437593:0.28791)0.739:0.02517)0.772:0.00073,(EnSpm-N17_DR|684305:0.18885,EnSpm-N17_DR|437555:0.15869)0.859:0.12140)0.901:0.09625)0.738:0.03592)0.233:0.00069,EnSpm-N17_DR|354034:0.11374)0.910:0.09527,((((((EnSpm-N17_DR|46188:0.25083,(EnSpm-N17_DR|516387:0.17148,EnSpm-N17_DR|1742210:0.00072)0.967:0.18103)0.257:0.04670,EnSpm-N17_DR|684287:0.00069)0.940:0.09239,EnSpm-N17_DR|274363:0.00073)0.676:0.04595,((EnSpm-N17_DR|46157:0.00073,EnSpm-N17_DR|46162:0.00072)0.634:0.25189,(EnSpm-N17_DR|437551:0.06193,(EnSpm-N17_DR|1022902:0.00073,EnSpm-N17_DR|516370:0.12127)0.928:0.10282)0.788:0.08327)0.863:0.11528)0.789:0.04643,(EnSpm-N17_DR|1742240:0.10254,((((EnSpm-N17_DR|46204:0.03578,EnSpm-N17_DR|1742247:0.00084)0.726:0.17083,(((((EnSpm-N17_DR|46203:0.01548,(EnSpm-N17_DR|1305382:0.00085,EnSpm-N17_DR|1742221:0.09455)0.715:0.13421)0.943:0.18263,(((EnSpm-N17_DR|1168968:0.14613,((EnSpm-N17_DR|1742220:0.25379,EnSpm-N17_DR|1533140:0.14130)0.571:0.01774,EnSpm-N17_DR|1102732:0.00074)0.176:0.00083)0.940:0.11658,(EnSpm-N17_DR|516369:0.12855,EnSpm-N17_DR|1638051:0.00068)0.461:0.03770)0.660:0.02577,EnSpm-N17_DR|437564:0.00072)0.582:0.04890)0.424:0.08242,EnSpm-N17_DR|46184:0.05202)0.398:0.05138,(((EnSpm-N17_DR|46212:0.00073,((EnSpm-N17_DR|1168949:0.07254,(EnSpm-N17_DR|274403:0.00074,EnSpm-N17_DR|1742224:0.00073)0.796:0.00072)0.286:0.09995,EnSpm-N17_DR|1445042:0.14358)0.530:0.10682)0.000:0.00083,(EnSpm-N17_DR|516405:0.14266,(EnSpm-N17_DR|1305347:0.00073,(EnSpm-N17_DR|516381:0.01451,EnSpm-N17_DR|1368107:0.06620)0.781:0.13082)0.032:0.02783)0.353:0.05682)0.822:0.12341,(EnSpm-N17_DR|1368139:0.06029,(EnSpm-N17_DR|46197:0.17075,EnSpm-N17_DR|1742208:0.00073)0.591:0.09631)0.853:0.07887)0.422:0.06164)0.284:0.01780,EnSpm-N17_DR|1168969:0.17272)0.606:0.02605)0.774:0.06297,(((EnSpm-N17_DR|46195:0.00072,EnSpm-N17_DR|932243:0.00086)0.765:0.05987,((EnSpm-N17_DR|684323:0.09634,(EnSpm-N17_DR|516402:0.14381,(((EnSpm-N17_DR|1022936:0.00085,EnSpm-N17_DR|1305359:0.23623)0.773:0.12155,EnSpm-N17_DR|516372:0.03591)0.859:0.10583,(((EnSpm-N17_DR|1168952:0.04124,EnSpm-N17_DR|1638014:0.10803)0.790:0.08401,EnSpm-N17_DR|516368:0.05058)0.812:0.05549,EnSpm-N17_DR|437570:0.06305)0.000:0.00073)0.492:0.02959)0.806:0.04835)0.805:0.04677,(EnSpm-N17_DR|932197:0.00073,EnSpm-N17_DR|1168979:0.15983)0.939:0.12151)0.822:0.04931)0.837:0.05493,((EnSpm-N17_DR|274376:0.04533,EnSpm-N17_DR|1445017:0.14010)0.651:0.11273,EnSpm-N17_DR|437606:0.04521)0.836:0.06231)0.630:0.02611)0.223:0.03185,EnSpm-N17_DR|767613:0.00073)0.003:0.00114)0.644:0.02186)0.850:0.07339,((((((EnSpm-N17_DR|126520:0.00072,(EnSpm-N17_DR|46166:0.08069,EnSpm-N17_DR|1533163:0.12888)0.377:0.11792)0.719:0.06519,(EnSpm-N17_DR|598049:0.25565,EnSpm-N17_DR|1368120:0.05668)0.133:0.10169)0.056:0.02898,(((((EnSpm-N17_DR|516395:0.08630,EnSpm-N17_DR|684290:0.00083)0.791:0.21395,(EnSpm-N17_DR|126516:0.29414,EnSpm-N17_DR|437577:0.24500)0.783:0.11827)0.502:0.13301,(EnSpm-N17_DR|1022931:0.18093,EnSpm-N17_DR|1305379:0.49970)0.834:0.11575)0.660:0.07388,(EnSpm-N17_DR|126502:0.08775,(EnSpm-N17_DR|274398:0.00084,EnSpm-N17_DR|1102731:0.20652)0.820:0.15923)0.831:0.16900)0.749:0.06604,(((EnSpm-N17_DR|46168:0.00068,EnSpm-N17_DR|1305388:0.48158)0.485:0.02886,EnSpm-N17_DR|274402:0.12737)0.638:0.14021,(EnSpm-N17_DR|1022915:0.00072,EnSpm-N17_DR|199592:0.00074)0.876:0.20187)0.448:0.00112)0.747:0.01869)0.865:0.04114,(EnSpm-N17_DR|126508:0.13500,EnSpm-N17_DR|1022901:0.00073)0.797:0.08275)0.388:0.00072,(((EnSpm-N17_DR|846661:0.00073,(EnSpm-N17_DR|274368:0.26710,EnSpm-N17_DR|354020:0.05802)0.690:0.09019)0.909:0.17313,((EnSpm-N17_DR|846660:0.08381,(EnSpm-N17_DR|684274:0.14089,(EnSpm-N17_DR|274412:0.04791,EnSpm-N17_DR|932228:0.00083)0.777:0.13176)0.766:0.10588)0.847:0.19670,EnSpm-N17_DR|1638047:0.05813)0.713:0.02971)0.776:0.07765,(EnSpm-N17_DR|684330:0.00086,EnSpm-N17_DR|846677:0.20341)0.620:0.11626)0.921:0.11526)0.836:0.03714,((EnSpm-N17_DR|684282:0.04569,(EnSpm-N17_DR|353983:0.01878,EnSpm-N17_DR|767614:0.16619)0.522:0.18036)0.815:0.11622,(((EnSpm-N17_DR|516390:0.06204,EnSpm-N17_DR|1305341:0.21527)0.779:0.06808,((EnSpm-N17_DR|684313:0.06232,EnSpm-N17_DR|274382:0.00072)0.716:0.20904,((EnSpm-N17_DR|684306:0.08590,(EnSpm-N17_DR|684325:0.06533,EnSpm-N17_DR|1444985:0.05925)0.768:0.08614)0.818:0.12001,EnSpm-N17_DR|846662:0.04648)0.373:0.09789)0.798:0.08511)0.771:0.05895,(((EnSpm-N17_DR|1638076:0.06161,EnSpm-N17_DR|437603:0.08470)0.748:0.08214,(EnSpm-N17_DR|516389:0.17271,EnSpm-N17_DR|1533152:0.16692)0.184:0.13318)0.785:0.15139,EnSpm-N17_DR|1368111:0.08160)0.649:0.07715)0.306:0.04282)0.624:0.01999)0.990:0.16185)0.377:0.01667)0.820:0.03809)0.225:0.00721)0.875:0.06005)0.372:0.01468,(((EnSpm-N17_DR|1234548:0.08768,(EnSpm-N17_DR|354030:0.00083,EnSpm-N17_DR|1368095:0.41488)0.871:0.32327)0.867:0.11687,(EnSpm-N17_DR|1638017:0.20768,(EnSpm-N17_DR|932229:0.11244,(EnSpm-N17_DR|767589:0.18492,EnSpm-N17_DR|1368122:0.00073)0.992:0.35438)0.216:0.02563)0.817:0.12047)0.704:0.06852,(EnSpm-N17_DR|684289:0.15364,EnSpm-N17_DR|1445040:0.37041)0.707:0.02678)0.795:0.08344)0.912:0.08147)0.936:0.06560,(((EnSpm-N17_DR|1022908:0.63523,EnSpm-N17_DR|46190:0.01594)0.000:0.00398,EnSpm-N17_DR|1445019:2.15846)0.450:0.02134,(EnSpm-N17_DR|1234516:0.21104,(EnSpm-N17_DR|1368101:0.19979,(((EnSpm-N17_DR|767592:0.11317,(EnSpm-N17_DR|1102718:0.04485,(EnSpm-N17_DR|354002:0.10416,EnSpm-N17_DR|1022920:0.06017)0.361:0.19737)0.910:0.32471)0.807:0.11025,(EnSpm-N17_DR|1742225:0.17395,(EnSpm-N17_DR|1168977:0.34232,EnSpm-N17_DR|1742212:0.24293)0.286:0.06481)0.282:0.07516)0.731:0.04580,((EnSpm-N17_DR|684309:0.18044,EnSpm-N17_DR|1168953:0.00083)0.568:0.11856,(EnSpm-N17_DR|598057:0.04531,(EnSpm-N17_DR|1168963:0.08088,(EnSpm-N17_DR|354009:0.54922,EnSpm-N17_DR|1022943:0.00072)0.973:0.18359)0.562:0.06741)0.893:0.12322)0.612:0.15594)0.039:0.00152)0.774:0.13337)0.917:0.19213)1.000:0.19871)0.179:0.04734)0.969:0.11242,EnSpm-N17_DR|846676:0.01557)0.697:0.00112)0.501:0.00073)0.357:0.00068)0.905:0.00113)0.853:0.00068)0.792:0.00198,EnSpm-N17_DR|274395:0.01750)0.468:0.00449,EnSpm-N17_DR|1533162:0.01679)0.981:0.03376)0.999:0.32016,((EnSpm-N17_DR|1638065:0.29899,(EnSpm-N17_DR|126509:0.16149,EnSpm-N17_DR|46198:0.44105)0.667:0.04020)0.999:0.64686,(EnSpm-N17_DR|1368128:0.39827,(EnSpm-N17_DR|1742241:0.59955,(EnSpm-N17_DR|1022893:0.15848,EnSpm-N17_DR|1638036:0.13145)0.880:0.18745)0.392:0.10757)0.849:0.20138)0.878:0.17209)0.606:0.04762,EnSpm-N17_DR|767577:0.52325)0.741:0.10648)0.734:0.07393,EnSpm-N17_DR|1638044:0.00072)0.769:0.02874)0.807:0.00535)0.886:0.01080)0.164:0.00083)0.963:0.09333)0.462:0.00714,EnSpm-N17_DR|516394:0.22760)0.808:0.03043,((EnSpm-N17_DR|46143:0.17926,EnSpm-N17_DR|1022930:0.08592)0.506:0.14243,EnSpm-N17_DR|846706:0.21561)0.628:0.00982)0.683:0.01373,(((((((EnSpm-N17_DR|767615:0.17212,(EnSpm-N17_DR|846669:0.00179,EnSpm-N17_DR|1533165:0.15760)0.449:0.13789)0.345:0.01606,(EnSpm-N17_DR|1102740:0.14513,EnSpm-N17_DR|1445038:0.16216)0.093:0.02621)0.897:0.04659,(EnSpm-N17_DR|516380:0.21804,EnSpm-N17_DR|1305349:0.18234)0.722:0.03251)0.872:0.03445,((((EnSpm-N17_DR|767579:0.26247,((EnSpm-N17_DR|437592:0.04221,EnSpm-N17_DR|1168972:0.14541)0.773:0.05225,(EnSpm-N17_DR|46165:0.15086,EnSpm-N17_DR|1638055:0.17139)0.000:0.00072)0.180:0.02647)0.860:0.03718,((((EnSpm-N17_DR|1638074:0.15174,((EnSpm-N17_DR|354007:0.14762,(EnSpm-N17_DR|126513:0.09640,EnSpm-N17_DR|1234531:0.04420)0.362:0.06847)0.821:0.07383,(EnSpm-N17_DR|932212:0.26437,EnSpm-N17_DR|1742207:0.17367)0.353:0.02582)0.391:0.00547)0.105:0.01909,(((EnSpm-N17_DR|274405:0.03956,EnSpm-N17_DR|684304:0.18789)0.715:0.21340,((EnSpm-N17_DR|1102717:0.12006,EnSpm-N17_DR|1444995:0.06021)0.419:0.03399,EnSpm-N17_DR|1638042:0.39746)0.709:0.04103)0.028:0.01333,((EnSpm-N17_DR|1022925:0.13801,(EnSpm-N17_DR|1022894:0.14094,EnSpm-N17_DR|1022913:0.10578)0.389:0.02814)0.863:0.07424,(EnSpm-N17_DR|1368123:0.10015,(EnSpm-N17_DR|932217:0.15003,(EnSpm-N17_DR|1368142:0.26621,EnSpm-N17_DR|46163:0.19756)0.259:0.00751)0.809:0.06884)0.307:0.02815)0.578:0.00426)0.904:0.02927)0.759:0.01923,((EnSpm-N17_DR|1638013:0.09798,(EnSpm-N17_DR|46161:0.11099,EnSpm-N17_DR|1638053:0.14401)0.716:0.01324)0.886:0.04488,EnSpm-N17_DR|598054:0.16532)0.872:0.02928)0.370:0.00963,(EnSpm-N17_DR|354000:0.27592,EnSpm-N17_DR|354014:0.15864)0.609:0.00687)0.412:0.00632)0.660:0.00633,((EnSpm-N17_DR|1022917:0.17126,((((EnSpm-N17_DR|684319:0.13798,EnSpm-N17_DR|684308:0.15143)0.019:0.00114,EnSpm-N17_DR|126506:0.09667)0.479:0.01481,(((EnSpm-N17_DR|46158:0.23920,EnSpm-N17_DR|1533130:0.13023)0.494:0.04121,EnSpm-N17_DR|598030:0.21210)0.042:0.01582,EnSpm-N17_DR|1533133:0.23636)0.715:0.01105)0.726:0.00789,EnSpm-N17_DR|1445013:0.19667)0.307:0.00829)0.582:0.00083,(EnSpm-N17_DR|46148:0.33045,(((EnSpm-N17_DR|46189:0.12491,(EnSpm-N17_DR|767622:0.13975,(EnSpm-N17_DR|437595:0.14618,(EnSpm-N17_DR|516404:0.19610,EnSpm-N17_DR|598043:0.16932)0.801:0.05854)0.372:0.00072)0.960:0.06787)0.692:0.01144,(EnSpm-N17_DR|1638046:0.18379,((EnSpm-N17_DR|1102742:0.14673,(EnSpm-N17_DR|1102734:0.00073,(EnSpm-N17_DR|1102736:0.00073,EnSpm-N17_DR|1102737:0.00072)0.903:0.02659)0.916:0.08936)0.335:0.06962,EnSpm-N17_DR|1742235:0.06959)0.871:0.06749)0.755:0.01655)0.080:0.01056,(((EnSpm-N17_DR|354022:0.17720,((((((EnSpm-N17_DR|1168975:0.00073,EnSpm-N17_DR|1234534:0.11828)0.871:0.09486,(EnSpm-N17_DR|437612:0.12612,EnSpm-N17_DR|354041:0.09874)0.015:0.00083)0.597:0.04238,EnSpm-N17_DR|274413:0.16639)0.572:0.02539,((EnSpm-N17_DR|1234540:0.08123,((EnSpm-N17_DR|126504:0.13092,EnSpm-N17_DR|1445018:0.07730)0.878:0.07765,(((EnSpm-N17_DR|126505:0.05578,EnSpm-N17_DR|1742229:0.19502)0.851:0.06482,EnSpm-N17_DR|767607:0.19287)0.733:0.01785,(EnSpm-N17_DR|1445031:0.15747,(EnSpm-N17_DR|767604:0.00072,(EnSpm-N17_DR|437581:0.04652,EnSpm-N17_DR|274390:0.00073)0.743:0.24905)0.600:0.13296)0.010:0.00571)0.809:0.00072)0.790:0.01367)0.507:0.00082,(((EnSpm-N17_DR|516401:0.00072,EnSpm-N17_DR|1444994:0.00358)0.781:0.08453,((EnSpm-N17_DR|598073:0.13984,EnSpm-N17_DR|1305371:0.10862)0.791:0.02923,((EnSpm-N17_DR|1444988:0.13631,EnSpm-N17_DR|1445041:0.12505)0.288:0.00072,((((EnSpm-N17_DR|1022942:0.06838,EnSpm-N17_DR|1234509:0.03895)0.895:0.03632,(((EnSpm-N17_DR|1022939:0.17316,(EnSpm-N17_DR|684276:0.10473,(EnSpm-N17_DR|437562:0.10307,EnSpm-N17_DR|1368115:0.04650)0.463:0.00455)0.023:0.01104)0.894:0.03648,((((EnSpm-N17_DR|932209:0.11393,(EnSpm-N17_DR|353999:0.09808,EnSpm-N17_DR|1638028:0.03599)0.796:0.03192)0.470:0.00243,EnSpm-N17_DR|1638049:0.12023)0.450:0.00567,EnSpm-N17_DR|1022890:0.06889)0.000:0.00073,EnSpm-N17_DR|1742209:0.08965)0.105:0.01094)0.879:0.03172,((EnSpm-N17_DR|1102724:0.09710,EnSpm-N17_DR|1533137:0.08920)0.883:0.05471,EnSpm-N17_DR|1742251:0.07608)0.779:0.02983)0.060:0.01221)0.299:0.00418,(EnSpm-N17_DR|684315:0.17431,EnSpm-N17_DR|846713:0.08892)0.159:0.00292)0.919:0.03447,((EnSpm-N17_DR|684279:0.12035,EnSpm-N17_DR|932211:0.12275)0.639:0.00363,(EnSpm-N17_DR|437549:0.10576,EnSpm-N17_DR|767624:0.03676)0.626:0.03707)0.860:0.02214)0.915:0.03447)0.243:0.00977)0.612:0.01735)0.764:0.00920,EnSpm-N17_DR|46153:0.10066)0.179:0.01047)0.803:0.03133)0.960:0.05171,(EnSpm-N17_DR|1234508:0.16318,(EnSpm-N17_DR|437575:0.12697,(((EnSpm-N17_DR|1742248:0.13078,EnSpm-N17_DR|354029:0.09827)0.765:0.01670,EnSpm-N17_DR|1305383:0.09460)0.925:0.07406,(EnSpm-N17_DR|1368129:0.00073,(EnSpm-N17_DR|684327:0.29383,EnSpm-N17_DR|932232:0.77972)0.882:1.03215)0.394:0.12557)0.235:0.02344)0.657:0.02764)0.698:0.01104)0.858:0.02466,((EnSpm-N17_DR|767598:0.19097,((EnSpm-N17_DR|274381:0.17701,EnSpm-N17_DR|516363:0.15639)0.742:0.05271,((EnSpm-N17_DR|684262:0.14032,EnSpm-N17_DR|846668:0.05564)0.989:0.16372,EnSpm-N17_DR|1638040:0.08351)0.039:0.00295)0.252:0.02947)0.362:0.00107,(EnSpm-N17_DR|1022891:0.14569,EnSpm-N17_DR|1305345:0.18150)0.762:0.02442)0.715:0.01975)0.760:0.00935)0.686:0.00620,EnSpm-N17_DR|1368105:0.14313)0.849:0.02177,EnSpm-N17_DR|274385:0.17433)0.479:0.02470)0.791:0.02378)0.800:0.03226)0.950:0.04095)0.784:0.01375,((((((EnSpm-N17_DR|1022941:0.08430,(EnSpm-N17_DR|767575:0.00083,EnSpm-N17_DR|1102721:0.16124)0.462:0.11853)0.753:0.01205,(EnSpm-N17_DR|598041:0.17245,(EnSpm-N17_DR|516360:0.09962,EnSpm-N17_DR|437580:0.15301)0.643:0.04690)0.738:0.03345)0.677:0.00082,((EnSpm-N17_DR|598077:0.24127,EnSpm-N17_DR|598037:0.15805)0.514:0.00293,(EnSpm-N17_DR|354005:0.23985,(EnSpm-N17_DR|46216:0.04218,((EnSpm-N17_DR|846672:0.13240,(EnSpm-N17_DR|932203:0.17236,(EnSpm-N17_DR|46145:0.13040,EnSpm-N17_DR|1533113:0.01030)0.389:0.06383)0.796:0.03576)0.268:0.00073,(EnSpm-N17_DR|354015:0.00072,EnSpm-N17_DR|767588:0.07429)0.688:0.21066)0.774:0.01453)0.750:0.01619)0.819:0.02186)0.355:0.01064)0.924:0.03472,(((((((EnSpm-N17_DR|932239:0.00073,EnSpm-N17_DR|932240:0.00073)0.959:0.11463,(EnSpm-N17_DR|846681:0.11612,EnSpm-N17_DR|516384:0.22720)0.485:0.00164)0.812:0.04729,EnSpm-N17_DR|1638038:0.21699)0.177:0.00070,((EnSpm-N17_DR|1022896:0.06765,EnSpm-N17_DR|1305386:0.08005)0.859:0.07642,(EnSpm-N17_DR|126524:0.10935,(EnSpm-N17_DR|1305355:0.13107,(EnSpm-N17_DR|1368133:0.06429,EnSpm-N17_DR|1638000:0.00609)0.531:0.07903)0.142:0.00072)0.589:0.02501)0.883:0.08655)0.911:0.06165,((EnSpm-N17_DR|1022903:0.21222,(EnSpm-N17_DR|353997:0.22158,(EnSpm-N17_DR|932194:0.18293,(EnSpm-N17_DR|1022922:0.00073,(EnSpm-N17_DR|598040:0.51382,EnSpm-N17_DR|516391:0.36647)0.355:0.20385)0.788:0.29373)0.331:0.00549)0.218:0.04053)0.352:0.01236,EnSpm-N17_DR|1533127:0.13473)0.752:0.02664)0.399:0.01957,(((EnSpm-N17_DR|46201:0.06086,EnSpm-N17_DR|1445010:0.00563)0.592:0.11846,(EnSpm-N17_DR|199604:0.08897,EnSpm-N17_DR|1102739:0.00074)0.790:0.13239)0.868:0.04899,(((EnSpm-N17_DR|516397:0.11251,(EnSpm-N17_DR|598076:0.09569,EnSpm-N17_DR|46180:0.19273)0.805:0.04361)0.646:0.00462,EnSpm-N17_DR|1368131:0.09084)0.826:0.01943,(((EnSpm-N17_DR|437547:0.17523,((((EnSpm-N17_DR|437615:0.05143,EnSpm-N17_DR|767608:0.47361)0.957:0.43508,(EnSpm-N17_DR|1022921:0.04435,EnSpm-N17_DR|516406:0.10278)0.716:0.04379)0.896:0.18190,EnSpm-N17_DR|1234527:0.07742)0.364:0.09737,EnSpm-N17_DR|1638022:0.26089)0.719:0.08712)0.788:0.09658,EnSpm-N17_DR|437605:0.10554)0.158:0.00267,((EnSpm-N17_DR|932231:1.36522,EnSpm-N17_DR|846714:0.10966)0.620:0.10570,(EnSpm-N17_DR|46149:0.06242,(EnSpm-N17_DR|598042:0.40605,EnSpm-N17_DR|126500:0.09908)0.732:0.06949)0.870:0.15213)0.776:0.07437)0.477:0.01781)0.834:0.02374)0.776:0.01008)0.709:0.01986,EnSpm-N17_DR|767603:0.22931)0.555:0.00881)0.868:0.03718,((EnSpm-N17_DR|199603:0.15730,(((EnSpm-N17_DR|353985:0.00074,EnSpm-N17_DR|1234522:0.09208)0.572:0.08956,(EnSpm-N17_DR|1445020:0.14514,(EnSpm-N17_DR|46170:0.15067,EnSpm-N17_DR|932193:0.00073)0.532:0.02464)0.960:0.12121)0.819:0.02395,((((EnSpm-N17_DR|1742219:0.17267,(EnSpm-N17_DR|46175:0.10010,(EnSpm-N17_DR|1742200:0.16523,EnSpm-N17_DR|1234533:0.08764)0.781:0.04408)0.662:0.02604)0.226:0.03242,(EnSpm-N17_DR|846682:0.14366,EnSpm-N17_DR|1102735:0.13265)0.276:0.11434)0.757:0.01641,(((((EnSpm-N17_DR|437566:0.10527,EnSpm-N17_DR|1368113:0.09311)0.864:0.05698,(EnSpm-N17_DR|437582:0.25006,EnSpm-N17_DR|767583:0.10210)0.904:0.25779)0.287:0.00219,(((EnSpm-N17_DR|1022889:0.14852,(EnSpm-N17_DR|354006:0.13099,(EnSpm-N17_DR|1234511:0.10647,(EnSpm-N17_DR|1168942:0.22089,(EnSpm-N17_DR|1445005:0.00072,EnSpm-N17_DR|1638012:0.47146)0.894:0.13352)0.824:0.05846)0.417:0.00072)0.269:0.04705)0.750:0.01801,((EnSpm-N17_DR|437542:0.10622,EnSpm-N17_DR|684265:0.18550)0.882:0.10992,(EnSpm-N17_DR|1638009:0.10452,(EnSpm-N17_DR|684283:0.12140,(EnSpm-N17_DR|354021:0.00072,EnSpm-N17_DR|598070:0.14776)0.818:0.12860)0.509:0.10509)0.906:0.13110)0.310:0.00114)0.732:0.01569,(EnSpm-N17_DR|1533131:0.19509,(EnSpm-N17_DR|1022898:0.18467,(EnSpm-N17_DR|354003:0.12628,EnSpm-N17_DR|199594:0.10442)0.294:0.00828)0.160:0.01429)0.902:0.06685)0.774:0.01277)0.000:0.01340,(EnSpm-N17_DR|684331:0.20724,(EnSpm-N17_DR|199613:0.12304,EnSpm-N17_DR|932215:0.10575)0.589:0.04972)0.865:0.06068)0.036:0.00174,EnSpm-N17_DR|437600:0.23842)0.727:0.00460)0.887:0.01899,((((((EnSpm-N17_DR|767619:0.05864,EnSpm-N17_DR|1022914:0.11743)0.838:0.07494,(((EnSpm-N17_DR|1022937:0.18487,(EnSpm-N17_DR|46160:0.06889,EnSpm-N17_DR|932216:0.10070)0.820:0.07412)0.179:0.00072,EnSpm-N17_DR|353986:0.29726)0.759:0.03863,EnSpm-N17_DR|1445012:0.11344)0.852:0.06978)0.222:0.02828,EnSpm-N17_DR|354038:0.28156)0.616:0.02704,EnSpm-N17_DR|1638070:0.21567)0.632:0.00750,(EnSpm-N17_DR|437591:0.14161,((EnSpm-N17_DR|46215:0.30076,(EnSpm-N17_DR|1445015:0.12922,EnSpm-N17_DR|1022904:0.17863)0.609:0.07448)0.442:0.00074,EnSpm-N17_DR|1533128:0.21482)0.669:0.03422)0.842:0.05917)0.743:0.01430,(((((EnSpm-N17_DR|767585:0.11721,EnSpm-N17_DR|1445035:0.12614)0.648:0.00444,(((EnSpm-N17_DR|516386:0.00072,EnSpm-N17_DR|1234524:0.12473)0.859:0.11618,(EnSpm-N17_DR|684268:0.14991,(EnSpm-N17_DR|1444997:0.18624,(EnSpm-N17_DR|516383:0.07608,EnSpm-N17_DR|684300:0.00074)0.383:0.09457)0.370:0.03555)0.690:0.03664)0.862:0.02771,((EnSpm-N17_DR|126498:0.09932,(EnSpm-N17_DR|684280:0.14957,EnSpm-N17_DR|1305363:0.22734)0.372:0.00081)0.136:0.00072,EnSpm-N17_DR|516359:0.08154)0.760:0.03123)0.724:0.01066)0.815:0.01493,((EnSpm-N17_DR|126512:0.14800,EnSpm-N17_DR|846710:0.02576)0.234:0.03854,((EnSpm-N17_DR|1533120:0.09788,EnSpm-N17_DR|932227:0.19356)0.828:0.06807,EnSpm-N17_DR|684296:0.14915)0.683:0.06475)0.880:0.08779)0.735:0.00668,(EnSpm-N17_DR|516357:0.00072,EnSpm-N17_DR|846666:0.12755)0.594:0.16347)0.842:0.01678,EnSpm-N17_DR|684316:0.17345)0.747:0.00604)0.745:0.00699)0.932:0.00073)0.608:0.00890)0.758:0.01147,(((((EnSpm-N17_DR|46174:0.06275,(EnSpm-N17_DR|199600:0.76794,EnSpm-N17_DR|932230:0.00074)0.990:0.24388)0.935:0.12939,EnSpm-N17_DR|354035:0.11220)0.699:0.03671,EnSpm-N17_DR|846705:0.26732)0.665:0.01441,(EnSpm-N17_DR|767580:0.14639,EnSpm-N17_DR|1638067:0.14588)0.652:0.03408)0.800:0.01907,((((EnSpm-N17_DR|437588:0.16078,(EnSpm-N17_DR|598051:0.16664,EnSpm-N17_DR|1168947:0.10786)0.813:0.04137)0.840:0.04419,((((EnSpm-N17_DR|932226:0.11935,EnSpm-N17_DR|1102708:0.09178)0.777:0.03485,(EnSpm-N17_DR|1742215:0.18786,(EnSpm-N17_DR|846663:0.12275,EnSpm-N17_DR|1533115:0.14944)0.505:0.03225)0.911:0.06288)0.792:0.00072,(((EnSpm-N17_DR|1638062:0.22428,((EnSpm-N17_DR|437590:0.10632,EnSpm-N17_DR|516378:0.09780)0.451:0.04726,EnSpm-N17_DR|1638043:0.16632)0.733:0.04105)0.529:0.05621,(((EnSpm-N17_DR|1102710:0.11824,(EnSpm-N17_DR|46159:0.09366,EnSpm-N17_DR|46202:0.02710)0.343:0.12439)0.795:0.02397,(EnSpm-N17_DR|598036:0.06742,(EnSpm-N17_DR|354016:0.00074,EnSpm-N17_DR|1102748:0.08488)0.742:0.14749)0.704:0.10857)0.853:0.00089,(EnSpm-N17_DR|598078:0.14907,EnSpm-N17_DR|1445037:0.18044)0.821:0.05687)0.415:0.00487)0.327:0.01372,(EnSpm-N17_DR|437573:0.30138,EnSpm-N17_DR|1168970:0.00087)0.491:0.25696)0.132:0.00073)0.836:0.01950,(((EnSpm-N17_DR|274388:0.12150,EnSpm-N17_DR|1533116:0.30018)0.793:0.07255,(EnSpm-N17_DR|1234529:0.24739,(((EnSpm-N17_DR|1638015:0.00072,EnSpm-N17_DR|1638033:0.14577)0.579:0.05507,EnSpm-N17_DR|1368121:0.23068)0.859:0.11200,EnSpm-N17_DR|1638019:0.13823)0.903:0.06628)0.542:0.00968)0.831:0.02006,(EnSpm-N17_DR|1368135:0.18736,(EnSpm-N17_DR|437594:0.05124,EnSpm-N17_DR|1305390:0.00073)0.878:0.21417)0.883:0.03816)0.831:0.00073)0.759:0.01441)0.758:0.02050,EnSpm-N17_DR|437601:0.24312)0.687:0.01071,((EnSpm-N17_DR|932213:0.15910,(EnSpm-N17_DR|767600:0.09745,EnSpm-N17_DR|598062:0.04394)0.748:0.02242)0.594:0.05895,EnSpm-N17_DR|199602:0.19011)0.789:0.06250)0.772:0.01450)0.972:0.04223)0.569:0.01707)0.565:0.00269,(EnSpm-N17_DR|1444992:0.18815,((EnSpm-N17_DR|1022923:0.17696,(EnSpm-N17_DR|199616:0.18081,(EnSpm-N17_DR|274383:0.16552,(EnSpm-N17_DR|932235:0.04937,EnSpm-N17_DR|1742213:0.00073)0.681:0.17832)0.031:0.00729)0.773:0.00971)0.729:0.00550,(EnSpm-N17_DR|1533118:0.20292,(EnSpm-N17_DR|767625:0.16779,((EnSpm-N17_DR|354010:0.25206,(EnSpm-N17_DR|1368127:0.03560,EnSpm-N17_DR|1742239:0.10112)0.278:0.06182)0.195:0.01703,((EnSpm-N17_DR|767621:0.21219,EnSpm-N17_DR|1305346:0.14730)0.656:0.03504,((EnSpm-N17_DR|46183:0.12566,EnSpm-N17_DR|516385:0.12537)0.551:0.00073,EnSpm-N17_DR|846693:0.17411)0.740:0.01470)0.948:0.07701)0.018:0.00073)0.724:0.01286)0.763:0.00084)0.524:0.01367)0.671:0.00887)0.818:0.01535)0.754:0.00508)0.481:0.00642,(EnSpm-N17_DR|1168958:0.22706,((EnSpm-N17_DR|274392:0.13775,EnSpm-N17_DR|1445024:0.05603)0.802:0.06611,(EnSpm-N17_DR|846657:0.27778,EnSpm-N17_DR|437559:0.15014)0.876:0.06196)0.747:0.02150)0.826:0.02295)0.759:0.00813,(((EnSpm-N17_DR|598046:0.21153,(((((EnSpm-N17_DR|354018:0.17479,EnSpm-N17_DR|1102720:0.13606)0.878:0.06483,(EnSpm-N17_DR|846680:0.16431,(EnSpm-N17_DR|846675:0.13502,EnSpm-N17_DR|437611:0.14721)0.638:0.00340)0.890:0.04021)0.858:0.03068,(((EnSpm-N17_DR|1168965:0.25284,((EnSpm-N17_DR|354024:0.02789,EnSpm-N17_DR|767582:0.05588)0.134:0.12571,(EnSpm-N17_DR|46139:0.00506,EnSpm-N17_DR|767630:0.00073)0.549:0.17151)0.825:0.04180)0.757:0.02144,(EnSpm-N17_DR|1102714:0.19267,(EnSpm-N17_DR|46178:0.16188,(EnSpm-N17_DR|1305342:0.21848,EnSpm-N17_DR|1168946:0.13152)0.689:0.01399)0.882:0.05132)0.363:0.00072)0.774:0.01235,(((EnSpm-N17_DR|1638002:0.10736,(EnSpm-N17_DR|1168980:0.13749,EnSpm-N17_DR|1638071:0.17721)0.676:0.04558)0.794:0.02301,(EnSpm-N17_DR|684277:0.18898,(EnSpm-N17_DR|274391:0.28561,(EnSpm-N17_DR|1305387:0.12945,EnSpm-N17_DR|1168955:0.19202)0.405:0.05093)0.362:0.00073)0.809:0.02500)0.798:0.00965,(((((EnSpm-N17_DR|598074:0.24201,(EnSpm-N17_DR|598071:0.11843,EnSpm-N17_DR|684273:0.11172)0.212:0.00083)0.760:0.10624,((((EnSpm-N17_DR|1022909:0.13304,(EnSpm-N17_DR|932207:0.14956,EnSpm-N17_DR|1638057:0.14299)0.404:0.23144)0.897:0.12178,(EnSpm-N17_DR|1234543:0.24007,(EnSpm-N17_DR|1638026:0.26191,EnSpm-N17_DR|1368134:0.13700)0.796:0.04697)0.477:0.00085)0.847:0.03346,(((EnSpm-N17_DR|1638054:0.04575,EnSpm-N17_DR|126517:0.04400)0.785:0.04163,(EnSpm-N17_DR|1638060:0.20012,EnSpm-N17_DR|274407:0.07002)0.602:0.02282)0.923:0.11228,((EnSpm-N17_DR|1305366:0.00072,EnSpm-N17_DR|1638052:0.13871)0.703:0.26099,EnSpm-N17_DR|1234541:0.10667)0.638:0.02662)0.738:0.03499)0.911:0.03090,(((EnSpm-N17_DR|846708:0.33501,EnSpm-N17_DR|1445025:0.00069)0.544:0.19746,(EnSpm-N17_DR|1234542:0.17454,(EnSpm-N17_DR|437541:0.03117,EnSpm-N17_DR|516410:0.07321)0.254:0.10011)0.819:0.04486)0.379:0.02993,(EnSpm-N17_DR|1638061:0.33952,(EnSpm-N17_DR|46181:0.20109,EnSpm-N17_DR|767618:0.00073)0.596:0.05175)0.453:0.04540)0.803:0.00072)0.813:0.02286)0.727:0.00901,(EnSpm-N17_DR|274399:0.27814,(((((((((((EnSpm-N17_DR|1445001:0.48036,(EnSpm-N17_DR|126501:0.57359,EnSpm-N17_DR|354031:0.02134)0.748:0.07177)0.761:0.06109,(EnSpm-N17_DR|353989:0.24625,EnSpm-N17_DR|1102745:0.24693)0.717:0.11975)0.234:0.06258,EnSpm-N17_DR|1102751:0.15266)0.205:0.00116,EnSpm-N17_DR|684314:0.14582)0.078:0.00084,(((EnSpm-N17_DR|274406:0.30996,EnSpm-N17_DR|1638048:0.12872)0.830:0.11080,(EnSpm-N17_DR|274415:0.12862,EnSpm-N17_DR|1368136:0.28310)0.535:0.01776)0.734:0.03113,(EnSpm-N17_DR|516364:0.19429,EnSpm-N17_DR|1102747:0.07079)0.850:0.16799)0.817:0.04424)0.819:0.01924,(((EnSpm-N17_DR|199595:0.32063,(EnSpm-N17_DR|126510:0.10830,EnSpm-N17_DR|598031:0.18285)0.705:0.07005)0.181:0.02269,(EnSpm-N17_DR|46137:0.16600,EnSpm-N17_DR|1102726:0.21499)0.132:0.01130)0.669:0.00609,EnSpm-N17_DR|684332:0.13742)0.793:0.01855)0.321:0.00073,(((EnSpm-N17_DR|126521:0.10666,EnSpm-N17_DR|598069:0.24020)0.759:0.03626,EnSpm-N17_DR|598047:0.13032)0.740:0.03106,(EnSpm-N17_DR|1234503:0.09514,EnSpm-N17_DR|1368098:0.06149)0.213:0.11055)0.884:0.06940)0.049:0.00515,(((EnSpm-N17_DR|1305378:0.31473,EnSpm-N17_DR|1638079:0.00073)0.559:0.16128,(EnSpm-N17_DR|46144:0.21128,(EnSpm-N17_DR|767602:0.0,EnSpm-N17_DR|1168944:0.0):0.14030)0.834:0.07839)0.720:0.01796,EnSpm-N17_DR|516407:0.18734)0.705:0.01846)0.696:0.00697,((((((EnSpm-N17_DR|1533111:0.28379,EnSpm-N17_DR|1368096:0.06925)0.239:0.05620,EnSpm-N17_DR|1305335:0.20854)0.178:0.03251,(EnSpm-N17_DR|199614:0.12334,EnSpm-N17_DR|684303:0.25728)0.454:0.04707)0.814:0.06450,((EnSpm-N17_DR|1638039:0.21100,(EnSpm-N17_DR|437557:0.16042,EnSpm-N17_DR|846698:0.18645)0.405:0.03888)0.472:0.00767,(((EnSpm-N17_DR|46156:0.00074,EnSpm-N17_DR|126507:0.27919)0.852:0.19328,(EnSpm-N17_DR|437550:0.30341,EnSpm-N17_DR|1234514:0.13772)0.468:0.03709)0.570:0.02445,EnSpm-N17_DR|846656:0.24370)0.690:0.02272)0.818:0.03675)0.369:0.00073,EnSpm-N17_DR|274401:0.30527)0.659:0.02619,(((EnSpm-N17_DR|684278:0.24037,(EnSpm-N17_DR|1305380:0.00075,EnSpm-N17_DR|1444989:0.00222)0.973:0.23393)0.596:0.04922,((EnSpm-N17_DR|767620:0.26476,(EnSpm-N17_DR|598065:0.00080,EnSpm-N17_DR|932202:0.09404)0.729:0.11150)0.784:0.04275,(EnSpm-N17_DR|1444990:0.47904,EnSpm-N17_DR|437567:0.24890)0.326:0.07681)0.942:0.08762)0.375:0.02810,(EnSpm-N17_DR|684312:0.09154,EnSpm-N17_DR|1638078:0.12398)0.720:0.12707)0.421:0.01341)0.587:0.01159)0.621:0.01987,EnSpm-N17_DR|1533122:0.38793)0.655:0.01499,(EnSpm-N17_DR|1638001:0.21803,((((EnSpm-N17_DR|354032:0.11760,(EnSpm-N17_DR|126519:0.12831,(EnSpm-N17_DR|46136:0.15762,(EnSpm-N17_DR|46173:0.19607,(EnSpm-N17_DR|767596:0.01214,EnSpm-N17_DR|1533124:0.15141)0.297:0.02049)0.262:0.05590)0.829:0.05385)0.548:0.03851)0.238:0.00067,(EnSpm-N17_DR|846695:0.23044,(EnSpm-N17_DR|516396:0.16764,(EnSpm-N17_DR|274410:0.00112,EnSpm-N17_DR|1305373:0.00076)0.946:0.14786)0.841:0.05942)0.744:0.02112)0.941:0.03898,(((((((EnSpm-N17_DR|437614:0.09125,(EnSpm-N17_DR|1638058:0.32668,(EnSpm-N17_DR|437560:0.12944,EnSpm-N17_DR|846701:0.98527)0.867:0.55250)0.618:0.04505)0.795:0.04795,(EnSpm-N17_DR|516411:0.23808,(EnSpm-N17_DR|1305334:0.18608,EnSpm-N17_DR|1533110:0.01260)0.689:0.08002)0.106:0.03893)0.819:0.03445,EnSpm-N17_DR|846711:0.14537)0.321:0.00515,((((EnSpm-N17_DR|932248:0.12481,(EnSpm-N17_DR|598032:0.10008,(EnSpm-N17_DR|1234532:0.21163,(EnSpm-N17_DR|199581:0.06233,(EnSpm-N17_DR|767574:0.08845,EnSpm-N17_DR|354043:0.00073)0.852:0.04581)0.401:0.00090)0.493:0.03140)0.877:0.05288)0.593:0.01392,EnSpm-N17_DR|126493:0.12793)0.955:0.07266,(EnSpm-N17_DR|126522:0.00072,EnSpm-N17_DR|274414:0.24868)0.945:0.08148)0.479:0.00249,EnSpm-N17_DR|1234535:0.30403)0.798:0.03276)0.651:0.00656,(EnSpm-N17_DR|516361:0.17062,((EnSpm-N17_DR|274366:0.06902,EnSpm-N17_DR|1742214:0.00082)0.223:0.17975,(EnSpm-N17_DR|1638068:0.09200,EnSpm-N17_DR|46140:0.08780)0.942:0.12654)0.056:0.00069)0.684:0.03289)0.925:0.01917,(((EnSpm-N17_DR|274408:0.22009,(EnSpm-N17_DR|1102709:0.23842,(((EnSpm-N17_DR|932221:0.23303,(EnSpm-N17_DR|199596:1.18522,EnSpm-N17_DR|1638073:0.00072)0.582:0.34794)0.584:0.03502,EnSpm-N17_DR|767594:0.28972)0.715:0.08759,EnSpm-N17_DR|598056:0.30307)0.517:0.07499)0.414:0.02021)0.357:0.01702,EnSpm-N17_DR|684298:0.32184)0.644:0.00083,((((EnSpm-N17_DR|274364:0.20703,EnSpm-N17_DR|354036:0.12289)0.139:0.00073,EnSpm-N17_DR|846694:0.16683)0.769:0.01403,(EnSpm-N17_DR|46192:0.23438,EnSpm-N17_DR|1234539:0.14738)0.862:0.06032)0.724:0.03245,((((((EnSpm-N17_DR|126503:0.21981,((((EnSpm-N17_DR|767601:0.48784,(EnSpm-N17_DR|437604:0.34506,((EnSpm-N17_DR|1168956:0.56395,((((EnSpm-N17_DR|353992:0.41501,(EnSpm-N17_DR|1234518:0.28904,(EnSpm-N17_DR|516400:0.13556,EnSpm-N17_DR|1742222:0.21298)0.249:0.06750)0.921:0.23654)0.953:0.30585,(EnSpm-N17_DR|598067:0.42348,EnSpm-N17_DR|1638027:0.45818)0.451:0.05133)0.810:0.07833,EnSpm-N17_DR|1742218:0.19309)0.023:0.07311,EnSpm-N17_DR|1102719:0.28088)0.901:0.31618)0.895:0.42914,EnSpm-N17_DR|516392:0.00073)0.795:0.21575)0.764:0.13727)0.317:0.07413,(EnSpm-N17_DR|684310:0.00072,EnSpm-N17_DR|1102715:0.59173)0.710:0.13669)0.788:0.11940,((EnSpm-N17_DR|767623:0.20780,EnSpm-N17_DR|126494:0.37031)0.602:0.07245,((EnSpm-N17_DR|1742216:0.61395,(EnSpm-N17_DR|767587:0.03109,EnSpm-N17_DR|516382:0.74577)0.392:0.20484)0.734:0.43609,EnSpm-N17_DR|1368097:0.19501)0.843:0.24875)0.000:0.00072)0.682:0.02872,(((EnSpm-N17_DR|516371:0.48220,EnSpm-N17_DR|1533123:0.00073)0.785:0.10032,(EnSpm-N17_DR|1742201:0.48854,(EnSpm-N17_DR|1444998:0.96090,EnSpm-N17_DR|767584:0.36975)0.313:0.00073)0.718:0.05488)0.266:0.07184,EnSpm-N17_DR|199582:0.43661)0.905:0.23152)0.124:0.01780)0.065:0.02864,(EnSpm-N17_DR|684321:0.00513,EnSpm-N17_DR|1638063:0.50135)0.797:0.17143)0.096:0.06671,((EnSpm-N17_DR|1638029:0.44802,(EnSpm-N17_DR|1022927:0.29834,(EnSpm-N17_DR|1305353:0.22321,EnSpm-N17_DR|354042:0.12423)0.451:0.07837)0.488:0.04823)0.414:0.03807,((((EnSpm-N17_DR|932236:0.16175,EnSpm-N17_DR|1102716:0.20361)0.725:0.06265,EnSpm-N17_DR|1305338:0.27274)0.659:0.05120,((EnSpm-N17_DR|1638041:0.14263,EnSpm-N17_DR|1742233:0.18853)0.298:0.02783,EnSpm-N17_DR|437565:0.50207)0.826:0.08631)0.818:0.05532,((EnSpm-N17_DR|1305374:0.58583,((EnSpm-N17_DR|1533153:0.15569,(((EnSpm-N17_DR|1533156:0.00665,((EnSpm-N17_DR|1533134:0.00072,EnSpm-N17_DR|1533158:0.00773)0.831:0.01513,(EnSpm-N17_DR|1533155:0.00073,EnSpm-N17_DR|1533147:0.02173)0.699:0.00620)1.000:0.19796)0.777:0.01151,EnSpm-N17_DR|1533148:0.00982)0.951:0.03072,EnSpm-N17_DR|1533144:0.02857)0.528:0.08553)0.966:0.17576,EnSpm-N17_DR|1742223:0.39600)0.761:0.08669)1.000:0.48232,(((EnSpm-N17_DR|199608:0.44552,(EnSpm-N17_DR|199601:0.60925,EnSpm-N17_DR|684328:0.00081)0.996:0.32887)0.922:0.15108,EnSpm-N17_DR|767590:0.11868)0.819:0.07911,EnSpm-N17_DR|598058:0.20865)0.987:0.31781)0.776:0.06523)0.522:0.05752)0.999:0.41803)0.258:0.08668,EnSpm-N17_DR|846692:0.29038)0.702:0.02147,(EnSpm-N17_DR|516398:0.24297,(EnSpm-N17_DR|516408:0.14050,(EnSpm-N17_DR|1445021:0.04073,EnSpm-N17_DR|1742204:0.00073)0.977:0.24147)0.746:0.00069)0.831:0.02413)0.667:0.00192,(EnSpm-N17_DR|437574:0.23477,(EnSpm-N17_DR|767627:0.11714,EnSpm-N17_DR|1638075:0.15466)0.343:0.04985)0.798:0.04787)0.575:0.00086)0.828:0.01276)0.745:0.00606)0.207:0.00086,((EnSpm-N17_DR|1022911:0.32876,EnSpm-N17_DR|1368143:0.01684)0.450:0.16848,EnSpm-N17_DR|1234538:0.21864)0.880:0.12656)0.706:0.01123)0.544:0.00812,(((EnSpm-N17_DR|354019:0.20261,(EnSpm-N17_DR|46214:0.22794,(((EnSpm-N17_DR|46210:0.40432,EnSpm-N17_DR|1638021:0.25705)0.987:0.45357,EnSpm-N17_DR|684302:0.11178)0.092:0.00460,EnSpm-N17_DR|1638030:0.61333)0.041:0.06780)0.271:0.03743)0.463:0.01865,(((EnSpm-N17_DR|354001:0.82202,EnSpm-N17_DR|598053:0.00073)0.703:0.17302,EnSpm-N17_DR|1445027:0.10549)0.761:0.06576,(EnSpm-N17_DR|354033:0.11268,(EnSpm-N17_DR|437561:0.03478,EnSpm-N17_DR|437598:0.00073)0.978:0.25068)0.816:0.05513)0.258:0.02496)0.243:0.01735,(EnSpm-N17_DR|199585:0.14726,EnSpm-N17_DR|274367:0.28997)0.786:0.05918)0.607:0.02225)0.753:0.00083)0.581:0.01369)0.249:0.00862)0.220:0.00863)0.698:0.00608,(((((EnSpm-N17_DR|1022932:0.25044,EnSpm-N17_DR|767611:0.10137)0.016:0.04807,EnSpm-N17_DR|1638072:0.07639)0.126:0.02022,(EnSpm-N17_DR|846659:0.14107,(EnSpm-N17_DR|199617:0.08010,EnSpm-N17_DR|274397:1.06309)0.375:0.15809)0.782:0.06018)0.037:0.03372,((EnSpm-N17_DR|932244:0.14791,(EnSpm-N17_DR|684295:0.38549,EnSpm-N17_DR|46211:0.07391)0.460:0.01087)0.805:0.03263,(EnSpm-N17_DR|684320:0.16579,EnSpm-N17_DR|1638069:0.13799)0.138:0.00074)0.597:0.03484)0.785:0.03746,(EnSpm-N17_DR|274360:0.11541,EnSpm-N17_DR|684299:0.16013)0.804:0.05727)0.789:0.01679)0.788:0.01107,EnSpm-N17_DR|1022933:0.26988)0.778:0.00072)0.832:0.01468)0.872:0.01803)0.631:0.00437,(EnSpm-N17_DR|846702:0.04702,(EnSpm-N17_DR|932225:0.07434,EnSpm-N17_DR|274396:0.56997)0.685:0.06820)0.236:0.07787)0.978:0.03393,((EnSpm-N17_DR|1638064:0.12032,(EnSpm-N17_DR|353994:0.10255,(EnSpm-N17_DR|1742230:0.13866,EnSpm-N17_DR|1445008:0.28843)0.837:0.00094)0.390:0.01972)0.736:0.02194,((EnSpm-N17_DR|199591:0.15557,EnSpm-N17_DR|1305357:0.18844)0.650:0.02941,(EnSpm-N17_DR|437586:0.20051,EnSpm-N17_DR|932201:0.25942)0.743:0.00295)0.817:0.02661)0.862:0.03171)0.396:0.00070)0.889:0.01928,(((EnSpm-N17_DR|437540:0.13458,(EnSpm-N17_DR|437576:0.06431,EnSpm-N17_DR|1234547:0.00077)0.868:0.17451)0.561:0.03803,(((EnSpm-N17_DR|437596:0.08406,EnSpm-N17_DR|1305391:0.13885)0.535:0.15573,(EnSpm-N17_DR|932206:0.37185,(EnSpm-N17_DR|516379:0.30114,((EnSpm-N17_DR|126515:0.00074,EnSpm-N17_DR|1368119:0.01627)0.282:0.24956,EnSpm-N17_DR|1368103:0.34656)0.449:0.07983)0.603:0.02728)0.937:0.20510)0.398:0.02773,((EnSpm-N17_DR|1368125:0.12738,(EnSpm-N17_DR|684288:0.40242,(EnSpm-N17_DR|46138:0.15098,EnSpm-N17_DR|126523:0.05817)0.543:0.05733)0.227:0.00074)0.747:0.05898,EnSpm-N17_DR|1444993:0.21836)0.814:0.04466)0.743:0.03196)0.898:0.03269,((EnSpm-N17_DR|1305343:0.16709,EnSpm-N17_DR|1533121:0.25113)0.366:0.01986,(EnSpm-N17_DR|767586:0.09105,EnSpm-N17_DR|1168943:0.12430)0.940:0.11890)0.848:0.03188)0.767:0.00072)0.875:0.01675,((((((EnSpm-N17_DR|353984:0.27539,(EnSpm-N17_DR|46155:0.28381,EnSpm-N17_DR|46209:0.07115)0.387:0.04386)0.361:0.02944,EnSpm-N17_DR|767593:0.21087)0.645:0.04645,EnSpm-N17_DR|1742232:0.21181)0.608:0.06723,(EnSpm-N17_DR|932245:0.18063,EnSpm-N17_DR|1022935:0.38627)0.768:0.06284)0.386:0.00072,((EnSpm-N17_DR|1742211:0.19217,EnSpm-N17_DR|274379:0.23907)0.603:0.01200,(EnSpm-N17_DR|274400:0.17486,EnSpm-N17_DR|684270:0.15340)0.683:0.01270)0.756:0.01902)0.820:0.01135,(((((EnSpm-N17_DR|846679:0.03977,EnSpm-N17_DR|1102728:0.00580)0.548:0.13424,EnSpm-N17_DR|46171:0.21140)0.742:0.03685,(EnSpm-N17_DR|932246:0.08045,EnSpm-N17_DR|1305364:0.23957)0.621:0.05985)0.767:0.02616,(((EnSpm-N17_DR|516373:0.10213,(EnSpm-N17_DR|516388:0.20785,(EnSpm-N17_DR|516374:0.23231,(EnSpm-N17_DR|437545:0.14950,EnSpm-N17_DR|1638050:0.11613)0.654:0.06729)0.219:0.02268)0.192:0.00451)0.742:0.02989,(EnSpm-N17_DR|684263:0.32245,(EnSpm-N17_DR|1445000:0.18744,EnSpm-N17_DR|1533119:0.23886)0.092:0.00628)0.747:0.03761)0.756:0.01386,((((EnSpm-N17_DR|1234510:0.11132,(EnSpm-N17_DR|516377:0.19499,EnSpm-N17_DR|1533157:0.30008)0.087:0.03791)0.807:0.11141,EnSpm-N17_DR|846664:0.13455)0.744:0.02176,(EnSpm-N17_DR|932247:0.18225,EnSpm-N17_DR|1444996:0.14726)0.806:0.12874)0.870:0.07252,((EnSpm-N17_DR|126492:0.09512,EnSpm-N17_DR|126495:0.10345)0.718:0.04361,EnSpm-N17_DR|437610:0.18735)0.822:0.04990)0.494:0.00073)0.907:0.02981)0.787:0.01492,(((EnSpm-N17_DR|1638010:0.13884,(EnSpm-N17_DR|846696:0.25488,EnSpm-N17_DR|1102722:0.06853)0.656:0.07895)0.273:0.03806,(EnSpm-N17_DR|1102752:0.21884,(EnSpm-N17_DR|598072:0.16296,EnSpm-N17_DR|598066:0.12309)0.687:0.00161)0.556:0.00724)0.777:0.01248,((EnSpm-N17_DR|846687:0.10422,EnSpm-N17_DR|1234504:0.00079)0.674:0.10737,(EnSpm-N17_DR|1533164:0.19922,EnSpm-N17_DR|1742234:0.14997)0.635:0.06960)0.784:0.04613)0.177:0.00920)0.702:0.00514)0.705:0.00654)0.759:0.00782)0.453:0.02391,((((((((EnSpm-N17_DR|199607:0.16121,EnSpm-N17_DR|274377:0.12558)0.734:0.02853,(EnSpm-N17_DR|199587:0.12196,(EnSpm-N17_DR|1368116:0.09481,(EnSpm-N17_DR|1168948:0.10929,EnSpm-N17_DR|274362:0.32282)0.551:0.11013)0.142:0.07211)0.473:0.01247)0.676:0.01710,(EnSpm-N17_DR|598063:0.12400,EnSpm-N17_DR|598064:0.00380)1.000:0.25619)0.418:0.00070,(((EnSpm-N17_DR|353993:0.17424,(EnSpm-N17_DR|846665:0.12557,EnSpm-N17_DR|1638024:0.01343)0.619:0.16383)0.780:0.10871,(((EnSpm-N17_DR|46205:0.03356,EnSpm-N17_DR|437556:0.08804)0.509:0.12381,EnSpm-N17_DR|1305356:0.29521)0.883:0.08249,(((EnSpm-N17_DR|1305368:0.27721,(EnSpm-N17_DR|846673:0.00074,(EnSpm-N17_DR|598035:0.10338,EnSpm-N17_DR|437546:0.30837)0.438:0.00073)0.755:0.06620)0.163:0.01415,EnSpm-N17_DR|846691:0.15585)0.775:0.04303,((EnSpm-N17_DR|199598:0.15653,(EnSpm-N17_DR|46167:0.09005,EnSpm-N17_DR|1305367:0.00087)0.576:0.18449)0.454:0.00073,EnSpm-N17_DR|274380:0.14153)0.773:0.01804)0.315:0.00074)0.845:0.02987)0.774:0.02479,(EnSpm-N17_DR|1305344:0.31077,(EnSpm-N17_DR|1168973:0.11039,(EnSpm-N17_DR|354008:0.19351,(EnSpm-N17_DR|1533151:0.09435,EnSpm-N17_DR|1533139:0.02046)0.834:0.05818)0.246:0.01392)0.493:0.04053)0.759:0.04054)0.070:0.01447)0.725:0.00812,((EnSpm-N17_DR|437544:0.31034,EnSpm-N17_DR|46164:0.14475)0.831:0.04559,(EnSpm-N17_DR|932200:0.08882,(EnSpm-N17_DR|1022928:0.19585,(EnSpm-N17_DR|437584:0.04086,EnSpm-N17_DR|1533132:0.04843)0.419:0.11013)0.691:0.09744)0.877:0.05918)0.209:0.00072)0.843:0.01424,((((EnSpm-N17_DR|1638056:0.14967,(EnSpm-N17_DR|684271:0.13612,EnSpm-N17_DR|516403:0.14104)0.457:0.00994)0.760:0.01726,(((EnSpm-N17_DR|1533114:0.11519,((EnSpm-N17_DR|1742203:0.03776,EnSpm-N17_DR|767617:0.13231)0.777:0.04382,EnSpm-N17_DR|437585:0.26130)0.121:0.02073)0.881:0.08462,(EnSpm-N17_DR|932241:0.09896,(EnSpm-N17_DR|46179:0.04814,((EnSpm-N17_DR|274370:1.45323,EnSpm-N17_DR|1638007:0.00073)0.565:2.36178,EnSpm-N17_DR|1102730:0.08989)0.324:0.02800)0.767:0.03258)0.601:0.02716)0.727:0.01847,(EnSpm-N17_DR|1368140:0.06180,(EnSpm-N17_DR|437554:0.05184,EnSpm-N17_DR|46147:0.06127)0.882:0.14866)0.681:0.04531)0.850:0.03678)0.152:0.01423,(((EnSpm-N17_DR|199584:0.14054,((EnSpm-N17_DR|437587:0.16242,(EnSpm-N17_DR|437599:0.00073,EnSpm-N17_DR|1305375:0.42638)0.802:0.13944)0.774:0.02941,((EnSpm-N17_DR|46208:0.08564,EnSpm-N17_DR|516412:0.06501)0.776:0.03042,(EnSpm-N17_DR|1445016:0.23592,EnSpm-N17_DR|1234523:0.13265)0.509:0.01917)0.483:0.02711)0.535:0.00072)0.540:0.02129,((EnSpm-N17_DR|353988:0.08664,EnSpm-N17_DR|1368104:0.11571)0.868:0.06132,(((((EnSpm-N17_DR|1445022:0.05379,(EnSpm-N17_DR|46176:0.07834,EnSpm-N17_DR|1445028:0.00073)0.742:0.12658)0.897:0.06712,(EnSpm-N17_DR|126497:0.13219,((EnSpm-N17_DR|274389:0.15207,EnSpm-N17_DR|354028:0.16763)0.831:0.16769,EnSpm-N17_DR|1742206:0.17068)0.481:0.01772)0.510:0.00068)0.778:0.01831,(EnSpm-N17_DR|684292:0.20804,(EnSpm-N17_DR|1234513:0.22619,EnSpm-N17_DR|1533129:0.00072)0.690:0.20057)0.725:0.05851)0.760:0.00650,(((EnSpm-N17_DR|46217:0.08180,(((EnSpm-N17_DR|932233:0.17073,EnSpm-N17_DR|274373:0.13032)0.954:0.14081,(EnSpm-N17_DR|516366:0.19316,EnSpm-N17_DR|598052:0.23903)0.537:0.01245)0.791:0.05651,(((((((((EnSpm-N17_DR|1368132:0.26330,(EnSpm-N17_DR|1533125:0.12989,(EnSpm-N17_DR|684297:0.15159,EnSpm-N17_DR|1234519:0.23396)0.730:0.05154)0.738:0.02506)0.757:0.04473,EnSpm-N17_DR|353996:0.22763)0.770:0.02687,(EnSpm-N17_DR|1168961:0.14046,EnSpm-N17_DR|353995:0.21079)0.803:0.02621)0.457:0.00083,EnSpm-N17_DR|1742244:0.15081)0.715:0.01700,(EnSpm-N17_DR|1102725:0.08198,EnSpm-N17_DR|932220:0.19845)0.728:0.01577)0.778:0.02153,(EnSpm-N17_DR|1305381:0.11195,EnSpm-N17_DR|46213:0.06104)0.786:0.01514)0.622:0.03774,EnSpm-N17_DR|684275:0.36530)0.989:0.54129,EnSpm-N17_DR|598039:0.00915)0.687:0.36674,EnSpm-N17_DR|516367:0.13936)0.417:0.04796)0.775:0.02418)0.200:0.01109,EnSpm-N17_DR|1022892:0.13562)0.849:0.06759,(EnSpm-N17_DR|846685:0.19563,(EnSpm-N17_DR|1102712:0.12120,EnSpm-N17_DR|1234528:0.23188)0.724:0.04033)0.508:0.06304)0.768:0.03213)0.789:0.00781,(EnSpm-N17_DR|1022934:0.10986,(EnSpm-N17_DR|767612:0.12017,(EnSpm-N17_DR|684311:0.03672,EnSpm-N17_DR|1638016:0.17361)0.293:0.03229)0.810:0.05117)0.754:0.01875)0.060:0.00072)0.517:0.01744)0.700:0.00074,EnSpm-N17_DR|354037:0.11266)0.737:0.00999)0.895:0.01932,((EnSpm-N17_DR|1168974:0.17582,EnSpm-N17_DR|1234506:0.19229)0.740:0.04150,EnSpm-N17_DR|1168954:0.20953)0.852:0.08008)0.180:0.00072)0.844:0.00083,EnSpm-N17_DR|932210:0.17480)0.817:0.00565,((((EnSpm-N17_DR|46141:0.07778,EnSpm-N17_DR|516375:0.26035)0.144:0.06144,(EnSpm-N17_DR|1022938:0.04961,EnSpm-N17_DR|1102733:0.13272)0.677:0.01504)0.851:0.03258,((EnSpm-N17_DR|598081:0.00072,EnSpm-N17_DR|684264:0.15397)0.908:0.10014,(EnSpm-N17_DR|274411:0.13269,EnSpm-N17_DR|1368141:0.10061)0.559:0.03025)0.557:0.03873)0.122:0.00718,(((((EnSpm-N17_DR|932219:0.12897,EnSpm-N17_DR|1445009:0.14680)0.621:0.01110,(EnSpm-N17_DR|767628:0.03976,(EnSpm-N17_DR|46199:0.70857,EnSpm-N17_DR|1305340:0.05618)0.211:0.12249)0.764:0.04600)0.694:0.03587,EnSpm-N17_DR|1168978:0.21502)0.869:0.06837,EnSpm-N17_DR|1102749:0.04352)0.527:0.00083,EnSpm-N17_DR|1168967:0.09730)0.815:0.01869)0.924:0.04015)0.852:0.02959)0.747:0.01927)0.835:0.02396,(((((EnSpm-N17_DR|1742238:0.10216,(((EnSpm-N17_DR|199605:0.14707,EnSpm-N17_DR|1445036:0.03455)0.549:0.21509,(EnSpm-N17_DR|1638020:0.11500,(EnSpm-N17_DR|46169:0.08915,EnSpm-N17_DR|767629:0.07195)0.536:0.10235)0.130:0.07652)0.591:0.01619,(EnSpm-N17_DR|1638025:0.15184,(EnSpm-N17_DR|1102738:0.28919,(EnSpm-N17_DR|1742205:0.05926,EnSpm-N17_DR|932195:0.16330)0.314:0.01316)0.453:0.06285)0.853:0.06347)0.178:0.00074)0.646:0.02511,(EnSpm-N17_DR|1022907:0.22116,EnSpm-N17_DR|1305370:0.09656)0.819:0.03595)0.802:0.02566,(EnSpm-N17_DR|846699:0.10074,(EnSpm-N17_DR|46200:0.00073,EnSpm-N17_DR|199590:0.17483)0.825:0.07857)0.528:0.03810)0.715:0.00068,((EnSpm-N17_DR|46135:0.05984,(EnSpm-N17_DR|1234537:0.18679,EnSpm-N17_DR|846712:0.08941)0.104:0.00465)0.517:0.01549,EnSpm-N17_DR|1234505:0.09490)0.918:0.04708)0.806:0.01258,((EnSpm-N17_DR|199588:0.01650,EnSpm-N17_DR|1168971:0.32597)0.345:0.13290,(EnSpm-N17_DR|437571:0.13722,EnSpm-N17_DR|846678:0.14632)0.160:0.01770)0.703:0.01347)0.380:0.00083)0.798:0.03335,EnSpm-N17_DR|274394:0.07709)0.382:0.15554);
```
