## Supplementary Data 2 for "A genomic portrait of zebrafish transposable elements and their spatiotemporal embryonic expression": EnSpm-N18_DR.mafft.nwk

```
(EnSpm-N18_DR|901064:0.00267,((((EnSpm-N18_DR|1210731:0.01663,EnSpm-N18_DR|1601104:0.02245)0.993:0.00629,((EnSpm-N18_DR|569652:0.03335,(EnSpm-N18_DR|569653:0.00872,EnSpm-N18_DR|656555:0.00633)0.000:0.00596)0.804:0.00127,(EnSpm-N18_DR|1414030:0.00076,EnSpm-N18_DR|1711713:0.00076)1.000:0.01517)1.000:0.01115)0.940:0.00139,((EnSpm-N18_DR|994282:0.00307,(EnSpm-N18_DR|821812:0.54201,((EnSpm-N18_DR|2083809:0.42890,EnSpm-N18_DR|2105587:0.46677)0.740:0.08877,(((EnSpm-N18_DR|821815:0.34898,(EnSpm-N18_DR|16723:0.12781,(EnSpm-N18_DR|901063:0.00070,EnSpm-N18_DR|491987:0.38458)0.463:0.09200)0.869:0.20872)0.327:0.05523,EnSpm-N18_DR|741088:0.41967)0.742:0.04389,(((((((EnSpm-N18_DR|1348569:0.21574,((((EnSpm-N18_DR|491984:0.45407,(EnSpm-N18_DR|16716:0.30327,EnSpm-N18_DR|1210732:0.38403)0.705:0.10083)0.359:0.09004,(EnSpm-N18_DR|1808442:0.07384,EnSpm-N18_DR|2004490:0.33861)0.950:0.63382)0.883:0.60110,EnSpm-N18_DR|2004492:0.49861)0.100:0.02018,EnSpm-N18_DR|1808445:0.72934)0.927:0.69664)0.705:0.11763,(EnSpm-N18_DR|2092141:0.23692,(EnSpm-N18_DR|1808443:0.31107,EnSpm-N18_DR|569654:1.34471)0.779:0.38975)0.813:0.10500)0.838:0.11451,(EnSpm-N18_DR|1601103:0.31824,EnSpm-N18_DR|1711714:0.18122)0.578:0.24769)0.864:0.13500,(EnSpm-N18_DR|175716:0.36111,EnSpm-N18_DR|1348568:0.47497)0.777:0.07162)0.768:0.07058,((EnSpm-N18_DR|16721:0.47378,EnSpm-N18_DR|2112164:0.54808)0.113:0.00715,(EnSpm-N18_DR|1283219:0.37652,EnSpm-N18_DR|569655:0.34117)0.829:0.10827)0.603:0.05992)0.637:0.01744,((((EnSpm-N18_DR|1348572:0.00075,EnSpm-N18_DR|2089239:0.00486)1.000:0.33127,(EnSpm-N18_DR|656552:0.26916,EnSpm-N18_DR|1283222:0.12103)0.955:0.13348)0.768:0.05025,(EnSpm-N18_DR|1506944:0.27020,(EnSpm-N18_DR|901066:0.12353,EnSpm-N18_DR|1808439:0.32749)0.771:0.05578)0.873:0.07698)0.808:0.05112,(((EnSpm-N18_DR|821813:0.08168,EnSpm-N18_DR|1149724:0.22709)0.803:0.10174,(((((EnSpm-N18_DR|1506945:0.29013,((EnSpm-N18_DR|1917983:0.44875,(EnSpm-N18_DR|1149722:0.38012,EnSpm-N18_DR|1808446:0.83855)0.123:0.00500)0.709:0.27961,(EnSpm-N18_DR|741092:0.14894,EnSpm-N18_DR|1808447:0.00074)0.998:0.61836)0.555:0.02155)0.467:0.04652,EnSpm-N18_DR|327222:0.21213)0.870:0.05865,(EnSpm-N18_DR|741087:0.28667,((EnSpm-N18_DR|410219:0.33694,EnSpm-N18_DR|741089:0.38381)0.840:0.08807,((EnSpm-N18_DR|249134:0.30275,EnSpm-N18_DR|656551:0.44470)0.962:0.27098,(EnSpm-N18_DR|1808441:0.15327,EnSpm-N18_DR|1808444:0.42603)0.761:0.22135)0.182:0.05918)0.780:0.05582)0.721:0.01927)0.693:0.00865,(EnSpm-N18_DR|2104857:0.21626,EnSpm-N18_DR|1506946:0.19913)0.794:0.05521)0.837:0.04075,(((EnSpm-N18_DR|1808438:0.17035,(((EnSpm-N18_DR|175717:0.33711,EnSpm-N18_DR|1079154:0.32192)0.641:0.01991,EnSpm-N18_DR|491985:0.27590)0.362:0.01612,EnSpm-N18_DR|103276:0.28030)0.501:0.02701)0.892:0.05552,(((((EnSpm-N18_DR|2116248:0.23832,(EnSpm-N18_DR|2104856:0.51018,(EnSpm-N18_DR|1283216:0.00076,EnSpm-N18_DR|1283217:0.02137)0.997:0.43540)0.521:0.02031)0.839:0.11166,EnSpm-N18_DR|1283221:0.52059)0.805:0.06590,EnSpm-N18_DR|901067:0.40252)0.342:0.00076,((((EnSpm-N18_DR|741091:0.26825,EnSpm-N18_DR|1601101:0.31992)0.646:0.03613,(EnSpm-N18_DR|175718:0.21373,EnSpm-N18_DR|1601102:0.24043)0.639:0.01587)0.900:0.04343,(EnSpm-N18_DR|2004491:0.05697,(EnSpm-N18_DR|249131:0.10766,EnSpm-N18_DR|1601100:0.13229)0.909:0.07376)0.710:0.01864)0.596:0.01119,(((EnSpm-N18_DR|249133:0.43180,(EnSpm-N18_DR|1149720:0.04637,EnSpm-N18_DR|1149721:0.07898)0.804:0.10529)0.582:0.12917,(EnSpm-N18_DR|1283218:0.43151,(EnSpm-N18_DR|656554:0.27013,EnSpm-N18_DR|1348571:0.48421)0.829:0.11160)0.770:0.08385)0.737:0.03196,((EnSpm-N18_DR|1808449:0.12125,EnSpm-N18_DR|2111065:0.12370)0.964:0.23591,((((EnSpm-N18_DR|994284:0.22442,(EnSpm-N18_DR|1210733:0.06690,EnSpm-N18_DR|1210734:0.00075)1.000:0.37551)0.651:0.02245,(EnSpm-N18_DR|1348570:0.30035,(EnSpm-N18_DR|569657:0.32254,(EnSpm-N18_DR|1414029:0.29709,EnSpm-N18_DR|1283215:0.19346)0.847:0.09142)0.892:0.10101)0.289:0.03293)0.758:0.02843,EnSpm-N18_DR|569651:0.30342)0.660:0.00799,(((((EnSpm-N18_DR|1711712:0.30539,(EnSpm-N18_DR|103275:0.47603,EnSpm-N18_DR|1808440:0.63109)0.586:0.00071)0.846:0.12486,((EnSpm-N18_DR|16719:0.09864,EnSpm-N18_DR|821814:0.25301)0.972:0.28164,EnSpm-N18_DR|175715:0.44012)0.326:0.00164)0.014:0.01604,(EnSpm-N18_DR|569656:0.43082,EnSpm-N18_DR|2004493:0.29026)0.854:0.17828)0.835:0.07555,(EnSpm-N18_DR|901065:0.36615,EnSpm-N18_DR|2117924:0.24477)0.711:0.09005)0.446:0.04787,(EnSpm-N18_DR|103277:0.58366,EnSpm-N18_DR|2116543:0.14440)0.818:0.08515)0.860:0.09477)0.078:0.00076)0.228:0.01326)0.839:0.03794)0.771:0.01878)0.611:0.02094,(EnSpm-N18_DR|175713:0.24904,((((EnSpm-N18_DR|1283220:0.34211,(EnSpm-N18_DR|1079151:0.29497,EnSpm-N18_DR|2004488:0.44157)0.066:0.04087)0.709:0.08135,((EnSpm-N18_DR|656553:0.55837,EnSpm-N18_DR|2097957:0.18903)0.608:0.05939,EnSpm-N18_DR|16718:0.42247)0.054:0.03915)0.532:0.06471,((EnSpm-N18_DR|1079152:0.21021,EnSpm-N18_DR|1149717:0.10831)0.943:0.15616,(EnSpm-N18_DR|569650:0.23426,EnSpm-N18_DR|1149725:0.21393)0.390:0.04298)0.862:0.07890)0.836:0.04681,(EnSpm-N18_DR|1149718:0.24615,((EnSpm-N18_DR|741090:0.26018,(EnSpm-N18_DR|249132:0.14028,EnSpm-N18_DR|1210729:0.15977)0.998:0.32639)0.555:0.05008,EnSpm-N18_DR|656550:0.17974)0.865:0.05224)0.756:0.06324)0.181:0.01035)0.859:0.06752)0.779:0.03854)0.849:0.07251,((EnSpm-N18_DR|16720:0.24128,(EnSpm-N18_DR|491986:0.17738,(EnSpm-N18_DR|16722:0.18620,EnSpm-N18_DR|2108227:0.33812)0.819:0.10892)0.450:0.00657)0.901:0.08010,(EnSpm-N18_DR|994283:0.25591,EnSpm-N18_DR|1079153:0.40129)0.918:0.13289)0.769:0.02062)0.387:0.04502)0.384:0.04021)0.295:0.03236,(EnSpm-N18_DR|2004489:0.20201,(EnSpm-N18_DR|2094407:0.01306,EnSpm-N18_DR|2094408:0.00077)0.995:0.26858)0.975:0.19050)0.133:0.02426)0.853:0.06946)0.721:0.03949,((EnSpm-N18_DR|1414028:0.39795,(EnSpm-N18_DR|327224:0.22595,EnSpm-N18_DR|1711715:0.37901)0.055:0.07013)0.133:0.08551,(EnSpm-N18_DR|1149719:0.07333,EnSpm-N18_DR|1210730:0.00076)0.536:0.27986)0.760:0.05296)0.710:0.03363)0.615:0.03439)0.469:0.04263)0.972:0.35219)0.887:0.00498,EnSpm-N18_DR|1808448:0.00737)1.000:0.00760)1.000:0.01108,(EnSpm-N18_DR|16717:0.00539,EnSpm-N18_DR|175714:0.00346)0.748:0.00123)0.924:0.00107,(EnSpm-N18_DR|1149723:0.00296,EnSpm-N18_DR|327223:0.00383)0.896:0.00076);
```
