## Supplementary Data 2 for "A genomic portrait of zebrafish transposable elements and their spatiotemporal embryonic expression": EnSpm-N19_DR.mafft.nwk

```
(EnSpm-N19_DR|16726:0.00152,EnSpm-N19_DR|1601106:0.00059,(EnSpm-N19_DR|16724:0.01528,((EnSpm-N19_DR|1283224:0.07941,((EnSpm-N19_DR|569658:0.03133,(EnSpm-N19_DR|1210735:0.02983,EnSpm-N19_DR|410222:0.02108)0.839:0.00687)0.988:0.00775,(((EnSpm-N19_DR|1414031:0.01020,(EnSpm-N19_DR|1917988:0.00201,EnSpm-N19_DR|1917989:0.00100)1.000:0.01299)0.999:0.01093,EnSpm-N19_DR|2004495:0.01912)0.995:0.01262,((EnSpm-N19_DR|1283223:0.15607,(((EnSpm-N19_DR|410223:0.00279,EnSpm-N19_DR|1506949:0.00254)1.000:0.13688,((EnSpm-N19_DR|1917986:0.14317,((((EnSpm-N19_DR|821816:0.24580,EnSpm-N19_DR|410221:0.09288)0.356:0.01223,EnSpm-N19_DR|175722:0.19272)0.000:0.00109,(EnSpm-N19_DR|1506947:0.02030,(EnSpm-N19_DR|410224:0.00322,EnSpm-N19_DR|1506948:0.00170)0.911:0.02369)1.000:0.29385)0.881:0.04066,((((EnSpm-N19_DR|2083936:0.43488,(EnSpm-N19_DR|410220:0.24489,EnSpm-N19_DR|175720:1.06202)0.644:0.26452)0.866:0.32808,EnSpm-N19_DR|1079155:0.12904)0.652:0.06521,(((EnSpm-N19_DR|410227:0.00059,(EnSpm-N19_DR|410225:0.00566,EnSpm-N19_DR|410228:0.00410)0.912:0.01026)0.855:0.03918,(EnSpm-N19_DR|410226:0.00059,EnSpm-N19_DR|410229:0.00915)0.854:0.03865)0.990:0.32956,EnSpm-N19_DR|1917987:0.48449)0.781:0.20554)0.366:0.01553,EnSpm-N19_DR|1348576:0.12748)0.000:0.00060)0.707:0.02128)0.407:0.01340,EnSpm-N19_DR|569660:0.25072)0.133:0.00390)0.883:0.03674,(((EnSpm-N19_DR|175719:0.04867,EnSpm-N19_DR|994285:0.03772)0.757:0.01647,(EnSpm-N19_DR|569659:0.07004,((EnSpm-N19_DR|175721:0.05848,EnSpm-N19_DR|103278:0.05886)0.731:0.01056,EnSpm-N19_DR|2004494:0.05982)0.748:0.00058)0.463:0.01303)0.963:0.08166,((EnSpm-N19_DR|994289:0.00059,(EnSpm-N19_DR|1601105:0.00487,EnSpm-N19_DR|1808451:0.00059)0.955:0.00059)1.000:0.47134,(((EnSpm-N19_DR|1348574:0.04583,EnSpm-N19_DR|1348575:0.06291)1.000:0.44935,EnSpm-N19_DR|901068:0.01309)0.147:0.07727,((((EnSpm-N19_DR|994287:0.00856,EnSpm-N19_DR|16725:0.02526)0.066:0.00058,EnSpm-N19_DR|994286:0.00851)0.990:0.16034,(EnSpm-N19_DR|1917984:0.00059,(EnSpm-N19_DR|249135:0.00059,(EnSpm-N19_DR|1149726:0.01266,(EnSpm-N19_DR|821817:0.00059,(EnSpm-N19_DR|994288:0.02114,EnSpm-N19_DR|2113200:0.12397)1.000:0.45031)0.794:0.01550)1.000:0.00060)0.466:0.00059)1.000:0.00058)1.000:0.47256,((EnSpm-N19_DR|1601107:0.20035,(((EnSpm-N19_DR|175723:0.77579,((EnSpm-N19_DR|1414032:0.01109,EnSpm-N19_DR|1414035:0.00648)0.137:0.00058,(EnSpm-N19_DR|1414036:0.00345,EnSpm-N19_DR|1414038:0.07202)0.987:0.05630)0.580:0.11163)0.361:0.04551,EnSpm-N19_DR|1414040:0.13119)0.835:0.04614,((EnSpm-N19_DR|1414039:0.03643,(EnSpm-N19_DR|1414034:0.03487,EnSpm-N19_DR|1414037:0.01310)0.773:0.02572)0.937:0.08567,EnSpm-N19_DR|1414033:0.16743)0.453:0.01438)0.971:0.20327)0.667:0.08961,EnSpm-N19_DR|1808450:0.29227)0.430:0.10232)0.541:0.06572)0.637:0.06789)0.271:0.01932)0.507:0.00060)0.847:0.02945)0.667:0.01146,EnSpm-N19_DR|569661:0.06515)0.904:0.02143)0.933:0.00432)0.160:0.00152)0.825:0.00227,(EnSpm-N19_DR|1348573:0.00955,(EnSpm-N19_DR|1348577:0.00165,EnSpm-N19_DR|1917985:0.00343)0.914:0.00524)0.996:0.01808)1.000:0.02190)1.000:0.01078);
```
