## Supplementary Data 2 for "A genomic portrait of zebrafish transposable elements and their spatiotemporal embryonic expression": EnSpm-N20_DR.mafft.nwk

```
(EnSpm-N20_DR|821882:0.36782,(((((EnSpm-N20_DR|103322:0.33037,(EnSpm-N20_DR|1149765:0.00064,((EnSpm-N20_DR|1149763:0.0,EnSpm-N20_DR|1149764:0.0):0.00066,(EnSpm-N20_DR|1283262:0.00740,EnSpm-N20_DR|2081495:0.00065)1.000:0.25216)0.459:0.00860)0.965:0.22835)0.721:0.05000,(EnSpm-N20_DR|16791:0.32435,EnSpm-N20_DR|1149766:0.22322)0.865:0.11461)0.692:0.06869,(EnSpm-N20_DR|901124:0.44593,(((EnSpm-N20_DR|492041:0.36582,(EnSpm-N20_DR|656617:0.40176,(EnSpm-N20_DR|16790:0.28339,EnSpm-N20_DR|1601163:0.36029)0.291:0.05554)0.789:0.10382)0.639:0.04482,EnSpm-N20_DR|327266:0.28796)0.776:0.03329,EnSpm-N20_DR|410281:0.15734)0.690:0.01268)0.757:0.00065)0.373:0.01231,((EnSpm-N20_DR|249176:0.57372,(((((EnSpm-N20_DR|492042:0.13853,EnSpm-N20_DR|1283263:0.33605)0.854:0.10740,EnSpm-N20_DR|569718:0.15773)0.720:0.02660,(EnSpm-N20_DR|16792:0.24104,EnSpm-N20_DR|1918046:0.24029)0.654:0.01074)0.866:0.06364,((EnSpm-N20_DR|175768:0.32034,(EnSpm-N20_DR|103323:0.26755,EnSpm-N20_DR|327265:0.36630)0.547:0.10362)0.130:0.00086,EnSpm-N20_DR|1079190:0.27580)0.883:0.09339)0.798:0.04278,((EnSpm-N20_DR|1414104:0.23199,EnSpm-N20_DR|1711777:0.20273)0.469:0.00063,((EnSpm-N20_DR|1079189:0.64037,EnSpm-N20_DR|1711776:0.33756)0.607:0.18251,EnSpm-N20_DR|1210771:0.34254)0.530:0.11015)0.460:0.04679)0.310:0.01292)0.090:0.00061,((EnSpm-N20_DR|1918048:0.22279,EnSpm-N20_DR|2112376:0.11800)0.878:0.09021,EnSpm-N20_DR|1601162:0.29602)0.247:0.03445)0.942:0.09484)0.817:0.03564,((EnSpm-N20_DR|821878:0.19412,EnSpm-N20_DR|1414105:0.39246)0.511:0.03346,((EnSpm-N20_DR|249177:0.46450,EnSpm-N20_DR|821879:0.11998)0.987:0.63590,((((EnSpm-N20_DR|1918045:0.03834,(EnSpm-N20_DR|1210769:0.00176,EnSpm-N20_DR|1808530:0.29185)0.806:0.15826)0.953:0.32079,(EnSpm-N20_DR|656618:0.20882,EnSpm-N20_DR|1808528:0.14959)0.948:0.33920)0.910:0.23648,EnSpm-N20_DR|1414102:0.21899)0.554:0.10121,EnSpm-N20_DR|901125:0.19736)0.869:0.30164)0.873:0.37602)0.723:0.03605)0.394:0.02207,(EnSpm-N20_DR|1918044:0.01031,((EnSpm-N20_DR|175769:0.05158,(((EnSpm-N20_DR|16794:0.01336,(EnSpm-N20_DR|492044:0.00545,(EnSpm-N20_DR|492043:0.00183,EnSpm-N20_DR|1414101:0.00065)0.998:0.00723)0.997:0.00704)0.608:0.00400,EnSpm-N20_DR|175770:0.04561)0.779:0.00325,((EnSpm-N20_DR|656619:0.23977,EnSpm-N20_DR|1079191:0.19951)1.000:0.66677,(EnSpm-N20_DR|16793:0.02084,((EnSpm-N20_DR|1507010:0.13404,(EnSpm-N20_DR|569717:0.11663,((EnSpm-N20_DR|1414103:0.12202,(((EnSpm-N20_DR|1601160:0.09649,(EnSpm-N20_DR|2004546:0.20156,(EnSpm-N20_DR|994340:0.08276,EnSpm-N20_DR|821880:0.08452)0.382:0.00066)0.832:0.02445)0.888:0.03083,EnSpm-N20_DR|1414100:0.10374)0.990:0.11816,((EnSpm-N20_DR|994341:0.10527,EnSpm-N20_DR|741139:0.08511)0.654:0.00160,(((EnSpm-N20_DR|410282:0.17276,EnSpm-N20_DR|1210770:0.05447)0.987:0.09558,(EnSpm-N20_DR|249175:0.03107,EnSpm-N20_DR|1808529:0.04609)0.987:0.03933)0.071:0.00451,EnSpm-N20_DR|821881:0.09107)0.803:0.02115)0.854:0.05337)0.578:0.06223)0.877:0.17560,((EnSpm-N20_DR|1283261:0.21944,EnSpm-N20_DR|2004547:0.10994)0.809:0.06432,(EnSpm-N20_DR|1808527:0.14397,(EnSpm-N20_DR|741138:0.13642,EnSpm-N20_DR|1601161:0.32783)0.976:0.27426)0.518:0.02016)0.806:0.05534)0.361:0.04722)0.869:0.12249)1.000:0.50068,EnSpm-N20_DR|1918047:0.00065)0.072:0.03856)0.632:0.00328)0.091:0.00065)0.480:0.00069)0.755:0.00065,(EnSpm-N20_DR|103324:0.01274,(EnSpm-N20_DR|994339:0.00778,EnSpm-N20_DR|1507011:0.00796)0.984:0.00519)0.998:0.00854)0.759:0.00589)0.962:0.11487);
```
