## Supplementary Data 2 for "A genomic portrait of zebrafish transposable elements and their spatiotemporal embryonic expression": EnSpm-N21_DR.mafft.nwk

```
(((EnSpm-N21_DR|176096:0.39196,(((EnSpm-N21_DR|17066:0.44232,(EnSpm-N21_DR|175834:0.38928,(EnSpm-N21_DR|175806:0.48411,((EnSpm-N21_DR|16841:0.31657,EnSpm-N21_DR|176135:0.26120)0.702:0.02378,(EnSpm-N21_DR|16819:0.06296,(EnSpm-N21_DR|16822:0.28851,(EnSpm-N21_DR|16820:0.00073,EnSpm-N21_DR|16821:0.01445)0.000:0.00074)0.868:0.11518)0.992:0.20623)0.000:0.01175)0.446:0.00780)0.681:0.01803)0.500:0.00857,(((EnSpm-N21_DR|16799:0.06914,EnSpm-N21_DR|103374:0.21931)0.412:0.17307,EnSpm-N21_DR|17296:0.07058)0.689:0.04391,((EnSpm-N21_DR|17082:0.00575,((EnSpm-N21_DR|16866:0.00074,EnSpm-N21_DR|16867:0.00549)0.804:0.00549,EnSpm-N21_DR|103534:0.02297)0.758:0.00570)0.975:0.19531,EnSpm-N21_DR|175810:0.10455)0.633:0.01561)0.849:0.04523)0.703:0.01133,((EnSpm-N21_DR|16864:0.22355,EnSpm-N21_DR|175792:0.19061)0.855:0.13625,((EnSpm-N21_DR|103669:0.37422,(EnSpm-N21_DR|176107:0.40974,EnSpm-N21_DR|175962:0.36979)0.422:0.03696)0.777:0.09773,(EnSpm-N21_DR|175827:0.32092,EnSpm-N21_DR|17168:0.21993)0.651:0.00483)0.704:0.00563)0.643:0.01361)0.752:0.00794)0.145:0.00500,((((((EnSpm-N21_DR|16816:0.31905,(((EnSpm-N21_DR|103668:0.26704,((EnSpm-N21_DR|17240:0.18621,(EnSpm-N21_DR|16800:0.20180,EnSpm-N21_DR|175776:0.26503)0.281:0.05014)0.797:0.04662,EnSpm-N21_DR|176128:0.24558)0.029:0.01347)0.324:0.00073,EnSpm-N21_DR|16825:0.18867)0.789:0.03317,((((EnSpm-N21_DR|176131:0.29240,(EnSpm-N21_DR|176136:0.21664,((EnSpm-N21_DR|176140:0.22373,EnSpm-N21_DR|176141:0.23752)0.940:0.12184,(EnSpm-N21_DR|16844:0.28808,EnSpm-N21_DR|103650:0.30506)0.209:0.03639)0.903:0.08308)0.838:0.03784)0.861:0.00073,((((((EnSpm-N21_DR|103408:0.04105,(EnSpm-N21_DR|103409:0.01560,EnSpm-N21_DR|103410:0.00074)0.785:0.02934)0.994:0.26235,(EnSpm-N21_DR|176097:0.11289,EnSpm-N21_DR|16831:0.32693)0.741:0.04871)0.892:0.08302,EnSpm-N21_DR|175800:0.26641)0.637:0.01106,(EnSpm-N21_DR|103665:0.33284,((EnSpm-N21_DR|17310:0.34084,EnSpm-N21_DR|103673:0.47632)0.482:0.01254,EnSpm-N21_DR|16932:0.10903)0.787:0.03632)0.769:0.01751)0.438:0.00075,EnSpm-N21_DR|103363:0.22205)0.772:0.02228,((EnSpm-N21_DR|16832:0.30970,(EnSpm-N21_DR|103649:0.18107,EnSpm-N21_DR|175802:0.25106)0.874:0.05556)0.832:0.02314,(((EnSpm-N21_DR|175773:0.45381,EnSpm-N21_DR|17299:0.42635)0.706:0.06034,(((EnSpm-N21_DR|103334:0.20836,EnSpm-N21_DR|175794:0.40057)0.693:0.01961,(EnSpm-N21_DR|17305:0.18889,EnSpm-N21_DR|17306:0.09270)0.977:0.09643)0.908:0.04775,((EnSpm-N21_DR|103660:0.22584,(EnSpm-N21_DR|103646:0.00074,EnSpm-N21_DR|175997:0.31262)0.777:0.31629)0.691:0.00853,(EnSpm-N21_DR|17304:0.21770,(EnSpm-N21_DR|17301:0.30999,(EnSpm-N21_DR|175785:0.28538,EnSpm-N21_DR|175795:0.23579)0.800:0.03896)0.665:0.01071)0.671:0.00321)0.812:0.01699)0.532:0.00073)0.852:0.01974,(((((EnSpm-N21_DR|17268:0.44400,EnSpm-N21_DR|17302:0.20088)0.515:0.08942,(EnSpm-N21_DR|16854:0.19665,EnSpm-N21_DR|17300:0.21142)0.886:0.06760)0.870:0.03574,(((((((EnSpm-N21_DR|175790:0.21390,EnSpm-N21_DR|175791:0.19461)0.083:0.04188,(EnSpm-N21_DR|103340:0.00074,EnSpm-N21_DR|175782:0.07945)0.929:0.19890)0.716:0.00126,(((EnSpm-N21_DR|103329:0.28298,(EnSpm-N21_DR|103339:0.28097,(EnSpm-N21_DR|16802:0.13453,EnSpm-N21_DR|175783:0.10917)0.589:0.04272)0.984:0.30214)0.502:0.12035,(EnSpm-N21_DR|103328:0.12003,(EnSpm-N21_DR|103332:0.20018,(EnSpm-N21_DR|103326:0.20440,EnSpm-N21_DR|103327:0.17979)0.838:0.04339)0.685:0.04843)0.830:0.04791)0.480:0.04181,(EnSpm-N21_DR|103670:0.26191,(EnSpm-N21_DR|16796:0.21894,EnSpm-N21_DR|103335:0.08504)0.504:0.06343)0.817:0.03979)0.916:0.04345)0.700:0.01072,(EnSpm-N21_DR|175777:0.38081,(EnSpm-N21_DR|175779:0.15899,(EnSpm-N21_DR|16899:0.24227,EnSpm-N21_DR|175780:0.06508)0.592:0.21588)0.858:0.04991)0.441:0.01883)0.806:0.02627,((EnSpm-N21_DR|16817:0.30743,(EnSpm-N21_DR|175771:0.19654,EnSpm-N21_DR|175774:0.21832)0.091:0.01757)0.797:0.04328,(EnSpm-N21_DR|16797:0.28892,EnSpm-N21_DR|103338:0.11803)0.725:0.01085)0.852:0.03405)0.957:0.04450,(EnSpm-N21_DR|103346:0.18180,EnSpm-N21_DR|175798:0.49058)0.863:0.07479)0.309:0.01878,((((EnSpm-N21_DR|103344:0.20354,EnSpm-N21_DR|103347:0.30719)0.686:0.05030,(EnSpm-N21_DR|17307:0.02046,EnSpm-N21_DR|103674:0.28916)0.915:0.30337)0.799:0.02946,(EnSpm-N21_DR|17308:0.21515,(EnSpm-N21_DR|17294:0.05923,EnSpm-N21_DR|17295:0.01860)0.999:0.12746)0.720:0.01386)0.068:0.00353,EnSpm-N21_DR|103333:0.20351)0.834:0.02703)0.667:0.01814)0.430:0.00941,(EnSpm-N21_DR|16813:0.24250,(((EnSpm-N21_DR|16795:0.22922,EnSpm-N21_DR|103672:0.32518)0.870:0.07672,EnSpm-N21_DR|175789:0.23072)0.320:0.01378,EnSpm-N21_DR|103331:0.34590)0.755:0.02870)0.801:0.02301)0.749:0.01060,(EnSpm-N21_DR|17297:0.45168,(EnSpm-N21_DR|103366:0.16912,(EnSpm-N21_DR|16806:0.24175,EnSpm-N21_DR|17178:0.29989)0.750:0.22644)0.951:0.26322)0.150:0.03979)0.274:0.00881)0.766:0.00872)0.894:0.02422)0.863:0.01454)0.468:0.00075,((((EnSpm-N21_DR|17284:0.26992,EnSpm-N21_DR|103565:0.79652)0.148:0.04249,((EnSpm-N21_DR|17031:0.00075,EnSpm-N21_DR|103499:0.60355)0.606:0.11502,EnSpm-N21_DR|103463:0.54410)0.799:0.16157)0.167:0.00180,EnSpm-N21_DR|176129:0.39812)0.017:0.06283,EnSpm-N21_DR|176113:0.12360)0.674:0.01164)0.945:0.04450,((((EnSpm-N21_DR|176130:0.27098,((EnSpm-N21_DR|103348:0.26809,(EnSpm-N21_DR|175781:0.04579,(EnSpm-N21_DR|16950:0.07424,EnSpm-N21_DR|175788:0.03883)0.000:0.02054)0.968:0.17498)0.779:0.09127,EnSpm-N21_DR|103442:0.38200)0.420:0.02258)0.647:0.03158,EnSpm-N21_DR|16842:0.34020)0.815:0.03109,(EnSpm-N21_DR|103633:0.29244,(EnSpm-N21_DR|103671:0.53945,EnSpm-N21_DR|176149:0.17041)0.644:0.08049)0.764:0.03435)0.373:0.02878,((EnSpm-N21_DR|17258:0.41837,EnSpm-N21_DR|176032:0.13437)0.815:0.22945,((((EnSpm-N21_DR|16901:0.33835,EnSpm-N21_DR|176117:0.06912)0.772:0.04695,(((EnSpm-N21_DR|103361:0.00073,EnSpm-N21_DR|17054:0.20068)0.079:0.00695,EnSpm-N21_DR|175913:0.27419)0.831:0.11277,EnSpm-N21_DR|103590:0.37203)0.655:0.02372)0.867:0.03440,((((EnSpm-N21_DR|103562:0.40103,EnSpm-N21_DR|176101:0.06765)0.793:0.05244,((EnSpm-N21_DR|175880:0.35355,EnSpm-N21_DR|176029:0.30491)0.700:0.05754,EnSpm-N21_DR|17193:0.45374)0.157:0.00068)0.570:0.03719,((EnSpm-N21_DR|17015:0.35850,(EnSpm-N21_DR|16887:0.22854,EnSpm-N21_DR|17234:0.19207)0.944:0.15251)0.613:0.04244,(EnSpm-N21_DR|103403:0.21419,EnSpm-N21_DR|103513:0.18874)0.820:0.06754)0.817:0.04777)0.794:0.01637,(((EnSpm-N21_DR|17096:0.15281,(EnSpm-N21_DR|103430:0.00073,EnSpm-N21_DR|103449:0.36572)0.594:0.11831)0.819:0.05621,EnSpm-N21_DR|103648:0.40144)0.033:0.01187,EnSpm-N21_DR|103356:0.21424)0.339:0.00081)0.790:0.00075)0.891:0.01901,((((((EnSpm-N21_DR|16927:0.08438,EnSpm-N21_DR|103391:0.28459)0.266:0.20612,(EnSpm-N21_DR|16886:0.00073,EnSpm-N21_DR|103429:0.42137)0.685:0.18662)0.673:0.01632,((EnSpm-N21_DR|17283:0.48766,EnSpm-N21_DR|16880:0.53830)0.804:0.07719,((EnSpm-N21_DR|16810:0.38677,EnSpm-N21_DR|16902:0.48541)0.895:0.22605,EnSpm-N21_DR|16910:0.25594)0.540:0.02948)0.704:0.01328)0.700:0.01265,(EnSpm-N21_DR|103656:0.29325,((((EnSpm-N21_DR|17075:0.56911,EnSpm-N21_DR|175925:0.28003)0.832:0.31753,EnSpm-N21_DR|16834:0.29085)0.406:0.12517,((((EnSpm-N21_DR|176103:0.03055,EnSpm-N21_DR|176104:0.01476)0.969:0.16503,(EnSpm-N21_DR|176144:0.37116,EnSpm-N21_DR|103370:0.41501)0.259:0.00140)0.855:0.12402,EnSpm-N21_DR|176039:0.18519)0.580:0.03318,EnSpm-N21_DR|16987:0.18825)0.674:0.04490)0.772:0.02933,((((((EnSpm-N21_DR|17120:0.25934,EnSpm-N21_DR|176123:0.01806)0.156:0.07229,EnSpm-N21_DR|176122:0.09649)1.000:0.34472,((EnSpm-N21_DR|103609:0.13649,(EnSpm-N21_DR|17043:0.06165,EnSpm-N21_DR|175803:0.12541)0.413:0.21375)0.925:0.10114,(EnSpm-N21_DR|17232:0.23604,EnSpm-N21_DR|175992:0.28977)0.624:0.01805)0.119:0.00971)0.765:0.01477,((EnSpm-N21_DR|16874:0.42900,(EnSpm-N21_DR|16982:0.18132,EnSpm-N21_DR|17254:0.24096)0.345:0.08667)0.527:0.06252,(EnSpm-N21_DR|17187:0.56808,(EnSpm-N21_DR|17220:0.19231,EnSpm-N21_DR|175850:0.17140)0.457:0.05941)0.759:0.07330)0.643:0.00074)0.606:0.00074,(((((EnSpm-N21_DR|176108:0.27705,EnSpm-N21_DR|176147:0.10986)0.538:0.01302,EnSpm-N21_DR|175775:0.43091)0.784:0.02448,((EnSpm-N21_DR|17259:0.25325,EnSpm-N21_DR|103389:0.34564)0.830:0.06275,(((EnSpm-N21_DR|16889:0.38799,EnSpm-N21_DR|176025:0.24274)0.644:0.03601,(EnSpm-N21_DR|16938:0.36164,(EnSpm-N21_DR|103615:0.29618,EnSpm-N21_DR|176119:0.28188)0.584:0.12191)0.876:0.12750)0.372:0.00073,(EnSpm-N21_DR|16846:0.38297,(EnSpm-N21_DR|176052:0.29217,EnSpm-N21_DR|103375:0.28638)0.932:0.17012)0.829:0.09019)0.592:0.02136)0.679:0.09320)0.809:0.00095,(((EnSpm-N21_DR|103415:0.20889,(EnSpm-N21_DR|103421:1.04362,(EnSpm-N21_DR|175978:0.15440,EnSpm-N21_DR|176142:0.19399)0.618:0.01609)0.110:0.00074)0.808:0.02637,EnSpm-N21_DR|103359:0.34654)0.763:0.03267,EnSpm-N21_DR|103662:0.26334)0.650:0.01034)0.747:0.00635,EnSpm-N21_DR|103667:0.30627)0.897:0.02368)0.945:0.00073,(EnSpm-N21_DR|176044:0.51668,((EnSpm-N21_DR|103654:0.15689,(EnSpm-N21_DR|103444:0.13079,EnSpm-N21_DR|103466:0.17299)0.153:0.25527)0.894:0.11525,(EnSpm-N21_DR|16815:0.41663,EnSpm-N21_DR|175815:0.10420)0.718:0.02448)0.641:0.01383)0.757:0.01231)0.690:0.00147)0.045:0.00245)0.229:0.00168)0.754:0.00074,EnSpm-N21_DR|176084:0.25498)0.868:0.00205,(EnSpm-N21_DR|176137:0.00850,EnSpm-N21_DR|176138:0.00074)1.000:0.30031)0.952:0.00499)0.766:0.01136)0.255:0.00931)0.846:0.02285)0.833:0.00073)0.569:0.00264)0.531:0.01950,(EnSpm-N21_DR|175875:0.42903,(((EnSpm-N21_DR|17288:0.00093,EnSpm-N21_DR|175796:0.07486)0.670:0.28147,(EnSpm-N21_DR|175801:0.29740,(EnSpm-N21_DR|16830:0.18459,(EnSpm-N21_DR|103548:0.21636,(EnSpm-N21_DR|16873:0.17625,EnSpm-N21_DR|103341:0.20515)0.872:0.18689)0.404:0.01794)0.812:0.03861)0.716:0.00970)0.770:0.01662,(EnSpm-N21_DR|17280:0.33763,EnSpm-N21_DR|16823:0.25297)0.914:0.12691)0.131:0.00108)0.786:0.01226)0.513:0.01258,((EnSpm-N21_DR|103634:0.34563,(EnSpm-N21_DR|17271:0.34655,EnSpm-N21_DR|175930:0.32471)0.244:0.00466)0.644:0.01996,EnSpm-N21_DR|103635:0.28792)0.740:0.01087)0.715:0.00860,(EnSpm-N21_DR|175809:0.19920,(EnSpm-N21_DR|16845:0.22954,EnSpm-N21_DR|175819:0.17210)0.820:0.04155)0.777:0.01027)0.910:0.00073,EnSpm-N21_DR|16892:0.22932)0.703:0.01607,(EnSpm-N21_DR|16882:0.23272,(EnSpm-N21_DR|175956:0.21118,((EnSpm-N21_DR|16929:0.48233,EnSpm-N21_DR|103626:0.23074)0.758:0.07713,EnSpm-N21_DR|16897:0.36146)0.672:0.01957)0.713:0.00968)0.825:0.02212)0.721:0.00073)0.903:0.02256,((EnSpm-N21_DR|16917:0.26955,EnSpm-N21_DR|17262:0.27253)0.771:0.02848,((((EnSpm-N21_DR|17016:0.31703,EnSpm-N21_DR|176068:0.29520)0.549:0.03479,EnSpm-N21_DR|16947:0.30540)0.808:0.00073,((((((EnSpm-N21_DR|103580:0.15470,EnSpm-N21_DR|176054:0.23072)0.845:0.03109,(EnSpm-N21_DR|175813:0.38419,(EnSpm-N21_DR|17151:0.23821,EnSpm-N21_DR|176133:0.31936)0.354:0.01617)0.675:0.01040)0.849:0.02019,(EnSpm-N21_DR|16828:0.21127,EnSpm-N21_DR|16944:0.30576)0.770:0.01933)0.701:0.00973,EnSpm-N21_DR|16973:0.27154)0.720:0.00825,(EnSpm-N21_DR|17035:0.29664,EnSpm-N21_DR|176091:0.23081)0.905:0.08781)0.697:0.00417,((((EnSpm-N21_DR|16903:0.38913,EnSpm-N21_DR|17210:0.22115)0.747:0.02182,(((EnSpm-N21_DR|103602:0.28280,((EnSpm-N21_DR|17269:0.23173,EnSpm-N21_DR|175888:0.20416)0.679:0.00727,EnSpm-N21_DR|17191:0.43412)0.825:0.03630)0.436:0.00240,(EnSpm-N21_DR|176076:0.14683,EnSpm-N21_DR|176077:0.07976)1.000:0.22937)0.731:0.00120,(EnSpm-N21_DR|103584:0.25409,((EnSpm-N21_DR|16952:0.11924,EnSpm-N21_DR|16953:0.08887)1.000:0.15786,((EnSpm-N21_DR|103676:0.40903,EnSpm-N21_DR|176134:0.24133)0.902:0.12393,((EnSpm-N21_DR|17076:0.23263,EnSpm-N21_DR|17270:0.42057)0.825:0.11885,EnSpm-N21_DR|17266:0.33822)0.818:0.03488)0.000:0.00073)0.079:0.01302)0.769:0.00818)0.408:0.00925)0.818:0.01487,(((((EnSpm-N21_DR|17029:0.47644,((((EnSpm-N21_DR|17161:0.35280,(EnSpm-N21_DR|103661:0.25652,EnSpm-N21_DR|17162:0.25860)0.408:0.02883)0.478:0.02382,(EnSpm-N21_DR|17248:0.38547,(EnSpm-N21_DR|16916:0.80417,(EnSpm-N21_DR|16936:0.07661,EnSpm-N21_DR|17038:0.57526)0.395:0.11755)0.401:0.07857)0.811:0.09966)0.653:0.00092,EnSpm-N21_DR|17179:0.23164)0.737:0.01472,((EnSpm-N21_DR|17286:0.34188,EnSpm-N21_DR|175889:0.25098)0.848:0.13245,EnSpm-N21_DR|175852:0.33341)0.252:0.09570)0.352:0.01104)0.623:0.00545,((EnSpm-N21_DR|176127:0.30808,EnSpm-N21_DR|17252:0.31323)0.829:0.06304,EnSpm-N21_DR|16919:0.24779)0.628:0.00251)0.711:0.01896,((EnSpm-N21_DR|17149:0.37898,(EnSpm-N21_DR|175890:0.09083,EnSpm-N21_DR|175928:0.02703)0.737:0.37413)0.366:0.05336,EnSpm-N21_DR|175909:0.43985)0.310:0.00250)0.637:0.00584,((((((EnSpm-N21_DR|103632:0.26214,EnSpm-N21_DR|175954:0.38638)0.739:0.06889,((EnSpm-N21_DR|16959:0.35368,EnSpm-N21_DR|103600:0.32921)0.769:0.20882,((EnSpm-N21_DR|17253:0.17134,(EnSpm-N21_DR|103578:0.00074,EnSpm-N21_DR|175772:0.65927)0.544:0.59470)0.068:0.05972,(EnSpm-N21_DR|16878:0.54732,(EnSpm-N21_DR|103362:0.18070,EnSpm-N21_DR|16881:0.38769)0.304:0.01874)0.058:0.05615)0.808:0.06737)0.658:0.02811)0.764:0.02659,((((EnSpm-N21_DR|103618:0.43259,((EnSpm-N21_DR|16849:0.47226,EnSpm-N21_DR|103595:0.34577)0.876:0.18931,(EnSpm-N21_DR|103557:0.21599,EnSpm-N21_DR|176110:0.22862)0.540:0.00637)0.741:0.02341)0.749:0.02489,(((EnSpm-N21_DR|17236:0.33435,(EnSpm-N21_DR|16964:0.38084,(EnSpm-N21_DR|176031:0.24051,EnSpm-N21_DR|175831:0.75214)0.745:0.10183)0.850:0.05055)0.687:0.01969,((EnSpm-N21_DR|16990:0.37166,(((EnSpm-N21_DR|16826:0.00074,EnSpm-N21_DR|103486:0.24426)0.503:0.26414,(EnSpm-N21_DR|16957:0.09840,EnSpm-N21_DR|17009:0.34035)0.387:0.04373)0.511:0.05083,(EnSpm-N21_DR|176121:0.45502,EnSpm-N21_DR|17230:0.21023)0.765:0.05672)0.765:0.03244)0.279:0.00969,((EnSpm-N21_DR|16942:0.23467,(((EnSpm-N21_DR|103511:0.46552,EnSpm-N21_DR|175839:0.22549)0.371:0.03489,EnSpm-N21_DR|16955:0.26334)0.787:0.02926,EnSpm-N21_DR|16949:0.22316)0.759:0.01629)0.868:0.03314,((EnSpm-N21_DR|103468:0.20782,EnSpm-N21_DR|176106:0.18592)0.857:0.05948,((EnSpm-N21_DR|17077:0.33260,(EnSpm-N21_DR|175975:0.16781,EnSpm-N21_DR|17124:0.32826)0.744:0.06047)0.854:0.06809,(EnSpm-N21_DR|103538:0.29987,EnSpm-N21_DR|17163:0.33334)0.638:0.02627)0.782:0.01957)0.281:0.00841)0.739:0.00614)0.827:0.01310)0.173:0.00073,(((EnSpm-N21_DR|103427:0.60753,EnSpm-N21_DR|176008:0.04078)0.275:0.23908,EnSpm-N21_DR|17099:0.23783)0.252:0.03011,(EnSpm-N21_DR|17238:0.29288,EnSpm-N21_DR|17237:0.19454)0.552:0.14249)0.831:0.06417)0.781:0.01744)0.645:0.00071,((EnSpm-N21_DR|16978:0.41427,EnSpm-N21_DR|17118:0.12746)0.851:0.13276,(((EnSpm-N21_DR|17192:0.39569,(EnSpm-N21_DR|103666:0.23542,EnSpm-N21_DR|17277:0.21816)0.775:0.09148)0.685:0.02848,(EnSpm-N21_DR|17267:0.18503,EnSpm-N21_DR|103559:0.56711)0.688:0.01830)0.818:0.01893,((((EnSpm-N21_DR|16933:0.17243,(EnSpm-N21_DR|16805:0.46548,EnSpm-N21_DR|16812:0.19912)0.887:0.18124)0.192:0.01048,(EnSpm-N21_DR|16992:0.47880,EnSpm-N21_DR|176148:0.45235)0.649:0.04386)0.495:0.02445,((EnSpm-N21_DR|17223:0.12645,EnSpm-N21_DR|176003:0.29913)0.620:0.14549,EnSpm-N21_DR|175786:0.33390)0.871:0.24537)0.851:0.08010,((EnSpm-N21_DR|17263:0.33545,(EnSpm-N21_DR|176047:0.22872,(EnSpm-N21_DR|16975:0.58897,EnSpm-N21_DR|175793:0.06130)0.294:0.22663)0.651:0.01036)0.980:0.15041,((((EnSpm-N21_DR|17272:0.23473,EnSpm-N21_DR|16811:0.30329)0.284:0.00075,EnSpm-N21_DR|103325:0.31433)0.212:0.08090,EnSpm-N21_DR|16814:0.25761)0.894:0.11442,(EnSpm-N21_DR|16807:0.14329,EnSpm-N21_DR|175805:0.31625)0.867:0.22673)0.761:0.05701)0.698:0.02478)0.716:0.01119)0.664:0.00574)0.741:0.01499)0.615:0.01502,((EnSpm-N21_DR|103596:0.10898,EnSpm-N21_DR|176143:0.12373)0.286:0.13727,((EnSpm-N21_DR|175943:0.40448,((EnSpm-N21_DR|103604:0.74119,(EnSpm-N21_DR|103419:0.45299,(((EnSpm-N21_DR|175924:0.78211,(EnSpm-N21_DR|103401:0.83384,((EnSpm-N21_DR|103392:0.48626,(EnSpm-N21_DR|16853:0.40326,(EnSpm-N21_DR|16861:0.19740,EnSpm-N21_DR|16996:0.68292)0.418:0.16074)0.509:0.11399)0.597:0.10399,(EnSpm-N21_DR|17103:0.35904,EnSpm-N21_DR|103529:0.23509)0.270:0.04053)0.000:0.03857)0.033:0.03206)0.870:0.13732,(EnSpm-N21_DR|103582:0.27201,(EnSpm-N21_DR|16951:0.30474,((EnSpm-N21_DR|17065:0.27601,EnSpm-N21_DR|103490:0.42946)0.279:0.00095,(EnSpm-N21_DR|17188:0.74522,EnSpm-N21_DR|17113:0.74840)0.643:0.03367)0.879:0.18187)0.108:0.00073)0.818:0.11500)0.809:0.07883,((EnSpm-N21_DR|16808:1.07464,EnSpm-N21_DR|103524:0.10387)0.914:0.30536,((EnSpm-N21_DR|103537:0.42967,(EnSpm-N21_DR|17199:0.52163,EnSpm-N21_DR|176074:0.68665)0.145:0.38549)0.028:0.04591,((EnSpm-N21_DR|103497:0.43237,EnSpm-N21_DR|175989:0.33340)0.845:0.17838,EnSpm-N21_DR|175904:0.36199)0.791:0.09109)0.105:0.00069)0.614:0.04740)0.000:0.00074)0.640:0.07126)0.466:0.03064,(EnSpm-N21_DR|176009:0.84191,(EnSpm-N21_DR|16999:0.72523,((EnSpm-N21_DR|175931:0.50886,(EnSpm-N21_DR|16803:0.00075,EnSpm-N21_DR|17206:0.30235)0.533:0.14019)0.029:0.30885,(EnSpm-N21_DR|16896:0.46830,EnSpm-N21_DR|175947:0.61564)0.848:0.16437)0.483:0.01158)0.495:0.03917)0.751:0.03670)0.534:0.02907)0.014:0.00070,((((EnSpm-N21_DR|103445:0.17212,EnSpm-N21_DR|17176:0.72612)0.718:0.02681,(EnSpm-N21_DR|17265:0.48116,EnSpm-N21_DR|176017:0.20478)0.996:0.82106)0.851:0.00075,(((EnSpm-N21_DR|16871:0.45054,(EnSpm-N21_DR|17068:0.36929,EnSpm-N21_DR|103404:0.41182)0.266:0.07311)0.317:0.04821,EnSpm-N21_DR|103349:0.54386)0.583:0.02153,((EnSpm-N21_DR|17287:0.32133,EnSpm-N21_DR|17028:0.53597)0.833:0.17248,(EnSpm-N21_DR|103376:1.18643,((EnSpm-N21_DR|17127:0.77374,((EnSpm-N21_DR|103412:0.62538,EnSpm-N21_DR|175996:0.33537)0.011:0.05035,EnSpm-N21_DR|16991:0.72332)0.705:0.24181)0.523:0.11648,EnSpm-N21_DR|175845:0.00074)0.139:0.10464)0.768:0.07432)0.711:0.04303)0.847:0.03374)0.772:0.02132,(((((EnSpm-N21_DR|17275:0.59383,EnSpm-N21_DR|176081:0.18286)0.824:0.08521,(((EnSpm-N21_DR|17011:0.22618,(EnSpm-N21_DR|17200:0.26532,EnSpm-N21_DR|175938:0.42764)0.734:0.06760)0.871:0.05543,(EnSpm-N21_DR|103496:0.26030,EnSpm-N21_DR|103509:0.35779)0.918:0.09397)0.726:0.01456,(EnSpm-N21_DR|17058:0.32437,EnSpm-N21_DR|175968:0.18783)0.864:0.14369)0.582:0.04367)0.118:0.00079,(EnSpm-N21_DR|103405:0.39660,(((EnSpm-N21_DR|16898:0.18056,EnSpm-N21_DR|175842:0.22576)0.666:0.26406,EnSpm-N21_DR|103664:0.33641)0.475:0.05941,EnSpm-N21_DR|176090:0.21387)0.723:0.05072)0.649:0.01285)0.637:0.00947,(EnSpm-N21_DR|17074:0.50290,EnSpm-N21_DR|176085:0.39694)0.800:0.17082)0.157:0.02111,(((EnSpm-N21_DR|176019:0.17687,EnSpm-N21_DR|176020:0.37812)0.980:0.26612,(((EnSpm-N21_DR|16935:0.53646,EnSpm-N21_DR|103539:0.20403)0.094:0.40653,(EnSpm-N21_DR|16879:0.55314,EnSpm-N21_DR|175990:0.50343)0.816:0.10388)0.928:0.12819,((EnSpm-N21_DR|17293:0.41923,((EnSpm-N21_DR|103432:0.34602,(EnSpm-N21_DR|16989:0.36403,EnSpm-N21_DR|17079:0.63466)0.654:0.02198)0.760:0.03113,EnSpm-N21_DR|103379:0.28397)0.880:0.05195)0.814:0.04568,(EnSpm-N21_DR|16904:0.49211,(EnSpm-N21_DR|103620:0.50328,(EnSpm-N21_DR|17228:0.28729,EnSpm-N21_DR|103462:0.31640)0.303:0.19059)0.968:0.31617)0.576:0.03137)0.541:0.02143)0.742:0.01872)0.408:0.00477,(((((EnSpm-N21_DR|17146:0.39826,(EnSpm-N21_DR|17017:0.53136,((EnSpm-N21_DR|103569:0.51159,(EnSpm-N21_DR|16995:0.26004,EnSpm-N21_DR|175821:0.00070)0.132:0.14895)0.894:0.21846,EnSpm-N21_DR|103435:0.48418)0.411:0.03904)0.071:0.04931)0.203:0.00073,(((((EnSpm-N21_DR|103367:0.18787,(EnSpm-N21_DR|175891:0.20666,EnSpm-N21_DR|175895:0.22779)0.830:0.30400)0.783:0.17974,EnSpm-N21_DR|103558:0.40774)0.466:0.06405,(EnSpm-N21_DR|17256:0.54703,((((((EnSpm-N21_DR|103425:0.07669,EnSpm-N21_DR|103470:0.13800)0.263:0.39966,((EnSpm-N21_DR|17136:0.46529,EnSpm-N21_DR|103575:0.13685)0.224:0.19859,EnSpm-N21_DR|17059:0.22901)0.890:0.28098)0.809:0.20311,(EnSpm-N21_DR|16798:0.38533,EnSpm-N21_DR|175950:0.17889)0.857:0.22011)0.542:0.02709,EnSpm-N21_DR|103571:0.74202)0.484:0.05507,(EnSpm-N21_DR|17112:0.39170,EnSpm-N21_DR|17123:0.31238)0.226:0.26845)0.476:0.02369,(EnSpm-N21_DR|17097:0.58665,EnSpm-N21_DR|103552:0.39994)0.808:0.16415)0.289:0.05988)0.735:0.03215)0.729:0.02232,(EnSpm-N21_DR|17173:0.70894,((EnSpm-N21_DR|103351:0.13657,(EnSpm-N21_DR|103420:0.38529,EnSpm-N21_DR|175934:0.53969)0.409:0.17886)0.824:0.22685,EnSpm-N21_DR|103436:0.52511)0.762:0.12537)0.657:0.05669)0.643:0.00335,(((EnSpm-N21_DR|103556:0.33137,EnSpm-N21_DR|103677:0.58652)0.614:0.00172,EnSpm-N21_DR|17037:0.34241)0.831:0.05477,(EnSpm-N21_DR|16945:0.09212,EnSpm-N21_DR|103574:0.16851)0.599:0.36332)0.697:0.01985)0.760:0.00913)0.854:0.01435,(((((EnSpm-N21_DR|103586:0.57929,((EnSpm-N21_DR|103418:0.37398,EnSpm-N21_DR|175946:1.43513)0.854:0.49238,((((EnSpm-N21_DR|16836:0.56762,EnSpm-N21_DR|17055:0.14339)0.597:0.13736,EnSpm-N21_DR|175882:0.43567)0.221:0.05115,(EnSpm-N21_DR|103589:0.26642,EnSpm-N21_DR|175939:0.32696)0.544:0.06293)0.677:0.02073,(EnSpm-N21_DR|16954:0.49482,(EnSpm-N21_DR|175862:0.25060,EnSpm-N21_DR|17190:0.43802)0.563:0.21823)0.703:0.21601)0.763:0.04751)0.204:0.02196)0.395:0.04201,EnSpm-N21_DR|175866:0.49830)0.373:0.04595,EnSpm-N21_DR|103478:0.55779)0.327:0.04175,(((EnSpm-N21_DR|175984:0.87717,(((((EnSpm-N21_DR|16856:0.33981,(EnSpm-N21_DR|175907:0.75968,EnSpm-N21_DR|103577:0.29537)0.282:0.03671)0.668:0.10840,EnSpm-N21_DR|175855:0.44396)0.197:0.03435,((((EnSpm-N21_DR|17073:0.13920,EnSpm-N21_DR|175937:0.00091)0.501:0.40995,(EnSpm-N21_DR|16977:0.09190,EnSpm-N21_DR|103607:0.43082)0.243:0.46746)0.644:0.19902,(EnSpm-N21_DR|175951:0.26299,EnSpm-N21_DR|17021:0.60491)0.904:0.19617)0.408:0.08354,(EnSpm-N21_DR|17139:0.70157,((EnSpm-N21_DR|17060:0.00074,EnSpm-N21_DR|103353:0.00074)0.932:0.71129,(EnSpm-N21_DR|176082:0.37732,EnSpm-N21_DR|175967:0.34823)0.749:0.09220)0.775:0.09350)0.320:0.02335)0.887:0.07719)0.622:0.00073,(((EnSpm-N21_DR|175900:0.33847,(EnSpm-N21_DR|16893:0.34144,EnSpm-N21_DR|17243:0.45789)0.308:0.14033)0.359:0.05166,EnSpm-N21_DR|103472:0.58233)0.076:0.00073,(EnSpm-N21_DR|103492:0.40735,(EnSpm-N21_DR|16907:0.20010,EnSpm-N21_DR|176089:0.26085)0.743:0.14364)0.684:0.06334)0.776:0.01892)0.634:0.00211,(EnSpm-N21_DR|103624:0.93921,EnSpm-N21_DR|17083:0.36349)0.020:0.00075)0.644:0.01445)0.665:0.00848,(EnSpm-N21_DR|103518:0.53524,(((EnSpm-N21_DR|16891:0.14325,EnSpm-N21_DR|16923:0.16296)0.301:0.25757,(EnSpm-N21_DR|16965:0.84454,EnSpm-N21_DR|16905:0.57900)0.756:0.13784)0.910:0.13237,(EnSpm-N21_DR|175869:0.53368,(EnSpm-N21_DR|17144:0.12220,EnSpm-N21_DR|17145:0.20095)0.991:0.29200)0.752:0.04869)0.768:0.03836)0.180:0.00506)0.383:0.00073,(EnSpm-N21_DR|176023:0.41941,(EnSpm-N21_DR|103543:0.08718,EnSpm-N21_DR|175944:0.12594)0.574:0.21567)0.755:0.04638)0.830:0.01356)0.375:0.01431,(((((EnSpm-N21_DR|17063:1.02359,(EnSpm-N21_DR|103343:0.08884,EnSpm-N21_DR|175957:0.36544)0.452:0.24918)0.680:0.19291,(EnSpm-N21_DR|17101:0.34193,EnSpm-N21_DR|175971:0.19603)0.197:0.24300)0.798:0.09958,EnSpm-N21_DR|17051:0.43736)0.223:0.00075,EnSpm-N21_DR|176045:0.54018)0.909:0.08233,(((((EnSpm-N21_DR|176060:0.60586,(EnSpm-N21_DR|17100:0.62332,EnSpm-N21_DR|17273:0.44524)0.293:0.02728)0.673:0.04033,(EnSpm-N21_DR|17050:0.15402,EnSpm-N21_DR|175867:0.51490)0.918:0.21455)0.739:0.03086,(((EnSpm-N21_DR|175940:0.07343,EnSpm-N21_DR|175949:0.39394)0.430:0.11824,(EnSpm-N21_DR|103585:0.69501,(EnSpm-N21_DR|175926:0.29515,(EnSpm-N21_DR|103645:0.18270,EnSpm-N21_DR|16928:0.27667)0.814:0.09416)0.723:0.11166)0.984:0.34508)0.863:0.13665,((EnSpm-N21_DR|103510:1.15460,EnSpm-N21_DR|176120:0.21266)0.863:0.37521,((EnSpm-N21_DR|176124:0.28762,(EnSpm-N21_DR|16857:0.25352,EnSpm-N21_DR|176132:0.23142)0.875:0.25410)0.908:0.23010,EnSpm-N21_DR|175784:0.55976)0.677:0.04791)0.506:0.00501)0.664:0.03720)0.743:0.00073,EnSpm-N21_DR|103647:0.20867)0.549:0.02621,((((EnSpm-N21_DR|17062:0.37173,(EnSpm-N21_DR|17201:0.29908,EnSpm-N21_DR|175912:0.42431)0.803:0.11749)0.827:0.12243,(EnSpm-N21_DR|175849:0.49548,((EnSpm-N21_DR|16971:0.63073,EnSpm-N21_DR|103383:0.41868)0.531:0.18972,(EnSpm-N21_DR|103631:0.88821,EnSpm-N21_DR|176083:0.31329)0.699:0.12121)0.760:0.16899)0.353:0.07648)0.452:0.03211,((EnSpm-N21_DR|16962:0.79233,(((((EnSpm-N21_DR|16918:0.19751,(EnSpm-N21_DR|176072:0.03657,(EnSpm-N21_DR|176071:0.14742,EnSpm-N21_DR|176073:0.13201)0.628:0.11338)0.966:0.79069)0.657:0.37296,EnSpm-N21_DR|17040:0.67857)0.302:0.03586,(EnSpm-N21_DR|176065:0.23350,EnSpm-N21_DR|175914:0.00074)0.950:0.48611)0.328:0.04890,(EnSpm-N21_DR|17023:0.57146,(EnSpm-N21_DR|103523:0.57230,EnSpm-N21_DR|175923:0.46440)0.429:0.16583)0.592:0.11843)0.770:0.05502,EnSpm-N21_DR|175982:0.44044)0.555:0.02659)0.789:0.05976,((((EnSpm-N21_DR|103608:0.81712,(((EnSpm-N21_DR|17084:0.01001,EnSpm-N21_DR|17115:0.35495)0.679:0.38091,EnSpm-N21_DR|16835:0.19220)0.529:0.37029,(EnSpm-N21_DR|103448:0.56953,((EnSpm-N21_DR|16960:0.38681,EnSpm-N21_DR|175778:0.06982)0.617:0.08282,EnSpm-N21_DR|176080:0.40223)0.849:0.21353)0.888:0.29751)0.222:0.05779)0.718:0.18305,(((EnSpm-N21_DR|176042:0.64863,(EnSpm-N21_DR|17046:0.68691,(EnSpm-N21_DR|16908:0.20240,EnSpm-N21_DR|103599:0.18185)0.274:0.05238)0.755:0.26170)0.151:0.01061,(EnSpm-N21_DR|17148:0.61095,EnSpm-N21_DR|17229:0.58307)0.851:0.16318)0.863:0.08675,(((EnSpm-N21_DR|17000:0.29139,EnSpm-N21_DR|103514:0.07686)0.687:0.31400,EnSpm-N21_DR|175918:0.58005)0.733:0.04844,((EnSpm-N21_DR|175877:0.31847,(EnSpm-N21_DR|175898:0.11814,EnSpm-N21_DR|175853:0.54074)0.984:0.71884)0.523:0.17403,EnSpm-N21_DR|175856:0.41943)0.797:0.20936)0.978:0.19803)0.107:0.00092)0.783:0.03474,((EnSpm-N21_DR|17108:0.56357,EnSpm-N21_DR|103456:0.48389)0.577:0.32353,(EnSpm-N21_DR|103457:0.46703,EnSpm-N21_DR|17198:0.52510)0.825:0.22430)0.530:0.01506)0.874:0.05514,((EnSpm-N21_DR|103397:0.40712,(EnSpm-N21_DR|16885:0.18126,EnSpm-N21_DR|17251:0.53026)0.798:0.13362)0.913:0.14493,(((EnSpm-N21_DR|103563:0.37392,(EnSpm-N21_DR|103398:0.63468,EnSpm-N21_DR|103657:0.01233)0.523:0.39003)0.902:0.21898,(EnSpm-N21_DR|17245:0.88491,(EnSpm-N21_DR|17032:0.71283,(EnSpm-N21_DR|103407:0.26083,EnSpm-N21_DR|176016:0.95468)0.963:0.48728)0.574:0.26865)0.604:0.04116)0.534:0.04565,(((EnSpm-N21_DR|103489:0.06806,EnSpm-N21_DR|103549:0.00074)1.000:0.87277,EnSpm-N21_DR|16998:0.18035)0.735:0.13565,(EnSpm-N21_DR|17039:0.34365,EnSpm-N21_DR|103422:0.55459)0.810:0.23805)0.679:0.03290)0.139:0.01995)0.723:0.01145)0.630:0.01508)0.128:0.01201)0.000:0.00074,((((((EnSpm-N21_DR|17159:0.31646,(EnSpm-N21_DR|176126:0.44807,(EnSpm-N21_DR|16921:0.15481,EnSpm-N21_DR|176034:0.02336)0.709:0.32803)0.730:0.26930)0.319:0.02435,EnSpm-N21_DR|16984:0.35505)0.174:0.01520,EnSpm-N21_DR|175974:0.54175)0.726:0.08858,(EnSpm-N21_DR|175840:0.09109,EnSpm-N21_DR|175965:0.30227)0.731:0.04376)0.705:0.01243,(((EnSpm-N21_DR|16969:0.13494,EnSpm-N21_DR|17020:0.69202)0.210:0.11758,EnSpm-N21_DR|16970:0.32018)0.986:0.34225,(EnSpm-N21_DR|17080:0.49659,EnSpm-N21_DR|103564:0.15265)0.818:0.11298)0.782:0.08807)0.873:0.04599,(((EnSpm-N21_DR|175945:0.35275,(EnSpm-N21_DR|16985:1.84423,EnSpm-N21_DR|17047:0.00966)0.442:0.56225)0.339:0.10769,EnSpm-N21_DR|176112:0.50099)0.377:0.10001,EnSpm-N21_DR|103458:0.22792)0.783:0.06406)0.678:0.01273)0.945:0.04570)0.593:0.00075)0.788:0.01525)0.734:0.02547)0.726:0.00991,((EnSpm-N21_DR|17134:0.58899,EnSpm-N21_DR|103493:0.77166)0.539:0.12024,(EnSpm-N21_DR|103357:0.19664,EnSpm-N21_DR|103358:0.38633)0.982:0.23557)0.839:0.07103)0.120:0.00074,((((EnSpm-N21_DR|16914:0.37145,(EnSpm-N21_DR|175878:0.80656,EnSpm-N21_DR|17140:0.64810)0.208:0.04238)0.851:0.12996,EnSpm-N21_DR|175964:0.59735)0.838:0.09715,(EnSpm-N21_DR|103542:0.49542,((EnSpm-N21_DR|17291:0.43557,EnSpm-N21_DR|176058:0.11215)0.591:0.39645,(EnSpm-N21_DR|175953:0.37057,(EnSpm-N21_DR|17034:0.21519,EnSpm-N21_DR|176002:0.22564)0.711:0.03336)0.464:0.02887)0.242:0.02841)0.925:0.07135)0.694:0.00830,(EnSpm-N21_DR|16912:0.40511,(EnSpm-N21_DR|16920:0.57632,(EnSpm-N21_DR|16906:0.59306,EnSpm-N21_DR|175874:0.35887)0.520:0.06191)0.487:0.05371)0.124:0.04949)0.801:0.01881)0.801:0.00074)0.888:0.03747)0.910:0.05815)0.856:0.03763)0.682:0.03709)0.813:0.04047)0.646:0.00876)0.345:0.00074,(((((EnSpm-N21_DR|103498:0.68153,EnSpm-N21_DR|176094:0.00091)0.915:0.37476,((EnSpm-N21_DR|17244:0.18907,(EnSpm-N21_DR|175897:0.38854,EnSpm-N21_DR|17242:0.57439)0.152:0.03732)0.746:0.02402,EnSpm-N21_DR|175807:0.30586)0.771:0.02369)0.793:0.02835,(((EnSpm-N21_DR|16994:0.34905,(EnSpm-N21_DR|17019:0.28502,EnSpm-N21_DR|103473:0.24126)0.726:0.03020)0.984:0.13343,(((EnSpm-N21_DR|103659:0.12597,(EnSpm-N21_DR|16860:0.57724,EnSpm-N21_DR|17212:0.64204)0.442:0.04825)0.527:0.09459,EnSpm-N21_DR|175797:0.40679)0.674:0.01326,EnSpm-N21_DR|17137:0.44369)0.643:0.01319)0.404:0.00771,EnSpm-N21_DR|103611:0.25397)0.797:0.00074)0.593:0.00074,(((((EnSpm-N21_DR|103494:0.33946,EnSpm-N21_DR|175863:0.33131)0.762:0.12026,EnSpm-N21_DR|17085:0.61489)0.180:0.06985,(EnSpm-N21_DR|103399:0.68481,(EnSpm-N21_DR|17107:0.00074,EnSpm-N21_DR|103482:0.54251)0.827:0.63238)0.766:0.10639)0.608:0.01173,((EnSpm-N21_DR|16988:0.30166,EnSpm-N21_DR|17071:0.37636)0.817:0.09362,EnSpm-N21_DR|103533:0.41714)0.830:0.06294)0.701:0.04939,EnSpm-N21_DR|16925:0.34784)0.733:0.04069)0.766:0.00726,(EnSpm-N21_DR|103411:0.36199,(EnSpm-N21_DR|103630:0.56424,EnSpm-N21_DR|103541:0.21654)0.819:0.09843)0.769:0.03597)0.771:0.00691)0.275:0.00072,((((EnSpm-N21_DR|16940:0.27336,EnSpm-N21_DR|176038:0.39014)0.760:0.03291,(((EnSpm-N21_DR|176048:0.59349,EnSpm-N21_DR|176088:0.20128)0.655:0.03879,EnSpm-N21_DR|16926:0.24949)0.756:0.00073,EnSpm-N21_DR|17088:0.19161)0.394:0.01547)0.756:0.02407,(EnSpm-N21_DR|176064:0.70026,(EnSpm-N21_DR|16974:0.30642,(EnSpm-N21_DR|17091:0.19949,EnSpm-N21_DR|17064:0.30260)0.877:0.09487)0.146:0.04387)0.733:0.03402)0.632:0.00884,(EnSpm-N21_DR|17177:0.32491,EnSpm-N21_DR|103566:0.27120)0.811:0.05406)0.782:0.00926)0.787:0.03376,((EnSpm-N21_DR|17204:0.17365,(((EnSpm-N21_DR|16818:0.39410,EnSpm-N21_DR|176125:0.38229)0.483:0.00073,(EnSpm-N21_DR|16862:0.24897,EnSpm-N21_DR|16934:0.23215)0.725:0.03995)0.798:0.03759,(((EnSpm-N21_DR|103355:0.18139,EnSpm-N21_DR|103371:0.07769)1.000:0.20992,(EnSpm-N21_DR|17105:0.34482,EnSpm-N21_DR|103381:0.13029)0.679:0.03223)0.667:0.00524,(EnSpm-N21_DR|17290:0.28106,EnSpm-N21_DR|176105:0.12724)0.982:0.00073)0.788:0.00859)0.704:0.00939)0.847:0.02221,(((((EnSpm-N21_DR|17057:0.35915,(EnSpm-N21_DR|103503:0.27620,EnSpm-N21_DR|103547:0.26301)0.481:0.05215)0.628:0.03186,EnSpm-N21_DR|16922:0.37449)0.703:0.00069,EnSpm-N21_DR|103627:0.26197)0.755:0.01160,(EnSpm-N21_DR|103594:0.27345,EnSpm-N21_DR|103638:0.23625)0.827:0.07492)0.816:0.01662,((((EnSpm-N21_DR|17164:0.28600,((EnSpm-N21_DR|17119:0.23206,EnSpm-N21_DR|103372:0.32211)0.819:0.03811,(EnSpm-N21_DR|17203:0.31654,((EnSpm-N21_DR|17208:0.13010,EnSpm-N21_DR|175922:0.31294)0.401:0.25168,(EnSpm-N21_DR|16888:0.27261,(EnSpm-N21_DR|16981:0.24410,EnSpm-N21_DR|175854:0.07673)0.247:0.15419)0.801:0.08818)0.809:0.03944)0.221:0.00723)0.826:0.01455)0.810:0.01219,((((((EnSpm-N21_DR|103516:0.24181,(((EnSpm-N21_DR|175987:0.64249,EnSpm-N21_DR|16997:0.00073)0.700:0.21599,EnSpm-N21_DR|103396:0.12045)0.856:0.17879,(EnSpm-N21_DR|17222:0.19833,EnSpm-N21_DR|103455:0.27776)0.448:0.00537)0.084:0.00097)0.797:0.02492,((((EnSpm-N21_DR|17086:0.30953,EnSpm-N21_DR|103450:0.38693)0.898:0.09392,(EnSpm-N21_DR|103460:0.31948,(EnSpm-N21_DR|103416:0.40696,EnSpm-N21_DR|175910:0.34721)0.142:0.02761)0.304:0.03849)0.282:0.01346,(((((EnSpm-N21_DR|17004:0.26028,(EnSpm-N21_DR|17114:0.35093,(EnSpm-N21_DR|17078:0.44211,EnSpm-N21_DR|17172:0.25075)0.692:0.02566)0.402:0.03357)0.051:0.00841,EnSpm-N21_DR|175979:0.43814)0.139:0.00615,(EnSpm-N21_DR|175927:0.42481,EnSpm-N21_DR|176012:0.27015)0.355:0.05059)0.604:0.01352,EnSpm-N21_DR|175868:0.31755)0.611:0.00074,(EnSpm-N21_DR|17249:0.29074,((EnSpm-N21_DR|175826:0.09752,EnSpm-N21_DR|176040:0.10781)0.806:0.14522,(EnSpm-N21_DR|17006:0.27480,(EnSpm-N21_DR|175829:0.11742,EnSpm-N21_DR|176014:0.06225)0.396:0.21343)0.801:0.04133)0.861:0.04054)0.085:0.01316)0.762:0.00635)0.989:0.00075,((EnSpm-N21_DR|175812:0.34461,((EnSpm-N21_DR|103481:0.24091,EnSpm-N21_DR|175915:0.26046)0.856:0.07477,(EnSpm-N21_DR|17018:0.24560,EnSpm-N21_DR|103434:0.37850)0.435:0.04128)0.413:0.00467)0.617:0.01757,(EnSpm-N21_DR|17012:0.37933,(EnSpm-N21_DR|17128:0.34301,(EnSpm-N21_DR|175872:0.25287,EnSpm-N21_DR|17303:0.35345)0.121:0.13092)0.814:0.07426)0.669:0.01210)0.775:0.00584)0.767:0.00663)0.655:0.00372,EnSpm-N21_DR|103517:0.35171)0.771:0.00451,((((EnSpm-N21_DR|103369:0.27363,(EnSpm-N21_DR|17147:0.27178,EnSpm-N21_DR|103406:0.33677)0.710:0.09273)0.859:0.08346,(EnSpm-N21_DR|17001:0.39192,EnSpm-N21_DR|17003:0.20444)0.677:0.03054)0.852:0.03891,(((((EnSpm-N21_DR|175883:0.32500,EnSpm-N21_DR|176067:0.58506)0.847:0.19532,(EnSpm-N21_DR|16859:0.11468,EnSpm-N21_DR|103554:0.06240)0.646:0.13012)0.079:0.00092,((EnSpm-N21_DR|175808:0.36557,(EnSpm-N21_DR|176001:0.40127,(EnSpm-N21_DR|175970:0.44571,EnSpm-N21_DR|17122:0.27723)0.170:0.03704)0.674:0.03576)0.448:0.01243,EnSpm-N21_DR|103426:0.36267)0.895:0.07594)0.718:0.02365,EnSpm-N21_DR|176150:0.50293)0.653:0.01530,(EnSpm-N21_DR|175911:0.15097,(EnSpm-N21_DR|16958:0.41575,(EnSpm-N21_DR|17189:0.08335,EnSpm-N21_DR|17197:0.27213)0.575:0.06970)0.851:0.06943)0.650:0.00075)0.844:0.01619)0.695:0.00095,((EnSpm-N21_DR|103439:0.25034,EnSpm-N21_DR|175820:0.23377)0.819:0.04585,(EnSpm-N21_DR|175843:0.42886,(EnSpm-N21_DR|103588:0.36454,(((EnSpm-N21_DR|103520:0.01315,EnSpm-N21_DR|175817:0.22320)0.493:0.18373,(EnSpm-N21_DR|16961:0.39567,(EnSpm-N21_DR|103390:0.41266,EnSpm-N21_DR|175873:0.25506)0.697:0.05067)0.803:0.03646)0.241:0.00760,(EnSpm-N21_DR|17239:0.24893,EnSpm-N21_DR|175917:0.07053)0.777:0.17867)0.758:0.01515)0.954:0.03821)0.143:0.00071)0.281:0.00903)0.799:0.01359)0.393:0.00074,(EnSpm-N21_DR|175942:0.31692,(EnSpm-N21_DR|16948:0.18482,EnSpm-N21_DR|103437:0.25683)0.660:0.03899)0.855:0.05178)0.809:0.01705,((EnSpm-N21_DR|16983:0.25257,(EnSpm-N21_DR|17109:0.33887,EnSpm-N21_DR|17181:0.24524)0.787:0.08426)0.826:0.06048,(EnSpm-N21_DR|16895:0.55867,EnSpm-N21_DR|17048:0.32076)0.718:0.07032)0.825:0.03900)0.412:0.00074)0.815:0.02687,((((EnSpm-N21_DR|103469:0.29389,(EnSpm-N21_DR|17174:0.18456,EnSpm-N21_DR|17175:0.08350)1.000:0.18552)0.856:0.04776,(EnSpm-N21_DR|17166:0.18047,EnSpm-N21_DR|175879:0.20725)0.827:0.03156)0.843:0.02328,((EnSpm-N21_DR|16911:0.28530,EnSpm-N21_DR|17233:0.25484)0.000:0.05722,(EnSpm-N21_DR|103413:0.41388,EnSpm-N21_DR|17133:0.32782)0.022:0.03094)0.618:0.02145)0.040:0.00073,((EnSpm-N21_DR|17022:0.02244,EnSpm-N21_DR|103593:0.12851)0.704:0.35305,(EnSpm-N21_DR|103352:0.27712,EnSpm-N21_DR|103417:0.20917)0.065:0.03209)0.772:0.02559)0.696:0.00728)0.708:0.01477,((EnSpm-N21_DR|176028:0.32730,(EnSpm-N21_DR|103500:0.50058,EnSpm-N21_DR|17150:0.40762)0.071:0.00073)0.773:0.02522,((((EnSpm-N21_DR|16843:0.16807,(EnSpm-N21_DR|103465:0.24919,EnSpm-N21_DR|17041:0.20487)0.637:0.05648)0.823:0.05437,((EnSpm-N21_DR|175865:0.27691,EnSpm-N21_DR|17231:0.33372)0.594:0.00073,(EnSpm-N21_DR|17081:0.37208,EnSpm-N21_DR|17092:0.06737)0.753:0.19560)0.896:0.06991)0.458:0.00073,((EnSpm-N21_DR|17013:0.14554,EnSpm-N21_DR|103598:0.17671)0.884:0.14215,(EnSpm-N21_DR|17033:0.24821,(EnSpm-N21_DR|16883:0.16510,EnSpm-N21_DR|17217:0.28137)0.609:0.07085)0.793:0.04674)0.878:0.00073)0.751:0.00074,((EnSpm-N21_DR|175959:0.33258,EnSpm-N21_DR|103568:0.19348)0.661:0.02360,EnSpm-N21_DR|175899:0.39546)0.801:0.04048)0.832:0.01692)0.090:0.00754)0.838:0.00074)0.787:0.03487)0.603:0.01703)0.234:0.00075)0.771:0.01366,(((EnSpm-N21_DR|16966:0.25741,(EnSpm-N21_DR|175832:0.39627,EnSpm-N21_DR|175932:0.32509)0.505:0.05986)0.819:0.06649,(EnSpm-N21_DR|103658:0.32675,EnSpm-N21_DR|175983:0.03474)0.414:0.12854)0.580:0.03062,(EnSpm-N21_DR|176070:0.35648,(EnSpm-N21_DR|17153:0.30634,(EnSpm-N21_DR|17102:0.27345,EnSpm-N21_DR|176022:0.40881)0.737:0.04585)0.594:0.02873)0.385:0.06236)0.624:0.00294)0.890:0.02937)0.235:0.01280,((((((((((EnSpm-N21_DR|103603:0.38693,EnSpm-N21_DR|103675:0.00590)0.312:0.33455,(EnSpm-N21_DR|103655:0.20433,((EnSpm-N21_DR|176043:0.75924,EnSpm-N21_DR|17156:0.59916)0.008:0.05467,EnSpm-N21_DR|16804:0.08719)0.518:0.17547)0.657:0.01965)0.850:0.05883,EnSpm-N21_DR|17281:0.28985)0.438:0.00074,EnSpm-N21_DR|175804:0.34828)0.790:0.02160,EnSpm-N21_DR|176078:0.25737)0.236:0.00807,EnSpm-N21_DR|17255:0.30865)0.277:0.00074,EnSpm-N21_DR|176116:0.27644)0.799:0.02111,(((EnSpm-N21_DR|175818:0.21990,EnSpm-N21_DR|103471:0.32513)0.579:0.04565,EnSpm-N21_DR|103512:0.44001)0.564:0.01639,((EnSpm-N21_DR|103639:0.30805,EnSpm-N21_DR|176000:0.38511)0.947:0.17934,EnSpm-N21_DR|176036:0.53131)0.809:0.00075)0.695:0.02440)0.736:0.00672,(((EnSpm-N21_DR|17246:0.29144,EnSpm-N21_DR|17224:0.39446)0.350:0.00091,(EnSpm-N21_DR|17158:0.21676,EnSpm-N21_DR|176118:0.22830)0.830:0.06508)0.787:0.02171,EnSpm-N21_DR|175892:0.31130)0.585:0.00074)0.818:0.00992,((((EnSpm-N21_DR|103446:0.34722,EnSpm-N21_DR|175848:0.31262)0.621:0.04259,(EnSpm-N21_DR|175884:0.28722,EnSpm-N21_DR|103330:0.33307)0.484:0.03242)0.787:0.06122,((EnSpm-N21_DR|175995:0.21811,(EnSpm-N21_DR|16876:0.36693,(EnSpm-N21_DR|103479:0.00074,EnSpm-N21_DR|176098:0.18964)0.298:0.27778)0.335:0.03986)0.671:0.00742,(EnSpm-N21_DR|103368:0.35718,EnSpm-N21_DR|176050:0.35916)0.274:0.04436)0.770:0.01411)0.767:0.01633,(((((EnSpm-N21_DR|17171:0.04249,EnSpm-N21_DR|103553:0.00074)0.884:0.38039,(EnSpm-N21_DR|16924:0.31031,EnSpm-N21_DR|176069:0.19664)0.752:0.05698)0.668:0.00769,(EnSpm-N21_DR|17279:0.00071,EnSpm-N21_DR|176049:0.17840)0.560:0.21427)0.908:0.00073,(EnSpm-N21_DR|176061:0.33404,(EnSpm-N21_DR|175811:0.31085,EnSpm-N21_DR|176013:0.22486)0.635:0.01460)0.764:0.01655)0.378:0.00610,(((((EnSpm-N21_DR|17225:0.20806,EnSpm-N21_DR|103528:0.18462)0.900:0.11724,(EnSpm-N21_DR|103459:0.31329,(EnSpm-N21_DR|103350:0.10997,EnSpm-N21_DR|103461:0.02303)0.621:0.14644)0.986:0.11884)0.738:0.01355,((EnSpm-N21_DR|175908:0.45725,(EnSpm-N21_DR|16863:0.20864,EnSpm-N21_DR|176111:0.24370)0.809:0.05331)0.921:0.07913,(EnSpm-N21_DR|176056:0.34559,EnSpm-N21_DR|103394:0.23499)0.840:0.04038)0.118:0.00073)0.804:0.01301,(EnSpm-N21_DR|17056:0.24982,EnSpm-N21_DR|17274:0.23497)0.924:0.11055)0.742:0.00685,((EnSpm-N21_DR|176093:0.23523,(EnSpm-N21_DR|16869:0.28959,EnSpm-N21_DR|176079:0.24514)0.867:0.07022)0.908:0.05126,(EnSpm-N21_DR|103535:0.28829,EnSpm-N21_DR|175896:0.29451)0.741:0.05326)0.459:0.01299)0.732:0.00605)0.864:0.00074)0.325:0.01176)0.790:0.01662)0.777:0.02343)0.311:0.01662)0.603:0.00620,((((((EnSpm-N21_DR|175860:0.12409,(EnSpm-N21_DR|175859:0.02935,(EnSpm-N21_DR|175857:0.04190,(EnSpm-N21_DR|175858:0.00074,EnSpm-N21_DR|175876:0.64143)0.853:0.04318)0.679:0.01658)0.961:0.13761)0.967:0.11661,(((EnSpm-N21_DR|176059:0.25238,(EnSpm-N21_DR|103484:0.34461,(EnSpm-N21_DR|103637:0.28905,EnSpm-N21_DR|175906:0.37836)0.771:0.05113)0.702:0.05757)0.825:0.08427,((EnSpm-N21_DR|16847:0.15822,EnSpm-N21_DR|16848:0.11361)0.991:0.18631,EnSpm-N21_DR|103424:0.27574)0.704:0.02720)0.631:0.02681,(EnSpm-N21_DR|17117:0.00074,EnSpm-N21_DR|175916:0.48465)0.511:0.41866)0.729:0.02784)0.320:0.01570,((((EnSpm-N21_DR|17209:0.25641,(EnSpm-N21_DR|16979:0.12831,EnSpm-N21_DR|103619:0.00070)0.434:0.39517)0.660:0.01985,(EnSpm-N21_DR|17044:0.10416,EnSpm-N21_DR|17053:0.36465)0.878:0.11065)0.904:0.07185,(EnSpm-N21_DR|16801:0.35368,EnSpm-N21_DR|103540:0.19324)0.233:0.03086)0.470:0.01461,(EnSpm-N21_DR|17045:0.52285,(EnSpm-N21_DR|175993:0.54418,(EnSpm-N21_DR|103440:0.50707,EnSpm-N21_DR|176055:0.16880)0.661:0.34502)0.472:0.22802)0.839:0.27297)0.674:0.02141)0.728:0.01068,(((((EnSpm-N21_DR|176005:0.29041,EnSpm-N21_DR|17219:0.38238)0.649:0.06075,(EnSpm-N21_DR|175828:0.16398,(EnSpm-N21_DR|103623:0.22667,EnSpm-N21_DR|16931:0.34039)0.610:0.03847)0.810:0.05134)0.537:0.00228,(EnSpm-N21_DR|17292:0.36176,(((EnSpm-N21_DR|103544:0.44380,(EnSpm-N21_DR|103506:0.38406,EnSpm-N21_DR|175961:0.80111)0.407:0.10795)0.583:0.02864,EnSpm-N21_DR|176115:0.73707)0.721:0.07124,EnSpm-N21_DR|175972:0.51935)0.796:0.09158)0.830:0.11817)0.853:0.01706,EnSpm-N21_DR|17180:0.13859)0.000:0.00074,((EnSpm-N21_DR|16884:0.31680,EnSpm-N21_DR|175833:0.33954)0.671:0.02619,(((EnSpm-N21_DR|103640:0.19156,(EnSpm-N21_DR|17264:0.22019,EnSpm-N21_DR|176087:0.29218)0.465:0.02932)0.897:0.10092,(EnSpm-N21_DR|103477:0.43807,((EnSpm-N21_DR|103386:0.22907,EnSpm-N21_DR|16824:0.20480)0.818:0.06357,(EnSpm-N21_DR|103364:0.23868,EnSpm-N21_DR|175885:0.06438)0.773:0.08870)0.785:0.04046)0.684:0.01682)0.587:0.00730,(EnSpm-N21_DR|16877:0.16424,(EnSpm-N21_DR|16875:0.08958,EnSpm-N21_DR|16852:0.00073)0.036:0.01080)1.000:0.30564)0.757:0.01928)0.841:0.02582)0.774:0.00596)0.848:0.01665,(((((((EnSpm-N21_DR|17067:0.36410,EnSpm-N21_DR|17036:0.35103)0.811:0.05110,(EnSpm-N21_DR|175980:0.58796,(EnSpm-N21_DR|16972:0.32450,(EnSpm-N21_DR|16976:0.19968,(EnSpm-N21_DR|103507:0.25193,(EnSpm-N21_DR|175999:0.20352,EnSpm-N21_DR|176004:0.23910)0.552:0.00633)0.794:0.02731)0.689:0.01710)0.288:0.01496)0.626:0.00073)0.806:0.01250,(EnSpm-N21_DR|176145:0.22249,EnSpm-N21_DR|175988:0.48768)0.748:0.00074)0.711:0.00074,((((EnSpm-N21_DR|103464:0.15600,EnSpm-N21_DR|175864:0.40253)0.540:0.06260,(EnSpm-N21_DR|103483:0.06975,EnSpm-N21_DR|103546:0.18297)0.783:0.10864)0.574:0.01095,EnSpm-N21_DR|103380:0.27479)0.746:0.02112,EnSpm-N21_DR|103530:0.24470)0.680:0.00606)0.513:0.00092,EnSpm-N21_DR|17157:0.39350)0.260:0.01041,(((((EnSpm-N21_DR|16894:0.25559,EnSpm-N21_DR|17005:0.21920)0.866:0.22223,(EnSpm-N21_DR|103438:0.28569,EnSpm-N21_DR|175847:0.26400)0.165:0.02108)0.128:0.03540,(EnSpm-N21_DR|17278:0.32979,EnSpm-N21_DR|17106:0.50159)0.451:0.00073)0.137:0.00073,(EnSpm-N21_DR|103467:0.23205,EnSpm-N21_DR|17155:0.41511)0.690:0.02179)0.601:0.01435,(EnSpm-N21_DR|176053:0.19070,EnSpm-N21_DR|16993:0.69882)0.236:0.08277)0.839:0.03228)0.783:0.00151,(EnSpm-N21_DR|17250:0.34477,(EnSpm-N21_DR|103488:0.34856,EnSpm-N21_DR|17093:0.28270)0.399:0.00091)0.837:0.03658)0.561:0.00763)0.852:0.01984,((((EnSpm-N21_DR|16837:0.37802,EnSpm-N21_DR|103617:0.20916)0.247:0.00449,EnSpm-N21_DR|103587:0.41671)0.332:0.02201,(EnSpm-N21_DR|103555:0.28818,EnSpm-N21_DR|103522:0.32217)0.914:0.08467)0.816:0.01825,(EnSpm-N21_DR|16939:0.48311,((((((EnSpm-N21_DR|17129:0.37088,EnSpm-N21_DR|103527:0.02406)0.852:0.47808,((EnSpm-N21_DR|103388:0.25699,(((EnSpm-N21_DR|17152:0.28588,EnSpm-N21_DR|17094:0.22715)0.496:0.04921,EnSpm-N21_DR|176095:0.26128)0.743:0.01594,(EnSpm-N21_DR|17052:0.31828,EnSpm-N21_DR|103441:0.36989)0.803:0.08437)0.605:0.01054)0.751:0.04555,(((EnSpm-N21_DR|16833:0.26694,(EnSpm-N21_DR|17216:0.75705,(EnSpm-N21_DR|17184:0.37764,EnSpm-N21_DR|103610:0.01063)0.492:0.21012)0.209:0.02607)0.667:0.04627,(EnSpm-N21_DR|103606:0.00071,EnSpm-N21_DR|103636:0.70150)0.498:0.52395)0.787:0.05924,(EnSpm-N21_DR|17215:0.46254,((EnSpm-N21_DR|103453:0.35542,(EnSpm-N21_DR|103452:0.15735,EnSpm-N21_DR|103451:0.28151)0.778:0.05692)0.940:0.10362,(((EnSpm-N21_DR|16872:0.11458,EnSpm-N21_DR|103454:0.19997)0.482:0.39907,EnSpm-N21_DR|175933:0.54569)0.881:0.40891,(EnSpm-N21_DR|175905:0.24907,EnSpm-N21_DR|103550:0.69259)0.797:0.10121)0.733:0.03753)0.791:0.03888)0.671:0.00824)0.081:0.00074)0.913:0.00074)0.613:0.02313,(EnSpm-N21_DR|17214:0.19305,EnSpm-N21_DR|103354:0.19543)0.803:0.12471)0.817:0.03754,((((((EnSpm-N21_DR|103614:0.31811,((EnSpm-N21_DR|17132:0.14938,EnSpm-N21_DR|103491:0.56620)0.838:0.20876,EnSpm-N21_DR|175838:0.31232)0.464:0.07401)0.853:0.17112,((EnSpm-N21_DR|103501:0.37867,EnSpm-N21_DR|17289:0.27931)0.881:0.07863,((EnSpm-N21_DR|16840:0.12604,(EnSpm-N21_DR|16839:0.06180,EnSpm-N21_DR|16967:0.35514)0.221:0.16161)0.974:0.15556,((EnSpm-N21_DR|176100:0.38920,EnSpm-N21_DR|16827:0.39309)0.786:0.05401,(EnSpm-N21_DR|175814:0.34409,(EnSpm-N21_DR|17298:0.41180,EnSpm-N21_DR|175787:0.31430)0.907:0.16150)0.120:0.00206)0.753:0.03738)0.024:0.00074)0.633:0.03674)0.722:0.02399,((((EnSpm-N21_DR|103476:0.77167,((EnSpm-N21_DR|16838:0.33269,(EnSpm-N21_DR|176099:0.78576,EnSpm-N21_DR|103387:0.10892)0.801:0.09934)0.829:0.08903,(EnSpm-N21_DR|16956:0.01207,EnSpm-N21_DR|103515:1.85769)0.467:0.33560)0.384:0.02534)0.654:0.02088,(EnSpm-N21_DR|17095:0.25909,(EnSpm-N21_DR|175886:0.41681,(EnSpm-N21_DR|17213:0.41645,EnSpm-N21_DR|175824:0.29390)0.098:0.07786)0.790:0.00073)0.751:0.03080)0.836:0.04684,((EnSpm-N21_DR|17138:0.29792,(EnSpm-N21_DR|103431:0.24868,(EnSpm-N21_DR|17207:0.42154,EnSpm-N21_DR|176033:0.02725)0.492:0.32242)0.017:0.03716)0.835:0.09608,(EnSpm-N21_DR|17226:0.28350,EnSpm-N21_DR|103653:0.73955)0.798:0.10313)0.654:0.01469)0.101:0.00073,EnSpm-N21_DR|16986:0.26096)0.871:0.02982)0.881:0.04933,(((EnSpm-N21_DR|17235:0.23734,(EnSpm-N21_DR|103567:0.34273,EnSpm-N21_DR|103581:0.11280)0.777:0.04772)0.486:0.05322,EnSpm-N21_DR|17042:0.35080)0.793:0.07046,((((EnSpm-N21_DR|103505:0.55799,((((EnSpm-N21_DR|103485:0.68105,(EnSpm-N21_DR|17221:0.66898,(EnSpm-N21_DR|17030:0.25927,EnSpm-N21_DR|17285:0.43642)0.906:0.28389)0.976:0.49005)0.793:0.26345,EnSpm-N21_DR|103576:0.55128)0.336:0.08519,((EnSpm-N21_DR|16855:0.10302,(EnSpm-N21_DR|17104:0.00074,EnSpm-N21_DR|17142:0.56383)0.594:0.47463)0.192:0.00448,EnSpm-N21_DR|16943:0.71687)0.930:0.28406)0.635:0.13215,(EnSpm-N21_DR|175823:0.26144,EnSpm-N21_DR|175835:0.49569)0.743:0.05673)0.105:0.01674)0.196:0.03891,(((((EnSpm-N21_DR|17125:0.21686,EnSpm-N21_DR|103536:0.62512)0.414:0.10026,(EnSpm-N21_DR|175966:0.32994,(EnSpm-N21_DR|103532:0.41316,EnSpm-N21_DR|176018:0.27807)0.712:0.04555)0.900:0.18518)0.840:0.11366,(EnSpm-N21_DR|103360:0.27179,(EnSpm-N21_DR|175844:0.04191,(EnSpm-N21_DR|17010:0.74092,EnSpm-N21_DR|17205:0.00074)0.484:0.09623)0.615:0.32853)0.862:0.14934)0.526:0.02153,(EnSpm-N21_DR|103572:0.50241,(EnSpm-N21_DR|175887:0.56871,EnSpm-N21_DR|103385:0.40711)0.650:0.04146)0.859:0.13137)0.820:0.05085,(EnSpm-N21_DR|103651:0.32351,(((EnSpm-N21_DR|175960:0.26719,EnSpm-N21_DR|17183:0.48341)0.853:0.16677,((EnSpm-N21_DR|17126:0.11047,EnSpm-N21_DR|17141:0.23758)0.658:1.28670,((EnSpm-N21_DR|17061:0.23671,EnSpm-N21_DR|103560:0.57997)0.664:0.38911,EnSpm-N21_DR|17196:1.53082)0.789:0.20742)0.296:0.00073)0.823:0.11572,((EnSpm-N21_DR|17110:0.28726,(EnSpm-N21_DR|103433:0.28453,EnSpm-N21_DR|175955:0.00074)0.729:0.78840)0.410:0.26908,((EnSpm-N21_DR|103597:0.49054,EnSpm-N21_DR|103395:0.40969)0.375:0.05366,(EnSpm-N21_DR|103573:1.21620,EnSpm-N21_DR|175976:0.09412)0.709:0.32507)0.806:0.13551)0.787:0.06078)0.337:0.05576)0.718:0.00073)0.969:0.08087)0.846:0.04652,(EnSpm-N21_DR|17194:0.19042,((EnSpm-N21_DR|103502:0.56983,EnSpm-N21_DR|175948:0.03974)0.127:0.32609,(EnSpm-N21_DR|103428:0.24891,EnSpm-N21_DR|175851:0.55411)0.319:0.10084)0.454:0.05103)0.063:0.06233)0.562:0.00474,(((EnSpm-N21_DR|176035:0.48547,((EnSpm-N21_DR|176066:0.51320,(EnSpm-N21_DR|17024:0.45585,EnSpm-N21_DR|17165:0.00073)1.000:1.24478)0.520:0.04017,(EnSpm-N21_DR|103561:0.19739,(EnSpm-N21_DR|103474:0.94275,(EnSpm-N21_DR|175894:0.00074,(EnSpm-N21_DR|17202:1.63009,EnSpm-N21_DR|175893:0.00068)0.488:0.03916)0.786:0.21194)0.212:0.00073)0.789:0.05896)0.509:0.00072)0.875:0.11235,((EnSpm-N21_DR|103622:0.22828,(EnSpm-N21_DR|16870:1.01945,EnSpm-N21_DR|175929:0.00072)0.917:0.33974)0.856:0.07926,(EnSpm-N21_DR|103663:0.35221,((EnSpm-N21_DR|103625:0.34388,(EnSpm-N21_DR|175846:0.06187,(EnSpm-N21_DR|17169:0.36266,EnSpm-N21_DR|103521:0.41298)0.952:0.63952)0.689:0.40277)0.518:0.14003,((((EnSpm-N21_DR|16963:1.13627,EnSpm-N21_DR|17167:1.99355)0.214:0.10828,EnSpm-N21_DR|17130:0.99594)0.820:0.40990,(((EnSpm-N21_DR|16941:0.29556,EnSpm-N21_DR|17131:0.48012)0.859:0.16382,(EnSpm-N21_DR|175994:0.81485,((EnSpm-N21_DR|176024:0.70763,(EnSpm-N21_DR|16900:0.31364,EnSpm-N21_DR|103495:1.86105)0.789:0.37696)0.441:0.09006,((EnSpm-N21_DR|103579:0.61345,EnSpm-N21_DR|175958:0.44528)0.491:0.11246,(EnSpm-N21_DR|16809:0.72538,EnSpm-N21_DR|103342:0.53901)0.841:0.14946)0.333:0.05604)0.838:0.17412)0.775:0.17214)0.186:0.01485,EnSpm-N21_DR|103337:0.34894)0.478:0.02829)0.161:0.00070,((EnSpm-N21_DR|175921:0.49986,EnSpm-N21_DR|176015:0.56358)0.969:0.37216,((EnSpm-N21_DR|17182:0.88284,(EnSpm-N21_DR|17160:1.52613,EnSpm-N21_DR|175969:1.15857)0.721:0.59860)0.348:0.14165,EnSpm-N21_DR|17309:0.09519)0.641:0.18624)0.215:0.00073)0.531:0.00073)0.616:0.01734)0.737:0.04465)0.844:0.00074)0.650:0.00883,(EnSpm-N21_DR|16946:0.64122,EnSpm-N21_DR|17026:0.00073)0.599:0.32340)0.316:0.01869)0.792:0.02686)0.317:0.00073)0.606:0.01988,(EnSpm-N21_DR|103531:0.28217,EnSpm-N21_DR|175816:0.48260)0.964:0.16407)0.733:0.00073,((((EnSpm-N21_DR|175991:0.23901,(EnSpm-N21_DR|103336:0.68354,(EnSpm-N21_DR|103641:0.00073,EnSpm-N21_DR|176010:0.34319)0.782:0.07997)0.358:0.13844)0.834:0.12239,(EnSpm-N21_DR|175977:0.59128,EnSpm-N21_DR|103377:0.35344)0.536:0.09153)0.772:0.06809,(((((EnSpm-N21_DR|103487:0.23122,EnSpm-N21_DR|176037:0.42518)0.835:0.13362,(EnSpm-N21_DR|103583:0.33601,(EnSpm-N21_DR|103384:0.39619,EnSpm-N21_DR|103519:0.37573)0.926:0.22720)0.978:0.31154)0.000:0.00075,(((EnSpm-N21_DR|103644:0.27614,(EnSpm-N21_DR|17195:0.60622,(EnSpm-N21_DR|175837:0.00075,EnSpm-N21_DR|175919:0.11852)0.697:0.17638)0.349:0.42014)0.720:0.06107,((((EnSpm-N21_DR|103365:0.08265,EnSpm-N21_DR|175836:0.67460)0.819:0.07154,EnSpm-N21_DR|176151:0.17517)0.849:0.06986,EnSpm-N21_DR|103601:0.14341)0.766:0.04602,(EnSpm-N21_DR|17089:0.14203,EnSpm-N21_DR|103551:0.78264)0.655:0.22645)0.165:0.07073)0.414:0.00074,EnSpm-N21_DR|16868:0.49386)0.741:0.03762)0.815:0.02006,(EnSpm-N21_DR|16851:0.26029,(EnSpm-N21_DR|176102:0.06698,EnSpm-N21_DR|16930:0.52963)0.415:0.23820)0.361:0.04643)0.743:0.01051,(((EnSpm-N21_DR|17087:0.00074,(EnSpm-N21_DR|17090:0.00073,(EnSpm-N21_DR|16890:0.00075,EnSpm-N21_DR|175986:0.32737)0.698:0.15167)0.733:0.04335)1.000:0.38988,(EnSpm-N21_DR|16915:0.25314,EnSpm-N21_DR|176021:0.87462)0.182:0.07948)0.804:0.07795,(EnSpm-N21_DR|103616:0.18042,EnSpm-N21_DR|175830:0.15143)0.853:0.09867)0.801:0.03903)0.273:0.01724)0.640:0.01260,((EnSpm-N21_DR|17014:0.32847,EnSpm-N21_DR|176041:0.60883)0.322:0.21139,EnSpm-N21_DR|176092:0.82863)0.902:0.48324)0.159:0.00074)0.856:0.01791)0.840:0.01586,(((EnSpm-N21_DR|16829:0.51086,EnSpm-N21_DR|103400:0.38039)0.756:0.04743,(EnSpm-N21_DR|103504:0.23609,(EnSpm-N21_DR|103393:0.23799,EnSpm-N21_DR|175825:0.44119)0.579:0.05476)0.782:0.04430)0.578:0.00074,EnSpm-N21_DR|175841:0.37219)0.798:0.02047)0.076:0.00074,((((((EnSpm-N21_DR|175952:0.25158,(EnSpm-N21_DR|17098:0.08406,(EnSpm-N21_DR|175871:0.07382,EnSpm-N21_DR|176011:0.21515)0.923:0.34455)0.998:0.43346)0.728:0.06253,((EnSpm-N21_DR|176109:0.23167,(EnSpm-N21_DR|103402:0.44458,EnSpm-N21_DR|103592:0.00073)0.590:0.20801)0.812:0.06119,(EnSpm-N21_DR|103345:0.37156,(EnSpm-N21_DR|16913:0.26143,EnSpm-N21_DR|175920:0.61215)0.249:0.09429)0.687:0.08690)0.818:0.04303)0.206:0.01027,((EnSpm-N21_DR|103526:0.29049,EnSpm-N21_DR|17069:0.30264)0.793:0.08084,EnSpm-N21_DR|175881:0.40294)0.890:0.07861)0.587:0.00362,(EnSpm-N21_DR|103621:0.50714,(((EnSpm-N21_DR|175985:0.26944,(EnSpm-N21_DR|103382:0.21408,EnSpm-N21_DR|103475:0.00074)0.695:0.19968)0.759:0.23404,(EnSpm-N21_DR|17135:0.22336,EnSpm-N21_DR|176027:0.00075)0.703:0.34924)0.775:0.12075,(EnSpm-N21_DR|103447:1.00283,(EnSpm-N21_DR|16968:0.74185,(EnSpm-N21_DR|17154:0.00073,EnSpm-N21_DR|103605:0.36138)0.349:0.46674)0.000:0.07172)0.460:0.03792)0.485:0.07143)0.784:0.05922)0.442:0.00713,(((((((EnSpm-N21_DR|17143:0.29959,EnSpm-N21_DR|176007:0.00073)0.824:0.02345,EnSpm-N21_DR|175902:0.00074)0.977:0.28128,(EnSpm-N21_DR|103423:0.33165,(EnSpm-N21_DR|17116:0.21863,(EnSpm-N21_DR|176006:0.00074,EnSpm-N21_DR|175903:0.00074)0.902:0.18875)0.667:0.09253)0.879:0.21851)0.506:0.07705,(EnSpm-N21_DR|103613:0.03076,EnSpm-N21_DR|103612:0.17249)0.985:0.21605)0.768:0.02834,(EnSpm-N21_DR|176062:0.28305,EnSpm-N21_DR|176026:0.45285)0.706:0.02344)0.801:0.02827,((((EnSpm-N21_DR|16909:0.43898,(EnSpm-N21_DR|16865:0.19723,EnSpm-N21_DR|176114:0.25437)0.151:0.01750)0.704:0.04619,EnSpm-N21_DR|176146:0.26022)0.807:0.02933,((EnSpm-N21_DR|175935:0.44623,(EnSpm-N21_DR|103628:0.36218,EnSpm-N21_DR|103642:0.28921)0.602:0.06125)0.562:0.01056,((EnSpm-N21_DR|103480:0.20134,(EnSpm-N21_DR|17121:0.66471,EnSpm-N21_DR|103378:0.00276)0.412:0.34689)0.731:0.14178,((EnSpm-N21_DR|17007:0.00073,EnSpm-N21_DR|175822:0.00075)0.974:0.42094,(EnSpm-N21_DR|17218:0.41116,EnSpm-N21_DR|176046:0.13801)0.772:0.17446)0.115:0.02791)0.708:0.04415)0.400:0.00073)0.713:0.01550,EnSpm-N21_DR|103373:0.33640)0.859:0.04716)0.000:0.00073,((EnSpm-N21_DR|175981:0.31168,EnSpm-N21_DR|16850:0.31293)0.638:0.08418,(EnSpm-N21_DR|17072:0.25412,(EnSpm-N21_DR|103652:0.33671,EnSpm-N21_DR|103525:0.24273)0.090:0.02887)0.788:0.08585)0.783:0.06355)0.639:0.00682)0.804:0.00073,(((EnSpm-N21_DR|17170:0.06567,EnSpm-N21_DR|176051:0.48638)0.140:0.31020,(EnSpm-N21_DR|16858:0.53687,EnSpm-N21_DR|17247:0.00075)0.635:0.25983)0.747:0.03308,(EnSpm-N21_DR|17241:0.22582,EnSpm-N21_DR|16980:0.28805)0.897:0.13864)0.601:0.01752)0.728:0.00280)0.293:0.00074)0.217:0.00092)0.821:0.02339)0.932:0.05158)0.520:0.03015)0.763:0.00093,(((EnSpm-N21_DR|175799:0.36872,(((EnSpm-N21_DR|175998:0.76456,EnSpm-N21_DR|17260:0.10561)0.701:0.05345,(EnSpm-N21_DR|17211:0.30102,((EnSpm-N21_DR|17008:0.00074,EnSpm-N21_DR|17002:0.26261)0.245:0.20120,EnSpm-N21_DR|17111:0.77506)0.698:0.09415)0.057:0.04557)0.071:0.00074,EnSpm-N21_DR|176063:0.39004)0.731:0.04413)0.645:0.03099,(((EnSpm-N21_DR|17186:0.28268,((EnSpm-N21_DR|17261:0.28342,EnSpm-N21_DR|103570:0.25770)0.733:0.02324,(EnSpm-N21_DR|17049:0.12181,EnSpm-N21_DR|176057:0.12584)0.992:0.24595)0.772:0.02527)0.738:0.01128,((EnSpm-N21_DR|175973:0.23818,EnSpm-N21_DR|103629:0.21311)0.790:0.06056,EnSpm-N21_DR|176075:0.25789)0.830:0.03785)0.010:0.00074,(EnSpm-N21_DR|17257:0.26080,(EnSpm-N21_DR|17282:0.19626,EnSpm-N21_DR|175861:0.31623)0.835:0.04294)0.744:0.01692)0.064:0.02045)0.501:0.00073,((EnSpm-N21_DR|103443:0.34101,EnSpm-N21_DR|17070:0.34991)0.453:0.04220,(((EnSpm-N21_DR|175870:0.39870,((EnSpm-N21_DR|176030:0.33658,EnSpm-N21_DR|176139:0.31506)0.669:0.01608,EnSpm-N21_DR|17185:0.30756)0.827:0.02110)0.309:0.00091,(((EnSpm-N21_DR|103545:0.28318,EnSpm-N21_DR|17027:0.23078)0.205:0.14094,EnSpm-N21_DR|103508:0.25764)0.686:0.03457,((EnSpm-N21_DR|175963:0.28409,EnSpm-N21_DR|176086:0.35113)0.860:0.04514,(((EnSpm-N21_DR|175941:0.30626,(EnSpm-N21_DR|103414:0.10626,EnSpm-N21_DR|175901:0.26833)0.826:0.10331)0.727:0.03386,EnSpm-N21_DR|175936:0.22032)0.938:0.08293,EnSpm-N21_DR|17025:0.33344)0.836:0.04955)0.067:0.03207)0.711:0.01638)0.060:0.01830,((EnSpm-N21_DR|17276:0.26258,(EnSpm-N21_DR|17227:0.23061,EnSpm-N21_DR|103643:0.00073)0.792:0.14895)0.861:0.05605,(EnSpm-N21_DR|16937:0.29882,EnSpm-N21_DR|103591:0.24809)0.701:0.02087)0.792:0.01633)0.709:0.00942)0.703:0.00733)0.519:0.01695);
```
