## Supplementary Data 2 for "A genomic portrait of zebrafish transposable elements and their spatiotemporal embryonic expression": EnSpm-N22_DR.mafft.nwk

```
((EnSpm-N22_DR|1918466:0.12815,(EnSpm-N22_DR|994760:0.13389,EnSpm-N22_DR|1211130:0.10504)0.620:0.00529)0.834:0.00518,(((((((EnSpm-N22_DR|1809075:0.09335,(EnSpm-N22_DR|176169:0.08559,EnSpm-N22_DR|1601759:0.12891)0.117:0.00460)0.109:0.01141,(((EnSpm-N22_DR|17312:0.38267,(((EnSpm-N22_DR|176168:0.15089,(EnSpm-N22_DR|103702:0.08419,EnSpm-N22_DR|657031:0.15723)0.889:0.04288)0.572:0.00058,(EnSpm-N22_DR|570243:0.14252,EnSpm-N22_DR|822357:0.17158)0.987:0.11065)0.247:0.04675,EnSpm-N22_DR|657051:0.24537)0.590:0.06353)0.961:0.09352,(EnSpm-N22_DR|1079555:0.08389,EnSpm-N22_DR|1809072:0.13247)0.376:0.00184)0.802:0.01405,(EnSpm-N22_DR|1918486:0.30933,(EnSpm-N22_DR|822338:0.11546,(EnSpm-N22_DR|410774:0.18706,EnSpm-N22_DR|994746:0.07439)0.747:0.01359)0.898:0.05771)0.491:0.00573)0.821:0.02971)0.507:0.00401,EnSpm-N22_DR|741611:0.15110)0.057:0.00327,((EnSpm-N22_DR|410785:0.15801,((((((((EnSpm-N22_DR|103703:0.11024,(EnSpm-N22_DR|2093905:0.16427,EnSpm-N22_DR|994720:0.06605)0.588:0.02604)0.997:0.18469,EnSpm-N22_DR|249649:0.10685)0.977:0.21559,(EnSpm-N22_DR|1507345:0.15294,(EnSpm-N22_DR|1507346:0.00062,EnSpm-N22_DR|1507347:0.00063)0.819:0.11599)1.000:0.83252)0.302:0.06876,(EnSpm-N22_DR|1348861:0.13035,(EnSpm-N22_DR|17315:0.02460,EnSpm-N22_DR|17316:0.02462)0.965:0.12361)0.957:0.14036)0.605:0.13961,(((EnSpm-N22_DR|570236:0.03495,EnSpm-N22_DR|2005007:0.79675)0.370:0.08411,EnSpm-N22_DR|570237:0.09591)0.933:0.06689,(((((EnSpm-N22_DR|994735:0.28157,(EnSpm-N22_DR|327765:0.82126,EnSpm-N22_DR|1079548:0.01495)0.414:0.03763)0.992:0.10287,EnSpm-N22_DR|1601758:0.15952)0.932:0.04885,(EnSpm-N22_DR|17328:0.00062,((EnSpm-N22_DR|492436:0.05920,(EnSpm-N22_DR|492437:0.16699,EnSpm-N22_DR|492438:0.03109)0.094:0.02461)0.973:0.36057,EnSpm-N22_DR|741623:0.51777)0.739:0.12858)0.906:0.11964)0.820:0.02064,((EnSpm-N22_DR|176175:0.39806,(EnSpm-N22_DR|1712302:0.37367,((EnSpm-N22_DR|2005013:0.10750,(EnSpm-N22_DR|570239:0.20757,EnSpm-N22_DR|1283652:0.18023)0.954:0.20409)0.608:0.08379,EnSpm-N22_DR|17342:0.25433)0.553:0.06257)0.085:0.00778)0.675:0.03795,((EnSpm-N22_DR|327759:0.11588,(((EnSpm-N22_DR|657039:0.42215,EnSpm-N22_DR|1348869:0.32523)0.624:0.07099,(EnSpm-N22_DR|249634:0.14380,EnSpm-N22_DR|1918475:0.16297)0.878:0.03429)0.488:0.01212,((((((EnSpm-N22_DR|1414574:0.25675,EnSpm-N22_DR|327755:0.10386)0.431:0.00139,((EnSpm-N22_DR|103686:0.32373,EnSpm-N22_DR|1809096:0.15884)0.873:0.09798,(EnSpm-N22_DR|176189:0.25393,EnSpm-N22_DR|741619:0.10221)0.683:0.07699)0.049:0.00062)0.325:0.00063,(EnSpm-N22_DR|994736:0.14184,(EnSpm-N22_DR|103701:0.18118,EnSpm-N22_DR|1348866:0.28205)0.298:0.02231)0.480:0.01500)0.483:0.00979,((((((((EnSpm-N22_DR|1507350:0.00479,EnSpm-N22_DR|994750:0.21165)0.697:0.01815,(EnSpm-N22_DR|1414594:0.04854,EnSpm-N22_DR|1507344:0.00061)0.881:0.01038)0.364:0.00804,(((EnSpm-N22_DR|410768:0.02030,EnSpm-N22_DR|1712289:0.01884)0.000:0.00063,EnSpm-N22_DR|994748:0.00936)0.199:0.00063,EnSpm-N22_DR|2005005:0.00955)0.721:0.01007)0.851:0.02389,EnSpm-N22_DR|1283639:0.03077)0.924:0.05856,(EnSpm-N22_DR|822349:0.00063,EnSpm-N22_DR|822352:0.01887)0.862:0.02993)0.806:0.03755,EnSpm-N22_DR|822346:0.08733)0.994:0.32362,EnSpm-N22_DR|1809080:0.11074)0.833:0.03505,(EnSpm-N22_DR|657043:0.18310,EnSpm-N22_DR|1918481:0.39874)0.932:0.16184)0.721:0.00831)0.924:0.01683,((EnSpm-N22_DR|17334:0.14292,EnSpm-N22_DR|2005001:0.30241)0.490:0.00219,EnSpm-N22_DR|1414585:0.16915)0.746:0.00822)0.836:0.00548,((EnSpm-N22_DR|994724:0.17404,(((((EnSpm-N22_DR|741632:0.46352,(EnSpm-N22_DR|822341:0.58900,EnSpm-N22_DR|1809079:0.33039)0.719:0.08971)0.842:0.14337,EnSpm-N22_DR|901614:0.07864)0.207:0.12331,(EnSpm-N22_DR|1414582:0.33446,(EnSpm-N22_DR|492421:0.20152,(EnSpm-N22_DR|741627:0.72672,EnSpm-N22_DR|1348868:0.03998)0.510:0.14797)0.791:0.04885)0.754:0.04678)0.000:0.02160,((((EnSpm-N22_DR|741616:0.19757,(EnSpm-N22_DR|1809097:0.14355,(EnSpm-N22_DR|327773:0.06324,EnSpm-N22_DR|994737:0.07915)0.769:0.07966)0.312:0.00513)0.387:0.01241,((EnSpm-N22_DR|994730:0.13452,EnSpm-N22_DR|1414584:0.16551)0.768:0.01906,(EnSpm-N22_DR|741614:0.02856,EnSpm-N22_DR|994732:0.51288)0.914:0.09466)0.902:0.02035)0.808:0.01088,EnSpm-N22_DR|741607:0.18597)0.000:0.00682,EnSpm-N22_DR|103690:0.14186)0.806:0.01722)0.449:0.00794,EnSpm-N22_DR|176171:0.21294)0.220:0.00061)0.883:0.01092,(((EnSpm-N22_DR|1601767:0.23899,((EnSpm-N22_DR|901616:0.08076,(EnSpm-N22_DR|822356:0.25046,EnSpm-N22_DR|327785:0.24150)0.635:0.09957)0.997:0.52570,EnSpm-N22_DR|1079546:0.00117)0.495:0.13247)0.488:0.00534,((EnSpm-N22_DR|1211141:0.23715,EnSpm-N22_DR|901602:0.04908)0.726:0.26560,((EnSpm-N22_DR|176178:0.13101,EnSpm-N22_DR|1283642:0.13029)0.747:0.03984,EnSpm-N22_DR|410770:0.22022)0.103:0.00062)0.393:0.02406)0.898:0.02694,(EnSpm-N22_DR|17343:0.14905,(((EnSpm-N22_DR|1918471:0.35972,EnSpm-N22_DR|1918470:0.12992)0.885:0.04937,EnSpm-N22_DR|1918478:0.34991)0.687:0.00851,(EnSpm-N22_DR|492428:0.20685,(EnSpm-N22_DR|1712298:0.62705,EnSpm-N22_DR|901598:0.09625)0.742:0.07641)0.589:0.01561)0.755:0.00897)0.704:0.00491)0.941:0.02961)0.951:0.02104)0.802:0.00936)0.310:0.01013)0.284:0.00084,(((((((EnSpm-N22_DR|657042:0.26549,((EnSpm-N22_DR|327758:0.45947,(EnSpm-N22_DR|822347:0.09667,EnSpm-N22_DR|2005009:0.26388)0.136:0.10283)0.502:0.00820,EnSpm-N22_DR|410778:0.16932)0.770:0.25929)0.451:0.06823,(EnSpm-N22_DR|1079539:0.14174,EnSpm-N22_DR|1918462:0.16455)0.898:0.10380)0.822:0.11528,(((((((EnSpm-N22_DR|2004999:0.23061,EnSpm-N22_DR|1211122:0.11121)0.973:0.20878,EnSpm-N22_DR|327768:0.02121)1.000:0.43460,EnSpm-N22_DR|249625:0.10855)0.620:0.01455,(EnSpm-N22_DR|994721:0.40031,EnSpm-N22_DR|570253:0.18250)0.217:0.03327)0.321:0.00827,(EnSpm-N22_DR|1809082:0.13161,(((EnSpm-N22_DR|901599:0.06103,EnSpm-N22_DR|103698:0.45066)0.000:0.16018,EnSpm-N22_DR|994759:0.10452)0.082:0.04394,(((EnSpm-N22_DR|1918469:0.18710,(((EnSpm-N22_DR|1601783:0.20258,((EnSpm-N22_DR|994761:0.13242,EnSpm-N22_DR|994727:0.46091)0.941:0.20142,EnSpm-N22_DR|1414569:0.12733)0.594:0.11174)0.613:0.03843,EnSpm-N22_DR|1283648:0.14643)0.142:0.01708,(EnSpm-N22_DR|994734:0.06874,EnSpm-N22_DR|17338:0.75999)0.894:0.14621)0.706:0.02387)0.935:0.07077,(EnSpm-N22_DR|1149966:0.15579,EnSpm-N22_DR|901593:0.20227)0.717:0.01417)0.751:0.00976,(EnSpm-N22_DR|1601769:0.15601,(EnSpm-N22_DR|1601779:0.54139,EnSpm-N22_DR|1712300:0.12601)0.351:0.03999)0.334:0.02500)0.826:0.05759)0.000:0.04365)0.601:0.07317)0.701:0.05646,((EnSpm-N22_DR|17319:0.01140,EnSpm-N22_DR|1601763:0.14055)0.721:0.15848,(EnSpm-N22_DR|1601775:0.18941,EnSpm-N22_DR|994741:0.17688)0.703:0.01433)0.797:0.03350)0.921:0.04685,(EnSpm-N22_DR|492420:0.20039,EnSpm-N22_DR|1079553:0.18553)0.761:0.03358)0.258:0.02612)0.664:0.01616,(((((EnSpm-N22_DR|570240:0.11796,((EnSpm-N22_DR|1211129:0.21364,(EnSpm-N22_DR|176187:0.22231,EnSpm-N22_DR|1601762:0.16866)0.927:0.06020)0.940:0.04764,(EnSpm-N22_DR|410773:0.26752,EnSpm-N22_DR|1211132:0.16909)0.904:0.04547)0.186:0.00269)0.313:0.00505,EnSpm-N22_DR|1414597:0.15164)0.896:0.01393,((EnSpm-N22_DR|1507340:0.13941,EnSpm-N22_DR|1283643:0.24662)0.898:0.02321,EnSpm-N22_DR|1079549:0.16052)0.723:0.01032)0.746:0.00284,((((EnSpm-N22_DR|410766:0.06049,EnSpm-N22_DR|1918474:0.02199)0.597:0.16173,((((((EnSpm-N22_DR|1601784:0.34137,(((EnSpm-N22_DR|327761:0.24803,EnSpm-N22_DR|327767:0.23009)0.447:0.01828,(EnSpm-N22_DR|492433:0.10177,(EnSpm-N22_DR|570254:0.35335,EnSpm-N22_DR|1283636:0.00063)0.622:0.08750)0.992:0.30462)0.534:0.06934,(EnSpm-N22_DR|570249:0.41680,(((EnSpm-N22_DR|2004995:0.28007,(EnSpm-N22_DR|1507331:0.10846,EnSpm-N22_DR|657029:0.21572)0.742:0.03316)0.372:0.03459,EnSpm-N22_DR|1283647:1.59586)0.053:0.00061,EnSpm-N22_DR|1601780:0.13082)0.693:0.06684)0.880:0.17008)0.643:0.03715)0.798:0.09740,(EnSpm-N22_DR|410780:0.11608,(EnSpm-N22_DR|901609:0.00061,EnSpm-N22_DR|1712294:0.41654)0.677:0.10328)0.734:0.09693)0.679:0.07441,EnSpm-N22_DR|249636:0.45540)0.579:0.07557,(EnSpm-N22_DR|2005015:0.64317,(((EnSpm-N22_DR|17332:0.36704,EnSpm-N22_DR|901618:0.00062)0.949:0.14356,(EnSpm-N22_DR|249645:0.28405,EnSpm-N22_DR|1809090:0.02774)0.315:0.20997)0.378:0.02527,(EnSpm-N22_DR|103691:0.34887,(EnSpm-N22_DR|741604:0.45922,EnSpm-N22_DR|1414568:0.37547)0.159:0.10290)0.998:0.34458)0.624:0.08714)0.062:0.00873)0.394:0.03092,((EnSpm-N22_DR|657040:0.44813,EnSpm-N22_DR|1712296:0.05226)0.470:0.11225,(EnSpm-N22_DR|17336:0.00658,EnSpm-N22_DR|249623:0.20873)0.343:0.08631)1.000:0.34985)0.879:0.05113,EnSpm-N22_DR|492429:0.22364)0.845:0.02445)0.392:0.00156,EnSpm-N22_DR|2004992:0.18110)0.775:0.00313,((EnSpm-N22_DR|492432:0.11308,(((EnSpm-N22_DR|176181:0.15750,EnSpm-N22_DR|1809068:0.13820)0.673:0.01699,(((EnSpm-N22_DR|1809089:0.30867,(EnSpm-N22_DR|410769:0.26979,EnSpm-N22_DR|1918468:0.15401)0.990:0.15684)0.123:0.00062,(EnSpm-N22_DR|2004997:0.13986,EnSpm-N22_DR|327774:0.09299)0.876:0.02492)0.739:0.01250,EnSpm-N22_DR|1809078:0.11782)0.579:0.00062)0.803:0.02147,EnSpm-N22_DR|2004994:0.09067)0.272:0.00834)0.572:0.00392,((((EnSpm-N22_DR|2089718:0.14544,EnSpm-N22_DR|1712286:0.35770)0.703:0.01390,EnSpm-N22_DR|1348864:0.21831)0.389:0.00737,(EnSpm-N22_DR|1601766:0.13689,EnSpm-N22_DR|17339:0.17134)0.945:0.03356)0.417:0.00547,(EnSpm-N22_DR|1079534:0.13228,EnSpm-N22_DR|1079545:0.18941)0.843:0.01101)0.783:0.00525)0.000:0.00063)0.947:0.01649)0.919:0.01605,((EnSpm-N22_DR|249627:0.22926,(EnSpm-N22_DR|901608:0.08818,EnSpm-N22_DR|2005010:0.10527)0.437:0.05406)0.737:0.00997,((EnSpm-N22_DR|570245:0.19871,(EnSpm-N22_DR|17322:0.10428,EnSpm-N22_DR|1601768:0.19511)0.767:0.05298)0.460:0.00344,EnSpm-N22_DR|1809091:0.20167)0.874:0.01446)0.854:0.00544)0.698:0.02098)0.797:0.00749,(EnSpm-N22_DR|1079551:0.16641,EnSpm-N22_DR|1149959:0.15576)0.533:0.00276)0.885:0.01107,((EnSpm-N22_DR|492423:0.16804,(EnSpm-N22_DR|1918467:0.15650,EnSpm-N22_DR|1149965:0.14086)0.457:0.00111)0.818:0.00496,((EnSpm-N22_DR|570246:0.13129,((EnSpm-N22_DR|492430:0.11572,EnSpm-N22_DR|657053:0.19289)0.813:0.02231,(EnSpm-N22_DR|1211123:0.17198,(((((EnSpm-N22_DR|822350:0.00617,EnSpm-N22_DR|822353:0.00063)0.973:0.03123,(EnSpm-N22_DR|1283640:0.03687,(EnSpm-N22_DR|1507351:0.02874,(((EnSpm-N22_DR|994747:0.01324,(EnSpm-N22_DR|1211146:0.23524,EnSpm-N22_DR|1414593:0.00415)0.603:0.00063)0.992:0.00063,(EnSpm-N22_DR|2005004:0.01270,(EnSpm-N22_DR|822345:0.02538,EnSpm-N22_DR|1601765:0.34393)0.779:0.02821)0.756:0.00555)0.863:0.00061,EnSpm-N22_DR|1712290:0.05145)0.146:0.00062)0.000:0.00063)0.791:0.03403)0.072:0.00063,EnSpm-N22_DR|994728:0.00976)0.840:0.08810,((EnSpm-N22_DR|570248:0.13390,EnSpm-N22_DR|1809088:0.48038)0.257:0.42614,EnSpm-N22_DR|1809093:0.00060)0.814:0.09309)0.776:0.06142,EnSpm-N22_DR|1507352:0.00063)0.721:0.04037)0.747:0.01769)0.293:0.00084)0.492:0.01031,(EnSpm-N22_DR|492415:0.15155,(EnSpm-N22_DR|103695:0.17399,EnSpm-N22_DR|410771:0.26471)0.595:0.03427)0.646:0.00554)0.878:0.01198)0.844:0.01687)0.966:0.01821,(((((EnSpm-N22_DR|1348862:0.26569,((EnSpm-N22_DR|249651:0.08557,EnSpm-N22_DR|249652:0.02706)1.000:0.58090,(EnSpm-N22_DR|1414604:0.57127,(EnSpm-N22_DR|327782:0.48365,EnSpm-N22_DR|1348874:0.50762)0.155:0.11890)0.860:0.18033)0.401:0.15577)0.801:0.06236,(((((((((((EnSpm-N22_DR|327757:0.18506,EnSpm-N22_DR|741603:0.21958)0.879:0.10865,(EnSpm-N22_DR|994729:0.36541,(EnSpm-N22_DR|994719:0.10415,(EnSpm-N22_DR|994733:0.15779,EnSpm-N22_DR|1414581:0.15703)0.842:0.05434)0.927:0.12235)0.962:0.13789)0.633:0.03950,(EnSpm-N22_DR|1712297:0.33141,(EnSpm-N22_DR|822343:0.15436,(EnSpm-N22_DR|1809074:0.01989,EnSpm-N22_DR|1809077:0.10457)0.413:0.06100)0.949:0.18399)0.938:0.13474)0.582:0.04774,((((EnSpm-N22_DR|657032:0.10519,(EnSpm-N22_DR|103692:0.12146,EnSpm-N22_DR|901617:0.16402)0.975:0.10478)0.945:0.06288,(EnSpm-N22_DR|901595:0.14780,(EnSpm-N22_DR|1211124:0.17907,(EnSpm-N22_DR|657047:0.22670,EnSpm-N22_DR|1283635:0.17349)0.811:0.05312)0.930:0.10782)0.911:0.09595)0.782:0.01913,EnSpm-N22_DR|1283645:0.27913)0.692:0.02024,((((EnSpm-N22_DR|1414570:0.14376,EnSpm-N22_DR|1809098:0.13348)0.717:0.04901,EnSpm-N22_DR|657041:0.22050)0.782:0.03944,(EnSpm-N22_DR|1414601:0.07161,EnSpm-N22_DR|327769:0.42540)0.812:0.03982)0.889:0.06725,((EnSpm-N22_DR|901611:0.18835,(EnSpm-N22_DR|1712287:0.29889,(EnSpm-N22_DR|103696:0.07844,EnSpm-N22_DR|1601773:0.11054)0.942:0.10305)0.116:0.00289)0.819:0.05006,((EnSpm-N22_DR|994725:0.13233,EnSpm-N22_DR|2005012:0.05504)0.884:0.11131,(((EnSpm-N22_DR|410776:0.15372,EnSpm-N22_DR|492422:0.28797)0.896:0.06578,(EnSpm-N22_DR|741630:0.31551,EnSpm-N22_DR|2090384:0.22802)0.070:0.00906)0.751:0.02143,((EnSpm-N22_DR|1601782:0.13231,((EnSpm-N22_DR|2005008:0.12971,(EnSpm-N22_DR|17340:0.18630,EnSpm-N22_DR|657033:0.09233)0.693:0.02095)0.830:0.01883,(EnSpm-N22_DR|410783:0.12202,EnSpm-N22_DR|994744:0.13697)0.727:0.00621)0.814:0.00101)0.463:0.02236,(((((EnSpm-N22_DR|570259:0.12890,(EnSpm-N22_DR|741610:0.10721,(EnSpm-N22_DR|1414587:0.07997,EnSpm-N22_DR|1507342:0.09490)0.702:0.00733)0.741:0.01396)0.412:0.01173,EnSpm-N22_DR|657037:0.12546)0.767:0.02211,((EnSpm-N22_DR|1918464:0.14750,(EnSpm-N22_DR|741605:0.00470,EnSpm-N22_DR|741606:0.00419)1.000:0.15269)0.751:0.00938,((EnSpm-N22_DR|103685:0.13384,EnSpm-N22_DR|1211142:0.17506)0.956:0.04654,EnSpm-N22_DR|1211139:0.12152)0.567:0.00273)0.790:0.00761)0.807:0.00795,EnSpm-N22_DR|1414576:0.14108)0.239:0.00063,((EnSpm-N22_DR|570251:0.02613,EnSpm-N22_DR|1283650:0.06768)0.863:0.05366,EnSpm-N22_DR|1809086:0.07346)0.188:0.02240)0.824:0.02601)0.894:0.03223)0.759:0.01214)0.761:0.01216)0.441:0.01404)0.907:0.02483)0.430:0.00814)0.928:0.03934,((((EnSpm-N22_DR|410775:0.18912,EnSpm-N22_DR|570247:0.15544)0.804:0.03023,((EnSpm-N22_DR|1283637:0.18038,EnSpm-N22_DR|657048:0.14457)0.945:0.09442,(EnSpm-N22_DR|1414573:0.15824,((((EnSpm-N22_DR|1507332:0.10348,(EnSpm-N22_DR|1414579:0.14667,EnSpm-N22_DR|1507341:0.11391)0.740:0.02136)0.556:0.01652,((EnSpm-N22_DR|410784:0.32424,EnSpm-N22_DR|1601761:0.11506)0.961:0.08772,(EnSpm-N22_DR|994745:0.12695,(EnSpm-N22_DR|249642:0.16008,EnSpm-N22_DR|822342:0.11468)0.725:0.02329)0.737:0.01517)0.732:0.01022)0.892:0.04422,((EnSpm-N22_DR|1507333:0.14931,EnSpm-N22_DR|1712307:0.12045)0.771:0.06153,(EnSpm-N22_DR|410777:0.08139,EnSpm-N22_DR|1507336:0.09246)0.875:0.13086)0.964:0.10089)0.358:0.01877,((EnSpm-N22_DR|1601789:0.16694,(EnSpm-N22_DR|17321:0.12249,EnSpm-N22_DR|327776:0.15240)0.727:0.04420)0.702:0.01088,EnSpm-N22_DR|1079554:0.14847)0.721:0.00939)0.652:0.05536)0.538:0.03751)0.857:0.05361)0.996:0.15097,(((EnSpm-N22_DR|1918476:0.21559,(((EnSpm-N22_DR|1211125:0.06665,EnSpm-N22_DR|1918484:0.06194)1.000:0.16554,(EnSpm-N22_DR|657035:0.12322,EnSpm-N22_DR|901606:0.16564)0.041:0.02929)0.857:0.03586,(EnSpm-N22_DR|1414571:0.32706,(EnSpm-N22_DR|1211126:0.08627,EnSpm-N22_DR|822358:0.28139)0.659:0.02998)0.690:0.03997)0.958:0.08898)0.583:0.02089,((EnSpm-N22_DR|1414598:0.38357,EnSpm-N22_DR|1283638:0.06551)0.223:0.27913,((EnSpm-N22_DR|17331:0.16416,EnSpm-N22_DR|492427:0.08454)0.891:0.04398,EnSpm-N22_DR|492424:0.19041)0.255:0.03527)0.951:0.09416)0.956:0.07007,(((EnSpm-N22_DR|994742:0.14560,(EnSpm-N22_DR|492419:0.16484,((EnSpm-N22_DR|741612:0.23675,EnSpm-N22_DR|1809087:0.05477)0.999:0.40609,EnSpm-N22_DR|1601757:0.11655)0.269:0.05713)0.927:0.05930)0.889:0.11379,EnSpm-N22_DR|327771:0.34138)0.165:0.02762,(EnSpm-N22_DR|1507338:0.31628,EnSpm-N22_DR|17330:0.35242)0.017:0.03872)0.984:0.11151)0.932:0.05763)0.968:0.07279,(EnSpm-N22_DR|327764:0.44089,EnSpm-N22_DR|1918461:0.33101)0.910:0.17660)0.659:0.01641)0.855:0.02965,(((EnSpm-N22_DR|249628:0.21231,(((((EnSpm-N22_DR|1601760:0.44050,(EnSpm-N22_DR|176173:0.09919,(EnSpm-N22_DR|1918479:0.16628,(EnSpm-N22_DR|1809092:0.21088,(EnSpm-N22_DR|327783:0.09968,EnSpm-N22_DR|1918480:0.13804)0.119:0.02123)0.282:0.00552)0.952:0.13005)0.688:0.02174)0.792:0.05585,EnSpm-N22_DR|1211128:0.27620)0.750:0.02509,(((EnSpm-N22_DR|1079533:0.08583,EnSpm-N22_DR|2004993:0.09493)0.787:0.01338,(EnSpm-N22_DR|249648:0.13921,EnSpm-N22_DR|994738:0.12364)0.562:0.00334)0.075:0.01216,(EnSpm-N22_DR|249638:0.15809,EnSpm-N22_DR|901612:0.15259)0.564:0.00470)0.999:0.10939)0.874:0.03337,((EnSpm-N22_DR|570255:0.13979,EnSpm-N22_DR|2105543:0.14924)0.789:0.04058,(EnSpm-N22_DR|1712301:0.18881,(((((EnSpm-N22_DR|1809076:0.15846,EnSpm-N22_DR|1211140:0.11015)0.457:0.01365,(((EnSpm-N22_DR|657038:0.18587,EnSpm-N22_DR|1712303:0.24749)0.844:0.00058,(EnSpm-N22_DR|657055:0.16390,(EnSpm-N22_DR|1918463:0.09938,EnSpm-N22_DR|327777:0.19172)0.777:0.05341)0.715:0.01968)0.827:0.00946,EnSpm-N22_DR|1211121:0.16419)0.816:0.00063)0.789:0.00996,EnSpm-N22_DR|1348873:0.11742)0.744:0.00355,(EnSpm-N22_DR|1414578:0.14718,(EnSpm-N22_DR|410786:0.17873,EnSpm-N22_DR|1348865:0.11657)0.917:0.03036)0.719:0.00437)0.737:0.00463,(EnSpm-N22_DR|327775:0.10890,(EnSpm-N22_DR|822362:0.10853,((EnSpm-N22_DR|741620:0.13515,(EnSpm-N22_DR|822340:0.18487,EnSpm-N22_DR|410772:0.15880)0.767:0.02426)0.827:0.05595,(EnSpm-N22_DR|103699:0.14789,EnSpm-N22_DR|1211133:0.13392)0.474:0.04377)0.789:0.02872)0.086:0.00926)0.908:0.03677)0.233:0.00193)0.729:0.01334)0.886:0.03440)0.500:0.02025,(((((EnSpm-N22_DR|176188:0.18026,EnSpm-N22_DR|327766:0.23253)0.680:0.02587,(((EnSpm-N22_DR|994751:0.18675,(EnSpm-N22_DR|1079543:0.17644,EnSpm-N22_DR|17327:0.31702)0.166:0.00327)0.628:0.02284,EnSpm-N22_DR|1601790:0.15327)0.805:0.02579,(EnSpm-N22_DR|1079542:0.16448,EnSpm-N22_DR|1079544:0.13922)0.960:0.12267)0.772:0.04365)0.780:0.02315,(EnSpm-N22_DR|410764:0.15973,EnSpm-N22_DR|1601778:0.25546)0.921:0.11692)0.564:0.02029,(EnSpm-N22_DR|492418:0.13244,EnSpm-N22_DR|1414603:0.12955)0.886:0.13884)0.502:0.02140,(EnSpm-N22_DR|1809085:0.20464,(EnSpm-N22_DR|103693:0.14815,(EnSpm-N22_DR|103697:0.20734,(EnSpm-N22_DR|410765:0.15235,EnSpm-N22_DR|570238:0.25941)0.319:0.03691)0.823:0.11010)0.633:0.05856)0.686:0.05712)0.613:0.03406)0.745:0.01152)0.816:0.02339,((((((((EnSpm-N22_DR|1809071:0.17460,EnSpm-N22_DR|249641:0.10196)0.299:0.02844,EnSpm-N22_DR|176185:0.11285)0.792:0.01607,(EnSpm-N22_DR|1211143:0.27429,(EnSpm-N22_DR|327772:0.08922,EnSpm-N22_DR|741608:0.14872)0.756:0.03925)0.551:0.00061)0.841:0.03732,(EnSpm-N22_DR|657045:0.14352,EnSpm-N22_DR|994763:0.22178)0.703:0.01483)1.000:0.16683,((((EnSpm-N22_DR|657052:0.17925,EnSpm-N22_DR|994752:0.09085)0.764:0.03891,(EnSpm-N22_DR|822339:0.11747,EnSpm-N22_DR|176182:0.10167)0.729:0.01633)0.767:0.01398,((EnSpm-N22_DR|410787:0.05994,EnSpm-N22_DR|1712293:0.25486)0.835:0.06276,EnSpm-N22_DR|1918477:0.05216)0.754:0.01304)0.776:0.01600,(EnSpm-N22_DR|994743:0.15595,EnSpm-N22_DR|327770:0.09412)0.337:0.00159)0.928:0.06206)0.865:0.05083,EnSpm-N22_DR|176179:0.27658)0.831:0.04974,EnSpm-N22_DR|1712299:0.46776)0.070:0.00762,EnSpm-N22_DR|492414:0.32022)0.847:0.02734)0.787:0.02755,EnSpm-N22_DR|249629:0.37715)0.521:0.00084)0.903:0.03340,(((EnSpm-N22_DR|2004988:0.44113,(EnSpm-N22_DR|741628:0.09021,EnSpm-N22_DR|17320:0.16806)0.627:0.01254)0.699:0.01502,((((EnSpm-N22_DR|994764:0.34159,(EnSpm-N22_DR|1918482:0.21805,(EnSpm-N22_DR|570256:0.11547,EnSpm-N22_DR|1348863:0.14681)0.173:0.01977)0.944:0.19034)0.864:0.19797,(EnSpm-N22_DR|1283634:0.22474,EnSpm-N22_DR|1809070:0.19389)0.867:0.15525)0.449:0.13968,(EnSpm-N22_DR|492425:0.20998,EnSpm-N22_DR|994739:0.19573)0.833:0.07561)0.810:0.06781,EnSpm-N22_DR|176180:0.57911)0.271:0.00058)0.877:0.03836,((((EnSpm-N22_DR|1149960:0.42907,EnSpm-N22_DR|1918487:0.26630)0.740:0.05799,(EnSpm-N22_DR|176186:0.37879,EnSpm-N22_DR|327780:0.23553)0.643:0.01277)0.950:0.12776,((EnSpm-N22_DR|17318:0.13986,(((EnSpm-N22_DR|176170:0.12815,EnSpm-N22_DR|249637:0.18529)0.732:0.00063,EnSpm-N22_DR|901607:0.13273)0.629:0.01753,(EnSpm-N22_DR|2093092:0.20833,EnSpm-N22_DR|741624:0.17843)0.688:0.02751)0.106:0.00062)0.969:0.12779,((EnSpm-N22_DR|103678:0.18538,((EnSpm-N22_DR|17324:0.14981,EnSpm-N22_DR|1211135:0.11055)0.697:0.01257,((EnSpm-N22_DR|103682:0.13807,EnSpm-N22_DR|1414567:0.14421)0.740:0.01876,EnSpm-N22_DR|1918473:0.14805)0.816:0.02236)0.728:0.01583)0.996:0.20753,(EnSpm-N22_DR|327763:0.14125,((((EnSpm-N22_DR|1079556:0.34228,EnSpm-N22_DR|657046:0.18265)0.808:0.04851,EnSpm-N22_DR|17311:0.09454)0.378:0.00062,(EnSpm-N22_DR|1079536:0.21381,(EnSpm-N22_DR|1149964:0.31058,(EnSpm-N22_DR|17341:0.13170,EnSpm-N22_DR|327779:0.23065)0.692:0.03329)0.641:0.05184)0.779:0.04149)0.295:0.01299,(((EnSpm-N22_DR|822361:0.24047,(EnSpm-N22_DR|1283646:0.14661,EnSpm-N22_DR|901594:0.11315)0.734:0.01685)0.398:0.00061,EnSpm-N22_DR|176193:0.09786)0.963:0.05888,(EnSpm-N22_DR|741622:0.28338,((EnSpm-N22_DR|176191:0.09068,(EnSpm-N22_DR|176183:0.18061,EnSpm-N22_DR|1918465:0.26751)0.719:0.05295)0.681:0.04676,EnSpm-N22_DR|1283651:0.17740)0.691:0.01918)0.931:0.06917)0.938:0.05957)0.772:0.00864)0.528:0.00853)0.737:0.00547)0.831:0.03104)0.882:0.05312,((EnSpm-N22_DR|1712285:0.26525,EnSpm-N22_DR|2005017:0.11463)0.909:0.10990,((((((((EnSpm-N22_DR|1414588:0.00062,EnSpm-N22_DR|1507339:0.40575)0.530:0.21766,(EnSpm-N22_DR|2004991:0.30884,EnSpm-N22_DR|327781:0.05454)0.792:0.03973)0.724:0.01480,EnSpm-N22_DR|1414577:0.12810)0.838:0.03210,(((EnSpm-N22_DR|410781:0.29705,(EnSpm-N22_DR|570244:0.13694,(EnSpm-N22_DR|1414590:0.14380,EnSpm-N22_DR|1507334:0.17518)0.423:0.08115)0.888:0.18949)0.992:0.25836,((EnSpm-N22_DR|17314:0.20682,((EnSpm-N22_DR|1712305:0.17515,EnSpm-N22_DR|1348871:0.13981)0.015:0.02783,EnSpm-N22_DR|741631:0.28943)0.805:0.05684)0.225:0.01875,(EnSpm-N22_DR|901610:0.18323,EnSpm-N22_DR|1507335:0.21018)0.872:0.07083)0.853:0.06485)0.502:0.01502,(EnSpm-N22_DR|1601788:0.36159,(((EnSpm-N22_DR|1712295:0.24630,((EnSpm-N22_DR|741615:0.15370,(EnSpm-N22_DR|249631:0.17607,(EnSpm-N22_DR|492431:0.10795,EnSpm-N22_DR|570252:0.18782)0.687:0.00863)0.754:0.04497)0.980:0.17987,(EnSpm-N22_DR|657030:0.11736,EnSpm-N22_DR|1414575:0.24216)0.847:0.06027)0.689:0.05213)0.826:0.06229,(EnSpm-N22_DR|1414572:0.28482,(EnSpm-N22_DR|901604:0.23675,EnSpm-N22_DR|1348870:0.30369)0.845:0.08199)0.721:0.05923)0.022:0.01757,EnSpm-N22_DR|1414605:0.26645)0.549:0.02401)0.071:0.01257)0.918:0.05393)0.362:0.02570,EnSpm-N22_DR|657050:0.21117)0.830:0.00061,((((((EnSpm-N22_DR|994762:0.04773,EnSpm-N22_DR|1348867:0.10948)0.831:0.10466,(((EnSpm-N22_DR|492435:0.08391,(EnSpm-N22_DR|1149961:0.05913,EnSpm-N22_DR|2107136:0.00584)0.990:0.12936)0.809:0.02815,(EnSpm-N22_DR|103679:0.16143,EnSpm-N22_DR|994722:0.18383)0.696:0.01443)0.813:0.01695,(EnSpm-N22_DR|410763:0.08519,((((EnSpm-N22_DR|249640:0.18131,EnSpm-N22_DR|1712292:0.49738)0.511:0.03525,EnSpm-N22_DR|1712284:0.19075)0.109:0.02266,EnSpm-N22_DR|327762:0.20118)0.618:0.07008,(EnSpm-N22_DR|103681:0.01929,(EnSpm-N22_DR|176174:0.27378,EnSpm-N22_DR|741626:0.04158)0.838:0.07338)0.082:0.02578)0.568:0.01649)0.100:0.00063)0.947:0.09055)0.640:0.00062,(EnSpm-N22_DR|17326:0.14953,(EnSpm-N22_DR|17345:0.28677,(EnSpm-N22_DR|1918485:0.18037,EnSpm-N22_DR|1414602:0.11227)0.212:0.00061)0.846:0.04752)0.778:0.03107)0.710:0.00976,EnSpm-N22_DR|1211131:0.21834)0.781:0.03173,((EnSpm-N22_DR|1211136:0.18077,EnSpm-N22_DR|2005000:0.23581)0.700:0.04231,((EnSpm-N22_DR|176177:0.21897,EnSpm-N22_DR|410782:0.16669)0.849:0.05216,EnSpm-N22_DR|327756:0.11380)0.742:0.00062)0.878:0.02545)0.916:0.05280,(EnSpm-N22_DR|1601764:0.19864,(((EnSpm-N22_DR|2100890:0.12609,((EnSpm-N22_DR|176184:0.00062,EnSpm-N22_DR|327760:0.36638)0.725:0.30335,EnSpm-N22_DR|103680:0.12168)0.836:0.07477)0.513:0.00063,(EnSpm-N22_DR|1601777:0.17584,EnSpm-N22_DR|1601787:0.17520)0.780:0.05393)0.382:0.00058,EnSpm-N22_DR|492416:0.21699)0.239:0.00060)0.152:0.00836)0.792:0.01299)0.585:0.00624,(EnSpm-N22_DR|1414586:0.19464,EnSpm-N22_DR|1712282:0.14550)0.831:0.13670)0.694:0.01163,EnSpm-N22_DR|657054:0.31188)0.306:0.00823)0.905:0.02545)0.220:0.00526)0.669:0.04337)0.602:0.02394,EnSpm-N22_DR|1918472:0.43168)0.556:0.05543,(((EnSpm-N22_DR|1414589:0.15829,(EnSpm-N22_DR|994740:0.21896,EnSpm-N22_DR|176172:0.32906)0.910:0.21694)0.363:0.04197,(((EnSpm-N22_DR|17344:0.33151,EnSpm-N22_DR|103683:0.23795)0.971:0.16666,((EnSpm-N22_DR|17317:0.21884,(EnSpm-N22_DR|657034:0.13602,EnSpm-N22_DR|741609:0.34910)0.170:0.05125)0.914:0.22505,EnSpm-N22_DR|901613:0.46638)0.594:0.05563)0.716:0.07669,(((EnSpm-N22_DR|1414580:0.12199,EnSpm-N22_DR|1601774:0.20095)0.873:0.06391,EnSpm-N22_DR|410779:0.28172)0.599:0.02613,(EnSpm-N22_DR|1809073:0.25903,(((EnSpm-N22_DR|1601785:0.11443,((EnSpm-N22_DR|1712291:0.22999,(EnSpm-N22_DR|901605:0.19517,(EnSpm-N22_DR|2004998:0.20880,(EnSpm-N22_DR|1079550:0.14931,EnSpm-N22_DR|2099847:0.23380)0.000:0.03824)0.867:0.02479)0.000:0.00063)0.600:0.00066,EnSpm-N22_DR|822360:0.52088)0.620:0.00960)0.751:0.01416,(EnSpm-N22_DR|741618:0.16262,EnSpm-N22_DR|1079541:0.13968)0.785:0.07041)0.762:0.01067,(EnSpm-N22_DR|1079547:0.10582,EnSpm-N22_DR|1712283:0.20407)0.868:0.05665)0.724:0.02282)0.822:0.02790)0.889:0.03753)0.270:0.01750)0.905:0.05889,((((EnSpm-N22_DR|901603:0.16743,EnSpm-N22_DR|1507337:0.17219)0.852:0.08700,(EnSpm-N22_DR|1601772:0.37519,EnSpm-N22_DR|17333:0.13037)0.863:0.12211)0.263:0.03354,EnSpm-N22_DR|17323:0.35120)0.848:0.07460,(EnSpm-N22_DR|1414583:0.37471,(EnSpm-N22_DR|1283641:0.19176,(EnSpm-N22_DR|657044:0.12583,EnSpm-N22_DR|1079535:0.17387)0.697:0.13317)0.691:0.02728)0.860:0.06705)0.939:0.11275)0.693:0.05012)0.901:0.11193,(EnSpm-N22_DR|103684:0.16890,EnSpm-N22_DR|410761:0.27165)0.989:0.22688)0.987:0.25631,(((EnSpm-N22_DR|1079540:0.34295,((EnSpm-N22_DR|901601:0.00719,EnSpm-N22_DR|1601770:0.44742)0.195:0.06986,EnSpm-N22_DR|822355:0.07858)0.840:0.19592)0.268:0.09837,((EnSpm-N22_DR|410788:0.00062,EnSpm-N22_DR|1809084:0.08123)0.789:0.41265,((EnSpm-N22_DR|1149962:0.34032,EnSpm-N22_DR|1283649:0.27023)0.839:0.11245,EnSpm-N22_DR|249639:0.56037)0.712:0.08294)0.868:0.12847)0.466:0.05469,((EnSpm-N22_DR|492417:0.69029,EnSpm-N22_DR|1149963:0.01007)0.540:0.20021,((EnSpm-N22_DR|103689:0.00062,EnSpm-N22_DR|327754:0.46810)0.745:0.04663,EnSpm-N22_DR|901600:0.23596)0.407:0.04474)0.862:0.06867)0.140:0.02121)0.948:0.14724)0.533:0.09783,((EnSpm-N22_DR|2005006:0.00062,(((((EnSpm-N22_DR|1507349:0.02179,(EnSpm-N22_DR|1809094:0.01817,(EnSpm-N22_DR|410767:0.05915,((EnSpm-N22_DR|822348:0.02799,(EnSpm-N22_DR|822351:0.00455,EnSpm-N22_DR|822354:0.00313)0.738:0.00115)1.000:0.03856,((EnSpm-N22_DR|1283644:0.08060,EnSpm-N22_DR|994726:0.11456)0.818:0.01222,EnSpm-N22_DR|1507348:0.05337)0.974:0.01900)0.886:0.01214)0.847:0.01394)0.751:0.00553)0.808:0.01045,EnSpm-N22_DR|1712288:0.01535)0.765:0.00533,EnSpm-N22_DR|994749:0.01031)0.737:0.00493,(EnSpm-N22_DR|1211145:0.03238,EnSpm-N22_DR|1507343:0.03521)0.970:0.02886)0.573:0.00062,EnSpm-N22_DR|1414591:0.03662)0.961:0.05155)1.000:0.52683,(EnSpm-N22_DR|1211134:0.41738,((EnSpm-N22_DR|249624:0.29062,EnSpm-N22_DR|1414596:0.07190)0.386:0.08811,EnSpm-N22_DR|410759:0.41405)0.667:0.11020)0.067:0.01027)0.854:0.10239)0.916:0.07091,EnSpm-N22_DR|17335:0.19030)0.763:0.01207,((EnSpm-N22_DR|1712304:0.17522,(EnSpm-N22_DR|249646:0.07640,EnSpm-N22_DR|1211137:0.13944)0.658:0.00062)0.474:0.03000,((EnSpm-N22_DR|176192:0.53861,EnSpm-N22_DR|570250:0.12872)0.917:0.13547,EnSpm-N22_DR|1601786:0.18105)0.775:0.03209)0.606:0.01347)0.970:0.02009)0.863:0.00943)0.858:0.01460)0.768:0.01912)0.793:0.01249,EnSpm-N22_DR|741625:0.22578)0.778:0.00935)0.870:0.01697)0.411:0.00629,EnSpm-N22_DR|249626:0.07944)0.735:0.00740,(((((EnSpm-N22_DR|17325:1.19613,EnSpm-N22_DR|901615:0.03728)0.635:0.15155,(EnSpm-N22_DR|570241:0.21575,EnSpm-N22_DR|741613:0.14879)0.503:0.01290)0.724:0.00919,EnSpm-N22_DR|176194:0.11839)0.487:0.00934,EnSpm-N22_DR|570257:0.11925)0.542:0.01239,(EnSpm-N22_DR|2005011:0.09310,(EnSpm-N22_DR|1211144:0.16585,(EnSpm-N22_DR|657049:0.06679,EnSpm-N22_DR|901619:0.11584)0.482:0.07644)0.405:0.02195)0.673:0.02392)0.762:0.01280)0.059:0.02711,(EnSpm-N22_DR|570258:0.26341,(((((EnSpm-N22_DR|176176:0.21585,EnSpm-N22_DR|2005016:0.12580)0.840:0.00061,(((((EnSpm-N22_DR|741629:0.03324,EnSpm-N22_DR|1712306:0.34316)0.532:0.12793,(EnSpm-N22_DR|1211138:0.24658,EnSpm-N22_DR|1079537:0.18033)0.864:0.05313)0.957:0.09835,((EnSpm-N22_DR|994731:0.48202,((EnSpm-N22_DR|1809081:0.60425,EnSpm-N22_DR|249644:0.11778)0.727:0.03983,(EnSpm-N22_DR|1414592:0.40791,((EnSpm-N22_DR|492426:0.30839,EnSpm-N22_DR|1601771:0.14190)0.992:0.25837,EnSpm-N22_DR|17313:0.43071)0.683:0.04585)0.238:0.04331)0.846:0.11598)0.000:0.02104,EnSpm-N22_DR|103694:0.45969)0.571:0.11245)0.986:0.09818,EnSpm-N22_DR|1918483:0.35487)0.000:0.00061,((((EnSpm-N22_DR|2004989:0.00062,EnSpm-N22_DR|2004990:0.27340)0.873:0.17858,(((EnSpm-N22_DR|410760:0.47811,EnSpm-N22_DR|327753:0.55682)0.424:0.05169,EnSpm-N22_DR|1414599:0.02380)0.684:0.03759,EnSpm-N22_DR|1414600:0.09056)0.978:0.05971)0.797:0.01799,EnSpm-N22_DR|249643:0.18516)0.585:0.00515,(EnSpm-N22_DR|1601781:0.17611,EnSpm-N22_DR|741617:0.18362)1.000:0.11930)0.726:0.01357)0.462:0.00160)0.766:0.00347,EnSpm-N22_DR|1211127:0.15875)0.027:0.00442,((((EnSpm-N22_DR|1149967:0.16759,EnSpm-N22_DR|1414595:0.11330)0.829:0.01649,(EnSpm-N22_DR|741633:0.15404,EnSpm-N22_DR|2005014:0.09357)0.618:0.04923)0.693:0.01122,(EnSpm-N22_DR|1079538:0.23027,(EnSpm-N22_DR|176190:0.13971,EnSpm-N22_DR|327778:0.11204)0.651:0.02353)1.000:0.71313)0.000:0.00173,(EnSpm-N22_DR|249632:0.00460,EnSpm-N22_DR|249633:0.00724)1.000:0.20257)0.154:0.00586)0.998:0.04861,(EnSpm-N22_DR|1079552:0.15532,EnSpm-N22_DR|1918460:0.10292)0.983:0.04191)0.809:0.00978)0.390:0.00261)0.282:0.00382)0.572:0.00083,(EnSpm-N22_DR|17329:0.15469,((EnSpm-N22_DR|249635:0.10484,(EnSpm-N22_DR|17337:0.19816,EnSpm-N22_DR|2005002:0.12036)0.387:0.02614)0.574:0.01907,(EnSpm-N22_DR|1809083:0.26890,(EnSpm-N22_DR|994723:0.36583,EnSpm-N22_DR|249630:0.62175)0.670:0.15560)0.351:0.09865)0.242:0.01441)0.739:0.01312)0.197:0.01184)0.715:0.00427,(EnSpm-N22_DR|901596:0.17294,EnSpm-N22_DR|1809069:0.13559)0.957:0.02540)0.845:0.01030,((EnSpm-N22_DR|249647:0.14904,((EnSpm-N22_DR|657036:0.11864,EnSpm-N22_DR|1809095:0.12343)0.509:0.01516,EnSpm-N22_DR|2005003:0.12389)0.075:0.00311)0.863:0.00660,(EnSpm-N22_DR|901597:0.18163,EnSpm-N22_DR|2004996:0.14514)0.935:0.02934)0.777:0.00477)0.888:0.00774,((EnSpm-N22_DR|1601776:0.15444,((EnSpm-N22_DR|994758:0.01353,(EnSpm-N22_DR|994753:0.00582,(EnSpm-N22_DR|994756:0.01170,(EnSpm-N22_DR|994757:0.00063,(EnSpm-N22_DR|994754:0.00583,(EnSpm-N22_DR|822344:0.51098,EnSpm-N22_DR|994755:0.00332)0.760:0.01011)0.000:0.00062)0.859:0.00704)0.000:0.00062)0.796:0.01260)1.000:0.11478,((EnSpm-N22_DR|103687:0.13323,EnSpm-N22_DR|492434:0.11438)0.974:0.02222,(((EnSpm-N22_DR|741621:0.13369,EnSpm-N22_DR|822359:0.12386)0.961:0.03723,(EnSpm-N22_DR|249650:0.11309,EnSpm-N22_DR|901592:0.11366)0.698:0.00471)0.467:0.00668,EnSpm-N22_DR|1348872:0.12952)0.701:0.00061)0.674:0.00274)0.340:0.00082)0.822:0.00323,EnSpm-N22_DR|570242:0.12949)0.784:0.00248)0.744:0.00452,(((EnSpm-N22_DR|1348875:0.18232,(EnSpm-N22_DR|103700:0.08935,EnSpm-N22_DR|327784:0.07616)0.282:0.00528)0.778:0.00705,EnSpm-N22_DR|103688:0.13781)0.893:0.01110,EnSpm-N22_DR|410762:0.17418)0.450:0.00148);
```
