## Supplementary Data 2 for "A genomic portrait of zebrafish transposable elements and their spatiotemporal embryonic expression": EnSpm-N23_DR.mafft.nwk

```
((EnSpm-N23_DR|176218:0.04768,(EnSpm-N23_DR|492512:0.04217,EnSpm-N23_DR|570320:0.06958)0.203:0.00579)0.753:0.00327,(EnSpm-N23_DR|249684:0.05229,(EnSpm-N23_DR|657146:0.09822,EnSpm-N23_DR|822439:0.05624)0.397:0.00766)0.832:0.00629,((EnSpm-N23_DR|17424:0.08069,(((((EnSpm-N23_DR|994775:0.06816,EnSpm-N23_DR|994801:0.08928)0.735:0.00165,(EnSpm-N23_DR|327882:0.09116,EnSpm-N23_DR|901641:0.06338)0.834:0.00963)0.780:0.00341,(EnSpm-N23_DR|176276:0.04647,EnSpm-N23_DR|410793:0.07168)0.710:0.00802)0.782:0.00364,((EnSpm-N23_DR|327825:0.07923,((((EnSpm-N23_DR|570345:0.06221,EnSpm-N23_DR|994771:0.05237)0.950:0.00066,(EnSpm-N23_DR|901657:0.05957,(EnSpm-N23_DR|657083:0.08898,(EnSpm-N23_DR|657080:0.09288,EnSpm-N23_DR|822451:0.04971)0.582:0.01090)0.204:0.00764)0.330:0.00450)0.421:0.00527,((EnSpm-N23_DR|410812:0.04838,EnSpm-N23_DR|410870:0.04874)0.845:0.00644,EnSpm-N23_DR|176304:0.07143)0.760:0.00292)0.999:0.00066,(EnSpm-N23_DR|492498:0.08216,EnSpm-N23_DR|492500:0.02739)0.597:0.01363)0.931:0.00283)0.459:0.00308,EnSpm-N23_DR|492476:0.04889)0.888:0.00638)1.000:0.00066,(((EnSpm-N23_DR|249735:0.03571,(EnSpm-N23_DR|176198:0.06233,(EnSpm-N23_DR|249686:0.05743,EnSpm-N23_DR|741678:0.05986)0.882:0.01316)0.400:0.00275)0.775:0.00338,(EnSpm-N23_DR|570275:0.07860,EnSpm-N23_DR|994777:0.15578)0.844:0.01368)0.739:0.00068,(EnSpm-N23_DR|327829:0.08203,EnSpm-N23_DR|657097:0.09443)0.263:0.01234)0.753:0.00234)0.966:0.00318)0.917:0.00207,(((EnSpm-N23_DR|822396:0.06039,EnSpm-N23_DR|822449:0.05903)0.728:0.00188,(EnSpm-N23_DR|327869:0.04322,EnSpm-N23_DR|327871:0.08309)0.901:0.01214)0.787:0.00278,((EnSpm-N23_DR|741725:0.05832,((EnSpm-N23_DR|741682:0.09451,(EnSpm-N23_DR|492499:0.13783,EnSpm-N23_DR|741661:0.07609)0.853:0.00066)0.753:0.00493,(EnSpm-N23_DR|570330:0.08786,EnSpm-N23_DR|570278:0.09096)0.802:0.00131)0.788:0.00307)0.737:0.00299,(((((EnSpm-N23_DR|103749:0.04554,(EnSpm-N23_DR|327865:0.04208,EnSpm-N23_DR|410882:0.06061)0.813:0.00610)0.875:0.00617,EnSpm-N23_DR|901678:0.04977)0.764:0.00301,(((((EnSpm-N23_DR|901621:0.04205,EnSpm-N23_DR|901620:0.03706)0.903:0.02516,(EnSpm-N23_DR|176209:0.04134,(EnSpm-N23_DR|176207:0.08885,EnSpm-N23_DR|176208:0.06977)0.177:0.01348)0.816:0.01312)0.909:0.00067,((EnSpm-N23_DR|741635:0.09878,(((EnSpm-N23_DR|17346:0.06787,EnSpm-N23_DR|249750:0.07921)0.776:0.01365,((EnSpm-N23_DR|822382:0.08540,(EnSpm-N23_DR|657148:0.07494,EnSpm-N23_DR|994768:0.05985)0.714:0.00396)0.000:0.00066,(((EnSpm-N23_DR|492450:0.04874,EnSpm-N23_DR|103719:0.06718)0.761:0.00067,((EnSpm-N23_DR|570270:0.05865,(EnSpm-N23_DR|17367:0.05602,EnSpm-N23_DR|410883:0.05928)0.242:0.00202)0.470:0.00661,(EnSpm-N23_DR|103713:0.09080,(EnSpm-N23_DR|17414:0.09768,EnSpm-N23_DR|103705:0.04351)0.651:0.00155)0.886:0.00795)0.737:0.00289)0.773:0.00304,(((EnSpm-N23_DR|103745:0.03248,EnSpm-N23_DR|657116:0.05048)0.905:0.01312,((EnSpm-N23_DR|176289:0.08259,(EnSpm-N23_DR|657094:0.06329,EnSpm-N23_DR|901638:0.05263)0.842:0.00345)1.000:0.00066,EnSpm-N23_DR|901634:0.08644)0.781:0.00352)0.482:0.00067,(EnSpm-N23_DR|657155:0.05942,(EnSpm-N23_DR|103727:0.06117,EnSpm-N23_DR|657068:0.05699)1.000:0.00062)0.987:0.00177)0.823:0.00336)0.054:0.00067)0.904:0.00764)0.755:0.00331,EnSpm-N23_DR|327874:0.05944)0.857:0.00729)0.744:0.00344,((EnSpm-N23_DR|822444:0.03943,(((((EnSpm-N23_DR|822437:0.09564,(EnSpm-N23_DR|570272:0.03258,EnSpm-N23_DR|570276:0.06018)0.855:0.01395)0.841:0.00934,(((EnSpm-N23_DR|103734:0.07891,EnSpm-N23_DR|249715:0.07673)0.739:0.00792,EnSpm-N23_DR|249749:0.04896)0.701:0.00181,(EnSpm-N23_DR|492447:0.10404,EnSpm-N23_DR|249706:0.06075)0.822:0.01021)0.606:0.00311)0.610:0.00249,(EnSpm-N23_DR|249751:0.04396,(EnSpm-N23_DR|176296:0.03683,EnSpm-N23_DR|657140:0.07553)0.007:0.00449)0.907:0.01300)0.905:0.00076,(((EnSpm-N23_DR|327811:0.06681,(EnSpm-N23_DR|741647:0.10084,EnSpm-N23_DR|492514:0.08156)0.595:0.00296)0.256:0.01145,((EnSpm-N23_DR|901695:0.06508,EnSpm-N23_DR|741690:0.05091)0.762:0.00841,((EnSpm-N23_DR|657070:0.00067,(EnSpm-N23_DR|249677:0.26165,EnSpm-N23_DR|492455:0.36954)0.796:0.19085)0.931:0.13391,(EnSpm-N23_DR|17389:0.77529,(EnSpm-N23_DR|570290:0.67784,EnSpm-N23_DR|901633:0.00067)0.733:0.03730)0.381:0.00067)0.708:0.01194)0.815:0.01200)0.239:0.00079,(((EnSpm-N23_DR|103760:0.02165,((EnSpm-N23_DR|492452:0.06873,EnSpm-N23_DR|570329:0.06058)0.376:0.00079,EnSpm-N23_DR|657161:0.08857)0.117:0.00744)0.921:0.00111,EnSpm-N23_DR|249733:0.09048)0.809:0.00512,(EnSpm-N23_DR|901707:0.07823,(((EnSpm-N23_DR|657064:0.0,EnSpm-N23_DR|822402:0.0):0.12569,(EnSpm-N23_DR|176282:0.10512,(((EnSpm-N23_DR|901716:0.14372,((EnSpm-N23_DR|249743:0.09237,EnSpm-N23_DR|741713:0.07812)0.763:0.01097,EnSpm-N23_DR|657084:0.06799)0.959:0.00067)0.869:0.00255,EnSpm-N23_DR|410861:0.09490)0.031:0.00596,(EnSpm-N23_DR|17398:1.77630,EnSpm-N23_DR|176195:0.05043)0.833:0.06572)0.598:0.00423)0.972:0.02102)0.726:0.00299,((((((EnSpm-N23_DR|570299:0.15331,(EnSpm-N23_DR|492516:0.17427,EnSpm-N23_DR|176293:0.16150)0.498:0.00250)0.821:0.01111,(((((EnSpm-N23_DR|176211:0.23622,EnSpm-N23_DR|249682:0.00066)0.572:0.22516,(EnSpm-N23_DR|822397:0.36103,((EnSpm-N23_DR|103711:0.13778,EnSpm-N23_DR|741710:0.17990)0.836:0.36929,(EnSpm-N23_DR|410868:0.45803,EnSpm-N23_DR|657075:0.22464)0.764:0.13477)0.844:0.12999)0.214:0.00441)0.622:0.06566,((((((EnSpm-N23_DR|741664:0.47929,((EnSpm-N23_DR|249685:0.07790,EnSpm-N23_DR|249693:0.38171)0.779:0.08059,(EnSpm-N23_DR|994798:0.46953,(EnSpm-N23_DR|249701:0.26927,EnSpm-N23_DR|901717:0.20335)0.025:0.23067)0.344:0.00080)0.523:0.05268)0.881:0.05910,(((((((EnSpm-N23_DR|822418:0.45912,EnSpm-N23_DR|570328:0.17088)0.433:0.16900,EnSpm-N23_DR|570273:0.81701)0.700:0.10209,(((EnSpm-N23_DR|249712:0.67970,EnSpm-N23_DR|994830:0.39168)0.671:0.07062,((EnSpm-N23_DR|17396:0.17919,(EnSpm-N23_DR|103764:0.00068,(EnSpm-N23_DR|741650:0.26985,EnSpm-N23_DR|822414:0.00066)0.000:0.00067)0.424:0.44318)0.844:0.09783,EnSpm-N23_DR|249746:0.31510)0.416:0.03100)0.425:0.09558,(EnSpm-N23_DR|410851:0.16468,EnSpm-N23_DR|17434:0.42197)0.804:0.20524)0.942:0.25441)0.894:0.15671,(EnSpm-N23_DR|103735:0.50119,(EnSpm-N23_DR|994804:1.13262,((EnSpm-N23_DR|249709:0.57344,EnSpm-N23_DR|901629:0.23938)0.027:0.28908,(EnSpm-N23_DR|176257:0.33835,EnSpm-N23_DR|994826:0.56015)0.936:0.22213)0.018:0.00108)0.545:0.10218)0.837:0.12786)0.366:0.05265,(EnSpm-N23_DR|176219:0.32972,((EnSpm-N23_DR|17374:0.13729,(EnSpm-N23_DR|570285:0.25109,EnSpm-N23_DR|741722:0.67077)0.753:0.10933)0.950:0.30825,(EnSpm-N23_DR|657095:0.52297,EnSpm-N23_DR|327862:0.32474)0.655:0.13061)0.999:0.54166)0.705:0.10396)0.230:0.00362,(((EnSpm-N23_DR|176250:0.40802,EnSpm-N23_DR|822426:0.03438)0.401:0.59279,(EnSpm-N23_DR|570309:0.20271,EnSpm-N23_DR|176227:0.39547)0.901:0.20655)0.239:0.00067,((EnSpm-N23_DR|570347:0.27052,EnSpm-N23_DR|570348:0.05725)0.860:0.15334,EnSpm-N23_DR|327854:0.20520)0.960:0.24104)0.893:0.09763)0.383:0.02906,(EnSpm-N23_DR|176242:0.04941,EnSpm-N23_DR|570286:0.01928)0.812:0.43551)0.145:0.00307)0.662:0.00671,((EnSpm-N23_DR|741673:0.50622,(EnSpm-N23_DR|657120:0.91005,EnSpm-N23_DR|249683:0.25437)0.363:0.21339)0.210:0.04089,((EnSpm-N23_DR|822364:0.50940,(EnSpm-N23_DR|249659:0.32104,EnSpm-N23_DR|657101:0.07862)0.103:0.38056)0.079:0.04160,((EnSpm-N23_DR|901674:0.00083,(EnSpm-N23_DR|176206:0.39139,EnSpm-N23_DR|103729:0.25620)0.965:0.36246)0.835:0.23946,(EnSpm-N23_DR|570281:0.28335,EnSpm-N23_DR|901645:0.18830)0.697:0.18438)0.807:0.06756)0.680:0.00065)0.699:0.02705)0.753:0.01704,((EnSpm-N23_DR|17428:0.30370,EnSpm-N23_DR|901676:0.28591)0.869:0.09975,(EnSpm-N23_DR|994778:0.32546,(EnSpm-N23_DR|901654:0.31364,EnSpm-N23_DR|492464:0.27307)0.729:0.11594)0.461:0.02321)0.929:0.05476)0.851:0.01748,(((((EnSpm-N23_DR|17388:0.38595,((EnSpm-N23_DR|492448:0.00066,EnSpm-N23_DR|741637:0.23050)0.939:0.56738,EnSpm-N23_DR|17349:0.73808)0.000:0.06820)0.030:0.00066,((EnSpm-N23_DR|492481:0.45685,EnSpm-N23_DR|741734:0.35606)0.000:0.00181,((EnSpm-N23_DR|410839:0.45279,((((EnSpm-N23_DR|249676:0.10669,EnSpm-N23_DR|410878:0.57192)0.031:0.01980,(EnSpm-N23_DR|657141:0.80936,EnSpm-N23_DR|249664:0.23636)0.781:0.10409)0.840:0.10978,EnSpm-N23_DR|410838:0.29912)0.172:0.02890,(EnSpm-N23_DR|410789:0.42498,((EnSpm-N23_DR|741688:0.24076,EnSpm-N23_DR|176280:0.26296)0.781:0.12580,EnSpm-N23_DR|570336:0.36658)0.093:0.06986)1.000:0.79254)0.346:0.12541)0.618:0.03202,EnSpm-N23_DR|994785:0.49587)0.423:0.01731)0.905:0.05132)0.814:0.02894,((EnSpm-N23_DR|327822:0.00068,EnSpm-N23_DR|492527:0.04714)0.725:0.44858,EnSpm-N23_DR|176258:0.30275)0.716:0.09419)0.047:0.00067,(((EnSpm-N23_DR|17356:0.45664,EnSpm-N23_DR|249687:0.28486)0.280:0.05866,EnSpm-N23_DR|492493:0.43088)0.752:0.06880,(EnSpm-N23_DR|741652:0.59873,(EnSpm-N23_DR|901664:0.62751,(EnSpm-N23_DR|176284:0.00350,EnSpm-N23_DR|492510:0.23035)0.852:0.29632)0.072:0.04402)0.399:0.05469)0.683:0.01024)0.850:0.02321,(((EnSpm-N23_DR|410800:0.43948,(EnSpm-N23_DR|492471:0.28280,EnSpm-N23_DR|657085:0.38135)0.310:0.02688)0.606:0.02035,(((((EnSpm-N23_DR|901671:0.50910,(((EnSpm-N23_DR|657099:0.29131,EnSpm-N23_DR|176204:0.35606)0.853:0.12841,EnSpm-N23_DR|17393:0.30728)0.830:0.18923,(EnSpm-N23_DR|327863:0.43989,EnSpm-N23_DR|249734:0.20108)0.731:0.18300)0.609:0.03897)0.559:0.05800,EnSpm-N23_DR|176202:0.33176)0.821:0.08436,(((EnSpm-N23_DR|901665:0.16512,((EnSpm-N23_DR|901692:0.10924,EnSpm-N23_DR|901690:0.19929)0.320:0.04665,EnSpm-N23_DR|901691:0.11120)0.130:0.17776)0.242:0.02901,EnSpm-N23_DR|901720:0.70375)0.889:0.20702,((EnSpm-N23_DR|822390:0.46935,(EnSpm-N23_DR|657072:0.28551,(EnSpm-N23_DR|327787:0.51067,((((EnSpm-N23_DR|657073:0.29657,EnSpm-N23_DR|570341:0.31113)0.318:0.07482,(EnSpm-N23_DR|327792:0.47227,EnSpm-N23_DR|570263:0.33415)0.772:0.26060)0.710:0.27834,EnSpm-N23_DR|17354:0.08140)0.729:0.13263,(EnSpm-N23_DR|994780:0.57012,EnSpm-N23_DR|249710:1.02259)0.774:0.37971)0.201:0.00080)0.048:0.00279)0.174:0.03129)0.872:0.10333,((EnSpm-N23_DR|492466:0.48675,(EnSpm-N23_DR|822374:0.68544,EnSpm-N23_DR|901622:0.22178)0.818:0.32747)0.751:0.09293,(EnSpm-N23_DR|17443:0.47375,EnSpm-N23_DR|249703:0.27215)0.847:0.13364)0.689:0.04210)0.357:0.01939)0.637:0.01222)0.374:0.03321,(((((EnSpm-N23_DR|249674:0.60391,(((EnSpm-N23_DR|822388:0.72205,EnSpm-N23_DR|327810:0.41924)0.826:0.32892,EnSpm-N23_DR|570332:0.00080)0.557:0.41994,(EnSpm-N23_DR|249688:0.62710,EnSpm-N23_DR|17359:0.50668)0.710:0.40160)0.207:0.03892)0.158:0.00115,EnSpm-N23_DR|901706:0.47725)0.227:0.03652,EnSpm-N23_DR|570292:0.56242)0.013:0.00082,EnSpm-N23_DR|17382:0.73001)0.791:0.03705,(((((EnSpm-N23_DR|994770:0.18795,(EnSpm-N23_DR|410877:0.00067,EnSpm-N23_DR|822411:0.01611)0.992:0.45670)0.839:0.20143,((EnSpm-N23_DR|249660:0.17362,(EnSpm-N23_DR|17385:0.33967,EnSpm-N23_DR|410816:0.00066)0.998:0.44571)0.397:0.09621,(EnSpm-N23_DR|103737:0.76339,EnSpm-N23_DR|570331:0.00075)0.456:0.22616)0.794:0.08736)0.805:0.12162,(((EnSpm-N23_DR|103761:0.24237,EnSpm-N23_DR|822373:0.65047)0.569:0.10737,((EnSpm-N23_DR|410844:0.46104,EnSpm-N23_DR|822456:0.03371)0.285:0.14799,(EnSpm-N23_DR|17397:0.00935,EnSpm-N23_DR|741645:1.17249)0.535:0.62064)0.739:0.08783)0.782:0.12404,EnSpm-N23_DR|327833:0.31067)0.286:0.00067)0.641:0.02311,(((EnSpm-N23_DR|822447:0.06844,(EnSpm-N23_DR|410799:0.40992,EnSpm-N23_DR|410803:0.00083)0.350:0.14755)0.591:0.26144,(EnSpm-N23_DR|741685:0.65162,(EnSpm-N23_DR|249666:0.09823,EnSpm-N23_DR|410796:0.60582)0.813:0.30131)0.657:0.12282)0.751:0.08091,((EnSpm-N23_DR|176312:0.28151,((EnSpm-N23_DR|410795:0.62503,(EnSpm-N23_DR|741696:0.32859,EnSpm-N23_DR|327789:0.43944)0.363:0.06646)0.000:0.06985,EnSpm-N23_DR|741668:0.60316)0.611:0.07650)0.409:0.00065,(EnSpm-N23_DR|657066:0.19686,(EnSpm-N23_DR|103747:0.27393,EnSpm-N23_DR|822452:0.35287)0.308:0.11249)0.680:0.07924)0.669:0.06590)0.921:0.13224)0.774:0.04487,(((EnSpm-N23_DR|249755:0.21720,EnSpm-N23_DR|249662:0.00067)0.955:0.41976,((EnSpm-N23_DR|741699:0.43281,(EnSpm-N23_DR|901628:0.23230,(EnSpm-N23_DR|657154:0.32277,(EnSpm-N23_DR|410821:0.21089,(EnSpm-N23_DR|410820:0.07503,(EnSpm-N23_DR|249713:0.61812,EnSpm-N23_DR|410819:0.01553)0.301:0.06194)0.912:0.08515)0.855:0.13316)0.920:0.18757)0.805:0.09384)0.708:0.22709,EnSpm-N23_DR|901703:0.43744)0.374:0.07358)0.905:0.32861,(((EnSpm-N23_DR|327806:0.24137,EnSpm-N23_DR|570269:0.38664)0.803:0.10932,(((((EnSpm-N23_DR|176277:0.16967,(EnSpm-N23_DR|822383:0.49769,(EnSpm-N23_DR|249667:0.21800,EnSpm-N23_DR|249668:0.35703)0.692:0.18943)0.591:0.13000)0.596:0.05500,(EnSpm-N23_DR|176254:0.45712,EnSpm-N23_DR|741732:0.60393)0.838:0.37451)0.268:0.03431,EnSpm-N23_DR|249671:0.48555)0.945:0.24255,(EnSpm-N23_DR|410801:0.09682,(EnSpm-N23_DR|176201:1.16086,EnSpm-N23_DR|410804:0.00312)0.410:0.11427)0.975:0.21325)0.250:0.04036,(EnSpm-N23_DR|741687:0.61582,(EnSpm-N23_DR|17403:0.00067,EnSpm-N23_DR|17386:0.21354)0.030:0.02802)0.057:0.29284)0.861:0.19198)0.399:0.05299,EnSpm-N23_DR|176281:1.27145)0.091:0.00066)0.798:0.07479)0.883:0.06578)0.374:0.01593)0.596:0.03123,(((EnSpm-N23_DR|176235:0.53646,(EnSpm-N23_DR|901709:0.21647,EnSpm-N23_DR|901710:0.40928)0.972:0.22767)0.492:0.03686,EnSpm-N23_DR|103707:0.34788)0.329:0.00080,(((((EnSpm-N23_DR|901669:0.13842,EnSpm-N23_DR|994812:0.59859)0.627:0.21075,EnSpm-N23_DR|410860:0.26230)0.622:0.04968,(EnSpm-N23_DR|901659:0.56815,(EnSpm-N23_DR|570314:0.25879,EnSpm-N23_DR|249736:0.45512)0.789:0.11636)0.635:0.15123)0.229:0.07114,EnSpm-N23_DR|249672:0.27418)0.143:0.00080,(EnSpm-N23_DR|327853:0.36436,(EnSpm-N23_DR|741728:0.46444,EnSpm-N23_DR|994789:0.76844)0.665:0.27008)0.627:0.04700)0.805:0.04805)0.777:0.02740)0.790:0.01978)0.824:0.00978,((((((EnSpm-N23_DR|741697:0.00065,EnSpm-N23_DR|741708:0.23643)0.464:0.33664,(EnSpm-N23_DR|994800:0.28645,((EnSpm-N23_DR|176300:0.00066,EnSpm-N23_DR|249754:0.38957)0.543:0.07035,EnSpm-N23_DR|901631:0.52789)0.890:0.16062)0.072:0.00066)0.936:0.07837,(EnSpm-N23_DR|176241:0.34587,EnSpm-N23_DR|410829:0.42742)0.894:0.06651)0.895:0.04537,((EnSpm-N23_DR|249673:0.08457,EnSpm-N23_DR|492505:0.04918)0.184:0.34258,EnSpm-N23_DR|327870:0.26768)0.834:0.07391)0.722:0.00067,(((((EnSpm-N23_DR|822405:0.49114,EnSpm-N23_DR|249708:0.39606)0.844:0.09247,((((EnSpm-N23_DR|901653:0.51323,(EnSpm-N23_DR|492460:0.17223,EnSpm-N23_DR|657118:0.00067)0.674:0.47335)0.450:0.08783,(((EnSpm-N23_DR|570303:0.94842,(EnSpm-N23_DR|901639:0.56208,EnSpm-N23_DR|901702:0.50959)0.235:0.05738)0.544:0.19623,(EnSpm-N23_DR|570333:0.24350,EnSpm-N23_DR|901679:0.99204)0.824:0.63627)0.147:0.11412,((EnSpm-N23_DR|176249:0.32461,(EnSpm-N23_DR|570268:0.14142,EnSpm-N23_DR|994809:0.57338)0.772:0.12200)0.731:0.09711,EnSpm-N23_DR|657119:0.23593)0.977:0.33028)0.253:0.09785)0.522:0.03230,(EnSpm-N23_DR|176215:0.09782,(EnSpm-N23_DR|176213:0.00066,EnSpm-N23_DR|176214:0.00067)0.994:0.21603)0.920:0.12381)0.625:0.04130,((EnSpm-N23_DR|657153:0.58737,(EnSpm-N23_DR|492492:0.06405,EnSpm-N23_DR|410850:0.20492)0.332:0.09475)0.840:0.19712,EnSpm-N23_DR|657104:0.27323)0.044:0.00176)0.863:0.05157)0.115:0.00392,((EnSpm-N23_DR|741703:0.45008,(EnSpm-N23_DR|176251:0.53317,(EnSpm-N23_DR|17410:0.15249,EnSpm-N23_DR|249696:0.05811)0.816:0.36309)0.662:0.11760)0.490:0.02130,EnSpm-N23_DR|994820:0.56167)0.818:0.03477)0.581:0.01281,((EnSpm-N23_DR|410837:0.18462,EnSpm-N23_DR|994819:0.21317)0.646:0.16828,EnSpm-N23_DR|570298:0.31742)0.897:0.08325)0.395:0.00082,((EnSpm-N23_DR|994779:0.40729,EnSpm-N23_DR|176253:0.40903)0.476:0.05539,(EnSpm-N23_DR|492517:0.61733,(EnSpm-N23_DR|249725:0.29099,EnSpm-N23_DR|901682:0.24278)0.817:0.11648)0.279:0.06835)0.810:0.04216)0.874:0.02005)0.841:0.00916,(((((((EnSpm-N23_DR|741712:0.48150,EnSpm-N23_DR|103763:0.27096)0.722:0.08475,(EnSpm-N23_DR|822446:0.35164,(EnSpm-N23_DR|657056:0.27648,(EnSpm-N23_DR|176270:0.00066,EnSpm-N23_DR|901658:0.16365)0.394:0.17605)0.452:0.03044)0.000:0.00066)0.340:0.00080,EnSpm-N23_DR|570267:0.47779)0.704:0.02171,(((EnSpm-N23_DR|17361:0.40113,(EnSpm-N23_DR|249730:0.37048,EnSpm-N23_DR|570337:0.57005)0.196:0.14162)0.628:0.10044,((EnSpm-N23_DR|103715:0.46082,EnSpm-N23_DR|249740:0.00068)0.447:0.05481,EnSpm-N23_DR|410841:0.28506)0.881:0.19800)0.691:0.03118,EnSpm-N23_DR|17418:0.35011)0.700:0.01396)0.234:0.00944,(((EnSpm-N23_DR|570352:0.31388,(EnSpm-N23_DR|103762:0.34380,(EnSpm-N23_DR|17421:0.43384,EnSpm-N23_DR|249702:0.23669)0.796:0.16508)0.471:0.13970)0.141:0.00856,EnSpm-N23_DR|327873:0.56340)0.823:0.10688,(EnSpm-N23_DR|249718:0.36299,(EnSpm-N23_DR|327848:0.54965,(EnSpm-N23_DR|410848:0.01580,EnSpm-N23_DR|901624:0.07919)0.711:0.22344)0.864:0.19616)0.009:0.00080)0.817:0.04004)0.534:0.00156,((EnSpm-N23_DR|176256:0.44465,(EnSpm-N23_DR|327801:0.39293,(EnSpm-N23_DR|657151:0.27099,EnSpm-N23_DR|103736:0.17225)0.886:0.16551)0.094:0.02439)0.142:0.03292,(EnSpm-N23_DR|822423:0.11097,(EnSpm-N23_DR|741656:0.25899,(EnSpm-N23_DR|17415:0.08845,EnSpm-N23_DR|657091:0.13457)0.696:0.02097)0.787:0.07362)1.000:0.50347)0.176:0.00614)0.643:0.01098,((((EnSpm-N23_DR|103743:0.28600,EnSpm-N23_DR|103741:0.42137)0.771:0.10934,(EnSpm-N23_DR|741694:0.60451,(EnSpm-N23_DR|822443:0.40272,EnSpm-N23_DR|410892:0.16793)0.122:0.03196)0.807:0.07071)0.887:0.09096,EnSpm-N23_DR|901684:0.38873)0.747:0.05239,(EnSpm-N23_DR|103717:0.49867,EnSpm-N23_DR|492488:0.06700)0.640:0.13207)0.863:0.06005)0.335:0.00607)0.885:0.02973)0.529:0.00941)0.845:0.02254)0.529:0.02035,(((((((EnSpm-N23_DR|17365:0.06971,EnSpm-N23_DR|410822:0.03168)0.444:0.61069,((EnSpm-N23_DR|657156:0.24039,(EnSpm-N23_DR|410818:0.62614,EnSpm-N23_DR|901625:0.00067)0.644:0.19792)0.132:0.00349,EnSpm-N23_DR|822395:0.31369)0.830:0.07660)0.745:0.05543,(EnSpm-N23_DR|176220:0.22664,EnSpm-N23_DR|994787:0.35603)0.752:0.07104)0.488:0.03149,((EnSpm-N23_DR|17407:0.20326,EnSpm-N23_DR|570283:0.19958)0.892:0.25457,(EnSpm-N23_DR|901714:0.36453,(EnSpm-N23_DR|327832:0.23079,EnSpm-N23_DR|822448:0.04749)0.427:0.23096)0.571:0.06676)0.801:0.03910)0.836:0.02877,(((EnSpm-N23_DR|410847:0.31344,EnSpm-N23_DR|657092:0.00068)0.842:0.16150,(EnSpm-N23_DR|103728:0.15168,EnSpm-N23_DR|327812:0.00064)0.702:0.10161)0.936:0.15857,((EnSpm-N23_DR|410890:0.20483,(EnSpm-N23_DR|901700:0.02192,EnSpm-N23_DR|994799:0.25629)0.472:0.25048)0.674:0.03819,(EnSpm-N23_DR|570334:0.07425,EnSpm-N23_DR|822380:0.33029)0.332:0.20959)0.361:0.00756)0.740:0.01903)0.761:0.01828,((((((((EnSpm-N23_DR|492506:0.26757,((EnSpm-N23_DR|327788:0.26778,(EnSpm-N23_DR|327790:0.21146,EnSpm-N23_DR|327791:0.07342)0.884:0.15312)0.978:0.35623,(EnSpm-N23_DR|327844:0.00067,EnSpm-N23_DR|176197:0.21611)0.846:0.37799)0.686:0.09933)0.453:0.07131,(EnSpm-N23_DR|657144:0.73853,(EnSpm-N23_DR|176248:0.13574,EnSpm-N23_DR|17351:0.55539)0.779:0.20696)0.553:0.12669)0.243:0.02619,(EnSpm-N23_DR|249675:0.41996,(EnSpm-N23_DR|901673:0.00066,(EnSpm-N23_DR|657147:0.18898,EnSpm-N23_DR|901635:0.15232)0.274:0.00124)0.984:0.37010)0.683:0.06163)0.806:0.02677,(((EnSpm-N23_DR|327845:0.09926,EnSpm-N23_DR|410842:0.83985)0.778:0.16131,((((EnSpm-N23_DR|327821:0.08939,(EnSpm-N23_DR|176246:0.27894,EnSpm-N23_DR|410872:0.07660)0.578:0.29015)0.908:0.16317,((((EnSpm-N23_DR|741695:0.93968,EnSpm-N23_DR|901623:0.00068)0.498:0.06507,(EnSpm-N23_DR|741723:0.53188,EnSpm-N23_DR|741680:0.61881)0.940:0.49495)0.853:0.19665,((EnSpm-N23_DR|822368:0.00066,EnSpm-N23_DR|822369:0.67957)0.893:0.21859,(EnSpm-N23_DR|17432:0.56237,((EnSpm-N23_DR|17437:0.20379,((EnSpm-N23_DR|176230:0.21954,EnSpm-N23_DR|994832:0.15641)0.988:0.40621,EnSpm-N23_DR|994811:0.25238)0.959:0.42349)0.017:0.00148,(EnSpm-N23_DR|657139:0.28492,EnSpm-N23_DR|994808:0.45361)0.905:0.14033)0.912:0.18409)0.875:0.14993)0.211:0.01440)0.736:0.09087,((EnSpm-N23_DR|410792:0.52495,EnSpm-N23_DR|176233:0.37371)0.245:0.07072,(EnSpm-N23_DR|327849:0.36113,EnSpm-N23_DR|410864:0.34542)0.955:0.19925)0.817:0.10973)0.797:0.06410)0.838:0.05494,(EnSpm-N23_DR|17402:0.23857,(EnSpm-N23_DR|17400:0.29019,(((((EnSpm-N23_DR|657071:0.29150,EnSpm-N23_DR|657102:0.08595)0.936:0.63426,(EnSpm-N23_DR|741736:0.19193,(EnSpm-N23_DR|410824:0.85751,EnSpm-N23_DR|994781:0.05652)0.503:0.08965)0.889:0.23194)0.958:0.35240,EnSpm-N23_DR|741737:0.59734)0.230:0.07702,EnSpm-N23_DR|103742:0.98741)0.556:0.03329,((EnSpm-N23_DR|822379:0.07645,EnSpm-N23_DR|570349:0.35125)0.751:0.45205,EnSpm-N23_DR|901640:0.15965)0.614:0.19513)0.724:0.04168)0.782:0.03914)0.214:0.02530)0.692:0.01206,EnSpm-N23_DR|492523:0.31097)0.609:0.00867)0.803:0.02366,((EnSpm-N23_DR|103716:0.49696,EnSpm-N23_DR|570311:0.28206)0.858:0.48320,(((EnSpm-N23_DR|410865:0.23034,EnSpm-N23_DR|822455:0.18232)0.893:0.15862,(EnSpm-N23_DR|570310:0.35282,EnSpm-N23_DR|103733:0.40771)0.722:0.05424)0.700:0.02355,(EnSpm-N23_DR|17358:0.32648,EnSpm-N23_DR|657130:0.00858)0.750:0.37464)0.374:0.04845)0.422:0.00068)0.108:0.00066)0.874:0.02269,((EnSpm-N23_DR|994822:0.35906,((EnSpm-N23_DR|327793:0.27419,(EnSpm-N23_DR|994784:0.41898,(EnSpm-N23_DR|410836:0.10303,EnSpm-N23_DR|822392:0.15078)0.604:0.12704)0.819:0.10108)0.685:0.05419,EnSpm-N23_DR|17427:0.27201)0.730:0.04630)0.766:0.07697,(EnSpm-N23_DR|103722:0.25420,(((EnSpm-N23_DR|741642:0.25918,EnSpm-N23_DR|176255:0.00079)0.568:0.25908,(((EnSpm-N23_DR|176205:0.82902,EnSpm-N23_DR|176288:0.34548)0.689:0.25735,EnSpm-N23_DR|327852:0.22491)0.477:0.03795,EnSpm-N23_DR|176278:0.28422)0.254:0.02331)0.399:0.02583,EnSpm-N23_DR|492453:0.63803)0.058:0.00080)0.772:0.01919)0.782:0.01938)0.799:0.01483,((EnSpm-N23_DR|994818:0.31697,((((EnSpm-N23_DR|103759:0.00080,EnSpm-N23_DR|741636:0.57095)0.780:0.51333,(((((EnSpm-N23_DR|657142:0.19619,((EnSpm-N23_DR|822422:0.21627,(EnSpm-N23_DR|822421:0.18050,(EnSpm-N23_DR|410855:0.19097,((EnSpm-N23_DR|176298:0.65533,EnSpm-N23_DR|822385:0.00066)0.589:0.31908,EnSpm-N23_DR|822420:0.11249)0.125:0.00068)0.623:0.02631)0.773:0.02584)0.754:0.01316,(EnSpm-N23_DR|410854:0.01494,EnSpm-N23_DR|822378:0.10703)0.937:0.04248)0.609:0.00936)0.841:0.02637,((EnSpm-N23_DR|822377:0.09502,(EnSpm-N23_DR|822375:0.10512,EnSpm-N23_DR|822376:0.05935)0.979:0.13486)0.807:0.06201,((EnSpm-N23_DR|492504:0.13682,(EnSpm-N23_DR|657060:0.58621,EnSpm-N23_DR|741717:0.00066)0.611:0.28897)0.696:0.04492,((EnSpm-N23_DR|492463:0.37312,EnSpm-N23_DR|741657:0.35031)0.562:0.12056,EnSpm-N23_DR|492469:0.20090)0.369:0.00083)0.782:0.04203)0.781:0.03515)0.780:0.03551,((((EnSpm-N23_DR|741720:0.23676,EnSpm-N23_DR|176243:0.09607)0.795:0.02470,(EnSpm-N23_DR|327851:0.29367,(EnSpm-N23_DR|741718:0.15214,(EnSpm-N23_DR|822430:0.00080,EnSpm-N23_DR|741719:0.31392)0.021:0.00821)0.892:0.09781)0.182:0.02527)0.761:0.01218,EnSpm-N23_DR|657109:0.16682)0.572:0.01503,(EnSpm-N23_DR|327805:0.32195,EnSpm-N23_DR|492468:0.03502)0.839:0.11323)0.780:0.01458)0.839:0.03173,EnSpm-N23_DR|741721:0.13912)0.803:0.05173,((EnSpm-N23_DR|249663:0.09426,EnSpm-N23_DR|17399:0.13477)0.925:0.28493,EnSpm-N23_DR|249711:0.24202)0.539:0.09308)0.287:0.01953)0.566:0.08948,EnSpm-N23_DR|657160:0.35542)0.628:0.05518,(EnSpm-N23_DR|17380:0.32071,(EnSpm-N23_DR|249737:0.20970,(EnSpm-N23_DR|410827:1.20812,EnSpm-N23_DR|492443:0.06231)0.543:0.19821)0.721:0.08355)0.743:0.04363)0.492:0.03002)0.107:0.00109,(EnSpm-N23_DR|176247:0.31918,EnSpm-N23_DR|657059:0.69379)0.815:0.10231)0.823:0.04931)0.134:0.01179,(((((EnSpm-N23_DR|570266:0.48071,EnSpm-N23_DR|17439:0.18227)0.695:0.09030,(EnSpm-N23_DR|103765:0.46354,EnSpm-N23_DR|741676:0.17480)0.054:0.12888)0.708:0.03312,(EnSpm-N23_DR|657079:0.35705,EnSpm-N23_DR|994828:0.18524)0.998:0.49268)0.715:0.02316,(((EnSpm-N23_DR|327823:0.10522,EnSpm-N23_DR|822417:0.36727)0.835:0.54451,(EnSpm-N23_DR|492526:0.07756,EnSpm-N23_DR|741683:0.09081)0.254:0.05166)0.784:0.23669,EnSpm-N23_DR|327885:0.47062)0.605:0.01498)0.753:0.02586,((((EnSpm-N23_DR|103720:0.22534,EnSpm-N23_DR|822440:0.02313)0.405:0.24223,EnSpm-N23_DR|901686:0.18912)0.972:0.15196,((((EnSpm-N23_DR|741704:0.24545,(((EnSpm-N23_DR|327816:0.75180,EnSpm-N23_DR|249722:0.46596)0.255:0.04009,(EnSpm-N23_DR|822415:0.38904,(EnSpm-N23_DR|741709:0.75428,EnSpm-N23_DR|17416:0.16583)0.257:0.13958)0.738:0.09669)0.667:0.15584,((EnSpm-N23_DR|410857:0.38019,(EnSpm-N23_DR|570279:0.18860,EnSpm-N23_DR|570307:0.62136)0.801:0.17668)0.871:0.13170,((EnSpm-N23_DR|176196:0.08569,EnSpm-N23_DR|410893:0.54127)0.474:0.12224,(EnSpm-N23_DR|492445:0.17309,EnSpm-N23_DR|741648:0.81587)0.437:0.04326)0.819:0.09462)0.780:0.04554)0.448:0.00080)0.399:0.04982,(((EnSpm-N23_DR|994810:0.39717,EnSpm-N23_DR|492482:0.43329)0.730:0.14963,(((EnSpm-N23_DR|327847:0.24791,(EnSpm-N23_DR|741689:0.14615,EnSpm-N23_DR|570295:0.49467)0.736:0.19054)0.823:0.09786,(EnSpm-N23_DR|901647:0.18664,EnSpm-N23_DR|901687:0.92372)0.688:0.09224)0.092:0.02568,EnSpm-N23_DR|570313:0.49718)0.713:0.03956)0.897:0.10003,((EnSpm-N23_DR|901698:0.56242,(EnSpm-N23_DR|176210:0.65884,EnSpm-N23_DR|492442:0.31297)0.686:0.18297)0.209:0.00080,(((EnSpm-N23_DR|249728:0.28809,(EnSpm-N23_DR|17426:0.14402,EnSpm-N23_DR|657158:0.00068)0.954:0.26402)0.324:0.09839,EnSpm-N23_DR|901643:0.51126)0.137:0.01397,(EnSpm-N23_DR|570306:0.53693,EnSpm-N23_DR|822438:0.12587)0.941:0.27642)0.765:0.04696)0.237:0.00081)0.565:0.04303)0.736:0.02102,(EnSpm-N23_DR|741731:0.35018,(EnSpm-N23_DR|492444:0.32420,EnSpm-N23_DR|822401:0.33747)0.749:0.04810)0.706:0.02422)0.391:0.00592,((EnSpm-N23_DR|994790:0.59203,(EnSpm-N23_DR|249729:0.16771,((EnSpm-N23_DR|994788:0.51901,(EnSpm-N23_DR|176271:0.62848,(EnSpm-N23_DR|822365:0.46328,EnSpm-N23_DR|17408:0.17057)0.198:0.03408)0.634:0.10046)0.343:0.09582,(EnSpm-N23_DR|570325:0.03426,EnSpm-N23_DR|570326:0.33442)0.992:0.37115)0.233:0.00080)0.642:0.04204)0.693:0.10289,((((EnSpm-N23_DR|570308:0.27465,EnSpm-N23_DR|17371:0.42911)0.378:0.03019,(EnSpm-N23_DR|176212:0.48228,EnSpm-N23_DR|410828:0.25747)0.692:0.08578)0.645:0.03189,(EnSpm-N23_DR|492441:0.36560,EnSpm-N23_DR|657090:0.05641)0.508:0.49641)0.240:0.02985,(EnSpm-N23_DR|741677:0.32035,(EnSpm-N23_DR|741681:0.03132,EnSpm-N23_DR|103726:0.34069)0.860:0.31667)0.921:0.13860)0.883:0.06937)0.840:0.05708)0.361:0.02599)0.179:0.00131,(((((EnSpm-N23_DR|570312:0.51734,((EnSpm-N23_DR|103710:0.43888,EnSpm-N23_DR|327786:0.31005)0.866:0.20696,((EnSpm-N23_DR|994806:0.62130,EnSpm-N23_DR|994772:0.44852)0.931:0.35612,((EnSpm-N23_DR|901661:0.21226,EnSpm-N23_DR|657150:0.25628)0.753:0.05452,EnSpm-N23_DR|994817:0.38703)0.631:0.06749)0.000:0.00066)0.581:0.01373)0.837:0.06414,EnSpm-N23_DR|822429:0.54548)0.191:0.00067,((((EnSpm-N23_DR|492446:0.15054,(EnSpm-N23_DR|822424:0.75151,(EnSpm-N23_DR|657062:0.00067,EnSpm-N23_DR|570287:0.20964)0.000:0.00513)0.995:0.67766)0.763:0.07078,(((EnSpm-N23_DR|410867:0.70908,EnSpm-N23_DR|249744:0.47778)0.667:0.22296,(EnSpm-N23_DR|176286:0.23210,(EnSpm-N23_DR|901652:0.00067,EnSpm-N23_DR|741726:1.27072)0.728:0.27053)0.559:0.07230)0.805:0.17058,(EnSpm-N23_DR|327846:0.41194,EnSpm-N23_DR|176311:0.82606)0.633:0.05470)0.820:0.10399)0.692:0.04802,EnSpm-N23_DR|492473:0.31016)0.553:0.04193,((EnSpm-N23_DR|17411:0.36078,(EnSpm-N23_DR|249732:0.23667,(EnSpm-N23_DR|176224:0.22161,(EnSpm-N23_DR|327855:0.13327,EnSpm-N23_DR|410813:1.07508)0.557:0.16378)0.537:0.00082)0.756:0.04537)0.804:0.06010,(((EnSpm-N23_DR|657087:0.64920,(EnSpm-N23_DR|901626:0.05405,(EnSpm-N23_DR|103752:0.24484,(EnSpm-N23_DR|103751:0.00079,EnSpm-N23_DR|327837:1.23235)0.256:0.17109)0.937:0.38444)0.809:0.17001)0.097:0.00090,EnSpm-N23_DR|994769:0.66590)0.238:0.11945,(EnSpm-N23_DR|176260:0.44862,(EnSpm-N23_DR|657103:0.26459,(EnSpm-N23_DR|492511:0.93754,(EnSpm-N23_DR|492524:0.03581,EnSpm-N23_DR|741658:0.76438)0.000:0.09153)0.556:0.11813)0.655:0.02280)0.671:0.02822)0.000:0.00080)0.893:0.09940)0.803:0.02629)0.767:0.01347,(((EnSpm-N23_DR|741640:0.09740,(EnSpm-N23_DR|176222:0.00066,EnSpm-N23_DR|741641:0.25044)0.196:0.04024)0.926:0.21294,EnSpm-N23_DR|492479:0.14964)0.828:0.16095,((EnSpm-N23_DR|327813:0.03912,(((EnSpm-N23_DR|17383:0.00067,EnSpm-N23_DR|103758:0.67379)0.494:0.12822,EnSpm-N23_DR|901721:0.05458)0.759:0.03958,((EnSpm-N23_DR|327795:0.90028,(EnSpm-N23_DR|327834:0.21048,EnSpm-N23_DR|901651:0.51616)0.470:0.11706)0.422:0.11077,((EnSpm-N23_DR|410794:0.29646,EnSpm-N23_DR|901646:0.39624)0.958:0.39566,EnSpm-N23_DR|410873:0.55002)0.422:0.09421)0.039:0.05398)0.561:0.02800)0.786:0.04969,(((EnSpm-N23_DR|249654:0.01097,EnSpm-N23_DR|822371:0.35334)0.606:0.09112,EnSpm-N23_DR|249656:0.08321)1.000:0.25529,(EnSpm-N23_DR|17360:0.14792,((EnSpm-N23_DR|249653:0.00166,EnSpm-N23_DR|492484:0.06671)0.262:0.10219,(EnSpm-N23_DR|249655:0.06628,EnSpm-N23_DR|249657:0.16735)0.766:0.10227)0.889:0.12653)0.799:0.05516)0.896:0.06721)0.674:0.05043)0.605:0.04129)0.728:0.02933,(((((((EnSpm-N23_DR|492497:0.04151,(EnSpm-N23_DR|249691:0.42594,EnSpm-N23_DR|657122:0.01604)0.706:0.55939)0.536:0.26540,(EnSpm-N23_DR|657136:0.31044,EnSpm-N23_DR|741669:0.34091)0.085:0.11197)0.669:0.16791,(EnSpm-N23_DR|410881:0.17943,EnSpm-N23_DR|410880:0.08496)0.978:0.47716)0.680:0.07849,((EnSpm-N23_DR|176225:0.57832,((((EnSpm-N23_DR|657098:0.71681,(EnSpm-N23_DR|822416:0.04678,EnSpm-N23_DR|657089:0.90689)0.881:0.25382)0.473:0.00336,(EnSpm-N23_DR|410815:0.57018,(EnSpm-N23_DR|103712:0.13095,EnSpm-N23_DR|570297:0.51064)0.853:0.23594)0.344:0.07107)0.809:0.07372,(EnSpm-N23_DR|822381:0.25771,EnSpm-N23_DR|410871:0.31237)0.532:0.05086)0.544:0.00911,EnSpm-N23_DR|17373:0.53089)0.081:0.00066)0.835:0.11343,(((EnSpm-N23_DR|103740:0.73145,EnSpm-N23_DR|741700:0.48152)0.781:0.21254,(EnSpm-N23_DR|176236:0.78745,EnSpm-N23_DR|570305:0.00067)0.762:0.22538)0.032:0.03691,EnSpm-N23_DR|249714:0.40927)0.000:0.00067)0.428:0.02728)0.460:0.00066,EnSpm-N23_DR|327838:0.69187)0.356:0.04239,EnSpm-N23_DR|492515:0.42664)0.669:0.02476,((EnSpm-N23_DR|741716:0.37298,((((((EnSpm-N23_DR|657078:0.48666,EnSpm-N23_DR|249741:0.60457)0.316:0.16958,(EnSpm-N23_DR|741655:0.35928,((EnSpm-N23_DR|657105:0.76287,EnSpm-N23_DR|657108:0.37483)0.949:0.44669,EnSpm-N23_DR|994825:0.37664)0.528:0.10512)0.645:0.11087)0.365:0.05231,(EnSpm-N23_DR|741730:0.31560,(EnSpm-N23_DR|657145:0.22388,EnSpm-N23_DR|741653:0.33565)0.752:0.17153)0.768:0.07502)0.753:0.04295,(EnSpm-N23_DR|570293:0.00064,EnSpm-N23_DR|822391:0.23184)0.861:0.29441)0.851:0.04872,((EnSpm-N23_DR|410856:0.49875,(EnSpm-N23_DR|492490:0.38081,(EnSpm-N23_DR|822427:0.46126,(EnSpm-N23_DR|901704:0.17861,EnSpm-N23_DR|249720:0.53014)0.494:0.14198)0.747:0.08767)0.880:0.23590)0.056:0.00696,EnSpm-N23_DR|657164:0.41942)0.699:0.06728)0.569:0.01882,((((EnSpm-N23_DR|17376:0.54985,(EnSpm-N23_DR|17352:0.27618,EnSpm-N23_DR|657123:0.33993)0.805:0.11202)0.415:0.01271,((EnSpm-N23_DR|327881:0.33607,EnSpm-N23_DR|657110:0.42182)0.317:0.03426,EnSpm-N23_DR|901672:0.51414)0.586:0.01160)0.906:0.07697,(EnSpm-N23_DR|17347:0.00066,EnSpm-N23_DR|657135:0.35248)0.772:0.44242)0.292:0.00066,((EnSpm-N23_DR|822412:0.46297,(EnSpm-N23_DR|741692:0.50848,EnSpm-N23_DR|994792:0.30735)0.815:0.24240)0.658:0.03023,(EnSpm-N23_DR|994816:0.29650,(EnSpm-N23_DR|994793:0.28182,EnSpm-N23_DR|822435:0.46426)0.839:0.18656)0.829:0.13271)0.364:0.00943)0.891:0.03346)0.640:0.00333)0.702:0.00749,(((((EnSpm-N23_DR|249719:0.44073,(EnSpm-N23_DR|176232:0.26914,(EnSpm-N23_DR|994782:0.00066,(EnSpm-N23_DR|176216:0.32238,(EnSpm-N23_DR|492522:0.16798,EnSpm-N23_DR|176295:0.37140)0.966:0.18651)0.350:0.02395)0.559:0.12822)0.385:0.08384)0.901:0.43711,(((EnSpm-N23_DR|570339:1.07662,(EnSpm-N23_DR|901705:0.50230,EnSpm-N23_DR|176303:0.51528)0.716:0.15110)0.002:0.00067,((EnSpm-N23_DR|410869:0.48371,EnSpm-N23_DR|901670:0.37533)0.808:0.11642,(EnSpm-N23_DR|103724:0.62545,EnSpm-N23_DR|492486:1.22873)0.365:0.01546)0.948:0.18475)0.753:0.03524,((EnSpm-N23_DR|176245:0.40927,EnSpm-N23_DR|657112:0.00067)0.577:0.49340,(EnSpm-N23_DR|327826:0.75396,EnSpm-N23_DR|741649:0.57642)0.097:0.03500)0.590:0.00080)0.367:0.03454)0.668:0.03319,((EnSpm-N23_DR|176297:0.36752,EnSpm-N23_DR|901693:0.50065)0.537:0.05248,(EnSpm-N23_DR|657096:0.41953,((EnSpm-N23_DR|657132:0.31830,EnSpm-N23_DR|410802:0.83421)0.196:0.03319,(EnSpm-N23_DR|176261:0.43994,EnSpm-N23_DR|657061:0.17278)0.568:0.24073)0.119:0.12027)0.702:0.00067)0.856:0.10047)0.725:0.02841,((((((EnSpm-N23_DR|249699:0.49126,EnSpm-N23_DR|17368:0.21541)0.576:0.11171,(EnSpm-N23_DR|327883:0.32112,EnSpm-N23_DR|822400:0.15441)0.682:0.04099)0.852:0.08923,(EnSpm-N23_DR|249727:0.34063,EnSpm-N23_DR|994802:0.20258)0.882:0.23931)0.389:0.01868,EnSpm-N23_DR|492495:0.32338)0.305:0.03795,(EnSpm-N23_DR|249756:0.31401,(EnSpm-N23_DR|249658:0.07352,EnSpm-N23_DR|570261:0.16214)0.101:0.20474)0.525:0.12012)0.185:0.00066,((EnSpm-N23_DR|822398:0.70407,EnSpm-N23_DR|741705:0.55933)0.621:0.15847,EnSpm-N23_DR|901681:0.00067)0.607:0.35840)0.741:0.01321)0.314:0.02635,((EnSpm-N23_DR|994815:0.39877,(EnSpm-N23_DR|570296:0.45715,(EnSpm-N23_DR|492449:0.72282,(EnSpm-N23_DR|17378:0.61985,EnSpm-N23_DR|741686:0.28063)0.049:0.01310)0.491:0.05296)0.722:0.03125)0.753:0.02343,((EnSpm-N23_DR|822399:0.62310,(EnSpm-N23_DR|657124:0.20022,EnSpm-N23_DR|492513:0.20778)0.474:0.03657)0.256:0.04228,EnSpm-N23_DR|249745:0.31058)0.696:0.02375)0.751:0.02243)0.277:0.01009)0.827:0.02151)0.750:0.01628)0.851:0.02235)0.761:0.02602)0.831:0.04704)0.818:0.04781,(((((EnSpm-N23_DR|410807:0.46018,EnSpm-N23_DR|994831:0.36796)0.973:0.17272,((EnSpm-N23_DR|657125:0.26304,(EnSpm-N23_DR|327804:0.60331,EnSpm-N23_DR|492454:0.51528)0.300:0.08580)0.759:0.09274,(((EnSpm-N23_DR|249680:0.12701,(EnSpm-N23_DR|492485:0.00083,EnSpm-N23_DR|570351:1.67329)0.405:0.09459)0.692:0.07032,(EnSpm-N23_DR|741663:0.15064,EnSpm-N23_DR|741662:0.25355)0.975:0.16835)0.608:0.05456,(((EnSpm-N23_DR|103714:0.20874,EnSpm-N23_DR|901697:0.45046)0.430:0.06198,EnSpm-N23_DR|570324:0.53764)0.672:0.06059,(((EnSpm-N23_DR|327818:0.26974,EnSpm-N23_DR|410811:0.24485)0.721:0.02576,((EnSpm-N23_DR|901636:0.15399,EnSpm-N23_DR|822372:0.41867)0.930:0.15863,((EnSpm-N23_DR|327867:0.19566,(EnSpm-N23_DR|17413:0.13852,EnSpm-N23_DR|327868:0.10666)0.454:0.25093)0.878:0.17694,((EnSpm-N23_DR|17375:0.00066,EnSpm-N23_DR|492491:0.40811)0.683:0.22021,EnSpm-N23_DR|570304:0.43294)0.801:0.04927)0.823:0.03887)0.803:0.03802)0.735:0.02135,(EnSpm-N23_DR|657081:0.41164,(EnSpm-N23_DR|249724:0.34584,EnSpm-N23_DR|17379:0.21556)0.760:0.03647)0.786:0.03987)0.622:0.00874)0.751:0.01315)0.830:0.02243)0.816:0.02237)0.672:0.00833,((((EnSpm-N23_DR|492480:0.32636,EnSpm-N23_DR|327839:0.32053)0.974:0.17887,(((EnSpm-N23_DR|327859:0.24546,EnSpm-N23_DR|741667:0.49842)0.860:0.20700,(EnSpm-N23_DR|17406:0.64288,EnSpm-N23_DR|741727:0.51063)0.779:0.07560)0.152:0.01658,(EnSpm-N23_DR|176221:0.39375,(EnSpm-N23_DR|327828:0.28943,(EnSpm-N23_DR|103750:0.29928,EnSpm-N23_DR|822410:0.13523)0.810:0.23539)0.555:0.03702)0.626:0.03511)0.839:0.03814)0.341:0.00066,((EnSpm-N23_DR|17363:0.30831,EnSpm-N23_DR|901650:0.13382)0.565:0.15446,EnSpm-N23_DR|492509:0.51313)0.445:0.07436)0.134:0.00429,(EnSpm-N23_DR|410832:0.14061,EnSpm-N23_DR|741707:0.37779)0.901:0.17562)0.560:0.04019)0.517:0.00866,(((EnSpm-N23_DR|570321:0.61938,EnSpm-N23_DR|822389:0.37948)0.713:0.04385,(EnSpm-N23_DR|249678:0.39611,EnSpm-N23_DR|492507:0.51505)0.049:0.02318)0.835:0.03718,((EnSpm-N23_DR|249690:0.32621,((EnSpm-N23_DR|410825:0.38012,(EnSpm-N23_DR|327817:0.49199,(EnSpm-N23_DR|410866:0.42025,EnSpm-N23_DR|741711:0.64010)0.561:0.02131)0.516:0.02712)0.758:0.06771,(EnSpm-N23_DR|327798:0.52477,EnSpm-N23_DR|410831:0.32853)0.990:0.29160)0.237:0.00903)0.799:0.03903,(((((EnSpm-N23_DR|176294:0.76619,EnSpm-N23_DR|410791:0.10952)0.784:0.11901,((EnSpm-N23_DR|822386:0.26591,(EnSpm-N23_DR|901694:0.33411,EnSpm-N23_DR|327864:0.45466)0.127:0.00081)0.662:0.06065,(EnSpm-N23_DR|17366:0.13875,EnSpm-N23_DR|176275:0.49944)0.911:0.31926)0.088:0.02903)0.554:0.02391,((EnSpm-N23_DR|103738:0.27146,EnSpm-N23_DR|327796:0.30436)0.845:0.15317,(EnSpm-N23_DR|17372:0.27450,EnSpm-N23_DR|327877:0.31350)0.424:0.03044)0.486:0.02121)0.520:0.01266,(EnSpm-N23_DR|410862:0.47939,EnSpm-N23_DR|570282:0.26128)0.765:0.05278)0.782:0.02436,((EnSpm-N23_DR|492462:0.00067,EnSpm-N23_DR|492461:0.00067)0.957:0.16348,(EnSpm-N23_DR|327860:0.52150,(EnSpm-N23_DR|822409:0.36981,(EnSpm-N23_DR|249669:0.84511,EnSpm-N23_DR|249726:0.24229)0.463:0.08159)0.991:0.48273)0.878:0.30021)0.751:0.08736)0.934:0.00066)0.751:0.00616)0.529:0.00064)0.816:0.01628,(((((EnSpm-N23_DR|994814:0.11514,EnSpm-N23_DR|492496:0.20550)0.272:0.09067,EnSpm-N23_DR|570284:0.18780)0.776:0.07532,((((EnSpm-N23_DR|327794:0.00068,EnSpm-N23_DR|410834:0.31465)0.701:0.40185,((EnSpm-N23_DR|492478:0.19030,((EnSpm-N23_DR|901685:0.29424,EnSpm-N23_DR|17355:0.56911)0.057:0.02325,EnSpm-N23_DR|570260:0.47772)0.288:0.03054)0.613:0.06245,EnSpm-N23_DR|492470:0.51457)0.713:0.06938)0.804:0.05821,(((EnSpm-N23_DR|492474:0.00080,EnSpm-N23_DR|901668:0.55641)0.452:0.39591,EnSpm-N23_DR|176262:0.24712)0.776:0.05965,((((EnSpm-N23_DR|176234:0.25085,EnSpm-N23_DR|570300:0.26208)0.890:0.21147,(EnSpm-N23_DR|249721:0.27058,((EnSpm-N23_DR|994824:0.64846,EnSpm-N23_DR|657121:0.48451)0.220:0.04119,EnSpm-N23_DR|327856:0.27624)0.322:0.14320)0.623:0.12014)0.319:0.00066,(((EnSpm-N23_DR|657117:0.07583,EnSpm-N23_DR|901644:0.86640)0.022:0.50859,(EnSpm-N23_DR|410814:0.17698,EnSpm-N23_DR|741691:0.36359)0.292:0.39033)0.632:0.03757,((EnSpm-N23_DR|176252:0.45500,EnSpm-N23_DR|327809:0.43884)0.415:0.05274,EnSpm-N23_DR|901656:0.67468)0.733:0.12246)0.742:0.05757)0.913:0.09523,(EnSpm-N23_DR|657113:0.10328,((((EnSpm-N23_DR|657138:0.52955,(EnSpm-N23_DR|741698:0.14233,EnSpm-N23_DR|994795:0.61492)0.589:0.10029)0.605:0.04800,EnSpm-N23_DR|822387:0.39601)0.162:0.00689,(EnSpm-N23_DR|822436:0.49581,(EnSpm-N23_DR|103748:0.50399,EnSpm-N23_DR|410853:0.65210)0.390:0.11630)0.850:0.24023)0.688:0.05375,(EnSpm-N23_DR|410858:0.40610,EnSpm-N23_DR|327808:0.21610)0.348:0.04467)0.102:0.00066)0.224:0.02219)0.208:0.00848)0.615:0.03178)0.645:0.00739,(((EnSpm-N23_DR|570262:0.23725,EnSpm-N23_DR|17377:0.66855)0.792:0.12188,(((EnSpm-N23_DR|327842:0.35164,EnSpm-N23_DR|901688:0.40448)0.088:0.00267,(((EnSpm-N23_DR|327880:0.49468,EnSpm-N23_DR|994821:0.22220)0.177:0.04417,EnSpm-N23_DR|901683:0.33692)0.285:0.02569,(EnSpm-N23_DR|176229:0.26952,EnSpm-N23_DR|249704:0.23237)0.656:0.16633)0.791:0.06167)0.347:0.02517,EnSpm-N23_DR|822433:0.54776)0.939:0.08540)0.377:0.02269,((((EnSpm-N23_DR|822434:0.46792,EnSpm-N23_DR|901719:0.51877)0.508:0.14192,((EnSpm-N23_DR|410798:0.69844,EnSpm-N23_DR|657163:0.30584)0.733:0.29750,(EnSpm-N23_DR|176240:0.31451,EnSpm-N23_DR|103753:0.85468)0.289:0.26792)0.795:0.18830)0.857:0.18093,((EnSpm-N23_DR|176203:0.22197,((EnSpm-N23_DR|17436:0.45329,EnSpm-N23_DR|327841:0.20859)0.084:0.26978,EnSpm-N23_DR|492501:0.52970)0.020:0.00674)0.696:0.22268,(EnSpm-N23_DR|570318:0.38002,EnSpm-N23_DR|410835:0.35938)0.793:0.09507)0.590:0.04519)0.683:0.04371,(((EnSpm-N23_DR|327807:0.10264,EnSpm-N23_DR|327824:0.17843)0.375:0.20073,EnSpm-N23_DR|570317:0.36903)0.006:0.13058,(EnSpm-N23_DR|249692:0.43305,EnSpm-N23_DR|327802:0.36786)0.767:0.07655)0.946:0.17150)0.789:0.03711)0.587:0.00642)0.247:0.01465)0.698:0.00446,(EnSpm-N23_DR|901675:0.59476,((((EnSpm-N23_DR|17419:0.16112,EnSpm-N23_DR|249723:0.18378)0.215:0.27749,(EnSpm-N23_DR|103725:0.21599,EnSpm-N23_DR|741660:0.61451)0.862:0.16497)0.597:0.06436,(((EnSpm-N23_DR|994827:0.21355,EnSpm-N23_DR|994829:0.20322)0.989:0.28354,(EnSpm-N23_DR|570289:0.34912,EnSpm-N23_DR|570301:0.40188)0.441:0.00196)0.772:0.05558,(((((EnSpm-N23_DR|741679:0.47869,EnSpm-N23_DR|327827:0.12766)0.802:0.25262,EnSpm-N23_DR|103708:0.44891)0.632:0.02622,EnSpm-N23_DR|249697:0.53497)0.710:0.07460,((EnSpm-N23_DR|327850:0.41601,((EnSpm-N23_DR|822370:0.18811,EnSpm-N23_DR|994783:0.42730)0.171:0.10110,EnSpm-N23_DR|570291:1.46955)0.481:0.39728)0.834:0.15792,((EnSpm-N23_DR|17431:0.46600,(((EnSpm-N23_DR|410805:0.16598,(EnSpm-N23_DR|327879:0.00068,EnSpm-N23_DR|741701:0.39153)0.634:0.30679)0.951:0.41501,(((((EnSpm-N23_DR|176310:0.10366,EnSpm-N23_DR|176307:0.20706)0.775:0.02762,EnSpm-N23_DR|176308:0.29742)0.408:0.04827,(EnSpm-N23_DR|741644:0.19409,EnSpm-N23_DR|741643:0.16008)0.976:0.23777)0.769:0.05296,(EnSpm-N23_DR|176306:0.26602,(EnSpm-N23_DR|176305:0.09883,EnSpm-N23_DR|176309:0.05873)0.860:0.06491)0.991:0.22967)0.676:0.06102,(EnSpm-N23_DR|249661:0.35750,(EnSpm-N23_DR|17433:0.37814,EnSpm-N23_DR|327884:0.60551)0.693:0.06206)0.708:0.06163)0.853:0.12575)0.314:0.12150,(EnSpm-N23_DR|822366:0.14881,(EnSpm-N23_DR|17435:0.00062,(EnSpm-N23_DR|657159:0.01724,EnSpm-N23_DR|994796:0.37720)0.889:0.29751)0.927:0.34342)0.000:0.11636)0.895:0.19013)0.610:0.14665,EnSpm-N23_DR|17423:0.45934)0.161:0.00067)0.829:0.09372)0.000:0.00062,(EnSpm-N23_DR|17425:0.42272,(EnSpm-N23_DR|994766:0.39886,(EnSpm-N23_DR|410859:0.52630,EnSpm-N23_DR|327840:0.29399)0.457:0.11407)0.901:0.24432)0.867:0.09103)0.274:0.01784)0.232:0.00630)0.000:0.00066,(EnSpm-N23_DR|570322:0.35006,EnSpm-N23_DR|741706:0.18929)0.815:0.09228)0.649:0.02605)0.777:0.02029)0.714:0.01525,(((EnSpm-N23_DR|176259:0.35469,EnSpm-N23_DR|994797:0.00066)0.655:0.39020,(((((EnSpm-N23_DR|822394:0.15633,EnSpm-N23_DR|570294:0.00064)0.992:0.42144,(EnSpm-N23_DR|741674:0.29085,(EnSpm-N23_DR|17362:0.29315,EnSpm-N23_DR|901663:0.40630)0.098:0.03260)0.078:0.00079)0.319:0.05501,((EnSpm-N23_DR|570280:0.09057,EnSpm-N23_DR|822384:0.00067)0.435:0.26841,EnSpm-N23_DR|901666:0.41694)0.442:0.05448)0.857:0.04491,(((EnSpm-N23_DR|741670:0.41580,EnSpm-N23_DR|741693:0.14692)0.801:0.14006,(EnSpm-N23_DR|17395:0.28778,EnSpm-N23_DR|657157:0.15938)0.909:0.23972)0.486:0.01258,((EnSpm-N23_DR|570264:0.33800,(EnSpm-N23_DR|176244:0.06821,EnSpm-N23_DR|327820:0.24493)0.529:0.14841)0.835:0.22682,((EnSpm-N23_DR|17405:1.56668,(EnSpm-N23_DR|327866:1.15697,EnSpm-N23_DR|410823:0.23007)0.217:0.30033)0.539:0.13893,(((EnSpm-N23_DR|176302:0.00081,EnSpm-N23_DR|741733:0.22055)0.683:0.35119,EnSpm-N23_DR|249716:0.00080)0.200:0.34499,EnSpm-N23_DR|570316:0.96357)0.326:0.00110)0.777:0.09450)0.862:0.11131)0.418:0.06060)0.217:0.00080,(EnSpm-N23_DR|176199:0.47747,(EnSpm-N23_DR|327861:0.08533,EnSpm-N23_DR|410843:0.20828)0.191:0.21734)0.971:0.20944)0.533:0.01435)0.126:0.00066,((((EnSpm-N23_DR|657127:0.10184,EnSpm-N23_DR|657093:0.21030)0.773:0.14933,((EnSpm-N23_DR|327875:0.10072,EnSpm-N23_DR|327815:0.64903)0.789:0.20090,(EnSpm-N23_DR|657134:0.82951,EnSpm-N23_DR|570274:0.50170)0.000:0.00067)0.646:0.15366)0.688:0.03432,(((EnSpm-N23_DR|741671:0.19940,EnSpm-N23_DR|822403:0.39656)0.161:0.06065,(EnSpm-N23_DR|103721:0.39139,EnSpm-N23_DR|410790:0.60311)0.405:0.04616)0.780:0.05590,(EnSpm-N23_DR|657063:0.21337,EnSpm-N23_DR|657128:0.24851)0.371:0.23664)0.510:0.00248)0.772:0.02921,((EnSpm-N23_DR|901701:0.28837,(EnSpm-N23_DR|901689:0.14524,(EnSpm-N23_DR|176200:0.61980,EnSpm-N23_DR|327836:0.00066)0.295:0.07084)0.793:0.34640)0.669:0.03335,EnSpm-N23_DR|492502:0.47229)0.466:0.05359)0.319:0.02293)0.915:0.02877)0.131:0.01141)0.926:0.04075)0.849:0.03261)0.923:0.05510,((EnSpm-N23_DR|176272:0.46088,((EnSpm-N23_DR|176279:0.03849,EnSpm-N23_DR|901655:0.06532)0.562:0.25769,((EnSpm-N23_DR|410833:0.42757,(EnSpm-N23_DR|17404:0.13281,EnSpm-N23_DR|327803:0.07247)0.625:0.15204)0.983:0.20488,EnSpm-N23_DR|176231:0.32337)0.527:0.01947)0.324:0.02182)0.826:0.03573,(EnSpm-N23_DR|17391:0.55292,((EnSpm-N23_DR|410852:0.34889,EnSpm-N23_DR|822442:0.27584)0.837:0.06042,((EnSpm-N23_DR|492525:0.43498,EnSpm-N23_DR|822393:0.06010)0.448:0.24715,EnSpm-N23_DR|17444:0.40674)0.747:0.05175)0.544:0.00066)0.333:0.01794)0.529:0.01482)0.799:0.01503)0.731:0.01533)0.735:0.03495,(EnSpm-N23_DR|657088:0.29211,(EnSpm-N23_DR|901699:0.21227,EnSpm-N23_DR|327843:0.30691)0.097:0.00110)0.785:0.12974)0.576:0.04565,(EnSpm-N23_DR|103730:0.40446,EnSpm-N23_DR|492439:0.20745)0.371:0.18589)0.964:0.13190)0.673:0.00226,(((EnSpm-N23_DR|570277:0.20301,(EnSpm-N23_DR|570338:0.08068,EnSpm-N23_DR|741672:0.11266)0.995:0.06073)0.000:0.00493,(EnSpm-N23_DR|410845:0.20918,(EnSpm-N23_DR|176291:0.0,EnSpm-N23_DR|176292:0.0):0.13231)0.468:0.00752)0.335:0.00067,((((EnSpm-N23_DR|17353:0.09706,EnSpm-N23_DR|657115:0.20910)0.764:0.08354,((EnSpm-N23_DR|249739:0.13259,(EnSpm-N23_DR|492457:0.01839,(EnSpm-N23_DR|492458:0.01191,EnSpm-N23_DR|492459:0.00062)0.934:0.01868)0.998:0.06617)0.879:0.02655,(EnSpm-N23_DR|103744:0.17049,((EnSpm-N23_DR|176274:0.14959,EnSpm-N23_DR|103739:0.17814)0.526:0.00117,EnSpm-N23_DR|741735:0.25528)0.086:0.00079)0.798:0.00765)0.839:0.00065)0.676:0.00737,(EnSpm-N23_DR|492456:0.17043,EnSpm-N23_DR|492489:0.23902)0.226:0.01637)0.976:0.00066,((EnSpm-N23_DR|492519:0.19325,(EnSpm-N23_DR|176283:0.15078,(((EnSpm-N23_DR|327814:0.09064,EnSpm-N23_DR|327876:0.10937)0.916:0.02979,(EnSpm-N23_DR|176268:0.14089,EnSpm-N23_DR|994773:0.12276)0.689:0.01100)0.664:0.00208,EnSpm-N23_DR|822441:0.10921)0.396:0.00745)0.694:0.01153)0.900:0.01526,((((EnSpm-N23_DR|249707:0.17801,EnSpm-N23_DR|901708:0.10630)0.822:0.02680,(((EnSpm-N23_DR|17412:0.12860,EnSpm-N23_DR|492503:0.14036)0.815:0.01262,((((EnSpm-N23_DR|492477:0.09267,EnSpm-N23_DR|657107:0.17080)0.799:0.01060,(EnSpm-N23_DR|657086:0.13083,(EnSpm-N23_DR|103706:0.07557,(EnSpm-N23_DR|410879:0.05514,EnSpm-N23_DR|410887:0.07006)0.816:0.01356)0.957:0.03332)0.709:0.00236)0.767:0.00172,EnSpm-N23_DR|492483:0.17347)0.840:0.00909,((EnSpm-N23_DR|410830:0.15817,(EnSpm-N23_DR|176301:0.16158,(EnSpm-N23_DR|17401:0.09736,EnSpm-N23_DR|103731:0.12602)0.858:0.01903)0.093:0.00712)0.270:0.00093,EnSpm-N23_DR|994803:0.12495)0.963:0.00068)0.789:0.00386)0.628:0.00067,(((EnSpm-N23_DR|103718:0.12232,(EnSpm-N23_DR|176285:0.09322,EnSpm-N23_DR|176287:0.08292)0.833:0.03751)0.886:0.01517,(((EnSpm-N23_DR|327878:0.12271,EnSpm-N23_DR|657137:0.13056)0.909:0.02691,EnSpm-N23_DR|570265:0.26018)0.940:0.00067,(EnSpm-N23_DR|994805:0.11877,(EnSpm-N23_DR|17381:0.12024,(EnSpm-N23_DR|17369:0.05848,EnSpm-N23_DR|901677:0.37368)0.807:0.08189)0.809:0.01324)0.091:0.00464)0.744:0.00404)0.633:0.00066,(EnSpm-N23_DR|17387:0.11181,(EnSpm-N23_DR|249694:0.15497,(EnSpm-N23_DR|176263:0.00066,EnSpm-N23_DR|901627:0.00067)0.958:0.16602)0.066:0.01898)0.642:0.00169)0.696:0.00067)0.840:0.00640)0.508:0.00068,EnSpm-N23_DR|657106:0.16266)0.757:0.00326,(EnSpm-N23_DR|17350:0.19518,((((EnSpm-N23_DR|249681:0.10369,EnSpm-N23_DR|570350:0.12772)0.998:0.08940,EnSpm-N23_DR|570327:0.15969)0.769:0.01646,EnSpm-N23_DR|176239:0.16742)0.670:0.00460,(EnSpm-N23_DR|492487:0.15872,(EnSpm-N23_DR|410840:0.13515,EnSpm-N23_DR|741666:0.06576)0.973:0.04686)0.656:0.00081)0.665:0.00330)0.764:0.01914)0.000:0.00468)0.366:0.00066)0.783:0.00068)0.844:0.00472)0.902:0.00068,((EnSpm-N23_DR|17420:0.11629,(EnSpm-N23_DR|103757:0.11263,EnSpm-N23_DR|822453:0.14085)0.661:0.00899)0.978:0.03698,((EnSpm-N23_DR|492508:0.21497,(EnSpm-N23_DR|327830:0.09960,((EnSpm-N23_DR|570343:0.15101,((EnSpm-N23_DR|822419:0.29076,EnSpm-N23_DR|901660:0.01881)0.357:0.16965,EnSpm-N23_DR|657058:0.64833)0.163:0.04624)0.674:0.00838,((EnSpm-N23_DR|657126:0.37514,((EnSpm-N23_DR|17430:0.43888,EnSpm-N23_DR|410863:0.27832)0.331:0.12467,(EnSpm-N23_DR|176228:0.06667,EnSpm-N23_DR|492467:0.23216)0.544:0.04899)0.131:0.03376)0.426:0.01172,((EnSpm-N23_DR|492475:0.00066,EnSpm-N23_DR|822431:0.40001)0.711:0.15865,EnSpm-N23_DR|17422:0.18967)0.763:0.01748)0.741:0.00595)0.937:0.00276)0.508:0.00593)0.854:0.00066,(((EnSpm-N23_DR|249689:0.10278,(EnSpm-N23_DR|822454:0.17062,EnSpm-N23_DR|822408:0.18927)0.935:0.04670)0.793:0.01172,(EnSpm-N23_DR|327799:0.22508,EnSpm-N23_DR|994794:0.22458)0.880:0.02256)0.777:0.00693,((EnSpm-N23_DR|17417:0.10853,EnSpm-N23_DR|249665:0.10899)0.107:0.01695,EnSpm-N23_DR|327831:0.12448)0.911:0.03107)0.907:0.00066)0.875:0.00066)0.869:0.00636)0.815:0.01105,(EnSpm-N23_DR|492451:0.10597,EnSpm-N23_DR|249705:0.52555)0.765:0.03878)0.833:0.02028,((EnSpm-N23_DR|410885:0.14839,EnSpm-N23_DR|570344:0.19274)0.867:0.09682,((EnSpm-N23_DR|741654:0.08977,(EnSpm-N23_DR|410826:0.11329,EnSpm-N23_DR|657077:0.18712)0.141:0.00066)0.902:0.05023,(EnSpm-N23_DR|410808:0.01825,EnSpm-N23_DR|410810:0.02081)0.998:0.07357)0.752:0.01373)0.823:0.01816)0.823:0.03436)0.768:0.01638)0.876:0.03281)0.246:0.00066)0.882:0.00981)0.511:0.00067,((EnSpm-N23_DR|822445:0.04618,(EnSpm-N23_DR|176217:0.06536,EnSpm-N23_DR|901637:0.04668)0.708:0.00976)0.486:0.00067,EnSpm-N23_DR|492518:0.10533)0.748:0.00461)1.000:0.00149)0.016:0.00244,EnSpm-N23_DR|741634:0.06563)0.368:0.00120)0.709:0.00066)0.891:0.00583,((((((EnSpm-N23_DR|570271:0.24230,EnSpm-N23_DR|492521:0.04789)0.685:0.01135,((((EnSpm-N23_DR|249679:0.06181,EnSpm-N23_DR|901718:0.07112)0.698:0.00232,EnSpm-N23_DR|741715:0.03878)0.692:0.00068,EnSpm-N23_DR|410797:0.05472)0.858:0.00296,(EnSpm-N23_DR|657082:0.04824,((EnSpm-N23_DR|249752:0.07293,EnSpm-N23_DR|249753:0.06611)0.883:0.02066,EnSpm-N23_DR|741665:0.03020)0.711:0.00068)0.830:0.00296)0.846:0.00066)0.962:0.01458,(EnSpm-N23_DR|410876:0.05488,(EnSpm-N23_DR|17445:0.10928,EnSpm-N23_DR|657162:0.06538)0.623:0.00397)0.746:0.00202)0.884:0.00645,(((EnSpm-N23_DR|249698:0.08944,(EnSpm-N23_DR|570315:0.09785,EnSpm-N23_DR|901667:0.05654)0.499:0.00534)0.876:0.00929,(EnSpm-N23_DR|176223:0.10125,EnSpm-N23_DR|176226:0.07464)0.806:0.01532)0.908:0.00066,EnSpm-N23_DR|249747:0.06686)0.800:0.00330)0.001:0.00067,EnSpm-N23_DR|17392:0.07231)0.533:0.00067,(EnSpm-N23_DR|822367:0.04122,EnSpm-N23_DR|410891:0.10820)0.773:0.00427)0.853:0.00393)0.577:0.00067,(EnSpm-N23_DR|410875:0.08188,EnSpm-N23_DR|657067:0.05749)0.707:0.00360)0.391:0.00067)0.860:0.00801,((EnSpm-N23_DR|327835:0.06180,(EnSpm-N23_DR|176269:0.06342,EnSpm-N23_DR|657152:0.04701)0.548:0.00726)0.826:0.00868,(EnSpm-N23_DR|17441:0.12416,(EnSpm-N23_DR|657074:0.06027,(EnSpm-N23_DR|410889:0.08795,EnSpm-N23_DR|103709:0.08435)0.806:0.01623)0.579:0.00317)0.767:0.00526)0.269:0.00662)0.540:0.00066,((EnSpm-N23_DR|327857:0.06354,EnSpm-N23_DR|410884:0.12510)0.688:0.01246,(((EnSpm-N23_DR|17440:0.06797,EnSpm-N23_DR|741729:0.06726)0.725:0.00329,((((EnSpm-N23_DR|103755:0.05724,(EnSpm-N23_DR|176264:0.07191,((EnSpm-N23_DR|570346:0.04506,(EnSpm-N23_DR|410806:0.05877,EnSpm-N23_DR|994813:0.06490)0.472:0.00772)0.581:0.00068,(EnSpm-N23_DR|17370:0.09450,EnSpm-N23_DR|249748:0.04115)0.734:0.00223)0.000:0.00066)0.895:0.00611)0.908:0.00068,(EnSpm-N23_DR|17442:0.08376,EnSpm-N23_DR|822425:0.03789)0.707:0.01399)0.927:0.01355,(((EnSpm-N23_DR|901712:0.11264,EnSpm-N23_DR|741638:0.07460)0.811:0.01062,(((((EnSpm-N23_DR|17364:0.08027,(EnSpm-N23_DR|994823:0.06142,EnSpm-N23_DR|570323:0.02860)0.833:0.00389)1.000:0.00067,EnSpm-N23_DR|657111:0.08654)0.790:0.00338,((((EnSpm-N23_DR|176273:0.05248,(EnSpm-N23_DR|410849:0.08165,EnSpm-N23_DR|822404:0.07287)0.756:0.00734)0.005:0.00608,EnSpm-N23_DR|410846:0.06065)0.728:0.00299,(EnSpm-N23_DR|657131:0.09044,(EnSpm-N23_DR|327800:0.09508,((EnSpm-N23_DR|822406:0.05299,EnSpm-N23_DR|822407:0.06801)0.965:0.03117,(EnSpm-N23_DR|410809:0.06159,(EnSpm-N23_DR|741684:0.08206,EnSpm-N23_DR|249717:0.06583)0.539:0.00514)0.885:0.00913)0.734:0.00213)0.760:0.00365)0.919:0.01065)0.703:0.00357,(((EnSpm-N23_DR|822450:0.03729,EnSpm-N23_DR|327797:0.08412)0.855:0.00819,(EnSpm-N23_DR|176290:0.05840,(EnSpm-N23_DR|103732:0.06280,EnSpm-N23_DR|327872:0.05972)0.814:0.00066)0.911:0.00068)0.930:0.00922,(((EnSpm-N23_DR|327858:0.10676,EnSpm-N23_DR|994774:0.06310)0.861:0.01080,(EnSpm-N23_DR|657133:0.06899,EnSpm-N23_DR|901722:0.05072)0.967:0.02929)0.875:0.00668,((((EnSpm-N23_DR|103746:0.05545,EnSpm-N23_DR|994791:0.11428)0.966:0.02428,(EnSpm-N23_DR|570342:0.06701,(EnSpm-N23_DR|901630:0.09430,EnSpm-N23_DR|901632:0.06825)0.940:0.01929)0.142:0.00296)0.789:0.00312,(EnSpm-N23_DR|103754:0.08639,((EnSpm-N23_DR|249670:0.06124,(EnSpm-N23_DR|17357:0.02291,(EnSpm-N23_DR|492494:0.04699,EnSpm-N23_DR|741659:0.04428)0.816:0.00827)0.982:0.02489)0.859:0.00600,((EnSpm-N23_DR|17438:0.06560,(EnSpm-N23_DR|741651:0.08960,EnSpm-N23_DR|822428:0.06248)0.869:0.01244)0.902:0.01157,EnSpm-N23_DR|657143:0.05327)0.641:0.00303)0.747:0.00274)0.778:0.00063)0.457:0.00066,(EnSpm-N23_DR|176299:0.07306,EnSpm-N23_DR|901723:0.06941)0.804:0.00950)0.445:0.00067)0.096:0.00066)0.773:0.00068)0.797:0.00392)0.708:0.00067,(EnSpm-N23_DR|570288:0.06682,EnSpm-N23_DR|657100:0.07816)0.774:0.00984)0.555:0.00066,((EnSpm-N23_DR|17429:0.06313,(EnSpm-N23_DR|492472:0.06861,EnSpm-N23_DR|657129:0.10384)0.828:0.01475)0.845:0.01003,(EnSpm-N23_DR|410874:0.08815,EnSpm-N23_DR|327819:0.07255)0.769:0.00940)0.736:0.00292)0.131:0.00063)0.635:0.00109,(EnSpm-N23_DR|570335:0.05730,EnSpm-N23_DR|657149:0.07753)0.795:0.00748)0.678:0.00559)0.411:0.00062,((EnSpm-N23_DR|103723:0.06346,EnSpm-N23_DR|994786:0.06093)0.813:0.00940,(EnSpm-N23_DR|741714:0.15663,((((((((EnSpm-N23_DR|492465:0.29694,EnSpm-N23_DR|994807:0.30846)0.050:0.02815,EnSpm-N23_DR|901680:0.03176)0.845:0.03838,EnSpm-N23_DR|901696:0.05516)0.913:0.00067,(((((EnSpm-N23_DR|657076:0.08866,EnSpm-N23_DR|103704:0.04756)0.528:0.00129,EnSpm-N23_DR|249738:0.35315)0.842:0.04015,EnSpm-N23_DR|901648:0.12002)0.355:0.00067,((((EnSpm-N23_DR|249695:0.64079,EnSpm-N23_DR|994776:0.00064)0.569:0.11368,EnSpm-N23_DR|249742:0.32631)0.647:0.01007,(EnSpm-N23_DR|901715:0.06030,(EnSpm-N23_DR|176238:0.97422,(EnSpm-N23_DR|249700:0.58293,EnSpm-N23_DR|741639:0.00079)0.503:0.12114)0.429:0.06556)0.763:0.01122)0.741:0.00622,((EnSpm-N23_DR|249731:0.19121,((EnSpm-N23_DR|741702:0.46513,EnSpm-N23_DR|901649:0.32369)0.714:0.04579,(EnSpm-N23_DR|570302:0.49197,EnSpm-N23_DR|994767:0.27597)0.871:0.10447)0.707:0.03541)0.278:0.06293,(((EnSpm-N23_DR|17348:0.00067,(EnSpm-N23_DR|17390:0.05268,EnSpm-N23_DR|822363:0.43697)0.042:0.05941)0.690:0.01906,((EnSpm-N23_DR|17384:0.02133,EnSpm-N23_DR|822413:0.45067)0.422:0.15848,EnSpm-N23_DR|492440:0.14774)0.708:0.03029)0.799:0.03012,(EnSpm-N23_DR|657065:0.14445,EnSpm-N23_DR|901713:0.17057)0.777:0.04028)0.788:0.03196)0.802:0.01698)0.920:0.01847)0.074:0.00117,EnSpm-N23_DR|901642:0.07948)1.000:0.00318)0.782:0.00397,EnSpm-N23_DR|103756:0.06823)0.769:0.00418,EnSpm-N23_DR|410886:0.04241)0.814:0.00407,((EnSpm-N23_DR|741724:0.05609,((EnSpm-N23_DR|176237:0.05169,(EnSpm-N23_DR|17394:0.35772,EnSpm-N23_DR|410817:0.00067)0.739:0.07071)0.845:0.02251,(EnSpm-N23_DR|176265:0.04857,(EnSpm-N23_DR|176267:0.01207,EnSpm-N23_DR|176266:0.00067)0.595:0.00066)0.967:0.10336)0.585:0.00158)0.964:0.00364,(((EnSpm-N23_DR|657114:0.67795,EnSpm-N23_DR|570319:0.22787)0.747:0.10554,EnSpm-N23_DR|657057:0.00067)0.465:0.02283,(EnSpm-N23_DR|741675:0.45740,EnSpm-N23_DR|901711:0.39421)0.343:0.02225)0.624:0.03949)0.997:0.00066)0.912:0.02212,(EnSpm-N23_DR|741646:0.04795,(EnSpm-N23_DR|657069:0.00768,(EnSpm-N23_DR|410888:0.22151,EnSpm-N23_DR|901662:0.23995)0.872:0.32996)0.593:0.06568)0.773:0.00814)0.845:0.01685)0.535:0.01266)0.256:0.00480)0.811:0.00432)0.904:0.00863,((EnSpm-N23_DR|994765:0.03021,(EnSpm-N23_DR|17409:0.04719,EnSpm-N23_DR|492520:0.04347)0.805:0.00511)0.929:0.00905,(EnSpm-N23_DR|570340:0.11002,EnSpm-N23_DR|822432:0.07569)0.727:0.00226)0.214:0.00291)0.962:0.00067)0.775:0.00404)0.261:0.00066)0.364:0.00066)0.444:0.00066)0.780:0.00321);
```
