## Supplementary Data 2 for "A genomic portrait of zebrafish transposable elements and their spatiotemporal embryonic expression": EnSpm-N24_DR.mafft.nwk

```
((EnSpm-N24_DR|822478:0.16762,((((EnSpm-N24_DR|176330:0.50462,EnSpm-N24_DR|570361:0.00179)0.517:0.19695,(EnSpm-N24_DR|1809270:0.18790,EnSpm-N24_DR|1918590:0.16377)0.798:0.13866)0.664:0.04316,((((EnSpm-N24_DR|822473:0.00070,EnSpm-N24_DR|1211250:0.12633)0.629:0.26452,((((EnSpm-N24_DR|176322:0.26670,EnSpm-N24_DR|1414763:0.41140)0.154:0.04540,EnSpm-N24_DR|1601919:0.12979)0.528:0.03662,EnSpm-N24_DR|1283753:0.18627)0.649:0.00097,(EnSpm-N24_DR|1507413:0.26675,EnSpm-N24_DR|1918598:0.35635)0.654:0.08578)0.658:0.01833)0.699:0.00777,((((EnSpm-N24_DR|1079657:0.14882,EnSpm-N24_DR|1601929:0.18559)0.472:0.02988,((EnSpm-N24_DR|103766:0.00069,EnSpm-N24_DR|1150030:0.00075)0.536:0.27669,(EnSpm-N24_DR|901734:0.44580,EnSpm-N24_DR|657169:0.77373)0.107:0.07990)0.733:0.08200)0.889:0.00074,EnSpm-N24_DR|1414743:0.26260)0.765:0.01840,EnSpm-N24_DR|1211248:0.35940)0.361:0.00413)0.808:0.00785,(((EnSpm-N24_DR|1918589:0.31609,EnSpm-N24_DR|1918592:0.00072)0.882:0.29716,(EnSpm-N24_DR|1809259:0.20831,((EnSpm-N24_DR|1414747:0.22095,(EnSpm-N24_DR|492529:0.24584,EnSpm-N24_DR|2005157:0.25490)0.827:0.04168)0.822:0.03545,(((EnSpm-N24_DR|994885:0.36041,EnSpm-N24_DR|1211259:0.29742)0.107:0.00071,EnSpm-N24_DR|327906:0.26820)0.798:0.07897,EnSpm-N24_DR|17460:0.25825)0.953:0.10494)0.747:0.03727)0.306:0.01757)0.729:0.04181,((EnSpm-N24_DR|17458:0.20163,(EnSpm-N24_DR|249766:0.35224,(EnSpm-N24_DR|17457:0.34207,EnSpm-N24_DR|1712438:0.15710)0.239:0.07164)0.691:0.03911)0.927:0.08498,(EnSpm-N24_DR|410911:0.22174,EnSpm-N24_DR|1809264:0.07158)0.185:0.11567)0.214:0.02555)0.261:0.00065)0.651:0.00832)0.755:0.01989,((((EnSpm-N24_DR|1211257:0.16349,EnSpm-N24_DR|1211258:0.07343)1.000:0.11348,(EnSpm-N24_DR|17446:0.00069,EnSpm-N24_DR|17448:0.00067)0.997:0.33193)0.724:0.00216,((EnSpm-N24_DR|176317:0.13478,EnSpm-N24_DR|741748:0.20998)0.751:0.00892,((((EnSpm-N24_DR|410907:0.11687,EnSpm-N24_DR|410913:0.08184)0.571:0.06127,EnSpm-N24_DR|410906:0.21024)0.621:0.03723,((EnSpm-N24_DR|657186:0.31308,EnSpm-N24_DR|901740:0.30885)0.098:0.04516,EnSpm-N24_DR|410916:0.32967)0.813:0.03696)0.707:0.00185,((EnSpm-N24_DR|1079656:0.22238,EnSpm-N24_DR|1079659:0.19334)0.745:0.01971,EnSpm-N24_DR|1712442:0.18854)0.849:0.01953)0.810:0.01027)0.805:0.00640)0.522:0.00069,EnSpm-N24_DR|901725:0.26463)0.960:0.05386)0.784:0.02448)0.705:0.00135,((EnSpm-N24_DR|822461:0.14641,(EnSpm-N24_DR|1211249:0.21352,EnSpm-N24_DR|1414758:0.45071)0.627:0.00935)0.764:0.02130,((((((EnSpm-N24_DR|327901:0.25727,(EnSpm-N24_DR|901727:0.18521,(EnSpm-N24_DR|657185:0.07526,EnSpm-N24_DR|741745:0.00065)0.728:0.10785)0.878:0.05486)0.844:0.03243,((EnSpm-N24_DR|176324:0.10664,EnSpm-N24_DR|1712443:0.31085)0.880:0.13716,(EnSpm-N24_DR|1414761:0.19631,(EnSpm-N24_DR|657174:0.22441,EnSpm-N24_DR|1150036:0.29858)0.380:0.02487)0.711:0.03516)0.913:0.00070)0.651:0.01248,((EnSpm-N24_DR|2005159:0.36420,EnSpm-N24_DR|1348940:0.28600)0.538:0.01037,((EnSpm-N24_DR|570353:0.43612,(EnSpm-N24_DR|1601910:0.20947,EnSpm-N24_DR|994888:0.35176)0.742:0.02276)0.459:0.02620,(((EnSpm-N24_DR|1283756:0.23326,((EnSpm-N24_DR|822464:1.00682,EnSpm-N24_DR|1601931:0.21635)0.679:0.15601,EnSpm-N24_DR|994884:0.08476)0.467:0.03020)0.280:0.02018,EnSpm-N24_DR|901728:0.35656)0.908:0.06252,(EnSpm-N24_DR|17453:0.30501,EnSpm-N24_DR|249760:0.35351)0.618:0.01014)0.786:0.02157)0.097:0.00964)0.778:0.01865)0.423:0.00075,((EnSpm-N24_DR|570355:0.16281,EnSpm-N24_DR|410902:0.22902)0.846:0.04064,(EnSpm-N24_DR|249772:0.32540,(EnSpm-N24_DR|103769:0.24673,EnSpm-N24_DR|1809274:0.50086)0.063:0.00069)0.742:0.03265)0.895:0.06008)0.185:0.00957,((EnSpm-N24_DR|570360:0.25644,EnSpm-N24_DR|1809258:0.20221)0.247:0.11947,EnSpm-N24_DR|901731:0.12216)0.870:0.14031)0.617:0.01050,((((((EnSpm-N24_DR|1414740:0.29129,EnSpm-N24_DR|994883:0.18856)0.761:0.03650,(EnSpm-N24_DR|994887:0.27756,EnSpm-N24_DR|1414744:0.31359)0.821:0.09977)0.717:0.02774,(((EnSpm-N24_DR|741751:0.32254,EnSpm-N24_DR|1712434:0.21520)0.692:0.05587,EnSpm-N24_DR|1414752:0.31384)0.689:0.01898,EnSpm-N24_DR|1601930:0.26242)0.792:0.02276)0.075:0.00068,((EnSpm-N24_DR|1712444:0.19419,(EnSpm-N24_DR|327904:0.32241,EnSpm-N24_DR|1348943:0.31206)0.336:0.07145)0.816:0.04523,(((((EnSpm-N24_DR|901739:0.25020,(((EnSpm-N24_DR|741744:0.55367,EnSpm-N24_DR|249765:0.20986)0.591:0.14752,EnSpm-N24_DR|1507414:0.38607)0.194:0.05223,(EnSpm-N24_DR|1348939:0.29482,EnSpm-N24_DR|1414757:0.21692)0.580:0.18844)0.508:0.07223)0.705:0.05227,(((EnSpm-N24_DR|657179:0.28227,EnSpm-N24_DR|1414759:0.33055)0.330:0.02888,EnSpm-N24_DR|2005154:0.26226)0.182:0.04734,(EnSpm-N24_DR|657167:0.09462,EnSpm-N24_DR|1150028:0.27306)0.830:0.12623)0.664:0.01900)0.801:0.02813,((((EnSpm-N24_DR|1079661:0.23492,EnSpm-N24_DR|1211254:0.28474)0.662:0.08419,((EnSpm-N24_DR|741749:0.38015,EnSpm-N24_DR|2005156:0.13561)0.632:0.05643,(EnSpm-N24_DR|249769:0.15291,EnSpm-N24_DR|1601928:0.37569)0.994:0.36359)0.433:0.08423)0.625:0.02453,EnSpm-N24_DR|410915:0.49010)0.000:0.00065,((EnSpm-N24_DR|741750:0.09869,EnSpm-N24_DR|1079651:0.00070)0.793:0.18121,EnSpm-N24_DR|176327:0.43449)0.704:0.03446)0.755:0.01385)0.783:0.02443,((EnSpm-N24_DR|1150035:0.07079,((EnSpm-N24_DR|1601926:0.19303,(EnSpm-N24_DR|901737:0.04030,EnSpm-N24_DR|1507409:0.06840)0.815:0.12154)0.382:0.01946,EnSpm-N24_DR|249757:0.18967)0.048:0.02649)0.673:0.01633,((((EnSpm-N24_DR|1601922:0.40654,EnSpm-N24_DR|1712429:0.24340)0.829:0.07783,(EnSpm-N24_DR|176332:0.18893,(EnSpm-N24_DR|249759:0.30031,EnSpm-N24_DR|410896:0.18339)0.652:0.07145)0.624:0.03764)0.695:0.01514,((EnSpm-N24_DR|410897:0.36400,EnSpm-N24_DR|1283749:0.03239)0.969:0.29006,(EnSpm-N24_DR|1283741:0.49831,EnSpm-N24_DR|1414742:0.46263)0.650:0.11557)0.736:0.05625)0.674:0.02158,(EnSpm-N24_DR|657165:0.22358,(EnSpm-N24_DR|410908:0.04801,EnSpm-N24_DR|1283746:0.27012)0.755:0.25916)0.818:0.07009)0.669:0.00069)0.768:0.01607)0.774:0.01804,((EnSpm-N24_DR|901736:0.28422,(EnSpm-N24_DR|176320:0.26128,EnSpm-N24_DR|1918601:0.26911)0.654:0.02097)0.882:0.06731,(((EnSpm-N24_DR|994882:0.18433,(EnSpm-N24_DR|410895:0.23574,EnSpm-N24_DR|657177:0.20310)0.793:0.07549)0.706:0.02577,(EnSpm-N24_DR|410903:0.32978,EnSpm-N24_DR|1414755:0.21289)0.828:0.10272)0.804:0.02957,(EnSpm-N24_DR|570364:0.22747,(EnSpm-N24_DR|1150031:0.52668,EnSpm-N24_DR|570365:0.20215)0.742:0.05228)0.756:0.02088)0.678:0.01373)0.699:0.00321)0.772:0.00099)0.740:0.00695)0.270:0.00070,(EnSpm-N24_DR|327893:0.33565,(EnSpm-N24_DR|103767:0.17845,(EnSpm-N24_DR|657182:0.26283,(EnSpm-N24_DR|492530:0.16102,EnSpm-N24_DR|1414751:0.13078)0.754:0.02044)0.937:0.05827)0.687:0.01265)0.862:0.04663)0.734:0.00681,((((((EnSpm-N24_DR|410905:0.35360,(EnSpm-N24_DR|1918599:0.07399,EnSpm-N24_DR|2005144:0.06537)0.639:0.16305)0.557:0.03786,((EnSpm-N24_DR|741741:0.04827,EnSpm-N24_DR|1079652:0.05771)0.683:0.38510,EnSpm-N24_DR|1809275:0.27766)0.662:0.01952)0.683:0.00446,((EnSpm-N24_DR|657175:0.25239,(EnSpm-N24_DR|1712431:0.20854,(EnSpm-N24_DR|1150022:0.24428,EnSpm-N24_DR|1150021:0.19366)0.901:0.12886)0.520:0.01305)0.819:0.03490,((EnSpm-N24_DR|1283751:0.19380,EnSpm-N24_DR|1918596:0.21248)0.266:0.08189,(EnSpm-N24_DR|1507417:0.29471,(EnSpm-N24_DR|1809263:0.18625,EnSpm-N24_DR|822458:0.20165)0.259:0.06039)0.330:0.03178)0.009:0.01038)0.751:0.00706)0.372:0.00470,(((EnSpm-N24_DR|741753:0.17124,(EnSpm-N24_DR|1079648:0.08229,EnSpm-N24_DR|1348937:0.13453)0.445:0.11460)0.858:0.06670,EnSpm-N24_DR|994878:0.32495)0.776:0.03701,((EnSpm-N24_DR|327897:0.15675,(EnSpm-N24_DR|901738:0.12056,EnSpm-N24_DR|1414754:0.26941)0.059:0.00071)0.914:0.07618,EnSpm-N24_DR|1079655:0.17792)0.526:0.03516)0.793:0.01494)0.543:0.00182,(((EnSpm-N24_DR|822459:0.05452,EnSpm-N24_DR|2005160:0.19746)0.803:0.17030,EnSpm-N24_DR|741738:0.35296)0.485:0.00604,((((EnSpm-N24_DR|2085821:0.24460,(EnSpm-N24_DR|657170:0.00070,EnSpm-N24_DR|1809267:0.01249)0.696:0.48547)0.828:0.17576,(EnSpm-N24_DR|1507411:0.26131,((((EnSpm-N24_DR|1809260:0.18579,EnSpm-N24_DR|1211255:0.11225)0.844:0.06168,((EnSpm-N24_DR|1414756:0.12583,EnSpm-N24_DR|17454:0.17432)0.671:0.07436,(EnSpm-N24_DR|822477:0.12220,EnSpm-N24_DR|1283745:0.15735)0.711:0.02808)0.832:0.00066)0.746:0.07990,EnSpm-N24_DR|1601932:0.42287)0.212:0.04157,EnSpm-N24_DR|1712433:0.15026)0.586:0.06509)0.253:0.00101)0.666:0.01562,(EnSpm-N24_DR|1211256:0.25482,((EnSpm-N24_DR|1507402:0.24921,((EnSpm-N24_DR|176321:0.18139,((((EnSpm-N24_DR|1601917:0.15301,EnSpm-N24_DR|994881:0.26032)0.786:0.04231,(EnSpm-N24_DR|570356:0.21074,(EnSpm-N24_DR|249776:0.16866,(EnSpm-N24_DR|249767:0.24784,EnSpm-N24_DR|1712436:0.15584)0.047:0.00071)0.759:0.01561)0.000:0.02162)0.586:0.02619,((EnSpm-N24_DR|1712441:0.22579,EnSpm-N24_DR|17463:0.16900)0.961:0.23933,EnSpm-N24_DR|249782:0.35161)0.724:0.02520)0.364:0.00074,((((EnSpm-N24_DR|994877:0.21731,(EnSpm-N24_DR|249761:0.20053,EnSpm-N24_DR|410904:0.18389)0.812:0.07118)0.628:0.01941,(EnSpm-N24_DR|1809269:0.27449,EnSpm-N24_DR|1809273:0.09875)0.929:0.06214)0.722:0.00339,(EnSpm-N24_DR|822460:0.20785,EnSpm-N24_DR|1079654:0.18459)0.694:0.01138)0.640:0.00545,((((EnSpm-N24_DR|1414766:0.22344,(EnSpm-N24_DR|1809271:0.00693,EnSpm-N24_DR|1809272:0.00068)0.889:0.45249)0.766:0.04043,(EnSpm-N24_DR|327894:0.14023,EnSpm-N24_DR|2005151:0.12679)0.798:0.02999)0.576:0.01343,((EnSpm-N24_DR|1601912:0.15225,EnSpm-N24_DR|2005148:0.19542)0.717:0.00070,EnSpm-N24_DR|1601918:0.17891)0.819:0.02289)0.781:0.00750,(((((EnSpm-N24_DR|1211246:0.09580,(EnSpm-N24_DR|103768:0.18240,EnSpm-N24_DR|492532:0.17610)0.781:0.04407)0.017:0.00374,EnSpm-N24_DR|410912:0.16534)0.240:0.00731,((EnSpm-N24_DR|327890:0.18310,(EnSpm-N24_DR|249758:0.22296,EnSpm-N24_DR|1507410:0.13835)0.820:0.07451)0.956:0.06654,(EnSpm-N24_DR|1712439:0.00071,EnSpm-N24_DR|1712440:0.00070)0.995:0.20412)0.789:0.01494)0.814:0.00065,(EnSpm-N24_DR|1150027:0.24011,(EnSpm-N24_DR|1507415:0.16057,EnSpm-N24_DR|1918588:0.14163)0.814:0.02311)0.822:0.01823)0.740:0.00432,(EnSpm-N24_DR|901735:0.23493,(EnSpm-N24_DR|1601923:0.37867,EnSpm-N24_DR|410914:0.21101)0.502:0.03007)0.882:0.00069)0.890:0.01305)0.703:0.00201)0.903:0.02108)0.844:0.01460)0.825:0.02441,(EnSpm-N24_DR|822465:0.23341,EnSpm-N24_DR|1150029:0.02250)0.962:0.16816)0.548:0.02560)0.736:0.03991,(EnSpm-N24_DR|901726:0.30548,EnSpm-N24_DR|1079663:0.00074)0.678:0.40904)0.377:0.03373)0.757:0.01883)0.787:0.01049,(((((((((EnSpm-N24_DR|176328:0.19478,EnSpm-N24_DR|1079647:0.21416)0.192:0.00071,(EnSpm-N24_DR|1414764:0.49061,EnSpm-N24_DR|327905:0.25334)0.256:0.05235)0.016:0.00071,EnSpm-N24_DR|2005149:0.18266)0.933:0.04160,(((EnSpm-N24_DR|1348938:0.21989,(EnSpm-N24_DR|249768:0.27820,(EnSpm-N24_DR|1414762:0.31711,EnSpm-N24_DR|822468:0.31277)0.196:0.00269)0.685:0.01567)0.105:0.00069,(EnSpm-N24_DR|657188:0.60632,EnSpm-N24_DR|822467:0.25716)0.679:0.03935)0.478:0.02383,EnSpm-N24_DR|176323:0.20403)0.536:0.00074)0.728:0.00701,((EnSpm-N24_DR|657181:0.25333,(EnSpm-N24_DR|410900:0.30275,EnSpm-N24_DR|1507403:0.07652)0.613:0.07166)0.791:0.03416,EnSpm-N24_DR|327896:0.29226)0.698:0.00383)0.770:0.01282,EnSpm-N24_DR|1601908:0.20387)0.646:0.01467,EnSpm-N24_DR|822480:0.29540)0.731:0.00826,((EnSpm-N24_DR|17461:0.17923,((EnSpm-N24_DR|1348944:0.23384,EnSpm-N24_DR|741752:0.08154)0.841:0.10028,(EnSpm-N24_DR|2005143:0.27003,EnSpm-N24_DR|1211253:0.22177)0.828:0.10426)0.541:0.02800)0.838:0.04260,((((EnSpm-N24_DR|822472:0.17318,EnSpm-N24_DR|1507408:0.30611)0.862:0.04897,((EnSpm-N24_DR|1150032:0.02043,EnSpm-N24_DR|1150033:0.02328)0.991:0.19759,EnSpm-N24_DR|492539:0.29356)0.536:0.02763)0.865:0.03326,((EnSpm-N24_DR|176329:0.15599,EnSpm-N24_DR|249783:0.27792)0.757:0.13347,EnSpm-N24_DR|1809265:0.35903)0.426:0.00066)0.752:0.01804,((EnSpm-N24_DR|1348942:0.00094,EnSpm-N24_DR|1414746:0.63805)0.649:0.49045,(EnSpm-N24_DR|1414748:0.18291,(EnSpm-N24_DR|994890:0.28848,EnSpm-N24_DR|1507405:0.10267)0.514:0.14817)0.398:0.04972)0.737:0.06838)0.260:0.01612)0.757:0.00976)0.496:0.00069,EnSpm-N24_DR|17464:0.44106)0.886:0.02661)0.219:0.00801)0.434:0.00834)0.930:0.05514,(((((EnSpm-N24_DR|17450:0.33074,(EnSpm-N24_DR|17451:0.00072,EnSpm-N24_DR|570362:0.10593)0.643:0.17916)0.867:0.07873,(((EnSpm-N24_DR|176318:0.18205,EnSpm-N24_DR|1414765:0.00069)0.932:0.32978,(EnSpm-N24_DR|176313:0.15018,((EnSpm-N24_DR|327886:0.10150,(EnSpm-N24_DR|1507406:0.12229,EnSpm-N24_DR|327887:0.27962)0.211:0.04120)0.894:0.08535,EnSpm-N24_DR|1918595:0.26915)0.572:0.02053)0.801:0.03919)0.721:0.01220,(((EnSpm-N24_DR|492528:0.22164,EnSpm-N24_DR|657166:0.14482)0.838:0.13275,(EnSpm-N24_DR|1918593:0.03582,EnSpm-N24_DR|2005158:0.23761)0.442:0.09580)0.654:0.07033,(EnSpm-N24_DR|249771:0.23941,(EnSpm-N24_DR|249764:0.12428,(EnSpm-N24_DR|249780:0.00066,(EnSpm-N24_DR|249773:0.00070,EnSpm-N24_DR|822479:0.00071)0.489:0.05274)0.886:0.19122)0.000:0.00066)0.869:0.04019)0.232:0.00067)0.050:0.05241)0.433:0.00388,(EnSpm-N24_DR|741747:0.09527,(EnSpm-N24_DR|822469:0.09877,EnSpm-N24_DR|822475:0.17774)0.725:0.07205)0.886:0.09143)0.715:0.00897,((((((((EnSpm-N24_DR|17462:0.00073,EnSpm-N24_DR|901730:0.02922)0.971:0.29109,(((EnSpm-N24_DR|1601924:0.19378,((EnSpm-N24_DR|822462:0.33294,EnSpm-N24_DR|103771:0.05945)0.491:0.06795,EnSpm-N24_DR|1414741:0.00069)0.817:0.16368)0.129:0.02373,((EnSpm-N24_DR|327888:0.14276,EnSpm-N24_DR|741742:0.16900)0.822:0.11780,EnSpm-N24_DR|1079653:0.30366)0.799:0.10000)0.573:0.05971,EnSpm-N24_DR|327899:0.29267)0.874:0.09454)0.754:0.03537,((EnSpm-N24_DR|657180:0.12766,EnSpm-N24_DR|2005145:0.24497)0.574:0.09287,((EnSpm-N24_DR|1507404:0.24547,((EnSpm-N24_DR|822466:0.22435,EnSpm-N24_DR|1601934:0.25016)0.894:0.11322,((EnSpm-N24_DR|176326:0.42787,EnSpm-N24_DR|657187:0.30422)0.519:0.03897,(EnSpm-N24_DR|657178:0.09073,EnSpm-N24_DR|176325:0.18329)0.913:0.03938)0.651:0.00346)0.762:0.01682)0.835:0.04431,(((EnSpm-N24_DR|1712435:0.16739,(EnSpm-N24_DR|1601909:0.13529,EnSpm-N24_DR|822471:0.05410)0.618:0.14980)0.710:0.04160,EnSpm-N24_DR|1150025:0.16602)0.121:0.00364,EnSpm-N24_DR|1712432:0.42880)0.608:0.04512)0.895:0.07144)0.319:0.02247)0.956:0.06932,(EnSpm-N24_DR|1414753:0.30502,(EnSpm-N24_DR|570358:0.33936,EnSpm-N24_DR|1918600:0.17314)0.790:0.07344)0.790:0.04400)0.756:0.01929,((((((EnSpm-N24_DR|327889:0.28397,EnSpm-N24_DR|1809266:0.28192)0.301:0.03524,EnSpm-N24_DR|1918591:0.26479)0.350:0.02058,((EnSpm-N24_DR|410909:0.31963,(EnSpm-N24_DR|1150024:0.23608,EnSpm-N24_DR|17449:0.20757)0.006:0.00101)0.816:0.03950,EnSpm-N24_DR|492536:0.21382)0.597:0.00217)0.607:0.02957,(EnSpm-N24_DR|492537:0.31725,EnSpm-N24_DR|570354:0.16329)0.878:0.05090)0.685:0.03089,(EnSpm-N24_DR|2005155:0.10878,(EnSpm-N24_DR|901733:0.11584,(EnSpm-N24_DR|1507412:1.56108,EnSpm-N24_DR|492535:0.00073)0.625:0.17599)0.633:0.02442)0.740:0.03295)0.561:0.00983,EnSpm-N24_DR|657172:0.26812)0.535:0.00070)0.838:0.01947,((((EnSpm-N24_DR|822474:0.19855,(EnSpm-N24_DR|1211245:0.14701,EnSpm-N24_DR|1283754:0.41385)0.669:0.05616)0.719:0.05801,(EnSpm-N24_DR|1507407:0.29167,EnSpm-N24_DR|1507418:0.35921)0.728:0.08871)0.447:0.00071,(EnSpm-N24_DR|410901:0.24260,EnSpm-N24_DR|901729:0.20990)0.868:0.05567)0.877:0.03923,((((EnSpm-N24_DR|822457:0.24795,(EnSpm-N24_DR|901724:0.20774,(EnSpm-N24_DR|17456:0.11217,EnSpm-N24_DR|1348936:0.03123)0.685:0.32263)0.696:0.03728)0.868:0.05645,(EnSpm-N24_DR|741739:0.20593,EnSpm-N24_DR|741740:0.13908)0.896:0.03316)0.508:0.00070,((EnSpm-N24_DR|17455:0.10011,EnSpm-N24_DR|1283752:0.25435)0.903:0.03877,(EnSpm-N24_DR|249779:0.19236,(EnSpm-N24_DR|1414750:0.29999,EnSpm-N24_DR|1601911:0.04630)0.841:0.18438)0.758:0.03632)0.860:0.02341)0.543:0.00428,(EnSpm-N24_DR|2005150:0.22428,(EnSpm-N24_DR|327898:0.32946,(((((EnSpm-N24_DR|1283742:0.25355,EnSpm-N24_DR|1507416:0.43078)0.174:0.08158,(EnSpm-N24_DR|1283755:0.15641,EnSpm-N24_DR|1601925:0.11994)0.821:0.12500)0.348:0.04181,EnSpm-N24_DR|994876:0.19443)0.766:0.03726,((EnSpm-N24_DR|249774:0.04101,EnSpm-N24_DR|822470:0.06493)0.837:0.19816,EnSpm-N24_DR|1348941:0.22354)0.693:0.03009)0.644:0.02952,(EnSpm-N24_DR|657173:0.23887,(EnSpm-N24_DR|741746:0.21964,(EnSpm-N24_DR|410898:0.15622,(EnSpm-N24_DR|249777:0.34403,EnSpm-N24_DR|1414749:0.43954)0.956:0.27813)0.856:0.16533)0.693:0.06108)0.730:0.06556)0.826:0.02803)0.360:0.01603)0.608:0.00069)0.385:0.01983)0.677:0.00074)0.628:0.00071,EnSpm-N24_DR|822476:0.37985)0.769:0.01226,((EnSpm-N24_DR|741743:0.00075,EnSpm-N24_DR|1809261:0.05595)0.660:0.52425,(((EnSpm-N24_DR|657168:0.51714,(EnSpm-N24_DR|17465:0.43444,EnSpm-N24_DR|410899:0.00071)0.356:0.22052)0.609:0.02400,(EnSpm-N24_DR|1150023:0.20391,EnSpm-N24_DR|249763:0.26688)0.677:0.01433)0.764:0.02017,((EnSpm-N24_DR|1211251:0.29201,EnSpm-N24_DR|1601913:0.18050)0.766:0.01614,((((((EnSpm-N24_DR|1601916:0.15927,EnSpm-N24_DR|1601921:0.34307)0.806:0.05245,(EnSpm-N24_DR|570363:0.18029,EnSpm-N24_DR|1712437:0.11990)0.881:0.05010)0.800:0.01157,((EnSpm-N24_DR|176333:0.13141,EnSpm-N24_DR|327900:0.29378)0.870:0.07422,EnSpm-N24_DR|176314:0.22635)0.899:0.05317)0.393:0.00070,(((EnSpm-N24_DR|657171:0.24829,(EnSpm-N24_DR|570359:0.20542,EnSpm-N24_DR|2005161:0.22715)0.814:0.02014)0.348:0.00069,(EnSpm-N24_DR|1150034:0.20131,(EnSpm-N24_DR|1283743:0.72292,EnSpm-N24_DR|1601914:0.15562)0.085:0.01914)0.648:0.00682)0.312:0.00578,(EnSpm-N24_DR|1414745:0.23083,(EnSpm-N24_DR|410894:0.02609,EnSpm-N24_DR|2100930:0.01714)1.000:0.22579)0.940:0.07436)0.100:0.00069)0.765:0.00653,((((EnSpm-N24_DR|1079660:0.21551,EnSpm-N24_DR|1809268:0.34912)0.439:0.05909,EnSpm-N24_DR|2005152:0.58463)0.735:0.07919,(EnSpm-N24_DR|1283747:0.18756,EnSpm-N24_DR|994889:0.22050)0.805:0.05138)0.740:0.02807,(EnSpm-N24_DR|327891:0.51718,EnSpm-N24_DR|327903:0.02414)0.810:0.10722)0.787:0.01946)0.664:0.00297,((((((EnSpm-N24_DR|103770:0.16102,EnSpm-N24_DR|2005153:0.14324)0.798:0.02479,(EnSpm-N24_DR|327895:0.20571,(EnSpm-N24_DR|1283750:0.17347,EnSpm-N24_DR|2005147:0.18303)0.706:0.00572)0.756:0.00949)0.809:0.01137,EnSpm-N24_DR|249770:0.24765)0.000:0.00071,(((EnSpm-N24_DR|1601920:0.22491,EnSpm-N24_DR|1918587:0.23329)0.284:0.00216,(EnSpm-N24_DR|657176:0.17984,EnSpm-N24_DR|1918597:0.19269)0.882:0.03245)0.736:0.00849,((EnSpm-N24_DR|249775:0.22708,(EnSpm-N24_DR|1283748:0.14072,(EnSpm-N24_DR|1414760:0.03043,EnSpm-N24_DR|1601933:0.58303)0.301:0.41323)0.664:0.03946)0.898:0.05871,(EnSpm-N24_DR|1809262:0.16731,(EnSpm-N24_DR|657183:0.16117,(EnSpm-N24_DR|994880:0.20272,(EnSpm-N24_DR|492531:0.16224,EnSpm-N24_DR|657184:0.23627)0.922:0.05527)0.724:0.00967)0.753:0.00913)0.867:0.02239)0.753:0.00845)0.722:0.00510)0.852:0.00069,((EnSpm-N24_DR|1079658:0.11109,EnSpm-N24_DR|1601915:0.11768)0.764:0.05131,(EnSpm-N24_DR|17447:0.33620,EnSpm-N24_DR|1601927:0.12217)0.699:0.10691)0.770:0.03648)0.388:0.01084,(EnSpm-N24_DR|176319:0.14980,EnSpm-N24_DR|249778:0.06020)0.915:0.09959)0.851:0.00069)0.971:0.04571)0.876:0.05057)0.605:0.01161)0.236:0.00069)0.842:0.02082)0.787:0.01762,(((((((EnSpm-N24_DR|17452:0.25204,((EnSpm-N24_DR|901732:0.33810,(EnSpm-N24_DR|1211252:0.28736,EnSpm-N24_DR|2087049:0.46483)0.060:0.00068)0.811:0.05051,EnSpm-N24_DR|822463:0.46896)0.738:0.01856)0.889:0.07866,EnSpm-N24_DR|1079650:0.21143)0.725:0.01075,(EnSpm-N24_DR|492538:0.34253,(EnSpm-N24_DR|1079662:0.37346,(EnSpm-N24_DR|176331:0.80768,EnSpm-N24_DR|492533:0.32994)0.523:0.08966)0.445:0.00070)0.693:0.02398)0.705:0.03946,(EnSpm-N24_DR|17459:0.41918,EnSpm-N24_DR|994879:0.31734)0.980:0.40432)0.656:0.01959,EnSpm-N24_DR|492534:0.33724)0.621:0.00764,(EnSpm-N24_DR|1712428:0.21030,EnSpm-N24_DR|1712430:0.27801)0.843:0.11849)0.000:0.00069,(((EnSpm-N24_DR|1150026:0.20209,EnSpm-N24_DR|1918594:0.14675)0.964:0.22204,(EnSpm-N24_DR|1712427:0.11972,EnSpm-N24_DR|17466:0.15469)0.822:0.08318)0.368:0.01925,(((EnSpm-N24_DR|2005146:0.21849,EnSpm-N24_DR|901741:0.10552)0.736:0.05934,(EnSpm-N24_DR|176315:0.47303,EnSpm-N24_DR|249781:0.28146)0.544:0.02418)0.083:0.06426,(EnSpm-N24_DR|410910:0.22709,(EnSpm-N24_DR|176316:0.31451,((EnSpm-N24_DR|1211247:0.18348,EnSpm-N24_DR|1283744:0.13633)0.999:0.59341,(EnSpm-N24_DR|1079649:0.23452,EnSpm-N24_DR|1712445:0.28838)0.721:0.03194)0.855:0.00070)0.927:0.13554)0.283:0.04635)0.711:0.02537)0.720:0.03699)0.914:0.03317)0.712:0.02995)0.750:0.04199)0.189:0.00249)0.811:0.01967)0.271:0.00069,(((EnSpm-N24_DR|327902:0.32365,EnSpm-N24_DR|994886:0.00071)0.716:0.25316,EnSpm-N24_DR|249762:0.22736)0.749:0.05883,(EnSpm-N24_DR|327892:0.24760,EnSpm-N24_DR|570357:0.22068)0.944:0.06519)0.462:0.00625);
```
