## Supplementary Data 2 for "A genomic portrait of zebrafish transposable elements and their spatiotemporal embryonic expression": EnSpm-N25_DR.mafft.nwk

```
(EnSpm-N25_DR|249798:0.00851,(((EnSpm-N25_DR|822498:0.01301,EnSpm-N25_DR|1079690:0.01300)0.928:0.00259,(((EnSpm-N25_DR|17485:0.01082,EnSpm-N25_DR|327945:0.01477)1.000:0.01987,(((((EnSpm-N25_DR|1211313:0.01873,(EnSpm-N25_DR|103826:0.00890,EnSpm-N25_DR|1211304:0.01289)1.000:0.01502)1.000:0.02058,(EnSpm-N25_DR|570421:0.03132,EnSpm-N25_DR|741791:0.02859)0.921:0.00447)0.697:0.00183,(((((((((((EnSpm-N25_DR|1211281:0.00063,EnSpm-N25_DR|657198:0.04635)0.643:0.04295,EnSpm-N25_DR|327950:0.26219)0.661:0.08264,EnSpm-N25_DR|176361:0.04639)0.678:0.06242,(EnSpm-N25_DR|1211278:0.03407,EnSpm-N25_DR|1283800:0.05226)0.825:0.09203)0.539:0.08809,(((((((EnSpm-N25_DR|1348975:0.16758,EnSpm-N25_DR|17518:0.19570)0.659:0.00795,EnSpm-N25_DR|901775:0.12189)0.276:0.00066,EnSpm-N25_DR|1150051:0.12881)0.857:0.01071,(EnSpm-N25_DR|492565:0.11110,(EnSpm-N25_DR|17501:0.12419,EnSpm-N25_DR|994945:0.13043)0.773:0.01056)0.744:0.00375)0.823:0.00063,((((EnSpm-N25_DR|994933:0.13205,((EnSpm-N25_DR|176346:0.11434,(EnSpm-N25_DR|176389:0.09484,EnSpm-N25_DR|1079697:0.12559)0.668:0.01047)0.801:0.00868,(EnSpm-N25_DR|327919:0.08887,EnSpm-N25_DR|1283774:0.11995)0.415:0.00348)0.851:0.01131)0.759:0.00334,(EnSpm-N25_DR|492562:0.15834,EnSpm-N25_DR|741782:0.15845)0.312:0.00100)0.765:0.00224,(((EnSpm-N25_DR|176353:0.10680,(EnSpm-N25_DR|657256:0.11761,EnSpm-N25_DR|994914:0.12374)0.747:0.01237)0.810:0.01173,(((EnSpm-N25_DR|249800:0.11542,EnSpm-N25_DR|741817:0.11133)0.699:0.00877,(EnSpm-N25_DR|249804:0.12136,(EnSpm-N25_DR|1079685:0.11600,EnSpm-N25_DR|176388:1.45570)0.761:0.04410)0.620:0.02426)0.780:0.00895,(EnSpm-N25_DR|1283808:0.02306,EnSpm-N25_DR|1283809:0.01399)1.000:0.08072)0.812:0.00638)0.754:0.00153,(((EnSpm-N25_DR|741779:0.09124,EnSpm-N25_DR|901783:0.15141)0.818:0.01532,EnSpm-N25_DR|901769:0.11769)0.752:0.00065,(EnSpm-N25_DR|1283804:0.13301,(EnSpm-N25_DR|17469:0.06193,(EnSpm-N25_DR|741800:0.09293,EnSpm-N25_DR|1348957:0.08286)0.047:0.03004)0.202:0.01265)0.526:0.00857)0.713:0.00265)0.836:0.00268)0.890:0.00064,((EnSpm-N25_DR|901772:0.13341,EnSpm-N25_DR|901762:0.10908)0.737:0.00355,(EnSpm-N25_DR|570410:0.11315,EnSpm-N25_DR|1283791:0.13398)0.813:0.00978)0.721:0.00334)0.784:0.00064)0.899:0.00804,((EnSpm-N25_DR|249796:0.13556,((((EnSpm-N25_DR|410930:0.10833,EnSpm-N25_DR|994913:0.17024)0.897:0.02590,(EnSpm-N25_DR|1079673:0.10083,EnSpm-N25_DR|410929:0.16436)0.590:0.01817)0.718:0.00413,(EnSpm-N25_DR|410974:0.03887,EnSpm-N25_DR|657225:1.06360)0.861:0.09614)0.695:0.00244,EnSpm-N25_DR|1079703:0.12876)0.380:0.00153)0.142:0.00123,(((((((EnSpm-N25_DR|901773:0.07860,EnSpm-N25_DR|1079715:0.18339)0.745:0.01071,(EnSpm-N25_DR|249795:0.09495,EnSpm-N25_DR|103810:0.14824)0.741:0.00735)0.879:0.02700,(((EnSpm-N25_DR|901799:0.05985,(EnSpm-N25_DR|410937:0.04472,EnSpm-N25_DR|570392:0.10318)0.834:0.04418)0.793:0.04612,((EnSpm-N25_DR|570416:0.02162,(((EnSpm-N25_DR|1211293:0.00652,(((EnSpm-N25_DR|410990:0.07081,EnSpm-N25_DR|103819:0.02913)0.494:0.00065,EnSpm-N25_DR|327963:0.02817)0.889:0.01144,((EnSpm-N25_DR|1079664:0.01729,EnSpm-N25_DR|17530:0.01042)0.949:0.00842,EnSpm-N25_DR|1348973:0.01455)0.876:0.00065)0.966:0.00138)0.337:0.00325,EnSpm-N25_DR|1348986:0.02099)0.993:0.02185,EnSpm-N25_DR|1150068:0.01242)0.936:0.00982)0.219:0.01242,EnSpm-N25_DR|17467:0.04785)1.000:0.13914)0.870:0.03281,(EnSpm-N25_DR|103785:0.08082,EnSpm-N25_DR|822501:0.14844)0.069:0.00495)0.941:0.05298)0.445:0.04645,EnSpm-N25_DR|327929:0.16534)0.963:0.10940,(EnSpm-N25_DR|103788:0.18355,EnSpm-N25_DR|176370:0.12626)0.568:0.00866)0.738:0.00330,EnSpm-N25_DR|249827:0.16791)0.854:0.00060,(EnSpm-N25_DR|994908:0.16260,(((EnSpm-N25_DR|741796:0.10359,EnSpm-N25_DR|176398:0.21380)0.342:0.00200,(EnSpm-N25_DR|741826:0.11055,EnSpm-N25_DR|1283767:0.14156)0.827:0.01149)0.744:0.00640,(((EnSpm-N25_DR|741834:0.12745,EnSpm-N25_DR|1283817:0.11230)0.836:0.04805,((EnSpm-N25_DR|1283790:0.11523,(EnSpm-N25_DR|410940:0.89641,EnSpm-N25_DR|1079711:0.01508)0.499:0.27684)0.627:0.01362,(EnSpm-N25_DR|570389:0.11448,EnSpm-N25_DR|1079677:0.13239)0.825:0.02123)0.830:0.01181)0.760:0.00548,((((((EnSpm-N25_DR|17523:0.10420,EnSpm-N25_DR|1079679:0.11760)0.020:0.01113,(EnSpm-N25_DR|570437:0.10462,EnSpm-N25_DR|1079714:0.13102)0.622:0.00519)0.734:0.00273,((EnSpm-N25_DR|1211276:0.10135,EnSpm-N25_DR|1079727:0.13677)0.708:0.00265,(EnSpm-N25_DR|822518:0.14787,(EnSpm-N25_DR|176384:0.08491,EnSpm-N25_DR|1150065:0.13571)0.532:0.00471)0.710:0.00928)0.907:0.01315)0.918:0.00599,(EnSpm-N25_DR|103806:0.11119,(EnSpm-N25_DR|657207:0.10478,(((EnSpm-N25_DR|901766:0.56667,EnSpm-N25_DR|410935:0.30755)0.755:0.32546,EnSpm-N25_DR|327928:0.10767)0.462:0.05707,EnSpm-N25_DR|17502:0.15509)0.738:0.03560)0.761:0.03239)0.834:0.01051)0.432:0.00335,((EnSpm-N25_DR|570376:0.07357,EnSpm-N25_DR|822526:0.06851)0.919:0.02899,EnSpm-N25_DR|103791:0.14368)0.746:0.00713)0.764:0.00239,((((EnSpm-N25_DR|249846:0.08138,((EnSpm-N25_DR|410981:0.09760,(EnSpm-N25_DR|1079710:0.13282,((EnSpm-N25_DR|901811:0.08214,(EnSpm-N25_DR|901753:0.89154,(EnSpm-N25_DR|249813:1.21026,EnSpm-N25_DR|994919:0.83237)0.833:0.57117)0.828:0.50128)0.292:0.01336,EnSpm-N25_DR|901816:0.06852)0.780:0.02161)0.684:0.00301)0.791:0.00991,EnSpm-N25_DR|1348989:0.18192)0.024:0.00472)0.795:0.00641,((EnSpm-N25_DR|249819:0.05947,EnSpm-N25_DR|1211298:0.17398)0.994:0.05948,(EnSpm-N25_DR|1283793:0.14120,(EnSpm-N25_DR|1348952:0.10593,(EnSpm-N25_DR|901808:0.05492,(((EnSpm-N25_DR|657260:0.06674,(EnSpm-N25_DR|1283788:0.03336,(EnSpm-N25_DR|410954:0.22051,EnSpm-N25_DR|901760:0.08574)1.000:2.07184)0.244:0.07923)0.000:0.00064,EnSpm-N25_DR|570394:0.16567)0.000:0.00065,(EnSpm-N25_DR|249826:0.11894,EnSpm-N25_DR|1150039:0.31070)0.959:0.18098)0.853:0.06905)0.415:0.04124)0.831:0.07167)0.565:0.01205)0.955:0.01753)0.909:0.00916,((EnSpm-N25_DR|176383:0.10010,EnSpm-N25_DR|1414770:0.11408)0.871:0.01381,EnSpm-N25_DR|1211284:0.11962)0.748:0.00173)0.796:0.00197,(EnSpm-N25_DR|17505:0.12350,(((EnSpm-N25_DR|1348963:0.19788,((EnSpm-N25_DR|17489:0.20919,EnSpm-N25_DR|570414:0.25265)0.038:0.00064,(EnSpm-N25_DR|17471:0.21352,EnSpm-N25_DR|103805:0.14011)0.976:0.07554)0.991:0.13448)0.239:0.02746,EnSpm-N25_DR|994954:0.13674)0.560:0.01226,(EnSpm-N25_DR|17495:0.13923,EnSpm-N25_DR|249816:0.15619)0.793:0.01061)0.822:0.00539)0.769:0.00065)0.844:0.00327)0.321:0.00065)0.628:0.00128)0.091:0.00347)0.994:0.00066)0.782:0.00279)0.378:0.00727)0.090:0.02153,(EnSpm-N25_DR|327927:0.15407,EnSpm-N25_DR|1348947:0.16106)0.771:0.00742)0.999:0.20615)0.942:0.11315,(EnSpm-N25_DR|741790:0.06926,(((((((EnSpm-N25_DR|570445:0.11980,(((((((EnSpm-N25_DR|994893:0.46846,EnSpm-N25_DR|17526:0.11955)0.663:0.01059,((EnSpm-N25_DR|1211261:0.27502,EnSpm-N25_DR|1079704:0.04270)0.942:0.13103,(EnSpm-N25_DR|176387:0.12942,EnSpm-N25_DR|17519:0.26561)0.459:0.00421)0.896:0.06387)0.765:0.02036,((EnSpm-N25_DR|327926:0.20756,EnSpm-N25_DR|1211263:0.06392)0.961:0.23658,(EnSpm-N25_DR|657259:0.20362,(EnSpm-N25_DR|327966:0.21574,EnSpm-N25_DR|1348984:0.06459)0.290:0.05319)0.216:0.08560)0.883:0.15137)0.705:0.04052,(EnSpm-N25_DR|410970:0.20551,EnSpm-N25_DR|570371:0.10849)0.702:0.00066)0.644:0.02146,(((EnSpm-N25_DR|570449:0.15233,EnSpm-N25_DR|822542:0.08106)0.879:0.17423,(((EnSpm-N25_DR|994967:0.37094,(EnSpm-N25_DR|176343:0.22852,EnSpm-N25_DR|822537:0.10760)0.000:0.03702)0.408:0.03524,EnSpm-N25_DR|410996:0.08958)0.712:0.07689,EnSpm-N25_DR|410923:0.37224)0.727:0.08045)0.193:0.00065,(EnSpm-N25_DR|103772:0.35865,(EnSpm-N25_DR|176359:0.11455,(EnSpm-N25_DR|822515:0.19967,EnSpm-N25_DR|822539:0.18571)0.781:0.12394)0.391:0.06329)0.354:0.17141)0.917:0.10918)0.784:0.03588,((((EnSpm-N25_DR|410968:0.00063,EnSpm-N25_DR|901796:0.12029)0.892:0.16828,((((EnSpm-N25_DR|570406:0.20130,(EnSpm-N25_DR|822519:0.33687,(EnSpm-N25_DR|657190:0.51973,EnSpm-N25_DR|1348951:0.00064)0.408:0.09007)0.693:0.03187)0.783:0.06292,EnSpm-N25_DR|410944:0.16021)0.650:0.04260,EnSpm-N25_DR|17517:0.15054)0.689:0.06732,(EnSpm-N25_DR|657195:0.28576,EnSpm-N25_DR|1079666:0.19759)0.514:0.00064)0.784:0.03317)0.000:0.00062,((EnSpm-N25_DR|1348995:0.16153,(EnSpm-N25_DR|1150041:0.13784,(EnSpm-N25_DR|570373:0.09864,EnSpm-N25_DR|176372:0.12729)0.753:0.07451)0.695:0.04392)0.568:0.07287,((EnSpm-N25_DR|741780:0.13789,((EnSpm-N25_DR|410948:0.02648,(EnSpm-N25_DR|741813:0.18844,EnSpm-N25_DR|822524:0.08382)0.743:0.04850)0.767:0.15731,(EnSpm-N25_DR|103818:0.10787,EnSpm-N25_DR|410963:0.11100)0.281:0.05352)0.759:0.08969)0.615:0.10878,(EnSpm-N25_DR|822548:0.00066,EnSpm-N25_DR|1283812:0.00065)0.783:0.23152)0.630:0.03133)0.593:0.03492)0.875:0.06766,((EnSpm-N25_DR|901754:0.20923,EnSpm-N25_DR|1079687:0.14018)0.790:0.05485,(((EnSpm-N25_DR|410997:0.00064,(EnSpm-N25_DR|327951:0.06837,(EnSpm-N25_DR|103793:0.00064,(EnSpm-N25_DR|17512:0.23002,EnSpm-N25_DR|103798:0.14765)0.734:0.07488)0.605:0.11045)0.751:0.11199)0.971:0.15474,((EnSpm-N25_DR|657252:0.05053,((EnSpm-N25_DR|176356:0.25541,EnSpm-N25_DR|741793:0.00075)0.494:0.14722,(EnSpm-N25_DR|657237:0.12558,EnSpm-N25_DR|822521:0.10294)0.851:0.18013)0.746:0.09317)0.695:0.03446,(EnSpm-N25_DR|570431:0.00065,EnSpm-N25_DR|249786:0.05864)0.966:0.16859)0.872:0.11465)0.453:0.14954,EnSpm-N25_DR|741799:0.34145)0.150:0.00331)0.885:0.06648)0.245:0.00075)0.901:0.08682,((((((EnSpm-N25_DR|994931:0.00075,EnSpm-N25_DR|822487:0.34550)0.908:0.39332,(((EnSpm-N25_DR|822543:0.17002,(EnSpm-N25_DR|741771:0.21440,(((EnSpm-N25_DR|657245:0.22307,(EnSpm-N25_DR|17475:0.22890,(EnSpm-N25_DR|103800:0.16796,EnSpm-N25_DR|327908:0.00066)0.851:0.25418)0.510:0.03729)0.851:0.15868,(((EnSpm-N25_DR|103823:0.05694,EnSpm-N25_DR|901742:0.00066)0.996:0.33593,((EnSpm-N25_DR|103790:0.14457,(EnSpm-N25_DR|570397:0.05394,EnSpm-N25_DR|103817:0.27001)0.204:0.27045)0.300:0.14581,EnSpm-N25_DR|657205:0.08810)0.282:0.09404)0.914:0.22243,(EnSpm-N25_DR|176392:0.00065,EnSpm-N25_DR|1211297:0.54876)0.930:0.23510)0.740:0.13301)0.744:0.06472,(EnSpm-N25_DR|17533:0.17338,(((EnSpm-N25_DR|1150085:0.01112,EnSpm-N25_DR|1283787:0.50565)0.874:0.35309,(EnSpm-N25_DR|1150040:0.21160,(EnSpm-N25_DR|570442:0.25832,(EnSpm-N25_DR|822527:0.16855,EnSpm-N25_DR|327961:0.06703)0.223:0.00076)0.926:0.36077)0.071:0.09409)0.268:0.07994,(EnSpm-N25_DR|901790:0.03793,((EnSpm-N25_DR|17472:0.00066,EnSpm-N25_DR|327924:0.54458)0.843:0.10813,((EnSpm-N25_DR|327918:0.13555,EnSpm-N25_DR|410953:0.07541)0.743:0.10738,EnSpm-N25_DR|176390:0.41994)0.859:0.20098)0.784:0.06506)0.856:0.07204)0.822:0.06212)0.918:0.08566)0.054:0.02104)0.796:0.03384)0.758:0.02696,(EnSpm-N25_DR|657200:0.29439,EnSpm-N25_DR|901750:0.12291)0.324:0.00064)0.852:0.06541,(((EnSpm-N25_DR|17478:0.15742,(EnSpm-N25_DR|994948:0.13061,EnSpm-N25_DR|741783:0.20844)0.465:0.01835)0.965:0.20498,(EnSpm-N25_DR|741754:0.05856,(EnSpm-N25_DR|994898:0.20778,EnSpm-N25_DR|1283781:0.43617)0.651:0.09490)0.930:0.17327)0.409:0.00074,EnSpm-N25_DR|822496:0.18593)0.684:0.11698)0.002:0.01524)0.724:0.08547,((EnSpm-N25_DR|176379:0.10764,EnSpm-N25_DR|1079676:0.08143)0.850:0.13819,((EnSpm-N25_DR|657209:0.00065,((EnSpm-N25_DR|741827:0.00064,(EnSpm-N25_DR|1348968:0.27596,EnSpm-N25_DR|176401:0.19541)0.767:0.08521)0.852:0.13531,EnSpm-N25_DR|901763:0.12197)0.404:0.00075)0.844:0.12291,EnSpm-N25_DR|249824:0.05614)0.877:0.15495)0.705:0.11957)0.580:0.03429,((EnSpm-N25_DR|741766:0.27247,EnSpm-N25_DR|176339:0.00064)0.833:0.26182,EnSpm-N25_DR|1079706:0.25518)0.964:0.27359)0.207:0.00499,(((EnSpm-N25_DR|1079700:0.12243,(EnSpm-N25_DR|901759:0.23785,EnSpm-N25_DR|411002:0.08528)0.244:0.05940)0.356:0.10555,(((EnSpm-N25_DR|410979:0.34244,EnSpm-N25_DR|1283764:0.00065)0.833:0.03597,((EnSpm-N25_DR|327936:0.22157,EnSpm-N25_DR|994904:0.04458)0.526:0.17133,EnSpm-N25_DR|1079729:0.28296)0.842:0.13758)0.454:0.00075,(EnSpm-N25_DR|741762:0.00065,((EnSpm-N25_DR|994921:0.23641,EnSpm-N25_DR|1211283:0.00064)0.935:0.13700,(EnSpm-N25_DR|741772:0.05251,EnSpm-N25_DR|901791:0.13267)0.937:0.18136)0.682:0.00075)0.349:0.05216)0.967:0.19723)0.689:0.05473,(EnSpm-N25_DR|994958:0.04033,EnSpm-N25_DR|1150086:0.13651)0.816:0.42820)0.855:0.11570)0.584:0.07075,(((((((EnSpm-N25_DR|570419:0.00064,EnSpm-N25_DR|570427:0.00064)0.992:0.09280,((EnSpm-N25_DR|249843:0.00065,(EnSpm-N25_DR|176367:0.07646,EnSpm-N25_DR|994920:0.02159)0.808:0.05392)0.989:0.17625,((EnSpm-N25_DR|410966:0.11079,EnSpm-N25_DR|994946:0.05142)0.783:0.07195,(EnSpm-N25_DR|570430:0.04918,EnSpm-N25_DR|901815:0.11765)0.791:0.11159)0.819:0.06866)0.447:0.00751)0.861:0.09170,(EnSpm-N25_DR|822522:0.02965,(EnSpm-N25_DR|249822:0.06703,EnSpm-N25_DR|1283773:0.00064)0.821:0.03927)0.901:0.14137)0.273:0.07254,((((EnSpm-N25_DR|570402:0.00065,EnSpm-N25_DR|327916:0.10458)0.807:0.05627,(EnSpm-N25_DR|103781:0.00065,EnSpm-N25_DR|1283798:0.07677)0.865:0.08363)0.489:0.03803,EnSpm-N25_DR|1348965:0.03149)0.922:0.13865,(EnSpm-N25_DR|822517:0.00064,(EnSpm-N25_DR|822485:0.08627,EnSpm-N25_DR|822534:0.22582)0.854:0.11263)0.543:0.00428)0.879:0.15080)0.518:0.06421,(((EnSpm-N25_DR|657261:0.08175,(EnSpm-N25_DR|1283822:0.21627,EnSpm-N25_DR|1150082:0.12144)0.717:0.06031)0.776:0.08475,(EnSpm-N25_DR|657235:0.13991,EnSpm-N25_DR|17509:0.24945)0.741:0.10578)0.933:0.15160,((((EnSpm-N25_DR|410947:0.02043,EnSpm-N25_DR|1414780:0.21440)0.377:0.04027,(EnSpm-N25_DR|994917:0.12407,EnSpm-N25_DR|1211305:0.05370)0.820:0.08302)0.653:0.06527,(EnSpm-N25_DR|570380:0.32949,(EnSpm-N25_DR|411001:0.13819,EnSpm-N25_DR|994965:0.00064)0.628:0.19081)0.577:0.12246)0.739:0.09460,EnSpm-N25_DR|1150083:0.19271)0.633:0.07281)0.830:0.08791)0.061:0.00636,EnSpm-N25_DR|1150063:0.11949)0.617:0.01542,EnSpm-N25_DR|17528:0.10540)0.735:0.03394)0.546:0.06342)0.106:0.02641)0.471:0.06036,(((EnSpm-N25_DR|901813:0.00066,EnSpm-N25_DR|1079695:0.04297)0.856:0.05028,EnSpm-N25_DR|1211325:0.00064)0.852:0.03992,((((EnSpm-N25_DR|1211320:0.15709,EnSpm-N25_DR|1414769:0.07435)0.793:0.07799,(EnSpm-N25_DR|103828:0.24287,EnSpm-N25_DR|249839:0.26281)0.756:0.08192)0.877:0.08165,(((EnSpm-N25_DR|994891:0.20094,EnSpm-N25_DR|1283776:0.03897)0.609:0.02568,(EnSpm-N25_DR|1079667:0.20002,(EnSpm-N25_DR|994930:0.24811,((EnSpm-N25_DR|103774:0.39154,((EnSpm-N25_DR|994943:0.18057,EnSpm-N25_DR|1348998:0.27841)0.185:0.05835,(EnSpm-N25_DR|822513:0.21353,(EnSpm-N25_DR|1283777:0.10494,EnSpm-N25_DR|1283778:0.15772)0.994:0.26808)0.970:0.18054)0.829:0.09116)0.075:0.00444,EnSpm-N25_DR|657229:0.36337)1.000:0.93569)0.902:0.28087)0.863:0.08573)0.807:0.11321,(EnSpm-N25_DR|17481:0.40467,EnSpm-N25_DR|1283784:0.04170)0.876:0.14675)0.501:0.01840)0.865:0.04433,((((EnSpm-N25_DR|17468:0.19522,EnSpm-N25_DR|1211300:0.10851)0.130:0.00076,EnSpm-N25_DR|822544:0.00066)0.968:0.18581,((EnSpm-N25_DR|17494:0.01770,((EnSpm-N25_DR|822529:0.00065,(EnSpm-N25_DR|249848:0.13261,(EnSpm-N25_DR|410971:0.12337,(EnSpm-N25_DR|103824:0.17401,EnSpm-N25_DR|994953:0.01809)0.815:0.06327)0.654:0.02886)0.395:0.00064)0.805:0.06135,((EnSpm-N25_DR|994949:0.18019,EnSpm-N25_DR|570440:0.16002)0.767:0.05884,((((EnSpm-N25_DR|1211262:0.05746,EnSpm-N25_DR|1348985:0.00586)0.331:0.02969,EnSpm-N25_DR|492578:0.22065)0.860:0.19742,EnSpm-N25_DR|410946:0.06573)0.562:0.17251,(EnSpm-N25_DR|1211294:0.09728,(EnSpm-N25_DR|741807:0.08521,EnSpm-N25_DR|176348:0.00065)0.714:0.03452)0.563:0.06338)0.049:0.00509)0.720:0.14286)0.348:0.00677)0.767:0.06905,(((EnSpm-N25_DR|1079698:0.09719,(EnSpm-N25_DR|249851:0.04986,EnSpm-N25_DR|741763:0.11341)0.774:0.13529)0.801:0.15183,EnSpm-N25_DR|249837:0.04976)0.794:0.03730,((((EnSpm-N25_DR|103796:0.26061,EnSpm-N25_DR|176404:0.11773)0.762:0.17697,EnSpm-N25_DR|1283794:0.55658)0.802:0.15344,(EnSpm-N25_DR|1150071:0.00064,(EnSpm-N25_DR|1150074:0.19465,(EnSpm-N25_DR|103776:0.12698,EnSpm-N25_DR|657211:0.04162)0.881:0.09657)0.224:0.00064)0.829:0.03111)0.095:0.01752,((EnSpm-N25_DR|327946:0.01904,EnSpm-N25_DR|1211302:0.00065)0.361:0.00653,EnSpm-N25_DR|327932:0.36456)0.757:0.04423)0.745:0.01531)0.773:0.02385)0.800:0.08096)0.407:0.00277,((((EnSpm-N25_DR|570407:0.10891,(EnSpm-N25_DR|492579:0.19267,EnSpm-N25_DR|1079722:0.13923)0.962:0.15942)0.866:0.07883,(EnSpm-N25_DR|249832:0.25971,EnSpm-N25_DR|17515:0.76404)0.178:0.06048)0.833:0.05246,((EnSpm-N25_DR|1283766:0.44554,EnSpm-N25_DR|1211291:0.05177)0.367:0.03302,((EnSpm-N25_DR|103775:0.17807,EnSpm-N25_DR|176400:0.22731)0.693:0.14648,EnSpm-N25_DR|657224:0.41839)0.820:0.10068)0.366:0.04705)0.993:0.22115,(EnSpm-N25_DR|570368:0.00064,EnSpm-N25_DR|1348977:0.19000)0.424:0.00094)0.993:0.17527)0.818:0.07136)0.563:0.03385)0.926:0.11908)0.852:0.07253,(((((((EnSpm-N25_DR|1211310:0.06161,EnSpm-N25_DR|1283769:0.10180)0.845:0.05569,(EnSpm-N25_DR|410924:0.09377,(((EnSpm-N25_DR|1211290:0.03710,EnSpm-N25_DR|822512:0.03448)0.790:0.02526,(EnSpm-N25_DR|1079724:0.06625,EnSpm-N25_DR|327947:0.00065)0.686:0.09969)0.546:0.00066,EnSpm-N25_DR|901745:0.07017)0.559:0.04212)0.959:0.24243)0.684:0.03137,(((EnSpm-N25_DR|249844:0.04840,EnSpm-N25_DR|249845:0.09515)0.546:0.02755,(EnSpm-N25_DR|1079705:0.16896,(EnSpm-N25_DR|1211306:0.13246,EnSpm-N25_DR|570401:0.11496)0.002:0.03383)0.674:0.04382)0.207:0.02990,(EnSpm-N25_DR|1079712:0.23237,(EnSpm-N25_DR|17531:0.00075,EnSpm-N25_DR|1414772:0.05965)0.371:0.01675)0.387:0.08217)0.813:0.06933)0.795:0.06673,((((EnSpm-N25_DR|17491:0.02689,(EnSpm-N25_DR|741819:0.09071,(EnSpm-N25_DR|657257:0.06608,EnSpm-N25_DR|901751:0.00066)0.481:0.05852)0.127:0.05268)0.055:0.02525,((EnSpm-N25_DR|103778:0.05891,EnSpm-N25_DR|17521:0.31921)0.550:0.03017,EnSpm-N25_DR|327962:0.00065)0.375:0.00065)0.157:0.02761,EnSpm-N25_DR|1348962:0.19751)0.672:0.06853,((EnSpm-N25_DR|901807:0.00066,(EnSpm-N25_DR|901814:0.04628,(EnSpm-N25_DR|657251:0.08745,EnSpm-N25_DR|1283810:0.25999)0.887:0.04772)0.267:0.02389)0.825:0.02841,EnSpm-N25_DR|410985:0.00986)0.977:0.11428)0.957:0.15526)0.717:0.08596,((EnSpm-N25_DR|1414775:0.03057,(((EnSpm-N25_DR|1079716:0.02803,(EnSpm-N25_DR|492550:0.14199,EnSpm-N25_DR|570425:0.05459)0.750:0.06218)0.844:0.05781,EnSpm-N25_DR|1211322:0.00065)0.705:0.03624,EnSpm-N25_DR|249791:0.23525)0.780:0.07566)0.757:0.04209,(((EnSpm-N25_DR|327920:0.10027,((((EnSpm-N25_DR|410993:0.12608,(EnSpm-N25_DR|994957:0.24282,(EnSpm-N25_DR|249788:0.00065,EnSpm-N25_DR|1348964:0.23044)0.102:0.22951)0.785:0.09178)0.826:0.08575,(EnSpm-N25_DR|1348991:0.07800,EnSpm-N25_DR|741830:0.00082)0.961:0.36246)0.242:0.10569,((EnSpm-N25_DR|1283768:0.00064,(EnSpm-N25_DR|249818:0.28816,(EnSpm-N25_DR|657218:0.29195,(((EnSpm-N25_DR|994928:0.16126,EnSpm-N25_DR|1079694:0.08629)0.384:0.27046,(EnSpm-N25_DR|741777:0.00064,(EnSpm-N25_DR|492577:0.40606,EnSpm-N25_DR|994961:0.46742)0.418:0.07426)0.687:0.27712)0.779:0.17500,(EnSpm-N25_DR|1079720:0.72503,EnSpm-N25_DR|901743:0.03755)0.830:0.26287)0.195:0.07320)0.261:0.00079)0.722:0.06537)0.836:0.07351,EnSpm-N25_DR|410999:0.18529)0.657:0.02145)0.897:0.12575,EnSpm-N25_DR|741797:0.26537)0.788:0.08469)0.882:0.06478,((((EnSpm-N25_DR|327937:0.23687,((EnSpm-N25_DR|1348946:0.24405,EnSpm-N25_DR|1348994:0.18000)0.316:0.06898,EnSpm-N25_DR|1283805:0.20423)0.777:0.10497)0.170:0.00061,(EnSpm-N25_DR|249841:0.04372,EnSpm-N25_DR|741801:0.55757)0.892:0.17553)0.813:0.14264,EnSpm-N25_DR|822538:0.37799)0.806:0.16043,((((((EnSpm-N25_DR|1079701:0.29465,((EnSpm-N25_DR|994912:0.43256,(EnSpm-N25_DR|570387:0.35284,EnSpm-N25_DR|1348960:0.09539)0.408:0.09431)0.816:0.12200,(EnSpm-N25_DR|176371:0.24001,EnSpm-N25_DR|657199:0.43441)0.575:0.07680)0.559:0.20683)0.997:1.33174,(EnSpm-N25_DR|17522:0.23163,EnSpm-N25_DR|1414784:0.47109)0.117:0.03487)0.085:0.03459,EnSpm-N25_DR|410941:0.18561)0.523:0.05438,EnSpm-N25_DR|657201:0.33622)0.278:0.00065,EnSpm-N25_DR|741775:0.21585)0.912:0.13396,(EnSpm-N25_DR|994896:0.09300,(EnSpm-N25_DR|570447:0.50737,EnSpm-N25_DR|741789:0.07993)0.765:0.09161)0.693:0.02357)0.440:0.06273)0.387:0.00715)0.257:0.03689,(((EnSpm-N25_DR|741794:0.11680,(EnSpm-N25_DR|1211260:0.65715,(EnSpm-N25_DR|176350:0.48887,EnSpm-N25_DR|17529:0.53206)0.579:0.06040)0.853:0.27243)0.563:0.07852,(((EnSpm-N25_DR|327958:0.26539,((EnSpm-N25_DR|822511:0.09058,((EnSpm-N25_DR|901747:0.19730,((EnSpm-N25_DR|901767:0.11045,((EnSpm-N25_DR|17496:0.05703,EnSpm-N25_DR|410989:0.06567)0.919:0.10612,EnSpm-N25_DR|994951:0.08956)0.859:0.07440)0.443:0.02604,(EnSpm-N25_DR|1150047:0.12908,(EnSpm-N25_DR|1150042:0.11984,EnSpm-N25_DR|657233:0.14925)0.494:0.06184)0.702:0.09483)0.241:0.07183)0.887:0.12683,(EnSpm-N25_DR|327942:0.08604,EnSpm-N25_DR|994960:0.16602)0.871:0.11137)0.567:0.03198)0.422:0.03165,((EnSpm-N25_DR|570436:0.14159,(((EnSpm-N25_DR|822514:0.20604,(EnSpm-N25_DR|994969:0.18691,EnSpm-N25_DR|1283799:0.06913)0.693:0.01833)0.922:0.07940,(EnSpm-N25_DR|657191:0.11242,(((EnSpm-N25_DR|901797:0.23298,EnSpm-N25_DR|1079682:0.16933)0.714:0.05811,(EnSpm-N25_DR|249799:0.15509,(EnSpm-N25_DR|901785:0.25214,EnSpm-N25_DR|1150064:0.34564)0.358:0.09265)0.723:0.04936)0.629:0.01310,EnSpm-N25_DR|176373:0.38568)0.929:0.13201)0.384:0.02767)0.734:0.02422,EnSpm-N25_DR|657220:0.32449)0.871:0.09527)0.768:0.05093,(EnSpm-N25_DR|1150057:0.29107,EnSpm-N25_DR|1283761:0.20094)0.944:0.30579)0.752:0.06921)0.776:0.04301)0.755:0.03375,EnSpm-N25_DR|657223:0.28754)0.218:0.02011,((((EnSpm-N25_DR|657228:0.22878,(EnSpm-N25_DR|103786:0.15336,(EnSpm-N25_DR|410973:0.30561,EnSpm-N25_DR|492566:0.02288)0.783:0.09379)0.783:0.06279)0.638:0.13154,EnSpm-N25_DR|570411:0.04950)0.680:0.04275,EnSpm-N25_DR|901777:0.22168)0.684:0.03306,(EnSpm-N25_DR|901810:0.14295,EnSpm-N25_DR|103813:0.17410)0.829:0.07651)0.372:0.05683)0.806:0.06148)0.447:0.06883,(EnSpm-N25_DR|570450:0.42166,EnSpm-N25_DR|1283780:0.23432)0.727:0.09767)0.828:0.09616)0.704:0.07178)0.680:0.01942)0.770:0.07826,(((((((EnSpm-N25_DR|901792:0.14858,(EnSpm-N25_DR|1349003:0.00066,EnSpm-N25_DR|901780:0.11103)0.986:0.23075)0.737:0.02187,((EnSpm-N25_DR|176345:0.03142,(EnSpm-N25_DR|176369:0.18644,EnSpm-N25_DR|249849:0.25634)0.879:0.12483)0.881:0.06435,(EnSpm-N25_DR|176344:0.22251,(((EnSpm-N25_DR|901788:0.04804,(EnSpm-N25_DR|492560:0.27928,EnSpm-N25_DR|741756:0.14380)0.723:0.04608)0.817:0.05899,EnSpm-N25_DR|1283811:0.20414)0.845:0.07219,EnSpm-N25_DR|249854:0.10411)0.848:0.09579)0.443:0.01106)0.803:0.05661)0.000:0.00062,(EnSpm-N25_DR|103808:0.47532,EnSpm-N25_DR|1211264:0.07553)0.750:0.03996)0.502:0.01437,(EnSpm-N25_DR|327965:0.01796,(EnSpm-N25_DR|176382:0.29098,EnSpm-N25_DR|410965:0.20050)0.820:0.17275)0.863:0.07603)0.911:0.05348,((((EnSpm-N25_DR|822535:0.04091,((EnSpm-N25_DR|176405:0.01738,(EnSpm-N25_DR|1211286:0.22288,EnSpm-N25_DR|1079713:0.01791)0.872:0.08894)0.653:0.07221,(EnSpm-N25_DR|741764:0.03385,EnSpm-N25_DR|822533:0.10348)0.741:0.01294)0.975:0.07081)0.757:0.01669,(EnSpm-N25_DR|657258:0.07962,EnSpm-N25_DR|994923:0.10996)0.783:0.03224)0.934:0.05164,((EnSpm-N25_DR|410958:0.01323,EnSpm-N25_DR|410994:0.00065)0.995:0.15957,(((EnSpm-N25_DR|249809:0.34124,EnSpm-N25_DR|410988:0.05050)0.187:0.02456,((EnSpm-N25_DR|657208:0.54797,EnSpm-N25_DR|901770:0.26544)0.477:0.05411,EnSpm-N25_DR|657206:0.05638)0.723:0.25602)0.996:0.33150,(EnSpm-N25_DR|1211309:0.26840,((EnSpm-N25_DR|901806:0.08006,EnSpm-N25_DR|994894:0.18454)0.772:0.03078,(EnSpm-N25_DR|1348976:0.09714,(EnSpm-N25_DR|901786:0.95800,(EnSpm-N25_DR|570415:0.22501,(EnSpm-N25_DR|492564:0.19064,(EnSpm-N25_DR|901765:0.34981,EnSpm-N25_DR|1348945:0.28582)0.184:0.03327)0.789:0.17038)0.859:0.79629)0.716:0.48318)0.776:0.13020)0.733:0.02875)0.000:0.03459)0.692:0.01189)0.574:0.01891)0.527:0.02323,EnSpm-N25_DR|1348959:0.01449)0.927:0.04436)0.852:0.02323,(((((((EnSpm-N25_DR|1348980:0.13500,((((EnSpm-N25_DR|249833:0.14644,EnSpm-N25_DR|327959:0.58953)0.704:0.24202,EnSpm-N25_DR|994941:0.12680)0.111:0.00065,((EnSpm-N25_DR|327938:0.11356,(EnSpm-N25_DR|570404:0.81617,(EnSpm-N25_DR|1348948:0.00065,EnSpm-N25_DR|1349001:0.02454)0.810:0.08445)0.800:0.06812)0.822:0.00065,EnSpm-N25_DR|741823:0.14088)0.582:0.01610)0.694:0.04339,EnSpm-N25_DR|1283757:0.31284)0.725:0.03503)0.895:0.10971,((EnSpm-N25_DR|901784:0.16957,EnSpm-N25_DR|176365:0.00064)0.712:0.03198,(EnSpm-N25_DR|1348955:0.25551,EnSpm-N25_DR|1414768:0.24105)0.864:0.14531)0.781:0.04973)0.548:0.03434,EnSpm-N25_DR|822492:0.02900)0.842:0.05586,((EnSpm-N25_DR|410921:0.16922,EnSpm-N25_DR|741770:0.03596)0.790:0.07684,((EnSpm-N25_DR|327969:0.14256,EnSpm-N25_DR|994944:0.04774)0.740:0.10522,(EnSpm-N25_DR|570443:0.16337,((EnSpm-N25_DR|901812:0.07605,(EnSpm-N25_DR|570413:0.11215,(EnSpm-N25_DR|103789:0.17392,EnSpm-N25_DR|410986:0.06661)0.711:0.00064)0.000:0.00065)0.829:0.10334,(EnSpm-N25_DR|176334:0.18160,EnSpm-N25_DR|1150053:0.00064)0.831:0.04636)0.101:0.01003)0.218:0.01722)0.779:0.05084)0.530:0.02242)0.295:0.03715,(EnSpm-N25_DR|1414781:0.00065,((((EnSpm-N25_DR|17520:0.05296,EnSpm-N25_DR|822481:0.00064)0.974:0.11556,(EnSpm-N25_DR|17511:0.00065,EnSpm-N25_DR|249834:0.05069)0.563:0.00065)0.634:0.08916,(((EnSpm-N25_DR|411000:0.02192,EnSpm-N25_DR|741815:0.00065)0.864:0.06737,EnSpm-N25_DR|327968:0.01760)0.599:0.02260,EnSpm-N25_DR|1348961:0.00065)0.044:0.00075)0.394:0.04187,(EnSpm-N25_DR|103777:0.00064,EnSpm-N25_DR|901798:0.07241)0.025:0.06096)0.045:0.00066)0.306:0.05820)0.795:0.04468,(EnSpm-N25_DR|249792:0.29538,EnSpm-N25_DR|176386:0.04362)0.865:0.02935)0.248:0.01322,((EnSpm-N25_DR|249817:0.02683,EnSpm-N25_DR|17474:0.00065)0.605:0.06709,(EnSpm-N25_DR|822490:0.02637,(EnSpm-N25_DR|249855:1.84627,(EnSpm-N25_DR|249787:0.00066,EnSpm-N25_DR|570408:0.00064)0.346:0.10639)0.327:0.08124)0.315:0.03355)0.157:0.01537)0.652:0.01534)0.445:0.00075,(EnSpm-N25_DR|657196:0.06002,((EnSpm-N25_DR|1079669:0.18818,EnSpm-N25_DR|1414782:0.00949)0.878:0.03506,(EnSpm-N25_DR|1150046:0.12804,EnSpm-N25_DR|741821:0.04199)0.363:0.00979)0.835:0.05932)0.887:0.04609)0.926:0.16287)0.842:0.07228,((((EnSpm-N25_DR|1283807:0.08220,(((EnSpm-N25_DR|994906:0.11511,(EnSpm-N25_DR|327917:0.21562,EnSpm-N25_DR|570429:0.26891)0.721:0.10425)0.653:0.01709,(EnSpm-N25_DR|741761:0.42732,EnSpm-N25_DR|1283772:0.03692)0.898:0.14161)0.830:0.05843,(((EnSpm-N25_DR|822502:0.00901,EnSpm-N25_DR|1348999:0.06081)0.912:0.09537,(((EnSpm-N25_DR|17486:0.04916,(EnSpm-N25_DR|822509:0.04155,(EnSpm-N25_DR|176377:0.39187,EnSpm-N25_DR|249789:0.00064)0.980:0.12376)0.033:0.02556)0.895:0.05151,(EnSpm-N25_DR|741812:0.11403,EnSpm-N25_DR|1079675:0.06325)0.798:0.05409)0.448:0.01445,((EnSpm-N25_DR|741792:0.25865,((EnSpm-N25_DR|327925:0.31332,EnSpm-N25_DR|570423:0.05559)0.851:0.07033,EnSpm-N25_DR|103809:0.41760)0.544:0.03505)0.766:0.02684,((EnSpm-N25_DR|657239:0.19617,((EnSpm-N25_DR|822532:0.23444,EnSpm-N25_DR|492571:0.23991)0.721:0.06426,EnSpm-N25_DR|1283760:0.20163)0.085:0.00064)0.770:0.03805,EnSpm-N25_DR|492542:0.16232)0.902:0.10360)0.843:0.07339)0.972:0.12447)0.745:0.01378,EnSpm-N25_DR|249853:0.20799)0.912:0.05561)0.928:0.05527)0.062:0.00064,((EnSpm-N25_DR|741832:0.03942,(EnSpm-N25_DR|570446:0.00062,EnSpm-N25_DR|657255:0.06211)0.216:0.00066)0.799:0.15722,((EnSpm-N25_DR|1211273:0.02176,((((((EnSpm-N25_DR|570369:0.12253,EnSpm-N25_DR|1150049:0.09946)0.784:0.00065,EnSpm-N25_DR|176391:0.09308)0.752:0.01856,(((((((((((EnSpm-N25_DR|176340:0.11673,(EnSpm-N25_DR|994918:0.37263,((EnSpm-N25_DR|822482:0.65769,(EnSpm-N25_DR|1283796:0.35344,EnSpm-N25_DR|410998:0.30612)0.156:0.05430)0.584:0.11127,EnSpm-N25_DR|1414776:0.07512)0.322:0.19648)0.819:0.14533)0.729:0.01566,((((EnSpm-N25_DR|570444:0.29889,EnSpm-N25_DR|410942:0.21049)0.615:0.13348,EnSpm-N25_DR|657240:0.26186)0.185:0.04873,EnSpm-N25_DR|1211285:0.06438)0.966:0.12447,EnSpm-N25_DR|657212:0.05277)0.914:0.04500)0.873:0.02689,((EnSpm-N25_DR|176393:0.07332,EnSpm-N25_DR|1150075:0.10309)0.450:0.01173,EnSpm-N25_DR|994907:0.12639)0.000:0.00064)0.923:0.05246,(EnSpm-N25_DR|410943:0.04886,((EnSpm-N25_DR|1150045:0.00072,EnSpm-N25_DR|657250:0.39839)0.138:0.09819,EnSpm-N25_DR|17470:0.18126)0.984:0.23824)0.893:0.05730)0.843:0.02938,((((EnSpm-N25_DR|176395:0.02064,(EnSpm-N25_DR|1348987:0.16337,(EnSpm-N25_DR|657247:0.06877,EnSpm-N25_DR|994942:0.07215)0.937:0.06652)0.665:0.00858)0.886:0.07361,(EnSpm-N25_DR|327948:0.23910,EnSpm-N25_DR|657194:0.19407)0.635:0.07222)0.493:0.00065,(EnSpm-N25_DR|249793:0.04248,EnSpm-N25_DR|570395:0.34273)0.942:0.40463)0.813:0.06362,EnSpm-N25_DR|1283770:0.15632)0.226:0.02380)0.513:0.01901,(EnSpm-N25_DR|657222:0.08279,(EnSpm-N25_DR|994950:0.10783,EnSpm-N25_DR|1211271:0.06130)0.894:0.04968)0.945:0.05569)0.527:0.01693,EnSpm-N25_DR|901805:0.14348)0.663:0.01432,(EnSpm-N25_DR|249790:0.00064,(EnSpm-N25_DR|103816:0.02888,((((EnSpm-N25_DR|1079672:0.08924,EnSpm-N25_DR|103787:0.00065)0.562:0.00066,EnSpm-N25_DR|570448:0.09113)0.804:0.01669,(EnSpm-N25_DR|994968:0.09612,EnSpm-N25_DR|570398:0.11879)0.848:0.06093)0.930:0.06742,((((EnSpm-N25_DR|17479:0.11011,EnSpm-N25_DR|249829:0.15435)0.407:0.04156,(((EnSpm-N25_DR|570420:0.13502,(EnSpm-N25_DR|901789:0.21384,EnSpm-N25_DR|1348981:0.04220)0.928:0.16973)0.791:0.13966,(EnSpm-N25_DR|822547:0.19875,EnSpm-N25_DR|994899:0.17511)0.901:0.08618)0.954:0.12530,(EnSpm-N25_DR|994939:0.21158,((EnSpm-N25_DR|1150061:1.65994,((EnSpm-N25_DR|1079688:0.26049,((EnSpm-N25_DR|741757:0.12503,(EnSpm-N25_DR|17497:0.23836,EnSpm-N25_DR|103779:0.26358)0.893:0.16841)0.186:0.00310,(EnSpm-N25_DR|103820:0.08096,EnSpm-N25_DR|249785:0.19347)0.142:0.00449)0.728:0.04353)0.630:0.03219,(EnSpm-N25_DR|1150052:0.07282,EnSpm-N25_DR|1150054:0.01930)0.999:0.14471)0.682:0.03106)0.465:0.05231,(EnSpm-N25_DR|327931:0.23018,EnSpm-N25_DR|492557:0.28049)0.995:0.80488)0.857:0.10007)0.843:0.07563)0.956:0.10572)0.915:0.16228,(EnSpm-N25_DR|901749:0.23018,EnSpm-N25_DR|1349002:0.34086)0.985:0.53621)0.909:0.16687,(EnSpm-N25_DR|249806:0.00065,((EnSpm-N25_DR|741795:0.03718,(EnSpm-N25_DR|492545:0.08096,EnSpm-N25_DR|901809:0.98905)0.000:0.01308)0.055:0.02096,EnSpm-N25_DR|410977:0.00065)0.000:0.00066)0.000:0.00067)0.593:0.01210)0.520:0.01272)0.534:0.00502)0.838:0.09677)0.895:0.07840,(EnSpm-N25_DR|570426:0.07639,EnSpm-N25_DR|327934:0.18432)0.783:0.02972)0.772:0.04128,((((((EnSpm-N25_DR|822523:0.33940,EnSpm-N25_DR|1283762:0.00064)0.957:0.09638,EnSpm-N25_DR|1283821:0.09849)0.718:0.01478,EnSpm-N25_DR|327912:0.13043)0.886:0.05061,((((EnSpm-N25_DR|17484:0.00064,EnSpm-N25_DR|410992:0.01973)0.985:0.09415,(EnSpm-N25_DR|176407:0.03571,(EnSpm-N25_DR|1079693:0.17917,EnSpm-N25_DR|1349000:0.02187)0.530:0.02824)0.568:0.04066)0.860:0.05148,((EnSpm-N25_DR|1150073:0.00065,(EnSpm-N25_DR|741825:0.00065,EnSpm-N25_DR|822491:0.00065)0.888:0.00064)0.433:0.01689,EnSpm-N25_DR|657254:0.03943)0.260:0.00753)0.155:0.00299,EnSpm-N25_DR|741822:0.00065)0.498:0.01053)0.433:0.00473,EnSpm-N25_DR|741829:0.05894)0.425:0.00064,(EnSpm-N25_DR|822489:0.00066,((EnSpm-N25_DR|822545:0.00065,(EnSpm-N25_DR|1150043:0.00065,(EnSpm-N25_DR|176376:0.09182,EnSpm-N25_DR|741833:0.02649)0.575:0.03647)0.264:0.00065)0.762:0.00064,EnSpm-N25_DR|327909:0.00065)0.717:0.08830)0.972:0.11057)0.843:0.04411)0.972:0.16094,(EnSpm-N25_DR|1348997:0.09840,((EnSpm-N25_DR|1414771:0.06673,EnSpm-N25_DR|1079692:0.15791)0.736:0.01483,(EnSpm-N25_DR|176403:0.00064,(EnSpm-N25_DR|822546:0.00066,(EnSpm-N25_DR|327907:0.03538,EnSpm-N25_DR|1283814:0.03010)0.822:0.03262)0.834:0.01780)0.608:0.01056)0.129:0.00075)0.613:0.15456)0.044:0.02321)0.786:0.05841,((EnSpm-N25_DR|1348956:0.01982,((EnSpm-N25_DR|1211268:0.00416,((EnSpm-N25_DR|1150058:0.05278,((EnSpm-N25_DR|1211265:0.00064,EnSpm-N25_DR|1211272:0.00066)0.938:0.11858,(EnSpm-N25_DR|492540:0.00066,EnSpm-N25_DR|1283759:0.15644)0.741:0.07148)0.974:0.19995)0.772:0.04922,(EnSpm-N25_DR|103822:0.19083,EnSpm-N25_DR|1150037:0.06781)0.838:0.03607)0.795:0.06102)0.888:0.08580,((((EnSpm-N25_DR|901801:0.01625,EnSpm-N25_DR|994902:0.08061)0.619:0.05151,(EnSpm-N25_DR|901804:0.00065,(EnSpm-N25_DR|103773:0.10882,EnSpm-N25_DR|1150080:0.01034)0.776:0.01301)0.818:0.02143)0.448:0.05227,(EnSpm-N25_DR|822549:0.09349,EnSpm-N25_DR|1150067:0.04345)0.749:0.00916)0.594:0.01891,EnSpm-N25_DR|1414774:0.01850)0.147:0.00075)0.013:0.06228)0.089:0.00076,(((EnSpm-N25_DR|327935:0.06884,(EnSpm-N25_DR|176406:0.02570,EnSpm-N25_DR|1283758:0.07084)0.196:0.02977)0.854:0.04719,(EnSpm-N25_DR|103780:0.02184,(EnSpm-N25_DR|17516:0.01586,EnSpm-N25_DR|249836:0.13008)0.773:0.05869)0.952:0.17333)0.718:0.06605,((EnSpm-N25_DR|103814:0.00065,(EnSpm-N25_DR|1348970:0.01068,EnSpm-N25_DR|249856:0.01094)0.580:0.00355)0.990:0.13218,(EnSpm-N25_DR|1211274:0.00065,(EnSpm-N25_DR|176397:0.00064,EnSpm-N25_DR|1150081:0.03909)0.796:0.00064)0.664:0.01299)0.843:0.06659)0.844:0.11834)0.915:0.11745)0.256:0.00076,(EnSpm-N25_DR|570375:0.04314,(EnSpm-N25_DR|657236:0.17936,EnSpm-N25_DR|822499:0.00064)0.882:0.06738)0.865:0.02927)0.114:0.06359,((EnSpm-N25_DR|822484:0.00065,EnSpm-N25_DR|410939:0.07729)0.807:0.02088,(((EnSpm-N25_DR|410922:0.08557,EnSpm-N25_DR|901748:0.01836)0.002:0.00894,(EnSpm-N25_DR|249847:0.00065,EnSpm-N25_DR|1211308:0.00064)0.989:0.24435)0.871:0.12057,(EnSpm-N25_DR|410917:0.27853,(EnSpm-N25_DR|657238:0.08326,(((((((EnSpm-N25_DR|901802:0.07912,EnSpm-N25_DR|1211267:0.44598)0.863:0.12575,EnSpm-N25_DR|822494:0.24235)0.607:0.01448,(((EnSpm-N25_DR|570390:0.17232,((EnSpm-N25_DR|249802:0.20065,EnSpm-N25_DR|994940:0.19705)0.907:0.13402,((EnSpm-N25_DR|570435:0.29293,EnSpm-N25_DR|1079719:0.18249)0.835:0.07174,((EnSpm-N25_DR|1211317:0.0,EnSpm-N25_DR|1211318:0.0,EnSpm-N25_DR|1211319:0.0):0.03317,EnSpm-N25_DR|17524:0.50256)0.792:0.06411)0.807:0.04390)0.985:0.18132)0.879:0.09668,EnSpm-N25_DR|901774:0.17624)0.772:0.04818,EnSpm-N25_DR|1348954:0.36366)0.974:0.21624)0.892:0.19480,(EnSpm-N25_DR|1079671:0.40171,((EnSpm-N25_DR|249823:0.46049,EnSpm-N25_DR|1414783:0.39355)0.936:0.37618,((EnSpm-N25_DR|17493:0.39997,(((EnSpm-N25_DR|1348993:0.31893,(EnSpm-N25_DR|410926:0.22863,EnSpm-N25_DR|1348988:0.18405)0.893:0.11790)0.704:0.02530,(EnSpm-N25_DR|657216:0.48273,EnSpm-N25_DR|994922:0.37122)0.705:0.15161)0.772:0.02744,(EnSpm-N25_DR|1150070:0.22290,((EnSpm-N25_DR|17513:0.19975,EnSpm-N25_DR|901787:0.41332)0.772:0.06575,EnSpm-N25_DR|103815:0.27304)0.817:0.04572)0.370:0.00065)0.735:0.05304)0.751:0.04828,((EnSpm-N25_DR|822500:0.57030,EnSpm-N25_DR|901757:0.47904)0.712:0.08077,(((EnSpm-N25_DR|1079691:0.35635,EnSpm-N25_DR|176368:0.14827)0.759:0.04065,EnSpm-N25_DR|327915:0.23462)0.746:0.05489,(EnSpm-N25_DR|103794:0.33959,(EnSpm-N25_DR|570432:1.06408,EnSpm-N25_DR|657221:0.21102)0.691:0.12324)0.748:0.06128)0.410:0.08226)0.232:0.00066)0.273:0.02086)0.472:0.06043)0.241:0.01146)0.634:0.06391,EnSpm-N25_DR|741814:0.46796)0.886:0.32322,EnSpm-N25_DR|327943:0.77381)0.615:0.18818,EnSpm-N25_DR|327921:0.17275)0.746:0.03411)0.630:0.01298)0.723:0.04438)0.826:0.07651)0.783:0.01820)0.275:0.00596)0.107:0.00075,EnSpm-N25_DR|741758:0.00938)0.780:0.03321)0.425:0.04454)0.690:0.04089,(((EnSpm-N25_DR|741760:0.28429,((EnSpm-N25_DR|741788:0.04465,EnSpm-N25_DR|822504:0.15901)0.922:0.14733,((EnSpm-N25_DR|901756:0.20122,((EnSpm-N25_DR|410927:0.77662,EnSpm-N25_DR|741824:1.14917)0.596:0.70347,(EnSpm-N25_DR|570377:0.30350,EnSpm-N25_DR|17510:0.00077)0.361:0.04726)0.315:0.04905)0.911:0.18164,(((EnSpm-N25_DR|994934:0.22261,(EnSpm-N25_DR|1283802:0.19231,(EnSpm-N25_DR|657242:0.37032,((EnSpm-N25_DR|1414778:0.14798,EnSpm-N25_DR|741809:0.28136)0.339:0.22437,((EnSpm-N25_DR|17483:0.25818,EnSpm-N25_DR|1283819:0.13519)0.846:0.09140,EnSpm-N25_DR|410950:0.45599)0.659:0.05524)0.612:0.02555)0.806:0.08508)0.785:0.10343)0.808:0.07931,(EnSpm-N25_DR|327960:0.00066,(EnSpm-N25_DR|901817:0.03740,(EnSpm-N25_DR|1211266:0.14486,(EnSpm-N25_DR|1283771:0.46099,(EnSpm-N25_DR|1211312:0.02910,EnSpm-N25_DR|410957:0.00064)0.597:0.16098)0.105:0.07275)0.847:0.12228)0.755:0.04917)0.770:0.00826)0.404:0.03925,EnSpm-N25_DR|249811:0.24820)0.000:0.00065)0.895:0.04797)0.499:0.00660)0.871:0.03855,(EnSpm-N25_DR|410945:0.01515,EnSpm-N25_DR|176396:0.00066)0.867:0.06279)0.121:0.00064,((((((EnSpm-N25_DR|249784:0.16026,EnSpm-N25_DR|1079708:0.48860)0.770:0.14614,(EnSpm-N25_DR|822497:0.08820,EnSpm-N25_DR|492548:0.28490)0.762:0.07132)0.928:0.23761,EnSpm-N25_DR|327910:0.01417)0.806:0.07291,(((EnSpm-N25_DR|570438:0.38706,(EnSpm-N25_DR|249794:0.28061,EnSpm-N25_DR|1150038:0.19729)0.999:0.67454)0.889:0.36441,((((EnSpm-N25_DR|994947:0.78172,EnSpm-N25_DR|1283795:2.32360)0.189:0.30753,EnSpm-N25_DR|570383:0.85159)0.495:0.17790,(EnSpm-N25_DR|176354:0.22466,EnSpm-N25_DR|570393:0.04728)0.983:0.55109)0.780:0.21936,((EnSpm-N25_DR|492552:0.29784,(EnSpm-N25_DR|741808:0.25515,(EnSpm-N25_DR|410955:0.54783,EnSpm-N25_DR|410969:0.12513)0.784:0.32259)0.807:0.18222)0.783:0.08890,EnSpm-N25_DR|570372:0.89746)0.112:0.15117)0.977:0.56300)0.824:0.24652,EnSpm-N25_DR|17525:0.00066)0.999:0.16352)0.886:0.09256,EnSpm-N25_DR|901800:0.00064)0.442:0.00060,EnSpm-N25_DR|103795:0.16140)0.898:0.06402)0.778:0.04025)0.773:0.05813,(((EnSpm-N25_DR|492541:0.00064,(EnSpm-N25_DR|901752:0.00064,(EnSpm-N25_DR|327930:0.06471,EnSpm-N25_DR|1150048:0.14292)0.755:0.13067)0.868:0.08496)0.743:0.03444,EnSpm-N25_DR|1211275:0.10564)0.841:0.06421,((EnSpm-N25_DR|994910:0.01758,(((EnSpm-N25_DR|657203:0.08106,EnSpm-N25_DR|994900:0.00064)0.573:0.01513,(((EnSpm-N25_DR|657246:0.08452,(EnSpm-N25_DR|657232:0.00066,EnSpm-N25_DR|570434:1.23303)0.981:0.31104)0.659:0.01832,((EnSpm-N25_DR|1150072:0.12418,EnSpm-N25_DR|1211324:0.12797)0.505:0.10754,(EnSpm-N25_DR|176342:0.00076,EnSpm-N25_DR|741778:0.45184)0.538:0.13442)0.754:0.06290)0.723:0.03178,((EnSpm-N25_DR|103784:0.30088,EnSpm-N25_DR|492569:0.14066)0.606:0.02028,EnSpm-N25_DR|17507:0.03489)0.944:0.12710)0.788:0.04686)0.726:0.03795,((EnSpm-N25_DR|1150044:0.02776,EnSpm-N25_DR|741773:0.01650)0.730:0.01079,EnSpm-N25_DR|249831:0.02670)0.077:0.00066)0.213:0.03403)0.062:0.09579,((EnSpm-N25_DR|492561:0.00064,EnSpm-N25_DR|1079707:0.62231)0.914:0.21133,(EnSpm-N25_DR|1150059:0.00076,EnSpm-N25_DR|570399:0.02153)0.225:0.05357)0.703:0.02289)0.732:0.08433)0.878:0.10126)0.404:0.06090)0.951:0.09267)0.077:0.05560,((((((EnSpm-N25_DR|1079681:0.21187,(EnSpm-N25_DR|994892:0.44158,(((EnSpm-N25_DR|741828:0.01374,EnSpm-N25_DR|741803:0.19532)0.357:0.04526,(EnSpm-N25_DR|327953:0.14905,EnSpm-N25_DR|492576:0.00066)0.919:0.20878)0.339:0.10385,EnSpm-N25_DR|822510:0.24544)0.613:0.08892)0.668:0.13682)0.379:0.07345,(EnSpm-N25_DR|570409:0.00065,((EnSpm-N25_DR|176360:0.00065,EnSpm-N25_DR|1211311:0.08357)0.880:0.15317,EnSpm-N25_DR|1283765:0.15595)0.874:0.22450)0.777:0.07693)0.815:0.09419,(EnSpm-N25_DR|17473:0.00065,(EnSpm-N25_DR|741776:0.19673,(EnSpm-N25_DR|410938:0.45184,(EnSpm-N25_DR|1211289:0.04022,(EnSpm-N25_DR|570424:0.23434,EnSpm-N25_DR|570441:0.39176)0.544:0.14931)0.339:0.14254)0.551:0.02784)0.257:0.00075)0.236:0.08180)0.883:0.12528,((((((EnSpm-N25_DR|1211299:0.42414,(EnSpm-N25_DR|994911:0.21864,(EnSpm-N25_DR|17498:0.14467,EnSpm-N25_DR|822505:0.31111)0.262:0.08917)0.433:0.17587)0.189:0.05171,(EnSpm-N25_DR|17476:0.13523,EnSpm-N25_DR|410962:0.00064)0.981:0.27443)0.000:0.00075,EnSpm-N25_DR|1079689:0.61030)0.741:0.04626,(EnSpm-N25_DR|994927:0.02997,EnSpm-N25_DR|1283786:0.15827)0.814:0.20650)0.794:0.09222,((EnSpm-N25_DR|249801:0.06796,EnSpm-N25_DR|410972:0.17550)0.701:0.30483,(EnSpm-N25_DR|17506:0.24412,EnSpm-N25_DR|1283806:0.15320)0.818:0.17428)0.796:0.11981)0.592:0.09967,((EnSpm-N25_DR|327911:0.23793,(EnSpm-N25_DR|741786:0.07973,EnSpm-N25_DR|1150062:0.11208)0.476:0.17721)0.859:0.15711,(((EnSpm-N25_DR|1348982:0.29919,EnSpm-N25_DR|410931:0.00065)0.609:0.00075,EnSpm-N25_DR|249828:0.16118)0.663:0.13126,(EnSpm-N25_DR|17500:0.05785,EnSpm-N25_DR|249805:0.47101)0.635:0.05129)0.620:0.10528)0.880:0.16181)0.801:0.09264)0.726:0.06969,((((EnSpm-N25_DR|176374:0.04296,((EnSpm-N25_DR|822516:0.00064,EnSpm-N25_DR|822525:0.00066)0.918:0.47258,(EnSpm-N25_DR|1150056:0.01995,(EnSpm-N25_DR|327955:0.27352,EnSpm-N25_DR|901779:0.00064)0.944:0.25520)0.792:0.21335)0.684:0.24578)0.632:0.18397,(EnSpm-N25_DR|492556:0.10377,((((((EnSpm-N25_DR|901795:0.00065,EnSpm-N25_DR|1211307:0.19895)0.762:0.18307,EnSpm-N25_DR|1150077:0.06265)0.794:0.13307,EnSpm-N25_DR|492555:0.26854)0.302:0.12659,EnSpm-N25_DR|249810:0.14340)0.256:0.15652,(EnSpm-N25_DR|1348992:0.03991,EnSpm-N25_DR|1211295:0.16062)0.840:0.19207)0.848:0.23841,EnSpm-N25_DR|994935:0.18591)0.141:0.06111)0.764:0.17281)0.788:0.15211,((EnSpm-N25_DR|176394:0.00064,EnSpm-N25_DR|1079718:0.15502)0.986:0.42967,(EnSpm-N25_DR|410925:0.39087,EnSpm-N25_DR|492563:0.09307)0.113:0.15915)0.533:0.25602)0.794:0.21147,((((EnSpm-N25_DR|570417:0.15105,(EnSpm-N25_DR|741759:0.13374,EnSpm-N25_DR|1283775:0.12870)0.908:0.27438)0.366:0.12803,((EnSpm-N25_DR|327967:0.02313,EnSpm-N25_DR|1283818:0.05703)0.597:0.08090,((EnSpm-N25_DR|657241:0.00064,EnSpm-N25_DR|822536:0.15106)0.854:0.18681,EnSpm-N25_DR|1079665:0.14833)0.711:0.05919)0.706:0.06772)0.795:0.06728,((EnSpm-N25_DR|901794:0.13228,(EnSpm-N25_DR|103827:0.00077,EnSpm-N25_DR|176335:0.19707)0.439:0.14555)0.278:0.01285,((EnSpm-N25_DR|657226:0.04927,EnSpm-N25_DR|1079702:0.13062)0.874:0.21673,(EnSpm-N25_DR|176364:0.18576,EnSpm-N25_DR|994916:0.03079)0.771:0.18003)0.527:0.00076)0.875:0.15242)0.860:0.13528,((EnSpm-N25_DR|176402:0.25353,(EnSpm-N25_DR|1150066:0.00066,((((EnSpm-N25_DR|249830:0.08210,(EnSpm-N25_DR|327914:0.04769,EnSpm-N25_DR|492568:0.35990)0.497:0.01305)0.811:0.04262,(EnSpm-N25_DR|901776:0.13034,(EnSpm-N25_DR|994963:0.07893,((EnSpm-N25_DR|570370:0.13448,(EnSpm-N25_DR|103792:0.20240,EnSpm-N25_DR|1079668:0.25831)0.802:0.07453)0.781:0.04177,(((EnSpm-N25_DR|1211315:0.64798,(EnSpm-N25_DR|994956:0.31989,(EnSpm-N25_DR|249812:0.32983,EnSpm-N25_DR|741769:0.16103)0.061:0.10055)0.757:0.08684)0.852:0.14011,EnSpm-N25_DR|1211301:0.04504)0.781:0.04734,EnSpm-N25_DR|103799:0.08396)0.576:0.01602)0.822:0.07950)0.688:0.06022)0.569:0.03741)0.833:0.05825,((EnSpm-N25_DR|570439:0.12744,EnSpm-N25_DR|901758:0.00065)0.821:0.11116,EnSpm-N25_DR|994952:0.07702)0.354:0.06995)0.690:0.06341,(EnSpm-N25_DR|176385:0.06876,(((EnSpm-N25_DR|327940:0.18462,EnSpm-N25_DR|1414767:0.00064)0.854:0.17689,((EnSpm-N25_DR|1211321:0.24775,((EnSpm-N25_DR|176399:0.22267,EnSpm-N25_DR|657227:0.00064)0.776:0.12503,EnSpm-N25_DR|994901:0.00078)0.718:0.14916)0.797:0.11632,(EnSpm-N25_DR|901771:0.08478,(EnSpm-N25_DR|822507:0.02728,EnSpm-N25_DR|822528:0.00065)0.339:0.16750)0.675:0.15564)0.310:0.05424)0.663:0.13480,EnSpm-N25_DR|17482:0.12201)0.814:0.12315)0.776:0.10625)0.712:0.03855)0.377:0.07606)0.098:0.00694,((EnSpm-N25_DR|327933:0.00065,EnSpm-N25_DR|1283813:0.13546)0.600:0.14122,(((EnSpm-N25_DR|17480:0.08365,EnSpm-N25_DR|657253:0.00065)0.977:0.28239,(EnSpm-N25_DR|249840:0.07212,((EnSpm-N25_DR|657243:0.00065,(EnSpm-N25_DR|994915:0.23017,EnSpm-N25_DR|249808:0.25723)0.448:0.00063)0.355:0.00064,EnSpm-N25_DR|410984:0.19361)0.582:0.10119)0.697:0.05623)0.677:0.18499,(EnSpm-N25_DR|657231:0.03177,EnSpm-N25_DR|994966:0.18732)0.989:0.26896)0.707:0.04530)0.911:0.13544)0.695:0.08884)0.664:0.08211)0.192:0.00064)0.492:0.09857,(EnSpm-N25_DR|741787:0.19814,((((((((EnSpm-N25_DR|327957:0.28661,(EnSpm-N25_DR|492554:0.00066,EnSpm-N25_DR|1348953:0.00066)0.971:0.22275)0.419:0.12638,(EnSpm-N25_DR|1283783:0.27629,EnSpm-N25_DR|1348949:0.35050)0.604:0.13050)0.085:0.00081,(EnSpm-N25_DR|492553:0.15106,((EnSpm-N25_DR|410952:0.57336,EnSpm-N25_DR|410960:0.00066)0.885:0.15270,(EnSpm-N25_DR|410918:0.04687,(EnSpm-N25_DR|741755:0.14177,EnSpm-N25_DR|741835:0.00065)0.367:0.00103)0.976:0.26366)0.919:0.18823)0.607:0.11932)0.688:0.04863,EnSpm-N25_DR|657192:0.41556)0.795:0.13261,(EnSpm-N25_DR|994924:0.00065,EnSpm-N25_DR|1150055:0.00065)0.995:0.30764)0.830:0.15063,(EnSpm-N25_DR|1079721:0.15685,(EnSpm-N25_DR|410983:0.00103,(EnSpm-N25_DR|741767:0.17061,EnSpm-N25_DR|1348990:0.04019)0.865:0.17658)0.731:0.18869)0.894:0.23258)0.728:0.07258,((((EnSpm-N25_DR|103782:0.18245,EnSpm-N25_DR|570381:0.01129)0.979:0.13417,((EnSpm-N25_DR|1079699:0.03114,(EnSpm-N25_DR|657248:0.02378,(EnSpm-N25_DR|822493:0.00066,EnSpm-N25_DR|994929:0.00064)0.641:0.16765)0.848:0.14918)0.749:0.03241,(((EnSpm-N25_DR|176347:0.00065,EnSpm-N25_DR|176378:0.00066)0.997:0.32042,((EnSpm-N25_DR|176362:0.06373,((((EnSpm-N25_DR|249842:0.06029,(EnSpm-N25_DR|327964:0.27497,EnSpm-N25_DR|741774:0.23034)0.155:0.12024)0.611:0.09541,(EnSpm-N25_DR|249820:0.29714,(EnSpm-N25_DR|327941:0.00064,EnSpm-N25_DR|901793:0.00065)0.832:0.15382)0.861:0.20620)0.821:0.17782,EnSpm-N25_DR|249797:0.18756)0.025:0.01890,EnSpm-N25_DR|492544:0.09390)0.447:0.03074)0.960:0.28366,(EnSpm-N25_DR|1283779:0.13873,((EnSpm-N25_DR|410932:0.16891,EnSpm-N25_DR|570367:0.17173)0.446:0.16331,EnSpm-N25_DR|570385:0.19328)0.562:0.08020)0.687:0.04704)0.895:0.17829)0.822:0.13188,(EnSpm-N25_DR|249838:0.50036,(EnSpm-N25_DR|410995:0.14655,EnSpm-N25_DR|901744:0.11280)0.733:0.09210)0.820:0.16842)0.833:0.09990)0.743:0.04818)0.881:0.12114,(((((EnSpm-N25_DR|1283797:0.39113,(EnSpm-N25_DR|994925:0.22083,EnSpm-N25_DR|822503:0.00064)0.718:0.15063)0.818:0.24833,((EnSpm-N25_DR|103802:0.00075,(EnSpm-N25_DR|327956:0.00066,EnSpm-N25_DR|410987:0.15575)0.934:0.21438)0.044:0.08379,(EnSpm-N25_DR|103811:0.05883,(EnSpm-N25_DR|410951:0.00065,EnSpm-N25_DR|822488:0.08178)0.969:0.19567)0.905:0.19747)0.886:0.20080)0.308:0.05374,(((EnSpm-N25_DR|327939:0.27842,(EnSpm-N25_DR|657202:0.06161,EnSpm-N25_DR|994964:0.05378)0.537:0.21385)0.051:0.07077,(EnSpm-N25_DR|657204:0.05715,EnSpm-N25_DR|327923:0.00066)0.990:0.30309)0.856:0.16450,(EnSpm-N25_DR|492570:0.11179,(EnSpm-N25_DR|410978:0.14129,(EnSpm-N25_DR|1150084:0.00075,EnSpm-N25_DR|1211282:0.09782)0.913:0.44332)0.201:0.02170)0.893:0.22754)0.780:0.08267)0.860:0.15419,(((((EnSpm-N25_DR|249821:0.56578,(((EnSpm-N25_DR|1348971:0.13886,EnSpm-N25_DR|1348972:0.21594)0.704:0.32747,((EnSpm-N25_DR|176375:0.56467,EnSpm-N25_DR|994895:0.16392)0.873:0.31846,(EnSpm-N25_DR|1283785:0.00066,EnSpm-N25_DR|103797:0.28421)0.557:0.20604)0.223:0.13505)0.297:0.04249,EnSpm-N25_DR|657189:0.37021)0.145:0.00727)0.343:0.12522,(EnSpm-N25_DR|1348958:0.37459,EnSpm-N25_DR|570384:0.09982)0.860:0.17617)0.374:0.05330,(EnSpm-N25_DR|570379:0.34936,EnSpm-N25_DR|1211288:0.08172)0.886:0.35621)0.042:0.08485,EnSpm-N25_DR|1414777:0.31917)0.754:0.10033,((EnSpm-N25_DR|410933:0.19436,(((EnSpm-N25_DR|570366:0.61216,EnSpm-N25_DR|1211303:0.00065)0.822:0.13195,EnSpm-N25_DR|176336:0.05363)0.875:0.17114,(EnSpm-N25_DR|492574:0.14199,EnSpm-N25_DR|657197:0.54572)0.786:0.24091)0.768:0.11926)0.930:0.24325,(EnSpm-N25_DR|103783:0.18726,EnSpm-N25_DR|994937:0.19376)0.618:0.11351)0.766:0.07543)0.406:0.03540)0.727:0.05151,((((EnSpm-N25_DR|410982:0.00074,EnSpm-N25_DR|492543:0.31234)0.886:0.22359,((EnSpm-N25_DR|822530:0.00066,EnSpm-N25_DR|1079717:0.00064)0.995:0.31439,((EnSpm-N25_DR|17514:0.18875,((EnSpm-N25_DR|176338:0.05384,EnSpm-N25_DR|994905:0.07617)0.295:0.06471,EnSpm-N25_DR|901746:0.22430)0.849:0.17299)0.749:0.08635,((EnSpm-N25_DR|492558:0.13113,(EnSpm-N25_DR|822520:0.05546,EnSpm-N25_DR|994897:0.30125)0.368:0.01960)0.583:0.02465,EnSpm-N25_DR|1150069:0.17762)0.814:0.09763)0.404:0.10541)0.108:0.05971)0.922:0.17106,((EnSpm-N25_DR|901755:0.04106,(EnSpm-N25_DR|657193:0.06938,(EnSpm-N25_DR|410976:0.08511,EnSpm-N25_DR|657249:0.19972)0.756:0.11966)0.886:0.22918)0.739:0.08348,(EnSpm-N25_DR|327913:0.00065,EnSpm-N25_DR|1079683:0.37264)0.922:0.12233)0.675:0.04693)0.885:0.13396,((((((EnSpm-N25_DR|492549:0.00066,EnSpm-N25_DR|1348967:0.87037)0.944:0.44406,EnSpm-N25_DR|657215:0.23778)0.807:0.18685,((EnSpm-N25_DR|1079686:0.03570,EnSpm-N25_DR|1348996:0.08652)0.716:0.18892,((EnSpm-N25_DR|17503:0.16700,EnSpm-N25_DR|17490:0.17993)0.806:0.12966,((EnSpm-N25_DR|17487:0.19471,((EnSpm-N25_DR|327922:0.13709,EnSpm-N25_DR|570403:0.40130)0.294:0.00074,EnSpm-N25_DR|176358:0.14864)0.416:0.08819)0.578:0.13272,EnSpm-N25_DR|410928:0.04541)0.272:0.02968)0.289:0.10731)0.566:0.13703)0.464:0.05279,(EnSpm-N25_DR|1079726:0.14046,(((EnSpm-N25_DR|1414779:0.28899,EnSpm-N25_DR|410964:0.04658)0.717:0.14811,(EnSpm-N25_DR|994955:0.16142,EnSpm-N25_DR|1414773:0.20009)0.948:0.30496)0.494:0.05321,(EnSpm-N25_DR|410961:0.27017,EnSpm-N25_DR|1348979:0.03227)0.553:0.24128)0.660:0.04513)0.764:0.09142)0.273:0.04685,EnSpm-N25_DR|901764:0.30861)0.656:0.13169,((((EnSpm-N25_DR|176355:0.00064,(EnSpm-N25_DR|103821:0.34196,EnSpm-N25_DR|822531:0.44024)0.915:0.00079)0.803:0.05548,(EnSpm-N25_DR|741816:0.07374,(EnSpm-N25_DR|994926:0.00065,(EnSpm-N25_DR|410959:0.00064,((EnSpm-N25_DR|1079723:0.18442,(EnSpm-N25_DR|176380:0.06448,EnSpm-N25_DR|741798:0.08057)0.861:0.21195)0.376:0.00102,EnSpm-N25_DR|822541:0.00066)0.947:0.12741)0.263:0.00075)0.287:0.03576)0.011:0.02199)0.381:0.05597,EnSpm-N25_DR|1211270:0.64574)0.332:0.04980,(((EnSpm-N25_DR|103803:0.12811,EnSpm-N25_DR|1150060:0.18419)0.814:0.12979,((EnSpm-N25_DR|410934:0.14706,EnSpm-N25_DR|901768:0.27747)0.529:0.05824,EnSpm-N25_DR|657244:0.24115)0.847:0.26613)0.839:0.15911,((EnSpm-N25_DR|410949:0.17029,(EnSpm-N25_DR|410956:0.41099,(EnSpm-N25_DR|17477:0.16649,(EnSpm-N25_DR|17488:0.00066,EnSpm-N25_DR|570378:0.06640)0.985:0.35065)0.820:0.17452)0.165:0.00075)0.660:0.13896,EnSpm-N25_DR|570374:0.31737)0.628:0.09737)0.908:0.19868)0.662:0.06734)0.723:0.06661)0.721:0.07121)0.488:0.05169)0.328:0.04794,((EnSpm-N25_DR|657217:0.13302,(EnSpm-N25_DR|492572:0.07290,EnSpm-N25_DR|1211314:0.07819)0.792:0.20873)0.781:0.16990,(EnSpm-N25_DR|822508:0.33396,EnSpm-N25_DR|741820:0.29052)0.370:0.02569)0.924:0.20071)0.159:0.00700)0.741:0.11903,(EnSpm-N25_DR|741831:0.21157,EnSpm-N25_DR|994970:0.07141)0.785:0.09512)0.368:0.00064)0.438:0.02581)0.619:0.06438)0.049:0.05909,EnSpm-N25_DR|492573:0.09870)0.500:0.04907,EnSpm-N25_DR|994959:0.09667)0.641:0.00727,EnSpm-N25_DR|1079725:0.07551)0.148:0.01195)0.598:0.00792)0.744:0.03804,EnSpm-N25_DR|1079678:0.21736)0.053:0.00453,(((EnSpm-N25_DR|327952:0.03701,(EnSpm-N25_DR|741765:0.03182,(EnSpm-N25_DR|570388:0.06496,EnSpm-N25_DR|741768:0.06786)0.000:0.00064)0.846:0.06106)0.163:0.01372,((EnSpm-N25_DR|657230:0.00064,EnSpm-N25_DR|492547:0.00064)0.950:0.06277,EnSpm-N25_DR|901803:0.06655)0.685:0.04823)0.834:0.11197,(EnSpm-N25_DR|176341:0.06934,(EnSpm-N25_DR|17527:0.16949,EnSpm-N25_DR|1348983:0.19047)0.722:0.13042)0.910:0.10924)0.933:0.27043)0.058:0.00354,EnSpm-N25_DR|741810:0.08808)0.692:0.05214,((EnSpm-N25_DR|1211280:0.17345,EnSpm-N25_DR|901782:0.00065)0.057:0.07048,EnSpm-N25_DR|327949:0.04894)0.751:0.11731)0.889:0.07348,(EnSpm-N25_DR|176363:0.03009,EnSpm-N25_DR|249850:0.04916)0.156:0.01570)0.683:0.00218)0.987:0.00447,(((EnSpm-N25_DR|249835:0.06501,EnSpm-N25_DR|249852:0.04563)0.000:0.04196,EnSpm-N25_DR|1283792:0.01248)0.910:0.00613,((((EnSpm-N25_DR|249807:0.73140,EnSpm-N25_DR|1283815:0.00141)0.661:0.00452,(EnSpm-N25_DR|570422:0.00347,(EnSpm-N25_DR|1283820:0.30074,(EnSpm-N25_DR|570412:0.01956,EnSpm-N25_DR|1283816:0.00970)0.389:0.00066)0.717:0.00233)0.539:0.00121)0.792:0.00224,EnSpm-N25_DR|570433:0.01311)0.993:0.00565,(EnSpm-N25_DR|1211269:0.02601,EnSpm-N25_DR|741784:0.02329)0.175:0.00140)0.950:0.00346)1.000:0.01013)0.984:0.00340,((EnSpm-N25_DR|741802:0.01717,(((EnSpm-N25_DR|17499:0.01067,EnSpm-N25_DR|1211287:0.01199)0.998:0.00616,(EnSpm-N25_DR|1079709:0.01992,EnSpm-N25_DR|1348974:0.02569)0.912:0.00472)0.305:0.00110,(EnSpm-N25_DR|1079674:0.02923,(EnSpm-N25_DR|901781:0.02364,(EnSpm-N25_DR|103807:0.01904,((EnSpm-N25_DR|657214:0.01021,EnSpm-N25_DR|1211316:0.01476)0.990:0.00547,(EnSpm-N25_DR|1283801:0.00784,(EnSpm-N25_DR|741811:0.01493,EnSpm-N25_DR|657213:0.00650)0.803:0.00145)0.966:0.00373)0.985:0.00494)0.885:0.00371)0.292:0.00122)0.888:0.00164)0.979:0.00332)0.991:0.00453,((EnSpm-N25_DR|1211323:0.01258,(EnSpm-N25_DR|822486:0.01429,((EnSpm-N25_DR|327954:0.01714,EnSpm-N25_DR|822483:0.01325)0.998:0.00953,(EnSpm-N25_DR|176357:0.01152,EnSpm-N25_DR|492575:0.01988)0.744:0.00285)0.939:0.00270)0.678:0.00328)1.000:0.01301,(((EnSpm-N25_DR|103801:0.02378,(EnSpm-N25_DR|176349:0.01640,EnSpm-N25_DR|657234:0.01811)0.767:0.00268)0.995:0.00568,(((EnSpm-N25_DR|741781:0.01282,EnSpm-N25_DR|1211296:1.03800)0.865:0.01075,((EnSpm-N25_DR|1150078:0.01639,(EnSpm-N25_DR|492567:0.01752,EnSpm-N25_DR|994936:0.01980)0.991:0.00533)0.933:0.00198,((EnSpm-N25_DR|994903:0.02198,(EnSpm-N25_DR|1079684:0.02260,EnSpm-N25_DR|657210:0.02086)0.517:0.00070)0.479:0.00080,((((EnSpm-N25_DR|570391:0.04446,(EnSpm-N25_DR|410991:0.08406,EnSpm-N25_DR|901761:0.00761)0.560:0.01394)1.000:0.44056,(EnSpm-N25_DR|327944:0.05937,(((EnSpm-N25_DR|570382:0.05967,((EnSpm-N25_DR|103804:2.38829,EnSpm-N25_DR|1211277:0.11960)0.580:0.03974,(EnSpm-N25_DR|741806:0.14387,((EnSpm-N25_DR|570405:0.13984,EnSpm-N25_DR|1283763:0.08722)0.870:0.04529,EnSpm-N25_DR|901778:0.19647)0.605:0.01195)0.663:0.02254)1.000:0.34611)0.797:0.06253,EnSpm-N25_DR|176352:0.13197)0.677:0.00064,((EnSpm-N25_DR|1079670:1.68582,(EnSpm-N25_DR|1348966:0.09843,EnSpm-N25_DR|249803:0.11147)0.013:0.00066)0.168:0.00608,EnSpm-N25_DR|741818:0.12310)0.796:0.01202)0.830:0.02923)0.831:0.06328)0.887:0.07990,EnSpm-N25_DR|1150050:0.52145)0.470:0.01404,(((((EnSpm-N25_DR|1283803:0.24121,(EnSpm-N25_DR|1211279:0.24496,EnSpm-N25_DR|570418:0.29742)0.701:0.00065)0.686:0.06068,EnSpm-N25_DR|249825:0.12555)0.783:0.05316,(EnSpm-N25_DR|176381:0.31100,((EnSpm-N25_DR|1283789:0.26406,(EnSpm-N25_DR|410919:0.05844,EnSpm-N25_DR|1283782:0.18418)0.649:0.30231)0.828:0.13560,(EnSpm-N25_DR|570386:0.16976,EnSpm-N25_DR|994938:0.31105)0.384:0.16090)0.126:0.06114)0.707:0.07419)0.642:0.03967,((EnSpm-N25_DR|994962:0.28965,(EnSpm-N25_DR|1079696:0.15387,EnSpm-N25_DR|1348969:0.35200)0.714:0.06369)0.986:0.29669,EnSpm-N25_DR|410936:0.18262)0.360:0.00103)0.481:0.03929,(EnSpm-N25_DR|657219:0.00851,(EnSpm-N25_DR|741804:0.0,EnSpm-N25_DR|741805:0.0):0.27755)0.985:0.65372)0.744:0.16888)0.960:0.06153)0.530:0.00065)0.460:0.00386)0.998:0.00065,(EnSpm-N25_DR|17532:0.01094,((EnSpm-N25_DR|741785:0.64561,EnSpm-N25_DR|410980:0.00266)0.526:0.00543,EnSpm-N25_DR|1211292:0.01154)0.996:0.00617)1.000:0.00998)0.838:0.00092)0.923:0.00065,(EnSpm-N25_DR|822506:0.00869,(EnSpm-N25_DR|994909:0.00879,EnSpm-N25_DR|1150076:0.00892)0.918:0.00421)1.000:0.01717)0.990:0.00601)0.863:0.00403)0.498:0.00128)0.907:0.00185)0.998:0.00881,(EnSpm-N25_DR|176366:0.00993,EnSpm-N25_DR|1150079:0.00814)0.993:0.00499)0.603:0.00136)0.859:0.00162,EnSpm-N25_DR|570428:0.01937)0.258:0.00126,(((EnSpm-N25_DR|103825:0.00585,EnSpm-N25_DR|994932:0.00348)0.984:0.00385,((EnSpm-N25_DR|1079680:0.00972,(EnSpm-N25_DR|176337:0.00277,EnSpm-N25_DR|410967:0.73410)0.420:0.00719)0.955:0.00308,(EnSpm-N25_DR|822495:0.00693,(EnSpm-N25_DR|176351:0.00824,EnSpm-N25_DR|492559:0.00689)0.892:0.00297)0.964:0.00367)0.947:0.00065)0.900:0.00091,(((EnSpm-N25_DR|249815:0.00904,(EnSpm-N25_DR|492551:1.71226,(((EnSpm-N25_DR|1348978:0.01340,EnSpm-N25_DR|17504:0.00914)0.876:0.00092,(EnSpm-N25_DR|822540:0.87985,EnSpm-N25_DR|17508:0.00268)0.636:0.00582)0.767:0.00087,(EnSpm-N25_DR|17492:0.00388,(EnSpm-N25_DR|103812:0.00332,EnSpm-N25_DR|1079728:0.00338)0.969:0.00297)1.000:0.00898)0.000:0.00211)0.208:0.00088)0.760:0.00066,(EnSpm-N25_DR|410920:0.00968,(EnSpm-N25_DR|410975:0.01373,EnSpm-N25_DR|249814:0.01258)0.582:0.00194)0.712:0.00066)0.817:0.00065,((EnSpm-N25_DR|570400:0.00664,EnSpm-N25_DR|1348950:0.00647)0.943:0.00164,(EnSpm-N25_DR|492546:0.01087,EnSpm-N25_DR|570396:0.00974)0.917:0.00122)0.979:0.00204)0.888:0.00076)0.915:0.00117);
```
