## Supplementary Data 2 for "A genomic portrait of zebrafish transposable elements and their spatiotemporal embryonic expression": EnSpm-N26_DR.mafft.nwk

```
((EnSpm-N26_DR|1211476:0.18969,(((((EnSpm-N26_DR|1809657:0.06942,(EnSpm-N26_DR|492765:0.04856,EnSpm-N26_DR|1150207:0.06846)0.812:0.05863)0.976:0.04451,(EnSpm-N26_DR|822734:0.05544,EnSpm-N26_DR|1809661:0.08408)0.778:0.11451)0.544:0.00149,EnSpm-N26_DR|2005464:0.14951)0.588:0.00476,EnSpm-N26_DR|995160:0.17947)0.574:0.00342,EnSpm-N26_DR|17764:0.10344)0.669:0.00504)0.727:0.00385,(EnSpm-N26_DR|1349186:0.09237,((((EnSpm-N26_DR|1712759:0.17574,((EnSpm-N26_DR|1602299:0.62050,(EnSpm-N26_DR|1349199:0.03351,EnSpm-N26_DR|1349198:0.01864)0.992:0.20249)0.583:0.03459,(EnSpm-N26_DR|492761:0.70759,EnSpm-N26_DR|2005450:0.09197)0.200:0.03808)0.788:0.02954)0.166:0.00064,(EnSpm-N26_DR|1415048:0.15940,EnSpm-N26_DR|995156:0.16497)0.831:0.10434)0.693:0.00232,((EnSpm-N26_DR|741997:0.09148,(EnSpm-N26_DR|176625:0.07940,EnSpm-N26_DR|411148:0.17895)0.759:0.03685)0.984:0.05476,(EnSpm-N26_DR|2090389:0.10692,EnSpm-N26_DR|657487:0.13148)0.818:0.09288)0.749:0.00699)0.789:0.00331,((((EnSpm-N26_DR|1602308:0.12020,EnSpm-N26_DR|2091880:0.12985)0.798:0.07940,EnSpm-N26_DR|1918910:0.13711)0.658:0.01368,(EnSpm-N26_DR|902054:0.14000,(EnSpm-N26_DR|1349188:0.13379,EnSpm-N26_DR|1507701:0.22469)0.280:0.00688)0.736:0.01179)0.665:0.00234,((((EnSpm-N26_DR|103998:0.14218,(EnSpm-N26_DR|176631:0.14909,(EnSpm-N26_DR|1809689:0.17890,(EnSpm-N26_DR|1283976:0.11830,EnSpm-N26_DR|103988:0.14953)0.515:0.01020)0.709:0.00747)0.661:0.01076)0.785:0.00962,(((((EnSpm-N26_DR|995167:0.07314,EnSpm-N26_DR|1602313:0.12370)0.923:0.11682,EnSpm-N26_DR|1211474:0.16530)0.775:0.01544,((EnSpm-N26_DR|1283963:0.09384,EnSpm-N26_DR|2005445:0.09744)0.997:0.07177,(EnSpm-N26_DR|492747:0.17451,EnSpm-N26_DR|2005443:0.16500)0.834:0.00066)0.805:0.00724)0.646:0.00547,(EnSpm-N26_DR|176636:0.16974,EnSpm-N26_DR|1809676:0.15579)0.769:0.01219)0.188:0.00617,(((EnSpm-N26_DR|570647:0.25880,(EnSpm-N26_DR|822745:0.41455,(EnSpm-N26_DR|1918914:0.14181,(EnSpm-N26_DR|250047:0.31075,EnSpm-N26_DR|1918911:0.08805)0.853:0.15249)0.795:0.02954)0.203:0.00064)0.942:0.05374,(EnSpm-N26_DR|250059:0.08664,EnSpm-N26_DR|1507711:0.07413)0.995:0.06521)0.366:0.00065,((((EnSpm-N26_DR|1602302:0.15636,((EnSpm-N26_DR|328153:0.22735,(EnSpm-N26_DR|411163:0.19022,EnSpm-N26_DR|1349184:0.16554)0.536:0.02495)0.648:0.00820,(((EnSpm-N26_DR|1507718:0.30924,(EnSpm-N26_DR|250043:0.28095,EnSpm-N26_DR|492755:0.18415)0.816:0.13051)0.300:0.00063,EnSpm-N26_DR|1809643:0.18895)0.808:0.05682,EnSpm-N26_DR|176624:0.13929)0.867:0.03625)0.696:0.01057)0.801:0.01382,(EnSpm-N26_DR|2005446:0.13146,(EnSpm-N26_DR|1712757:0.10523,(EnSpm-N26_DR|250076:0.22540,EnSpm-N26_DR|1079912:0.13317)0.437:0.01106)0.798:0.00065)0.964:0.03613)0.732:0.00665,(EnSpm-N26_DR|1079909:0.14428,EnSpm-N26_DR|657496:0.10257)0.282:0.00681)0.264:0.00956,EnSpm-N26_DR|1349182:0.36576)0.000:0.00069)0.752:0.00583)0.868:0.00065)0.796:0.00391,(((((EnSpm-N26_DR|2091881:0.08882,(((EnSpm-N26_DR|1283973:0.63484,EnSpm-N26_DR|328161:0.11404)0.711:0.02692,((EnSpm-N26_DR|657476:0.18172,(EnSpm-N26_DR|1415019:0.00266,EnSpm-N26_DR|1507716:0.09029)0.408:0.01890)0.959:0.06888,EnSpm-N26_DR|17760:0.18101)0.411:0.01738)0.828:0.01149,((EnSpm-N26_DR|1712751:0.15682,EnSpm-N26_DR|1809664:0.11951)0.272:0.00065,(EnSpm-N26_DR|103999:0.13574,(EnSpm-N26_DR|1415037:0.14543,EnSpm-N26_DR|902072:0.31718)0.412:0.00066)0.819:0.01354)0.493:0.00335)0.368:0.00664)0.759:0.00330,((((EnSpm-N26_DR|328155:0.11848,EnSpm-N26_DR|1415030:0.13313)0.925:0.04515,EnSpm-N26_DR|1918907:0.17771)0.690:0.00492,((EnSpm-N26_DR|902068:0.03812,EnSpm-N26_DR|902066:0.07747)0.912:0.06438,EnSpm-N26_DR|250058:0.18652)0.472:0.01444)0.718:0.00337,(EnSpm-N26_DR|176623:0.03901,EnSpm-N26_DR|995178:0.05889)0.864:0.13038)0.734:0.00218)0.342:0.00111,EnSpm-N26_DR|822744:0.20183)1.000:0.00210,((((EnSpm-N26_DR|250067:0.16218,(((EnSpm-N26_DR|176615:0.24217,EnSpm-N26_DR|411154:0.08778)0.867:0.07323,(EnSpm-N26_DR|492756:0.22229,EnSpm-N26_DR|1918915:0.11753)0.540:0.02340)0.227:0.01217,EnSpm-N26_DR|1211483:0.44054)0.020:0.00110)0.557:0.00235,EnSpm-N26_DR|1602298:0.16208)0.370:0.00065,((EnSpm-N26_DR|17765:0.09796,EnSpm-N26_DR|1809694:0.09710)0.413:0.01888,(EnSpm-N26_DR|1918916:0.17492,EnSpm-N26_DR|570654:0.12845)0.111:0.00059)0.798:0.00644)0.470:0.00334,EnSpm-N26_DR|103997:0.13585)0.156:0.00065)0.827:0.00342,(((EnSpm-N26_DR|995168:0.11856,EnSpm-N26_DR|1211490:0.13401)0.768:0.00975,((EnSpm-N26_DR|328169:0.30052,EnSpm-N26_DR|570659:0.05974)0.781:0.14119,EnSpm-N26_DR|1712744:0.15491)0.763:0.00355)0.754:0.00425,((EnSpm-N26_DR|103987:0.18006,EnSpm-N26_DR|1211471:0.16911)0.562:0.01246,EnSpm-N26_DR|176629:0.16670)0.849:0.00926)0.741:0.00537)0.784:0.00342)0.773:0.00816,((((((EnSpm-N26_DR|570652:0.18234,EnSpm-N26_DR|1809686:0.39282)0.088:0.07317,(EnSpm-N26_DR|995176:0.30126,(EnSpm-N26_DR|570662:0.04774,EnSpm-N26_DR|2005453:0.00096)0.381:0.07504)0.708:0.12182)0.284:0.03385,EnSpm-N26_DR|1079902:0.18662)0.081:0.01215,(EnSpm-N26_DR|822750:0.19120,EnSpm-N26_DR|902062:0.08687)0.897:0.09300)0.667:0.00070,EnSpm-N26_DR|17748:0.13489)0.712:0.00940,(EnSpm-N26_DR|411151:0.16576,(EnSpm-N26_DR|492763:0.25799,(EnSpm-N26_DR|657495:0.25393,EnSpm-N26_DR|657491:0.22577)0.280:0.05240)0.750:0.07402)0.916:0.09450)0.756:0.00869)0.834:0.01129)0.979:0.00065)0.248:0.00459)0.706:0.00151,(((((EnSpm-N26_DR|1809667:0.13380,EnSpm-N26_DR|1918905:0.14644)0.190:0.00619,EnSpm-N26_DR|1809665:0.03878)0.439:0.01636,EnSpm-N26_DR|17745:0.18991)0.741:0.01258,((EnSpm-N26_DR|1211478:0.21826,(EnSpm-N26_DR|103990:0.11313,EnSpm-N26_DR|2005452:0.11378)0.151:0.01097)0.445:0.00957,EnSpm-N26_DR|570663:0.08910)0.902:0.03814)0.751:0.00415,(((((((((EnSpm-N26_DR|176617:0.14661,EnSpm-N26_DR|1150211:0.10175)0.091:0.00850,EnSpm-N26_DR|1507725:0.18547)0.833:0.00065,((EnSpm-N26_DR|250053:0.13196,((EnSpm-N26_DR|570649:0.13943,EnSpm-N26_DR|328152:0.16495)0.436:0.03570,((EnSpm-N26_DR|103989:0.11912,EnSpm-N26_DR|328165:0.12042)0.798:0.04587,EnSpm-N26_DR|1507726:0.17206)0.672:0.00060)0.900:0.01640)0.829:0.00064,(((EnSpm-N26_DR|103991:0.00064,EnSpm-N26_DR|1507700:0.32641)0.961:0.19695,((((EnSpm-N26_DR|1809681:0.12290,EnSpm-N26_DR|2005442:0.14719)0.154:0.01597,((((EnSpm-N26_DR|17763:0.45900,EnSpm-N26_DR|328144:0.00063)0.732:0.25136,((EnSpm-N26_DR|17755:0.23377,EnSpm-N26_DR|657500:0.26843)0.326:0.08554,EnSpm-N26_DR|1415051:0.14243)0.436:0.02080)0.636:0.04890,(EnSpm-N26_DR|176620:0.65436,EnSpm-N26_DR|570644:0.12969)0.461:0.00633)0.404:0.00064,EnSpm-N26_DR|328168:0.47862)0.417:0.02101)0.131:0.00091,(EnSpm-N26_DR|1211472:0.06253,(EnSpm-N26_DR|103984:0.22643,EnSpm-N26_DR|250052:0.02342)0.559:0.15641)0.803:0.01849)0.740:0.00840,(EnSpm-N26_DR|1809673:0.15943,EnSpm-N26_DR|1809674:0.10474)0.957:0.04033)0.175:0.00534)0.721:0.00992,(EnSpm-N26_DR|2115458:0.12375,((EnSpm-N26_DR|492743:0.25118,EnSpm-N26_DR|492744:0.14007)0.995:0.10622,(EnSpm-N26_DR|1415025:0.05212,(EnSpm-N26_DR|1415018:0.04392,(EnSpm-N26_DR|1415021:0.03828,EnSpm-N26_DR|1415023:0.01403)0.928:0.02243)0.211:0.00444)0.994:0.06760)0.563:0.02373)0.940:0.04011)0.749:0.00471)0.848:0.00640)0.731:0.00357,((((EnSpm-N26_DR|1079900:0.14484,(EnSpm-N26_DR|657497:0.17036,EnSpm-N26_DR|411156:0.12946)0.542:0.00486)0.642:0.00611,EnSpm-N26_DR|492759:0.17983)0.882:0.01134,((EnSpm-N26_DR|250066:0.12675,(EnSpm-N26_DR|902064:0.05473,EnSpm-N26_DR|1712767:0.06451)0.459:0.05075)0.839:0.01490,(((((((((EnSpm-N26_DR|250072:0.07346,EnSpm-N26_DR|250075:0.01466)0.999:0.14232,EnSpm-N26_DR|1415043:0.02925)0.811:0.03833,EnSpm-N26_DR|17762:0.09240)0.669:0.03225,((((EnSpm-N26_DR|328158:0.01844,EnSpm-N26_DR|657501:0.09405)0.905:0.07496,(EnSpm-N26_DR|17774:0.05326,EnSpm-N26_DR|328163:0.00111)0.841:0.11998)0.750:0.00823,(EnSpm-N26_DR|1809656:0.19388,EnSpm-N26_DR|2005456:0.14531)0.766:0.00891)0.977:0.02100,((EnSpm-N26_DR|328143:0.11288,EnSpm-N26_DR|1349191:0.11007)0.812:0.06079,(((((EnSpm-N26_DR|902057:0.16197,EnSpm-N26_DR|1349190:0.36028)0.770:0.03428,EnSpm-N26_DR|902056:0.19112)0.612:0.01627,(EnSpm-N26_DR|1918912:0.16632,(EnSpm-N26_DR|2113459:0.14081,(EnSpm-N26_DR|17768:0.00429,EnSpm-N26_DR|1712775:0.23545)0.412:0.24653)0.728:0.03657)0.801:0.06708)0.823:0.02093,(((EnSpm-N26_DR|17749:0.15891,(EnSpm-N26_DR|1712752:0.15591,EnSpm-N26_DR|822737:0.18787)0.754:0.02101)0.007:0.00064,(EnSpm-N26_DR|657502:0.64654,EnSpm-N26_DR|250071:0.24215)0.664:0.07790)0.757:0.01880,((EnSpm-N26_DR|1602318:0.00547,(EnSpm-N26_DR|1602316:0.03420,EnSpm-N26_DR|1602317:0.00065)0.605:0.00560)1.000:0.07756,(EnSpm-N26_DR|1602300:0.05401,EnSpm-N26_DR|1602305:0.01845)0.993:0.04738)0.999:0.08604)0.848:0.01543)0.641:0.00065,((EnSpm-N26_DR|2103112:0.15956,EnSpm-N26_DR|1809690:0.14675)0.120:0.00568,EnSpm-N26_DR|822724:0.16015)0.863:0.01010)0.182:0.00064)0.707:0.00639)0.855:0.01062)0.762:0.00577,((((EnSpm-N26_DR|995152:0.06795,EnSpm-N26_DR|1602303:0.00064)0.674:0.24690,(EnSpm-N26_DR|1507712:0.23045,EnSpm-N26_DR|1918904:0.02578)0.649:0.13284)0.820:0.03276,(EnSpm-N26_DR|1507721:0.15078,EnSpm-N26_DR|657489:0.18211)0.748:0.01657)0.863:0.01345,(EnSpm-N26_DR|570643:0.09839,(EnSpm-N26_DR|1602314:0.12657,EnSpm-N26_DR|657499:0.12870)0.835:0.01719)0.726:0.00579)0.759:0.00373)0.022:0.00064,((((EnSpm-N26_DR|1415056:0.33988,EnSpm-N26_DR|328154:0.00467)0.811:0.18553,(((EnSpm-N26_DR|1809649:0.05187,EnSpm-N26_DR|1809651:0.00063)0.989:0.07159,(EnSpm-N26_DR|1809647:0.00065,((EnSpm-N26_DR|1809652:0.01204,(EnSpm-N26_DR|1809648:0.00064,(EnSpm-N26_DR|657514:0.02915,EnSpm-N26_DR|995180:0.00065)0.782:0.07022)0.811:0.01971)0.697:0.02008,(EnSpm-N26_DR|1809650:0.0,EnSpm-N26_DR|1809653:0.0):0.01209)0.895:0.02827)0.577:0.00065)0.992:0.12107,(EnSpm-N26_DR|103993:0.23104,(EnSpm-N26_DR|17769:0.29755,EnSpm-N26_DR|176626:0.00064)0.936:0.18842)0.191:0.03514)0.709:0.02298)0.874:0.04852,(EnSpm-N26_DR|17756:0.14465,EnSpm-N26_DR|570653:0.16604)0.899:0.04021)0.686:0.00648,(((EnSpm-N26_DR|250064:0.13748,EnSpm-N26_DR|17754:0.04332)0.632:0.04896,((((EnSpm-N26_DR|1211481:0.13222,EnSpm-N26_DR|570666:0.17012)0.216:0.02927,(EnSpm-N26_DR|328160:0.21563,EnSpm-N26_DR|1809666:0.20914)0.900:0.12319)0.932:0.10853,(EnSpm-N26_DR|1283958:0.47304,EnSpm-N26_DR|1712756:0.18841)0.904:0.20755)0.830:0.08576,(EnSpm-N26_DR|1211475:0.49848,((EnSpm-N26_DR|657494:0.31971,(EnSpm-N26_DR|103994:0.50545,EnSpm-N26_DR|1150209:0.22688)0.274:0.14994)0.425:0.03675,EnSpm-N26_DR|492754:0.26680)0.130:0.01038)0.310:0.02835)0.789:0.03802)0.761:0.01815,(((EnSpm-N26_DR|2005438:0.20649,(EnSpm-N26_DR|17770:0.20420,(EnSpm-N26_DR|1349180:0.13176,EnSpm-N26_DR|1349197:0.15076)0.466:0.21272)0.846:0.07909)0.203:0.00060,(EnSpm-N26_DR|570667:0.21349,((EnSpm-N26_DR|1211484:0.22280,(EnSpm-N26_DR|1918921:0.00065,EnSpm-N26_DR|1918922:0.03540)0.963:0.13925)0.783:0.05900,(EnSpm-N26_DR|328166:0.30551,EnSpm-N26_DR|1712746:0.12751)0.406:0.10903)0.232:0.04439)0.690:0.05933)0.882:0.05893,EnSpm-N26_DR|1507707:0.27529)0.722:0.03387)0.812:0.02569)0.851:0.01194)0.582:0.00065,(EnSpm-N26_DR|1211482:0.26031,(((EnSpm-N26_DR|250073:0.31431,EnSpm-N26_DR|492745:0.17230)0.246:0.05452,EnSpm-N26_DR|657493:0.11804)0.700:0.02812,(EnSpm-N26_DR|1602319:0.14769,EnSpm-N26_DR|176633:0.16626)0.561:0.01279)0.167:0.00518)0.727:0.00303)0.868:0.01360,((EnSpm-N26_DR|1415041:0.13283,EnSpm-N26_DR|1150205:0.40913)0.443:0.03336,EnSpm-N26_DR|1507704:0.18187)0.874:0.03265)0.744:0.00396,((EnSpm-N26_DR|822740:0.18008,((EnSpm-N26_DR|176616:0.11507,(EnSpm-N26_DR|103981:0.12693,EnSpm-N26_DR|657477:0.20140)0.687:0.05757)0.570:0.01650,((EnSpm-N26_DR|570656:0.12225,EnSpm-N26_DR|1809669:0.13461)0.632:0.05894,EnSpm-N26_DR|2087973:0.12999)0.677:0.00887)0.784:0.01971)0.747:0.01416,((((EnSpm-N26_DR|1602322:0.00064,EnSpm-N26_DR|1712745:0.00903)0.829:0.16291,EnSpm-N26_DR|492767:0.17591)0.673:0.00743,(EnSpm-N26_DR|1415046:0.18272,EnSpm-N26_DR|2005454:0.08290)0.746:0.03419)0.028:0.00063,((EnSpm-N26_DR|17752:0.18732,((EnSpm-N26_DR|1507723:0.00065,(EnSpm-N26_DR|1507706:0.00064,EnSpm-N26_DR|1602301:0.11443)0.779:0.11148)0.939:0.17983,(EnSpm-N26_DR|995166:0.02857,EnSpm-N26_DR|1283978:0.00063)0.463:0.08811)0.959:0.06784)0.514:0.00067,EnSpm-N26_DR|17775:0.09553)0.757:0.01703)0.828:0.00959)0.250:0.00063)0.842:0.01066)0.764:0.00523)0.806:0.01096,((EnSpm-N26_DR|1809679:0.21760,(((((EnSpm-N26_DR|1079903:0.05763,((EnSpm-N26_DR|1349183:0.18203,(EnSpm-N26_DR|328146:0.25638,EnSpm-N26_DR|1079904:0.12826)0.167:0.07158)0.695:0.06135,((EnSpm-N26_DR|176630:0.11569,EnSpm-N26_DR|250062:0.17043)0.330:0.07981,EnSpm-N26_DR|2005449:0.19671)0.870:0.09540)0.756:0.00069)0.785:0.05464,EnSpm-N26_DR|1809677:0.20038)0.176:0.00060,(EnSpm-N26_DR|250055:0.32565,(EnSpm-N26_DR|1283972:0.15860,EnSpm-N26_DR|411161:0.08465)0.810:0.04905)0.819:0.07979)0.848:0.04719,((((EnSpm-N26_DR|742003:0.09350,EnSpm-N26_DR|1507719:0.17720)0.554:0.00885,(EnSpm-N26_DR|1079913:0.01870,EnSpm-N26_DR|17761:0.13965)0.774:0.03373)0.173:0.00064,EnSpm-N26_DR|1283967:0.07367)0.799:0.03959,((((EnSpm-N26_DR|657483:0.10117,(EnSpm-N26_DR|103996:0.06343,EnSpm-N26_DR|1211487:0.11242)0.414:0.02790)0.784:0.04136,EnSpm-N26_DR|1712764:0.16194)0.795:0.05998,(EnSpm-N26_DR|492757:0.18170,EnSpm-N26_DR|1712750:0.08493)0.831:0.06746)0.158:0.00060,EnSpm-N26_DR|570650:0.19420)0.847:0.02028)0.795:0.01171)0.560:0.00999,((((((EnSpm-N26_DR|328156:0.09707,EnSpm-N26_DR|570669:0.17727)0.904:0.12131,(EnSpm-N26_DR|822733:0.17771,EnSpm-N26_DR|2005457:0.00064)0.632:0.22873)0.238:0.01405,(EnSpm-N26_DR|250054:0.00065,EnSpm-N26_DR|1211486:0.11071)0.822:0.37781)0.614:0.05970,((EnSpm-N26_DR|17750:0.11652,EnSpm-N26_DR|1712747:0.17041)0.787:0.37289,EnSpm-N26_DR|2005436:0.14341)0.759:0.07238)0.274:0.00281,EnSpm-N26_DR|1211479:0.12836)0.746:0.01950,((EnSpm-N26_DR|1809691:0.23758,((EnSpm-N26_DR|1602304:0.01761,((EnSpm-N26_DR|1415022:0.02705,EnSpm-N26_DR|1415026:0.08300)0.769:0.03755,((EnSpm-N26_DR|1415020:0.11880,EnSpm-N26_DR|1918899:0.67021)0.223:0.10134,EnSpm-N26_DR|1415024:0.06795)0.859:0.03970)0.898:0.04406)0.790:0.01996,(EnSpm-N26_DR|103985:0.22557,(EnSpm-N26_DR|1918917:0.02763,(EnSpm-N26_DR|995174:0.00064,EnSpm-N26_DR|1507709:0.49948)0.628:0.04142)0.950:0.15203)0.711:0.02318)0.744:0.01065)0.261:0.01210,((((((EnSpm-N26_DR|1150208:0.24452,EnSpm-N26_DR|1150210:0.14455)0.955:0.17802,((EnSpm-N26_DR|1507710:0.56068,(EnSpm-N26_DR|657498:0.29575,(EnSpm-N26_DR|250069:0.85197,EnSpm-N26_DR|657486:0.12782)0.560:0.13610)0.153:0.02261)0.868:0.12828,(EnSpm-N26_DR|1211488:0.11790,EnSpm-N26_DR|1507714:0.28214)0.980:0.32259)0.634:0.02568)0.818:0.10158,((EnSpm-N26_DR|1918925:0.35599,EnSpm-N26_DR|2005437:0.09324)0.548:0.05953,EnSpm-N26_DR|1602311:0.17192)0.611:0.12869)0.377:0.09968,(EnSpm-N26_DR|1150213:0.33692,EnSpm-N26_DR|1415059:0.17111)0.703:0.11318)0.774:0.07385,(((EnSpm-N26_DR|1283970:0.05587,EnSpm-N26_DR|1918913:0.33795)0.755:0.07057,EnSpm-N26_DR|1349185:0.25763)0.723:0.02438,(EnSpm-N26_DR|1809658:0.42418,EnSpm-N26_DR|902063:0.07627)0.264:0.00306)0.872:0.08128)0.840:0.02903,EnSpm-N26_DR|1809671:0.20947)0.000:0.00064)0.827:0.03938)0.812:0.02617)0.659:0.00626)0.296:0.00067,(((EnSpm-N26_DR|570668:0.01269,((EnSpm-N26_DR|328159:0.05203,EnSpm-N26_DR|1712748:0.09205)0.381:0.02687,(EnSpm-N26_DR|103986:0.11366,EnSpm-N26_DR|1415044:0.00064)0.987:0.21507)0.150:0.00069)0.763:0.01985,((EnSpm-N26_DR|1712763:0.06072,(EnSpm-N26_DR|1507720:0.22043,(EnSpm-N26_DR|995165:0.11068,((EnSpm-N26_DR|995170:0.0,EnSpm-N26_DR|995172:0.0):0.05475,(EnSpm-N26_DR|995171:0.00065,EnSpm-N26_DR|995173:0.00065)0.699:0.01268)0.843:0.09298)0.741:0.05679)0.896:0.15272)0.611:0.04574,(((((EnSpm-N26_DR|104000:0.00065,EnSpm-N26_DR|1349157:0.16210)0.814:0.14636,(EnSpm-N26_DR|328145:0.16041,EnSpm-N26_DR|902070:0.08087)0.770:0.11910)0.356:0.03594,EnSpm-N26_DR|1415031:0.23049)0.643:0.02194,EnSpm-N26_DR|17753:0.18558)0.794:0.02429,((EnSpm-N26_DR|17751:0.46279,EnSpm-N26_DR|1349187:0.03984)0.822:0.09820,EnSpm-N26_DR|1507708:0.36561)0.904:0.00064)0.733:0.00958)0.972:0.07845)0.745:0.00938,EnSpm-N26_DR|492753:0.15600)0.611:0.00902)0.076:0.00064)0.838:0.02366)0.701:0.02309,(((((EnSpm-N26_DR|17759:0.04003,EnSpm-N26_DR|328150:0.02388)0.998:0.07307,((EnSpm-N26_DR|411153:0.14544,(EnSpm-N26_DR|1150220:0.09467,EnSpm-N26_DR|1918897:0.15834)0.842:0.02524)0.932:0.03291,EnSpm-N26_DR|17766:0.18323)0.389:0.00065)0.873:0.00863,(((EnSpm-N26_DR|741994:0.14731,(EnSpm-N26_DR|1809659:0.18083,EnSpm-N26_DR|742002:0.20141)0.641:0.01388)0.786:0.01856,EnSpm-N26_DR|1507705:0.14867)0.832:0.01166,((EnSpm-N26_DR|657484:0.18652,(EnSpm-N26_DR|17771:0.28466,(EnSpm-N26_DR|1415017:0.00063,EnSpm-N26_DR|1283979:0.24630)0.502:0.27155)0.674:0.08353)0.648:0.01417,(EnSpm-N26_DR|822725:0.09957,(((EnSpm-N26_DR|995161:0.53818,EnSpm-N26_DR|1809645:0.21473)0.824:0.38324,(EnSpm-N26_DR|657492:0.22826,EnSpm-N26_DR|1415049:0.09687)0.631:0.04691)0.133:0.00064,EnSpm-N26_DR|741999:0.19674)0.869:0.03095)0.040:0.00064)0.741:0.00711)0.770:0.00337)0.752:0.00374,((((((EnSpm-N26_DR|1918924:0.19429,(EnSpm-N26_DR|1809646:0.15920,EnSpm-N26_DR|2005465:0.09809)0.635:0.01510)0.590:0.01349,(EnSpm-N26_DR|570670:0.13124,(EnSpm-N26_DR|902069:0.25019,EnSpm-N26_DR|1349195:0.26444)0.758:0.13735)0.795:0.04932)0.775:0.01541,(EnSpm-N26_DR|902071:0.10974,EnSpm-N26_DR|1349177:0.13065)0.000:0.01108)0.696:0.00585,EnSpm-N26_DR|17758:0.14283)0.999:0.00065,((EnSpm-N26_DR|1809695:0.70288,EnSpm-N26_DR|2082002:0.11480)0.665:0.11545,(((((EnSpm-N26_DR|995177:0.22032,((EnSpm-N26_DR|1809687:0.30763,EnSpm-N26_DR|2005448:0.13864)0.233:0.10709,EnSpm-N26_DR|328148:0.15774)0.584:0.07125)0.593:0.01638,EnSpm-N26_DR|1079911:0.23237)0.796:0.02710,EnSpm-N26_DR|902059:0.14148)0.528:0.01810,(EnSpm-N26_DR|657485:0.16144,EnSpm-N26_DR|1602294:0.13827)0.895:0.03161)0.457:0.00377,((EnSpm-N26_DR|176610:0.03799,EnSpm-N26_DR|411145:0.31203)0.812:0.09708,EnSpm-N26_DR|1283969:0.17233)0.921:0.03698)0.559:0.00431)0.527:0.00069)0.000:0.00065,(((EnSpm-N26_DR|492766:0.17222,(EnSpm-N26_DR|250070:0.00065,EnSpm-N26_DR|492752:0.26532)0.682:0.11062)0.860:0.05231,(EnSpm-N26_DR|1349192:0.09503,EnSpm-N26_DR|1415050:0.16673)0.746:0.02052)0.862:0.02624,EnSpm-N26_DR|1507717:0.15602)0.700:0.00199)0.772:0.00487)0.771:0.00841,((((((EnSpm-N26_DR|1809682:0.15543,EnSpm-N26_DR|250061:0.14660)0.796:0.00063,(EnSpm-N26_DR|822739:0.18972,EnSpm-N26_DR|250060:0.09264)0.827:0.01652)0.815:0.00795,(EnSpm-N26_DR|1507713:0.09913,EnSpm-N26_DR|1712768:0.06041)0.997:0.06545)0.757:0.00354,((EnSpm-N26_DR|1349194:0.12478,EnSpm-N26_DR|1918898:0.12867)0.670:0.01388,((EnSpm-N26_DR|570648:0.12122,(EnSpm-N26_DR|17757:0.17984,EnSpm-N26_DR|1602309:0.13705)0.299:0.02270)0.248:0.00823,((((EnSpm-N26_DR|1809678:0.10874,(EnSpm-N26_DR|104006:0.15934,EnSpm-N26_DR|1809697:0.11531)0.919:0.13604)0.997:0.00065,(EnSpm-N26_DR|995162:0.08941,EnSpm-N26_DR|1415057:0.11706)0.892:0.01570)0.751:0.00343,((((EnSpm-N26_DR|902060:0.13810,(EnSpm-N26_DR|104005:0.09715,(EnSpm-N26_DR|328147:0.98397,EnSpm-N26_DR|1079906:0.00063)0.762:0.08585)0.734:0.01954)0.781:0.01131,((EnSpm-N26_DR|1809670:0.11344,(EnSpm-N26_DR|1809672:0.12527,EnSpm-N26_DR|2005439:0.09184)0.529:0.00064)0.937:0.04430,EnSpm-N26_DR|1809688:0.20643)0.678:0.00158)0.696:0.00105,((EnSpm-N26_DR|1211473:0.10766,EnSpm-N26_DR|1283971:0.05175)0.999:0.15127,((EnSpm-N26_DR|411146:0.11641,(EnSpm-N26_DR|1150204:0.12225,EnSpm-N26_DR|1283966:0.08205)0.583:0.01008)0.427:0.01027,EnSpm-N26_DR|1415052:0.11125)0.831:0.01084)0.912:0.02688)0.739:0.00064,(EnSpm-N26_DR|1415054:0.15433,(EnSpm-N26_DR|1415039:0.15740,EnSpm-N26_DR|1809683:0.20354)0.266:0.01193)0.695:0.00647)0.871:0.01755)0.609:0.00633,((EnSpm-N26_DR|822743:0.19898,(((EnSpm-N26_DR|176632:0.14663,EnSpm-N26_DR|1283975:0.10020)0.722:0.01674,((((EnSpm-N26_DR|741995:0.09334,(EnSpm-N26_DR|1809655:0.14741,(EnSpm-N26_DR|328164:0.13111,((EnSpm-N26_DR|1150217:0.06684,EnSpm-N26_DR|822731:0.08961)0.841:0.00867,(EnSpm-N26_DR|1507703:0.06385,EnSpm-N26_DR|1283974:0.06466)0.853:0.01818)0.838:0.00877)0.729:0.00466)0.787:0.01622)0.988:0.04279,(EnSpm-N26_DR|570651:0.09140,(EnSpm-N26_DR|1809662:0.05293,(EnSpm-N26_DR|822747:0.06289,(EnSpm-N26_DR|1150214:0.01829,EnSpm-N26_DR|2005458:0.04378)0.999:0.04448)0.857:0.00782)0.757:0.00065)0.910:0.01423)0.974:0.02241,((EnSpm-N26_DR|1150228:0.10880,(EnSpm-N26_DR|1918920:0.06078,(EnSpm-N26_DR|17747:0.21738,EnSpm-N26_DR|492769:0.23220)0.712:0.10230)0.708:0.02727)0.952:0.04617,(((EnSpm-N26_DR|411147:0.07434,EnSpm-N26_DR|1809663:0.40410)0.683:0.01031,(((EnSpm-N26_DR|995153:0.07027,((EnSpm-N26_DR|657474:0.03680,EnSpm-N26_DR|1712769:0.04228)0.176:0.00299,(EnSpm-N26_DR|250057:0.10570,EnSpm-N26_DR|995154:0.07567)0.630:0.00179)0.992:0.03295)0.848:0.01047,EnSpm-N26_DR|1283962:0.10269)0.945:0.01842,EnSpm-N26_DR|1150218:0.10414)0.699:0.00201)0.731:0.00282,EnSpm-N26_DR|1079905:0.15067)0.748:0.00316)0.779:0.00389)0.861:0.03098,EnSpm-N26_DR|822748:0.07201)0.310:0.00064)0.904:0.01578,((((EnSpm-N26_DR|1415053:0.12132,EnSpm-N26_DR|411152:0.15245)0.712:0.03389,EnSpm-N26_DR|250074:0.15670)0.371:0.01156,EnSpm-N26_DR|995175:0.11229)0.761:0.00969,((EnSpm-N26_DR|741996:0.15242,EnSpm-N26_DR|1712760:0.14285)0.604:0.00786,EnSpm-N26_DR|657488:0.13831)0.839:0.01148)0.532:0.00398)0.852:0.00828)0.000:0.00071,(((EnSpm-N26_DR|1415058:0.24041,EnSpm-N26_DR|1079908:0.15578)0.052:0.00850,(EnSpm-N26_DR|328162:0.15517,EnSpm-N26_DR|1712765:0.09002)0.749:0.04010)0.684:0.00413,(((((EnSpm-N26_DR|1349196:0.11985,EnSpm-N26_DR|822741:0.11543)0.818:0.00132,(EnSpm-N26_DR|176622:0.14183,(EnSpm-N26_DR|1079910:0.16311,(EnSpm-N26_DR|176619:0.02038,EnSpm-N26_DR|995157:0.38061)0.325:0.08269)0.512:0.00094)0.703:0.00347)0.793:0.00615,((EnSpm-N26_DR|1415042:0.07119,EnSpm-N26_DR|1602306:0.11721)0.601:0.11436,(EnSpm-N26_DR|902049:0.13093,EnSpm-N26_DR|1712758:0.40825)0.337:0.02839)0.756:0.01025)0.651:0.00201,((EnSpm-N26_DR|1349189:0.09013,(EnSpm-N26_DR|411160:0.12831,EnSpm-N26_DR|1918900:0.12932)0.675:0.09500)0.210:0.01695,((EnSpm-N26_DR|1507722:0.15250,EnSpm-N26_DR|1712749:0.09541)0.799:0.01827,((((((EnSpm-N26_DR|328157:0.23096,EnSpm-N26_DR|2099210:0.19416)0.792:0.04758,EnSpm-N26_DR|570657:0.21740)0.863:0.03025,(EnSpm-N26_DR|995159:0.07796,EnSpm-N26_DR|1150221:0.12030)0.895:0.14214)0.726:0.00349,((EnSpm-N26_DR|250068:0.18554,EnSpm-N26_DR|411164:0.20087)0.890:0.03126,(EnSpm-N26_DR|1150215:0.14854,EnSpm-N26_DR|570655:0.30155)0.700:0.00951)0.737:0.00509)0.756:0.00733,(EnSpm-N26_DR|570671:0.25651,(EnSpm-N26_DR|1415027:0.48885,EnSpm-N26_DR|2005440:0.01846)0.451:0.05729)0.956:0.04690)0.802:0.00094,((EnSpm-N26_DR|1415047:0.14844,(EnSpm-N26_DR|492762:0.13658,(EnSpm-N26_DR|902061:0.04067,EnSpm-N26_DR|995169:0.07053)0.998:0.05915)0.850:0.01309)0.817:0.01931,(EnSpm-N26_DR|1415040:0.12609,(EnSpm-N26_DR|902055:0.11849,(EnSpm-N26_DR|103983:0.14730,(EnSpm-N26_DR|411155:0.08920,(EnSpm-N26_DR|1712755:0.04137,EnSpm-N26_DR|1809696:0.05290)0.979:0.03802)0.780:0.05004)0.485:0.02672)0.226:0.00950)0.304:0.00064)0.732:0.00237)0.612:0.00063)0.570:0.00459)0.764:0.01118)0.763:0.01182,((((EnSpm-N26_DR|995158:0.09670,EnSpm-N26_DR|1809675:0.08480)0.934:0.14770,EnSpm-N26_DR|103995:0.13406)0.734:0.06318,EnSpm-N26_DR|1079901:0.26358)0.699:0.04900,((((EnSpm-N26_DR|411150:0.20664,(((((EnSpm-N26_DR|1712766:0.36807,(EnSpm-N26_DR|1415035:0.00065,EnSpm-N26_DR|492768:0.25187)0.330:0.18267)0.235:0.00064,((EnSpm-N26_DR|742000:0.17241,(EnSpm-N26_DR|570664:0.08248,EnSpm-N26_DR|1918903:0.08596)0.807:0.06293)0.883:0.06667,((EnSpm-N26_DR|1602310:0.16018,(EnSpm-N26_DR|1349178:0.38923,EnSpm-N26_DR|1283968:0.22252)0.815:0.34897)0.918:0.18613,(((EnSpm-N26_DR|822730:0.25095,EnSpm-N26_DR|1079899:0.14952)0.847:0.08321,(EnSpm-N26_DR|176628:0.13358,EnSpm-N26_DR|1712762:0.18328)0.615:0.07134)0.867:0.11692,((((EnSpm-N26_DR|103982:0.32738,EnSpm-N26_DR|570665:0.20738)0.639:0.17079,(EnSpm-N26_DR|1602320:0.30200,EnSpm-N26_DR|328149:0.43772)0.191:0.07709)0.577:0.08098,(EnSpm-N26_DR|1809660:0.19643,EnSpm-N26_DR|176634:0.24513)0.707:0.03990)0.795:0.03561,(((EnSpm-N26_DR|1079896:0.01354,EnSpm-N26_DR|1079897:0.01975)0.997:0.33116,(((EnSpm-N26_DR|822738:0.00065,EnSpm-N26_DR|1918926:0.00065)0.478:0.13620,EnSpm-N26_DR|1918927:0.07595)0.923:0.15097,((EnSpm-N26_DR|1712761:0.24985,EnSpm-N26_DR|411149:0.51661)0.587:0.08970,EnSpm-N26_DR|17772:0.16478)0.817:0.08748)0.751:0.05337)0.812:0.09114,((EnSpm-N26_DR|250049:0.27667,(((EnSpm-N26_DR|1283960:0.25059,(EnSpm-N26_DR|902058:0.11662,EnSpm-N26_DR|995164:0.23973)0.733:0.04267)0.698:0.02350,((((EnSpm-N26_DR|176618:0.29027,EnSpm-N26_DR|995163:0.23138)0.746:0.08967,EnSpm-N26_DR|822732:0.24440)0.334:0.00064,(EnSpm-N26_DR|492764:0.13273,(EnSpm-N26_DR|17746:0.22426,(EnSpm-N26_DR|1349155:0.11303,EnSpm-N26_DR|1349156:0.10255)0.947:0.19636)0.795:0.11470)0.689:0.02056)0.736:0.02161,((((EnSpm-N26_DR|1283977:0.11194,EnSpm-N26_DR|1150227:0.39154)0.646:0.03096,(((EnSpm-N26_DR|822728:0.00065,EnSpm-N26_DR|822729:0.03282)0.964:0.13249,(EnSpm-N26_DR|822726:0.03212,EnSpm-N26_DR|822727:0.06379)0.817:0.09861)0.899:0.08270,((EnSpm-N26_DR|176637:0.18938,EnSpm-N26_DR|328167:0.31128)0.859:0.13005,EnSpm-N26_DR|1079907:0.26493)0.650:0.01548)0.532:0.04458)0.869:0.07982,(((EnSpm-N26_DR|742001:0.09250,(EnSpm-N26_DR|1918933:0.11736,(EnSpm-N26_DR|176612:0.02904,(EnSpm-N26_DR|176609:0.00059,(EnSpm-N26_DR|176611:0.07376,(EnSpm-N26_DR|176608:0.00065,(EnSpm-N26_DR|176613:0.0,EnSpm-N26_DR|176614:0.0):0.02195)0.853:0.02123)0.589:0.00064)0.791:0.01461)0.876:0.04440)0.846:0.03076)0.741:0.01360,(EnSpm-N26_DR|822736:0.18531,(EnSpm-N26_DR|741998:0.15412,EnSpm-N26_DR|250050:0.15142)0.343:0.06386)0.490:0.00065)0.737:0.01718,(((EnSpm-N26_DR|176621:0.20702,(((((EnSpm-N26_DR|1283965:0.15430,(EnSpm-N26_DR|1415028:0.11852,EnSpm-N26_DR|1415029:0.14725)0.867:0.08876)0.830:0.07264,(((EnSpm-N26_DR|1918901:0.10769,((EnSpm-N26_DR|2005459:0.21347,(EnSpm-N26_DR|2005463:0.06778,(EnSpm-N26_DR|2005462:0.06930,(EnSpm-N26_DR|2005460:0.00065,EnSpm-N26_DR|2005461:0.09487)0.484:0.01853)0.726:0.01416)0.869:0.07064)0.763:0.06609,EnSpm-N26_DR|1150222:0.04642)0.657:0.00837)0.872:0.03824,((EnSpm-N26_DR|570660:0.05312,EnSpm-N26_DR|570661:0.14195)0.922:0.07167,((EnSpm-N26_DR|902052:0.15717,EnSpm-N26_DR|17773:0.10169)0.666:0.05399,EnSpm-N26_DR|1712742:0.26025)0.661:0.00060)0.758:0.03531)0.797:0.03197,(EnSpm-N26_DR|822749:0.31795,EnSpm-N26_DR|1918928:0.09708)0.745:0.00069)0.670:0.04442)0.736:0.03684,(((((EnSpm-N26_DR|2100801:0.05384,EnSpm-N26_DR|2100800:0.07338)0.740:0.01749,((EnSpm-N26_DR|1809644:0.06954,(EnSpm-N26_DR|1602321:0.32467,(EnSpm-N26_DR|2095070:0.26510,EnSpm-N26_DR|570642:0.13895)0.456:0.04281)0.513:0.00066)0.736:0.01583,(((EnSpm-N26_DR|2105880:0.13447,EnSpm-N26_DR|2105881:0.01314)0.990:0.15033,EnSpm-N26_DR|657482:0.32988)0.072:0.00064,(EnSpm-N26_DR|250046:0.07845,(EnSpm-N26_DR|250045:0.00065,EnSpm-N26_DR|1415032:0.10656)0.782:0.02212)0.770:0.02350)0.690:0.00064)0.807:0.02907)0.794:0.02887,(((EnSpm-N26_DR|1349172:0.01732,((EnSpm-N26_DR|1349161:0.0,EnSpm-N26_DR|1349165:0.0,EnSpm-N26_DR|1349169:0.0):0.05353,(EnSpm-N26_DR|1349160:0.0,EnSpm-N26_DR|1349164:0.0,EnSpm-N26_DR|1349168:0.0):0.08973)0.279:0.00065)0.202:0.00066,((EnSpm-N26_DR|1349159:0.0,EnSpm-N26_DR|1349163:0.0,EnSpm-N26_DR|1349167:0.0):0.01745,EnSpm-N26_DR|1349171:0.00065)0.971:0.05245)0.834:0.01714,((EnSpm-N26_DR|1349162:0.0,EnSpm-N26_DR|1349166:0.0,EnSpm-N26_DR|1349170:0.0):0.05269,(((EnSpm-N26_DR|250044:0.07721,EnSpm-N26_DR|1507724:0.16390)0.836:0.05119,((EnSpm-N26_DR|2086705:0.02250,EnSpm-N26_DR|570641:0.13204)0.613:0.00557,((EnSpm-N26_DR|2086706:0.05862,(EnSpm-N26_DR|2086707:0.08665,(EnSpm-N26_DR|2086708:0.04164,((EnSpm-N26_DR|2093427:0.0,EnSpm-N26_DR|2093428:0.0):0.00065,((EnSpm-N26_DR|2093425:0.0,EnSpm-N26_DR|2093429:0.0):0.03626,EnSpm-N26_DR|2093426:0.01761)0.765:0.01805)0.788:0.01787)0.762:0.01514)0.692:0.01822)0.732:0.03428,(EnSpm-N26_DR|1809680:0.25381,(EnSpm-N26_DR|570640:0.16047,(EnSpm-N26_DR|570638:0.08949,EnSpm-N26_DR|570639:0.05184)0.890:0.08219)0.774:0.05700)0.603:0.00638)0.399:0.00065)0.475:0.00947)0.120:0.00069,(EnSpm-N26_DR|1349158:0.01747,EnSpm-N26_DR|1349173:0.00064)0.859:0.01734)0.005:0.00069)0.356:0.00069)0.956:0.00216)0.135:0.02778,((EnSpm-N26_DR|411159:0.30405,(EnSpm-N26_DR|1918932:0.06565,(((EnSpm-N26_DR|1150224:0.01575,((EnSpm-N26_DR|1150225:0.0,EnSpm-N26_DR|1150226:0.0):0.06775,EnSpm-N26_DR|1150223:0.05706)0.754:0.01887)0.993:0.12086,((EnSpm-N26_DR|1079914:0.13571,(EnSpm-N26_DR|1918929:0.00065,EnSpm-N26_DR|1918930:0.01370)0.969:0.11510)0.723:0.01754,(EnSpm-N26_DR|1918931:0.01423,EnSpm-N26_DR|1809654:0.24035)0.837:0.03054)0.748:0.00065)0.780:0.03005,((EnSpm-N26_DR|657503:0.0,EnSpm-N26_DR|657504:0.0,EnSpm-N26_DR|657505:0.0,EnSpm-N26_DR|657506:0.0,EnSpm-N26_DR|657507:0.0,EnSpm-N26_DR|657508:0.0,EnSpm-N26_DR|657509:0.0,EnSpm-N26_DR|657510:0.0,EnSpm-N26_DR|657511:0.0,EnSpm-N26_DR|657512:0.0):0.00065,EnSpm-N26_DR|657513:0.05845)0.986:0.09067)0.000:0.00427)0.509:0.00667)0.189:0.00080,((EnSpm-N26_DR|1712754:0.24095,(((((EnSpm-N26_DR|902087:0.01738,((EnSpm-N26_DR|902085:0.03563,EnSpm-N26_DR|902091:0.03565)0.761:0.01749,(EnSpm-N26_DR|902078:0.05542,(EnSpm-N26_DR|902083:0.00065,EnSpm-N26_DR|902084:0.01739)0.479:0.00063)0.859:0.02207)0.406:0.00064)0.818:0.02130,EnSpm-N26_DR|902086:0.00063)0.931:0.04437,(((EnSpm-N26_DR|902090:0.10602,EnSpm-N26_DR|902082:0.00780)0.726:0.01767,(EnSpm-N26_DR|902081:0.01948,EnSpm-N26_DR|902080:0.03622)0.774:0.01971)0.350:0.01060,EnSpm-N26_DR|902088:0.03829)0.728:0.00062)0.449:0.01740,EnSpm-N26_DR|902074:0.00064)0.460:0.00065,(EnSpm-N26_DR|902089:0.07472,(((EnSpm-N26_DR|902073:0.00065,(EnSpm-N26_DR|1079898:0.39856,EnSpm-N26_DR|902077:0.00064)0.831:0.02046)0.889:0.02086,EnSpm-N26_DR|902076:0.01784)0.442:0.00064,(EnSpm-N26_DR|902075:0.02772,EnSpm-N26_DR|902079:0.00064)0.859:0.02370)0.843:0.03779)0.132:0.01743)0.882:0.04592)0.710:0.01320,(EnSpm-N26_DR|176635:0.06214,EnSpm-N26_DR|1150219:0.20763)0.805:0.04922)0.871:0.03781)0.554:0.00065)0.807:0.03532,(EnSpm-N26_DR|492746:0.17601,((EnSpm-N26_DR|657480:0.29941,(EnSpm-N26_DR|492758:0.09711,EnSpm-N26_DR|2005455:0.21153)0.823:0.10285)0.163:0.00069,EnSpm-N26_DR|250048:0.24021)0.851:0.05716)0.789:0.04683)0.683:0.02210)0.319:0.02268,(EnSpm-N26_DR|1809698:0.23948,(EnSpm-N26_DR|104001:0.03660,(EnSpm-N26_DR|104002:0.00064,(EnSpm-N26_DR|104003:0.01776,EnSpm-N26_DR|104004:0.00063)0.912:0.03531)0.767:0.01700)0.904:0.07582)0.833:0.07000)0.085:0.00067,(EnSpm-N26_DR|822735:0.24247,EnSpm-N26_DR|657479:0.23161)0.647:0.02650)0.743:0.02045)0.760:0.02485,((EnSpm-N26_DR|1809692:0.13033,EnSpm-N26_DR|1809693:0.05014)0.968:0.17984,(EnSpm-N26_DR|902050:0.25075,EnSpm-N26_DR|902051:0.15912)0.941:0.18585)0.870:0.08678)0.818:0.04492,((EnSpm-N26_DR|1712772:0.18558,((EnSpm-N26_DR|1712771:0.00065,(EnSpm-N26_DR|1712770:0.13215,EnSpm-N26_DR|1712773:0.03761)0.427:0.01646)0.750:0.00065,EnSpm-N26_DR|1712774:0.01765)0.773:0.03171)0.834:0.04598,(EnSpm-N26_DR|1283964:0.39016,(EnSpm-N26_DR|1918902:0.19328,(EnSpm-N26_DR|902053:0.05319,(EnSpm-N26_DR|176638:0.03890,EnSpm-N26_DR|176639:0.03656)0.984:0.17822)0.875:0.18551)0.385:0.04564)0.309:0.00094)0.867:0.06957)0.551:0.03673)0.752:0.03073)0.761:0.03592,((EnSpm-N26_DR|1602295:0.11170,((EnSpm-N26_DR|17767:0.29325,(EnSpm-N26_DR|902067:0.89595,EnSpm-N26_DR|1349154:0.25761)0.000:0.00095)0.533:0.00061,(EnSpm-N26_DR|1349176:0.02719,EnSpm-N26_DR|1349175:0.12372)0.928:0.11741)0.897:0.11037)0.798:0.04099,((EnSpm-N26_DR|657481:0.20101,(EnSpm-N26_DR|250051:0.21746,EnSpm-N26_DR|1349179:0.34029)0.479:0.04584)0.598:0.06855,(EnSpm-N26_DR|1349181:0.34183,EnSpm-N26_DR|492760:0.22723)0.806:0.09539)0.777:0.04138)0.576:0.00060)0.583:0.00898)0.923:0.04814)0.070:0.00070,((EnSpm-N26_DR|1918918:0.19362,EnSpm-N26_DR|1918919:0.18244)0.824:0.11788,((EnSpm-N26_DR|1349174:0.14765,(EnSpm-N26_DR|1150216:0.09092,EnSpm-N26_DR|1602323:0.29151)0.905:0.14833)0.773:0.06767,((EnSpm-N26_DR|822751:0.03063,EnSpm-N26_DR|822752:0.03716)0.910:0.14653,(EnSpm-N26_DR|103992:0.09329,EnSpm-N26_DR|1602297:0.31046)0.873:0.25869)0.073:0.04645)0.891:0.18838)0.839:0.14738)0.788:0.04476)0.148:0.00830,(EnSpm-N26_DR|1150206:0.60434,EnSpm-N26_DR|2093430:0.23688)0.000:0.09110)0.879:0.07305)0.429:0.02233)0.811:0.04942)0.709:0.00112)0.602:0.04839)0.738:0.01527)0.644:0.01001,(EnSpm-N26_DR|1507702:0.22972,EnSpm-N26_DR|2005444:0.13873)1.000:0.37150)0.355:0.01905,((EnSpm-N26_DR|995179:0.29972,(EnSpm-N26_DR|1283959:0.15256,EnSpm-N26_DR|1415036:0.04863)0.840:0.11783)0.537:0.03608,((EnSpm-N26_DR|411157:0.25414,EnSpm-N26_DR|570645:0.00064)0.788:0.19515,(EnSpm-N26_DR|492748:0.19501,EnSpm-N26_DR|1918909:0.13550)0.467:0.09245)0.701:0.04137)0.693:0.02547)0.090:0.01577,(EnSpm-N26_DR|822742:0.27239,EnSpm-N26_DR|1211485:0.16340)0.783:0.15948)0.119:0.03777)0.453:0.00072,(EnSpm-N26_DR|492751:0.20505,EnSpm-N26_DR|1712753:0.13931)0.740:0.10214)0.704:0.03874,EnSpm-N26_DR|492749:0.17763)0.195:0.02567,((((EnSpm-N26_DR|902065:0.12187,(EnSpm-N26_DR|1918923:0.21841,EnSpm-N26_DR|1150212:0.22457)0.670:0.02863)0.055:0.00174,EnSpm-N26_DR|1809685:0.35576)0.400:0.02440,EnSpm-N26_DR|2005441:0.07507)0.076:0.00071,EnSpm-N26_DR|1211489:0.48820)0.874:0.02928)0.293:0.00060)0.832:0.03155)0.299:0.00069)0.817:0.02269)0.624:0.02226)0.656:0.00997)0.783:0.01160)0.998:0.00069)0.909:0.01909,(EnSpm-N26_DR|1918906:0.14043,(EnSpm-N26_DR|995155:0.08612,(EnSpm-N26_DR|1507715:0.03622,(EnSpm-N26_DR|1079915:0.07129,(EnSpm-N26_DR|328151:0.08084,EnSpm-N26_DR|250063:0.07842)0.272:0.00342)0.784:0.01969)0.846:0.01917)0.959:0.05038)0.736:0.01256)0.783:0.00759,(EnSpm-N26_DR|1211477:0.27860,EnSpm-N26_DR|2005451:0.13486)0.652:0.01298)0.812:0.01062)0.936:0.03768)0.759:0.01132,((EnSpm-N26_DR|17776:0.24298,EnSpm-N26_DR|1415055:0.16597)0.634:0.03447,((((EnSpm-N26_DR|1602312:0.16878,((EnSpm-N26_DR|1415033:0.47197,(EnSpm-N26_DR|250065:0.06576,EnSpm-N26_DR|1712743:0.00064)0.298:0.11023)0.726:0.16073,EnSpm-N26_DR|1809668:0.20146)0.348:0.00070)0.787:0.03791,EnSpm-N26_DR|570658:0.15944)0.091:0.00065,((EnSpm-N26_DR|657490:0.19797,((EnSpm-N26_DR|657478:0.17838,EnSpm-N26_DR|1809684:0.10725)0.374:0.01200,EnSpm-N26_DR|1283961:0.16908)0.804:0.02636)0.233:0.03209,((EnSpm-N26_DR|176627:0.11792,EnSpm-N26_DR|1602307:0.11397)0.854:0.06175,EnSpm-N26_DR|2005447:0.13040)0.817:0.01296)0.878:0.02312)0.758:0.00599,((EnSpm-N26_DR|1349193:0.15221,(EnSpm-N26_DR|411158:0.23429,EnSpm-N26_DR|1918908:0.05810)0.808:0.19682)0.815:0.09019,EnSpm-N26_DR|1602315:0.24767)0.745:0.01534)0.465:0.00065)0.777:0.00792)0.668:0.00724,((EnSpm-N26_DR|2112602:0.14418,EnSpm-N26_DR|250056:0.08043)0.434:0.01681,(EnSpm-N26_DR|1415034:0.23615,(EnSpm-N26_DR|411162:0.06587,EnSpm-N26_DR|1602296:0.05499)0.803:0.06080)0.577:0.00376)0.876:0.01352)0.891:0.00065,(EnSpm-N26_DR|657475:0.18488,(EnSpm-N26_DR|1415038:0.13298,(EnSpm-N26_DR|176607:0.55029,(EnSpm-N26_DR|570646:0.23536,EnSpm-N26_DR|1211480:0.12045)0.000:0.00465)0.723:0.04281)0.797:0.01838)0.783:0.00065)0.843:0.00479,(EnSpm-N26_DR|822746:0.11513,(EnSpm-N26_DR|492750:0.00065,EnSpm-N26_DR|1415045:0.06394)0.889:0.19364)0.750:0.03702)0.217:0.00065)0.960:0.01960);
```
