## Supplementary Data 2 for "A genomic portrait of zebrafish transposable elements and their spatiotemporal embryonic expression": EnSpm-N26B_DR.mafft.nwk

```
(((EnSpm-N26B_DR|17698:0.16948,EnSpm-N26B_DR|17699:0.18823)0.991:0.13593,((EnSpm-N26B_DR|17718:0.00067,(EnSpm-N26B_DR|17717:0.04991,EnSpm-N26B_DR|17716:0.10690)0.070:0.02829)0.956:0.12290,(EnSpm-N26B_DR|17715:0.24198,EnSpm-N26B_DR|17714:0.28021)0.721:0.02177)0.675:0.00095)0.965:0.07380,((((((EnSpm-N26B_DR|411010:0.21004,EnSpm-N26B_DR|103835:0.26148)0.814:0.03908,EnSpm-N26B_DR|103968:0.17161)0.759:0.02384,(((((((EnSpm-N26B_DR|176461:0.13262,EnSpm-N26B_DR|176456:0.08909)0.755:0.01982,((EnSpm-N26B_DR|176450:0.13989,(EnSpm-N26B_DR|176458:0.01697,EnSpm-N26B_DR|176455:0.00067)0.783:0.01758)0.738:0.01727,(EnSpm-N26B_DR|176460:0.03524,(EnSpm-N26B_DR|176454:0.00067,EnSpm-N26B_DR|176457:0.00065)0.765:0.01903)0.881:0.04399)0.848:0.03966)0.843:0.03860,(EnSpm-N26B_DR|328063:0.13759,((EnSpm-N26B_DR|176452:0.00067,EnSpm-N26B_DR|176453:0.01755)0.928:0.05395,(EnSpm-N26B_DR|176451:0.01797,EnSpm-N26B_DR|176459:0.03626)0.771:0.01736)0.434:0.02002)0.755:0.01215)0.783:0.02306,(EnSpm-N26B_DR|176449:0.03617,EnSpm-N26B_DR|411009:0.34886)0.785:0.03812)0.859:0.03742,(EnSpm-N26B_DR|492700:0.29025,EnSpm-N26B_DR|492715:0.50371)0.772:0.07605)0.462:0.01254,EnSpm-N26B_DR|492699:0.32482)0.791:0.02473,((((EnSpm-N26B_DR|17568:0.27155,(EnSpm-N26B_DR|17663:0.13630,EnSpm-N26B_DR|17664:0.14266)0.819:0.05506)0.788:0.05546,(EnSpm-N26B_DR|17727:0.24134,(EnSpm-N26B_DR|176556:0.08277,EnSpm-N26B_DR|176557:0.12687)0.990:0.21941)0.810:0.05027)0.718:0.01083,((EnSpm-N26B_DR|103859:0.14795,(((EnSpm-N26B_DR|328125:0.24181,(EnSpm-N26B_DR|411030:0.40116,EnSpm-N26B_DR|570452:0.30504)0.254:0.03926)0.561:0.07597,EnSpm-N26B_DR|176578:0.24797)0.028:0.00080,(EnSpm-N26B_DR|17728:0.09055,EnSpm-N26B_DR|17729:0.21389)0.994:0.20050)0.453:0.00131)0.448:0.03258,((((EnSpm-N26B_DR|328089:0.20479,EnSpm-N26B_DR|176554:0.17565)0.915:0.10251,((EnSpm-N26B_DR|17581:0.18357,EnSpm-N26B_DR|411059:0.23390)0.868:0.07530,(EnSpm-N26B_DR|328104:0.37696,(EnSpm-N26B_DR|249900:0.22789,EnSpm-N26B_DR|492584:0.25461)0.556:0.04588)0.799:0.11716)0.691:0.00067)0.782:0.01815,(EnSpm-N26B_DR|17536:0.32651,(EnSpm-N26B_DR|17539:0.09737,EnSpm-N26B_DR|17540:0.20906)0.937:0.09017)0.953:0.10235)0.657:0.01126,(((EnSpm-N26B_DR|250032:0.19608,(EnSpm-N26B_DR|17621:0.29382,EnSpm-N26B_DR|492701:0.04165)0.969:0.56682)0.738:0.07658,(((((EnSpm-N26B_DR|250018:0.03840,EnSpm-N26B_DR|492678:0.26041)0.264:0.06218,EnSpm-N26B_DR|411088:0.47941)0.464:0.07090,EnSpm-N26B_DR|17566:0.42712)0.798:0.08953,(((EnSpm-N26B_DR|492587:0.20005,EnSpm-N26B_DR|492588:0.13677)0.972:0.12123,(EnSpm-N26B_DR|17710:0.23532,(EnSpm-N26B_DR|17713:0.31442,(EnSpm-N26B_DR|17711:0.12374,EnSpm-N26B_DR|17712:0.14563)0.914:0.10195)0.962:0.13552)0.781:0.05599)0.819:0.04741,((EnSpm-N26B_DR|249911:0.06863,EnSpm-N26B_DR|249913:0.06198)0.874:0.05728,(EnSpm-N26B_DR|249912:0.15677,(EnSpm-N26B_DR|249914:0.14435,EnSpm-N26B_DR|249910:0.22494)0.041:0.03282)0.562:0.03437)0.989:0.12846)0.916:0.09285)0.425:0.00631,EnSpm-N26B_DR|103844:0.30787)0.742:0.03125)0.810:0.03197,(EnSpm-N26B_DR|249909:0.20286,(((EnSpm-N26B_DR|411047:0.22511,((EnSpm-N26B_DR|411104:0.21879,(EnSpm-N26B_DR|103861:0.28425,EnSpm-N26B_DR|103910:0.27614)0.328:0.07335)0.111:0.04065,(EnSpm-N26B_DR|176584:0.73363,EnSpm-N26B_DR|249961:0.20574)0.853:0.27061)0.684:0.05738)0.491:0.06684,(EnSpm-N26B_DR|17573:0.25730,EnSpm-N26B_DR|17722:0.25793)0.890:0.19041)0.893:0.15186,EnSpm-N26B_DR|492591:0.23187)0.510:0.06462)0.063:0.00070)0.963:0.09934)0.806:0.01925)0.579:0.01396)0.768:0.01653,EnSpm-N26B_DR|176579:0.17171)0.861:0.03186)0.748:0.01216)0.863:0.03802,(((EnSpm-N26B_DR|176591:0.23163,EnSpm-N26B_DR|492670:0.17634)0.815:0.05796,((EnSpm-N26B_DR|176434:0.31789,(EnSpm-N26B_DR|17565:0.23140,EnSpm-N26B_DR|250033:0.24257)0.160:0.02148)0.824:0.05944,(EnSpm-N26B_DR|103830:0.15360,EnSpm-N26B_DR|103832:0.25706)0.853:0.07160)0.216:0.02312)0.817:0.03826,(EnSpm-N26B_DR|411072:0.18682,(EnSpm-N26B_DR|492628:0.15821,(EnSpm-N26B_DR|103924:0.20426,(EnSpm-N26B_DR|17725:0.31410,EnSpm-N26B_DR|176605:0.13773)0.256:0.02172)0.821:0.07148)0.277:0.01457)0.783:0.04946)0.692:0.00779)0.974:0.08785,(((((((((EnSpm-N26B_DR|17691:0.11718,EnSpm-N26B_DR|17690:0.17821)0.980:0.16004,(EnSpm-N26B_DR|103836:0.25753,(EnSpm-N26B_DR|103891:0.14825,EnSpm-N26B_DR|492629:0.07397)0.964:0.18276)0.724:0.03833)0.672:0.01585,((((EnSpm-N26B_DR|328123:0.16416,(((EnSpm-N26B_DR|328119:0.04598,EnSpm-N26B_DR|328122:0.04487)0.921:0.05437,(EnSpm-N26B_DR|328120:0.09064,EnSpm-N26B_DR|328116:0.20931)0.814:0.03145)0.891:0.07512,(EnSpm-N26B_DR|328118:0.00065,EnSpm-N26B_DR|328121:0.06487)0.986:0.10847)0.704:0.02460)0.926:0.07182,(((EnSpm-N26B_DR|327984:0.24417,(EnSpm-N26B_DR|176571:0.15405,(EnSpm-N26B_DR|249923:0.61108,EnSpm-N26B_DR|411103:0.31396)0.560:0.33846)0.647:0.04359)0.380:0.06297,EnSpm-N26B_DR|176435:0.33606)0.876:0.08210,(EnSpm-N26B_DR|17541:0.20836,EnSpm-N26B_DR|492692:0.31269)0.800:0.11353)0.095:0.01868)0.103:0.01344,(EnSpm-N26B_DR|492623:0.25326,EnSpm-N26B_DR|492681:0.55327)0.774:0.14199)0.702:0.02720,((EnSpm-N26B_DR|103882:0.07632,(EnSpm-N26B_DR|103833:0.45322,EnSpm-N26B_DR|103883:0.00067)0.766:0.05583)0.986:0.09468,EnSpm-N26B_DR|103884:0.20459)0.928:0.06674)0.009:0.01968)0.821:0.02127,EnSpm-N26B_DR|176432:0.25571)0.739:0.00881,(((((EnSpm-N26B_DR|103920:0.20361,EnSpm-N26B_DR|411036:0.12482)0.914:0.10291,(EnSpm-N26B_DR|249881:0.22248,EnSpm-N26B_DR|249880:0.16727)0.741:0.05113)0.005:0.00066,((EnSpm-N26B_DR|249977:0.37218,((EnSpm-N26B_DR|570461:0.33640,(EnSpm-N26B_DR|328020:0.34537,(EnSpm-N26B_DR|103915:0.29887,((EnSpm-N26B_DR|103901:0.20070,EnSpm-N26B_DR|249886:0.11853)0.378:0.08133,(EnSpm-N26B_DR|492720:0.22940,EnSpm-N26B_DR|249887:0.21124)0.871:0.12594)0.075:0.01872)0.053:0.02901)0.127:0.01219)0.398:0.01940,((EnSpm-N26B_DR|17731:0.00067,(EnSpm-N26B_DR|17688:0.13058,EnSpm-N26B_DR|17692:0.23494)0.849:0.23181)0.291:0.21209,(EnSpm-N26B_DR|411135:0.01542,EnSpm-N26B_DR|411137:0.02721)0.998:0.19665)0.844:0.06566)0.814:0.03349)0.631:0.00823,((EnSpm-N26B_DR|176436:0.17459,(EnSpm-N26B_DR|327988:0.13964,(EnSpm-N26B_DR|250003:0.37093,EnSpm-N26B_DR|492651:0.16417)0.026:0.01993)0.866:0.10791)0.866:0.10414,(EnSpm-N26B_DR|103926:0.32250,(EnSpm-N26B_DR|17637:0.63974,EnSpm-N26B_DR|492727:0.09900)0.739:0.20470)0.200:0.00068)0.739:0.02845)0.786:0.01169)0.740:0.01036,(((EnSpm-N26B_DR|328114:0.28583,(EnSpm-N26B_DR|103855:0.31148,EnSpm-N26B_DR|103904:0.32811)0.790:0.07918)0.730:0.06099,EnSpm-N26B_DR|492621:0.23431)0.000:0.00066,((EnSpm-N26B_DR|328134:0.19268,EnSpm-N26B_DR|492721:0.40154)0.518:0.16748,((((EnSpm-N26B_DR|176480:0.16173,(EnSpm-N26B_DR|176481:0.14408,EnSpm-N26B_DR|176482:0.13207)0.039:0.02583)0.983:0.13947,EnSpm-N26B_DR|492714:0.35235)0.195:0.00067,((((EnSpm-N26B_DR|103938:0.56260,((EnSpm-N26B_DR|250010:0.47149,((((((EnSpm-N26B_DR|492737:0.14751,(EnSpm-N26B_DR|103976:0.12026,EnSpm-N26B_DR|327979:0.13208)0.744:0.04351)0.913:0.11016,(EnSpm-N26B_DR|249882:0.32808,((EnSpm-N26B_DR|103858:0.12298,EnSpm-N26B_DR|103969:0.17770)0.784:0.02297,(EnSpm-N26B_DR|250031:0.24775,EnSpm-N26B_DR|17662:0.23966)0.765:0.03050)0.786:0.01876)0.748:0.00831)0.748:0.01347,((EnSpm-N26B_DR|492620:0.23688,(EnSpm-N26B_DR|103905:0.13030,(EnSpm-N26B_DR|176592:0.20064,EnSpm-N26B_DR|492627:0.15280)0.668:0.03582)0.785:0.02968)0.925:0.00067,(EnSpm-N26B_DR|249879:0.31475,EnSpm-N26B_DR|17538:0.04668)0.872:0.05468)0.607:0.00067)0.879:0.04167,((EnSpm-N26B_DR|103923:0.23175,EnSpm-N26B_DR|103925:0.36056)0.243:0.04881,((EnSpm-N26B_DR|411071:0.13353,EnSpm-N26B_DR|492622:0.22895)0.826:0.04733,(EnSpm-N26B_DR|17697:0.21227,EnSpm-N26B_DR|492671:0.37557)0.630:0.06687)0.719:0.02183)0.365:0.00835)0.857:0.04872,EnSpm-N26B_DR|411140:0.32756)0.137:0.01379,(EnSpm-N26B_DR|250034:0.34259,EnSpm-N26B_DR|411100:0.23676)0.838:0.10460)0.584:0.00549)0.651:0.05579,(EnSpm-N26B_DR|492694:0.16299,EnSpm-N26B_DR|570462:0.17141)0.680:0.08987)0.742:0.05445)0.797:0.03278,(((EnSpm-N26B_DR|328117:0.31740,(EnSpm-N26B_DR|103831:0.31402,EnSpm-N26B_DR|176467:0.58639)0.103:0.07807)0.373:0.00067,(EnSpm-N26B_DR|17708:0.20942,(EnSpm-N26B_DR|176438:0.18450,EnSpm-N26B_DR|492731:0.07127)0.785:0.19251)0.885:0.22006)0.825:0.05387,EnSpm-N26B_DR|249947:0.51667)0.776:0.04469)0.321:0.00066,EnSpm-N26B_DR|103974:0.28259)0.813:0.04425,(((EnSpm-N26B_DR|328112:0.31010,(EnSpm-N26B_DR|103848:0.15603,EnSpm-N26B_DR|103852:0.06380)0.995:0.16974)0.864:0.08092,(EnSpm-N26B_DR|328129:0.13128,EnSpm-N26B_DR|250012:0.39981)0.303:0.12670)0.900:0.07753,(EnSpm-N26B_DR|176447:0.15268,EnSpm-N26B_DR|249952:0.43781)0.747:0.23965)0.856:0.05086)0.991:0.13595)0.744:0.02891,EnSpm-N26B_DR|249931:0.28868)0.891:0.05595)0.472:0.00366)0.812:0.03431)0.873:0.02511,(EnSpm-N26B_DR|570454:0.32135,((EnSpm-N26B_DR|411118:0.24531,(EnSpm-N26B_DR|176488:0.39770,(EnSpm-N26B_DR|492583:0.27589,EnSpm-N26B_DR|492582:0.15286)0.702:0.03929)0.772:0.04464)0.731:0.02394,(EnSpm-N26B_DR|492716:0.26907,EnSpm-N26B_DR|570453:0.34210)0.619:0.02188)0.824:0.02718)0.761:0.01594)0.314:0.00066)0.820:0.01254,((EnSpm-N26B_DR|327971:0.29318,(((EnSpm-N26B_DR|492673:0.18789,((EnSpm-N26B_DR|176439:0.22056,EnSpm-N26B_DR|492669:0.04926)0.896:0.09767,EnSpm-N26B_DR|492674:0.20136)0.584:0.02061)0.226:0.02823,(EnSpm-N26B_DR|492675:0.26108,(EnSpm-N26B_DR|103936:0.38219,EnSpm-N26B_DR|249942:0.29666)0.536:0.08389)0.852:0.12933)0.621:0.00683,(EnSpm-N26B_DR|328101:0.08271,EnSpm-N26B_DR|328103:0.18191)0.986:0.21524)0.796:0.02487)0.731:0.00066,(((EnSpm-N26B_DR|327983:0.31766,EnSpm-N26B_DR|492619:0.18487)0.275:0.05714,(EnSpm-N26B_DR|17693:0.30618,((((EnSpm-N26B_DR|328098:0.12021,(EnSpm-N26B_DR|103838:0.12078,EnSpm-N26B_DR|249874:0.01690)0.983:0.06784)0.942:0.10427,(EnSpm-N26B_DR|103957:0.12471,(EnSpm-N26B_DR|103837:0.07234,EnSpm-N26B_DR|249875:0.03448)0.819:0.09956)1.000:0.63373)0.490:0.05047,EnSpm-N26B_DR|249920:0.58615)0.929:0.18231,(((((EnSpm-N26B_DR|492713:0.12854,EnSpm-N26B_DR|103933:0.26860)0.064:0.07531,(((((((((EnSpm-N26B_DR|17608:0.45002,EnSpm-N26B_DR|249966:0.17903)0.973:0.26694,(EnSpm-N26B_DR|492598:0.50444,(EnSpm-N26B_DR|103896:0.52156,(EnSpm-N26B_DR|492615:0.39994,EnSpm-N26B_DR|17597:0.34006)0.310:0.06817)0.170:0.08881)0.438:0.06763)0.752:0.09844,(EnSpm-N26B_DR|103911:0.23027,EnSpm-N26B_DR|327970:0.24107)0.353:0.01880)0.885:0.10760,(((((EnSpm-N26B_DR|411096:0.59562,(((((EnSpm-N26B_DR|250037:0.12398,(EnSpm-N26B_DR|249983:0.46741,(EnSpm-N26B_DR|176504:0.21391,EnSpm-N26B_DR|103870:0.01088)0.556:0.15620)0.700:0.09555)0.716:0.05573,(EnSpm-N26B_DR|250002:0.51336,EnSpm-N26B_DR|328051:0.34980)0.303:0.12363)0.695:0.04257,EnSpm-N26B_DR|249935:0.50013)0.736:0.04555,(((EnSpm-N26B_DR|327996:0.22116,(EnSpm-N26B_DR|17586:0.27042,(EnSpm-N26B_DR|411080:0.39594,(EnSpm-N26B_DR|17564:0.34247,EnSpm-N26B_DR|492604:0.27958)0.747:0.06022)0.687:0.06921)0.384:0.05835)0.921:0.12361,((EnSpm-N26B_DR|328086:0.36784,((EnSpm-N26B_DR|249972:0.21269,EnSpm-N26B_DR|492659:0.28059)0.840:0.15446,(EnSpm-N26B_DR|17622:0.25317,EnSpm-N26B_DR|103893:0.32112)0.916:0.16666)0.085:0.05418)0.515:0.03096,(EnSpm-N26B_DR|176444:0.45597,(EnSpm-N26B_DR|328097:0.19752,EnSpm-N26B_DR|328001:0.29542)0.664:0.10085)0.602:0.01523)0.172:0.00065)0.591:0.01286,((EnSpm-N26B_DR|249957:0.22198,(EnSpm-N26B_DR|250016:0.12118,EnSpm-N26B_DR|328011:0.23391)0.019:0.07009)0.183:0.00070,(EnSpm-N26B_DR|17589:0.50604,EnSpm-N26B_DR|492723:0.38638)0.796:0.13311)0.671:0.00070)0.863:0.03896)0.073:0.01275,(((((((EnSpm-N26B_DR|17655:0.18876,(EnSpm-N26B_DR|327980:0.40391,EnSpm-N26B_DR|328002:0.25213)0.166:0.00066)0.671:0.11387,(EnSpm-N26B_DR|249973:0.17765,EnSpm-N26B_DR|411064:0.35608)0.240:0.05134)0.803:0.07360,(((EnSpm-N26B_DR|328043:0.18789,(EnSpm-N26B_DR|103963:0.33329,EnSpm-N26B_DR|176445:0.22904)0.074:0.01072)0.771:0.09875,EnSpm-N26B_DR|492676:0.20909)0.816:0.05701,(((EnSpm-N26B_DR|249932:0.32460,EnSpm-N26B_DR|328064:0.18153)0.752:0.06905,(EnSpm-N26B_DR|176577:0.40782,EnSpm-N26B_DR|176490:0.27893)0.317:0.08297)0.021:0.04000,(EnSpm-N26B_DR|411045:0.28389,EnSpm-N26B_DR|570451:0.32927)0.784:0.12375)0.779:0.04728)0.835:0.05354)0.608:0.01796,(EnSpm-N26B_DR|176486:0.23709,(EnSpm-N26B_DR|492664:0.26344,(EnSpm-N26B_DR|17623:0.39538,EnSpm-N26B_DR|249906:0.11006)0.649:0.06218)0.872:0.08191)0.802:0.06771)0.688:0.05656,((EnSpm-N26B_DR|17596:0.23195,(EnSpm-N26B_DR|176553:0.16433,EnSpm-N26B_DR|250029:0.18722)0.797:0.07102)0.739:0.05348,(EnSpm-N26B_DR|492606:0.29451,(EnSpm-N26B_DR|249990:0.06398,EnSpm-N26B_DR|328034:0.33590)0.722:0.10319)0.939:0.21713)0.766:0.04702)0.367:0.00066,(((EnSpm-N26B_DR|492724:0.21529,EnSpm-N26B_DR|492732:0.54962)0.450:0.07819,(EnSpm-N26B_DR|328027:0.35119,(EnSpm-N26B_DR|249999:0.22018,(EnSpm-N26B_DR|328036:0.71346,(EnSpm-N26B_DR|411065:0.17921,(EnSpm-N26B_DR|249998:0.25840,EnSpm-N26B_DR|492679:0.24937)0.689:0.03124)0.082:0.01762)0.265:0.12830)0.497:0.06844)0.780:0.07702)0.720:0.02395,((EnSpm-N26B_DR|176416:0.30840,(EnSpm-N26B_DR|328024:0.43786,((EnSpm-N26B_DR|327999:0.37970,EnSpm-N26B_DR|250027:0.21170)0.068:0.00065,EnSpm-N26B_DR|328106:0.14778)0.789:0.10658)0.516:0.05434)0.731:0.00067,(((EnSpm-N26B_DR|411029:0.20654,EnSpm-N26B_DR|411066:0.19870)0.787:0.05265,(EnSpm-N26B_DR|411075:0.14717,EnSpm-N26B_DR|176574:0.28290)0.745:0.04510)0.197:0.00066,EnSpm-N26B_DR|176532:0.61339)0.798:0.03649)0.752:0.01577)0.789:0.02016)0.863:0.02723,(((EnSpm-N26B_DR|328008:0.34810,EnSpm-N26B_DR|411053:0.38020)0.863:0.14314,((EnSpm-N26B_DR|411098:0.29920,(EnSpm-N26B_DR|492725:0.00067,EnSpm-N26B_DR|411129:0.18099)0.228:0.12960)0.928:0.16364,(EnSpm-N26B_DR|176479:0.18760,EnSpm-N26B_DR|17580:0.17401)0.852:0.18171)0.179:0.04799)0.107:0.02808,(EnSpm-N26B_DR|17643:0.39477,EnSpm-N26B_DR|328082:0.13336)0.894:0.21359)0.790:0.03496)0.248:0.01829)0.067:0.00067)0.829:0.02252,(((EnSpm-N26B_DR|17562:0.16851,(EnSpm-N26B_DR|176489:0.25429,(EnSpm-N26B_DR|411038:0.02676,EnSpm-N26B_DR|411039:0.14008)0.954:0.23812)0.645:0.03836)0.864:0.08702,(((EnSpm-N26B_DR|176409:0.18309,EnSpm-N26B_DR|328012:0.32070)0.775:0.09658,(((EnSpm-N26B_DR|103941:0.34399,(EnSpm-N26B_DR|17739:0.49344,EnSpm-N26B_DR|17648:0.62206)0.238:0.09181)0.837:0.23085,EnSpm-N26B_DR|176485:0.43891)0.814:0.09549,(EnSpm-N26B_DR|17659:0.29321,(EnSpm-N26B_DR|176463:0.24571,(EnSpm-N26B_DR|103971:0.12875,EnSpm-N26B_DR|328028:0.49518)0.689:0.06052)0.895:0.14053)0.732:0.03017)0.663:0.02618)0.810:0.05209,(((EnSpm-N26B_DR|103929:1.04621,(((EnSpm-N26B_DR|328004:0.22251,EnSpm-N26B_DR|570459:0.26451)0.881:0.22241,(EnSpm-N26B_DR|176484:0.47875,EnSpm-N26B_DR|411132:0.24032)0.745:0.08914)0.772:0.08697,EnSpm-N26B_DR|411131:0.31170)0.830:0.11496)0.673:0.03765,((EnSpm-N26B_DR|17650:0.48659,EnSpm-N26B_DR|411142:0.10119)0.163:0.14404,(EnSpm-N26B_DR|328140:0.31146,EnSpm-N26B_DR|250007:0.59860)0.338:0.06449)0.823:0.11832)0.720:0.02704,(((((EnSpm-N26B_DR|249962:0.45387,EnSpm-N26B_DR|328068:0.34381)0.863:0.19462,(EnSpm-N26B_DR|249985:0.38170,EnSpm-N26B_DR|492662:0.17701)0.569:0.11225)0.977:0.34041,(((EnSpm-N26B_DR|17709:0.86576,EnSpm-N26B_DR|411130:0.34225)0.359:0.06370,((EnSpm-N26B_DR|17633:0.56595,EnSpm-N26B_DR|176505:0.48035)0.676:0.10324,(EnSpm-N26B_DR|103869:0.30329,EnSpm-N26B_DR|492607:0.46881)0.850:0.16761)0.713:0.07504)0.825:0.12877,EnSpm-N26B_DR|17732:0.57549)0.828:0.14330)0.823:0.10179,(((EnSpm-N26B_DR|411090:0.60715,(EnSpm-N26B_DR|103863:0.50254,EnSpm-N26B_DR|17606:0.62881)0.298:0.01646)0.829:0.16761,EnSpm-N26B_DR|328054:0.45487)0.780:0.13120,((EnSpm-N26B_DR|250004:0.30714,EnSpm-N26B_DR|411126:0.25353)0.962:0.51180,(EnSpm-N26B_DR|17647:0.30852,EnSpm-N26B_DR|492711:0.49609)0.764:0.25099)0.182:0.05080)0.748:0.06572)0.856:0.09808,(((EnSpm-N26B_DR|176483:0.47554,(EnSpm-N26B_DR|17635:0.25301,EnSpm-N26B_DR|327991:0.23416)0.899:0.10441)0.901:0.09200,(EnSpm-N26B_DR|17599:0.23739,(EnSpm-N26B_DR|17667:0.26108,EnSpm-N26B_DR|250017:0.33700)0.964:0.19476)0.709:0.03383)0.520:0.02383,EnSpm-N26B_DR|176515:0.31463)0.996:0.31108)0.673:0.02921)0.391:0.01217)0.680:0.01032)0.735:0.00987,((EnSpm-N26B_DR|411076:0.16275,EnSpm-N26B_DR|492691:0.81663)0.674:0.09347,((EnSpm-N26B_DR|328138:0.28125,EnSpm-N26B_DR|411102:0.19007)0.317:0.07693,((EnSpm-N26B_DR|176598:0.21791,EnSpm-N26B_DR|328055:0.27398)0.113:0.01772,EnSpm-N26B_DR|327974:0.14608)0.888:0.09856)0.381:0.01411)0.970:0.20169)0.781:0.01980)0.200:0.00067,((EnSpm-N26B_DR|250014:0.35266,EnSpm-N26B_DR|17610:0.21461)0.354:0.13268,(EnSpm-N26B_DR|176548:0.25925,EnSpm-N26B_DR|411105:0.20770)0.600:0.01642)0.875:0.09008)0.449:0.07997,((((EnSpm-N26B_DR|250021:0.26426,(EnSpm-N26B_DR|411070:0.27841,EnSpm-N26B_DR|492592:0.27907)0.289:0.05959)0.176:0.02987,(EnSpm-N26B_DR|492650:0.26450,(EnSpm-N26B_DR|17687:0.19459,EnSpm-N26B_DR|250023:0.45111)0.792:0.06337)0.974:0.27663)0.875:0.10031,((((EnSpm-N26B_DR|492601:0.26271,(EnSpm-N26B_DR|103908:0.46196,(EnSpm-N26B_DR|492657:0.60323,(EnSpm-N26B_DR|250042:0.36249,EnSpm-N26B_DR|17735:0.47019)0.692:0.09036)0.221:0.05614)0.787:0.06396)0.956:0.16291,(EnSpm-N26B_DR|17672:0.62871,(EnSpm-N26B_DR|103875:0.01947,EnSpm-N26B_DR|103876:0.32097)0.761:0.08759)0.717:0.09492)0.484:0.00062,(((EnSpm-N26B_DR|176492:0.20489,(EnSpm-N26B_DR|492703:0.15392,(EnSpm-N26B_DR|17620:0.33703,(EnSpm-N26B_DR|103935:0.12034,EnSpm-N26B_DR|411125:0.28281)0.735:0.22111)0.805:0.13775)0.802:0.10220)0.842:0.08397,((EnSpm-N26B_DR|103881:0.17548,(EnSpm-N26B_DR|249885:0.08234,EnSpm-N26B_DR|492718:0.73648)0.743:0.26555)0.861:0.16712,((EnSpm-N26B_DR|176581:0.18604,EnSpm-N26B_DR|17543:0.49302)0.652:0.02189,(EnSpm-N26B_DR|492641:0.26885,EnSpm-N26B_DR|411097:0.41745)0.595:0.08670)0.831:0.06303)0.690:0.02186)0.756:0.01688,(((EnSpm-N26B_DR|249949:0.32749,EnSpm-N26B_DR|492597:0.18513)0.394:0.24489,EnSpm-N26B_DR|176520:0.24289)0.632:0.05940,(((((EnSpm-N26B_DR|492614:0.69001,EnSpm-N26B_DR|17680:0.28798)0.655:0.06691,(EnSpm-N26B_DR|103867:0.30450,EnSpm-N26B_DR|492683:0.30544)0.819:0.10291)0.744:0.03359,(EnSpm-N26B_DR|103872:0.66615,(EnSpm-N26B_DR|176494:0.63397,EnSpm-N26B_DR|328042:0.54406)0.749:0.19459)0.760:0.17790)0.756:0.05018,EnSpm-N26B_DR|176464:0.22072)0.714:0.03032,(EnSpm-N26B_DR|176408:0.27636,(EnSpm-N26B_DR|411040:0.21423,EnSpm-N26B_DR|411015:0.19862)0.793:0.10586)0.793:0.12084)0.786:0.02973)0.691:0.01394)0.852:0.03700)0.744:0.01265,(((EnSpm-N26B_DR|328073:0.33338,EnSpm-N26B_DR|492685:0.23034)0.805:0.07482,((EnSpm-N26B_DR|17683:0.25516,EnSpm-N26B_DR|328025:0.12493)0.622:0.17137,(EnSpm-N26B_DR|176600:0.26480,(EnSpm-N26B_DR|249959:0.20220,EnSpm-N26B_DR|328032:0.48267)0.116:0.02413)0.806:0.06066)0.743:0.06733)0.728:0.02040,((EnSpm-N26B_DR|103902:0.33083,(EnSpm-N26B_DR|17619:0.22633,(EnSpm-N26B_DR|249943:0.28670,EnSpm-N26B_DR|249979:0.13537)0.922:0.16623)0.707:0.07808)0.607:0.01179,(EnSpm-N26B_DR|249862:0.41577,((EnSpm-N26B_DR|249970:0.19101,(EnSpm-N26B_DR|328077:0.23118,(EnSpm-N26B_DR|176499:0.08671,EnSpm-N26B_DR|492740:0.49686)0.925:0.19427)0.465:0.00066)0.738:0.03838,((EnSpm-N26B_DR|249941:0.11099,(EnSpm-N26B_DR|176496:0.22850,EnSpm-N26B_DR|411144:0.25226)0.574:0.07497)0.869:0.08834,EnSpm-N26B_DR|17737:0.30377)0.805:0.05096)0.764:0.02664)0.708:0.01900)0.680:0.00522)0.889:0.03548)0.784:0.02015)0.867:0.04318,(((((EnSpm-N26B_DR|17614:0.32701,EnSpm-N26B_DR|17744:0.33006)0.906:0.12119,(((EnSpm-N26B_DR|17743:0.29315,EnSpm-N26B_DR|176560:0.20467)0.748:0.03424,((EnSpm-N26B_DR|250000:0.48676,EnSpm-N26B_DR|492631:0.33971)0.781:0.14903,(EnSpm-N26B_DR|411048:0.44740,(EnSpm-N26B_DR|176509:0.47815,EnSpm-N26B_DR|249963:0.69916)0.425:0.07311)0.788:0.11481)0.854:0.00069)0.709:0.05093,EnSpm-N26B_DR|327992:0.37752)0.125:0.00066)0.769:0.02362,(EnSpm-N26B_DR|176542:0.27773,(EnSpm-N26B_DR|250019:0.37923,(EnSpm-N26B_DR|328094:0.24047,EnSpm-N26B_DR|492677:0.37777)0.799:0.07598)0.688:0.01551)0.351:0.05001)0.787:0.02282,(EnSpm-N26B_DR|103919:0.22148,((((((EnSpm-N26B_DR|249937:0.14489,EnSpm-N26B_DR|328014:0.29016)0.886:0.15146,EnSpm-N26B_DR|17679:0.20264)0.370:0.02937,EnSpm-N26B_DR|492653:0.23777)0.769:0.03132,((((EnSpm-N26B_DR|103964:0.19986,EnSpm-N26B_DR|411087:0.12845)0.830:0.05398,(((((EnSpm-N26B_DR|411081:0.09662,EnSpm-N26B_DR|411003:0.29707)0.859:0.12611,EnSpm-N26B_DR|250028:0.12956)0.713:0.02498,(EnSpm-N26B_DR|492655:0.26271,EnSpm-N26B_DR|176493:0.15315)0.707:0.00821)0.767:0.02661,EnSpm-N26B_DR|411016:0.22113)0.862:0.06416,((((EnSpm-N26B_DR|17656:0.22590,(EnSpm-N26B_DR|249995:0.12891,EnSpm-N26B_DR|411054:0.14641)0.966:0.10947)0.082:0.02588,((EnSpm-N26B_DR|176465:0.61888,((EnSpm-N26B_DR|249893:0.25194,(EnSpm-N26B_DR|249953:0.08026,(EnSpm-N26B_DR|328124:0.09765,EnSpm-N26B_DR|103865:0.69251)0.652:0.01604)0.949:0.16501)0.889:0.13681,(EnSpm-N26B_DR|328003:0.19141,(EnSpm-N26B_DR|17639:0.20642,EnSpm-N26B_DR|328065:0.16947)0.735:0.03916)0.818:0.05493)0.813:0.07221)0.386:0.01675,EnSpm-N26B_DR|17657:0.39864)0.760:0.03385)0.769:0.00952,(((((EnSpm-N26B_DR|327986:0.13102,(EnSpm-N26B_DR|249994:0.20952,EnSpm-N26B_DR|411133:0.10637)0.446:0.01752)0.765:0.02872,((EnSpm-N26B_DR|176521:0.25043,((EnSpm-N26B_DR|411095:0.29901,EnSpm-N26B_DR|328139:0.18969)0.179:0.00067,EnSpm-N26B_DR|17661:0.30293)0.042:0.03261)0.593:0.01757,(EnSpm-N26B_DR|411083:0.22267,(EnSpm-N26B_DR|249956:0.19435,(EnSpm-N26B_DR|17559:0.12728,EnSpm-N26B_DR|17561:0.06942)0.857:0.04396)0.168:0.05421)0.651:0.05546)0.532:0.02308)0.742:0.00910,((EnSpm-N26B_DR|17582:0.37484,EnSpm-N26B_DR|103854:0.11082)0.934:0.17792,EnSpm-N26B_DR|249982:0.36209)0.791:0.05039)0.766:0.01158,(((EnSpm-N26B_DR|17721:0.28308,EnSpm-N26B_DR|250005:0.34152)0.850:0.08261,((((EnSpm-N26B_DR|17612:0.16852,EnSpm-N26B_DR|492603:0.45215)0.533:0.06293,EnSpm-N26B_DR|17587:0.32643)0.480:0.00202,EnSpm-N26B_DR|328069:0.22656)0.753:0.01786,(((EnSpm-N26B_DR|328061:0.15397,(EnSpm-N26B_DR|17602:0.25878,EnSpm-N26B_DR|327981:0.16750)0.780:0.07821)0.666:0.05162,(EnSpm-N26B_DR|328040:0.11719,EnSpm-N26B_DR|570473:0.02406)0.762:0.20773)0.775:0.02365,((EnSpm-N26B_DR|411025:0.19909,(EnSpm-N26B_DR|17558:0.28282,(EnSpm-N26B_DR|176583:0.19499,EnSpm-N26B_DR|250035:0.19905)0.752:0.07990)0.783:0.04065)0.776:0.02269,((EnSpm-N26B_DR|176525:0.15380,EnSpm-N26B_DR|103853:0.28337)0.193:0.00066,(EnSpm-N26B_DR|17668:0.10294,EnSpm-N26B_DR|17669:0.10307)0.867:0.03547)0.773:0.01918)0.724:0.01233)0.088:0.00067)0.648:0.00845)0.937:0.06981,(EnSpm-N26B_DR|411017:0.09793,EnSpm-N26B_DR|411018:0.50599)0.944:0.18387)0.759:0.01888)0.696:0.00265,(EnSpm-N26B_DR|492702:0.27569,((EnSpm-N26B_DR|17534:0.23298,EnSpm-N26B_DR|492666:0.21407)0.739:0.04634,EnSpm-N26B_DR|411060:0.23643)0.870:0.06446)0.654:0.01718)0.842:0.00066)0.826:0.01847,((EnSpm-N26B_DR|249918:0.30697,(EnSpm-N26B_DR|103962:0.21487,(EnSpm-N26B_DR|17734:0.23129,EnSpm-N26B_DR|249904:0.13584)0.431:0.02470)0.528:0.06074)0.124:0.00935,EnSpm-N26B_DR|411067:0.34320)0.654:0.01836)0.753:0.00829)0.778:0.01789)0.949:0.08823,(EnSpm-N26B_DR|327987:0.43689,(EnSpm-N26B_DR|411089:0.46816,EnSpm-N26B_DR|492605:0.31843)0.917:0.32824)0.660:0.18188)0.701:0.01473,((EnSpm-N26B_DR|176410:0.18897,EnSpm-N26B_DR|492652:0.16627)0.833:0.17671,EnSpm-N26B_DR|17642:0.29504)0.580:0.05459)0.955:0.00066)0.819:0.04150,(((EnSpm-N26B_DR|176562:0.02167,(EnSpm-N26B_DR|176565:0.00067,EnSpm-N26B_DR|176566:0.00067)0.912:0.00068)1.000:0.51949,EnSpm-N26B_DR|411107:0.19009)0.808:0.07283,EnSpm-N26B_DR|103890:0.46644)0.751:0.05356)0.750:0.02718,EnSpm-N26B_DR|176497:0.41634)0.468:0.00066)0.771:0.02354)0.648:0.02186,(EnSpm-N26B_DR|411032:0.21010,(EnSpm-N26B_DR|411023:0.21922,EnSpm-N26B_DR|411085:0.45149)0.849:0.11459)0.738:0.05116)0.789:0.06052)0.580:0.03307)0.357:0.04670,(((EnSpm-N26B_DR|492680:0.62870,((EnSpm-N26B_DR|411022:0.22001,(EnSpm-N26B_DR|327994:0.13732,EnSpm-N26B_DR|327995:0.00066)0.834:0.13999)0.517:0.12726,(EnSpm-N26B_DR|176471:0.58135,EnSpm-N26B_DR|176559:0.29861)0.664:0.18730)0.710:0.04492)0.793:0.10516,((((((EnSpm-N26B_DR|492705:0.40439,EnSpm-N26B_DR|103897:0.22032)0.125:0.04324,EnSpm-N26B_DR|17585:0.49565)0.731:0.08397,EnSpm-N26B_DR|492733:0.77403)0.706:0.12593,EnSpm-N26B_DR|103888:0.72845)0.303:0.01600,(EnSpm-N26B_DR|249984:1.18618,(EnSpm-N26B_DR|249997:0.35457,(EnSpm-N26B_DR|249960:0.41086,EnSpm-N26B_DR|492668:0.65961)0.897:0.32710)0.536:0.14132)0.198:0.13052)0.204:0.00679,EnSpm-N26B_DR|249933:0.56545)0.688:0.08840)0.774:0.05080,EnSpm-N26B_DR|328044:0.36260)0.864:0.06916)0.141:0.03442)0.422:0.03034,(((((((((EnSpm-N26B_DR|103900:0.19315,(EnSpm-N26B_DR|17616:0.11563,EnSpm-N26B_DR|249860:0.22331)0.813:0.09879)0.829:0.05927,((((EnSpm-N26B_DR|176514:0.42888,EnSpm-N26B_DR|411061:0.25156)0.741:0.13798,(EnSpm-N26B_DR|17641:0.26215,EnSpm-N26B_DR|492611:0.24275)0.377:0.16657)0.561:0.12232,(EnSpm-N26B_DR|249921:0.50613,(EnSpm-N26B_DR|176512:0.49056,(EnSpm-N26B_DR|17600:0.53186,EnSpm-N26B_DR|176487:0.00067)0.818:0.14641)0.361:0.02640)0.075:0.02845)0.807:0.05637,(EnSpm-N26B_DR|328047:0.50874,(EnSpm-N26B_DR|249895:0.27313,(EnSpm-N26B_DR|411112:0.22011,(EnSpm-N26B_DR|411116:0.15663,(EnSpm-N26B_DR|411113:0.24290,EnSpm-N26B_DR|411114:0.25420)0.278:0.03214)0.723:0.03991)0.961:0.19569)0.732:0.05553)0.784:0.07842)0.752:0.03390)0.000:0.00061,(EnSpm-N26B_DR|17738:0.23464,EnSpm-N26B_DR|492617:0.18339)0.870:0.11746)0.619:0.03428,(((EnSpm-N26B_DR|176601:0.23579,EnSpm-N26B_DR|249971:0.33478)0.606:0.08949,(((EnSpm-N26B_DR|17685:0.08221,EnSpm-N26B_DR|250026:0.18308)0.155:0.02873,EnSpm-N26B_DR|176513:0.19123)0.481:0.07866,EnSpm-N26B_DR|17630:0.34832)0.544:0.03901)0.779:0.04256,((EnSpm-N26B_DR|17631:0.21708,EnSpm-N26B_DR|328066:0.44797)0.604:0.01724,EnSpm-N26B_DR|176543:0.10877)0.743:0.02252)0.884:0.06910)0.772:0.01621,((((((EnSpm-N26B_DR|411079:0.39009,EnSpm-N26B_DR|570460:0.29810)0.163:0.01475,EnSpm-N26B_DR|176477:0.27941)0.591:0.05663,(EnSpm-N26B_DR|176411:0.27163,EnSpm-N26B_DR|328029:0.64700)0.915:0.38262)0.662:0.03002,(EnSpm-N26B_DR|411108:0.10451,EnSpm-N26B_DR|411019:0.14319)0.899:0.18156)0.637:0.00940,(EnSpm-N26B_DR|176503:0.25345,((EnSpm-N26B_DR|176476:0.66031,EnSpm-N26B_DR|176597:0.13556)0.675:0.09243,EnSpm-N26B_DR|249878:0.57776)0.771:0.11869)0.329:0.02876)0.758:0.02111,((((((EnSpm-N26B_DR|249980:0.20731,(EnSpm-N26B_DR|176551:0.12703,EnSpm-N26B_DR|328087:0.23823)0.802:0.03024)0.697:0.02479,(EnSpm-N26B_DR|17579:0.22680,(EnSpm-N26B_DR|17615:0.31087,EnSpm-N26B_DR|176595:0.00067)0.906:0.13845)0.200:0.12522)0.719:0.03049,((EnSpm-N26B_DR|17604:0.36076,EnSpm-N26B_DR|176540:0.29618)0.717:0.04029,((EnSpm-N26B_DR|103857:0.23906,EnSpm-N26B_DR|103889:0.26557)0.307:0.01769,EnSpm-N26B_DR|411058:0.22698)0.684:0.02422)0.526:0.04484)0.771:0.02105,(EnSpm-N26B_DR|176507:0.18604,EnSpm-N26B_DR|176429:0.21990)0.782:0.03338)0.851:0.03468,((((((((EnSpm-N26B_DR|103898:0.41652,(EnSpm-N26B_DR|328131:0.38660,(EnSpm-N26B_DR|492729:0.19339,(EnSpm-N26B_DR|176528:0.26466,EnSpm-N26B_DR|327990:0.34673)0.530:0.09828)0.777:0.10618)0.074:0.06021)0.692:0.04372,((EnSpm-N26B_DR|328083:0.33015,(EnSpm-N26B_DR|17682:0.00065,EnSpm-N26B_DR|17624:0.15774)0.790:0.23380)0.698:0.03171,((EnSpm-N26B_DR|327993:0.31832,EnSpm-N26B_DR|17636:0.07429)0.670:0.09556,EnSpm-N26B_DR|411117:0.30525)0.148:0.05286)0.813:0.06663)0.373:0.04615,(EnSpm-N26B_DR|103927:0.43875,EnSpm-N26B_DR|411093:0.57317)0.828:0.14413)0.375:0.00066,(EnSpm-N26B_DR|492642:0.21627,EnSpm-N26B_DR|103966:0.26579)0.902:0.09615)0.726:0.01595,(EnSpm-N26B_DR|17736:0.49422,(EnSpm-N26B_DR|103860:0.26137,(EnSpm-N26B_DR|176549:0.28157,EnSpm-N26B_DR|328052:0.36035)0.823:0.09766)0.310:0.01153)0.187:0.03336)0.801:0.02751,(((EnSpm-N26B_DR|17684:0.40261,EnSpm-N26B_DR|17646:0.24399)0.844:0.07381,(EnSpm-N26B_DR|249964:0.25943,EnSpm-N26B_DR|250041:0.28700)0.803:0.09932)0.622:0.00842,(EnSpm-N26B_DR|176541:0.34742,(EnSpm-N26B_DR|328026:0.35189,EnSpm-N26B_DR|328050:0.27944)0.165:0.05387)0.602:0.06452)0.816:0.02568)0.749:0.01146,((EnSpm-N26B_DR|328016:0.18509,(((EnSpm-N26B_DR|411109:0.14854,(EnSpm-N26B_DR|328058:0.32849,EnSpm-N26B_DR|570457:0.17875)0.483:0.08595)0.901:0.13077,((EnSpm-N26B_DR|103960:0.33037,EnSpm-N26B_DR|176420:0.14759)0.745:0.09786,EnSpm-N26B_DR|103917:0.23146)0.815:0.06942)0.649:0.02223,EnSpm-N26B_DR|492639:0.28352)0.409:0.00066)0.646:0.05255,((EnSpm-N26B_DR|17594:0.30692,EnSpm-N26B_DR|176443:0.12162)0.788:0.09198,(EnSpm-N26B_DR|327975:0.29904,EnSpm-N26B_DR|250038:0.21305)0.616:0.11499)0.162:0.01491)0.828:0.02402)0.705:0.01592,((EnSpm-N26B_DR|17665:0.27012,(EnSpm-N26B_DR|492649:0.29524,(EnSpm-N26B_DR|103845:0.11833,(EnSpm-N26B_DR|411092:0.29398,EnSpm-N26B_DR|411074:0.12842)0.953:0.19184)0.780:0.05350)0.844:0.06508)0.880:0.00066,((EnSpm-N26B_DR|176531:0.28000,EnSpm-N26B_DR|249891:0.11878)0.435:0.02601,(EnSpm-N26B_DR|492594:0.60921,EnSpm-N26B_DR|17609:0.19577)0.431:0.03853)0.791:0.03095)0.844:0.02594)0.718:0.02204)0.738:0.01126,((((EnSpm-N26B_DR|249934:0.84325,(EnSpm-N26B_DR|411031:0.68174,(EnSpm-N26B_DR|249992:0.44337,(EnSpm-N26B_DR|250015:0.10152,EnSpm-N26B_DR|411014:0.21819)0.792:0.10827)0.825:0.20004)0.509:0.03611)0.253:0.00069,EnSpm-N26B_DR|492599:0.44888)0.466:0.07857,(((EnSpm-N26B_DR|176575:0.14598,EnSpm-N26B_DR|249969:0.37596)0.779:0.22420,(EnSpm-N26B_DR|176466:0.24728,EnSpm-N26B_DR|492612:0.25179)0.043:0.00067)0.087:0.01970,((EnSpm-N26B_DR|411139:0.32628,EnSpm-N26B_DR|492696:0.23656)0.738:0.21568,EnSpm-N26B_DR|249936:0.43788)0.906:0.30197)0.804:0.09856)0.776:0.04369,((((EnSpm-N26B_DR|103939:0.31679,EnSpm-N26B_DR|411077:0.51522)0.127:0.00066,((EnSpm-N26B_DR|492610:0.27905,EnSpm-N26B_DR|328023:0.41883)0.439:0.01683,((EnSpm-N26B_DR|17595:0.45117,EnSpm-N26B_DR|249993:0.25484)0.669:0.15509,EnSpm-N26B_DR|103965:0.46506)0.380:0.00181)0.842:0.06664)0.672:0.03172,EnSpm-N26B_DR|17666:0.33695)0.668:0.03319,((EnSpm-N26B_DR|103979:0.13950,EnSpm-N26B_DR|103980:0.28615)0.992:0.29971,(EnSpm-N26B_DR|492638:0.23568,EnSpm-N26B_DR|103914:0.54357)0.681:0.03424)0.866:0.09481)0.659:0.02076)0.814:0.03636)0.794:0.03066)0.616:0.01811)0.817:0.02479,(EnSpm-N26B_DR|411046:0.33095,EnSpm-N26B_DR|17720:0.27671)0.876:0.11378)0.556:0.00066,(((EnSpm-N26B_DR|492687:0.17121,(EnSpm-N26B_DR|250040:0.11676,(EnSpm-N26B_DR|17654:0.19105,EnSpm-N26B_DR|328090:0.20170)0.767:0.12036)0.807:0.08952)0.725:0.02868,((EnSpm-N26B_DR|328015:0.00066,(EnSpm-N26B_DR|17634:0.40156,(EnSpm-N26B_DR|176478:0.36168,EnSpm-N26B_DR|249922:0.40267)0.851:0.27210)0.909:0.37448)0.948:0.30197,(EnSpm-N26B_DR|103931:0.38778,(EnSpm-N26B_DR|176518:0.32571,EnSpm-N26B_DR|249883:0.27710)0.820:0.25915)0.305:0.02516)0.175:0.00729)0.931:0.12366,((((EnSpm-N26B_DR|17651:0.12828,EnSpm-N26B_DR|17652:0.14893)0.888:0.08756,(EnSpm-N26B_DR|328021:0.21034,EnSpm-N26B_DR|411078:0.49795)0.868:0.17726)0.771:0.05312,EnSpm-N26B_DR|492608:0.43647)0.000:0.06367,((EnSpm-N26B_DR|176468:0.19967,EnSpm-N26B_DR|328039:0.30924)0.811:0.07039,EnSpm-N26B_DR|176516:0.22416)0.164:0.03826)0.804:0.04931)0.074:0.00065)0.797:0.01981,(((EnSpm-N26B_DR|328071:0.32634,(EnSpm-N26B_DR|176604:0.13744,(EnSpm-N26B_DR|103834:0.18325,EnSpm-N26B_DR|103880:0.09552)0.763:0.08691)0.745:0.09546)0.869:0.12111,(((EnSpm-N26B_DR|17625:0.41531,EnSpm-N26B_DR|103899:0.38663)0.611:0.03147,EnSpm-N26B_DR|411037:0.43986)0.504:0.06602,EnSpm-N26B_DR|17723:0.56523)0.305:0.00751)0.671:0.02530,((EnSpm-N26B_DR|492656:0.40938,(EnSpm-N26B_DR|411049:0.28806,EnSpm-N26B_DR|327998:0.16233)0.562:0.03328)0.776:0.09572,EnSpm-N26B_DR|176500:0.27662)0.760:0.03336)0.835:0.03151)0.720:0.00070,((((EnSpm-N26B_DR|103829:0.08907,EnSpm-N26B_DR|176437:0.82507)0.717:0.30464,(((EnSpm-N26B_DR|176510:0.21268,(EnSpm-N26B_DR|17618:0.29454,EnSpm-N26B_DR|103906:0.96112)0.922:0.35599)0.827:0.16837,EnSpm-N26B_DR|17603:0.33090)0.735:0.06289,(EnSpm-N26B_DR|176470:0.15717,EnSpm-N26B_DR|411057:0.43882)0.909:0.36048)0.329:0.00067)0.706:0.02662,(((EnSpm-N26B_DR|249991:0.33501,EnSpm-N26B_DR|328060:0.43752)0.734:0.13975,EnSpm-N26B_DR|17617:0.50366)0.437:0.00066,(EnSpm-N26B_DR|103916:0.49293,EnSpm-N26B_DR|250008:0.42324)0.635:0.08349)0.498:0.00773)0.847:0.04556,(((EnSpm-N26B_DR|103886:0.29108,(EnSpm-N26B_DR|249863:0.51649,(EnSpm-N26B_DR|17560:0.00069,EnSpm-N26B_DR|492609:0.16572)0.883:0.14184)0.445:0.01798)0.966:0.23657,((EnSpm-N26B_DR|249940:0.25474,(EnSpm-N26B_DR|17593:0.37275,EnSpm-N26B_DR|328079:0.25912)0.831:0.10866)0.015:0.00455,(EnSpm-N26B_DR|176552:0.24330,EnSpm-N26B_DR|249987:0.07367)0.812:0.13442)0.877:0.07666)0.634:0.01196,((EnSpm-N26B_DR|176495:0.40014,((EnSpm-N26B_DR|328013:0.56915,(EnSpm-N26B_DR|17742:0.20477,EnSpm-N26B_DR|176474:0.00067)0.629:0.28344)0.892:0.16668,((EnSpm-N26B_DR|176498:0.29026,EnSpm-N26B_DR|411069:0.32635)0.858:0.12398,EnSpm-N26B_DR|492663:0.24485)0.649:0.02889)0.809:0.07227)0.270:0.00065,((EnSpm-N26B_DR|492585:0.21580,EnSpm-N26B_DR|103930:0.37325)0.737:0.06158,(EnSpm-N26B_DR|411034:0.38087,(EnSpm-N26B_DR|411091:0.36965,(EnSpm-N26B_DR|103878:0.28068,EnSpm-N26B_DR|249861:0.28152)0.201:0.06303)0.834:0.10083)0.867:0.12886)0.839:0.09083)0.858:0.05549)0.000:0.00065)0.905:0.02556)0.858:0.02872)0.777:0.03336,(((EnSpm-N26B_DR|249916:0.26277,EnSpm-N26B_DR|411052:0.14762)0.490:0.01644,((EnSpm-N26B_DR|328018:0.26715,(EnSpm-N26B_DR|492637:0.27881,(EnSpm-N26B_DR|103892:0.32850,EnSpm-N26B_DR|492658:0.07321)0.903:0.26230)0.364:0.00820)0.305:0.04872,EnSpm-N26B_DR|249951:0.29831)0.171:0.02013)0.687:0.01955,((EnSpm-N26B_DR|328037:0.34143,(EnSpm-N26B_DR|327973:0.42990,(EnSpm-N26B_DR|249965:0.23933,EnSpm-N26B_DR|328031:0.13060)0.702:0.08199)0.356:0.07889)0.713:0.05658,((EnSpm-N26B_DR|176522:0.36006,((EnSpm-N26B_DR|17706:0.32839,(EnSpm-N26B_DR|17703:0.26659,(EnSpm-N26B_DR|17700:0.24810,EnSpm-N26B_DR|17705:0.18112)0.448:0.03669)0.801:0.05861)0.921:0.13508,(EnSpm-N26B_DR|249877:0.38739,(EnSpm-N26B_DR|249996:0.39259,EnSpm-N26B_DR|411111:0.35591)0.436:0.12208)0.188:0.02603)0.681:0.00679)0.444:0.01264,(EnSpm-N26B_DR|328048:0.27643,(EnSpm-N26B_DR|17569:0.20628,EnSpm-N26B_DR|411084:0.20648)0.981:0.30966)0.809:0.08084)0.995:0.00066)0.820:0.01146)0.636:0.01452)0.871:0.04561,((((((((EnSpm-N26B_DR|176561:0.06756,EnSpm-N26B_DR|176564:0.29014)0.840:0.12694,(EnSpm-N26B_DR|103909:0.23707,EnSpm-N26B_DR|492706:0.22442)0.927:0.18389)0.471:0.12433,(EnSpm-N26B_DR|328070:0.23510,(EnSpm-N26B_DR|249945:0.49907,EnSpm-N26B_DR|492644:0.51020)0.300:0.06528)0.962:0.31715)0.889:0.15335,EnSpm-N26B_DR|250025:0.45458)0.449:0.02587,((EnSpm-N26B_DR|249958:0.22437,EnSpm-N26B_DR|328085:0.17121)0.935:0.13313,(EnSpm-N26B_DR|249978:0.31683,EnSpm-N26B_DR|176491:0.47831)0.095:0.01131)0.892:0.06668)0.661:0.01269,((((((EnSpm-N26B_DR|328053:0.33510,((EnSpm-N26B_DR|176419:0.14559,EnSpm-N26B_DR|176475:0.40560)0.637:0.08846,EnSpm-N26B_DR|249976:0.70641)0.668:0.07241)0.628:0.01491,((EnSpm-N26B_DR|328038:0.22876,(EnSpm-N26B_DR|328080:0.09215,EnSpm-N26B_DR|328081:0.04365)0.998:0.26681)0.725:0.04534,(EnSpm-N26B_DR|411094:0.47122,EnSpm-N26B_DR|249938:0.25257)0.475:0.04946)0.896:0.10221)0.783:0.02951,((((EnSpm-N26B_DR|328074:0.40799,((EnSpm-N26B_DR|492600:0.47077,(EnSpm-N26B_DR|328067:0.41212,EnSpm-N26B_DR|328105:0.14846)0.293:0.03186)0.940:0.21782,(EnSpm-N26B_DR|17678:0.29509,EnSpm-N26B_DR|328019:0.38246)0.750:0.07664)0.420:0.08668)0.229:0.04603,((EnSpm-N26B_DR|328030:0.19249,((EnSpm-N26B_DR|17563:0.14865,EnSpm-N26B_DR|492726:0.39744)0.932:0.18676,(EnSpm-N26B_DR|328009:0.64704,(EnSpm-N26B_DR|103907:0.29410,EnSpm-N26B_DR|492633:0.15993)0.614:0.07487)0.921:0.16304)0.366:0.00196)0.821:0.06148,(EnSpm-N26B_DR|103903:0.08407,EnSpm-N26B_DR|411051:1.07801)0.760:0.32164)0.913:0.11335)0.670:0.02564,((EnSpm-N26B_DR|17658:0.44034,(EnSpm-N26B_DR|411127:0.35761,(EnSpm-N26B_DR|328072:0.22468,EnSpm-N26B_DR|176430:0.22112)0.268:0.03084)0.703:0.11685)0.603:0.06681,EnSpm-N26B_DR|411082:0.37516)0.744:0.03304)0.000:0.03951,EnSpm-N26B_DR|411043:0.32163)0.009:0.00073)0.879:0.07918,((EnSpm-N26B_DR|327997:0.30266,(EnSpm-N26B_DR|492730:0.22789,EnSpm-N26B_DR|328076:0.17767)0.437:0.00668)0.384:0.06257,((EnSpm-N26B_DR|103978:0.26448,(EnSpm-N26B_DR|176469:0.30527,(EnSpm-N26B_DR|492646:0.35407,EnSpm-N26B_DR|328007:0.34405)0.073:0.06487)0.686:0.08008)0.366:0.05940,((EnSpm-N26B_DR|249974:0.21098,(EnSpm-N26B_DR|17592:0.31307,EnSpm-N26B_DR|328075:0.47724)0.307:0.00065)0.411:0.05495,EnSpm-N26B_DR|17645:0.36400)0.595:0.01098)0.921:0.12335)0.631:0.09629)0.707:0.03119,((EnSpm-N26B_DR|249986:0.35483,EnSpm-N26B_DR|249950:0.15159)0.945:0.14751,((EnSpm-N26B_DR|492616:0.48038,(EnSpm-N26B_DR|176446:0.41305,(EnSpm-N26B_DR|328000:0.00067,EnSpm-N26B_DR|492618:0.00066)0.983:0.52560)0.684:0.06209)0.838:0.11119,(EnSpm-N26B_DR|17544:0.30839,EnSpm-N26B_DR|176529:0.25456)0.316:0.09089)0.589:0.07864)0.653:0.01664)0.828:0.04068,((EnSpm-N26B_DR|250001:0.58223,(EnSpm-N26B_DR|17574:0.35252,EnSpm-N26B_DR|328142:0.25033)0.780:0.21457)0.298:0.01073,(EnSpm-N26B_DR|103894:0.07917,EnSpm-N26B_DR|492625:0.48063)0.848:0.15178)0.812:0.08767)0.656:0.01287)0.184:0.00066,((EnSpm-N26B_DR|411063:0.44853,(EnSpm-N26B_DR|328137:0.25159,(((EnSpm-N26B_DR|103873:0.14835,EnSpm-N26B_DR|103913:0.20878)0.782:0.02371,(EnSpm-N26B_DR|103877:0.20272,(EnSpm-N26B_DR|176606:0.28999,EnSpm-N26B_DR|249907:0.25481)0.814:0.17334)0.845:0.06989)0.784:0.01932,(((((EnSpm-N26B_DR|327982:0.19746,(EnSpm-N26B_DR|328045:0.09769,EnSpm-N26B_DR|411128:0.32688)0.799:0.06561)0.673:0.02009,(EnSpm-N26B_DR|17644:0.11302,(EnSpm-N26B_DR|103839:0.39104,EnSpm-N26B_DR|411141:0.38528)0.859:0.22839)0.896:0.12095)0.560:0.01597,(EnSpm-N26B_DR|103934:0.15998,EnSpm-N26B_DR|492690:0.15629)0.751:0.03310)0.762:0.01728,(((((EnSpm-N26B_DR|492667:0.13571,(EnSpm-N26B_DR|17627:0.26577,EnSpm-N26B_DR|328059:0.09681)0.859:0.08338)0.288:0.01413,EnSpm-N26B_DR|17686:0.13899)0.761:0.01679,((((((EnSpm-N26B_DR|17577:0.29387,EnSpm-N26B_DR|17670:0.06185)0.857:0.09739,(EnSpm-N26B_DR|176523:0.09992,(EnSpm-N26B_DR|411050:0.09911,(EnSpm-N26B_DR|249948:0.06730,EnSpm-N26B_DR|103879:0.22672)0.579:0.02247)0.759:0.03195)0.759:0.02882)0.841:0.03794,(EnSpm-N26B_DR|17588:0.31491,EnSpm-N26B_DR|411024:0.41816)0.762:0.06937)0.632:0.02503,EnSpm-N26B_DR|17583:0.21537)0.739:0.00065,(EnSpm-N26B_DR|103868:0.25336,(EnSpm-N26B_DR|103928:0.25313,EnSpm-N26B_DR|492717:0.07028)0.318:0.04270)0.744:0.03420)0.616:0.01772,(((EnSpm-N26B_DR|492589:0.06592,EnSpm-N26B_DR|492590:0.06887)0.998:0.49146,(EnSpm-N26B_DR|328135:0.26648,EnSpm-N26B_DR|103864:0.28712)0.424:0.04832)0.818:0.08815,EnSpm-N26B_DR|492660:0.31166)0.910:0.11004)0.508:0.00065)0.759:0.01029,(EnSpm-N26B_DR|249908:0.15333,(EnSpm-N26B_DR|103874:0.24402,(EnSpm-N26B_DR|327989:0.13510,(EnSpm-N26B_DR|17671:0.18231,EnSpm-N26B_DR|328096:0.23747)0.994:0.42951)0.589:0.02515)0.735:0.02756)0.162:0.00066)0.630:0.01098,((((EnSpm-N26B_DR|103967:0.13139,(EnSpm-N26B_DR|328092:0.15375,EnSpm-N26B_DR|492634:0.39555)0.759:0.06257)0.058:0.00067,(EnSpm-N26B_DR|17707:0.15513,(EnSpm-N26B_DR|17571:0.13616,EnSpm-N26B_DR|176545:0.20722)0.206:0.01004)0.742:0.03103)0.415:0.00066,((EnSpm-N26B_DR|17578:0.26026,(EnSpm-N26B_DR|176582:0.17468,EnSpm-N26B_DR|492648:0.17018)0.570:0.00066)0.788:0.03220,(EnSpm-N26B_DR|176517:0.30473,EnSpm-N26B_DR|250022:0.03150)0.759:0.06693)0.756:0.02527)0.810:0.00062,(EnSpm-N26B_DR|176544:0.39272,((EnSpm-N26B_DR|17598:0.40323,(EnSpm-N26B_DR|328093:0.03830,EnSpm-N26B_DR|492707:0.64844)0.684:0.10739)0.910:0.16636,(EnSpm-N26B_DR|103885:0.26175,EnSpm-N26B_DR|411110:0.31076)0.663:0.00284)0.642:0.01635)0.708:0.01288)0.765:0.01337)0.843:0.03580)0.791:0.01543,(EnSpm-N26B_DR|103887:0.21849,(((EnSpm-N26B_DR|103937:0.14176,EnSpm-N26B_DR|328091:0.40401)0.751:0.04880,(EnSpm-N26B_DR|328033:0.00066,EnSpm-N26B_DR|328049:0.24763)0.633:0.20710)0.070:0.00358,EnSpm-N26B_DR|492645:0.25255)0.787:0.04642)0.720:0.02518)0.536:0.00066)0.809:0.03188)0.751:0.04591)0.603:0.02976,(EnSpm-N26B_DR|411106:0.47074,(((EnSpm-N26B_DR|250020:0.03341,EnSpm-N26B_DR|411086:0.16252)0.540:0.40181,((EnSpm-N26B_DR|17629:0.50191,EnSpm-N26B_DR|327985:0.25761)0.758:0.08169,EnSpm-N26B_DR|328046:0.25922)0.501:0.00444)0.718:0.05326,EnSpm-N26B_DR|411143:0.50855)0.283:0.05930)0.072:0.02582)0.843:0.06359)0.000:0.02909,((((EnSpm-N26B_DR|249892:0.32147,EnSpm-N26B_DR|249919:0.27694)0.821:0.20497,EnSpm-N26B_DR|103895:0.24116)0.842:0.15009,(EnSpm-N26B_DR|411055:0.35011,EnSpm-N26B_DR|250039:0.60385)0.174:0.07948)0.854:0.10367,(((EnSpm-N26B_DR|17535:0.63693,(EnSpm-N26B_DR|17613:0.59010,EnSpm-N26B_DR|492672:0.15359)0.856:0.27580)0.205:0.04022,((EnSpm-N26B_DR|492739:0.26976,((EnSpm-N26B_DR|411004:0.01663,EnSpm-N26B_DR|411006:0.00067)0.979:0.09350,(EnSpm-N26B_DR|411008:0.08469,(EnSpm-N26B_DR|411005:0.0,EnSpm-N26B_DR|411007:0.0):0.03101)0.445:0.00067)0.962:0.15076)0.973:0.22544,(EnSpm-N26B_DR|17576:0.40681,EnSpm-N26B_DR|411020:0.45614)0.773:0.07585)0.801:0.08558)0.057:0.01472,((((((EnSpm-N26B_DR|17638:0.32705,(EnSpm-N26B_DR|328136:0.42306,EnSpm-N26B_DR|411101:0.29484)0.738:0.06365)0.709:0.07075,((EnSpm-N26B_DR|249926:0.22772,(EnSpm-N26B_DR|249954:0.73588,EnSpm-N26B_DR|249924:0.00067)0.142:0.13254)0.992:0.55381,EnSpm-N26B_DR|176563:0.33469)0.910:0.26866)0.805:0.10086,((EnSpm-N26B_DR|492602:0.46622,EnSpm-N26B_DR|17660:0.31370)0.885:0.16829,EnSpm-N26B_DR|492712:0.38895)0.658:0.04345)0.786:0.10585,(EnSpm-N26B_DR|492684:0.51794,(EnSpm-N26B_DR|176473:0.18339,(EnSpm-N26B_DR|328010:0.63870,EnSpm-N26B_DR|492682:0.30107)0.745:0.04935)0.961:0.25180)0.203:0.01391)0.786:0.04392,(((EnSpm-N26B_DR|249946:0.34792,EnSpm-N26B_DR|328035:0.39218)0.653:0.01430,(EnSpm-N26B_DR|17567:0.45192,(EnSpm-N26B_DR|411041:0.22430,EnSpm-N26B_DR|411042:0.10356)0.997:0.36524)0.471:0.03843)0.933:0.14275,(EnSpm-N26B_DR|176599:0.25464,EnSpm-N26B_DR|249944:0.46672)0.860:0.11684)0.713:0.03474)0.564:0.01937,EnSpm-N26B_DR|492654:0.37231)0.043:0.00066)0.961:0.09090)0.759:0.05105)0.892:0.06162)0.666:0.04827,(EnSpm-N26B_DR|17590:0.44984,(((EnSpm-N26B_DR|17537:0.26657,EnSpm-N26B_DR|492698:0.25010)0.850:0.14879,EnSpm-N26B_DR|17607:0.78201)0.802:0.10170,(EnSpm-N26B_DR|249968:0.33991,EnSpm-N26B_DR|492632:0.29428)0.842:0.08538)0.637:0.04214)0.805:0.06300)0.800:0.03780,((EnSpm-N26B_DR|492695:0.24434,EnSpm-N26B_DR|176417:0.48871)0.738:0.11083,((EnSpm-N26B_DR|103961:0.35519,(EnSpm-N26B_DR|17649:0.31933,EnSpm-N26B_DR|103940:0.56659)0.797:0.14127)0.000:0.00068,((((EnSpm-N26B_DR|249876:1.07702,((EnSpm-N26B_DR|176519:0.18860,EnSpm-N26B_DR|492722:0.38039)0.781:0.09378,EnSpm-N26B_DR|411044:0.42121)0.604:0.05324)0.717:0.03793,EnSpm-N26B_DR|176501:0.40362)0.411:0.00066,(((((EnSpm-N26B_DR|176593:0.33010,EnSpm-N26B_DR|249888:0.28005)0.458:0.11969,(EnSpm-N26B_DR|17726:0.29511,EnSpm-N26B_DR|411021:0.28941)0.824:0.08716)0.824:0.06807,EnSpm-N26B_DR|176508:0.43078)0.445:0.00717,((EnSpm-N26B_DR|492635:0.59246,EnSpm-N26B_DR|492626:0.26625)0.761:0.09227,EnSpm-N26B_DR|250030:0.44681)0.756:0.06492)0.045:0.07018,(EnSpm-N26B_DR|17689:0.51133,(EnSpm-N26B_DR|17653:0.34354,(EnSpm-N26B_DR|570471:0.25895,(EnSpm-N26B_DR|176526:0.11027,EnSpm-N26B_DR|176527:0.07546)0.979:0.21215)0.829:0.14822)0.620:0.09283)0.374:0.02005)0.927:0.08577)0.842:0.06233,((EnSpm-N26B_DR|492709:0.82383,((EnSpm-N26B_DR|249939:0.37856,(EnSpm-N26B_DR|176511:0.39358,((EnSpm-N26B_DR|176546:0.23085,EnSpm-N26B_DR|328062:0.51552)0.774:0.19725,(EnSpm-N26B_DR|250036:0.29126,(EnSpm-N26B_DR|249915:0.45695,EnSpm-N26B_DR|492688:0.07742)0.772:0.10198)0.883:0.14158)0.929:0.18422)0.031:0.00066)0.599:0.04191,(EnSpm-N26B_DR|492580:0.54054,(EnSpm-N26B_DR|103921:0.30651,EnSpm-N26B_DR|411068:0.41663)0.935:0.23825)0.642:0.06046)0.778:0.10892)0.900:0.25751,EnSpm-N26B_DR|411062:0.58708)0.000:0.05394)0.563:0.05420)0.338:0.02728)0.754:0.03200)0.889:0.05572)0.053:0.00067,((EnSpm-N26B_DR|176441:0.20523,EnSpm-N26B_DR|176472:0.30134)0.798:0.08138,EnSpm-N26B_DR|17572:0.34768)0.705:0.04188)0.882:0.05421,((EnSpm-N26B_DR|17675:0.11893,(EnSpm-N26B_DR|17677:0.21934,(EnSpm-N26B_DR|17673:0.08304,EnSpm-N26B_DR|17674:0.14180)0.699:0.01816)0.107:0.06439)0.995:0.18420,(((((EnSpm-N26B_DR|176448:0.31808,(EnSpm-N26B_DR|328005:0.15373,(EnSpm-N26B_DR|492689:0.07910,EnSpm-N26B_DR|411073:0.74324)0.794:0.17738)0.244:0.04526)0.810:0.06908,((EnSpm-N26B_DR|176594:0.01699,EnSpm-N26B_DR|176596:0.00067)0.970:0.22773,(EnSpm-N26B_DR|17570:0.38501,EnSpm-N26B_DR|176550:0.44077)0.408:0.03931)0.835:0.15290)0.544:0.03899,((((EnSpm-N26B_DR|17724:0.35950,((EnSpm-N26B_DR|411134:0.07360,EnSpm-N26B_DR|411136:0.11382)0.976:0.21988,EnSpm-N26B_DR|411115:0.34230)0.693:0.04358)0.697:0.02401,(EnSpm-N26B_DR|176603:0.10221,EnSpm-N26B_DR|176602:0.14629)0.932:0.16279)0.401:0.02694,(EnSpm-N26B_DR|249981:0.45511,(EnSpm-N26B_DR|176580:0.19674,(EnSpm-N26B_DR|103970:0.11189,(EnSpm-N26B_DR|411026:0.11059,EnSpm-N26B_DR|411027:0.13949)0.269:0.12143)0.835:0.14281)0.154:0.00065)0.889:0.07028)0.752:0.01869,(EnSpm-N26B_DR|17601:0.43328,(EnSpm-N26B_DR|17550:0.28139,((EnSpm-N26B_DR|17552:0.05207,((EnSpm-N26B_DR|17554:0.02143,(EnSpm-N26B_DR|17553:0.00067,EnSpm-N26B_DR|17555:0.01589)0.608:0.00372)0.834:0.06471,EnSpm-N26B_DR|17556:0.25246)0.990:0.18010)0.965:0.08040,(((EnSpm-N26B_DR|17545:0.17405,(EnSpm-N26B_DR|17547:0.12154,EnSpm-N26B_DR|17548:0.08900)0.864:0.07223)0.725:0.00986,EnSpm-N26B_DR|17549:0.18428)0.778:0.01729,EnSpm-N26B_DR|17546:0.17198)0.457:0.00065)0.852:0.04954)0.812:0.10626)0.000:0.02512)0.811:0.03149)0.554:0.02581,(((((((EnSpm-N26B_DR|492630:0.10569,EnSpm-N26B_DR|492686:0.22889)0.873:0.15107,(EnSpm-N26B_DR|328056:0.45087,(EnSpm-N26B_DR|17557:0.31507,EnSpm-N26B_DR|492735:0.62648)0.897:0.23780)0.715:0.06486)0.857:0.08442,EnSpm-N26B_DR|250024:0.39010)0.159:0.02059,((EnSpm-N26B_DR|249928:0.00067,(EnSpm-N26B_DR|249927:0.00067,EnSpm-N26B_DR|249929:0.05701)0.816:0.01392)0.816:0.09718,EnSpm-N26B_DR|249925:0.11604)1.000:0.79139)0.512:0.15542,EnSpm-N26B_DR|17542:0.22826)0.538:0.00459,(((EnSpm-N26B_DR|176502:0.57585,EnSpm-N26B_DR|176558:0.20283)0.223:0.00084,EnSpm-N26B_DR|17733:0.79624)0.322:0.00067,((EnSpm-N26B_DR|328022:0.33634,((EnSpm-N26B_DR|492643:0.27260,(EnSpm-N26B_DR|249975:0.10984,EnSpm-N26B_DR|103840:0.31975)0.794:0.08023)0.768:0.05961,(EnSpm-N26B_DR|17591:0.33897,EnSpm-N26B_DR|492636:0.17086)0.608:0.14217)0.796:0.04269)0.873:0.08949,(EnSpm-N26B_DR|176576:0.29065,EnSpm-N26B_DR|328057:0.35040)0.757:0.10354)0.940:0.16806)0.839:0.07182)0.174:0.03504,(EnSpm-N26B_DR|328126:0.04024,EnSpm-N26B_DR|328128:0.09316)1.000:0.27023)0.966:0.09851)0.714:0.01477,(((((EnSpm-N26B_DR|328041:0.41138,EnSpm-N26B_DR|17605:0.39074)0.852:0.18605,(EnSpm-N26B_DR|249903:0.30688,(EnSpm-N26B_DR|492613:0.39009,((EnSpm-N26B_DR|103932:0.24951,EnSpm-N26B_DR|250011:0.16591)0.742:0.09562,EnSpm-N26B_DR|250013:0.21867)0.864:0.11832)0.128:0.08492)0.732:0.02743)0.704:0.02157,(((EnSpm-N26B_DR|176442:0.34321,EnSpm-N26B_DR|176462:0.21631)0.346:0.06616,(EnSpm-N26B_DR|176572:0.23742,((EnSpm-N26B_DR|176431:0.25037,(EnSpm-N26B_DR|17551:0.38289,EnSpm-N26B_DR|249967:0.22478)0.671:0.11796)0.215:0.04866,((EnSpm-N26B_DR|17611:0.31606,EnSpm-N26B_DR|103866:0.28747)0.998:0.45956,(EnSpm-N26B_DR|411028:0.17288,EnSpm-N26B_DR|103871:0.34082)0.258:0.03103)0.718:0.06755)0.742:0.05802)0.185:0.01430)0.751:0.02287,((((EnSpm-N26B_DR|17626:0.46694,EnSpm-N26B_DR|492728:0.24334)0.619:0.06321,(EnSpm-N26B_DR|17628:0.31043,(EnSpm-N26B_DR|17676:0.21435,EnSpm-N26B_DR|249930:0.29997)0.855:0.21716)0.522:0.06290)0.789:0.08268,((EnSpm-N26B_DR|176440:0.35455,((EnSpm-N26B_DR|249917:0.21405,EnSpm-N26B_DR|492647:0.19627)0.785:0.09052,EnSpm-N26B_DR|411035:0.37737)0.752:0.03945)0.783:0.07076,(EnSpm-N26B_DR|249890:0.37973,EnSpm-N26B_DR|249955:0.21928)0.855:0.15879)0.084:0.04893)0.920:0.16155,EnSpm-N26B_DR|492624:0.31784)0.824:0.08218)0.420:0.00825)0.767:0.01534,((EnSpm-N26B_DR|411056:0.35234,EnSpm-N26B_DR|328078:0.19559)0.835:0.19213,(EnSpm-N26B_DR|492704:0.25787,(EnSpm-N26B_DR|176530:0.30021,(EnSpm-N26B_DR|17681:0.11258,EnSpm-N26B_DR|176506:0.20031)0.724:0.08185)0.631:0.16730)0.365:0.05634)0.833:0.10255)0.663:0.01840,((EnSpm-N26B_DR|328088:0.11029,EnSpm-N26B_DR|411099:0.18685)0.908:0.20150,(EnSpm-N26B_DR|492586:0.14239,(EnSpm-N26B_DR|17740:0.11348,EnSpm-N26B_DR|103862:0.52502)0.882:0.31854)0.805:0.10681)0.699:0.03510)0.871:0.04531)0.072:0.00062)0.817:0.02716)0.293:0.04303,(((EnSpm-N26B_DR|250006:0.31093,EnSpm-N26B_DR|570458:0.02764)0.932:0.17219,((((EnSpm-N26B_DR|176428:0.06681,EnSpm-N26B_DR|570472:0.41443)0.662:0.08048,((EnSpm-N26B_DR|249905:0.21253,EnSpm-N26B_DR|492593:0.58719)0.892:0.28041,(EnSpm-N26B_DR|492665:0.73704,EnSpm-N26B_DR|103918:0.23289)0.403:0.11145)0.276:0.01687)0.829:0.04661,(((((((EnSpm-N26B_DR|17632:0.21027,EnSpm-N26B_DR|176524:0.21795)0.275:0.01935,EnSpm-N26B_DR|250009:0.21666)0.653:0.01947,EnSpm-N26B_DR|103912:0.26723)0.755:0.01639,(EnSpm-N26B_DR|17640:0.11230,EnSpm-N26B_DR|492661:0.25324)0.963:0.12772)0.801:0.01935,((EnSpm-N26B_DR|17741:0.39517,EnSpm-N26B_DR|328006:0.13619)0.846:0.06843,(EnSpm-N26B_DR|176547:0.32952,EnSpm-N26B_DR|249894:0.30327)0.591:0.10172)0.710:0.01285)0.758:0.00910,((EnSpm-N26B_DR|17702:0.08208,(EnSpm-N26B_DR|17701:0.14363,EnSpm-N26B_DR|17704:0.19405)0.635:0.01688)0.998:0.17123,(EnSpm-N26B_DR|328084:0.14929,EnSpm-N26B_DR|328095:0.23269)0.665:0.01340)0.748:0.00924)0.804:0.00065,(EnSpm-N26B_DR|103846:0.17044,EnSpm-N26B_DR|103856:0.13320)0.964:0.13076)0.697:0.01377)0.896:0.10305,EnSpm-N26B_DR|492719:0.36961)0.609:0.11562)0.816:0.06087,(EnSpm-N26B_DR|328115:0.37380,((EnSpm-N26B_DR|492734:0.42320,(EnSpm-N26B_DR|17584:0.55777,EnSpm-N26B_DR|570456:0.61750)0.519:0.06548)0.493:0.15031,EnSpm-N26B_DR|492581:0.28351)0.526:0.07211)0.266:0.05933)0.871:0.05782)0.394:0.00346)0.719:0.00784)0.720:0.00569)0.265:0.00066,(EnSpm-N26B_DR|176573:0.19474,EnSpm-N26B_DR|249988:0.17358)0.869:0.07758)0.756:0.01032)0.883:0.01693)0.000:0.00187,EnSpm-N26B_DR|249884:0.33540)0.154:0.01416,(EnSpm-N26B_DR|327972:0.37194,(EnSpm-N26B_DR|17696:0.22951,(EnSpm-N26B_DR|17694:0.14597,EnSpm-N26B_DR|17695:0.08596)0.999:0.35068)0.290:0.16274)0.597:0.01960)0.793:0.01653,(((EnSpm-N26B_DR|249857:0.25818,(EnSpm-N26B_DR|411012:0.15863,EnSpm-N26B_DR|411013:0.15925)0.957:0.09631)0.348:0.02012,(EnSpm-N26B_DR|103922:0.15663,EnSpm-N26B_DR|492741:0.09190)0.843:0.03749)0.810:0.03030,(EnSpm-N26B_DR|249859:0.10716,EnSpm-N26B_DR|570474:0.22436)0.932:0.07858)0.810:0.01638)0.699:0.00706)0.394:0.02146,((EnSpm-N26B_DR|411011:0.23513,((EnSpm-N26B_DR|176555:0.37540,(EnSpm-N26B_DR|176433:0.39780,(EnSpm-N26B_DR|176590:0.15715,(EnSpm-N26B_DR|176588:0.05822,(((EnSpm-N26B_DR|176587:0.00067,EnSpm-N26B_DR|176589:0.03524)0.896:0.02326,EnSpm-N26B_DR|176586:0.00067)0.000:0.00067,EnSpm-N26B_DR|176585:0.00065)0.986:0.09212)0.935:0.10004)0.847:0.05675)0.740:0.04572)0.515:0.00628,((EnSpm-N26B_DR|249902:0.23792,((((EnSpm-N26B_DR|103851:0.16158,(EnSpm-N26B_DR|103847:0.15877,EnSpm-N26B_DR|103850:0.12060)0.456:0.07021)0.956:0.14785,EnSpm-N26B_DR|103849:0.17584)0.923:0.11713,(EnSpm-N26B_DR|249897:0.17770,EnSpm-N26B_DR|249901:0.21816)0.781:0.05621)0.777:0.05460,(EnSpm-N26B_DR|17575:0.15518,EnSpm-N26B_DR|492640:0.31521)0.532:0.11333)0.026:0.01498)0.870:0.06859,(((EnSpm-N26B_DR|328127:0.06679,EnSpm-N26B_DR|328132:0.18852)0.983:0.15716,(EnSpm-N26B_DR|492693:0.19013,EnSpm-N26B_DR|249989:0.23282)0.631:0.01961)0.772:0.02728,EnSpm-N26B_DR|411138:0.16125)0.151:0.01229)0.792:0.02748)0.860:0.06684)0.262:0.00070,(EnSpm-N26B_DR|327976:0.08459,((EnSpm-N26B_DR|176425:0.14951,EnSpm-N26B_DR|176424:0.08825)0.732:0.01830,(((EnSpm-N26B_DR|176421:0.04312,(EnSpm-N26B_DR|176422:0.02692,EnSpm-N26B_DR|176423:0.00089)0.960:0.00124)0.902:0.03499,(EnSpm-N26B_DR|176418:0.00917,(EnSpm-N26B_DR|176414:0.02300,(EnSpm-N26B_DR|176412:0.03394,(EnSpm-N26B_DR|176413:0.02732,EnSpm-N26B_DR|176415:0.01898)0.286:0.00492)0.825:0.00791)0.927:0.01978)0.529:0.00639)0.870:0.01178,(EnSpm-N26B_DR|176426:0.02016,EnSpm-N26B_DR|176427:0.06856)0.225:0.00061)0.818:0.01161)0.880:0.01819)0.951:0.03527)0.919:0.03351)0.707:0.00419,((((EnSpm-N26B_DR|492697:0.10706,(EnSpm-N26B_DR|17719:0.20348,EnSpm-N26B_DR|249896:0.28916)0.737:0.09143)0.751:0.05196,((EnSpm-N26B_DR|328099:0.20645,EnSpm-N26B_DR|570455:0.24640)0.730:0.07048,EnSpm-N26B_DR|411033:0.34053)0.683:0.07850)0.749:0.02187,((((((EnSpm-N26B_DR|249864:0.15500,((EnSpm-N26B_DR|249865:0.0,EnSpm-N26B_DR|249869:0.0):0.00067,EnSpm-N26B_DR|249866:0.01278)0.864:0.00066)0.955:0.05305,((EnSpm-N26B_DR|249871:0.00067,(EnSpm-N26B_DR|327977:0.15523,EnSpm-N26B_DR|249873:0.02371)0.928:0.09301)0.926:0.09323,(EnSpm-N26B_DR|249872:0.01809,(EnSpm-N26B_DR|249870:0.06588,(EnSpm-N26B_DR|249867:0.00067,EnSpm-N26B_DR|249868:0.01107)0.982:0.17321)0.747:0.01947)0.758:0.01934)0.788:0.07364)0.891:0.00066,EnSpm-N26B_DR|249889:0.27720)0.227:0.03399,EnSpm-N26B_DR|492708:0.41243)0.307:0.02554,((((((EnSpm-N26B_DR|103950:0.00067,(EnSpm-N26B_DR|103948:0.00067,(EnSpm-N26B_DR|103949:0.0,EnSpm-N26B_DR|103951:0.0,EnSpm-N26B_DR|103953:0.0):0.00497)1.000:0.00677)0.955:0.02383,EnSpm-N26B_DR|103954:0.00066)0.918:0.02386,EnSpm-N26B_DR|103952:0.00067)0.785:0.02526,((EnSpm-N26B_DR|103945:0.00066,EnSpm-N26B_DR|103943:0.00065)0.908:0.00097,EnSpm-N26B_DR|103944:0.01704)0.932:0.01022)0.461:0.00067,EnSpm-N26B_DR|103946:0.02354)0.773:0.02718,((EnSpm-N26B_DR|103959:0.07099,EnSpm-N26B_DR|103942:0.04656)0.533:0.00339,(((EnSpm-N26B_DR|103947:0.00065,EnSpm-N26B_DR|103956:0.00067)0.911:0.03634,EnSpm-N26B_DR|103958:0.08300)0.765:0.00958,EnSpm-N26B_DR|103955:0.03226)0.801:0.01000)0.182:0.02011)1.000:0.21633)0.807:0.03779,(((EnSpm-N26B_DR|328107:0.18373,((EnSpm-N26B_DR|328100:0.13210,EnSpm-N26B_DR|328102:0.09724)0.986:0.14709,(EnSpm-N26B_DR|328108:0.14472,(EnSpm-N26B_DR|328109:0.01422,EnSpm-N26B_DR|328110:0.01240)0.954:0.13664)0.929:0.12013)0.669:0.04725)0.637:0.03281,(((EnSpm-N26B_DR|176567:0.19189,(EnSpm-N26B_DR|176569:0.07827,(EnSpm-N26B_DR|176568:0.00067,EnSpm-N26B_DR|176570:0.06470)0.970:0.07966)0.956:0.08925)0.884:0.05961,((EnSpm-N26B_DR|328111:0.10465,(EnSpm-N26B_DR|249898:0.03082,EnSpm-N26B_DR|249899:0.05323)0.998:0.20349)0.661:0.03773,EnSpm-N26B_DR|17730:0.14364)0.265:0.00065)0.836:0.03927,((EnSpm-N26B_DR|328113:0.09706,EnSpm-N26B_DR|492710:0.69333)0.841:0.10871,EnSpm-N26B_DR|103972:0.31644)0.877:0.11600)0.824:0.03865)0.918:0.05159,((EnSpm-N26B_DR|328141:0.13981,((EnSpm-N26B_DR|570466:0.03557,((EnSpm-N26B_DR|570463:0.00067,(EnSpm-N26B_DR|570469:0.09112,((EnSpm-N26B_DR|570468:0.03526,(EnSpm-N26B_DR|570464:0.07193,EnSpm-N26B_DR|570465:0.07729)0.260:0.00065)0.978:0.10340,(EnSpm-N26B_DR|328133:0.15436,EnSpm-N26B_DR|328130:0.41509)0.849:0.09677)0.731:0.02279)0.782:0.01514)0.771:0.00066,EnSpm-N26B_DR|570470:0.11097)0.810:0.01494)0.767:0.01994,EnSpm-N26B_DR|570467:0.12316)0.534:0.03468)0.232:0.01886,EnSpm-N26B_DR|249858:0.23302)0.813:0.03022)0.665:0.00831)0.869:0.01820)0.612:0.00067,((((EnSpm-N26B_DR|492596:0.14282,(((EnSpm-N26B_DR|328017:0.30787,(EnSpm-N26B_DR|492736:0.18469,EnSpm-N26B_DR|492742:0.07871)0.996:0.16507)0.927:0.00066,EnSpm-N26B_DR|492738:0.12847)0.294:0.01969,EnSpm-N26B_DR|492595:0.11569)0.497:0.03599)0.663:0.00524,(EnSpm-N26B_DR|103973:0.09423,(EnSpm-N26B_DR|103977:0.05598,(EnSpm-N26B_DR|103975:0.04813,(EnSpm-N26B_DR|327978:0.14378,(EnSpm-N26B_DR|411124:0.19831,(EnSpm-N26B_DR|411122:0.08921,(EnSpm-N26B_DR|411119:0.04315,(EnSpm-N26B_DR|411121:0.04352,(EnSpm-N26B_DR|411120:0.00798,EnSpm-N26B_DR|411123:0.02395)0.750:0.02115)0.885:0.04286)0.816:0.03417)0.386:0.02215)0.997:0.12473)0.882:0.03737)0.665:0.01163)0.767:0.00715)0.851:0.00887)0.966:0.03097,(EnSpm-N26B_DR|103841:0.22320,(EnSpm-N26B_DR|103842:0.05073,EnSpm-N26B_DR|103843:0.07781)0.991:0.11777)0.912:0.05518)0.893:0.01527,((EnSpm-N26B_DR|176536:0.00066,(EnSpm-N26B_DR|176539:0.01323,(EnSpm-N26B_DR|176533:0.19265,EnSpm-N26B_DR|176535:0.00067)0.834:0.03197)0.923:0.06594)0.359:0.01180,(EnSpm-N26B_DR|176538:0.08768,(EnSpm-N26B_DR|176534:0.00067,EnSpm-N26B_DR|176537:0.00067)0.881:0.03935)0.751:0.01928)0.944:0.21948)0.752:0.00409)0.584:0.00901);
```
