## Supplementary Data 2 for "A genomic portrait of zebrafish transposable elements and their spatiotemporal embryonic expression": EnSpm-N27_DR.mafft.nwk

```
(((((((((((EnSpm-N27_DR|104142:0.23380,EnSpm-N27_DR|1919107:0.32897)0.919:0.14630,EnSpm-N27_DR|657679:0.21144)0.721:0.02398,((EnSpm-N27_DR|176864:0.24104,(EnSpm-N27_DR|250185:0.30034,EnSpm-N27_DR|1602535:0.26697)0.756:0.07330)0.603:0.01076,(EnSpm-N27_DR|492917:0.28068,EnSpm-N27_DR|570877:0.22199)0.753:0.06750)0.814:0.02721)0.426:0.02486,(EnSpm-N27_DR|1415253:0.24696,EnSpm-N27_DR|995343:0.43788)0.188:0.00073)0.514:0.01811,(EnSpm-N27_DR|1809940:0.24206,(EnSpm-N27_DR|17951:0.25902,(EnSpm-N27_DR|411352:0.19274,EnSpm-N27_DR|902349:0.30470)0.832:0.07463)0.754:0.06024)0.848:0.05630)0.701:0.01583,((EnSpm-N27_DR|1150320:0.18353,(EnSpm-N27_DR|1150321:0.07958,EnSpm-N27_DR|1150323:0.19383)0.938:0.10104)0.724:0.01461,(EnSpm-N27_DR|1150325:0.15034,(EnSpm-N27_DR|1150322:0.05153,EnSpm-N27_DR|1415252:0.35587)0.697:0.06686)0.411:0.00071)0.897:0.04062)0.787:0.00071,((EnSpm-N27_DR|570900:0.24942,(EnSpm-N27_DR|1507824:0.17824,(((EnSpm-N27_DR|250187:0.09725,((EnSpm-N27_DR|2005657:0.15905,EnSpm-N27_DR|2113882:0.26529)0.490:0.02707,(EnSpm-N27_DR|822965:0.14149,EnSpm-N27_DR|1415258:0.14973)0.819:0.03864)0.839:0.02834)0.766:0.01284,(EnSpm-N27_DR|17959:0.26115,EnSpm-N27_DR|1349318:0.20451)0.828:0.06049)0.438:0.00198,((EnSpm-N27_DR|2005632:0.19705,(EnSpm-N27_DR|1809929:0.16070,EnSpm-N27_DR|1349313:0.14793)0.875:0.08260)0.294:0.00073,(EnSpm-N27_DR|1602553:0.26076,EnSpm-N27_DR|995353:0.20137)0.732:0.02391)0.822:0.03149)0.865:0.04576)0.128:0.00072)0.450:0.03264,EnSpm-N27_DR|822964:0.10484)0.722:0.00073)0.826:0.02270,((((((EnSpm-N27_DR|492896:0.47391,EnSpm-N27_DR|1602527:0.22073)0.852:0.10406,(EnSpm-N27_DR|328298:0.17847,(EnSpm-N27_DR|995336:0.21735,(EnSpm-N27_DR|176851:0.29103,EnSpm-N27_DR|1809918:0.16061)0.591:0.07185)0.038:0.01391)0.833:0.09152)0.737:0.03309,(((EnSpm-N27_DR|1150324:0.17068,(EnSpm-N27_DR|2005638:0.15192,(EnSpm-N27_DR|1602547:0.56880,EnSpm-N27_DR|1602567:0.21429)0.778:0.17853)0.401:0.06872)0.887:0.08557,EnSpm-N27_DR|570884:0.23708)0.710:0.03089,((EnSpm-N27_DR|570897:0.32948,(EnSpm-N27_DR|1349327:0.25877,EnSpm-N27_DR|1712980:0.35150)0.684:0.07489)0.770:0.12139,EnSpm-N27_DR|1809937:0.19370)0.741:0.03347)0.773:0.02492)0.735:0.00092,(((EnSpm-N27_DR|657660:0.19850,(EnSpm-N27_DR|328309:0.31076,EnSpm-N27_DR|657664:0.06319)0.320:0.01934)0.872:0.14866,(EnSpm-N27_DR|1415271:0.37014,((EnSpm-N27_DR|657662:0.07954,(EnSpm-N27_DR|657663:0.11123,(EnSpm-N27_DR|657661:0.14606,(EnSpm-N27_DR|17928:0.36165,(EnSpm-N27_DR|328306:0.21654,EnSpm-N27_DR|742114:0.29654)0.170:0.00090)0.705:0.11935)0.793:0.06059)0.787:0.04351)0.045:0.00071,(EnSpm-N27_DR|1507835:0.25332,EnSpm-N27_DR|1712993:0.41416)0.397:0.10849)0.861:0.07424)0.420:0.00072)0.893:0.06647,((((EnSpm-N27_DR|1349322:0.33378,EnSpm-N27_DR|1602570:0.40377)0.818:0.18369,(EnSpm-N27_DR|1712996:0.23079,EnSpm-N27_DR|1809947:0.27643)0.572:0.11263)0.759:0.07816,((((EnSpm-N27_DR|742088:0.29856,EnSpm-N27_DR|2083070:0.41884)0.181:0.08356,EnSpm-N27_DR|1349314:0.35455)0.163:0.02117,(EnSpm-N27_DR|1507819:0.11741,(EnSpm-N27_DR|2005653:0.38487,(EnSpm-N27_DR|1080086:0.48792,EnSpm-N27_DR|1415268:0.27047)0.137:0.07416)0.710:0.07209)0.800:0.06958)0.294:0.00072,(EnSpm-N27_DR|104143:0.24179,EnSpm-N27_DR|995333:0.13764)0.858:0.08880)0.543:0.00073)0.754:0.02543,EnSpm-N27_DR|1415260:0.23395)0.606:0.00072)0.000:0.00073)0.907:0.02228,((((EnSpm-N27_DR|1150316:0.14057,(EnSpm-N27_DR|1809949:0.21000,(EnSpm-N27_DR|17955:0.27112,EnSpm-N27_DR|2095334:0.19726)0.268:0.03022)0.792:0.06032)0.731:0.01258,((EnSpm-N27_DR|742107:0.10584,EnSpm-N27_DR|1713030:0.38166)0.851:0.07318,(EnSpm-N27_DR|1211610:0.21350,EnSpm-N27_DR|1349317:0.19642)0.801:0.05694)0.672:0.00762)0.873:0.00074,(EnSpm-N27_DR|328304:0.13297,EnSpm-N27_DR|1809938:0.24947)0.893:0.09912)0.812:0.01395,(((EnSpm-N27_DR|1713020:0.21726,EnSpm-N27_DR|17968:0.17929)0.794:0.03821,(EnSpm-N27_DR|1507841:0.17036,EnSpm-N27_DR|1415267:0.24217)0.585:0.01347)0.637:0.01736,(EnSpm-N27_DR|17945:0.33288,((EnSpm-N27_DR|822954:0.17346,(EnSpm-N27_DR|902347:0.01283,EnSpm-N27_DR|2091463:0.01450)0.998:0.27429)0.224:0.04983,(EnSpm-N27_DR|17941:0.25584,(EnSpm-N27_DR|1349326:0.37729,EnSpm-N27_DR|1919089:0.39146)0.622:0.06467)0.582:0.01780)0.583:0.02059)0.618:0.04158)0.761:0.02342)0.306:0.00074)0.488:0.00085,(EnSpm-N27_DR|176841:0.29307,EnSpm-N27_DR|742101:0.15796)0.915:0.12100)0.452:0.01028)0.506:0.00166,(EnSpm-N27_DR|902362:0.19638,(((EnSpm-N27_DR|1712997:0.21776,(EnSpm-N27_DR|1602522:0.25383,(EnSpm-N27_DR|1602520:0.08751,EnSpm-N27_DR|1602523:0.14820)0.871:0.04632)0.865:0.05237)0.836:0.03885,(EnSpm-N27_DR|1713007:0.19252,((EnSpm-N27_DR|1080084:0.21939,((EnSpm-N27_DR|1080067:0.22212,EnSpm-N27_DR|1080068:0.14170)0.967:0.21194,(EnSpm-N27_DR|2005663:0.00072,(EnSpm-N27_DR|2005662:0.01352,EnSpm-N27_DR|2005664:0.09024)0.930:0.04299)0.891:0.08434)0.763:0.05028)0.825:0.04580,((EnSpm-N27_DR|570878:0.29796,EnSpm-N27_DR|1919113:0.16456)0.535:0.14112,((EnSpm-N27_DR|1080076:0.20766,EnSpm-N27_DR|1712995:0.19663)0.874:0.08671,(((EnSpm-N27_DR|657668:0.21774,EnSpm-N27_DR|570879:0.22735)0.057:0.01752,EnSpm-N27_DR|1602565:0.40149)0.139:0.02723,(EnSpm-N27_DR|1150332:0.30985,(EnSpm-N27_DR|1602562:0.11430,(EnSpm-N27_DR|1602561:0.08794,(EnSpm-N27_DR|1602563:0.11198,EnSpm-N27_DR|1602564:0.05948)0.291:0.02673)0.297:0.03468)0.984:0.15571)0.760:0.04408)0.816:0.05308)0.350:0.01443)0.781:0.01892)0.797:0.02140)0.224:0.00072)0.812:0.00879,(EnSpm-N27_DR|250171:0.29705,(EnSpm-N27_DR|1602519:0.14890,EnSpm-N27_DR|2005654:0.32644)0.672:0.04180)0.605:0.01240)0.817:0.01278)0.755:0.02213)0.611:0.10433,(((EnSpm-N27_DR|176870:0.14194,EnSpm-N27_DR|995352:0.20728)0.853:0.06612,(EnSpm-N27_DR|1809942:0.14084,(EnSpm-N27_DR|1809943:0.06306,EnSpm-N27_DR|1809944:0.07569)0.738:0.01235)0.975:0.08774)0.736:0.01227,(EnSpm-N27_DR|822971:0.13135,(EnSpm-N27_DR|1150326:0.11464,EnSpm-N27_DR|2081703:0.34014)0.042:0.03227)0.370:0.00313)0.800:0.01671)0.100:0.00090,((((((EnSpm-N27_DR|902323:0.29789,(EnSpm-N27_DR|104138:0.19401,EnSpm-N27_DR|492900:0.24197)0.745:0.04996)0.594:0.04212,(EnSpm-N27_DR|1415275:0.53086,EnSpm-N27_DR|657675:0.17789)0.879:0.11836)0.860:0.00072,(((EnSpm-N27_DR|1150315:0.24806,EnSpm-N27_DR|1284100:0.14586)0.802:0.07108,(EnSpm-N27_DR|176860:0.21666,(EnSpm-N27_DR|1602531:0.12716,EnSpm-N27_DR|1602532:0.21683)0.985:0.20364)0.670:0.02306)0.669:0.02095,(EnSpm-N27_DR|411351:0.19443,(EnSpm-N27_DR|1150306:0.17397,(EnSpm-N27_DR|1507845:0.20495,(EnSpm-N27_DR|1602557:0.47001,EnSpm-N27_DR|1712988:0.08349)0.668:0.02275)0.339:0.04929)0.758:0.02863)0.749:0.01702)0.418:0.01276)0.685:0.01175,(((((((EnSpm-N27_DR|1211615:0.24929,((EnSpm-N27_DR|2005643:0.14993,EnSpm-N27_DR|2005645:0.14629)0.887:0.07887,(EnSpm-N27_DR|17949:0.19186,EnSpm-N27_DR|2005644:0.16116)0.722:0.04075)0.916:0.09129)0.866:0.06957,(((EnSpm-N27_DR|2109419:0.00073,EnSpm-N27_DR|2109420:0.02898)0.941:0.11231,(EnSpm-N27_DR|570893:0.43495,EnSpm-N27_DR|995355:0.20970)0.342:0.10361)0.907:0.10067,((EnSpm-N27_DR|822963:0.13793,(EnSpm-N27_DR|1713026:0.41361,EnSpm-N27_DR|1919109:0.23151)0.850:0.15870)0.152:0.04395,EnSpm-N27_DR|1602526:0.19605)0.384:0.00896)0.787:0.00108)0.891:0.02838,((((((EnSpm-N27_DR|902348:0.20201,((EnSpm-N27_DR|995334:0.34846,(EnSpm-N27_DR|995356:0.32619,EnSpm-N27_DR|1809946:0.41387)0.758:0.06042)0.679:0.04235,(EnSpm-N27_DR|17930:0.21376,EnSpm-N27_DR|411354:0.17549)0.126:0.01513)0.798:0.04318)0.814:0.00072,(EnSpm-N27_DR|1809948:0.22403,(EnSpm-N27_DR|176856:0.28140,EnSpm-N27_DR|822945:0.12437)0.710:0.01908)0.888:0.07001)0.754:0.01642,(EnSpm-N27_DR|328301:0.18763,EnSpm-N27_DR|1080081:0.32381)0.784:0.05133)0.426:0.01096,EnSpm-N27_DR|104129:0.10874)0.996:0.00068,(EnSpm-N27_DR|492881:0.18753,((EnSpm-N27_DR|1150327:0.20858,EnSpm-N27_DR|1713006:0.23366)0.800:0.03555,(EnSpm-N27_DR|1602537:0.16103,EnSpm-N27_DR|1415254:0.12101)0.791:0.03666)0.756:0.02083)0.798:0.00072)0.827:0.01133,(((EnSpm-N27_DR|1712985:0.39505,((EnSpm-N27_DR|902341:0.25027,EnSpm-N27_DR|176867:0.25509)0.585:0.04465,(EnSpm-N27_DR|176865:0.30424,EnSpm-N27_DR|104145:0.38309)0.629:0.02775)0.502:0.02929)0.391:0.00073,(EnSpm-N27_DR|176869:0.30719,(EnSpm-N27_DR|995345:0.15480,(EnSpm-N27_DR|570873:0.34971,EnSpm-N27_DR|1415240:0.24571)0.790:0.05299)0.281:0.02107)0.722:0.03914)0.614:0.01652,((((EnSpm-N27_DR|742089:0.42708,EnSpm-N27_DR|1150333:0.51082)0.666:0.06999,(EnSpm-N27_DR|1713000:0.27946,(EnSpm-N27_DR|176850:0.31726,EnSpm-N27_DR|17940:0.13772)0.298:0.01149)0.832:0.05549)0.584:0.04024,(((EnSpm-N27_DR|17950:0.41804,(((((((EnSpm-N27_DR|1415247:0.13413,EnSpm-N27_DR|1415248:0.14240)0.858:0.11568,(EnSpm-N27_DR|250164:0.38116,EnSpm-N27_DR|1415249:0.44115)0.783:0.11443)0.227:0.05372,(EnSpm-N27_DR|250182:0.38630,EnSpm-N27_DR|1415250:0.28942)0.669:0.07367)0.826:0.06142,(EnSpm-N27_DR|2090711:0.22718,EnSpm-N27_DR|1712989:0.53350)0.720:0.07474)0.623:0.00732,((EnSpm-N27_DR|1284091:0.23667,EnSpm-N27_DR|1809935:0.39679)0.843:0.15538,(EnSpm-N27_DR|17963:0.64193,(EnSpm-N27_DR|250178:0.03570,EnSpm-N27_DR|328310:0.36916)0.134:0.02908)0.665:0.02531)0.923:0.09754)0.766:0.02461,(((EnSpm-N27_DR|1919103:0.24573,(EnSpm-N27_DR|1602515:0.13603,(EnSpm-N27_DR|1602516:0.36458,EnSpm-N27_DR|1602512:0.24934)0.075:0.01551)0.955:0.16372)0.778:0.08329,(EnSpm-N27_DR|1415237:0.39424,(EnSpm-N27_DR|570880:0.74945,EnSpm-N27_DR|2005631:0.26263)0.734:0.11896)0.728:0.04824)0.927:0.14399,(((((EnSpm-N27_DR|1919097:0.15614,EnSpm-N27_DR|1919096:0.07655)0.954:0.19183,EnSpm-N27_DR|492911:0.54690)0.584:0.02552,((EnSpm-N27_DR|1919100:0.39349,(EnSpm-N27_DR|250179:0.32115,EnSpm-N27_DR|1150330:0.26964)0.781:0.08537)0.571:0.05605,((EnSpm-N27_DR|17927:0.58254,EnSpm-N27_DR|1150318:0.42196)0.700:0.10976,(EnSpm-N27_DR|657672:0.25930,EnSpm-N27_DR|1919101:0.47124)0.829:0.19514)0.839:0.11819)0.585:0.00685)0.831:0.03982,(((((((EnSpm-N27_DR|1080085:0.39332,EnSpm-N27_DR|1809939:0.57411)0.869:0.20194,((EnSpm-N27_DR|17943:0.43361,(EnSpm-N27_DR|1712986:0.09508,EnSpm-N27_DR|1712987:0.11519)0.980:0.22022)0.795:0.12652,(((EnSpm-N27_DR|1602518:0.29306,EnSpm-N27_DR|1809925:0.43630)0.833:0.08781,(EnSpm-N27_DR|1602517:0.27418,EnSpm-N27_DR|176855:0.37129)0.717:0.03146)0.865:0.09969,((((EnSpm-N27_DR|1080064:0.07204,EnSpm-N27_DR|1080065:0.11866)0.981:0.22682,(EnSpm-N27_DR|902334:0.46771,EnSpm-N27_DR|1415266:0.67251)0.735:0.12182)0.688:0.05354,EnSpm-N27_DR|1809936:0.39956)0.740:0.06654,(EnSpm-N27_DR|17932:0.04356,EnSpm-N27_DR|1349312:0.00071)0.584:0.36005)0.233:0.01379)0.785:0.03602)0.000:0.00070)0.136:0.00074,(((EnSpm-N27_DR|1080094:0.25087,(EnSpm-N27_DR|1602569:0.38179,EnSpm-N27_DR|1919090:0.30507)0.749:0.06414)0.751:0.06915,(EnSpm-N27_DR|902335:0.26186,EnSpm-N27_DR|902336:0.14181)0.992:0.26608)0.824:0.07317,(EnSpm-N27_DR|995359:0.58312,EnSpm-N27_DR|17926:0.32780)0.592:0.04888)0.676:0.01508)0.801:0.02542,(((((EnSpm-N27_DR|1602566:0.54047,EnSpm-N27_DR|902330:0.33607)0.351:0.01593,(EnSpm-N27_DR|902339:0.30101,EnSpm-N27_DR|1211613:0.14220)0.920:0.16539)0.747:0.02217,(((EnSpm-N27_DR|1809908:0.31984,(EnSpm-N27_DR|995335:0.35993,(EnSpm-N27_DR|742102:0.41389,EnSpm-N27_DR|1349311:0.27484)0.710:0.09166)0.486:0.04097)0.709:0.01400,(((((EnSpm-N27_DR|411348:0.44277,EnSpm-N27_DR|1507844:0.39061)0.180:0.03306,(EnSpm-N27_DR|328300:0.39278,EnSpm-N27_DR|492909:0.21870)0.710:0.05224)0.920:0.00073,EnSpm-N27_DR|328296:0.59823)0.863:0.03631,((EnSpm-N27_DR|742087:0.37233,(EnSpm-N27_DR|657659:0.62553,EnSpm-N27_DR|1602545:0.59132)0.640:0.23273)0.212:0.04741,(EnSpm-N27_DR|1602541:0.09985,EnSpm-N27_DR|1602542:0.30775)0.999:0.27739)0.765:0.04328)0.985:0.00072,(EnSpm-N27_DR|657658:0.28908,(EnSpm-N27_DR|822972:0.20451,EnSpm-N27_DR|1349315:0.10687)0.904:0.11514)0.903:0.09725)0.790:0.01218)0.818:0.03600,((EnSpm-N27_DR|2005630:0.30203,EnSpm-N27_DR|1919093:0.33810)0.779:0.04913,(((EnSpm-N27_DR|995374:0.20793,EnSpm-N27_DR|995375:0.18506)0.837:0.09326,(EnSpm-N27_DR|995373:0.06531,(EnSpm-N27_DR|995363:0.02523,EnSpm-N27_DR|995368:0.01275)0.991:0.14389)0.968:0.16140)0.890:0.08358,(EnSpm-N27_DR|411349:0.24681,EnSpm-N27_DR|742115:0.37865)0.905:0.13438)0.526:0.02265)0.715:0.06183)0.771:0.03817)0.674:0.01390,((EnSpm-N27_DR|1349316:0.40884,(EnSpm-N27_DR|17934:0.31871,EnSpm-N27_DR|2005655:0.27766)0.766:0.06098)0.866:0.08053,((EnSpm-N27_DR|822951:0.40188,(EnSpm-N27_DR|17961:0.11689,EnSpm-N27_DR|1080088:0.46456)0.659:0.13970)0.860:0.12658,(EnSpm-N27_DR|1602559:0.31477,(EnSpm-N27_DR|570911:0.42146,(EnSpm-N27_DR|104132:0.42941,(((EnSpm-N27_DR|995358:0.26542,(EnSpm-N27_DR|995376:0.08386,(EnSpm-N27_DR|995361:0.05029,(EnSpm-N27_DR|995366:0.03737,EnSpm-N27_DR|995371:0.01236)0.763:0.01291)0.752:0.05863)0.752:0.05800)0.827:0.11823,((EnSpm-N27_DR|995360:0.01510,(EnSpm-N27_DR|995365:0.0,EnSpm-N27_DR|995370:0.0):0.01766)0.993:0.21513,(EnSpm-N27_DR|995377:0.24202,(EnSpm-N27_DR|995362:0.02446,(EnSpm-N27_DR|995367:0.05848,EnSpm-N27_DR|995372:0.00072)0.467:0.03851)0.979:0.16831)0.918:0.14719)0.765:0.05255)0.785:0.05254,(EnSpm-N27_DR|902327:0.15932,EnSpm-N27_DR|902329:0.21947)0.909:0.13522)0.682:0.07917)0.852:0.14749)0.498:0.04682)0.813:0.06389)0.702:0.00073)0.863:0.04050)0.611:0.01568,(EnSpm-N27_DR|822974:0.29456,(EnSpm-N27_DR|902340:0.40838,EnSpm-N27_DR|1602551:0.25539)0.458:0.11515)0.856:0.11449)0.436:0.00071)0.628:0.01264,((EnSpm-N27_DR|1713003:0.28941,EnSpm-N27_DR|1809931:0.41625)0.776:0.07265,((EnSpm-N27_DR|822957:0.12671,EnSpm-N27_DR|1809941:0.46039)0.335:0.05108,(EnSpm-N27_DR|1919102:0.21503,EnSpm-N27_DR|176846:0.39977)0.666:0.11162)0.841:0.05782)0.697:0.03595)0.783:0.02140,EnSpm-N27_DR|1809930:0.53313)0.000:0.00072,((((EnSpm-N27_DR|742116:0.40173,(EnSpm-N27_DR|1809951:0.52741,EnSpm-N27_DR|2005656:0.27657)0.766:0.14811)0.814:0.10832,(EnSpm-N27_DR|492904:0.33471,EnSpm-N27_DR|902337:0.47064)0.816:0.10705)0.626:0.04790,EnSpm-N27_DR|570871:0.55699)0.698:0.03833,((((((EnSpm-N27_DR|570896:0.01517,EnSpm-N27_DR|2083565:0.01424)0.997:0.23353,((EnSpm-N27_DR|1919099:0.50289,(EnSpm-N27_DR|1080077:0.44661,(EnSpm-N27_DR|902345:0.81519,(EnSpm-N27_DR|411345:0.60805,EnSpm-N27_DR|902344:0.20350)0.740:0.26871)0.738:0.10065)0.007:0.00072)0.746:0.06026,EnSpm-N27_DR|1602552:0.54886)0.745:0.06159)0.713:0.07287,(EnSpm-N27_DR|492902:0.48341,((EnSpm-N27_DR|492901:0.30030,EnSpm-N27_DR|1712979:0.53094)0.779:0.12609,EnSpm-N27_DR|2005642:0.28859)0.715:0.04131)0.748:0.05922)0.574:0.01131,((EnSpm-N27_DR|250189:0.54850,(EnSpm-N27_DR|570885:0.19442,EnSpm-N27_DR|822946:0.19869)0.852:0.12272)0.795:0.06633,((EnSpm-N27_DR|822982:0.47706,((EnSpm-N27_DR|250183:0.26489,EnSpm-N27_DR|328308:0.28902)0.803:0.24143,(EnSpm-N27_DR|902360:0.00072,EnSpm-N27_DR|902361:0.15955)0.963:0.16218)0.250:0.00073)0.867:0.15998,(EnSpm-N27_DR|492913:0.23275,EnSpm-N27_DR|995349:0.14520)0.771:0.17395)0.795:0.10052)0.210:0.02719)0.396:0.00072,((EnSpm-N27_DR|1602536:0.28794,EnSpm-N27_DR|1809912:0.38536)0.868:0.12692,((EnSpm-N27_DR|1150308:0.07157,(EnSpm-N27_DR|1150309:0.00072,EnSpm-N27_DR|1150310:0.13214)0.875:0.05862)1.000:0.34485,(EnSpm-N27_DR|1602521:0.09208,EnSpm-N27_DR|104125:0.19024)0.801:0.08337)0.814:0.05863)0.934:0.00072)0.155:0.00072,((((EnSpm-N27_DR|328307:0.85675,EnSpm-N27_DR|1284090:0.41624)0.434:0.02839,(EnSpm-N27_DR|1080083:0.45724,(EnSpm-N27_DR|902326:0.44712,EnSpm-N27_DR|822966:0.39894)0.690:0.03602)0.981:0.28700)0.754:0.04654,((EnSpm-N27_DR|1211607:0.55518,EnSpm-N27_DR|328293:0.24314)0.526:0.11213,EnSpm-N27_DR|1080093:0.41240)0.831:0.11423)0.725:0.04382,(EnSpm-N27_DR|1211598:0.32068,(EnSpm-N27_DR|657665:0.33576,EnSpm-N27_DR|1919108:0.33832)0.803:0.10958)0.851:0.11653)0.840:0.08677)0.815:0.01889)0.782:0.01715)0.908:0.06591)0.371:0.00072,((EnSpm-N27_DR|1809952:0.31712,EnSpm-N27_DR|1809953:0.30159)0.971:0.18756,((EnSpm-N27_DR|17931:0.22187,(EnSpm-N27_DR|822960:0.32724,EnSpm-N27_DR|1602543:0.29954)0.702:0.05037)0.085:0.06931,(((EnSpm-N27_DR|250177:0.23578,EnSpm-N27_DR|2005650:0.52654)0.645:0.11913,(EnSpm-N27_DR|1080072:0.44821,(EnSpm-N27_DR|657678:0.39039,EnSpm-N27_DR|1602558:0.31548)0.830:0.18468)0.415:0.13673)0.658:0.04842,((EnSpm-N27_DR|176842:0.38503,(EnSpm-N27_DR|995340:0.36211,EnSpm-N27_DR|742104:0.34066)0.557:0.03309)0.750:0.03861,(EnSpm-N27_DR|1507831:0.34161,EnSpm-N27_DR|1713002:0.65786)0.857:0.16109)0.423:0.00074)0.920:0.07273)0.606:0.00766)0.783:0.03063)0.940:0.00073)0.249:0.04688)0.842:0.00126,(EnSpm-N27_DR|1809911:0.08329,EnSpm-N27_DR|1809913:0.11721)1.000:0.37860)0.254:0.00161)0.206:0.01078,((((((((EnSpm-N27_DR|570874:0.32880,(EnSpm-N27_DR|1712976:0.18979,EnSpm-N27_DR|1712977:0.25993)0.985:0.30724)0.948:0.25597,(EnSpm-N27_DR|742109:0.46171,EnSpm-N27_DR|902354:0.43392)0.017:0.07435)0.857:0.10390,((((EnSpm-N27_DR|570890:0.27482,((EnSpm-N27_DR|1150307:0.30357,EnSpm-N27_DR|822980:0.53188)0.633:0.01987,(EnSpm-N27_DR|328292:0.28863,EnSpm-N27_DR|1415239:0.37101)0.560:0.06142)0.803:0.06156)0.527:0.03625,(EnSpm-N27_DR|570894:0.49592,EnSpm-N27_DR|1919092:0.26620)0.888:0.16392)0.645:0.03951,((((EnSpm-N27_DR|1602568:0.25665,(EnSpm-N27_DR|17964:0.61958,EnSpm-N27_DR|822962:0.26273)0.572:0.16295)0.148:0.05926,EnSpm-N27_DR|822948:0.23818)0.670:0.10164,(EnSpm-N27_DR|570882:0.28339,(EnSpm-N27_DR|1211597:0.15723,(EnSpm-N27_DR|902353:0.01263,(EnSpm-N27_DR|902355:0.05137,EnSpm-N27_DR|902356:0.10223)0.884:0.05619)0.973:0.14402)0.750:0.03424)0.766:0.04531)0.773:0.02380,EnSpm-N27_DR|1415246:0.44974)0.615:0.00920)0.827:0.05537,((((EnSpm-N27_DR|1284089:0.34808,(EnSpm-N27_DR|657667:0.52620,EnSpm-N27_DR|1713001:0.31658)0.665:0.08704)0.847:0.08688,(EnSpm-N27_DR|1602549:0.52453,EnSpm-N27_DR|492894:0.37564)0.624:0.01842)0.799:0.04633,EnSpm-N27_DR|1712981:0.31941)0.715:0.01052,((EnSpm-N27_DR|1602544:0.28434,(EnSpm-N27_DR|902359:0.51300,EnSpm-N27_DR|1284099:0.26289)0.799:0.25444)0.976:0.29668,(EnSpm-N27_DR|1284098:0.28817,(EnSpm-N27_DR|1919110:0.35670,EnSpm-N27_DR|1415262:0.35454)0.734:0.07087)0.777:0.04788)0.683:0.02460)0.777:0.01466)0.845:0.02266)0.817:0.00071,(((EnSpm-N27_DR|411341:0.37708,(EnSpm-N27_DR|411340:0.30242,(EnSpm-N27_DR|1415243:0.27349,EnSpm-N27_DR|2005637:0.35818)0.163:0.05704)0.869:0.11898)0.844:0.09224,((EnSpm-N27_DR|1080080:0.45605,(EnSpm-N27_DR|1602556:0.45662,(EnSpm-N27_DR|104131:0.38689,EnSpm-N27_DR|1919098:0.22659)0.865:0.12451)0.792:0.07247)0.311:0.00071,(((EnSpm-N27_DR|1602513:0.27652,EnSpm-N27_DR|1602514:0.11621)0.981:0.22512,(EnSpm-N27_DR|1809921:0.44541,EnSpm-N27_DR|1507837:0.23414)0.716:0.08757)0.317:0.03679,(EnSpm-N27_DR|1349324:0.30653,(EnSpm-N27_DR|1349323:0.21564,EnSpm-N27_DR|1349325:0.23250)0.938:0.17192)0.891:0.13496)0.760:0.02295)0.791:0.02525)0.000:0.00074,((((((EnSpm-N27_DR|1809914:0.38216,EnSpm-N27_DR|250169:0.46429)0.138:0.00073,((EnSpm-N27_DR|1080071:0.56639,(EnSpm-N27_DR|1712990:0.08836,EnSpm-N27_DR|1712991:0.20292)0.997:0.40650)0.512:0.04844,(EnSpm-N27_DR|1415256:0.31910,(EnSpm-N27_DR|657685:0.42082,EnSpm-N27_DR|822973:0.41138)0.873:0.18774)0.707:0.03828)0.613:0.05063)0.806:0.06230,(((EnSpm-N27_DR|250176:0.46796,EnSpm-N27_DR|1415269:0.42339)0.860:0.19993,(EnSpm-N27_DR|822968:0.49318,EnSpm-N27_DR|1712984:0.49060)0.655:0.08115)0.131:0.00720,(EnSpm-N27_DR|1080087:0.40821,EnSpm-N27_DR|492905:0.35375)0.754:0.11652)0.609:0.04931)0.629:0.05339,((EnSpm-N27_DR|1150312:0.14279,(EnSpm-N27_DR|1150311:0.01388,EnSpm-N27_DR|1150313:0.01633)1.000:0.44344)0.990:0.34557,EnSpm-N27_DR|1080091:0.50230)0.584:0.09051)0.763:0.04446,(EnSpm-N27_DR|1713027:0.71602,(((EnSpm-N27_DR|570904:0.20217,(EnSpm-N27_DR|570908:0.10868,EnSpm-N27_DR|570910:0.29236)0.834:0.05783)0.976:0.17194,((EnSpm-N27_DR|570907:0.22101,EnSpm-N27_DR|570909:0.32573)0.644:0.01079,(EnSpm-N27_DR|570906:0.23653,EnSpm-N27_DR|570905:0.37252)0.626:0.01339)0.757:0.08805)0.983:0.21860,EnSpm-N27_DR|1080069:0.44192)0.320:0.00089)0.621:0.02658)0.803:0.03532,EnSpm-N27_DR|1080074:0.49669)0.411:0.00072)0.817:0.01315)0.763:0.01526,(EnSpm-N27_DR|1713014:0.50325,EnSpm-N27_DR|1919111:0.70813)0.679:0.00072)0.503:0.00072,((EnSpm-N27_DR|657669:0.58817,EnSpm-N27_DR|1809932:0.53564)0.722:0.17176,(EnSpm-N27_DR|1349310:0.34585,(EnSpm-N27_DR|104130:0.27157,(EnSpm-N27_DR|1080078:0.33764,EnSpm-N27_DR|1080079:0.26157)0.772:0.09208)0.114:0.02620)0.460:0.02668)0.727:0.02516)0.493:0.00074,(((EnSpm-N27_DR|492908:0.22271,(((EnSpm-N27_DR|1349321:0.59156,EnSpm-N27_DR|1919105:0.45937)0.771:0.15868,EnSpm-N27_DR|1809950:0.25531)0.629:0.01314,(((EnSpm-N27_DR|492914:0.50378,(EnSpm-N27_DR|2005666:0.50457,(EnSpm-N27_DR|995364:0.03380,EnSpm-N27_DR|995369:0.00071)0.996:0.48302)0.543:0.05058)0.858:0.14021,(EnSpm-N27_DR|492898:0.25368,EnSpm-N27_DR|1080082:0.40399)0.359:0.08353)0.449:0.03028,(EnSpm-N27_DR|902350:0.49571,(EnSpm-N27_DR|902328:0.52442,EnSpm-N27_DR|657671:0.37431)0.660:0.11322)0.000:0.00068)0.427:0.07405)0.662:0.02813)0.832:0.05002,EnSpm-N27_DR|104133:0.29198)0.719:0.02895,(((((EnSpm-N27_DR|1712992:0.46490,(EnSpm-N27_DR|1080066:0.27351,EnSpm-N27_DR|1507842:0.33889)0.780:0.13053)0.512:0.03870,(EnSpm-N27_DR|902352:0.31944,(EnSpm-N27_DR|1713005:0.44454,(EnSpm-N27_DR|17946:0.52518,EnSpm-N27_DR|1712982:0.23774)0.683:0.05366)0.721:0.06663)0.859:0.13436)0.741:0.06151,((EnSpm-N27_DR|822970:0.47905,EnSpm-N27_DR|902342:0.46949)0.857:0.18869,EnSpm-N27_DR|1602548:0.56590)0.602:0.01982)0.822:0.04263,(EnSpm-N27_DR|1602524:0.35189,EnSpm-N27_DR|1349319:0.38437)0.678:0.00073)0.776:0.01562,(((EnSpm-N27_DR|1809928:0.66541,(EnSpm-N27_DR|250165:0.37942,(((EnSpm-N27_DR|1713024:0.05259,EnSpm-N27_DR|1713022:0.12674)0.066:0.04506,EnSpm-N27_DR|1713025:0.04593)0.769:0.02863,EnSpm-N27_DR|1713023:0.00072)0.971:0.27930)0.914:0.22034)0.637:0.02929,EnSpm-N27_DR|250172:0.41742)0.702:0.08417,((EnSpm-N27_DR|1415241:0.0,EnSpm-N27_DR|1415242:0.0):0.45179,(EnSpm-N27_DR|176858:0.36128,EnSpm-N27_DR|1809955:0.44701)0.561:0.07429)0.792:0.11894)0.743:0.04226)0.748:0.01887)0.775:0.02051)0.392:0.01798,((EnSpm-N27_DR|176866:0.31444,EnSpm-N27_DR|1080073:0.29066)0.883:0.15352,(EnSpm-N27_DR|1713028:0.04121,EnSpm-N27_DR|1713029:0.06916)0.998:0.22974)0.611:0.00849)0.294:0.00821)0.728:0.05199,(EnSpm-N27_DR|570903:0.31945,EnSpm-N27_DR|995354:0.29292)0.696:0.06522)0.801:0.03653)0.786:0.02549,(EnSpm-N27_DR|328297:0.27868,EnSpm-N27_DR|742105:0.12010)0.809:0.06798)0.769:0.02805)0.843:0.00072)0.895:0.03966)0.900:0.00088,((EnSpm-N27_DR|902331:0.13459,EnSpm-N27_DR|1211605:0.16911)0.818:0.03041,(EnSpm-N27_DR|995357:0.18235,EnSpm-N27_DR|1809915:0.14996)0.760:0.02011)0.765:0.01331)0.415:0.00123,(EnSpm-N27_DR|1284086:0.17014,(EnSpm-N27_DR|492882:0.22350,EnSpm-N27_DR|1507818:0.16293)0.835:0.04662)0.770:0.02332)0.734:0.00153,(((EnSpm-N27_DR|822978:0.14589,(EnSpm-N27_DR|822949:0.24379,EnSpm-N27_DR|2005665:0.23852)0.721:0.03467)0.753:0.03257,EnSpm-N27_DR|1713013:0.27445)0.754:0.02380,(((EnSpm-N27_DR|1602540:0.29480,(EnSpm-N27_DR|17952:0.45415,EnSpm-N27_DR|742111:0.25090)0.078:0.01795)0.422:0.04980,(EnSpm-N27_DR|1809954:0.24155,(EnSpm-N27_DR|1080089:0.19998,EnSpm-N27_DR|1080090:0.21226)0.953:0.16813)0.721:0.02884)0.773:0.03239,((EnSpm-N27_DR|1211609:0.34900,(EnSpm-N27_DR|1713016:0.13619,EnSpm-N27_DR|2095941:0.23278)0.694:0.03489)0.748:0.01935,(EnSpm-N27_DR|492915:0.20475,(EnSpm-N27_DR|742108:0.29284,EnSpm-N27_DR|1602534:0.28538)0.822:0.12616)0.506:0.05151)0.778:0.04232)0.568:0.00256)0.850:0.05026)0.305:0.01929,((EnSpm-N27_DR|2114477:0.19501,(EnSpm-N27_DR|995348:0.29747,EnSpm-N27_DR|104126:0.19844)0.406:0.02688)0.779:0.00067,((EnSpm-N27_DR|328299:0.20793,EnSpm-N27_DR|492895:0.16958)0.710:0.03934,(EnSpm-N27_DR|570869:0.30974,EnSpm-N27_DR|1809934:0.28146)0.680:0.03449)0.771:0.02570)0.777:0.01391)0.954:0.00092)0.725:0.01114,((EnSpm-N27_DR|2095937:0.18646,(EnSpm-N27_DR|2095938:0.09302,EnSpm-N27_DR|2095940:0.08114)0.967:0.13067)0.884:0.07371,(((EnSpm-N27_DR|17938:0.35692,EnSpm-N27_DR|1713009:0.18692)0.644:0.01231,EnSpm-N27_DR|17966:0.38157)0.893:0.11324,(((EnSpm-N27_DR|1507820:0.18607,EnSpm-N27_DR|2095939:0.20832)0.839:0.05022,((EnSpm-N27_DR|250175:0.25910,((EnSpm-N27_DR|250186:0.23189,(EnSpm-N27_DR|492907:0.14701,(EnSpm-N27_DR|104137:0.38686,EnSpm-N27_DR|570902:0.26785)0.785:0.09059)0.723:0.06258)0.694:0.04290,EnSpm-N27_DR|1713004:0.23293)0.541:0.00543)0.631:0.02417,EnSpm-N27_DR|1602546:0.18980)0.336:0.00074)0.784:0.02511,EnSpm-N27_DR|328290:0.17751)0.750:0.02539)0.837:0.03943)0.531:0.00072)0.690:0.01012,(((((EnSpm-N27_DR|1507847:0.17252,EnSpm-N27_DR|1919114:0.13834)0.917:0.11644,(EnSpm-N27_DR|1602550:0.26853,EnSpm-N27_DR|2005640:0.26696)0.077:0.07702)0.151:0.00721,(EnSpm-N27_DR|1809910:0.24950,(EnSpm-N27_DR|176862:0.24062,EnSpm-N27_DR|1507833:0.16270)0.644:0.03810)0.821:0.04617)0.429:0.03823,(EnSpm-N27_DR|2005634:0.32314,(EnSpm-N27_DR|1284093:0.15032,EnSpm-N27_DR|1602525:0.14019)0.859:0.07549)0.695:0.00631)0.999:0.00072,((EnSpm-N27_DR|176863:0.25664,(EnSpm-N27_DR|104124:0.32838,EnSpm-N27_DR|1080092:0.32855)0.770:0.04097)0.050:0.02763,(EnSpm-N27_DR|17942:0.28488,EnSpm-N27_DR|17967:0.26105)0.858:0.10057)0.725:0.01846)0.751:0.01120)0.856:0.04336,((EnSpm-N27_DR|995351:0.30579,(((((EnSpm-N27_DR|17953:0.49367,EnSpm-N27_DR|1150317:0.23940)0.427:0.02128,EnSpm-N27_DR|1919112:0.18238)0.817:0.03612,(EnSpm-N27_DR|17958:0.17936,EnSpm-N27_DR|1507836:0.09792)0.729:0.02789)0.761:0.01324,(((((((EnSpm-N27_DR|1415277:0.21885,EnSpm-N27_DR|1809922:0.22723)0.487:0.03230,EnSpm-N27_DR|570875:0.23504)0.750:0.02577,EnSpm-N27_DR|1415238:0.68766)0.804:0.00073,(EnSpm-N27_DR|17936:0.48160,(((EnSpm-N27_DR|1809907:0.10192,EnSpm-N27_DR|2005635:0.31802)0.714:0.04765,EnSpm-N27_DR|902332:0.41391)0.851:0.11894,(EnSpm-N27_DR|742090:0.20968,EnSpm-N27_DR|742095:0.12016)0.817:0.06457)0.856:0.07886)0.913:0.00072)0.371:0.01717,((((EnSpm-N27_DR|1602528:0.00073,EnSpm-N27_DR|1602529:0.03768)1.000:0.46418,(EnSpm-N27_DR|104140:0.35766,(EnSpm-N27_DR|1415261:0.18900,EnSpm-N27_DR|902325:0.27599)0.223:0.03811)0.853:0.06533)0.751:0.02998,(EnSpm-N27_DR|2005649:0.31309,(EnSpm-N27_DR|1080075:0.24359,(EnSpm-N27_DR|570901:0.20430,EnSpm-N27_DR|1713012:0.39006)0.830:0.08343)0.602:0.03124)0.744:0.02219)0.670:0.04318,(EnSpm-N27_DR|570895:0.28538,EnSpm-N27_DR|1507829:0.36148)0.303:0.10200)0.774:0.00071)0.512:0.01572,((((EnSpm-N27_DR|2005659:0.38781,(EnSpm-N27_DR|1809909:0.14830,EnSpm-N27_DR|657684:0.15656)0.073:0.01336)0.828:0.03429,(((EnSpm-N27_DR|176868:0.29533,(EnSpm-N27_DR|17962:0.62663,EnSpm-N27_DR|411346:0.27327)0.775:0.10443)0.836:0.10862,(((EnSpm-N27_DR|1507838:0.82793,EnSpm-N27_DR|1713021:0.13433)0.270:0.05271,EnSpm-N27_DR|176845:0.21965)0.801:0.09019,(EnSpm-N27_DR|570881:0.20211,(EnSpm-N27_DR|1507826:0.15468,(EnSpm-N27_DR|1507827:0.0,EnSpm-N27_DR|1507828:0.0):0.09137)0.968:0.19008)0.750:0.05673)0.729:0.06455)0.775:0.04938,((EnSpm-N27_DR|1712978:0.19604,((EnSpm-N27_DR|1507823:0.21486,(EnSpm-N27_DR|1602533:0.29927,(EnSpm-N27_DR|657666:0.24505,EnSpm-N27_DR|1602555:0.40275)0.012:0.07795)0.735:0.04536)0.726:0.04473,(EnSpm-N27_DR|176853:0.32487,EnSpm-N27_DR|1284097:0.40527)0.787:0.11474)0.572:0.05942)0.698:0.00073,((EnSpm-N27_DR|1415255:0.38154,EnSpm-N27_DR|1809923:0.23754)0.930:0.16327,(((EnSpm-N27_DR|1713010:0.10997,(EnSpm-N27_DR|1713011:0.04340,(EnSpm-N27_DR|1507846:0.35005,(EnSpm-N27_DR|822959:0.78764,EnSpm-N27_DR|995331:0.33774)0.816:0.19844)0.574:0.02085)0.606:0.11155)0.984:0.26655,((EnSpm-N27_DR|17957:0.35299,EnSpm-N27_DR|902343:0.16832)0.829:0.10716,(EnSpm-N27_DR|570891:0.22033,EnSpm-N27_DR|17944:0.38018)0.419:0.05304)0.304:0.01396)0.868:0.11315,(EnSpm-N27_DR|657677:0.28503,(EnSpm-N27_DR|492897:0.21745,(EnSpm-N27_DR|570888:0.00860,EnSpm-N27_DR|2088297:0.79943)0.690:0.22799)0.364:0.03003)0.654:0.02905)0.343:0.01915)0.789:0.04794)0.485:0.02495)0.795:0.04272)0.780:0.02802,(((EnSpm-N27_DR|902324:0.29212,EnSpm-N27_DR|1809926:0.21083)0.887:0.11171,(EnSpm-N27_DR|104128:0.14494,EnSpm-N27_DR|1507825:0.29315)0.842:0.07955)0.875:0.00073,(EnSpm-N27_DR|492903:0.53893,EnSpm-N27_DR|657683:0.06078)0.931:0.16342)0.798:0.01843)0.792:0.03166,(((((((EnSpm-N27_DR|328305:0.23852,EnSpm-N27_DR|328291:0.40958)0.671:0.03802,((EnSpm-N27_DR|1713018:0.09631,EnSpm-N27_DR|1713019:0.12604)0.941:0.20007,(EnSpm-N27_DR|1284092:0.51840,EnSpm-N27_DR|822952:0.21471)0.818:0.14412)0.879:0.11997)0.832:0.07093,(EnSpm-N27_DR|657674:0.19884,(EnSpm-N27_DR|995342:0.29894,(EnSpm-N27_DR|822950:0.22254,(EnSpm-N27_DR|492910:0.15610,EnSpm-N27_DR|2101996:0.41933)0.686:0.02823)0.885:0.12552)0.605:0.05047)0.746:0.02236)0.748:0.01941,((EnSpm-N27_DR|657680:0.27644,(EnSpm-N27_DR|657682:0.11003,EnSpm-N27_DR|742106:0.33248)0.612:0.08134)0.795:0.08504,((EnSpm-N27_DR|570870:0.20669,EnSpm-N27_DR|1211599:0.29426)0.872:0.09764,(EnSpm-N27_DR|1211602:0.17135,EnSpm-N27_DR|1712983:0.35140)0.838:0.07332)0.813:0.05426)0.000:0.01641)0.813:0.02755,((EnSpm-N27_DR|17956:0.16352,(EnSpm-N27_DR|104135:0.09620,EnSpm-N27_DR|2088553:0.16802)0.878:0.09674)0.819:0.04199,(((EnSpm-N27_DR|104147:0.30014,EnSpm-N27_DR|1150319:0.34135)0.909:0.18990,(EnSpm-N27_DR|995339:0.19939,EnSpm-N27_DR|1712994:0.16325)0.796:0.03798)0.680:0.01075,((EnSpm-N27_DR|822956:0.22888,EnSpm-N27_DR|2005636:0.19704)0.723:0.04634,(EnSpm-N27_DR|104123:0.40816,(EnSpm-N27_DR|2005646:0.13996,((EnSpm-N27_DR|250173:0.16242,EnSpm-N27_DR|328295:0.24145)0.712:0.03779,(EnSpm-N27_DR|250170:0.78053,EnSpm-N27_DR|742113:0.22346)0.877:0.27829)0.717:0.03811)0.732:0.01690)0.511:0.06704)0.612:0.01990)0.828:0.00072)0.598:0.03147)0.248:0.00072,(EnSpm-N27_DR|902346:0.21396,(EnSpm-N27_DR|17939:0.19924,EnSpm-N27_DR|1415245:0.37919)0.869:0.17864)0.766:0.00072)0.702:0.03435,(EnSpm-N27_DR|657673:0.25159,(EnSpm-N27_DR|176843:0.25470,EnSpm-N27_DR|1919094:0.21048)0.279:0.03332)0.716:0.04377)0.622:0.01867)0.313:0.00531)0.776:0.05278,((EnSpm-N27_DR|104127:0.32809,EnSpm-N27_DR|1507832:0.12509)0.891:0.11963,(((EnSpm-N27_DR|1211614:0.16626,EnSpm-N27_DR|1713015:0.15348)0.836:0.05927,(EnSpm-N27_DR|657676:0.25818,(EnSpm-N27_DR|570887:0.16801,(EnSpm-N27_DR|822967:0.09027,EnSpm-N27_DR|2005647:0.16585)0.817:0.03434)0.840:0.03128)0.703:0.00072)0.759:0.01201,(((EnSpm-N27_DR|822969:0.17512,((EnSpm-N27_DR|822975:0.25409,EnSpm-N27_DR|176844:0.14806)0.685:0.01659,(EnSpm-N27_DR|104141:0.14128,EnSpm-N27_DR|570886:0.20624)0.991:0.19772)0.742:0.01486)0.581:0.02355,(EnSpm-N27_DR|1211603:0.32586,EnSpm-N27_DR|1211611:0.16943)0.227:0.05560)0.788:0.00073,(EnSpm-N27_DR|411342:0.11602,EnSpm-N27_DR|1415264:0.24473)0.900:0.14790)0.652:0.00072)0.235:0.00072)0.864:0.02388)0.618:0.04225)0.041:0.00067,(((EnSpm-N27_DR|328302:0.17861,((((((EnSpm-N27_DR|570883:0.21033,EnSpm-N27_DR|1415278:0.23144)0.607:0.00900,(EnSpm-N27_DR|492899:0.31404,(EnSpm-N27_DR|1713017:0.35651,EnSpm-N27_DR|1919106:0.31890)0.960:0.20261)0.669:0.01183)0.806:0.02935,(EnSpm-N27_DR|1507830:0.35973,(EnSpm-N27_DR|176852:0.31685,(((EnSpm-N27_DR|104139:0.42051,(EnSpm-N27_DR|1211612:0.37007,(EnSpm-N27_DR|1211604:0.45027,EnSpm-N27_DR|1211601:0.32710)0.822:0.09665)0.671:0.00072)0.887:0.12128,(EnSpm-N27_DR|1507834:0.37267,(EnSpm-N27_DR|411343:0.20985,EnSpm-N27_DR|1415263:0.19689)0.372:0.03409)0.336:0.02035)0.884:0.06061,(EnSpm-N27_DR|1150331:0.15890,(EnSpm-N27_DR|742100:0.26012,EnSpm-N27_DR|1415259:0.23564)0.631:0.01332)0.807:0.03574)0.746:0.01965)0.701:0.01877)0.210:0.01437)0.758:0.02163,((EnSpm-N27_DR|17935:0.18116,(EnSpm-N27_DR|1211606:0.54023,EnSpm-N27_DR|995332:0.21746)0.579:0.07081)0.792:0.11126,(EnSpm-N27_DR|822955:0.24915,((EnSpm-N27_DR|2005648:0.11599,(EnSpm-N27_DR|17947:0.27080,EnSpm-N27_DR|1602554:0.37870)0.524:0.13398)0.887:0.09555,EnSpm-N27_DR|2005633:0.31543)0.727:0.03057)0.656:0.01515)0.315:0.02411)0.824:0.03394,((((EnSpm-N27_DR|995341:0.09737,EnSpm-N27_DR|1809933:0.13329)0.920:0.10134,(EnSpm-N27_DR|2005658:0.09597,EnSpm-N27_DR|742110:0.18720)0.478:0.02728)0.772:0.02128,(EnSpm-N27_DR|1415274:0.27843,EnSpm-N27_DR|1415273:0.27305)0.228:0.00071)0.631:0.00073,((EnSpm-N27_DR|1712999:0.27247,(EnSpm-N27_DR|1415276:0.22572,(EnSpm-N27_DR|176847:0.23011,(EnSpm-N27_DR|176848:0.33258,EnSpm-N27_DR|176849:0.06064)0.932:0.16730)0.829:0.09269)0.753:0.04919)0.817:0.06639,(EnSpm-N27_DR|104122:0.19906,(EnSpm-N27_DR|411355:0.10009,EnSpm-N27_DR|1809920:0.37877)0.386:0.00071)0.777:0.02432)0.779:0.03899)0.784:0.01835)0.039:0.00072,((((EnSpm-N27_DR|328294:0.18033,((EnSpm-N27_DR|411347:0.26661,EnSpm-N27_DR|742103:0.40977)0.875:0.14730,(EnSpm-N27_DR|176861:0.64691,EnSpm-N27_DR|492912:0.18627)0.640:0.03177)0.000:0.00769)0.777:0.02408,EnSpm-N27_DR|1080070:0.31636)0.323:0.01632,(((EnSpm-N27_DR|176859:0.26855,EnSpm-N27_DR|1415251:0.18151)0.610:0.03562,EnSpm-N27_DR|492883:0.24057)0.836:0.05647,((EnSpm-N27_DR|328289:0.20745,(EnSpm-N27_DR|17937:0.15280,EnSpm-N27_DR|822953:0.34127)0.841:0.08255)0.495:0.03244,(EnSpm-N27_DR|176854:0.24518,(EnSpm-N27_DR|1415257:0.25513,EnSpm-N27_DR|902358:0.47039)0.735:0.03624)0.732:0.02200)0.822:0.04214)0.736:0.00123)0.751:0.00072,EnSpm-N27_DR|1602530:0.32455)0.830:0.01224)0.006:0.00072)0.792:0.02206,((((EnSpm-N27_DR|104134:0.20111,(EnSpm-N27_DR|17954:0.23842,EnSpm-N27_DR|176857:0.24285)0.566:0.09127)0.789:0.05697,(EnSpm-N27_DR|995337:0.28903,EnSpm-N27_DR|104144:0.25392)0.729:0.05026)0.848:0.05065,(((((EnSpm-N27_DR|250181:0.15907,EnSpm-N27_DR|902351:0.21719)0.737:0.03597,EnSpm-N27_DR|1602538:0.29257)0.672:0.01653,((((((EnSpm-N27_DR|492888:0.04322,(EnSpm-N27_DR|492893:0.13151,EnSpm-N27_DR|492891:0.06408)0.754:0.01373)0.976:0.09777,(EnSpm-N27_DR|492886:0.11947,((((EnSpm-N27_DR|492885:0.05379,EnSpm-N27_DR|492887:0.09780)0.930:0.05452,(EnSpm-N27_DR|492890:0.13330,EnSpm-N27_DR|492892:0.04418)0.893:0.04794)0.877:0.00071,EnSpm-N27_DR|492884:0.14987)0.658:0.01641,EnSpm-N27_DR|492889:0.13325)0.901:0.00071)0.865:0.05086)0.992:0.15269,(((EnSpm-N27_DR|995347:0.25425,(EnSpm-N27_DR|1602539:0.51164,EnSpm-N27_DR|1150328:0.17618)0.771:0.05679)0.740:0.05895,EnSpm-N27_DR|492906:0.27278)0.768:0.06321,(EnSpm-N27_DR|1284084:0.18229,(EnSpm-N27_DR|1150314:0.22998,EnSpm-N27_DR|17965:0.53815)0.388:0.02484)0.804:0.04209)0.707:0.02290)0.650:0.01784,((EnSpm-N27_DR|570872:0.14027,EnSpm-N27_DR|1507839:0.64397)0.732:0.10159,((EnSpm-N27_DR|1415272:0.40217,((EnSpm-N27_DR|250184:0.49799,EnSpm-N27_DR|1809916:0.41870)0.759:0.11628,(EnSpm-N27_DR|1211608:0.33811,EnSpm-N27_DR|1415265:0.14274)0.207:0.04513)0.764:0.05406)0.594:0.04429,EnSpm-N27_DR|1712998:0.13256)0.766:0.02799)0.757:0.01419)0.751:0.01316,(((EnSpm-N27_DR|2005660:0.31681,(EnSpm-N27_DR|742091:0.26235,EnSpm-N27_DR|742096:0.02131)0.928:0.10146)0.765:0.02435,(((EnSpm-N27_DR|1919104:0.25336,(EnSpm-N27_DR|1507843:0.18788,EnSpm-N27_DR|2005661:0.30224)0.733:0.07873)0.761:0.03006,EnSpm-N27_DR|570868:0.16271)0.821:0.05461,(EnSpm-N27_DR|17929:0.23466,EnSpm-N27_DR|2005651:0.25964)0.632:0.01169)0.736:0.01607)0.216:0.00072,EnSpm-N27_DR|822958:0.25653)0.814:0.01379)0.864:0.00072,(((EnSpm-N27_DR|570876:0.28950,(EnSpm-N27_DR|1284095:0.39766,(EnSpm-N27_DR|822961:0.50176,EnSpm-N27_DR|902333:0.36834)0.853:0.22702)0.459:0.07244)0.811:0.11216,(EnSpm-N27_DR|104146:0.17147,EnSpm-N27_DR|1284096:0.41175)0.697:0.03441)0.804:0.06448,(EnSpm-N27_DR|657670:0.53195,EnSpm-N27_DR|1809917:0.14480)0.809:0.08071)0.763:0.03170)0.778:0.02059)0.000:0.00072,(((EnSpm-N27_DR|1919091:0.19680,(EnSpm-N27_DR|902357:0.36400,(EnSpm-N27_DR|250174:0.27600,EnSpm-N27_DR|1284094:0.28723)0.624:0.02473)0.733:0.04669)0.743:0.01571,((EnSpm-N27_DR|822981:0.25976,(EnSpm-N27_DR|250167:0.16191,(EnSpm-N27_DR|250166:0.06878,EnSpm-N27_DR|250168:0.06312)0.949:0.08139)0.803:0.04806)0.697:0.02443,(EnSpm-N27_DR|995350:0.14397,(EnSpm-N27_DR|411344:0.15798,EnSpm-N27_DR|570892:0.13518)0.780:0.05687)0.839:0.03491)0.813:0.01229)0.596:0.00072,(((EnSpm-N27_DR|2005652:0.13492,EnSpm-N27_DR|902338:0.29358)0.184:0.01989,EnSpm-N27_DR|250180:0.19794)0.845:0.04705,EnSpm-N27_DR|1713008:0.20408)0.000:0.00071)0.777:0.03833)0.844:0.03007,(EnSpm-N27_DR|411350:0.17478,(EnSpm-N27_DR|1349320:0.18359,(EnSpm-N27_DR|995338:0.15680,EnSpm-N27_DR|1507822:0.21253)0.718:0.02740)0.892:0.06974)0.842:0.03893)0.971:0.00087)0.567:0.03993,(((EnSpm-N27_DR|742093:0.07325,EnSpm-N27_DR|742098:0.01947)0.798:0.00167,(EnSpm-N27_DR|742094:0.07247,(EnSpm-N27_DR|742092:0.26165,(EnSpm-N27_DR|742099:0.04462,EnSpm-N27_DR|742097:0.12354)0.828:0.02530)0.736:0.01834)0.936:0.08609)0.962:0.09139,(((EnSpm-N27_DR|411353:0.20910,EnSpm-N27_DR|1284087:0.14791)0.792:0.05021,(EnSpm-N27_DR|1602560:0.28228,(((EnSpm-N27_DR|1415244:0.0,EnSpm-N27_DR|2080697:0.0):0.36224,EnSpm-N27_DR|1415270:0.16314)0.765:0.03829,(EnSpm-N27_DR|570889:0.19919,EnSpm-N27_DR|1809924:0.21568)0.757:0.04392)0.351:0.02781)0.798:0.02478)0.644:0.01092,EnSpm-N27_DR|1809919:0.31984)0.781:0.02126)0.927:0.04688)0.060:0.01925)0.576:0.01226,(EnSpm-N27_DR|2005639:0.20344,(EnSpm-N27_DR|1809927:0.14532,(EnSpm-N27_DR|328303:0.20989,EnSpm-N27_DR|1809945:0.23030)0.553:0.02988)0.523:0.00073)0.812:0.03460)0.536:0.01911)0.744:0.02006)0.796:0.02715,(((EnSpm-N27_DR|742112:0.27299,(EnSpm-N27_DR|995346:0.16523,((EnSpm-N27_DR|1415279:0.05396,EnSpm-N27_DR|1415280:0.07476)0.959:0.13586,(EnSpm-N27_DR|492916:0.24071,EnSpm-N27_DR|17948:0.15896)0.858:0.07280)0.414:0.04699)0.737:0.01811)0.764:0.04367,((EnSpm-N27_DR|1150329:0.18687,EnSpm-N27_DR|1507821:0.15424)0.330:0.05677,(EnSpm-N27_DR|570898:0.23823,EnSpm-N27_DR|570899:0.15170)0.902:0.08628)0.881:0.00073)0.787:0.02066,(((((EnSpm-N27_DR|104136:0.14403,EnSpm-N27_DR|822979:0.20702)0.803:0.04146,((EnSpm-N27_DR|822976:0.04750,EnSpm-N27_DR|822977:0.11377)0.992:0.18321,EnSpm-N27_DR|995344:0.12570)0.124:0.03954)0.718:0.01007,(EnSpm-N27_DR|2005641:0.43066,(EnSpm-N27_DR|902322:0.30228,(EnSpm-N27_DR|1211600:0.23525,EnSpm-N27_DR|2094848:0.32440)0.813:0.07755)0.642:0.03482)0.593:0.06975)0.722:0.00718,(((EnSpm-N27_DR|1284088:0.20168,(EnSpm-N27_DR|17960:0.14001,EnSpm-N27_DR|657681:0.13428)0.841:0.05220)0.722:0.03005,(EnSpm-N27_DR|250188:0.14277,EnSpm-N27_DR|1919095:0.36914)0.912:0.11842)0.834:0.04763,(EnSpm-N27_DR|1284085:0.33461,(EnSpm-N27_DR|17933:0.14242,EnSpm-N27_DR|822947:0.18226)0.743:0.03281)0.720:0.01223)0.750:0.01394)0.604:0.01540,EnSpm-N27_DR|1507840:0.21662)0.897:0.00073)0.808:0.02526)0.517:0.00914);
```
