## Supplementary Data 2 for "A genomic portrait of zebrafish transposable elements and their spatiotemporal embryonic expression": EnSpm-N27B_DR.mafft.nwk

```
((((((EnSpm-N27B_DR|570798:0.27831,(EnSpm-N27B_DR|17799:0.21733,EnSpm-N27B_DR|176640:0.52249)0.858:0.15548)0.811:0.12281,(EnSpm-N27B_DR|104056:0.28952,EnSpm-N27B_DR|570739:0.23982)0.852:0.10548)0.392:0.02853,EnSpm-N27B_DR|328194:0.39280)0.664:0.05341,((((EnSpm-N27B_DR|492867:0.34088,EnSpm-N27B_DR|657526:0.71319)0.748:0.12858,(EnSpm-N27B_DR|411339:0.47967,(EnSpm-N27B_DR|328246:0.48393,EnSpm-N27B_DR|104075:0.40803)0.509:0.00074)0.646:0.08912)0.665:0.03748,(EnSpm-N27B_DR|176753:0.22619,((EnSpm-N27B_DR|411306:0.07556,EnSpm-N27B_DR|411310:0.16045)0.995:0.23186,(EnSpm-N27B_DR|411233:0.08973,EnSpm-N27B_DR|570698:0.61836)0.202:0.04888)0.709:0.00392)0.779:0.03881)0.804:0.05051,((EnSpm-N27B_DR|176832:0.46555,EnSpm-N27B_DR|176834:0.17443)0.814:0.10414,(EnSpm-N27B_DR|411312:0.14141,EnSpm-N27B_DR|570715:0.43435)0.647:0.09035)0.835:0.10546)0.729:0.03778)0.678:0.02383,(EnSpm-N27B_DR|250097:0.26377,(EnSpm-N27B_DR|176708:0.24791,EnSpm-N27B_DR|411203:0.33049)0.905:0.18806)0.858:0.09745)0.600:0.01020,(((EnSpm-N27B_DR|411317:0.22174,EnSpm-N27B_DR|492778:0.47026)0.782:0.08136,((((((EnSpm-N27B_DR|411277:0.14197,EnSpm-N27B_DR|411278:0.11210)0.950:0.13245,(EnSpm-N27B_DR|411279:0.19556,(EnSpm-N27B_DR|411280:0.12894,EnSpm-N27B_DR|411281:0.17068)0.217:0.02164)0.933:0.12384)0.745:0.08818,EnSpm-N27B_DR|176665:0.50124)0.914:0.15955,EnSpm-N27B_DR|176836:0.29199)0.316:0.04766,(EnSpm-N27B_DR|570841:0.37335,(EnSpm-N27B_DR|176750:0.13881,EnSpm-N27B_DR|411217:0.40389)0.883:0.18330)0.346:0.09603)0.628:0.04034,(((EnSpm-N27B_DR|570784:0.62235,(EnSpm-N27B_DR|17831:0.49038,EnSpm-N27B_DR|328198:0.21913)0.750:0.10408)0.710:0.03652,((EnSpm-N27B_DR|328203:0.36869,EnSpm-N27B_DR|657596:0.17645)0.863:0.11159,EnSpm-N27B_DR|176713:0.40942)0.339:0.00072)0.796:0.02749,EnSpm-N27B_DR|570801:0.25044)0.750:0.01980)0.783:0.01991)0.062:0.00072,(EnSpm-N27B_DR|657593:0.31962,(EnSpm-N27B_DR|411189:0.22024,EnSpm-N27B_DR|657570:0.31426)0.910:0.13914)0.624:0.00859)0.799:0.02401,((((((((((EnSpm-N27B_DR|250137:0.38228,((((((EnSpm-N27B_DR|411265:0.59409,(EnSpm-N27B_DR|411259:0.24775,EnSpm-N27B_DR|570765:0.39841)0.498:0.15759)0.863:0.15808,((EnSpm-N27B_DR|570767:0.42384,(EnSpm-N27B_DR|17847:0.36880,(EnSpm-N27B_DR|570810:0.46856,(EnSpm-N27B_DR|411336:0.59585,EnSpm-N27B_DR|570732:0.73097)0.800:0.20585)0.043:0.08214)0.683:0.05340)0.824:0.06365,((EnSpm-N27B_DR|17900:0.27594,EnSpm-N27B_DR|17901:0.17462)0.946:0.30542,(EnSpm-N27B_DR|176840:0.48890,(EnSpm-N27B_DR|570757:0.51161,EnSpm-N27B_DR|328182:0.42600)0.578:0.09447)0.663:0.13054)0.761:0.07896)0.786:0.08115)0.337:0.00121,((((EnSpm-N27B_DR|657534:0.56299,(EnSpm-N27B_DR|411234:0.24915,EnSpm-N27B_DR|411225:0.47644)0.449:0.03457)0.695:0.02727,EnSpm-N27B_DR|176686:0.44011)0.751:0.05686,EnSpm-N27B_DR|492878:0.59604)0.673:0.03837,EnSpm-N27B_DR|411194:0.39597)0.925:0.14463)0.747:0.04791,((((EnSpm-N27B_DR|492794:0.61830,(EnSpm-N27B_DR|176714:0.65635,EnSpm-N27B_DR|328240:0.26515)0.562:0.18599)0.757:0.05902,(EnSpm-N27B_DR|492801:0.41000,((EnSpm-N27B_DR|411298:0.0,EnSpm-N27B_DR|411299:0.0):0.36205,(EnSpm-N27B_DR|570790:0.28616,(EnSpm-N27B_DR|176645:0.46624,EnSpm-N27B_DR|250133:0.45290)0.821:0.31001)0.845:0.13339)0.216:0.00072)0.762:0.03153)0.742:0.02933,(((EnSpm-N27B_DR|176755:0.32600,EnSpm-N27B_DR|492817:0.19209)0.955:0.38274,(EnSpm-N27B_DR|17807:0.35118,(EnSpm-N27B_DR|17864:0.40171,EnSpm-N27B_DR|250155:0.62059)0.771:0.09751)0.484:0.06263)0.126:0.01432,(EnSpm-N27B_DR|17840:0.33826,EnSpm-N27B_DR|176702:0.51801)0.787:0.13068)0.849:0.06648)0.855:0.06229,(EnSpm-N27B_DR|250129:0.32204,EnSpm-N27B_DR|657558:0.48609)0.901:0.22261)0.702:0.02133)0.752:0.01987,((EnSpm-N27B_DR|176647:0.07893,EnSpm-N27B_DR|176648:0.02541)1.000:0.43073,((EnSpm-N27B_DR|411239:0.49410,EnSpm-N27B_DR|570724:0.70683)0.706:0.11001,(EnSpm-N27B_DR|657523:0.60951,(((EnSpm-N27B_DR|176741:0.0,EnSpm-N27B_DR|176747:0.0):0.02098,EnSpm-N27B_DR|176744:0.04362)0.970:0.20702,((EnSpm-N27B_DR|176742:0.00072,(EnSpm-N27B_DR|176748:0.06704,EnSpm-N27B_DR|176745:0.01611)0.772:0.01620)0.968:0.08680,(EnSpm-N27B_DR|176740:0.19973,(EnSpm-N27B_DR|176746:0.00073,(EnSpm-N27B_DR|176743:0.01937,EnSpm-N27B_DR|176749:0.05901)0.863:0.03874)0.748:0.01839)0.815:0.03477)0.929:0.11320)0.845:0.18346)0.799:0.11322)0.753:0.06239)0.740:0.05518)0.795:0.02662,(((EnSpm-N27B_DR|17780:0.46718,(EnSpm-N27B_DR|328185:0.60595,(EnSpm-N27B_DR|176751:0.34425,EnSpm-N27B_DR|250124:0.43846)0.848:0.13470)0.571:0.00874)0.794:0.06106,(EnSpm-N27B_DR|104073:0.34155,(EnSpm-N27B_DR|570833:0.06999,EnSpm-N27B_DR|570835:0.22242)0.966:0.20307)0.662:0.02112)0.664:0.03197,((EnSpm-N27B_DR|176738:0.32151,EnSpm-N27B_DR|176739:0.26131)0.780:0.11730,(EnSpm-N27B_DR|176833:0.47388,EnSpm-N27B_DR|250143:0.32511)0.746:0.15858)0.789:0.08284)0.876:0.07384)0.604:0.00074)0.799:0.01473,(((((EnSpm-N27B_DR|411293:0.27299,(EnSpm-N27B_DR|411291:0.09141,EnSpm-N27B_DR|411295:0.14672)0.919:0.16690)0.875:0.12353,EnSpm-N27B_DR|411297:0.32351)0.000:0.05343,((EnSpm-N27B_DR|411292:0.07761,EnSpm-N27B_DR|411296:0.24170)0.873:0.09336,(EnSpm-N27B_DR|328170:0.39507,EnSpm-N27B_DR|411294:0.17941)0.630:0.01994)0.821:0.08185)0.978:0.21832,(EnSpm-N27B_DR|176734:0.43921,(EnSpm-N27B_DR|17849:0.40113,EnSpm-N27B_DR|570687:0.44437)0.276:0.06857)0.806:0.11281)0.736:0.03501,EnSpm-N27B_DR|570851:0.38540)0.846:0.00074)0.740:0.02852,((EnSpm-N27B_DR|17877:0.25403,(EnSpm-N27B_DR|411260:0.32184,(EnSpm-N27B_DR|411192:0.33081,EnSpm-N27B_DR|176705:0.24080)0.413:0.08507)0.771:0.15082)0.766:0.05242,(((EnSpm-N27B_DR|492812:0.31846,EnSpm-N27B_DR|570819:0.43692)0.804:0.11436,(EnSpm-N27B_DR|328201:0.43702,(EnSpm-N27B_DR|250081:0.23102,EnSpm-N27B_DR|250084:0.00501)0.997:0.44449)0.816:0.12509)0.060:0.05571,EnSpm-N27B_DR|176821:0.54384)0.777:0.11508)0.723:0.03439)0.641:0.02436,(((((EnSpm-N27B_DR|492873:0.35068,(EnSpm-N27B_DR|17808:0.26123,EnSpm-N27B_DR|17897:0.51346)0.765:0.09744)0.795:0.07923,((EnSpm-N27B_DR|17844:0.49607,EnSpm-N27B_DR|250156:0.31369)0.907:0.18725,(EnSpm-N27B_DR|17875:0.35417,EnSpm-N27B_DR|492772:0.43299)0.203:0.02012)0.732:0.03426)0.822:0.03824,EnSpm-N27B_DR|17888:0.47255)0.149:0.01306,((EnSpm-N27B_DR|328276:0.34780,EnSpm-N27B_DR|570793:0.29251)0.830:0.14656,(((((EnSpm-N27B_DR|176653:0.12966,(EnSpm-N27B_DR|176650:0.19326,(EnSpm-N27B_DR|176651:0.15287,EnSpm-N27B_DR|176652:0.04775)0.795:0.03350)0.147:0.02253)0.583:0.12677,(EnSpm-N27B_DR|570776:0.59243,EnSpm-N27B_DR|570854:0.20908)0.827:0.17609)0.916:0.16636,(EnSpm-N27B_DR|176688:0.55890,(EnSpm-N27B_DR|492797:0.33199,(EnSpm-N27B_DR|411197:0.31361,EnSpm-N27B_DR|411198:0.47062)0.921:0.23050)0.542:0.02153)0.795:0.12470)0.559:0.01483,(((EnSpm-N27B_DR|570780:0.49786,(EnSpm-N27B_DR|17805:0.26161,EnSpm-N27B_DR|104032:0.75480)0.783:0.24102)0.524:0.14650,(EnSpm-N27B_DR|176767:0.02496,EnSpm-N27B_DR|176768:0.13799)0.997:0.42992)0.609:0.03721,(EnSpm-N27B_DR|104049:0.26905,EnSpm-N27B_DR|411275:0.69695)0.770:0.15925)0.715:0.02942)0.884:0.18568,(EnSpm-N27B_DR|176675:0.22089,EnSpm-N27B_DR|570689:0.26981)0.798:0.09552)0.650:0.08966)0.505:0.01840)0.760:0.02971,((((EnSpm-N27B_DR|411179:0.13632,(EnSpm-N27B_DR|176804:0.88497,EnSpm-N27B_DR|657549:0.38826)0.356:0.07758)0.845:0.10663,((EnSpm-N27B_DR|17815:0.11098,EnSpm-N27B_DR|17816:0.16402)1.000:0.33254,((EnSpm-N27B_DR|328206:0.36824,(EnSpm-N27B_DR|411257:0.36893,EnSpm-N27B_DR|570783:0.30229)0.733:0.08295)0.794:0.10982,(EnSpm-N27B_DR|17788:0.47041,EnSpm-N27B_DR|411228:0.76013)0.477:0.02686)0.894:0.22599)0.008:0.00072)0.294:0.00072,(EnSpm-N27B_DR|104099:0.17379,(((EnSpm-N27B_DR|411288:0.12840,(EnSpm-N27B_DR|411287:0.19845,EnSpm-N27B_DR|411289:0.33668)0.119:0.06062)0.975:0.20737,EnSpm-N27B_DR|250162:0.35421)0.909:0.00092,((EnSpm-N27B_DR|176689:0.50950,EnSpm-N27B_DR|570684:0.34325)0.540:0.00074,EnSpm-N27B_DR|570771:0.57426)0.722:0.08915)0.206:0.01967)0.910:0.10055)0.571:0.08846,(EnSpm-N27B_DR|328228:0.42843,(EnSpm-N27B_DR|17920:0.41173,(EnSpm-N27B_DR|492819:0.32103,EnSpm-N27B_DR|570680:0.55220)0.326:0.13085)0.098:0.04237)0.794:0.08574)0.718:0.04203)0.669:0.02889)0.815:0.05596,((((((EnSpm-N27B_DR|17843:0.67982,EnSpm-N27B_DR|328231:0.40254)0.877:0.24025,(EnSpm-N27B_DR|328216:0.41755,EnSpm-N27B_DR|570867:0.45826)0.806:0.11638)0.760:0.05350,(EnSpm-N27B_DR|17797:0.72493,EnSpm-N27B_DR|657515:0.29908)0.701:0.06690)0.324:0.03297,(EnSpm-N27B_DR|176704:0.39651,((EnSpm-N27B_DR|104119:0.34598,EnSpm-N27B_DR|328193:0.16522)0.887:0.18801,EnSpm-N27B_DR|250158:0.48535)0.831:0.12543)0.707:0.04984)0.770:0.02504,(((EnSpm-N27B_DR|17868:0.28586,(EnSpm-N27B_DR|250145:0.31299,EnSpm-N27B_DR|176733:0.28402)0.378:0.06156)0.860:0.17770,(EnSpm-N27B_DR|657566:0.10005,EnSpm-N27B_DR|657567:0.21701)0.969:0.20281)0.774:0.06471,(EnSpm-N27B_DR|411231:0.20265,(EnSpm-N27B_DR|411245:0.58154,EnSpm-N27B_DR|492802:0.38373)0.695:0.10861)0.954:0.29442)0.517:0.01272)0.476:0.03829,(EnSpm-N27B_DR|17893:0.61537,((EnSpm-N27B_DR|657538:0.17375,EnSpm-N27B_DR|657540:0.11106)0.917:0.11356,((EnSpm-N27B_DR|657543:0.12702,EnSpm-N27B_DR|657541:0.46722)0.184:0.03321,EnSpm-N27B_DR|657539:0.07084)0.984:0.25128)0.827:0.09629)0.885:0.20286)0.758:0.04882)0.751:0.02610,(((EnSpm-N27B_DR|411190:0.34554,EnSpm-N27B_DR|411213:0.36903)0.937:0.27951,((EnSpm-N27B_DR|657575:0.17754,(EnSpm-N27B_DR|657574:0.13880,EnSpm-N27B_DR|657576:0.31825)0.871:0.12760)0.917:0.19561,EnSpm-N27B_DR|657527:0.63661)0.722:0.07393)0.214:0.11997,((((EnSpm-N27B_DR|17895:0.21877,EnSpm-N27B_DR|411321:0.41971)0.706:0.08303,(EnSpm-N27B_DR|17917:0.61894,EnSpm-N27B_DR|104045:0.28435)0.834:0.32785)0.755:0.19127,((EnSpm-N27B_DR|176644:0.14771,EnSpm-N27B_DR|176646:0.09533)0.850:0.20625,EnSpm-N27B_DR|570805:0.50405)0.979:0.51754)0.517:0.16017,EnSpm-N27B_DR|176814:0.27725)0.856:0.14545)0.715:0.00072)0.798:0.04916,((((EnSpm-N27B_DR|17785:0.25623,EnSpm-N27B_DR|570720:0.48659)0.740:0.07887,(EnSpm-N27B_DR|17789:0.16586,EnSpm-N27B_DR|176735:0.49629)0.794:0.09400)0.952:0.18921,(EnSpm-N27B_DR|411238:0.17874,((EnSpm-N27B_DR|104009:0.49918,((EnSpm-N27B_DR|411264:0.56719,EnSpm-N27B_DR|570797:0.38787)0.748:0.17495,EnSpm-N27B_DR|492868:0.20373)0.396:0.00074)0.876:0.08177,EnSpm-N27B_DR|570777:0.29717)0.503:0.00508)0.801:0.04267)0.647:0.01695,(EnSpm-N27B_DR|328287:0.43133,EnSpm-N27B_DR|657602:0.12075)0.929:0.36147)0.769:0.03708)0.667:0.04207,((((((EnSpm-N27B_DR|328241:0.31506,(EnSpm-N27B_DR|17870:0.16902,(EnSpm-N27B_DR|411178:0.11693,EnSpm-N27B_DR|570802:0.45901)0.808:0.32758)0.881:0.23437)0.757:0.11836,(EnSpm-N27B_DR|176752:0.29497,EnSpm-N27B_DR|328255:0.42124)0.655:0.19612)0.644:0.03287,(((EnSpm-N27B_DR|328259:0.62041,((EnSpm-N27B_DR|176776:0.35876,EnSpm-N27B_DR|250126:0.67375)0.322:0.10143,EnSpm-N27B_DR|411244:0.59576)0.547:0.05991)0.802:0.15899,(EnSpm-N27B_DR|411180:0.31377,(EnSpm-N27B_DR|104041:0.35057,((EnSpm-N27B_DR|328192:0.22964,EnSpm-N27B_DR|411220:0.73348)0.575:0.22816,EnSpm-N27B_DR|657582:0.87711)0.114:0.19916)0.270:0.00426)0.438:0.11589)0.009:0.01154,EnSpm-N27B_DR|328242:0.28522)0.281:0.11358)0.908:0.12888,((EnSpm-N27B_DR|250109:0.43815,(EnSpm-N27B_DR|411269:0.14009,EnSpm-N27B_DR|411271:0.04243)0.902:0.12435)0.705:0.03073,(EnSpm-N27B_DR|411270:0.12742,EnSpm-N27B_DR|411272:0.21668)0.950:0.14212)0.907:0.09856)0.718:0.02319,((EnSpm-N27B_DR|17878:0.37511,(((EnSpm-N27B_DR|17819:0.38587,EnSpm-N27B_DR|570717:0.32869)0.689:0.06548,((EnSpm-N27B_DR|104103:0.30290,EnSpm-N27B_DR|104101:0.27105)0.269:0.00744,(EnSpm-N27B_DR|104102:0.18138,EnSpm-N27B_DR|104100:0.29342)0.036:0.02767)0.909:0.11920)0.748:0.03535,(EnSpm-N27B_DR|411176:0.58523,(EnSpm-N27B_DR|570710:0.05207,(EnSpm-N27B_DR|570709:0.19152,EnSpm-N27B_DR|570711:0.12785)0.532:0.03385)0.848:0.09830)0.839:0.08863)0.853:0.07513)0.668:0.02277,(EnSpm-N27B_DR|104016:0.45837,EnSpm-N27B_DR|176810:0.18056)0.818:0.09121)0.803:0.03778)0.736:0.02802,((((EnSpm-N27B_DR|570702:0.27435,EnSpm-N27B_DR|657564:0.29854)0.995:0.39757,((EnSpm-N27B_DR|657561:0.12316,EnSpm-N27B_DR|657562:0.03004)0.920:0.06469,(EnSpm-N27B_DR|657563:0.13099,(EnSpm-N27B_DR|657559:0.10784,EnSpm-N27B_DR|657560:0.14234)0.358:0.00073)0.576:0.04614)0.870:0.13239)0.967:0.18496,((EnSpm-N27B_DR|17820:0.66767,EnSpm-N27B_DR|570759:0.00088)0.581:0.25969,(EnSpm-N27B_DR|176801:0.00073,EnSpm-N27B_DR|176802:0.15234)0.975:0.34941)0.978:0.30403)0.705:0.02393,(((((EnSpm-N27B_DR|411247:0.61255,(((EnSpm-N27B_DR|176831:0.16512,(EnSpm-N27B_DR|176816:0.00073,EnSpm-N27B_DR|176819:0.01336)1.000:0.41522)0.198:0.02433,(EnSpm-N27B_DR|176817:0.15978,(EnSpm-N27B_DR|176820:0.04608,(EnSpm-N27B_DR|176815:0.07981,EnSpm-N27B_DR|176818:0.00072)0.925:0.12542)0.995:0.25426)0.830:0.07969)0.884:0.09168,(EnSpm-N27B_DR|176777:0.27377,EnSpm-N27B_DR|492877:0.50102)0.758:0.06833)0.816:0.05819)0.735:0.01921,(((EnSpm-N27B_DR|250120:0.26258,EnSpm-N27B_DR|411215:0.50120)0.614:0.15492,((EnSpm-N27B_DR|250147:0.07491,(EnSpm-N27B_DR|250146:0.03697,EnSpm-N27B_DR|250148:0.03657)0.826:0.03831)0.955:0.29174,(EnSpm-N27B_DR|411266:0.23417,EnSpm-N27B_DR|411335:0.57284)0.572:0.07085)0.238:0.10698)0.096:0.05933,((EnSpm-N27B_DR|570812:0.65271,EnSpm-N27B_DR|657544:0.79440)0.321:0.00072,(EnSpm-N27B_DR|176719:0.48124,(EnSpm-N27B_DR|176710:0.42394,(EnSpm-N27B_DR|17921:0.29065,EnSpm-N27B_DR|570721:0.34366)0.946:0.34388)0.874:0.16592)0.637:0.03721)0.831:0.07716)0.772:0.03830)0.068:0.04031,((EnSpm-N27B_DR|657579:0.26409,((EnSpm-N27B_DR|657577:0.08402,EnSpm-N27B_DR|657578:0.15393)0.983:0.38835,(EnSpm-N27B_DR|411235:0.30131,EnSpm-N27B_DR|411236:0.27912)0.871:0.16098)0.190:0.05621)0.841:0.16178,EnSpm-N27B_DR|570763:0.35114)0.654:0.06603)0.811:0.00121,(((((EnSpm-N27B_DR|492860:0.11811,(EnSpm-N27B_DR|411183:0.39260,(EnSpm-N27B_DR|570847:0.10155,EnSpm-N27B_DR|570848:0.12604)0.922:0.15269)0.697:0.06690)0.822:0.21660,(EnSpm-N27B_DR|492875:0.54329,((EnSpm-N27B_DR|657516:0.10136,EnSpm-N27B_DR|657519:0.03466)0.953:0.26142,(EnSpm-N27B_DR|657517:0.11980,EnSpm-N27B_DR|657520:0.07272)0.970:0.28414)0.616:0.17221)0.964:0.29982)0.906:0.22332,(EnSpm-N27B_DR|657568:0.53550,(EnSpm-N27B_DR|17841:0.70618,EnSpm-N27B_DR|104026:0.22161)0.846:0.32030)0.361:0.11803)0.353:0.09969,(EnSpm-N27B_DR|176669:0.23966,((EnSpm-N27B_DR|176666:0.16239,EnSpm-N27B_DR|176668:0.19674)0.882:0.07854,EnSpm-N27B_DR|176667:0.44062)0.122:0.01013)0.879:0.08289)0.759:0.06035,EnSpm-N27B_DR|570753:0.56962)0.706:0.05490)0.868:0.06777,(EnSpm-N27B_DR|250132:0.31967,EnSpm-N27B_DR|17914:0.40418)0.857:0.17224)0.521:0.00074)0.048:0.00072)0.915:0.06010)0.752:0.07168,((EnSpm-N27B_DR|104108:0.40328,(((((((EnSpm-N27B_DR|250152:0.37989,(EnSpm-N27B_DR|104057:0.40546,EnSpm-N27B_DR|250157:0.19538)0.723:0.05389)0.607:0.08205,(EnSpm-N27B_DR|104080:0.41807,(EnSpm-N27B_DR|104036:0.07776,EnSpm-N27B_DR|176700:0.40016)0.339:0.00896)0.869:0.11809)0.755:0.03680,(EnSpm-N27B_DR|570821:0.42017,(((EnSpm-N27B_DR|570852:0.10849,EnSpm-N27B_DR|570840:0.13587)0.991:0.39825,(EnSpm-N27B_DR|104069:0.03051,EnSpm-N27B_DR|104071:0.16120)0.988:0.34722)0.571:0.09313,((((EnSpm-N27B_DR|176715:0.40711,((EnSpm-N27B_DR|328180:0.06752,EnSpm-N27B_DR|492840:0.81077)0.615:0.08761,(EnSpm-N27B_DR|17850:0.59351,(EnSpm-N27B_DR|570747:0.63187,EnSpm-N27B_DR|570838:0.37623)0.788:0.23334)0.436:0.24419)0.081:0.00301)0.737:0.04278,EnSpm-N27B_DR|328229:0.58899)0.218:0.05103,EnSpm-N27B_DR|176811:0.38063)0.665:0.02040,(EnSpm-N27B_DR|411167:0.14978,EnSpm-N27B_DR|411185:0.54792)0.849:0.10660)0.328:0.02568)0.510:0.01008)0.717:0.02833)0.777:0.00072,(EnSpm-N27B_DR|17806:0.43134,(((EnSpm-N27B_DR|411268:0.19748,(EnSpm-N27B_DR|250093:0.54400,((EnSpm-N27B_DR|104067:0.31149,EnSpm-N27B_DR|657580:0.24210)0.735:0.18629,(EnSpm-N27B_DR|570716:0.22815,EnSpm-N27B_DR|176823:0.54496)0.714:0.15422)0.357:0.13728)0.707:0.04974)0.264:0.09257,(EnSpm-N27B_DR|328227:0.40320,EnSpm-N27B_DR|570779:0.45481)0.238:0.17358)0.573:0.04268,EnSpm-N27B_DR|176835:0.44197)0.877:0.23833)0.704:0.08034)0.877:0.06188,(EnSpm-N27B_DR|570738:0.32608,(EnSpm-N27B_DR|17923:0.04714,EnSpm-N27B_DR|17925:0.00074)0.989:0.32742)0.861:0.18074)0.708:0.02067,(((((((((EnSpm-N27B_DR|250113:0.36160,EnSpm-N27B_DR|176728:0.38246)0.376:0.00072,EnSpm-N27B_DR|176703:0.16969)0.822:0.08640,(EnSpm-N27B_DR|492838:0.22956,((EnSpm-N27B_DR|250154:0.26453,(EnSpm-N27B_DR|492824:0.31491,(EnSpm-N27B_DR|411282:0.22257,EnSpm-N27B_DR|411283:0.33888)0.988:0.50408)0.062:0.05273)0.773:0.09055,((EnSpm-N27B_DR|570692:0.08877,EnSpm-N27B_DR|570693:0.15079)0.910:0.19530,(EnSpm-N27B_DR|104035:0.28235,EnSpm-N27B_DR|250163:0.60263)0.802:0.13532)0.900:0.17927)0.739:0.02290)0.771:0.05830)0.737:0.03510,((EnSpm-N27B_DR|176678:0.31655,EnSpm-N27B_DR|411166:0.31028)0.830:0.16032,(EnSpm-N27B_DR|250150:0.24701,(EnSpm-N27B_DR|17860:0.13518,EnSpm-N27B_DR|250077:0.40558)0.830:0.22634)0.757:0.08498)0.780:0.04293)0.843:0.09336,(EnSpm-N27B_DR|104065:0.44032,(EnSpm-N27B_DR|411204:0.01904,EnSpm-N27B_DR|411205:0.01853)0.994:0.43704)0.440:0.07230)0.630:0.00068,((EnSpm-N27B_DR|17883:0.21255,EnSpm-N27B_DR|176729:0.56257)0.803:0.10623,(EnSpm-N27B_DR|176662:0.44737,(EnSpm-N27B_DR|104120:0.32611,(EnSpm-N27B_DR|570719:0.30629,EnSpm-N27B_DR|570758:0.69159)0.393:0.10941)0.790:0.13762)0.591:0.01005)0.745:0.02957)0.793:0.02871,(((EnSpm-N27B_DR|104060:0.46866,(EnSpm-N27B_DR|17787:0.30076,(EnSpm-N27B_DR|17786:0.14804,EnSpm-N27B_DR|570799:0.42511)0.672:0.11441)0.659:0.08258)0.637:0.08419,((EnSpm-N27B_DR|17876:0.36458,EnSpm-N27B_DR|492770:0.31965)0.611:0.05438,EnSpm-N27B_DR|570778:0.43123)0.930:0.20732)0.592:0.06174,((EnSpm-N27B_DR|17779:0.57073,EnSpm-N27B_DR|176838:0.41772)0.639:0.02052,(EnSpm-N27B_DR|570762:0.48907,(EnSpm-N27B_DR|17810:0.39280,EnSpm-N27B_DR|250138:0.31175)0.751:0.09501)0.768:0.08685)0.839:0.12003)0.542:0.00610)0.243:0.00072,(((EnSpm-N27B_DR|104058:0.44402,EnSpm-N27B_DR|492803:0.30687)0.226:0.08946,(EnSpm-N27B_DR|104017:0.33303,EnSpm-N27B_DR|176718:0.35421)0.686:0.09535)0.285:0.08534,(EnSpm-N27B_DR|570743:0.46693,(EnSpm-N27B_DR|176663:0.17581,EnSpm-N27B_DR|176664:0.14125)0.942:0.27554)0.801:0.13970)0.699:0.01580)0.859:0.05543,((((EnSpm-N27B_DR|492774:0.36712,EnSpm-N27B_DR|17825:0.27957)0.059:0.04877,((EnSpm-N27B_DR|17827:0.46497,EnSpm-N27B_DR|17856:0.51022)0.783:0.23066,EnSpm-N27B_DR|17826:0.40147)0.679:0.04701)0.792:0.05001,(EnSpm-N27B_DR|17873:0.45837,(EnSpm-N27B_DR|328234:0.09924,EnSpm-N27B_DR|328235:0.32269)0.993:0.32463)0.639:0.05715)0.821:0.03856,((((EnSpm-N27B_DR|250114:0.55272,(EnSpm-N27B_DR|328205:0.29424,EnSpm-N27B_DR|411177:0.31198)0.000:0.00073)0.171:0.04551,EnSpm-N27B_DR|250141:0.13296)0.623:0.03864,(EnSpm-N27B_DR|570707:0.82984,(EnSpm-N27B_DR|570685:0.56011,(EnSpm-N27B_DR|176712:0.48948,EnSpm-N27B_DR|411243:0.76591)0.804:0.26567)0.830:0.31889)0.697:0.11236)0.037:0.04269,EnSpm-N27B_DR|104013:0.42040)0.596:0.03760)0.761:0.02027)0.837:0.04936)0.151:0.00072,EnSpm-N27B_DR|492800:0.42824)0.437:0.04325)0.042:0.00691,((((((((EnSpm-N27B_DR|570832:0.36933,((EnSpm-N27B_DR|570834:0.18693,EnSpm-N27B_DR|570836:0.17360)0.967:0.24585,(EnSpm-N27B_DR|657557:0.48309,(EnSpm-N27B_DR|176789:0.16430,EnSpm-N27B_DR|176791:0.11660)0.963:0.32553)0.698:0.17047)0.587:0.05201)0.906:0.14303,(EnSpm-N27B_DR|570740:0.42198,(EnSpm-N27B_DR|17919:0.64152,EnSpm-N27B_DR|570697:0.47396)0.181:0.00168)0.657:0.01804)0.790:0.03879,(((((((((EnSpm-N27B_DR|492787:0.29281,(EnSpm-N27B_DR|17866:0.26347,EnSpm-N27B_DR|328186:0.37098)0.901:0.24531)0.764:0.09443,(EnSpm-N27B_DR|250110:0.37950,EnSpm-N27B_DR|250095:0.15971)0.948:0.26691)0.534:0.00072,(EnSpm-N27B_DR|411171:0.11280,(EnSpm-N27B_DR|104121:0.51592,EnSpm-N27B_DR|657592:0.30296)0.748:0.11638)0.793:0.06977)0.831:0.12690,EnSpm-N27B_DR|17918:0.73338)0.727:0.04839,(EnSpm-N27B_DR|176731:0.17890,(EnSpm-N27B_DR|328232:0.25120,EnSpm-N27B_DR|657533:0.71471)0.128:0.09178)0.790:0.13531)0.721:0.04788,(((EnSpm-N27B_DR|17824:0.58746,(EnSpm-N27B_DR|328237:0.57029,EnSpm-N27B_DR|492780:0.97249)0.076:0.00276)0.833:0.18359,(EnSpm-N27B_DR|328271:0.32103,(EnSpm-N27B_DR|570674:0.14568,EnSpm-N27B_DR|570675:0.12817)0.901:0.17353)0.879:0.21813)0.781:0.08332,(((((EnSpm-N27B_DR|411202:0.53593,((EnSpm-N27B_DR|492863:0.15307,(EnSpm-N27B_DR|328272:0.17498,EnSpm-N27B_DR|328273:0.19465)0.999:0.68057)0.888:0.26484,EnSpm-N27B_DR|570829:0.48615)0.821:0.21681)0.637:0.05616,(EnSpm-N27B_DR|328178:0.31179,((EnSpm-N27B_DR|492792:0.0,EnSpm-N27B_DR|492793:0.0):0.13513,(EnSpm-N27B_DR|328177:0.14553,EnSpm-N27B_DR|570823:0.43297)0.899:0.18658)0.832:0.15219)0.996:0.39084)0.892:0.15834,EnSpm-N27B_DR|492864:0.40561)0.370:0.08387,((EnSpm-N27B_DR|492855:0.11698,EnSpm-N27B_DR|492857:0.09404)0.997:0.49579,(EnSpm-N27B_DR|492859:0.37126,(EnSpm-N27B_DR|176788:0.36096,EnSpm-N27B_DR|492850:0.41101)0.567:0.05553)0.146:0.09440)0.243:0.09022)0.749:0.12866,EnSpm-N27B_DR|250159:0.43686)0.599:0.04105)0.703:0.02380)0.835:0.05643,(((EnSpm-N27B_DR|492784:0.58007,EnSpm-N27B_DR|411219:0.40739)0.885:0.26156,EnSpm-N27B_DR|570839:0.18702)0.763:0.03269,(((((EnSpm-N27B_DR|176803:0.07795,EnSpm-N27B_DR|176805:0.22338)0.910:0.15299,(EnSpm-N27B_DR|17800:0.28364,EnSpm-N27B_DR|17859:0.48457)0.165:0.05194)0.821:0.09039,((EnSpm-N27B_DR|657548:0.33233,(EnSpm-N27B_DR|492816:0.47386,EnSpm-N27B_DR|570737:0.14941)0.687:0.06982)0.534:0.11323,(EnSpm-N27B_DR|176761:0.16134,(EnSpm-N27B_DR|250111:0.47783,EnSpm-N27B_DR|492839:0.47863)0.797:0.14216)0.142:0.08107)0.779:0.07070)0.811:0.08412,((EnSpm-N27B_DR|492865:0.75089,EnSpm-N27B_DR|570809:0.24139)0.681:0.07763,((EnSpm-N27B_DR|250100:0.33339,(EnSpm-N27B_DR|570807:0.67828,EnSpm-N27B_DR|570815:0.26018)0.878:0.21899)0.305:0.05259,EnSpm-N27B_DR|328278:0.17657)0.189:0.03270)0.844:0.11738)0.651:0.02295,(((EnSpm-N27B_DR|250094:0.25394,(EnSpm-N27B_DR|492848:0.27668,(EnSpm-N27B_DR|492862:0.36535,(EnSpm-N27B_DR|492847:0.37114,(EnSpm-N27B_DR|176826:0.01588,EnSpm-N27B_DR|176827:0.02328)0.940:0.18096)0.542:0.11115)0.403:0.10118)0.748:0.19969)0.863:0.24582,(EnSpm-N27B_DR|570789:0.35037,(EnSpm-N27B_DR|570735:0.16449,EnSpm-N27B_DR|657554:0.54150)0.572:0.16375)0.810:0.11034)0.309:0.00087,(EnSpm-N27B_DR|328260:0.22166,(EnSpm-N27B_DR|570734:0.09272,EnSpm-N27B_DR|570808:1.38618)0.672:0.16467)0.872:0.10749)0.789:0.05022)0.741:0.02581)0.655:0.01515)0.806:0.03769,(EnSpm-N27B_DR|411224:0.63373,(EnSpm-N27B_DR|328221:0.59121,(EnSpm-N27B_DR|570695:0.59658,((EnSpm-N27B_DR|104030:0.47320,EnSpm-N27B_DR|176783:0.22381)0.805:0.14109,EnSpm-N27B_DR|17865:0.43356)0.146:0.04061)0.784:0.08541)0.211:0.02174)0.695:0.05947)0.708:0.01743,((EnSpm-N27B_DR|17803:0.26689,EnSpm-N27B_DR|328220:0.37736)0.532:0.04274,(EnSpm-N27B_DR|492779:0.25712,EnSpm-N27B_DR|492799:0.39465)0.841:0.16118)0.803:0.04708)0.797:0.00090)0.818:0.06076,(((((EnSpm-N27B_DR|328173:0.09462,EnSpm-N27B_DR|328211:0.36178)0.889:0.20274,(EnSpm-N27B_DR|570817:0.36709,EnSpm-N27B_DR|104042:0.10205)0.726:0.14420)0.061:0.08459,((EnSpm-N27B_DR|17896:0.30420,EnSpm-N27B_DR|250125:0.42847)0.870:0.16205,(EnSpm-N27B_DR|411322:0.33826,(EnSpm-N27B_DR|176660:0.57700,EnSpm-N27B_DR|570766:0.44189)0.464:0.10207)0.845:0.21970)0.795:0.11612)0.349:0.07272,(((((EnSpm-N27B_DR|570824:0.20009,(EnSpm-N27B_DR|570826:0.19592,EnSpm-N27B_DR|570827:0.13754)0.934:0.15518)0.775:0.05237,((EnSpm-N27B_DR|328250:0.19060,EnSpm-N27B_DR|657528:0.46690)0.483:0.02679,((EnSpm-N27B_DR|570825:0.41072,(EnSpm-N27B_DR|176787:0.27165,EnSpm-N27B_DR|176786:0.37308)0.403:0.04785)0.845:0.09891,(EnSpm-N27B_DR|570845:0.22092,EnSpm-N27B_DR|570849:0.20626)0.874:0.11512)0.864:0.07601)0.708:0.04479)0.897:0.10811,(EnSpm-N27B_DR|250142:0.52238,(EnSpm-N27B_DR|570822:0.05709,EnSpm-N27B_DR|657565:0.56348)0.959:0.42721)0.396:0.00068)0.806:0.04986,(EnSpm-N27B_DR|328277:0.40109,((((EnSpm-N27B_DR|104083:0.01583,EnSpm-N27B_DR|104087:0.08749)1.000:0.60630,(EnSpm-N27B_DR|250130:0.78395,((EnSpm-N27B_DR|250102:0.54237,EnSpm-N27B_DR|570742:0.33038)0.806:0.12354,(EnSpm-N27B_DR|17833:0.65049,EnSpm-N27B_DR|250104:0.46344)0.688:0.18021)0.694:0.00072)0.035:0.03403)0.874:0.12391,EnSpm-N27B_DR|657535:0.62610)0.674:0.02392,(EnSpm-N27B_DR|492790:0.79611,((((EnSpm-N27B_DR|657537:0.20048,EnSpm-N27B_DR|176769:0.29803)0.684:0.04520,EnSpm-N27B_DR|492789:0.29955)0.309:0.07432,(EnSpm-N27B_DR|492795:0.28223,EnSpm-N27B_DR|657603:0.37318)0.730:0.10462)0.828:0.22338,EnSpm-N27B_DR|492852:0.47461)0.273:0.09119)0.633:0.05347)0.406:0.01882)0.669:0.02140)0.447:0.01441,EnSpm-N27B_DR|176762:0.33686)0.641:0.00089)0.792:0.05603,(EnSpm-N27B_DR|176676:0.27585,(EnSpm-N27B_DR|17862:0.31107,EnSpm-N27B_DR|492777:0.31295)0.671:0.03058)0.895:0.12552)0.464:0.00069)0.503:0.04209,((((((EnSpm-N27B_DR|17804:0.47290,EnSpm-N27B_DR|570828:0.59601)0.313:0.00073,EnSpm-N27B_DR|570726:0.23727)0.770:0.06873,(EnSpm-N27B_DR|104063:0.35273,(EnSpm-N27B_DR|570781:0.23423,(EnSpm-N27B_DR|328254:0.52629,EnSpm-N27B_DR|492851:0.32246)0.789:0.17273)0.981:0.32395)0.623:0.03787)0.480:0.04577,(((EnSpm-N27B_DR|176709:0.31570,(EnSpm-N27B_DR|570785:0.15055,EnSpm-N27B_DR|176812:0.29165)0.264:0.00091)0.921:0.15113,((((EnSpm-N27B_DR|411195:0.23972,EnSpm-N27B_DR|570791:0.51168)0.619:0.02860,(EnSpm-N27B_DR|104038:0.64737,EnSpm-N27B_DR|176680:0.28020)0.836:0.20231)0.261:0.06464,EnSpm-N27B_DR|657532:0.43176)0.864:0.11377,EnSpm-N27B_DR|17781:0.23541)0.872:0.07898)0.296:0.00123,(((EnSpm-N27B_DR|17852:0.27497,EnSpm-N27B_DR|17889:0.22185)0.862:0.18606,(EnSpm-N27B_DR|17882:0.32115,EnSpm-N27B_DR|657529:0.40054)0.546:0.05153)0.305:0.01389,(EnSpm-N27B_DR|328245:0.16055,EnSpm-N27B_DR|570755:0.55500)0.985:0.46669)0.325:0.03231)0.697:0.02706)0.726:0.02755,((EnSpm-N27B_DR|250128:0.46206,EnSpm-N27B_DR|492783:0.25155)0.929:0.18806,(EnSpm-N27B_DR|176694:0.42379,(EnSpm-N27B_DR|17906:0.21585,EnSpm-N27B_DR|570751:0.30576)0.858:0.16211)0.387:0.06510)0.843:0.00072)0.880:0.04310,(EnSpm-N27B_DR|657589:0.33287,((EnSpm-N27B_DR|657591:0.21636,(EnSpm-N27B_DR|657590:0.22504,(EnSpm-N27B_DR|657588:0.16500,(EnSpm-N27B_DR|657584:0.13934,EnSpm-N27B_DR|657586:0.05245)0.986:0.16082)0.907:0.09192)0.607:0.00072)0.799:0.02326,((EnSpm-N27B_DR|657585:0.16883,EnSpm-N27B_DR|657587:0.06781)0.977:0.15474,EnSpm-N27B_DR|657583:0.14570)0.861:0.05990)0.775:0.02726)0.920:0.10003)0.639:0.01580)0.849:0.05343,((EnSpm-N27B_DR|411262:0.33908,(EnSpm-N27B_DR|17813:0.17731,EnSpm-N27B_DR|657597:0.34216)0.690:0.08139)0.741:0.04946,(EnSpm-N27B_DR|176785:0.43138,EnSpm-N27B_DR|411314:0.23875)0.648:0.10857)0.000:0.00072)0.809:0.03661,(((EnSpm-N27B_DR|328268:0.17985,(EnSpm-N27B_DR|492786:0.52332,(EnSpm-N27B_DR|492776:0.28941,EnSpm-N27B_DR|492821:0.37085)0.396:0.09485)0.585:0.10055)0.885:0.10247,(EnSpm-N27B_DR|176690:0.57969,(((EnSpm-N27B_DR|328283:0.18181,(EnSpm-N27B_DR|328282:0.52892,EnSpm-N27B_DR|328285:0.27521)0.771:0.08835)0.858:0.11829,((((EnSpm-N27B_DR|104064:0.21421,(EnSpm-N27B_DR|570700:0.71387,EnSpm-N27B_DR|570862:0.55690)0.777:0.17875)0.413:0.08143,(EnSpm-N27B_DR|657601:0.30318,(EnSpm-N27B_DR|250103:0.37063,(EnSpm-N27B_DR|17791:0.53616,(EnSpm-N27B_DR|17837:0.29013,EnSpm-N27B_DR|17838:0.13422)0.810:0.08468)0.712:0.03784)0.738:0.10342)0.828:0.11829)0.585:0.02995,((EnSpm-N27B_DR|328225:0.47985,EnSpm-N27B_DR|328244:0.53456)0.351:0.11106,(EnSpm-N27B_DR|411187:0.27221,(EnSpm-N27B_DR|250078:0.30034,EnSpm-N27B_DR|570704:0.32707)0.950:0.37583)0.283:0.15627)0.899:0.17463)0.394:0.00073,EnSpm-N27B_DR|657545:0.33442)0.139:0.02841)0.904:0.08599,((EnSpm-N27B_DR|657599:0.17341,EnSpm-N27B_DR|657600:0.17598)0.984:0.29597,(EnSpm-N27B_DR|328224:0.23968,(EnSpm-N27B_DR|411326:0.19127,EnSpm-N27B_DR|411328:0.20099)0.979:0.28291)0.531:0.09993)0.257:0.06089)0.759:0.04445)0.371:0.00073)0.929:0.09205,((EnSpm-N27B_DR|570803:0.44099,(EnSpm-N27B_DR|411276:0.34072,EnSpm-N27B_DR|411315:0.38098)0.672:0.02180)0.876:0.08517,(((((EnSpm-N27B_DR|570676:0.43912,(((EnSpm-N27B_DR|104048:0.30676,EnSpm-N27B_DR|411284:0.38749)0.373:0.01197,EnSpm-N27B_DR|176737:0.48399)0.365:0.04377,(EnSpm-N27B_DR|17910:0.28013,EnSpm-N27B_DR|328174:0.49728)0.633:0.03647)0.230:0.04607)0.371:0.04074,((((((((EnSpm-N27B_DR|104084:0.39195,(EnSpm-N27B_DR|104086:0.00072,EnSpm-N27B_DR|104090:0.13723)0.951:0.16550)0.863:0.11527,(EnSpm-N27B_DR|104082:0.31015,EnSpm-N27B_DR|104091:0.14842)0.777:0.06569)0.966:0.17410,((EnSpm-N27B_DR|411323:0.28748,(EnSpm-N27B_DR|411325:0.14687,(EnSpm-N27B_DR|411330:0.01552,EnSpm-N27B_DR|411333:0.06258)0.852:0.06499)0.775:0.04327)0.980:0.21842,(EnSpm-N27B_DR|411331:0.53723,(EnSpm-N27B_DR|411334:0.22267,(EnSpm-N27B_DR|411324:0.18066,((EnSpm-N27B_DR|411329:0.08436,EnSpm-N27B_DR|411332:0.14575)0.876:0.07978,EnSpm-N27B_DR|411327:0.10620)0.679:0.03124)0.860:0.05672)0.704:0.04892)0.698:0.10297)0.910:0.15623)0.642:0.01554,((((EnSpm-N27B_DR|104076:0.34842,EnSpm-N27B_DR|411175:0.19427)0.909:0.31238,(EnSpm-N27B_DR|570859:0.12192,EnSpm-N27B_DR|570857:0.15994)0.821:0.05854)0.815:0.04187,((EnSpm-N27B_DR|492841:0.22772,EnSpm-N27B_DR|328196:0.31285)0.869:0.08808,EnSpm-N27B_DR|411246:0.51098)0.671:0.01646)0.863:0.05883,(EnSpm-N27B_DR|570725:0.17486,(EnSpm-N27B_DR|570718:0.31500,EnSpm-N27B_DR|570866:0.51674)0.133:0.08477)0.848:0.15312)0.846:0.05567)0.179:0.00073,(EnSpm-N27B_DR|250112:0.63845,EnSpm-N27B_DR|176682:0.30886)0.736:0.12608)0.717:0.04575,(((EnSpm-N27B_DR|104059:0.54229,(EnSpm-N27B_DR|411337:0.36382,(EnSpm-N27B_DR|17913:0.19590,EnSpm-N27B_DR|411227:0.55000)0.372:0.17498)0.162:0.08801)0.644:0.03711,EnSpm-N27B_DR|17830:0.32490)0.189:0.05010,(EnSpm-N27B_DR|411223:0.35968,(EnSpm-N27B_DR|411253:0.33468,EnSpm-N27B_DR|570806:0.25706)0.783:0.05471)0.771:0.05340)0.847:0.05857)0.042:0.00072,(EnSpm-N27B_DR|328275:0.42960,EnSpm-N27B_DR|492879:0.32514)0.876:0.17057)0.481:0.02792,(EnSpm-N27B_DR|328212:0.33173,(EnSpm-N27B_DR|411200:0.23421,EnSpm-N27B_DR|411201:0.46907)0.920:0.20480)0.887:0.13853)0.768:0.00072)0.786:0.04632,(((EnSpm-N27B_DR|570772:0.25311,(EnSpm-N27B_DR|492874:0.35354,(EnSpm-N27B_DR|411206:0.28168,EnSpm-N27B_DR|411214:0.32568)0.859:0.11740)0.762:0.05645)0.177:0.00090,EnSpm-N27B_DR|176679:0.41543)0.688:0.04274,((EnSpm-N27B_DR|17814:0.29350,EnSpm-N27B_DR|176732:0.48404)0.746:0.12467,(EnSpm-N27B_DR|17894:0.26266,EnSpm-N27B_DR|411193:0.55948)0.781:0.14891)0.347:0.04603)0.745:0.04669)0.829:0.06630,((((EnSpm-N27B_DR|250088:0.26211,EnSpm-N27B_DR|250090:0.08443)0.895:0.08107,(EnSpm-N27B_DR|17874:0.19707,(EnSpm-N27B_DR|250144:0.23193,EnSpm-N27B_DR|657581:0.25951)0.715:0.03474)0.733:0.03965)0.982:0.16367,((((((EnSpm-N27B_DR|492844:0.38409,EnSpm-N27B_DR|17904:0.39501)0.037:0.07470,(EnSpm-N27B_DR|492866:0.22647,EnSpm-N27B_DR|570745:0.79182)0.840:0.28816)0.410:0.12558,(((EnSpm-N27B_DR|328233:0.43837,EnSpm-N27B_DR|492823:0.38016)0.504:0.19080,((EnSpm-N27B_DR|411182:0.44646,EnSpm-N27B_DR|411313:0.48553)0.370:0.12120,(EnSpm-N27B_DR|328239:0.60430,EnSpm-N27B_DR|411181:0.26816)0.777:0.10496)0.748:0.11163)0.664:0.03716,(EnSpm-N27B_DR|328258:0.60111,(EnSpm-N27B_DR|17912:0.48499,EnSpm-N27B_DR|570750:0.72154)0.744:0.08323)0.841:0.24128)0.806:0.08587)0.801:0.06739,(EnSpm-N27B_DR|328248:0.34192,((EnSpm-N27B_DR|492871:0.31208,(EnSpm-N27B_DR|104088:0.30145,(EnSpm-N27B_DR|104081:0.24080,(EnSpm-N27B_DR|104085:0.02834,EnSpm-N27B_DR|104089:0.04443)1.000:0.41704)0.716:0.08912)0.915:0.17617)0.956:0.29941,(EnSpm-N27B_DR|570688:0.49576,(EnSpm-N27B_DR|104019:0.46506,EnSpm-N27B_DR|176730:0.23705)0.752:0.11937)0.580:0.13398)0.091:0.02945)0.800:0.08140)0.694:0.02318,(((((EnSpm-N27B_DR|328269:0.26422,(EnSpm-N27B_DR|104066:0.28538,EnSpm-N27B_DR|411174:0.60959)0.507:0.12466)0.852:0.11768,(EnSpm-N27B_DR|411226:0.67171,(EnSpm-N27B_DR|17915:0.49012,(EnSpm-N27B_DR|328184:0.62075,EnSpm-N27B_DR|176658:0.31923)0.848:0.25899)0.602:0.06528)0.725:0.08104)0.701:0.04165,(((EnSpm-N27B_DR|411237:0.43198,(EnSpm-N27B_DR|250091:0.38504,EnSpm-N27B_DR|570691:0.31576)0.794:0.24119)0.851:0.26150,(((((((EnSpm-N27B_DR|104116:0.10452,(EnSpm-N27B_DR|104109:0.01799,EnSpm-N27B_DR|104112:0.01499)0.982:0.15855)0.958:0.16499,(EnSpm-N27B_DR|104114:0.15109,EnSpm-N27B_DR|104118:0.38875)0.813:0.08308)0.709:0.04269,(EnSpm-N27B_DR|104110:0.06731,(EnSpm-N27B_DR|104115:0.10908,EnSpm-N27B_DR|104117:0.14469)0.546:0.04802)0.794:0.04482)0.992:0.24584,((EnSpm-N27B_DR|250117:0.52191,((EnSpm-N27B_DR|492782:0.25770,EnSpm-N27B_DR|657530:0.60670)0.960:0.35974,(((EnSpm-N27B_DR|104062:0.27442,EnSpm-N27B_DR|570752:0.70130)0.909:0.30556,EnSpm-N27B_DR|104051:0.23019)0.702:0.10785,(EnSpm-N27B_DR|176736:0.41284,(EnSpm-N27B_DR|492773:0.23138,EnSpm-N27B_DR|492781:0.52054)0.768:0.10151)0.127:0.14306)0.000:0.00089)0.431:0.05017)0.043:0.02569,((EnSpm-N27B_DR|104025:0.18637,EnSpm-N27B_DR|250127:0.44318)0.444:0.14540,(EnSpm-N27B_DR|411250:0.56849,EnSpm-N27B_DR|411208:0.73011)0.684:0.08626)0.890:0.21211)0.818:0.07097)0.725:0.04732,((EnSpm-N27B_DR|570830:0.64810,((EnSpm-N27B_DR|17848:0.58942,EnSpm-N27B_DR|492870:0.30212)0.765:0.11006,(EnSpm-N27B_DR|411216:0.65167,((EnSpm-N27B_DR|17884:0.25310,(EnSpm-N27B_DR|17887:0.12136,(EnSpm-N27B_DR|17886:0.20058,EnSpm-N27B_DR|17885:0.28071)0.628:0.00074)0.464:0.09539)0.771:0.31760,EnSpm-N27B_DR|411199:0.69037)0.335:0.04941)0.672:0.11457)0.833:0.11127)0.694:0.03129,((EnSpm-N27B_DR|17798:0.25326,((EnSpm-N27B_DR|411169:0.38157,EnSpm-N27B_DR|411170:0.21991)0.439:0.05951,EnSpm-N27B_DR|411168:0.52825)0.516:0.06590)0.936:0.16492,(EnSpm-N27B_DR|176727:0.26809,(EnSpm-N27B_DR|176720:0.53269,((EnSpm-N27B_DR|411248:0.50424,EnSpm-N27B_DR|570699:0.42685)0.931:0.37648,(EnSpm-N27B_DR|328261:0.46829,EnSpm-N27B_DR|492818:0.32757)0.753:0.10021)0.579:0.08009)0.647:0.03661)0.840:0.07371)0.394:0.00072)0.767:0.02161)0.809:0.05643,(EnSpm-N27B_DR|411222:0.58384,EnSpm-N27B_DR|411165:0.64461)0.791:0.11561)0.311:0.00074,((EnSpm-N27B_DR|104007:0.37029,(EnSpm-N27B_DR|17829:0.14113,(EnSpm-N27B_DR|17890:0.00073,EnSpm-N27B_DR|17891:0.00073)1.000:0.55479)0.817:0.09308)0.935:0.10761,((EnSpm-N27B_DR|657573:0.23391,((EnSpm-N27B_DR|492805:0.25353,(EnSpm-N27B_DR|104021:0.69393,(EnSpm-N27B_DR|328267:0.75787,EnSpm-N27B_DR|657546:0.33463)0.791:0.16813)0.485:0.08301)0.717:0.10204,(EnSpm-N27B_DR|411240:0.22887,EnSpm-N27B_DR|570714:0.19617)0.882:0.10685)0.714:0.05703)0.821:0.08818,(((EnSpm-N27B_DR|570775:0.57601,(EnSpm-N27B_DR|328189:0.33039,EnSpm-N27B_DR|492842:0.31255)0.741:0.13641)0.775:0.14414,EnSpm-N27B_DR|328247:0.37362)0.748:0.09558,(EnSpm-N27B_DR|411211:0.48971,EnSpm-N27B_DR|411230:0.61808)0.353:0.07982)0.809:0.10243)0.758:0.05319)0.722:0.01834)0.207:0.00074)0.919:0.06239,(EnSpm-N27B_DR|17839:0.51276,(EnSpm-N27B_DR|176693:0.54462,EnSpm-N27B_DR|328243:0.55515)0.038:0.00089)0.915:0.23528)0.487:0.00072)0.551:0.00073,(((EnSpm-N27B_DR|104050:0.30639,((EnSpm-N27B_DR|250116:0.51705,EnSpm-N27B_DR|570855:0.14298)0.745:0.16637,(EnSpm-N27B_DR|176757:0.10517,EnSpm-N27B_DR|176759:0.11277)0.979:0.37927)0.846:0.15579)0.441:0.00090,(EnSpm-N27B_DR|104074:0.41515,EnSpm-N27B_DR|570683:0.33547)0.410:0.03964)0.909:0.09978,((EnSpm-N27B_DR|328204:0.18597,(EnSpm-N27B_DR|570741:0.42583,(EnSpm-N27B_DR|176670:0.50220,EnSpm-N27B_DR|328213:0.32573)0.630:0.11255)0.822:0.13582)0.257:0.00090,(((EnSpm-N27B_DR|104029:0.53422,EnSpm-N27B_DR|328230:0.62988)0.373:0.16017,(EnSpm-N27B_DR|17916:0.49793,(EnSpm-N27B_DR|492775:0.35163,(EnSpm-N27B_DR|17809:0.18781,EnSpm-N27B_DR|570842:0.51988)0.781:0.06694)0.708:0.06558)0.627:0.06382)0.431:0.05751,(EnSpm-N27B_DR|411252:0.33928,(EnSpm-N27B_DR|328238:0.38450,(EnSpm-N27B_DR|411285:0.63680,(EnSpm-N27B_DR|492806:0.28711,EnSpm-N27B_DR|492807:0.06600)0.966:0.45189)0.502:0.10894)0.825:0.19200)0.410:0.01773)0.188:0.12629)0.778:0.05705)0.640:0.00871)0.755:0.02231,((((EnSpm-N27B_DR|104034:0.21053,(EnSpm-N27B_DR|17790:0.24107,(EnSpm-N27B_DR|104024:0.28676,EnSpm-N27B_DR|570722:0.81243)0.844:0.37124)0.669:0.00961)0.857:0.17024,(EnSpm-N27B_DR|176641:0.47811,EnSpm-N27B_DR|250149:0.58298)0.691:0.18354)0.699:0.10050,(EnSpm-N27B_DR|17784:0.66491,((EnSpm-N27B_DR|104011:0.49362,(EnSpm-N27B_DR|176800:0.66155,EnSpm-N27B_DR|570756:0.54924)0.060:0.18941)0.116:0.03846,EnSpm-N27B_DR|328191:0.57661)0.708:0.06806)0.757:0.09585)0.749:0.08019,((((EnSpm-N27B_DR|176722:0.48318,EnSpm-N27B_DR|176654:0.43084)0.788:0.12995,EnSpm-N27B_DR|492849:0.46383)0.099:0.00090,EnSpm-N27B_DR|411188:0.24223)0.759:0.07229,((EnSpm-N27B_DR|250079:0.48543,((EnSpm-N27B_DR|176765:0.49552,EnSpm-N27B_DR|570682:0.41990)0.633:0.12903,(EnSpm-N27B_DR|176781:0.31716,(((EnSpm-N27B_DR|176779:0.23993,EnSpm-N27B_DR|176782:0.12767)0.654:0.05063,EnSpm-N27B_DR|176780:0.13238)0.177:0.04080,EnSpm-N27B_DR|176778:0.23873)0.881:0.18129)0.846:0.18622)0.652:0.11749)0.640:0.12745,(EnSpm-N27B_DR|328279:0.42895,EnSpm-N27B_DR|411258:0.50142)0.786:0.31075)0.482:0.00072)0.495:0.02352)0.801:0.05004)0.646:0.01767)0.756:0.02169,(((EnSpm-N27B_DR|104111:0.03382,EnSpm-N27B_DR|104113:0.17656)0.999:0.35029,(EnSpm-N27B_DR|570706:0.43541,(EnSpm-N27B_DR|17857:0.33249,EnSpm-N27B_DR|176711:0.30114)0.708:0.10861)0.390:0.03003)0.377:0.04793,((((EnSpm-N27B_DR|176643:0.80489,(EnSpm-N27B_DR|17821:0.38461,EnSpm-N27B_DR|570787:0.34139)0.098:0.01178)0.463:0.11201,(EnSpm-N27B_DR|104092:0.38699,EnSpm-N27B_DR|492846:0.26396)0.796:0.08974)0.262:0.00073,(EnSpm-N27B_DR|17846:0.21439,EnSpm-N27B_DR|328207:0.50896)0.767:0.06850)0.935:0.12850,(((EnSpm-N27B_DR|17899:0.44760,(EnSpm-N27B_DR|250134:0.79036,(EnSpm-N27B_DR|570864:0.65256,EnSpm-N27B_DR|657525:0.22179)0.523:0.23439)0.546:0.06885)0.693:0.05178,EnSpm-N27B_DR|570786:0.37234)0.392:0.08869,((EnSpm-N27B_DR|492880:0.44523,(EnSpm-N27B_DR|176807:0.20652,(EnSpm-N27B_DR|176683:0.28423,EnSpm-N27B_DR|492798:0.23455)0.779:0.10356)0.135:0.00072)0.573:0.01822,((EnSpm-N27B_DR|250123:0.58946,EnSpm-N27B_DR|492825:0.37077)0.577:0.15686,(EnSpm-N27B_DR|411255:0.50500,EnSpm-N27B_DR|570788:0.44577)0.615:0.13150)0.600:0.06356)0.425:0.02927)0.728:0.00073)0.850:0.06113)0.851:0.07452)0.662:0.02468)0.773:0.01933,(EnSpm-N27B_DR|411267:0.33749,(EnSpm-N27B_DR|492785:0.28684,(EnSpm-N27B_DR|411173:0.49851,EnSpm-N27B_DR|570863:0.82194)0.857:0.21404)0.780:0.11407)0.872:0.14000)0.768:0.02295)0.769:0.02493,((((EnSpm-N27B_DR|657555:0.24366,(EnSpm-N27B_DR|328215:0.36036,EnSpm-N27B_DR|17802:0.25478)0.843:0.08595)0.641:0.03492,(EnSpm-N27B_DR|570794:0.32090,EnSpm-N27B_DR|176822:0.26742)0.486:0.04485)0.719:0.02329,EnSpm-N27B_DR|104022:0.37410)0.551:0.00074,((EnSpm-N27B_DR|411318:0.16333,((EnSpm-N27B_DR|411320:0.20791,EnSpm-N27B_DR|411319:0.13716)0.662:0.01689,EnSpm-N27B_DR|411316:0.17187)0.739:0.01187)0.972:0.11335,(EnSpm-N27B_DR|17851:0.21187,(EnSpm-N27B_DR|176701:0.54951,(EnSpm-N27B_DR|176717:0.36151,EnSpm-N27B_DR|657522:0.60109)0.200:0.09490)0.730:0.13232)0.905:0.00069)0.868:0.03596)0.861:0.03311)0.756:0.02347)0.696:0.03366)0.669:0.01526)0.824:0.05063,(((((EnSpm-N27B_DR|328181:0.37759,((EnSpm-N27B_DR|17858:0.48739,EnSpm-N27B_DR|17911:0.30720)0.113:0.09522,EnSpm-N27B_DR|250086:0.51702)0.720:0.04647)0.956:0.22811,(EnSpm-N27B_DR|492771:0.35263,(EnSpm-N27B_DR|176681:0.29485,(EnSpm-N27B_DR|492814:0.33881,EnSpm-N27B_DR|492815:0.25202)0.563:0.10415)0.536:0.01059)0.254:0.02901)0.759:0.03832,(((EnSpm-N27B_DR|250118:0.69684,EnSpm-N27B_DR|176764:0.15648)0.305:0.09010,(EnSpm-N27B_DR|570858:0.10455,EnSpm-N27B_DR|570860:0.18766)0.790:0.07644)0.582:0.05996,((EnSpm-N27B_DR|104023:0.29773,EnSpm-N27B_DR|176756:0.08761)0.677:0.03208,(EnSpm-N27B_DR|176758:0.16902,EnSpm-N27B_DR|176760:0.18455)0.800:0.05459)0.922:0.09265)0.768:0.06639)0.089:0.04918,(((((EnSpm-N27B_DR|570865:0.50099,((EnSpm-N27B_DR|17811:0.38424,EnSpm-N27B_DR|411304:0.36258)0.886:0.19776,(EnSpm-N27B_DR|328284:0.17839,(EnSpm-N27B_DR|104014:0.26713,EnSpm-N27B_DR|250151:0.36089)0.445:0.09633)0.799:0.14618)0.146:0.05033)0.819:0.12280,EnSpm-N27B_DR|17898:0.28632)0.288:0.01515,((EnSpm-N27B_DR|176784:0.52739,((EnSpm-N27B_DR|176806:0.12017,EnSpm-N27B_DR|570679:0.37065)0.718:0.16005,(EnSpm-N27B_DR|17854:0.71229,EnSpm-N27B_DR|657595:0.56623)0.645:0.09129)0.660:0.09482)0.531:0.17092,EnSpm-N27B_DR|411286:0.63092)0.230:0.00072)0.729:0.03894,((EnSpm-N27B_DR|104046:0.45480,(EnSpm-N27B_DR|492856:0.02484,((EnSpm-N27B_DR|492854:0.13863,(EnSpm-N27B_DR|411290:0.00072,EnSpm-N27B_DR|492853:0.09187)0.420:0.15776)0.217:0.01343,EnSpm-N27B_DR|492858:0.00073)0.696:0.05439)0.989:0.33894)0.687:0.04473,(EnSpm-N27B_DR|176677:0.41492,EnSpm-N27B_DR|176691:0.18362)0.757:0.04797)0.914:0.09454)0.663:0.01520,((EnSpm-N27B_DR|570800:0.39510,((EnSpm-N27B_DR|492837:0.09258,((EnSpm-N27B_DR|492836:0.08601,((EnSpm-N27B_DR|492832:0.04397,(EnSpm-N27B_DR|492830:0.09147,EnSpm-N27B_DR|492834:0.03011)0.851:0.02901)0.949:0.09487,(EnSpm-N27B_DR|492831:0.03083,EnSpm-N27B_DR|492835:0.06582)0.976:0.13207)0.716:0.01943)0.787:0.06403,EnSpm-N27B_DR|492833:0.06039)0.824:0.13563)0.990:0.28543,(EnSpm-N27B_DR|17818:0.23555,EnSpm-N27B_DR|17907:0.30745)0.630:0.06339)0.752:0.06094)0.812:0.05864,EnSpm-N27B_DR|328187:0.43306)0.286:0.00072)0.834:0.00090)0.436:0.05298,((EnSpm-N27B_DR|570813:0.38723,(EnSpm-N27B_DR|657536:0.36018,(EnSpm-N27B_DR|176839:0.43368,(EnSpm-N27B_DR|17817:0.55478,EnSpm-N27B_DR|328171:0.25413)0.898:0.37176)0.197:0.00072)0.856:0.11321)0.746:0.06921,(EnSpm-N27B_DR|570820:0.48275,(EnSpm-N27B_DR|570678:0.59456,EnSpm-N27B_DR|570696:0.29462)0.884:0.26615)0.542:0.03705)0.899:0.11799)0.867:0.09395)0.040:0.02560)0.599:0.04853)0.081:0.06006,(((((((EnSpm-N27B_DR|250131:0.18478,(EnSpm-N27B_DR|17853:0.49643,EnSpm-N27B_DR|250153:0.22762)0.276:0.04223)0.121:0.01949,(EnSpm-N27B_DR|411221:0.39005,EnSpm-N27B_DR|657571:0.20473)0.839:0.18708)0.738:0.06964,((EnSpm-N27B_DR|328281:0.41893,(EnSpm-N27B_DR|176659:0.35604,EnSpm-N27B_DR|250136:0.36109)0.804:0.10217)0.684:0.02851,(EnSpm-N27B_DR|17842:0.22214,EnSpm-N27B_DR|570703:0.49837)0.926:0.18942)0.136:0.02641)0.845:0.06834,(EnSpm-N27B_DR|657531:0.27822,((EnSpm-N27B_DR|328200:0.34913,(EnSpm-N27B_DR|328219:0.48299,EnSpm-N27B_DR|411300:0.25007)0.856:0.23513)0.493:0.00696,(EnSpm-N27B_DR|328197:0.33469,EnSpm-N27B_DR|328214:0.28410)0.889:0.11276)0.745:0.04222)0.141:0.00451)0.641:0.00975,(EnSpm-N27B_DR|176770:0.29283,EnSpm-N27B_DR|570768:0.30640)0.875:0.13167)0.742:0.02384,(((((EnSpm-N27B_DR|104094:0.55607,EnSpm-N27B_DR|104044:0.72540)0.518:0.00976,(((EnSpm-N27B_DR|176763:0.13820,EnSpm-N27B_DR|176707:0.35012)0.726:0.08489,(EnSpm-N27B_DR|411274:0.53569,(EnSpm-N27B_DR|176824:0.17782,EnSpm-N27B_DR|176829:0.18936)0.977:0.32158)0.622:0.04747)0.663:0.08603,EnSpm-N27B_DR|104008:0.39231)0.740:0.04432)0.731:0.01731,(((((((EnSpm-N27B_DR|570690:0.27902,EnSpm-N27B_DR|570701:0.43598)0.236:0.00072,(EnSpm-N27B_DR|176642:0.65125,EnSpm-N27B_DR|411172:0.16055)0.965:0.41389)0.714:0.14133,((EnSpm-N27B_DR|250080:0.10738,(EnSpm-N27B_DR|250082:0.06183,EnSpm-N27B_DR|250083:0.07338)0.822:0.00074)0.998:0.41254,(EnSpm-N27B_DR|176671:0.37838,EnSpm-N27B_DR|176754:0.14844)0.154:0.03783)0.837:0.08933)0.587:0.01388,EnSpm-N27B_DR|176656:0.19961)0.773:0.03169,(EnSpm-N27B_DR|250098:0.23385,(EnSpm-N27B_DR|411273:0.57562,EnSpm-N27B_DR|250099:0.12804)0.662:0.02634)0.909:0.12118)0.327:0.00073,(((EnSpm-N27B_DR|328286:0.34004,EnSpm-N27B_DR|17892:0.29079)0.777:0.05431,((EnSpm-N27B_DR|104096:0.26480,(EnSpm-N27B_DR|492845:0.21763,EnSpm-N27B_DR|570749:0.44117)0.845:0.07509)0.909:0.09386,(EnSpm-N27B_DR|176808:0.41423,EnSpm-N27B_DR|492804:0.40986)0.979:0.37304)0.156:0.00073)0.000:0.00074,((EnSpm-N27B_DR|328251:0.03379,EnSpm-N27B_DR|328253:0.01484)0.964:0.18301,(EnSpm-N27B_DR|328252:0.12996,EnSpm-N27B_DR|570792:0.55562)0.869:0.35776)0.833:0.13464)0.895:0.07018)0.000:0.00867,((EnSpm-N27B_DR|17834:0.30018,((EnSpm-N27B_DR|17835:0.21603,EnSpm-N27B_DR|328183:0.38236)0.170:0.04168,(EnSpm-N27B_DR|17836:0.50485,EnSpm-N27B_DR|657606:0.28978)0.808:0.18077)0.822:0.14877)0.764:0.04286,((EnSpm-N27B_DR|104095:0.59859,EnSpm-N27B_DR|328257:0.69854)0.853:0.22136,(EnSpm-N27B_DR|328195:0.22599,EnSpm-N27B_DR|104078:0.26379)0.838:0.12445)0.785:0.11850)0.815:0.09171)0.553:0.05254)0.634:0.00073,(((((EnSpm-N27B_DR|176825:0.16611,EnSpm-N27B_DR|176828:0.09078)0.963:0.31165,EnSpm-N27B_DR|570764:0.41574)0.818:0.13860,((((((EnSpm-N27B_DR|104010:0.64479,(((EnSpm-N27B_DR|250108:0.19276,EnSpm-N27B_DR|250106:0.16047)0.053:0.03004,EnSpm-N27B_DR|250105:0.22608)0.945:0.24534,EnSpm-N27B_DR|17778:0.51109)0.699:0.09989)0.391:0.07658,((EnSpm-N27B_DR|176685:0.42036,((EnSpm-N27B_DR|657572:0.21612,(EnSpm-N27B_DR|492791:0.35886,(EnSpm-N27B_DR|17869:0.32272,EnSpm-N27B_DR|104093:0.19937)0.784:0.10017)0.307:0.06097)0.825:0.09162,((EnSpm-N27B_DR|17871:0.08546,EnSpm-N27B_DR|570705:0.43020)0.709:0.05055,(EnSpm-N27B_DR|570769:0.29749,EnSpm-N27B_DR|570770:0.20080)0.963:0.21239)0.813:0.06236)0.548:0.03386)0.740:0.04021,((((EnSpm-N27B_DR|570831:0.03525,EnSpm-N27B_DR|570844:0.01904)0.994:0.30923,((EnSpm-N27B_DR|17792:0.38093,EnSpm-N27B_DR|570853:0.25949)0.811:0.28828,EnSpm-N27B_DR|570850:0.20886)0.204:0.01133)0.434:0.04462,EnSpm-N27B_DR|570846:0.40959)0.967:0.29092,(((((((EnSpm-N27B_DR|657551:0.18621,EnSpm-N27B_DR|657552:0.28480)0.900:0.16831,EnSpm-N27B_DR|657553:0.28777)0.683:0.16876,EnSpm-N27B_DR|104097:0.55629)0.661:0.04742,((EnSpm-N27B_DR|570816:0.23111,(EnSpm-N27B_DR|570814:0.16334,EnSpm-N27B_DR|570818:0.29303)0.931:0.17018)0.964:0.20406,(EnSpm-N27B_DR|657598:0.50251,(EnSpm-N27B_DR|570761:0.31708,EnSpm-N27B_DR|657556:0.14565)0.811:0.13188)0.700:0.04542)0.761:0.05933)0.709:0.02759,(EnSpm-N27B_DR|328175:0.49734,((EnSpm-N27B_DR|176798:0.22019,(((EnSpm-N27B_DR|176796:0.21969,(EnSpm-N27B_DR|176793:0.07694,EnSpm-N27B_DR|176794:0.04983)0.886:0.16499)0.027:0.05859,EnSpm-N27B_DR|176799:0.08937)0.790:0.00087,EnSpm-N27B_DR|176792:0.07495)0.862:0.07122)0.873:0.10677,(EnSpm-N27B_DR|176790:0.22532,(EnSpm-N27B_DR|176795:0.17215,EnSpm-N27B_DR|176797:0.33590)0.715:0.04131)0.693:0.07287)0.939:0.26024)0.781:0.10919)0.552:0.02426,((EnSpm-N27B_DR|657594:0.26201,(EnSpm-N27B_DR|104028:0.61983,EnSpm-N27B_DR|176696:0.24071)0.586:0.14912)0.848:0.22405,(((EnSpm-N27B_DR|104018:0.51263,(EnSpm-N27B_DR|328226:0.25410,EnSpm-N27B_DR|657542:0.46099)0.925:0.19664)0.128:0.00855,(EnSpm-N27B_DR|176830:0.73675,EnSpm-N27B_DR|328236:0.40893)0.376:0.22855)0.507:0.00246,(EnSpm-N27B_DR|176687:0.73102,(EnSpm-N27B_DR|176695:0.61488,(EnSpm-N27B_DR|328199:0.23635,(EnSpm-N27B_DR|492788:0.43325,(EnSpm-N27B_DR|492872:0.64571,EnSpm-N27B_DR|570843:0.39709)0.563:0.12396)0.803:0.20784)0.062:0.00073)0.809:0.07960)0.714:0.03485)0.856:0.07271)0.726:0.03358)0.530:0.02104,(((EnSpm-N27B_DR|411301:0.23702,((EnSpm-N27B_DR|411305:0.13869,EnSpm-N27B_DR|411309:0.08191)0.927:0.09848,(EnSpm-N27B_DR|411311:0.19008,(EnSpm-N27B_DR|411303:0.15797,EnSpm-N27B_DR|411307:0.14588)0.935:0.10808)0.800:0.04709)0.269:0.07066)0.997:0.32634,((EnSpm-N27B_DR|176726:0.01376,((EnSpm-N27B_DR|176723:0.0,EnSpm-N27B_DR|176725:0.0):0.02690,EnSpm-N27B_DR|176724:0.00072)0.665:0.02725)1.000:0.39705,(EnSpm-N27B_DR|570686:0.43474,EnSpm-N27B_DR|328209:0.31164)0.328:0.07395)0.386:0.00987)0.849:0.08027,(EnSpm-N27B_DR|570744:0.63302,((EnSpm-N27B_DR|104105:0.09632,EnSpm-N27B_DR|104104:0.17329)0.698:0.01179,EnSpm-N27B_DR|104106:0.05898)0.996:0.28209)0.260:0.01825)0.798:0.11183)0.527:0.05768)0.039:0.00074)0.695:0.00072)0.827:0.09323,((((((EnSpm-N27B_DR|570754:0.07570,EnSpm-N27B_DR|17812:0.18744)0.545:0.03223,EnSpm-N27B_DR|492876:0.28205)0.507:0.02579,EnSpm-N27B_DR|411218:0.44366)0.276:0.06107,(((EnSpm-N27B_DR|657569:0.25614,EnSpm-N27B_DR|492827:0.30873)0.040:0.00068,(EnSpm-N27B_DR|250135:0.75087,(EnSpm-N27B_DR|17881:0.15395,EnSpm-N27B_DR|570677:0.73629)0.527:0.20128)0.858:0.25116)0.710:0.01517,(EnSpm-N27B_DR|176672:0.13242,(EnSpm-N27B_DR|176673:0.10800,EnSpm-N27B_DR|176674:0.07226)0.528:0.06574)0.983:0.16370)0.849:0.04696)0.817:0.06142,(((((EnSpm-N27B_DR|250096:0.27121,(EnSpm-N27B_DR|17867:0.27338,EnSpm-N27B_DR|104040:0.33349)0.397:0.11183)0.850:0.12433,((EnSpm-N27B_DR|104054:0.20872,(EnSpm-N27B_DR|104053:0.15432,(EnSpm-N27B_DR|104052:0.24073,EnSpm-N27B_DR|104055:0.47072)0.000:0.05264)0.326:0.04635)0.963:0.16792,EnSpm-N27B_DR|104031:0.34149)0.808:0.06660)0.727:0.01801,(EnSpm-N27B_DR|17863:0.40777,EnSpm-N27B_DR|657524:0.53616)0.673:0.04289)0.833:0.03600,(EnSpm-N27B_DR|104077:0.36065,EnSpm-N27B_DR|250139:0.47990)0.888:0.31947)0.621:0.00680,((EnSpm-N27B_DR|250107:0.34380,EnSpm-N27B_DR|411209:0.42111)0.902:0.19019,(EnSpm-N27B_DR|250087:0.29878,EnSpm-N27B_DR|250119:0.37165)0.554:0.04001)0.883:0.09591)0.755:0.01503)0.679:0.00326,((EnSpm-N27B_DR|17855:0.28122,((((EnSpm-N27B_DR|492811:0.11778,(EnSpm-N27B_DR|492809:0.07982,(EnSpm-N27B_DR|492808:0.16998,EnSpm-N27B_DR|492810:0.25070)0.835:0.07782)0.930:0.16241)0.976:0.44683,(EnSpm-N27B_DR|17782:0.51837,EnSpm-N27B_DR|104079:0.16852)0.611:0.10688)0.767:0.12582,(EnSpm-N27B_DR|250115:0.51910,EnSpm-N27B_DR|657550:0.06540)0.911:0.18904)0.359:0.03216,EnSpm-N27B_DR|104027:0.51062)0.267:0.00073)0.769:0.06348,(EnSpm-N27B_DR|570811:0.27366,EnSpm-N27B_DR|17880:0.36303)0.260:0.00072)0.863:0.06935)0.856:0.04443)0.056:0.00072,((EnSpm-N27B_DR|411184:0.17534,EnSpm-N27B_DR|411186:0.18617)0.956:0.18168,(EnSpm-N27B_DR|17783:0.53698,(EnSpm-N27B_DR|570796:0.55111,(EnSpm-N27B_DR|328265:0.16688,(EnSpm-N27B_DR|176684:0.81785,(EnSpm-N27B_DR|328262:0.19190,(EnSpm-N27B_DR|328263:0.15747,EnSpm-N27B_DR|328264:0.21930)0.943:0.23901)0.903:0.29560)0.738:0.24677)0.672:0.06569)0.895:0.20293)0.743:0.07826)0.705:0.02380)0.768:0.05315,((EnSpm-N27B_DR|104012:0.48319,((((EnSpm-N27B_DR|250121:0.31406,EnSpm-N27B_DR|250140:0.32672)0.881:0.42180,(EnSpm-N27B_DR|104047:0.04139,EnSpm-N27B_DR|492829:0.63792)0.694:0.10977)0.452:0.22200,(EnSpm-N27B_DR|570746:0.16167,EnSpm-N27B_DR|570773:0.78851)0.730:0.09165)0.698:0.02759,EnSpm-N27B_DR|104061:0.04848)0.758:0.02197)0.666:0.00935,((((((EnSpm-N27B_DR|570736:0.36175,EnSpm-N27B_DR|492869:0.61258)0.054:0.00090,EnSpm-N27B_DR|104098:0.50000)0.644:0.07537,(EnSpm-N27B_DR|657610:0.34409,(EnSpm-N27B_DR|657609:0.29170,EnSpm-N27B_DR|657611:0.22043)0.432:0.01810)0.886:0.08491)0.738:0.05978,(((EnSpm-N27B_DR|328179:0.24549,(EnSpm-N27B_DR|328176:0.27983,EnSpm-N27B_DR|328288:0.31437)0.853:0.13121)0.933:0.20414,(EnSpm-N27B_DR|570804:0.33213,(EnSpm-N27B_DR|176692:0.58200,(EnSpm-N27B_DR|328274:0.26758,EnSpm-N27B_DR|570837:0.55950)0.281:0.15398)0.110:0.07663)0.652:0.02204)0.205:0.03606,(EnSpm-N27B_DR|176716:0.34159,((EnSpm-N27B_DR|176772:0.46184,((EnSpm-N27B_DR|176771:0.18618,EnSpm-N27B_DR|176774:0.08512)0.134:0.04314,(EnSpm-N27B_DR|176773:0.17310,EnSpm-N27B_DR|176775:0.32652)0.564:0.03897)0.612:0.02232)0.995:0.33766,(EnSpm-N27B_DR|17903:0.29576,EnSpm-N27B_DR|570782:0.28164)0.726:0.06759)0.029:0.05759)0.613:0.03972)0.859:0.10908)0.800:0.06800,(((((EnSpm-N27B_DR|411242:0.32256,(EnSpm-N27B_DR|328280:0.39616,EnSpm-N27B_DR|328172:0.18217)0.714:0.10190)0.677:0.14202,(((EnSpm-N27B_DR|176655:0.05132,EnSpm-N27B_DR|176657:0.00073)0.973:0.17348,((EnSpm-N27B_DR|17777:0.59502,EnSpm-N27B_DR|250101:0.32591)0.894:0.21196,EnSpm-N27B_DR|411261:0.49001)0.629:0.06036)0.164:0.07391,(EnSpm-N27B_DR|17872:0.30862,EnSpm-N27B_DR|570774:0.19588)0.875:0.17327)0.680:0.04939)0.361:0.00807,(EnSpm-N27B_DR|17794:0.35472,(((EnSpm-N27B_DR|17822:0.00072,(EnSpm-N27B_DR|657518:0.42941,EnSpm-N27B_DR|657521:0.30495)0.939:0.29552)0.972:0.23725,(EnSpm-N27B_DR|657608:0.47507,(EnSpm-N27B_DR|17845:0.31468,EnSpm-N27B_DR|176766:0.30889)0.500:0.11630)0.826:0.13285)0.804:0.08622,EnSpm-N27B_DR|176837:0.40657)0.128:0.00116)0.729:0.04674)0.829:0.05817,EnSpm-N27B_DR|492796:0.25740)0.474:0.00072,((((EnSpm-N27B_DR|17879:0.22414,EnSpm-N27B_DR|411229:0.52168)0.823:0.13425,((EnSpm-N27B_DR|17795:0.44630,EnSpm-N27B_DR|176721:0.40034)0.864:0.27156,((EnSpm-N27B_DR|104037:0.41712,EnSpm-N27B_DR|328210:0.30221)0.577:0.17084,EnSpm-N27B_DR|328249:0.43075)0.207:0.00072)0.866:0.08469)0.718:0.03995,(((EnSpm-N27B_DR|176813:0.29277,EnSpm-N27B_DR|328208:1.04556)0.457:0.08344,(EnSpm-N27B_DR|250160:0.53810,EnSpm-N27B_DR|570795:0.09424)0.933:0.23268)0.692:0.11777,EnSpm-N27B_DR|411196:0.61701)0.514:0.00090)0.656:0.03016,(((((EnSpm-N27B_DR|411207:0.46861,(EnSpm-N27B_DR|328223:0.55786,EnSpm-N27B_DR|17828:0.52529)0.677:0.04898)0.633:0.03196,EnSpm-N27B_DR|176706:0.47811)0.800:0.10992,(EnSpm-N27B_DR|104043:0.70217,EnSpm-N27B_DR|570748:0.33947)0.228:0.16775)0.765:0.06754,(EnSpm-N27B_DR|492843:0.44323,EnSpm-N27B_DR|17909:0.31548)0.712:0.06463)0.844:0.06973,((((EnSpm-N27B_DR|250161:0.53778,EnSpm-N27B_DR|176697:0.33489)0.856:0.16748,((EnSpm-N27B_DR|250122:0.30230,EnSpm-N27B_DR|657605:0.00072)0.907:0.34994,EnSpm-N27B_DR|17823:0.55726)0.852:0.22757)0.171:0.00074,EnSpm-N27B_DR|328222:0.42590)0.667:0.03078,(EnSpm-N27B_DR|17796:0.31366,EnSpm-N27B_DR|411251:0.16553)0.927:0.19334)0.843:0.06770)0.756:0.04075)0.255:0.00891)0.796:0.02999)0.750:0.03427,((((EnSpm-N27B_DR|411212:0.21613,(EnSpm-N27B_DR|328217:0.17964,EnSpm-N27B_DR|328218:0.21039)0.956:0.20011)0.535:0.08608,EnSpm-N27B_DR|492828:0.50827)0.642:0.03110,((((EnSpm-N27B_DR|411232:0.66544,(EnSpm-N27B_DR|492861:0.16822,(EnSpm-N27B_DR|17793:0.13994,EnSpm-N27B_DR|411249:0.15194)0.866:0.26638)0.711:0.12110)0.843:0.27891,(EnSpm-N27B_DR|104107:0.59359,((EnSpm-N27B_DR|570712:0.09743,EnSpm-N27B_DR|570713:0.02021)0.868:0.14469,EnSpm-N27B_DR|411241:0.30830)0.391:0.10171)0.000:0.00073)0.611:0.07314,(EnSpm-N27B_DR|328270:0.54829,EnSpm-N27B_DR|411210:0.36178)0.190:0.11755)0.632:0.02899,(((EnSpm-N27B_DR|176699:0.36004,(EnSpm-N27B_DR|104020:0.31752,EnSpm-N27B_DR|411256:0.40671)0.684:0.11645)0.625:0.10055,EnSpm-N27B_DR|176649:0.36883)0.033:0.04111,(EnSpm-N27B_DR|570861:0.42491,(EnSpm-N27B_DR|328202:0.29300,EnSpm-N27B_DR|657607:0.45476)0.009:0.07953)0.388:0.10829)0.623:0.00769)0.509:0.00072)0.220:0.03184,EnSpm-N27B_DR|104033:0.49584)0.194:0.02476)0.803:0.03482)0.663:0.02057)0.929:0.07359,(((EnSpm-N27B_DR|250089:0.07221,EnSpm-N27B_DR|250092:0.01411)0.991:0.35963,(EnSpm-N27B_DR|250085:0.41258,EnSpm-N27B_DR|570733:0.12198)0.554:0.12795)0.671:0.04832,(((EnSpm-N27B_DR|570672:0.19654,EnSpm-N27B_DR|570708:0.40341)0.697:0.13898,(EnSpm-N27B_DR|17832:0.21371,(EnSpm-N27B_DR|411263:0.40460,EnSpm-N27B_DR|411308:0.21164)0.800:0.12045)0.756:0.04399)0.841:0.09270,((EnSpm-N27B_DR|411338:0.32245,EnSpm-N27B_DR|570673:0.44951)0.833:0.25475,(EnSpm-N27B_DR|104068:0.03483,(EnSpm-N27B_DR|104070:0.00073,EnSpm-N27B_DR|104072:0.01608)0.888:0.14237)0.945:0.26869)0.796:0.09508)0.622:0.04321)0.750:0.04323)0.686:0.00072)0.829:0.02949,(EnSpm-N27B_DR|17801:0.19144,EnSpm-N27B_DR|328266:0.35987)0.725:0.06267)0.950:0.00091,((EnSpm-N27B_DR|328256:0.35855,((EnSpm-N27B_DR|17861:0.33072,(EnSpm-N27B_DR|17922:0.06061,EnSpm-N27B_DR|17924:0.01767)0.970:0.28771)0.834:0.11769,EnSpm-N27B_DR|570694:0.36789)0.762:0.10451)0.663:0.01517,((EnSpm-N27B_DR|328188:0.54827,EnSpm-N27B_DR|411302:0.27411)0.634:0.10556,(((EnSpm-N27B_DR|17905:0.68486,EnSpm-N27B_DR|492820:0.03725)0.738:0.14747,(EnSpm-N27B_DR|176698:0.28809,EnSpm-N27B_DR|411254:0.30919)0.254:0.07611)0.826:0.06065,((EnSpm-N27B_DR|570723:0.53279,(EnSpm-N27B_DR|104039:0.48259,EnSpm-N27B_DR|492813:0.46832)0.691:0.12363)0.596:0.04533,(EnSpm-N27B_DR|570731:0.23667,(EnSpm-N27B_DR|570727:0.10183,(EnSpm-N27B_DR|570730:0.13690,(EnSpm-N27B_DR|570728:0.03404,EnSpm-N27B_DR|570729:0.03583)0.531:0.02079)0.852:0.04796)0.357:0.02286)1.000:0.36132)0.647:0.05307)0.131:0.00074)0.233:0.02909)0.661:0.01442)0.823:0.01698)0.783:0.03504,(EnSpm-N27B_DR|411191:0.51877,((EnSpm-N27B_DR|492822:0.25278,EnSpm-N27B_DR|492826:0.34223)0.813:0.10797,((((EnSpm-N27B_DR|570681:0.63721,EnSpm-N27B_DR|570760:0.28360)0.600:0.00072,EnSpm-N27B_DR|570856:0.30447)0.890:0.11975,EnSpm-N27B_DR|17902:0.50127)0.633:0.03732,(EnSpm-N27B_DR|328190:0.44063,(EnSpm-N27B_DR|657604:0.32851,(EnSpm-N27B_DR|176809:0.32957,EnSpm-N27B_DR|657547:0.43217)0.642:0.05592)0.610:0.04525)0.883:0.11079)0.806:0.00071)0.004:0.02994)0.786:0.05430)0.714:0.03198)0.095:0.00090,(EnSpm-N27B_DR|176661:0.32593,(EnSpm-N27B_DR|17908:0.19000,EnSpm-N27B_DR|104015:0.19175)0.611:0.06843)0.779:0.07916)0.775:0.05499)0.074:0.03758);
```
