## Supplementary Data 2 for "A genomic portrait of zebrafish transposable elements and their spatiotemporal embryonic expression": EnSpm-N28_DR.mafft.nwk

```
(((((((EnSpm-N28_DR|1284111:0.22409,EnSpm-N28_DR|250209:0.23537)0.647:0.03892,(EnSpm-N28_DR|328338:0.29790,EnSpm-N28_DR|902375:0.17653)0.000:0.00062)0.667:0.00713,(EnSpm-N28_DR|657710:0.32471,(EnSpm-N28_DR|17971:0.21066,EnSpm-N28_DR|657705:0.21854)0.819:0.05735)0.743:0.05916)0.269:0.00954,(((((((EnSpm-N28_DR|1415293:0.16519,(EnSpm-N28_DR|2094304:0.22103,(EnSpm-N28_DR|1507851:0.31868,(EnSpm-N28_DR|104158:0.00063,EnSpm-N28_DR|2083641:0.02763)0.741:0.07003)0.858:0.22796)0.709:0.06663)0.692:0.03401,EnSpm-N28_DR|1713066:0.29495)0.736:0.02555,((EnSpm-N28_DR|411373:0.38093,EnSpm-N28_DR|657711:0.20421)0.556:0.18756,(EnSpm-N28_DR|104165:0.26720,(EnSpm-N28_DR|250198:0.26202,((EnSpm-N28_DR|742132:0.33282,EnSpm-N28_DR|1415292:0.12464)0.435:0.07095,EnSpm-N28_DR|1507848:0.13409)0.332:0.06259)0.790:0.08247)0.692:0.06071)0.699:0.07190)0.836:0.04079,EnSpm-N28_DR|1602589:0.17043)0.704:0.00800,EnSpm-N28_DR|250206:0.21862)0.835:0.03371,((EnSpm-N28_DR|1809997:0.18295,(EnSpm-N28_DR|1713037:0.05948,EnSpm-N28_DR|1809986:0.27063)0.447:0.06739)0.805:0.06048,(EnSpm-N28_DR|995387:0.34057,EnSpm-N28_DR|328323:0.21398)0.587:0.00062)0.874:0.04271)0.258:0.01519,(EnSpm-N28_DR|902386:0.10827,((EnSpm-N28_DR|742121:0.24075,EnSpm-N28_DR|902387:0.11330)0.083:0.07868,(EnSpm-N28_DR|492933:0.20520,EnSpm-N28_DR|250191:0.17850)0.761:0.05074)0.796:0.06608)0.759:0.01421)0.732:0.00770)0.862:0.02261,(((((((EnSpm-N28_DR|176893:0.20502,(((EnSpm-N28_DR|822994:0.26051,EnSpm-N28_DR|1602599:0.26015)0.299:0.31937,EnSpm-N28_DR|822990:0.17593)0.482:0.01291,EnSpm-N28_DR|104159:0.22001)0.777:0.02250)0.700:0.00063,EnSpm-N28_DR|1211624:0.23596)0.696:0.00733,((((EnSpm-N28_DR|1284121:0.26074,(EnSpm-N28_DR|328325:0.21217,EnSpm-N28_DR|570938:0.15774)0.520:0.00889)0.531:0.01370,(EnSpm-N28_DR|995388:0.07222,EnSpm-N28_DR|2109300:0.09692)0.993:0.16466)0.762:0.02080,((EnSpm-N28_DR|742139:0.21480,EnSpm-N28_DR|411366:0.19437)0.223:0.01685,EnSpm-N28_DR|1713042:0.22644)0.569:0.00062)0.830:0.00648,(EnSpm-N28_DR|411363:0.27072,(EnSpm-N28_DR|1919115:0.01236,EnSpm-N28_DR|2100384:0.00672)0.989:0.23787)0.792:0.05938)0.271:0.00062)0.933:0.00468,EnSpm-N28_DR|176888:0.15929)0.746:0.00084,(((EnSpm-N28_DR|1150340:0.14285,(EnSpm-N28_DR|995384:0.22333,(((EnSpm-N28_DR|1284119:0.11762,EnSpm-N28_DR|1415285:0.36988)0.698:0.03360,((EnSpm-N28_DR|2085339:0.30263,EnSpm-N28_DR|1284118:0.31003)0.789:0.05940,(((EnSpm-N28_DR|995380:0.21564,EnSpm-N28_DR|2005686:0.07219)0.734:0.05452,(EnSpm-N28_DR|902390:0.34972,EnSpm-N28_DR|902404:0.36490)0.782:0.12234)0.797:0.05935,((EnSpm-N28_DR|1713047:0.19723,(EnSpm-N28_DR|1284120:0.47213,EnSpm-N28_DR|1415288:0.16212)0.926:0.21363)0.924:0.15888,((EnSpm-N28_DR|1349336:0.18741,(EnSpm-N28_DR|822993:0.29249,EnSpm-N28_DR|1284110:0.20133)0.527:0.01673)0.881:0.10089,(EnSpm-N28_DR|1809996:0.16803,(EnSpm-N28_DR|176895:0.59787,EnSpm-N28_DR|1713071:0.22444)0.744:0.10155)0.860:0.09116)0.118:0.03185)0.372:0.00191)0.923:0.06292)0.180:0.00062)0.657:0.02167,(EnSpm-N28_DR|2005675:0.16033,EnSpm-N28_DR|1602572:0.28776)0.938:0.11103)0.734:0.03905)0.706:0.02095)0.166:0.00063,((EnSpm-N28_DR|411375:0.22321,((EnSpm-N28_DR|250204:0.05548,EnSpm-N28_DR|250212:0.08065)0.874:0.14317,EnSpm-N28_DR|902393:0.09359)0.224:0.01988)0.406:0.01547,(((EnSpm-N28_DR|1713044:0.35278,EnSpm-N28_DR|1284104:0.23595)0.035:0.10808,EnSpm-N28_DR|1284122:0.72354)0.641:0.06717,((EnSpm-N28_DR|328339:0.29556,EnSpm-N28_DR|492932:0.04593)0.998:0.52956,(EnSpm-N28_DR|1284124:0.14245,EnSpm-N28_DR|17990:0.08416)0.259:0.05096)0.808:0.08114)0.487:0.03092)0.908:0.03317)0.439:0.00061,((EnSpm-N28_DR|1349338:0.25682,EnSpm-N28_DR|657704:0.26479)0.222:0.02685,(((EnSpm-N28_DR|1809971:0.27394,(EnSpm-N28_DR|1150344:0.18586,EnSpm-N28_DR|1602573:0.28405)0.573:0.02905)0.052:0.00063,((EnSpm-N28_DR|657692:0.21706,EnSpm-N28_DR|1415291:0.35518)0.310:0.16185,(EnSpm-N28_DR|176883:0.19188,(EnSpm-N28_DR|1919128:0.25946,(EnSpm-N28_DR|104152:0.00061,EnSpm-N28_DR|2005680:0.26861)0.902:0.25775)0.727:0.04426)0.690:0.08332)0.543:0.01645)0.833:0.05362,EnSpm-N28_DR|1150334:0.55985)0.529:0.01350)0.418:0.02019)0.857:0.01921)0.505:0.01846,((EnSpm-N28_DR|1602580:0.15921,(((EnSpm-N28_DR|570915:0.15654,EnSpm-N28_DR|1507849:0.11751)0.550:0.01648,((EnSpm-N28_DR|902371:0.16606,EnSpm-N28_DR|902367:0.15008)0.064:0.02894,(EnSpm-N28_DR|902369:0.09934,EnSpm-N28_DR|902373:0.13052)0.947:0.09112)0.999:0.21309)0.915:0.06418,((EnSpm-N28_DR|328317:0.00061,EnSpm-N28_DR|1080103:0.76753)0.860:0.22392,(EnSpm-N28_DR|1809956:0.50895,EnSpm-N28_DR|1080100:0.13950)0.831:0.11431)0.706:0.06032)0.756:0.02155)0.922:0.02777,((((EnSpm-N28_DR|570939:0.07490,EnSpm-N28_DR|250214:0.19141)0.414:0.05063,((EnSpm-N28_DR|17974:0.29068,EnSpm-N28_DR|1349339:0.18772)0.083:0.00637,EnSpm-N28_DR|1602606:0.37509)0.755:0.03202)0.399:0.02783,(EnSpm-N28_DR|822992:0.16960,EnSpm-N28_DR|1211618:0.08665)0.830:0.06803)0.689:0.01114,((EnSpm-N28_DR|742127:0.15515,EnSpm-N28_DR|1809977:0.35779)0.952:0.13012,((((((EnSpm-N28_DR|1602593:0.15032,EnSpm-N28_DR|1809980:0.30224)0.853:0.10512,(EnSpm-N28_DR|1507850:0.21635,(EnSpm-N28_DR|657697:0.26723,EnSpm-N28_DR|1713073:0.18473)0.770:0.09375)0.806:0.04560)0.788:0.02379,(EnSpm-N28_DR|742133:0.23129,EnSpm-N28_DR|657695:0.17075)0.646:0.01779)0.394:0.00062,(EnSpm-N28_DR|570917:0.20616,((EnSpm-N28_DR|104163:0.53021,EnSpm-N28_DR|657690:0.20210)0.728:0.05006,(EnSpm-N28_DR|17972:0.31348,EnSpm-N28_DR|1919131:0.17231)0.555:0.08907)0.626:0.01072)0.951:0.06948)0.768:0.01010,(EnSpm-N28_DR|250213:0.19916,(EnSpm-N28_DR|1080102:0.12495,(EnSpm-N28_DR|1602607:0.10496,EnSpm-N28_DR|1809994:0.04014)0.559:0.18330)0.537:0.00059)0.892:0.06997)0.687:0.00604,(EnSpm-N28_DR|1713038:0.10877,(EnSpm-N28_DR|822991:0.01851,EnSpm-N28_DR|902403:0.05047)0.408:0.11313)0.944:0.07693)0.757:0.02411)0.757:0.02933)0.416:0.00062)0.909:0.02478)0.966:0.06035,((EnSpm-N28_DR|570936:0.21195,(((EnSpm-N28_DR|822999:0.29918,(((EnSpm-N28_DR|570935:0.27132,EnSpm-N28_DR|411368:0.12358)0.967:0.18699,((EnSpm-N28_DR|1284113:0.11368,EnSpm-N28_DR|1602582:0.19641)0.315:0.04138,((EnSpm-N28_DR|570918:0.00061,EnSpm-N28_DR|902396:0.02948)0.920:0.39583,(EnSpm-N28_DR|411362:0.29570,(EnSpm-N28_DR|742124:0.23705,EnSpm-N28_DR|411372:0.26878)0.194:0.03810)0.346:0.05898)0.192:0.00061)0.778:0.04159)0.767:0.06057,EnSpm-N28_DR|995385:0.07985)0.022:0.00103)0.085:0.00866,(EnSpm-N28_DR|1713031:0.10874,EnSpm-N28_DR|2005677:0.09746)0.892:0.11593)0.805:0.03543,((((EnSpm-N28_DR|1919123:0.42836,((EnSpm-N28_DR|822987:0.21573,EnSpm-N28_DR|2005668:0.12308)0.846:0.08088,(EnSpm-N28_DR|1919134:0.26073,(EnSpm-N28_DR|176871:0.23372,EnSpm-N28_DR|1809992:0.23985)0.279:0.02322)0.030:0.01841)0.425:0.04253)0.467:0.05355,(((EnSpm-N28_DR|995381:0.16942,EnSpm-N28_DR|1284115:0.39635)0.892:0.19871,EnSpm-N28_DR|902400:0.30096)0.593:0.04987,(EnSpm-N28_DR|328318:0.26102,(EnSpm-N28_DR|1809965:0.20818,(EnSpm-N28_DR|492936:0.10732,EnSpm-N28_DR|742135:0.17046)1.000:0.22120)0.961:0.08239)0.819:0.03489)0.615:0.01439)0.966:0.03239,(((((EnSpm-N28_DR|742131:0.17207,EnSpm-N28_DR|1284117:0.24864)0.819:0.06903,((EnSpm-N28_DR|995386:0.19562,EnSpm-N28_DR|1284109:0.15156)0.173:0.03766,EnSpm-N28_DR|1713039:0.23385)0.147:0.01897)0.825:0.02294,((EnSpm-N28_DR|1602583:0.19207,(((EnSpm-N28_DR|1713057:0.28287,(EnSpm-N28_DR|1919125:0.04604,(EnSpm-N28_DR|328328:0.00063,EnSpm-N28_DR|657702:0.04338)0.511:0.04418)0.769:0.08940)0.239:0.02031,(EnSpm-N28_DR|570919:0.12333,EnSpm-N28_DR|822997:0.14591)0.853:0.08284)0.787:0.04317,EnSpm-N28_DR|995382:0.38359)0.622:0.02190)0.650:0.00710,(EnSpm-N28_DR|328315:0.18134,((EnSpm-N28_DR|17981:0.14450,(EnSpm-N28_DR|250201:0.21211,((EnSpm-N28_DR|17980:0.08068,EnSpm-N28_DR|328341:0.30919)0.289:0.05302,EnSpm-N28_DR|492921:0.14763)0.852:0.03401)0.045:0.00062)0.924:0.05217,(EnSpm-N28_DR|1919135:0.10359,EnSpm-N28_DR|2082802:0.25658)0.847:0.05557)0.555:0.00416)0.939:0.03627)0.049:0.01176)0.745:0.01236,EnSpm-N28_DR|1284108:0.32474)0.466:0.00080,(((EnSpm-N28_DR|1284106:0.22038,EnSpm-N28_DR|1919116:0.22837)0.980:0.08883,(EnSpm-N28_DR|570921:0.19862,EnSpm-N28_DR|570922:0.18302)0.173:0.02288)0.868:0.03342,(((EnSpm-N28_DR|1713043:0.22492,EnSpm-N28_DR|1211617:0.16827)0.831:0.08607,(EnSpm-N28_DR|1415287:0.16218,EnSpm-N28_DR|1809988:0.23057)0.596:0.03705)0.675:0.02742,(EnSpm-N28_DR|1415282:0.26213,EnSpm-N28_DR|104154:0.16571)0.785:0.03008)0.000:0.00060)0.887:0.03124)0.964:0.03574)0.824:0.02756,((((EnSpm-N28_DR|1809975:0.17860,EnSpm-N28_DR|742137:0.22979)0.639:0.03768,(EnSpm-N28_DR|822995:0.19982,EnSpm-N28_DR|1713072:0.09730)0.691:0.01758)0.278:0.00080,(((((EnSpm-N28_DR|492931:0.14439,EnSpm-N28_DR|902401:0.10227)0.871:0.09505,(EnSpm-N28_DR|176890:0.21885,((EnSpm-N28_DR|1602576:0.29830,EnSpm-N28_DR|1602604:0.40692)0.687:0.16992,EnSpm-N28_DR|1602590:0.17800)0.745:0.04572)0.456:0.04600)0.184:0.00106,(EnSpm-N28_DR|17969:0.11100,(EnSpm-N28_DR|742138:0.16901,EnSpm-N28_DR|2005676:0.43825)0.000:0.00061)0.833:0.05437)0.828:0.02236,(EnSpm-N28_DR|1349332:0.21100,(EnSpm-N28_DR|1713040:0.34187,EnSpm-N28_DR|1809968:0.17243)0.000:0.00063)0.680:0.05038)0.457:0.00062,(EnSpm-N28_DR|1809972:0.20178,EnSpm-N28_DR|1809976:0.14416)0.704:0.01309)0.697:0.02145)0.927:0.04073,((EnSpm-N28_DR|104156:0.30204,(EnSpm-N28_DR|1284107:0.21313,(EnSpm-N28_DR|1211622:0.25777,EnSpm-N28_DR|1349331:0.12208)0.981:0.19922)0.000:0.00075)0.788:0.08534,((EnSpm-N28_DR|1211620:0.32728,(EnSpm-N28_DR|742120:0.00062,EnSpm-N28_DR|902402:0.53263)0.360:0.16155)0.802:0.07121,EnSpm-N28_DR|1602605:0.16973)0.731:0.01758)0.978:0.07348)0.130:0.00377)0.906:0.03336)0.344:0.01684)0.571:0.02630,(EnSpm-N28_DR|411371:0.18536,((EnSpm-N28_DR|176878:0.16500,(EnSpm-N28_DR|1713041:0.22988,EnSpm-N28_DR|742118:0.16928)0.469:0.02298)0.878:0.04163,((((((((EnSpm-N28_DR|570928:0.00060,(EnSpm-N28_DR|1284102:0.50833,EnSpm-N28_DR|104162:0.15180)0.113:0.01347)0.426:0.12697,EnSpm-N28_DR|176892:0.15825)0.983:0.28027,(EnSpm-N28_DR|411374:0.18699,EnSpm-N28_DR|902395:0.30909)0.498:0.05666)0.649:0.02526,((((((EnSpm-N28_DR|1809993:0.34982,EnSpm-N28_DR|2005696:0.11609)0.941:0.28889,EnSpm-N28_DR|250211:0.02020)0.912:0.23773,EnSpm-N28_DR|1809962:0.27318)0.166:0.00061,(EnSpm-N28_DR|1211621:0.19449,(EnSpm-N28_DR|104148:0.06886,EnSpm-N28_DR|1919130:0.19547)0.845:0.09584)0.699:0.01588)0.819:0.02425,EnSpm-N28_DR|411361:0.13278)0.771:0.01701,(((((((EnSpm-N28_DR|822996:0.20438,(EnSpm-N28_DR|1080108:0.08339,EnSpm-N28_DR|1713046:0.40791)0.633:0.04276)0.763:0.04049,(EnSpm-N28_DR|822998:0.19511,((EnSpm-N28_DR|1150339:0.19629,(EnSpm-N28_DR|1150337:0.00063,(EnSpm-N28_DR|1150336:0.00622,EnSpm-N28_DR|742119:0.00063)0.289:0.01215)0.933:0.07165)0.995:0.20907,(EnSpm-N28_DR|411357:0.24234,EnSpm-N28_DR|411384:0.35815)0.846:0.07264)0.768:0.05905)0.735:0.02068)0.305:0.02477,(EnSpm-N28_DR|995406:0.28755,EnSpm-N28_DR|657686:0.44366)0.624:0.01319)0.669:0.01319,((EnSpm-N28_DR|902392:0.60781,EnSpm-N28_DR|1602579:0.00635)0.846:0.19331,(EnSpm-N28_DR|1713052:0.29631,EnSpm-N28_DR|411364:0.09900)0.885:0.07235)0.044:0.00063)0.768:0.00852,((EnSpm-N28_DR|492938:0.20908,EnSpm-N28_DR|104151:0.35513)0.765:0.06487,(EnSpm-N28_DR|17996:0.22970,((EnSpm-N28_DR|17977:0.17519,EnSpm-N28_DR|1080096:0.17536)0.965:0.20337,((EnSpm-N28_DR|570920:0.01693,EnSpm-N28_DR|742129:0.13382)0.137:0.09571,(EnSpm-N28_DR|328337:0.21696,EnSpm-N28_DR|1809957:0.30337)0.993:0.14493)0.604:0.02971)0.446:0.01341)0.247:0.00205)0.832:0.02156)0.832:0.01938,(EnSpm-N28_DR|492934:0.12075,EnSpm-N28_DR|1602587:0.35107)0.875:0.10130)0.335:0.00058,(((EnSpm-N28_DR|328320:0.16858,EnSpm-N28_DR|1415284:0.17115)0.691:0.07441,(EnSpm-N28_DR|995405:0.23514,EnSpm-N28_DR|995402:0.17241)0.932:0.16382)0.991:0.19549,(EnSpm-N28_DR|328324:0.22949,EnSpm-N28_DR|1602591:0.14177)0.875:0.04684)0.722:0.01412)0.791:0.01656)0.070:0.00081)0.140:0.01682,((EnSpm-N28_DR|1415289:0.29467,EnSpm-N28_DR|1809970:0.23053)0.878:0.04837,(EnSpm-N28_DR|1211623:0.04435,((EnSpm-N28_DR|17983:0.17687,EnSpm-N28_DR|995391:0.03566)0.627:0.15943,EnSpm-N28_DR|1602578:0.25655)0.072:0.00079)0.415:0.09436)0.831:0.03000)0.755:0.04409,((((EnSpm-N28_DR|250203:0.72342,EnSpm-N28_DR|1809983:0.12835)0.812:0.09594,((EnSpm-N28_DR|17970:0.22056,EnSpm-N28_DR|17978:0.25489)0.817:0.04504,((EnSpm-N28_DR|328331:0.01201,EnSpm-N28_DR|657694:0.37378)0.877:0.17856,(((((EnSpm-N28_DR|570927:0.19518,EnSpm-N28_DR|1211625:0.13108)0.825:0.06082,EnSpm-N28_DR|104157:0.09211)0.379:0.02543,EnSpm-N28_DR|657703:0.26229)0.803:0.05645,(EnSpm-N28_DR|17993:0.32767,(EnSpm-N28_DR|1713045:0.12496,EnSpm-N28_DR|2005672:0.00062)0.831:0.12074)0.235:0.03732)0.994:0.19761,(EnSpm-N28_DR|176874:0.20470,(EnSpm-N28_DR|657698:0.37438,(EnSpm-N28_DR|742123:0.07908,EnSpm-N28_DR|2005669:0.52507)0.751:0.08913)0.041:0.01246)0.462:0.09835)0.243:0.00809)0.077:0.01659)0.740:0.01519)0.660:0.00357,(EnSpm-N28_DR|742128:0.24124,(EnSpm-N28_DR|1602596:0.35713,EnSpm-N28_DR|1809987:0.23732)0.389:0.12116)0.815:0.10221)0.781:0.01173,((EnSpm-N28_DR|1713050:0.18931,EnSpm-N28_DR|1809969:0.13836)0.993:0.23527,(((((EnSpm-N28_DR|328326:0.22811,(EnSpm-N28_DR|411379:0.32642,EnSpm-N28_DR|411385:0.28414)0.747:0.10423)0.824:0.07310,((((((EnSpm-N28_DR|17991:0.19404,EnSpm-N28_DR|250193:0.27479)0.316:0.02442,(EnSpm-N28_DR|328311:0.25709,EnSpm-N28_DR|902366:0.34457)0.804:0.04987)0.075:0.01835,EnSpm-N28_DR|902380:0.26131)0.757:0.01685,(EnSpm-N28_DR|1809958:0.25176,(EnSpm-N28_DR|822983:0.18369,EnSpm-N28_DR|1150349:0.19318)0.834:0.04099)0.670:0.01793)0.994:0.13606,((EnSpm-N28_DR|1713060:0.24165,((((EnSpm-N28_DR|176894:0.48050,EnSpm-N28_DR|902378:0.15787)0.972:0.11524,((EnSpm-N28_DR|176872:0.10776,(EnSpm-N28_DR|2005690:0.18838,EnSpm-N28_DR|1919138:0.19124)0.200:0.03220)0.936:0.03982,EnSpm-N28_DR|2085340:0.20211)0.614:0.00063)0.506:0.00410,((EnSpm-N28_DR|995379:0.16739,(EnSpm-N28_DR|411356:0.21462,EnSpm-N28_DR|411358:0.16810)0.894:0.05344)0.402:0.00759,(EnSpm-N28_DR|411381:0.14114,EnSpm-N28_DR|411383:0.23469)0.937:0.04156)0.762:0.00788)0.462:0.00421,(EnSpm-N28_DR|1349337:0.18316,((EnSpm-N28_DR|1602601:0.11501,EnSpm-N28_DR|657688:0.25698)0.808:0.02392,((EnSpm-N28_DR|1713063:0.00063,EnSpm-N28_DR|1713064:0.00061)1.000:0.15509,EnSpm-N28_DR|2005693:0.25363)0.583:0.00517)0.390:0.01145)0.776:0.01053)0.631:0.02486)0.822:0.03385,(EnSpm-N28_DR|328319:0.29653,(((EnSpm-N28_DR|176885:0.00063,EnSpm-N28_DR|570931:0.67519)0.563:0.19870,EnSpm-N28_DR|1919120:0.11860)0.857:0.05001,EnSpm-N28_DR|570942:0.15683)0.903:0.06095)0.744:0.02030)0.987:0.11082)0.954:0.08107,(EnSpm-N28_DR|1919133:0.52037,(EnSpm-N28_DR|1080101:0.16838,EnSpm-N28_DR|1919136:0.00063)0.317:0.04452)0.781:0.11360)0.154:0.01952)0.916:0.04892,(((((((((EnSpm-N28_DR|104167:0.03475,EnSpm-N28_DR|104168:0.25819)0.988:0.14729,EnSpm-N28_DR|1602595:0.22113)0.219:0.01721,(EnSpm-N28_DR|657706:0.04698,EnSpm-N28_DR|1211619:0.19369)0.878:0.15865)0.225:0.00511,(EnSpm-N28_DR|1809974:0.25287,(EnSpm-N28_DR|1150343:0.11143,EnSpm-N28_DR|2103174:0.10559)0.983:0.26948)0.803:0.09359)0.810:0.06880,(EnSpm-N28_DR|1284114:0.07221,EnSpm-N28_DR|1349330:0.30183)0.743:0.06893)0.386:0.00936,((EnSpm-N28_DR|902384:0.22885,(EnSpm-N28_DR|570924:0.22448,EnSpm-N28_DR|2005683:0.15841)0.221:0.03110)0.719:0.03217,(EnSpm-N28_DR|411378:0.18010,EnSpm-N28_DR|1349328:0.31938)0.453:0.04414)0.837:0.06292)0.808:0.02573,EnSpm-N28_DR|2005670:0.59962)0.603:0.02590,(EnSpm-N28_DR|328342:0.31261,((((EnSpm-N28_DR|657693:0.14616,EnSpm-N28_DR|328312:0.17112)0.972:0.14619,EnSpm-N28_DR|1602574:0.39567)0.672:0.01495,((EnSpm-N28_DR|995398:0.31413,EnSpm-N28_DR|250190:0.23004)0.633:0.10326,(EnSpm-N28_DR|1150342:0.12431,EnSpm-N28_DR|657708:0.20704)0.743:0.04640)0.735:0.06092)0.552:0.03789,((((EnSpm-N28_DR|176873:0.23031,EnSpm-N28_DR|570914:0.26596)0.311:0.00686,(EnSpm-N28_DR|2087910:0.24432,(EnSpm-N28_DR|2005678:0.50356,(EnSpm-N28_DR|1713070:0.12663,EnSpm-N28_DR|104164:0.21758)0.779:0.09161)0.265:0.03353)0.680:0.00997)0.717:0.01696,((EnSpm-N28_DR|1602577:0.28850,(((EnSpm-N28_DR|411382:0.22757,EnSpm-N28_DR|1602594:0.17711)0.974:0.03789,(((EnSpm-N28_DR|657687:0.22978,((EnSpm-N28_DR|328334:0.30008,EnSpm-N28_DR|1919122:0.20971)0.630:0.04138,(EnSpm-N28_DR|492922:0.18784,EnSpm-N28_DR|492923:0.17420)0.963:0.11385)0.519:0.00662)0.773:0.01028,(EnSpm-N28_DR|995378:0.18139,EnSpm-N28_DR|1919117:0.21478)0.789:0.00959)0.647:0.00136,((((EnSpm-N28_DR|1150348:0.14264,EnSpm-N28_DR|657689:0.29181)0.984:0.06124,((EnSpm-N28_DR|1713074:0.29880,(EnSpm-N28_DR|2085341:0.24330,(EnSpm-N28_DR|1809959:0.16537,(EnSpm-N28_DR|1602600:0.12688,EnSpm-N28_DR|1602602:0.14020)0.911:0.05603)0.949:0.03642)0.741:0.00521)0.789:0.00062,(EnSpm-N28_DR|1919121:0.27533,EnSpm-N28_DR|1150350:0.20693)0.937:0.04345)0.737:0.00445)0.212:0.00392,((((EnSpm-N28_DR|1713059:0.21612,EnSpm-N28_DR|995383:0.53482)0.193:0.00506,EnSpm-N28_DR|250196:0.27825)0.731:0.01485,((EnSpm-N28_DR|2005694:0.23957,EnSpm-N28_DR|328340:0.16901)0.159:0.01747,((EnSpm-N28_DR|17989:0.17571,EnSpm-N28_DR|2005673:0.38313)0.532:0.08019,(EnSpm-N28_DR|2005692:0.11531,EnSpm-N28_DR|411380:0.23123)0.605:0.02753)0.813:0.02968)0.711:0.01506)0.466:0.00841,(((((EnSpm-N28_DR|902391:0.26358,EnSpm-N28_DR|1713069:0.27538)0.566:0.22146,EnSpm-N28_DR|902376:0.08504)0.775:0.08644,(EnSpm-N28_DR|328330:0.20405,(EnSpm-N28_DR|104169:0.14387,EnSpm-N28_DR|2112051:0.33991)0.352:0.08069)0.415:0.03120)0.669:0.03054,EnSpm-N28_DR|2083722:0.23617)0.348:0.00381,(EnSpm-N28_DR|902377:0.19342,EnSpm-N28_DR|902379:0.20531)0.896:0.03355)0.589:0.00563)0.872:0.00835)0.198:0.00688,((EnSpm-N28_DR|1713034:0.22632,EnSpm-N28_DR|1713061:0.20337)0.643:0.00900,(EnSpm-N28_DR|1713062:0.20034,EnSpm-N28_DR|176884:0.21527)0.481:0.01598)0.910:0.02319)0.308:0.00062)0.687:0.00058)0.796:0.00211,(EnSpm-N28_DR|411360:0.19188,((EnSpm-N28_DR|17992:0.17607,EnSpm-N28_DR|570941:0.14938)0.700:0.06163,EnSpm-N28_DR|2005667:0.18485)0.763:0.01022)0.808:0.00932)0.888:0.00062)0.164:0.00947,(EnSpm-N28_DR|1713033:0.23765,(EnSpm-N28_DR|1284101:0.28131,((EnSpm-N28_DR|411359:0.17404,EnSpm-N28_DR|1713054:0.23821)0.902:0.06150,(EnSpm-N28_DR|176881:0.26713,EnSpm-N28_DR|1919119:0.22206)0.851:0.09865)0.749:0.02436)0.489:0.00063)0.761:0.01004)0.513:0.01163)0.862:0.02734,((((((EnSpm-N28_DR|570926:0.29267,EnSpm-N28_DR|570940:0.17375)0.409:0.02908,EnSpm-N28_DR|1809967:0.22949)0.575:0.05673,(EnSpm-N28_DR|657709:0.29256,EnSpm-N28_DR|570933:0.12606)0.815:0.02063)0.509:0.00061,EnSpm-N28_DR|1713055:0.18424)0.880:0.01462,(EnSpm-N28_DR|2005689:0.24121,((EnSpm-N28_DR|2005688:0.15482,EnSpm-N28_DR|2005691:0.20337)0.798:0.03707,EnSpm-N28_DR|902365:0.15068)0.867:0.02628)0.299:0.00616)0.886:0.03587,(((EnSpm-N28_DR|902397:0.19323,EnSpm-N28_DR|1809961:0.20996)0.789:0.06633,(EnSpm-N28_DR|742117:0.20376,EnSpm-N28_DR|1809990:0.23565)0.662:0.01248)0.629:0.01198,EnSpm-N28_DR|570912:0.66466)0.762:0.03493)0.751:0.02464)0.724:0.02517)0.766:0.02440)0.637:0.00820)0.875:0.02511,(((EnSpm-N28_DR|2005674:0.38912,(EnSpm-N28_DR|1349329:0.18287,EnSpm-N28_DR|902394:0.47042)0.056:0.01357)0.941:0.10610,((EnSpm-N28_DR|250194:0.08022,EnSpm-N28_DR|250195:0.04287)1.000:0.30703,(EnSpm-N28_DR|1602571:0.47581,EnSpm-N28_DR|570925:0.09607)0.719:0.11861)0.671:0.03033)0.691:0.02377,((EnSpm-N28_DR|1809995:0.18151,(EnSpm-N28_DR|250199:0.13898,(EnSpm-N28_DR|1713035:0.24600,(EnSpm-N28_DR|995395:0.30317,EnSpm-N28_DR|995396:0.10518)0.914:0.15601)0.991:0.28274)0.392:0.02005)0.582:0.00063,(EnSpm-N28_DR|1415286:0.14470,(EnSpm-N28_DR|176876:0.37186,EnSpm-N28_DR|1284116:0.21987)0.696:0.10317)0.761:0.05820)0.923:0.06320)0.775:0.04469)0.897:0.03096)0.908:0.02840,(((((EnSpm-N28_DR|1809984:0.26137,EnSpm-N28_DR|176896:0.29596)0.937:0.23905,(EnSpm-N28_DR|492937:0.13227,EnSpm-N28_DR|822986:0.15155)0.997:0.24475)0.217:0.09307,EnSpm-N28_DR|823000:0.48729)0.091:0.00080,(((EnSpm-N28_DR|1602575:0.25317,EnSpm-N28_DR|176886:0.19995)0.772:0.05078,((EnSpm-N28_DR|1919139:0.20556,EnSpm-N28_DR|742122:0.19902)0.883:0.14252,(EnSpm-N28_DR|104166:0.12938,EnSpm-N28_DR|902364:0.25456)0.656:0.07508)0.923:0.09582)0.625:0.03394,(EnSpm-N28_DR|1150347:0.21493,(EnSpm-N28_DR|822984:0.16946,EnSpm-N28_DR|17987:0.33975)0.601:0.02203)0.874:0.04767)0.996:0.14960)0.994:0.17527,((EnSpm-N28_DR|995407:0.16181,(EnSpm-N28_DR|1713067:0.14976,EnSpm-N28_DR|1713068:0.20544)0.988:0.23116)0.910:0.10177,(EnSpm-N28_DR|176877:0.19492,(EnSpm-N28_DR|995399:0.24002,EnSpm-N28_DR|2005685:0.37432)0.760:0.08099)0.647:0.06370)0.793:0.03946)0.744:0.03558)0.727:0.00736,(((EnSpm-N28_DR|995394:0.39675,EnSpm-N28_DR|1713053:0.22360)0.568:0.09930,EnSpm-N28_DR|1713048:0.23322)0.099:0.02758,EnSpm-N28_DR|657700:0.13442)0.623:0.04077)0.798:0.01861)0.531:0.01783)0.797:0.01080)0.669:0.05727,(((EnSpm-N28_DR|822988:0.22305,(EnSpm-N28_DR|1602588:0.18151,(EnSpm-N28_DR|1602608:0.04507,(EnSpm-N28_DR|1602603:0.00062,EnSpm-N28_DR|1713056:0.00063)0.889:0.19652)0.933:0.18128)0.856:0.04463)0.470:0.00061,((EnSpm-N28_DR|104153:0.00062,EnSpm-N28_DR|995390:0.09949)0.489:0.27310,(EnSpm-N28_DR|1809989:0.12074,EnSpm-N28_DR|1507852:0.08953)0.777:0.07186)0.706:0.01883)0.779:0.01676,((EnSpm-N28_DR|570930:0.50274,EnSpm-N28_DR|902381:0.15619)0.811:0.08782,(EnSpm-N28_DR|328333:0.16772,EnSpm-N28_DR|411386:0.36617)0.756:0.03297)0.915:0.00062)0.842:0.01882)0.711:0.02031,EnSpm-N28_DR|1919129:0.22829)0.648:0.01067)0.186:0.02605)0.560:0.01049)0.133:0.01659)0.761:0.04446)0.919:0.04434,((((((((EnSpm-N28_DR|1919126:0.27572,EnSpm-N28_DR|328313:0.29312)0.560:0.04459,EnSpm-N28_DR|1809964:0.19066)0.711:0.03560,((EnSpm-N28_DR|1150335:0.15353,((EnSpm-N28_DR|742134:0.20592,EnSpm-N28_DR|1809963:0.09623)0.817:0.05926,EnSpm-N28_DR|657701:0.25720)0.185:0.00242)0.832:0.00064,(EnSpm-N28_DR|492926:0.16629,(EnSpm-N28_DR|822989:0.10436,EnSpm-N28_DR|570923:0.17494)0.411:0.03314)0.488:0.01070)0.489:0.00062)0.813:0.01821,(EnSpm-N28_DR|995393:0.16111,EnSpm-N28_DR|1349333:0.19728)0.240:0.02505)0.959:0.00061,(EnSpm-N28_DR|2005681:0.37174,(EnSpm-N28_DR|17985:0.14288,EnSpm-N28_DR|2104169:0.25669)0.667:0.03577)0.629:0.01319)0.848:0.01699,((((EnSpm-N28_DR|1507853:0.37446,EnSpm-N28_DR|17975:0.16772)0.882:0.07611,(EnSpm-N28_DR|250197:0.14415,EnSpm-N28_DR|17973:0.17802)0.104:0.00062)0.692:0.00998,(EnSpm-N28_DR|1080104:0.15735,EnSpm-N28_DR|411369:0.14589)0.807:0.02081)0.687:0.00521,(EnSpm-N28_DR|1809982:0.12709,EnSpm-N28_DR|411365:0.15686)0.771:0.09512)0.664:0.00540)0.834:0.03012,(((EnSpm-N28_DR|570934:0.48716,(((EnSpm-N28_DR|1602586:0.29173,EnSpm-N28_DR|1713032:0.00062)0.339:0.05949,EnSpm-N28_DR|328336:0.14887)0.891:0.14255,(EnSpm-N28_DR|104160:0.00936,EnSpm-N28_DR|2103752:0.01950)0.865:0.07429)0.801:0.05441)0.785:0.03602,(EnSpm-N28_DR|328335:0.15924,((EnSpm-N28_DR|902398:0.16686,EnSpm-N28_DR|1809985:0.20721)0.738:0.06074,(((EnSpm-N28_DR|1284105:0.26106,((EnSpm-N28_DR|1602597:0.05004,EnSpm-N28_DR|1602598:0.09880)0.992:0.16769,EnSpm-N28_DR|1284112:0.16391)0.823:0.04252)0.548:0.04828,EnSpm-N28_DR|1080105:0.15368)0.531:0.01002,((EnSpm-N28_DR|104161:0.47488,EnSpm-N28_DR|492925:0.16784)0.686:0.02550,(EnSpm-N28_DR|411377:0.04768,EnSpm-N28_DR|492927:0.36233)0.811:0.07018)0.874:0.03461)0.540:0.00586)0.972:0.12037)0.140:0.00063)0.453:0.02436,(EnSpm-N28_DR|902388:0.08335,EnSpm-N28_DR|570913:0.24003)0.976:0.26389)0.908:0.07816)0.680:0.01375,(((EnSpm-N28_DR|570916:0.30919,((EnSpm-N28_DR|176882:0.33868,(EnSpm-N28_DR|1080099:0.23664,(EnSpm-N28_DR|902372:0.11547,(EnSpm-N28_DR|902368:0.12957,EnSpm-N28_DR|902370:0.13151)0.947:0.08405)0.998:0.22595)0.442:0.03871)0.648:0.01250,(EnSpm-N28_DR|176889:0.17503,EnSpm-N28_DR|742136:0.30697)0.958:0.13472)0.755:0.01573)0.724:0.00660,(EnSpm-N28_DR|328314:0.04308,(EnSpm-N28_DR|104150:0.06420,EnSpm-N28_DR|104149:0.06363)0.703:0.04540)0.927:0.14756)0.860:0.02717,((((EnSpm-N28_DR|17982:0.00062,EnSpm-N28_DR|902399:0.16734)0.148:0.03260,EnSpm-N28_DR|411370:0.22129)0.768:0.08648,(EnSpm-N28_DR|1080098:0.23135,(EnSpm-N28_DR|492935:0.06438,EnSpm-N28_DR|17988:0.29262)0.807:0.05817)0.153:0.01519)0.208:0.04058,EnSpm-N28_DR|1150345:0.25037)0.176:0.00172)0.961:0.05508)0.729:0.02572)0.561:0.01020,((EnSpm-N28_DR|250200:0.07911,(((EnSpm-N28_DR|902374:0.08845,EnSpm-N28_DR|742126:0.13565)0.849:0.12513,(((EnSpm-N28_DR|1602592:0.13109,(EnSpm-N28_DR|1080106:0.38607,EnSpm-N28_DR|2005671:0.39008)0.319:0.08253)0.722:0.03124,(EnSpm-N28_DR|902385:0.26542,(EnSpm-N28_DR|492920:0.30672,EnSpm-N28_DR|1809973:0.21790)0.787:0.07254)0.817:0.05564)0.808:0.02883,(EnSpm-N28_DR|1919127:0.19093,(EnSpm-N28_DR|995403:0.00266,(EnSpm-N28_DR|250208:0.07036,EnSpm-N28_DR|995404:0.00995)0.713:0.06838)0.938:0.16457)0.771:0.06288)0.688:0.03257)0.174:0.01544,(((EnSpm-N28_DR|902382:0.11021,EnSpm-N28_DR|1080097:0.21441)0.840:0.09257,((EnSpm-N28_DR|1713049:0.22088,EnSpm-N28_DR|1713051:0.33296)0.963:0.21392,EnSpm-N28_DR|995392:0.21569)0.508:0.08122)0.538:0.10723,(EnSpm-N28_DR|492929:0.17196,EnSpm-N28_DR|1415283:0.14290)0.848:0.07037)0.643:0.04059)0.119:0.00576)0.661:0.00058,(EnSpm-N28_DR|328332:0.21793,(EnSpm-N28_DR|1284103:0.15814,EnSpm-N28_DR|1602581:0.21030)0.580:0.00063)0.788:0.01086)0.794:0.01081,((((EnSpm-N28_DR|328327:0.26557,EnSpm-N28_DR|1809991:0.00062)0.693:0.22539,((EnSpm-N28_DR|1919132:0.25008,(((EnSpm-N28_DR|17995:0.15833,((EnSpm-N28_DR|250207:0.32430,EnSpm-N28_DR|17976:0.25447)0.754:0.06442,EnSpm-N28_DR|411367:0.28571)0.701:0.03898)0.000:0.00062,(EnSpm-N28_DR|2005679:0.32937,(EnSpm-N28_DR|1080107:0.27443,EnSpm-N28_DR|104155:0.20750)0.766:0.05686)0.828:0.07291)0.820:0.03085,((EnSpm-N28_DR|1507854:0.16581,EnSpm-N28_DR|1602585:0.19401)0.423:0.00268,EnSpm-N28_DR|1150338:0.28975)0.908:0.05685)0.609:0.00204)0.871:0.04012,((EnSpm-N28_DR|2005695:0.14097,(EnSpm-N28_DR|1284123:0.22136,(((EnSpm-N28_DR|1809979:0.35957,EnSpm-N28_DR|742125:0.19339)0.276:0.11006,(EnSpm-N28_DR|250205:0.26201,(EnSpm-N28_DR|822985:0.35179,(EnSpm-N28_DR|657699:0.25654,EnSpm-N28_DR|176879:0.22270)0.627:0.04989)0.480:0.03952)0.249:0.07676)0.961:0.20187,EnSpm-N28_DR|17979:0.24627)0.819:0.08531)0.969:0.15629)0.290:0.01754,(EnSpm-N28_DR|411376:0.46862,(((EnSpm-N28_DR|1415281:0.24186,EnSpm-N28_DR|1809966:0.42695)0.919:0.20001,((EnSpm-N28_DR|1150341:0.30998,(EnSpm-N28_DR|1080095:0.14661,EnSpm-N28_DR|1415290:0.03192)0.875:0.31881)0.398:0.10158,((EnSpm-N28_DR|1602584:0.24985,EnSpm-N28_DR|1809978:0.22769)0.615:0.07398,(EnSpm-N28_DR|492919:0.16039,EnSpm-N28_DR|1713058:0.28670)0.830:0.10757)0.458:0.00063)0.095:0.01891)0.174:0.01791,EnSpm-N28_DR|742140:0.25548)0.512:0.05515)0.829:0.06970)0.794:0.03848)0.693:0.00061)0.794:0.02045,(((((EnSpm-N28_DR|1349335:0.18485,EnSpm-N28_DR|492928:0.23554)0.617:0.02060,(EnSpm-N28_DR|250202:0.21923,((EnSpm-N28_DR|176880:0.00061,EnSpm-N28_DR|1150346:0.07099)0.695:0.36139,EnSpm-N28_DR|1919118:0.42696)0.653:0.03847)0.103:0.05291)0.976:0.12556,EnSpm-N28_DR|657696:0.29237)0.079:0.03443,EnSpm-N28_DR|1211616:0.33877)0.587:0.03508,(EnSpm-N28_DR|2005684:0.15435,(((EnSpm-N28_DR|995400:0.20319,EnSpm-N28_DR|1919137:0.22739)0.938:0.26210,EnSpm-N28_DR|176887:0.36137)0.702:0.09909,(EnSpm-N28_DR|902363:0.56109,(((EnSpm-N28_DR|328321:0.38324,((EnSpm-N28_DR|995397:0.00063,EnSpm-N28_DR|492918:0.00062)0.740:0.22565,(EnSpm-N28_DR|1919124:0.15995,(EnSpm-N28_DR|1713065:0.18174,EnSpm-N28_DR|250192:0.07315)0.788:0.07920)0.417:0.04062)0.821:0.06264)0.383:0.02424,EnSpm-N28_DR|657707:0.32907)0.795:0.11754,((EnSpm-N28_DR|570932:0.27884,(EnSpm-N28_DR|328322:0.31397,EnSpm-N28_DR|1809960:0.32575)0.933:0.20201)0.720:0.01606,(((EnSpm-N28_DR|570929:0.00063,EnSpm-N28_DR|2094205:0.04814)0.997:0.40158,EnSpm-N28_DR|995401:0.26526)0.334:0.10475,EnSpm-N28_DR|1809981:0.35876)0.757:0.06443)0.713:0.02867)0.095:0.04205)0.270:0.01536)0.562:0.02091)0.760:0.02582)0.839:0.03638)0.845:0.04268,((((EnSpm-N28_DR|328329:0.08779,EnSpm-N28_DR|902389:0.06825)0.755:0.08696,(EnSpm-N28_DR|176891:0.19228,EnSpm-N28_DR|17984:0.23531)0.448:0.00657)0.865:0.04627,(((EnSpm-N28_DR|250210:0.29431,EnSpm-N28_DR|742130:0.48679)0.733:0.04716,(EnSpm-N28_DR|902383:0.15792,(((EnSpm-N28_DR|657691:0.21520,(EnSpm-N28_DR|17994:0.16116,EnSpm-N28_DR|570937:0.37957)0.755:0.06072)0.132:0.01381,EnSpm-N28_DR|995389:0.22399)0.835:0.01818,(EnSpm-N28_DR|17986:0.20858,EnSpm-N28_DR|1713036:0.23618)0.747:0.03221)0.782:0.03147)0.621:0.01386)0.248:0.01399,(EnSpm-N28_DR|1349334:0.12787,(EnSpm-N28_DR|328316:0.25354,EnSpm-N28_DR|2005682:0.10972)0.015:0.00058)0.945:0.07664)0.035:0.00063)0.769:0.01000,((EnSpm-N28_DR|2005687:0.28532,(EnSpm-N28_DR|492924:0.18922,EnSpm-N28_DR|492930:0.12264)0.721:0.08626)0.234:0.03907,EnSpm-N28_DR|176875:0.15098)0.666:0.18850)0.648:0.00350)0.188:0.01723);
```
