## Supplementary Data 2 for "A genomic portrait of zebrafish transposable elements and their spatiotemporal embryonic expression": EnSpm-N29_DR.mafft.nwk

```
((EnSpm-N29_DR|1211631:0.18476,(EnSpm-N29_DR|1602610:0.16719,(EnSpm-N29_DR|657712:0.14268,EnSpm-N29_DR|1415300:0.15509)0.771:0.03145)0.644:0.00926)0.819:0.02227,((EnSpm-N29_DR|902407:0.58362,(EnSpm-N29_DR|742143:0.10879,(EnSpm-N29_DR|1507858:0.07337,EnSpm-N29_DR|902410:0.35096)0.813:0.08611)0.000:0.00060)0.796:0.02873,(((EnSpm-N29_DR|1080109:0.21428,((EnSpm-N29_DR|902411:0.10644,(EnSpm-N29_DR|1810006:0.17969,(EnSpm-N29_DR|1919143:0.04399,EnSpm-N29_DR|1919145:0.40584)0.674:0.14278)0.388:0.02427)0.869:0.01896,((((EnSpm-N29_DR|823009:0.08914,(EnSpm-N29_DR|742141:0.01787,EnSpm-N29_DR|742142:0.00522)0.999:0.10001)0.716:0.00472,(((EnSpm-N29_DR|1211626:0.18457,EnSpm-N29_DR|1415298:0.11802)0.619:0.00075,EnSpm-N29_DR|411393:0.15152)0.715:0.01339,EnSpm-N29_DR|1284132:0.12722)0.861:0.01708)0.788:0.00959,EnSpm-N29_DR|995415:0.19086)0.597:0.00060,EnSpm-N29_DR|411388:0.13432)0.778:0.02173)0.342:0.00392)0.700:0.00671,(((((EnSpm-N29_DR|176899:0.00060,(EnSpm-N29_DR|176900:0.01900,EnSpm-N29_DR|1602614:0.31986)0.576:0.01662)0.926:0.06183,EnSpm-N29_DR|1602616:0.08617)0.756:0.00746,EnSpm-N29_DR|492942:0.07400)0.829:0.01364,EnSpm-N29_DR|1415299:0.13937)0.896:0.01304,((EnSpm-N29_DR|1080114:0.02228,EnSpm-N29_DR|2102288:0.02090)1.000:0.13698,((((EnSpm-N29_DR|176905:0.09676,(EnSpm-N29_DR|1507857:0.09228,(EnSpm-N29_DR|1211628:0.05422,(EnSpm-N29_DR|17998:0.09250,EnSpm-N29_DR|18001:0.07417)0.746:0.00454)0.792:0.00060)0.168:0.00059)0.746:0.00367,EnSpm-N29_DR|1810002:0.08012)0.793:0.00842,EnSpm-N29_DR|492946:0.13225)0.757:0.00513,EnSpm-N29_DR|411389:0.16731)0.941:0.02001)0.622:0.00072)0.848:0.00708)0.835:0.00059,(((((EnSpm-N29_DR|250221:0.08344,EnSpm-N29_DR|995417:0.11732)0.738:0.01505,(((EnSpm-N29_DR|1284134:0.22618,(EnSpm-N29_DR|995418:0.21751,(((EnSpm-N29_DR|1150357:0.07356,EnSpm-N29_DR|1415304:0.07508)0.926:0.04559,EnSpm-N29_DR|1284129:0.21566)0.822:0.01337,((EnSpm-N29_DR|902413:0.08765,EnSpm-N29_DR|1284133:0.14153)0.759:0.00071,((EnSpm-N29_DR|1415296:0.07413,(EnSpm-N29_DR|2005701:0.08236,((EnSpm-N29_DR|176898:0.03451,(EnSpm-N29_DR|995408:0.02483,((EnSpm-N29_DR|328346:0.04024,EnSpm-N29_DR|1713088:0.05053)0.959:0.02058,EnSpm-N29_DR|1713080:0.03790)0.753:0.00439)0.397:0.00335)0.908:0.00988,(EnSpm-N29_DR|995412:0.03502,(EnSpm-N29_DR|250216:0.05437,(EnSpm-N29_DR|328352:0.01398,EnSpm-N29_DR|1150359:0.05140)0.864:0.01004)0.930:0.01420)0.870:0.00060)0.581:0.00687)0.848:0.00059)0.994:0.03002,((((EnSpm-N29_DR|902405:0.09221,EnSpm-N29_DR|1919140:0.08150)0.043:0.00741,(EnSpm-N29_DR|657713:0.04804,EnSpm-N29_DR|104174:0.06361)0.879:0.01133)0.691:0.00059,((EnSpm-N29_DR|176906:0.05261,EnSpm-N29_DR|657722:0.05242)0.931:0.01865,(EnSpm-N29_DR|18003:0.08890,EnSpm-N29_DR|2005697:0.07662)0.458:0.00842)0.780:0.00460)0.996:0.02393,(EnSpm-N29_DR|1284127:0.12523,(EnSpm-N29_DR|1284125:0.17678,(EnSpm-N29_DR|18002:0.05222,EnSpm-N29_DR|1602609:0.02530)0.861:0.02739)0.335:0.02204)0.541:0.00297)1.000:0.00094)0.804:0.00552)0.764:0.00546)0.731:0.00774)0.950:0.03472)0.306:0.00058,(EnSpm-N29_DR|570946:0.05344,(EnSpm-N29_DR|1713075:0.15809,EnSpm-N29_DR|1284130:0.08454)0.114:0.00692)0.931:0.04465)0.747:0.00644,((EnSpm-N29_DR|1415295:0.10326,((EnSpm-N29_DR|570950:0.18891,(EnSpm-N29_DR|1602619:0.09725,(EnSpm-N29_DR|570949:0.03114,EnSpm-N29_DR|2005700:0.05603)0.982:0.05929)0.033:0.01130)0.773:0.02500,EnSpm-N29_DR|1919148:0.14270)0.925:0.00059)0.831:0.01217,(((EnSpm-N29_DR|411387:0.12033,(EnSpm-N29_DR|570943:0.22241,EnSpm-N29_DR|570944:0.08910)0.852:0.04163)0.400:0.02607,EnSpm-N29_DR|328348:0.36905)0.124:0.00058,((((EnSpm-N29_DR|1810004:0.29827,(EnSpm-N29_DR|823011:0.42291,(EnSpm-N29_DR|1211630:0.11215,EnSpm-N29_DR|1602617:0.22313)0.857:0.17726)0.051:0.07327)0.873:0.16215,EnSpm-N29_DR|1810009:0.14623)0.775:0.05122,((EnSpm-N29_DR|657714:0.28863,EnSpm-N29_DR|328350:0.60167)0.695:0.07899,EnSpm-N29_DR|995414:0.09881)0.676:0.03577)0.172:0.01208,(EnSpm-N29_DR|18000:0.05267,(((((EnSpm-N29_DR|1415302:0.12734,(((EnSpm-N29_DR|995416:0.19061,EnSpm-N29_DR|902412:0.23683)0.208:0.04613,((EnSpm-N29_DR|1713079:0.11385,(EnSpm-N29_DR|250217:0.18003,EnSpm-N29_DR|1349340:0.13797)0.665:0.05992)0.757:0.02278,((EnSpm-N29_DR|328344:0.14061,EnSpm-N29_DR|1810010:0.18764)0.737:0.02370,(EnSpm-N29_DR|411394:0.06914,((EnSpm-N29_DR|1080117:0.13931,(EnSpm-N29_DR|995410:0.15353,EnSpm-N29_DR|1809999:0.13835)0.301:0.01676)0.766:0.01754,(((EnSpm-N29_DR|104177:0.16150,EnSpm-N29_DR|570948:0.43853)0.547:0.00345,(EnSpm-N29_DR|1713086:0.16242,((EnSpm-N29_DR|1810005:0.13011,EnSpm-N29_DR|1919141:0.17753)0.693:0.01294,EnSpm-N29_DR|1284131:0.14185)0.478:0.00059)0.860:0.01693)0.767:0.01560,(EnSpm-N29_DR|328351:0.13825,EnSpm-N29_DR|1919147:0.13448)0.757:0.02671)0.403:0.00058)0.219:0.00060)0.853:0.02475)0.414:0.00060)0.404:0.01955)0.681:0.02272,EnSpm-N29_DR|328353:0.15506)0.877:0.00060)0.318:0.02692,EnSpm-N29_DR|411392:0.26400)0.968:0.16361,(((EnSpm-N29_DR|2005698:0.33438,EnSpm-N29_DR|492940:0.15222)0.329:0.05669,(EnSpm-N29_DR|1919144:0.25773,EnSpm-N29_DR|492939:0.18122)0.745:0.06410)0.892:0.11915,((((EnSpm-N29_DR|995419:0.27755,EnSpm-N29_DR|1810003:0.34307)0.900:0.18407,(EnSpm-N29_DR|1810007:0.21641,((EnSpm-N29_DR|328347:0.35446,EnSpm-N29_DR|1150351:0.17795)0.721:0.06473,(EnSpm-N29_DR|104172:0.30953,EnSpm-N29_DR|1602615:0.43019)0.635:0.04126)0.468:0.00059)0.732:0.01588)0.617:0.00863,((EnSpm-N29_DR|1211627:0.06478,EnSpm-N29_DR|1415294:0.18768)0.618:0.15418,((EnSpm-N29_DR|570947:0.17399,((EnSpm-N29_DR|104171:0.22570,EnSpm-N29_DR|657716:0.17001)0.361:0.02467,EnSpm-N29_DR|823006:0.24949)0.648:0.01228)0.893:0.06658,(((EnSpm-N29_DR|1150358:0.10341,EnSpm-N29_DR|1810001:0.21713)0.862:0.04680,((((EnSpm-N29_DR|411391:0.31560,(EnSpm-N29_DR|104173:0.43548,EnSpm-N29_DR|657721:0.09050)0.699:0.04364)0.701:0.01638,(EnSpm-N29_DR|1080113:0.23822,EnSpm-N29_DR|1602618:0.27466)0.404:0.00060)0.826:0.03050,(((EnSpm-N29_DR|2005699:0.16196,(EnSpm-N29_DR|328349:0.15386,(EnSpm-N29_DR|1810008:0.19633,EnSpm-N29_DR|1211632:0.27608)0.781:0.00059)0.679:0.01550)0.785:0.02295,EnSpm-N29_DR|1713076:0.39548)0.822:0.00059,(EnSpm-N29_DR|492941:0.22376,EnSpm-N29_DR|1415301:0.21453)0.768:0.03148)0.817:0.01472)0.998:0.00059,(EnSpm-N29_DR|176901:0.16138,(EnSpm-N29_DR|17999:0.15932,EnSpm-N29_DR|657715:0.11135)0.888:0.00060)0.256:0.02308)0.794:0.01476)0.227:0.00059,(((EnSpm-N29_DR|1713077:0.29189,EnSpm-N29_DR|823004:0.09024)0.700:0.01142,(EnSpm-N29_DR|742149:0.11755,EnSpm-N29_DR|250215:0.11468)0.711:0.00664)0.660:0.00361,EnSpm-N29_DR|1507855:0.14087)0.776:0.01903)0.943:0.00058)0.857:0.06227)0.934:0.06694)0.794:0.03648,EnSpm-N29_DR|570945:0.10856)0.145:0.00058)0.810:0.04995)0.742:0.04864,(EnSpm-N29_DR|657717:0.25582,EnSpm-N29_DR|1150354:0.45575)0.813:0.11391)0.080:0.00074,EnSpm-N29_DR|2117372:0.20491)0.934:0.16002)0.805:0.03908)0.934:0.04385)0.614:0.01264)0.212:0.00060)0.856:0.01142)0.408:0.00059,((EnSpm-N29_DR|1150356:0.15688,((EnSpm-N29_DR|1919142:0.14703,EnSpm-N29_DR|902406:0.09702)0.772:0.02649,((((EnSpm-N29_DR|176897:0.03948,EnSpm-N29_DR|823001:0.03004)0.996:0.04917,(EnSpm-N29_DR|657723:0.10708,EnSpm-N29_DR|1349341:0.06588)0.736:0.00254)1.000:0.05128,(EnSpm-N29_DR|328345:0.26027,EnSpm-N29_DR|1284126:0.06924)0.529:0.00059)0.738:0.00690,EnSpm-N29_DR|1150352:0.09750)0.551:0.01124)0.767:0.00803)0.731:0.00406,EnSpm-N29_DR|1810000:0.10560)0.746:0.00060)0.818:0.00875,(EnSpm-N29_DR|823013:0.06457,EnSpm-N29_DR|1713087:0.08664)0.938:0.02421)0.873:0.00059,((EnSpm-N29_DR|995411:0.13442,EnSpm-N29_DR|570951:0.16567)0.594:0.00320,(EnSpm-N29_DR|823005:0.12122,EnSpm-N29_DR|1507859:0.14596)0.151:0.00060)0.928:0.01807)0.998:0.06483)0.769:0.00667)0.788:0.00631,(((EnSpm-N29_DR|1809998:0.24663,EnSpm-N29_DR|1602613:0.33396)0.688:0.05981,((EnSpm-N29_DR|1150353:0.13957,EnSpm-N29_DR|2005702:0.16355)0.892:0.05686,(((((EnSpm-N29_DR|1507856:0.20651,(EnSpm-N29_DR|1415297:0.15377,(EnSpm-N29_DR|104176:0.17321,(EnSpm-N29_DR|1713081:0.02686,EnSpm-N29_DR|1713082:0.00059)0.993:0.08703)0.375:0.00227)0.521:0.00150)0.769:0.00800,(EnSpm-N29_DR|995409:0.16311,EnSpm-N29_DR|1150355:0.10292)0.638:0.02756)0.541:0.01136,EnSpm-N29_DR|823008:0.18224)0.829:0.01397,(((EnSpm-N29_DR|176902:0.13370,EnSpm-N29_DR|492945:0.13631)0.841:0.02173,(EnSpm-N29_DR|411390:0.15446,EnSpm-N29_DR|1211629:0.13924)0.403:0.01425)0.016:0.00074,EnSpm-N29_DR|742148:0.08943)0.736:0.03616)0.396:0.00635,(((((((EnSpm-N29_DR|657720:0.10213,EnSpm-N29_DR|823002:0.14288)0.668:0.01123,EnSpm-N29_DR|1713083:0.23514)0.968:0.05588,EnSpm-N29_DR|902414:0.15263)0.787:0.01534,(((EnSpm-N29_DR|1284135:0.13562,(EnSpm-N29_DR|823007:0.34686,(EnSpm-N29_DR|742146:0.15703,EnSpm-N29_DR|823010:0.14185)0.408:0.02381)0.027:0.00080)0.721:0.00899,(EnSpm-N29_DR|1602611:0.28166,(EnSpm-N29_DR|328343:0.17134,EnSpm-N29_DR|176904:0.14348)0.816:0.06023)0.239:0.04240)0.756:0.00855,EnSpm-N29_DR|1284128:0.11569)0.890:0.02671)0.308:0.00060,(EnSpm-N29_DR|995413:0.10429,(EnSpm-N29_DR|1080115:0.11835,EnSpm-N29_DR|657719:0.12257)0.587:0.00139)1.000:0.00059)0.737:0.00449,((EnSpm-N29_DR|104170:0.13641,(((EnSpm-N29_DR|2005703:0.43964,EnSpm-N29_DR|1713084:0.51940)0.173:0.04666,EnSpm-N29_DR|657718:0.09912)0.768:0.04199,EnSpm-N29_DR|250218:0.12281)0.117:0.00474)0.768:0.02982,((EnSpm-N29_DR|823003:0.24897,(EnSpm-N29_DR|104175:0.21500,EnSpm-N29_DR|2090350:0.03044)0.978:0.13977)0.527:0.02016,(EnSpm-N29_DR|742145:0.09355,EnSpm-N29_DR|1415303:0.40195)0.701:0.18467)0.683:0.01530)0.721:0.00524)0.861:0.01895,(((EnSpm-N29_DR|1080116:0.16867,EnSpm-N29_DR|902408:0.14160)0.382:0.00944,(EnSpm-N29_DR|492944:0.18404,(EnSpm-N29_DR|1713078:0.16166,EnSpm-N29_DR|492943:0.18827)0.000:0.02015)0.795:0.00058)0.816:0.00726,(EnSpm-N29_DR|742147:0.18600,(EnSpm-N29_DR|823012:0.22585,((EnSpm-N29_DR|1919146:0.23833,((EnSpm-N29_DR|1080111:0.20413,(EnSpm-N29_DR|1080110:0.15664,EnSpm-N29_DR|1080112:0.02165)0.965:0.11109)0.886:0.09198,(EnSpm-N29_DR|1602612:0.28318,((EnSpm-N29_DR|250219:0.13234,EnSpm-N29_DR|250220:0.37711)0.695:0.11693,EnSpm-N29_DR|1713085:0.17718)0.584:0.04231)0.649:0.04370)0.093:0.06749)0.268:0.01678,(EnSpm-N29_DR|17997:0.17756,EnSpm-N29_DR|902409:0.04918)0.898:0.17738)0.635:0.01640)0.798:0.01404)0.796:0.00058)0.306:0.00060)0.416:0.01843)0.843:0.02392)0.754:0.02395)0.004:0.00059,(EnSpm-N29_DR|742144:0.46784,EnSpm-N29_DR|176903:0.10211)0.804:0.04797)0.593:0.00058);
```
