## Supplementary Data 2 for "A genomic portrait of zebrafish transposable elements and their spatiotemporal embryonic expression": EnSpm-N30_DR.mafft.nwk

```
((EnSpm-N30_DR|742316:0.12441,(((EnSpm-N30_DR|742323:0.00060,EnSpm-N30_DR|1080265:0.12382)0.803:0.15181,EnSpm-N30_DR|1713300:0.17974)0.541:0.00059,(EnSpm-N30_DR|1810205:0.09275,EnSpm-N30_DR|328530:0.13280)0.574:0.00521)0.782:0.00456)0.989:0.00060,((((EnSpm-N30_DR|1602817:0.26674,EnSpm-N30_DR|1602826:0.05077)0.822:0.07036,EnSpm-N30_DR|823155:0.10523)0.747:0.01005,((((EnSpm-N30_DR|177042:0.08556,EnSpm-N30_DR|1415442:0.18802)0.765:0.02493,(EnSpm-N30_DR|18198:0.16763,EnSpm-N30_DR|250384:0.08305)0.374:0.01165)0.747:0.00517,((EnSpm-N30_DR|1211776:0.10613,(EnSpm-N30_DR|823154:0.12453,EnSpm-N30_DR|1713292:0.12450)0.687:0.00952)0.890:0.02626,(EnSpm-N30_DR|250388:0.14735,EnSpm-N30_DR|823161:0.13251)0.667:0.00564)0.743:0.00402)0.737:0.00418,((((((((((EnSpm-N30_DR|742322:0.11358,EnSpm-N30_DR|902596:0.05973)0.577:0.09858,EnSpm-N30_DR|1810211:0.08321)0.044:0.00113,(EnSpm-N30_DR|1284276:0.11456,EnSpm-N30_DR|1713302:0.07706)0.754:0.00774)0.827:0.00585,EnSpm-N30_DR|571126:0.14716)0.230:0.00204,(EnSpm-N30_DR|571115:0.12149,EnSpm-N30_DR|2005887:0.16736)0.807:0.02155)0.808:0.00702,(((((((((EnSpm-N30_DR|250390:0.11220,EnSpm-N30_DR|1080254:0.29548)0.821:0.06069,((EnSpm-N30_DR|250379:0.10293,EnSpm-N30_DR|1211771:0.14318)0.634:0.03354,EnSpm-N30_DR|18190:0.13771)0.673:0.03401)0.676:0.00108,(EnSpm-N30_DR|493090:0.14500,EnSpm-N30_DR|1919302:0.06673)0.777:0.02712)0.615:0.05115,EnSpm-N30_DR|250377:0.11355)0.232:0.00313,(((EnSpm-N30_DR|571119:0.06163,EnSpm-N30_DR|742312:0.05761)0.174:0.08830,EnSpm-N30_DR|1211767:0.02227)0.713:0.04962,((EnSpm-N30_DR|1810208:0.10718,EnSpm-N30_DR|328519:0.09661)0.160:0.00864,EnSpm-N30_DR|995577:0.14273)0.700:0.00400)0.906:0.02080)0.727:0.00560,(EnSpm-N30_DR|1211774:0.12417,(EnSpm-N30_DR|742325:0.04364,EnSpm-N30_DR|1919306:0.02501)0.285:0.05732)0.757:0.02295)0.782:0.00988,(EnSpm-N30_DR|18199:0.18121,(EnSpm-N30_DR|250380:0.21518,EnSpm-N30_DR|1602825:0.11134)0.721:0.04700)0.795:0.02462)0.810:0.01435,EnSpm-N30_DR|995578:0.11028)0.200:0.00059,((EnSpm-N30_DR|1415448:0.23818,(EnSpm-N30_DR|995589:0.12534,(EnSpm-N30_DR|995588:0.08654,EnSpm-N30_DR|1080253:0.05378)0.918:0.05984)0.386:0.01856)0.931:0.03703,((((EnSpm-N30_DR|995590:0.16713,(EnSpm-N30_DR|328529:0.20431,EnSpm-N30_DR|1349458:0.11720)0.861:0.10518)0.794:0.04805,EnSpm-N30_DR|411582:0.03977)0.775:0.03493,((((EnSpm-N30_DR|411572:0.11429,(EnSpm-N30_DR|571113:0.10400,EnSpm-N30_DR|995587:0.23887)0.461:0.02354)0.195:0.01335,(((EnSpm-N30_DR|328536:0.00059,(EnSpm-N30_DR|995576:0.24647,EnSpm-N30_DR|1507994:0.17216)0.985:0.35448)0.817:0.17051,(EnSpm-N30_DR|1080255:0.34348,(EnSpm-N30_DR|493099:0.09454,(EnSpm-N30_DR|104297:0.18538,EnSpm-N30_DR|104308:0.15851)0.718:0.08170)0.773:0.04645)0.746:0.08066)0.109:0.01610,EnSpm-N30_DR|328527:0.04813)0.761:0.06436)0.184:0.01030,(EnSpm-N30_DR|823160:0.08663,EnSpm-N30_DR|657878:0.09889)0.737:0.00929)0.223:0.00885,(EnSpm-N30_DR|411576:0.13364,(EnSpm-N30_DR|1415449:0.12353,EnSpm-N30_DR|2005894:0.04941)0.747:0.01337)0.643:0.00539)0.812:0.01128)0.055:0.00059,((EnSpm-N30_DR|1602831:0.11574,EnSpm-N30_DR|328532:0.08415)0.760:0.00877,(EnSpm-N30_DR|411581:0.01759,EnSpm-N30_DR|2092219:0.03501)1.000:0.10642)0.548:0.00094)0.851:0.00061)0.775:0.00603)0.560:0.00059)0.917:0.00393,((EnSpm-N30_DR|493094:0.12133,EnSpm-N30_DR|742309:0.08145)0.705:0.00889,(EnSpm-N30_DR|411578:0.12610,EnSpm-N30_DR|250389:0.13850)0.737:0.00882)0.941:0.02597)0.864:0.00077,(((EnSpm-N30_DR|571116:0.05782,(EnSpm-N30_DR|1713294:0.15949,(EnSpm-N30_DR|328533:0.08362,(EnSpm-N30_DR|657875:0.03884,EnSpm-N30_DR|1919309:0.16912)0.325:0.06731)0.654:0.01373)0.532:0.00340)0.729:0.00871,(EnSpm-N30_DR|902595:0.09444,EnSpm-N30_DR|1349454:0.13564)0.880:0.02042)0.739:0.00222,((EnSpm-N30_DR|2005878:0.06663,(EnSpm-N30_DR|657886:0.17993,EnSpm-N30_DR|2005879:0.01047)0.532:0.07217)0.939:0.05641,(((((EnSpm-N30_DR|1919305:0.14136,(EnSpm-N30_DR|902610:0.09335,EnSpm-N30_DR|1713248:0.09893)0.680:0.00646)0.589:0.00059,(EnSpm-N30_DR|250382:0.17166,(((EnSpm-N30_DR|1713297:0.13279,(EnSpm-N30_DR|250381:0.10037,EnSpm-N30_DR|1810201:0.19099)0.915:0.04710)0.760:0.01099,(EnSpm-N30_DR|1713289:0.03393,((((EnSpm-N30_DR|1713280:0.00213,(EnSpm-N30_DR|1713268:0.00060,(EnSpm-N30_DR|657892:0.00434,EnSpm-N30_DR|1713275:0.00217)0.000:0.00060)1.000:0.00060)0.941:0.01232,((EnSpm-N30_DR|1713265:0.01086,(EnSpm-N30_DR|1713288:0.00645,((EnSpm-N30_DR|1713283:0.01081,((EnSpm-N30_DR|1713256:0.00430,(EnSpm-N30_DR|1713255:0.00812,EnSpm-N30_DR|2086275:0.00838)0.825:0.00060)0.898:0.00431,EnSpm-N30_DR|1713253:0.01075)0.796:0.00212)0.836:0.00060,((EnSpm-N30_DR|1713251:0.0,EnSpm-N30_DR|1713258:0.0):0.00504,EnSpm-N30_DR|1713269:0.00344)0.179:0.00316)0.795:0.00276)0.750:0.00271)0.764:0.00356,EnSpm-N30_DR|657889:0.00815)0.756:0.00451)0.895:0.02329,((EnSpm-N30_DR|1713257:0.00060,(EnSpm-N30_DR|1713250:0.00397,((EnSpm-N30_DR|1713286:0.00060,(EnSpm-N30_DR|1713262:0.01143,(EnSpm-N30_DR|1713282:0.02255,((((EnSpm-N30_DR|657888:0.00361,((EnSpm-N30_DR|657891:0.0,EnSpm-N30_DR|657894:0.0,EnSpm-N30_DR|1713267:0.0):0.00060,EnSpm-N30_DR|1713274:0.00432)0.975:0.01754)0.766:0.00379,EnSpm-N30_DR|1713260:0.01117)0.000:0.00060,EnSpm-N30_DR|1713276:0.01117)0.000:0.00060,((EnSpm-N30_DR|1713254:0.00743,(EnSpm-N30_DR|657887:0.00745,(EnSpm-N30_DR|1713252:0.00372,EnSpm-N30_DR|2119820:0.00745)0.000:0.00060)0.859:0.00370)0.000:0.00060,(EnSpm-N30_DR|1713279:0.00060,(EnSpm-N30_DR|1713272:0.00060,EnSpm-N30_DR|1713284:0.00369)0.927:0.00742)0.000:0.00060)0.984:0.00060)0.834:0.00060)0.824:0.00370)0.060:0.00059)0.516:0.00059,(EnSpm-N30_DR|1713264:0.00370,(EnSpm-N30_DR|2119819:0.01877,EnSpm-N30_DR|1713287:0.00284)1.000:0.00088)0.918:0.00741)0.853:0.01147)0.000:0.00059)0.792:0.01122,EnSpm-N30_DR|1713249:0.00060)0.998:0.13943)0.187:0.02188,((((((EnSpm-N30_DR|1713278:0.00060,EnSpm-N30_DR|1713281:0.01348)0.795:0.00333,(EnSpm-N30_DR|1713259:0.00669,(EnSpm-N30_DR|657893:0.00060,EnSpm-N30_DR|657895:0.00335)0.778:0.00336)0.793:0.00334)0.815:0.00333,EnSpm-N30_DR|1713277:0.03062)0.915:0.00060,EnSpm-N30_DR|1713271:0.01678)0.318:0.00663,EnSpm-N30_DR|1713266:0.01034)0.769:0.00709,((EnSpm-N30_DR|1713261:0.01486,(EnSpm-N30_DR|1713270:0.01493,(EnSpm-N30_DR|2081286:0.01255,(EnSpm-N30_DR|657890:0.00991,(EnSpm-N30_DR|1713273:0.00496,EnSpm-N30_DR|1713285:0.00060)0.847:0.00492)0.000:0.00059)0.780:0.00494)0.778:0.00494)0.780:0.00584,EnSpm-N30_DR|1713263:0.01377)0.174:0.00495)0.854:0.01339)0.990:0.08727)0.973:0.06433)0.676:0.00409,EnSpm-N30_DR|995582:0.15121)0.768:0.00279)0.522:0.00059)0.926:0.02164,(EnSpm-N30_DR|1415452:0.13879,(EnSpm-N30_DR|2005884:0.13467,EnSpm-N30_DR|742317:0.11307)0.840:0.01316)0.696:0.00386)0.790:0.00516,((((EnSpm-N30_DR|1602834:0.14169,(EnSpm-N30_DR|902604:0.22486,EnSpm-N30_DR|177046:0.13413)0.000:0.00136)0.236:0.01018,((EnSpm-N30_DR|1602833:0.09423,EnSpm-N30_DR|250378:0.22819)0.822:0.05699,(EnSpm-N30_DR|411574:0.00060,EnSpm-N30_DR|1415450:0.02678)0.897:0.09360)0.490:0.00573)0.679:0.00723,(((EnSpm-N30_DR|1211769:0.09686,EnSpm-N30_DR|742324:0.09783)0.678:0.01286,EnSpm-N30_DR|411575:0.18994)0.835:0.02754,(((EnSpm-N30_DR|493095:0.02916,EnSpm-N30_DR|823153:0.06294)0.747:0.09580,EnSpm-N30_DR|328534:0.11924)0.734:0.00883,(EnSpm-N30_DR|1810213:0.19803,((((((EnSpm-N30_DR|18201:0.13579,(((EnSpm-N30_DR|571123:0.10242,EnSpm-N30_DR|742313:0.11205)0.770:0.01629,(EnSpm-N30_DR|18205:0.14445,EnSpm-N30_DR|411577:0.13971)0.812:0.03128)0.787:0.00889,EnSpm-N30_DR|657876:0.15285)0.706:0.00417)0.176:0.00059,(((EnSpm-N30_DR|1349453:0.12847,(EnSpm-N30_DR|823148:0.05408,((EnSpm-N30_DR|1810221:0.00060,((EnSpm-N30_DR|1810219:0.0,EnSpm-N30_DR|1810220:0.0):0.00060,EnSpm-N30_DR|1810218:0.04378)0.366:0.01441)0.964:0.13098,(EnSpm-N30_DR|1415454:0.05196,EnSpm-N30_DR|1810217:0.00060)0.806:0.09122)0.520:0.04285)0.859:0.07747)0.704:0.02614,((EnSpm-N30_DR|104298:0.04369,EnSpm-N30_DR|902608:0.13197)0.194:0.00076,EnSpm-N30_DR|1080249:0.10761)0.938:0.05422)0.816:0.03245,EnSpm-N30_DR|18193:0.15556)0.741:0.00581)0.685:0.00059,(EnSpm-N30_DR|1810209:0.09270,EnSpm-N30_DR|1602819:0.08560)0.831:0.01414)0.596:0.00085,EnSpm-N30_DR|411579:0.12715)0.601:0.00086,((EnSpm-N30_DR|1602824:0.10809,(EnSpm-N30_DR|1713293:0.07482,(EnSpm-N30_DR|742320:0.50476,EnSpm-N30_DR|571120:0.01605)0.760:0.06189)0.393:0.00648)0.752:0.01286,(((EnSpm-N30_DR|411570:0.14750,EnSpm-N30_DR|1810212:0.14461)0.561:0.00294,(EnSpm-N30_DR|18196:0.30525,EnSpm-N30_DR|1080252:0.00057)0.704:0.04738)0.797:0.00332,((EnSpm-N30_DR|104306:0.07809,(EnSpm-N30_DR|823151:0.13547,(EnSpm-N30_DR|411580:0.03436,EnSpm-N30_DR|2092218:0.01051)1.000:0.17288)0.818:0.00058)0.843:0.01883,(((EnSpm-N30_DR|823158:0.13062,EnSpm-N30_DR|1602832:0.10446)0.816:0.02729,(EnSpm-N30_DR|1810207:0.08664,(EnSpm-N30_DR|1919307:0.10000,EnSpm-N30_DR|2005883:0.05709)0.733:0.04637)0.799:0.00061)0.770:0.01156,(((EnSpm-N30_DR|411583:0.15200,EnSpm-N30_DR|1284277:0.10085)0.724:0.01372,((((EnSpm-N30_DR|1211765:0.10202,(EnSpm-N30_DR|995591:0.05115,EnSpm-N30_DR|1211768:0.12653)0.437:0.06120)0.749:0.00691,EnSpm-N30_DR|2005886:0.09431)0.824:0.01040,EnSpm-N30_DR|328528:0.14072)0.778:0.00535,(((EnSpm-N30_DR|2005893:0.14598,(EnSpm-N30_DR|902601:0.10645,EnSpm-N30_DR|1810204:0.09875)0.179:0.00061)0.848:0.03107,(EnSpm-N30_DR|1080266:0.14497,EnSpm-N30_DR|1602827:0.05907)0.514:0.02621)0.395:0.00059,((EnSpm-N30_DR|493093:0.14827,EnSpm-N30_DR|1713299:0.07766)0.774:0.02094,EnSpm-N30_DR|1080260:0.27365)0.675:0.01337)0.783:0.01965)0.702:0.00202)0.168:0.00059,(((EnSpm-N30_DR|1150473:0.11184,(EnSpm-N30_DR|1080256:0.12537,EnSpm-N30_DR|1919304:0.15970)0.228:0.00060)0.633:0.00894,EnSpm-N30_DR|1810206:0.21859)0.606:0.00335,EnSpm-N30_DR|2005882:0.09405)0.765:0.00957)0.846:0.00476)0.203:0.00310)0.046:0.00059)0.725:0.00149)0.430:0.00060)0.373:0.00371,((((((((((((((EnSpm-N30_DR|1415455:0.35543,EnSpm-N30_DR|657885:0.12786)0.183:0.00285,(EnSpm-N30_DR|1602821:0.07758,((EnSpm-N30_DR|18202:0.07343,EnSpm-N30_DR|1080264:0.00060)0.969:0.20122,EnSpm-N30_DR|995584:0.24720)0.860:0.15352)0.742:0.03291)0.399:0.00079,EnSpm-N30_DR|328535:0.15295)0.548:0.03423,EnSpm-N30_DR|1211772:0.11383)0.679:0.04456,(EnSpm-N30_DR|823150:0.12110,((EnSpm-N30_DR|742315:0.12700,EnSpm-N30_DR|1919295:0.11193)0.597:0.03406,EnSpm-N30_DR|571125:0.13671)0.445:0.00061)0.794:0.02512)0.681:0.02507,EnSpm-N30_DR|328524:0.11410)0.770:0.01933,((EnSpm-N30_DR|2005880:0.12490,(EnSpm-N30_DR|1415451:0.07797,EnSpm-N30_DR|328526:0.12022)0.742:0.02457)0.322:0.00360,EnSpm-N30_DR|1211766:0.07492)0.858:0.02946)0.268:0.00717,EnSpm-N30_DR|328521:0.08490)0.110:0.00077,((((EnSpm-N30_DR|493092:0.05900,(EnSpm-N30_DR|250376:0.14289,EnSpm-N30_DR|823163:0.09058)0.694:0.02133)0.837:0.03144,(EnSpm-N30_DR|742308:0.10542,((EnSpm-N30_DR|1713295:0.28655,(EnSpm-N30_DR|571114:0.16377,EnSpm-N30_DR|995581:0.08567)0.317:0.00926)0.495:0.03745,EnSpm-N30_DR|1284273:0.07216)0.506:0.02296)0.698:0.04780)0.776:0.02825,((EnSpm-N30_DR|1080259:0.13260,(((EnSpm-N30_DR|1602830:0.10498,EnSpm-N30_DR|902605:0.04702)0.640:0.00820,EnSpm-N30_DR|1602823:0.09428)0.969:0.00059,(EnSpm-N30_DR|493091:0.01442,EnSpm-N30_DR|18189:0.10931)0.370:0.08044)0.078:0.00059)0.312:0.00349,EnSpm-N30_DR|104305:0.16803)0.656:0.00612)0.732:0.00378,EnSpm-N30_DR|1415446:0.11845)0.748:0.00287)0.290:0.00080,EnSpm-N30_DR|1415445:0.24919)0.107:0.00480,(EnSpm-N30_DR|18197:0.08178,EnSpm-N30_DR|1211773:0.03812)0.948:0.04716)0.170:0.00159,(((((EnSpm-N30_DR|1602820:0.11500,(EnSpm-N30_DR|18188:0.04745,EnSpm-N30_DR|1602818:0.09315)0.709:0.10181)0.657:0.01381,((EnSpm-N30_DR|823157:0.12873,EnSpm-N30_DR|1349455:0.11981)0.286:0.00305,EnSpm-N30_DR|250383:0.36259)0.754:0.03256)0.667:0.00926,(((EnSpm-N30_DR|18206:0.09366,(EnSpm-N30_DR|104304:0.00060,EnSpm-N30_DR|1284279:0.10102)0.774:0.05870)0.838:0.02750,EnSpm-N30_DR|571128:0.13795)0.277:0.01654,EnSpm-N30_DR|18191:0.18425)0.064:0.00060)0.336:0.00080,(EnSpm-N30_DR|2005890:0.07660,EnSpm-N30_DR|742311:0.11450)0.825:0.01984)0.540:0.00225,EnSpm-N30_DR|1284272:0.09589)0.007:0.00157)0.107:0.00083,((EnSpm-N30_DR|742310:0.08754,EnSpm-N30_DR|1080261:0.10679)0.869:0.04150,(EnSpm-N30_DR|902600:0.09685,((EnSpm-N30_DR|177043:0.11802,(EnSpm-N30_DR|657883:0.05137,EnSpm-N30_DR|995583:0.00059)0.539:0.08905)0.849:0.02358,((EnSpm-N30_DR|104301:0.09974,EnSpm-N30_DR|104300:0.09000)0.777:0.02014,((EnSpm-N30_DR|104302:0.08901,EnSpm-N30_DR|1150474:0.08200)0.706:0.00959,EnSpm-N30_DR|328517:0.23367)0.664:0.00791)0.527:0.00165)0.021:0.00073)0.739:0.00307)0.191:0.00060)0.173:0.00314,EnSpm-N30_DR|1919299:0.13691)0.000:0.00098)0.762:0.00260)0.765:0.00320)0.727:0.00220)0.992:0.03032)0.727:0.00281,(((((((EnSpm-N30_DR|493097:0.15530,EnSpm-N30_DR|657877:0.10163)0.918:0.05092,(EnSpm-N30_DR|657881:0.19876,(EnSpm-N30_DR|742319:0.18458,EnSpm-N30_DR|1919300:0.17185)0.043:0.03588)0.863:0.02719)0.713:0.00602,EnSpm-N30_DR|657882:0.07716)0.769:0.00715,((EnSpm-N30_DR|104307:0.05882,EnSpm-N30_DR|328520:0.00060)0.613:0.10057,(EnSpm-N30_DR|1919308:0.11096,EnSpm-N30_DR|18203:0.08678)0.479:0.00123)0.371:0.01218)0.952:0.00223,EnSpm-N30_DR|1810215:0.09903)0.403:0.00181,(((EnSpm-N30_DR|250386:0.12622,(EnSpm-N30_DR|1080263:0.17645,EnSpm-N30_DR|1349452:0.10663)0.602:0.00599)0.503:0.00812,EnSpm-N30_DR|2005889:0.16716)0.832:0.01162,(((((((EnSpm-N30_DR|1150475:0.10881,EnSpm-N30_DR|1919296:0.13669)0.688:0.04480,(EnSpm-N30_DR|902607:0.20699,EnSpm-N30_DR|1284278:0.09443)0.269:0.15566)0.034:0.01990,EnSpm-N30_DR|1810216:0.07380)0.359:0.02818,((((EnSpm-N30_DR|571127:0.05091,EnSpm-N30_DR|1080250:0.12800)0.954:0.12918,(EnSpm-N30_DR|1080251:0.03755,EnSpm-N30_DR|1713301:0.45601)0.264:0.04240)0.967:0.12442,EnSpm-N30_DR|995586:0.11319)0.810:0.12366,EnSpm-N30_DR|250385:0.11191)0.803:0.08088)0.705:0.00750,(EnSpm-N30_DR|995580:0.15676,(EnSpm-N30_DR|411571:0.21079,EnSpm-N30_DR|902599:0.04262)0.382:0.00689)0.760:0.00890)0.780:0.00971,(EnSpm-N30_DR|18200:0.14019,(EnSpm-N30_DR|1713247:0.07483,EnSpm-N30_DR|1602829:0.33425)0.891:0.05872)0.681:0.00060)0.779:0.00897,EnSpm-N30_DR|823152:0.15101)0.053:0.00105)0.624:0.00325)0.573:0.00060,((EnSpm-N30_DR|1713296:0.12915,(EnSpm-N30_DR|742321:0.10351,(EnSpm-N30_DR|902609:0.26106,EnSpm-N30_DR|1810203:0.02627)0.891:0.06596)0.380:0.01070)0.707:0.00059,EnSpm-N30_DR|1080258:0.08808)0.797:0.00359)0.819:0.00061)0.743:0.00561)0.289:0.00060,((((EnSpm-N30_DR|571117:0.12458,EnSpm-N30_DR|1211775:0.16282)0.694:0.01188,EnSpm-N30_DR|571121:0.15486)0.846:0.01191,(EnSpm-N30_DR|571124:0.15453,(EnSpm-N30_DR|18207:0.13578,EnSpm-N30_DR|823159:0.05722)0.833:0.05616)0.697:0.00883)0.458:0.00186,(((EnSpm-N30_DR|1415443:0.01774,EnSpm-N30_DR|1415444:0.03255)0.899:0.02177,(EnSpm-N30_DR|1415436:0.02620,EnSpm-N30_DR|1415438:0.00831)0.952:0.03451)0.160:0.00065,((EnSpm-N30_DR|411573:0.06144,EnSpm-N30_DR|1415440:0.01098)0.277:0.05624,((EnSpm-N30_DR|1415434:0.03006,(EnSpm-N30_DR|1415439:0.03547,(EnSpm-N30_DR|1415437:0.02915,(EnSpm-N30_DR|1415441:0.13711,EnSpm-N30_DR|1713291:0.00544)0.037:0.00332)0.146:0.03796)0.747:0.03701)0.681:0.03975,EnSpm-N30_DR|1415435:0.03490)0.731:0.02322)0.771:0.01218)0.993:0.06000)0.836:0.00718)0.876:0.00893)0.900:0.00060)0.794:0.01133)0.009:0.00059,(EnSpm-N30_DR|995579:0.08991,EnSpm-N30_DR|1713298:0.15177)0.822:0.01705)0.178:0.00060,((EnSpm-N30_DR|571122:0.07187,(EnSpm-N30_DR|1415447:0.17554,EnSpm-N30_DR|1415453:0.12484)0.226:0.02991)0.757:0.01416,(EnSpm-N30_DR|2005881:0.15788,(EnSpm-N30_DR|823164:0.13650,(EnSpm-N30_DR|1080257:0.02318,EnSpm-N30_DR|1602822:0.16846)0.541:0.08986)0.418:0.03364)0.592:0.00431)0.898:0.02226)0.768:0.01833)0.273:0.00055)0.894:0.01565,((EnSpm-N30_DR|1284274:0.19602,(EnSpm-N30_DR|493096:0.12120,EnSpm-N30_DR|823149:0.10943)0.698:0.00454)0.817:0.01613,(((((((EnSpm-N30_DR|177045:0.30649,EnSpm-N30_DR|493098:0.12665)0.862:0.12224,(EnSpm-N30_DR|2005888:0.31792,EnSpm-N30_DR|995585:0.10830)0.545:0.02838)0.930:0.08065,(EnSpm-N30_DR|104303:0.22027,EnSpm-N30_DR|1602835:0.08274)0.812:0.02570)0.372:0.01149,(EnSpm-N30_DR|328531:0.10925,EnSpm-N30_DR|1080262:0.14137)0.917:0.03917)0.951:0.00059,(EnSpm-N30_DR|902598:0.17953,EnSpm-N30_DR|902597:0.09326)0.847:0.02027)0.904:0.00060,((EnSpm-N30_DR|2005892:0.10418,EnSpm-N30_DR|1211770:0.11981)0.694:0.01498,(EnSpm-N30_DR|1349457:0.09810,((EnSpm-N30_DR|1507995:0.14559,(EnSpm-N30_DR|657879:0.16174,EnSpm-N30_DR|1919297:0.17986)0.442:0.01267)0.729:0.01313,((EnSpm-N30_DR|1713290:0.16771,(EnSpm-N30_DR|1150472:0.12166,EnSpm-N30_DR|1810202:0.13058)0.707:0.01678)0.402:0.01348,(EnSpm-N30_DR|657880:0.11866,EnSpm-N30_DR|177044:0.09042)0.702:0.00725)0.785:0.00620)0.471:0.00279)0.791:0.00284)0.773:0.00291)0.439:0.00060,((((EnSpm-N30_DR|18204:0.11219,EnSpm-N30_DR|902594:0.10729)0.810:0.02178,(EnSpm-N30_DR|902602:0.12907,((EnSpm-N30_DR|742307:0.12340,(EnSpm-N30_DR|1810214:0.19718,EnSpm-N30_DR|2005891:0.10189)0.382:0.01062)0.183:0.00059,EnSpm-N30_DR|571118:0.39204)0.956:0.09822)0.258:0.00077)0.764:0.00815,((EnSpm-N30_DR|328518:0.15109,(EnSpm-N30_DR|18195:0.11827,EnSpm-N30_DR|250387:0.17034)0.647:0.00559)0.763:0.01438,(EnSpm-N30_DR|104299:0.07743,EnSpm-N30_DR|823156:0.08954)0.439:0.01187)0.221:0.00104)0.183:0.00243,(EnSpm-N30_DR|1284275:0.15180,EnSpm-N30_DR|1919298:0.12510)0.693:0.00836)0.790:0.00360)0.824:0.00515)0.319:0.00060)0.822:0.00280,((EnSpm-N30_DR|657884:0.09999,((EnSpm-N30_DR|328522:0.09294,EnSpm-N30_DR|1919303:0.08249)0.769:0.02038,EnSpm-N30_DR|328525:0.08650)0.827:0.01388)0.776:0.00060,((EnSpm-N30_DR|328523:0.08946,EnSpm-N30_DR|1919301:0.11692)0.829:0.06416,(((EnSpm-N30_DR|902603:0.14221,((EnSpm-N30_DR|823162:0.15510,EnSpm-N30_DR|1810210:0.16652)0.169:0.01273,EnSpm-N30_DR|742314:0.13931)0.687:0.00541)0.798:0.00735,(EnSpm-N30_DR|18194:0.13052,EnSpm-N30_DR|1602828:0.11469)0.670:0.02242)0.743:0.00392,(EnSpm-N30_DR|1349456:0.12793,((EnSpm-N30_DR|742318:0.11848,(EnSpm-N30_DR|18192:0.11063,EnSpm-N30_DR|902606:0.11449)0.671:0.01298)0.665:0.00395,EnSpm-N30_DR|2005885:0.13794)0.799:0.01506)0.792:0.00891)0.761:0.00318)0.499:0.00059)0.775:0.00233);
```
