## Supplementary Data 2 for "A genomic portrait of zebrafish transposable elements and their spatiotemporal embryonic expression": EnSpm-N31_DR.mafft.nwk

```
(EnSpm-N31_DR|1213549:0.02345,(((EnSpm-N31_DR|1813001:0.03521,(EnSpm-N31_DR|20540:0.03029,((EnSpm-N31_DR|1605524:0.03483,(((((EnSpm-N31_DR|413753:0.02083,EnSpm-N31_DR|1082135:0.01403)0.753:0.00192,(EnSpm-N31_DR|1510171:0.02826,(EnSpm-N31_DR|573195:0.03093,EnSpm-N31_DR|1715577:0.01425)0.757:0.00140)0.000:0.00062)1.000:0.00074,EnSpm-N31_DR|2008175:0.02904)0.602:0.00079,(((EnSpm-N31_DR|904920:0.02476,(EnSpm-N31_DR|2087054:0.01982,(EnSpm-N31_DR|744459:0.02695,EnSpm-N31_DR|660029:0.02709)0.748:0.00481)0.304:0.00063)0.861:0.00058,EnSpm-N31_DR|2008187:0.03615)0.781:0.00155,((((((EnSpm-N31_DR|105969:0.00370,EnSpm-N31_DR|997743:0.01990)0.887:0.00728,(EnSpm-N31_DR|2008177:0.01936,(((EnSpm-N31_DR|1921484:0.02607,EnSpm-N31_DR|825050:0.02216)0.986:0.00062,EnSpm-N31_DR|2008185:0.02164)0.787:0.00166,((((((((((EnSpm-N31_DR|330569:0.02256,(EnSpm-N31_DR|178784:0.01104,EnSpm-N31_DR|105967:0.01969)0.742:0.00388)0.010:0.00063,EnSpm-N31_DR|2008180:0.02063)0.767:0.00286,EnSpm-N31_DR|573208:0.03327)0.762:0.00171,((EnSpm-N31_DR|413755:0.03494,(EnSpm-N31_DR|1605526:0.02270,EnSpm-N31_DR|1285957:0.02201)0.856:0.00551)0.741:0.00225,(EnSpm-N31_DR|744456:0.08765,EnSpm-N31_DR|1082134:0.01526)0.834:0.02206)0.709:0.00157)0.772:0.00122,(((((EnSpm-N31_DR|997741:0.00433,EnSpm-N31_DR|825065:0.02333)0.804:0.01186,(EnSpm-N31_DR|2097460:0.04505,EnSpm-N31_DR|1151985:0.01800)0.265:0.00062)0.172:0.00060,EnSpm-N31_DR|573196:0.02078)0.785:0.00532,EnSpm-N31_DR|1213556:0.01815)0.829:0.00563,((EnSpm-N31_DR|744463:0.01132,((EnSpm-N31_DR|1715595:0.00873,((EnSpm-N31_DR|1417825:0.02471,EnSpm-N31_DR|1417823:0.07118)0.508:0.00063,EnSpm-N31_DR|1082130:0.00063)0.164:0.00062)0.070:0.00062,(EnSpm-N31_DR|573206:0.04543,EnSpm-N31_DR|2008172:0.02605)0.538:0.02057)0.114:0.00062)0.591:0.07334,(EnSpm-N31_DR|2008192:0.02411,(EnSpm-N31_DR|494955:0.01763,EnSpm-N31_DR|1715578:0.66723)0.436:0.04483)0.550:0.03860)0.747:0.03994)0.855:0.00892)0.454:0.00270,EnSpm-N31_DR|1417815:0.03417)0.485:0.00063,(((EnSpm-N31_DR|178783:0.01256,EnSpm-N31_DR|2008170:0.03234)0.754:0.00452,(EnSpm-N31_DR|413750:0.03394,EnSpm-N31_DR|105972:0.01869)0.930:0.00981)0.225:0.00063,(EnSpm-N31_DR|494966:0.01238,EnSpm-N31_DR|494967:0.01002)0.982:0.01204)0.356:0.00088)0.752:0.00458,(((EnSpm-N31_DR|1921481:0.01796,EnSpm-N31_DR|1082132:0.03680)0.724:0.00787,((EnSpm-N31_DR|413754:0.00061,((EnSpm-N31_DR|744454:0.00895,(EnSpm-N31_DR|1417833:0.09744,(EnSpm-N31_DR|252294:0.03071,EnSpm-N31_DR|825057:1.66817)0.056:0.00098)0.090:0.00062)0.565:0.01490,EnSpm-N31_DR|1813002:0.01228)0.590:0.03688)0.221:0.00876,EnSpm-N31_DR|904926:0.91681)0.165:0.00136)0.797:0.00767,EnSpm-N31_DR|660010:0.01833)0.856:0.00249)0.845:0.00923,((((((((((((EnSpm-N31_DR|744446:0.14083,(((((((EnSpm-N31_DR|1285958:0.15500,EnSpm-N31_DR|1213551:0.13319)0.850:0.03885,(EnSpm-N31_DR|573205:0.15268,EnSpm-N31_DR|178777:0.11319)0.664:0.01298)0.852:0.02469,((EnSpm-N31_DR|20538:0.11037,EnSpm-N31_DR|573204:0.18063)0.873:0.03168,((EnSpm-N31_DR|1605531:0.19061,EnSpm-N31_DR|1605543:0.12133)0.826:0.03141,((EnSpm-N31_DR|1351041:0.12430,EnSpm-N31_DR|1921495:0.16379)0.387:0.00063,(EnSpm-N31_DR|1715588:0.11417,EnSpm-N31_DR|1605544:0.11895)0.647:0.01792)0.811:0.01367)0.627:0.00802)0.000:0.00062)0.694:0.02310,(EnSpm-N31_DR|1812995:0.24951,(((((EnSpm-N31_DR|1417820:0.25874,(EnSpm-N31_DR|1921498:0.16895,EnSpm-N31_DR|1921499:0.13462)0.903:0.14774)0.801:0.06597,EnSpm-N31_DR|997739:0.26142)0.632:0.01161,(EnSpm-N31_DR|660017:0.24436,EnSpm-N31_DR|1715586:0.31291)0.828:0.07424)0.766:0.01915,EnSpm-N31_DR|1715599:0.15737)0.257:0.02347,(EnSpm-N31_DR|997738:0.03270,EnSpm-N31_DR|1082129:0.04709)0.991:0.19923)0.961:0.14046)0.176:0.03927)0.889:0.10129,EnSpm-N31_DR|252297:0.29507)0.264:0.06786,(EnSpm-N31_DR|1285960:0.22705,EnSpm-N31_DR|1605525:0.10919)0.987:0.30288)0.390:0.12042,EnSpm-N31_DR|105971:1.35570)0.122:0.02312)0.453:0.10765,((EnSpm-N31_DR|1812997:0.04547,EnSpm-N31_DR|330558:0.21258)0.749:0.01406,((EnSpm-N31_DR|2008183:0.06271,((EnSpm-N31_DR|2008173:0.07313,EnSpm-N31_DR|2095547:0.54084)0.808:0.00063,(((EnSpm-N31_DR|1605536:0.01641,EnSpm-N31_DR|1605537:0.00062)0.512:0.01511,(EnSpm-N31_DR|1605538:0.02512,EnSpm-N31_DR|1605539:0.03607)0.751:0.00936)0.181:0.01551,EnSpm-N31_DR|1605535:0.02084)0.995:0.09466)0.332:0.00505)0.724:0.01172,((((((EnSpm-N31_DR|1151983:0.10534,EnSpm-N31_DR|1715591:0.16570)0.845:0.00062,EnSpm-N31_DR|825059:0.09189)0.049:0.00062,EnSpm-N31_DR|2008182:0.09902)0.303:0.00063,(EnSpm-N31_DR|1285962:0.08770,(EnSpm-N31_DR|252300:0.13414,EnSpm-N31_DR|1921488:0.10338)0.807:0.01166)0.746:0.00605)0.821:0.00814,(EnSpm-N31_DR|1812996:0.10922,EnSpm-N31_DR|1605532:0.21321)0.324:0.00064)0.769:0.00450,(((((EnSpm-N31_DR|744444:0.05361,EnSpm-N31_DR|744445:0.00064)0.879:0.07598,((EnSpm-N31_DR|413746:0.28279,EnSpm-N31_DR|825053:0.11138)0.737:0.03064,EnSpm-N31_DR|1715594:0.08617)0.843:0.02910)0.829:0.01511,EnSpm-N31_DR|20537:0.12468)0.793:0.01001,(((EnSpm-N31_DR|744452:0.09785,(EnSpm-N31_DR|1715593:0.09154,EnSpm-N31_DR|494947:0.11565)0.726:0.01532)0.770:0.02166,EnSpm-N31_DR|494952:0.14411)0.724:0.00244,(EnSpm-N31_DR|1715590:0.08488,EnSpm-N31_DR|997740:0.12721)0.718:0.00291)0.294:0.00062)0.313:0.00740,(((EnSpm-N31_DR|2008178:0.11421,((EnSpm-N31_DR|330556:0.07636,(EnSpm-N31_DR|1715592:0.19846,(EnSpm-N31_DR|1213550:0.11179,EnSpm-N31_DR|2008171:0.23999)0.843:0.07290)0.611:0.00062)0.420:0.00856,EnSpm-N31_DR|1213552:0.50585)0.424:0.03069)0.182:0.00296,((EnSpm-N31_DR|1605545:0.11736,EnSpm-N31_DR|1351042:0.15701)0.826:0.02808,EnSpm-N31_DR|1510174:0.08622)0.952:0.00063)0.918:0.01073,EnSpm-N31_DR|1812999:0.12557)0.576:0.00062)0.745:0.00433)0.809:0.01811)0.825:0.00063)0.799:0.08033)0.601:0.17878,(EnSpm-N31_DR|573212:0.02194,(EnSpm-N31_DR|1605530:0.05242,(EnSpm-N31_DR|413742:0.04918,(EnSpm-N31_DR|825066:0.04791,(EnSpm-N31_DR|1151982:0.02285,EnSpm-N31_DR|660023:0.24741)0.758:0.00402)0.628:0.00071)0.804:0.00088)0.940:0.05122)0.987:0.14653)1.000:0.45372,EnSpm-N31_DR|330570:0.00058)0.775:0.03994,(EnSpm-N31_DR|2112017:0.00062,EnSpm-N31_DR|20534:0.00064)0.818:0.05050)0.171:0.01288,((EnSpm-N31_DR|904918:0.61438,EnSpm-N31_DR|330565:0.26225)0.226:0.08359,EnSpm-N31_DR|660015:0.92588)0.605:0.09059)0.681:0.05529,EnSpm-N31_DR|744449:0.13225)0.627:0.02978,EnSpm-N31_DR|1351043:0.04383)0.712:0.01062,EnSpm-N31_DR|1715581:0.01308)0.327:0.00061,EnSpm-N31_DR|1417826:0.02298)0.805:0.00412,(((((((((((((EnSpm-N31_DR|252304:0.27236,((((((((EnSpm-N31_DR|744457:0.16819,EnSpm-N31_DR|1921485:0.00072)0.619:0.07922,EnSpm-N31_DR|1417818:0.40704)0.657:0.07444,(EnSpm-N31_DR|1605541:0.04629,EnSpm-N31_DR|1417813:0.30313)0.637:0.12508)0.682:0.13174,EnSpm-N31_DR|1510172:0.49220)0.000:0.00136,((((EnSpm-N31_DR|1510176:0.00062,EnSpm-N31_DR|825058:0.11928)0.859:0.41977,(EnSpm-N31_DR|744460:0.10143,(EnSpm-N31_DR|1417819:0.09141,EnSpm-N31_DR|1605540:0.06654)0.897:0.21982)0.377:0.05901)0.111:0.06922,(((EnSpm-N31_DR|1921500:0.00064,(EnSpm-N31_DR|20545:0.00063,EnSpm-N31_DR|20535:0.00072)0.568:0.19252)0.895:0.25667,(EnSpm-N31_DR|20529:0.00070,(EnSpm-N31_DR|494956:0.35588,(EnSpm-N31_DR|1151977:0.08479,EnSpm-N31_DR|1715597:0.55318)0.162:0.06141)0.218:0.05013)0.552:0.24229)0.357:0.09277,((EnSpm-N31_DR|1417831:0.00064,EnSpm-N31_DR|1715582:0.29307)0.290:0.08008,EnSpm-N31_DR|1812994:0.13708)0.038:0.04428)0.839:0.12575)0.659:0.08906,(EnSpm-N31_DR|744448:0.08124,EnSpm-N31_DR|20541:0.00059)0.959:0.34091)0.551:0.09202)0.561:0.08194,(((((((EnSpm-N31_DR|1082133:0.04857,((EnSpm-N31_DR|494958:0.00062,EnSpm-N31_DR|1813000:0.00063)0.379:0.18181,EnSpm-N31_DR|1082127:0.01931)0.898:0.33894)0.796:0.11435,((((EnSpm-N31_DR|330564:0.06273,EnSpm-N31_DR|573197:0.09539)0.685:0.20771,(EnSpm-N31_DR|660026:0.00063,(EnSpm-N31_DR|20532:0.16484,EnSpm-N31_DR|660018:0.00062)0.907:0.31120)0.198:0.04207)0.275:0.04649,EnSpm-N31_DR|1417827:0.46542)0.013:0.00137,EnSpm-N31_DR|20531:0.00061)0.524:0.06248)0.810:0.09655,((((EnSpm-N31_DR|1812998:0.00063,(EnSpm-N31_DR|904923:0.50861,(EnSpm-N31_DR|1082128:0.00062,EnSpm-N31_DR|1812991:0.00058)0.764:0.11061)0.859:0.26761)0.636:0.06920,EnSpm-N31_DR|1921491:0.07611)0.058:0.00072,(EnSpm-N31_DR|997744:0.00062,(((((EnSpm-N31_DR|105964:0.09803,((EnSpm-N31_DR|904922:0.12278,(EnSpm-N31_DR|660012:0.14487,EnSpm-N31_DR|997746:0.25657)0.799:0.12891)0.583:0.19966,((EnSpm-N31_DR|904927:0.07680,EnSpm-N31_DR|1605542:0.00063)0.993:0.35720,EnSpm-N31_DR|178780:0.00071)0.663:0.12786)0.639:0.13807)0.135:0.06441,((EnSpm-N31_DR|660016:0.00062,(EnSpm-N31_DR|1921497:0.34739,EnSpm-N31_DR|573201:0.07030)0.436:0.07631)0.984:0.34720,(EnSpm-N31_DR|660022:0.11877,EnSpm-N31_DR|997742:0.07627)0.732:0.14002)0.861:0.15498)0.801:0.11603,EnSpm-N31_DR|413744:0.05312)0.686:0.08112,(EnSpm-N31_DR|1510177:0.30016,(EnSpm-N31_DR|2008191:0.38416,EnSpm-N31_DR|330561:0.00104)0.576:0.20550)0.165:0.15691)0.529:0.06484,((EnSpm-N31_DR|252301:0.29104,EnSpm-N31_DR|997745:0.23567)0.825:0.24791,EnSpm-N31_DR|1921487:0.00099)0.771:0.24144)0.775:0.10254)0.943:0.13303)0.862:0.09823,(EnSpm-N31_DR|744455:0.00062,(((EnSpm-N31_DR|105970:0.07721,(EnSpm-N31_DR|494953:0.21702,EnSpm-N31_DR|1351038:0.00063)0.000:0.04030)0.641:0.27416,EnSpm-N31_DR|1715602:0.22131)0.223:0.05066,(EnSpm-N31_DR|178782:0.12917,(EnSpm-N31_DR|1812987:0.00818,(EnSpm-N31_DR|1285964:0.05664,(EnSpm-N31_DR|2008184:0.00679,EnSpm-N31_DR|1510178:0.00063)0.000:0.00058)0.992:0.31067)0.840:0.15090)0.729:0.07056)0.392:0.04857)0.801:0.07829)0.897:0.12878)0.718:0.03164,((EnSpm-N31_DR|1812990:0.18370,(EnSpm-N31_DR|744447:0.52244,(EnSpm-N31_DR|660021:0.07470,EnSpm-N31_DR|1351044:0.07334)0.144:0.05934)0.433:0.09183)0.772:0.09632,((EnSpm-N31_DR|2110584:0.08752,(((EnSpm-N31_DR|1715583:0.15891,EnSpm-N31_DR|1715585:0.13711)0.337:0.26482,EnSpm-N31_DR|1351036:0.02023)0.857:0.25730,EnSpm-N31_DR|178778:0.00063)0.801:0.11788)0.713:0.08756,((EnSpm-N31_DR|252305:0.00063,EnSpm-N31_DR|1715580:0.17767)0.944:0.29401,(EnSpm-N31_DR|744450:0.29316,(EnSpm-N31_DR|1213555:0.16673,EnSpm-N31_DR|2110187:0.12346)0.062:0.14069)0.164:0.13945)0.630:0.17249)0.837:0.11460)0.738:0.02772)0.864:0.13087,(EnSpm-N31_DR|904924:0.00063,EnSpm-N31_DR|1351033:0.00062)0.984:0.41086)0.640:0.11245,(((((((((EnSpm-N31_DR|825049:0.00062,EnSpm-N31_DR|1715601:0.00076)0.680:0.21248,EnSpm-N31_DR|2008176:0.16697)0.866:0.21405,((EnSpm-N31_DR|252309:0.00075,EnSpm-N31_DR|904932:0.09243)0.696:0.19657,EnSpm-N31_DR|1351039:0.14794)0.711:0.17977)0.814:0.13100,((EnSpm-N31_DR|997747:0.19745,EnSpm-N31_DR|1921493:0.00072)0.523:0.18911,EnSpm-N31_DR|1715598:0.13743)0.745:0.10186)0.414:0.13699,(((EnSpm-N31_DR|660014:0.00072,(EnSpm-N31_DR|573199:0.04631,EnSpm-N31_DR|573207:0.00062)0.676:0.27709)0.386:0.06687,EnSpm-N31_DR|1213557:0.25111)0.818:0.11850,(EnSpm-N31_DR|1151980:0.40706,(((EnSpm-N31_DR|997750:0.00062,EnSpm-N31_DR|1285963:0.00064)1.000:0.32656,((EnSpm-N31_DR|904931:0.23015,EnSpm-N31_DR|1151978:0.00062)0.859:0.20678,(EnSpm-N31_DR|744461:0.46670,EnSpm-N31_DR|1605547:0.00063)0.945:0.21648)0.726:0.07880)0.326:0.04161,(EnSpm-N31_DR|1605522:0.16309,EnSpm-N31_DR|904929:0.20233)0.901:0.29630)0.000:0.00099)0.291:0.07962)0.892:0.18623)0.630:0.11897,(EnSpm-N31_DR|330562:0.00067,EnSpm-N31_DR|1417816:0.24373)0.952:0.38095)0.396:0.06198,((EnSpm-N31_DR|825062:0.09139,EnSpm-N31_DR|1812993:0.11295)0.260:0.18011,((EnSpm-N31_DR|825047:0.00074,EnSpm-N31_DR|1510175:0.00062)0.897:0.23389,(EnSpm-N31_DR|573211:0.11314,EnSpm-N31_DR|1417830:0.15336)0.395:0.10441)0.857:0.18486)0.868:0.23357)0.246:0.04533,(((((EnSpm-N31_DR|20546:0.00063,EnSpm-N31_DR|1605533:0.00062)0.992:0.49578,(EnSpm-N31_DR|744458:0.08589,EnSpm-N31_DR|1151981:0.15329)0.162:0.16013)0.797:0.16873,(EnSpm-N31_DR|1151975:0.00072,EnSpm-N31_DR|178779:0.27434)0.817:0.28939)0.475:0.07806,EnSpm-N31_DR|825048:0.31189)0.583:0.03524,(((((EnSpm-N31_DR|904928:0.00063,EnSpm-N31_DR|1605528:0.00073)0.997:0.41886,(EnSpm-N31_DR|20533:0.15835,EnSpm-N31_DR|2008186:0.00062)0.814:0.19689)0.206:0.12921,EnSpm-N31_DR|660019:0.42278)0.667:0.07122,(EnSpm-N31_DR|904925:0.23683,(EnSpm-N31_DR|904917:0.00076,EnSpm-N31_DR|660025:0.30018)0.145:0.14004)0.797:0.25050)0.818:0.21880,(((EnSpm-N31_DR|1605546:0.13274,(EnSpm-N31_DR|178781:0.00075,EnSpm-N31_DR|825061:0.00062)0.398:0.33212)0.894:0.27020,EnSpm-N31_DR|494954:0.09487)0.800:0.30485,(EnSpm-N31_DR|413752:0.04390,EnSpm-N31_DR|997749:0.09056)0.971:0.47751)0.125:0.00663)0.829:0.14597)0.818:0.08604)0.516:0.04008,((((EnSpm-N31_DR|825060:0.10624,EnSpm-N31_DR|744442:0.14191)0.596:0.26822,(EnSpm-N31_DR|20530:0.00063,(EnSpm-N31_DR|1921490:0.13012,EnSpm-N31_DR|1213559:0.00101)0.456:0.16092)0.804:0.12480)0.760:0.15113,(EnSpm-N31_DR|20528:0.00062,EnSpm-N31_DR|1351035:0.00063)0.988:0.43057)0.694:0.10189,(EnSpm-N31_DR|105966:0.03995,(EnSpm-N31_DR|660013:0.00062,(EnSpm-N31_DR|1351040:0.17421,(EnSpm-N31_DR|20544:0.06768,EnSpm-N31_DR|252306:0.24071)0.565:0.25501)0.828:0.18297)0.604:0.12292)0.850:0.16870)0.919:0.20403)0.579:0.05984)0.763:0.06300,((((EnSpm-N31_DR|1510173:0.62413,EnSpm-N31_DR|1151979:0.32022)0.960:0.44845,(((EnSpm-N31_DR|660020:0.15517,(EnSpm-N31_DR|1082125:0.05652,EnSpm-N31_DR|1351034:0.00063)0.699:0.16223)0.889:0.19713,(EnSpm-N31_DR|744441:0.28584,(EnSpm-N31_DR|178776:0.06157,(EnSpm-N31_DR|573198:0.00063,EnSpm-N31_DR|1285956:0.18876)0.000:0.00100)0.361:0.07258)0.292:0.09709)0.197:0.08035,((EnSpm-N31_DR|1921482:0.07256,(EnSpm-N31_DR|105965:0.29598,EnSpm-N31_DR|744443:0.00063)0.643:0.07308)0.930:0.18127,(EnSpm-N31_DR|1417821:0.21012,(EnSpm-N31_DR|1351037:0.00072,EnSpm-N31_DR|1921486:0.07221)0.686:0.11764)0.292:0.13330)0.030:0.00958)0.136:0.00710)0.719:0.16573,(((EnSpm-N31_DR|1082131:0.48401,(EnSpm-N31_DR|413749:0.26667,(EnSpm-N31_DR|1715600:0.02270,(EnSpm-N31_DR|744451:0.00058,EnSpm-N31_DR|20542:0.20660)0.314:0.05794)0.751:0.45994)0.441:0.14521)0.032:0.10870,(((EnSpm-N31_DR|494965:0.63520,(EnSpm-N31_DR|494957:0.17494,EnSpm-N31_DR|1921496:0.00062)0.280:0.00075)0.747:0.37021,(EnSpm-N31_DR|2117432:0.17265,((EnSpm-N31_DR|825055:0.07347,EnSpm-N31_DR|1417817:0.00098)0.377:0.16736,EnSpm-N31_DR|1417824:0.56823)0.564:0.19218)0.654:0.13893)0.470:0.06081,((EnSpm-N31_DR|330567:0.00062,EnSpm-N31_DR|573200:0.00063)0.539:0.11415,EnSpm-N31_DR|330566:0.59845)0.711:0.19379)0.749:0.12597)0.767:0.11456,((((EnSpm-N31_DR|1812989:0.31501,(EnSpm-N31_DR|1351032:0.25650,(EnSpm-N31_DR|330560:0.31627,(EnSpm-N31_DR|1151984:0.00063,(EnSpm-N31_DR|660024:0.10608,EnSpm-N31_DR|1605548:0.20544)0.699:0.28529)0.439:0.12113)0.369:0.12140)0.267:0.04881)0.158:0.02691,EnSpm-N31_DR|1715584:0.08683)0.909:0.16923,(((((EnSpm-N31_DR|20539:0.29008,(EnSpm-N31_DR|2083645:0.26137,EnSpm-N31_DR|1151976:0.00062)0.296:0.00077)0.881:0.29440,(EnSpm-N31_DR|825056:0.09891,EnSpm-N31_DR|1715579:0.00072)0.860:0.30769)0.736:0.11697,(EnSpm-N31_DR|252310:0.00062,EnSpm-N31_DR|413748:0.00074)0.993:0.30316)0.204:0.01634,(EnSpm-N31_DR|1417828:0.00062,EnSpm-N31_DR|1151987:0.34873)0.898:0.22261)0.865:0.26071,EnSpm-N31_DR|494950:0.20693)0.581:0.06797)0.387:0.03575,(EnSpm-N31_DR|20543:0.17247,EnSpm-N31_DR|1082136:0.09553)0.837:0.18943)0.296:0.09645)0.067:0.05610)0.563:0.08257,EnSpm-N31_DR|660030:0.77266)0.328:0.00073)0.869:0.07524)0.762:0.06303,((EnSpm-N31_DR|904919:0.12642,EnSpm-N31_DR|1715587:0.56167)0.220:0.29731,(EnSpm-N31_DR|1605529:0.16209,EnSpm-N31_DR|1605534:0.29805)0.651:0.15274)0.559:0.03202)0.491:0.05508,EnSpm-N31_DR|904921:0.40914)0.645:0.05987)1.000:0.19862,EnSpm-N31_DR|997753:0.00061)0.903:0.01747,((EnSpm-N31_DR|573210:0.00063,((EnSpm-N31_DR|660028:0.03068,EnSpm-N31_DR|413747:0.02888)0.757:0.00538,(EnSpm-N31_DR|330563:0.32055,EnSpm-N31_DR|904930:0.01671)0.835:0.00062)0.944:0.00063)0.000:0.00063,EnSpm-N31_DR|252303:0.01883)0.235:0.00062)0.188:0.00594,EnSpm-N31_DR|1605523:0.02501)0.094:0.00166,EnSpm-N31_DR|494959:0.04073)0.017:0.00122,EnSpm-N31_DR|2008179:0.01230)0.181:0.00286,EnSpm-N31_DR|825054:0.00599)0.849:0.01088,(EnSpm-N31_DR|1812992:0.04760,EnSpm-N31_DR|252302:0.02012)0.061:0.00062)0.353:0.00063,((EnSpm-N31_DR|1213560:0.02832,((EnSpm-N31_DR|2008189:0.04299,EnSpm-N31_DR|105962:0.02439)0.493:0.00062,(EnSpm-N31_DR|413745:0.02263,(EnSpm-N31_DR|660027:0.01288,EnSpm-N31_DR|825064:0.00063)0.770:0.01309)0.739:0.00397)0.806:0.00062)0.283:0.00064,EnSpm-N31_DR|744453:0.01473)0.161:0.00062)0.839:0.00062,(EnSpm-N31_DR|1351046:0.02509,EnSpm-N31_DR|1812988:0.01311)0.000:0.00085)0.952:0.00348,(EnSpm-N31_DR|1921483:0.01837,(EnSpm-N31_DR|494949:0.00799,EnSpm-N31_DR|2100204:0.87578)0.738:0.02289)0.725:0.00195)0.923:0.00063,EnSpm-N31_DR|1715596:0.01339)0.412:0.00063,EnSpm-N31_DR|252299:0.03725)0.785:0.00063)0.874:0.00270,EnSpm-N31_DR|744462:0.04169)0.000:0.00079)0.461:0.00069,(EnSpm-N31_DR|1213553:0.02489,EnSpm-N31_DR|1605527:0.03080)0.845:0.00498)0.000:0.00062)0.838:0.01365)0.247:0.00061)0.382:0.00062,EnSpm-N31_DR|252308:0.01686)0.203:0.00062,(EnSpm-N31_DR|1213561:0.02027,EnSpm-N31_DR|1417822:0.01601)0.854:0.00408)0.853:0.00062,(EnSpm-N31_DR|1715589:0.04283,(EnSpm-N31_DR|2008190:0.03908,(EnSpm-N31_DR|494960:0.03244,(EnSpm-N31_DR|660011:0.01405,EnSpm-N31_DR|330557:0.02193)0.825:0.00597)0.993:0.00063)0.454:0.00088)0.780:0.00146)0.829:0.00485,(((EnSpm-N31_DR|1510179:0.0,EnSpm-N31_DR|1510180:0.0,EnSpm-N31_DR|1510181:0.0):0.00063,(EnSpm-N31_DR|1213554:0.02562,(EnSpm-N31_DR|494961:0.00064,EnSpm-N31_DR|1921489:1.03859)0.724:0.02191)0.534:0.00301)0.915:0.00063,EnSpm-N31_DR|825051:0.03089)0.287:0.00064)0.034:0.00061)0.764:0.00062)0.073:0.00059,(EnSpm-N31_DR|1082124:0.02377,(((EnSpm-N31_DR|825063:0.02132,EnSpm-N31_DR|2111762:0.01428)0.962:0.00666,(((EnSpm-N31_DR|1213548:0.03853,EnSpm-N31_DR|494962:0.03105)0.742:0.00256,(EnSpm-N31_DR|252307:0.04461,(EnSpm-N31_DR|494948:0.03717,EnSpm-N31_DR|1417832:0.05811)0.198:0.00746)0.761:0.00240)0.676:0.00063,EnSpm-N31_DR|1082126:0.04012)0.236:0.00062)0.529:0.00062,EnSpm-N31_DR|1351045:0.02277)0.296:0.00070)0.258:0.00069)0.237:0.00059)0.311:0.00072,(EnSpm-N31_DR|997748:0.03845,EnSpm-N31_DR|2008181:0.01603)0.757:0.00228)0.583:0.00138)0.415:0.00091)0.619:0.00064,((EnSpm-N31_DR|1921492:0.01437,(EnSpm-N31_DR|1812985:0.02163,EnSpm-N31_DR|494963:0.03519)0.834:0.00378)1.000:0.00063,(((EnSpm-N31_DR|825052:0.03177,EnSpm-N31_DR|1285961:0.01366)0.410:0.00740,(EnSpm-N31_DR|413751:0.02581,EnSpm-N31_DR|2008188:0.01833)0.725:0.00123)0.979:0.00062,((EnSpm-N31_DR|1082137:0.01109,EnSpm-N31_DR|1417814:0.01742)0.775:0.00135,EnSpm-N31_DR|494964:0.00636)0.990:0.00385)0.283:0.00062)0.828:0.00152)0.541:0.00066,((((EnSpm-N31_DR|997752:0.02445,(EnSpm-N31_DR|825045:0.02812,(EnSpm-N31_DR|573209:0.03235,(((EnSpm-N31_DR|1213545:0.01393,EnSpm-N31_DR|1213547:0.01450)0.904:0.00922,EnSpm-N31_DR|1812986:0.02041)0.694:0.00095,((EnSpm-N31_DR|1213546:0.01598,EnSpm-N31_DR|2008174:0.02580)0.730:0.00270,EnSpm-N31_DR|413743:0.01804)0.916:0.00513)0.924:0.00065)0.000:0.00073)0.850:0.00113)0.870:0.00326,EnSpm-N31_DR|2078356:0.01724)0.637:0.00062,(((((EnSpm-N31_DR|825046:0.00059,EnSpm-N31_DR|1285959:0.04406)0.199:0.01276,EnSpm-N31_DR|330559:0.02174)0.739:0.00328,((EnSpm-N31_DR|997751:0.02131,(EnSpm-N31_DR|1351047:0.00218,(EnSpm-N31_DR|573202:0.02134,EnSpm-N31_DR|105968:0.00387)0.781:0.00481)0.959:0.01430)0.594:0.00295,((EnSpm-N31_DR|252295:0.02775,EnSpm-N31_DR|1921494:0.00232)0.773:0.01166,EnSpm-N31_DR|1151986:0.01220)0.744:0.00251)0.537:0.00206)0.928:0.00563,(EnSpm-N31_DR|660009:0.02328,(((EnSpm-N31_DR|178775:0.01915,EnSpm-N31_DR|252298:0.03794)0.681:0.00063,(EnSpm-N31_DR|20536:0.01886,EnSpm-N31_DR|330568:0.00959)0.946:0.00063)0.766:0.00063,EnSpm-N31_DR|494951:0.01774)0.846:0.00308)0.754:0.00062)0.316:0.00073,EnSpm-N31_DR|252296:0.03414)1.000:0.00070)0.796:0.00115,(EnSpm-N31_DR|105963:0.01783,EnSpm-N31_DR|1417829:0.02597)0.365:0.00171)1.000:0.00058)0.759:0.00353,(EnSpm-N31_DR|573203:0.01850,(EnSpm-N31_DR|330555:0.04153,EnSpm-N31_DR|1213558:0.02242)0.746:0.00258)0.724:0.00269);
```
