## Supplementary Data 2 for "A genomic portrait of zebrafish transposable elements and their spatiotemporal embryonic expression": EnSpm-N32_DR.mafft.nwk

```
(((((EnSpm-N32_DR|1349468:0.22806,EnSpm-N32_DR|1810231:0.12561)0.762:0.11284,(EnSpm-N32_DR|250392:0.30154,EnSpm-N32_DR|742326:0.20438)0.753:0.03673)0.782:0.02617,(EnSpm-N32_DR|1602857:0.25623,(EnSpm-N32_DR|742329:0.31015,EnSpm-N32_DR|1602855:0.20899)0.730:0.06629)0.686:0.01592)0.621:0.00177,((EnSpm-N32_DR|2005896:0.25780,EnSpm-N32_DR|1284290:0.26227)0.349:0.20650,(EnSpm-N32_DR|1602853:0.18020,(EnSpm-N32_DR|328538:0.03717,EnSpm-N32_DR|250404:0.20605)0.842:0.12125)0.084:0.12318)0.850:0.10755)0.795:0.00551,((((((EnSpm-N32_DR|571139:0.21035,EnSpm-N32_DR|1080277:0.24128)0.451:0.06023,(EnSpm-N32_DR|2084026:0.67120,(EnSpm-N32_DR|1150478:0.14158,EnSpm-N32_DR|2005912:0.16996)0.344:0.04377)0.303:0.02649)0.072:0.02651,((EnSpm-N32_DR|657896:0.14400,EnSpm-N32_DR|1415470:0.55235)0.569:0.09405,(EnSpm-N32_DR|1349460:0.00058,EnSpm-N32_DR|1415457:0.69674)0.406:0.37016)0.155:0.01027)0.711:0.01939,(((EnSpm-N32_DR|1919312:0.19437,(EnSpm-N32_DR|177047:0.07313,EnSpm-N32_DR|2005899:0.18970)0.443:0.36495)0.734:0.02969,(((EnSpm-N32_DR|902621:0.06774,EnSpm-N32_DR|1810224:0.77631)0.360:0.13953,EnSpm-N32_DR|1602852:0.17792)0.438:0.02454,((EnSpm-N32_DR|823168:0.13298,EnSpm-N32_DR|1602849:0.00062)0.729:0.19640,EnSpm-N32_DR|902614:0.50516)0.747:0.04425)0.860:0.03225)0.268:0.00063,(((((EnSpm-N32_DR|1415468:0.29475,(EnSpm-N32_DR|1507996:1.39572,EnSpm-N32_DR|1602840:0.00062)0.509:0.31921)0.665:0.01073,((EnSpm-N32_DR|411590:0.50471,EnSpm-N32_DR|2005908:0.00064)0.586:0.28326,(((EnSpm-N32_DR|18220:0.41721,EnSpm-N32_DR|1810227:0.21757)0.550:0.10056,(EnSpm-N32_DR|995597:0.32462,EnSpm-N32_DR|2114157:0.15261)0.870:0.21829)0.090:0.01186,EnSpm-N32_DR|1284283:0.24323)0.638:0.01646)0.415:0.00063)0.704:0.02244,((EnSpm-N32_DR|902631:0.36294,EnSpm-N32_DR|1211788:0.23753)0.651:0.06095,(EnSpm-N32_DR|1150483:0.28157,EnSpm-N32_DR|1507999:0.32676)0.201:0.05651)0.727:0.04182)0.848:0.03334,(EnSpm-N32_DR|328547:0.31446,(((EnSpm-N32_DR|742327:0.35541,(EnSpm-N32_DR|1602861:0.86659,EnSpm-N32_DR|1919325:0.33232)0.871:0.41167)0.999:0.86032,EnSpm-N32_DR|902613:0.07861)0.410:0.09117,EnSpm-N32_DR|902620:0.36410)0.774:0.13446)0.798:0.08693)0.781:0.03977,(EnSpm-N32_DR|1713311:0.25263,EnSpm-N32_DR|250402:0.17048)0.747:0.07666)0.754:0.01671)0.837:0.01312)0.718:0.01266,((((((((EnSpm-N32_DR|18231:0.18526,(EnSpm-N32_DR|1211780:0.30217,(EnSpm-N32_DR|1211787:0.24678,EnSpm-N32_DR|1284281:0.31526)0.764:0.05197)0.309:0.00954)0.747:0.02441,(EnSpm-N32_DR|1284285:0.24515,EnSpm-N32_DR|1415461:0.35993)0.404:0.02230)0.128:0.00059,(EnSpm-N32_DR|1211777:0.18527,(EnSpm-N32_DR|742335:0.18350,EnSpm-N32_DR|1150479:0.00121)0.956:0.34844)0.844:0.17101)0.851:0.00397,((EnSpm-N32_DR|1508000:0.24754,(EnSpm-N32_DR|18214:0.19638,EnSpm-N32_DR|1713305:0.35304)0.664:0.04661)0.719:0.01883,(((((EnSpm-N32_DR|902616:0.15111,(EnSpm-N32_DR|1415459:0.23073,(EnSpm-N32_DR|902615:0.02558,EnSpm-N32_DR|902617:0.00063)0.188:0.08184)0.136:0.05997)0.908:0.14781,EnSpm-N32_DR|571137:0.15816)0.986:0.30377,(EnSpm-N32_DR|411596:0.26219,EnSpm-N32_DR|657906:0.28453)0.734:0.02033)0.688:0.00516,EnSpm-N32_DR|1284287:0.26150)0.116:0.00581,EnSpm-N32_DR|742338:0.30305)0.767:0.01174)0.756:0.00823)0.785:0.00465,((EnSpm-N32_DR|18219:0.18814,(EnSpm-N32_DR|1602858:0.06626,EnSpm-N32_DR|2005895:0.06732)0.364:0.11620)0.782:0.03542,((((EnSpm-N32_DR|1713313:0.17925,EnSpm-N32_DR|1919314:0.30745)0.584:0.00531,EnSpm-N32_DR|1602850:0.15848)0.792:0.03771,(EnSpm-N32_DR|177060:0.07680,(EnSpm-N32_DR|104313:0.23874,EnSpm-N32_DR|411591:0.27065)0.085:0.04378)0.816:0.12051)0.938:0.08356,(EnSpm-N32_DR|1602851:0.33031,(EnSpm-N32_DR|104315:0.18808,EnSpm-N32_DR|177051:0.21188)0.691:0.02652)0.818:0.02928)0.563:0.00063)0.773:0.00475)0.757:0.00645,((EnSpm-N32_DR|104317:0.33146,(((EnSpm-N32_DR|571143:0.41855,((EnSpm-N32_DR|1507997:0.28546,(EnSpm-N32_DR|177053:0.01726,EnSpm-N32_DR|742328:0.46582)0.606:0.20000)0.660:0.01649,((EnSpm-N32_DR|250401:0.24823,(EnSpm-N32_DR|571141:0.30737,EnSpm-N32_DR|995594:0.29775)0.912:0.13983)0.492:0.03775,(EnSpm-N32_DR|1508002:0.00062,EnSpm-N32_DR|1919324:0.52668)0.717:0.35631)0.249:0.01728)0.572:0.00149)0.324:0.02123,((((EnSpm-N32_DR|411587:0.05568,EnSpm-N32_DR|1211779:0.08785)0.819:0.14338,EnSpm-N32_DR|1508003:0.28130)0.566:0.03286,((EnSpm-N32_DR|823172:0.10667,EnSpm-N32_DR|1713308:0.06147)0.684:0.12896,EnSpm-N32_DR|657901:0.33384)0.763:0.07312)0.664:0.00879,EnSpm-N32_DR|18208:0.20728)0.193:0.00063)0.856:0.01324,((((EnSpm-N32_DR|1602848:0.31898,EnSpm-N32_DR|250393:0.16133)0.115:0.01793,EnSpm-N32_DR|1415467:0.25990)0.870:0.07239,((EnSpm-N32_DR|177050:0.26529,EnSpm-N32_DR|1919322:0.26166)0.668:0.02038,(EnSpm-N32_DR|177049:0.41482,EnSpm-N32_DR|493104:0.17556)0.757:0.03928)0.700:0.02158)0.760:0.01830,(EnSpm-N32_DR|411594:0.23110,EnSpm-N32_DR|493100:0.03484)0.861:0.27414)0.935:0.00058)0.459:0.00063)0.509:0.00873,(EnSpm-N32_DR|657904:0.26906,EnSpm-N32_DR|2005897:0.28602)0.405:0.00413)0.818:0.01658)0.141:0.00062,(((EnSpm-N32_DR|823170:0.15567,EnSpm-N32_DR|1080281:0.00063)0.793:0.20218,EnSpm-N32_DR|1713304:0.29803)0.141:0.05165,((EnSpm-N32_DR|823165:0.30078,EnSpm-N32_DR|1349463:0.00063)0.500:0.25764,(((EnSpm-N32_DR|1349466:0.39330,EnSpm-N32_DR|1080276:0.17303)0.588:0.19033,EnSpm-N32_DR|18209:0.12820)0.583:0.15329,(EnSpm-N32_DR|1415458:0.29498,(EnSpm-N32_DR|742332:0.00062,EnSpm-N32_DR|1810232:0.12825)0.850:0.50185)0.937:0.27986)0.208:0.03256)0.722:0.02376)0.873:0.04379)0.883:0.03925,(EnSpm-N32_DR|18223:0.22996,(((((((EnSpm-N32_DR|1810228:0.20997,EnSpm-N32_DR|823171:0.31756)0.109:0.00764,EnSpm-N32_DR|493106:0.29009)0.697:0.03451,EnSpm-N32_DR|1602846:0.23864)0.694:0.01003,(((EnSpm-N32_DR|1415460:0.42204,(EnSpm-N32_DR|250405:0.43055,EnSpm-N32_DR|1415464:0.23717)0.452:0.00983)0.877:0.08019,(EnSpm-N32_DR|902628:0.32033,EnSpm-N32_DR|1349469:0.27763)0.847:0.05199)0.271:0.00116,(EnSpm-N32_DR|104312:0.40937,EnSpm-N32_DR|1602847:0.24647)0.753:0.06376)0.789:0.02819)0.986:0.00064,((EnSpm-N32_DR|902619:0.28969,EnSpm-N32_DR|493110:0.26140)0.810:0.02600,((EnSpm-N32_DR|250391:0.04104,EnSpm-N32_DR|1415466:0.59339)0.535:0.27405,(EnSpm-N32_DR|657905:0.25658,EnSpm-N32_DR|2005906:0.13140)0.888:0.07232)0.598:0.00084)0.630:0.00506)0.706:0.00968,((((((EnSpm-N32_DR|1713306:0.15283,EnSpm-N32_DR|1713307:0.40215)0.706:0.06719,EnSpm-N32_DR|823173:0.23375)0.222:0.00650,(((EnSpm-N32_DR|2005905:0.23091,(EnSpm-N32_DR|1602837:0.03119,EnSpm-N32_DR|1602836:0.10245)0.902:0.10527)0.737:0.07317,((EnSpm-N32_DR|902623:0.27966,(EnSpm-N32_DR|1919317:0.11414,EnSpm-N32_DR|902622:0.20242)0.947:0.17957)0.541:0.15442,(EnSpm-N32_DR|657898:0.00061,EnSpm-N32_DR|328542:0.25475)0.829:0.50526)0.176:0.00065)0.851:0.04345,EnSpm-N32_DR|104310:0.22739)0.772:0.02184)0.556:0.00062,EnSpm-N32_DR|104314:0.36130)0.771:0.00600,(EnSpm-N32_DR|2005911:0.30320,(EnSpm-N32_DR|2005900:0.28880,(EnSpm-N32_DR|1602854:0.30325,EnSpm-N32_DR|411592:0.15440)0.801:0.05985)0.822:0.05580)0.731:0.01590)0.529:0.00201,(((EnSpm-N32_DR|328537:0.38394,((EnSpm-N32_DR|1080279:0.42670,(EnSpm-N32_DR|742333:0.30051,EnSpm-N32_DR|177057:0.51293)0.984:0.35204)0.229:0.05302,EnSpm-N32_DR|995592:0.35074)0.394:0.01963)0.040:0.03181,(EnSpm-N32_DR|18222:0.21465,EnSpm-N32_DR|1919310:0.38779)0.490:0.00841)0.405:0.00610,((EnSpm-N32_DR|742330:0.26485,EnSpm-N32_DR|1211789:0.32307)0.678:0.03535,(EnSpm-N32_DR|493109:0.21215,EnSpm-N32_DR|1211785:0.35895)0.744:0.06248)0.788:0.03468)0.717:0.01204)0.813:0.01210)0.264:0.00933,((EnSpm-N32_DR|493107:0.14479,(((((EnSpm-N32_DR|1080274:0.29297,(((EnSpm-N32_DR|18227:0.20523,(EnSpm-N32_DR|1150480:0.06699,EnSpm-N32_DR|1602843:0.10617)0.483:0.11078)0.837:0.05532,EnSpm-N32_DR|328541:0.33384)0.168:0.03160,((EnSpm-N32_DR|18225:0.19981,EnSpm-N32_DR|18211:0.20353)0.714:0.02570,((EnSpm-N32_DR|328546:0.19367,EnSpm-N32_DR|493112:0.25820)0.543:0.12556,EnSpm-N32_DR|1349465:0.22430)0.691:0.02455)0.733:0.01184)0.651:0.00473)0.857:0.01539,((EnSpm-N32_DR|571142:0.02865,EnSpm-N32_DR|2005913:0.18605)0.712:0.21464,(EnSpm-N32_DR|328539:0.22055,EnSpm-N32_DR|571133:0.07860)0.524:0.12207)0.836:0.05333)0.168:0.00063,(((EnSpm-N32_DR|742331:0.00135,EnSpm-N32_DR|1713314:0.01957)0.691:0.17798,EnSpm-N32_DR|1415456:0.24599)0.771:0.02420,(EnSpm-N32_DR|902618:0.17971,((EnSpm-N32_DR|571130:0.19411,EnSpm-N32_DR|1080273:0.29633)0.622:0.02596,EnSpm-N32_DR|1602841:0.17157)0.771:0.01973)0.864:0.02896)0.766:0.01920)0.577:0.00062,(((EnSpm-N32_DR|1211783:0.13316,(EnSpm-N32_DR|571132:0.18824,EnSpm-N32_DR|742336:0.17224)0.225:0.03757)0.920:0.05683,(EnSpm-N32_DR|493111:0.23832,EnSpm-N32_DR|1415463:0.33296)0.796:0.04215)0.406:0.00063,(EnSpm-N32_DR|1150481:0.20144,EnSpm-N32_DR|328540:0.27615)0.845:0.06728)0.765:0.00064)0.843:0.00893,((((((((EnSpm-N32_DR|1415465:0.26617,EnSpm-N32_DR|1810223:0.23612)0.858:0.07980,EnSpm-N32_DR|1284289:0.26355)0.762:0.02649,((EnSpm-N32_DR|902612:0.26288,(EnSpm-N32_DR|1284288:0.37717,EnSpm-N32_DR|2115459:0.08912)0.139:0.18066)0.161:0.03447,(EnSpm-N32_DR|1415462:0.30360,(EnSpm-N32_DR|177048:0.12118,EnSpm-N32_DR|902625:0.56875)0.768:0.08983)0.938:0.12804)0.408:0.00671)0.797:0.01806,(EnSpm-N32_DR|2005909:0.25655,((((EnSpm-N32_DR|823174:0.34131,EnSpm-N32_DR|995593:0.14067)0.451:0.14685,(EnSpm-N32_DR|571134:0.45936,EnSpm-N32_DR|902611:0.34003)0.719:0.03827)0.756:0.03119,(EnSpm-N32_DR|742339:0.34793,(EnSpm-N32_DR|328544:0.43197,EnSpm-N32_DR|1080270:0.32271)0.680:0.09535)0.651:0.02149)0.698:0.02765,(EnSpm-N32_DR|571136:0.27496,EnSpm-N32_DR|1919323:0.26202)0.842:0.12568)0.694:0.00740)0.678:0.00195)0.000:0.00063,(EnSpm-N32_DR|2005902:0.25365,(EnSpm-N32_DR|1713303:0.33187,EnSpm-N32_DR|250400:0.24626)0.000:0.00063)0.835:0.00063)0.745:0.00475,(EnSpm-N32_DR|411597:0.25548,(EnSpm-N32_DR|1349462:0.16171,EnSpm-N32_DR|657903:0.22576)0.695:0.02194)0.856:0.03382)0.724:0.00615,((EnSpm-N32_DR|1080280:0.10478,EnSpm-N32_DR|1211784:0.15495)0.813:0.18660,EnSpm-N32_DR|1349467:0.23266)0.693:0.03778)0.728:0.00825,(((EnSpm-N32_DR|1211792:0.27243,EnSpm-N32_DR|1508001:0.21514)0.842:0.04197,((EnSpm-N32_DR|1602845:0.23354,EnSpm-N32_DR|18217:0.26280)0.570:0.01157,((EnSpm-N32_DR|1284286:0.24915,(EnSpm-N32_DR|493102:0.39642,EnSpm-N32_DR|104309:0.19440)0.772:0.03995)0.852:0.02282,((EnSpm-N32_DR|250396:0.12972,EnSpm-N32_DR|177056:0.23133)0.658:0.02570,EnSpm-N32_DR|1211781:0.24158)0.352:0.03221)0.591:0.00548)0.733:0.00473)0.660:0.00363,(EnSpm-N32_DR|18210:0.28404,((((((EnSpm-N32_DR|1919313:0.48941,EnSpm-N32_DR|250395:0.16756)0.752:0.07554,(EnSpm-N32_DR|411588:0.21485,(EnSpm-N32_DR|18229:0.32658,EnSpm-N32_DR|657902:0.36539)0.000:0.00063)0.881:0.06763)0.406:0.02860,((EnSpm-N32_DR|177058:0.17357,(EnSpm-N32_DR|571131:0.06614,EnSpm-N32_DR|1415469:0.00058)0.985:0.48426)0.000:0.05528,EnSpm-N32_DR|18228:0.23497)0.745:0.02359)0.975:0.00066,(EnSpm-N32_DR|1284282:0.17713,(((EnSpm-N32_DR|1080267:0.11043,EnSpm-N32_DR|1602839:0.25997)0.378:0.16255,EnSpm-N32_DR|1919327:0.22352)0.719:0.01132,EnSpm-N32_DR|177055:0.24977)0.823:0.02502)0.768:0.01063)0.671:0.00810,(EnSpm-N32_DR|177054:0.37166,EnSpm-N32_DR|1810230:0.24712)0.733:0.02269)0.524:0.01333,((EnSpm-N32_DR|1211786:0.28485,EnSpm-N32_DR|1919318:0.32564)0.775:0.04210,((((EnSpm-N32_DR|1211790:0.16636,(EnSpm-N32_DR|1349461:0.12107,EnSpm-N32_DR|2005904:0.04908)0.339:0.11446)0.651:0.05218,EnSpm-N32_DR|1919316:0.23624)0.222:0.02572,EnSpm-N32_DR|1810225:0.22611)0.807:0.02735,(EnSpm-N32_DR|1507998:0.29824,((EnSpm-N32_DR|1810226:0.21938,(EnSpm-N32_DR|1349459:0.26055,EnSpm-N32_DR|1919326:0.31571)0.757:0.07394)0.778:0.07613,(EnSpm-N32_DR|571129:0.39395,(EnSpm-N32_DR|1150476:0.13473,EnSpm-N32_DR|1080268:0.13216)0.654:0.13740)0.846:0.11556)0.204:0.01877)0.033:0.01963)0.095:0.00850)0.705:0.01296)0.718:0.00697)0.759:0.01048)0.297:0.00064)0.884:0.03152)0.087:0.00167)0.237:0.00119,((EnSpm-N32_DR|18221:0.27160,(EnSpm-N32_DR|177059:0.28535,(EnSpm-N32_DR|18230:0.16588,(EnSpm-N32_DR|177052:0.02730,((EnSpm-N32_DR|1508005:0.00063,EnSpm-N32_DR|1508004:0.00063)0.872:0.01603,(EnSpm-N32_DR|1810229:0.00063,EnSpm-N32_DR|1508006:0.00063)0.457:0.00063)0.637:0.02441)0.709:0.45394)0.534:0.27042)0.279:0.00062)0.642:0.01469,EnSpm-N32_DR|1713312:0.20736)0.719:0.02206)0.248:0.00065)0.108:0.02421)0.234:0.02763)0.115:0.03306)0.687:0.01755,((((EnSpm-N32_DR|902629:0.17463,(((EnSpm-N32_DR|742337:0.17707,(EnSpm-N32_DR|1211782:0.24700,EnSpm-N32_DR|1713316:0.25956)0.843:0.19543)0.889:0.13854,(EnSpm-N32_DR|250399:0.38250,((EnSpm-N32_DR|104311:0.30965,EnSpm-N32_DR|1602859:0.21994)0.772:0.04447,(EnSpm-N32_DR|823166:0.33097,EnSpm-N32_DR|328545:0.22374)0.833:0.06401)0.264:0.00532)0.199:0.00392)0.773:0.01651,((((EnSpm-N32_DR|902626:0.47624,((EnSpm-N32_DR|1080271:0.44669,(EnSpm-N32_DR|250394:0.31303,EnSpm-N32_DR|1919311:0.15477)0.289:0.08269)0.695:0.05073,(EnSpm-N32_DR|1284280:0.33748,(EnSpm-N32_DR|742341:0.21647,EnSpm-N32_DR|493108:0.13153)0.915:0.17251)0.626:0.01295)0.174:0.00059)0.852:0.06205,(((EnSpm-N32_DR|1919321:0.23723,EnSpm-N32_DR|2104238:0.26249)0.383:0.05698,EnSpm-N32_DR|1211791:0.57257)0.679:0.07338,(EnSpm-N32_DR|411593:0.41794,EnSpm-N32_DR|657907:0.32434)0.818:0.21184)0.753:0.02678)0.458:0.01245,EnSpm-N32_DR|571138:0.24057)0.250:0.00063,((((EnSpm-N32_DR|411585:0.10502,EnSpm-N32_DR|657897:0.38320)0.827:0.10872,((EnSpm-N32_DR|571135:0.18339,EnSpm-N32_DR|411584:0.30471)0.856:0.08395,(EnSpm-N32_DR|1080269:0.12972,((((EnSpm-N32_DR|1349464:0.14381,EnSpm-N32_DR|1602856:0.17089)0.740:0.15602,EnSpm-N32_DR|902624:0.58154)0.713:0.08218,(EnSpm-N32_DR|1919320:0.40032,(EnSpm-N32_DR|1211778:0.24147,EnSpm-N32_DR|1602842:0.00064)0.648:0.11732)0.729:0.02711)0.626:0.01729,EnSpm-N32_DR|411586:0.41561)0.137:0.00693)0.382:0.02282)0.129:0.00218)0.792:0.03176,EnSpm-N32_DR|1919315:0.32285)0.800:0.03423,((((EnSpm-N32_DR|902630:0.21771,EnSpm-N32_DR|1810222:0.11014)0.892:0.09385,(EnSpm-N32_DR|1150477:0.60001,EnSpm-N32_DR|657899:0.30994)0.317:0.00927)0.165:0.00202,(((EnSpm-N32_DR|411595:0.28559,EnSpm-N32_DR|742334:0.26423)0.281:0.01137,(EnSpm-N32_DR|250403:0.23216,(EnSpm-N32_DR|18213:0.15900,EnSpm-N32_DR|742340:0.18497)0.596:0.04309)0.885:0.07602)0.766:0.02237,EnSpm-N32_DR|18226:0.28972)0.743:0.00751)0.281:0.00685,((EnSpm-N32_DR|1602860:0.20695,(EnSpm-N32_DR|493105:0.28237,EnSpm-N32_DR|1602862:0.27025)0.180:0.04205)0.872:0.08349,(EnSpm-N32_DR|328543:0.24184,EnSpm-N32_DR|1150482:0.22237)0.784:0.05003)0.774:0.03397)0.766:0.01316)0.192:0.00064)0.823:0.00062)0.089:0.00064)0.556:0.01171,(((EnSpm-N32_DR|18216:0.30512,EnSpm-N32_DR|1919319:0.29643)0.670:0.00862,(EnSpm-N32_DR|1349470:0.24103,EnSpm-N32_DR|657900:0.29328)0.795:0.03931)0.738:0.01689,EnSpm-N32_DR|823169:0.32301)0.531:0.00286)0.317:0.00063,((EnSpm-N32_DR|2005903:0.28147,EnSpm-N32_DR|2005898:0.25293)0.185:0.03312,((EnSpm-N32_DR|18232:0.25040,EnSpm-N32_DR|1080278:0.24562)0.855:0.09212,(EnSpm-N32_DR|902627:0.25528,EnSpm-N32_DR|995595:0.17357)0.831:0.03105)0.217:0.01594)0.820:0.02528)0.773:0.01142,(((EnSpm-N32_DR|1602838:0.06019,EnSpm-N32_DR|2005901:0.04872)0.865:0.22502,(EnSpm-N32_DR|995596:0.24167,EnSpm-N32_DR|1713315:0.15383)0.692:0.06471)0.141:0.02406,(((EnSpm-N32_DR|1602844:0.21210,EnSpm-N32_DR|493101:0.42741)0.754:0.04153,((EnSpm-N32_DR|18215:0.25735,EnSpm-N32_DR|823167:0.25286)0.806:0.04660,(EnSpm-N32_DR|1713310:0.28562,(EnSpm-N32_DR|1713309:0.46986,(EnSpm-N32_DR|571140:0.15934,EnSpm-N32_DR|2005910:0.01669)0.689:0.14669)0.805:0.08032)0.557:0.04189)0.801:0.03258)0.697:0.01097,(EnSpm-N32_DR|1080272:0.48550,(EnSpm-N32_DR|18224:0.27634,((EnSpm-N32_DR|18212:0.03392,EnSpm-N32_DR|1080275:0.07721)0.624:0.35519,EnSpm-N32_DR|2005907:0.33580)0.191:0.01525)0.792:0.04724)0.905:0.05729)0.966:0.00062)0.697:0.00813)0.816:0.03294)0.104:0.00061,((EnSpm-N32_DR|328548:0.31175,EnSpm-N32_DR|411589:0.17034)0.793:0.05275,(((EnSpm-N32_DR|493103:0.18464,(EnSpm-N32_DR|18218:0.13449,EnSpm-N32_DR|104316:0.02587)0.475:0.13792)0.931:0.04669,(EnSpm-N32_DR|1713317:0.24241,(EnSpm-N32_DR|250397:0.01858,EnSpm-N32_DR|250398:0.09023)0.679:0.17554)0.833:0.03753)0.806:0.01288,EnSpm-N32_DR|1284284:0.24515)0.717:0.00247)0.766:0.00844);
```
