## Supplementary Data 2 for "A genomic portrait of zebrafish transposable elements and their spatiotemporal embryonic expression": EnSpm-N33_DR.mafft.nwk

```
((((EnSpm-N33_DR|104326:0.27091,(EnSpm-N33_DR|1602886:0.21198,EnSpm-N33_DR|995599:0.20496)0.312:0.00205)0.286:0.06884,((((EnSpm-N33_DR|995601:0.41288,(EnSpm-N33_DR|177083:0.17987,(EnSpm-N33_DR|2005925:0.00202,EnSpm-N33_DR|250417:0.00071)0.630:0.35741)0.362:0.00148)0.406:0.04082,(EnSpm-N33_DR|571155:0.13010,EnSpm-N33_DR|1415485:0.27378)0.733:0.15456)0.810:0.11251,(((EnSpm-N33_DR|902637:0.23165,EnSpm-N33_DR|1919329:0.23487)0.779:0.27826,(EnSpm-N33_DR|571170:0.10039,EnSpm-N33_DR|902652:0.08149)0.575:0.35014)0.378:0.04640,EnSpm-N33_DR|1602877:0.24084)0.791:0.16122)0.754:0.12708,EnSpm-N33_DR|995617:0.37901)0.561:0.04143)0.782:0.08295,(EnSpm-N33_DR|104332:0.00070,EnSpm-N33_DR|1211809:0.66145)0.785:0.08047)0.862:0.24424,(EnSpm-N33_DR|571146:0.00108,EnSpm-N33_DR|742356:0.00071)0.571:0.08099,(((((((EnSpm-N33_DR|657939:0.22314,EnSpm-N33_DR|742346:0.11810)0.645:0.20238,EnSpm-N33_DR|823184:0.00071)0.851:0.15549,(EnSpm-N33_DR|1284316:0.67258,EnSpm-N33_DR|657934:0.21686)0.760:0.09101)0.141:0.00148,(EnSpm-N33_DR|657938:0.29373,EnSpm-N33_DR|1150489:0.32553)0.593:0.15758)0.849:0.16971,(((((EnSpm-N33_DR|1150495:1.03173,(EnSpm-N33_DR|1415479:0.26065,(EnSpm-N33_DR|1080305:0.22989,EnSpm-N33_DR|657931:0.48048)0.701:0.26600)0.273:0.19136)0.185:0.00202,(((EnSpm-N33_DR|1508016:1.21874,EnSpm-N33_DR|1919333:0.52239)0.846:0.26519,(EnSpm-N33_DR|1919347:0.05514,EnSpm-N33_DR|1508027:0.31235)0.393:0.01181)0.332:0.00107,(((EnSpm-N33_DR|328564:0.13370,((EnSpm-N33_DR|250415:0.23472,(EnSpm-N33_DR|328569:0.03651,(EnSpm-N33_DR|18263:1.43297,EnSpm-N33_DR|493130:0.00108)0.954:0.35203)0.982:0.39025)0.000:0.00066,EnSpm-N33_DR|411602:0.00071)0.920:0.24753)0.839:0.18104,(EnSpm-N33_DR|328559:0.52043,EnSpm-N33_DR|1349492:0.00081)0.940:0.38614)0.832:0.22151,EnSpm-N33_DR|328565:0.44300)0.701:0.07188)0.981:0.37748)0.292:0.00070,EnSpm-N33_DR|2005914:0.30556)0.870:0.12990,((EnSpm-N33_DR|995627:0.21678,(EnSpm-N33_DR|328549:0.08783,EnSpm-N33_DR|1713325:0.20013)0.783:0.40636)0.611:0.36249,(EnSpm-N33_DR|823180:0.00077,(EnSpm-N33_DR|493121:0.32999,EnSpm-N33_DR|1508015:0.15767)0.366:0.11896)0.101:0.11423)0.599:0.17286)0.396:0.03246,((((EnSpm-N33_DR|1602870:0.73495,(EnSpm-N33_DR|493131:0.29066,EnSpm-N33_DR|1810238:0.35931)0.413:0.26728)0.764:0.20642,((EnSpm-N33_DR|104335:0.07080,EnSpm-N33_DR|328554:0.23056)0.568:0.57160,(EnSpm-N33_DR|104329:0.63578,(EnSpm-N33_DR|18239:0.07517,EnSpm-N33_DR|1415474:0.13947)0.426:0.18683)0.197:0.12938)0.216:0.18762)0.603:0.13587,(((EnSpm-N33_DR|1415499:0.43742,(EnSpm-N33_DR|1602887:0.21535,(EnSpm-N33_DR|657929:0.59307,EnSpm-N33_DR|995600:0.00070)0.238:0.16089)0.761:0.11527)0.777:0.09974,(EnSpm-N33_DR|250419:0.42281,EnSpm-N33_DR|1713340:0.28263)0.544:0.22044)0.616:0.06915,(EnSpm-N33_DR|1508013:0.23566,((((EnSpm-N33_DR|571154:0.10086,EnSpm-N33_DR|1349486:0.59548)0.785:0.23540,(EnSpm-N33_DR|104328:0.00147,EnSpm-N33_DR|1211812:0.65328)0.706:0.40780)0.776:0.15630,(EnSpm-N33_DR|250408:0.00070,EnSpm-N33_DR|1810261:0.19480)0.826:0.16737)0.764:0.14133,EnSpm-N33_DR|657913:0.70180)0.740:0.09917)0.792:0.18693)0.238:0.00254)0.879:0.21602,((((EnSpm-N33_DR|1508014:0.23115,(EnSpm-N33_DR|18262:0.36029,(EnSpm-N33_DR|493127:0.38938,EnSpm-N33_DR|657928:0.09759)0.176:0.00259)0.188:0.16065)0.667:0.20061,(EnSpm-N33_DR|995629:0.28389,EnSpm-N33_DR|411614:0.00070)0.910:0.37256)0.583:0.08902,((EnSpm-N33_DR|995630:0.15408,EnSpm-N33_DR|1284305:0.01260)0.306:0.42188,((EnSpm-N33_DR|1284310:0.59389,(EnSpm-N33_DR|995608:0.12535,EnSpm-N33_DR|493115:0.78428)0.575:0.09137)0.330:0.11549,EnSpm-N33_DR|823187:0.27739)0.383:0.03867)0.727:0.07887)0.416:0.00149,((EnSpm-N33_DR|411600:0.00066,(EnSpm-N33_DR|18237:0.47193,EnSpm-N33_DR|1415491:0.27264)0.323:0.26549)0.984:0.65571,((((EnSpm-N33_DR|1602873:0.67746,EnSpm-N33_DR|995634:0.22680)0.905:0.63975,EnSpm-N33_DR|1810244:0.14594)0.000:0.00109,EnSpm-N33_DR|1080293:0.00066)0.836:0.13714,((((EnSpm-N33_DR|1080284:0.00072,(EnSpm-N33_DR|823177:0.48243,EnSpm-N33_DR|1080287:0.36051)0.466:0.12013)0.143:0.05935,EnSpm-N33_DR|1284295:1.09250)0.000:0.00204,EnSpm-N33_DR|1713339:0.00070)0.000:0.00200,EnSpm-N33_DR|1713341:1.13531)0.551:0.00668)0.953:0.34095)0.539:0.08371)0.770:0.09106)0.904:0.17552)0.817:0.14359)0.477:0.02519,((((EnSpm-N33_DR|1284297:0.35704,EnSpm-N33_DR|1810235:0.45887)0.860:0.25498,(((((EnSpm-N33_DR|571150:0.00071,((EnSpm-N33_DR|1080300:0.27227,EnSpm-N33_DR|1415481:0.38898)0.495:0.23436,EnSpm-N33_DR|411618:0.81584)0.790:0.35250)0.049:0.02258,(EnSpm-N33_DR|250420:0.29093,EnSpm-N33_DR|2005931:0.00107)0.753:0.39503)0.934:0.40779,EnSpm-N33_DR|104331:0.66475)0.032:0.00148,(EnSpm-N33_DR|1284312:0.66991,(EnSpm-N33_DR|1284302:0.74295,((EnSpm-N33_DR|493123:0.00071,EnSpm-N33_DR|2005946:0.04249)0.786:0.16167,(((EnSpm-N33_DR|1415471:0.25535,EnSpm-N33_DR|902646:0.07507)0.592:0.12820,EnSpm-N33_DR|1349476:0.13239)0.223:0.10032,((EnSpm-N33_DR|328567:0.23450,EnSpm-N33_DR|571162:0.73538)0.736:0.19587,(EnSpm-N33_DR|104330:0.32458,EnSpm-N33_DR|1150494:0.45582)0.770:0.18046)0.545:0.06047)0.861:0.23814)0.186:0.01457)0.143:0.03259)0.055:0.01682)0.279:0.05380,EnSpm-N33_DR|1508041:0.25416)0.437:0.09453)0.477:0.00278,((((EnSpm-N33_DR|995626:0.50201,(EnSpm-N33_DR|1713327:0.34177,((EnSpm-N33_DR|177086:0.12641,((EnSpm-N33_DR|657909:0.09690,EnSpm-N33_DR|1349487:1.26573)0.096:0.04345,EnSpm-N33_DR|1080297:0.47550)0.098:0.01870)0.593:0.01109,(EnSpm-N33_DR|902656:0.14192,EnSpm-N33_DR|2005929:0.11187)0.844:0.01371)0.997:0.10064)0.988:0.10802)0.859:0.06604,EnSpm-N33_DR|2005916:0.50967)0.585:0.02350,(EnSpm-N33_DR|995604:0.28878,(EnSpm-N33_DR|411598:2.59665,(((((EnSpm-N33_DR|1602879:0.19500,(((EnSpm-N33_DR|1211804:0.74717,(EnSpm-N33_DR|902640:0.41658,EnSpm-N33_DR|1080302:0.26639)0.934:0.24904)0.591:0.06225,EnSpm-N33_DR|995635:0.19090)0.860:0.10209,(EnSpm-N33_DR|177079:0.19501,EnSpm-N33_DR|2005945:0.06962)0.892:0.06334)0.794:0.03196)0.827:0.03949,EnSpm-N33_DR|18247:0.16802)0.691:0.01058,(EnSpm-N33_DR|1602882:0.41531,(EnSpm-N33_DR|1810236:0.21501,((EnSpm-N33_DR|1080286:0.21718,(EnSpm-N33_DR|742347:0.10097,EnSpm-N33_DR|1713328:0.07318)0.862:0.03300)1.000:0.28011,EnSpm-N33_DR|823178:0.76211)0.083:0.03644)0.117:0.03489)0.131:0.01912)0.300:0.04611,(EnSpm-N33_DR|657927:0.07873,((EnSpm-N33_DR|823188:0.07051,EnSpm-N33_DR|1080282:0.08041)0.920:0.04525,((EnSpm-N33_DR|571169:0.08698,EnSpm-N33_DR|995605:0.11922)0.000:0.00077,EnSpm-N33_DR|2005943:0.08077)0.321:0.02264)0.255:0.00070)0.585:0.01228)1.000:0.17741,(EnSpm-N33_DR|177082:0.08666,EnSpm-N33_DR|742342:0.76579)0.718:0.06642)0.356:0.03045)0.537:0.07233)0.878:0.06773)0.913:0.24952,EnSpm-N33_DR|742357:0.87667)0.702:0.12684)0.799:0.05308,(EnSpm-N33_DR|1415498:0.12986,((EnSpm-N33_DR|1810257:1.05616,EnSpm-N33_DR|493134:0.00105)0.871:0.31808,((EnSpm-N33_DR|1508025:0.00070,EnSpm-N33_DR|1508030:0.00071)0.996:0.00067,(EnSpm-N33_DR|1508033:0.02604,(EnSpm-N33_DR|1508038:0.00070,(EnSpm-N33_DR|1415500:0.22781,EnSpm-N33_DR|1508032:0.00112)0.755:0.11066)0.998:0.00569)0.609:0.01876)0.875:0.37289)0.889:0.36982)0.688:0.23837)0.638:0.04301)0.860:0.07032,((((((((EnSpm-N33_DR|1810237:0.56127,(((((EnSpm-N33_DR|1508031:0.00072,EnSpm-N33_DR|1602871:0.23548)0.917:0.19593,(EnSpm-N33_DR|571152:0.15040,EnSpm-N33_DR|1150493:0.17192)0.830:0.13806)0.915:0.19400,((EnSpm-N33_DR|2005938:0.40186,(EnSpm-N33_DR|1211806:1.05938,EnSpm-N33_DR|177072:0.21463)0.781:0.11200)0.682:0.09792,EnSpm-N33_DR|1284306:0.34289)0.652:0.04715)0.560:0.03380,((EnSpm-N33_DR|1349479:0.53327,(EnSpm-N33_DR|742345:0.23601,EnSpm-N33_DR|902650:0.63491)0.561:0.17030)0.646:0.35112,EnSpm-N33_DR|1415478:0.25353)0.844:0.26419)0.690:0.08890,(EnSpm-N33_DR|250414:0.00071,EnSpm-N33_DR|1508040:0.00079)0.735:0.13189)0.976:0.28872)0.746:0.03692,(EnSpm-N33_DR|742343:1.56260,EnSpm-N33_DR|571168:0.15578)0.776:0.28555)0.770:0.06025,EnSpm-N33_DR|1150487:0.35781)0.793:0.11661,EnSpm-N33_DR|902641:0.43929)0.762:0.09644,(((EnSpm-N33_DR|1602867:0.39169,EnSpm-N33_DR|1602872:0.21553)0.568:0.30829,(EnSpm-N33_DR|1713320:0.39845,(EnSpm-N33_DR|1602885:0.00108,EnSpm-N33_DR|1919332:0.76539)0.629:0.25012)0.874:0.32133)0.768:0.12699,((EnSpm-N33_DR|411609:0.59241,(EnSpm-N33_DR|1080308:0.35867,EnSpm-N33_DR|1211793:0.00071)0.856:0.15298)0.455:0.04951,(EnSpm-N33_DR|571161:0.13450,(EnSpm-N33_DR|823175:0.00078,EnSpm-N33_DR|2005924:0.10416)0.866:0.18851)0.899:0.29632)0.915:0.31949)0.035:0.00148)0.850:0.16033,(((EnSpm-N33_DR|177064:0.58423,(((EnSpm-N33_DR|1080288:0.00068,EnSpm-N33_DR|1508012:0.00070)0.992:0.31813,((EnSpm-N33_DR|104321:0.06478,EnSpm-N33_DR|902647:0.31847)0.917:0.37096,(EnSpm-N33_DR|742360:0.24594,EnSpm-N33_DR|995633:0.00730)0.706:0.19817)0.479:0.11861)0.208:0.03116,EnSpm-N33_DR|1080294:0.39897)0.481:0.15481)0.198:0.00201,(EnSpm-N33_DR|411612:0.09090,(EnSpm-N33_DR|1508045:0.18655,EnSpm-N33_DR|1080306:0.27153)0.840:0.24569)0.739:0.24579)0.791:0.11174,(EnSpm-N33_DR|1415489:0.43708,(((EnSpm-N33_DR|1919346:0.22159,EnSpm-N33_DR|742348:0.28708)0.729:0.18498,((EnSpm-N33_DR|1713318:0.39246,EnSpm-N33_DR|493113:0.81411)0.740:0.19438,(EnSpm-N33_DR|328552:0.23863,((((EnSpm-N33_DR|2106263:0.19630,EnSpm-N33_DR|1810241:0.42125)0.414:0.12430,EnSpm-N33_DR|902639:0.34866)0.041:0.00148,EnSpm-N33_DR|411601:0.65637)0.623:0.07147,EnSpm-N33_DR|493124:0.53154)0.791:0.09936)0.000:0.00108)0.755:0.12131)0.832:0.27587,(((EnSpm-N33_DR|250416:0.38370,EnSpm-N33_DR|1713342:0.32767)0.031:0.00108,EnSpm-N33_DR|1211799:0.00071)0.490:0.08307,EnSpm-N33_DR|1349472:0.92189)0.679:0.13309)0.148:0.02194)0.497:0.11753)0.583:0.05923)0.872:0.13408,(((((((((EnSpm-N33_DR|2077093:0.00070,(EnSpm-N33_DR|250423:0.00150,EnSpm-N33_DR|1713338:0.55121)0.567:0.42187)0.844:0.15579,((EnSpm-N33_DR|411605:0.00067,EnSpm-N33_DR|1810262:0.25302)0.896:0.27636,(((EnSpm-N33_DR|250412:0.21359,(EnSpm-N33_DR|18243:0.09774,(EnSpm-N33_DR|1602883:0.10763,EnSpm-N33_DR|1602888:0.00203)0.714:0.42509)0.387:0.07587)0.793:0.13033,(EnSpm-N33_DR|1349483:0.00079,EnSpm-N33_DR|2005934:0.00070)0.897:0.21383)0.304:0.07147,(EnSpm-N33_DR|1415487:0.16324,EnSpm-N33_DR|1508019:0.00111)0.790:0.38768)0.629:0.15316)0.383:0.10283)0.366:0.02228,EnSpm-N33_DR|250413:0.11404)0.605:0.02995,EnSpm-N33_DR|177062:0.65430)0.687:0.07150,(((EnSpm-N33_DR|1415475:0.31499,((EnSpm-N33_DR|104339:0.00066,EnSpm-N33_DR|2005948:0.18847)0.776:0.05557,(EnSpm-N33_DR|250418:0.0,EnSpm-N33_DR|902635:0.0):0.17631)0.660:0.20125)0.522:0.15842,((EnSpm-N33_DR|1080312:0.22046,EnSpm-N33_DR|493128:0.20683)0.285:0.14388,EnSpm-N33_DR|995622:0.00070)0.355:0.10744)0.828:0.22737,(((EnSpm-N33_DR|2101253:0.00084,EnSpm-N33_DR|250425:0.18314)0.786:0.12552,((EnSpm-N33_DR|1415488:0.26915,((EnSpm-N33_DR|2005926:0.07293,(EnSpm-N33_DR|18251:0.00107,(EnSpm-N33_DR|18260:0.22030,EnSpm-N33_DR|742352:0.22849)0.752:0.14130)0.889:0.29482)0.509:0.16514,(EnSpm-N33_DR|1211800:0.09836,EnSpm-N33_DR|1284299:0.00204)0.358:0.25153)0.601:0.18629)0.705:0.14060,EnSpm-N33_DR|1080292:0.19264)0.776:0.19563)0.000:0.07791,((EnSpm-N33_DR|2005939:0.09499,(((EnSpm-N33_DR|1284309:0.72633,EnSpm-N33_DR|1810265:0.47305)0.701:0.26830,EnSpm-N33_DR|1150486:0.66514)0.091:0.00206,EnSpm-N33_DR|571157:0.14695)0.543:0.07170)0.292:0.12158,(((EnSpm-N33_DR|995598:0.00071,(EnSpm-N33_DR|2005917:0.00070,EnSpm-N33_DR|657916:0.18886)0.870:0.11292)0.345:0.05912,EnSpm-N33_DR|18235:0.10894)0.781:0.25495,EnSpm-N33_DR|657917:0.38351)0.825:0.23209)0.494:0.27852)0.791:0.12706)0.842:0.17813)0.798:0.11708,(((EnSpm-N33_DR|1284296:0.36787,(EnSpm-N33_DR|1713337:0.51944,(EnSpm-N33_DR|1602884:0.11877,((EnSpm-N33_DR|1508024:0.00078,EnSpm-N33_DR|657912:0.35386)0.731:0.07775,(EnSpm-N33_DR|18238:0.35832,EnSpm-N33_DR|250421:0.00071)0.981:0.30713)0.684:0.10936)0.277:0.00244)0.154:0.03366)0.529:0.12570,(((EnSpm-N33_DR|1508007:0.66590,(EnSpm-N33_DR|177067:0.32441,EnSpm-N33_DR|995611:0.64150)0.370:0.00150)0.000:0.00110,EnSpm-N33_DR|328561:0.00071)0.449:0.09888,EnSpm-N33_DR|1602869:0.15409)0.168:0.02711)0.858:0.20259,((EnSpm-N33_DR|493117:0.07713,(EnSpm-N33_DR|104338:0.00070,EnSpm-N33_DR|1713334:0.00148)0.124:0.16788)0.589:0.23834,EnSpm-N33_DR|571164:0.40901)0.533:0.22557)0.792:0.15259)0.321:0.08523,EnSpm-N33_DR|742361:2.68282)0.000:0.00201,(((EnSpm-N33_DR|18261:0.51305,((((((EnSpm-N33_DR|657924:0.01771,EnSpm-N33_DR|250411:0.29847)0.914:0.26359,((EnSpm-N33_DR|1284300:1.20193,(EnSpm-N33_DR|1080307:0.29939,EnSpm-N33_DR|1284308:0.31667)0.334:0.12207)0.594:0.10587,(EnSpm-N33_DR|1211810:0.03245,(EnSpm-N33_DR|1810249:0.00111,EnSpm-N33_DR|2094613:0.00108)0.727:0.32177)0.559:0.24262)0.617:0.11043)0.000:0.00199,((EnSpm-N33_DR|995618:0.21092,EnSpm-N33_DR|1508035:0.38047)0.319:0.05926,EnSpm-N33_DR|1919330:0.18077)0.948:0.36216)0.223:0.07294,EnSpm-N33_DR|657918:0.28973)0.322:0.06537,EnSpm-N33_DR|1284311:0.36590)0.259:0.15015,((EnSpm-N33_DR|177073:0.09825,EnSpm-N33_DR|657922:0.12527)0.553:0.40131,(EnSpm-N33_DR|1284292:0.89317,EnSpm-N33_DR|104324:0.00071)0.787:0.20889)0.753:0.23358)0.801:0.13795)0.000:0.00109,(EnSpm-N33_DR|328563:0.00650,(EnSpm-N33_DR|493114:0.16971,(EnSpm-N33_DR|177076:0.00203,(EnSpm-N33_DR|995613:0.40183,(EnSpm-N33_DR|328557:0.34857,EnSpm-N33_DR|328566:0.00108)0.234:0.00894)0.292:0.36696)0.482:0.26409)0.608:0.15957)0.800:0.23468)0.880:0.20731,(((((EnSpm-N33_DR|1284304:0.00068,EnSpm-N33_DR|1810250:0.00071)0.417:0.47924,((((EnSpm-N33_DR|328553:0.13335,(EnSpm-N33_DR|1080283:0.38844,EnSpm-N33_DR|1284293:0.57087)0.857:0.27706)0.742:0.06235,(EnSpm-N33_DR|1349491:1.06243,EnSpm-N33_DR|18234:0.42205)0.751:0.15096)0.112:0.00078,(EnSpm-N33_DR|177071:0.19417,(EnSpm-N33_DR|1211808:0.01902,EnSpm-N33_DR|1508020:0.00070)0.793:0.26637)0.652:0.03280)0.355:0.04114,EnSpm-N33_DR|2005921:0.19854)0.061:0.13942)0.276:0.12924,(EnSpm-N33_DR|823183:0.28636,EnSpm-N33_DR|411608:0.00102)0.740:0.25611)0.000:0.05260,((EnSpm-N33_DR|1508011:0.07767,(EnSpm-N33_DR|177066:0.00071,EnSpm-N33_DR|104340:0.00072)0.880:0.26759)0.719:0.19068,(((EnSpm-N33_DR|1080291:0.33082,EnSpm-N33_DR|250407:0.06814)0.538:0.25891,(EnSpm-N33_DR|411599:0.06824,EnSpm-N33_DR|1919342:0.09805)0.649:0.08212)0.091:0.01470,EnSpm-N33_DR|995632:0.33575)0.466:0.14138)0.956:0.38430)0.824:0.15599,(((EnSpm-N33_DR|1150485:0.00071,EnSpm-N33_DR|1919343:0.00070)0.998:0.51061,(EnSpm-N33_DR|657923:0.00849,(((EnSpm-N33_DR|995619:0.00147,EnSpm-N33_DR|1349480:0.94351)0.744:0.17789,(EnSpm-N33_DR|571151:0.00070,EnSpm-N33_DR|1349481:0.11871)0.336:0.14505)0.878:0.18834,(EnSpm-N33_DR|2090877:0.03173,EnSpm-N33_DR|1713344:0.39798)0.171:0.00203)0.502:0.07843)0.461:0.28001)0.015:0.10635,(((((EnSpm-N33_DR|18233:0.00070,EnSpm-N33_DR|995612:0.13955)0.963:0.77124,(EnSpm-N33_DR|1080311:0.63277,((EnSpm-N33_DR|2005935:0.05541,(EnSpm-N33_DR|571159:0.08063,(EnSpm-N33_DR|1508036:0.09332,EnSpm-N33_DR|411616:0.15309)0.952:0.52614)0.559:0.12055)0.714:0.07965,(EnSpm-N33_DR|2005918:0.25027,(EnSpm-N33_DR|328560:0.00066,EnSpm-N33_DR|1211795:0.34792)0.187:0.00203)0.660:0.14927)0.000:0.00148)0.248:0.10170)0.762:0.12449,EnSpm-N33_DR|177061:0.00072)0.896:0.13136,(EnSpm-N33_DR|411603:0.10640,(EnSpm-N33_DR|18245:0.00077,EnSpm-N33_DR|1602876:0.00108)0.969:0.43324)0.735:0.12826)0.188:0.07338,EnSpm-N33_DR|1713322:0.31705)0.235:0.04490)0.676:0.09289)0.191:0.04432)0.744:0.07360)0.076:0.00066,(EnSpm-N33_DR|250406:0.72567,((EnSpm-N33_DR|823185:0.70487,(((((((EnSpm-N33_DR|902649:0.00070,(EnSpm-N33_DR|1713333:0.37855,(EnSpm-N33_DR|18249:0.04273,EnSpm-N33_DR|995621:0.24442)0.915:0.35969)0.033:0.00201)0.876:0.16652,EnSpm-N33_DR|1080285:0.00072)0.969:0.23536,EnSpm-N33_DR|1713319:0.00281)0.846:0.21650,EnSpm-N33_DR|995614:0.16354)0.857:0.19169,((EnSpm-N33_DR|657914:0.55034,EnSpm-N33_DR|902632:0.00107)0.351:0.35287,EnSpm-N33_DR|18258:0.26878)0.796:0.19680)0.044:0.00108,((((EnSpm-N33_DR|104320:0.27788,(EnSpm-N33_DR|177065:0.28458,(((EnSpm-N33_DR|1150490:0.57220,(EnSpm-N33_DR|1810256:0.05929,(EnSpm-N33_DR|18259:0.15347,(EnSpm-N33_DR|823189:0.00070,EnSpm-N33_DR|823190:0.00071)0.998:0.41521)0.983:0.70782)0.744:0.72166)0.741:0.10259,EnSpm-N33_DR|18244:0.64661)0.775:0.10238,(EnSpm-N33_DR|104334:0.41960,(EnSpm-N33_DR|571144:0.86745,((EnSpm-N33_DR|902633:0.22702,EnSpm-N33_DR|2005940:0.25379)0.786:0.14898,(EnSpm-N33_DR|571148:0.20948,EnSpm-N33_DR|657915:0.00108)0.563:0.34031)0.652:0.19293)0.901:0.25234)0.544:0.02887)0.698:0.13507)0.869:0.20612)0.878:0.20223,(EnSpm-N33_DR|657936:0.05946,EnSpm-N33_DR|1415476:0.43760)0.000:0.16026)0.397:0.00078,EnSpm-N33_DR|1284298:0.28894)0.666:0.02874,(EnSpm-N33_DR|1810233:0.19309,(EnSpm-N33_DR|104323:0.94672,(EnSpm-N33_DR|657919:0.00070,EnSpm-N33_DR|657933:0.41687)0.386:0.00070)0.931:0.27956)0.917:0.30285)0.745:0.05754)0.785:0.05087,EnSpm-N33_DR|1508029:0.29912)0.718:0.06773)0.671:0.06532,(EnSpm-N33_DR|902634:0.00071,(((EnSpm-N33_DR|1284291:1.43394,EnSpm-N33_DR|2005933:0.00071)0.611:0.60377,(EnSpm-N33_DR|104318:0.22834,EnSpm-N33_DR|902651:1.54294)0.000:0.00204)0.204:0.04896,(EnSpm-N33_DR|104325:0.08819,EnSpm-N33_DR|823186:0.03352)0.835:0.28782)0.885:0.25485)0.980:0.08571)0.416:0.01762)0.195:0.00144)0.665:0.01266)0.879:0.05428,(((((((((EnSpm-N33_DR|177069:0.78497,EnSpm-N33_DR|1080299:0.00107)0.727:0.39558,(EnSpm-N33_DR|104337:0.58631,(EnSpm-N33_DR|1415486:0.08421,(EnSpm-N33_DR|742350:0.00218,(EnSpm-N33_DR|18256:0.00079,EnSpm-N33_DR|177068:0.07850)0.828:0.14540)0.968:0.29892)0.348:0.05665)0.503:0.07610)0.723:0.18337,(EnSpm-N33_DR|1602881:0.00071,(EnSpm-N33_DR|1810264:0.07367,(EnSpm-N33_DR|1150492:0.10130,EnSpm-N33_DR|1602868:0.27269)0.733:0.15419)0.832:0.18886)0.890:0.28704)0.115:0.03135,EnSpm-N33_DR|1284294:0.43609)0.311:0.04521,((EnSpm-N33_DR|742349:0.00071,((EnSpm-N33_DR|177084:0.00070,EnSpm-N33_DR|2095225:0.15535)0.380:0.00072,EnSpm-N33_DR|1508022:0.27907)0.821:0.09674)0.699:0.15226,EnSpm-N33_DR|1349485:0.14859)0.787:0.16901)0.829:0.13984,((EnSpm-N33_DR|493120:0.11322,(EnSpm-N33_DR|1919337:0.44500,EnSpm-N33_DR|2005919:0.57969)0.773:0.09479)0.781:0.12014,((EnSpm-N33_DR|1713343:0.00071,EnSpm-N33_DR|1919334:0.10757)0.000:0.00242,(EnSpm-N33_DR|995620:0.01377,EnSpm-N33_DR|571171:0.38798)0.502:0.09916)0.743:0.16548)0.775:0.10569)0.864:0.15309,(((EnSpm-N33_DR|657937:0.52505,EnSpm-N33_DR|2005941:0.53916)0.787:0.22217,((EnSpm-N33_DR|657911:0.30057,((EnSpm-N33_DR|1508008:0.43453,(EnSpm-N33_DR|328551:0.35326,((EnSpm-N33_DR|2005915:0.00071,(EnSpm-N33_DR|995628:0.55428,EnSpm-N33_DR|2005932:0.06236)0.879:0.07881)0.742:0.08010,(EnSpm-N33_DR|1508023:0.60093,(EnSpm-N33_DR|177085:0.00112,EnSpm-N33_DR|411613:0.47179)0.932:0.39087)0.386:0.27569)0.951:0.45746)0.848:0.17651)0.492:0.15212,(EnSpm-N33_DR|328568:0.55513,(EnSpm-N33_DR|2005927:0.52340,EnSpm-N33_DR|493125:0.41280)0.956:0.43181)0.768:0.16813)0.766:0.07074)0.229:0.08149,EnSpm-N33_DR|104327:0.33459)0.065:0.02370)0.829:0.07457,((EnSpm-N33_DR|902648:0.10706,EnSpm-N33_DR|2005920:0.00203)0.938:0.37305,EnSpm-N33_DR|995603:0.33445)0.026:0.00145)0.614:0.03643)0.846:0.10274,((((((EnSpm-N33_DR|742344:0.00107,EnSpm-N33_DR|2005922:0.00071)0.975:0.39972,(EnSpm-N33_DR|1415480:0.00071,(EnSpm-N33_DR|1602866:0.11081,EnSpm-N33_DR|1602863:0.00070)0.251:0.00988)0.623:0.11003)0.912:0.38031,((EnSpm-N33_DR|1415477:0.16638,EnSpm-N33_DR|411617:0.08165)0.309:0.11178,(EnSpm-N33_DR|1211805:0.00108,EnSpm-N33_DR|1415483:0.11973)0.936:0.46771)0.647:0.17767)0.760:0.11148,((EnSpm-N33_DR|1810248:0.00072,(EnSpm-N33_DR|571160:0.20752,EnSpm-N33_DR|657926:0.08525)0.465:0.09722)0.887:0.23996,(EnSpm-N33_DR|411604:0.07589,EnSpm-N33_DR|1810242:0.00068)0.848:0.19426)0.678:0.06787)0.917:0.16163,EnSpm-N33_DR|1080301:0.10164)0.000:0.00071,(((EnSpm-N33_DR|1919335:0.06761,(((((EnSpm-N33_DR|1349482:0.00071,((((EnSpm-N33_DR|1211802:0.29105,EnSpm-N33_DR|1211807:0.38953)0.000:0.00106,EnSpm-N33_DR|657932:0.20080)0.000:0.00078,EnSpm-N33_DR|1349473:0.00072)0.000:0.00108,EnSpm-N33_DR|2005930:0.00070)0.861:0.24679)0.088:0.00503,(EnSpm-N33_DR|1602889:0.00070,EnSpm-N33_DR|1810267:0.13687)0.893:0.42271)0.859:0.16801,((EnSpm-N33_DR|1211801:0.06606,(EnSpm-N33_DR|177080:0.00086,EnSpm-N33_DR|2005944:0.17505)0.920:0.33787)0.776:0.37191,((((EnSpm-N33_DR|493126:0.18768,EnSpm-N33_DR|571166:0.10581)0.639:0.07671,(EnSpm-N33_DR|1713330:0.00071,EnSpm-N33_DR|2005936:0.00147)0.554:0.25935)0.654:0.12243,((EnSpm-N33_DR|1713335:0.00080,EnSpm-N33_DR|1713336:0.00070)0.872:0.18183,EnSpm-N33_DR|1508017:0.21506)0.569:0.05641)0.561:0.21539,((EnSpm-N33_DR|177070:0.00070,EnSpm-N33_DR|1150491:0.12468)0.960:0.32966,((EnSpm-N33_DR|411607:0.00071,(EnSpm-N33_DR|1602865:0.21614,EnSpm-N33_DR|1508021:0.16891)0.626:0.05196)0.929:0.17561,(EnSpm-N33_DR|18241:0.00070,(EnSpm-N33_DR|1080309:0.19298,EnSpm-N33_DR|411606:0.12905)0.705:0.05472)0.464:0.04028)0.781:0.22838)0.856:0.21937)0.127:0.06806)0.082:0.07265)0.889:0.18590,((EnSpm-N33_DR|177081:0.04443,(((EnSpm-N33_DR|1349474:0.00072,((EnSpm-N33_DR|1508039:0.16329,(EnSpm-N33_DR|902642:0.00145,EnSpm-N33_DR|1602880:0.49595)0.463:0.03889)0.429:0.15799,EnSpm-N33_DR|1150496:0.15969)0.224:0.03268)0.402:0.14608,(EnSpm-N33_DR|1508009:0.05342,(EnSpm-N33_DR|571153:0.00147,EnSpm-N33_DR|1810266:0.00071)0.974:0.39549)0.475:0.05603)0.690:0.22853,((EnSpm-N33_DR|1508043:0.55309,EnSpm-N33_DR|2005942:0.22384)0.000:0.00112,EnSpm-N33_DR|902643:0.00070)0.792:0.14246)0.813:0.18798)0.814:0.17055,((EnSpm-N33_DR|1349478:0.00071,(EnSpm-N33_DR|1508037:0.01235,EnSpm-N33_DR|2087330:0.10985)0.967:0.34474)0.081:0.00199,EnSpm-N33_DR|2094736:0.00072)0.946:0.33118)0.000:0.00279)0.720:0.06927,(((EnSpm-N33_DR|902645:0.00072,(EnSpm-N33_DR|823179:0.24845,EnSpm-N33_DR|1415495:0.34072)0.000:0.00071)0.848:0.08015,(EnSpm-N33_DR|18252:0.09870,(((EnSpm-N33_DR|1211803:0.00070,(EnSpm-N33_DR|995615:0.00070,EnSpm-N33_DR|1349475:0.00200)0.848:0.19483)0.978:0.36828,EnSpm-N33_DR|995636:0.04044)0.252:0.13065,EnSpm-N33_DR|1508026:0.05696)0.581:0.17407)0.003:0.00347)0.092:0.08560,(((EnSpm-N33_DR|1713321:0.00078,(EnSpm-N33_DR|1713329:0.16128,((EnSpm-N33_DR|1080298:0.09218,EnSpm-N33_DR|1415497:0.00143)0.810:0.23918,EnSpm-N33_DR|1508044:0.13131)0.784:0.20861)0.000:0.06226)0.817:0.20935,(EnSpm-N33_DR|1602874:0.10730,EnSpm-N33_DR|250424:0.00071)0.000:0.00992)0.928:0.26089,((EnSpm-N33_DR|1349471:0.00071,EnSpm-N33_DR|1508010:0.00070)1.000:0.65877,(EnSpm-N33_DR|1810254:0.00070,EnSpm-N33_DR|1810259:0.00071)0.995:0.33566)0.846:0.24591)0.862:0.21604)0.771:0.12321)0.016:0.02896)0.728:0.17044,(((((EnSpm-N33_DR|250410:0.00070,EnSpm-N33_DR|1080303:0.17101)0.814:0.17353,((EnSpm-N33_DR|1349489:0.02804,EnSpm-N33_DR|571147:0.40511)0.750:0.13351,((EnSpm-N33_DR|328556:0.09638,EnSpm-N33_DR|2005928:0.26045)0.736:0.24399,(EnSpm-N33_DR|902655:0.00148,EnSpm-N33_DR|1211811:0.11446)0.728:0.22509)0.777:0.19727)0.320:0.16280)0.648:0.12788,(EnSpm-N33_DR|1810251:0.00070,(EnSpm-N33_DR|1810252:0.30621,EnSpm-N33_DR|177074:0.03654)0.000:0.00148)0.764:0.19518)0.651:0.03963,((EnSpm-N33_DR|18248:0.11828,EnSpm-N33_DR|995637:0.00108)0.825:0.30377,(((EnSpm-N33_DR|18250:0.07603,(((EnSpm-N33_DR|1919341:0.47488,EnSpm-N33_DR|742358:0.35245)0.815:0.30284,(EnSpm-N33_DR|1810239:0.23539,(EnSpm-N33_DR|995624:0.11419,EnSpm-N33_DR|1810245:0.11001)0.271:0.00202)0.777:0.25997)0.148:0.10189,EnSpm-N33_DR|902638:0.43221)0.193:0.04889)0.338:0.10413,(((EnSpm-N33_DR|177063:0.13959,EnSpm-N33_DR|823181:0.00068)0.934:0.29732,EnSpm-N33_DR|995631:0.09206)0.556:0.15156,EnSpm-N33_DR|250409:0.20652)0.811:0.24292)0.000:0.04177,(EnSpm-N33_DR|1810260:0.16186,(EnSpm-N33_DR|1810247:0.00070,EnSpm-N33_DR|1810255:0.22041)0.984:0.28092)0.766:0.13989)0.685:0.11000)0.582:0.07903)0.774:0.02933,(((((EnSpm-N33_DR|571158:0.11598,(EnSpm-N33_DR|18255:0.12944,EnSpm-N33_DR|1211797:0.11673)0.740:0.10631)0.908:0.36132,(EnSpm-N33_DR|1713326:0.08276,(EnSpm-N33_DR|742359:0.13611,EnSpm-N33_DR|1810263:0.00070)0.000:0.00148)0.624:0.25588)0.154:0.11174,(EnSpm-N33_DR|1211798:0.00111,(EnSpm-N33_DR|1810234:0.17503,EnSpm-N33_DR|2005947:0.00151)0.717:0.43780)0.846:0.30767)0.557:0.18841,((EnSpm-N33_DR|177078:0.00070,EnSpm-N33_DR|1415492:0.35384)0.896:0.22450,((EnSpm-N33_DR|493122:0.03161,(EnSpm-N33_DR|1080304:0.00147,EnSpm-N33_DR|1284301:0.13971)0.615:0.17354)0.977:0.37950,(EnSpm-N33_DR|2005937:0.46965,(EnSpm-N33_DR|657930:0.09371,(EnSpm-N33_DR|1810243:0.12107,(EnSpm-N33_DR|493116:0.06642,EnSpm-N33_DR|1415493:0.09943)0.256:0.02049)0.960:0.34270)0.251:0.16345)0.117:0.09219)0.832:0.19674)0.808:0.16923)0.000:0.03956,EnSpm-N33_DR|995607:0.17015)0.129:0.00077)0.814:0.03423)0.620:0.01560,((((EnSpm-N33_DR|1349477:0.25854,(EnSpm-N33_DR|493132:0.00070,(EnSpm-N33_DR|571165:0.00070,EnSpm-N33_DR|1284315:0.25990)0.000:0.00071)0.822:0.16322)0.773:0.17735,EnSpm-N33_DR|995609:0.08331)0.795:0.12569,(((EnSpm-N33_DR|18253:0.00070,EnSpm-N33_DR|493118:0.25043)0.895:0.20216,(EnSpm-N33_DR|177077:0.32964,EnSpm-N33_DR|657910:0.00071)0.491:0.03003)0.754:0.10440,EnSpm-N33_DR|411615:0.00108)0.555:0.14019)0.762:0.06283,((((((EnSpm-N33_DR|657921:0.53091,EnSpm-N33_DR|1508018:0.00108)0.553:0.15010,(EnSpm-N33_DR|1284307:0.29540,(EnSpm-N33_DR|411611:0.20045,EnSpm-N33_DR|1415482:0.09012)0.079:0.18284)0.660:0.14389)0.828:0.24550,(EnSpm-N33_DR|18242:0.51495,EnSpm-N33_DR|18254:0.00110)0.861:0.21855)0.186:0.00206,((EnSpm-N33_DR|250422:0.14803,(EnSpm-N33_DR|657925:0.00071,(EnSpm-N33_DR|104322:0.25467,EnSpm-N33_DR|1713324:0.16724)0.663:0.09259)0.704:0.08039)0.527:0.06885,(EnSpm-N33_DR|657935:0.39670,EnSpm-N33_DR|1150488:0.00074)0.991:0.43952)0.863:0.18404)0.105:0.09361,(EnSpm-N33_DR|995625:0.35817,(EnSpm-N33_DR|177087:0.00070,(EnSpm-N33_DR|995602:0.05713,EnSpm-N33_DR|995610:0.04092)0.986:0.33017)0.933:0.30716)0.185:0.00815)0.802:0.15252,(EnSpm-N33_DR|1284314:0.28215,((((EnSpm-N33_DR|823176:0.58512,EnSpm-N33_DR|1415496:0.00072)0.836:0.10718,((EnSpm-N33_DR|18257:0.24869,(((EnSpm-N33_DR|1080295:0.25686,EnSpm-N33_DR|1713331:0.25040)0.703:0.10531,EnSpm-N33_DR|1919336:0.01185)0.041:0.01499,((EnSpm-N33_DR|1919338:0.00148,EnSpm-N33_DR|902636:0.40179)0.755:0.25160,(EnSpm-N33_DR|1080290:0.22860,EnSpm-N33_DR|411610:0.43151)0.798:0.19519)0.489:0.09741)0.839:0.27524)0.292:0.09167,EnSpm-N33_DR|1713332:0.29347)0.418:0.13985)0.395:0.00203,EnSpm-N33_DR|995616:0.27671)0.146:0.05501,EnSpm-N33_DR|742354:0.00070)0.916:0.21613)0.314:0.08515)0.762:0.08796)0.498:0.04522)0.899:0.10923)0.374:0.01573)0.640:0.01070,(((EnSpm-N33_DR|1508042:0.02011,(EnSpm-N33_DR|742353:0.03893,((EnSpm-N33_DR|104333:0.03036,((EnSpm-N33_DR|1150484:0.01343,(EnSpm-N33_DR|902654:0.00926,EnSpm-N33_DR|493119:0.01361)0.644:0.00358)0.755:0.00232,(((EnSpm-N33_DR|18240:0.02637,(EnSpm-N33_DR|1508028:3.10586,EnSpm-N33_DR|1602864:0.00928)0.937:0.02925)0.745:0.00822,EnSpm-N33_DR|1415473:0.04220)0.922:0.01019,((EnSpm-N33_DR|1349490:0.00849,EnSpm-N33_DR|742351:0.00658)0.964:0.00522,EnSpm-N33_DR|902644:0.01596)1.000:0.02111)0.868:0.00374)0.722:0.00117)1.000:0.06727,((EnSpm-N33_DR|18246:0.01089,(EnSpm-N33_DR|1284303:0.87382,EnSpm-N33_DR|1415494:0.00310)0.670:0.00681)0.407:0.00123,(EnSpm-N33_DR|995638:0.01347,EnSpm-N33_DR|823182:0.02815)0.989:0.01577)0.760:0.00148)0.849:0.00276)0.738:0.00201)0.412:0.10247,EnSpm-N33_DR|1415484:0.46458)0.436:0.04870,(((EnSpm-N33_DR|328558:0.15094,EnSpm-N33_DR|571149:0.00072)0.912:0.34703,(EnSpm-N33_DR|1349488:0.15076,((((EnSpm-N33_DR|18236:0.29880,EnSpm-N33_DR|177075:0.36907)0.720:0.28657,(EnSpm-N33_DR|1810258:0.27113,(EnSpm-N33_DR|493129:0.21656,EnSpm-N33_DR|493133:0.36190)0.274:0.00207)0.852:0.20618)0.775:0.18874,((EnSpm-N33_DR|571156:0.00148,EnSpm-N33_DR|1919340:0.00072)0.943:0.23842,(EnSpm-N33_DR|1211794:0.32697,((EnSpm-N33_DR|328555:0.00879,(EnSpm-N33_DR|902653:0.25166,EnSpm-N33_DR|1508034:0.17846)0.780:0.29704)0.721:0.21406,(((EnSpm-N33_DR|1284313:0.00071,EnSpm-N33_DR|1211796:0.00070)0.703:0.07250,(EnSpm-N33_DR|995623:0.00069,EnSpm-N33_DR|1810246:0.00079)0.453:0.31978)0.643:0.21483,EnSpm-N33_DR|328562:0.00070)0.727:0.17102)0.206:0.11004)0.673:0.17436)0.422:0.04455)0.339:0.08239,(EnSpm-N33_DR|1919339:0.17249,(EnSpm-N33_DR|1080289:0.02106,EnSpm-N33_DR|1919344:0.00070)0.356:0.08667)0.687:0.10594)0.343:0.08864)0.594:0.08440)0.769:0.09005,(((((EnSpm-N33_DR|104319:0.20804,(EnSpm-N33_DR|657920:0.05959,EnSpm-N33_DR|657940:0.00147)0.711:0.30696)0.158:0.08621,EnSpm-N33_DR|742355:0.46149)0.760:0.34125,(EnSpm-N33_DR|1080313:0.00071,EnSpm-N33_DR|2005923:0.00108)0.417:0.04043)0.380:0.06437,EnSpm-N33_DR|1810240:0.44571)0.782:0.16391,((((EnSpm-N33_DR|571145:0.00072,(EnSpm-N33_DR|1602878:0.05600,EnSpm-N33_DR|571163:0.15811)0.871:0.16900)0.627:0.14783,EnSpm-N33_DR|1810253:0.06668)0.764:0.29073,((((EnSpm-N33_DR|328550:0.00148,EnSpm-N33_DR|104336:0.58482)0.303:0.02764,EnSpm-N33_DR|1349484:0.00071)0.914:0.31579,EnSpm-N33_DR|1415501:0.07529)0.625:0.09993,(((EnSpm-N33_DR|1602875:0.00147,EnSpm-N33_DR|1415472:0.00071)0.903:0.33904,((((EnSpm-N33_DR|657908:0.00148,EnSpm-N33_DR|571167:0.12287)0.754:0.43093,(EnSpm-N33_DR|995606:0.00070,EnSpm-N33_DR|1080310:0.08110)0.847:0.12064)0.259:0.07842,EnSpm-N33_DR|1713323:0.31823)0.748:0.16242,EnSpm-N33_DR|1415490:0.05582)0.337:0.03476)0.538:0.12468,(EnSpm-N33_DR|1919328:0.20660,(EnSpm-N33_DR|1080296:0.00072,EnSpm-N33_DR|1919331:0.00148)0.857:0.21012)0.818:0.33545)0.639:0.06785)0.000:0.03521)0.421:0.15717,EnSpm-N33_DR|1919345:0.13956)0.740:0.11653)0.550:0.09598)0.726:0.04027)0.791:0.03017)0.388:0.01205)0.699:0.03148)0.908:0.27618);
```
