## Supplementary Data 2 for "A genomic portrait of zebrafish transposable elements and their spatiotemporal embryonic expression": EnSpm-N34_DR.mafft.nwk

```
((((((EnSpm-N34_DR|823207:0.17421,((((EnSpm-N34_DR|18278:0.14613,EnSpm-N34_DR|1211847:0.16035)0.872:0.18346,EnSpm-N34_DR|995663:0.00067)0.604:0.18965,(((EnSpm-N34_DR|1415538:0.21070,(EnSpm-N34_DR|250463:0.41985,EnSpm-N34_DR|177115:0.29817)0.617:0.08638)0.764:0.19696,EnSpm-N34_DR|1810292:0.45537)0.876:0.33463,EnSpm-N34_DR|250445:0.17251)0.749:0.19677)0.140:0.07339,EnSpm-N34_DR|823214:0.14220)0.863:0.16881)0.760:0.09130,(EnSpm-N34_DR|1415523:0.19483,(EnSpm-N34_DR|902677:0.08191,(EnSpm-N34_DR|1810318:0.15327,EnSpm-N34_DR|2005967:0.00090)0.762:0.36729)0.013:0.09849)0.875:0.15669)0.733:0.06779,((EnSpm-N34_DR|411644:0.39245,((EnSpm-N34_DR|1602934:0.22331,(EnSpm-N34_DR|1150499:0.05952,EnSpm-N34_DR|1150502:0.51110)0.360:0.23746)0.759:0.13910,(EnSpm-N34_DR|742392:0.08590,(EnSpm-N34_DR|18302:0.14585,EnSpm-N34_DR|328603:0.38315)0.807:0.17764)0.596:0.32673)0.172:0.11801)0.831:0.13071,(((EnSpm-N34_DR|902674:0.29250,(EnSpm-N34_DR|177113:0.19841,(EnSpm-N34_DR|657949:0.08218,EnSpm-N34_DR|1415508:0.00062)0.786:0.16273)0.804:0.13667)0.366:0.15479,(((EnSpm-N34_DR|104370:0.33702,EnSpm-N34_DR|1810291:0.00125)0.454:0.38642,(EnSpm-N34_DR|1211835:0.51540,EnSpm-N34_DR|1602920:0.15684)0.183:0.08537)0.883:0.25437,(EnSpm-N34_DR|2005974:0.12270,(EnSpm-N34_DR|177114:0.41596,EnSpm-N34_DR|1602921:0.13875)0.608:0.10033)0.482:0.08647)0.148:0.06230)0.767:0.17642,(EnSpm-N34_DR|18308:0.19983,((EnSpm-N34_DR|18282:0.00089,EnSpm-N34_DR|571203:0.38090)0.276:0.39453,EnSpm-N34_DR|1602930:0.16914)0.715:0.18736)0.779:0.38748)0.000:0.00069)0.800:0.07913)0.734:0.05764,(EnSpm-N34_DR|1602912:0.00067,((EnSpm-N34_DR|1349504:0.33710,(EnSpm-N34_DR|742394:0.39611,EnSpm-N34_DR|1415528:0.27093)0.212:0.11467)0.376:0.13984,(EnSpm-N34_DR|742401:0.00061,EnSpm-N34_DR|1713377:0.08831)0.983:0.25181)0.791:0.15270)0.991:0.48748)0.249:0.01665,((EnSpm-N34_DR|1150505:0.52922,(EnSpm-N34_DR|1211831:0.23646,(EnSpm-N34_DR|571195:0.13063,EnSpm-N34_DR|823219:0.32022)0.856:0.21195)0.780:0.16317)0.548:0.19107,((EnSpm-N34_DR|18271:0.41579,(EnSpm-N34_DR|742380:0.00092,EnSpm-N34_DR|1919370:0.20030)0.945:0.46367)0.821:0.28108,(EnSpm-N34_DR|995671:0.14157,(EnSpm-N34_DR|2005988:0.36754,EnSpm-N34_DR|1919378:0.06028)0.750:0.05637)0.783:0.10185)0.319:0.09301)0.850:0.12361)0.813:0.08980,(((((((EnSpm-N34_DR|1919358:0.16114,EnSpm-N34_DR|742387:0.48429)0.060:0.26515,(EnSpm-N34_DR|250444:0.07133,EnSpm-N34_DR|902675:0.07561)0.371:0.03143)0.822:0.20335,((EnSpm-N34_DR|1415536:0.04964,((EnSpm-N34_DR|411646:0.00412,EnSpm-N34_DR|2080699:0.08178)0.979:0.56870,EnSpm-N34_DR|1810275:0.12521)0.725:0.03897)0.881:0.13585,((EnSpm-N34_DR|1713352:0.10578,(EnSpm-N34_DR|1602931:0.24285,EnSpm-N34_DR|1284335:0.32242)0.559:0.19829)0.670:0.18726,(EnSpm-N34_DR|1713382:0.05031,(EnSpm-N34_DR|411634:0.17607,EnSpm-N34_DR|995670:0.25251)0.133:0.08882)0.448:0.02821)0.797:0.15127)0.366:0.05468)0.817:0.13617,(((((EnSpm-N34_DR|328602:0.00061,EnSpm-N34_DR|657988:0.07783)0.069:0.00089,EnSpm-N34_DR|177105:0.26305)0.767:0.05737,EnSpm-N34_DR|571194:0.15564)0.729:0.21601,(EnSpm-N34_DR|823209:0.35540,(EnSpm-N34_DR|1349513:0.49580,EnSpm-N34_DR|1602911:0.60828)0.698:0.08940)0.830:0.20798)0.000:0.00426,EnSpm-N34_DR|104365:0.07944)0.804:0.07348)0.790:0.12157,((EnSpm-N34_DR|1415515:0.37522,EnSpm-N34_DR|2097384:0.23021)0.724:0.19824,(EnSpm-N34_DR|18294:0.10646,(((EnSpm-N34_DR|571190:0.13411,((EnSpm-N34_DR|18290:0.43223,EnSpm-N34_DR|823218:0.00061)0.607:0.03573,(EnSpm-N34_DR|1415543:0.13691,EnSpm-N34_DR|328589:0.36561)0.897:0.30874)0.922:0.25155)0.808:0.15675,EnSpm-N34_DR|742390:0.15775)0.791:0.16157,(EnSpm-N34_DR|250465:0.25919,EnSpm-N34_DR|902687:0.31228)0.172:0.12751)0.124:0.00100)0.779:0.17085)0.134:0.15315)0.897:0.17232,(((EnSpm-N34_DR|1150506:0.24643,(EnSpm-N34_DR|571221:0.28632,EnSpm-N34_DR|104371:0.00061)0.000:0.00068)0.263:0.06469,(EnSpm-N34_DR|1508064:0.31166,(EnSpm-N34_DR|250437:0.24135,EnSpm-N34_DR|1602941:0.30434)0.601:0.15825)0.438:0.22255)0.805:0.18936,(EnSpm-N34_DR|328605:0.36545,EnSpm-N34_DR|2005978:0.39726)0.805:0.16227)0.784:0.11855)0.693:0.07895,((((EnSpm-N34_DR|657985:0.05551,(EnSpm-N34_DR|104369:0.07173,EnSpm-N34_DR|902666:0.16841)0.921:0.21211)1.000:0.67994,(((EnSpm-N34_DR|742410:0.36667,((EnSpm-N34_DR|250433:0.00067,EnSpm-N34_DR|1150513:0.36106)0.949:0.35706,((EnSpm-N34_DR|1602936:0.21310,(EnSpm-N34_DR|1602923:0.45415,EnSpm-N34_DR|2005989:0.27561)0.283:0.31550)0.812:0.24651,(EnSpm-N34_DR|1349510:0.17906,(EnSpm-N34_DR|1508055:0.03898,EnSpm-N34_DR|1508069:0.92693)0.484:0.16994)0.642:0.21533)0.086:0.05176)0.844:0.22243)0.054:0.07196,(((EnSpm-N34_DR|328611:0.16760,EnSpm-N34_DR|1810317:0.11849)0.813:0.12222,EnSpm-N34_DR|1211826:0.20877)0.304:0.00092,EnSpm-N34_DR|1284360:0.69263)0.766:0.13268)0.588:0.05931,EnSpm-N34_DR|1713383:0.65518)0.836:0.21310)0.699:0.09265,(EnSpm-N34_DR|250429:0.69600,((((EnSpm-N34_DR|1349505:0.11326,EnSpm-N34_DR|1349506:0.18410)0.946:0.41175,(EnSpm-N34_DR|411623:0.00123,EnSpm-N34_DR|2080264:0.17156)0.824:0.47821)0.678:0.18115,(EnSpm-N34_DR|493143:0.40834,(EnSpm-N34_DR|657977:0.59034,EnSpm-N34_DR|2005960:0.35588)0.844:0.25376)0.717:0.11917)0.692:0.12378,EnSpm-N34_DR|995666:0.34572)0.062:0.05683)0.342:0.03247)0.802:0.07183,((EnSpm-N34_DR|902680:0.03134,(EnSpm-N34_DR|823198:0.07054,((((EnSpm-N34_DR|2107842:0.00065,(EnSpm-N34_DR|1211833:0.23502,((EnSpm-N34_DR|1810316:0.14182,((EnSpm-N34_DR|18273:0.00066,EnSpm-N34_DR|1810308:0.09792)0.900:0.22623,(EnSpm-N34_DR|571206:0.12456,EnSpm-N34_DR|1415525:0.00067)0.497:0.16229)0.227:0.14987)0.867:0.29905,((EnSpm-N34_DR|1713359:0.44604,(EnSpm-N34_DR|177104:0.10591,EnSpm-N34_DR|742374:0.71185)0.273:0.00481)0.124:0.00125,(EnSpm-N34_DR|177120:0.09121,EnSpm-N34_DR|250459:0.24588)0.851:0.18775)0.864:0.15489)0.208:0.00272)0.475:0.06313)0.529:0.06662,(((EnSpm-N34_DR|18310:0.01857,EnSpm-N34_DR|1602898:0.86964)0.731:0.04251,((((EnSpm-N34_DR|742405:0.00121,EnSpm-N34_DR|1284350:0.24959)0.477:0.17606,EnSpm-N34_DR|2107766:0.02953)0.865:0.27602,(EnSpm-N34_DR|742406:0.02273,EnSpm-N34_DR|1284347:0.07387)0.770:0.17194)0.089:0.08324,((EnSpm-N34_DR|995652:0.00066,EnSpm-N34_DR|1713363:0.00066)0.741:0.02565,EnSpm-N34_DR|1810319:0.10830)0.757:0.09518)0.828:0.19895)0.740:0.09123,((EnSpm-N34_DR|104356:0.13703,EnSpm-N34_DR|1211839:0.08103)0.676:0.13514,(EnSpm-N34_DR|2085488:0.00065,(EnSpm-N34_DR|328620:0.11550,((EnSpm-N34_DR|1415539:0.91719,(EnSpm-N34_DR|657951:0.19342,EnSpm-N34_DR|1602939:0.10167)0.230:0.00094)0.929:0.23696,EnSpm-N34_DR|1349511:0.78621)0.625:0.15643)0.569:0.00061)0.806:0.06879)0.637:0.05478)0.812:0.10499)0.501:0.09576,EnSpm-N34_DR|250456:0.05109)0.651:0.09347,((EnSpm-N34_DR|2005999:0.19042,(EnSpm-N34_DR|18297:0.10515,EnSpm-N34_DR|571220:0.12389)0.842:0.08838)0.775:0.04393,((((((EnSpm-N34_DR|2005980:0.29918,EnSpm-N34_DR|2005983:0.21242)0.875:0.29587,(EnSpm-N34_DR|902692:0.00066,EnSpm-N34_DR|1211837:0.00065)0.702:0.07219)0.511:0.12277,(((EnSpm-N34_DR|1150507:0.40529,(EnSpm-N34_DR|1211844:0.20732,EnSpm-N34_DR|1508052:0.33274)0.213:0.00093)0.486:0.07097,EnSpm-N34_DR|177108:0.15327)0.901:0.16054,EnSpm-N34_DR|104362:0.00061)0.873:0.14026)0.116:0.15481,((EnSpm-N34_DR|995673:0.16012,(((EnSpm-N34_DR|823201:0.00067,EnSpm-N34_DR|2100570:0.28818)0.684:0.15575,(EnSpm-N34_DR|902678:0.00066,EnSpm-N34_DR|1919375:0.14604)0.053:0.03318)0.598:0.05221,(EnSpm-N34_DR|742399:0.62208,((EnSpm-N34_DR|1713355:0.87062,(EnSpm-N34_DR|411661:0.79917,((((EnSpm-N34_DR|1211851:0.75105,EnSpm-N34_DR|177107:1.03308)0.527:0.55609,(EnSpm-N34_DR|411630:0.39115,EnSpm-N34_DR|493140:0.36751)0.851:0.42207)0.415:0.00125,EnSpm-N34_DR|2005973:0.00065)0.776:0.24473,EnSpm-N34_DR|1713356:0.61185)0.308:0.18834)0.773:0.21028)0.884:0.34600,EnSpm-N34_DR|1284334:1.31078)0.206:0.12113)0.957:0.53233)0.782:0.14367)0.565:0.05094,((EnSpm-N34_DR|742384:0.34018,((((EnSpm-N34_DR|1810278:0.35247,EnSpm-N34_DR|1080349:0.14490)0.185:0.07534,EnSpm-N34_DR|2116369:0.75436)0.754:0.12821,EnSpm-N34_DR|1810297:0.01707)0.715:0.13661,EnSpm-N34_DR|411641:0.07047)0.898:0.13903)0.519:0.08423,EnSpm-N34_DR|1080366:0.17321)0.651:0.06709)0.792:0.10245)0.825:0.10839,((((EnSpm-N34_DR|742379:0.10912,EnSpm-N34_DR|1150511:0.11197)0.951:0.22133,(EnSpm-N34_DR|995685:0.00066,EnSpm-N34_DR|1713384:0.11267)0.377:0.07407)0.677:0.13155,(EnSpm-N34_DR|1211846:0.19496,EnSpm-N34_DR|1919364:0.07381)0.830:0.12494)0.147:0.08580,((EnSpm-N34_DR|1080326:0.05932,((EnSpm-N34_DR|571200:0.19025,((EnSpm-N34_DR|411653:0.13463,EnSpm-N34_DR|1284330:0.39314)0.453:0.23819,(EnSpm-N34_DR|1080337:0.23182,EnSpm-N34_DR|1211841:0.32752)0.435:0.22280)0.889:0.28344)0.482:0.20375,EnSpm-N34_DR|18285:0.14758)0.976:0.50055)0.690:0.06564,((((EnSpm-N34_DR|1150515:0.33946,(EnSpm-N34_DR|177110:0.27924,EnSpm-N34_DR|742402:0.23788)0.214:0.00067)0.731:0.04904,(EnSpm-N34_DR|995667:0.12579,EnSpm-N34_DR|571201:0.55470)0.855:0.29770)0.812:0.13384,(EnSpm-N34_DR|1415527:0.17104,EnSpm-N34_DR|1602901:0.23094)0.823:0.11885)0.449:0.11062,((EnSpm-N34_DR|1415518:0.00065,EnSpm-N34_DR|1284366:0.00094)0.319:0.17325,EnSpm-N34_DR|1508066:0.43031)0.789:0.14636)0.807:0.16490)0.623:0.07220)0.809:0.11256)0.711:0.07841,(EnSpm-N34_DR|177106:0.12611,(EnSpm-N34_DR|177116:0.10260,EnSpm-N34_DR|1211843:0.00068)0.893:0.17487)0.785:0.11071)0.808:0.07412)0.885:0.08228)0.618:0.03512)0.209:0.04717)0.049:0.00067,(((((EnSpm-N34_DR|1150501:0.11995,(EnSpm-N34_DR|1508071:0.02776,(EnSpm-N34_DR|2005992:0.13479,EnSpm-N34_DR|104352:0.16835)0.408:0.08216)0.579:0.11381)0.762:0.03643,((((EnSpm-N34_DR|1810276:0.13420,EnSpm-N34_DR|1284359:0.02666)0.766:0.02523,((EnSpm-N34_DR|1284353:0.22942,EnSpm-N34_DR|902682:0.05773)0.025:0.00092,(EnSpm-N34_DR|493144:0.52811,((EnSpm-N34_DR|995679:0.52045,EnSpm-N34_DR|1284361:0.59322)0.901:0.59615,EnSpm-N34_DR|1810282:0.43815)0.626:0.30496)0.930:0.62850)0.000:0.00068)0.267:0.00067,EnSpm-N34_DR|571188:0.08785)0.220:0.00092,EnSpm-N34_DR|2005963:0.05518)0.491:0.07313)0.403:0.01112,((EnSpm-N34_DR|1810307:0.22686,(((EnSpm-N34_DR|1211829:2.14123,EnSpm-N34_DR|411638:0.00068)0.885:0.18628,(EnSpm-N34_DR|657964:0.72332,EnSpm-N34_DR|823197:0.10394)0.663:0.06436)0.715:0.00559,(EnSpm-N34_DR|2005957:0.11274,(((EnSpm-N34_DR|1080355:0.16001,EnSpm-N34_DR|571183:0.14660)0.764:0.05544,EnSpm-N34_DR|823195:0.37217)0.199:0.00638,((EnSpm-N34_DR|1810306:0.20376,((EnSpm-N34_DR|18295:0.11228,EnSpm-N34_DR|328598:0.16466)0.810:0.02955,(EnSpm-N34_DR|250457:0.19249,EnSpm-N34_DR|1919362:0.25196)0.325:0.00229)0.185:0.03054)0.469:0.01835,EnSpm-N34_DR|995681:0.18263)0.992:0.08094)0.321:0.00093)0.895:0.04232)0.962:0.10755)0.830:0.04726,(EnSpm-N34_DR|177103:0.26790,((((((((((((EnSpm-N34_DR|742382:0.02903,EnSpm-N34_DR|250452:0.19345)0.763:0.02327,EnSpm-N34_DR|411627:0.06107)0.686:0.00065,EnSpm-N34_DR|1810324:0.45706)0.491:0.02513,EnSpm-N34_DR|742370:0.17286)0.129:0.04284,(EnSpm-N34_DR|1713380:0.07558,(EnSpm-N34_DR|328604:0.05523,EnSpm-N34_DR|1602925:0.09852)0.783:0.04153)0.823:0.06318)0.725:0.03582,EnSpm-N34_DR|1602915:0.00066)0.677:0.01622,((((((EnSpm-N34_DR|1508058:0.31059,(EnSpm-N34_DR|104359:0.17378,EnSpm-N34_DR|823200:0.49913)0.000:0.02122)0.519:0.17770,(((EnSpm-N34_DR|1713349:0.89486,EnSpm-N34_DR|1211836:0.00091)0.558:0.49709,EnSpm-N34_DR|657952:0.14734)0.506:0.21756,(EnSpm-N34_DR|823212:0.03009,(EnSpm-N34_DR|411635:0.28211,(EnSpm-N34_DR|1415532:0.59046,EnSpm-N34_DR|742372:0.23859)0.290:0.15178)0.964:0.56857)0.795:0.32845)0.781:0.16759)0.765:0.18482,EnSpm-N34_DR|657987:0.40815)0.802:0.10740,((((((EnSpm-N34_DR|250458:0.51081,(EnSpm-N34_DR|571197:0.25334,(EnSpm-N34_DR|1211849:0.25854,EnSpm-N34_DR|1713378:0.28214)0.868:0.27584)0.549:0.06322)0.816:0.17888,EnSpm-N34_DR|1415521:0.00069)0.794:0.09046,EnSpm-N34_DR|571193:0.59299)0.000:0.00067,(EnSpm-N34_DR|1602945:0.13580,EnSpm-N34_DR|1150512:0.15927)0.828:0.07118)0.572:0.00091,EnSpm-N34_DR|1284356:0.00066)0.682:0.05115,EnSpm-N34_DR|1602929:0.05362)0.048:0.00067)0.140:0.10212,EnSpm-N34_DR|657971:0.29676)0.333:0.07637,((EnSpm-N34_DR|177102:0.07656,EnSpm-N34_DR|1602918:0.00066)0.795:0.09050,((EnSpm-N34_DR|411626:0.05705,EnSpm-N34_DR|571187:0.34486)0.779:0.12042,(EnSpm-N34_DR|1713360:0.18001,(EnSpm-N34_DR|1508073:0.26371,EnSpm-N34_DR|1508057:0.02466)0.759:0.07252)0.023:0.06799)0.757:0.08890)0.737:0.06532)0.840:0.14842)0.610:0.03443,(EnSpm-N34_DR|1508062:0.04380,((EnSpm-N34_DR|995665:0.00064,EnSpm-N34_DR|1080327:0.17902)0.626:0.00092,(EnSpm-N34_DR|2005976:0.23352,EnSpm-N34_DR|1919376:0.17714)0.886:0.12244)0.832:0.30605)0.758:0.05225)0.567:0.16407,(EnSpm-N34_DR|571198:0.00068,EnSpm-N34_DR|657970:0.78141)0.604:0.04344)0.850:0.20444,EnSpm-N34_DR|1919361:0.04486)0.760:0.08111,((EnSpm-N34_DR|1602914:0.54711,(EnSpm-N34_DR|493156:0.00061,EnSpm-N34_DR|1080353:0.27815)0.502:0.10210)0.179:0.12203,(EnSpm-N34_DR|1284355:0.29900,(EnSpm-N34_DR|104375:0.23476,(EnSpm-N34_DR|104355:0.00633,EnSpm-N34_DR|328614:0.43994)0.938:0.70109)0.452:0.00092)0.805:0.14674)0.975:0.41724)0.638:0.01470,((((((((((((EnSpm-N34_DR|902684:0.16699,EnSpm-N34_DR|902685:0.34136)0.715:0.08273,EnSpm-N34_DR|2081549:0.21067)0.691:0.07942,EnSpm-N34_DR|1415520:0.29544)0.878:0.22037,(EnSpm-N34_DR|902671:0.19482,(EnSpm-N34_DR|104376:0.63412,EnSpm-N34_DR|742377:0.03097)0.652:0.04843)0.535:0.04927)0.641:0.02588,(EnSpm-N34_DR|328585:0.59462,EnSpm-N34_DR|2005955:0.19693)0.941:0.26590)0.534:0.03931,(EnSpm-N34_DR|995662:0.08668,((EnSpm-N34_DR|657947:0.03555,((EnSpm-N34_DR|657983:0.00065,EnSpm-N34_DR|1602932:0.00066)0.729:0.04740,EnSpm-N34_DR|18286:0.18404)0.834:0.15881)0.790:0.05024,EnSpm-N34_DR|1919359:0.11798)0.241:0.00061)0.751:0.05627)0.770:0.07933,(EnSpm-N34_DR|1415544:0.04697,EnSpm-N34_DR|250447:0.06354)0.401:0.02275)0.206:0.00126,(((EnSpm-N34_DR|1919368:0.03547,EnSpm-N34_DR|177123:0.00066)0.800:0.10054,(((EnSpm-N34_DR|411642:0.00065,(EnSpm-N34_DR|1508059:0.63047,EnSpm-N34_DR|2118570:0.09222)0.882:0.31416)0.789:0.04583,EnSpm-N34_DR|1415542:0.04131)0.022:0.00092,(EnSpm-N34_DR|18301:0.17477,((((EnSpm-N34_DR|493150:0.00066,EnSpm-N34_DR|1602897:0.00066)0.787:0.05677,EnSpm-N34_DR|1150504:0.09366)0.634:0.00068,EnSpm-N34_DR|1080347:0.02604)0.841:0.12350,((EnSpm-N34_DR|1508065:0.02267,EnSpm-N34_DR|1508067:0.02614)1.000:0.38972,(EnSpm-N34_DR|250448:0.03266,EnSpm-N34_DR|1602908:0.00066)0.000:0.00091)0.424:0.01488)0.599:0.11741)0.830:0.10386)0.471:0.15421)0.709:0.04561,(EnSpm-N34_DR|823211:0.00064,EnSpm-N34_DR|1211840:0.18699)0.975:0.19727)0.528:0.08442)0.933:0.14492,EnSpm-N34_DR|902667:0.16956)0.384:0.00109,EnSpm-N34_DR|995664:0.07565)0.410:0.00126,EnSpm-N34_DR|902662:0.11589)0.929:0.06950,(EnSpm-N34_DR|1415540:0.02568,((((EnSpm-N34_DR|902689:0.19023,((EnSpm-N34_DR|823206:0.41987,((((EnSpm-N34_DR|1602928:0.77781,(EnSpm-N34_DR|1810286:0.11715,(((EnSpm-N34_DR|1080360:0.10851,((EnSpm-N34_DR|1919366:0.10620,EnSpm-N34_DR|1284329:0.08767)0.754:0.02415,(((((EnSpm-N34_DR|328613:0.13896,EnSpm-N34_DR|328607:0.10213)0.191:0.00065,(EnSpm-N34_DR|18292:0.30636,EnSpm-N34_DR|104349:0.00064)0.952:0.20156)0.440:0.03135,(EnSpm-N34_DR|18306:0.10752,EnSpm-N34_DR|18291:0.11935)0.761:0.01729)0.142:0.00941,(EnSpm-N34_DR|1415510:0.01149,EnSpm-N34_DR|1415513:0.00066)1.000:0.21302)0.708:0.01006,((EnSpm-N34_DR|571226:0.26200,(EnSpm-N34_DR|823196:0.08280,((EnSpm-N34_DR|742400:0.24422,EnSpm-N34_DR|1284339:0.17401)0.604:0.01821,EnSpm-N34_DR|2005977:0.15014)0.647:0.00387)0.220:0.00960)0.861:0.00092,EnSpm-N34_DR|995689:0.19492)0.647:0.01114)0.784:0.00066)0.658:0.00352)0.000:0.00662,((((EnSpm-N34_DR|1415519:0.14020,((EnSpm-N34_DR|1602903:0.14390,EnSpm-N34_DR|1349507:0.17237)0.868:0.04213,EnSpm-N34_DR|1415531:0.18692)0.621:0.02337)0.599:0.02921,((EnSpm-N34_DR|1713366:0.05116,EnSpm-N34_DR|328587:0.00065)0.282:0.06967,EnSpm-N34_DR|995654:0.08131)0.719:0.01702)0.659:0.01180,EnSpm-N34_DR|18275:0.27676)0.817:0.01488,(EnSpm-N34_DR|250438:0.10999,(EnSpm-N34_DR|995678:0.13461,(((EnSpm-N34_DR|1284325:0.12698,EnSpm-N34_DR|250435:0.10747)0.866:0.03815,((EnSpm-N34_DR|657982:0.16858,(EnSpm-N34_DR|493147:0.17695,EnSpm-N34_DR|995658:0.15598)0.678:0.02307)0.264:0.00693,EnSpm-N34_DR|328592:0.14092)0.761:0.00990)0.730:0.00345,(EnSpm-N34_DR|18312:0.10870,(((EnSpm-N34_DR|995688:0.09561,(EnSpm-N34_DR|1602904:0.10652,EnSpm-N34_DR|1284344:0.20448)0.752:0.02580)0.699:0.00992,((EnSpm-N34_DR|104346:0.12228,EnSpm-N34_DR|1713385:0.11637)0.531:0.00067,EnSpm-N34_DR|1810280:0.11573)0.728:0.00975)0.741:0.01946,((((EnSpm-N34_DR|104350:0.13258,EnSpm-N34_DR|742367:0.08430)0.735:0.03535,EnSpm-N34_DR|571207:0.22799)0.821:0.04362,EnSpm-N34_DR|177099:0.09008)0.770:0.01796,((EnSpm-N34_DR|411632:0.05786,(EnSpm-N34_DR|1349518:0.02310,EnSpm-N34_DR|1349521:0.02032)0.768:0.01324)1.000:0.22970,((EnSpm-N34_DR|104351:0.09637,EnSpm-N34_DR|1284338:0.13493)0.765:0.01444,(EnSpm-N34_DR|1080359:0.38828,EnSpm-N34_DR|1810283:0.15848)0.738:0.02912)0.092:0.00065)0.000:0.00182)0.988:0.14238)0.054:0.01224)0.257:0.00255)0.505:0.00067)0.867:0.05649)0.931:0.03990)0.485:0.00605)0.680:0.00967,EnSpm-N34_DR|328593:0.08334)0.719:0.04613)0.993:0.38112)0.838:0.18071,EnSpm-N34_DR|995691:0.84640)0.942:0.26269,(((EnSpm-N34_DR|657984:0.20499,EnSpm-N34_DR|2005971:0.06146)0.758:0.08359,EnSpm-N34_DR|2005970:0.05451)0.984:0.23882,((((EnSpm-N34_DR|2005975:0.51365,(((EnSpm-N34_DR|571208:0.04994,(EnSpm-N34_DR|1080332:0.01913,EnSpm-N34_DR|1080333:0.00066)0.985:0.36376)0.986:0.31677,EnSpm-N34_DR|657959:0.26105)0.797:0.05878,((((((EnSpm-N34_DR|2101869:0.05168,(EnSpm-N34_DR|411649:0.00066,EnSpm-N34_DR|2005959:0.00066)0.439:0.00065)1.000:0.34134,(((EnSpm-N34_DR|902663:0.13427,(EnSpm-N34_DR|2006002:0.00096,EnSpm-N34_DR|2110246:0.00625)1.000:0.11883)0.736:0.00598,EnSpm-N34_DR|995656:0.17881)0.680:0.00384,((EnSpm-N34_DR|1713369:0.00716,(EnSpm-N34_DR|104372:0.00066,EnSpm-N34_DR|104373:0.00066)0.920:0.02689)0.998:0.15766,(EnSpm-N34_DR|1349509:0.12024,EnSpm-N34_DR|1349524:0.19855)0.714:0.09068)0.841:0.03397)0.950:0.07125)0.922:0.11417,EnSpm-N34_DR|328597:0.11758)0.934:0.05953,(EnSpm-N34_DR|328590:0.07817,EnSpm-N34_DR|995687:0.03701)0.370:0.02254)0.319:0.00392,(EnSpm-N34_DR|1602905:0.06442,EnSpm-N34_DR|1602907:0.10960)0.931:0.13173)0.337:0.00067,((((EnSpm-N34_DR|1810321:0.07735,(EnSpm-N34_DR|1349516:0.03902,EnSpm-N34_DR|571205:0.10069)0.766:0.00942)0.752:0.00962,((EnSpm-N34_DR|995677:0.08011,((((((((EnSpm-N34_DR|411647:0.09613,EnSpm-N34_DR|742366:0.18058)0.360:0.02537,EnSpm-N34_DR|1080350:0.05634)0.661:0.00578,EnSpm-N34_DR|657954:0.12623)0.792:0.01579,(((EnSpm-N34_DR|1810315:0.16761,EnSpm-N34_DR|1508054:0.05838)0.680:0.02685,EnSpm-N34_DR|18276:0.09040)0.751:0.02652,EnSpm-N34_DR|742391:0.08144)0.589:0.00065)0.702:0.00064,(EnSpm-N34_DR|1713379:0.15489,(EnSpm-N34_DR|250439:0.18525,EnSpm-N34_DR|657978:0.12444)0.081:0.02473)0.796:0.00064)0.804:0.03055,(((EnSpm-N34_DR|328610:0.12625,EnSpm-N34_DR|1080356:0.17748)0.727:0.03062,(EnSpm-N34_DR|902691:0.09026,EnSpm-N34_DR|250451:0.14922)0.797:0.02401)0.663:0.07625,(EnSpm-N34_DR|328586:0.58443,EnSpm-N34_DR|104363:0.04971)0.119:0.00061)0.895:0.08783)0.832:0.02147,((EnSpm-N34_DR|1602943:0.07451,EnSpm-N34_DR|2005961:0.06220)0.847:0.02922,(((EnSpm-N34_DR|104344:0.12809,EnSpm-N34_DR|1080343:0.06852)0.767:0.02355,(EnSpm-N34_DR|657986:0.06647,EnSpm-N34_DR|1284326:0.05563)0.792:0.04260)0.762:0.01495,(((((EnSpm-N34_DR|657972:0.27082,EnSpm-N34_DR|1602906:0.19035)0.845:0.05203,(EnSpm-N34_DR|571215:0.21078,(EnSpm-N34_DR|1080335:0.18319,(EnSpm-N34_DR|1508060:0.22971,EnSpm-N34_DR|1919381:0.08596)0.784:0.00064)0.912:0.09787)0.627:0.00065)0.832:0.04414,((EnSpm-N34_DR|493155:0.33733,(EnSpm-N34_DR|1284333:0.25069,(EnSpm-N34_DR|18296:0.25441,EnSpm-N34_DR|1080346:0.29394)0.560:0.06937)0.754:0.07978)0.550:0.11586,EnSpm-N34_DR|2005956:0.32022)0.996:0.34427)0.757:0.01998,((EnSpm-N34_DR|1284362:0.34693,EnSpm-N34_DR|18305:0.19849)0.714:0.02381,((EnSpm-N34_DR|995683:0.10979,(EnSpm-N34_DR|411643:0.23379,EnSpm-N34_DR|657980:0.07599)0.216:0.00064)0.877:0.05501,(((EnSpm-N34_DR|571209:0.05350,(((EnSpm-N34_DR|1284345:0.00066,EnSpm-N34_DR|1284349:0.02073)0.823:0.03203,(EnSpm-N34_DR|1080364:0.00066,EnSpm-N34_DR|177101:0.04214)0.778:0.02076)0.758:0.03258,(EnSpm-N34_DR|1810323:0.06358,EnSpm-N34_DR|2005991:0.08534)0.765:0.10071)0.781:0.02915)0.768:0.02600,(((EnSpm-N34_DR|1919384:0.06782,(EnSpm-N34_DR|995684:0.06366,((EnSpm-N34_DR|1211852:0.05332,EnSpm-N34_DR|742383:0.10196)0.737:0.01462,EnSpm-N34_DR|411639:0.20173)0.749:0.03148)0.442:0.01294)0.716:0.00147,EnSpm-N34_DR|18279:0.17594)0.798:0.05082,(EnSpm-N34_DR|1810279:0.12786,EnSpm-N34_DR|1284341:0.08825)0.116:0.02531)0.678:0.03268)0.135:0.00065,(EnSpm-N34_DR|995686:0.14039,(EnSpm-N34_DR|411652:0.15187,EnSpm-N34_DR|1080331:0.10791)0.550:0.02854)0.833:0.04491)0.350:0.00069)0.503:0.01336)0.995:0.18663)0.621:0.02487,((((((((EnSpm-N34_DR|1349522:0.03603,EnSpm-N34_DR|1349519:0.18425)0.868:0.05502,EnSpm-N34_DR|411633:0.04912)0.646:0.00646,EnSpm-N34_DR|1349501:0.01796)0.997:0.17529,EnSpm-N34_DR|493158:0.05990)0.369:0.00935,(EnSpm-N34_DR|657965:0.08879,EnSpm-N34_DR|411637:0.02154)0.884:0.04253)0.879:0.00576,((EnSpm-N34_DR|1284331:0.10211,(EnSpm-N34_DR|328588:0.01812,EnSpm-N34_DR|493146:0.18110)0.882:0.06334)0.301:0.01622,(EnSpm-N34_DR|902681:0.01643,EnSpm-N34_DR|1080336:0.13012)0.774:0.05528)0.122:0.00065)0.204:0.00064,(((((EnSpm-N34_DR|742409:0.09533,EnSpm-N34_DR|657960:0.16404)0.272:0.03401,EnSpm-N34_DR|1602916:0.14721)0.612:0.01536,EnSpm-N34_DR|1284346:0.24076)0.944:0.12187,(EnSpm-N34_DR|1713351:0.06664,((EnSpm-N34_DR|1602926:0.19957,EnSpm-N34_DR|1810281:0.02886)0.784:0.02987,(((EnSpm-N34_DR|250432:0.40226,EnSpm-N34_DR|493142:0.12541)0.786:0.07980,EnSpm-N34_DR|1211855:0.18453)0.324:0.00067,EnSpm-N34_DR|742408:0.11913)0.605:0.00549)0.111:0.03960)0.248:0.01971)0.076:0.00567,EnSpm-N34_DR|1508070:0.06539)0.954:0.00781)0.154:0.00064,((EnSpm-N34_DR|995657:0.18466,(EnSpm-N34_DR|18311:0.23872,((EnSpm-N34_DR|104345:0.11789,(EnSpm-N34_DR|657981:0.23503,EnSpm-N34_DR|1602919:0.04395)0.815:0.07344)0.754:0.04225,(EnSpm-N34_DR|411636:0.13521,EnSpm-N34_DR|657966:0.04548)0.752:0.02952)0.740:0.03120)0.827:0.06641)0.720:0.00065,EnSpm-N34_DR|411658:0.08294)0.735:0.01711)0.353:0.00716)0.830:0.03129)0.103:0.00173)0.085:0.01987)0.981:0.08543,((EnSpm-N34_DR|1080363:0.12544,(EnSpm-N34_DR|328599:0.37791,(EnSpm-N34_DR|1810289:0.04537,EnSpm-N34_DR|1415517:0.09304)0.531:0.00065)0.624:0.02394)0.870:0.02245,((EnSpm-N34_DR|411629:0.09368,(EnSpm-N34_DR|902690:0.13548,EnSpm-N34_DR|328615:0.16495)0.855:0.00065)0.746:0.01304,(EnSpm-N34_DR|411640:0.08946,EnSpm-N34_DR|1602935:0.08537)0.694:0.00730)0.719:0.01100)0.765:0.01087)0.125:0.00141)0.139:0.00092,((((EnSpm-N34_DR|1919367:0.22534,(EnSpm-N34_DR|902669:0.11861,(EnSpm-N34_DR|18307:0.04279,EnSpm-N34_DR|902679:0.05172)0.961:0.10370)0.669:0.04429)0.741:0.00743,EnSpm-N34_DR|1810284:0.09766)0.745:0.00705,((EnSpm-N34_DR|328609:0.19275,(EnSpm-N34_DR|902688:0.05802,EnSpm-N34_DR|1415516:0.09801)0.649:0.01514)0.755:0.02443,(((EnSpm-N34_DR|2005979:0.40613,EnSpm-N34_DR|1211834:0.28467)0.635:0.02198,EnSpm-N34_DR|1284336:0.17603)0.633:0.00888,((((EnSpm-N34_DR|250441:0.22747,EnSpm-N34_DR|657991:0.20062)0.428:0.00065,((((EnSpm-N34_DR|2005996:0.00066,EnSpm-N34_DR|2005997:0.00066)0.182:0.00065,(EnSpm-N34_DR|2005998:0.00066,(EnSpm-N34_DR|18299:0.71496,EnSpm-N34_DR|742386:0.48242)0.362:0.05286)0.868:0.09149)0.824:0.03836,(EnSpm-N34_DR|1349515:0.22152,((EnSpm-N34_DR|571211:0.08529,EnSpm-N34_DR|571212:0.25733)0.993:0.43483,EnSpm-N34_DR|1080329:0.49730)0.747:0.11457)0.180:0.00066)0.336:0.02586,EnSpm-N34_DR|1211854:0.15676)0.697:0.01428)0.763:0.01347,((((EnSpm-N34_DR|657973:0.16294,EnSpm-N34_DR|657974:0.11236)0.897:0.07195,EnSpm-N34_DR|657975:0.28829)0.713:0.05546,EnSpm-N34_DR|2005966:0.62142)0.774:0.04215,((EnSpm-N34_DR|657958:0.15386,EnSpm-N34_DR|823210:0.19219)0.428:0.01945,EnSpm-N34_DR|1284363:0.14649)0.876:0.04112)0.952:0.00066)0.874:0.02538,(EnSpm-N34_DR|571184:0.32773,(((((EnSpm-N34_DR|902672:0.01673,EnSpm-N34_DR|657948:0.07624)0.742:0.01195,(EnSpm-N34_DR|1810277:0.01571,EnSpm-N34_DR|177109:0.03198)0.960:0.02099)0.991:0.05546,EnSpm-N34_DR|2005995:0.00066)0.736:0.00065,(EnSpm-N34_DR|571189:0.03537,EnSpm-N34_DR|1602933:0.05323)0.543:0.00806)0.857:0.00605,(EnSpm-N34_DR|1810302:0.02715,((EnSpm-N34_DR|250461:0.01274,EnSpm-N34_DR|1415533:0.20125)0.768:0.04264,EnSpm-N34_DR|2005969:0.02343)0.717:0.00064)0.964:0.00065)0.839:0.02228)0.758:0.01019)0.615:0.00676)0.819:0.01841)0.968:0.00092)0.482:0.02921,EnSpm-N34_DR|1284364:0.04305)0.735:0.01486)0.687:0.00915)0.989:0.10510,((((EnSpm-N34_DR|1284343:0.08346,EnSpm-N34_DR|1284342:0.05487)0.000:0.00069,EnSpm-N34_DR|2005958:0.88410)0.579:0.03880,(EnSpm-N34_DR|1602899:0.08940,EnSpm-N34_DR|1080328:0.06512)0.773:0.02029)0.789:0.04101,(((((EnSpm-N34_DR|328608:0.14464,(EnSpm-N34_DR|1415534:0.09288,(EnSpm-N34_DR|2005962:0.00066,EnSpm-N34_DR|2005987:0.00092)0.819:0.25737)0.769:0.04639)0.926:0.00064,EnSpm-N34_DR|657989:0.06056)0.757:0.01983,((EnSpm-N34_DR|571217:0.17003,EnSpm-N34_DR|1919383:0.06592)0.773:0.02233,(((EnSpm-N34_DR|1713367:0.09711,(((EnSpm-N34_DR|1150514:0.09180,EnSpm-N34_DR|1211828:0.05728)0.767:0.03794,(EnSpm-N34_DR|1415509:0.04129,EnSpm-N34_DR|1415514:0.04478)0.945:0.05897)0.765:0.02524,(((EnSpm-N34_DR|1602924:0.05380,EnSpm-N34_DR|1810313:0.00064)0.590:0.00754,EnSpm-N34_DR|742403:0.55834)0.779:0.04955,((EnSpm-N34_DR|104347:0.15568,EnSpm-N34_DR|571210:0.11949)0.651:0.00698,EnSpm-N34_DR|1810285:0.17574)0.782:0.01520)0.167:0.00066)0.132:0.00065)0.770:0.03265,(EnSpm-N34_DR|1284340:0.14852,EnSpm-N34_DR|2005965:0.16466)0.763:0.03721)0.442:0.07601,(EnSpm-N34_DR|571185:0.06875,EnSpm-N34_DR|1508072:0.04168)0.846:0.02504)0.422:0.05535)0.089:0.01752)0.660:0.26078,(EnSpm-N34_DR|177121:0.02717,EnSpm-N34_DR|823217:0.05452)0.663:0.01122)0.609:0.00091,(EnSpm-N34_DR|1810322:0.07926,(EnSpm-N34_DR|2005990:0.04743,(EnSpm-N34_DR|1284348:0.02380,(EnSpm-N34_DR|1080365:0.01164,EnSpm-N34_DR|177100:0.07506)0.788:0.01188)0.780:0.01231)0.665:0.02418)0.788:0.01593)0.898:0.10120)0.287:0.01891)0.199:0.02249,((EnSpm-N34_DR|250431:0.09685,EnSpm-N34_DR|1211853:0.14101)0.816:0.03512,(((EnSpm-N34_DR|823199:0.11044,EnSpm-N34_DR|18293:0.12690)0.731:0.01657,(((EnSpm-N34_DR|995660:0.06155,EnSpm-N34_DR|1284332:0.03823)0.992:0.16049,((EnSpm-N34_DR|1810309:0.40131,EnSpm-N34_DR|902665:0.08800)0.739:0.04403,EnSpm-N34_DR|995669:0.08404)0.801:0.05037)0.398:0.00230,(EnSpm-N34_DR|1919382:0.14623,EnSpm-N34_DR|1602917:0.11387)0.777:0.02730)0.356:0.00932)0.119:0.03073,EnSpm-N34_DR|742368:0.18857)0.586:0.00137)0.130:0.00092)0.436:0.00069)0.490:0.00067)0.884:0.05793)0.210:0.00126,((EnSpm-N34_DR|742371:0.40428,EnSpm-N34_DR|1810314:0.39674)0.876:0.39777,EnSpm-N34_DR|571224:0.52424)0.781:0.12546)0.410:0.00092,((EnSpm-N34_DR|995655:0.15303,(EnSpm-N34_DR|411656:0.02746,EnSpm-N34_DR|411657:0.00064)0.775:0.01814)0.811:0.02548,(EnSpm-N34_DR|1919380:0.06673,(EnSpm-N34_DR|493161:0.03558,EnSpm-N34_DR|493160:0.10007)1.000:0.09120)0.770:0.02899)0.611:0.02580)0.794:0.03117,(EnSpm-N34_DR|1713381:0.01578,EnSpm-N34_DR|250440:0.10717)0.850:0.03903)0.971:0.15972)0.918:0.11898)0.998:0.23806,((((EnSpm-N34_DR|1080361:0.09754,(EnSpm-N34_DR|995653:0.17565,(EnSpm-N34_DR|104357:0.19217,(((EnSpm-N34_DR|328576:0.03884,EnSpm-N34_DR|742407:0.13270)0.744:0.02531,EnSpm-N34_DR|902670:0.10300)0.517:0.03683,EnSpm-N34_DR|18303:0.27604)0.517:0.01118)0.763:0.01220)0.035:0.00091)0.519:0.02582,EnSpm-N34_DR|823215:0.13964)0.089:0.00065,(((((EnSpm-N34_DR|493148:0.16661,EnSpm-N34_DR|1602927:0.22011)0.726:0.01263,(EnSpm-N34_DR|18287:0.12917,EnSpm-N34_DR|328612:0.00066)0.894:0.05457)0.724:0.03459,(EnSpm-N34_DR|250453:0.43219,EnSpm-N34_DR|657945:0.32284)1.000:0.58528)0.667:0.00067,EnSpm-N34_DR|571192:0.21831)0.872:0.02495,(((((EnSpm-N34_DR|1713373:0.03990,(EnSpm-N34_DR|1713365:0.12305,(EnSpm-N34_DR|1284365:0.08657,(EnSpm-N34_DR|411631:0.03718,(EnSpm-N34_DR|1349520:0.08986,EnSpm-N34_DR|1349517:0.00808)0.696:0.02206)0.967:0.05479)0.817:0.01018)0.710:0.00285)0.556:0.00092,(EnSpm-N34_DR|1415545:0.12378,((EnSpm-N34_DR|328606:0.09263,EnSpm-N34_DR|571214:0.12310)0.786:0.01632,(((EnSpm-N34_DR|493141:0.13151,((EnSpm-N34_DR|1713357:0.11599,EnSpm-N34_DR|571218:0.11528)0.329:0.00065,EnSpm-N34_DR|902664:0.13963)0.764:0.01084)0.664:0.00917,(EnSpm-N34_DR|902693:0.12865,((EnSpm-N34_DR|1349525:1.84589,(EnSpm-N34_DR|177124:0.01886,EnSpm-N34_DR|2103855:0.03647)0.970:0.21595)0.706:0.08084,(EnSpm-N34_DR|1211832:0.12261,(EnSpm-N34_DR|104364:0.11899,EnSpm-N34_DR|1080342:0.07659)0.931:0.11662)0.647:0.02821)0.905:0.08964)0.123:0.00068)0.831:0.04102,EnSpm-N34_DR|995682:0.22435)0.823:0.04717)0.757:0.00069)0.845:0.08902)0.970:0.06350,((((EnSpm-N34_DR|18270:0.19284,(EnSpm-N34_DR|1415511:0.07819,EnSpm-N34_DR|1415512:0.08117)0.981:0.11535)0.263:0.00065,EnSpm-N34_DR|571216:0.11090)0.755:0.01458,(EnSpm-N34_DR|250466:0.25664,EnSpm-N34_DR|328582:0.16238)0.802:0.06532)0.718:0.03087,(((EnSpm-N34_DR|328594:0.10975,((EnSpm-N34_DR|1284327:0.08757,(EnSpm-N34_DR|18300:0.10495,(((EnSpm-N34_DR|18298:0.13730,((EnSpm-N34_DR|1602902:0.14906,EnSpm-N34_DR|2005994:0.14859)0.465:0.01896,EnSpm-N34_DR|328583:0.14199)0.781:0.01078)0.106:0.00186,EnSpm-N34_DR|1211827:0.16319)0.794:0.01452,((EnSpm-N34_DR|104366:0.37112,(EnSpm-N34_DR|493145:0.08197,EnSpm-N34_DR|1150519:0.25516)0.867:0.13054)0.659:0.00792,(EnSpm-N34_DR|1080334:0.10114,(EnSpm-N34_DR|328579:0.07349,EnSpm-N34_DR|1713350:0.00733)1.000:0.24380)0.871:0.03087)0.846:0.03668)0.324:0.00067)0.231:0.00117)0.000:0.00963,EnSpm-N34_DR|1150509:0.13541)0.309:0.00119)0.596:0.01226,EnSpm-N34_DR|995650:0.14168)0.860:0.00062,(EnSpm-N34_DR|250450:0.28968,EnSpm-N34_DR|2005972:0.11145)0.792:0.02492)0.711:0.00700)0.653:0.04445)0.790:0.01891,(EnSpm-N34_DR|18309:0.15539,EnSpm-N34_DR|742369:0.18735)0.788:0.02070)0.804:0.01765,(EnSpm-N34_DR|657990:0.17445,(EnSpm-N34_DR|823220:0.18418,(EnSpm-N34_DR|742376:0.05091,EnSpm-N34_DR|1080357:0.09560)0.248:0.03483)0.377:0.00066)0.750:0.01051)0.703:0.00602)0.922:0.02879)0.874:0.05479,EnSpm-N34_DR|328578:0.53250)0.434:0.04847)0.981:0.08420)0.822:0.02510,(EnSpm-N34_DR|250460:0.16268,(EnSpm-N34_DR|411660:0.15310,(EnSpm-N34_DR|571204:0.14620,(EnSpm-N34_DR|1349502:0.00066,(EnSpm-N34_DR|1284324:0.05281,(EnSpm-N34_DR|493151:0.63832,(EnSpm-N34_DR|328617:0.77554,EnSpm-N34_DR|1349523:0.00061)0.716:0.02694)0.918:0.28305)0.871:0.15891)0.928:0.05247)0.917:0.05839)0.971:0.05820)0.960:0.04688)0.787:0.01025)0.763:0.00733,((((((((EnSpm-N34_DR|250449:0.02272,(EnSpm-N34_DR|1810305:0.04463,(EnSpm-N34_DR|18280:0.00723,EnSpm-N34_DR|1284354:0.09643)0.857:0.04702)0.875:0.07100)0.000:0.00064,(EnSpm-N34_DR|328577:0.02293,EnSpm-N34_DR|1810295:0.00066)0.784:0.02198)0.819:0.03541,((EnSpm-N34_DR|1810288:0.00066,(((EnSpm-N34_DR|411624:0.00065,EnSpm-N34_DR|250455:0.00066)0.644:0.01015,EnSpm-N34_DR|1284352:0.32107)0.884:0.11133,((((EnSpm-N34_DR|742375:0.22931,(EnSpm-N34_DR|1150517:0.29431,(EnSpm-N34_DR|742385:0.54798,EnSpm-N34_DR|1349503:0.42965)0.848:0.19873)0.803:0.12414)0.000:0.00060,(EnSpm-N34_DR|411650:0.10990,EnSpm-N34_DR|1919363:0.04555)0.773:0.06172)0.806:0.09595,EnSpm-N34_DR|1284358:0.23092)0.912:0.00068,EnSpm-N34_DR|571219:0.00065)0.000:0.00061)0.802:0.00092)0.530:0.08597,((EnSpm-N34_DR|657955:0.02354,(EnSpm-N34_DR|177117:0.00066,EnSpm-N34_DR|1713361:0.04588)0.696:0.05467)0.674:0.02124,EnSpm-N34_DR|1810304:0.21607)0.758:0.02002)0.819:0.06402)0.719:0.01577,EnSpm-N34_DR|493149:0.16633)0.601:0.00066,(EnSpm-N34_DR|2103113:0.31362,(EnSpm-N34_DR|1810290:0.07166,(EnSpm-N34_DR|328581:0.00065,((EnSpm-N34_DR|571199:0.22503,EnSpm-N34_DR|1211830:0.06597)0.980:0.23783,EnSpm-N34_DR|657961:0.00091)0.549:0.10516)0.543:0.09759)0.809:0.07851)0.716:0.02926)0.783:0.02564,((EnSpm-N34_DR|328600:0.00066,EnSpm-N34_DR|1080362:0.23682)0.918:0.07496,(EnSpm-N34_DR|995690:0.31305,EnSpm-N34_DR|1211850:0.06937)0.735:0.02485)0.832:0.08186)0.884:0.03232,(EnSpm-N34_DR|1919371:0.01336,(EnSpm-N34_DR|1602900:0.12921,(EnSpm-N34_DR|995659:0.15008,(EnSpm-N34_DR|995680:0.48104,EnSpm-N34_DR|1713358:0.00060)0.923:0.20886)0.833:0.18026)0.313:0.03604)0.867:0.07053)0.889:0.06430,(((((EnSpm-N34_DR|1602947:0.07401,EnSpm-N34_DR|1284337:0.00066)0.121:0.00092,(((((((EnSpm-N34_DR|657962:0.12171,EnSpm-N34_DR|995661:0.15541)0.909:0.10401,(EnSpm-N34_DR|18277:0.04462,EnSpm-N34_DR|657950:0.00065)0.493:0.05173)0.763:0.03738,(((EnSpm-N34_DR|1713386:0.12959,EnSpm-N34_DR|2086943:0.32846)0.883:0.49720,EnSpm-N34_DR|1211842:0.06856)0.456:0.04554,(((EnSpm-N34_DR|177111:0.16972,((EnSpm-N34_DR|2005982:0.00064,(EnSpm-N34_DR|1284357:0.31759,EnSpm-N34_DR|1602946:0.00061)0.980:0.36919)0.539:0.00066,EnSpm-N34_DR|104348:0.00065)0.925:0.10547)0.745:0.03350,(EnSpm-N34_DR|493152:0.00945,EnSpm-N34_DR|411645:0.26921)0.784:0.03802)0.914:0.14139,EnSpm-N34_DR|1713368:0.02105)0.950:0.16801)0.757:0.03902)0.839:0.06408,((EnSpm-N34_DR|411628:0.10995,(((EnSpm-N34_DR|1211838:0.15287,EnSpm-N34_DR|657953:0.21830)0.034:0.00092,(EnSpm-N34_DR|1080348:0.02178,(EnSpm-N34_DR|18283:0.14140,EnSpm-N34_DR|571186:0.27767)0.435:0.00066)0.863:0.08158)0.908:0.06800,(EnSpm-N34_DR|250436:0.16403,EnSpm-N34_DR|1415537:0.12239)0.586:0.00092)0.746:0.04983)0.672:0.07132,((EnSpm-N34_DR|995651:0.07552,EnSpm-N34_DR|1349514:0.06066)0.911:0.14675,EnSpm-N34_DR|657968:0.13190)0.692:0.03173)0.853:0.09473)0.777:0.04356,((EnSpm-N34_DR|995676:0.04456,EnSpm-N34_DR|1713354:0.09024)0.918:0.18959,(EnSpm-N34_DR|1080341:0.11295,EnSpm-N34_DR|1919372:0.16624)0.648:0.09759)0.692:0.05822)0.000:0.00091,EnSpm-N34_DR|823204:0.11737)0.000:0.03508,(EnSpm-N34_DR|742381:0.17728,EnSpm-N34_DR|995672:0.62002)0.754:0.03354)0.841:0.28402)0.956:0.12259,EnSpm-N34_DR|328584:0.22809)0.734:0.00724,EnSpm-N34_DR|411654:0.06474)0.790:0.01014,((((((EnSpm-N34_DR|1415541:0.18441,(EnSpm-N34_DR|493154:0.04050,EnSpm-N34_DR|1211848:0.00066)0.872:0.08388)0.226:0.01468,((EnSpm-N34_DR|571223:0.08129,EnSpm-N34_DR|1810293:0.14564)0.802:0.09534,EnSpm-N34_DR|2005993:0.03850)0.468:0.05148)0.577:0.13188,(((EnSpm-N34_DR|250434:0.06788,((EnSpm-N34_DR|1602937:0.58184,EnSpm-N34_DR|1602913:0.62865)0.443:0.07349,((((EnSpm-N34_DR|1713374:0.35855,EnSpm-N34_DR|657956:0.42655)0.592:0.12028,(((EnSpm-N34_DR|18304:0.30001,(EnSpm-N34_DR|250464:0.00066,EnSpm-N34_DR|2006000:0.00065)0.896:0.30735)0.928:0.32187,(EnSpm-N34_DR|742373:0.72291,(EnSpm-N34_DR|742396:0.40156,(EnSpm-N34_DR|1919360:0.00066,(EnSpm-N34_DR|742398:0.36892,EnSpm-N34_DR|1349500:0.57945)0.990:0.56900)0.993:0.61328)0.765:0.13299)0.804:0.18693)0.669:0.09778,((EnSpm-N34_DR|1810287:0.42438,EnSpm-N34_DR|1349512:0.54059)0.867:0.19833,(EnSpm-N34_DR|1810296:0.39036,EnSpm-N34_DR|2005964:0.00065)0.791:0.33100)0.233:0.00084)0.813:0.09623)0.893:0.14638,((EnSpm-N34_DR|1080344:0.33562,EnSpm-N34_DR|177122:0.51264)0.879:0.23226,(EnSpm-N34_DR|104361:0.17992,EnSpm-N34_DR|2005984:0.15570)0.932:0.33503)0.641:0.02767)0.720:0.04613,EnSpm-N34_DR|1810298:0.22881)0.750:0.10151)0.934:0.25250)0.740:0.04208,((EnSpm-N34_DR|1602922:0.00066,(((EnSpm-N34_DR|657969:0.26186,EnSpm-N34_DR|742395:0.00065)0.955:0.45426,(EnSpm-N34_DR|250443:0.43989,EnSpm-N34_DR|1919374:0.00067)0.860:0.11897)0.112:0.00091,(EnSpm-N34_DR|18289:0.45063,EnSpm-N34_DR|742378:0.00065)0.540:0.02116)0.961:0.17242)0.866:0.20762,(EnSpm-N34_DR|177119:0.09499,EnSpm-N34_DR|1508063:0.03482)0.485:0.14728)0.902:0.13933)0.841:0.08768,((EnSpm-N34_DR|250430:0.24343,(((EnSpm-N34_DR|657946:0.43631,(EnSpm-N34_DR|571225:0.00088,EnSpm-N34_DR|902683:0.47575)0.812:0.24819)0.017:0.00127,(EnSpm-N34_DR|1150500:0.41917,(EnSpm-N34_DR|742393:0.29585,EnSpm-N34_DR|902659:0.51697)0.811:0.16535)0.881:0.27661)0.452:0.07418,EnSpm-N34_DR|104368:0.98230)0.872:0.00092)0.819:0.05348,(((EnSpm-N34_DR|2005981:0.13020,(EnSpm-N34_DR|823208:0.16240,EnSpm-N34_DR|902676:0.05299)0.820:0.13669)0.811:0.14716,EnSpm-N34_DR|1810303:0.11298)0.687:0.11484,EnSpm-N34_DR|1713375:0.96604)0.596:0.00064)0.778:0.06347)0.861:0.15746)0.641:0.13624,((EnSpm-N34_DR|2113652:0.06600,(EnSpm-N34_DR|18272:0.06745,EnSpm-N34_DR|1713353:0.09409)0.679:0.20123)0.781:0.05410,(((EnSpm-N34_DR|177112:0.12270,EnSpm-N34_DR|1150516:0.03323)0.848:0.15234,(EnSpm-N34_DR|1415530:0.12069,(EnSpm-N34_DR|823202:0.00067,((EnSpm-N34_DR|1415529:0.10727,(EnSpm-N34_DR|1713362:0.05402,EnSpm-N34_DR|411655:0.21176)0.760:0.03677)0.934:0.27906,(EnSpm-N34_DR|177118:0.04663,(EnSpm-N34_DR|104367:0.00067,EnSpm-N34_DR|1415522:0.04914)0.827:0.03972)0.840:0.12609)0.188:0.11565)0.994:0.21409)0.565:0.03195)0.878:0.16810,(EnSpm-N34_DR|328591:0.10907,EnSpm-N34_DR|657976:0.00066)0.902:0.11033)0.812:0.09775)0.484:0.10261)0.823:0.16163,((((EnSpm-N34_DR|1211825:0.10954,EnSpm-N34_DR|1284328:0.14026)0.827:0.14687,EnSpm-N34_DR|571202:0.00481)0.515:0.07302,((((EnSpm-N34_DR|657957:0.15587,EnSpm-N34_DR|1810311:0.00066)0.276:0.02452,EnSpm-N34_DR|995668:0.00065)0.228:0.00746,EnSpm-N34_DR|1211856:0.21402)0.650:0.18384,EnSpm-N34_DR|250446:0.09311)0.888:0.18965)0.811:0.13992,((EnSpm-N34_DR|823194:0.09421,(EnSpm-N34_DR|2005985:0.52429,(EnSpm-N34_DR|328596:0.00065,EnSpm-N34_DR|1080330:0.83315)0.894:0.20942)0.879:0.11763)0.760:0.05134,(EnSpm-N34_DR|1602940:0.09164,EnSpm-N34_DR|18274:0.18858)0.797:0.06745)0.806:0.04906)0.893:0.13179)0.384:0.03666,EnSpm-N34_DR|902686:0.11154)0.702:0.00092)0.926:0.05316)0.953:0.05511)0.682:0.00903,(EnSpm-N34_DR|823213:0.14556,((EnSpm-N34_DR|742397:0.01456,EnSpm-N34_DR|823205:0.26674)0.351:0.10762,(EnSpm-N34_DR|1150518:0.37241,(EnSpm-N34_DR|1150508:0.11000,EnSpm-N34_DR|2005986:0.13722)0.824:0.19737)0.312:0.05720)0.859:0.13453)0.440:0.17346)0.454:0.00123,(((EnSpm-N34_DR|823193:0.07322,(EnSpm-N34_DR|1080358:0.02044,EnSpm-N34_DR|2108440:0.00799)1.000:0.06437)0.925:0.04099,EnSpm-N34_DR|2005968:0.11542)0.977:0.08455,(EnSpm-N34_DR|2119615:0.11522,EnSpm-N34_DR|823216:0.26095)0.972:0.07537)0.858:0.02768)0.882:0.02207)0.776:0.01073)0.177:0.02223)0.897:0.04353)0.633:0.01654)0.934:0.05262)0.523:0.12316,(((EnSpm-N34_DR|1919373:0.51384,((EnSpm-N34_DR|328601:0.14565,EnSpm-N34_DR|1284351:0.15496)0.922:0.20299,(EnSpm-N34_DR|328616:0.20207,(EnSpm-N34_DR|1810310:0.64584,(EnSpm-N34_DR|1713372:0.41535,EnSpm-N34_DR|1713376:0.00092)0.458:0.10225)0.717:0.05937)0.825:0.09439)0.787:0.06079)0.746:0.11745,EnSpm-N34_DR|2115396:0.37209)0.831:0.15083,EnSpm-N34_DR|995674:0.42513)0.848:0.13370)0.729:0.07268,(((((EnSpm-N34_DR|1080340:0.09569,EnSpm-N34_DR|1211824:0.00068)0.811:0.13611,((EnSpm-N34_DR|328618:0.06915,EnSpm-N34_DR|823221:0.09058)0.537:0.26862,(EnSpm-N34_DR|411659:0.00092,EnSpm-N34_DR|1810300:0.00065)0.690:0.19376)0.777:0.11663)0.760:0.08544,(EnSpm-N34_DR|1415535:0.00065,EnSpm-N34_DR|1713371:0.37324)0.962:0.21407)0.906:0.28019,((EnSpm-N34_DR|104374:0.55168,EnSpm-N34_DR|902661:0.16595)0.529:0.15727,((EnSpm-N34_DR|1810294:0.15004,EnSpm-N34_DR|742389:0.15665)0.892:0.16101,EnSpm-N34_DR|1080354:0.09729)0.336:0.09484)0.792:0.14575)0.310:0.08368,(((((((EnSpm-N34_DR|571213:0.06474,EnSpm-N34_DR|1602944:0.00127)0.889:0.39090,(EnSpm-N34_DR|493153:0.00067,EnSpm-N34_DR|1602938:0.00064)0.688:0.13007)0.676:0.16684,(EnSpm-N34_DR|1508068:0.02241,(EnSpm-N34_DR|902673:0.13543,EnSpm-N34_DR|1919369:0.00067)0.412:0.22881)0.896:0.28031)0.879:0.23438,(EnSpm-N34_DR|657967:0.00060,EnSpm-N34_DR|411622:0.00067)0.882:0.17489)0.810:0.14157,(EnSpm-N34_DR|1150503:0.00069,EnSpm-N34_DR|1602910:0.05828)0.975:0.44055)0.895:0.30192,((((EnSpm-N34_DR|1919365:0.00065,(EnSpm-N34_DR|250454:0.09160,EnSpm-N34_DR|1150510:0.16183)0.355:0.13458)0.764:0.15017,(EnSpm-N34_DR|411651:0.12379,(EnSpm-N34_DR|823203:0.27717,EnSpm-N34_DR|1349508:0.09543)0.558:0.09507)0.260:0.06374)0.939:0.31963,EnSpm-N34_DR|1080339:0.16918)0.592:0.09432,(EnSpm-N34_DR|1508053:0.22593,(((EnSpm-N34_DR|328580:0.32648,(((EnSpm-N34_DR|328595:0.09678,EnSpm-N34_DR|1713370:0.20727)0.637:0.18802,EnSpm-N34_DR|1080352:0.11196)0.579:0.03329,EnSpm-N34_DR|657979:0.22646)0.869:0.12001)0.038:0.00067,((EnSpm-N34_DR|1713364:0.00065,(EnSpm-N34_DR|104360:0.13582,(EnSpm-N34_DR|1080345:0.38899,EnSpm-N34_DR|742388:0.31774)0.760:0.09174)0.638:0.08226)0.758:0.05880,EnSpm-N34_DR|250442:0.24013)0.757:0.10337)0.872:0.10575,EnSpm-N34_DR|1211845:0.07357)0.645:0.04548)0.717:0.11504)0.857:0.26740)0.687:0.07843,((EnSpm-N34_DR|902668:0.16680,((EnSpm-N34_DR|571196:0.00065,EnSpm-N34_DR|1508056:0.00066)0.953:0.32751,EnSpm-N34_DR|328619:0.28608)0.772:0.16296)0.100:0.04734,EnSpm-N34_DR|571222:0.19417)0.950:0.14740)0.000:0.05331)0.697:0.11320)0.314:0.04599)0.939:0.12903)0.826:0.06315)0.766:0.05946,((((((EnSpm-N34_DR|493159:0.14946,EnSpm-N34_DR|1415526:0.18890)0.839:0.07720,(EnSpm-N34_DR|1810320:0.06573,(EnSpm-N34_DR|1080338:0.27764,(EnSpm-N34_DR|1919377:0.29609,EnSpm-N34_DR|571191:0.48711)0.699:0.06941)0.457:0.14520)0.729:0.04728)0.937:0.18177,(EnSpm-N34_DR|902660:0.12833,EnSpm-N34_DR|742404:0.00068)0.421:0.02177)0.424:0.10548,(EnSpm-N34_DR|250462:0.30314,EnSpm-N34_DR|995675:0.83316)0.873:0.20475)0.722:0.09477,((EnSpm-N34_DR|1810301:0.02532,(EnSpm-N34_DR|1508061:0.00094,EnSpm-N34_DR|1602909:0.16669)0.936:0.32323)0.152:0.07587,EnSpm-N34_DR|1080351:0.24026)0.480:0.07953)0.807:0.05637,((EnSpm-N34_DR|1810312:0.07282,EnSpm-N34_DR|104358:0.03736)0.706:0.07007,((((((EnSpm-N34_DR|1810299:0.09919,((EnSpm-N34_DR|18284:0.19426,EnSpm-N34_DR|657963:0.21819)0.705:0.15862,EnSpm-N34_DR|1919379:0.14660)0.016:0.00124)0.408:0.10557,EnSpm-N34_DR|104354:0.00064)0.000:0.00067,EnSpm-N34_DR|742365:0.18088)0.931:0.29079,EnSpm-N34_DR|104353:0.12517)0.864:0.16255,(EnSpm-N34_DR|411648:0.00062,(EnSpm-N34_DR|2006001:0.17003,(EnSpm-N34_DR|18281:0.07271,EnSpm-N34_DR|411625:0.00094)0.528:0.40834)0.640:0.05919)0.984:0.21551)0.621:0.04625,((EnSpm-N34_DR|1415524:0.00065,EnSpm-N34_DR|18288:0.20622)0.841:0.04841,(EnSpm-N34_DR|1602942:0.04692,EnSpm-N34_DR|493157:0.31567)0.887:0.14564)0.892:0.18167)0.774:0.08042)0.192:0.00092)0.535:0.07561);
```
