## Supplementary Data 2 for "A genomic portrait of zebrafish transposable elements and their spatiotemporal embryonic expression": EnSpm-N34B_DR.mafft.nwk

```
((((EnSpm-N34B_DR|1080317:0.11071,((EnSpm-N34B_DR|1919356:0.10497,(EnSpm-N34B_DR|823192:0.08396,(EnSpm-N34B_DR|742363:0.01612,EnSpm-N34B_DR|1080318:0.02342)0.966:0.03544)0.985:0.05542)0.605:0.01413,(EnSpm-N34B_DR|995645:0.05884,EnSpm-N34B_DR|328575:0.09786)0.903:0.02749)0.729:0.00358)0.798:0.00335,(EnSpm-N34B_DR|657942:0.10126,((((EnSpm-N34B_DR|1810274:0.03876,(EnSpm-N34B_DR|1713347:0.04035,EnSpm-N34B_DR|177090:0.06417)0.742:0.00146)0.981:0.02469,((EnSpm-N34B_DR|1415505:0.11750,EnSpm-N34B_DR|1713346:0.16659)0.554:0.01633,EnSpm-N34B_DR|1415506:0.21958)0.270:0.00062)0.781:0.00060,((((((EnSpm-N34B_DR|902657:0.05605,EnSpm-N34B_DR|1919349:0.07562)0.827:0.00632,(EnSpm-N34B_DR|1080319:0.07876,((EnSpm-N34B_DR|1284320:0.03608,(EnSpm-N34B_DR|177093:0.03506,EnSpm-N34B_DR|1284317:0.02281)0.953:0.01855)0.950:0.02157,(EnSpm-N34B_DR|1080325:0.06059,EnSpm-N34B_DR|1284323:0.11482)0.901:0.01933)0.921:0.01752)0.329:0.00193)0.142:0.00062,(EnSpm-N34B_DR|995646:0.07176,(EnSpm-N34B_DR|995642:0.15235,EnSpm-N34B_DR|1211823:0.07318)0.466:0.00524)0.885:0.00660)0.457:0.00063,EnSpm-N34B_DR|1415504:0.09113)0.801:0.00408,(EnSpm-N34B_DR|18268:0.09990,EnSpm-N34B_DR|995648:0.10080)0.856:0.01230)0.219:0.00064,((EnSpm-N34B_DR|1919352:0.08392,((EnSpm-N34B_DR|823191:0.06832,(EnSpm-N34B_DR|177089:0.04073,EnSpm-N34B_DR|177091:0.01256)0.999:0.05391)0.985:0.03438,EnSpm-N34B_DR|571173:0.11779)0.213:0.00063)0.237:0.00547,(EnSpm-N34B_DR|177098:0.09077,EnSpm-N34B_DR|571176:0.10351)0.814:0.00915)0.750:0.00366)0.480:0.00064)0.804:0.00063,(EnSpm-N34B_DR|1810269:0.06667,EnSpm-N34B_DR|1919355:0.10890)0.722:0.00064)0.246:0.00062)0.162:0.00064)0.721:0.00063,(((EnSpm-N34B_DR|1211815:0.11034,(EnSpm-N34B_DR|411619:0.08883,EnSpm-N34B_DR|1919357:0.20579)0.743:0.01898)0.322:0.00063,EnSpm-N34B_DR|2005951:0.10805)0.714:0.00325,(EnSpm-N34B_DR|1919351:0.11807,(EnSpm-N34B_DR|571174:0.04903,EnSpm-N34B_DR|995640:0.10041)0.617:0.04936)0.715:0.00175)0.713:0.00234)0.831:0.00520,((EnSpm-N34B_DR|18266:0.05097,(EnSpm-N34B_DR|1211817:0.04980,(EnSpm-N34B_DR|1080323:0.05722,EnSpm-N34B_DR|1713348:0.05862)0.508:0.01676)0.841:0.01561)0.945:0.02777,(EnSpm-N34B_DR|1415503:0.11715,(EnSpm-N34B_DR|2098514:0.06222,(EnSpm-N34B_DR|1211814:0.01416,EnSpm-N34B_DR|2103384:0.01584)0.986:0.04278)0.762:0.04126)0.745:0.02608)0.940:0.02388,(((((EnSpm-N34B_DR|1602895:0.11794,EnSpm-N34B_DR|493136:0.11693)0.704:0.00062,((EnSpm-N34B_DR|104341:0.12384,(EnSpm-N34B_DR|1508048:0.10205,(EnSpm-N34B_DR|1508051:0.02539,(EnSpm-N34B_DR|1508049:0.00494,EnSpm-N34B_DR|1508050:0.01492)0.709:0.00063)1.000:0.10241)0.554:0.00958)0.845:0.02475,(((EnSpm-N34B_DR|1810270:0.11680,EnSpm-N34B_DR|1349494:0.12866)0.209:0.00062,((EnSpm-N34B_DR|328570:0.19603,EnSpm-N34B_DR|1919354:0.12010)0.666:0.00746,((EnSpm-N34B_DR|742364:0.53774,(EnSpm-N34B_DR|995641:0.07050,(EnSpm-N34B_DR|571181:0.12511,EnSpm-N34B_DR|1349497:0.19860)0.984:0.26570)0.655:0.08704)0.306:0.01600,EnSpm-N34B_DR|571180:0.06588)0.817:0.03163)0.542:0.00063)0.469:0.00288,EnSpm-N34B_DR|1602894:0.23584)0.697:0.01801)0.223:0.00062)0.941:0.00064,((EnSpm-N34B_DR|657941:0.07080,EnSpm-N34B_DR|1810268:0.07198)0.971:0.03939,((EnSpm-N34B_DR|571175:0.11498,(EnSpm-N34B_DR|250427:0.06575,EnSpm-N34B_DR|1080322:0.04062)0.955:0.03108)0.715:0.00472,((EnSpm-N34B_DR|571179:0.10944,EnSpm-N34B_DR|1150498:0.09219)0.882:0.01938,(EnSpm-N34B_DR|1284319:0.05687,EnSpm-N34B_DR|1602890:0.03991)0.995:0.05163)0.735:0.00210)0.956:0.01549)0.762:0.00411)0.000:0.00063,((EnSpm-N34B_DR|18264:0.10985,(EnSpm-N34B_DR|177094:0.07902,EnSpm-N34B_DR|571172:0.08813)0.729:0.01082)0.771:0.00344,(((EnSpm-N34B_DR|411620:0.13933,(EnSpm-N34B_DR|1211816:0.13775,(EnSpm-N34B_DR|1284318:0.08591,EnSpm-N34B_DR|1713345:0.09957)0.701:0.00423)0.763:0.00559)0.718:0.00317,((((((EnSpm-N34B_DR|1349499:0.01939,EnSpm-N34B_DR|1602891:0.03882)0.999:0.06196,(EnSpm-N34B_DR|177095:0.13646,((EnSpm-N34B_DR|250428:0.02166,EnSpm-N34B_DR|995647:0.03834)0.931:0.01949,(EnSpm-N34B_DR|18265:0.05089,EnSpm-N34B_DR|1602892:0.04601)0.831:0.00899)1.000:0.08193)0.730:0.00062)0.777:0.00957,EnSpm-N34B_DR|1080324:0.11159)0.618:0.00062,(((EnSpm-N34B_DR|1211821:0.15348,(((EnSpm-N34B_DR|328572:0.15739,(((((EnSpm-N34B_DR|328574:0.17804,(EnSpm-N34B_DR|177096:0.15907,EnSpm-N34B_DR|742362:0.13324)0.753:0.01935)0.359:0.00831,EnSpm-N34B_DR|2005954:0.14119)0.569:0.00091,EnSpm-N34B_DR|1284322:0.06695)0.538:0.00063,EnSpm-N34B_DR|493135:0.15746)0.189:0.00627,((((EnSpm-N34B_DR|104342:0.15000,EnSpm-N34B_DR|995644:0.12426)0.820:0.01895,EnSpm-N34B_DR|104343:0.14597)0.713:0.00581,(EnSpm-N34B_DR|1211820:0.09297,((EnSpm-N34B_DR|2094238:0.04752,(EnSpm-N34B_DR|1284321:0.03995,EnSpm-N34B_DR|1810271:0.20525)0.336:0.00077)1.000:0.14352,((EnSpm-N34B_DR|995639:0.06012,EnSpm-N34B_DR|1602896:0.04449)1.000:0.16237,(EnSpm-N34B_DR|1080320:0.40600,(EnSpm-N34B_DR|1211813:0.35786,EnSpm-N34B_DR|2005952:0.22667)0.378:0.08247)0.542:0.04346)0.091:0.02973)0.994:0.10267)0.168:0.00063)0.889:0.02017,(((EnSpm-N34B_DR|1508047:0.11965,EnSpm-N34B_DR|2005950:0.11094)0.691:0.00352,(EnSpm-N34B_DR|328573:0.04986,EnSpm-N34B_DR|1349493:0.03499)1.000:0.05315)0.466:0.00454,(((EnSpm-N34B_DR|902658:0.15054,((EnSpm-N34B_DR|657944:0.08269,((EnSpm-N34B_DR|177092:0.12923,EnSpm-N34B_DR|1415502:0.14545)0.748:0.00225,(EnSpm-N34B_DR|493138:0.03168,(EnSpm-N34B_DR|571182:0.04038,(EnSpm-N34B_DR|1080316:0.01739,(EnSpm-N34B_DR|18267:0.00556,EnSpm-N34B_DR|571178:0.02270)0.916:0.01159)0.967:0.01908)0.305:0.00685)1.000:0.06108)0.699:0.00441)0.717:0.00865,((EnSpm-N34B_DR|177088:0.16753,EnSpm-N34B_DR|328571:0.13994)0.731:0.02002,(EnSpm-N34B_DR|1919348:0.03356,EnSpm-N34B_DR|1919350:0.04996)0.995:0.06776)0.875:0.02187)0.866:0.01004)0.792:0.01166,(EnSpm-N34B_DR|1211822:0.10754,EnSpm-N34B_DR|571177:0.21657)0.644:0.00683)0.308:0.00425,(EnSpm-N34B_DR|1508046:0.02101,EnSpm-N34B_DR|1810273:0.03981)1.000:0.14209)0.589:0.00441)0.778:0.00569)0.833:0.01851)0.725:0.02550)0.848:0.02533,EnSpm-N34B_DR|1080315:0.10915)0.558:0.00341,(EnSpm-N34B_DR|1080314:0.12436,EnSpm-N34B_DR|995643:0.19637)0.665:0.00667)0.989:0.06821)0.705:0.01095,EnSpm-N34B_DR|1349498:0.18248)0.790:0.01665,EnSpm-N34B_DR|1080321:0.16256)0.893:0.02104)0.880:0.01160,((EnSpm-N34B_DR|1919353:0.08877,(EnSpm-N34B_DR|1415507:0.08115,(EnSpm-N34B_DR|250426:0.09178,(EnSpm-N34B_DR|18269:0.13157,EnSpm-N34B_DR|1810272:0.05103)0.806:0.01943)0.810:0.01336)0.098:0.00734)0.802:0.00061,EnSpm-N34B_DR|177097:0.17341)0.777:0.00863)0.878:0.00064,(EnSpm-N34B_DR|493139:0.09863,(EnSpm-N34B_DR|1211818:0.17808,(EnSpm-N34B_DR|657943:0.01931,EnSpm-N34B_DR|1349495:0.01225)0.986:0.06310)0.760:0.01554)0.662:0.01036)0.927:0.02025)0.715:0.00064,((EnSpm-N34B_DR|411621:0.08778,(EnSpm-N34B_DR|493137:0.06334,EnSpm-N34B_DR|1211819:0.05650)0.807:0.04380)0.818:0.01021,(EnSpm-N34B_DR|1602893:0.07862,EnSpm-N34B_DR|2005953:0.08181)0.014:0.01077)0.448:0.00063)0.704:0.00063)0.225:0.00063)0.180:0.00064,(EnSpm-N34B_DR|995649:0.10341,(EnSpm-N34B_DR|2005949:0.08755,(EnSpm-N34B_DR|1150497:0.08724,EnSpm-N34B_DR|1349496:0.07982)0.956:0.03038)0.794:0.01275)0.873:0.01015)0.324:0.00064);
```
