## Supplementary Data 2 for "A genomic portrait of zebrafish transposable elements and their spatiotemporal embryonic expression": EnSpm-N35_DR.mafft.nwk

```
(((((EnSpm-N35_DR|18313:0.11091,EnSpm-N35_DR|2006006:0.10927)0.792:0.04085,EnSpm-N35_DR|2006005:0.13198)0.758:0.02298,((((((((EnSpm-N35_DR|1810332:0.15368,(EnSpm-N35_DR|995698:0.10055,EnSpm-N35_DR|571229:0.05544)0.826:0.01341)0.043:0.00060,EnSpm-N35_DR|1602956:0.24337)0.774:0.00606,(EnSpm-N35_DR|1602955:0.13923,EnSpm-N35_DR|1602961:0.22182)0.843:0.03515)0.728:0.00059,(((EnSpm-N35_DR|104379:0.31448,(EnSpm-N35_DR|1284369:0.14264,EnSpm-N35_DR|1810325:0.05371)0.384:0.03748)0.634:0.01322,EnSpm-N35_DR|104380:0.12259)0.772:0.01473,(EnSpm-N35_DR|902694:0.05287,EnSpm-N35_DR|250471:0.07396)0.853:0.03275)0.742:0.00317)0.838:0.01417,(EnSpm-N35_DR|250470:0.17632,EnSpm-N35_DR|1810330:0.11741)0.867:0.03622)0.783:0.00196,EnSpm-N35_DR|1810335:0.13355)0.293:0.00481,(((((EnSpm-N35_DR|1080371:0.16578,EnSpm-N35_DR|902701:0.17984)0.533:0.02838,EnSpm-N35_DR|18314:0.15787)0.742:0.00061,(((EnSpm-N35_DR|1713391:0.05766,((EnSpm-N35_DR|1919388:0.43401,EnSpm-N35_DR|1080368:0.09498)0.193:0.02348,EnSpm-N35_DR|1415555:0.32030)0.788:0.09523)0.734:0.01551,((((EnSpm-N35_DR|1080369:0.30902,EnSpm-N35_DR|2006004:0.29874)0.841:0.06812,((EnSpm-N35_DR|1080374:0.16696,(((EnSpm-N35_DR|1080367:0.38623,EnSpm-N35_DR|1602960:0.14823)0.733:0.04690,((EnSpm-N35_DR|1211859:0.35474,EnSpm-N35_DR|995699:0.27136)0.338:0.04401,EnSpm-N35_DR|177125:0.62738)0.607:0.04523)0.687:0.04890,((EnSpm-N35_DR|250468:0.16131,EnSpm-N35_DR|571230:0.24309)0.685:0.01350,(EnSpm-N35_DR|104387:0.21481,((((EnSpm-N35_DR|328623:0.16310,((EnSpm-N35_DR|823225:0.12381,((EnSpm-N35_DR|1919389:0.09308,EnSpm-N35_DR|1349527:0.13544)0.760:0.02014,EnSpm-N35_DR|104381:0.12228)0.716:0.00466)0.749:0.00573,((((EnSpm-N35_DR|1415557:0.21026,EnSpm-N35_DR|902704:0.18027)0.958:0.07824,(EnSpm-N35_DR|328625:0.09233,EnSpm-N35_DR|493162:0.27512)0.803:0.01782)0.594:0.00072,EnSpm-N35_DR|1415556:0.14483)0.731:0.01270,(EnSpm-N35_DR|1415546:0.23915,((EnSpm-N35_DR|1919387:0.14182,((EnSpm-N35_DR|2006008:0.09028,EnSpm-N35_DR|1211857:0.13108)0.260:0.00491,(EnSpm-N35_DR|1602952:0.20901,((EnSpm-N35_DR|493164:0.12306,EnSpm-N35_DR|104386:0.29122)0.765:0.01713,EnSpm-N35_DR|1415547:0.12161)0.747:0.00746)0.825:0.01563)0.237:0.00446)0.034:0.00070,(EnSpm-N35_DR|177126:0.11394,EnSpm-N35_DR|1211861:0.27403)0.498:0.07314)0.560:0.03472)0.974:0.05313)0.703:0.01531)0.925:0.03833)0.000:0.00061,((EnSpm-N35_DR|1810333:0.09585,EnSpm-N35_DR|1919386:0.77300)0.774:0.12829,(EnSpm-N35_DR|742411:0.16724,(EnSpm-N35_DR|328624:0.21674,EnSpm-N35_DR|1080370:0.14573)0.661:0.03805)0.664:0.03163)0.771:0.02687)0.998:0.10852,(EnSpm-N35_DR|1415554:0.10824,EnSpm-N35_DR|742415:0.24768)0.935:0.11030)0.950:0.07294,((((((EnSpm-N35_DR|1602957:0.07975,EnSpm-N35_DR|1602958:0.06992)1.000:0.22377,(EnSpm-N35_DR|823223:0.05702,EnSpm-N35_DR|1713392:0.03245)0.998:0.11596)0.671:0.00917,(((((EnSpm-N35_DR|1415560:0.25023,EnSpm-N35_DR|995693:0.18798)0.924:0.04750,(EnSpm-N35_DR|1810327:0.17720,(EnSpm-N35_DR|995695:0.17707,EnSpm-N35_DR|328627:0.14060)0.460:0.02217)0.359:0.01864)0.750:0.00882,((EnSpm-N35_DR|657994:0.21256,EnSpm-N35_DR|1415559:0.09711)0.772:0.05324,EnSpm-N35_DR|1349528:0.25375)0.659:0.00703)0.781:0.00626,((EnSpm-N35_DR|742413:0.12137,EnSpm-N35_DR|742414:0.09877)0.932:0.06366,(EnSpm-N35_DR|742418:0.18592,EnSpm-N35_DR|1713389:0.16209)0.060:0.00070)0.919:0.02530)0.761:0.00680,(EnSpm-N35_DR|1415561:0.20932,(EnSpm-N35_DR|493163:0.15017,EnSpm-N35_DR|1713390:0.27012)0.765:0.01960)0.653:0.00278)0.741:0.01115)0.742:0.01862,EnSpm-N35_DR|1602953:0.10727)0.000:0.00062,EnSpm-N35_DR|902703:0.22760)0.538:0.00324,((EnSpm-N35_DR|411662:0.16487,EnSpm-N35_DR|1284368:0.08735)0.526:0.00295,((EnSpm-N35_DR|1150522:0.45015,EnSpm-N35_DR|1415551:0.11756)0.000:0.00105,EnSpm-N35_DR|657992:0.15655)0.984:0.13269)0.778:0.03939)0.953:0.10676)0.751:0.04774)0.771:0.05739)0.926:0.10157)0.929:0.10476)0.722:0.03365,EnSpm-N35_DR|1919385:0.61226)0.033:0.02557)0.892:0.06378,((EnSpm-N35_DR|571228:0.14172,EnSpm-N35_DR|250467:0.25120)0.549:0.00300,EnSpm-N35_DR|1508075:0.17698)0.988:0.09231)0.739:0.01996,(EnSpm-N35_DR|1602950:0.08430,EnSpm-N35_DR|1810334:0.21967)0.818:0.12352)0.906:0.04712)0.196:0.02802,EnSpm-N35_DR|1602962:0.23210)0.422:0.00240)0.073:0.00100,EnSpm-N35_DR|104377:0.12078)0.067:0.00138,(EnSpm-N35_DR|902697:0.20633,(EnSpm-N35_DR|1602954:0.17114,EnSpm-N35_DR|571227:0.35507)0.127:0.01640)0.657:0.02321)0.709:0.00886)0.741:0.01723,(((EnSpm-N35_DR|1919390:0.15118,EnSpm-N35_DR|902698:0.15706)0.708:0.01354,((EnSpm-N35_DR|571231:0.10189,(EnSpm-N35_DR|742412:0.13144,((EnSpm-N35_DR|250469:0.15333,(EnSpm-N35_DR|657993:0.11836,EnSpm-N35_DR|1602949:0.28411)0.437:0.07483)0.962:0.24229,(((EnSpm-N35_DR|1415553:0.00060,(EnSpm-N35_DR|1919391:0.10626,(((EnSpm-N35_DR|1415562:0.03726,EnSpm-N35_DR|1713387:0.10222)0.527:0.03281,EnSpm-N35_DR|104378:0.04379)0.685:0.00709,EnSpm-N35_DR|328621:0.05136)0.811:0.00060)0.797:0.14786)0.095:0.20794,(EnSpm-N35_DR|104384:0.13426,(EnSpm-N35_DR|1415549:0.09520,(EnSpm-N35_DR|2006009:0.18139,EnSpm-N35_DR|1415550:0.10754)0.385:0.00454)0.767:0.01063)0.112:0.00932)0.687:0.00667,((EnSpm-N35_DR|1284367:0.76593,EnSpm-N35_DR|1415548:0.23949)0.719:0.10229,(EnSpm-N35_DR|328622:0.38426,EnSpm-N35_DR|1810336:0.16168)0.875:0.09388)0.762:0.03434)0.012:0.00069)0.883:0.08052)0.002:0.00068)0.780:0.03160,EnSpm-N35_DR|1349526:0.14318)0.725:0.02159)0.778:0.02339,((EnSpm-N35_DR|411664:0.08041,EnSpm-N35_DR|1415558:0.32265)0.692:0.01626,EnSpm-N35_DR|1713388:0.07175)0.024:0.00069)0.676:0.02799)0.898:0.04552)0.196:0.00902,(EnSpm-N35_DR|1602963:0.16194,((((EnSpm-N35_DR|104385:0.12129,EnSpm-N35_DR|411663:0.11212)0.757:0.04320,(EnSpm-N35_DR|18315:0.12998,EnSpm-N35_DR|995697:0.11696)0.815:0.02533)0.728:0.01317,(EnSpm-N35_DR|995692:0.12662,EnSpm-N35_DR|1415552:0.11953)0.802:0.01799)0.752:0.01242,EnSpm-N35_DR|1602959:0.23751)0.234:0.01397)0.450:0.00069)0.796:0.00418,((((EnSpm-N35_DR|1810326:0.17268,(EnSpm-N35_DR|2006007:0.28879,(EnSpm-N35_DR|1810329:0.39176,(EnSpm-N35_DR|902695:0.34760,EnSpm-N35_DR|1150521:0.20805)0.703:0.06882)0.838:0.11240)0.899:0.16534)0.656:0.01278,(EnSpm-N35_DR|104383:0.10890,EnSpm-N35_DR|411665:0.14690)0.792:0.02070)0.678:0.00365,((EnSpm-N35_DR|1211860:0.06692,(EnSpm-N35_DR|1080372:0.11151,(EnSpm-N35_DR|902700:0.10770,EnSpm-N35_DR|1810328:0.10424)0.731:0.00967)0.822:0.01032)0.735:0.00651,(EnSpm-N35_DR|1810331:0.20289,EnSpm-N35_DR|328626:0.12375)0.711:0.00960)0.776:0.00242)0.831:0.00485,((((((EnSpm-N35_DR|995696:0.15471,((EnSpm-N35_DR|902696:0.17958,EnSpm-N35_DR|2006003:0.26521)0.921:0.18471,(EnSpm-N35_DR|742416:0.15215,(EnSpm-N35_DR|1080373:0.17969,(EnSpm-N35_DR|1150520:0.39021,EnSpm-N35_DR|2100571:0.27203)0.119:0.11210)0.472:0.04261)0.343:0.02290)0.956:0.07723)0.777:0.00060,EnSpm-N35_DR|411666:0.12230)0.844:0.01722,EnSpm-N35_DR|742417:0.12195)0.202:0.00060,EnSpm-N35_DR|1602948:0.24032)0.743:0.00381,(EnSpm-N35_DR|1211858:0.13281,EnSpm-N35_DR|902702:0.15081)0.804:0.03054)0.831:0.01621,EnSpm-N35_DR|823224:0.13063)0.809:0.00949)0.740:0.00254,((EnSpm-N35_DR|104382:0.16612,((EnSpm-N35_DR|1602951:0.16949,(EnSpm-N35_DR|823222:0.15085,EnSpm-N35_DR|995694:0.11877)0.283:0.00105)0.496:0.01415,(EnSpm-N35_DR|902699:0.16094,EnSpm-N35_DR|1508074:0.12959)0.726:0.00738)0.744:0.00060)0.481:0.00239,EnSpm-N35_DR|328628:0.16990)0.788:0.00709);
```
