## Supplementary Data 2 for "A genomic portrait of zebrafish transposable elements and their spatiotemporal embryonic expression": EnSpm-N36_DR.mafft.nwk

```
(((EnSpm-N36_DR|995802:0.01080,EnSpm-N36_DR|995843:0.01774)0.880:0.00102,((EnSpm-N36_DR|1080464:0.00566,(EnSpm-N36_DR|571369:0.00654,EnSpm-N36_DR|995820:0.00590)0.903:0.00215)1.000:0.00716,(EnSpm-N36_DR|250585:0.02645,(EnSpm-N36_DR|1415732:0.01135,(EnSpm-N36_DR|411790:0.00684,(EnSpm-N36_DR|1415727:0.01085,(EnSpm-N36_DR|1211960:0.00065,EnSpm-N36_DR|1211961:0.00065)1.000:0.00830)0.234:0.00060)0.980:0.00457)0.932:0.00303)0.875:0.00234)0.986:0.00466)0.672:0.00064,EnSpm-N36_DR|104478:0.01608,((((((EnSpm-N36_DR|571344:0.01310,(EnSpm-N36_DR|742521:0.00633,EnSpm-N36_DR|1211966:0.00435)0.988:0.00550)0.996:0.00794,(EnSpm-N36_DR|571376:0.01114,EnSpm-N36_DR|823346:0.01358)1.000:0.00789)0.742:0.00061,((EnSpm-N36_DR|571358:0.01728,((EnSpm-N36_DR|104480:0.00427,(EnSpm-N36_DR|18466:0.00551,EnSpm-N36_DR|1415731:0.00473)0.989:0.01082)0.930:0.00468,EnSpm-N36_DR|250574:0.01605)0.223:0.00131)0.955:0.00258,EnSpm-N36_DR|658096:0.05474)0.232:0.00064)0.854:0.00352,((EnSpm-N36_DR|995800:0.01818,EnSpm-N36_DR|1150656:0.05152)0.762:0.00306,EnSpm-N36_DR|104481:0.02007)0.837:0.00808)0.992:0.00630,(((EnSpm-N36_DR|571365:0.02082,((EnSpm-N36_DR|493329:0.00390,EnSpm-N36_DR|995798:0.00345)1.000:0.01877,(EnSpm-N36_DR|493349:0.01269,EnSpm-N36_DR|742516:0.00474)0.939:0.00534)1.000:0.01699)0.996:0.00733,((EnSpm-N36_DR|104487:0.01483,(EnSpm-N36_DR|104482:0.01994,((EnSpm-N36_DR|1080479:0.00314,EnSpm-N36_DR|1603086:0.00915)0.955:0.00324,(EnSpm-N36_DR|493336:0.01525,((EnSpm-N36_DR|250569:0.00963,(EnSpm-N36_DR|18448:0.00561,EnSpm-N36_DR|1508220:0.00248)1.000:0.01041)0.929:0.00213,(EnSpm-N36_DR|823342:0.00968,(EnSpm-N36_DR|1080491:0.00803,EnSpm-N36_DR|493337:0.00620)0.801:0.00216)0.772:0.00065)0.774:0.00065)0.746:0.00067)0.926:0.00341)0.393:0.00135)0.008:0.00064,EnSpm-N36_DR|902815:0.01845)0.460:0.00065)0.496:0.00066,EnSpm-N36_DR|1603090:0.01434)0.946:0.00248)0.924:0.00247,(((EnSpm-N36_DR|571356:0.02503,((EnSpm-N36_DR|177233:0.02274,EnSpm-N36_DR|1080490:0.00868)0.984:0.00970,(EnSpm-N36_DR|250572:0.01548,(((EnSpm-N36_DR|18455:0.00900,EnSpm-N36_DR|177226:0.00427)1.000:0.01159,(EnSpm-N36_DR|902807:0.02553,EnSpm-N36_DR|902840:0.01601)0.883:0.00149)0.812:0.00064,(((((EnSpm-N36_DR|1080488:0.01021,EnSpm-N36_DR|1415713:0.00853)0.882:0.00320,EnSpm-N36_DR|658133:0.01938)0.905:0.00065,(EnSpm-N36_DR|328738:0.00363,EnSpm-N36_DR|1415726:0.00313)1.000:0.00724)0.852:0.00066,EnSpm-N36_DR|902827:0.01852)0.999:0.00579,EnSpm-N36_DR|1150642:0.01503)0.808:0.00065)0.863:0.00063)0.846:0.00107)0.923:0.00148)0.775:0.00064,(((EnSpm-N36_DR|1508229:0.00182,EnSpm-N36_DR|1508238:0.00134)1.000:0.01835,(EnSpm-N36_DR|1415733:0.04266,(((EnSpm-N36_DR|995824:0.01407,EnSpm-N36_DR|902868:0.01256)0.829:0.00262,(EnSpm-N36_DR|742519:0.01410,EnSpm-N36_DR|823341:0.02105)0.000:0.00065)0.916:0.00331,(EnSpm-N36_DR|493342:0.01482,EnSpm-N36_DR|1508241:0.00753)0.999:0.01084)0.252:0.00128)0.684:0.00586)0.739:0.00065,((((EnSpm-N36_DR|177221:0.00065,EnSpm-N36_DR|250568:0.00064)0.755:0.00143,(EnSpm-N36_DR|1415704:0.00991,(((((EnSpm-N36_DR|1080494:0.00065,EnSpm-N36_DR|1349657:0.00489)0.788:0.00605,(EnSpm-N36_DR|1508226:0.06446,(((EnSpm-N36_DR|1508260:0.01119,EnSpm-N36_DR|1508247:0.02205)0.392:0.00834,EnSpm-N36_DR|1508246:0.01620)0.791:0.01529,EnSpm-N36_DR|1508232:0.00953)0.450:0.02075)0.560:0.01128)0.648:0.00081,EnSpm-N36_DR|823344:0.00493)0.050:0.00081,(EnSpm-N36_DR|18470:0.0,EnSpm-N36_DR|18471:0.0,EnSpm-N36_DR|1415703:0.0):0.00065)0.000:0.00084,EnSpm-N36_DR|411782:0.00995)0.220:0.00082)0.911:0.03857)0.254:0.00957,EnSpm-N36_DR|571359:0.11553)0.867:0.02586,EnSpm-N36_DR|902825:0.08374)0.828:0.00081)0.798:0.00098)0.847:0.00086,((EnSpm-N36_DR|1603115:0.00992,(EnSpm-N36_DR|104476:0.01466,EnSpm-N36_DR|104504:0.01525)0.424:0.00161)1.000:0.01120,((((EnSpm-N36_DR|18486:0.78034,EnSpm-N36_DR|177234:0.00410)0.501:0.04415,(EnSpm-N36_DR|1080465:0.00065,(EnSpm-N36_DR|658145:0.02882,(EnSpm-N36_DR|902826:0.04692,(EnSpm-N36_DR|104506:0.00084,EnSpm-N36_DR|1211967:0.00276)0.964:0.04433)0.079:0.00079)0.136:0.00094)0.245:0.00257)0.427:0.00085,((((((((((EnSpm-N36_DR|1415734:0.26374,EnSpm-N36_DR|1508222:0.00064)1.000:0.39342,(((((EnSpm-N36_DR|995799:0.05757,EnSpm-N36_DR|1415738:0.08138)0.011:0.00376,(EnSpm-N36_DR|250570:0.05598,(EnSpm-N36_DR|1415708:0.78079,EnSpm-N36_DR|1508223:0.00086)0.324:0.05444)0.939:0.02694)0.489:0.01070,((EnSpm-N36_DR|493354:0.01574,(EnSpm-N36_DR|1415724:0.84276,EnSpm-N36_DR|1415737:0.00390)0.106:0.02995)1.000:0.15502,EnSpm-N36_DR|1508237:0.06077)0.825:0.02936)0.836:0.01937,EnSpm-N36_DR|104477:0.10176)0.733:0.01571,EnSpm-N36_DR|177232:0.12090)0.464:0.01376)0.611:0.02957,EnSpm-N36_DR|742512:0.05341)0.470:0.00107,((EnSpm-N36_DR|18473:0.07782,(EnSpm-N36_DR|1080502:0.26165,EnSpm-N36_DR|328721:0.16054)0.561:0.00530)0.781:0.01750,((((EnSpm-N36_DR|18465:0.02539,EnSpm-N36_DR|571341:0.00065)0.762:0.00066,(((EnSpm-N36_DR|328761:0.46337,(EnSpm-N36_DR|328728:0.42973,(EnSpm-N36_DR|493308:0.71123,EnSpm-N36_DR|1603113:0.22546)0.528:0.11766)0.116:0.12480)0.410:0.18002,(EnSpm-N36_DR|1211976:0.48350,((EnSpm-N36_DR|250566:0.00065,EnSpm-N36_DR|1415702:0.19574)0.921:0.46355,((EnSpm-N36_DR|177235:0.29776,EnSpm-N36_DR|328762:0.32905)0.843:0.13818,EnSpm-N36_DR|18467:0.58847)0.381:0.04839)0.808:0.14443)0.313:0.13828)0.137:0.07145,EnSpm-N36_DR|18490:0.70823)0.767:0.11684)0.747:0.00785,(EnSpm-N36_DR|177236:0.02712,((EnSpm-N36_DR|1415729:0.11186,EnSpm-N36_DR|658120:0.15619)0.727:0.02896,((((EnSpm-N36_DR|995838:0.00065,EnSpm-N36_DR|1508245:0.03998)0.886:0.06579,EnSpm-N36_DR|18472:0.10323)0.595:0.04165,(((EnSpm-N36_DR|1508210:0.00065,((EnSpm-N36_DR|18449:0.36781,EnSpm-N36_DR|571326:0.08809)0.846:0.51423,(EnSpm-N36_DR|1349652:0.13561,(EnSpm-N36_DR|1349659:0.12462,(EnSpm-N36_DR|1080503:0.07844,(EnSpm-N36_DR|1080500:0.02907,EnSpm-N36_DR|1080498:0.09723)0.722:0.03320)0.755:0.02998)0.515:0.05375)1.000:1.60171)0.576:0.01903)0.829:0.07179,((EnSpm-N36_DR|571338:0.00065,EnSpm-N36_DR|742491:1.12904)0.855:0.02498,((EnSpm-N36_DR|1211947:0.00628,(EnSpm-N36_DR|104489:0.00066,(EnSpm-N36_DR|823339:0.16819,(EnSpm-N36_DR|1284476:0.08011,EnSpm-N36_DR|902820:0.15927)0.835:0.03669)0.725:0.05863)1.000:1.80900)0.389:0.02950,EnSpm-N36_DR|995814:0.04736)0.779:0.00778)0.759:0.00985)0.741:0.00871,(EnSpm-N36_DR|571357:0.08218,(EnSpm-N36_DR|411799:2.62701,EnSpm-N36_DR|902844:0.01442)0.216:0.05380)0.764:0.04713)0.801:0.03116)0.546:0.00572,((EnSpm-N36_DR|823321:0.09575,(EnSpm-N36_DR|1415753:0.00065,(EnSpm-N36_DR|104490:0.33718,EnSpm-N36_DR|742500:0.10331)0.998:0.56409)0.844:0.02660)0.698:0.00704,(EnSpm-N36_DR|1508217:0.02358,(EnSpm-N36_DR|1080504:0.04496,(EnSpm-N36_DR|902835:1.23774,EnSpm-N36_DR|18464:0.03316)0.328:0.01554)0.867:0.02703)0.103:0.00064)0.674:0.01051)0.841:0.03712)0.731:0.01441)0.078:0.00065)0.296:0.00079,EnSpm-N36_DR|1284475:0.04103)0.757:0.08521)0.586:0.01631)0.892:0.01526,(EnSpm-N36_DR|1508242:0.03358,(EnSpm-N36_DR|493301:1.22235,EnSpm-N36_DR|1508244:0.00858)0.139:0.00132)1.000:0.07001)0.847:0.01126,EnSpm-N36_DR|104475:0.05666)0.791:0.01297,((((EnSpm-N36_DR|1150621:0.07530,(EnSpm-N36_DR|1508227:0.05847,((EnSpm-N36_DR|177242:0.00082,EnSpm-N36_DR|1150653:0.40568)0.129:0.23705,EnSpm-N36_DR|493305:0.59319)0.812:0.18913)0.762:0.03653)0.364:0.00084,(((EnSpm-N36_DR|571325:0.10881,EnSpm-N36_DR|1284467:0.10672)0.447:0.03396,((EnSpm-N36_DR|1508218:0.06024,(EnSpm-N36_DR|411810:0.77572,EnSpm-N36_DR|1415721:0.03083)0.866:0.08002)0.710:0.00591,(EnSpm-N36_DR|902846:0.06273,((EnSpm-N36_DR|411777:0.86575,EnSpm-N36_DR|658148:0.00066)0.000:0.03492,EnSpm-N36_DR|104497:0.19117)0.503:0.02641)0.835:0.06179)0.632:0.01005)0.878:0.03134,((((EnSpm-N36_DR|104495:1.10018,((EnSpm-N36_DR|995849:0.30705,EnSpm-N36_DR|1349671:0.34697)0.791:0.17193,(EnSpm-N36_DR|104464:0.22888,EnSpm-N36_DR|1211946:0.09925)0.981:0.35640)0.231:0.05131)0.779:0.20338,((((((EnSpm-N36_DR|571352:0.25150,((EnSpm-N36_DR|493333:0.25771,(EnSpm-N36_DR|1508258:0.32987,EnSpm-N36_DR|18443:0.35992)0.650:0.06936)0.000:0.04701,(((EnSpm-N36_DR|411811:0.33329,(EnSpm-N36_DR|493321:0.00066,EnSpm-N36_DR|1211983:0.12952)0.778:0.18702)0.788:0.16032,((EnSpm-N36_DR|1284479:0.21860,(EnSpm-N36_DR|658097:0.46504,EnSpm-N36_DR|177211:0.07300)0.675:0.41437)0.154:0.09670,(EnSpm-N36_DR|18493:0.20425,EnSpm-N36_DR|1508202:0.00065)0.763:0.08167)0.155:0.05833)0.774:0.16615,((EnSpm-N36_DR|1150626:0.26816,EnSpm-N36_DR|1150636:0.00066)0.516:0.11462,(EnSpm-N36_DR|411769:0.05342,(EnSpm-N36_DR|742527:0.20964,(EnSpm-N36_DR|18442:0.22302,EnSpm-N36_DR|177241:0.12496)0.000:0.04681)0.642:0.20301)0.558:0.25422)0.903:0.21677)0.000:0.00081)0.758:0.04695)0.877:0.13908,(((((EnSpm-N36_DR|902838:0.55633,EnSpm-N36_DR|1150618:0.00066)1.000:0.47560,EnSpm-N36_DR|1415691:0.00066)0.996:0.34109,(((((((EnSpm-N36_DR|1415709:0.04237,(EnSpm-N36_DR|1150640:0.09206,(EnSpm-N36_DR|250599:0.08481,EnSpm-N36_DR|1211981:0.05915)0.354:0.12375)0.311:0.03997)0.989:0.25634,(((EnSpm-N36_DR|493312:0.18819,EnSpm-N36_DR|995822:0.03104)0.392:0.12224,EnSpm-N36_DR|493344:0.00065)0.991:0.24843,(EnSpm-N36_DR|1150614:0.00064,EnSpm-N36_DR|250559:0.07020)0.935:0.12741)0.882:0.15754)0.322:0.00726,EnSpm-N36_DR|328744:0.13036)0.840:0.06633,(EnSpm-N36_DR|1415754:0.07533,(EnSpm-N36_DR|250578:0.00064,EnSpm-N36_DR|902806:0.62669)0.504:0.31587)0.431:0.00065)0.123:0.00065,((EnSpm-N36_DR|902809:0.20310,EnSpm-N36_DR|493358:0.14854)0.917:0.23608,(EnSpm-N36_DR|1415723:0.33989,EnSpm-N36_DR|823365:0.03349)0.751:0.06966)0.695:0.07843)0.803:0.03588,((((((EnSpm-N36_DR|902855:0.19028,((EnSpm-N36_DR|1415690:0.00066,((EnSpm-N36_DR|493357:0.00065,EnSpm-N36_DR|658143:0.08920)0.857:0.34107,EnSpm-N36_DR|742501:0.17205)0.703:0.11112)0.909:0.23187,(EnSpm-N36_DR|823353:0.00066,EnSpm-N36_DR|1349667:0.00065)0.939:0.27894)0.899:0.21735)0.381:0.03972,(((EnSpm-N36_DR|18451:0.10175,EnSpm-N36_DR|1349637:0.00065)0.774:0.13478,((EnSpm-N36_DR|328734:0.00064,EnSpm-N36_DR|1211970:0.00066)0.995:0.31119,(EnSpm-N36_DR|328749:0.00064,(EnSpm-N36_DR|328713:0.13884,EnSpm-N36_DR|1415751:0.13825)0.845:0.23457)0.651:0.18805)0.732:0.08629)0.833:0.10559,(EnSpm-N36_DR|1150637:0.25368,EnSpm-N36_DR|995858:0.05291)0.444:0.10116)0.632:0.05384)0.561:0.02831,(EnSpm-N36_DR|658132:0.09161,(EnSpm-N36_DR|250564:0.04949,EnSpm-N36_DR|658101:0.02140)0.908:0.12800)0.923:0.12964)0.266:0.00625,EnSpm-N36_DR|1349663:0.23768)0.847:0.14691,EnSpm-N36_DR|1284482:0.26165)0.760:0.06815,(EnSpm-N36_DR|1603112:0.18442,((EnSpm-N36_DR|902859:0.00065,EnSpm-N36_DR|1284499:0.49286)0.967:0.21248,((EnSpm-N36_DR|571362:0.00066,EnSpm-N36_DR|1603095:0.39022)0.553:0.19720,(EnSpm-N36_DR|902837:0.23148,EnSpm-N36_DR|1211986:0.18328)0.680:0.04429)0.819:0.08946)0.599:0.06388)0.745:0.09511)0.512:0.00766)0.653:0.03462,((EnSpm-N36_DR|658152:0.08245,(EnSpm-N36_DR|104517:0.00065,EnSpm-N36_DR|658157:0.00065)0.941:0.22002)0.945:0.23655,(EnSpm-N36_DR|902821:0.00065,EnSpm-N36_DR|328759:0.10965)0.778:0.12445)0.901:0.15779)0.015:0.05286)0.554:0.03659,((EnSpm-N36_DR|1415743:0.40498,EnSpm-N36_DR|823360:0.00064)0.686:0.29820,EnSpm-N36_DR|742489:0.29470)0.340:0.09901)0.603:0.07561,(((EnSpm-N36_DR|658124:0.04706,EnSpm-N36_DR|742510:0.00065)0.996:0.30659,(((EnSpm-N36_DR|18487:0.30586,EnSpm-N36_DR|104518:0.00064)0.978:0.14724,(EnSpm-N36_DR|1284488:0.12398,EnSpm-N36_DR|18438:0.13787)0.000:0.00081)0.472:0.04204,EnSpm-N36_DR|104498:0.17640)0.894:0.13235)0.882:0.07988,(((((EnSpm-N36_DR|658105:0.36118,(EnSpm-N36_DR|1415706:0.00064,EnSpm-N36_DR|742523:0.00064)0.906:0.24298)0.354:0.21997,(EnSpm-N36_DR|18436:0.00065,EnSpm-N36_DR|571366:0.15158)0.777:0.25997)0.275:0.09866,((EnSpm-N36_DR|1349639:0.16480,(EnSpm-N36_DR|18434:0.40063,EnSpm-N36_DR|1603091:0.02784)0.731:0.26889)0.559:0.06353,EnSpm-N36_DR|995807:0.06638)0.852:0.17682)0.899:0.12750,(((EnSpm-N36_DR|658100:0.02799,(((EnSpm-N36_DR|493339:0.04666,(EnSpm-N36_DR|1284491:0.14619,EnSpm-N36_DR|1211963:0.15593)0.709:0.11002)0.982:0.35765,(EnSpm-N36_DR|177247:0.00066,(EnSpm-N36_DR|104507:0.26285,EnSpm-N36_DR|1211950:0.54616)0.705:0.14925)0.950:0.22404)0.259:0.00868,EnSpm-N36_DR|1211964:0.13223)0.859:0.11110)0.202:0.01445,((EnSpm-N36_DR|823312:0.20168,EnSpm-N36_DR|902813:0.21136)0.828:0.18084,EnSpm-N36_DR|658155:0.23279)0.916:0.28987)0.347:0.03704,((EnSpm-N36_DR|1349651:0.00064,(EnSpm-N36_DR|177250:0.00066,EnSpm-N36_DR|571320:0.60840)0.955:0.32678)0.690:0.02577,EnSpm-N36_DR|1415687:0.16753)0.893:0.09925)0.372:0.00064)0.828:0.08168,EnSpm-N36_DR|1284496:0.19611)0.596:0.01547)0.879:0.09987)0.726:0.04680)0.806:0.05766,((((EnSpm-N36_DR|995840:0.67130,(EnSpm-N36_DR|328755:0.13553,EnSpm-N36_DR|902847:0.07179)0.842:0.15559)0.332:0.10492,(((EnSpm-N36_DR|493318:0.21467,EnSpm-N36_DR|742508:0.00081)0.469:0.09308,(EnSpm-N36_DR|104520:0.00065,EnSpm-N36_DR|742497:0.36860)0.985:0.45354)0.754:0.07956,EnSpm-N36_DR|250597:0.48153)0.196:0.00065)0.812:0.05899,((EnSpm-N36_DR|328746:0.12485,(EnSpm-N36_DR|658117:0.00066,EnSpm-N36_DR|1603082:0.05131)0.946:0.22691)0.571:0.06788,((EnSpm-N36_DR|250577:0.27733,(EnSpm-N36_DR|18469:0.30228,EnSpm-N36_DR|177228:0.21281)0.667:0.10210)0.583:0.04384,EnSpm-N36_DR|493304:0.17160)0.886:0.08524)0.366:0.04281)0.300:0.05278,(EnSpm-N36_DR|1080475:0.44688,((EnSpm-N36_DR|18494:0.29332,EnSpm-N36_DR|658103:0.00066)0.685:0.20292,((EnSpm-N36_DR|1415678:0.25901,((EnSpm-N36_DR|1349632:0.17311,((EnSpm-N36_DR|658123:0.13476,(EnSpm-N36_DR|177244:0.07325,(EnSpm-N36_DR|1211974:0.07815,(EnSpm-N36_DR|493315:0.14449,EnSpm-N36_DR|995850:0.11807)0.401:0.00191)0.922:0.00065)0.780:0.02373)0.000:0.00066,((((EnSpm-N36_DR|1349665:0.51001,((EnSpm-N36_DR|250586:0.10735,EnSpm-N36_DR|104514:0.11474)0.753:0.01851,EnSpm-N36_DR|493311:0.24336)0.239:0.01026)0.082:0.00061,(((EnSpm-N36_DR|411784:0.57155,(EnSpm-N36_DR|1349634:0.24147,EnSpm-N36_DR|658119:0.09177)0.317:0.04476)0.552:0.00066,EnSpm-N36_DR|1284463:0.19693)0.796:0.02582,((EnSpm-N36_DR|995811:0.44814,EnSpm-N36_DR|742502:0.00065)0.942:0.11149,EnSpm-N36_DR|328750:0.15256)0.066:0.02472)0.798:0.02584)0.760:0.01954,(((EnSpm-N36_DR|18488:0.15215,EnSpm-N36_DR|995805:0.47650)0.739:0.09971,EnSpm-N36_DR|177238:0.16074)0.888:0.10825,EnSpm-N36_DR|1603117:0.21413)0.229:0.00066)0.790:0.01737,((EnSpm-N36_DR|1349627:0.09017,(EnSpm-N36_DR|177252:0.13226,(EnSpm-N36_DR|411814:0.08476,(EnSpm-N36_DR|995790:0.05754,EnSpm-N36_DR|995855:0.05127)0.824:0.04088)0.409:0.00064)0.397:0.02027)0.835:0.04418,(EnSpm-N36_DR|104519:0.22236,((((EnSpm-N36_DR|658107:0.01539,(EnSpm-N36_DR|658109:0.00065,EnSpm-N36_DR|1080461:0.17152)0.924:0.07580)0.958:0.13799,(EnSpm-N36_DR|1284493:0.06753,EnSpm-N36_DR|1284495:0.00066)0.787:0.01277)0.000:0.00065,((((EnSpm-N36_DR|1211982:0.07947,EnSpm-N36_DR|1284468:0.05520)0.746:0.01045,(EnSpm-N36_DR|571348:0.13837,((EnSpm-N36_DR|1080480:0.11314,((EnSpm-N36_DR|18440:0.00066,(EnSpm-N36_DR|411797:0.14447,EnSpm-N36_DR|742509:0.02430)0.750:0.09898)0.000:0.04333,EnSpm-N36_DR|1349638:0.06528)0.534:0.01249)0.000:0.00065,(EnSpm-N36_DR|658116:1.24763,EnSpm-N36_DR|1284487:0.00363)0.502:0.18594)0.580:0.05918)0.696:0.00065)0.724:0.01343,((EnSpm-N36_DR|250588:0.02803,(EnSpm-N36_DR|1080489:0.09006,(EnSpm-N36_DR|1284480:0.04702,EnSpm-N36_DR|1603099:0.05133)0.848:0.02463)0.225:0.00065)0.763:0.01184,((EnSpm-N36_DR|823314:0.05160,(EnSpm-N36_DR|411768:0.09633,(EnSpm-N36_DR|493340:0.03227,EnSpm-N36_DR|411787:0.78762)0.749:0.05227)0.729:0.02417)0.000:0.00065,EnSpm-N36_DR|1349649:0.05040)0.801:0.06384)0.828:0.03443)0.635:0.03289,(EnSpm-N36_DR|742493:0.17833,EnSpm-N36_DR|1603119:0.21698)0.859:0.10583)0.693:0.01113)0.859:0.02152,(EnSpm-N36_DR|571332:0.05370,(EnSpm-N36_DR|411806:0.09633,(((EnSpm-N36_DR|18463:0.03123,(EnSpm-N36_DR|411779:1.41198,EnSpm-N36_DR|571324:0.04975)0.000:0.00064)0.761:0.01251,EnSpm-N36_DR|1080492:0.06424)0.776:0.01221,((EnSpm-N36_DR|1415685:0.0,EnSpm-N36_DR|1508230:0.0):0.00065,EnSpm-N36_DR|1415688:0.04584)0.896:0.04915)0.734:0.01560)0.522:0.00064)0.000:0.00064)0.903:0.05566)0.730:0.01218)0.883:0.04429)0.769:0.07564)0.787:0.01659)0.759:0.01546,EnSpm-N36_DR|658138:0.09635)0.282:0.00904)0.790:0.03966,(EnSpm-N36_DR|742507:0.35604,(((EnSpm-N36_DR|328735:0.09380,EnSpm-N36_DR|1415711:0.08253)0.873:0.16557,(EnSpm-N36_DR|18485:0.18911,EnSpm-N36_DR|493324:0.57385)0.745:0.13396)0.206:0.14199,(EnSpm-N36_DR|823359:0.25877,(EnSpm-N36_DR|328741:0.07448,EnSpm-N36_DR|1284462:0.45275)0.981:0.49385)0.849:0.27981)0.462:0.06742)0.517:0.05504)0.831:0.06830)0.208:0.01772)0.584:0.09390)0.734:0.10685)0.925:0.20740,(EnSpm-N36_DR|177225:0.62031,EnSpm-N36_DR|1080463:0.35849)0.317:0.10751)0.969:0.27601,EnSpm-N36_DR|411808:0.39988)0.681:0.04944,((((((((EnSpm-N36_DR|995827:0.12158,(EnSpm-N36_DR|177254:0.26171,(EnSpm-N36_DR|823343:0.22659,EnSpm-N36_DR|1508213:0.53024)0.919:0.25719)0.665:0.06052)0.799:0.08562,((EnSpm-N36_DR|1150607:0.28809,EnSpm-N36_DR|1508228:0.20552)0.449:0.09338,(EnSpm-N36_DR|18496:0.21565,((EnSpm-N36_DR|1415707:0.06654,(EnSpm-N36_DR|177220:0.16557,EnSpm-N36_DR|658125:0.28235)0.746:0.03371)0.947:0.12574,EnSpm-N36_DR|1603118:0.10680)0.472:0.02785)0.978:0.24166)0.669:0.16195)0.870:0.09942,(((((EnSpm-N36_DR|1415675:0.00064,EnSpm-N36_DR|1211962:0.23570)0.925:0.23416,EnSpm-N36_DR|1508234:0.17354)0.231:0.23753,(EnSpm-N36_DR|411764:0.12041,((((EnSpm-N36_DR|571379:0.54540,(EnSpm-N36_DR|1150608:0.31536,EnSpm-N36_DR|1211985:0.00064)0.842:0.33979)0.554:0.00066,(EnSpm-N36_DR|1150619:0.46626,EnSpm-N36_DR|1603077:0.17111)0.454:0.05932)0.855:0.09147,((EnSpm-N36_DR|823366:0.19819,EnSpm-N36_DR|1508233:0.26996)0.852:0.14682,(EnSpm-N36_DR|104461:0.41148,EnSpm-N36_DR|1508212:0.64038)0.803:0.15460)0.681:0.03450)0.073:0.00065,EnSpm-N36_DR|411812:0.39751)0.505:0.09733)0.885:0.19827)0.911:0.18571,((((((EnSpm-N36_DR|493364:0.00064,EnSpm-N36_DR|411792:0.07110)0.355:0.02591,EnSpm-N36_DR|995810:0.62079)0.295:0.13021,EnSpm-N36_DR|571368:0.30728)0.764:0.14878,EnSpm-N36_DR|328765:0.53358)0.550:0.05475,(EnSpm-N36_DR|902866:0.30357,EnSpm-N36_DR|1508195:0.25810)0.894:0.38239)0.656:0.05157,((((EnSpm-N36_DR|1349645:0.73370,EnSpm-N36_DR|493366:0.06705)0.872:0.30226,((EnSpm-N36_DR|328714:0.77184,EnSpm-N36_DR|328756:0.15278)0.410:0.12427,(EnSpm-N36_DR|902850:0.26237,EnSpm-N36_DR|1150633:0.00065)0.986:0.32040)0.714:0.09289)0.159:0.16034,(EnSpm-N36_DR|493317:0.00066,EnSpm-N36_DR|1415745:0.21104)0.482:0.11932)0.600:0.04671,(((EnSpm-N36_DR|18491:0.28846,EnSpm-N36_DR|1415705:0.59493)0.678:0.23531,EnSpm-N36_DR|1284498:0.49899)0.000:0.00065,(EnSpm-N36_DR|1150628:0.30696,(EnSpm-N36_DR|411775:0.33442,EnSpm-N36_DR|493341:0.20444)0.900:0.33184)0.820:0.13612)0.834:0.11140)0.845:0.07047)0.181:0.01922)0.669:0.06576,((EnSpm-N36_DR|571343:0.17582,(EnSpm-N36_DR|1150641:0.04619,EnSpm-N36_DR|658092:0.08096)0.377:0.04737)0.454:0.17979,EnSpm-N36_DR|1080477:0.00081)0.820:0.16910)0.361:0.03732)0.089:0.07114,(EnSpm-N36_DR|328763:0.42711,((EnSpm-N36_DR|328715:0.17789,EnSpm-N36_DR|1150638:0.12378)0.994:0.61703,(EnSpm-N36_DR|902843:0.45742,EnSpm-N36_DR|1415720:0.13410)0.954:0.37124)0.170:0.05965)0.811:0.12302)0.881:0.22849,EnSpm-N36_DR|823313:0.00065)0.586:0.05881,EnSpm-N36_DR|1080462:0.01804)0.679:0.08644,EnSpm-N36_DR|1508198:0.31488)0.853:0.18178,EnSpm-N36_DR|1415744:0.53432)0.825:0.15668)0.792:0.07734)0.663:0.07418,(((EnSpm-N36_DR|823318:0.27084,EnSpm-N36_DR|823319:0.06649)0.958:0.41758,(EnSpm-N36_DR|995825:0.46373,EnSpm-N36_DR|1150650:0.65524)0.530:0.26230)0.886:0.31499,((((((((((EnSpm-N36_DR|1415750:0.03212,(EnSpm-N36_DR|658154:0.04452,(EnSpm-N36_DR|411789:0.02440,((EnSpm-N36_DR|1349633:0.04071,EnSpm-N36_DR|902811:0.04135)0.134:0.00065,(EnSpm-N36_DR|823368:0.04408,EnSpm-N36_DR|995791:0.00765)0.881:0.02871)0.620:0.00081)0.198:0.00081)0.046:0.00083)0.715:0.01928,(EnSpm-N36_DR|1349658:0.12257,((((EnSpm-N36_DR|1150611:0.08905,(EnSpm-N36_DR|411770:0.11722,EnSpm-N36_DR|1211984:0.06143)0.818:0.05350)0.805:0.02617,(((EnSpm-N36_DR|493303:0.08788,(EnSpm-N36_DR|104509:0.00064,EnSpm-N36_DR|411813:0.14076)0.654:0.04138)0.766:0.06363,(EnSpm-N36_DR|1415696:0.11344,EnSpm-N36_DR|1211951:0.16656)0.000:0.00064)0.631:0.03574,((EnSpm-N36_DR|658112:0.19539,EnSpm-N36_DR|995816:0.12655)0.392:0.03771,((EnSpm-N36_DR|250601:0.06867,EnSpm-N36_DR|18502:0.03373)0.774:0.01694,(EnSpm-N36_DR|177216:0.08642,((EnSpm-N36_DR|658151:0.02142,EnSpm-N36_DR|902818:0.28073)0.515:0.09971,EnSpm-N36_DR|658165:0.18460)0.066:0.05580)0.653:0.05025)0.928:0.13434)0.887:0.07169)0.548:0.04704)0.260:0.02643,((EnSpm-N36_DR|18501:0.08345,(EnSpm-N36_DR|250558:0.09245,EnSpm-N36_DR|1150627:0.05191)0.808:0.05543)0.767:0.02278,(EnSpm-N36_DR|177212:0.05260,EnSpm-N36_DR|902865:0.03716)0.086:0.00290)0.692:0.01782)0.726:0.01473,((((EnSpm-N36_DR|104496:0.10913,EnSpm-N36_DR|1415700:0.07580)0.409:0.02186,(EnSpm-N36_DR|250603:0.51210,EnSpm-N36_DR|1508261:0.09434)0.724:0.01850)0.566:0.01792,(EnSpm-N36_DR|995853:0.10932,(EnSpm-N36_DR|1508262:0.11186,EnSpm-N36_DR|742532:0.09130)0.701:0.01047)0.726:0.02214)0.958:0.06663,((EnSpm-N36_DR|104513:0.07990,(EnSpm-N36_DR|823320:0.10424,((EnSpm-N36_DR|658140:0.13928,EnSpm-N36_DR|823347:0.12011)0.801:0.03833,(EnSpm-N36_DR|1150620:0.04415,EnSpm-N36_DR|1284478:0.11490)0.615:0.06576)0.789:0.02396)0.729:0.04779)0.902:0.18007,((EnSpm-N36_DR|1080471:0.16893,(EnSpm-N36_DR|823329:0.02015,EnSpm-N36_DR|1415752:0.14996)0.653:0.04339)0.000:0.04120,(EnSpm-N36_DR|1211971:0.05633,(EnSpm-N36_DR|1508204:0.06402,EnSpm-N36_DR|902858:0.11452)0.707:0.00831)0.803:0.05864)0.251:0.04340)0.816:0.05528)0.856:0.03474)0.771:0.01111)0.793:0.01778)0.774:0.00339,(((((EnSpm-N36_DR|18500:0.08631,EnSpm-N36_DR|1349669:0.02445)0.750:0.01282,(EnSpm-N36_DR|1415736:0.10445,(EnSpm-N36_DR|18430:0.02757,EnSpm-N36_DR|823375:0.12227)0.565:0.01886)0.365:0.01037)0.502:0.01729,EnSpm-N36_DR|104508:0.01768)0.014:0.00118,(EnSpm-N36_DR|1349630:0.06057,EnSpm-N36_DR|104471:0.04193)0.742:0.01087)0.006:0.00195,EnSpm-N36_DR|1150617:0.09080)0.273:0.00617)0.764:0.00804,((((EnSpm-N36_DR|493309:0.05198,(((EnSpm-N36_DR|104501:0.01771,(EnSpm-N36_DR|995821:0.0,EnSpm-N36_DR|1508235:0.0):0.00762)0.998:0.07897,((EnSpm-N36_DR|493346:0.02013,EnSpm-N36_DR|1603101:0.06151)0.774:0.01146,((((EnSpm-N36_DR|1080474:0.10234,(EnSpm-N36_DR|411788:0.05808,(EnSpm-N36_DR|571340:0.03940,(EnSpm-N36_DR|250594:0.04714,EnSpm-N36_DR|328729:0.04366)0.478:0.00062)0.747:0.00908)0.134:0.01064)0.562:0.00300,EnSpm-N36_DR|177208:0.03369)0.461:0.00066,(EnSpm-N36_DR|1415716:0.00264,EnSpm-N36_DR|104499:0.03216)0.615:0.00558)0.730:0.00758,(((((EnSpm-N36_DR|328764:0.03196,EnSpm-N36_DR|902805:0.03608)0.862:0.02167,((((EnSpm-N36_DR|1508224:0.02569,EnSpm-N36_DR|658146:0.07239)0.755:0.00532,((EnSpm-N36_DR|902828:0.01248,(EnSpm-N36_DR|104485:0.00949,EnSpm-N36_DR|742537:0.02105)0.663:0.00333)0.961:0.01662,EnSpm-N36_DR|658129:0.05007)0.728:0.00287)0.770:0.00189,((EnSpm-N36_DR|1150643:0.02960,EnSpm-N36_DR|1415741:0.05133)0.253:0.00398,(EnSpm-N36_DR|1415676:0.02565,EnSpm-N36_DR|658093:0.00065)0.830:0.00417)0.784:0.00231)0.887:0.04021,(EnSpm-N36_DR|658158:0.06489,(EnSpm-N36_DR|1080508:0.00880,EnSpm-N36_DR|1284471:0.01465)0.767:0.00703)0.747:0.00716)0.748:0.02378)0.850:0.04645,((EnSpm-N36_DR|823326:0.05755,(((EnSpm-N36_DR|1349628:0.61819,EnSpm-N36_DR|328717:0.06635)0.812:0.04935,(((EnSpm-N36_DR|823327:0.08544,EnSpm-N36_DR|328742:0.07535)0.299:0.00066,EnSpm-N36_DR|1211953:0.06938)0.589:0.02847,((((EnSpm-N36_DR|18431:0.05458,(((((EnSpm-N36_DR|571331:0.09397,(((((EnSpm-N36_DR|177248:0.0,EnSpm-N36_DR|177249:0.0):0.10823,(EnSpm-N36_DR|18450:0.04606,EnSpm-N36_DR|902831:0.09142)0.143:0.00942)0.096:0.02537,EnSpm-N36_DR|328751:0.10861)0.655:0.02008,EnSpm-N36_DR|902870:0.18767)0.816:0.03811,EnSpm-N36_DR|1508215:0.04778)0.727:0.01675)0.735:0.02427,EnSpm-N36_DR|328748:0.12263)0.043:0.00080,EnSpm-N36_DR|571374:0.08931)0.874:0.05081,(EnSpm-N36_DR|1508240:0.0,EnSpm-N36_DR|1508252:0.0):0.12930)0.649:0.01410,EnSpm-N36_DR|995856:0.13363)0.893:0.04649)0.480:0.02731,(EnSpm-N36_DR|18479:0.07575,EnSpm-N36_DR|1415681:0.06651)0.751:0.02542)0.861:0.05621,(EnSpm-N36_DR|1415715:0.10435,(EnSpm-N36_DR|995831:0.02518,(EnSpm-N36_DR|823316:0.07255,(EnSpm-N36_DR|1349643:0.06825,(EnSpm-N36_DR|1150655:0.16454,EnSpm-N36_DR|18460:0.05261)0.807:0.04234)0.509:0.00065)0.187:0.00065)0.691:0.02042)0.767:0.08504)0.850:0.06277,((EnSpm-N36_DR|104500:0.04735,EnSpm-N36_DR|902854:0.04100)0.763:0.02469,(EnSpm-N36_DR|1415749:0.05321,(EnSpm-N36_DR|571354:0.02627,EnSpm-N36_DR|1150649:0.06953)0.371:0.03877)0.773:0.03404)0.674:0.04772)0.046:0.00938)0.864:0.03170)0.075:0.00064,(EnSpm-N36_DR|493347:0.15328,(EnSpm-N36_DR|104486:0.06745,EnSpm-N36_DR|1349642:0.07950)0.503:0.00065)0.777:0.01406)0.999:0.07485)0.901:0.02190,((EnSpm-N36_DR|104510:0.01693,EnSpm-N36_DR|571337:0.06321)0.773:0.00886,(EnSpm-N36_DR|104472:0.03455,EnSpm-N36_DR|1415747:0.02130)0.787:0.00833)0.656:0.00066)0.711:0.00308)0.111:0.01078,(((((EnSpm-N36_DR|902812:0.00992,(EnSpm-N36_DR|995797:0.03555,EnSpm-N36_DR|1080512:0.06330)0.871:0.04231)0.728:0.00916,((EnSpm-N36_DR|1415710:0.00065,EnSpm-N36_DR|411809:0.03106)0.773:0.00769,(((EnSpm-N36_DR|493365:0.03774,EnSpm-N36_DR|1603087:0.05460)0.656:0.02760,(((EnSpm-N36_DR|571349:0.0,EnSpm-N36_DR|571350:0.0):0.01890,EnSpm-N36_DR|1508200:0.02199)0.968:0.00063,EnSpm-N36_DR|823371:0.00972)0.850:0.00933)0.959:0.00064,EnSpm-N36_DR|995806:0.06812)0.793:0.01724)0.800:0.03323)0.824:0.05810,EnSpm-N36_DR|658114:0.05008)0.763:0.04516,((((EnSpm-N36_DR|18506:0.05745,EnSpm-N36_DR|902839:0.05674)0.534:0.00878,(((EnSpm-N36_DR|1284483:0.05709,(EnSpm-N36_DR|1080470:0.09645,EnSpm-N36_DR|1080459:0.01286)0.395:0.00645)0.339:0.02021,EnSpm-N36_DR|742518:0.03384)0.149:0.00087,(EnSpm-N36_DR|995845:0.01017,EnSpm-N36_DR|1080506:0.10130)0.771:0.01060)0.828:0.01970)0.737:0.00725,(EnSpm-N36_DR|104463:0.08791,((((EnSpm-N36_DR|742514:0.02501,EnSpm-N36_DR|571328:0.03824)0.884:0.03804,EnSpm-N36_DR|571323:0.07323)0.746:0.00719,((EnSpm-N36_DR|411791:0.04990,((EnSpm-N36_DR|823328:0.00806,((EnSpm-N36_DR|658134:0.04482,EnSpm-N36_DR|1508211:0.07247)0.887:0.03558,((EnSpm-N36_DR|177245:0.00830,((((EnSpm-N36_DR|328739:0.05081,(EnSpm-N36_DR|995854:0.00879,(EnSpm-N36_DR|328720:0.07074,EnSpm-N36_DR|104484:0.01424)0.930:0.00188)0.000:0.00128)0.602:0.00083,EnSpm-N36_DR|658118:0.05000)0.405:0.01461,(EnSpm-N36_DR|1349640:0.01698,EnSpm-N36_DR|1211954:0.04597)0.772:0.00850)0.000:0.00086,EnSpm-N36_DR|823362:0.02535)0.475:0.00398)0.802:0.00081,((EnSpm-N36_DR|1508255:0.01776,((EnSpm-N36_DR|995859:0.07207,EnSpm-N36_DR|902833:0.05669)0.046:0.01139,EnSpm-N36_DR|18503:0.02120)0.894:0.04729)0.791:0.01680,(EnSpm-N36_DR|18499:0.01758,(EnSpm-N36_DR|1080505:0.01875,EnSpm-N36_DR|1150652:0.04072)0.745:0.03091)0.786:0.01415)0.655:0.00065)0.806:0.02214)0.716:0.00755)0.502:0.00065,(EnSpm-N36_DR|823323:0.04804,EnSpm-N36_DR|250552:0.00705)0.891:0.01393)0.000:0.00064)0.829:0.01013,(EnSpm-N36_DR|571334:0.08320,(EnSpm-N36_DR|1508219:0.03596,((EnSpm-N36_DR|571353:0.02801,(EnSpm-N36_DR|104473:0.07411,(EnSpm-N36_DR|1415682:0.02218,EnSpm-N36_DR|995795:0.08151)0.773:0.01449)0.787:0.02397)0.731:0.01341,(((((EnSpm-N36_DR|1150654:0.01483,(EnSpm-N36_DR|902851:0.01727,EnSpm-N36_DR|104511:0.05164)0.605:0.00065)0.948:0.01967,(((EnSpm-N36_DR|571317:0.02973,EnSpm-N36_DR|1415680:0.00850)0.830:0.01889,EnSpm-N36_DR|1284486:0.04764)0.857:0.04484,(EnSpm-N36_DR|328743:0.00924,EnSpm-N36_DR|1349666:0.03714)0.176:0.00102)0.269:0.00065)0.545:0.01430,(EnSpm-N36_DR|328747:0.03631,EnSpm-N36_DR|411767:0.02593)0.767:0.01144)0.783:0.02610,(EnSpm-N36_DR|1150645:0.04359,(((EnSpm-N36_DR|250590:0.03493,(EnSpm-N36_DR|902842:0.02511,EnSpm-N36_DR|1211987:0.06720)0.758:0.01736)0.809:0.01032,EnSpm-N36_DR|742534:0.01463)0.780:0.00091,EnSpm-N36_DR|411795:0.03383)0.812:0.01257)0.712:0.00975)0.713:0.01127,(EnSpm-N36_DR|742526:0.04783,((EnSpm-N36_DR|328758:0.02578,EnSpm-N36_DR|658128:0.02682)0.747:0.00855,(EnSpm-N36_DR|995828:0.04030,((EnSpm-N36_DR|493352:0.08769,(EnSpm-N36_DR|493320:0.02328,EnSpm-N36_DR|823317:0.05861)0.502:0.00072)0.551:0.00066,(EnSpm-N36_DR|1211979:0.02919,(EnSpm-N36_DR|1150622:0.01707,EnSpm-N36_DR|18459:0.09399)0.867:0.00065)0.821:0.01025)0.741:0.00064)0.677:0.00288)0.356:0.00747)0.673:0.01278)0.917:0.03609)0.026:0.00896)0.666:0.00322)0.998:0.00081)0.768:0.00753)0.806:0.01281,(((EnSpm-N36_DR|411794:0.00814,(EnSpm-N36_DR|493361:0.02733,((EnSpm-N36_DR|177219:0.02644,EnSpm-N36_DR|250554:0.06496)0.759:0.00830,((EnSpm-N36_DR|1415683:0.05482,(EnSpm-N36_DR|995832:0.02765,(EnSpm-N36_DR|493363:0.07794,(EnSpm-N36_DR|1508253:0.05661,EnSpm-N36_DR|1211969:0.09289)0.887:0.05385)0.396:0.00065)0.287:0.00060)0.326:0.00083,EnSpm-N36_DR|742499:0.02675)0.083:0.00083)0.197:0.00155)0.514:0.04805)0.007:0.00065,(EnSpm-N36_DR|823315:0.01773,EnSpm-N36_DR|1508199:0.06145)0.773:0.01193)0.625:0.00066,EnSpm-N36_DR|1211977:0.02401)0.428:0.00065)0.583:0.00061)0.591:0.03591)0.861:0.03162,(((EnSpm-N36_DR|1150651:0.01625,EnSpm-N36_DR|1603107:0.01716)0.785:0.00797,(((EnSpm-N36_DR|411771:0.04343,((EnSpm-N36_DR|902817:0.01278,EnSpm-N36_DR|104460:0.03958)0.780:0.01907,((((EnSpm-N36_DR|1211952:0.02439,EnSpm-N36_DR|18452:0.09018)0.810:0.03921,(EnSpm-N36_DR|1415697:0.03792,EnSpm-N36_DR|658131:0.04572)0.759:0.01137)0.656:0.01023,EnSpm-N36_DR|742524:0.06515)0.775:0.01949,(EnSpm-N36_DR|1349668:0.01702,EnSpm-N36_DR|1415740:0.05055)0.758:0.00785)0.785:0.02306)0.672:0.01414)0.091:0.00084,EnSpm-N36_DR|1415695:0.03346)0.211:0.00082,(EnSpm-N36_DR|1415712:0.05449,((EnSpm-N36_DR|328719:0.00899,EnSpm-N36_DR|1080483:0.00065)0.818:0.00814,((EnSpm-N36_DR|1508236:0.02758,(EnSpm-N36_DR|18457:0.04392,EnSpm-N36_DR|1349635:0.00850)0.992:0.00065)0.843:0.00065,((EnSpm-N36_DR|104503:0.01337,(EnSpm-N36_DR|250567:0.02529,EnSpm-N36_DR|177227:0.04155)0.770:0.00644)0.695:0.01215,EnSpm-N36_DR|823372:0.02621)0.000:0.00081)0.094:0.01279)0.001:0.00120)0.033:0.00083)0.681:0.00064)0.053:0.00081,((EnSpm-N36_DR|328737:0.10159,(EnSpm-N36_DR|1211978:0.00969,(EnSpm-N36_DR|18498:0.05876,EnSpm-N36_DR|1150624:0.04147)0.138:0.00064)0.553:0.00064)0.780:0.02158,(((EnSpm-N36_DR|658127:0.00066,EnSpm-N36_DR|1150609:0.04494)0.792:0.02301,EnSpm-N36_DR|18437:0.02658)0.150:0.00065,EnSpm-N36_DR|571318:0.08603)0.889:0.06129)0.796:0.03192)0.489:0.02524)0.337:0.06188)0.388:0.01562,EnSpm-N36_DR|902822:0.12135)0.850:0.05238)0.090:0.00373,EnSpm-N36_DR|493322:0.03304)0.245:0.01104)0.569:0.00082)0.000:0.00183)0.352:0.01194,(((((EnSpm-N36_DR|493343:0.12621,EnSpm-N36_DR|742533:0.11989)0.872:0.03896,(((EnSpm-N36_DR|1284481:0.27154,EnSpm-N36_DR|1508205:0.12166)0.847:0.04258,(EnSpm-N36_DR|902816:0.15057,(((EnSpm-N36_DR|104494:0.10029,(EnSpm-N36_DR|250560:0.00065,EnSpm-N36_DR|328745:0.00066)0.807:0.09254)0.887:0.03311,EnSpm-N36_DR|328724:0.13742)0.716:0.01012,(EnSpm-N36_DR|411783:0.09654,EnSpm-N36_DR|742498:0.15176)0.840:0.04152)0.751:0.01535)0.603:0.02269)0.333:0.00084,(((EnSpm-N36_DR|1080486:0.25078,EnSpm-N36_DR|1284489:0.24040)0.757:0.03121,(EnSpm-N36_DR|328723:0.22447,((((((EnSpm-N36_DR|823350:0.05463,EnSpm-N36_DR|1603079:0.05906)0.709:0.05681,EnSpm-N36_DR|104466:0.12005)0.133:0.00376,(EnSpm-N36_DR|104505:0.08333,EnSpm-N36_DR|995846:0.09328)0.877:0.04838)0.153:0.01697,EnSpm-N36_DR|995835:0.04567)0.959:0.11978,(EnSpm-N36_DR|18484:0.15633,EnSpm-N36_DR|1603111:0.20259)0.922:0.11170)0.949:0.12219,(((EnSpm-N36_DR|823367:0.23146,((EnSpm-N36_DR|995834:0.17158,(EnSpm-N36_DR|571345:0.49802,EnSpm-N36_DR|902804:0.00066)0.894:0.19903)0.747:0.00065,((EnSpm-N36_DR|1211945:0.13755,EnSpm-N36_DR|328757:0.17694)0.625:0.00302,((EnSpm-N36_DR|902856:0.23135,EnSpm-N36_DR|995852:0.20130)0.580:0.00621,EnSpm-N36_DR|658150:0.12434)0.796:0.02353)0.871:0.00064)0.768:0.00931)0.377:0.01089,EnSpm-N36_DR|995813:0.15855)0.766:0.01102,((EnSpm-N36_DR|18461:0.36283,(EnSpm-N36_DR|658139:0.26949,EnSpm-N36_DR|1150658:0.11758)0.754:0.04051)0.755:0.03976,(EnSpm-N36_DR|902864:0.07069,EnSpm-N36_DR|1349653:0.16944)0.817:0.04278)0.762:0.01643)0.995:0.13720)0.582:0.03235)0.744:0.04177)0.658:0.00063,((EnSpm-N36_DR|1150615:0.17616,(EnSpm-N36_DR|995844:0.12795,(EnSpm-N36_DR|902841:0.08952,((EnSpm-N36_DR|1080511:0.11724,(EnSpm-N36_DR|328722:0.02617,(EnSpm-N36_DR|1603100:0.01528,(EnSpm-N36_DR|493314:1.00866,EnSpm-N36_DR|1150634:0.00066)0.690:0.06388)0.843:0.11301)0.995:0.16167)0.211:0.00064,EnSpm-N36_DR|1415701:0.09086)0.785:0.01865)0.893:0.04687)0.852:0.03489)0.149:0.00066,((EnSpm-N36_DR|658099:0.14878,(EnSpm-N36_DR|571370:0.63005,(EnSpm-N36_DR|823332:0.21626,EnSpm-N36_DR|902832:0.30776)0.842:0.26546)0.307:0.09069)0.655:0.01646,((EnSpm-N36_DR|250562:0.12548,(EnSpm-N36_DR|493323:0.13157,EnSpm-N36_DR|823351:0.23752)0.697:0.02483)0.768:0.01564,EnSpm-N36_DR|995836:0.13738)0.123:0.01270)0.851:0.01913)0.819:0.02074)0.756:0.00616)0.746:0.00676)0.815:0.02548,EnSpm-N36_DR|493345:0.14146)0.930:0.02820,EnSpm-N36_DR|902853:0.02271)0.764:0.00813,(EnSpm-N36_DR|177253:0.01050,(((EnSpm-N36_DR|1080482:0.06016,(EnSpm-N36_DR|250600:0.04428,EnSpm-N36_DR|823377:0.06761)0.803:0.00066)0.556:0.00979,(EnSpm-N36_DR|250579:0.02617,EnSpm-N36_DR|995847:0.03902)0.783:0.01278)0.038:0.00161,EnSpm-N36_DR|571329:0.01669)0.768:0.01298)0.778:0.00908)0.755:0.01096)0.055:0.00083)0.909:0.03978,((EnSpm-N36_DR|823358:0.03897,EnSpm-N36_DR|1603105:0.05878)0.753:0.00792,((((EnSpm-N36_DR|1415714:0.04468,EnSpm-N36_DR|1150646:0.02683)0.905:0.00066,EnSpm-N36_DR|995804:0.02613)0.815:0.00063,EnSpm-N36_DR|328725:0.04935)0.904:0.05982,((EnSpm-N36_DR|995819:0.01701,(EnSpm-N36_DR|1415686:0.01638,(EnSpm-N36_DR|411798:0.02491,EnSpm-N36_DR|658142:0.12866)0.622:0.01929)0.800:0.02182)0.677:0.01265,EnSpm-N36_DR|493302:0.04101)0.795:0.03497)0.774:0.03077)0.823:0.03246)0.380:0.00081,EnSpm-N36_DR|742529:0.03596)0.301:0.00081,EnSpm-N36_DR|411776:0.03587)0.950:0.03270)0.996:0.10489,((((EnSpm-N36_DR|1211949:0.01583,EnSpm-N36_DR|1508249:0.11990)0.993:0.13054,EnSpm-N36_DR|1284492:0.03219)0.379:0.00064,EnSpm-N36_DR|658156:0.04629)0.991:0.06510,((EnSpm-N36_DR|250583:0.18351,(EnSpm-N36_DR|1415693:0.15169,(EnSpm-N36_DR|1150623:0.06072,EnSpm-N36_DR|1211965:0.04193)0.434:0.03236)0.968:0.07440)0.957:0.05775,((EnSpm-N36_DR|902849:0.30940,((EnSpm-N36_DR|18454:1.27499,EnSpm-N36_DR|250576:0.00150)0.200:0.18745,EnSpm-N36_DR|995833:0.16914)0.695:0.00811)0.097:0.02238,(EnSpm-N36_DR|250598:0.05032,EnSpm-N36_DR|411805:0.15879)0.921:0.06873)0.726:0.03695)0.590:0.01814)0.973:0.07205)0.369:0.03701,(EnSpm-N36_DR|493307:0.09112,EnSpm-N36_DR|493348:0.25922)0.580:0.05162)0.229:0.01147,(EnSpm-N36_DR|1603097:0.15418,((((EnSpm-N36_DR|658106:0.12934,((EnSpm-N36_DR|1211980:0.33441,((EnSpm-N36_DR|902857:0.11099,EnSpm-N36_DR|1080495:0.09736)0.185:0.14772,(EnSpm-N36_DR|1150625:0.22038,EnSpm-N36_DR|493359:0.24297)0.431:0.03814)0.763:0.10700)0.796:0.05134,((((EnSpm-N36_DR|177240:0.28613,EnSpm-N36_DR|328731:0.14778)0.791:0.05146,(((EnSpm-N36_DR|18468:0.18126,(EnSpm-N36_DR|177214:0.12915,EnSpm-N36_DR|658108:0.13638)0.885:0.04167)0.750:0.01473,EnSpm-N36_DR|1508250:0.14225)0.813:0.01648,(EnSpm-N36_DR|1415689:0.18987,(EnSpm-N36_DR|1349660:0.22907,(EnSpm-N36_DR|1211975:0.17984,EnSpm-N36_DR|18477:0.27819)0.713:0.02550)0.770:0.04063)0.679:0.00726)0.755:0.01272)0.765:0.00738,((EnSpm-N36_DR|1349670:0.40774,(EnSpm-N36_DR|328726:0.12864,EnSpm-N36_DR|1080509:0.23264)0.786:0.03366)0.032:0.00459,EnSpm-N36_DR|18489:0.28604)0.792:0.01223)0.458:0.03123,(EnSpm-N36_DR|1284461:0.17539,EnSpm-N36_DR|995812:0.13574)0.794:0.04528)0.748:0.01427)0.768:0.01944)0.836:0.02426,(EnSpm-N36_DR|823355:0.44476,(EnSpm-N36_DR|995839:0.47923,(EnSpm-N36_DR|328740:0.36209,(EnSpm-N36_DR|571363:0.38010,EnSpm-N36_DR|571361:0.24021)0.894:0.17497)0.491:0.08406)0.753:0.06169)0.765:0.04155)0.662:0.02823,(EnSpm-N36_DR|177231:0.19343,EnSpm-N36_DR|493362:0.26460)0.838:0.19322)0.469:0.00485,(EnSpm-N36_DR|18507:0.38165,EnSpm-N36_DR|1349650:0.24770)0.775:0.04030)0.842:0.08993)1.000:0.57575)0.597:0.06264,EnSpm-N36_DR|823349:0.33069)0.977:0.12333,((((((((EnSpm-N36_DR|1150612:0.06075,EnSpm-N36_DR|1603116:0.21022)0.795:0.14752,((((((EnSpm-N36_DR|658141:0.16849,(EnSpm-N36_DR|823369:0.14679,EnSpm-N36_DR|177229:0.11784)0.785:0.03926)0.759:0.01824,(EnSpm-N36_DR|493306:0.25555,EnSpm-N36_DR|995830:0.13908)0.308:0.00066)0.770:0.01938,EnSpm-N36_DR|742525:0.13965)0.767:0.05744,(EnSpm-N36_DR|411780:0.15367,EnSpm-N36_DR|995793:0.16385)0.857:0.08202)0.709:0.08792,EnSpm-N36_DR|658104:0.22777)0.856:0.11317,(EnSpm-N36_DR|1349646:0.12183,EnSpm-N36_DR|1211958:0.12643)0.797:0.06329)0.810:0.09558)0.742:0.04883,((EnSpm-N36_DR|250581:0.23937,EnSpm-N36_DR|1415730:0.13987)0.632:0.06048,(EnSpm-N36_DR|1415739:0.15267,(((EnSpm-N36_DR|18446:0.05376,EnSpm-N36_DR|493351:0.11565)0.211:0.08042,EnSpm-N36_DR|823363:0.12011)0.730:0.01717,((EnSpm-N36_DR|823373:0.08099,EnSpm-N36_DR|823324:0.14240)0.515:0.00968,EnSpm-N36_DR|328754:0.08534)0.765:0.02970)0.530:0.00822)0.764:0.04915)0.953:0.10063)0.767:0.03700,((((EnSpm-N36_DR|104474:0.39412,EnSpm-N36_DR|823357:0.22788)0.000:0.00065,EnSpm-N36_DR|995794:0.10576)0.375:0.04245,(((EnSpm-N36_DR|18435:0.12552,EnSpm-N36_DR|1603108:0.12401)0.995:0.16896,EnSpm-N36_DR|571364:0.15977)0.970:0.14749,(EnSpm-N36_DR|571333:0.08725,(EnSpm-N36_DR|1211956:0.11201,EnSpm-N36_DR|1603078:0.07777)0.925:0.06765)0.000:0.03522)0.668:0.05305)0.802:0.03376,((EnSpm-N36_DR|328752:0.33777,(((EnSpm-N36_DR|571371:0.18695,(EnSpm-N36_DR|18453:0.29188,EnSpm-N36_DR|177251:0.00065)0.986:0.15591)0.807:0.04804,(EnSpm-N36_DR|1508206:0.12478,((EnSpm-N36_DR|411773:0.21226,EnSpm-N36_DR|1415692:0.00066)0.472:0.23827,EnSpm-N36_DR|18447:0.25677)0.459:0.01187)0.713:0.03014)0.873:0.06562,((((((EnSpm-N36_DR|658111:0.34259,(EnSpm-N36_DR|571373:0.09877,EnSpm-N36_DR|1080468:0.14624)0.546:0.00287)0.712:0.01289,EnSpm-N36_DR|1508197:0.13235)0.824:0.05857,((EnSpm-N36_DR|823311:0.21265,(EnSpm-N36_DR|742535:0.21370,EnSpm-N36_DR|1080473:0.81360)0.030:0.00065)0.227:0.02655,(EnSpm-N36_DR|742503:0.22102,(EnSpm-N36_DR|18508:0.12082,EnSpm-N36_DR|571319:0.13118)0.106:0.04561)0.873:0.09122)0.900:0.04800)0.805:0.04980,((EnSpm-N36_DR|1603103:0.42644,EnSpm-N36_DR|1211948:0.15480)0.206:0.00065,(EnSpm-N36_DR|328766:0.16943,EnSpm-N36_DR|995837:0.12077)0.886:0.13179)0.004:0.05608)0.956:0.08032,((EnSpm-N36_DR|1080458:0.24257,((((EnSpm-N36_DR|1284465:0.09690,(EnSpm-N36_DR|250593:0.16718,EnSpm-N36_DR|1415717:0.22062)0.237:0.01883)0.752:0.02282,EnSpm-N36_DR|18439:0.15483)0.179:0.03619,EnSpm-N36_DR|328736:0.10786)0.732:0.01750,(((EnSpm-N36_DR|1508251:0.07422,(((EnSpm-N36_DR|571346:0.10932,((EnSpm-N36_DR|658095:0.06173,EnSpm-N36_DR|658144:0.11948)0.769:0.01509,EnSpm-N36_DR|823325:0.10422)0.418:0.00676)0.503:0.02734,(EnSpm-N36_DR|1603083:0.08656,EnSpm-N36_DR|1603110:0.05642)0.696:0.03984)0.770:0.01709,(EnSpm-N36_DR|1284472:0.08412,EnSpm-N36_DR|1508257:0.10170)0.747:0.01525)0.718:0.02221)0.749:0.02710,(((EnSpm-N36_DR|1211972:0.04666,(EnSpm-N36_DR|18478:0.19358,((EnSpm-N36_DR|177206:0.06698,(EnSpm-N36_DR|1150629:0.10267,EnSpm-N36_DR|493330:0.06938)0.067:0.00066)0.751:0.03757,EnSpm-N36_DR|1080513:0.16716)0.902:0.10949)0.278:0.02182)0.747:0.02784,(EnSpm-N36_DR|1349629:0.11472,((EnSpm-N36_DR|177224:0.07385,(EnSpm-N36_DR|902869:0.09663,EnSpm-N36_DR|1150631:0.02778)0.432:0.01263)0.534:0.02684,EnSpm-N36_DR|1150610:0.09206)0.825:0.05337)0.652:0.03263)0.177:0.02510,(EnSpm-N36_DR|995792:0.04835,(EnSpm-N36_DR|742520:0.27728,EnSpm-N36_DR|1284469:0.15508)0.764:0.07104)0.216:0.02277)0.521:0.00965)0.135:0.03222,EnSpm-N36_DR|1150616:0.20214)0.968:0.13713)0.835:0.04605)0.103:0.02982,EnSpm-N36_DR|104492:0.14613)0.428:0.04150)0.604:0.00957,EnSpm-N36_DR|1080484:0.09419)0.407:0.04191)0.465:0.04206)0.905:0.11312,(EnSpm-N36_DR|1508256:0.24757,(((EnSpm-N36_DR|18432:0.10060,EnSpm-N36_DR|902863:0.15975)0.900:0.13534,EnSpm-N36_DR|1080467:0.05313)0.792:0.03044,(EnSpm-N36_DR|18458:0.61541,EnSpm-N36_DR|823333:0.00066)0.738:0.13363)0.353:0.00713)0.800:0.04279)0.453:0.03471)0.988:0.11134)0.767:0.02460,(EnSpm-N36_DR|18433:0.30177,(EnSpm-N36_DR|742492:0.00065,EnSpm-N36_DR|658136:0.61561)0.808:0.20050)0.721:0.05001)0.895:0.04746,(((EnSpm-N36_DR|823364:0.97253,((EnSpm-N36_DR|1080510:0.12823,((((EnSpm-N36_DR|1150644:0.37586,EnSpm-N36_DR|411802:0.00066)0.026:0.00154,EnSpm-N36_DR|328730:0.15615)0.615:0.11268,EnSpm-N36_DR|1415684:0.06174)0.825:0.05364,EnSpm-N36_DR|902819:0.11695)0.727:0.03498)0.756:0.05264,(((((EnSpm-N36_DR|1415735:0.23798,(EnSpm-N36_DR|177222:0.00064,EnSpm-N36_DR|658130:0.09841)0.763:0.11582)0.754:0.05166,(((EnSpm-N36_DR|995789:0.09110,(EnSpm-N36_DR|493353:0.03693,EnSpm-N36_DR|658159:0.08062)0.189:0.00064)0.801:0.01276,((((EnSpm-N36_DR|250605:0.06190,EnSpm-N36_DR|1415725:0.07875)0.515:0.03481,(EnSpm-N36_DR|995796:0.00066,EnSpm-N36_DR|1603088:0.00064)0.863:0.12761)0.867:0.06364,(((EnSpm-N36_DR|658113:0.15658,EnSpm-N36_DR|177209:0.12156)0.308:0.02129,(EnSpm-N36_DR|658162:0.25966,(EnSpm-N36_DR|411801:0.00065,EnSpm-N36_DR|1603106:0.21456)0.533:0.13386)0.669:0.02028)0.762:0.02592,((EnSpm-N36_DR|1080472:0.11137,(EnSpm-N36_DR|1415728:0.12092,EnSpm-N36_DR|902860:0.17821)0.187:0.00064)0.775:0.02800,(EnSpm-N36_DR|658110:0.06368,((EnSpm-N36_DR|411774:0.19288,((EnSpm-N36_DR|177243:0.05355,EnSpm-N36_DR|250565:0.08043)0.363:0.02247,EnSpm-N36_DR|571321:0.12164)0.434:0.04265)0.007:0.00061,(EnSpm-N36_DR|411804:0.09479,EnSpm-N36_DR|1415698:0.09048)0.759:0.01540)0.232:0.00614)0.524:0.03188)0.773:0.01505)0.966:0.06965)0.269:0.00428,EnSpm-N36_DR|177207:0.13782)0.097:0.01263)0.844:0.04256,((((EnSpm-N36_DR|658163:0.08579,EnSpm-N36_DR|995841:0.01033)0.966:0.09345,(EnSpm-N36_DR|177203:0.00065,EnSpm-N36_DR|250589:0.00065)0.949:0.17046)0.758:0.02290,EnSpm-N36_DR|1211973:0.10287)0.765:0.02206,(EnSpm-N36_DR|250584:0.08239,EnSpm-N36_DR|658094:0.09841)0.720:0.01503)0.821:0.03060)0.840:0.08236)0.838:0.06551,(EnSpm-N36_DR|104483:0.08817,EnSpm-N36_DR|1415748:0.08624)0.899:0.05525)0.948:0.05411,EnSpm-N36_DR|1349673:0.18001)0.111:0.00065,(((EnSpm-N36_DR|1508196:0.12410,(EnSpm-N36_DR|328753:0.00066,EnSpm-N36_DR|571347:0.00065)0.985:0.23165)0.830:0.05389,((EnSpm-N36_DR|658115:0.19748,(EnSpm-N36_DR|250595:0.00420,EnSpm-N36_DR|328716:0.21505)0.161:0.10095)0.772:0.04420,(EnSpm-N36_DR|250592:0.14390,((EnSpm-N36_DR|493331:0.13716,EnSpm-N36_DR|1603085:0.48731)0.703:0.02574,(EnSpm-N36_DR|995818:0.26690,EnSpm-N36_DR|995842:0.11230)0.808:0.10439)0.935:0.10468)0.236:0.00066)0.822:0.03390)0.926:0.05689,((EnSpm-N36_DR|823352:0.00089,EnSpm-N36_DR|902808:0.97620)0.262:0.22744,((EnSpm-N36_DR|250575:0.36090,EnSpm-N36_DR|823348:0.17093)0.944:0.22851,EnSpm-N36_DR|18509:0.15161)0.629:0.01438)0.525:0.02901)0.883:0.04119)0.864:0.04648)0.445:0.03214)0.527:0.03430,(EnSpm-N36_DR|1080497:0.10689,EnSpm-N36_DR|1415694:0.00065)0.932:0.17302)0.434:0.00064,((EnSpm-N36_DR|1349672:0.24315,(EnSpm-N36_DR|1415679:0.00066,EnSpm-N36_DR|571336:0.18320)0.397:0.05166)0.956:0.16480,((EnSpm-N36_DR|493313:0.60416,EnSpm-N36_DR|902871:0.00065)0.530:0.09038,(EnSpm-N36_DR|1284485:0.02139,EnSpm-N36_DR|177237:0.10684)0.440:0.03696)0.849:0.04778)0.676:0.02401)0.797:0.02944)0.739:0.01185,((EnSpm-N36_DR|902810:0.22818,EnSpm-N36_DR|1150647:0.29212)0.620:0.04140,(EnSpm-N36_DR|1080469:0.00064,EnSpm-N36_DR|1284460:0.28678)0.773:0.29621)0.944:0.26530)0.842:0.03303,((((EnSpm-N36_DR|742530:0.46148,EnSpm-N36_DR|1603114:0.48324)0.419:0.10142,(EnSpm-N36_DR|411765:0.62638,EnSpm-N36_DR|658149:0.41868)0.836:0.27176)0.410:0.03485,EnSpm-N36_DR|104502:0.17267)0.823:0.11055,(((EnSpm-N36_DR|995808:0.17774,(EnSpm-N36_DR|18492:0.19817,EnSpm-N36_DR|18497:0.00065)0.727:0.05681)0.750:0.02309,(EnSpm-N36_DR|104462:0.17330,(EnSpm-N36_DR|411803:0.15829,EnSpm-N36_DR|493335:0.22912)0.584:0.03025)0.589:0.03182)0.998:0.23380,((((EnSpm-N36_DR|823374:0.00064,EnSpm-N36_DR|1284466:0.22851)0.817:0.09431,((EnSpm-N36_DR|1508208:0.17226,(EnSpm-N36_DR|1211959:0.00064,EnSpm-N36_DR|1508216:0.04465)0.882:0.17469)0.304:0.04476,(EnSpm-N36_DR|1508243:0.09963,EnSpm-N36_DR|1508248:0.00064)0.935:0.12080)0.746:0.06325)0.853:0.08628,(((((EnSpm-N36_DR|571330:0.23168,EnSpm-N36_DR|658102:0.41759)0.039:0.00066,EnSpm-N36_DR|18495:0.54628)0.835:0.06918,((((((EnSpm-N36_DR|1349647:0.10885,EnSpm-N36_DR|995823:0.08867)0.805:0.05372,EnSpm-N36_DR|995826:0.23707)0.664:0.01650,EnSpm-N36_DR|823322:0.19366)0.906:0.08554,(EnSpm-N36_DR|250580:0.23376,(EnSpm-N36_DR|1603092:0.21875,(EnSpm-N36_DR|18456:0.16118,(EnSpm-N36_DR|902824:0.15539,EnSpm-N36_DR|1150613:0.06372)0.788:0.03308)0.760:0.03635)0.765:0.01529)0.754:0.01349)0.659:0.01096,((EnSpm-N36_DR|1211957:0.19632,((((EnSpm-N36_DR|902852:0.09763,(EnSpm-N36_DR|1150648:0.19635,EnSpm-N36_DR|1080466:0.14310)0.651:0.00576)0.750:0.00081,(EnSpm-N36_DR|571322:0.09697,(EnSpm-N36_DR|995809:0.00066,EnSpm-N36_DR|995801:0.24920)0.178:0.00065)0.509:0.04070)0.296:0.00263,EnSpm-N36_DR|658147:0.25947)0.824:0.03042,(((((EnSpm-N36_DR|1603089:0.06316,EnSpm-N36_DR|1284494:0.06182)0.760:0.01252,EnSpm-N36_DR|250557:0.04645)0.323:0.04405,(EnSpm-N36_DR|493367:0.06639,(((EnSpm-N36_DR|250582:0.19504,EnSpm-N36_DR|250555:0.06286)0.661:0.00810,(EnSpm-N36_DR|1080507:0.06195,EnSpm-N36_DR|1415699:0.05698)0.796:0.02828)0.542:0.01777,(EnSpm-N36_DR|571327:0.06414,EnSpm-N36_DR|742490:0.04951)0.097:0.02280)0.727:0.01665)0.788:0.01832)0.810:0.02853,((EnSpm-N36_DR|902867:0.06733,(EnSpm-N36_DR|18429:0.16519,(EnSpm-N36_DR|823376:0.02814,(EnSpm-N36_DR|995857:0.29517,EnSpm-N36_DR|177217:0.35589)0.006:0.00063)0.887:0.11836)0.611:0.01812)0.780:0.02171,(EnSpm-N36_DR|104493:0.08131,((EnSpm-N36_DR|493356:0.00064,EnSpm-N36_DR|995848:0.04253)0.806:0.03517,EnSpm-N36_DR|1080514:0.11069)0.147:0.01410)0.801:0.03765)0.750:0.01679)0.963:0.07235,(EnSpm-N36_DR|493326:0.05162,EnSpm-N36_DR|742522:0.04352)0.907:0.04956)0.518:0.02666)0.711:0.00674)0.929:0.00064,(EnSpm-N36_DR|1284473:0.19899,EnSpm-N36_DR|742517:0.13704)0.758:0.03225)0.811:0.01507)0.659:0.02677,(EnSpm-N36_DR|823361:0.13611,((EnSpm-N36_DR|823331:0.33188,EnSpm-N36_DR|1603080:0.29108)0.834:0.11605,(EnSpm-N36_DR|571342:0.16311,EnSpm-N36_DR|411766:0.00064)0.325:0.15878)0.786:0.05711)0.672:0.00821)0.518:0.01583)0.216:0.00976,((EnSpm-N36_DR|493319:0.18267,(EnSpm-N36_DR|995860:0.40583,EnSpm-N36_DR|1150635:0.06686)0.685:0.08765)0.550:0.00109,((EnSpm-N36_DR|1080456:0.04519,EnSpm-N36_DR|1284497:0.19798)0.874:0.12583,EnSpm-N36_DR|18444:0.07343)0.125:0.00065)0.961:0.09763)0.902:0.07925,(((((EnSpm-N36_DR|1284464:0.10515,(EnSpm-N36_DR|1150657:0.47910,(EnSpm-N36_DR|411793:0.12562,EnSpm-N36_DR|995817:0.19303)0.092:0.04733)0.561:0.01442)0.489:0.03174,EnSpm-N36_DR|742496:0.29664)0.111:0.00081,EnSpm-N36_DR|902830:0.15943)0.459:0.00081,(EnSpm-N36_DR|18505:0.10881,EnSpm-N36_DR|742495:0.09281)0.864:0.05497)0.827:0.03651,EnSpm-N36_DR|571372:0.18701)0.771:0.02405)0.823:0.04231)0.985:0.10500,(EnSpm-N36_DR|571335:0.10150,((((((EnSpm-N36_DR|104468:0.19373,(EnSpm-N36_DR|742494:0.28992,(EnSpm-N36_DR|1508207:0.22305,(EnSpm-N36_DR|411772:0.12669,(EnSpm-N36_DR|177230:0.23796,EnSpm-N36_DR|1080476:0.13349)0.665:0.04928)0.995:0.30783)0.705:0.03739)0.657:0.01434)0.544:0.02289,EnSpm-N36_DR|18445:0.11992)0.688:0.02183,(((EnSpm-N36_DR|1603096:0.13518,(EnSpm-N36_DR|902836:0.09611,(EnSpm-N36_DR|902845:0.21265,EnSpm-N36_DR|104467:0.15239)0.642:0.02531)0.687:0.00065)0.792:0.02949,EnSpm-N36_DR|823370:0.17629)0.133:0.00064,(EnSpm-N36_DR|250556:0.13625,EnSpm-N36_DR|1349661:0.16598)0.884:0.11333)0.000:0.00062)0.367:0.00629,((EnSpm-N36_DR|18475:0.16155,(EnSpm-N36_DR|1284490:0.21104,EnSpm-N36_DR|1603102:0.11876)0.706:0.00065)0.965:0.09970,(EnSpm-N36_DR|571378:0.00066,((EnSpm-N36_DR|1415718:0.03265,EnSpm-N36_DR|1349674:0.04257)0.768:0.01572,((EnSpm-N36_DR|177205:0.15656,(EnSpm-N36_DR|328760:0.06521,(EnSpm-N36_DR|658164:0.38796,EnSpm-N36_DR|658122:0.00065)0.470:0.08664)0.382:0.06617)0.850:0.11637,EnSpm-N36_DR|177239:0.11079)0.491:0.01345)0.788:0.02323)0.980:0.08041)0.000:0.00066)0.879:0.04832,((EnSpm-N36_DR|571375:0.12769,((EnSpm-N36_DR|571339:0.13887,(EnSpm-N36_DR|104512:0.14166,EnSpm-N36_DR|823354:0.11774)0.746:0.01768)0.551:0.00251,((EnSpm-N36_DR|493332:0.13359,(EnSpm-N36_DR|1603098:0.23592,(EnSpm-N36_DR|177246:0.16164,EnSpm-N36_DR|1211955:0.13707)0.459:0.04111)0.397:0.01159)0.809:0.04923,(EnSpm-N36_DR|1508254:0.13058,((((EnSpm-N36_DR|104516:0.12339,EnSpm-N36_DR|177210:0.10268)0.489:0.00064,((EnSpm-N36_DR|250604:0.15693,EnSpm-N36_DR|1603120:0.33702)0.682:0.03655,EnSpm-N36_DR|250587:0.03789)0.782:0.03988)0.401:0.01905,((EnSpm-N36_DR|250561:0.16166,(EnSpm-N36_DR|1349664:0.14665,EnSpm-N36_DR|1603081:0.04055)0.621:0.01665)0.785:0.03681,((((EnSpm-N36_DR|658161:0.05748,EnSpm-N36_DR|742505:0.06881)0.508:0.08114,(EnSpm-N36_DR|328733:0.16283,EnSpm-N36_DR|18462:0.13612)0.154:0.00066)0.976:0.00081,EnSpm-N36_DR|742506:0.04415)0.793:0.01475,((EnSpm-N36_DR|902848:0.12927,((EnSpm-N36_DR|742531:0.12039,EnSpm-N36_DR|902829:0.16489)0.731:0.02578,EnSpm-N36_DR|493334:0.23103)0.692:0.03518)0.808:0.05398,EnSpm-N36_DR|250553:0.03805)0.652:0.01512)0.833:0.02241)0.021:0.00065)0.811:0.02078,EnSpm-N36_DR|18428:0.01589)0.774:0.02072)0.726:0.00889)0.646:0.02253)0.000:0.00081)0.627:0.05710,(((EnSpm-N36_DR|742536:0.17658,((EnSpm-N36_DR|1415674:0.11558,EnSpm-N36_DR|1508214:0.29163)0.872:0.10087,EnSpm-N36_DR|1080460:0.10366)0.118:0.04019)0.859:0.00066,(((EnSpm-N36_DR|177204:0.20084,(EnSpm-N36_DR|177215:0.07124,((EnSpm-N36_DR|104479:0.16163,((EnSpm-N36_DR|493350:0.20107,EnSpm-N36_DR|1284477:0.23350)0.705:0.03599,EnSpm-N36_DR|1508203:0.24866)0.771:0.04086)0.770:0.02992,(EnSpm-N36_DR|658160:0.17365,EnSpm-N36_DR|1150639:0.02904)0.714:0.03776)0.664:0.01197)0.993:0.00065)0.798:0.01269,((EnSpm-N36_DR|1603084:0.10177,(EnSpm-N36_DR|18441:0.02207,EnSpm-N36_DR|902861:0.07964)0.886:0.07153)0.171:0.01337,EnSpm-N36_DR|177213:0.05878)0.260:0.00842)0.843:0.04672,((((EnSpm-N36_DR|1080485:0.07699,((EnSpm-N36_DR|1080501:0.16936,EnSpm-N36_DR|1150630:0.13753)0.659:0.00065,(EnSpm-N36_DR|493355:0.04351,(EnSpm-N36_DR|1415746:0.09500,EnSpm-N36_DR|1508221:0.06270)0.875:0.08663)0.742:0.01825)0.706:0.00064)0.792:0.00065,(((EnSpm-N36_DR|104469:0.04845,EnSpm-N36_DR|995829:0.17111)0.004:0.02453,EnSpm-N36_DR|411800:0.34967)0.676:0.00215,(EnSpm-N36_DR|1349648:0.21137,EnSpm-N36_DR|571367:0.07252)0.598:0.00673)0.818:0.02830)0.910:0.03244,((EnSpm-N36_DR|1080487:0.16533,EnSpm-N36_DR|742528:0.04487)0.725:0.01206,((EnSpm-N36_DR|571377:0.22986,EnSpm-N36_DR|1080493:0.12040)0.044:0.01454,EnSpm-N36_DR|902814:0.20737)0.777:0.00066)0.212:0.00065)0.780:0.01045,(EnSpm-N36_DR|328732:0.10387,EnSpm-N36_DR|1603104:0.07032)0.771:0.01568)0.867:0.02097)0.525:0.00065)0.785:0.00661,EnSpm-N36_DR|571351:0.06769)0.744:0.00648)0.651:0.01952)0.596:0.00286,EnSpm-N36_DR|1284484:0.12231)0.311:0.00866)0.988:0.17279)0.885:0.05590)0.715:0.01086)0.983:0.12813)0.923:0.08006)0.375:0.12919,((EnSpm-N36_DR|18476:0.68851,EnSpm-N36_DR|104465:0.43850)0.264:0.17561,EnSpm-N36_DR|742511:0.52853)0.544:0.08539)0.635:0.08658)0.690:0.08491)0.157:0.07762,((EnSpm-N36_DR|104488:0.08571,(EnSpm-N36_DR|1080499:0.05345,((EnSpm-N36_DR|1349662:0.12993,(EnSpm-N36_DR|493310:0.17187,EnSpm-N36_DR|411786:0.12284)0.422:0.03149)0.331:0.01541,EnSpm-N36_DR|658135:0.29883)0.931:0.10291)0.876:0.02116)0.664:0.00584,(EnSpm-N36_DR|493328:0.14937,EnSpm-N36_DR|658137:0.11556)0.746:0.01212)1.000:0.73102)0.940:0.13103)0.892:0.04887)0.917:0.03099,((EnSpm-N36_DR|250563:0.00885,(EnSpm-N36_DR|1284470:0.07518,EnSpm-N36_DR|1349631:0.13564)0.330:0.01601)0.989:0.12238,(((EnSpm-N36_DR|1508201:1.04325,EnSpm-N36_DR|1508259:0.00065)0.753:0.04102,EnSpm-N36_DR|902862:0.05895)0.752:0.00964,(EnSpm-N36_DR|571355:0.03568,(EnSpm-N36_DR|823335:0.19870,EnSpm-N36_DR|1415742:0.24839)0.208:0.02934)0.060:0.02113)0.487:0.00124)0.912:0.05246)0.537:0.03174,EnSpm-N36_DR|823338:0.23730)0.678:0.03497)0.872:0.00732,((EnSpm-N36_DR|493316:0.00762,((EnSpm-N36_DR|1349654:0.03955,EnSpm-N36_DR|1349655:0.00393)0.610:0.00066,EnSpm-N36_DR|1349656:0.00065)0.776:0.00323)0.999:0.04009,((EnSpm-N36_DR|1080478:0.02932,(((EnSpm-N36_DR|571360:0.01902,(EnSpm-N36_DR|177223:0.02206,EnSpm-N36_DR|1415722:0.46481)0.286:0.15429)0.744:0.00701,(EnSpm-N36_DR|328727:0.02710,((EnSpm-N36_DR|823356:1.09467,(EnSpm-N36_DR|1508209:0.46629,(EnSpm-N36_DR|104470:0.15579,EnSpm-N36_DR|742538:0.17967)0.622:0.17895)0.626:0.26283)0.803:0.37410,EnSpm-N36_DR|742515:0.02035)0.734:0.02457)0.720:0.00357)0.847:0.01625,((EnSpm-N36_DR|1508225:0.04507,EnSpm-N36_DR|493327:0.02983)0.761:0.00388,EnSpm-N36_DR|1349636:0.02892)0.538:0.00065)0.851:0.00453)0.999:0.02995,((EnSpm-N36_DR|902834:0.02447,EnSpm-N36_DR|1603094:0.03130)0.886:0.01535,EnSpm-N36_DR|1080457:0.03671)0.928:0.02270)0.953:0.00814)0.062:0.00370)0.090:0.00659,((((EnSpm-N36_DR|658121:0.02426,(EnSpm-N36_DR|1508231:0.03725,((EnSpm-N36_DR|104491:0.02200,(EnSpm-N36_DR|1080496:0.02018,(EnSpm-N36_DR|18504:0.01427,((EnSpm-N36_DR|104515:0.01579,EnSpm-N36_DR|995815:0.01042)0.995:0.00744,(EnSpm-N36_DR|902823:0.00737,EnSpm-N36_DR|1349644:0.00666)0.981:0.00322)0.445:0.00065)0.786:0.00066)0.650:0.00300)1.000:0.01081,((((EnSpm-N36_DR|250573:0.01467,EnSpm-N36_DR|328718:0.01704)0.994:0.00588,((EnSpm-N36_DR|1415719:0.00628,(EnSpm-N36_DR|658153:0.01100,(EnSpm-N36_DR|18480:0.01072,EnSpm-N36_DR|1211968:0.01593)0.900:0.00161)0.427:0.00063)1.000:0.00715,((EnSpm-N36_DR|493338:0.00696,EnSpm-N36_DR|742504:0.01048)0.951:0.00332,((EnSpm-N36_DR|411778:0.00610,EnSpm-N36_DR|823337:0.01488)0.790:0.00094,EnSpm-N36_DR|493360:0.01122)0.996:0.00873)0.957:0.00365)0.879:0.00213)0.868:0.00133,EnSpm-N36_DR|1349641:0.01732)0.894:0.00169,EnSpm-N36_DR|995851:0.01438)0.985:0.00493)0.993:0.00766)0.841:0.00238)0.783:0.00097,EnSpm-N36_DR|1284474:0.04770)0.027:0.00264,(EnSpm-N36_DR|18482:0.12550,(((EnSpm-N36_DR|18474:0.01906,(EnSpm-N36_DR|742513:0.01067,EnSpm-N36_DR|1150632:0.02038)0.840:0.00584)1.000:0.01273,(EnSpm-N36_DR|493325:0.02133,EnSpm-N36_DR|250571:0.01477)0.985:0.01060)0.888:0.00271,(EnSpm-N36_DR|995803:0.02817,EnSpm-N36_DR|1508239:0.01900)0.016:0.00262)0.993:0.01170)0.840:0.00348)0.947:0.01034,EnSpm-N36_DR|1603093:0.05010)0.966:0.01588)1.000:0.02248,((EnSpm-N36_DR|1415677:0.02279,(EnSpm-N36_DR|658126:0.01169,(EnSpm-N36_DR|411807:0.01389,(EnSpm-N36_DR|18483:0.01287,EnSpm-N36_DR|823334:0.02014)0.900:0.00287)0.454:0.00123)0.991:0.00827)1.000:0.03184,EnSpm-N36_DR|823340:0.02012)0.107:0.00066)0.859:0.00694)0.938:0.01179,((EnSpm-N36_DR|411785:0.00723,(EnSpm-N36_DR|18481:0.00507,EnSpm-N36_DR|411796:0.00244)0.630:0.00094)0.999:0.00761,((EnSpm-N36_DR|250602:0.00529,(EnSpm-N36_DR|823330:0.00890,EnSpm-N36_DR|823345:0.00803)0.960:0.00433)0.999:0.00645,((EnSpm-N36_DR|823336:0.00830,((EnSpm-N36_DR|250596:0.00192,EnSpm-N36_DR|1080481:0.00352)1.000:0.00801,(EnSpm-N36_DR|411781:0.00960,(EnSpm-N36_DR|658098:0.00772,(EnSpm-N36_DR|177218:0.00529,EnSpm-N36_DR|250591:0.00488)0.857:0.00170)0.813:0.00065)0.863:0.00107)0.861:0.00065)0.640:0.00141,EnSpm-N36_DR|1603109:0.01107)0.909:0.00223)0.986:0.00463)0.998:0.00574)0.860:0.00065)0.383:0.00169)0.852:0.00188)0.875:0.00111);
```
