## Supplementary Data 2 for "A genomic portrait of zebrafish transposable elements and their spatiotemporal embryonic expression": EnSpm-N36B_DR.mafft.nwk

```
(((EnSpm-N36B_DR|902733:0.01629,(EnSpm-N36B_DR|177134:0.36447,EnSpm-N36B_DR|1080381:0.00976)0.552:0.03762)0.930:0.00547,(EnSpm-N36B_DR|411686:0.00174,(EnSpm-N36B_DR|18350:0.07020,(EnSpm-N36B_DR|411726:0.13739,EnSpm-N36B_DR|18375:0.02357)0.233:0.05438)0.960:0.33362)0.736:0.00924)0.302:0.00064,EnSpm-N36B_DR|411704:0.01261,((((EnSpm-N36B_DR|493280:0.00750,EnSpm-N36B_DR|411684:0.01030)0.377:0.00096,(EnSpm-N36B_DR|411713:0.00102,((EnSpm-N36B_DR|1080440:0.00064,(EnSpm-N36B_DR|571262:0.00063,EnSpm-N36B_DR|177148:0.16517)0.808:0.00075)0.634:0.08542,(EnSpm-N36B_DR|411748:0.14464,(EnSpm-N36B_DR|658030:0.06864,EnSpm-N36B_DR|995713:0.00064)0.683:0.09718)0.766:0.21059)0.795:0.06082)0.909:0.01353)0.583:0.00092,(((EnSpm-N36B_DR|18418:0.07778,(EnSpm-N36B_DR|658013:0.32204,EnSpm-N36B_DR|411680:0.06339)0.741:0.03153)0.718:0.09445,EnSpm-N36B_DR|902707:0.01995)0.675:0.03589,(EnSpm-N36B_DR|657999:0.21154,(EnSpm-N36B_DR|902800:0.07025,EnSpm-N36B_DR|995763:0.22533)0.000:0.00100)0.272:0.05971)0.961:0.22393)0.483:0.00202,(EnSpm-N36B_DR|250502:0.01716,((EnSpm-N36B_DR|411689:0.02176,((((((EnSpm-N36B_DR|18382:0.16633,EnSpm-N36B_DR|104458:0.25606)0.967:0.30212,EnSpm-N36B_DR|104408:0.11436)0.384:0.01655,(EnSpm-N36B_DR|328710:0.20834,(EnSpm-N36B_DR|104393:0.00064,(EnSpm-N36B_DR|104391:0.28463,EnSpm-N36B_DR|104392:0.02308)0.329:0.02312)1.000:1.08630)0.400:0.20104)0.981:0.17654,(((((((EnSpm-N36B_DR|177154:0.24818,(EnSpm-N36B_DR|328709:0.20477,EnSpm-N36B_DR|1080427:0.27979)0.512:0.14877)1.000:0.93134,(EnSpm-N36B_DR|411712:0.84194,(((EnSpm-N36B_DR|250511:0.41366,((EnSpm-N36B_DR|571267:0.55188,EnSpm-N36B_DR|658058:0.28294)0.904:0.11889,(((EnSpm-N36B_DR|571242:0.80655,EnSpm-N36B_DR|742462:0.26562)0.166:0.02645,EnSpm-N36B_DR|995747:0.42257)0.199:0.14772,(((EnSpm-N36B_DR|571269:0.30429,EnSpm-N36B_DR|18326:0.32106)0.948:0.31941,((EnSpm-N36B_DR|1080385:0.53877,EnSpm-N36B_DR|250475:0.25922)0.258:0.00677,EnSpm-N36B_DR|411718:0.45247)0.348:0.13361)0.634:0.05168,(EnSpm-N36B_DR|411692:0.43015,EnSpm-N36B_DR|823244:0.29913)0.781:0.12337)0.909:0.14369)0.713:0.05786)0.411:0.01035)0.389:0.02050,(((EnSpm-N36B_DR|1080422:0.30440,EnSpm-N36B_DR|18404:0.29987)0.799:0.07070,(EnSpm-N36B_DR|493276:0.30723,(((EnSpm-N36B_DR|658000:0.20704,((EnSpm-N36B_DR|411763:0.09721,(EnSpm-N36B_DR|177135:0.21877,(EnSpm-N36B_DR|328704:0.23971,EnSpm-N36B_DR|995783:0.16520)0.844:0.18449)0.128:0.01592)0.720:0.04478,((((EnSpm-N36B_DR|571264:0.23642,((EnSpm-N36B_DR|328671:0.03998,EnSpm-N36B_DR|742469:0.37491)0.844:0.06040,EnSpm-N36B_DR|1080406:0.21018)0.415:0.00063)0.318:0.04174,EnSpm-N36B_DR|328681:0.06071)0.799:0.04403,(EnSpm-N36B_DR|177165:0.09103,(EnSpm-N36B_DR|18338:0.08295,(((((EnSpm-N36B_DR|823274:1.93516,EnSpm-N36B_DR|995786:0.13932)0.254:0.41815,EnSpm-N36B_DR|995773:0.20951)0.782:0.13518,EnSpm-N36B_DR|104396:0.17904)0.729:0.12224,EnSpm-N36B_DR|995738:0.07475)0.692:0.03381,(EnSpm-N36B_DR|571266:0.07728,(EnSpm-N36B_DR|902743:0.12374,EnSpm-N36B_DR|902746:0.06237)0.898:0.06892)0.165:0.01791)0.706:0.01299)0.785:0.03063)0.745:0.02332)0.303:0.00370,(EnSpm-N36B_DR|250548:0.13228,((EnSpm-N36B_DR|328670:0.22111,EnSpm-N36B_DR|328691:0.17672)0.620:0.02578,EnSpm-N36B_DR|493174:0.21168)0.276:0.06527)0.724:0.01807)0.961:0.07303)0.778:0.01893)0.238:0.01414,EnSpm-N36B_DR|328712:0.38653)0.317:0.00649,(EnSpm-N36B_DR|411672:0.10087,EnSpm-N36B_DR|823243:0.28180)0.801:0.06923)0.882:0.09200)0.814:0.06275)0.807:0.05669,EnSpm-N36B_DR|18367:0.39016)0.358:0.04529)0.061:0.12116,EnSpm-N36B_DR|571294:0.45372)0.861:0.27741)0.825:0.28529)0.653:0.06969,(EnSpm-N36B_DR|493261:0.00617,EnSpm-N36B_DR|493296:0.00075)0.756:0.01949)0.779:0.02258,((EnSpm-N36B_DR|104433:0.02744,((EnSpm-N36B_DR|902722:0.00063,(EnSpm-N36B_DR|104390:0.11650,EnSpm-N36B_DR|1080380:0.19913)0.765:0.09796)0.944:0.04292,(EnSpm-N36B_DR|658089:0.00064,(EnSpm-N36B_DR|902709:0.04388,EnSpm-N36B_DR|902778:0.13599)0.923:0.26924)0.835:0.01880)0.889:0.03208)0.845:0.01900,((((((((((((EnSpm-N36B_DR|902801:0.05379,(EnSpm-N36B_DR|104438:0.11565,EnSpm-N36B_DR|328667:0.16461)0.743:0.07486)0.745:0.13644,(EnSpm-N36B_DR|571295:0.08859,(EnSpm-N36B_DR|742430:0.00064,EnSpm-N36B_DR|823254:0.08853)0.849:0.11384)0.831:0.12214)0.289:0.03042,(EnSpm-N36B_DR|571314:0.51813,EnSpm-N36B_DR|658035:0.08340)0.826:0.06734)0.332:0.06713,(((EnSpm-N36B_DR|18413:0.14792,(EnSpm-N36B_DR|18328:0.02936,EnSpm-N36B_DR|328693:0.09405)0.963:0.28500)0.855:0.10616,EnSpm-N36B_DR|823234:0.18997)0.807:0.04978,(EnSpm-N36B_DR|328692:0.00063,((EnSpm-N36B_DR|411747:0.00063,EnSpm-N36B_DR|658042:0.24861)0.404:0.10973,EnSpm-N36B_DR|995752:0.07062)0.794:0.08196)0.828:0.04345)0.488:0.02008)0.714:0.06569,(EnSpm-N36B_DR|250485:0.10560,(EnSpm-N36B_DR|18347:0.04520,(EnSpm-N36B_DR|18426:0.04641,EnSpm-N36B_DR|18389:0.04427)0.171:0.03477)0.855:0.16297)0.670:0.07133)0.794:0.10629,((EnSpm-N36B_DR|742460:0.03830,((((EnSpm-N36B_DR|658019:0.35131,(EnSpm-N36B_DR|250483:0.05251,EnSpm-N36B_DR|995769:0.00749)0.869:0.33731)0.774:0.12486,(((EnSpm-N36B_DR|177194:0.16406,EnSpm-N36B_DR|493279:0.00064)0.109:0.06121,((EnSpm-N36B_DR|995761:0.00064,((EnSpm-N36B_DR|658023:0.16435,EnSpm-N36B_DR|411699:0.03638)0.063:0.04288,EnSpm-N36B_DR|18343:0.20850)0.895:0.10419)0.555:0.00064,EnSpm-N36B_DR|571255:0.06065)0.848:0.10868)0.510:0.08163,(EnSpm-N36B_DR|177153:0.07458,EnSpm-N36B_DR|411737:0.00063)0.881:0.16834)0.199:0.00101)0.281:0.10771,((EnSpm-N36B_DR|571251:0.35959,EnSpm-N36B_DR|658018:0.07886)0.770:0.06602,(EnSpm-N36B_DR|411687:0.05834,EnSpm-N36B_DR|823277:0.15947)0.601:0.11071)0.124:0.06309)0.924:0.17002,(EnSpm-N36B_DR|571285:0.24300,EnSpm-N36B_DR|658028:0.00063)0.888:0.11773)0.785:0.06171)0.022:0.00261,(EnSpm-N36B_DR|411693:0.35324,((((EnSpm-N36B_DR|18396:0.06383,EnSpm-N36B_DR|571288:0.00064)0.766:0.14166,(EnSpm-N36B_DR|995710:0.05817,(EnSpm-N36B_DR|658086:0.03139,EnSpm-N36B_DR|995780:0.12568)0.029:0.00234)0.857:0.07942)0.388:0.10536,(EnSpm-N36B_DR|18356:0.00064,(EnSpm-N36B_DR|742443:0.27098,EnSpm-N36B_DR|1080419:0.06788)0.891:0.17314)0.816:0.21491)0.660:0.05307,(EnSpm-N36B_DR|104437:0.17583,((EnSpm-N36B_DR|571234:0.21431,((EnSpm-N36B_DR|902799:0.13718,(EnSpm-N36B_DR|493290:0.15917,(EnSpm-N36B_DR|571302:0.63194,(EnSpm-N36B_DR|995737:0.03289,EnSpm-N36B_DR|823246:0.55513)0.000:0.00063)0.703:0.14420)0.792:0.06361)0.730:0.03871,EnSpm-N36B_DR|18335:0.00063)0.797:0.11872)0.245:0.00074,(EnSpm-N36B_DR|177198:0.21623,(EnSpm-N36B_DR|902790:0.06398,(EnSpm-N36B_DR|658008:0.04711,EnSpm-N36B_DR|823238:0.20329)0.482:0.09936)0.791:0.15295)0.810:0.10306)0.211:0.00101)0.330:0.08880)0.037:0.00073)0.579:0.09662)0.524:0.03019)0.253:0.09875,EnSpm-N36B_DR|742487:0.46749)0.161:0.01280,(EnSpm-N36B_DR|104407:0.00073,(((((((EnSpm-N36B_DR|493270:0.00064,((EnSpm-N36B_DR|18423:0.04781,(EnSpm-N36B_DR|995774:0.19275,(EnSpm-N36B_DR|177191:0.00063,EnSpm-N36B_DR|902780:0.00064)0.924:0.19459)0.420:0.08643)0.764:0.11559,(EnSpm-N36B_DR|177157:0.00062,(EnSpm-N36B_DR|571287:0.16669,EnSpm-N36B_DR|902782:0.00060)1.000:0.17058)0.707:0.02167)0.034:0.00073)0.864:0.07305,EnSpm-N36B_DR|328684:0.00063)0.395:0.00060,((((EnSpm-N36B_DR|823284:0.06921,(EnSpm-N36B_DR|177144:0.08478,EnSpm-N36B_DR|995739:0.11897)0.338:0.04788)0.858:0.19939,(EnSpm-N36B_DR|177159:0.00063,((EnSpm-N36B_DR|411671:0.00064,EnSpm-N36B_DR|1080420:0.00064)0.950:0.15548,(((EnSpm-N36B_DR|902719:0.05589,(EnSpm-N36B_DR|328630:0.00064,(EnSpm-N36B_DR|493198:0.05908,EnSpm-N36B_DR|328683:0.09650)0.575:0.08678)0.297:0.02334)0.834:0.14006,(((EnSpm-N36B_DR|328647:0.00061,EnSpm-N36B_DR|493248:0.05773)0.805:0.14662,EnSpm-N36B_DR|742482:0.13100)0.236:0.10454,EnSpm-N36B_DR|658041:0.11108)0.381:0.04185)0.734:0.06131,EnSpm-N36B_DR|104434:0.17750)0.051:0.10109)0.431:0.13504)0.000:0.00100)0.680:0.11107,(EnSpm-N36B_DR|411742:0.15546,EnSpm-N36B_DR|902779:0.06391)0.431:0.11288)0.375:0.10116,(((EnSpm-N36B_DR|104444:0.05003,(EnSpm-N36B_DR|995706:0.12901,(EnSpm-N36B_DR|995781:0.15950,EnSpm-N36B_DR|1080404:0.00074)0.659:0.11709)0.830:0.17006)0.081:0.05976,EnSpm-N36B_DR|1080421:0.00848)0.865:0.18407,EnSpm-N36B_DR|411725:0.04564)0.175:0.05885)0.855:0.10045)0.753:0.03757,(((((EnSpm-N36B_DR|18317:0.03709,EnSpm-N36B_DR|18319:0.00064)0.994:0.26895,(EnSpm-N36B_DR|411682:0.02679,EnSpm-N36B_DR|493286:0.18447)0.710:0.04157)0.929:0.17798,(EnSpm-N36B_DR|104409:0.08231,(EnSpm-N36B_DR|18397:0.00063,(((EnSpm-N36B_DR|571273:0.18851,(EnSpm-N36B_DR|823230:0.00065,EnSpm-N36B_DR|1080376:0.00063)0.999:0.23100)0.166:0.00554,EnSpm-N36B_DR|658027:0.14759)0.357:0.10172,((EnSpm-N36B_DR|493272:0.00063,(EnSpm-N36B_DR|658009:0.00063,EnSpm-N36B_DR|995757:0.09226)0.936:0.10149)0.935:0.15393,(EnSpm-N36B_DR|658038:0.08935,(EnSpm-N36B_DR|250542:0.00059,EnSpm-N36B_DR|742463:0.00065)0.693:0.06112)0.800:0.07824)0.812:0.10144)0.637:0.04501)0.523:0.00075)0.549:0.09198)0.608:0.13345,((EnSpm-N36B_DR|18405:0.04363,(EnSpm-N36B_DR|1080409:0.19316,EnSpm-N36B_DR|571303:0.08639)0.122:0.00074)0.699:0.07354,EnSpm-N36B_DR|250513:0.05215)0.707:0.04718)0.851:0.12145,(EnSpm-N36B_DR|18344:0.20861,((EnSpm-N36B_DR|250473:0.07275,((EnSpm-N36B_DR|18339:0.04598,(EnSpm-N36B_DR|18406:0.01853,EnSpm-N36B_DR|250547:0.09771)0.737:0.23706)0.000:0.07204,EnSpm-N36B_DR|250538:0.00059)0.016:0.01309)0.320:0.13764,((EnSpm-N36B_DR|18321:0.15242,EnSpm-N36B_DR|177183:0.12911)0.612:0.05065,(EnSpm-N36B_DR|411751:0.00073,EnSpm-N36B_DR|995736:0.15943)0.486:0.11850)0.646:0.18813)0.359:0.08052)0.732:0.10296)0.707:0.06640)0.710:0.05551,((((((EnSpm-N36B_DR|742471:0.15001,(EnSpm-N36B_DR|411701:0.15963,(EnSpm-N36B_DR|328690:0.00063,EnSpm-N36B_DR|328685:0.05352)0.463:0.09116)0.000:0.01567)0.809:0.15664,(((EnSpm-N36B_DR|823305:0.20314,EnSpm-N36B_DR|902771:0.00063)0.549:0.17272,EnSpm-N36B_DR|1080375:0.05887)0.920:0.09236,EnSpm-N36B_DR|177195:0.00063)0.768:0.04226)0.631:0.03957,(EnSpm-N36B_DR|328688:0.05110,EnSpm-N36B_DR|411673:0.00065)0.854:0.06855)0.780:0.04559,((EnSpm-N36B_DR|250528:0.03235,EnSpm-N36B_DR|411705:0.00060)0.552:0.01904,(EnSpm-N36B_DR|1080429:0.42838,(((EnSpm-N36B_DR|177150:0.01520,EnSpm-N36B_DR|742478:0.06367)0.994:0.19425,(EnSpm-N36B_DR|742434:0.05966,(EnSpm-N36B_DR|571250:0.00064,EnSpm-N36B_DR|1080415:0.00063)0.049:0.00075)0.385:0.01718)0.855:0.11097,EnSpm-N36B_DR|1080394:0.00064)0.044:0.05575)0.238:0.13859)0.738:0.05832)0.900:0.12055,(((((EnSpm-N36B_DR|411681:0.04786,EnSpm-N36B_DR|1080401:0.00063)0.613:0.12088,EnSpm-N36B_DR|1080392:0.00064)0.226:0.07278,EnSpm-N36B_DR|902794:0.00064)0.904:0.11575,(((EnSpm-N36B_DR|658066:0.04549,(EnSpm-N36B_DR|658033:0.00063,EnSpm-N36B_DR|411675:0.00063)0.957:0.08947)0.376:0.02766,((EnSpm-N36B_DR|493168:0.12255,(EnSpm-N36B_DR|328658:0.02933,EnSpm-N36B_DR|902736:0.02897)0.938:0.21327)0.684:0.06148,EnSpm-N36B_DR|328637:0.00063)0.719:0.09729)0.485:0.06732,(EnSpm-N36B_DR|411755:0.00063,(EnSpm-N36B_DR|571286:0.04880,EnSpm-N36B_DR|250537:0.14600)0.910:0.15539)0.502:0.03565)0.824:0.09718)0.108:0.02188,EnSpm-N36B_DR|411674:0.13365)0.117:0.05362)0.731:0.06126,EnSpm-N36B_DR|18370:0.00064)0.880:0.10164)0.640:0.08130,(((EnSpm-N36B_DR|250543:0.09914,(EnSpm-N36B_DR|493293:0.02246,((((EnSpm-N36B_DR|177127:0.07857,EnSpm-N36B_DR|658014:0.11975)0.837:0.08903,(EnSpm-N36B_DR|995753:0.00064,EnSpm-N36B_DR|742425:0.08671)0.631:0.02400)0.915:0.10517,(EnSpm-N36B_DR|250520:0.06500,(EnSpm-N36B_DR|250527:0.19208,EnSpm-N36B_DR|742440:0.07122)0.773:0.06410)0.336:0.00063)0.034:0.03241,(EnSpm-N36B_DR|571316:0.07452,EnSpm-N36B_DR|411720:0.26343)0.744:0.08729)0.609:0.04807)0.620:0.00060)0.408:0.03172,((EnSpm-N36B_DR|328633:0.38111,EnSpm-N36B_DR|658020:0.10854)0.869:0.16191,(EnSpm-N36B_DR|18422:0.00478,EnSpm-N36B_DR|995770:0.33393)0.501:0.06273)0.405:0.12874)0.820:0.07442,(((((((EnSpm-N36B_DR|902760:0.01370,(EnSpm-N36B_DR|104427:0.08534,(EnSpm-N36B_DR|902765:0.00064,EnSpm-N36B_DR|493274:0.01352)0.385:0.02953)0.812:0.15896)0.748:0.07417,(EnSpm-N36B_DR|328659:0.17335,EnSpm-N36B_DR|177145:0.00064)0.915:0.09407)0.756:0.07147,(EnSpm-N36B_DR|104442:0.00064,EnSpm-N36B_DR|571301:0.23577)0.878:0.11912)0.126:0.06782,(EnSpm-N36B_DR|823250:0.00072,EnSpm-N36B_DR|902717:0.05253)0.681:0.20321)0.755:0.09153,EnSpm-N36B_DR|493250:0.15230)0.756:0.04505,(((((EnSpm-N36B_DR|823259:0.00064,EnSpm-N36B_DR|411724:0.00063)0.537:0.01658,(EnSpm-N36B_DR|328663:0.16067,((EnSpm-N36B_DR|250541:0.00063,EnSpm-N36B_DR|493260:0.06880)0.934:0.17112,EnSpm-N36B_DR|902797:0.09230)0.494:0.00073)0.693:0.06439)0.341:0.11788,(EnSpm-N36B_DR|658002:0.10524,EnSpm-N36B_DR|1080423:0.03221)0.899:0.25331)0.816:0.16177,EnSpm-N36B_DR|493254:0.02007)0.515:0.07963,EnSpm-N36B_DR|902761:0.04548)0.191:0.00075)0.822:0.09028,(((EnSpm-N36B_DR|658087:0.00063,(EnSpm-N36B_DR|411722:0.00063,EnSpm-N36B_DR|823278:0.00064)0.509:0.00062)0.624:0.14965,(EnSpm-N36B_DR|411733:0.00063,EnSpm-N36B_DR|742424:0.06468)0.926:0.12853)0.792:0.06415,(((EnSpm-N36B_DR|742477:0.00059,EnSpm-N36B_DR|823309:0.18678)0.828:0.10660,(EnSpm-N36B_DR|250539:0.00064,(EnSpm-N36B_DR|823235:0.07104,(EnSpm-N36B_DR|995741:0.00065,EnSpm-N36B_DR|995785:0.00064)0.912:0.09107)0.000:0.00073)0.839:0.13952)0.849:0.15358,(EnSpm-N36B_DR|902742:0.00063,EnSpm-N36B_DR|995760:0.03547)0.918:0.17522)0.572:0.06953)0.871:0.13412)0.415:0.02462)0.752:0.04385)0.068:0.00496,((((EnSpm-N36B_DR|823258:0.02594,((EnSpm-N36B_DR|18402:0.00065,EnSpm-N36B_DR|658012:0.00063)0.271:0.06542,EnSpm-N36B_DR|658001:0.00363)0.960:0.11827)0.141:0.00108,(EnSpm-N36B_DR|328672:0.00063,((((EnSpm-N36B_DR|995722:0.00060,EnSpm-N36B_DR|902767:0.00059)0.435:0.04290,(EnSpm-N36B_DR|742447:0.00064,(((EnSpm-N36B_DR|571304:0.00063,EnSpm-N36B_DR|1080430:0.00063)0.997:0.24012,(EnSpm-N36B_DR|177162:0.00063,EnSpm-N36B_DR|742428:0.00064)0.117:0.05785)0.480:0.01283,(EnSpm-N36B_DR|18369:0.60445,EnSpm-N36B_DR|493299:0.11901)0.806:0.07221)0.516:0.00073)0.826:0.11048)0.894:0.11239,EnSpm-N36B_DR|493291:0.00064)0.685:0.07652,((EnSpm-N36B_DR|328678:0.02201,(EnSpm-N36B_DR|328673:0.06959,(EnSpm-N36B_DR|411732:0.02684,EnSpm-N36B_DR|658037:0.04682)0.823:0.08853)0.792:0.13678)0.248:0.02165,EnSpm-N36B_DR|328689:0.14327)0.594:0.07137)0.802:0.10295)0.933:0.12429)0.873:0.09182,((EnSpm-N36B_DR|104445:0.00064,EnSpm-N36B_DR|658043:0.05257)0.916:0.09693,(EnSpm-N36B_DR|571292:0.00063,(EnSpm-N36B_DR|18354:0.00063,EnSpm-N36B_DR|902791:0.00072)0.801:0.08301)0.867:0.10526)0.867:0.09085)0.796:0.00074,((EnSpm-N36B_DR|250535:0.00064,(((((EnSpm-N36B_DR|742480:0.00063,(EnSpm-N36B_DR|104449:0.09897,EnSpm-N36B_DR|823303:0.10871)0.317:0.15173)0.823:0.07417,(EnSpm-N36B_DR|658052:0.04218,(EnSpm-N36B_DR|995758:0.00064,((EnSpm-N36B_DR|742429:0.00063,EnSpm-N36B_DR|902769:0.00063)0.663:0.08752,EnSpm-N36B_DR|18342:0.04355)0.433:0.08638)0.826:0.10726)0.800:0.05995)0.660:0.03051,EnSpm-N36B_DR|823289:0.12581)0.788:0.08126,(EnSpm-N36B_DR|18412:0.00102,EnSpm-N36B_DR|104435:0.00063)0.266:0.07314)0.841:0.08532,((((EnSpm-N36B_DR|328677:0.26866,(EnSpm-N36B_DR|493199:0.45471,(EnSpm-N36B_DR|18359:0.61895,(EnSpm-N36B_DR|902753:0.24241,(EnSpm-N36B_DR|411717:0.11469,(EnSpm-N36B_DR|902744:0.22236,EnSpm-N36B_DR|902773:0.21471)0.293:0.00063)0.926:0.25395)0.988:0.69711)0.743:0.24511)0.791:0.17355)0.739:0.03383,(EnSpm-N36B_DR|902751:0.21558,EnSpm-N36B_DR|902706:0.07573)0.863:0.07733)0.848:0.07269,EnSpm-N36B_DR|411678:0.21771)0.792:0.08954,((EnSpm-N36B_DR|18392:0.17567,EnSpm-N36B_DR|995704:0.00063)0.928:0.15295,(EnSpm-N36B_DR|902763:0.04953,((EnSpm-N36B_DR|177143:0.02279,(EnSpm-N36B_DR|250530:0.00063,(EnSpm-N36B_DR|328695:0.00063,EnSpm-N36B_DR|823287:0.05369)0.482:0.05307)0.527:0.00074)0.805:0.11794,(EnSpm-N36B_DR|18384:0.00072,EnSpm-N36B_DR|493287:0.27610)0.828:0.14096)0.242:0.11251)0.782:0.15936)0.767:0.13989)0.770:0.07695)0.367:0.02659)0.555:0.00101,(EnSpm-N36B_DR|18346:0.11142,EnSpm-N36B_DR|823306:0.09397)0.764:0.18495)0.892:0.09935)0.863:0.04883)0.090:0.00101)0.659:0.06977)0.729:0.04132,((EnSpm-N36B_DR|328634:0.05983,(EnSpm-N36B_DR|571260:0.06405,(EnSpm-N36B_DR|411669:0.00062,EnSpm-N36B_DR|328638:0.00064)0.982:0.06749)0.714:0.01501)0.934:0.02536,(((EnSpm-N36B_DR|18348:0.00063,(EnSpm-N36B_DR|658032:0.03976,EnSpm-N36B_DR|18425:0.12031)0.101:0.01732)0.666:0.09344,((((EnSpm-N36B_DR|902738:0.00064,EnSpm-N36B_DR|104459:0.00063)0.815:0.09488,EnSpm-N36B_DR|18323:0.00117)0.831:0.11230,EnSpm-N36B_DR|823262:0.05623)0.677:0.04770,(EnSpm-N36B_DR|493166:0.03491,((EnSpm-N36B_DR|328636:0.00063,EnSpm-N36B_DR|902705:0.34853)0.497:0.00102,EnSpm-N36B_DR|571290:0.03764)0.442:0.08605)0.692:0.05341)0.195:0.13957)0.883:0.14079,((((((EnSpm-N36B_DR|177138:0.00063,EnSpm-N36B_DR|658069:0.00063)0.827:0.08233,(EnSpm-N36B_DR|328655:0.36968,EnSpm-N36B_DR|657995:0.10706)0.202:0.01334)0.771:0.03883,(EnSpm-N36B_DR|571237:0.14198,EnSpm-N36B_DR|1080433:0.07033)0.942:0.22802)0.559:0.02576,(EnSpm-N36B_DR|18332:0.15953,(EnSpm-N36B_DR|742445:0.03297,EnSpm-N36B_DR|823248:0.10281)0.793:0.05933)0.516:0.05576)0.964:0.20344,((EnSpm-N36B_DR|571271:0.33827,(EnSpm-N36B_DR|571313:0.15169,EnSpm-N36B_DR|902764:0.19994)0.636:0.01943)0.877:0.12315,(((EnSpm-N36B_DR|104448:0.00064,(((EnSpm-N36B_DR|104446:0.10850,((EnSpm-N36B_DR|104441:0.03020,EnSpm-N36B_DR|18386:0.16721)0.803:0.07009,EnSpm-N36B_DR|902796:0.00061)0.934:0.18094)0.201:0.08300,EnSpm-N36B_DR|823308:0.00148)0.988:0.24941,EnSpm-N36B_DR|823240:0.04222)0.813:0.10250)0.859:0.04680,(((((EnSpm-N36B_DR|571239:0.14021,EnSpm-N36B_DR|902720:0.00064)0.937:0.18418,EnSpm-N36B_DR|902775:0.13676)0.739:0.03799,EnSpm-N36B_DR|742488:0.05115)0.794:0.08635,EnSpm-N36B_DR|823275:0.11095)0.770:0.08887,(((EnSpm-N36B_DR|823251:0.09403,((EnSpm-N36B_DR|18411:0.33442,EnSpm-N36B_DR|823300:0.00063)0.949:0.22051,EnSpm-N36B_DR|823229:0.47754)0.040:0.00077)0.457:0.07592,((((EnSpm-N36B_DR|571305:0.10428,(EnSpm-N36B_DR|742464:0.23396,(EnSpm-N36B_DR|742467:0.29945,(EnSpm-N36B_DR|18424:0.32774,((EnSpm-N36B_DR|823304:0.34404,(EnSpm-N36B_DR|18316:0.10689,EnSpm-N36B_DR|18330:0.27133)0.230:0.03543)0.727:0.06997,(EnSpm-N36B_DR|250524:0.20838,EnSpm-N36B_DR|571307:0.08557)0.168:0.03739)0.838:0.06673)0.470:0.00061)0.345:0.07848)0.742:0.04916)0.882:0.11888,(EnSpm-N36B_DR|1080391:0.09606,(EnSpm-N36B_DR|995755:0.00071,EnSpm-N36B_DR|177166:0.16203)0.895:0.11986)0.766:0.06921)0.686:0.04461,(((EnSpm-N36B_DR|1080441:0.05552,((EnSpm-N36B_DR|571298:0.00060,((EnSpm-N36B_DR|823291:0.09639,EnSpm-N36B_DR|571309:0.75962)0.867:0.25069,EnSpm-N36B_DR|104450:0.00064)0.094:0.00064)0.830:0.14386,EnSpm-N36B_DR|902708:0.23809)0.796:0.20500)0.745:0.07817,((EnSpm-N36B_DR|658054:0.08414,(EnSpm-N36B_DR|658004:0.07214,EnSpm-N36B_DR|902759:0.01055)0.110:0.02230)0.346:0.00101,(EnSpm-N36B_DR|250525:0.28988,EnSpm-N36B_DR|571265:0.09842)0.773:0.07602)0.829:0.12192)0.470:0.05260,(EnSpm-N36B_DR|658034:0.00061,(EnSpm-N36B_DR|823290:0.26253,EnSpm-N36B_DR|1080403:0.03738)0.939:0.13597)0.977:0.27765)0.794:0.10284)0.700:0.04578,(EnSpm-N36B_DR|411723:0.02453,EnSpm-N36B_DR|995767:0.08385)0.816:0.07397)0.886:0.10179)0.458:0.03565,(EnSpm-N36B_DR|742450:0.08808,((((EnSpm-N36B_DR|902776:0.00065,EnSpm-N36B_DR|995729:0.07765)0.788:0.12124,((EnSpm-N36B_DR|18390:0.07553,EnSpm-N36B_DR|995784:0.00343)0.135:0.11224,(EnSpm-N36B_DR|18329:0.12921,EnSpm-N36B_DR|658017:0.00073)0.744:0.19928)0.726:0.08332)0.225:0.04108,EnSpm-N36B_DR|250545:0.04834)0.792:0.08496,EnSpm-N36B_DR|493167:0.22108)0.590:0.13718)0.802:0.14926)0.538:0.07049)0.013:0.00075)0.745:0.05593,((((EnSpm-N36B_DR|250516:0.00063,EnSpm-N36B_DR|742444:0.35669)0.786:0.07235,EnSpm-N36B_DR|742426:0.04016)0.346:0.12509,(((EnSpm-N36B_DR|995745:0.00062,EnSpm-N36B_DR|1080402:0.10910)0.911:0.20040,EnSpm-N36B_DR|823298:0.05315)0.777:0.11049,EnSpm-N36B_DR|328662:0.07610)0.386:0.04718)0.957:0.19457,(EnSpm-N36B_DR|742436:0.02868,(EnSpm-N36B_DR|18400:0.06302,((((((EnSpm-N36B_DR|18340:0.00064,EnSpm-N36B_DR|104401:0.00064)0.680:0.00074,EnSpm-N36B_DR|493273:0.29524)0.927:0.16591,(EnSpm-N36B_DR|742481:0.13823,EnSpm-N36B_DR|1080398:0.00063)0.865:0.17014)0.521:0.12844,(EnSpm-N36B_DR|411752:0.00063,((EnSpm-N36B_DR|411749:0.19988,(EnSpm-N36B_DR|411727:0.00059,EnSpm-N36B_DR|571300:0.16972)0.235:0.03047)0.090:0.03950,EnSpm-N36B_DR|658083:0.15011)0.915:0.17363)0.832:0.10042)0.847:0.12948,EnSpm-N36B_DR|177185:0.06085)0.272:0.00060,(EnSpm-N36B_DR|493285:0.04673,(((EnSpm-N36B_DR|18324:0.11019,EnSpm-N36B_DR|104430:0.00063)0.850:0.09631,(EnSpm-N36B_DR|995700:0.09344,(EnSpm-N36B_DR|328701:0.00065,(EnSpm-N36B_DR|177147:0.06073,EnSpm-N36B_DR|823245:0.08438)0.424:0.05786)0.214:0.04692)0.800:0.12460)0.790:0.10137,(EnSpm-N36B_DR|411702:0.08978,EnSpm-N36B_DR|823226:0.00065)0.603:0.14506)0.077:0.00690)0.867:0.07334)0.822:0.10319)0.648:0.11913)0.790:0.12930)0.184:0.02132)0.322:0.04377)0.118:0.02759)0.411:0.03334,((EnSpm-N36B_DR|411703:0.06370,(EnSpm-N36B_DR|493176:0.05127,(EnSpm-N36B_DR|328682:0.49801,(EnSpm-N36B_DR|177139:0.14911,EnSpm-N36B_DR|328697:0.45681)0.815:0.18966)0.394:0.09417)0.657:0.02552)0.773:0.10679,(((EnSpm-N36B_DR|571236:0.08571,(EnSpm-N36B_DR|328675:0.78755,EnSpm-N36B_DR|902793:0.17677)0.395:0.05407)0.874:0.25130,(EnSpm-N36B_DR|902792:0.07077,EnSpm-N36B_DR|902748:0.87474)0.707:0.05289)0.739:0.07583,((EnSpm-N36B_DR|995717:0.02414,(EnSpm-N36B_DR|902758:0.00074,EnSpm-N36B_DR|902788:0.27475)0.709:0.20900)0.234:0.00073,EnSpm-N36B_DR|177152:0.23747)0.511:0.05202)0.263:0.07387)0.723:0.16060)0.058:0.02376)0.785:0.04561)0.926:0.02833)0.962:0.03097,((EnSpm-N36B_DR|411707:0.06448,(EnSpm-N36B_DR|328631:0.00063,EnSpm-N36B_DR|658057:0.03806)0.899:0.13417)0.258:0.03432,((((EnSpm-N36B_DR|18377:0.00063,(EnSpm-N36B_DR|823282:0.00072,EnSpm-N36B_DR|995750:0.00064)0.917:0.14325)0.826:0.07198,EnSpm-N36B_DR|995727:0.00064)0.775:0.17917,(EnSpm-N36B_DR|658047:0.08559,EnSpm-N36B_DR|902772:0.10862)0.994:0.56954)0.589:0.10942,(EnSpm-N36B_DR|902730:0.20618,((((EnSpm-N36B_DR|902802:0.16698,(EnSpm-N36B_DR|250476:0.15284,((EnSpm-N36B_DR|177160:0.00062,(EnSpm-N36B_DR|328642:0.07737,EnSpm-N36B_DR|493297:0.11279)0.840:0.14497)0.846:0.10243,EnSpm-N36B_DR|250526:0.07524)0.175:0.00099)0.804:0.13224)0.083:0.00939,(EnSpm-N36B_DR|250521:0.00064,EnSpm-N36B_DR|493271:0.04749)0.838:0.13808)0.989:0.29884,EnSpm-N36B_DR|493177:0.00475)0.081:0.06865,(EnSpm-N36B_DR|177161:0.19523,((EnSpm-N36B_DR|250499:0.00059,(EnSpm-N36B_DR|823241:0.18596,EnSpm-N36B_DR|902734:0.09491)0.857:0.14512)0.697:0.08312,EnSpm-N36B_DR|18373:0.06738)0.866:0.23704)0.848:0.21024)0.192:0.02429)0.281:0.14072)0.917:0.18940)0.818:0.02463)0.960:0.02011,(((EnSpm-N36B_DR|250494:0.00063,(EnSpm-N36B_DR|902774:0.04557,(EnSpm-N36B_DR|742485:0.03245,EnSpm-N36B_DR|250532:0.05014)0.916:0.18056)0.819:0.08635)0.928:0.05174,((((((EnSpm-N36B_DR|411735:0.13625,((EnSpm-N36B_DR|250486:0.00938,((EnSpm-N36B_DR|493283:0.0,EnSpm-N36B_DR|658084:0.0):0.00064,(EnSpm-N36B_DR|742423:0.01831,((EnSpm-N36B_DR|742461:0.00064,((EnSpm-N36B_DR|902781:0.01060,(EnSpm-N36B_DR|328708:0.00063,EnSpm-N36B_DR|742483:0.07178)0.813:0.01350)0.767:0.01106,EnSpm-N36B_DR|823288:0.11987)0.398:0.00756)0.094:0.00076,((EnSpm-N36B_DR|177192:0.00064,((EnSpm-N36B_DR|571246:0.02108,EnSpm-N36B_DR|902784:0.01319)0.273:0.01253,EnSpm-N36B_DR|742486:0.00064)0.034:0.00100)0.185:0.00095,(EnSpm-N36B_DR|995787:0.01233,(EnSpm-N36B_DR|493278:0.39085,EnSpm-N36B_DR|104404:0.00064)0.855:0.02175)0.766:0.10491)0.965:0.00073)0.384:0.00064)0.396:0.00063)0.423:0.00064)0.917:0.00065,EnSpm-N36B_DR|177142:0.00064)0.488:0.00062)0.731:0.00064,(EnSpm-N36B_DR|823232:0.05793,(EnSpm-N36B_DR|571243:0.00751,EnSpm-N36B_DR|571311:0.03616)0.983:0.07358)0.934:0.04110)0.422:0.01883,EnSpm-N36B_DR|250505:0.04416)0.989:0.00100,EnSpm-N36B_DR|658036:0.00064)0.993:0.20291,((((((((EnSpm-N36B_DR|177193:0.10631,EnSpm-N36B_DR|571289:0.00063)0.960:0.22413,EnSpm-N36B_DR|823242:0.00103)0.739:0.11884,(EnSpm-N36B_DR|104447:0.00063,EnSpm-N36B_DR|902740:0.00064)0.844:0.07255)0.777:0.09432,(EnSpm-N36B_DR|493267:0.00101,(EnSpm-N36B_DR|995764:0.22918,(EnSpm-N36B_DR|104429:0.00073,EnSpm-N36B_DR|250479:0.07066)0.284:0.08351)0.901:0.16864)0.442:0.05434)0.926:0.20264,((EnSpm-N36B_DR|1080410:0.00064,(EnSpm-N36B_DR|104455:0.11694,(EnSpm-N36B_DR|658085:0.00063,EnSpm-N36B_DR|1080396:0.00064)0.862:0.05301)0.562:0.00075)0.315:0.07454,EnSpm-N36B_DR|902757:0.09076)0.888:0.17258)0.509:0.06656,((((EnSpm-N36B_DR|658011:0.12328,EnSpm-N36B_DR|823279:0.17286)0.363:0.15023,(EnSpm-N36B_DR|411762:0.21812,EnSpm-N36B_DR|823310:0.09228)0.766:0.06138)0.104:0.09810,(EnSpm-N36B_DR|411736:0.15635,(((EnSpm-N36B_DR|742479:0.00063,EnSpm-N36B_DR|902737:0.00059)0.768:0.14769,EnSpm-N36B_DR|571306:0.18915)0.719:0.15870,(((EnSpm-N36B_DR|658080:0.18887,EnSpm-N36B_DR|658015:0.34345)0.082:0.00073,(EnSpm-N36B_DR|493295:0.36010,(EnSpm-N36B_DR|250529:0.07771,EnSpm-N36B_DR|411745:0.01767)0.680:0.10079)0.754:0.09624)0.518:0.08071,EnSpm-N36B_DR|104389:0.20799)0.099:0.00100)0.797:0.17769)0.321:0.10824)0.691:0.15231,(EnSpm-N36B_DR|177202:0.34483,(EnSpm-N36B_DR|177186:0.45547,EnSpm-N36B_DR|995756:0.33850)0.947:0.39468)0.880:0.21549)0.000:0.00101)0.000:0.00826,((EnSpm-N36B_DR|104414:0.00268,EnSpm-N36B_DR|823253:0.06310)0.623:0.09821,(EnSpm-N36B_DR|742454:0.04056,(EnSpm-N36B_DR|177141:0.03250,EnSpm-N36B_DR|18398:0.07236)0.763:0.04592)0.741:0.08588)0.889:0.13085)0.844:0.12456,((((EnSpm-N36B_DR|493268:0.31044,EnSpm-N36B_DR|571293:0.21945)0.345:0.08566,(EnSpm-N36B_DR|18416:0.00064,(EnSpm-N36B_DR|823227:0.32896,EnSpm-N36B_DR|995766:0.09829)0.766:0.03700)0.896:0.09843)0.488:0.00064,(EnSpm-N36B_DR|177190:0.20361,EnSpm-N36B_DR|658029:0.04907)0.880:0.09154)0.754:0.03040,((EnSpm-N36B_DR|18419:0.58552,((EnSpm-N36B_DR|18417:0.58743,EnSpm-N36B_DR|493251:0.56459)0.894:0.38975,(EnSpm-N36B_DR|18355:0.40100,(EnSpm-N36B_DR|411760:0.20089,(EnSpm-N36B_DR|250533:0.00792,EnSpm-N36B_DR|493257:0.14155)0.758:0.26962)0.572:0.24347)0.129:0.10989)0.666:0.09634)0.750:0.06433,EnSpm-N36B_DR|902756:0.17477)0.869:0.13032)0.810:0.05720)0.799:0.09797)0.742:0.06213,((EnSpm-N36B_DR|250515:0.07792,EnSpm-N36B_DR|657996:0.00064)0.882:0.07619,EnSpm-N36B_DR|902739:0.19687)0.322:0.01086)0.857:0.04943)0.561:0.03253,EnSpm-N36B_DR|742449:0.03432)0.059:0.00700)0.819:0.00464,EnSpm-N36B_DR|658071:0.04767)0.151:0.00097)0.838:0.00350)0.093:0.00070,EnSpm-N36B_DR|742457:0.01308)0.000:0.00072,(EnSpm-N36B_DR|18399:0.39441,(EnSpm-N36B_DR|328650:0.00289,EnSpm-N36B_DR|18357:0.00092)0.258:0.00347)0.827:0.02996)0.491:0.00161,EnSpm-N36B_DR|18360:0.03284)0.831:0.00729)0.347:0.00101,((EnSpm-N36B_DR|18394:0.02537,(EnSpm-N36B_DR|18376:0.02504,EnSpm-N36B_DR|823231:0.65515)0.322:0.00458)0.305:0.00165,EnSpm-N36B_DR|902787:0.03012)0.981:0.00451)0.846:0.00137,(((((EnSpm-N36B_DR|658062:0.00064,EnSpm-N36B_DR|658063:0.00064)1.000:0.04237,(EnSpm-N36B_DR|104398:0.19681,EnSpm-N36B_DR|104405:0.00362)0.373:0.01880)0.223:0.00807,(EnSpm-N36B_DR|328668:0.00073,EnSpm-N36B_DR|571253:0.05443)1.000:0.35462)0.226:0.00098,((((((((((EnSpm-N36B_DR|411734:0.33518,EnSpm-N36B_DR|1080386:0.55242)0.948:0.42265,EnSpm-N36B_DR|250472:0.25259)0.946:0.39006,EnSpm-N36B_DR|995726:0.01745)0.580:0.00374,(EnSpm-N36B_DR|104421:0.01388,EnSpm-N36B_DR|250493:0.01854)0.924:0.00762)0.986:0.00822,EnSpm-N36B_DR|250551:0.06435)0.244:0.00215,(EnSpm-N36B_DR|571283:1.08101,EnSpm-N36B_DR|658050:0.00062)0.884:0.05043)0.160:0.00103,(EnSpm-N36B_DR|902745:0.04104,EnSpm-N36B_DR|823281:0.03772)0.862:0.00338)0.326:0.00161,(EnSpm-N36B_DR|571312:0.05016,(((EnSpm-N36B_DR|104412:0.08342,(((EnSpm-N36B_DR|18383:0.04337,(EnSpm-N36B_DR|571261:0.14406,EnSpm-N36B_DR|742452:0.11889)0.739:0.00340)0.538:0.00664,EnSpm-N36B_DR|658051:0.06909)0.702:0.00529,(((EnSpm-N36B_DR|493253:0.04324,(EnSpm-N36B_DR|1080425:0.02542,((((EnSpm-N36B_DR|250501:0.00974,EnSpm-N36B_DR|995775:0.00954)1.000:0.01965,(EnSpm-N36B_DR|658060:0.01949,EnSpm-N36B_DR|250490:0.01570)0.993:0.00763)0.769:0.00064,((EnSpm-N36B_DR|742458:0.02667,EnSpm-N36B_DR|411685:0.00146)0.404:0.02856,(((EnSpm-N36B_DR|104403:0.01585,EnSpm-N36B_DR|328653:0.01655)0.408:0.00250,EnSpm-N36B_DR|177149:0.04719)0.634:0.00090,((EnSpm-N36B_DR|995712:0.01452,(EnSpm-N36B_DR|250504:0.01447,EnSpm-N36B_DR|493264:0.00578)1.000:0.01321)0.118:0.00064,EnSpm-N36B_DR|571282:0.37804)0.767:0.00240)0.762:0.00063)0.886:0.00080)0.866:0.00091,((((EnSpm-N36B_DR|104402:0.02311,(EnSpm-N36B_DR|250536:0.01715,EnSpm-N36B_DR|411709:0.01569)0.995:0.01258)0.724:0.00107,EnSpm-N36B_DR|742435:0.02616)0.298:0.00068,EnSpm-N36B_DR|571278:0.03009)0.321:0.00063,EnSpm-N36B_DR|571281:0.02030)0.751:0.00063)0.955:0.00377)0.998:0.01247)1.000:0.02271,EnSpm-N36B_DR|104418:0.06351)0.946:0.00672,(((EnSpm-N36B_DR|177146:0.01276,EnSpm-N36B_DR|250491:0.01163)0.991:0.00999,(EnSpm-N36B_DR|1080428:0.01069,(EnSpm-N36B_DR|823280:0.00940,((EnSpm-N36B_DR|18379:0.0,EnSpm-N36B_DR|18380:0.0):0.00486,EnSpm-N36B_DR|104424:0.01507)0.714:0.00063)0.651:0.00188)0.997:0.01023)1.000:0.05872,(EnSpm-N36B_DR|823268:0.05551,EnSpm-N36B_DR|1080377:0.03996)0.734:0.00838)0.855:0.01626)0.990:0.01239)0.764:0.00274)0.833:0.00680,((((((EnSpm-N36B_DR|104422:0.12435,EnSpm-N36B_DR|493258:0.08657)0.966:0.05478,((((((EnSpm-N36B_DR|658026:0.07598,EnSpm-N36B_DR|902724:0.07917)0.853:0.01305,EnSpm-N36B_DR|1080438:0.12594)0.521:0.01283,(EnSpm-N36B_DR|177167:0.07022,EnSpm-N36B_DR|1080437:0.07366)0.733:0.00234)0.895:0.01190,(EnSpm-N36B_DR|571257:0.09920,EnSpm-N36B_DR|995724:0.11760)0.813:0.00724)0.891:0.00063,((EnSpm-N36B_DR|823273:0.06323,EnSpm-N36B_DR|823256:0.08775)0.737:0.00832,EnSpm-N36B_DR|177155:0.11426)0.818:0.00571)0.778:0.00499,(EnSpm-N36B_DR|823247:0.09448,EnSpm-N36B_DR|823257:0.10745)0.835:0.02049)0.355:0.00200)0.672:0.00779,EnSpm-N36B_DR|658055:0.13652)0.651:0.02586,EnSpm-N36B_DR|658046:0.50593)0.743:0.04321,((((EnSpm-N36B_DR|177188:0.13468,(EnSpm-N36B_DR|104440:0.13815,EnSpm-N36B_DR|995754:0.13175)0.586:0.00506)0.472:0.00308,((EnSpm-N36B_DR|902768:0.00065,EnSpm-N36B_DR|995707:0.71061)0.537:0.17885,(EnSpm-N36B_DR|411711:0.03330,EnSpm-N36B_DR|571256:0.98844)0.545:0.15201)0.330:0.03907)0.237:0.00145,EnSpm-N36B_DR|571279:0.13610)0.594:0.00511,((((EnSpm-N36B_DR|411691:0.19818,(EnSpm-N36B_DR|18403:0.10586,EnSpm-N36B_DR|995733:0.25705)0.519:0.02577)0.700:0.00870,EnSpm-N36B_DR|823263:0.18039)0.736:0.00814,(EnSpm-N36B_DR|902754:0.23364,(((EnSpm-N36B_DR|742431:0.16433,EnSpm-N36B_DR|328669:0.15273)0.354:0.00512,(EnSpm-N36B_DR|250509:0.19022,EnSpm-N36B_DR|902770:0.18964)0.870:0.08837)0.720:0.00406,((EnSpm-N36B_DR|104454:0.11621,((EnSpm-N36B_DR|250523:1.25464,EnSpm-N36B_DR|902726:0.37822)0.834:0.09927,((EnSpm-N36B_DR|250492:0.20299,EnSpm-N36B_DR|658077:0.05173)0.331:0.01026,((EnSpm-N36B_DR|658072:0.00785,((EnSpm-N36B_DR|658073:0.00546,EnSpm-N36B_DR|658079:0.01155)0.954:0.00754,(EnSpm-N36B_DR|658074:0.01045,EnSpm-N36B_DR|658075:0.00863)0.702:0.00063)0.916:0.00568)0.332:0.00245,(EnSpm-N36B_DR|658076:0.38133,EnSpm-N36B_DR|658078:0.01127)0.396:0.05374)1.000:0.05013)0.940:0.05372)0.482:0.01370)0.405:0.01694,((EnSpm-N36B_DR|493255:0.17084,EnSpm-N36B_DR|823295:0.10773)0.607:0.00844,EnSpm-N36B_DR|104420:0.14531)0.507:0.00829)0.281:0.01747)0.875:0.02392)0.812:0.01585)0.971:0.03670,((((EnSpm-N36B_DR|658059:0.18052,(EnSpm-N36B_DR|18361:0.06989,EnSpm-N36B_DR|995772:0.09942)0.823:0.03726)0.551:0.06244,EnSpm-N36B_DR|177136:0.09896)0.137:0.00073,(EnSpm-N36B_DR|823255:0.25312,EnSpm-N36B_DR|250478:1.15416)0.821:0.18636)0.914:0.07627,(EnSpm-N36B_DR|902750:0.09190,(((EnSpm-N36B_DR|18365:0.05758,(EnSpm-N36B_DR|411729:0.21191,EnSpm-N36B_DR|742419:0.00910)0.824:0.04128)0.081:0.00064,EnSpm-N36B_DR|995765:0.13145)0.998:0.17456,EnSpm-N36B_DR|571252:0.05650)0.063:0.00072)0.426:0.00727)0.452:0.03845)0.486:0.00489)0.867:0.01569)0.881:0.01586,EnSpm-N36B_DR|995734:0.12255)0.999:0.05729)0.999:0.02779,(EnSpm-N36B_DR|250510:0.04628,(EnSpm-N36B_DR|742439:0.02152,(((EnSpm-N36B_DR|493205:0.00098,((((EnSpm-N36B_DR|493244:0.00146,(((EnSpm-N36B_DR|177168:0.00667,((EnSpm-N36B_DR|177173:0.00225,(EnSpm-N36B_DR|177181:0.00336,((EnSpm-N36B_DR|177170:0.00064,(((EnSpm-N36B_DR|493193:0.00189,((((EnSpm-N36B_DR|493195:0.00064,((EnSpm-N36B_DR|493191:0.00064,((EnSpm-N36B_DR|493190:0.00064,EnSpm-N36B_DR|493189:0.00064)0.434:0.00064,EnSpm-N36B_DR|493188:0.00064)0.960:0.00063)0.968:0.00064,EnSpm-N36B_DR|493180:0.00285)0.000:0.00064)0.817:0.00155,(EnSpm-N36B_DR|493194:0.00064,(EnSpm-N36B_DR|493192:0.00064,EnSpm-N36B_DR|493196:0.00294)0.981:0.00063)0.752:0.00094)0.688:0.00064,((EnSpm-N36B_DR|493184:0.00211,EnSpm-N36B_DR|493181:0.00121)0.800:0.00134,EnSpm-N36B_DR|493185:0.00109)0.812:0.00160)0.816:0.00113,(EnSpm-N36B_DR|493179:0.00453,(EnSpm-N36B_DR|493182:0.00197,EnSpm-N36B_DR|493186:0.00074)0.365:0.00082)0.952:0.00074)0.789:0.00108)0.776:0.00118,(EnSpm-N36B_DR|493187:0.00278,EnSpm-N36B_DR|493183:0.00389)0.889:0.00194)0.816:0.00104,((EnSpm-N36B_DR|177178:0.00064,(EnSpm-N36B_DR|177177:0.00064,(EnSpm-N36B_DR|177174:0.00127,EnSpm-N36B_DR|177171:0.00093)0.418:0.00064)0.396:0.00064)0.799:0.00124,(EnSpm-N36B_DR|177169:0.00064,((EnSpm-N36B_DR|177175:0.00139,(EnSpm-N36B_DR|493245:0.00118,EnSpm-N36B_DR|902728:0.93554)0.537:0.00176)0.311:0.00187,EnSpm-N36B_DR|177172:0.00099)0.399:0.00064)0.594:0.00064)0.849:0.00097)0.842:0.00064)0.441:0.00064,EnSpm-N36B_DR|177176:0.00064)0.914:0.00063)0.858:0.00249)0.898:0.00466,EnSpm-N36B_DR|493214:0.00098)0.776:0.00161)0.778:0.00545,EnSpm-N36B_DR|177182:0.00194)0.797:0.00539,EnSpm-N36B_DR|493206:0.00099)0.134:0.00064)0.412:0.00064,EnSpm-N36B_DR|493204:0.00064)0.857:0.00064,((EnSpm-N36B_DR|493229:0.00098,((EnSpm-N36B_DR|493201:0.0,EnSpm-N36B_DR|493207:0.0,EnSpm-N36B_DR|493211:0.0,EnSpm-N36B_DR|493212:0.0,EnSpm-N36B_DR|493213:0.0,EnSpm-N36B_DR|493222:0.0,EnSpm-N36B_DR|493230:0.0,EnSpm-N36B_DR|493231:0.0,EnSpm-N36B_DR|493242:0.0):0.00064,(EnSpm-N36B_DR|493243:0.00099,((EnSpm-N36B_DR|493203:0.0,EnSpm-N36B_DR|493209:0.0,EnSpm-N36B_DR|493210:0.0):0.00064,((EnSpm-N36B_DR|493208:0.00064,EnSpm-N36B_DR|493202:0.00064)0.758:0.00098,(EnSpm-N36B_DR|493240:0.00164,EnSpm-N36B_DR|493215:0.00098)0.033:0.00064)0.054:0.00064)0.377:0.00064)0.236:0.00064)0.405:0.00064)0.080:0.00064,((EnSpm-N36B_DR|493216:0.0,EnSpm-N36B_DR|493217:0.0,EnSpm-N36B_DR|493218:0.0,EnSpm-N36B_DR|493219:0.0,EnSpm-N36B_DR|493220:0.0,EnSpm-N36B_DR|493221:0.0,EnSpm-N36B_DR|493224:0.0,EnSpm-N36B_DR|493225:0.0,EnSpm-N36B_DR|493226:0.0,EnSpm-N36B_DR|493227:0.0,EnSpm-N36B_DR|493228:0.0,EnSpm-N36B_DR|493232:0.0,EnSpm-N36B_DR|493233:0.0,EnSpm-N36B_DR|493234:0.0,EnSpm-N36B_DR|493235:0.0,EnSpm-N36B_DR|493236:0.0,EnSpm-N36B_DR|493237:0.0,EnSpm-N36B_DR|493238:0.0):0.00064,EnSpm-N36B_DR|493239:0.00099)0.910:0.00196)0.841:0.00158)0.821:0.00255,EnSpm-N36B_DR|493200:0.00099)0.102:0.00064)0.178:0.00064,(((EnSpm-N36B_DR|493241:0.00065,EnSpm-N36B_DR|493223:0.00134)0.785:0.00099,EnSpm-N36B_DR|493246:0.00198)0.959:0.00215,EnSpm-N36B_DR|177180:0.00611)0.877:0.00084)0.954:0.01043,EnSpm-N36B_DR|177179:0.01170)0.921:0.01438)1.000:0.06610)0.876:0.00732)0.920:0.01388)0.998:0.01767)0.980:0.00541,(EnSpm-N36B_DR|742456:0.13911,((EnSpm-N36B_DR|104410:0.03597,(EnSpm-N36B_DR|823265:0.02360,EnSpm-N36B_DR|823270:0.04116)0.940:0.00373)0.149:0.00139,((((EnSpm-N36B_DR|18364:0.01214,EnSpm-N36B_DR|328652:0.02215)0.977:0.00820,EnSpm-N36B_DR|411688:0.02680)0.955:0.00618,EnSpm-N36B_DR|411743:0.03607)0.881:0.00178,EnSpm-N36B_DR|995709:0.02403)0.922:0.00216)0.804:0.00206)0.841:0.00245)1.000:0.04131,((((EnSpm-N36B_DR|104406:0.03499,EnSpm-N36B_DR|902731:0.03118)0.765:0.00111,(((EnSpm-N36B_DR|328686:0.58706,EnSpm-N36B_DR|411721:0.00748)0.882:0.03999,(((EnSpm-N36B_DR|1080442:0.02239,(EnSpm-N36B_DR|104439:0.17929,(EnSpm-N36B_DR|571235:0.02594,EnSpm-N36B_DR|995778:0.16410)0.965:0.42487)0.867:0.27285)0.426:0.00360,EnSpm-N36B_DR|250496:0.03647)0.675:0.00270,EnSpm-N36B_DR|658065:0.03164)0.597:0.00139)0.659:0.00071,EnSpm-N36B_DR|571254:0.04425)0.446:0.00066)0.176:0.00079,((((EnSpm-N36B_DR|995735:0.01410,(((((EnSpm-N36B_DR|411714:0.01308,(EnSpm-N36B_DR|658064:0.03684,(EnSpm-N36B_DR|658022:0.04510,((EnSpm-N36B_DR|104399:0.00063,((EnSpm-N36B_DR|493262:1.00062,((((((EnSpm-N36B_DR|902786:0.23124,(EnSpm-N36B_DR|104397:0.11033,EnSpm-N36B_DR|328661:0.14339)0.731:0.01229)0.527:0.00894,EnSpm-N36B_DR|18325:0.44752)0.688:0.00073,((EnSpm-N36B_DR|1080379:0.41155,EnSpm-N36B_DR|823285:1.04562)0.516:0.05546,(EnSpm-N36B_DR|658016:0.20673,(((((((EnSpm-N36B_DR|995782:0.27814,((((EnSpm-N36B_DR|902716:0.14512,(EnSpm-N36B_DR|995732:0.10961,EnSpm-N36B_DR|823249:0.14001)0.895:0.09870)0.847:0.07809,(EnSpm-N36B_DR|411741:0.03391,EnSpm-N36B_DR|18352:0.02072)0.552:0.01147)0.844:0.02202,(EnSpm-N36B_DR|493269:0.24213,EnSpm-N36B_DR|902735:0.14412)0.691:0.01651)0.586:0.01751,(EnSpm-N36B_DR|328635:0.12192,EnSpm-N36B_DR|902803:0.05071)0.802:0.02797)0.978:0.18893)0.937:0.16447,(((EnSpm-N36B_DR|1080395:0.22792,((EnSpm-N36B_DR|177196:0.00063,EnSpm-N36B_DR|177197:0.03325)1.000:0.22806,(EnSpm-N36B_DR|250531:0.25564,(EnSpm-N36B_DR|493298:0.16331,(EnSpm-N36B_DR|1080408:0.14167,(EnSpm-N36B_DR|493266:0.10685,EnSpm-N36B_DR|571280:0.17063)0.717:0.01326)0.734:0.01144)0.131:0.01275)0.613:0.04266)0.470:0.04600)0.939:0.10951,(EnSpm-N36B_DR|328649:0.11195,(((EnSpm-N36B_DR|1080416:0.16015,(EnSpm-N36B_DR|104426:0.16726,EnSpm-N36B_DR|742475:0.00064)0.084:0.00064)0.702:0.03233,(EnSpm-N36B_DR|823228:0.23568,(EnSpm-N36B_DR|411756:0.04669,EnSpm-N36B_DR|177151:0.05318)0.183:0.02485)0.844:0.06080)0.929:0.23468,EnSpm-N36B_DR|411698:0.16984)0.822:0.12836)0.876:0.14396)0.901:0.10148,EnSpm-N36B_DR|902762:0.37101)0.507:0.04169)0.000:0.00064,(((((EnSpm-N36B_DR|411759:0.47943,(((EnSpm-N36B_DR|18420:0.03918,EnSpm-N36B_DR|177131:0.07716)0.904:0.04844,EnSpm-N36B_DR|493175:0.03422)0.529:0.01015,(EnSpm-N36B_DR|995742:0.15814,EnSpm-N36B_DR|328648:0.10573)0.770:0.00059)0.890:0.05366)0.660:0.00064,((EnSpm-N36B_DR|823283:0.16922,(EnSpm-N36B_DR|328645:0.05430,EnSpm-N36B_DR|18408:0.11712)0.825:0.06355)0.755:0.02489,(EnSpm-N36B_DR|995749:0.05239,EnSpm-N36B_DR|823293:0.19793)0.686:0.06710)0.904:0.04263)0.646:0.01813,EnSpm-N36B_DR|104451:0.08203)0.626:0.03029,(((EnSpm-N36B_DR|18407:0.00063,(((((EnSpm-N36B_DR|104456:0.08593,EnSpm-N36B_DR|18372:0.23617)0.396:0.00059,EnSpm-N36B_DR|902785:0.14526)0.656:0.01160,EnSpm-N36B_DR|742446:0.09082)0.556:0.00103,(EnSpm-N36B_DR|18427:0.38659,EnSpm-N36B_DR|995759:0.00073)0.656:0.12407)0.820:0.05083,EnSpm-N36B_DR|823260:0.12075)0.736:0.03302)0.783:0.01911,(EnSpm-N36B_DR|104453:0.23175,((EnSpm-N36B_DR|571244:0.05498,(EnSpm-N36B_DR|177128:0.04483,EnSpm-N36B_DR|995705:0.09786)0.894:0.09401)0.858:0.03610,(EnSpm-N36B_DR|411761:0.02249,EnSpm-N36B_DR|411754:0.08369)0.831:0.02163)0.783:0.00766)0.716:0.00914)0.724:0.05105,EnSpm-N36B_DR|823239:0.17828)0.932:0.12657)1.000:0.28368,((((((EnSpm-N36B_DR|328696:0.02335,EnSpm-N36B_DR|177137:0.21501)0.816:0.06452,(EnSpm-N36B_DR|902721:0.00076,(EnSpm-N36B_DR|250522:0.13763,EnSpm-N36B_DR|995762:0.13142)0.670:0.01981)0.271:0.05446)0.789:0.03093,EnSpm-N36B_DR|328639:0.09067)0.750:0.01732,(EnSpm-N36B_DR|328687:0.27345,EnSpm-N36B_DR|1080411:0.00063)0.096:0.04517)0.862:0.04968,EnSpm-N36B_DR|742474:0.25466)0.962:0.13350,(((((EnSpm-N36B_DR|177133:0.00063,EnSpm-N36B_DR|658044:0.38663)0.350:0.14649,EnSpm-N36B_DR|18388:0.16231)0.729:0.03935,(((EnSpm-N36B_DR|18415:0.08117,(EnSpm-N36B_DR|250549:0.13339,(EnSpm-N36B_DR|823296:0.01775,EnSpm-N36B_DR|995744:0.00063)0.810:0.02574)0.574:0.03870)0.867:0.04487,((EnSpm-N36B_DR|995708:0.07413,(EnSpm-N36B_DR|328664:1.05910,EnSpm-N36B_DR|571299:0.02330)0.401:0.11409)0.811:0.04100,(EnSpm-N36B_DR|411730:0.07428,EnSpm-N36B_DR|1080382:0.00064)0.236:0.07007)0.783:0.04474)0.501:0.03112,(((EnSpm-N36B_DR|177187:0.05338,EnSpm-N36B_DR|571258:0.09434)0.598:0.07413,(EnSpm-N36B_DR|411677:0.13291,EnSpm-N36B_DR|902798:0.16699)0.678:0.03198)0.000:0.01881,(EnSpm-N36B_DR|177201:0.06365,EnSpm-N36B_DR|823302:0.15527)0.901:0.08337)0.745:0.04765)0.741:0.02107)0.888:0.04896,((((EnSpm-N36B_DR|493282:0.10332,EnSpm-N36B_DR|995740:0.13971)0.675:0.00073,(((EnSpm-N36B_DR|742421:0.35070,EnSpm-N36B_DR|104395:0.16825)0.670:0.07211,EnSpm-N36B_DR|328643:0.12600)0.832:0.03434,(EnSpm-N36B_DR|823294:0.43697,EnSpm-N36B_DR|1080378:0.04536)0.885:0.10369)0.736:0.02673)0.844:0.03181,(EnSpm-N36B_DR|995702:0.11283,((EnSpm-N36B_DR|902725:0.07514,(EnSpm-N36B_DR|571297:0.31870,EnSpm-N36B_DR|995748:0.13075)0.704:0.02243)0.257:0.00063,(EnSpm-N36B_DR|823276:0.15517,EnSpm-N36B_DR|1080413:0.16270)0.738:0.03037)0.810:0.03691)0.226:0.01537)0.867:0.03037,(EnSpm-N36B_DR|1080384:0.23601,((EnSpm-N36B_DR|411739:0.21909,(EnSpm-N36B_DR|411715:0.15422,EnSpm-N36B_DR|571291:0.07588)0.808:0.03419)0.000:0.00063,EnSpm-N36B_DR|411746:0.12775)0.750:0.02556)0.979:0.09445)0.893:0.03522)0.967:0.06930,(((EnSpm-N36B_DR|328698:0.20822,EnSpm-N36B_DR|18334:0.19045)0.000:0.00064,EnSpm-N36B_DR|571270:0.23109)0.579:0.06308,((EnSpm-N36B_DR|104419:0.43919,(EnSpm-N36B_DR|411738:0.04753,(EnSpm-N36B_DR|902715:0.05350,EnSpm-N36B_DR|742422:0.00065)0.893:0.17366)0.829:0.05839)0.872:0.11523,(((EnSpm-N36B_DR|104417:0.25288,EnSpm-N36B_DR|571296:0.22427)0.680:0.03628,EnSpm-N36B_DR|250488:0.11792)0.953:0.10447,(EnSpm-N36B_DR|1080399:0.13980,((EnSpm-N36B_DR|18341:0.14172,EnSpm-N36B_DR|104425:0.10473)0.309:0.05373,EnSpm-N36B_DR|18393:0.19121)0.502:0.00922)0.846:0.05042)0.344:0.01995)0.872:0.08216)0.916:0.09470)0.797:0.03387)0.893:0.05548)0.929:0.07238)0.722:0.04615,EnSpm-N36B_DR|571275:0.53665)0.933:0.07267,(EnSpm-N36B_DR|823264:0.30211,(((((EnSpm-N36B_DR|902711:0.13366,(((EnSpm-N36B_DR|742437:0.24965,(EnSpm-N36B_DR|995743:0.15709,(EnSpm-N36B_DR|18366:0.15267,EnSpm-N36B_DR|250517:0.34046)0.211:0.07828)0.645:0.01472)0.767:0.02449,((EnSpm-N36B_DR|902729:0.20934,(EnSpm-N36B_DR|571276:0.13005,((EnSpm-N36B_DR|411740:0.23277,(EnSpm-N36B_DR|250534:0.13569,EnSpm-N36B_DR|571247:0.33576)0.804:0.05427)0.755:0.04531,EnSpm-N36B_DR|742470:0.29070)0.830:0.00065)0.767:0.02529)0.211:0.01138,EnSpm-N36B_DR|493252:0.28840)0.251:0.00063)0.831:0.03015,EnSpm-N36B_DR|1080390:0.12048)0.940:0.06690)0.819:0.03058,(EnSpm-N36B_DR|493292:0.04777,(((((EnSpm-N36B_DR|104400:0.05390,(EnSpm-N36B_DR|177199:0.10384,(EnSpm-N36B_DR|411667:0.00064,EnSpm-N36B_DR|18410:0.24369)0.209:0.14160)0.304:0.03549)0.578:0.03206,EnSpm-N36B_DR|823267:0.08100)0.028:0.00677,EnSpm-N36B_DR|658090:0.07061)0.413:0.00682,EnSpm-N36B_DR|18337:0.08666)0.783:0.03952,EnSpm-N36B_DR|18331:0.08664)0.749:0.02471)0.589:0.03064)0.677:0.01253,(EnSpm-N36B_DR|18421:0.05075,(EnSpm-N36B_DR|328706:0.08334,((((EnSpm-N36B_DR|250484:0.12403,(EnSpm-N36B_DR|571315:0.03556,(((EnSpm-N36B_DR|493300:0.00064,EnSpm-N36B_DR|1080405:0.16535)0.822:0.03203,(EnSpm-N36B_DR|1080393:0.06740,(EnSpm-N36B_DR|493170:0.15900,(EnSpm-N36B_DR|571308:0.02634,EnSpm-N36B_DR|493165:0.13486)0.803:0.04120)0.813:0.03640)0.683:0.02781)0.867:0.03644,(((((EnSpm-N36B_DR|571249:0.09495,((EnSpm-N36B_DR|411753:0.01835,EnSpm-N36B_DR|742484:0.05383)0.319:0.01140,(((EnSpm-N36B_DR|250474:0.04767,EnSpm-N36B_DR|823307:0.01961)0.859:0.06119,(EnSpm-N36B_DR|250477:0.05124,EnSpm-N36B_DR|493289:0.10551)0.784:0.02641)0.834:0.05320,EnSpm-N36B_DR|104388:0.07318)0.283:0.02246)0.869:0.04607)0.752:0.01375,(EnSpm-N36B_DR|493288:0.02857,EnSpm-N36B_DR|902741:0.18733)0.785:0.02524)0.572:0.02655,EnSpm-N36B_DR|493265:0.03816)0.204:0.00102,((EnSpm-N36B_DR|177184:0.17509,EnSpm-N36B_DR|1080407:0.09034)0.757:0.04612,((EnSpm-N36B_DR|571310:0.09710,EnSpm-N36B_DR|823237:0.03273)0.022:0.03791,EnSpm-N36B_DR|250540:0.02664)0.320:0.00144)0.000:0.00060)0.938:0.06588,EnSpm-N36B_DR|328640:0.06460)0.757:0.01945)0.766:0.01998)0.861:0.02828)0.556:0.00529,(EnSpm-N36B_DR|177130:0.03484,(EnSpm-N36B_DR|995730:0.02947,EnSpm-N36B_DR|995776:0.09435)0.882:0.00073)0.739:0.00809)0.807:0.03989,(EnSpm-N36B_DR|177140:0.00064,EnSpm-N36B_DR|250508:0.00063)0.124:0.07974)0.260:0.00064,(EnSpm-N36B_DR|328702:0.03242,EnSpm-N36B_DR|995731:0.06906)0.846:0.02476)0.704:0.02018)0.164:0.03424)0.814:0.02710)0.549:0.01498,EnSpm-N36B_DR|1080424:0.13532)0.706:0.01924,(EnSpm-N36B_DR|493247:0.13917,(EnSpm-N36B_DR|658039:0.23944,(EnSpm-N36B_DR|104443:0.24976,EnSpm-N36B_DR|571232:0.36744)0.123:0.03988)0.602:0.05207)0.836:0.03100)0.502:0.01500)0.366:0.00063)0.931:0.06263,((EnSpm-N36B_DR|104415:0.22644,EnSpm-N36B_DR|902766:0.29980)0.866:0.09028,((EnSpm-N36B_DR|328676:0.11175,(((EnSpm-N36B_DR|18414:0.17219,EnSpm-N36B_DR|658053:0.29599)0.000:0.02219,(((EnSpm-N36B_DR|328657:0.20441,EnSpm-N36B_DR|18374:0.34921)0.748:0.03833,(EnSpm-N36B_DR|571284:0.22548,EnSpm-N36B_DR|823261:0.53573)0.741:0.07524)0.139:0.04509,(EnSpm-N36B_DR|493171:0.31045,(EnSpm-N36B_DR|177163:0.02565,EnSpm-N36B_DR|177164:0.01903)0.994:0.22588)0.819:0.04853)0.843:0.06166)0.698:0.02210,(EnSpm-N36B_DR|902749:0.17619,((EnSpm-N36B_DR|411716:0.12800,EnSpm-N36B_DR|411744:0.19086)0.762:0.01778,((EnSpm-N36B_DR|995751:0.32749,EnSpm-N36B_DR|1080383:0.21142)0.129:0.01009,EnSpm-N36B_DR|742465:0.25159)0.317:0.06626)0.832:0.05032)0.776:0.04439)0.510:0.00690)0.866:0.06329,(EnSpm-N36B_DR|250518:0.18711,(EnSpm-N36B_DR|657997:0.28741,EnSpm-N36B_DR|328699:0.29260)0.764:0.00061)0.810:0.05861)0.765:0.03160)0.073:0.00099)0.811:0.02049,((EnSpm-N36B_DR|411694:0.18561,(EnSpm-N36B_DR|328654:0.30120,EnSpm-N36B_DR|902783:0.26307)0.674:0.07373)0.866:0.09304,EnSpm-N36B_DR|328632:0.13557)0.416:0.00061)0.759:0.01079)0.640:0.00585)0.878:0.02575)0.737:0.01797,EnSpm-N36B_DR|328703:0.18829)0.710:0.03615,((EnSpm-N36B_DR|411757:0.13875,EnSpm-N36B_DR|411758:0.09545)0.981:0.22179,EnSpm-N36B_DR|658045:0.36643)0.375:0.00061)0.848:0.12040,EnSpm-N36B_DR|571240:0.35130)0.249:0.11751)0.891:0.29116,((EnSpm-N36B_DR|995720:0.00063,(EnSpm-N36B_DR|658006:1.13622,EnSpm-N36B_DR|658024:0.00064)0.621:0.09083)0.660:0.01564,(((EnSpm-N36B_DR|658021:0.02875,EnSpm-N36B_DR|742448:0.06574)0.984:0.12571,EnSpm-N36B_DR|104411:0.14414)0.871:0.06160,(EnSpm-N36B_DR|411697:0.01988,(EnSpm-N36B_DR|250506:0.03734,(EnSpm-N36B_DR|1080435:0.09132,((EnSpm-N36B_DR|250482:0.10512,(EnSpm-N36B_DR|104423:0.00566,EnSpm-N36B_DR|411706:0.01075)0.877:0.02985)0.863:0.03836,((EnSpm-N36B_DR|250481:0.10146,EnSpm-N36B_DR|823292:0.35444)0.657:0.07320,(EnSpm-N36B_DR|328646:0.20231,EnSpm-N36B_DR|902732:0.08984)0.280:0.10294)0.978:0.12851)0.985:0.09593)0.843:0.03238)0.986:0.05780)0.059:0.00487)0.432:0.00953)1.000:0.54740)0.766:0.08590)0.490:0.01704,EnSpm-N36B_DR|493173:0.05362)0.786:0.02597)0.113:0.00328)0.740:0.01990)0.607:0.00237,EnSpm-N36B_DR|493275:0.01437)0.888:0.00200,(EnSpm-N36B_DR|411696:0.00899,(((EnSpm-N36B_DR|493249:0.98378,EnSpm-N36B_DR|658068:0.00064)0.867:0.00812,EnSpm-N36B_DR|742453:0.00996)0.658:0.00154,EnSpm-N36B_DR|493259:0.00892)0.984:0.00422)0.626:0.00063)0.721:0.00063,EnSpm-N36B_DR|104416:0.01510)0.720:0.00184,(((EnSpm-N36B_DR|995715:1.23252,EnSpm-N36B_DR|995768:0.00344)0.414:0.01285,((EnSpm-N36B_DR|1080417:0.00633,(EnSpm-N36B_DR|18371:0.01226,((EnSpm-N36B_DR|658025:0.05641,((EnSpm-N36B_DR|1080434:0.07610,(EnSpm-N36B_DR|18362:0.05301,EnSpm-N36B_DR|177156:0.06035)0.454:0.01250)0.441:0.00840,((EnSpm-N36B_DR|1080436:0.02638,EnSpm-N36B_DR|1080439:0.03262)0.932:0.05132,(EnSpm-N36B_DR|328665:0.12423,EnSpm-N36B_DR|571268:0.23710)0.959:0.14653)0.741:0.01458)0.822:0.01481)0.805:0.01498,EnSpm-N36B_DR|902723:0.03137)1.000:0.68152)0.885:0.07662)0.415:0.00348,(EnSpm-N36B_DR|104436:0.00758,((EnSpm-N36B_DR|18387:0.00454,(EnSpm-N36B_DR|328680:1.31850,EnSpm-N36B_DR|823266:0.00638)0.985:0.02701)0.749:0.00424,EnSpm-N36B_DR|1080418:0.00831)0.782:0.00222)0.868:0.00110)0.928:0.00177)0.231:0.00064,(EnSpm-N36B_DR|995725:2.85863,EnSpm-N36B_DR|411683:0.01329)0.343:0.00102)0.886:0.00088)1.000:0.00695)0.781:0.00198,EnSpm-N36B_DR|571259:0.02045)0.991:0.00568,((EnSpm-N36B_DR|493294:1.02535,EnSpm-N36B_DR|658061:0.00675)0.538:0.02601,EnSpm-N36B_DR|823271:0.04150)0.743:0.00468)0.969:0.00465,(EnSpm-N36B_DR|104432:0.00546,EnSpm-N36B_DR|328629:0.91832)0.813:0.03062)0.881:0.00063)0.958:0.01088,(EnSpm-N36B_DR|18395:0.05598,(((EnSpm-N36B_DR|411710:0.06978,(((EnSpm-N36B_DR|328651:0.03641,EnSpm-N36B_DR|493178:0.04503)0.728:0.00149,EnSpm-N36B_DR|658049:0.04733)0.353:0.00349,((((EnSpm-N36B_DR|995788:0.03922,(EnSpm-N36B_DR|328666:0.01534,EnSpm-N36B_DR|18358:0.01753)0.980:0.00527)0.842:0.00105,(EnSpm-N36B_DR|742468:0.03202,(EnSpm-N36B_DR|411679:0.02739,EnSpm-N36B_DR|18353:0.02065)0.833:0.00132)0.467:0.00064)0.752:0.00179,EnSpm-N36B_DR|995719:0.03883)0.897:0.01266,EnSpm-N36B_DR|742459:0.02353)0.766:0.00443)0.907:0.03163)0.828:0.01952,(EnSpm-N36B_DR|328656:0.05754,(EnSpm-N36B_DR|250544:0.43915,EnSpm-N36B_DR|250500:0.00759)0.000:0.00074)0.739:0.01490)0.000:0.00075,EnSpm-N36B_DR|250503:0.01295)0.335:0.03061)0.996:0.04433)1.000:0.03789)0.785:0.01167)0.856:0.01344,(((((EnSpm-N36B_DR|658070:0.02001,(((EnSpm-N36B_DR|250495:0.00070,(EnSpm-N36B_DR|104428:0.03821,((EnSpm-N36B_DR|250512:0.00063,EnSpm-N36B_DR|902718:0.00063)0.000:0.00060,EnSpm-N36B_DR|571248:0.12102)0.914:0.18134)0.781:0.07253)0.991:0.04769,EnSpm-N36B_DR|658003:0.00063)0.656:0.03989,((((((((EnSpm-N36B_DR|658007:0.10564,EnSpm-N36B_DR|571241:0.15849)0.849:0.06725,(EnSpm-N36B_DR|250519:0.21872,(EnSpm-N36B_DR|995714:0.05012,EnSpm-N36B_DR|1080414:0.00064)0.885:0.00103)0.639:0.11850)0.216:0.00099,((((EnSpm-N36B_DR|657998:0.38827,EnSpm-N36B_DR|328679:0.11196)0.646:0.03189,(EnSpm-N36B_DR|658010:0.14515,EnSpm-N36B_DR|995701:0.06100)0.282:0.11842)0.764:0.06669,(EnSpm-N36B_DR|658091:0.20691,EnSpm-N36B_DR|1080387:0.00063)0.231:0.05203)0.000:0.00064,EnSpm-N36B_DR|995711:0.00063)0.823:0.04089)0.646:0.10835,(EnSpm-N36B_DR|104413:0.00061,EnSpm-N36B_DR|571233:0.00063)0.136:0.00457)0.911:0.16781,EnSpm-N36B_DR|411690:0.03797)0.984:0.25317,(((((EnSpm-N36B_DR|823236:0.33146,(EnSpm-N36B_DR|742451:0.16479,EnSpm-N36B_DR|1080388:0.00064)0.875:0.13709)0.962:0.42022,((EnSpm-N36B_DR|328660:0.14461,EnSpm-N36B_DR|18401:0.23189)0.733:0.02094,EnSpm-N36B_DR|18349:0.08420)0.770:0.06612)0.912:0.17334,EnSpm-N36B_DR|411719:0.01604)0.647:0.05773,EnSpm-N36B_DR|18333:0.17564)0.905:0.12332,((((EnSpm-N36B_DR|658082:0.12708,EnSpm-N36B_DR|493172:0.10866)0.728:0.06275,(EnSpm-N36B_DR|18368:0.47961,(EnSpm-N36B_DR|411728:0.00100,EnSpm-N36B_DR|571245:0.52623)0.447:0.17865)0.660:0.10925)0.625:0.03222,EnSpm-N36B_DR|995777:0.30301)0.647:0.05799,(EnSpm-N36B_DR|493169:0.21129,(EnSpm-N36B_DR|18363:0.17152,(EnSpm-N36B_DR|18385:0.29774,EnSpm-N36B_DR|995771:0.12553)0.929:0.11707)0.937:0.27388)1.000:0.80235)0.763:0.11147)0.906:0.12625)0.667:0.06480,(EnSpm-N36B_DR|658048:0.01575,EnSpm-N36B_DR|571263:0.26803)0.710:0.01211)0.000:0.00061,(((((EnSpm-N36B_DR|902710:0.25830,(EnSpm-N36B_DR|328711:0.39592,(EnSpm-N36B_DR|902727:0.74702,EnSpm-N36B_DR|742427:0.11080)0.637:0.04987)0.573:0.04425)0.987:0.20108,(((EnSpm-N36B_DR|328700:0.14552,(EnSpm-N36B_DR|250550:0.00063,(EnSpm-N36B_DR|250480:0.00064,(EnSpm-N36B_DR|742442:0.23974,EnSpm-N36B_DR|493281:0.14401)0.877:0.12396)0.711:0.18737)0.714:0.03165)0.136:0.01383,(EnSpm-N36B_DR|177158:0.28200,(((EnSpm-N36B_DR|571277:0.28884,(((EnSpm-N36B_DR|18351:0.08828,(EnSpm-N36B_DR|328694:0.29789,EnSpm-N36B_DR|658005:1.79897)0.749:0.04814)0.933:0.08849,EnSpm-N36B_DR|742455:0.17428)0.618:0.07571,EnSpm-N36B_DR|823269:0.12951)0.256:0.05878)0.997:0.72180,EnSpm-N36B_DR|177129:0.49985)0.851:0.33167,((EnSpm-N36B_DR|823286:1.43449,(EnSpm-N36B_DR|18378:0.92348,EnSpm-N36B_DR|742472:0.53284)0.028:0.00101)0.359:0.14908,((EnSpm-N36B_DR|250497:0.04655,EnSpm-N36B_DR|823299:0.14091)0.945:0.51032,EnSpm-N36B_DR|742473:0.62605)0.506:0.30408)0.832:0.24517)0.656:0.02228)0.888:0.10953)0.475:0.08548,((EnSpm-N36B_DR|742438:0.00063,(EnSpm-N36B_DR|658067:0.03577,((EnSpm-N36B_DR|18409:0.03427,EnSpm-N36B_DR|250487:0.00073)0.647:0.05376,EnSpm-N36B_DR|411731:0.00064)0.449:0.03848)0.249:0.01681)1.000:0.41476,EnSpm-N36B_DR|104452:0.00063)0.544:0.07706)0.627:0.02962)0.530:0.03710,((EnSpm-N36B_DR|18320:0.15889,EnSpm-N36B_DR|1080431:0.00656)0.804:0.06462,((((EnSpm-N36B_DR|571272:0.00064,((EnSpm-N36B_DR|18391:0.00063,EnSpm-N36B_DR|411695:0.05788)0.447:0.00063,EnSpm-N36B_DR|411750:0.00063)0.000:0.00059)0.861:0.12375,(EnSpm-N36B_DR|902755:0.20384,((EnSpm-N36B_DR|823301:0.04269,EnSpm-N36B_DR|902795:0.00063)0.000:0.00063,EnSpm-N36B_DR|250514:0.19531)0.547:0.04293)0.817:0.14769)0.822:0.14820,(EnSpm-N36B_DR|742466:0.00063,(EnSpm-N36B_DR|177189:0.09352,EnSpm-N36B_DR|411700:0.00072)0.764:0.09765)0.719:0.08335)0.677:0.15170,EnSpm-N36B_DR|1080389:0.00063)0.322:0.05260)0.836:0.09990)0.764:0.08013,((((((EnSpm-N36B_DR|328644:0.00074,EnSpm-N36B_DR|902747:0.00064)0.556:0.06656,EnSpm-N36B_DR|902713:0.07370)0.707:0.08546,EnSpm-N36B_DR|742476:0.07964)0.702:0.05069,(EnSpm-N36B_DR|104457:0.00065,EnSpm-N36B_DR|571238:0.38149)0.869:0.07779)0.564:0.03235,EnSpm-N36B_DR|902752:0.15829)0.360:0.06035,(EnSpm-N36B_DR|823233:0.00064,(EnSpm-N36B_DR|411708:0.16978,EnSpm-N36B_DR|902712:0.08299)0.750:0.05267)0.842:0.08114)0.926:0.15955)0.701:0.03845,(EnSpm-N36B_DR|1080426:0.00064,(((((EnSpm-N36B_DR|493197:0.00064,((EnSpm-N36B_DR|493277:0.00063,EnSpm-N36B_DR|742433:0.00063)0.628:0.00060,EnSpm-N36B_DR|1080412:0.00063)0.729:0.20976)0.000:0.00097,(EnSpm-N36B_DR|995716:0.00065,EnSpm-N36B_DR|995723:0.00064)0.968:0.15533)0.139:0.05113,EnSpm-N36B_DR|493284:0.11473)0.953:0.21975,(EnSpm-N36B_DR|658081:0.09251,(EnSpm-N36B_DR|328707:0.00063,EnSpm-N36B_DR|995779:0.16146)0.577:0.02286)0.729:0.10879)0.799:0.15532,((EnSpm-N36B_DR|571274:0.00062,(EnSpm-N36B_DR|18336:0.03258,EnSpm-N36B_DR|250546:0.10830)0.607:0.05625)0.634:0.12779,(EnSpm-N36B_DR|742420:0.00063,(EnSpm-N36B_DR|250489:0.00060,EnSpm-N36B_DR|823297:0.00064)0.066:0.00071)0.504:0.09455)0.997:0.30391)0.723:0.08818)0.820:0.01798)0.871:0.03055)0.847:0.02788)0.855:0.03191)0.756:0.00074,(EnSpm-N36B_DR|902777:0.02386,((EnSpm-N36B_DR|411676:0.00064,EnSpm-N36B_DR|902714:0.33396)0.306:0.02499,(EnSpm-N36B_DR|658088:0.09082,((EnSpm-N36B_DR|18345:0.10013,(EnSpm-N36B_DR|658040:0.04478,EnSpm-N36B_DR|658056:0.19833)0.859:0.16945)0.161:0.00099,(EnSpm-N36B_DR|18318:0.09140,EnSpm-N36B_DR|18322:0.00063)0.783:0.06774)0.365:0.04796)0.241:0.09866)0.733:0.05716)0.003:0.00074)0.977:0.00482,((EnSpm-N36B_DR|995728:0.48025,EnSpm-N36B_DR|1080400:0.07465)0.710:0.03972,EnSpm-N36B_DR|250507:0.00484)0.801:0.02638)0.949:0.00295,((EnSpm-N36B_DR|18381:0.02576,EnSpm-N36B_DR|250498:0.00064)0.827:0.01558,((EnSpm-N36B_DR|658031:0.92600,EnSpm-N36B_DR|742441:0.00799)0.230:0.00104,((((EnSpm-N36B_DR|18327:0.05688,EnSpm-N36B_DR|823252:0.07955)0.995:0.35062,(EnSpm-N36B_DR|995718:0.27420,(((EnSpm-N36B_DR|493263:0.08307,EnSpm-N36B_DR|177132:0.01229)0.000:0.00063,EnSpm-N36B_DR|995703:0.13646)0.311:0.03772,((EnSpm-N36B_DR|177200:0.00065,(EnSpm-N36B_DR|328674:0.06988,(EnSpm-N36B_DR|104431:0.28978,EnSpm-N36B_DR|411668:0.01890)0.855:0.03935)0.856:0.13177)0.846:0.06332,EnSpm-N36B_DR|995746:0.00074)0.799:0.07620)0.788:0.05752)0.662:0.04450)0.883:0.10981,EnSpm-N36B_DR|902789:0.08265)0.940:0.14371,EnSpm-N36B_DR|1080432:0.00694)0.587:0.00576)0.382:0.01606)0.215:0.00157)0.781:0.00127,(EnSpm-N36B_DR|493256:0.00501,(EnSpm-N36B_DR|742432:0.16404,EnSpm-N36B_DR|1080397:0.00494)0.962:0.56809)0.231:0.04272)0.796:0.00111)0.649:0.00059)0.985:0.00423)0.274:0.00093,(EnSpm-N36B_DR|995721:0.02228,((EnSpm-N36B_DR|328641:0.15369,((EnSpm-N36B_DR|823272:0.00074,EnSpm-N36B_DR|411670:0.10998)0.759:0.11175,EnSpm-N36B_DR|104394:0.11906)0.717:0.09615)0.127:0.00102,EnSpm-N36B_DR|328705:0.19552)0.868:0.22469)0.690:0.00772)0.997:0.00646)1.000:0.00879)0.947:0.00167);
```
