## Supplementary Data 2 for "A genomic portrait of zebrafish transposable elements and their spatiotemporal embryonic expression": EnSpm-N37_DR.mafft.nwk

```
((((((((EnSpm-N37_DR|18572:0.18245,(EnSpm-N37_DR|658241:0.27971,EnSpm-N37_DR|328888:0.20059)0.734:0.03187)0.780:0.04790,(EnSpm-N37_DR|177324:0.17678,EnSpm-N37_DR|411906:0.21522)0.869:0.13266)0.703:0.03246,((EnSpm-N37_DR|177343:0.31633,EnSpm-N37_DR|177356:0.20151)0.621:0.01492,((EnSpm-N37_DR|177257:0.12975,EnSpm-N37_DR|328874:0.19860)0.846:0.08153,EnSpm-N37_DR|411967:0.29684)0.481:0.04269)0.775:0.02614)0.838:0.05006,((((EnSpm-N37_DR|104532:0.41726,EnSpm-N37_DR|177336:0.14279)0.916:0.24385,(((EnSpm-N37_DR|328853:0.20804,(EnSpm-N37_DR|18667:0.51751,EnSpm-N37_DR|493424:0.43094)0.842:0.15478)0.150:0.00070,(EnSpm-N37_DR|177258:0.24172,EnSpm-N37_DR|493450:0.10461)0.781:0.03741)0.758:0.01951,(EnSpm-N37_DR|250647:0.15537,EnSpm-N37_DR|411870:0.19809)0.731:0.06149)0.678:0.02407)0.349:0.00083,EnSpm-N37_DR|658189:0.15336)0.815:0.05293,(((((EnSpm-N37_DR|250729:0.27470,(EnSpm-N37_DR|411868:0.23901,EnSpm-N37_DR|411921:0.35252)0.474:0.06147)0.795:0.05064,((EnSpm-N37_DR|250665:0.35158,EnSpm-N37_DR|411935:0.26487)0.617:0.09843,EnSpm-N37_DR|571406:0.25735)0.860:0.19701)0.139:0.02741,(EnSpm-N37_DR|658199:0.19752,(EnSpm-N37_DR|104579:0.16241,EnSpm-N37_DR|493502:0.11914)0.425:0.06349)0.695:0.06434)0.633:0.08664,(EnSpm-N37_DR|658237:0.22347,(EnSpm-N37_DR|18580:0.40145,EnSpm-N37_DR|493444:0.18388)0.631:0.05414)0.787:0.07535)0.220:0.11350,((((EnSpm-N37_DR|250745:0.14844,(EnSpm-N37_DR|177255:0.09139,(EnSpm-N37_DR|658242:0.22638,(EnSpm-N37_DR|177350:0.23942,EnSpm-N37_DR|571492:0.61143)0.736:0.11561)0.948:0.21048)0.856:0.12068)0.793:0.08327,(EnSpm-N37_DR|18660:0.21265,(EnSpm-N37_DR|104575:0.30621,EnSpm-N37_DR|658226:0.40780)0.453:0.04526)0.776:0.05922)0.118:0.04025,((EnSpm-N37_DR|658193:0.17519,(EnSpm-N37_DR|328871:0.33691,EnSpm-N37_DR|18547:0.15474)0.792:0.06432)0.838:0.06225,EnSpm-N37_DR|493402:0.43090)0.695:0.03592)0.624:0.02001,(EnSpm-N37_DR|571414:0.26970,(EnSpm-N37_DR|493427:0.34045,(EnSpm-N37_DR|571494:0.21996,EnSpm-N37_DR|571477:0.44982)0.146:0.03000)0.580:0.06116)0.688:0.04759)0.580:0.04197)0.339:0.02730)0.689:0.05651)0.742:0.08354,(EnSpm-N37_DR|177281:0.38245,(EnSpm-N37_DR|18576:0.25577,EnSpm-N37_DR|493419:0.30475)0.775:0.08898)0.275:0.07310)0.768:0.06724,(((EnSpm-N37_DR|104592:0.37590,((EnSpm-N37_DR|328852:0.28470,(((((EnSpm-N37_DR|493376:0.29517,EnSpm-N37_DR|104543:0.35370)0.677:0.03486,EnSpm-N37_DR|328806:0.34919)0.315:0.05945,EnSpm-N37_DR|250714:0.26553)0.360:0.05177,(EnSpm-N37_DR|18602:0.19823,EnSpm-N37_DR|104564:0.28515)0.606:0.13600)0.427:0.09994,(EnSpm-N37_DR|104591:0.20401,EnSpm-N37_DR|411854:0.18008)0.842:0.08512)0.252:0.00083)0.798:0.06766,(((((EnSpm-N37_DR|328775:0.22232,EnSpm-N37_DR|493400:0.28716)0.872:0.15238,(EnSpm-N37_DR|328843:0.07039,((EnSpm-N37_DR|177320:0.06865,(EnSpm-N37_DR|104570:0.29854,((((EnSpm-N37_DR|328851:0.21652,((EnSpm-N37_DR|250719:0.19822,EnSpm-N37_DR|493399:0.19145)0.719:0.03441,(EnSpm-N37_DR|104583:0.19863,((((EnSpm-N37_DR|328786:0.25991,EnSpm-N37_DR|658195:0.20869)0.264:0.02252,((EnSpm-N37_DR|328800:0.28280,EnSpm-N37_DR|493405:0.56850)0.959:0.61928,(EnSpm-N37_DR|658229:0.22862,(EnSpm-N37_DR|658178:0.01514,EnSpm-N37_DR|658179:0.00075)0.999:0.23359)0.773:0.06202)0.793:0.06623)0.666:0.01482,EnSpm-N37_DR|571526:0.15548)0.850:0.00075,(EnSpm-N37_DR|493451:0.24086,(EnSpm-N37_DR|104601:0.48983,(EnSpm-N37_DR|18676:0.07451,EnSpm-N37_DR|18677:0.05889)1.000:0.35288)0.780:0.00083)0.673:0.02613)0.748:0.00843)0.691:0.00530)0.794:0.00720)0.786:0.00074,(((EnSpm-N37_DR|177321:0.16228,EnSpm-N37_DR|328850:0.16721)0.757:0.03533,((EnSpm-N37_DR|250620:0.25814,EnSpm-N37_DR|658216:0.26838)0.750:0.05310,EnSpm-N37_DR|18513:0.15796)0.759:0.00076)0.909:0.05303,(((EnSpm-N37_DR|250716:0.32388,((EnSpm-N37_DR|177357:0.24438,EnSpm-N37_DR|571407:0.60540)0.664:0.09011,EnSpm-N37_DR|250709:0.24961)0.050:0.00074)0.839:0.04583,(((EnSpm-N37_DR|104535:0.48191,EnSpm-N37_DR|250674:0.35728)0.724:0.04349,(((EnSpm-N37_DR|250657:0.62724,(((((EnSpm-N37_DR|493479:0.34063,(EnSpm-N37_DR|18639:0.17761,EnSpm-N37_DR|18640:0.15828)0.985:0.36540)0.965:0.30565,(EnSpm-N37_DR|177331:0.41361,EnSpm-N37_DR|571471:0.18751)0.628:0.04183)0.748:0.06035,EnSpm-N37_DR|250689:0.22676)0.823:0.05490,(EnSpm-N37_DR|493411:0.17553,EnSpm-N37_DR|493396:0.44293)0.442:0.00074)0.703:0.02843,EnSpm-N37_DR|411862:0.63096)0.792:0.05326)0.733:0.04470,(EnSpm-N37_DR|177269:0.60038,(EnSpm-N37_DR|658203:0.35962,(EnSpm-N37_DR|411965:0.22808,EnSpm-N37_DR|493492:0.37003)0.139:0.06516)0.846:0.15447)0.907:0.19353)0.454:0.01567,(((EnSpm-N37_DR|250741:0.05951,(EnSpm-N37_DR|571408:0.09112,(EnSpm-N37_DR|571380:0.22841,EnSpm-N37_DR|658217:0.14853)0.715:0.03144)0.342:0.02609)0.792:0.06164,EnSpm-N37_DR|411835:0.02054)0.949:0.34711,(EnSpm-N37_DR|250742:0.17070,EnSpm-N37_DR|250608:0.93960)0.214:0.06885)0.998:0.71359)0.808:0.10988)0.627:0.04833,(EnSpm-N37_DR|250688:0.37650,EnSpm-N37_DR|571516:0.18244)0.580:0.00901)0.919:0.14106)0.719:0.02186,(EnSpm-N37_DR|177275:0.07736,(EnSpm-N37_DR|411882:0.47257,(EnSpm-N37_DR|18627:0.13676,EnSpm-N37_DR|250720:0.13613)0.545:0.06120)0.711:0.03076)0.011:0.02249)0.750:0.01528)0.783:0.02216)0.992:0.08242,(((EnSpm-N37_DR|493438:0.25894,(EnSpm-N37_DR|411977:0.11488,(EnSpm-N37_DR|18559:0.32613,((EnSpm-N37_DR|411980:0.10933,(EnSpm-N37_DR|411978:0.05867,EnSpm-N37_DR|411979:0.05480)0.256:0.01596)0.633:0.00703,(EnSpm-N37_DR|411825:0.24672,((EnSpm-N37_DR|411830:0.12699,(EnSpm-N37_DR|411826:0.03302,EnSpm-N37_DR|411828:0.00075)0.998:0.09823)0.993:0.12726,(EnSpm-N37_DR|328910:0.16354,EnSpm-N37_DR|250753:0.24281)0.147:0.06749)0.638:0.02830)0.965:0.09952)0.944:0.20362)0.463:0.07561)0.937:0.20416)0.058:0.01575,EnSpm-N37_DR|658239:0.49035)0.767:0.02339,((((EnSpm-N37_DR|250752:0.16979,EnSpm-N37_DR|571496:0.15680)0.721:0.01485,EnSpm-N37_DR|328909:0.11101)0.573:0.02567,EnSpm-N37_DR|177364:0.21306)0.747:0.01229,(EnSpm-N37_DR|18628:0.26689,EnSpm-N37_DR|104573:0.14068)0.881:0.11349)0.840:0.03154)0.589:0.00424)0.697:0.00759,(((EnSpm-N37_DR|250631:0.18463,EnSpm-N37_DR|250717:0.25341)0.767:0.05989,(((EnSpm-N37_DR|177365:0.14574,EnSpm-N37_DR|250754:0.12686)0.917:0.06871,EnSpm-N37_DR|18558:0.26963)0.626:0.00503,(EnSpm-N37_DR|411827:0.09783,EnSpm-N37_DR|411829:0.18774)0.824:0.05870)1.000:0.77298)0.783:0.03651,(EnSpm-N37_DR|571525:0.26371,EnSpm-N37_DR|658204:0.21743)0.810:0.05054)0.773:0.01925)0.276:0.03628)0.909:0.18372)1.000:1.09123,EnSpm-N37_DR|250640:0.15307)0.227:0.00155)0.400:0.02577)0.826:0.15756,(EnSpm-N37_DR|18575:0.18510,(EnSpm-N37_DR|250649:0.72343,EnSpm-N37_DR|250695:0.13842)0.781:0.10053)0.839:0.07401)0.538:0.00670,EnSpm-N37_DR|571500:0.10113)0.000:0.00083,((EnSpm-N37_DR|571415:0.08469,EnSpm-N37_DR|328797:0.52271)0.856:0.09244,((EnSpm-N37_DR|411852:0.14260,(EnSpm-N37_DR|571519:0.25778,EnSpm-N37_DR|658238:0.20710)0.867:0.15480)0.777:0.07321,(EnSpm-N37_DR|104622:0.30227,EnSpm-N37_DR|493425:0.27073)0.742:0.05666)0.643:0.06648)0.308:0.08245)0.926:0.14777)0.117:0.06681)0.229:0.01329,((EnSpm-N37_DR|18590:0.12934,EnSpm-N37_DR|250686:0.33690)0.437:0.03645,((EnSpm-N37_DR|250684:0.33712,EnSpm-N37_DR|328840:0.32277)0.739:0.08162,(EnSpm-N37_DR|250651:0.29590,EnSpm-N37_DR|493498:0.22318)0.762:0.07464)0.077:0.02142)0.717:0.08268)0.884:0.09392,((EnSpm-N37_DR|18623:0.26302,(EnSpm-N37_DR|411855:0.21051,(EnSpm-N37_DR|571450:0.17637,(EnSpm-N37_DR|493475:0.21114,EnSpm-N37_DR|571497:0.18209)0.811:0.09465)0.591:0.02435)0.734:0.03494)0.702:0.12202,(((((EnSpm-N37_DR|104554:0.51825,EnSpm-N37_DR|493422:0.30291)0.777:0.24106,(EnSpm-N37_DR|328856:0.40309,EnSpm-N37_DR|411817:0.13785)0.781:0.14629)0.769:0.32225,(EnSpm-N37_DR|104548:0.79774,EnSpm-N37_DR|18643:0.20089)0.833:0.25231)0.396:0.00213,(EnSpm-N37_DR|250663:0.50617,EnSpm-N37_DR|493499:0.09414)0.234:0.04555)0.831:0.13643,(EnSpm-N37_DR|328907:0.22074,(EnSpm-N37_DR|18529:0.98632,EnSpm-N37_DR|177262:0.67141)0.080:0.00074)0.891:0.23740)0.669:0.02491)0.020:0.00071)0.307:0.01158)0.788:0.02243,(((((EnSpm-N37_DR|250623:0.11407,(EnSpm-N37_DR|571437:0.31804,(EnSpm-N37_DR|250701:0.29831,EnSpm-N37_DR|328854:0.30718)0.744:0.01871)0.765:0.02863)0.682:0.02417,EnSpm-N37_DR|18611:0.24999)0.365:0.03354,((EnSpm-N37_DR|493487:0.19422,EnSpm-N37_DR|411889:0.20316)0.399:0.00086,EnSpm-N37_DR|250633:0.26920)0.838:0.05265)0.454:0.01804,(EnSpm-N37_DR|493478:0.29352,EnSpm-N37_DR|493503:0.29661)0.697:0.11357)0.774:0.07257,(((((EnSpm-N37_DR|493415:0.23314,((EnSpm-N37_DR|18577:0.33877,EnSpm-N37_DR|493421:0.33668)0.831:0.09425,EnSpm-N37_DR|411946:0.22778)0.603:0.02839)0.736:0.15071,(EnSpm-N37_DR|411874:0.23985,EnSpm-N37_DR|658215:0.09238)0.865:0.18110)0.614:0.02997,(((EnSpm-N37_DR|18631:0.13638,EnSpm-N37_DR|250669:0.29720)0.929:0.16039,EnSpm-N37_DR|18562:0.20710)0.466:0.00082,((EnSpm-N37_DR|18657:0.21442,(EnSpm-N37_DR|104521:0.21594,EnSpm-N37_DR|571436:0.33957)0.877:0.00076)0.786:0.02669,((EnSpm-N37_DR|493368:0.36317,(EnSpm-N37_DR|177386:0.23213,(EnSpm-N37_DR|177367:0.21530,EnSpm-N37_DR|18526:0.15609)0.788:0.03985)0.953:0.00075)0.753:0.02773,(EnSpm-N37_DR|411845:0.24033,EnSpm-N37_DR|328821:0.23142)0.853:0.07836)0.780:0.03862)0.661:0.03497)0.757:0.04873)0.770:0.06015,(EnSpm-N37_DR|493437:0.18334,EnSpm-N37_DR|571522:0.15999)0.816:0.07278)0.364:0.03816,EnSpm-N37_DR|18593:0.28414)0.730:0.03857)0.892:0.10849)0.387:0.03495,((EnSpm-N37_DR|104604:0.44596,(EnSpm-N37_DR|571504:0.35911,EnSpm-N37_DR|177380:0.22692)0.447:0.01937)0.778:0.07879,(((EnSpm-N37_DR|18597:0.16058,((((((EnSpm-N37_DR|411945:0.32196,(EnSpm-N37_DR|18517:0.15701,EnSpm-N37_DR|328864:0.31020)0.102:0.09921)0.641:0.01778,(EnSpm-N37_DR|250630:0.16779,(EnSpm-N37_DR|18542:0.11883,EnSpm-N37_DR|104623:0.43696)0.742:0.08269)0.848:0.09212)0.867:0.10211,EnSpm-N37_DR|250624:0.32914)0.000:0.00069,(EnSpm-N37_DR|571466:0.31518,EnSpm-N37_DR|571453:0.28184)0.827:0.10098)0.862:0.04621,((EnSpm-N37_DR|104541:0.31026,(EnSpm-N37_DR|411944:0.39283,EnSpm-N37_DR|493467:0.28345)0.097:0.08569)0.760:0.07597,(EnSpm-N37_DR|18678:0.29998,((EnSpm-N37_DR|250732:0.11205,(EnSpm-N37_DR|571388:0.05346,EnSpm-N37_DR|571475:0.13072)0.888:0.04224)0.514:0.02658,(EnSpm-N37_DR|18674:0.12639,(EnSpm-N37_DR|177292:0.22922,EnSpm-N37_DR|250706:0.12235)0.294:0.00074)0.874:0.05702)0.838:0.07573)0.635:0.03004)0.791:0.05471)0.758:0.02445,(EnSpm-N37_DR|411920:0.25838,(EnSpm-N37_DR|328807:0.33073,EnSpm-N37_DR|493501:0.33417)0.151:0.00069)0.947:0.16750)0.461:0.00074)0.857:0.07585,(EnSpm-N37_DR|328803:0.27859,(((EnSpm-N37_DR|104545:0.27403,EnSpm-N37_DR|328905:0.21002)0.712:0.04026,((EnSpm-N37_DR|18653:0.21617,(EnSpm-N37_DR|411873:0.29250,(EnSpm-N37_DR|493428:0.22138,EnSpm-N37_DR|493410:0.35190)0.568:0.00731)0.828:0.06164)0.715:0.02571,(EnSpm-N37_DR|658198:0.23948,(EnSpm-N37_DR|104567:0.30144,EnSpm-N37_DR|411887:0.22194)0.353:0.07421)0.919:0.19141)0.066:0.00083)0.799:0.07210,((EnSpm-N37_DR|493474:0.09119,EnSpm-N37_DR|493484:0.40582)0.801:0.16802,(EnSpm-N37_DR|250656:0.39562,EnSpm-N37_DR|411899:0.28487)0.772:0.10576)0.779:0.06561)0.431:0.03530)0.882:0.13791)0.758:0.03187,EnSpm-N37_DR|411919:0.23592)0.809:0.00074)0.872:0.05800,((((((EnSpm-N37_DR|328914:0.14966,EnSpm-N37_DR|571416:0.26588)0.875:0.22044,((((EnSpm-N37_DR|571459:0.30730,(EnSpm-N37_DR|250744:0.21929,EnSpm-N37_DR|571398:0.11043)0.828:0.18756)0.363:0.05864,((EnSpm-N37_DR|177309:0.46577,(EnSpm-N37_DR|177294:0.04067,EnSpm-N37_DR|177295:0.02112)0.963:0.23134)0.755:0.10238,(EnSpm-N37_DR|411865:0.15245,EnSpm-N37_DR|571412:0.21209)0.891:0.10842)0.424:0.00245)0.955:0.00114,(((((((EnSpm-N37_DR|571527:0.28983,(EnSpm-N37_DR|658183:0.40608,(EnSpm-N37_DR|411833:0.35344,EnSpm-N37_DR|571529:0.08415)0.114:0.04129)0.005:0.01384)0.745:0.02216,EnSpm-N37_DR|411971:0.12132)0.848:0.03879,((EnSpm-N37_DR|571531:0.27452,EnSpm-N37_DR|177375:0.30125)0.742:0.02089,(((EnSpm-N37_DR|571488:0.34450,(EnSpm-N37_DR|177377:0.22508,(EnSpm-N37_DR|177351:0.29276,(EnSpm-N37_DR|328869:0.07159,(EnSpm-N37_DR|177287:0.37054,EnSpm-N37_DR|571515:0.41794)0.835:0.15463)0.851:0.10919)0.158:0.02346)0.944:0.12129)0.586:0.00076,EnSpm-N37_DR|411966:0.40538)0.890:0.10294,EnSpm-N37_DR|104615:0.43606)0.700:0.04750)0.880:0.08250)0.138:0.00074,EnSpm-N37_DR|250643:0.28556)0.816:0.04638,(((((((EnSpm-N37_DR|104578:0.24580,EnSpm-N37_DR|571495:0.39999)0.603:0.11281,(EnSpm-N37_DR|18567:0.59704,EnSpm-N37_DR|411922:0.32219)0.417:0.12728)0.681:0.03128,(((EnSpm-N37_DR|18646:0.67076,EnSpm-N37_DR|177354:0.19606)0.712:0.14952,(EnSpm-N37_DR|250703:0.28713,EnSpm-N37_DR|571528:0.38635)0.916:0.26871)0.478:0.04167,EnSpm-N37_DR|18545:0.44152)0.770:0.05946)0.774:0.03642,(((EnSpm-N37_DR|18663:0.27042,EnSpm-N37_DR|658166:0.24438)0.852:0.10192,(EnSpm-N37_DR|571386:0.28312,EnSpm-N37_DR|177334:0.34420)0.812:0.07204)0.723:0.02962,((EnSpm-N37_DR|104613:0.23513,EnSpm-N37_DR|411818:0.23329)0.872:0.16470,(EnSpm-N37_DR|18566:0.49010,EnSpm-N37_DR|177307:0.33136)0.617:0.08627)0.311:0.09636)0.721:0.04360)0.901:0.07211,(((EnSpm-N37_DR|104595:0.22606,EnSpm-N37_DR|328913:0.37249)0.823:0.13356,((((EnSpm-N37_DR|250659:0.51513,(EnSpm-N37_DR|493423:0.37933,EnSpm-N37_DR|571470:0.21298)0.751:0.08454)0.775:0.06270,EnSpm-N37_DR|493462:0.36482)0.172:0.05494,EnSpm-N37_DR|493373:0.47538)0.799:0.07649,(((((EnSpm-N37_DR|18555:0.19929,((EnSpm-N37_DR|328809:0.37072,((EnSpm-N37_DR|493407:0.47444,EnSpm-N37_DR|571457:0.57849)0.717:0.04440,EnSpm-N37_DR|18649:0.20054)0.631:0.00075)0.647:0.10816,(EnSpm-N37_DR|411936:0.27407,EnSpm-N37_DR|104562:0.39289)0.651:0.03009)0.803:0.06310)0.393:0.02561,EnSpm-N37_DR|177379:0.34775)0.349:0.00083,(EnSpm-N37_DR|328912:0.29414,EnSpm-N37_DR|411903:0.27692)0.578:0.10142)0.740:0.05314,EnSpm-N37_DR|177385:0.51561)0.314:0.10538,(EnSpm-N37_DR|250699:0.40203,(EnSpm-N37_DR|328771:0.30730,((EnSpm-N37_DR|571490:0.27777,EnSpm-N37_DR|493453:0.40789)0.370:0.01023,(EnSpm-N37_DR|104551:0.23260,EnSpm-N37_DR|571405:0.49080)0.767:0.10164)0.269:0.05435)0.603:0.03183)0.711:0.02700)0.776:0.04618)0.776:0.04383)0.500:0.02066,(EnSpm-N37_DR|493395:0.63006,((EnSpm-N37_DR|177369:0.13938,(EnSpm-N37_DR|18662:0.45326,EnSpm-N37_DR|328859:0.48732)0.730:0.07822)0.862:0.17570,EnSpm-N37_DR|18583:0.31366)0.375:0.04356)0.755:0.11972)0.307:0.00075)0.704:0.02720,(EnSpm-N37_DR|250702:0.29958,EnSpm-N37_DR|411844:0.36683)0.858:0.14134)0.764:0.03350,(((((EnSpm-N37_DR|493493:0.27792,(EnSpm-N37_DR|493447:0.26810,(EnSpm-N37_DR|250677:0.52080,EnSpm-N37_DR|571476:0.24795)0.729:0.15235)0.670:0.02015)0.935:0.17563,(EnSpm-N37_DR|571381:0.30364,EnSpm-N37_DR|658240:0.35357)0.835:0.11750)0.666:0.04151,(((EnSpm-N37_DR|177259:0.29351,EnSpm-N37_DR|658170:0.22192)0.913:0.17760,(EnSpm-N37_DR|328767:0.26506,EnSpm-N37_DR|411815:0.33371)0.499:0.04610)0.092:0.03051,(((((EnSpm-N37_DR|18670:0.40705,EnSpm-N37_DR|18581:0.12946)0.824:0.13100,EnSpm-N37_DR|104594:0.33275)0.686:0.02174,EnSpm-N37_DR|18650:0.22668)0.760:0.05475,EnSpm-N37_DR|328896:0.21619)0.804:0.10427,(EnSpm-N37_DR|104616:0.22917,EnSpm-N37_DR|411907:0.29537)0.281:0.09590)0.561:0.03452)0.747:0.09496)0.728:0.03127,(((EnSpm-N37_DR|250698:0.45900,(EnSpm-N37_DR|250615:0.42435,(EnSpm-N37_DR|493374:0.34076,EnSpm-N37_DR|571458:0.22108)0.856:0.13212)0.000:0.00083)0.887:0.10773,(((((EnSpm-N37_DR|411937:0.06766,(EnSpm-N37_DR|18604:0.17251,EnSpm-N37_DR|328841:0.78643)0.532:0.08941)0.790:0.13642,(EnSpm-N37_DR|328787:0.17694,EnSpm-N37_DR|493481:0.34139)0.781:0.08097)0.633:0.01465,EnSpm-N37_DR|411911:0.30046)0.867:0.12992,((EnSpm-N37_DR|328839:0.21290,(EnSpm-N37_DR|177363:0.08100,EnSpm-N37_DR|328855:0.38977)0.045:0.04600)0.819:0.05941,(EnSpm-N37_DR|18519:0.55778,EnSpm-N37_DR|411908:0.18991)0.908:0.19491)0.000:0.00082)0.374:0.05924,(EnSpm-N37_DR|493469:0.39017,EnSpm-N37_DR|658185:0.11214)0.972:0.24251)0.666:0.04202)0.749:0.01961,((EnSpm-N37_DR|104621:0.31759,(EnSpm-N37_DR|18594:0.29850,EnSpm-N37_DR|104610:0.32665)0.827:0.10950)0.466:0.03205,(EnSpm-N37_DR|328863:0.36903,EnSpm-N37_DR|411909:0.22017)0.941:0.22713)0.745:0.03668)0.809:0.04081)0.804:0.04061,(EnSpm-N37_DR|18516:0.15812,((EnSpm-N37_DR|571447:0.38749,((EnSpm-N37_DR|104593:0.42326,EnSpm-N37_DR|571521:0.35044)0.779:0.07277,(EnSpm-N37_DR|493394:0.67775,EnSpm-N37_DR|328891:0.35860)0.511:0.08846)0.707:0.08273)0.490:0.00653,(EnSpm-N37_DR|104608:0.23104,((EnSpm-N37_DR|411832:0.22763,(EnSpm-N37_DR|18608:0.99441,EnSpm-N37_DR|250612:0.42809)0.775:0.15363)0.915:0.23493,(EnSpm-N37_DR|658230:0.39277,(EnSpm-N37_DR|250613:0.29589,EnSpm-N37_DR|328890:0.32730)0.655:0.02967)0.431:0.15668)0.171:0.05053)0.358:0.01588)0.871:0.06834)0.823:0.06544)0.871:0.06528)0.763:0.04896)0.903:0.05622,(((((EnSpm-N37_DR|411857:0.88506,(((EnSpm-N37_DR|658171:0.37336,(EnSpm-N37_DR|493439:0.16098,((EnSpm-N37_DR|328808:0.07602,(((((((EnSpm-N37_DR|18565:0.30660,EnSpm-N37_DR|250617:0.00071)0.746:0.14417,((((EnSpm-N37_DR|493434:0.16093,(EnSpm-N37_DR|493482:0.00074,EnSpm-N37_DR|177348:0.00074)0.219:0.22671)0.841:0.22278,((EnSpm-N37_DR|177308:0.00075,EnSpm-N37_DR|571427:0.00075)0.981:0.17765,EnSpm-N37_DR|571417:0.00074)0.681:0.04174)0.795:0.15566,(EnSpm-N37_DR|18632:0.28223,EnSpm-N37_DR|328880:0.18694)0.980:0.54605)0.662:0.11348,(((EnSpm-N37_DR|411934:0.00109,EnSpm-N37_DR|571482:0.00076)0.801:0.33435,(EnSpm-N37_DR|411893:0.17572,EnSpm-N37_DR|411973:0.05347)0.761:0.15566)0.780:0.16176,EnSpm-N37_DR|411853:0.01881)0.923:0.24602)0.440:0.01750)0.820:0.11449,(((((EnSpm-N37_DR|493397:0.35009,EnSpm-N37_DR|328836:0.47364)0.647:0.00076,EnSpm-N37_DR|104539:0.03213)0.630:0.02433,(EnSpm-N37_DR|250740:0.39313,EnSpm-N37_DR|411929:0.58741)0.698:0.08403)0.060:0.20305,EnSpm-N37_DR|411902:0.39174)0.691:0.11509,EnSpm-N37_DR|104614:0.10976)0.428:0.04177)0.601:0.10403,((EnSpm-N37_DR|571392:0.03226,EnSpm-N37_DR|104607:0.34669)0.818:0.11887,((EnSpm-N37_DR|411927:0.00074,EnSpm-N37_DR|177337:0.14974)0.758:0.13346,(EnSpm-N37_DR|250650:0.00074,EnSpm-N37_DR|328892:0.28041)0.895:0.17308)0.433:0.06420)0.866:0.15781)0.376:0.05023,((((EnSpm-N37_DR|177267:0.00079,EnSpm-N37_DR|328826:0.14091)0.959:0.59095,(EnSpm-N37_DR|18543:0.29729,EnSpm-N37_DR|177340:0.58911)0.289:0.21148)0.702:0.13546,EnSpm-N37_DR|328772:0.00076)0.978:0.18289,(((((EnSpm-N37_DR|18588:0.16193,EnSpm-N37_DR|411926:0.12532)0.997:0.67291,((EnSpm-N37_DR|18512:0.04542,EnSpm-N37_DR|493435:0.00690)0.891:0.06811,(EnSpm-N37_DR|411860:0.00075,EnSpm-N37_DR|411859:0.00694)0.771:0.03142)0.827:0.09537)0.814:0.14909,EnSpm-N37_DR|571404:0.05353)0.769:0.12438,(EnSpm-N37_DR|18535:0.08310,(EnSpm-N37_DR|571438:0.24634,(EnSpm-N37_DR|18629:0.20977,EnSpm-N37_DR|177276:0.14258)0.961:0.42101)0.770:0.10970)0.666:0.11198)0.180:0.00155,EnSpm-N37_DR|328834:0.09741)0.820:0.10783)0.815:0.13148)0.681:0.07890,((EnSpm-N37_DR|411949:0.53408,(((EnSpm-N37_DR|658200:0.00083,EnSpm-N37_DR|328795:0.30109)0.884:0.19076,((EnSpm-N37_DR|571402:0.38307,((EnSpm-N37_DR|493386:0.00082,EnSpm-N37_DR|658169:0.44751)0.410:0.05873,(((EnSpm-N37_DR|328872:0.38543,EnSpm-N37_DR|658245:0.20752)0.531:0.14290,EnSpm-N37_DR|250634:0.00112)0.480:0.14029,EnSpm-N37_DR|104525:0.38762)0.731:0.30179)0.748:0.07676)0.774:0.09254,((EnSpm-N37_DR|250628:0.14543,(EnSpm-N37_DR|411840:0.62633,EnSpm-N37_DR|571391:0.45006)0.870:0.17624)0.782:0.11094,EnSpm-N37_DR|571445:0.26742)0.724:0.07357)0.882:0.16128)0.599:0.07935,((((EnSpm-N37_DR|104547:0.18976,((EnSpm-N37_DR|18603:0.40980,(EnSpm-N37_DR|658236:0.00070,EnSpm-N37_DR|571390:0.00082)0.851:0.32519)0.759:0.15370,EnSpm-N37_DR|18541:0.26552)0.517:0.07405)0.618:0.10457,(EnSpm-N37_DR|18546:0.00114,EnSpm-N37_DR|18671:0.51386)0.742:0.17817)0.125:0.00217,EnSpm-N37_DR|493382:0.25528)0.616:0.02400,EnSpm-N37_DR|18672:0.19674)0.744:0.06130)0.360:0.14508)0.104:0.04224,(((((((((((((EnSpm-N37_DR|250728:0.13251,(EnSpm-N37_DR|411866:0.26824,(EnSpm-N37_DR|18563:0.00074,EnSpm-N37_DR|18607:0.00075)0.008:0.00089)0.304:0.21257)0.921:0.21291,(EnSpm-N37_DR|493449:0.00074,EnSpm-N37_DR|493473:0.36218)0.703:0.03129)0.766:0.05242,EnSpm-N37_DR|328844:0.12941)0.753:0.05663,(((EnSpm-N37_DR|411836:0.25737,EnSpm-N37_DR|328857:0.02866)0.804:0.09945,EnSpm-N37_DR|658174:0.31956)0.197:0.07002,(EnSpm-N37_DR|177263:0.02563,(EnSpm-N37_DR|328901:0.18554,EnSpm-N37_DR|658222:0.00076)0.852:0.09279)0.859:0.10627)0.876:0.15531)0.836:0.16127,EnSpm-N37_DR|250751:0.08358)0.826:0.09686,(EnSpm-N37_DR|328886:0.00075,(((((EnSpm-N37_DR|411974:0.06136,EnSpm-N37_DR|571460:0.65017)0.894:0.12200,EnSpm-N37_DR|104526:0.00084)0.633:0.19310,(EnSpm-N37_DR|104524:0.09064,(EnSpm-N37_DR|104563:0.23553,EnSpm-N37_DR|411951:0.05838)0.496:0.08966)0.834:0.08205)0.711:0.08502,(((EnSpm-N37_DR|493442:0.10251,((EnSpm-N37_DR|328885:0.00074,EnSpm-N37_DR|658177:0.15452)0.891:0.10648,EnSpm-N37_DR|493470:0.24130)0.749:0.14076)0.207:0.03385,(EnSpm-N37_DR|411930:0.08982,EnSpm-N37_DR|571532:0.11893)0.663:0.07804)0.802:0.06271,(EnSpm-N37_DR|328799:0.25552,(EnSpm-N37_DR|493456:0.06175,EnSpm-N37_DR|493457:0.16512)0.738:0.02585)0.830:0.07951)0.620:0.05061)0.775:0.08082,(EnSpm-N37_DR|177303:0.12947,((EnSpm-N37_DR|411904:0.21589,EnSpm-N37_DR|658188:0.04401)0.915:0.13255,((EnSpm-N37_DR|328878:0.20668,((EnSpm-N37_DR|104590:0.15817,EnSpm-N37_DR|571454:0.52776)0.418:0.09239,EnSpm-N37_DR|177384:0.02732)0.780:0.08126)0.916:0.15754,(EnSpm-N37_DR|411948:0.18236,(EnSpm-N37_DR|658175:0.00076,EnSpm-N37_DR|571518:0.07557)0.377:0.00084)0.612:0.13114)0.351:0.02959)0.222:0.03372)0.381:0.03591)0.091:0.00212)0.183:0.01046)0.802:0.07302,EnSpm-N37_DR|177265:0.08044)0.849:0.07932,((((EnSpm-N37_DR|250712:0.01684,(EnSpm-N37_DR|571383:0.05787,(EnSpm-N37_DR|177315:0.35379,(EnSpm-N37_DR|177278:0.25095,EnSpm-N37_DR|177368:0.05887)0.777:0.05508)0.763:0.06113)0.042:0.00426)0.593:0.09957,EnSpm-N37_DR|493490:0.01656)0.376:0.00155,EnSpm-N37_DR|411858:0.00075)0.000:0.00114,(EnSpm-N37_DR|250637:0.00075,EnSpm-N37_DR|104527:0.02284)0.102:0.00114)0.906:0.14683)0.190:0.00114,EnSpm-N37_DR|411976:0.00075)0.841:0.03260,((((EnSpm-N37_DR|411923:0.30864,(EnSpm-N37_DR|18655:0.25044,((EnSpm-N37_DR|571510:0.07687,EnSpm-N37_DR|328793:0.10847)0.117:0.02647,EnSpm-N37_DR|177382:0.29550)0.804:0.13938)0.763:0.05914)0.379:0.00214,(EnSpm-N37_DR|18666:0.11436,(EnSpm-N37_DR|104582:0.27986,EnSpm-N37_DR|328873:0.03463)0.775:0.03049)0.774:0.06111)0.790:0.25431,((EnSpm-N37_DR|18621:0.41091,(EnSpm-N37_DR|328828:0.05138,EnSpm-N37_DR|571508:0.44152)0.439:0.03836)0.824:0.12444,(EnSpm-N37_DR|411820:0.06443,EnSpm-N37_DR|493384:0.00114)0.332:0.02971)0.744:0.05111)0.558:0.09182,EnSpm-N37_DR|493491:0.06808)0.543:0.04046)0.466:0.07124,((((((EnSpm-N37_DR|411877:0.38253,((EnSpm-N37_DR|18659:0.11614,EnSpm-N37_DR|328868:0.62273)0.770:0.38674,(EnSpm-N37_DR|18626:0.00113,EnSpm-N37_DR|571434:0.13329)0.189:0.02104)0.861:0.30041)0.161:0.03433,EnSpm-N37_DR|177371:0.04439)0.503:0.21524,(EnSpm-N37_DR|411850:0.00557,EnSpm-N37_DR|411872:0.16515)0.579:0.41702)0.331:0.00156,((EnSpm-N37_DR|177378:0.00118,EnSpm-N37_DR|571487:0.38676)0.830:0.51660,((EnSpm-N37_DR|411849:0.32582,(EnSpm-N37_DR|328829:0.49598,EnSpm-N37_DR|328848:0.57323)0.243:0.05581)0.662:0.19893,(EnSpm-N37_DR|571499:0.19551,(EnSpm-N37_DR|571448:0.37886,(EnSpm-N37_DR|493388:0.08860,EnSpm-N37_DR|18518:0.00084)0.787:0.23552)0.616:0.06636)0.724:0.11407)0.251:0.05379)0.731:0.14046)0.224:0.03389,((EnSpm-N37_DR|177277:0.00114,EnSpm-N37_DR|571533:0.14481)0.580:0.33973,EnSpm-N37_DR|658225:0.08301)0.853:0.20931)0.689:0.18497,(((EnSpm-N37_DR|571483:0.12239,EnSpm-N37_DR|177342:0.16058)0.684:0.16049,((EnSpm-N37_DR|328813:0.03540,(EnSpm-N37_DR|18537:0.23335,EnSpm-N37_DR|328903:0.57096)0.849:0.42975)0.604:0.16309,(EnSpm-N37_DR|411940:0.00074,((EnSpm-N37_DR|104522:0.05687,EnSpm-N37_DR|177264:0.00118)0.552:0.12086,EnSpm-N37_DR|411969:0.61070)0.374:0.00116)0.698:0.06007)0.880:0.16816)0.514:0.08601,((((EnSpm-N37_DR|18600:0.09962,(EnSpm-N37_DR|18522:0.00115,EnSpm-N37_DR|18661:0.12211)0.199:0.18296)0.796:0.14307,(EnSpm-N37_DR|177317:0.37870,EnSpm-N37_DR|250690:0.14740)0.229:0.26635)0.060:0.06962,(EnSpm-N37_DR|250639:0.00075,(EnSpm-N37_DR|177360:0.10623,EnSpm-N37_DR|571480:0.04112)0.788:0.21208)0.000:0.28214)0.818:0.15450,((((((EnSpm-N37_DR|250671:0.00075,((EnSpm-N37_DR|18624:0.00076,EnSpm-N37_DR|177346:0.00075)1.000:0.87957,EnSpm-N37_DR|411900:0.00069)0.000:0.00083)0.663:0.07149,EnSpm-N37_DR|177341:0.14067)0.448:0.19032,EnSpm-N37_DR|571435:0.51194)0.691:0.23566,((((EnSpm-N37_DR|250658:0.12786,EnSpm-N37_DR|328827:0.08263)0.815:0.13030,(EnSpm-N37_DR|658227:0.42518,EnSpm-N37_DR|18552:0.00075)0.420:0.04065)0.782:0.09141,((((EnSpm-N37_DR|571452:0.28210,EnSpm-N37_DR|328870:0.19594)0.000:0.00114,EnSpm-N37_DR|18622:0.00074)0.890:0.13230,EnSpm-N37_DR|411970:0.00075)0.650:0.16043,((EnSpm-N37_DR|177338:0.00201,(EnSpm-N37_DR|411821:0.00075,EnSpm-N37_DR|411822:0.00075)0.893:0.36929)0.477:0.37098,(EnSpm-N37_DR|177316:0.00082,EnSpm-N37_DR|493454:0.21473)0.494:0.22132)0.860:0.20845)0.853:0.17394)0.182:0.10015,(((EnSpm-N37_DR|18633:0.00076,EnSpm-N37_DR|250705:0.13778)0.883:0.19443,(EnSpm-N37_DR|18586:0.09405,EnSpm-N37_DR|493458:0.13028)0.948:0.61278)0.573:0.11076,(EnSpm-N37_DR|250691:0.22528,(EnSpm-N37_DR|177325:0.13529,EnSpm-N37_DR|571478:0.00074)0.884:0.21059)0.837:0.18682)0.447:0.12088)0.819:0.11744)0.427:0.10528,((EnSpm-N37_DR|571530:0.13671,(EnSpm-N37_DR|250610:0.18721,EnSpm-N37_DR|18644:0.00073)0.997:0.85720)0.700:0.15530,((EnSpm-N37_DR|18554:0.23324,EnSpm-N37_DR|571473:0.57335)0.248:0.01837,(EnSpm-N37_DR|177355:0.14376,EnSpm-N37_DR|411964:0.00070)0.897:0.20997)0.774:0.13410)0.785:0.09642)0.097:0.01109,(((EnSpm-N37_DR|18573:0.00074,EnSpm-N37_DR|18596:0.00465)0.997:0.57409,((EnSpm-N37_DR|250638:0.00074,((EnSpm-N37_DR|177272:0.21980,EnSpm-N37_DR|493417:0.06756)0.834:0.21946,EnSpm-N37_DR|328817:0.03834)0.752:0.09777)0.848:0.10986,(EnSpm-N37_DR|104568:0.00083,EnSpm-N37_DR|571426:0.28207)0.765:0.30778)0.293:0.05224)0.648:0.09751,((EnSpm-N37_DR|328862:0.29663,(EnSpm-N37_DR|328784:0.00074,EnSpm-N37_DR|493431:0.13116)0.371:0.20482)0.317:0.29020,((EnSpm-N37_DR|18680:0.00075,EnSpm-N37_DR|411956:0.00083)0.806:0.30393,(EnSpm-N37_DR|104569:0.00075,(EnSpm-N37_DR|411841:0.00075,EnSpm-N37_DR|18570:0.00075)0.722:0.13337)0.913:0.29088)0.580:0.17337)0.615:0.14162)0.845:0.13436)0.846:0.10467)0.569:0.06465)0.377:0.02355)0.894:0.11270)0.808:0.06714,(((((((EnSpm-N37_DR|328837:0.39672,(EnSpm-N37_DR|571432:0.25489,EnSpm-N37_DR|658213:0.09233)0.707:0.23163)0.159:0.07016,(EnSpm-N37_DR|411916:0.28162,EnSpm-N37_DR|328845:0.00075)0.859:0.14114)0.074:0.08175,((EnSpm-N37_DR|493472:0.29092,(EnSpm-N37_DR|177353:0.21534,EnSpm-N37_DR|571441:0.00080)0.710:0.26837)0.415:0.09900,EnSpm-N37_DR|104538:0.20663)0.438:0.06857)0.786:0.09162,(((((EnSpm-N37_DR|411839:0.06762,EnSpm-N37_DR|571385:0.01989)0.977:0.49612,(EnSpm-N37_DR|328899:0.19923,EnSpm-N37_DR|177349:0.02226)0.685:0.09296)0.696:0.24666,(((((EnSpm-N37_DR|177335:0.30094,((EnSpm-N37_DR|328846:1.05369,(EnSpm-N37_DR|18523:0.27135,EnSpm-N37_DR|104561:0.00076)0.602:0.12470)0.849:0.48908,EnSpm-N37_DR|658191:0.07245)0.811:0.15803)0.558:0.06269,(EnSpm-N37_DR|328810:0.00074,EnSpm-N37_DR|411878:0.30377)0.898:0.20123)0.874:0.15126,EnSpm-N37_DR|328825:0.05928)0.761:0.07220,EnSpm-N37_DR|250607:0.19766)0.633:0.19756,EnSpm-N37_DR|493463:0.16361)0.828:0.15690)0.687:0.04598,(((EnSpm-N37_DR|411891:0.14009,EnSpm-N37_DR|658220:0.00075)0.624:0.10078,(EnSpm-N37_DR|411837:0.18641,EnSpm-N37_DR|493418:0.24109)0.725:0.07025)0.415:0.14121,EnSpm-N37_DR|250662:0.68196)0.773:0.18419)0.561:0.03173,EnSpm-N37_DR|411892:0.39824)0.075:0.04078)0.828:0.08644,(((((EnSpm-N37_DR|571384:0.29388,EnSpm-N37_DR|571425:0.22647)0.821:0.17931,((EnSpm-N37_DR|177256:0.00074,EnSpm-N37_DR|658167:0.58250)0.925:0.20778,EnSpm-N37_DR|18647:0.00084)0.310:0.01812)0.713:0.17491,(EnSpm-N37_DR|104589:0.07414,EnSpm-N37_DR|328866:0.13222)0.605:0.25628)0.455:0.13331,((EnSpm-N37_DR|328849:0.00082,EnSpm-N37_DR|493443:0.08603)0.679:0.27899,(EnSpm-N37_DR|493409:0.12582,EnSpm-N37_DR|658228:0.10151)0.729:0.05455)0.751:0.12282)0.783:0.21296,(((((EnSpm-N37_DR|18651:0.18534,EnSpm-N37_DR|328847:0.10461)0.833:0.23229,(EnSpm-N37_DR|250737:0.38687,(EnSpm-N37_DR|328898:1.01754,EnSpm-N37_DR|493504:0.72272)0.000:0.55585)0.706:0.40949)0.000:0.00155,(EnSpm-N37_DR|250667:0.34235,(EnSpm-N37_DR|250642:0.55244,EnSpm-N37_DR|328774:0.00113)0.938:0.42587)0.256:0.15310)0.955:0.34148,((EnSpm-N37_DR|104624:0.20089,EnSpm-N37_DR|177313:0.17230)0.746:0.14663,(EnSpm-N37_DR|250622:0.55079,(EnSpm-N37_DR|18618:0.07237,EnSpm-N37_DR|250708:0.31602)0.132:0.10186)0.643:0.27166)0.723:0.09124)0.242:0.06105,(EnSpm-N37_DR|250611:0.00072,((EnSpm-N37_DR|104546:0.11297,EnSpm-N37_DR|493476:0.54877)0.606:0.30966,(EnSpm-N37_DR|104530:0.09060,((EnSpm-N37_DR|328780:0.20187,EnSpm-N37_DR|104549:0.25144)0.508:0.16865,EnSpm-N37_DR|250678:0.27382)0.665:0.15960)0.448:0.13930)0.733:0.26735)0.969:0.36187)0.690:0.23481)0.750:0.07251)0.757:0.07130,(((((((EnSpm-N37_DR|658190:0.00074,EnSpm-N37_DR|328769:0.00151)0.965:0.30343,(EnSpm-N37_DR|104588:0.04071,EnSpm-N37_DR|411880:0.13336)0.906:0.42343)0.729:0.10914,((EnSpm-N37_DR|571429:0.09768,(EnSpm-N37_DR|250614:0.00072,EnSpm-N37_DR|177293:1.02214)0.827:0.24021)0.911:0.38995,((EnSpm-N37_DR|177381:0.02192,(EnSpm-N37_DR|658187:0.30093,EnSpm-N37_DR|658182:0.00076)0.962:0.52108)0.721:0.26704,EnSpm-N37_DR|18664:0.66755)0.329:0.16195)0.151:0.02469)0.742:0.07674,(((((EnSpm-N37_DR|411962:0.41522,EnSpm-N37_DR|250645:0.22521)0.816:0.18930,EnSpm-N37_DR|658212:0.38477)0.796:0.17346,(((EnSpm-N37_DR|250733:0.00076,EnSpm-N37_DR|250749:0.00082)0.999:0.38221,EnSpm-N37_DR|571534:0.03925)0.878:0.37439,EnSpm-N37_DR|104574:0.35748)0.502:0.05700)0.783:0.11806,((EnSpm-N37_DR|328908:0.03817,EnSpm-N37_DR|411842:0.08838)0.614:0.45571,(EnSpm-N37_DR|177326:0.00082,EnSpm-N37_DR|411896:0.14371)0.937:0.23489)0.749:0.14493)0.815:0.13695,(EnSpm-N37_DR|104597:0.19305,EnSpm-N37_DR|250704:0.00111)0.836:0.50911)0.767:0.12716)0.378:0.05116,(EnSpm-N37_DR|250738:0.33295,(EnSpm-N37_DR|18620:0.14662,(EnSpm-N37_DR|177373:0.39565,EnSpm-N37_DR|411955:0.17220)0.867:0.65581)0.020:0.20803)0.800:0.34425)0.563:0.12096,(((EnSpm-N37_DR|571446:0.26204,EnSpm-N37_DR|658219:0.10880)0.639:0.17417,(EnSpm-N37_DR|411928:0.60549,EnSpm-N37_DR|104537:0.00076)0.729:0.11971)0.740:0.23272,((((EnSpm-N37_DR|658184:0.00074,EnSpm-N37_DR|658207:0.62184)0.784:0.08686,EnSpm-N37_DR|18630:0.23776)0.178:0.15582,((EnSpm-N37_DR|328887:0.06773,EnSpm-N37_DR|493391:0.00112)0.731:0.12395,EnSpm-N37_DR|411894:0.20612)0.742:0.04576)0.746:0.11338,(((EnSpm-N37_DR|493496:0.00075,EnSpm-N37_DR|250652:0.51441)0.000:0.00155,(EnSpm-N37_DR|493393:0.36727,EnSpm-N37_DR|411897:0.24599)0.048:0.12529)0.393:0.13474,EnSpm-N37_DR|493375:0.20567)0.750:0.21394)0.237:0.14441)0.595:0.09121)0.674:0.07770,(EnSpm-N37_DR|18625:0.01234,(EnSpm-N37_DR|328794:0.17915,EnSpm-N37_DR|250676:0.50996)0.883:0.23549)0.468:0.61989)0.246:0.06982)0.551:0.05561,(((((EnSpm-N37_DR|328835:0.00086,EnSpm-N37_DR|571433:0.11758)0.845:0.21608,(EnSpm-N37_DR|571410:0.16166,(EnSpm-N37_DR|493390:0.00111,(EnSpm-N37_DR|177306:0.05364,(EnSpm-N37_DR|177301:0.12952,EnSpm-N37_DR|411861:0.07800)0.992:0.08678)0.458:0.07448)0.997:0.55101)0.886:0.30861)0.567:0.13410,((EnSpm-N37_DR|177314:0.11045,(((EnSpm-N37_DR|658192:0.14840,EnSpm-N37_DR|493486:0.07440)0.725:0.03561,(EnSpm-N37_DR|411972:0.09316,(EnSpm-N37_DR|18598:0.06303,EnSpm-N37_DR|18613:0.14930)0.871:0.18376)0.432:0.05049)0.876:0.26573,EnSpm-N37_DR|493468:0.12967)0.197:0.00213)0.856:0.14208,(EnSpm-N37_DR|104587:0.04171,EnSpm-N37_DR|328783:0.00076)0.990:0.21710)0.912:0.18375)0.266:0.02941,(EnSpm-N37_DR|571397:0.00075,(EnSpm-N37_DR|493389:0.05782,EnSpm-N37_DR|493495:0.00074)0.591:0.13115)0.000:0.00074)0.169:0.03116,(EnSpm-N37_DR|177318:0.17397,(EnSpm-N37_DR|18534:0.18031,(EnSpm-N37_DR|250727:0.21835,((EnSpm-N37_DR|493379:0.05984,(EnSpm-N37_DR|250724:0.00114,EnSpm-N37_DR|411981:0.08275)0.479:0.17959)0.796:0.48974,(EnSpm-N37_DR|104558:0.38750,(((EnSpm-N37_DR|18616:0.18193,EnSpm-N37_DR|250675:0.14469)0.756:0.08199,EnSpm-N37_DR|493430:0.41756)0.405:0.05218,EnSpm-N37_DR|328876:0.16319)0.806:0.15759)0.784:0.19060)0.776:0.10975)0.281:0.01029)0.374:0.03382)0.857:0.09648)0.569:0.04021)0.870:0.04487)0.692:0.02524,(((((EnSpm-N37_DR|177310:0.28014,EnSpm-N37_DR|571400:0.00084)0.705:0.18107,(EnSpm-N37_DR|177358:0.04579,EnSpm-N37_DR|411876:0.26360)0.848:0.10162)0.839:0.11648,((EnSpm-N37_DR|250731:0.13349,((((EnSpm-N37_DR|18610:0.08491,(EnSpm-N37_DR|104599:0.07382,EnSpm-N37_DR|571502:0.74882)0.338:0.06239)0.502:0.04977,EnSpm-N37_DR|177374:0.03589)0.981:0.36471,(((EnSpm-N37_DR|411931:0.06267,(EnSpm-N37_DR|177344:0.16146,EnSpm-N37_DR|411871:0.08392)0.623:0.43172)0.823:0.20389,(EnSpm-N37_DR|18673:0.29028,EnSpm-N37_DR|571520:0.44691)0.743:0.03915)0.672:0.11357,EnSpm-N37_DR|328782:0.25400)0.605:0.03588)0.743:0.07453,(EnSpm-N37_DR|250606:0.58097,(EnSpm-N37_DR|411879:0.09575,EnSpm-N37_DR|571399:0.32814)0.327:0.10926)0.705:0.11604)0.382:0.04026)0.805:0.09347,(((EnSpm-N37_DR|658205:0.15034,EnSpm-N37_DR|18614:0.14526)0.846:0.13684,(EnSpm-N37_DR|18675:0.09347,(EnSpm-N37_DR|411888:0.00069,(EnSpm-N37_DR|411915:0.07426,EnSpm-N37_DR|571439:0.05583)0.081:0.17550)0.000:0.00114)0.505:0.14966)0.813:0.19434,(EnSpm-N37_DR|250626:0.09559,EnSpm-N37_DR|18612:0.00114)0.645:0.21428)0.681:0.11052)0.238:0.01800)0.671:0.06153,(EnSpm-N37_DR|18539:0.03962,(EnSpm-N37_DR|250616:0.29173,EnSpm-N37_DR|493378:0.00081)0.973:0.42223)0.918:0.26784)0.692:0.04121,((EnSpm-N37_DR|104620:0.10540,(EnSpm-N37_DR|571393:0.47974,EnSpm-N37_DR|250632:0.07063)0.724:0.08226)0.970:0.44167,(((EnSpm-N37_DR|177273:0.04577,((EnSpm-N37_DR|18533:0.01949,EnSpm-N37_DR|177260:0.00075)0.992:0.82064,(EnSpm-N37_DR|250681:0.03336,((EnSpm-N37_DR|411914:0.26755,EnSpm-N37_DR|571428:1.43866)0.828:0.32604,(EnSpm-N37_DR|18595:0.20932,EnSpm-N37_DR|658210:0.32230)0.893:0.22208)0.098:0.27658)0.874:0.22440)0.710:0.04738)0.695:0.10640,(EnSpm-N37_DR|18550:0.35660,EnSpm-N37_DR|177311:0.00075)0.855:0.22434)0.608:0.08862,(EnSpm-N37_DR|104559:0.02700,(EnSpm-N37_DR|250673:0.74433,EnSpm-N37_DR|571503:0.15291)0.553:0.08475)0.586:0.06668)0.728:0.05308)0.100:0.08391)0.747:0.04671)0.766:0.03937)0.761:0.05988)0.722:0.13885,(EnSpm-N37_DR|18679:0.34023,EnSpm-N37_DR|493433:0.00113)0.949:0.29761)0.754:0.09450)0.775:0.12507,EnSpm-N37_DR|411885:0.46592)0.658:0.11059)0.911:0.28637)0.825:0.15399,(EnSpm-N37_DR|18658:0.41216,(EnSpm-N37_DR|250725:0.82782,(EnSpm-N37_DR|250748:0.12906,((EnSpm-N37_DR|104550:0.16858,EnSpm-N37_DR|250735:0.05809)0.853:0.09423,(EnSpm-N37_DR|571511:0.07332,(EnSpm-N37_DR|571418:0.00075,(EnSpm-N37_DR|177299:0.00074,(EnSpm-N37_DR|411869:0.11981,EnSpm-N37_DR|177298:0.09982)0.050:0.00689)0.411:0.04938)0.977:0.11296)0.848:0.08364)0.790:0.16830)0.784:0.29519)0.952:0.82643)0.444:0.17075)0.767:0.13132,EnSpm-N37_DR|571486:0.87944)0.780:0.12988)0.831:0.10312,(EnSpm-N37_DR|571491:0.67396,EnSpm-N37_DR|571512:0.60581)0.824:0.20725)0.818:0.10725,(EnSpm-N37_DR|18548:0.40204,EnSpm-N37_DR|177332:0.41643)0.567:0.00113)0.771:0.03386,((EnSpm-N37_DR|493477:1.37088,EnSpm-N37_DR|658234:0.33833)0.723:0.16907,EnSpm-N37_DR|658197:0.20211)0.800:0.09086)0.797:0.03922,(((EnSpm-N37_DR|18557:0.28700,EnSpm-N37_DR|571485:0.36024)0.816:0.11486,EnSpm-N37_DR|411947:0.36202)0.382:0.07720,EnSpm-N37_DR|18549:0.57554)0.055:0.00083)0.812:0.07903)0.825:0.05314,((EnSpm-N37_DR|18561:0.42834,EnSpm-N37_DR|328768:0.32454)0.714:0.07331,(EnSpm-N37_DR|177359:0.31745,(EnSpm-N37_DR|571394:0.22834,(EnSpm-N37_DR|104598:0.35899,EnSpm-N37_DR|658246:0.23371)0.120:0.04020)0.573:0.00533)0.693:0.03452)0.830:0.07686)0.741:0.01472)0.805:0.01911,((EnSpm-N37_DR|493406:0.40935,((((EnSpm-N37_DR|18531:0.18177,EnSpm-N37_DR|571505:0.32892)0.832:0.12441,(EnSpm-N37_DR|411938:0.47282,EnSpm-N37_DR|571420:0.22502)0.906:0.19670)0.471:0.01406,EnSpm-N37_DR|328791:0.31878)0.633:0.03418,(((EnSpm-N37_DR|250734:0.33901,EnSpm-N37_DR|493488:0.49541)0.745:0.12400,(EnSpm-N37_DR|493412:0.35104,EnSpm-N37_DR|177302:0.25650)0.616:0.11014)0.484:0.05725,(EnSpm-N37_DR|18669:0.42895,EnSpm-N37_DR|250693:0.33817)0.464:0.00114)0.930:0.15372)0.558:0.06644)0.245:0.08492,((EnSpm-N37_DR|177270:0.04292,EnSpm-N37_DR|177271:0.03898)0.996:0.26286,(EnSpm-N37_DR|104555:0.33502,EnSpm-N37_DR|18635:0.18253)0.692:0.04180)0.906:0.12263)0.144:0.00083)0.831:0.04004)0.752:0.01960,(((EnSpm-N37_DR|250726:0.35793,(EnSpm-N37_DR|177333:0.17503,EnSpm-N37_DR|328902:0.26556)0.760:0.04252)0.762:0.02192,((EnSpm-N37_DR|571421:0.45438,(EnSpm-N37_DR|104606:0.11330,(EnSpm-N37_DR|177362:0.68619,EnSpm-N37_DR|493461:0.25049)0.230:0.07334)0.677:0.16439)0.818:0.11523,((EnSpm-N37_DR|250644:0.24319,(EnSpm-N37_DR|493381:0.37971,EnSpm-N37_DR|104580:0.31205)0.676:0.05043)0.120:0.00153,EnSpm-N37_DR|411933:0.18688)0.211:0.10036)0.721:0.06979)0.128:0.02030,((((EnSpm-N37_DR|104557:0.17700,(EnSpm-N37_DR|104544:0.18034,EnSpm-N37_DR|493432:0.28426)0.828:0.16529)0.809:0.07862,(EnSpm-N37_DR|250730:0.22191,EnSpm-N37_DR|328875:0.21777)0.672:0.03390)0.250:0.08902,EnSpm-N37_DR|571430:0.25378)0.576:0.01735,(((EnSpm-N37_DR|493436:0.43897,EnSpm-N37_DR|177266:0.26114)0.469:0.02122,EnSpm-N37_DR|18538:0.30946)0.817:0.05951,((EnSpm-N37_DR|493480:0.24560,EnSpm-N37_DR|493370:0.08988)0.882:0.13887,EnSpm-N37_DR|18589:0.34403)0.469:0.05630)0.854:0.06646)0.837:0.08001)0.931:0.10060)0.237:0.00228,((EnSpm-N37_DR|18585:0.40561,(((EnSpm-N37_DR|493485:0.25088,EnSpm-N37_DR|493413:0.29623)0.761:0.15156,((EnSpm-N37_DR|250755:0.64737,EnSpm-N37_DR|250621:0.50813)0.778:0.12298,(EnSpm-N37_DR|571524:0.36661,EnSpm-N37_DR|411983:0.37193)0.629:0.02797)0.635:0.16838)0.701:0.11626,EnSpm-N37_DR|328779:0.28780)0.599:0.02557)0.445:0.00957,((EnSpm-N37_DR|411917:0.31092,((EnSpm-N37_DR|18587:1.17511,EnSpm-N37_DR|571449:0.13914)0.761:0.11276,(EnSpm-N37_DR|411823:0.24769,((EnSpm-N37_DR|411848:0.22981,(((EnSpm-N37_DR|411856:0.15618,EnSpm-N37_DR|571419:0.17612)0.279:0.03346,EnSpm-N37_DR|177345:0.13210)0.255:0.07660,EnSpm-N37_DR|177296:0.11255)0.909:0.39774)0.947:0.58078,(EnSpm-N37_DR|104602:0.61843,(EnSpm-N37_DR|104577:0.94291,EnSpm-N37_DR|104571:0.58751)0.563:0.16052)0.755:0.24611)0.972:0.73444)0.716:0.09119)0.725:0.04815)0.532:0.06234,(EnSpm-N37_DR|18642:0.32279,EnSpm-N37_DR|18645:0.16825)0.876:0.14338)0.613:0.07107)0.299:0.06440)0.120:0.02679,((((EnSpm-N37_DR|250636:0.14266,(((((EnSpm-N37_DR|250668:0.13356,(((EnSpm-N37_DR|658214:0.05201,EnSpm-N37_DR|328816:0.08493)0.662:0.01386,((((EnSpm-N37_DR|104617:1.50424,EnSpm-N37_DR|18634:1.08362)0.809:1.06208,(EnSpm-N37_DR|104565:0.19427,EnSpm-N37_DR|571481:0.16190)0.207:0.03089)0.046:0.01231,(EnSpm-N37_DR|328833:0.06403,EnSpm-N37_DR|328860:0.07509)0.829:0.02860)0.743:0.01592,(EnSpm-N37_DR|328861:0.16603,EnSpm-N37_DR|411939:0.04757)0.284:0.00918)0.677:0.01136)0.884:0.01715,(EnSpm-N37_DR|250718:0.11179,(EnSpm-N37_DR|411910:0.03751,(EnSpm-N37_DR|250696:0.05862,EnSpm-N37_DR|411884:0.26602)0.832:0.07431)0.735:0.02385)0.361:0.01824)0.809:0.00076)0.762:0.00980,((EnSpm-N37_DR|18574:0.25531,EnSpm-N37_DR|177268:0.14712)0.849:0.05740,((EnSpm-N37_DR|411881:0.17293,EnSpm-N37_DR|328895:0.26456)0.662:0.01999,EnSpm-N37_DR|571523:0.16022)0.775:0.04152)0.824:0.11332)0.752:0.01285,(EnSpm-N37_DR|493440:0.14401,EnSpm-N37_DR|411968:0.03634)0.797:0.02906)0.819:0.01419,(EnSpm-N37_DR|328832:0.12677,(EnSpm-N37_DR|104542:0.04608,EnSpm-N37_DR|328790:0.16458)0.819:0.06407)0.756:0.02150)0.893:0.05587,((EnSpm-N37_DR|250680:0.30336,EnSpm-N37_DR|411959:0.13993)0.641:0.04471,(EnSpm-N37_DR|411898:0.25507,((EnSpm-N37_DR|18532:0.16324,EnSpm-N37_DR|177366:0.31897)0.815:0.05960,((((EnSpm-N37_DR|493489:0.36705,EnSpm-N37_DR|571423:0.18438)0.811:0.07885,EnSpm-N37_DR|18605:0.17818)0.707:0.02850,EnSpm-N37_DR|411958:0.17515)0.749:0.02036,((EnSpm-N37_DR|328819:0.18362,EnSpm-N37_DR|328881:0.44212)0.874:0.10726,(EnSpm-N37_DR|328906:0.23864,EnSpm-N37_DR|411905:0.15951)0.479:0.05141)0.816:0.04488)0.509:0.06914)0.712:0.02290)0.767:0.03553)0.765:0.02882)0.872:0.04975)0.520:0.00360,(((((EnSpm-N37_DR|411982:0.50088,EnSpm-N37_DR|328831:0.05914)0.883:0.22218,EnSpm-N37_DR|250739:0.11446)0.792:0.04575,(EnSpm-N37_DR|411961:0.30778,((EnSpm-N37_DR|411960:0.20154,((EnSpm-N37_DR|177319:0.15415,EnSpm-N37_DR|658211:0.30020)0.834:0.07413,EnSpm-N37_DR|571455:0.24517)0.234:0.01470)0.733:0.01837,((EnSpm-N37_DR|571463:0.23046,(EnSpm-N37_DR|250660:0.15011,EnSpm-N37_DR|104596:0.23153)0.029:0.05194)0.733:0.02203,EnSpm-N37_DR|177339:0.26960)0.814:0.02675)0.820:0.05438)0.465:0.01232)0.794:0.04073,((EnSpm-N37_DR|328818:0.12249,EnSpm-N37_DR|411954:0.21485)0.756:0.02142,(EnSpm-N37_DR|411824:0.54271,EnSpm-N37_DR|571422:0.14655)0.765:0.04050)0.309:0.01214)0.846:0.05165,(((((EnSpm-N37_DR|250641:0.15994,EnSpm-N37_DR|250723:0.15552)0.899:0.07120,((((((EnSpm-N37_DR|104534:0.25045,((EnSpm-N37_DR|571431:0.42376,(EnSpm-N37_DR|411895:0.54156,EnSpm-N37_DR|18514:0.45653)0.452:0.09229)0.508:0.14003,EnSpm-N37_DR|177361:0.21240)0.910:0.00085)0.726:0.02266,(EnSpm-N37_DR|250666:0.56877,EnSpm-N37_DR|571440:0.22093)0.815:0.12356)0.403:0.02192,(EnSpm-N37_DR|493420:0.21567,EnSpm-N37_DR|658224:0.25110)0.889:0.09693)0.128:0.00083,(EnSpm-N37_DR|250627:0.18915,EnSpm-N37_DR|18515:0.10903)0.852:0.04948)0.826:0.05119,(EnSpm-N37_DR|250654:0.09560,(EnSpm-N37_DR|18556:0.16684,EnSpm-N37_DR|104609:0.12015)0.929:0.10204)0.952:0.07926)0.822:0.03780,(((EnSpm-N37_DR|104584:0.12824,EnSpm-N37_DR|328820:0.21557)0.565:0.01213,EnSpm-N37_DR|328911:0.16782)0.000:0.00075,(((EnSpm-N37_DR|571468:0.13464,EnSpm-N37_DR|18568:0.19491)0.663:0.00214,(((EnSpm-N37_DR|493483:0.20648,EnSpm-N37_DR|658243:0.11054)0.933:0.19821,EnSpm-N37_DR|177300:0.15663)0.649:0.00074,(EnSpm-N37_DR|493408:0.14173,EnSpm-N37_DR|411950:0.26250)0.802:0.04787)0.839:0.02202)0.014:0.01005,EnSpm-N37_DR|493414:0.12174)0.988:0.00257)0.883:0.02249)0.820:0.00740)0.952:0.00076,((((EnSpm-N37_DR|177286:0.25029,EnSpm-N37_DR|18520:0.26821)0.305:0.00074,EnSpm-N37_DR|658208:0.09070)0.779:0.02594,EnSpm-N37_DR|328858:0.18605)0.764:0.01093,(EnSpm-N37_DR|250722:0.31379,EnSpm-N37_DR|658223:0.15810)0.752:0.04918)0.721:0.00790)0.720:0.00075,(((EnSpm-N37_DR|177304:0.09032,EnSpm-N37_DR|328776:0.08992)0.736:0.01108,EnSpm-N37_DR|411941:0.07913)0.707:0.00641,((EnSpm-N37_DR|18527:0.18068,EnSpm-N37_DR|104560:0.19119)0.778:0.07109,EnSpm-N37_DR|328785:0.15141)0.755:0.01842)0.872:0.01696)0.785:0.02561,(((EnSpm-N37_DR|250619:0.13821,EnSpm-N37_DR|250736:0.14624)0.799:0.02287,(EnSpm-N37_DR|493371:0.07989,EnSpm-N37_DR|493372:0.12980)0.995:0.15679)0.746:0.00852,((EnSpm-N37_DR|18656:0.10684,(EnSpm-N37_DR|18578:0.12117,EnSpm-N37_DR|177312:0.23461)0.759:0.00083)0.779:0.01535,EnSpm-N37_DR|250655:0.25716)0.776:0.01609)0.850:0.02386)0.596:0.05856)0.230:0.03601)0.818:0.03454,(((((EnSpm-N37_DR|18665:0.15950,(EnSpm-N37_DR|18528:0.23965,EnSpm-N37_DR|328773:0.19309)0.861:0.14044)0.825:0.05910,(((EnSpm-N37_DR|411864:0.08146,EnSpm-N37_DR|571442:0.34604)0.790:0.09015,(EnSpm-N37_DR|328879:0.79786,EnSpm-N37_DR|571403:0.32924)0.887:0.28853)0.546:0.04685,EnSpm-N37_DR|18524:0.21922)0.740:0.03463)0.677:0.02575,EnSpm-N37_DR|658194:0.26794)0.729:0.04139,(((EnSpm-N37_DR|411816:0.13874,(EnSpm-N37_DR|250609:0.29339,(EnSpm-N37_DR|411875:0.26039,EnSpm-N37_DR|493385:0.34308)0.686:0.07741)0.715:0.03041)0.853:0.06543,(((EnSpm-N37_DR|104605:0.15089,EnSpm-N37_DR|658180:0.15445)0.829:0.05311,(((EnSpm-N37_DR|18584:0.61616,EnSpm-N37_DR|571489:0.22600)0.623:0.06631,EnSpm-N37_DR|177322:0.27716)0.753:0.06341,(EnSpm-N37_DR|493429:0.25663,(EnSpm-N37_DR|411834:0.29933,(EnSpm-N37_DR|571498:0.23008,(EnSpm-N37_DR|571474:0.20175,(EnSpm-N37_DR|250746:0.18487,EnSpm-N37_DR|658221:0.47229)0.929:0.37042)0.781:0.13640)0.351:0.04087)0.742:0.03305)0.752:0.06711)0.718:0.08151)0.424:0.03184,EnSpm-N37_DR|250682:0.26358)0.770:0.07100)0.213:0.02792,(((EnSpm-N37_DR|250653:0.55058,(EnSpm-N37_DR|328904:0.26263,EnSpm-N37_DR|328916:0.19401)0.678:0.07434)0.661:0.03697,EnSpm-N37_DR|411913:0.29645)0.762:0.03950,((((EnSpm-N37_DR|250687:0.22870,EnSpm-N37_DR|493455:0.27088)0.821:0.13234,EnSpm-N37_DR|493466:0.32275)0.318:0.05859,(EnSpm-N37_DR|18641:0.30764,(EnSpm-N37_DR|493441:0.23001,(EnSpm-N37_DR|177291:0.21931,EnSpm-N37_DR|250672:0.44568)0.010:0.03245)0.772:0.08797)0.519:0.12198)0.803:0.08328,(EnSpm-N37_DR|104529:0.30915,((EnSpm-N37_DR|658218:0.25372,(EnSpm-N37_DR|571469:0.26851,EnSpm-N37_DR|411924:0.38585)0.655:0.01552)0.719:0.04541,EnSpm-N37_DR|658206:0.33775)0.599:0.07924)0.777:0.06954)0.823:0.09556)0.794:0.07725)0.553:0.04838)0.457:0.07433,((EnSpm-N37_DR|328889:0.28371,EnSpm-N37_DR|571409:0.13985)0.888:0.10840,((EnSpm-N37_DR|328842:0.39664,(EnSpm-N37_DR|18579:0.10322,EnSpm-N37_DR|658201:0.28711)0.682:0.03604)0.400:0.03674,EnSpm-N37_DR|571465:0.26968)0.664:0.02551)0.718:0.03762)0.469:0.03532)0.755:0.03366,((((EnSpm-N37_DR|104586:0.33680,(EnSpm-N37_DR|571464:0.17607,EnSpm-N37_DR|411975:0.10296)0.791:0.09827)0.283:0.02055,EnSpm-N37_DR|18606:0.45402)0.530:0.15792,EnSpm-N37_DR|328838:0.26771)0.001:0.00114,EnSpm-N37_DR|493465:0.35223)0.790:0.12535)0.865:0.07493)0.919:0.08686,(((((((EnSpm-N37_DR|18615:0.08168,EnSpm-N37_DR|18617:0.00075)0.957:0.16463,(EnSpm-N37_DR|658209:0.18662,(EnSpm-N37_DR|250618:0.19712,EnSpm-N37_DR|328883:0.38508)0.836:0.13336)0.094:0.02792)0.771:0.06186,(EnSpm-N37_DR|411851:0.30469,(EnSpm-N37_DR|18619:0.37428,(EnSpm-N37_DR|493387:0.18252,(EnSpm-N37_DR|18637:0.37769,EnSpm-N37_DR|411925:0.21464)0.727:0.06433)0.155:0.03890)0.611:0.02547)0.253:0.00887)0.627:0.06036,(EnSpm-N37_DR|177290:0.17019,(EnSpm-N37_DR|177280:0.28419,EnSpm-N37_DR|571484:0.13691)0.730:0.04375)0.845:0.06512)0.802:0.05589,((EnSpm-N37_DR|104611:0.34180,(EnSpm-N37_DR|18564:0.38196,EnSpm-N37_DR|658244:0.25945)0.755:0.08296)0.716:0.04382,((EnSpm-N37_DR|18609:0.30123,EnSpm-N37_DR|177288:0.27265)0.742:0.09126,EnSpm-N37_DR|250664:0.42918)0.738:0.04923)0.445:0.04145)0.783:0.11498,EnSpm-N37_DR|328823:0.38181)0.593:0.00155,(((EnSpm-N37_DR|658168:0.12060,(((EnSpm-N37_DR|250743:0.23140,EnSpm-N37_DR|658231:0.19127)0.824:0.11203,(EnSpm-N37_DR|493404:0.19453,(EnSpm-N37_DR|18525:0.29781,EnSpm-N37_DR|328815:0.11561)0.000:0.00083)0.808:0.07689)0.666:0.10033,EnSpm-N37_DR|571507:0.21612)0.228:0.00114)0.879:0.12925,(((((EnSpm-N37_DR|18648:0.15787,EnSpm-N37_DR|493383:0.14383)0.922:0.14847,(((EnSpm-N37_DR|18530:0.05714,EnSpm-N37_DR|250750:0.13429)0.794:0.03569,(EnSpm-N37_DR|177279:0.07445,EnSpm-N37_DR|493392:0.30118)0.901:0.11000)0.765:0.01659,((EnSpm-N37_DR|493377:0.16095,(EnSpm-N37_DR|571382:0.11697,EnSpm-N37_DR|658196:0.30933)0.748:0.08369)0.754:0.03488,EnSpm-N37_DR|658172:0.25036)0.644:0.00076)0.854:0.04523)0.833:0.00114,EnSpm-N37_DR|571479:0.18042)0.711:0.06451,((EnSpm-N37_DR|177347:0.15725,EnSpm-N37_DR|104603:0.19030)0.000:0.00087,(EnSpm-N37_DR|411831:0.20728,(((EnSpm-N37_DR|177284:0.36272,EnSpm-N37_DR|177297:0.27718)0.677:0.03344,EnSpm-N37_DR|571389:0.12361)0.557:0.09556,EnSpm-N37_DR|250710:0.16452)0.030:0.00116)0.799:0.06670)0.844:0.09293)0.631:0.01578,((((((((EnSpm-N37_DR|328824:0.08325,EnSpm-N37_DR|328882:0.14126)0.764:0.03025,(EnSpm-N37_DR|177372:0.06106,(EnSpm-N37_DR|177283:0.07331,EnSpm-N37_DR|328894:0.04544)0.872:0.11525)0.915:0.15107)0.036:0.00113,EnSpm-N37_DR|493448:0.13503)0.898:0.11955,((EnSpm-N37_DR|658173:0.14173,((EnSpm-N37_DR|493398:0.24440,EnSpm-N37_DR|571467:0.58041)0.781:0.13873,EnSpm-N37_DR|658235:0.07769)0.755:0.03156)0.612:0.04170,((((EnSpm-N37_DR|177285:0.05440,((EnSpm-N37_DR|177376:0.14818,(EnSpm-N37_DR|104528:0.49313,EnSpm-N37_DR|328805:0.00074)0.911:0.07337)0.558:0.06390,EnSpm-N37_DR|571451:0.09063)0.821:0.07689)0.771:0.05556,(EnSpm-N37_DR|493380:0.03848,EnSpm-N37_DR|571456:0.25606)0.734:0.04167)0.872:0.08726,(EnSpm-N37_DR|104585:0.12481,EnSpm-N37_DR|571506:0.10432)0.733:0.09666)0.897:0.12735,((((EnSpm-N37_DR|411867:0.29242,EnSpm-N37_DR|571396:0.19002)0.866:0.10867,(((EnSpm-N37_DR|328893:0.14686,EnSpm-N37_DR|18553:0.25321)0.762:0.06155,EnSpm-N37_DR|571517:0.15989)0.189:0.04344,(EnSpm-N37_DR|328830:0.02608,(EnSpm-N37_DR|104572:0.07244,EnSpm-N37_DR|493460:0.20276)0.810:0.06577)0.801:0.08168)0.467:0.02828)0.633:0.00306,EnSpm-N37_DR|571387:0.12215)0.851:0.09927,(((((EnSpm-N37_DR|250629:0.07673,((EnSpm-N37_DR|571444:0.27628,EnSpm-N37_DR|411883:0.11978)0.417:0.00074,EnSpm-N37_DR|411846:0.17195)0.815:0.04503)0.348:0.02804,EnSpm-N37_DR|411890:0.27601)0.033:0.00156,(EnSpm-N37_DR|328897:0.19511,EnSpm-N37_DR|250692:0.11386)0.860:0.07510)0.930:0.16103,((((EnSpm-N37_DR|658186:0.00075,(EnSpm-N37_DR|328789:0.17326,EnSpm-N37_DR|493401:0.12270)0.372:0.00555)0.000:0.00070,EnSpm-N37_DR|328812:0.11810)0.412:0.07836,(EnSpm-N37_DR|18510:0.13961,EnSpm-N37_DR|177327:0.14656)0.851:0.14364)0.639:0.05812,EnSpm-N37_DR|493452:0.13702)0.711:0.06786)0.255:0.00216,((EnSpm-N37_DR|104566:0.12580,EnSpm-N37_DR|18536:0.06889)0.864:0.05290,(EnSpm-N37_DR|177370:0.09432,(EnSpm-N37_DR|411918:0.15374,(EnSpm-N37_DR|493500:0.17050,((EnSpm-N37_DR|328822:0.10402,(EnSpm-N37_DR|104556:0.09664,EnSpm-N37_DR|328770:0.15693)0.762:0.03511)0.803:0.05371,(EnSpm-N37_DR|104618:0.05318,EnSpm-N37_DR|328798:0.15927)0.793:0.07977)0.222:0.00113)0.113:0.02346)0.834:0.11468)0.621:0.02198)0.732:0.06763)0.794:0.04097)0.812:0.04774)0.768:0.03617)0.142:0.02837)0.287:0.00114,((EnSpm-N37_DR|104612:0.15556,EnSpm-N37_DR|411943:0.09814)0.843:0.09881,((EnSpm-N37_DR|18652:0.12574,EnSpm-N37_DR|571462:0.34605)0.350:0.10740,(EnSpm-N37_DR|177282:0.11412,EnSpm-N37_DR|177352:0.17423)0.718:0.03460)0.794:0.04891)0.296:0.06607)0.801:0.04060,((((EnSpm-N37_DR|411901:0.12107,EnSpm-N37_DR|571514:0.04841)0.688:0.09696,((EnSpm-N37_DR|328777:0.03802,EnSpm-N37_DR|571411:0.07903)0.799:0.04607,(((EnSpm-N37_DR|18511:0.07140,EnSpm-N37_DR|571413:0.10265)0.786:0.03449,((EnSpm-N37_DR|177261:0.00074,EnSpm-N37_DR|493369:0.21075)0.901:0.13790,(((EnSpm-N37_DR|328781:0.34651,EnSpm-N37_DR|493445:0.19734)0.642:0.00846,EnSpm-N37_DR|18591:0.22155)0.769:0.08263,EnSpm-N37_DR|18638:0.26596)0.825:0.06251)0.773:0.05910)0.721:0.02967,(EnSpm-N37_DR|250700:0.13154,EnSpm-N37_DR|411953:0.13562)0.901:0.12483)0.765:0.03709)0.280:0.05689)0.804:0.06507,EnSpm-N37_DR|328778:0.12241)0.854:0.07656,((EnSpm-N37_DR|18592:0.17428,((EnSpm-N37_DR|104553:0.18044,EnSpm-N37_DR|177305:0.35041)0.744:0.08776,((EnSpm-N37_DR|250694:0.12678,(EnSpm-N37_DR|18601:0.25851,EnSpm-N37_DR|177328:0.22811)0.502:0.00114)0.000:0.00084,EnSpm-N37_DR|250715:0.10782)0.797:0.04357)0.622:0.01262)0.805:0.03600,((EnSpm-N37_DR|18636:0.17228,(EnSpm-N37_DR|104523:0.06194,EnSpm-N37_DR|658181:0.21562)0.701:0.09794)0.940:0.18907,(((EnSpm-N37_DR|104540:0.08905,(EnSpm-N37_DR|18551:0.16269,EnSpm-N37_DR|411863:0.24206)0.775:0.08982)0.051:0.03576,(EnSpm-N37_DR|177383:0.05111,EnSpm-N37_DR|493494:0.21063)0.746:0.04373)0.788:0.07190,(EnSpm-N37_DR|411952:0.15538,(EnSpm-N37_DR|658232:0.12641,(EnSpm-N37_DR|18571:0.21331,EnSpm-N37_DR|250711:0.27409)0.725:0.05176)0.597:0.04083)0.725:0.00155)0.868:0.09783)0.279:0.00086)0.888:0.07732)0.640:0.04267)0.809:0.04274,(((EnSpm-N37_DR|250697:0.36337,(EnSpm-N37_DR|328802:0.17971,EnSpm-N37_DR|177289:0.20889)0.564:0.01419)0.741:0.07839,((EnSpm-N37_DR|250683:0.26433,(EnSpm-N37_DR|18599:0.07464,EnSpm-N37_DR|571443:0.18221)0.414:0.08513)0.838:0.08340,(EnSpm-N37_DR|571513:0.07752,(EnSpm-N37_DR|177323:0.16104,EnSpm-N37_DR|250721:0.17397)0.819:0.15546)0.710:0.03600)0.721:0.04706)0.775:0.06292,((EnSpm-N37_DR|493459:0.24363,(EnSpm-N37_DR|328884:0.08053,(EnSpm-N37_DR|104619:0.12621,EnSpm-N37_DR|411963:0.08215)0.403:0.00085)0.704:0.08455)0.716:0.06698,EnSpm-N37_DR|411819:0.25361)0.166:0.02963)0.797:0.04891)0.866:0.07912,((EnSpm-N37_DR|493416:0.13388,(((EnSpm-N37_DR|177330:0.18161,(EnSpm-N37_DR|104581:0.22572,EnSpm-N37_DR|250635:0.18668)0.263:0.06260)0.660:0.03808,(EnSpm-N37_DR|493426:0.16128,(EnSpm-N37_DR|18582:0.16994,EnSpm-N37_DR|18668:0.19428)0.749:0.04203)0.776:0.07192)0.901:0.17403,((EnSpm-N37_DR|571509:0.30380,(EnSpm-N37_DR|328814:0.16844,(EnSpm-N37_DR|104536:0.17585,EnSpm-N37_DR|658202:0.16044)0.827:0.08605)0.734:0.03850)0.855:0.09457,((EnSpm-N37_DR|250685:0.11266,((EnSpm-N37_DR|177274:0.16995,EnSpm-N37_DR|328804:0.26027)0.764:0.06479,(EnSpm-N37_DR|328867:0.17779,(EnSpm-N37_DR|18560:0.07519,(EnSpm-N37_DR|250670:0.27549,(EnSpm-N37_DR|104533:0.23954,EnSpm-N37_DR|250707:0.19829)0.900:0.12037)0.761:0.04200)0.852:0.08042)0.487:0.07128)0.893:0.14642)0.769:0.03939,(EnSpm-N37_DR|18540:0.28110,(((EnSpm-N37_DR|571395:0.24340,EnSpm-N37_DR|328788:0.29566)0.679:0.03764,EnSpm-N37_DR|104552:0.17151)0.000:0.00083,(EnSpm-N37_DR|411942:0.29720,(EnSpm-N37_DR|18544:0.14717,(EnSpm-N37_DR|250679:0.14865,EnSpm-N37_DR|493497:0.22500)0.835:0.08861)0.725:0.00111)0.147:0.04096)0.861:0.08315)0.826:0.07722)0.697:0.04021)0.718:0.04737)0.197:0.01052)0.000:0.00667,(((EnSpm-N37_DR|18654:0.25002,EnSpm-N37_DR|571501:0.13486)0.759:0.04571,(EnSpm-N37_DR|571493:0.39895,(EnSpm-N37_DR|571535:0.14094,EnSpm-N37_DR|250625:0.15043)0.789:0.05264)0.636:0.04817)0.644:0.02397,(EnSpm-N37_DR|571424:0.35355,EnSpm-N37_DR|104600:0.11605)0.697:0.03083)0.805:0.07242)0.856:0.05627)0.900:0.09198)0.821:0.08399)0.764:0.03580,((EnSpm-N37_DR|411957:0.28207,((((EnSpm-N37_DR|493471:0.30834,(EnSpm-N37_DR|328792:0.32360,(EnSpm-N37_DR|328915:0.36204,EnSpm-N37_DR|250713:0.33115)0.796:0.08236)0.680:0.06225)0.326:0.02059,EnSpm-N37_DR|411886:0.38269)0.807:0.07694,(EnSpm-N37_DR|250661:0.27349,EnSpm-N37_DR|571461:0.23345)0.744:0.03647)0.793:0.05109,(((EnSpm-N37_DR|328796:0.23823,EnSpm-N37_DR|493403:0.18454)0.878:0.11073,(EnSpm-N37_DR|411843:0.09431,(EnSpm-N37_DR|328865:0.11704,(EnSpm-N37_DR|571401:0.27019,EnSpm-N37_DR|658176:0.17198)0.998:0.63468)0.929:0.26389)0.736:0.03768)0.269:0.00752,((((EnSpm-N37_DR|571472:0.33271,(EnSpm-N37_DR|250646:0.13271,EnSpm-N37_DR|411932:0.36071)0.387:0.05893)0.459:0.12152,EnSpm-N37_DR|328900:0.11150)0.780:0.06451,(EnSpm-N37_DR|493464:0.09986,(EnSpm-N37_DR|411912:0.31644,(EnSpm-N37_DR|411838:0.14305,EnSpm-N37_DR|411847:0.24315)0.126:0.08805)0.315:0.02160)0.855:0.12268)0.747:0.05776,(EnSpm-N37_DR|18521:0.04462,EnSpm-N37_DR|493446:0.01521)0.978:0.21440)0.914:0.15070)0.833:0.07296)0.756:0.03003)0.714:0.01699,((EnSpm-N37_DR|104576:0.35617,EnSpm-N37_DR|658233:0.04168)0.820:0.09158,((((EnSpm-N37_DR|328811:0.33640,EnSpm-N37_DR|250648:0.27847)0.764:0.08035,(EnSpm-N37_DR|177329:0.23311,(EnSpm-N37_DR|18569:0.14611,EnSpm-N37_DR|328801:0.38018)0.639:0.09338)0.792:0.07287)0.748:0.04647,(EnSpm-N37_DR|104531:0.21470,EnSpm-N37_DR|328877:0.36395)0.684:0.03593)0.143:0.00083,EnSpm-N37_DR|250747:0.24630)0.790:0.13205)0.885:0.16232)0.858:0.07956)0.932:0.06682)0.760:0.01763)0.817:0.05147);
```
