## Supplementary Data 2 for "A genomic portrait of zebrafish transposable elements and their spatiotemporal embryonic expression": EnSpm-N38_DR.mafft.nwk

```
((EnSpm-N38_DR|1415924:0.10957,EnSpm-N38_DR|903029:0.22874)0.706:0.00863,(EnSpm-N38_DR|1349770:0.10080,EnSpm-N38_DR|2006350:0.10377)0.164:0.00082,(((((EnSpm-N38_DR|18686:0.08478,EnSpm-N38_DR|1284639:0.15351)0.688:0.02081,(((((((EnSpm-N38_DR|177389:0.18110,(EnSpm-N38_DR|18684:0.15106,(EnSpm-N38_DR|1212098:0.11494,((EnSpm-N38_DR|104628:0.08443,(EnSpm-N38_DR|411985:0.14220,EnSpm-N38_DR|823509:0.26589)0.538:0.29125)0.831:0.09922,EnSpm-N38_DR|328919:0.07594)0.573:0.00060)0.894:0.03386)0.681:0.00497)0.732:0.00667,(EnSpm-N38_DR|1080647:0.07086,((EnSpm-N38_DR|104629:0.31760,EnSpm-N38_DR|2097965:0.06356)0.353:0.03227,EnSpm-N38_DR|250756:0.06027)0.557:0.04736)0.737:0.01903)0.785:0.00418,(((EnSpm-N38_DR|1415922:0.16675,(EnSpm-N38_DR|1415918:0.03633,EnSpm-N38_DR|411984:0.01898)0.904:0.18540)0.847:0.02094,(((((EnSpm-N38_DR|2006356:0.06738,EnSpm-N38_DR|2006358:0.09094)1.000:0.59008,EnSpm-N38_DR|1919726:0.18550)0.606:0.04740,(EnSpm-N38_DR|411987:0.21169,(EnSpm-N38_DR|1810744:0.12791,EnSpm-N38_DR|1349771:0.22899)1.000:0.39966)0.996:0.14289)0.137:0.00866,((EnSpm-N38_DR|1810741:0.16059,((EnSpm-N38_DR|823505:0.52170,(EnSpm-N38_DR|1284640:0.07130,EnSpm-N38_DR|1508380:0.04598)0.242:0.08005)0.584:0.01608,EnSpm-N38_DR|2097964:0.11401)0.180:0.00133)0.981:0.03441,(EnSpm-N38_DR|658321:0.09926,(EnSpm-N38_DR|903032:0.07255,EnSpm-N38_DR|1415923:0.57617)0.254:0.01300)0.568:0.04927)0.807:0.01004)0.724:0.00056,(EnSpm-N38_DR|996023:0.10064,EnSpm-N38_DR|2006349:0.61515)0.568:0.02190)0.349:0.00060)0.393:0.00591,(((((EnSpm-N38_DR|903033:0.31342,(EnSpm-N38_DR|104625:0.00061,EnSpm-N38_DR|177390:0.59477)0.754:0.18522)0.648:0.00998,((((EnSpm-N38_DR|177387:0.13904,EnSpm-N38_DR|903036:0.64562)0.523:0.03019,EnSpm-N38_DR|250757:0.20684)0.784:0.04997,((((EnSpm-N38_DR|177388:0.17301,EnSpm-N38_DR|1810746:0.39649)0.662:0.05021,EnSpm-N38_DR|2006354:0.19821)0.833:0.14232,EnSpm-N38_DR|658320:0.14289)0.952:0.45459,EnSpm-N38_DR|1810748:0.12778)0.230:0.10249)0.640:0.02028,(EnSpm-N38_DR|1603326:0.23770,(EnSpm-N38_DR|823508:0.19610,EnSpm-N38_DR|177391:0.16534)0.894:0.05929)0.463:0.00509)0.174:0.00681)0.942:0.05744,(EnSpm-N38_DR|1415925:0.15577,EnSpm-N38_DR|250758:0.17153)0.656:0.00711)0.913:0.03940,((EnSpm-N38_DR|18687:0.18588,EnSpm-N38_DR|1080646:0.14033)0.883:0.09528,(EnSpm-N38_DR|493507:0.34455,EnSpm-N38_DR|18683:0.14985)0.210:0.00635)0.840:0.06154)0.160:0.00809,EnSpm-N38_DR|1810745:0.12556)0.826:0.01023)0.162:0.00065)0.797:0.00136,((((((EnSpm-N38_DR|996021:0.00491,EnSpm-N38_DR|1080645:0.00060)0.964:0.08194,(EnSpm-N38_DR|2006353:0.33337,EnSpm-N38_DR|2006357:0.21614)0.999:0.57252)0.272:0.07712,(EnSpm-N38_DR|2006359:0.07717,EnSpm-N38_DR|903031:0.34002)0.611:0.03739)0.275:0.01100,(EnSpm-N38_DR|1810749:0.24403,(((((EnSpm-N38_DR|658316:0.13370,(EnSpm-N38_DR|658317:0.15555,(((EnSpm-N38_DR|658318:0.29856,EnSpm-N38_DR|823503:0.08655)0.147:0.02440,(EnSpm-N38_DR|1810743:0.26009,(EnSpm-N38_DR|104635:0.34536,EnSpm-N38_DR|571536:0.14563)0.020:0.03541)0.857:0.14769)1.000:0.60304,EnSpm-N38_DR|903037:0.04508)0.622:0.06909)0.925:0.04936)0.283:0.00094,(EnSpm-N38_DR|823507:0.09491,(((EnSpm-N38_DR|411986:0.48164,EnSpm-N38_DR|104630:0.07624)0.723:0.01147,(EnSpm-N38_DR|1415921:0.07886,EnSpm-N38_DR|18685:0.10883)0.410:0.00304)0.788:0.00884,EnSpm-N38_DR|493508:0.07222)0.325:0.00473)0.752:0.00456)0.314:0.00066,EnSpm-N38_DR|2095226:0.06901)0.668:0.00489,((EnSpm-N38_DR|493506:0.07034,(EnSpm-N38_DR|18688:0.16787,EnSpm-N38_DR|1212095:0.19461)0.819:0.02745)0.602:0.00622,EnSpm-N38_DR|104633:0.07986)0.780:0.00305)0.337:0.00385,(EnSpm-N38_DR|903030:0.07703,(EnSpm-N38_DR|104632:0.09544,EnSpm-N38_DR|1349772:0.05681)0.767:0.01555)0.841:0.01581)0.739:0.00565)0.989:0.03962)0.813:0.00908,(((EnSpm-N38_DR|996022:0.02793,(EnSpm-N38_DR|250760:0.00616,EnSpm-N38_DR|250761:0.00742)1.000:0.09080)0.427:0.01161,(EnSpm-N38_DR|1284641:0.01323,EnSpm-N38_DR|1713804:0.02145)1.000:0.03207)1.000:0.05979,(EnSpm-N38_DR|1713803:0.35567,((((EnSpm-N38_DR|1212099:0.02141,(EnSpm-N38_DR|328922:0.03407,(EnSpm-N38_DR|658319:0.02828,(EnSpm-N38_DR|104627:0.02824,(EnSpm-N38_DR|18681:0.02180,EnSpm-N38_DR|1713802:0.02486)0.987:0.00687)0.177:0.00152)0.930:0.00363)0.042:0.00060)1.000:0.03889,(EnSpm-N38_DR|250762:0.09382,(EnSpm-N38_DR|250763:0.12423,EnSpm-N38_DR|2006355:0.08122)0.880:0.02447)0.830:0.00440)0.976:0.01275,((EnSpm-N38_DR|2107223:0.02243,(EnSpm-N38_DR|1919725:0.02045,EnSpm-N38_DR|1212100:0.09812)0.374:0.00889)1.000:0.06409,EnSpm-N38_DR|1080643:0.12886)0.406:0.01177)0.989:0.02549,(EnSpm-N38_DR|742688:0.09782,(EnSpm-N38_DR|1080648:0.11933,EnSpm-N38_DR|1212096:0.14264)0.725:0.03266)0.575:0.01367)0.379:0.00068)0.540:0.00285)0.865:0.00473)0.127:0.00131,(((EnSpm-N38_DR|328917:0.70230,EnSpm-N38_DR|2105393:0.11575)0.051:0.00125,EnSpm-N38_DR|104626:0.15076)0.939:0.04254,((EnSpm-N38_DR|1713801:0.14240,EnSpm-N38_DR|1508381:0.17520)0.003:0.00779,(EnSpm-N38_DR|903034:0.09802,EnSpm-N38_DR|1713800:0.09924)0.766:0.01456)0.441:0.00063)0.357:0.00686)0.959:0.00839)0.604:0.00517,((((EnSpm-N38_DR|1080642:0.38728,EnSpm-N38_DR|1919727:0.66276)0.886:0.37000,EnSpm-N38_DR|1603327:0.01126)0.658:0.06326,((EnSpm-N38_DR|18682:0.25957,(EnSpm-N38_DR|1810747:0.25646,EnSpm-N38_DR|742689:0.34873)0.874:0.05901)0.689:0.00090,(EnSpm-N38_DR|903035:0.78216,EnSpm-N38_DR|328918:0.29903)0.667:0.03737)0.879:0.08050)0.546:0.02233,(EnSpm-N38_DR|1603325:0.58023,EnSpm-N38_DR|2006351:0.07958)0.460:0.19317)0.627:0.01641)0.942:0.01518,EnSpm-N38_DR|2006352:0.11279)0.687:0.00441,EnSpm-N38_DR|328920:0.12788)0.066:0.00336)0.892:0.00403,(((EnSpm-N38_DR|250759:0.00061,EnSpm-N38_DR|1415926:0.00060)1.000:0.09552,EnSpm-N38_DR|328923:0.08259)0.151:0.00060,(((EnSpm-N38_DR|104631:0.13642,(EnSpm-N38_DR|742690:0.14471,EnSpm-N38_DR|1415919:0.09865)0.669:0.02417)0.652:0.08200,(EnSpm-N38_DR|104634:0.09157,EnSpm-N38_DR|250765:0.12809)0.781:0.03624)0.946:0.07645,(EnSpm-N38_DR|250764:0.11672,(EnSpm-N38_DR|1810742:0.07211,EnSpm-N38_DR|1080644:0.07972)0.679:0.01110)0.268:0.00204)0.117:0.00231)0.929:0.00650)0.219:0.00173,EnSpm-N38_DR|1212097:0.11459)0.253:0.00154,((((EnSpm-N38_DR|571537:0.10373,EnSpm-N38_DR|1415920:0.13608)0.067:0.00277,(EnSpm-N38_DR|328921:0.07200,EnSpm-N38_DR|493505:0.07039)0.920:0.01443)0.260:0.00087,EnSpm-N38_DR|823506:0.08312)0.406:0.00164,EnSpm-N38_DR|823504:0.12503)0.811:0.00260)0.736:0.00531);
```
