## Supplementary Data 2 for "A genomic portrait of zebrafish transposable elements and their spatiotemporal embryonic expression": EnSpm-N39_DR.mafft.nwk

```
(EnSpm-N39_DR|1921588:0.10529,(EnSpm-N39_DR|997876:0.12806,EnSpm-N39_DR|573307:0.11376)0.805:0.01571,(((((EnSpm-N39_DR|330666:0.16757,(EnSpm-N39_DR|1351098:0.11769,EnSpm-N39_DR|1351097:0.09063)0.310:0.01757)0.829:0.01484,EnSpm-N39_DR|1351095:0.14501)0.460:0.00061,(((((((EnSpm-N39_DR|997871:0.05659,EnSpm-N39_DR|1417939:0.05478)0.790:0.01579,(EnSpm-N39_DR|573308:0.07119,(EnSpm-N39_DR|744548:0.14762,EnSpm-N39_DR|1417937:0.08231)0.555:0.00560)0.168:0.00326)0.958:0.02347,(EnSpm-N39_DR|20664:0.08275,EnSpm-N39_DR|1813117:0.09502)0.741:0.00199)0.077:0.00062,((((EnSpm-N39_DR|660118:0.07105,EnSpm-N39_DR|1082251:0.15367)0.864:0.05963,(EnSpm-N39_DR|1213673:0.06111,EnSpm-N39_DR|495054:0.06979)0.858:0.01329)0.976:0.02155,((((EnSpm-N39_DR|413837:0.16498,EnSpm-N39_DR|573312:0.08807)0.521:0.01756,(EnSpm-N39_DR|573306:0.05406,EnSpm-N39_DR|573309:0.08348)0.659:0.00060)0.370:0.00822,(EnSpm-N39_DR|2008300:0.10498,EnSpm-N39_DR|252391:0.08315)0.581:0.00061)0.751:0.00276,(((EnSpm-N39_DR|825149:0.06730,EnSpm-N39_DR|825150:0.05744)0.913:0.02294,EnSpm-N39_DR|495048:0.05193)0.491:0.00146,(EnSpm-N39_DR|825158:0.10651,EnSpm-N39_DR|2008304:0.18091)0.742:0.02811)0.752:0.00229)0.942:0.01242)0.173:0.00089,(EnSpm-N39_DR|495053:0.09421,(EnSpm-N39_DR|1921586:0.01096,EnSpm-N39_DR|1921587:0.01085)1.000:0.18347)0.000:0.00061)0.887:0.00881)0.911:0.00770,(EnSpm-N39_DR|106056:0.09859,((EnSpm-N39_DR|495052:0.15022,((EnSpm-N39_DR|660110:0.08020,(EnSpm-N39_DR|1715702:0.06987,EnSpm-N39_DR|1813118:0.07320)0.732:0.00746)0.777:0.00824,((((EnSpm-N39_DR|825153:0.13396,EnSpm-N39_DR|1715697:0.11152)0.509:0.04774,(EnSpm-N39_DR|252390:0.00060,EnSpm-N39_DR|2008299:0.00061)0.906:0.06522)0.927:0.12025,((EnSpm-N39_DR|2116554:0.08084,(EnSpm-N39_DR|1213667:0.01124,(((EnSpm-N39_DR|2116555:0.00988,EnSpm-N39_DR|2116556:0.02283)0.984:0.07389,EnSpm-N39_DR|1082247:0.24984)0.749:0.00057,(EnSpm-N39_DR|1213670:0.08735,EnSpm-N39_DR|495055:0.04789)0.000:0.00061)0.784:0.01648)0.886:0.00060)0.999:0.40764,(EnSpm-N39_DR|252392:0.65540,EnSpm-N39_DR|20662:0.04238)0.374:0.02100)0.526:0.03727)0.780:0.03398,EnSpm-N39_DR|997882:0.08338)0.310:0.00974)0.675:0.00209)0.816:0.00721,(EnSpm-N39_DR|997874:0.15697,EnSpm-N39_DR|1286019:0.12885)0.746:0.01421)0.381:0.00056)0.853:0.00681)0.322:0.00062,(((EnSpm-N39_DR|413838:0.07564,EnSpm-N39_DR|413836:0.11215)0.650:0.00582,(((EnSpm-N39_DR|1715696:0.11042,(EnSpm-N39_DR|660117:0.28863,EnSpm-N39_DR|1417938:0.00061)0.139:0.05426)0.111:0.03726,((((EnSpm-N39_DR|1510258:0.10300,EnSpm-N39_DR|1510267:0.06158)0.000:0.00325,EnSpm-N39_DR|1286023:0.03171)0.066:0.01054,EnSpm-N39_DR|1510259:0.09807)0.956:0.03912,EnSpm-N39_DR|178862:0.07721)0.717:0.00413)0.639:0.00294,(((((EnSpm-N39_DR|744551:0.18756,((EnSpm-N39_DR|20661:0.08999,EnSpm-N39_DR|905060:0.13066)0.323:0.00776,EnSpm-N39_DR|1351096:0.30880)0.723:0.02883)0.803:0.02483,((EnSpm-N39_DR|1605668:0.11238,(EnSpm-N39_DR|413833:0.09754,(EnSpm-N39_DR|1286021:0.01963,EnSpm-N39_DR|1417941:0.08726)0.501:0.04340)0.709:0.03869)0.042:0.00057,(EnSpm-N39_DR|20659:0.08665,EnSpm-N39_DR|660109:0.00061)0.445:0.32166)0.751:0.03093)0.613:0.01535,((EnSpm-N39_DR|997873:0.19092,((((EnSpm-N39_DR|106054:0.35935,EnSpm-N39_DR|1921584:0.06343)0.747:0.02648,EnSpm-N39_DR|660112:0.12078)0.707:0.00190,EnSpm-N39_DR|1813115:0.13421)0.003:0.00119,(((EnSpm-N39_DR|1286018:0.17263,(EnSpm-N39_DR|1213669:0.02608,(((EnSpm-N39_DR|744550:0.18639,EnSpm-N39_DR|1921589:0.03130)0.788:0.09333,(EnSpm-N39_DR|106055:0.04416,EnSpm-N39_DR|1921591:0.16930)0.791:0.06101)0.719:0.08640,EnSpm-N39_DR|1813116:0.20818)0.984:0.33467)0.855:0.09721)0.860:0.04425,(EnSpm-N39_DR|106052:0.05606,EnSpm-N39_DR|1286022:0.12725)0.658:0.10466)0.777:0.01642,(((((((EnSpm-N39_DR|744547:0.11145,(EnSpm-N39_DR|1417943:0.12344,(EnSpm-N39_DR|1605671:0.12956,(EnSpm-N39_DR|1605672:0.10358,(EnSpm-N39_DR|1082250:0.08203,EnSpm-N39_DR|905061:0.03934)0.832:0.01761)0.825:0.00961)0.712:0.00421)0.928:0.02365)0.246:0.00586,EnSpm-N39_DR|106059:0.11111)0.634:0.00855,((EnSpm-N39_DR|997879:0.17455,(EnSpm-N39_DR|997880:0.10901,EnSpm-N39_DR|997881:0.08200)0.889:0.04026)0.993:0.09523,((((EnSpm-N39_DR|1715701:0.12400,(EnSpm-N39_DR|825156:0.15611,EnSpm-N39_DR|178860:0.10064)0.638:0.00466)0.824:0.01609,(EnSpm-N39_DR|106053:0.07444,EnSpm-N39_DR|1921590:0.14939)0.776:0.02945)0.800:0.01008,((((EnSpm-N39_DR|573310:0.13801,EnSpm-N39_DR|660116:0.11428)0.921:0.02431,EnSpm-N39_DR|20658:0.27809)0.725:0.00507,(((((EnSpm-N39_DR|1213674:0.06186,((EnSpm-N39_DR|1213668:0.06535,(((EnSpm-N39_DR|744549:0.12768,EnSpm-N39_DR|744552:0.03166)0.814:0.01082,(EnSpm-N39_DR|330661:0.19177,EnSpm-N39_DR|905062:0.24631)0.856:0.11762)0.439:0.00061,EnSpm-N39_DR|2008301:0.08329)0.880:0.03229)0.534:0.00062,EnSpm-N39_DR|825152:0.06278)0.703:0.00547)0.987:0.06815,(EnSpm-N39_DR|330662:0.07925,(EnSpm-N39_DR|660111:0.11141,(EnSpm-N39_DR|905058:0.12144,EnSpm-N39_DR|1715703:0.18371)0.696:0.00953)0.630:0.01049)0.735:0.01182)0.760:0.00979,(EnSpm-N39_DR|1152080:0.10560,EnSpm-N39_DR|1813110:0.19570)0.726:0.02977)0.857:0.02024,((EnSpm-N39_DR|1510256:0.07906,EnSpm-N39_DR|178863:0.08914)0.587:0.00698,((EnSpm-N39_DR|1286016:0.04805,(EnSpm-N39_DR|2008305:0.14820,EnSpm-N39_DR|330667:0.23307)0.055:0.00553)0.846:0.04332,(((EnSpm-N39_DR|1921582:0.02877,((EnSpm-N39_DR|1082243:0.12911,(EnSpm-N39_DR|825157:0.12748,EnSpm-N39_DR|1605674:0.11937)0.741:0.01898)0.923:0.16736,EnSpm-N39_DR|1605676:0.15495)0.569:0.03246)0.850:0.07735,(EnSpm-N39_DR|1605673:0.20548,EnSpm-N39_DR|1715698:0.12999)0.726:0.07894)0.315:0.03945,(EnSpm-N39_DR|178861:0.14172,(EnSpm-N39_DR|1417936:0.18466,EnSpm-N39_DR|20660:0.15281)0.223:0.00099)0.885:0.07902)0.770:0.00104)0.511:0.00104)0.793:0.02317)0.403:0.00132,EnSpm-N39_DR|1082246:0.18517)0.020:0.00210)0.150:0.00169,EnSpm-N39_DR|20663:0.20936)0.327:0.00531)0.648:0.00061,(((EnSpm-N39_DR|495050:0.11435,(EnSpm-N39_DR|2008297:0.13218,(EnSpm-N39_DR|660113:0.10867,(EnSpm-N39_DR|2008302:0.11997,((EnSpm-N39_DR|1082248:0.07055,((EnSpm-N39_DR|1605669:0.09385,EnSpm-N39_DR|1813111:0.09918)0.962:0.03025,EnSpm-N39_DR|1605675:0.07011)0.804:0.01324)0.192:0.00059,EnSpm-N39_DR|1605670:0.08528)0.926:0.02058)0.730:0.00266)0.136:0.00284)0.837:0.01065)0.412:0.00948,EnSpm-N39_DR|1417942:0.16464)0.935:0.03414,EnSpm-N39_DR|1813113:0.15235)0.956:0.03458)0.369:0.00909)0.922:0.02123)0.205:0.00060,(((EnSpm-N39_DR|1213671:0.19815,EnSpm-N39_DR|1286017:0.13602)0.446:0.01951,EnSpm-N39_DR|413834:0.09233)0.807:0.04030,EnSpm-N39_DR|905055:0.18195)0.528:0.00997)0.771:0.01346,EnSpm-N39_DR|1921585:0.13084)0.757:0.01641,(EnSpm-N39_DR|106058:0.13632,((((((EnSpm-N39_DR|495051:0.00062,EnSpm-N39_DR|660114:0.00268)0.550:0.06855,(EnSpm-N39_DR|20665:0.05562,EnSpm-N39_DR|1082249:0.37211)0.805:0.12290)0.714:0.02644,EnSpm-N39_DR|252393:0.15669)0.892:0.02642,(EnSpm-N39_DR|1213672:0.16812,(((EnSpm-N39_DR|1813112:0.07927,EnSpm-N39_DR|1921583:0.13340)0.383:0.00180,EnSpm-N39_DR|1813114:0.11451)0.705:0.00324,EnSpm-N39_DR|573311:0.25652)0.822:0.01761)0.121:0.00057)0.550:0.00096,(EnSpm-N39_DR|997875:0.17114,EnSpm-N39_DR|2008298:0.15652)0.301:0.00198)0.857:0.01187,EnSpm-N39_DR|2008303:0.09762)0.595:0.00864)0.775:0.01021)0.678:0.00968,((EnSpm-N39_DR|825151:0.12622,EnSpm-N39_DR|1082244:0.15007)0.716:0.01119,EnSpm-N39_DR|1510257:0.17140)0.079:0.00753)0.688:0.00061)0.654:0.00061)0.786:0.00129)0.483:0.00778,EnSpm-N39_DR|330663:0.21444)0.698:0.00818)0.194:0.00061,(EnSpm-N39_DR|330668:0.12766,EnSpm-N39_DR|905064:0.02379)0.779:0.01226)0.822:0.01889,(EnSpm-N39_DR|660115:0.09495,EnSpm-N39_DR|744553:0.10624)0.829:0.04352)0.834:0.00859)0.745:0.00077)0.538:0.00557,((EnSpm-N39_DR|1510272:0.05126,(((EnSpm-N39_DR|1510268:0.02802,EnSpm-N39_DR|1510260:0.04315)0.695:0.00254,EnSpm-N39_DR|1510265:0.04632)0.840:0.00758,((EnSpm-N39_DR|1510264:0.01312,(EnSpm-N39_DR|1510269:0.01014,(EnSpm-N39_DR|2078920:0.00661,(EnSpm-N39_DR|825154:0.14023,(EnSpm-N39_DR|1510275:0.00062,EnSpm-N39_DR|1510263:0.00060)0.985:0.00080)0.438:0.01550)0.763:0.00318)0.000:0.00061)0.986:0.02967,((((EnSpm-N39_DR|2079278:0.02903,(EnSpm-N39_DR|1510261:0.01689,EnSpm-N39_DR|1510277:0.00681)0.891:0.02180)0.552:0.00062,(EnSpm-N39_DR|1510274:0.00724,EnSpm-N39_DR|1510262:0.05396)0.774:0.00721)0.763:0.00727,EnSpm-N39_DR|1510270:0.02101)0.923:0.02220,(EnSpm-N39_DR|1510273:0.06833,(EnSpm-N39_DR|1510280:0.00696,((EnSpm-N39_DR|1510266:0.0,EnSpm-N39_DR|1510276:0.0,EnSpm-N39_DR|1510278:0.0,EnSpm-N39_DR|1510279:0.0):0.00061,EnSpm-N39_DR|1510271:0.00060)0.079:0.00062)0.995:0.02689)0.410:0.00358)0.871:0.02031)0.567:0.00060)0.414:0.00572)0.963:0.04811,((EnSpm-N39_DR|905057:0.04127,EnSpm-N39_DR|1286024:0.01818)0.337:0.24027,EnSpm-N39_DR|905063:0.07443)0.540:0.01528)0.892:0.02540)0.832:0.00617)0.921:0.00190,(EnSpm-N39_DR|1152081:0.18635,EnSpm-N39_DR|1715700:0.14841)0.654:0.01324)0.864:0.00061)0.327:0.00060,(((EnSpm-N39_DR|905059:0.10952,(EnSpm-N39_DR|20657:0.08193,(EnSpm-N39_DR|330665:0.00554,EnSpm-N39_DR|413835:0.00061)0.923:0.09698)0.957:0.03347)0.757:0.00456,(((EnSpm-N39_DR|330664:0.09740,(EnSpm-N39_DR|997877:0.09884,EnSpm-N39_DR|997878:0.07831)0.724:0.00407)0.318:0.00275,EnSpm-N39_DR|1417940:0.09610)0.824:0.00641,(EnSpm-N39_DR|495049:0.09525,EnSpm-N39_DR|1082245:0.08006)0.341:0.01515)0.862:0.00576)0.252:0.00162,(EnSpm-N39_DR|825155:0.10743,(EnSpm-N39_DR|106050:0.09033,(EnSpm-N39_DR|997872:0.15000,EnSpm-N39_DR|1715699:0.12648)0.264:0.01775)0.829:0.01799)0.814:0.00707)0.780:0.00199)0.734:0.00169,(((EnSpm-N39_DR|178864:0.14309,EnSpm-N39_DR|1152082:0.09286)0.802:0.02336,(EnSpm-N39_DR|997883:0.07163,(EnSpm-N39_DR|106057:0.15496,(EnSpm-N39_DR|106051:0.01790,EnSpm-N39_DR|905056:0.04431)0.541:0.08610)0.456:0.00702)0.150:0.00467)0.816:0.01269,EnSpm-N39_DR|1286020:0.15103)0.021:0.00061)0.816:0.00120);
```
