## Supplementary Data 2 for "A genomic portrait of zebrafish transposable elements and their spatiotemporal embryonic expression": EnSpm-N39B_DR.mafft.nwk

```
((((((EnSpm-N39B_DR|413781:0.09049,EnSpm-N39B_DR|825070:0.08128)0.788:0.00861,(EnSpm-N39B_DR|573271:0.10836,(EnSpm-N39B_DR|252338:0.10161,(EnSpm-N39B_DR|997813:0.11001,EnSpm-N39B_DR|1285983:0.12963)0.670:0.01015)0.612:0.00062)0.774:0.00708)0.900:0.00879,((EnSpm-N39B_DR|252321:0.11027,(EnSpm-N39B_DR|494991:0.10695,(EnSpm-N39B_DR|252317:0.11140,EnSpm-N39B_DR|106005:0.08969)0.342:0.00529)0.780:0.00494)0.796:0.00649,((EnSpm-N39B_DR|1152046:0.05324,EnSpm-N39B_DR|1213631:0.04137)0.926:0.01575,(EnSpm-N39B_DR|178824:0.08805,EnSpm-N39B_DR|178805:0.09091)0.779:0.00590)0.887:0.00960)0.738:0.00060)0.948:0.00062,(EnSpm-N39B_DR|20618:0.04446,EnSpm-N39B_DR|1510194:0.07744)0.912:0.02200)0.800:0.00185,((((((EnSpm-N39B_DR|413803:0.11955,(EnSpm-N39B_DR|330623:0.08427,(EnSpm-N39B_DR|106008:0.07369,EnSpm-N39B_DR|252323:0.10791)0.799:0.01156)0.324:0.00062)0.666:0.00369,(EnSpm-N39B_DR|825079:0.09993,EnSpm-N39B_DR|1082196:0.13773)0.752:0.01973)0.790:0.00576,((((EnSpm-N39B_DR|1152002:0.0,EnSpm-N39B_DR|1152003:0.0):0.09126,EnSpm-N39B_DR|1417870:0.06103)0.895:0.02392,(EnSpm-N39B_DR|1510196:0.08796,EnSpm-N39B_DR|573266:0.08523)0.794:0.00786)0.739:0.00317,(EnSpm-N39B_DR|494981:0.06973,EnSpm-N39B_DR|997821:0.00061)0.583:0.11021)0.736:0.00177)0.757:0.00060,(((((EnSpm-N39B_DR|494976:0.13984,EnSpm-N39B_DR|744487:0.15179)0.947:0.00061,EnSpm-N39B_DR|997775:0.08217)0.804:0.00846,((((EnSpm-N39B_DR|495023:0.03494,((((EnSpm-N39B_DR|1213566:0.06362,(EnSpm-N39B_DR|1213591:0.10268,EnSpm-N39B_DR|1213592:0.10097)0.793:0.01612)0.110:0.00062,((EnSpm-N39B_DR|495022:0.01130,EnSpm-N39B_DR|495024:0.00060)0.994:0.08984,(EnSpm-N39B_DR|1213569:0.04801,EnSpm-N39B_DR|1213568:0.02748)0.654:0.00626)0.753:0.01603)0.038:0.00060,(EnSpm-N39B_DR|495026:0.03372,EnSpm-N39B_DR|1152056:0.07159)0.867:0.02229)0.909:0.02731,(EnSpm-N39B_DR|178823:0.08575,(EnSpm-N39B_DR|178822:0.05496,EnSpm-N39B_DR|178821:0.10334)0.182:0.02788)0.917:0.04799)1.000:0.22007)0.674:0.00057,((EnSpm-N39B_DR|495027:0.03456,(EnSpm-N39B_DR|495025:0.00057,EnSpm-N39B_DR|904948:0.02741)0.401:0.03534)0.946:0.05467,(EnSpm-N39B_DR|1213567:0.04755,(EnSpm-N39B_DR|495021:0.11846,(EnSpm-N39B_DR|744514:0.04128,EnSpm-N39B_DR|573218:0.00062)0.246:0.07138)0.511:0.07302)0.744:0.01750)0.239:0.01290)0.832:0.01324,EnSpm-N39B_DR|1213593:0.02462)0.904:0.04993,(EnSpm-N39B_DR|413779:0.28144,(EnSpm-N39B_DR|106000:0.06063,EnSpm-N39B_DR|413769:0.15344)0.866:0.04956)0.239:0.01753)0.956:0.06281)0.470:0.00262,EnSpm-N39B_DR|20566:0.12756)0.800:0.01427,EnSpm-N39B_DR|1285973:0.06782)0.771:0.00155)0.014:0.00061,((((EnSpm-N39B_DR|997801:0.09809,(EnSpm-N39B_DR|178811:0.12230,(EnSpm-N39B_DR|1213614:0.07115,EnSpm-N39B_DR|1213629:0.10361)0.644:0.00222)0.682:0.00499)0.393:0.00566,EnSpm-N39B_DR|330628:0.08888)0.784:0.00427,(EnSpm-N39B_DR|573275:0.09074,EnSpm-N39B_DR|1152060:0.07315)0.962:0.02444)0.220:0.00062,(((EnSpm-N39B_DR|573253:0.08828,EnSpm-N39B_DR|1152032:0.15245)0.793:0.01362,(((EnSpm-N39B_DR|413770:0.08426,EnSpm-N39B_DR|413791:0.06054)0.875:0.07836,(EnSpm-N39B_DR|1285997:0.0,EnSpm-N39B_DR|1417840:0.0):0.07792)0.649:0.00418,(EnSpm-N39B_DR|744510:0.14239,EnSpm-N39B_DR|105973:0.06355)0.898:0.04231)0.444:0.00060)0.830:0.00061,(EnSpm-N39B_DR|330635:0.10199,(EnSpm-N39B_DR|20609:0.00890,EnSpm-N39B_DR|744495:0.01148)0.555:0.06804)0.762:0.01174)0.725:0.00201)0.805:0.00235)0.833:0.00320,(((((((EnSpm-N39B_DR|178803:0.08194,EnSpm-N39B_DR|252324:0.07723)0.754:0.00665,EnSpm-N39B_DR|997826:0.10413)0.341:0.00173,((EnSpm-N39B_DR|413787:0.10921,(EnSpm-N39B_DR|1152024:0.11452,EnSpm-N39B_DR|178832:0.08851)0.580:0.03130)0.176:0.01601,EnSpm-N39B_DR|1351056:0.15179)0.794:0.00991)0.730:0.00096,(EnSpm-N39B_DR|744483:0.10213,EnSpm-N39B_DR|1213564:0.12949)0.718:0.01945)0.819:0.00477,((EnSpm-N39B_DR|1417884:0.17139,(EnSpm-N39B_DR|660069:0.10402,EnSpm-N39B_DR|660068:0.09249)0.715:0.00934)0.859:0.02126,((EnSpm-N39B_DR|252327:0.13010,EnSpm-N39B_DR|330638:0.07359)0.834:0.02213,(EnSpm-N39B_DR|997765:0.13037,(EnSpm-N39B_DR|660085:0.11351,EnSpm-N39B_DR|660083:0.12306)0.747:0.00972)0.766:0.00568)0.734:0.00379)0.769:0.00377)0.622:0.00124,EnSpm-N39B_DR|1285990:0.18518)0.747:0.00253,((EnSpm-N39B_DR|1082166:0.08001,EnSpm-N39B_DR|20582:0.08651)0.845:0.01169,((EnSpm-N39B_DR|905000:0.12174,EnSpm-N39B_DR|1213579:0.06503)0.857:0.01306,(((((EnSpm-N39B_DR|105986:0.00063,EnSpm-N39B_DR|1082185:0.08062)0.986:0.06880,((((EnSpm-N39B_DR|495013:0.07552,EnSpm-N39B_DR|660036:0.07209)0.398:0.00417,EnSpm-N39B_DR|20557:0.08010)0.785:0.00060,EnSpm-N39B_DR|1152014:0.10402)0.772:0.00330,EnSpm-N39B_DR|1417864:0.07264)0.748:0.00198)0.761:0.00202,(((((((EnSpm-N39B_DR|105994:0.11336,EnSpm-N39B_DR|660045:0.07875)0.223:0.00065,EnSpm-N39B_DR|660087:0.06799)0.727:0.00952,(EnSpm-N39B_DR|178820:0.05605,EnSpm-N39B_DR|1417881:0.24786)0.917:0.16793)0.724:0.01291,EnSpm-N39B_DR|1213565:0.11253)0.833:0.00075,((EnSpm-N39B_DR|660033:0.07202,EnSpm-N39B_DR|660034:0.13652)0.797:0.01528,((EnSpm-N39B_DR|413777:0.05071,EnSpm-N39B_DR|1417842:0.05605)0.509:0.00843,EnSpm-N39B_DR|1417901:0.10629)0.140:0.01748)0.665:0.00205)0.677:0.00061,(EnSpm-N39B_DR|330617:0.10907,(EnSpm-N39B_DR|330582:0.08820,EnSpm-N39B_DR|330574:0.09401)0.823:0.01186)0.771:0.00444)0.179:0.00061,((((EnSpm-N39B_DR|660071:0.10105,(EnSpm-N39B_DR|20627:0.12782,EnSpm-N39B_DR|1213635:0.09412)0.124:0.01010)0.726:0.00475,((EnSpm-N39B_DR|178814:0.12084,EnSpm-N39B_DR|413768:0.06035)0.837:0.01245,EnSpm-N39B_DR|825110:0.08192)0.739:0.00579)0.585:0.00132,((EnSpm-N39B_DR|1351078:0.08695,(EnSpm-N39B_DR|20611:0.08833,EnSpm-N39B_DR|1417872:0.09077)0.384:0.01281)0.609:0.00737,(EnSpm-N39B_DR|660084:0.12410,EnSpm-N39B_DR|330616:0.13900)0.755:0.01257)0.677:0.00298)0.749:0.00514,EnSpm-N39B_DR|825097:0.10832)0.762:0.00323)0.872:0.00514)0.739:0.00257,((EnSpm-N39B_DR|1417869:0.10995,EnSpm-N39B_DR|1417890:0.07725)0.971:0.02952,(((((((EnSpm-N39B_DR|1152042:0.09489,EnSpm-N39B_DR|1152028:0.14023)0.420:0.00360,EnSpm-N39B_DR|1082187:0.14414)0.335:0.00809,((((EnSpm-N39B_DR|106018:0.04751,EnSpm-N39B_DR|997805:0.00067)0.169:0.09881,(EnSpm-N39B_DR|904951:0.07548,(EnSpm-N39B_DR|1151996:0.00975,(EnSpm-N39B_DR|330572:0.17058,(EnSpm-N39B_DR|744498:0.05872,EnSpm-N39B_DR|1151995:0.00067)0.355:0.04026)0.000:0.00061)0.891:0.03515)0.933:0.03649)0.601:0.00235,((EnSpm-N39B_DR|413788:0.10627,(EnSpm-N39B_DR|20548:0.10739,EnSpm-N39B_DR|413766:0.08556)0.344:0.00229)0.879:0.02730,EnSpm-N39B_DR|106017:0.11792)0.719:0.00759)0.767:0.00569,((EnSpm-N39B_DR|20588:0.07724,EnSpm-N39B_DR|1213571:0.11073)0.707:0.01317,(EnSpm-N39B_DR|1082203:0.10894,(EnSpm-N39B_DR|997773:0.28675,EnSpm-N39B_DR|1351049:0.00060)0.400:0.07223)0.823:0.03884)0.590:0.00531)0.699:0.00067)0.798:0.00351,((((EnSpm-N39B_DR|413799:0.06747,(EnSpm-N39B_DR|1082140:0.05518,EnSpm-N39B_DR|1082153:0.05294)0.847:0.00823)0.904:0.01288,(EnSpm-N39B_DR|20563:0.08255,EnSpm-N39B_DR|904999:0.08944)0.767:0.00868)0.810:0.00380,((EnSpm-N39B_DR|1082165:0.08952,(EnSpm-N39B_DR|997814:0.07976,(EnSpm-N39B_DR|573231:0.08771,EnSpm-N39B_DR|20576:0.15947)0.693:0.01159)0.943:0.00061)0.793:0.00321,((EnSpm-N39B_DR|106020:0.03952,EnSpm-N39B_DR|997763:0.00061)0.698:0.09186,EnSpm-N39B_DR|997812:0.06152)0.853:0.01072)0.858:0.00060)0.761:0.00217,(((EnSpm-N39B_DR|904973:0.10293,EnSpm-N39B_DR|1152012:0.13412)0.620:0.01852,(EnSpm-N39B_DR|573255:0.07810,EnSpm-N39B_DR|660057:0.08727)0.041:0.00060)0.721:0.00068,(((EnSpm-N39B_DR|573260:0.08885,((EnSpm-N39B_DR|20564:0.07459,EnSpm-N39B_DR|413778:0.13290)0.777:0.00891,((EnSpm-N39B_DR|904974:0.17191,EnSpm-N39B_DR|825116:0.10241)0.764:0.04016,((EnSpm-N39B_DR|1152023:0.00060,EnSpm-N39B_DR|1152058:0.00067)0.588:0.10980,EnSpm-N39B_DR|1082195:0.12753)0.580:0.01589)0.894:0.02908)0.468:0.00060)0.812:0.00251,(((EnSpm-N39B_DR|1082210:0.11228,(EnSpm-N39B_DR|573226:0.11248,EnSpm-N39B_DR|660051:0.05958)0.873:0.01785)0.029:0.00377,(((EnSpm-N39B_DR|106016:0.08900,EnSpm-N39B_DR|494986:0.09993)0.489:0.00535,(EnSpm-N39B_DR|330609:0.11252,((EnSpm-N39B_DR|1082204:0.09398,EnSpm-N39B_DR|997787:0.09199)0.787:0.01084,EnSpm-N39B_DR|413798:0.08137)0.194:0.00332)0.816:0.01010)0.378:0.00062,((EnSpm-N39B_DR|252365:0.07896,EnSpm-N39B_DR|413804:0.13754)0.013:0.00060,((EnSpm-N39B_DR|494984:0.11860,(EnSpm-N39B_DR|744488:0.04987,EnSpm-N39B_DR|744491:0.08340)0.858:0.03886)0.833:0.00781,(((EnSpm-N39B_DR|20583:0.05697,(EnSpm-N39B_DR|905025:0.00065,EnSpm-N39B_DR|905026:0.04256)0.181:0.05372)0.790:0.01875,(((EnSpm-N39B_DR|660080:0.00550,EnSpm-N39B_DR|1417897:0.00060)0.447:0.06254,(EnSpm-N39B_DR|330584:0.05286,EnSpm-N39B_DR|573232:0.04796)0.331:0.00782)0.875:0.04435,((EnSpm-N39B_DR|660039:0.00068,EnSpm-N39B_DR|997754:0.13900)0.135:0.06971,EnSpm-N39B_DR|495000:0.07491)0.905:0.00060)0.182:0.00334)0.947:0.01659,EnSpm-N39B_DR|20592:0.12684)0.212:0.00061)0.746:0.00236)0.759:0.00228)0.751:0.00395)0.806:0.00062,(((((EnSpm-N39B_DR|744492:0.13337,((EnSpm-N39B_DR|573268:0.00065,EnSpm-N39B_DR|997762:0.06458)0.168:0.09986,(EnSpm-N39B_DR|20585:0.10977,EnSpm-N39B_DR|494975:0.07468)0.080:0.00821)0.634:0.00193)0.764:0.00501,EnSpm-N39B_DR|1417865:0.11662)0.864:0.00955,(EnSpm-N39B_DR|495010:0.09378,EnSpm-N39B_DR|330636:0.14683)0.369:0.02925)0.808:0.00061,(EnSpm-N39B_DR|1152044:0.11359,(EnSpm-N39B_DR|904986:0.14511,EnSpm-N39B_DR|997774:0.08524)0.509:0.01425)0.301:0.00600)0.760:0.00327,((EnSpm-N39B_DR|997835:0.13487,(((EnSpm-N39B_DR|330637:0.05054,EnSpm-N39B_DR|825103:0.09823)0.300:0.02359,EnSpm-N39B_DR|1351081:0.07931)0.057:0.00060,((EnSpm-N39B_DR|413800:0.15885,EnSpm-N39B_DR|20574:0.06416)0.402:0.01302,((EnSpm-N39B_DR|178794:0.11365,(EnSpm-N39B_DR|1082143:0.03219,EnSpm-N39B_DR|1082142:0.02080)0.970:0.10459)0.673:0.00375,(EnSpm-N39B_DR|997780:0.12005,EnSpm-N39B_DR|1151994:0.16549)0.115:0.01260)0.874:0.01196)0.901:0.01500)0.470:0.00060)0.268:0.00062,((EnSpm-N39B_DR|413796:0.07931,EnSpm-N39B_DR|495003:0.04919)0.661:0.01770,(EnSpm-N39B_DR|413805:0.08661,(EnSpm-N39B_DR|905017:0.16751,EnSpm-N39B_DR|1082181:0.05083)0.388:0.02545)0.781:0.01059)0.723:0.00857)0.406:0.00060)0.061:0.00061)0.936:0.00061)0.618:0.00114,EnSpm-N39B_DR|1082168:0.29070)0.271:0.00391)0.621:0.00060)0.948:0.00061)0.767:0.00341,(((EnSpm-N39B_DR|330615:0.06724,(EnSpm-N39B_DR|252330:0.06385,EnSpm-N39B_DR|997815:0.09739)0.695:0.01411)0.721:0.00083,((EnSpm-N39B_DR|1510186:0.07810,(EnSpm-N39B_DR|997798:0.13971,((EnSpm-N39B_DR|178787:0.07272,(EnSpm-N39B_DR|20604:0.09635,(EnSpm-N39B_DR|825095:0.07648,EnSpm-N39B_DR|178830:0.06427)0.915:0.02206)0.796:0.00062)0.756:0.00296,(EnSpm-N39B_DR|1213587:0.07865,((EnSpm-N39B_DR|252353:0.07354,EnSpm-N39B_DR|997781:0.08729)0.980:0.03044,(EnSpm-N39B_DR|905002:0.07739,(EnSpm-N39B_DR|660043:0.06756,(EnSpm-N39B_DR|905019:0.08908,EnSpm-N39B_DR|905020:0.04978)0.720:0.00820)0.712:0.00506)0.568:0.00512)0.610:0.00398)0.966:0.01270)0.796:0.00449)0.777:0.00589)0.594:0.00606,((EnSpm-N39B_DR|744468:0.09797,EnSpm-N39B_DR|1351073:0.07202)0.875:0.02290,EnSpm-N39B_DR|252354:0.09648)0.642:0.00353)0.971:0.02142)0.821:0.00456,(((EnSpm-N39B_DR|1152013:0.07838,(EnSpm-N39B_DR|178799:0.09752,EnSpm-N39B_DR|1152019:0.10055)0.255:0.00961)0.794:0.00635,((EnSpm-N39B_DR|105980:0.05973,(EnSpm-N39B_DR|105982:0.07675,EnSpm-N39B_DR|905014:0.14482)0.954:0.00062)0.962:0.03503,EnSpm-N39B_DR|660074:0.11714)0.798:0.00757)0.240:0.00268,(EnSpm-N39B_DR|20570:0.04169,EnSpm-N39B_DR|20571:0.05082)1.000:0.08793)0.956:0.00060)0.754:0.00231)0.872:0.00062,(EnSpm-N39B_DR|20578:0.08397,(EnSpm-N39B_DR|1082159:0.06681,EnSpm-N39B_DR|1351062:0.09060)0.720:0.00333)0.806:0.00421)0.894:0.00903,(EnSpm-N39B_DR|904943:0.14115,(EnSpm-N39B_DR|997824:0.09999,EnSpm-N39B_DR|1285995:0.09782)0.216:0.00558)0.766:0.00454)0.732:0.00060)0.317:0.00062)0.429:0.00062,(((EnSpm-N39B_DR|413767:0.09210,EnSpm-N39B_DR|413784:0.07820)0.867:0.01922,((EnSpm-N39B_DR|330602:0.02634,EnSpm-N39B_DR|330606:0.00060)0.689:0.15598,(EnSpm-N39B_DR|825093:0.11944,EnSpm-N39B_DR|825105:0.09829)0.647:0.01308)0.711:0.00176)0.792:0.00471,((((EnSpm-N39B_DR|330639:0.13674,EnSpm-N39B_DR|744484:0.05531)0.787:0.01905,EnSpm-N39B_DR|494970:0.08199)0.421:0.00061,((EnSpm-N39B_DR|1151988:0.08744,EnSpm-N39B_DR|904963:0.10764)0.758:0.01782,EnSpm-N39B_DR|1285976:0.05925)0.708:0.00453)0.769:0.00275,((EnSpm-N39B_DR|1082214:0.09046,(EnSpm-N39B_DR|573230:0.19591,EnSpm-N39B_DR|573235:0.09700)0.451:0.02230)0.781:0.01926,(((EnSpm-N39B_DR|573276:0.03707,EnSpm-N39B_DR|494992:0.04952)0.701:0.03949,((EnSpm-N39B_DR|178828:0.11882,EnSpm-N39B_DR|573273:0.09099)0.727:0.00397,(EnSpm-N39B_DR|330571:0.06812,(EnSpm-N39B_DR|178829:0.07870,EnSpm-N39B_DR|573267:0.07416)0.787:0.01256)0.885:0.01692)0.861:0.00415)1.000:0.00060,(EnSpm-N39B_DR|1351051:0.11429,(EnSpm-N39B_DR|1351054:0.10726,(EnSpm-N39B_DR|744479:0.08525,(EnSpm-N39B_DR|106001:0.10009,EnSpm-N39B_DR|1417851:0.03639)0.215:0.04523)0.699:0.00749)0.328:0.01122)0.920:0.00093)0.547:0.00226)0.851:0.00461)0.779:0.00223)0.749:0.00222)0.268:0.00060)0.460:0.00061)0.900:0.00062)0.837:0.00350)0.294:0.00060)0.984:0.00075,EnSpm-N39B_DR|413762:0.10704,(((((EnSpm-N39B_DR|330614:0.08576,EnSpm-N39B_DR|1082148:0.12801)0.942:0.03457,(EnSpm-N39B_DR|105984:0.08845,EnSpm-N39B_DR|20567:0.08831)0.448:0.00061)0.889:0.00929,((((((((EnSpm-N39B_DR|1082215:0.03025,EnSpm-N39B_DR|1082213:0.02710)0.988:0.08391,EnSpm-N39B_DR|744505:0.09997)0.714:0.01296,EnSpm-N39B_DR|20562:0.09877)0.883:0.02518,(EnSpm-N39B_DR|20614:0.11168,EnSpm-N39B_DR|1417893:0.05690)0.738:0.00318)0.585:0.00167,EnSpm-N39B_DR|178806:0.13375)0.779:0.00540,((EnSpm-N39B_DR|106012:0.07511,EnSpm-N39B_DR|1082182:0.07957)0.794:0.05258,(EnSpm-N39B_DR|252351:0.07747,EnSpm-N39B_DR|494968:0.08164)0.793:0.03900)0.836:0.01385)0.717:0.00199,((((((EnSpm-N39B_DR|1152061:0.19390,(EnSpm-N39B_DR|495020:0.08688,EnSpm-N39B_DR|573243:0.09048)0.264:0.03770)0.471:0.00552,(EnSpm-N39B_DR|20622:0.09146,EnSpm-N39B_DR|1082145:0.09983)0.858:0.01564)0.730:0.00062,(EnSpm-N39B_DR|106009:0.21763,EnSpm-N39B_DR|1351072:0.08567)0.710:0.00859)0.475:0.00057,((EnSpm-N39B_DR|20620:0.10861,EnSpm-N39B_DR|1082194:0.20816)0.763:0.04218,(EnSpm-N39B_DR|573263:0.13386,(EnSpm-N39B_DR|178834:0.15966,EnSpm-N39B_DR|825069:0.11184)0.654:0.02768)0.467:0.00450)0.712:0.00864)0.900:0.01152,((EnSpm-N39B_DR|178789:0.13074,(EnSpm-N39B_DR|252337:0.08931,(EnSpm-N39B_DR|997767:0.09218,EnSpm-N39B_DR|494983:0.11349)0.499:0.01165)0.780:0.00392)0.959:0.02335,EnSpm-N39B_DR|1417886:0.13575)0.720:0.00447)0.429:0.00061,((EnSpm-N39B_DR|660081:0.14384,((EnSpm-N39B_DR|413773:0.08161,EnSpm-N39B_DR|413774:0.05326)0.994:0.03764,(EnSpm-N39B_DR|904967:0.05826,EnSpm-N39B_DR|997791:0.09998)0.846:0.01122)0.879:0.01010)0.752:0.00389,(EnSpm-N39B_DR|495009:0.12891,(EnSpm-N39B_DR|252349:0.10283,(EnSpm-N39B_DR|825115:0.14170,EnSpm-N39B_DR|1285975:0.14115)0.686:0.00964)0.647:0.01172)0.257:0.00628)0.577:0.00566)0.831:0.01409)0.774:0.01259,(((((EnSpm-N39B_DR|573245:0.17821,EnSpm-N39B_DR|905007:0.14972)0.763:0.03501,(((EnSpm-N39B_DR|1213617:0.15756,EnSpm-N39B_DR|1417905:0.07484)0.835:0.03379,((EnSpm-N39B_DR|20584:0.12445,EnSpm-N39B_DR|105987:0.08542)0.767:0.02628,(EnSpm-N39B_DR|744466:0.23349,EnSpm-N39B_DR|1417887:0.06288)0.888:0.07562)0.364:0.00304)0.423:0.00701,(EnSpm-N39B_DR|1213606:0.08704,(((EnSpm-N39B_DR|573270:0.09819,EnSpm-N39B_DR|1285998:0.27668)0.788:0.05349,(EnSpm-N39B_DR|825101:0.10109,(EnSpm-N39B_DR|904971:0.11785,EnSpm-N39B_DR|1417876:0.07004)0.809:0.05604)0.856:0.04022)0.825:0.02778,EnSpm-N39B_DR|20598:0.18056)0.188:0.00125)0.236:0.00837)0.639:0.00066)0.778:0.02347,(((EnSpm-N39B_DR|1417867:0.18445,EnSpm-N39B_DR|20555:0.11428)0.769:0.00061,EnSpm-N39B_DR|573234:0.11576)0.496:0.01188,EnSpm-N39B_DR|744494:0.09817)0.751:0.01056)0.907:0.01504,(((((EnSpm-N39B_DR|106002:0.14003,EnSpm-N39B_DR|1417898:0.11339)0.525:0.00061,EnSpm-N39B_DR|1213604:0.08609)0.889:0.03179,(EnSpm-N39B_DR|573214:0.08194,EnSpm-N39B_DR|573264:0.09676)0.857:0.03101)0.749:0.00935,(EnSpm-N39B_DR|1151997:0.22340,(((EnSpm-N39B_DR|178797:0.17036,(EnSpm-N39B_DR|178798:0.09060,EnSpm-N39B_DR|1213624:0.07490)0.672:0.01305)0.969:0.04919,((EnSpm-N39B_DR|744480:0.14033,EnSpm-N39B_DR|1285977:0.04567)0.643:0.02177,EnSpm-N39B_DR|825109:0.10319)0.505:0.00918)0.804:0.01130,(((EnSpm-N39B_DR|997761:0.05543,(EnSpm-N39B_DR|413797:0.00061,EnSpm-N39B_DR|660067:0.01240)0.818:0.09911)0.750:0.01173,(EnSpm-N39B_DR|252343:0.09718,EnSpm-N39B_DR|330629:0.12766)0.753:0.03491)0.807:0.00738,(EnSpm-N39B_DR|494999:0.18006,EnSpm-N39B_DR|20550:0.16010)0.727:0.00622)0.940:0.01583)0.762:0.00228)0.520:0.00060)0.894:0.00780,(((EnSpm-N39B_DR|997809:0.09407,(EnSpm-N39B_DR|413785:0.09949,(EnSpm-N39B_DR|997799:0.09582,EnSpm-N39B_DR|1152053:0.08415)0.857:0.02845)0.120:0.01392)0.957:0.03858,(EnSpm-N39B_DR|744475:0.10543,EnSpm-N39B_DR|904964:0.16253)0.753:0.02594)0.906:0.01875,(((((EnSpm-N39B_DR|1152017:0.10967,EnSpm-N39B_DR|1082189:0.09526)0.816:0.01981,EnSpm-N39B_DR|494995:0.14204)0.782:0.01121,(((((((EnSpm-N39B_DR|413810:0.13768,EnSpm-N39B_DR|744493:0.11374)0.268:0.01660,(EnSpm-N39B_DR|904994:0.09910,EnSpm-N39B_DR|1510197:0.12791)0.588:0.00380)0.736:0.00190,EnSpm-N39B_DR|1152008:0.11105)0.112:0.00061,((EnSpm-N39B_DR|997797:0.15687,(EnSpm-N39B_DR|20599:0.07091,EnSpm-N39B_DR|1213588:0.09190)0.849:0.01996)0.015:0.01015,EnSpm-N39B_DR|1213623:0.11266)0.846:0.00091)0.467:0.00062,(EnSpm-N39B_DR|330604:0.08039,EnSpm-N39B_DR|904968:0.12310)0.846:0.01075)0.715:0.00153,(EnSpm-N39B_DR|105992:0.13870,EnSpm-N39B_DR|413801:0.13195)0.770:0.02964)0.776:0.00533,(((EnSpm-N39B_DR|573246:0.19544,EnSpm-N39B_DR|825106:0.11840)0.737:0.00864,EnSpm-N39B_DR|413760:0.14793)0.827:0.01101,(EnSpm-N39B_DR|825104:0.12137,EnSpm-N39B_DR|1152001:0.08201)0.659:0.01376)0.786:0.00634)0.952:0.01595)0.844:0.00722,((((EnSpm-N39B_DR|905006:0.14026,(EnSpm-N39B_DR|495014:0.04545,EnSpm-N39B_DR|905021:0.06939)0.896:0.06173)0.505:0.03676,(EnSpm-N39B_DR|494985:0.00057,EnSpm-N39B_DR|1417850:0.01781)0.469:0.21448)0.845:0.02679,((((((EnSpm-N39B_DR|330583:0.00062,EnSpm-N39B_DR|660056:0.02275)0.793:0.20040,(EnSpm-N39B_DR|106015:0.12317,EnSpm-N39B_DR|20575:0.13874)0.446:0.00975)0.787:0.01546,(((((((((((((EnSpm-N39B_DR|1213602:0.09126,EnSpm-N39B_DR|1351059:0.11421)0.289:0.01033,EnSpm-N39B_DR|1351052:0.14281)0.667:0.00737,EnSpm-N39B_DR|413802:0.11119)0.830:0.00832,(EnSpm-N39B_DR|1082162:0.11236,EnSpm-N39B_DR|1213618:0.11843)0.671:0.00647)0.081:0.00610,EnSpm-N39B_DR|1351060:0.08019)0.884:0.01851,(EnSpm-N39B_DR|1417858:0.15087,(EnSpm-N39B_DR|904988:0.08509,EnSpm-N39B_DR|904989:0.09912)0.986:0.05195)0.889:0.02090)0.249:0.00542,(EnSpm-N39B_DR|825085:0.12174,(EnSpm-N39B_DR|825088:0.04431,EnSpm-N39B_DR|252366:0.00058)0.581:0.07201)0.654:0.02030)0.478:0.00582,((EnSpm-N39B_DR|825078:0.00123,EnSpm-N39B_DR|1285971:0.05864)0.659:0.07527,(EnSpm-N39B_DR|1417894:0.09330,(EnSpm-N39B_DR|904947:0.11149,EnSpm-N39B_DR|904949:0.05873)0.873:0.03490)0.805:0.01311)0.690:0.01101)0.759:0.00057,((EnSpm-N39B_DR|1082141:0.10194,EnSpm-N39B_DR|1152006:0.11732)0.815:0.01181,EnSpm-N39B_DR|904956:0.11419)0.819:0.00631)0.765:0.00583,(EnSpm-N39B_DR|905015:0.10855,EnSpm-N39B_DR|1082167:0.10928)0.944:0.02990)0.785:0.00141,((((((((EnSpm-N39B_DR|413809:0.11677,EnSpm-N39B_DR|178819:0.09995)0.524:0.00958,(EnSpm-N39B_DR|904937:0.09115,EnSpm-N39B_DR|904936:0.11105)0.833:0.01305)0.775:0.00688,(((EnSpm-N39B_DR|1510193:0.16172,(EnSpm-N39B_DR|997785:0.13373,EnSpm-N39B_DR|1417880:0.10565)0.790:0.03236)0.542:0.00546,EnSpm-N39B_DR|330621:0.11949)0.752:0.00541,(EnSpm-N39B_DR|330594:0.13813,EnSpm-N39B_DR|573247:0.09006)0.858:0.03287)0.150:0.00232)0.854:0.00662,(((EnSpm-N39B_DR|744515:0.12345,((((EnSpm-N39B_DR|494996:0.15036,(EnSpm-N39B_DR|494993:0.10018,EnSpm-N39B_DR|330590:0.08664)0.281:0.01138)0.545:0.00732,(EnSpm-N39B_DR|252350:0.12990,(EnSpm-N39B_DR|744473:0.13101,(EnSpm-N39B_DR|1213621:0.12163,(EnSpm-N39B_DR|252329:0.07772,(EnSpm-N39B_DR|252314:0.06993,EnSpm-N39B_DR|997803:0.10036)0.729:0.00616)0.892:0.02022)0.847:0.01494)0.712:0.00632)0.235:0.00060)0.760:0.00384,(EnSpm-N39B_DR|573213:0.10781,EnSpm-N39B_DR|20560:0.09535)0.433:0.00060)0.775:0.00410,EnSpm-N39B_DR|330580:0.10599)0.051:0.00178)0.420:0.00062,(EnSpm-N39B_DR|1417855:0.09081,EnSpm-N39B_DR|660044:0.13875)0.785:0.00762)0.890:0.00470,(EnSpm-N39B_DR|106004:0.15772,(EnSpm-N39B_DR|252315:0.11599,(EnSpm-N39B_DR|1285988:0.12283,EnSpm-N39B_DR|1417838:0.10026)0.461:0.01094)0.727:0.00535)0.784:0.00519)0.760:0.00221)0.522:0.00062,((EnSpm-N39B_DR|178802:0.09898,EnSpm-N39B_DR|573259:0.09440)0.555:0.01078,EnSpm-N39B_DR|1213616:0.21981)0.631:0.02617)0.832:0.00397,(EnSpm-N39B_DR|1082179:0.12786,(((((((((EnSpm-N39B_DR|178801:0.07691,((EnSpm-N39B_DR|905027:0.08532,(EnSpm-N39B_DR|252325:0.00418,EnSpm-N39B_DR|252326:0.00060)0.911:0.18495)0.835:0.03746,((EnSpm-N39B_DR|660072:0.15328,EnSpm-N39B_DR|1152034:0.13495)0.678:0.01982,(EnSpm-N39B_DR|573251:0.11309,EnSpm-N39B_DR|1417874:0.13492)0.805:0.02675)0.233:0.00690)0.537:0.00197)0.971:0.00115,((EnSpm-N39B_DR|494989:0.07141,EnSpm-N39B_DR|1417885:0.15334)0.788:0.03784,(EnSpm-N39B_DR|1151998:0.07425,(EnSpm-N39B_DR|744512:0.07614,((EnSpm-N39B_DR|20558:0.20999,EnSpm-N39B_DR|105995:0.20762)0.704:0.01325,(EnSpm-N39B_DR|997760:0.11748,(EnSpm-N39B_DR|178825:0.03400,EnSpm-N39B_DR|1351066:0.00066)0.644:0.09632)0.799:0.03112)0.657:0.00382)0.777:0.00892)0.410:0.00712)0.306:0.00060)0.762:0.00285,(((EnSpm-N39B_DR|20581:0.08679,EnSpm-N39B_DR|330586:0.14160)0.783:0.02313,EnSpm-N39B_DR|1082156:0.14576)0.565:0.00980,EnSpm-N39B_DR|330587:0.13569)0.767:0.01512)0.776:0.00493,(((EnSpm-N39B_DR|20606:0.08816,EnSpm-N39B_DR|1285974:0.08796)0.865:0.02114,(EnSpm-N39B_DR|105981:0.14515,(EnSpm-N39B_DR|1351071:0.10215,EnSpm-N39B_DR|744464:0.08518)0.780:0.01367)0.734:0.00596)0.000:0.00122,(EnSpm-N39B_DR|20603:0.12727,EnSpm-N39B_DR|904952:0.11827)0.901:0.02308)0.724:0.00132)0.740:0.00330,(EnSpm-N39B_DR|252320:0.13863,EnSpm-N39B_DR|1082188:0.11496)0.760:0.01507)0.034:0.00062,((((EnSpm-N39B_DR|1285979:0.11120,EnSpm-N39B_DR|20580:0.10485)0.131:0.01532,EnSpm-N39B_DR|904944:0.11768)0.743:0.00562,EnSpm-N39B_DR|660089:0.13324)0.746:0.00401,(EnSpm-N39B_DR|660058:0.09390,EnSpm-N39B_DR|1082152:0.12257)0.165:0.00534)0.750:0.00420)0.866:0.00685,((EnSpm-N39B_DR|1417846:0.09908,(EnSpm-N39B_DR|744496:0.13562,EnSpm-N39B_DR|1082193:0.07576)0.787:0.02255)0.399:0.01134,((EnSpm-N39B_DR|20608:0.13534,EnSpm-N39B_DR|106014:0.11358)0.805:0.01288,(EnSpm-N39B_DR|330608:0.12143,(EnSpm-N39B_DR|330598:0.07664,EnSpm-N39B_DR|904938:0.12145)0.800:0.02635)0.831:0.01301)0.796:0.00512)0.752:0.00335)0.803:0.00061,((((EnSpm-N39B_DR|252340:0.11211,(EnSpm-N39B_DR|20602:0.10628,(EnSpm-N39B_DR|20595:0.06842,EnSpm-N39B_DR|904984:0.05857)0.815:0.09029)0.785:0.01420)0.719:0.00231,EnSpm-N39B_DR|1082157:0.11044)0.166:0.00976,((EnSpm-N39B_DR|825090:0.11087,EnSpm-N39B_DR|1213563:0.11284)0.791:0.01926,(EnSpm-N39B_DR|20615:0.07626,(EnSpm-N39B_DR|495017:0.06927,EnSpm-N39B_DR|1417906:0.11757)0.931:0.05897)0.235:0.00112)0.912:0.01566)0.755:0.00579,((((EnSpm-N39B_DR|905022:0.07944,EnSpm-N39B_DR|905023:0.06693)1.000:0.06324,(EnSpm-N39B_DR|1082184:0.08406,EnSpm-N39B_DR|1082183:0.07322)0.663:0.01089)0.708:0.00397,EnSpm-N39B_DR|1152016:0.10226)0.164:0.00624,(EnSpm-N39B_DR|1082170:0.13194,EnSpm-N39B_DR|1285985:0.13921)0.747:0.02477)0.699:0.00563)0.763:0.00221)0.793:0.00292,(((EnSpm-N39B_DR|744465:0.05933,((EnSpm-N39B_DR|330589:0.05800,EnSpm-N39B_DR|413761:0.04447)0.842:0.01139,EnSpm-N39B_DR|1082207:0.06401)0.560:0.00577)0.739:0.00639,EnSpm-N39B_DR|1417889:0.12231)0.084:0.00436,EnSpm-N39B_DR|1417899:0.07107)0.932:0.01116)0.976:0.00067)0.807:0.00118)0.841:0.00850,((((((EnSpm-N39B_DR|330575:0.06489,EnSpm-N39B_DR|413792:0.04374)0.759:0.08360,(EnSpm-N39B_DR|825077:0.10793,EnSpm-N39B_DR|825080:0.05953)0.928:0.07606)0.832:0.02703,(EnSpm-N39B_DR|494988:0.12134,EnSpm-N39B_DR|904959:0.13635)0.894:0.03024)0.010:0.00667,EnSpm-N39B_DR|904940:0.13258)0.634:0.00319,EnSpm-N39B_DR|744467:0.09019)0.744:0.00069,((EnSpm-N39B_DR|413794:0.11314,EnSpm-N39B_DR|1082146:0.08659)0.708:0.00682,(EnSpm-N39B_DR|744504:0.10926,EnSpm-N39B_DR|1417877:0.09763)0.880:0.01958)0.817:0.00665)0.864:0.00556)0.733:0.00255,((((((EnSpm-N39B_DR|825091:0.06829,EnSpm-N39B_DR|905004:0.14251)0.936:0.03227,((((EnSpm-N39B_DR|1285986:0.12029,(EnSpm-N39B_DR|997806:0.12314,EnSpm-N39B_DR|997792:0.10061)0.630:0.00722)0.743:0.00919,((EnSpm-N39B_DR|573274:0.18136,EnSpm-N39B_DR|997789:0.08847)0.772:0.02539,(EnSpm-N39B_DR|573249:0.11192,EnSpm-N39B_DR|1351068:0.18472)0.770:0.01781)0.807:0.00958)0.787:0.00057,EnSpm-N39B_DR|905012:0.22226)0.862:0.01053,(((EnSpm-N39B_DR|997833:0.13443,EnSpm-N39B_DR|494997:0.12755)0.726:0.01938,((((EnSpm-N39B_DR|330581:0.07183,EnSpm-N39B_DR|413815:0.07006)0.758:0.02159,(EnSpm-N39B_DR|1351055:0.12296,(EnSpm-N39B_DR|660052:0.08560,EnSpm-N39B_DR|1417856:0.14558)0.813:0.01473)0.617:0.00679)0.731:0.01366,(EnSpm-N39B_DR|905009:0.10423,EnSpm-N39B_DR|330576:0.08873)0.876:0.02144)0.765:0.00920,EnSpm-N39B_DR|1351077:0.09236)0.954:0.02204)0.751:0.00452,((EnSpm-N39B_DR|330612:0.11539,(EnSpm-N39B_DR|105988:0.04485,EnSpm-N39B_DR|20554:0.14986)0.829:0.06749)0.812:0.02277,(((((((((EnSpm-N39B_DR|825112:0.07587,EnSpm-N39B_DR|1152030:0.11379)0.377:0.00632,(EnSpm-N39B_DR|252352:0.08046,(EnSpm-N39B_DR|330573:0.01978,EnSpm-N39B_DR|1417859:0.00061)0.301:0.10565)0.717:0.00980)0.654:0.00884,EnSpm-N39B_DR|1351075:0.12829)0.793:0.00062,(EnSpm-N39B_DR|252328:0.13764,EnSpm-N39B_DR|1152052:0.08420)0.625:0.00730)0.824:0.00589,EnSpm-N39B_DR|997788:0.14458)0.642:0.00060,((EnSpm-N39B_DR|20624:0.10232,EnSpm-N39B_DR|744471:0.09621)0.938:0.02402,(EnSpm-N39B_DR|1351069:0.13761,EnSpm-N39B_DR|1510187:0.16872)0.756:0.01130)0.750:0.00287)0.761:0.00327,(EnSpm-N39B_DR|660065:0.12871,EnSpm-N39B_DR|178839:0.11052)0.546:0.01802)0.880:0.01039,(EnSpm-N39B_DR|904962:0.10216,(EnSpm-N39B_DR|413816:0.10106,EnSpm-N39B_DR|997755:0.09406)0.694:0.00694)0.152:0.00471)0.915:0.01082,(((EnSpm-N39B_DR|904982:0.13037,EnSpm-N39B_DR|905008:0.13051)0.778:0.01246,(EnSpm-N39B_DR|904981:0.11524,EnSpm-N39B_DR|1417847:0.13078)0.476:0.01431)0.314:0.00068,(EnSpm-N39B_DR|573279:0.09257,(EnSpm-N39B_DR|20601:0.12609,EnSpm-N39B_DR|904958:0.13075)0.830:0.04037)0.655:0.02036)0.808:0.00629)0.376:0.00290)0.788:0.00557)0.913:0.00091)0.277:0.00455)0.969:0.00294,(((EnSpm-N39B_DR|20577:0.20134,(EnSpm-N39B_DR|1285987:0.06748,((EnSpm-N39B_DR|413812:0.03569,(EnSpm-N39B_DR|413811:0.03433,EnSpm-N39B_DR|744477:0.04607)0.404:0.00961)0.471:0.01505,(EnSpm-N39B_DR|413757:0.03099,(EnSpm-N39B_DR|413813:0.02705,EnSpm-N39B_DR|744478:0.04361)0.836:0.00963)0.690:0.01065)0.952:0.02453)0.833:0.01206)0.413:0.01160,(EnSpm-N39B_DR|178792:0.06711,EnSpm-N39B_DR|573242:0.11916)0.665:0.00428)0.768:0.00282,((((EnSpm-N39B_DR|997819:0.11704,(EnSpm-N39B_DR|252341:0.00061,EnSpm-N39B_DR|904978:0.05144)0.853:0.12128)0.657:0.00701,EnSpm-N39B_DR|997828:0.10719)0.793:0.01362,(((EnSpm-N39B_DR|904977:0.19095,((EnSpm-N39B_DR|178833:0.09691,EnSpm-N39B_DR|1152025:0.01096)0.276:0.07991,(EnSpm-N39B_DR|904946:0.09551,(EnSpm-N39B_DR|178812:0.08264,EnSpm-N39B_DR|178817:0.07003)0.981:0.03648)0.380:0.02145)0.735:0.01083)0.758:0.00851,((EnSpm-N39B_DR|413772:0.09816,EnSpm-N39B_DR|1417853:0.08769)0.835:0.01124,(EnSpm-N39B_DR|1151989:0.08248,EnSpm-N39B_DR|330631:0.05806)0.729:0.00990)0.933:0.01717)0.679:0.00321,EnSpm-N39B_DR|997807:0.12899)0.734:0.00476)0.756:0.00293,(((((EnSpm-N39B_DR|573248:0.09604,(EnSpm-N39B_DR|178818:0.11395,EnSpm-N39B_DR|997766:0.08217)0.750:0.01606)0.779:0.01300,EnSpm-N39B_DR|825119:0.05111)0.655:0.00088,(((EnSpm-N39B_DR|1351079:0.06015,(((((((EnSpm-N39B_DR|1082197:0.08861,(EnSpm-N39B_DR|1510198:0.08702,(EnSpm-N39B_DR|20616:0.05200,(EnSpm-N39B_DR|1213590:0.07803,(EnSpm-N39B_DR|744497:0.05692,EnSpm-N39B_DR|825081:0.07801)0.628:0.01935)0.390:0.00067)0.679:0.00254)0.885:0.00062)0.738:0.00218,(EnSpm-N39B_DR|20597:0.05993,(EnSpm-N39B_DR|1285980:0.06469,(EnSpm-N39B_DR|1213630:0.08124,EnSpm-N39B_DR|1213577:0.05944)0.407:0.00698)0.725:0.00116)0.976:0.00061)0.824:0.00224,(EnSpm-N39B_DR|660035:0.05281,EnSpm-N39B_DR|1213583:0.06116)0.852:0.00447)1.000:0.00081,EnSpm-N39B_DR|1213570:0.11927)0.983:0.00152,EnSpm-N39B_DR|905010:0.05585)0.885:0.00061,(((((((EnSpm-N39B_DR|1082208:0.05671,EnSpm-N39B_DR|1082211:0.09411)0.734:0.00061,EnSpm-N39B_DR|1213575:0.06117)0.770:0.01448,EnSpm-N39B_DR|413758:0.05846)0.453:0.00269,EnSpm-N39B_DR|105975:0.05518)0.842:0.00614,EnSpm-N39B_DR|660055:0.08741)0.609:0.00276,EnSpm-N39B_DR|997808:0.10788)0.741:0.00457,(EnSpm-N39B_DR|106023:0.07819,(((((EnSpm-N39B_DR|1213608:0.06021,(EnSpm-N39B_DR|744481:0.02522,(EnSpm-N39B_DR|252356:0.03045,(EnSpm-N39B_DR|660041:0.02093,EnSpm-N39B_DR|904996:0.04066)0.974:0.01659)0.898:0.00915)0.994:0.01925)0.740:0.00189,((EnSpm-N39B_DR|413756:0.06041,EnSpm-N39B_DR|494994:0.10508)0.729:0.00584,EnSpm-N39B_DR|1152054:0.06088)0.830:0.00865)0.769:0.00219,((((EnSpm-N39B_DR|178841:0.02949,EnSpm-N39B_DR|904966:0.02251)0.986:0.02008,(EnSpm-N39B_DR|660092:0.01259,EnSpm-N39B_DR|825114:0.02777)0.935:0.01025)0.858:0.00528,(EnSpm-N39B_DR|1417835:0.02339,((((EnSpm-N39B_DR|997837:0.02095,(EnSpm-N39B_DR|1417904:0.00951,(EnSpm-N39B_DR|997768:0.00459,EnSpm-N39B_DR|997769:0.00461)0.894:0.00452)0.786:0.00234)0.756:0.00207,EnSpm-N39B_DR|1082205:0.01637)0.457:0.00061,((EnSpm-N39B_DR|252355:0.02803,(EnSpm-N39B_DR|905003:0.03466,EnSpm-N39B_DR|1082198:0.00670)0.824:0.00061)0.000:0.00061,(EnSpm-N39B_DR|1152051:0.01413,EnSpm-N39B_DR|1152050:0.01641)0.771:0.00227)0.000:0.00061)1.000:0.00061,(EnSpm-N39B_DR|330577:0.01903,EnSpm-N39B_DR|1082206:0.01603)0.490:0.00060)0.914:0.00635)0.769:0.00219)0.352:0.00208,EnSpm-N39B_DR|1213580:0.02146)0.997:0.02114)0.679:0.00061,EnSpm-N39B_DR|573252:0.04733)0.814:0.00350,((EnSpm-N39B_DR|252334:0.04838,EnSpm-N39B_DR|1082150:0.04736)0.974:0.02405,EnSpm-N39B_DR|413807:0.07033)0.949:0.00062)0.857:0.00440)0.827:0.00359)0.124:0.00061)0.780:0.00266,((EnSpm-N39B_DR|330595:0.08538,EnSpm-N39B_DR|744482:0.09140)0.851:0.01269,EnSpm-N39B_DR|1152059:0.07310)0.762:0.00142)0.831:0.00332)0.960:0.00061,((EnSpm-N39B_DR|1082209:0.08262,(EnSpm-N39B_DR|905013:0.06310,EnSpm-N39B_DR|997836:0.08156)0.873:0.01879)0.896:0.01416,((EnSpm-N39B_DR|573221:0.08693,((EnSpm-N39B_DR|573238:0.03541,EnSpm-N39B_DR|744503:0.12663)0.868:0.00060,EnSpm-N39B_DR|1213573:0.06911)0.097:0.00276)0.863:0.01083,(EnSpm-N39B_DR|1082202:0.11025,EnSpm-N39B_DR|494998:0.10534)0.365:0.00454)0.084:0.00234)0.524:0.00428)0.795:0.00198,((((((EnSpm-N39B_DR|330613:0.03649,EnSpm-N39B_DR|1082212:0.17458)0.846:0.02355,EnSpm-N39B_DR|573241:0.08359)0.920:0.00060,(EnSpm-N39B_DR|105993:0.09299,EnSpm-N39B_DR|573277:0.10787)0.769:0.02606)0.840:0.00601,((EnSpm-N39B_DR|573258:0.06267,EnSpm-N39B_DR|1351050:0.05536)0.631:0.00119,(EnSpm-N39B_DR|252316:0.06071,EnSpm-N39B_DR|997777:0.08341)0.794:0.00535)0.837:0.00403)0.931:0.00755,(((EnSpm-N39B_DR|825072:0.20389,EnSpm-N39B_DR|1351048:0.05934)0.188:0.01307,(EnSpm-N39B_DR|1510182:0.07706,EnSpm-N39B_DR|330603:0.14659)0.788:0.01313)0.346:0.00652,((((((EnSpm-N39B_DR|573281:0.09771,((EnSpm-N39B_DR|573217:0.10420,(EnSpm-N39B_DR|494980:0.05111,EnSpm-N39B_DR|997779:0.08157)0.741:0.00682)0.521:0.00063,(EnSpm-N39B_DR|178835:0.05149,(EnSpm-N39B_DR|905018:0.08712,EnSpm-N39B_DR|1417839:0.04346)0.724:0.00156)0.785:0.00250)0.423:0.00060)0.758:0.00231,(EnSpm-N39B_DR|573216:0.02641,EnSpm-N39B_DR|1213572:0.03925)0.955:0.01517)0.885:0.00459,EnSpm-N39B_DR|106011:0.09337)0.800:0.00309,(EnSpm-N39B_DR|494974:0.04949,(EnSpm-N39B_DR|573228:0.08468,((EnSpm-N39B_DR|1285996:0.07053,EnSpm-N39B_DR|1417878:0.08898)0.257:0.00894,(EnSpm-N39B_DR|825076:0.05654,(EnSpm-N39B_DR|573227:0.09834,EnSpm-N39B_DR|1510192:0.04539)0.731:0.00457)0.923:0.01114)0.646:0.00345)0.768:0.00224)0.780:0.00234)0.983:0.00069,EnSpm-N39B_DR|573237:0.08931)0.378:0.00092,EnSpm-N39B_DR|660040:0.08350)0.559:0.00068)0.798:0.00243)0.767:0.00248,(((EnSpm-N39B_DR|997757:0.01612,EnSpm-N39B_DR|997758:0.00061)0.787:0.00265,(EnSpm-N39B_DR|1213574:0.02327,EnSpm-N39B_DR|997764:0.01482)0.806:0.00421)1.000:0.05203,(((EnSpm-N39B_DR|178838:0.04208,(EnSpm-N39B_DR|252367:0.01434,EnSpm-N39B_DR|252368:0.01790)0.993:0.02497)0.899:0.00851,(((EnSpm-N39B_DR|573239:0.06324,EnSpm-N39B_DR|252363:0.10734)0.047:0.00061,(EnSpm-N39B_DR|413793:0.09124,EnSpm-N39B_DR|1082154:0.06087)0.449:0.00392)0.834:0.00704,EnSpm-N39B_DR|252362:0.04087)0.796:0.00061)0.966:0.01473,(EnSpm-N39B_DR|1417843:0.04631,EnSpm-N39B_DR|1417844:0.08589)0.936:0.01821)0.232:0.00243)0.746:0.00101)0.490:0.00061)0.874:0.00060)0.143:0.00449,EnSpm-N39B_DR|573223:0.06810)0.993:0.04167,EnSpm-N39B_DR|1152000:0.09803)0.700:0.00110)0.785:0.00224)0.816:0.00228)0.896:0.00061,((EnSpm-N39B_DR|330610:0.14230,EnSpm-N39B_DR|1351076:0.09349)0.413:0.02155,((EnSpm-N39B_DR|573244:0.15377,EnSpm-N39B_DR|660075:0.14105)0.790:0.02036,(((EnSpm-N39B_DR|330632:0.10819,((EnSpm-N39B_DR|1285981:0.07842,(EnSpm-N39B_DR|252313:0.05685,(((EnSpm-N39B_DR|1417837:0.07245,EnSpm-N39B_DR|825083:0.12400)0.225:0.00573,EnSpm-N39B_DR|997771:0.08566)0.821:0.01462,(EnSpm-N39B_DR|1417895:0.09574,EnSpm-N39B_DR|20591:0.09718)0.000:0.00061)0.771:0.00722)0.620:0.02234)0.992:0.17880,EnSpm-N39B_DR|1417903:0.16439)0.900:0.07628)0.677:0.01704,EnSpm-N39B_DR|660064:0.20285)0.685:0.01819,(EnSpm-N39B_DR|1417888:0.16361,((EnSpm-N39B_DR|20594:0.11217,EnSpm-N39B_DR|1417871:0.02517)0.922:0.10339,((EnSpm-N39B_DR|178836:0.08786,EnSpm-N39B_DR|1152009:0.10280)0.735:0.08965,(EnSpm-N39B_DR|660070:0.20616,EnSpm-N39B_DR|997786:0.11877)0.593:0.03525)0.891:0.05320)0.379:0.00061)0.885:0.04131)0.498:0.01066)0.838:0.02333)0.867:0.01176)0.775:0.00353,(EnSpm-N39B_DR|997810:0.17520,EnSpm-N39B_DR|744509:0.13476)0.823:0.01634)0.838:0.00061,(((EnSpm-N39B_DR|744469:0.03391,((((EnSpm-N39B_DR|1351058:0.07180,EnSpm-N39B_DR|1417845:0.10873)0.799:0.03508,(EnSpm-N39B_DR|178840:0.08279,(EnSpm-N39B_DR|1152057:0.47528,EnSpm-N39B_DR|252364:0.04370)0.321:0.04970)0.723:0.03421)0.826:0.01679,(EnSpm-N39B_DR|1417891:0.13998,EnSpm-N39B_DR|997830:0.09929)0.795:0.02394)0.761:0.01283,(EnSpm-N39B_DR|1152005:0.12100,EnSpm-N39B_DR|1151993:0.13825)0.225:0.00670)0.765:0.00667)0.633:0.00067,((EnSpm-N39B_DR|997802:0.13575,EnSpm-N39B_DR|1417875:0.09990)0.270:0.00551,((EnSpm-N39B_DR|997796:0.07252,EnSpm-N39B_DR|1082155:0.00060)0.808:0.09330,(EnSpm-N39B_DR|20610:0.00061,EnSpm-N39B_DR|825075:0.05089)0.620:0.05517)0.915:0.04348)0.830:0.01144)0.691:0.00580,((EnSpm-N39B_DR|1152020:0.06900,(EnSpm-N39B_DR|20613:0.04987,EnSpm-N39B_DR|825108:0.05034)0.897:0.01470)0.953:0.01868,((EnSpm-N39B_DR|1082173:0.07713,(EnSpm-N39B_DR|494969:0.07290,(EnSpm-N39B_DR|744507:0.07020,(EnSpm-N39B_DR|1510188:0.08147,EnSpm-N39B_DR|1510189:0.06498)0.850:0.00959)0.830:0.00813)0.905:0.01601)0.985:0.02795,(EnSpm-N39B_DR|1082177:0.14030,EnSpm-N39B_DR|1082200:0.05113)0.977:0.03040)0.651:0.00175)0.861:0.00700)0.536:0.00550)0.791:0.00282)0.908:0.00489)0.802:0.00237,(EnSpm-N39B_DR|178810:0.12296,((EnSpm-N39B_DR|20569:0.05134,EnSpm-N39B_DR|825089:0.09844)0.830:0.02545,(EnSpm-N39B_DR|997831:0.08910,(EnSpm-N39B_DR|904950:0.10698,(EnSpm-N39B_DR|178816:0.10991,EnSpm-N39B_DR|744490:0.12257)0.895:0.05015)0.881:0.02765)0.717:0.00844)0.749:0.00686)0.762:0.00203)0.455:0.00233,((EnSpm-N39B_DR|744516:0.10673,EnSpm-N39B_DR|997784:0.11209)0.740:0.01097,((EnSpm-N39B_DR|330625:0.07568,EnSpm-N39B_DR|1417834:0.08087)0.897:0.02201,(EnSpm-N39B_DR|20547:0.10444,(EnSpm-N39B_DR|744508:0.13270,EnSpm-N39B_DR|997832:0.09979)0.398:0.01405)0.734:0.00207)0.718:0.00762)0.836:0.00664)0.887:0.00661)0.751:0.00643,EnSpm-N39B_DR|495028:0.17262)0.611:0.00195,((((EnSpm-N39B_DR|495015:0.19129,((EnSpm-N39B_DR|904972:0.00061,EnSpm-N39B_DR|997829:0.06809)0.587:0.10328,(EnSpm-N39B_DR|1213603:0.13854,(EnSpm-N39B_DR|660047:0.07177,(EnSpm-N39B_DR|904935:0.01112,EnSpm-N39B_DR|904990:0.14803)0.156:0.12305)0.809:0.01812)0.710:0.01374)0.729:0.00729)0.370:0.00083,(EnSpm-N39B_DR|20559:0.14776,((((EnSpm-N39B_DR|904955:0.11429,EnSpm-N39B_DR|1213626:0.17121)0.810:0.01369,((EnSpm-N39B_DR|20612:0.12278,EnSpm-N39B_DR|252347:0.13486)0.324:0.02873,(EnSpm-N39B_DR|20607:0.09850,(EnSpm-N39B_DR|20625:0.01757,EnSpm-N39B_DR|20626:0.01259)1.000:0.08230)0.715:0.01076)0.885:0.01694)0.756:0.00226,((EnSpm-N39B_DR|825074:0.09925,(EnSpm-N39B_DR|105978:0.08393,(EnSpm-N39B_DR|1213597:0.06374,EnSpm-N39B_DR|1417868:0.00092)0.440:0.07802)0.696:0.00501)0.934:0.02237,(((EnSpm-N39B_DR|495002:0.17682,EnSpm-N39B_DR|660077:0.21863)0.294:0.00061,EnSpm-N39B_DR|1082164:0.16598)0.859:0.02636,(EnSpm-N39B_DR|413786:0.15961,EnSpm-N39B_DR|495012:0.13554)0.793:0.01464)0.243:0.01018)0.882:0.00714)0.864:0.00648,(EnSpm-N39B_DR|178800:0.15076,((EnSpm-N39B_DR|573250:0.12749,(EnSpm-N39B_DR|20568:0.07644,EnSpm-N39B_DR|1213620:0.17926)0.838:0.03812)0.752:0.01168,(((EnSpm-N39B_DR|825071:0.11819,EnSpm-N39B_DR|1213625:0.11006)0.085:0.01470,(EnSpm-N39B_DR|1351070:0.09046,(EnSpm-N39B_DR|20561:0.08788,EnSpm-N39B_DR|413790:0.10971)0.700:0.02221)0.982:0.07238)0.505:0.01233,EnSpm-N39B_DR|1082178:0.20866)0.773:0.00783)0.462:0.00092)0.049:0.00259)0.436:0.00280)0.675:0.00268)0.129:0.00210,((((((EnSpm-N39B_DR|413782:0.12221,EnSpm-N39B_DR|1285992:0.11817)0.774:0.02043,(EnSpm-N39B_DR|1417866:0.12365,(EnSpm-N39B_DR|744474:0.06795,EnSpm-N39B_DR|178826:0.10497)0.169:0.02276)0.063:0.00060)0.906:0.02471,(EnSpm-N39B_DR|997817:0.11522,(EnSpm-N39B_DR|178809:0.04005,EnSpm-N39B_DR|1285989:0.09047)0.891:0.08609)0.909:0.02804)0.823:0.01394,(((EnSpm-N39B_DR|1152010:0.29022,((EnSpm-N39B_DR|573257:0.12709,(EnSpm-N39B_DR|20589:0.07212,EnSpm-N39B_DR|997804:0.23309)0.791:0.09589)0.752:0.04620,EnSpm-N39B_DR|1213562:0.15637)0.760:0.05327)0.000:0.00062,(EnSpm-N39B_DR|997782:0.11102,EnSpm-N39B_DR|997793:0.10658)0.830:0.02720)0.739:0.02660,((EnSpm-N39B_DR|1213596:0.02033,EnSpm-N39B_DR|1213633:0.06354)0.860:0.06885,(EnSpm-N39B_DR|330619:0.10686,(EnSpm-N39B_DR|330591:0.00058,(EnSpm-N39B_DR|573240:0.21319,EnSpm-N39B_DR|744476:0.03160)0.325:0.03475)0.589:0.05556)0.818:0.03103)0.790:0.01717)0.530:0.01435)0.885:0.01382,(EnSpm-N39B_DR|413765:0.10842,(EnSpm-N39B_DR|330601:0.13636,EnSpm-N39B_DR|904993:0.11416)0.413:0.02060)0.695:0.01445)0.061:0.00223,((((EnSpm-N39B_DR|330626:0.14602,EnSpm-N39B_DR|1213589:0.15724)0.172:0.01892,EnSpm-N39B_DR|1082180:0.08714)0.437:0.03055,EnSpm-N39B_DR|494978:0.18537)0.633:0.04029,(EnSpm-N39B_DR|660076:0.09145,EnSpm-N39B_DR|1285970:0.23033)0.343:0.01709)0.735:0.02387)0.799:0.00995)0.849:0.00574,(((((EnSpm-N39B_DR|997834:0.09404,EnSpm-N39B_DR|105998:0.14287)0.692:0.00061,((((((((EnSpm-N39B_DR|744472:0.10354,((EnSpm-N39B_DR|1213610:0.09788,(EnSpm-N39B_DR|573269:0.08429,EnSpm-N39B_DR|573265:0.09669)0.773:0.01257)0.683:0.00424,EnSpm-N39B_DR|330611:0.11483)0.797:0.00739)0.328:0.00057,(EnSpm-N39B_DR|1082158:0.11455,(((EnSpm-N39B_DR|105985:0.03693,EnSpm-N39B_DR|495001:0.00062)0.435:0.08493,(EnSpm-N39B_DR|1152049:0.14155,EnSpm-N39B_DR|573215:0.07078)0.605:0.01718)0.119:0.00112,EnSpm-N39B_DR|1417873:0.12511)0.669:0.00784)0.344:0.00937)0.759:0.00469,((EnSpm-N39B_DR|1152039:0.08256,EnSpm-N39B_DR|744502:0.08217)0.852:0.01491,(((EnSpm-N39B_DR|1213594:0.09585,(EnSpm-N39B_DR|1285968:0.08890,(EnSpm-N39B_DR|997778:0.00060,EnSpm-N39B_DR|1213628:0.04936)0.676:0.11515)0.536:0.00551)0.666:0.00447,(EnSpm-N39B_DR|106007:0.12363,EnSpm-N39B_DR|997772:0.14732)0.461:0.01453)0.699:0.00881,(EnSpm-N39B_DR|1213595:0.08467,((EnSpm-N39B_DR|413817:0.11131,EnSpm-N39B_DR|660050:0.05913)0.792:0.01511,((((EnSpm-N39B_DR|1213615:0.10198,EnSpm-N39B_DR|1152029:0.10426)0.737:0.00339,EnSpm-N39B_DR|660079:0.12377)0.841:0.00618,(EnSpm-N39B_DR|330634:0.11862,EnSpm-N39B_DR|904995:0.11288)0.769:0.00586)0.771:0.00310,(EnSpm-N39B_DR|1082149:0.08423,(EnSpm-N39B_DR|825111:0.04048,EnSpm-N39B_DR|997816:0.07785)0.340:0.06262)0.847:0.01566)0.769:0.00615)0.862:0.00099)0.999:0.00067)0.754:0.00062)0.770:0.00101)0.381:0.00581,((EnSpm-N39B_DR|178793:0.10144,(EnSpm-N39B_DR|660091:0.12695,(EnSpm-N39B_DR|904933:0.00066,(EnSpm-N39B_DR|252319:0.00061,EnSpm-N39B_DR|1082138:0.06933)0.572:0.05256)0.847:0.10147)0.772:0.00066)0.867:0.01365,(((EnSpm-N39B_DR|330633:0.10947,(EnSpm-N39B_DR|413783:0.03838,EnSpm-N39B_DR|1152004:0.09706)0.690:0.05498)0.818:0.03070,(EnSpm-N39B_DR|904998:0.24058,((EnSpm-N39B_DR|660086:0.06842,EnSpm-N39B_DR|744501:0.05429)0.777:0.03846,EnSpm-N39B_DR|1213605:0.24534)0.286:0.00092)0.580:0.01904)0.570:0.00309,((((EnSpm-N39B_DR|660060:0.11162,(EnSpm-N39B_DR|825118:0.08757,EnSpm-N39B_DR|1082160:0.12932)0.567:0.01288)0.755:0.01779,((EnSpm-N39B_DR|178815:0.07708,(EnSpm-N39B_DR|660046:0.06631,EnSpm-N39B_DR|660048:0.07525)0.821:0.00893)0.861:0.01151,(EnSpm-N39B_DR|252345:0.07903,EnSpm-N39B_DR|252346:0.09802)0.958:0.03164)0.739:0.00332)0.842:0.00454,((EnSpm-N39B_DR|1417860:0.12888,EnSpm-N39B_DR|1510184:0.09506)0.729:0.00583,(EnSpm-N39B_DR|20605:0.12288,(EnSpm-N39B_DR|904985:0.06886,EnSpm-N39B_DR|1213601:0.09916)0.294:0.00585)0.727:0.00502)0.754:0.00293)0.497:0.00228,(EnSpm-N39B_DR|20590:0.16857,(EnSpm-N39B_DR|997756:0.08098,EnSpm-N39B_DR|1151990:0.14629)0.088:0.01286)0.992:0.00062)0.363:0.00304)0.903:0.00060)0.727:0.00275)0.829:0.00062,((EnSpm-N39B_DR|825102:0.07632,EnSpm-N39B_DR|1152021:0.09879)0.778:0.00996,((EnSpm-N39B_DR|1152026:0.08621,EnSpm-N39B_DR|1152027:0.05958)0.951:0.02907,(((EnSpm-N39B_DR|20549:0.14417,(EnSpm-N39B_DR|1151999:0.09274,EnSpm-N39B_DR|1417861:0.04315)0.490:0.01523)0.779:0.01278,EnSpm-N39B_DR|106010:0.06907)0.748:0.00665,EnSpm-N39B_DR|1351065:0.14014)0.784:0.00662)0.705:0.00061)0.863:0.00449)0.450:0.00061,EnSpm-N39B_DR|20596:0.10752)0.858:0.00562,(((EnSpm-N39B_DR|413764:0.10800,EnSpm-N39B_DR|178804:0.11200)0.502:0.00062,(((EnSpm-N39B_DR|1152018:0.12419,((EnSpm-N39B_DR|1213609:0.12857,(EnSpm-N39B_DR|1213619:0.11537,EnSpm-N39B_DR|1152015:0.14541)0.525:0.00344)0.373:0.00530,((((EnSpm-N39B_DR|744485:0.19206,(EnSpm-N39B_DR|660061:0.07767,EnSpm-N39B_DR|904992:0.07131)0.143:0.00555)0.890:0.02104,(((EnSpm-N39B_DR|330593:0.05788,EnSpm-N39B_DR|997776:0.13065)0.845:0.03690,EnSpm-N39B_DR|1510195:0.10521)0.290:0.00724,EnSpm-N39B_DR|178813:0.15372)0.169:0.00063)0.325:0.00327,(EnSpm-N39B_DR|573256:0.12530,((EnSpm-N39B_DR|495004:0.07577,EnSpm-N39B_DR|495008:0.13160)0.453:0.01249,((EnSpm-N39B_DR|1213584:0.10774,EnSpm-N39B_DR|1213600:0.15386)0.929:0.04568,(EnSpm-N39B_DR|178827:0.08338,(EnSpm-N39B_DR|1285991:0.06507,EnSpm-N39B_DR|1417852:0.14265)0.735:0.00777)0.721:0.00460)0.766:0.00531)0.730:0.00429)0.853:0.00957)0.721:0.00061,EnSpm-N39B_DR|1213612:0.12664)0.354:0.00060)0.925:0.00060)0.792:0.00253,(((((EnSpm-N39B_DR|660049:0.13506,(EnSpm-N39B_DR|660054:0.07688,(EnSpm-N39B_DR|744489:0.07925,EnSpm-N39B_DR|1082171:0.07810)0.897:0.01629)0.929:0.01714)0.948:0.00061,((EnSpm-N39B_DR|660078:0.08592,EnSpm-N39B_DR|997795:0.09241)0.832:0.02443,EnSpm-N39B_DR|1351067:0.08952)0.879:0.01056)0.528:0.00282,EnSpm-N39B_DR|660059:0.12747)0.784:0.00060,((EnSpm-N39B_DR|1082192:0.14029,(EnSpm-N39B_DR|330592:0.07249,EnSpm-N39B_DR|1285978:0.14432)0.769:0.00831)0.749:0.00500,((EnSpm-N39B_DR|1082176:0.09768,((EnSpm-N39B_DR|20586:0.08221,EnSpm-N39B_DR|20587:0.08390)0.975:0.05392,EnSpm-N39B_DR|825099:0.19398)0.669:0.00280)0.702:0.00060,((EnSpm-N39B_DR|105989:0.10950,EnSpm-N39B_DR|178807:0.09370)0.802:0.01223,(((EnSpm-N39B_DR|1082144:0.08594,(EnSpm-N39B_DR|106006:0.07810,EnSpm-N39B_DR|1285967:0.14339)0.831:0.02757)0.742:0.00956,((EnSpm-N39B_DR|330624:0.10923,EnSpm-N39B_DR|904980:0.07524)0.933:0.03664,EnSpm-N39B_DR|1213632:0.08914)0.354:0.00067)0.877:0.00763,(EnSpm-N39B_DR|904969:0.18202,(EnSpm-N39B_DR|573236:0.10665,EnSpm-N39B_DR|1213627:0.13157)0.799:0.01426)0.713:0.00884)0.015:0.00060)0.757:0.00232)0.338:0.00062)0.826:0.00219)0.551:0.00060,(((EnSpm-N39B_DR|252318:0.08615,EnSpm-N39B_DR|252335:0.10525)0.974:0.03412,(EnSpm-N39B_DR|495018:0.08314,EnSpm-N39B_DR|997822:0.08712)0.599:0.00534)0.820:0.00738,EnSpm-N39B_DR|1082151:0.10142)0.814:0.00537)0.758:0.00244)0.829:0.00483,(((EnSpm-N39B_DR|20621:0.09024,EnSpm-N39B_DR|573254:0.08408)0.969:0.02793,((((EnSpm-N39B_DR|904941:0.05112,EnSpm-N39B_DR|1082218:0.12912)0.088:0.00061,(((EnSpm-N39B_DR|1285993:0.03133,EnSpm-N39B_DR|1285994:0.01349)0.982:0.02463,EnSpm-N39B_DR|904942:0.03718)0.747:0.00412,EnSpm-N39B_DR|252339:0.07214)0.203:0.00754)0.803:0.00574,(EnSpm-N39B_DR|1213634:0.17490,EnSpm-N39B_DR|105999:0.08920)0.822:0.02044)0.945:0.01400,(EnSpm-N39B_DR|106013:0.08901,EnSpm-N39B_DR|1351064:0.09485)0.723:0.01070)0.638:0.00061)0.903:0.00557,(((EnSpm-N39B_DR|1213576:0.06176,EnSpm-N39B_DR|905011:0.06411)0.794:0.01293,((EnSpm-N39B_DR|1082186:0.08412,(EnSpm-N39B_DR|1152055:0.09335,(EnSpm-N39B_DR|1417848:0.10751,(EnSpm-N39B_DR|1152035:0.01489,EnSpm-N39B_DR|1152036:0.01900)0.962:0.06417)0.425:0.00245)0.937:0.02716)0.725:0.00294,((((EnSpm-N39B_DR|494982:0.05339,EnSpm-N39B_DR|494972:0.07575)0.820:0.00460,(EnSpm-N39B_DR|105983:0.07163,EnSpm-N39B_DR|105996:0.03814)0.767:0.00119)0.766:0.00219,(((EnSpm-N39B_DR|178785:0.09551,EnSpm-N39B_DR|495016:0.08783)0.743:0.00854,(EnSpm-N39B_DR|997783:0.07589,EnSpm-N39B_DR|573229:0.14063)0.281:0.02142)0.745:0.00240,(((((EnSpm-N39B_DR|413776:0.05687,EnSpm-N39B_DR|904965:0.06116)0.766:0.00372,(EnSpm-N39B_DR|573225:0.05653,(EnSpm-N39B_DR|660037:0.05046,EnSpm-N39B_DR|1152033:0.08133)0.358:0.00061)0.203:0.00061)0.361:0.00061,(EnSpm-N39B_DR|1213582:0.04363,EnSpm-N39B_DR|1213581:0.05066)0.882:0.01010)0.995:0.00058,((EnSpm-N39B_DR|105979:0.08348,EnSpm-N39B_DR|1213586:0.07590)0.698:0.00222,EnSpm-N39B_DR|106019:0.08866)0.256:0.00577)0.857:0.00106,EnSpm-N39B_DR|660088:0.00061)0.048:0.00125)0.744:0.00201)0.750:0.00061,((((EnSpm-N39B_DR|252312:0.10825,EnSpm-N39B_DR|1510190:0.06634)0.231:0.00416,(EnSpm-N39B_DR|1082216:0.04308,EnSpm-N39B_DR|904997:0.21758)0.830:0.02617)0.710:0.00475,((EnSpm-N39B_DR|178831:0.09778,EnSpm-N39B_DR|252331:0.02427)0.733:0.00451,(((EnSpm-N39B_DR|413780:0.04633,(EnSpm-N39B_DR|105977:0.01558,(EnSpm-N39B_DR|20617:0.02571,(EnSpm-N39B_DR|825068:0.00619,EnSpm-N39B_DR|660090:0.14807)0.000:0.00061)0.813:0.03525)0.573:0.02847)0.893:0.01128,((((EnSpm-N39B_DR|494979:0.02457,EnSpm-N39B_DR|1417879:0.11870)0.000:0.00060,EnSpm-N39B_DR|904975:0.07952)0.803:0.01104,(EnSpm-N39B_DR|573219:0.15239,EnSpm-N39B_DR|1417896:0.04762)0.328:0.00061)0.794:0.00116,((EnSpm-N39B_DR|1213585:0.06663,EnSpm-N39B_DR|1417849:0.10035)0.679:0.00884,EnSpm-N39B_DR|252311:0.06150)0.836:0.00979)0.982:0.00061)1.000:0.00067,EnSpm-N39B_DR|744470:0.11594)0.205:0.00075)0.995:0.00092)0.603:0.00061,((EnSpm-N39B_DR|1417836:0.07168,(((EnSpm-N39B_DR|1082175:0.03668,((EnSpm-N39B_DR|825113:0.02285,(EnSpm-N39B_DR|1152041:0.00689,EnSpm-N39B_DR|1152043:0.01351)0.722:0.00223)0.497:0.00220,((((EnSpm-N39B_DR|660042:0.00223,EnSpm-N39B_DR|825087:0.00226)0.784:0.00223,(EnSpm-N39B_DR|178791:0.01390,EnSpm-N39B_DR|1510191:0.01888)0.759:0.00183)0.000:0.00061,((((EnSpm-N39B_DR|1152038:0.00898,EnSpm-N39B_DR|660062:0.01125)0.000:0.00061,EnSpm-N39B_DR|997770:0.01577)0.825:0.00221,EnSpm-N39B_DR|1351053:0.00668)0.000:0.00061,(EnSpm-N39B_DR|904979:0.01573,(EnSpm-N39B_DR|413759:0.01128,EnSpm-N39B_DR|330578:0.01586)0.742:0.00214)0.798:0.00061)0.000:0.00061)0.771:0.00061,((EnSpm-N39B_DR|495019:0.00745,(EnSpm-N39B_DR|825107:0.01383,EnSpm-N39B_DR|330585:0.02519)0.821:0.00061)0.737:0.00140,(EnSpm-N39B_DR|1285969:0.01373,EnSpm-N39B_DR|905005:0.01369)0.765:0.00203)0.000:0.00061)0.778:0.00061)0.937:0.00910)0.870:0.00617,((((((EnSpm-N39B_DR|1351074:0.01346,(EnSpm-N39B_DR|1082199:0.01149,EnSpm-N39B_DR|1082201:0.01014)0.792:0.00334)0.790:0.00221,EnSpm-N39B_DR|1213598:0.00898)0.000:0.00061,((EnSpm-N39B_DR|573261:0.01494,EnSpm-N39B_DR|1417902:0.02483)0.636:0.00060,(EnSpm-N39B_DR|20619:0.00908,EnSpm-N39B_DR|20623:0.02518)0.852:0.00438)0.730:0.00061)0.543:0.00061,(EnSpm-N39B_DR|744513:0.00672,((EnSpm-N39B_DR|573262:0.01141,EnSpm-N39B_DR|573222:0.01810)0.000:0.00061,(EnSpm-N39B_DR|20565:0.00898,EnSpm-N39B_DR|1510183:0.01801)0.000:0.00061)0.912:0.00446)0.000:0.00061)0.288:0.00060,((EnSpm-N39B_DR|413806:0.02272,EnSpm-N39B_DR|744519:0.00672)0.772:0.00222,(EnSpm-N39B_DR|495029:0.01361,(EnSpm-N39B_DR|573280:0.00671,EnSpm-N39B_DR|660038:0.00223)0.786:0.00221)0.801:0.00222)0.764:0.00221)0.743:0.00221,(((EnSpm-N39B_DR|178788:0.01575,EnSpm-N39B_DR|1152040:0.01788)0.845:0.00060,(EnSpm-N39B_DR|573224:0.02168,EnSpm-N39B_DR|744518:0.03033)0.765:0.00547)0.092:0.00061,(((((EnSpm-N39B_DR|330620:0.01195,((EnSpm-N39B_DR|252332:0.01083,(EnSpm-N39B_DR|660031:0.01769,EnSpm-N39B_DR|1082163:0.00060)0.870:0.01071)0.850:0.00057,EnSpm-N39B_DR|1213607:0.00887)0.850:0.00061)0.760:0.00061,(EnSpm-N39B_DR|178837:0.01375,EnSpm-N39B_DR|825092:0.00895)0.385:0.00061)0.000:0.00061,(((EnSpm-N39B_DR|744500:0.02028,(EnSpm-N39B_DR|905001:0.02037,(EnSpm-N39B_DR|20551:0.01139,EnSpm-N39B_DR|825082:0.02745)0.657:0.00208)0.000:0.00062)0.988:0.00172,(EnSpm-N39B_DR|252322:0.01859,EnSpm-N39B_DR|1082217:0.02217)0.317:0.00442)1.000:0.00062,EnSpm-N39B_DR|825086:0.00910)0.000:0.00061)0.000:0.00061,(EnSpm-N39B_DR|330599:0.02036,EnSpm-N39B_DR|413814:0.01571)0.000:0.00061)0.776:0.00225,(EnSpm-N39B_DR|20628:0.00906,EnSpm-N39B_DR|413795:0.01361)0.765:0.00212)0.783:0.00222)0.810:0.00221)0.781:0.00273)0.569:0.00840,(EnSpm-N39B_DR|494977:0.04383,EnSpm-N39B_DR|744517:0.00469)0.750:0.00394)0.779:0.01426)0.976:0.02793,((EnSpm-N39B_DR|744499:0.05219,EnSpm-N39B_DR|660073:0.06067)0.783:0.01204,(EnSpm-N39B_DR|1213578:0.08240,EnSpm-N39B_DR|1351080:0.06473)0.828:0.01570)0.891:0.00062)0.472:0.00061)0.751:0.00060)0.128:0.00061)0.740:0.00653)0.851:0.01277,((EnSpm-N39B_DR|825073:0.11764,(EnSpm-N39B_DR|1152048:0.00747,(EnSpm-N39B_DR|20593:0.04845,EnSpm-N39B_DR|1152047:0.00061)0.718:0.01850)0.991:0.05120)0.836:0.01272,((EnSpm-N39B_DR|413775:0.00061,EnSpm-N39B_DR|1417863:0.07460)0.823:0.02551,EnSpm-N39B_DR|825100:0.05828)0.677:0.00741)0.402:0.00390)0.900:0.00709)0.758:0.00279)0.916:0.00061)0.263:0.00061,(EnSpm-N39B_DR|252336:0.13389,(((EnSpm-N39B_DR|330622:0.11692,EnSpm-N39B_DR|1213599:0.18742)0.710:0.02660,EnSpm-N39B_DR|20573:0.11254)0.743:0.00812,(EnSpm-N39B_DR|997794:0.17778,((EnSpm-N39B_DR|744506:0.12341,EnSpm-N39B_DR|997825:0.12789)0.224:0.01365,EnSpm-N39B_DR|252348:0.10913)0.251:0.01418)0.850:0.02138)0.292:0.00273)0.840:0.00863)0.344:0.00060)0.865:0.01031,(EnSpm-N39B_DR|330618:0.08300,EnSpm-N39B_DR|997823:0.13350)0.331:0.02115)0.863:0.01260)0.693:0.00119,EnSpm-N39B_DR|1082169:0.14895)0.033:0.00637,((((EnSpm-N39B_DR|1351063:0.11441,((EnSpm-N39B_DR|413771:0.12926,EnSpm-N39B_DR|997827:0.07285)0.670:0.00261,EnSpm-N39B_DR|1152011:0.10051)0.524:0.00613)0.806:0.01525,(EnSpm-N39B_DR|178795:0.05567,EnSpm-N39B_DR|904983:0.18494)0.823:0.04378)0.358:0.00482,((EnSpm-N39B_DR|904939:0.10530,((EnSpm-N39B_DR|413789:0.09320,(EnSpm-N39B_DR|1082190:0.09779,EnSpm-N39B_DR|1082191:0.05306)0.886:0.01748)0.355:0.00780,EnSpm-N39B_DR|252342:0.11498)0.693:0.00364)0.530:0.00713,EnSpm-N39B_DR|904987:0.09319)0.245:0.00061)0.691:0.00499,EnSpm-N39B_DR|252333:0.24475)0.764:0.00975)0.734:0.00270,((EnSpm-N39B_DR|178790:0.08827,EnSpm-N39B_DR|904953:0.12087)0.838:0.02263,(((EnSpm-N39B_DR|1351061:0.11268,(EnSpm-N39B_DR|20600:0.08708,EnSpm-N39B_DR|330607:0.01512)0.320:0.10625)0.419:0.01433,((EnSpm-N39B_DR|413763:0.12675,((EnSpm-N39B_DR|105974:0.06563,EnSpm-N39B_DR|997818:0.00060)0.531:0.16924,EnSpm-N39B_DR|1213613:0.13850)0.709:0.01032)0.814:0.00880,((EnSpm-N39B_DR|105997:0.14708,EnSpm-N39B_DR|573233:0.13704)0.434:0.04521,(((EnSpm-N39B_DR|20579:0.06899,EnSpm-N39B_DR|660066:0.12626)0.882:0.06426,((EnSpm-N39B_DR|825117:0.08789,EnSpm-N39B_DR|1082147:0.04392)0.789:0.07241,EnSpm-N39B_DR|904991:0.14130)0.727:0.00925)0.656:0.00543,(((EnSpm-N39B_DR|330627:0.14644,((((EnSpm-N39B_DR|1417900:0.14231,EnSpm-N39B_DR|1151992:0.07895)0.645:0.02103,EnSpm-N39B_DR|178842:0.15862)0.818:0.01214,(EnSpm-N39B_DR|495011:0.08761,(EnSpm-N39B_DR|905024:0.11694,((EnSpm-N39B_DR|330588:0.00061,EnSpm-N39B_DR|1082139:0.06495)0.634:0.08715,(EnSpm-N39B_DR|20552:0.13531,(EnSpm-N39B_DR|495006:0.15177,EnSpm-N39B_DR|660082:0.08427)0.100:0.01721)0.323:0.01119)0.759:0.00529)0.670:0.01005)0.328:0.00433)0.666:0.00222,((EnSpm-N39B_DR|1152022:0.00062,EnSpm-N39B_DR|1285966:0.00599)0.953:0.14322,(EnSpm-N39B_DR|1351057:0.09644,EnSpm-N39B_DR|1417892:0.14119)0.712:0.00657)0.836:0.02281)0.481:0.00179)0.836:0.00682,((EnSpm-N39B_DR|744511:0.12481,((EnSpm-N39B_DR|495005:0.12063,(EnSpm-N39B_DR|330596:0.15511,EnSpm-N39B_DR|330605:0.08331)0.379:0.01357)0.596:0.01294,(EnSpm-N39B_DR|825094:0.17123,EnSpm-N39B_DR|1417883:0.26459)0.619:0.01335)0.775:0.00741)0.701:0.00061,((EnSpm-N39B_DR|494987:0.16443,EnSpm-N39B_DR|1285982:0.11796)0.927:0.03019,EnSpm-N39B_DR|997820:0.12275)0.844:0.01191)0.115:0.00057)0.915:0.00496,EnSpm-N39B_DR|494973:0.12001)0.080:0.00066)0.480:0.00291)0.903:0.00093)0.823:0.00061)0.610:0.00056,(EnSpm-N39B_DR|660063:0.13174,EnSpm-N39B_DR|20556:0.12717)0.915:0.03088)0.817:0.00469)0.765:0.00255)0.830:0.00838)0.715:0.00278)0.797:0.00243,(((EnSpm-N39B_DR|494990:0.24893,EnSpm-N39B_DR|330630:0.03903)0.725:0.03358,((EnSpm-N39B_DR|825084:0.06373,EnSpm-N39B_DR|660032:0.13460)0.735:0.01994,EnSpm-N39B_DR|330579:0.13414)0.865:0.02986)0.845:0.02850,((((EnSpm-N39B_DR|1213611:0.17450,(EnSpm-N39B_DR|252357:0.07695,EnSpm-N39B_DR|252358:0.09313)0.997:0.08018)0.402:0.00597,EnSpm-N39B_DR|105991:0.16749)0.750:0.01009,(EnSpm-N39B_DR|20553:0.12950,(EnSpm-N39B_DR|494971:0.15347,EnSpm-N39B_DR|1417857:0.15271)0.167:0.00068)0.736:0.02544)0.306:0.00437,(EnSpm-N39B_DR|1417882:0.20114,(EnSpm-N39B_DR|1285984:0.09267,(EnSpm-N39B_DR|997790:0.13556,(EnSpm-N39B_DR|105990:0.06311,EnSpm-N39B_DR|20572:0.07808)0.387:0.02033)0.180:0.00781)0.763:0.01627)0.749:0.01080)0.773:0.00278)0.770:0.00062)0.708:0.00252)0.256:0.00407,((EnSpm-N39B_DR|904970:0.12712,(EnSpm-N39B_DR|1213622:0.03942,(EnSpm-N39B_DR|106003:0.12469,EnSpm-N39B_DR|997759:0.11780)0.858:0.06520)0.709:0.00912)0.768:0.00768,(EnSpm-N39B_DR|495007:0.02955,EnSpm-N39B_DR|573220:0.04492)0.840:0.11143)0.943:0.02394)0.884:0.00976)0.746:0.00309,(EnSpm-N39B_DR|660053:0.10087,((((EnSpm-N39B_DR|997811:0.06770,(EnSpm-N39B_DR|178808:0.09338,EnSpm-N39B_DR|330597:0.12709)0.138:0.00198)0.499:0.00588,(EnSpm-N39B_DR|1152031:0.07409,EnSpm-N39B_DR|1152045:0.00061)0.446:0.15589)0.825:0.00806,(EnSpm-N39B_DR|252344:0.10804,EnSpm-N39B_DR|1152037:0.08960)0.692:0.01255)0.268:0.00062,(((EnSpm-N39B_DR|178786:0.09475,(EnSpm-N39B_DR|904954:0.06494,((EnSpm-N39B_DR|413808:0.06062,EnSpm-N39B_DR|1082161:0.08003)0.739:0.00297,((EnSpm-N39B_DR|106021:0.00062,EnSpm-N39B_DR|252361:0.05167)0.895:0.04805,(((EnSpm-N39B_DR|330600:0.08981,(((EnSpm-N39B_DR|904934:0.06669,EnSpm-N39B_DR|904976:0.04374)0.744:0.00158,(EnSpm-N39B_DR|1510185:0.09620,(EnSpm-N39B_DR|1082172:0.05685,EnSpm-N39B_DR|1152007:0.05277)0.305:0.00509)0.832:0.00599)0.846:0.00060,(((EnSpm-N39B_DR|825098:0.08158,EnSpm-N39B_DR|1417854:0.04223)0.540:0.00348,EnSpm-N39B_DR|825067:0.09079)0.898:0.00061,(EnSpm-N39B_DR|904961:0.08550,EnSpm-N39B_DR|904960:0.06189)0.849:0.00062)0.802:0.00060)0.531:0.00062)0.653:0.00056,EnSpm-N39B_DR|1082174:0.06724)0.472:0.00065,EnSpm-N39B_DR|1285972:0.08530)0.881:0.00102)0.905:0.00953)0.867:0.00712)0.807:0.00577)0.525:0.00354,EnSpm-N39B_DR|825096:0.09925)0.752:0.00334,(((EnSpm-N39B_DR|20629:0.02881,EnSpm-N39B_DR|20630:0.02934)1.000:0.08287,(((EnSpm-N39B_DR|178796:0.06060,(EnSpm-N39B_DR|252359:0.04892,EnSpm-N39B_DR|252360:0.00062)0.998:0.18466)0.910:0.05809,(EnSpm-N39B_DR|105976:0.10559,EnSpm-N39B_DR|905016:0.06806)0.778:0.00975)0.836:0.00060,(EnSpm-N39B_DR|106022:0.11316,EnSpm-N39B_DR|1151991:0.07091)0.881:0.01926)0.761:0.00351)0.777:0.00268,EnSpm-N39B_DR|904957:0.10349)0.856:0.00510)0.794:0.00466)0.891:0.01088)0.882:0.01059)0.856:0.01008)0.449:0.00061)0.776:0.00328)0.896:0.01257,(EnSpm-N39B_DR|904945:0.11396,EnSpm-N39B_DR|997800:0.00061)0.818:0.11084)0.722:0.00335)0.754:0.00061)0.409:0.00067,(((EnSpm-N39B_DR|744486:0.12483,(EnSpm-N39B_DR|573272:0.10198,EnSpm-N39B_DR|1417841:0.11583)0.247:0.00130)0.538:0.01934,EnSpm-N39B_DR|573278:0.15481)0.037:0.00224,EnSpm-N39B_DR|1285965:0.08609)0.724:0.00502)0.565:0.00067,EnSpm-N39B_DR|1417862:0.10392)0.000:0.00068);
```
