## Supplementary Data 2 for "A genomic portrait of zebrafish transposable elements and their spatiotemporal embryonic expression": EnSpm-N39C_DR.mafft.nwk

```
(((EnSpm-N39C_DR|2087790:0.42672,((EnSpm-N39C_DR|997858:0.14926,(EnSpm-N39C_DR|573293:0.10376,EnSpm-N39C_DR|1813101:0.26107)0.730:0.01455)0.081:0.01109,EnSpm-N39C_DR|1715686:0.11367)0.997:0.14544)0.807:0.00078,((EnSpm-N39C_DR|1813092:0.17261,(EnSpm-N39C_DR|1605643:0.30442,(EnSpm-N39C_DR|252381:0.27825,EnSpm-N39C_DR|1921559:0.19161)0.873:0.11500)0.534:0.00777)0.853:0.05464,((EnSpm-N39C_DR|1605638:0.29640,EnSpm-N39C_DR|1813097:0.22610)0.857:0.11742,(((EnSpm-N39C_DR|106027:0.26787,EnSpm-N39C_DR|1213666:0.38723)0.756:0.06809,(EnSpm-N39C_DR|1605651:0.19485,(EnSpm-N39C_DR|744541:0.29905,EnSpm-N39C_DR|1605656:0.33342)0.842:0.11850)0.849:0.07193)0.541:0.04377,((EnSpm-N39C_DR|905028:0.14698,(EnSpm-N39C_DR|20643:0.39785,EnSpm-N39C_DR|1213647:0.28474)0.821:0.15664)0.761:0.08335,(EnSpm-N39C_DR|106038:0.32714,EnSpm-N39C_DR|1213659:0.26124)0.655:0.04876)0.800:0.06305)0.651:0.00192)0.874:0.00077)0.889:0.02553)0.896:0.00079,((((((EnSpm-N39C_DR|1605648:0.28530,(EnSpm-N39C_DR|744524:0.18812,EnSpm-N39C_DR|744536:0.14812)0.768:0.04972)0.764:0.00079,EnSpm-N39C_DR|905050:0.37998)0.720:0.02542,(EnSpm-N39C_DR|660106:0.25054,EnSpm-N39C_DR|2008290:0.13770)0.858:0.13277)0.751:0.01799,(((((EnSpm-N39C_DR|330652:0.21567,EnSpm-N39C_DR|1605666:0.25496)0.220:0.06086,(EnSpm-N39C_DR|2008274:0.27305,(EnSpm-N39C_DR|573302:0.07657,EnSpm-N39C_DR|1605632:0.20834)0.778:0.04571)0.814:0.07585)0.712:0.04491,(EnSpm-N39C_DR|660097:0.23564,(EnSpm-N39C_DR|573288:0.05580,EnSpm-N39C_DR|744540:0.19635)0.755:0.03097)0.779:0.06720)0.782:0.04549,EnSpm-N39C_DR|495034:0.38070)0.663:0.01503,(((EnSpm-N39C_DR|573284:0.19689,EnSpm-N39C_DR|1213661:0.33104)0.818:0.09212,(((EnSpm-N39C_DR|1605658:0.28038,(EnSpm-N39C_DR|1921555:0.88924,EnSpm-N39C_DR|20631:0.26776)0.071:0.00553)0.024:0.03777,EnSpm-N39C_DR|1813099:0.20419)0.823:0.08449,((EnSpm-N39C_DR|106049:0.27576,(EnSpm-N39C_DR|330654:0.44590,EnSpm-N39C_DR|330650:0.13390)0.734:0.05265)0.397:0.03307,EnSpm-N39C_DR|1351094:0.33181)0.084:0.00079)0.813:0.12040)0.863:0.10505,((EnSpm-N39C_DR|1152073:0.31155,((EnSpm-N39C_DR|495035:0.20220,EnSpm-N39C_DR|1152063:0.40487)0.758:0.17284,(EnSpm-N39C_DR|1605653:0.34610,EnSpm-N39C_DR|1082224:0.29121)0.859:0.18453)0.505:0.19433)0.528:0.05673,(EnSpm-N39C_DR|997866:0.27240,EnSpm-N39C_DR|1082241:0.15025)0.874:0.09778)0.609:0.01527)0.808:0.05432)0.758:0.01499)0.259:0.01770,(((EnSpm-N39C_DR|1417908:0.34614,(EnSpm-N39C_DR|330649:0.21311,(EnSpm-N39C_DR|1605637:0.29356,(EnSpm-N39C_DR|573287:0.73755,EnSpm-N39C_DR|1417913:0.38540)0.144:0.16415)0.446:0.06535)0.598:0.05172)0.719:0.02754,((EnSpm-N39C_DR|1152064:0.21190,EnSpm-N39C_DR|1605644:0.21485)0.496:0.04392,(EnSpm-N39C_DR|825140:0.33849,EnSpm-N39C_DR|1921566:0.10863)0.850:0.10120)0.083:0.00765)0.713:0.02805,((((((EnSpm-N39C_DR|825121:0.16343,(EnSpm-N39C_DR|495031:0.35404,EnSpm-N39C_DR|330657:0.21284)0.399:0.11248)0.795:0.08143,EnSpm-N39C_DR|997868:0.20962)0.732:0.02138,(EnSpm-N39C_DR|330643:0.23275,EnSpm-N39C_DR|1715668:0.14606)0.416:0.06028)0.059:0.00076,(EnSpm-N39C_DR|1351090:0.39434,EnSpm-N39C_DR|1605665:0.19865)0.718:0.08451)0.812:0.03753,((EnSpm-N39C_DR|660103:0.26178,EnSpm-N39C_DR|825136:0.34887)0.743:0.12425,(((((EnSpm-N39C_DR|1152070:0.05656,EnSpm-N39C_DR|1082226:0.14739)0.944:0.17729,((EnSpm-N39C_DR|825125:0.39484,(EnSpm-N39C_DR|178850:0.16181,EnSpm-N39C_DR|413826:0.06066)0.825:0.09238)0.778:0.10295,(EnSpm-N39C_DR|106044:0.23480,(EnSpm-N39C_DR|178845:0.18623,(EnSpm-N39C_DR|20654:0.23808,EnSpm-N39C_DR|1813106:0.18295)0.562:0.09805)0.503:0.05647)0.272:0.00608)0.181:0.01031)0.375:0.00836,EnSpm-N39C_DR|825133:0.09991)0.132:0.00074,(EnSpm-N39C_DR|997853:0.22732,(EnSpm-N39C_DR|106035:0.19382,EnSpm-N39C_DR|178853:0.18204)0.916:0.10539)0.761:0.01272)0.945:0.00079,EnSpm-N39C_DR|1082229:0.22264)0.814:0.03111)0.530:0.01329)0.854:0.03391,(((((EnSpm-N39C_DR|1813108:0.22402,EnSpm-N39C_DR|2095548:0.16962)0.852:0.05550,(EnSpm-N39C_DR|744531:0.22587,EnSpm-N39C_DR|1213657:0.17921)0.686:0.02370)0.208:0.00077,(EnSpm-N39C_DR|178852:0.34958,EnSpm-N39C_DR|1213655:0.32264)0.635:0.07820)0.704:0.04981,EnSpm-N39C_DR|825123:0.20656)0.893:0.00079,(EnSpm-N39C_DR|178843:0.31018,(((EnSpm-N39C_DR|997859:0.31884,(EnSpm-N39C_DR|997844:0.44649,EnSpm-N39C_DR|20653:0.15140)0.216:0.04239)0.867:0.14580,(EnSpm-N39C_DR|1417926:0.29326,EnSpm-N39C_DR|2008288:0.25243)0.072:0.04131)0.247:0.03245,(EnSpm-N39C_DR|495042:0.16627,EnSpm-N39C_DR|573294:0.19953)0.784:0.03443)0.611:0.03429)0.768:0.03103)0.340:0.01477)0.117:0.00077)0.857:0.04221)0.405:0.00073,(((((((EnSpm-N39C_DR|997860:0.27651,EnSpm-N39C_DR|1082228:0.04754)0.815:0.07407,EnSpm-N39C_DR|573299:0.15384)0.775:0.05123,(((EnSpm-N39C_DR|330648:0.12362,EnSpm-N39C_DR|825143:0.25616)0.805:0.06930,EnSpm-N39C_DR|997862:0.18991)0.700:0.01837,((EnSpm-N39C_DR|413821:0.00078,EnSpm-N39C_DR|2109003:0.00078)1.000:0.24775,(EnSpm-N39C_DR|660104:0.30420,(EnSpm-N39C_DR|1082232:0.16572,EnSpm-N39C_DR|1605647:0.17679)0.646:0.07424)0.649:0.01429)0.819:0.04472)0.068:0.00078)0.743:0.02680,EnSpm-N39C_DR|330651:0.15477)0.749:0.01786,(EnSpm-N39C_DR|1286001:0.18360,(EnSpm-N39C_DR|495043:0.19911,EnSpm-N39C_DR|1813096:0.31645)0.278:0.01471)0.838:0.07739)0.825:0.03250,((EnSpm-N39C_DR|825120:0.14556,(EnSpm-N39C_DR|1213649:0.24362,(EnSpm-N39C_DR|1351093:0.29251,EnSpm-N39C_DR|1605652:0.18939)0.312:0.02752)0.539:0.02941)0.698:0.01248,(EnSpm-N39C_DR|1813088:0.10402,EnSpm-N39C_DR|2008287:0.18246)0.779:0.05108)0.859:0.04322)0.639:0.01299,(((EnSpm-N39C_DR|1417933:0.23883,EnSpm-N39C_DR|1605662:0.22689)0.783:0.06775,(((((EnSpm-N39C_DR|106028:0.28533,EnSpm-N39C_DR|1921567:0.24313)0.939:0.14080,((EnSpm-N39C_DR|1152066:0.20237,EnSpm-N39C_DR|1715690:0.20861)0.738:0.01845,((EnSpm-N39C_DR|20635:0.22151,EnSpm-N39C_DR|573292:0.23500)0.538:0.05039,EnSpm-N39C_DR|2100589:0.12676)0.813:0.04887)0.823:0.05260)0.759:0.03392,(EnSpm-N39C_DR|2008276:0.25293,(EnSpm-N39C_DR|1715673:0.29753,(EnSpm-N39C_DR|905049:0.21577,(EnSpm-N39C_DR|495033:0.20324,EnSpm-N39C_DR|905048:0.29795)0.739:0.05318)0.723:0.02841)0.683:0.04846)0.777:0.04599)0.285:0.00307,((EnSpm-N39C_DR|1082225:0.17938,((EnSpm-N39C_DR|1605633:0.14983,EnSpm-N39C_DR|1921556:0.14966)0.577:0.04384,EnSpm-N39C_DR|1417910:0.37771)0.324:0.02310)0.366:0.01549,((EnSpm-N39C_DR|413828:0.20589,((EnSpm-N39C_DR|1082233:0.21415,EnSpm-N39C_DR|1417907:0.22095)0.729:0.03199,EnSpm-N39C_DR|1082222:0.15209)0.833:0.06153)0.847:0.00079,((EnSpm-N39C_DR|1813086:0.34309,(EnSpm-N39C_DR|1152065:0.28118,EnSpm-N39C_DR|106040:0.23450)0.270:0.03437)0.649:0.01832,EnSpm-N39C_DR|1921574:0.31207)0.666:0.00424)0.865:0.02675)0.761:0.02316)0.861:0.03882,((EnSpm-N39C_DR|495039:0.24187,EnSpm-N39C_DR|1605627:0.25279)0.772:0.03523,((EnSpm-N39C_DR|1417920:0.33305,EnSpm-N39C_DR|1813109:0.14392)0.788:0.05302,((((EnSpm-N39C_DR|573291:0.17336,EnSpm-N39C_DR|1082227:0.38201)0.964:0.25979,(EnSpm-N39C_DR|905044:0.18700,EnSpm-N39C_DR|2008280:0.26610)0.005:0.02117)0.765:0.04113,(EnSpm-N39C_DR|1213651:0.27134,EnSpm-N39C_DR|1510225:0.37174)0.520:0.01125)0.794:0.03916,(EnSpm-N39C_DR|178856:0.18010,EnSpm-N39C_DR|660101:0.11791)0.800:0.04031)0.251:0.00917)0.728:0.00076)0.745:0.00974)0.193:0.00078)0.226:0.00077,((EnSpm-N39C_DR|1510228:0.38791,(EnSpm-N39C_DR|1213646:0.10890,EnSpm-N39C_DR|1921561:0.32838)0.697:0.06160)0.596:0.02136,(EnSpm-N39C_DR|1921568:0.19635,EnSpm-N39C_DR|1605667:0.31640)0.798:0.05298)0.917:0.10142)0.722:0.04372)0.578:0.00128)0.626:0.01045,((((((EnSpm-N39C_DR|1510221:0.31169,((EnSpm-N39C_DR|20656:0.21461,EnSpm-N39C_DR|2008278:0.23435)0.860:0.12615,(EnSpm-N39C_DR|660099:0.19988,EnSpm-N39C_DR|997851:0.38917)0.375:0.04254)0.781:0.05251)0.741:0.02000,((EnSpm-N39C_DR|1813083:0.31928,((EnSpm-N39C_DR|413822:0.30408,((EnSpm-N39C_DR|106036:0.30955,EnSpm-N39C_DR|1813091:0.39017)0.652:0.08148,(EnSpm-N39C_DR|178849:0.32657,((EnSpm-N39C_DR|744530:0.31316,EnSpm-N39C_DR|1715671:0.25853)0.968:0.32090,EnSpm-N39C_DR|1813095:0.05988)0.845:0.13773)0.607:0.03737)0.751:0.05078)0.159:0.03831,(EnSpm-N39C_DR|413824:0.21034,EnSpm-N39C_DR|825128:0.20615)0.672:0.09351)0.000:0.00953)0.433:0.03950,EnSpm-N39C_DR|1813103:0.45451)0.766:0.03884)0.822:0.04580,((((((EnSpm-N39C_DR|997854:0.36832,EnSpm-N39C_DR|825141:0.42139)0.639:0.04351,EnSpm-N39C_DR|178858:0.31513)0.000:0.00073,EnSpm-N39C_DR|330640:0.14097)0.859:0.11422,(((EnSpm-N39C_DR|495047:0.24160,EnSpm-N39C_DR|252371:0.22825)0.827:0.08284,(EnSpm-N39C_DR|252384:0.39622,EnSpm-N39C_DR|495037:0.24786)0.788:0.15743)0.173:0.03226,(((EnSpm-N39C_DR|20648:0.04475,(((((((EnSpm-N39C_DR|1605631:0.07954,(EnSpm-N39C_DR|330646:0.04833,EnSpm-N39C_DR|1510239:0.26540)0.769:0.08303)0.770:0.03733,((EnSpm-N39C_DR|825130:0.08246,(((EnSpm-N39C_DR|252389:0.16996,EnSpm-N39C_DR|825135:0.06842)0.736:0.02715,(((EnSpm-N39C_DR|573285:0.13393,EnSpm-N39C_DR|1921571:0.06994)0.727:0.01307,(EnSpm-N39C_DR|330655:0.21972,EnSpm-N39C_DR|660096:0.01433)0.585:0.01702)0.247:0.00078,EnSpm-N39C_DR|1605630:0.10480)0.803:0.01652)0.485:0.00078,EnSpm-N39C_DR|2008270:0.06851)0.157:0.00078)0.867:0.02750,(((EnSpm-N39C_DR|1715685:0.12938,EnSpm-N39C_DR|106034:0.13676)0.897:0.00077,(EnSpm-N39C_DR|1510252:0.09176,(EnSpm-N39C_DR|744542:0.00077,EnSpm-N39C_DR|2008292:0.36250)0.812:0.15499)0.751:0.02098)0.844:0.01751,(((EnSpm-N39C_DR|1813085:0.22823,EnSpm-N39C_DR|1605628:0.08823)0.548:0.00853,((EnSpm-N39C_DR|1715694:0.14623,(EnSpm-N39C_DR|1082223:0.30382,EnSpm-N39C_DR|1213644:0.03505)0.843:0.12102)0.789:0.03415,((EnSpm-N39C_DR|106030:0.15161,(EnSpm-N39C_DR|1213639:0.18107,EnSpm-N39C_DR|2008271:0.16540)0.811:0.06498)0.768:0.03479,EnSpm-N39C_DR|744525:0.02742)0.697:0.00398)0.480:0.00077)0.766:0.01861,(EnSpm-N39C_DR|1152076:0.10894,EnSpm-N39C_DR|1213663:0.02689)0.159:0.00078)0.000:0.00077)0.844:0.02999)0.584:0.00401)0.728:0.02255,(((((EnSpm-N39C_DR|1510251:0.17721,((EnSpm-N39C_DR|573286:0.04423,EnSpm-N39C_DR|1417929:0.35355)0.762:0.04008,(EnSpm-N39C_DR|1152079:0.11648,(EnSpm-N39C_DR|1152077:0.11759,EnSpm-N39C_DR|1152078:0.23153)0.851:0.08973)0.782:0.05109)0.915:0.05444)0.817:0.00101,EnSpm-N39C_DR|495046:0.08640)0.834:0.00077,(EnSpm-N39C_DR|573289:0.05088,EnSpm-N39C_DR|1152075:0.11000)0.503:0.02180)0.763:0.02024,(EnSpm-N39C_DR|660105:0.10480,((((EnSpm-N39C_DR|1510246:0.00677,(EnSpm-N39C_DR|1510240:0.00078,EnSpm-N39C_DR|1510243:0.01739)0.383:0.00877)0.891:0.01742,((((EnSpm-N39C_DR|1510244:0.01257,((EnSpm-N39C_DR|1510233:0.01230,(EnSpm-N39C_DR|1510241:0.0,EnSpm-N39C_DR|1510247:0.0):0.00356)0.908:0.00319,EnSpm-N39C_DR|1510231:0.00632)0.795:0.00633)0.926:0.00547,EnSpm-N39C_DR|1510232:0.00268)0.926:0.00434,EnSpm-N39C_DR|1813100:0.01265)0.919:0.00626,EnSpm-N39C_DR|1510234:0.00077)0.012:0.00078)0.984:0.05050,(EnSpm-N39C_DR|1510248:0.03200,(EnSpm-N39C_DR|1510250:0.02701,(EnSpm-N39C_DR|1510238:0.01133,((EnSpm-N39C_DR|1510237:0.0,EnSpm-N39C_DR|1510242:0.0):0.00078,EnSpm-N39C_DR|1510235:0.01373)0.802:0.01391)0.767:0.01071)0.900:0.02515)0.946:0.04402)0.528:0.00467,(EnSpm-N39C_DR|1510229:0.06857,(EnSpm-N39C_DR|2078919:0.00078,(EnSpm-N39C_DR|1510230:0.00657,EnSpm-N39C_DR|2077428:0.01323)0.885:0.00625)0.992:0.05692)0.765:0.01130)0.777:0.05481)0.853:0.06894)0.828:0.04084,((EnSpm-N39C_DR|997843:0.06559,EnSpm-N39C_DR|1605641:0.20422)0.737:0.02528,((EnSpm-N39C_DR|2101610:0.17423,EnSpm-N39C_DR|825129:0.08515)0.771:0.03321,(EnSpm-N39C_DR|1417916:0.42083,EnSpm-N39C_DR|20641:0.18459)0.038:0.00078)0.878:0.03673)0.761:0.02017)0.963:0.00078)0.778:0.01563,((EnSpm-N39C_DR|20647:0.11471,(EnSpm-N39C_DR|1605635:0.12048,(EnSpm-N39C_DR|178854:0.00078,EnSpm-N39C_DR|1715667:0.22789)0.877:0.09060)0.840:0.04336)0.426:0.00078,(EnSpm-N39C_DR|1417909:0.0,EnSpm-N39C_DR|2080707:0.0):0.08260)0.857:0.02966)0.861:0.01912,EnSpm-N39C_DR|905037:0.13413)0.081:0.00078,EnSpm-N39C_DR|1715678:0.05545)0.756:0.01862,EnSpm-N39C_DR|744543:0.14857)0.745:0.01695)0.631:0.01236,EnSpm-N39C_DR|997867:0.14104)0.703:0.08736,EnSpm-N39C_DR|2008291:0.73735)0.068:0.10496)0.700:0.05357)0.739:0.03574,((((EnSpm-N39C_DR|252380:1.15263,(EnSpm-N39C_DR|1213662:0.34878,((((EnSpm-N39C_DR|106025:0.17169,(((EnSpm-N39C_DR|20637:0.13096,EnSpm-N39C_DR|252375:0.19193)0.767:0.02100,(EnSpm-N39C_DR|1605642:0.09762,EnSpm-N39C_DR|252383:0.09325)0.750:0.01267)0.769:0.01059,((((EnSpm-N39C_DR|997840:0.03429,EnSpm-N39C_DR|1605661:0.12738)0.890:0.04017,EnSpm-N39C_DR|2097511:0.11942)0.538:0.02832,(EnSpm-N39C_DR|1921554:0.14140,(EnSpm-N39C_DR|1351091:0.23925,EnSpm-N39C_DR|1351088:0.07014)0.466:0.00892)0.777:0.01941)0.763:0.01718,(EnSpm-N39C_DR|1351092:0.26588,(EnSpm-N39C_DR|1715689:0.05016,(EnSpm-N39C_DR|825138:0.04274,(EnSpm-N39C_DR|660098:0.05147,EnSpm-N39C_DR|1813081:0.04222)0.340:0.00689)0.863:0.02957)0.925:0.05787)0.655:0.00372)0.696:0.00644)0.963:0.00076)0.850:0.09249,EnSpm-N39C_DR|1213637:0.49079)0.900:0.14448,(EnSpm-N39C_DR|1510245:0.31011,(EnSpm-N39C_DR|178851:0.21723,(((EnSpm-N39C_DR|20634:0.08824,(((EnSpm-N39C_DR|1921579:0.04253,EnSpm-N39C_DR|2008269:0.05342)0.044:0.00078,(EnSpm-N39C_DR|20645:0.05276,(EnSpm-N39C_DR|1417928:0.06753,EnSpm-N39C_DR|1921576:0.08932)0.960:0.12261)0.843:0.05502)0.635:0.01542,(EnSpm-N39C_DR|1082235:0.07397,EnSpm-N39C_DR|1286013:0.07119)0.732:0.01056)0.741:0.02569)0.197:0.02632,EnSpm-N39C_DR|1082236:0.07917)0.867:0.00077,(EnSpm-N39C_DR|1921570:0.03057,((EnSpm-N39C_DR|905034:0.12526,(EnSpm-N39C_DR|1813104:0.06178,(EnSpm-N39C_DR|2008296:0.01858,(((EnSpm-N39C_DR|106026:0.11216,EnSpm-N39C_DR|1813084:0.09664)0.468:0.02901,EnSpm-N39C_DR|2008295:0.32086)0.737:0.03793,EnSpm-N39C_DR|1082239:0.10978)0.770:0.01969)0.874:0.07529)0.963:0.16273)1.000:0.75720,EnSpm-N39C_DR|330642:0.06246)0.716:0.00076)0.831:0.01165)0.740:0.07963)0.922:0.11329)0.975:0.16368)0.749:0.04314,((EnSpm-N39C_DR|1510253:0.12111,((EnSpm-N39C_DR|573301:0.14126,EnSpm-N39C_DR|1921562:0.13811)0.743:0.03260,EnSpm-N39C_DR|1082238:0.15385)0.685:0.03798)0.783:0.08012,(EnSpm-N39C_DR|1213638:0.13657,EnSpm-N39C_DR|1605663:0.15648)0.991:0.38933)0.992:0.32493)0.073:0.02032)0.651:0.19436)0.872:0.31878,((EnSpm-N39C_DR|252376:0.24918,(((EnSpm-N39C_DR|1510226:0.11926,(EnSpm-N39C_DR|330656:0.05439,EnSpm-N39C_DR|413825:0.18789)0.814:0.06624)0.846:0.04407,EnSpm-N39C_DR|106029:0.12165)0.789:0.04354,EnSpm-N39C_DR|1351083:0.09033)0.285:0.02637)0.999:0.46438,((((EnSpm-N39C_DR|825124:0.44635,EnSpm-N39C_DR|330653:0.97087)0.728:0.30953,EnSpm-N39C_DR|1715691:0.00747)0.964:0.23682,(EnSpm-N39C_DR|1715682:0.49337,(EnSpm-N39C_DR|997865:0.31639,EnSpm-N39C_DR|1510254:0.07513)0.815:0.10147)0.111:0.06627)0.915:0.18620,((EnSpm-N39C_DR|997870:0.15062,EnSpm-N39C_DR|1417932:0.16500)0.201:0.02313,(EnSpm-N39C_DR|20650:0.23264,(EnSpm-N39C_DR|997856:0.15177,((EnSpm-N39C_DR|1213642:0.14087,((((EnSpm-N39C_DR|573283:0.06735,(EnSpm-N39C_DR|1286003:0.00077,(EnSpm-N39C_DR|744529:0.01384,(((EnSpm-N39C_DR|495045:0.01404,EnSpm-N39C_DR|1213664:0.01119)0.999:0.01007,(EnSpm-N39C_DR|1715676:0.03028,(((EnSpm-N39C_DR|1715674:0.00586,EnSpm-N39C_DR|1510236:0.01089)1.000:0.01449,((EnSpm-N39C_DR|1605660:0.01025,EnSpm-N39C_DR|1605659:0.00289)0.872:0.01024,((EnSpm-N39C_DR|997845:0.15248,EnSpm-N39C_DR|1813082:0.00079)0.886:0.01746,(EnSpm-N39C_DR|1286002:0.00981,EnSpm-N39C_DR|744528:0.25089)0.852:0.02054)0.878:0.01358)0.966:0.03407)0.835:0.00079,EnSpm-N39C_DR|106045:0.02120)0.825:0.00077)0.909:0.00078)0.335:0.00077,(EnSpm-N39C_DR|2084092:0.01710,EnSpm-N39C_DR|1417931:0.01935)0.891:0.00431)0.997:0.01949)0.841:0.02873)1.000:0.31133)0.582:0.00497,EnSpm-N39C_DR|573290:0.15439)0.730:0.01128,((EnSpm-N39C_DR|106048:0.06204,EnSpm-N39C_DR|252388:0.10203)0.751:0.01835,EnSpm-N39C_DR|252372:0.11669)0.950:0.05278)0.450:0.01053,(EnSpm-N39C_DR|660095:0.09403,EnSpm-N39C_DR|744539:0.15846)0.803:0.01616)0.852:0.02673)0.653:0.00587,EnSpm-N39C_DR|2008286:0.10121)0.867:0.03277)0.118:0.01752)0.719:0.02678)0.757:0.05939)0.926:0.18589)0.785:0.14908)0.994:0.35214,((EnSpm-N39C_DR|413818:0.31751,(EnSpm-N39C_DR|1152067:0.37722,EnSpm-N39C_DR|1715683:0.18909)0.783:0.07786)0.752:0.10792,((EnSpm-N39C_DR|1417919:0.37619,EnSpm-N39C_DR|1605629:0.24599)0.788:0.08061,(EnSpm-N39C_DR|1715695:0.35105,(EnSpm-N39C_DR|1351082:0.42460,EnSpm-N39C_DR|905051:0.19743)0.758:0.07130)0.759:0.04414)0.795:0.03622)0.483:0.00092)0.661:0.01320,((EnSpm-N39C_DR|1605664:0.29884,(EnSpm-N39C_DR|1351087:0.31100,(EnSpm-N39C_DR|252373:0.00078,EnSpm-N39C_DR|1351084:0.61560)0.863:0.18700)0.287:0.08049)0.863:0.12621,(((((EnSpm-N39C_DR|330658:0.14784,(EnSpm-N39C_DR|495036:0.00079,EnSpm-N39C_DR|1286000:0.31079)0.725:0.45167)0.851:0.14841,EnSpm-N39C_DR|660102:0.07863)0.849:0.06862,(((((EnSpm-N39C_DR|1213641:0.16844,EnSpm-N39C_DR|1417925:0.17558)0.275:0.00079,(EnSpm-N39C_DR|1152071:0.32753,(EnSpm-N39C_DR|1417930:0.17863,(EnSpm-N39C_DR|330644:0.38115,EnSpm-N39C_DR|997838:0.09771)0.829:0.12270)0.735:0.03562)0.830:0.10462)0.784:0.01693,(EnSpm-N39C_DR|1605639:0.32674,(EnSpm-N39C_DR|997869:0.30969,(EnSpm-N39C_DR|20655:0.29081,EnSpm-N39C_DR|1715679:0.10846)0.625:0.08971)0.152:0.12259)0.929:0.00081)0.633:0.01103,((EnSpm-N39C_DR|1286006:0.40062,EnSpm-N39C_DR|252385:0.27963)0.627:0.01461,(((EnSpm-N39C_DR|1152062:0.37067,(EnSpm-N39C_DR|20649:0.38705,(EnSpm-N39C_DR|1921563:0.35971,EnSpm-N39C_DR|2008272:0.22442)0.744:0.07608)0.075:0.03303)0.801:0.08737,(EnSpm-N39C_DR|1605645:0.20196,(EnSpm-N39C_DR|825146:0.30250,(EnSpm-N39C_DR|905043:0.17593,EnSpm-N39C_DR|1213643:0.16509)0.540:0.00447)0.278:0.00691)0.762:0.02050)0.759:0.05145,((EnSpm-N39C_DR|1715687:0.23503,EnSpm-N39C_DR|1351085:0.19814)0.879:0.09057,((EnSpm-N39C_DR|1082237:0.32274,EnSpm-N39C_DR|2008285:0.09661)0.853:0.06695,EnSpm-N39C_DR|330659:0.21324)0.710:0.01630)0.851:0.02480)0.925:0.00077)0.632:0.00238)0.815:0.01718,(EnSpm-N39C_DR|997841:0.19188,EnSpm-N39C_DR|1605640:0.17110)0.778:0.07233)0.483:0.00079)0.719:0.01791,EnSpm-N39C_DR|1286007:0.31183)0.351:0.01216,((EnSpm-N39C_DR|106043:0.16958,EnSpm-N39C_DR|905032:0.10789)0.975:0.19050,(EnSpm-N39C_DR|1921572:0.28171,EnSpm-N39C_DR|1813102:0.10280)0.701:0.01795)0.756:0.03350)0.882:0.05399)0.841:0.05349)0.786:0.04137)0.429:0.01853,(((EnSpm-N39C_DR|997850:0.15721,EnSpm-N39C_DR|997864:0.34371)0.822:0.15381,(EnSpm-N39C_DR|744521:0.18814,EnSpm-N39C_DR|1715666:0.23042)0.645:0.09946)0.901:0.14074,((((EnSpm-N39C_DR|2008279:0.33138,(((EnSpm-N39C_DR|1082234:0.27484,EnSpm-N39C_DR|1213640:0.45950)0.799:0.08878,EnSpm-N39C_DR|1921564:0.17779)0.357:0.00077,(EnSpm-N39C_DR|2008275:0.30186,(EnSpm-N39C_DR|1510227:0.25699,EnSpm-N39C_DR|1813093:0.40610)0.694:0.05255)0.796:0.04090)0.841:0.05580)0.702:0.01724,((((((EnSpm-N39C_DR|573297:0.45145,EnSpm-N39C_DR|1082230:0.16120)0.737:0.06607,EnSpm-N39C_DR|20640:0.38969)0.683:0.07442,(EnSpm-N39C_DR|1921580:0.38017,EnSpm-N39C_DR|1417912:0.31721)0.659:0.03085)0.741:0.02417,((((EnSpm-N39C_DR|573296:0.24706,EnSpm-N39C_DR|1715670:0.28253)0.711:0.04272,((EnSpm-N39C_DR|997846:0.20162,(EnSpm-N39C_DR|573282:0.12524,EnSpm-N39C_DR|1813098:0.37067)0.456:0.08478)0.789:0.05208,EnSpm-N39C_DR|106033:0.13296)0.770:0.05765)0.299:0.00077,((EnSpm-N39C_DR|495030:0.09851,EnSpm-N39C_DR|905040:0.32278)0.752:0.05601,EnSpm-N39C_DR|252382:0.32248)0.696:0.02137)0.000:0.00079,((EnSpm-N39C_DR|1715677:0.14021,(EnSpm-N39C_DR|1213636:0.43343,EnSpm-N39C_DR|997848:0.40685)0.462:0.08342)0.746:0.05607,((EnSpm-N39C_DR|1605634:0.23133,(((EnSpm-N39C_DR|1417911:0.42260,EnSpm-N39C_DR|1417923:0.21660)0.786:0.16293,(EnSpm-N39C_DR|178844:1.04015,(EnSpm-N39C_DR|106032:0.19446,EnSpm-N39C_DR|106042:0.17398)0.213:0.08891)0.749:0.32738)0.372:0.01879,((EnSpm-N39C_DR|20646:0.15315,EnSpm-N39C_DR|905038:0.12927)0.972:0.22769,((EnSpm-N39C_DR|997855:0.13738,(EnSpm-N39C_DR|252374:0.13123,((EnSpm-N39C_DR|1152074:0.15483,EnSpm-N39C_DR|178847:0.05194)0.820:0.03376,((EnSpm-N39C_DR|1152069:0.07708,EnSpm-N39C_DR|1417918:0.16742)0.274:0.02472,EnSpm-N39C_DR|1417934:0.20048)0.866:0.03943)0.712:0.02134)0.794:0.04836)0.067:0.00079,EnSpm-N39C_DR|1286008:0.31894)0.230:0.04499)0.795:0.06753)0.812:0.19192)0.633:0.14107,(EnSpm-N39C_DR|1715681:0.33268,(EnSpm-N39C_DR|744544:0.46342,EnSpm-N39C_DR|1510255:0.34757)0.515:0.14565)0.647:0.03463)0.743:0.05994)0.938:0.10531)0.676:0.01198)0.724:0.03692,(EnSpm-N39C_DR|413832:0.32171,(EnSpm-N39C_DR|997857:0.36828,(EnSpm-N39C_DR|744537:0.34266,(EnSpm-N39C_DR|825132:0.37581,(EnSpm-N39C_DR|106031:0.37671,EnSpm-N39C_DR|905030:0.23234)0.723:0.07029)0.076:0.04172)0.578:0.01045)0.434:0.05594)0.851:0.06531)0.006:0.00628,((EnSpm-N39C_DR|330660:0.55347,EnSpm-N39C_DR|1351089:0.15960)0.907:0.16519,(EnSpm-N39C_DR|1605654:0.32095,(EnSpm-N39C_DR|178857:0.45420,EnSpm-N39C_DR|1417935:0.27657)0.706:0.03512)0.623:0.05147)0.834:0.08644)0.759:0.04605)0.536:0.01374,((((EnSpm-N39C_DR|106037:0.51394,((EnSpm-N39C_DR|905035:0.20437,EnSpm-N39C_DR|106039:0.28652)0.700:0.02651,(EnSpm-N39C_DR|20651:0.12160,(EnSpm-N39C_DR|2008283:0.37079,EnSpm-N39C_DR|1417917:0.30144)0.475:0.08184)0.788:0.05341)0.059:0.01386)0.743:0.04262,(EnSpm-N39C_DR|1417915:0.39967,EnSpm-N39C_DR|1921560:0.24863)0.415:0.08679)0.351:0.00386,(EnSpm-N39C_DR|905045:0.32025,EnSpm-N39C_DR|1921558:0.19307)0.921:0.18440)0.728:0.03281,(EnSpm-N39C_DR|1813089:0.20306,(EnSpm-N39C_DR|330645:0.78416,EnSpm-N39C_DR|825147:0.24897)0.071:0.14299)0.974:0.26607)0.748:0.02955)0.783:0.03961,(EnSpm-N39C_DR|178846:0.25396,((EnSpm-N39C_DR|1921573:0.30270,(EnSpm-N39C_DR|1213645:0.38841,EnSpm-N39C_DR|1417924:0.33504)0.707:0.03105)0.927:0.16338,EnSpm-N39C_DR|660107:0.34051)0.039:0.01408)0.799:0.05068)0.191:0.00077)0.797:0.02003)0.828:0.03952)0.221:0.00078,((((EnSpm-N39C_DR|413830:0.44678,EnSpm-N39C_DR|495041:0.28921)0.807:0.13675,(EnSpm-N39C_DR|252378:0.19862,EnSpm-N39C_DR|1082240:0.36415)0.539:0.01851)0.510:0.06556,((EnSpm-N39C_DR|106024:0.27705,EnSpm-N39C_DR|1286009:0.33460)0.084:0.02327,(EnSpm-N39C_DR|744520:0.22028,((EnSpm-N39C_DR|20633:0.16412,EnSpm-N39C_DR|1715672:0.22565)0.897:0.10142,(EnSpm-N39C_DR|1152068:0.25853,(EnSpm-N39C_DR|1715669:0.23379,EnSpm-N39C_DR|1921565:0.30946)0.858:0.15613)0.030:0.01828)0.737:0.05131)0.169:0.00076)0.334:0.01307)0.601:0.02727,((EnSpm-N39C_DR|1510218:0.37788,(((EnSpm-N39C_DR|1286015:0.17188,EnSpm-N39C_DR|573300:0.45117)0.744:0.07960,((EnSpm-N39C_DR|1921581:0.17713,EnSpm-N39C_DR|997863:0.40729)0.804:0.07982,EnSpm-N39C_DR|905047:0.22089)0.852:0.04584)0.278:0.00078,EnSpm-N39C_DR|1417914:0.26956)0.811:0.05106)0.747:0.03607,(EnSpm-N39C_DR|413831:0.14915,(EnSpm-N39C_DR|252387:0.30234,(EnSpm-N39C_DR|495032:0.20594,EnSpm-N39C_DR|495044:0.27424)0.605:0.18213)0.318:0.00217)0.880:0.07963)0.643:0.07197)0.823:0.03985)0.778:0.03526,((((EnSpm-N39C_DR|330641:0.23286,EnSpm-N39C_DR|1213648:0.28549)0.797:0.08483,(((EnSpm-N39C_DR|330647:0.32994,(EnSpm-N39C_DR|1510249:0.31784,EnSpm-N39C_DR|1510223:0.27681)0.268:0.04993)0.814:0.09501,((EnSpm-N39C_DR|20632:0.23197,EnSpm-N39C_DR|1285999:0.27074)0.512:0.00986,EnSpm-N39C_DR|660094:0.25273)0.242:0.03669)0.743:0.05994,(EnSpm-N39C_DR|997842:0.18793,(EnSpm-N39C_DR|573295:0.20861,EnSpm-N39C_DR|1213658:0.14668)0.787:0.06052)0.830:0.07646)0.651:0.01601)0.892:0.08734,(((((((EnSpm-N39C_DR|744534:0.18940,(EnSpm-N39C_DR|1921575:0.19038,EnSpm-N39C_DR|905036:0.16690)0.000:0.01832)0.586:0.04644,(EnSpm-N39C_DR|20638:0.37277,EnSpm-N39C_DR|1715693:0.24333)0.651:0.01944)0.505:0.03460,((((EnSpm-N39C_DR|825131:0.22840,EnSpm-N39C_DR|1715692:0.14742)0.840:0.08623,(((((((EnSpm-N39C_DR|825144:0.14385,EnSpm-N39C_DR|1605650:0.17381)0.840:0.05557,((EnSpm-N39C_DR|825139:0.20102,EnSpm-N39C_DR|997852:0.20866)0.231:0.00386,EnSpm-N39C_DR|413823:0.18926)0.604:0.01613)0.754:0.02095,(EnSpm-N39C_DR|1605626:0.25443,(EnSpm-N39C_DR|905029:0.20252,EnSpm-N39C_DR|1921578:0.20676)0.728:0.04055)0.741:0.03152)0.830:0.00076,EnSpm-N39C_DR|1213650:0.24185)0.617:0.04469,(((EnSpm-N39C_DR|1286011:0.42950,(EnSpm-N39C_DR|106046:0.30692,EnSpm-N39C_DR|495040:0.20097)0.488:0.01029)0.506:0.05913,(EnSpm-N39C_DR|252379:0.33849,EnSpm-N39C_DR|1715680:0.10330)0.963:0.18542)0.724:0.03810,((EnSpm-N39C_DR|1715684:0.17342,(EnSpm-N39C_DR|1605657:0.13037,EnSpm-N39C_DR|1813105:0.11438)0.954:0.15970)0.523:0.02128,EnSpm-N39C_DR|413829:0.31564)0.129:0.03104)0.824:0.05374)0.757:0.00078,EnSpm-N39C_DR|1213653:0.19921)0.297:0.00079,((EnSpm-N39C_DR|252386:0.22746,EnSpm-N39C_DR|744532:0.17436)0.845:0.08893,EnSpm-N39C_DR|905052:0.40647)0.835:0.06922)0.883:0.05124)0.400:0.00077,(((((EnSpm-N39C_DR|825145:0.51095,EnSpm-N39C_DR|2008277:0.26313)0.149:0.04213,(EnSpm-N39C_DR|825127:0.10694,EnSpm-N39C_DR|997839:0.62489)0.867:0.12208)0.348:0.05107,EnSpm-N39C_DR|905039:0.27079)0.822:0.09332,(EnSpm-N39C_DR|2008282:0.24207,(EnSpm-N39C_DR|573304:0.32952,(EnSpm-N39C_DR|744533:0.32722,EnSpm-N39C_DR|2008293:0.12468)0.893:0.09794)0.172:0.02210)0.166:0.04267)0.735:0.02393,(EnSpm-N39C_DR|1417922:0.40548,(EnSpm-N39C_DR|744526:0.31169,((EnSpm-N39C_DR|660108:0.14610,EnSpm-N39C_DR|1351086:0.21159)0.922:0.15544,EnSpm-N39C_DR|997861:0.18475)0.723:0.12670)0.843:0.13310)0.805:0.10518)0.774:0.02771)0.799:0.02793,(((EnSpm-N39C_DR|106047:0.20435,(EnSpm-N39C_DR|744535:0.20153,(EnSpm-N39C_DR|20642:0.26686,EnSpm-N39C_DR|1213652:0.24855)0.217:0.02319)0.512:0.04838)0.799:0.05466,(EnSpm-N39C_DR|1510222:0.16751,(EnSpm-N39C_DR|573298:0.16094,((EnSpm-N39C_DR|997849:0.25284,EnSpm-N39C_DR|1510220:0.33778)0.398:0.08636,EnSpm-N39C_DR|1213665:0.22288)0.795:0.05510)0.740:0.03605)0.332:0.03190)0.707:0.00079,(EnSpm-N39C_DR|744522:0.33180,EnSpm-N39C_DR|1082242:0.04323)0.893:0.08663)0.485:0.02619)0.742:0.02160)0.473:0.00189,EnSpm-N39C_DR|178859:0.13080)0.641:0.00367,(((EnSpm-N39C_DR|1813090:0.21590,(EnSpm-N39C_DR|1715675:0.27718,(EnSpm-N39C_DR|413820:0.23667,(EnSpm-N39C_DR|825142:0.17964,EnSpm-N39C_DR|2008284:0.20829)0.811:0.10850)0.680:0.04022)0.096:0.04713)0.112:0.00077,EnSpm-N39C_DR|1213660:0.21299)0.332:0.02817,((EnSpm-N39C_DR|744545:0.16940,EnSpm-N39C_DR|825148:0.21098)0.927:0.10828,((EnSpm-N39C_DR|825137:0.34375,(EnSpm-N39C_DR|744546:0.18626,EnSpm-N39C_DR|2008289:0.40792)0.590:0.06077)0.818:0.09454,(EnSpm-N39C_DR|1921577:0.33558,(EnSpm-N39C_DR|1213654:0.34138,(EnSpm-N39C_DR|495038:0.24970,EnSpm-N39C_DR|1286012:0.31133)0.804:0.08175)0.698:0.04706)0.330:0.02377)0.654:0.01507)0.563:0.03326)0.793:0.02883)0.079:0.00077,((EnSpm-N39C_DR|1921557:0.23081,(EnSpm-N39C_DR|178848:0.09109,EnSpm-N39C_DR|1813094:0.21181)0.725:0.05808)0.754:0.04546,((EnSpm-N39C_DR|20639:0.12031,(EnSpm-N39C_DR|905041:0.35991,EnSpm-N39C_DR|1082219:0.12493)0.916:0.16784)0.860:0.08257,(EnSpm-N39C_DR|1921569:0.27408,(((EnSpm-N39C_DR|1286004:0.11648,EnSpm-N39C_DR|106041:0.31952)0.776:0.08199,(EnSpm-N39C_DR|997847:0.29666,EnSpm-N39C_DR|1813087:0.07633)0.884:0.14342)0.575:0.08392,(EnSpm-N39C_DR|20652:0.26678,EnSpm-N39C_DR|2008273:0.27356)0.389:0.10095)0.442:0.04380)0.717:0.02786)0.857:0.05149)0.466:0.02477)0.708:0.02079,(EnSpm-N39C_DR|1286010:0.33369,((EnSpm-N39C_DR|573303:0.18746,EnSpm-N39C_DR|2099045:0.16126)0.356:0.05222,(EnSpm-N39C_DR|1286014:0.15730,EnSpm-N39C_DR|905046:0.11853)0.395:0.01429)0.655:0.05087)0.404:0.08266)0.917:0.10162)0.653:0.01916,(((((EnSpm-N39C_DR|20636:0.29302,((EnSpm-N39C_DR|2008294:0.09979,(EnSpm-N39C_DR|1605636:0.17931,EnSpm-N39C_DR|744538:0.34546)0.742:0.09134)0.116:0.00078,(EnSpm-N39C_DR|825126:0.10736,EnSpm-N39C_DR|905042:0.17967)0.867:0.06889)0.724:0.02418)0.383:0.02443,EnSpm-N39C_DR|1715688:0.26092)0.700:0.03898,(((EnSpm-N39C_DR|573305:0.39436,(EnSpm-N39C_DR|1605655:0.35355,(EnSpm-N39C_DR|825122:0.16597,(EnSpm-N39C_DR|744523:0.39077,EnSpm-N39C_DR|1417927:0.18950)0.760:0.08658)0.745:0.04218)0.652:0.02930)0.596:0.04927,EnSpm-N39C_DR|1417921:0.15289)0.123:0.00499,EnSpm-N39C_DR|905033:0.14978)0.864:0.10038)0.842:0.05357,(((EnSpm-N39C_DR|413819:0.14279,(EnSpm-N39C_DR|1813107:0.06103,((EnSpm-N39C_DR|744527:0.10946,EnSpm-N39C_DR|1286005:0.39227)0.981:0.35372,EnSpm-N39C_DR|1082220:0.20068)0.707:0.07509)0.060:0.02421)0.204:0.02526,(EnSpm-N39C_DR|1082231:0.25229,EnSpm-N39C_DR|1510219:0.33125)0.747:0.07070)0.854:0.05469,((EnSpm-N39C_DR|1152072:0.12712,EnSpm-N39C_DR|2008281:0.12674)0.814:0.04413,(EnSpm-N39C_DR|660093:0.08651,EnSpm-N39C_DR|660100:0.18784)0.935:0.14058)0.752:0.02352)0.125:0.00073)0.159:0.00079,(EnSpm-N39C_DR|1605646:0.14776,EnSpm-N39C_DR|1605649:0.14756)0.882:0.07234)0.967:0.09468)0.635:0.04725)0.823:0.03555,((((EnSpm-N39C_DR|178855:0.29465,EnSpm-N39C_DR|252377:0.10613)0.884:0.12178,EnSpm-N39C_DR|1510224:0.33899)0.559:0.03140,(((EnSpm-N39C_DR|825134:0.31291,(EnSpm-N39C_DR|252369:0.00078,EnSpm-N39C_DR|252370:0.03616)0.887:0.11536)0.822:0.11390,(EnSpm-N39C_DR|413827:0.16324,(EnSpm-N39C_DR|905031:0.25728,(EnSpm-N39C_DR|20644:0.36344,(EnSpm-N39C_DR|905053:0.00078,EnSpm-N39C_DR|905054:0.01505)0.984:0.18774)0.639:0.07475)0.752:0.04963)0.687:0.02286)0.375:0.00077,EnSpm-N39C_DR|1213656:0.30106)0.836:0.03201)0.742:0.04107,EnSpm-N39C_DR|1082221:0.21997)0.747:0.03824)0.742:0.01224);
```
