## Supplementary Data 2 for "A genomic portrait of zebrafish transposable elements and their spatiotemporal embryonic expression": EnSpm-N40_DR.mafft.nwk

```
(EnSpm-N40_DR|250981:0.01138,((EnSpm-N40_DR|1080834:0.00620,(EnSpm-N40_DR|1150951:0.00291,(EnSpm-N40_DR|329140:0.00199,EnSpm-N40_DR|329166:0.00232)0.998:0.00313)0.993:0.00282)0.982:0.00210,(EnSpm-N40_DR|329139:0.00952,EnSpm-N40_DR|1714072:0.00888)0.800:0.00122)0.998:0.00365,((((((((EnSpm-N40_DR|1416165:0.00690,((EnSpm-N40_DR|1508926:0.00520,(EnSpm-N40_DR|1714108:0.00788,(EnSpm-N40_DR|177605:0.00355,EnSpm-N40_DR|250972:0.00525)0.939:0.00082)0.862:0.00064)0.372:0.00064,(EnSpm-N40_DR|18951:0.00734,EnSpm-N40_DR|996311:0.01880)0.585:0.00064)0.905:0.00073)0.447:0.00063,EnSpm-N40_DR|996310:0.01970)0.937:0.01071,EnSpm-N40_DR|250958:0.02278)1.000:0.01653,(((EnSpm-N40_DR|18958:0.01817,(EnSpm-N40_DR|1416211:0.09015,(EnSpm-N40_DR|1416195:0.00064,EnSpm-N40_DR|1150947:0.00064)0.911:0.02222)0.000:0.00072)0.865:0.01219,(((EnSpm-N40_DR|742973:0.00102,EnSpm-N40_DR|1811073:0.00208)0.997:0.02254,EnSpm-N40_DR|1714080:0.02376)0.765:0.00238,EnSpm-N40_DR|571768:0.03358)0.636:0.00544)0.386:0.00292,(((((((EnSpm-N40_DR|1284817:0.00519,((EnSpm-N40_DR|1150914:0.00458,EnSpm-N40_DR|1349953:0.00679)0.433:0.00063,(EnSpm-N40_DR|742987:0.00909,((EnSpm-N40_DR|823707:0.00403,EnSpm-N40_DR|1603696:0.00165)0.995:0.00289,(EnSpm-N40_DR|1150913:0.00635,EnSpm-N40_DR|1811049:0.00448)0.996:0.00294)0.836:0.00064)0.776:0.00064)0.181:0.00070)1.000:0.01760,EnSpm-N40_DR|1284826:0.02187)0.354:0.00151,(((EnSpm-N40_DR|823717:0.04779,(EnSpm-N40_DR|493712:0.00955,(EnSpm-N40_DR|18966:0.02833,(EnSpm-N40_DR|742954:0.01803,(EnSpm-N40_DR|250989:0.00859,EnSpm-N40_DR|412248:0.03632)0.999:0.01069)1.000:0.01474)0.875:0.00551)0.821:0.00407)1.000:0.01893,(((EnSpm-N40_DR|996295:0.00063,(EnSpm-N40_DR|1811037:0.14000,EnSpm-N40_DR|1416210:0.18085)0.750:0.05099)0.715:0.09564,((EnSpm-N40_DR|177614:0.25538,EnSpm-N40_DR|1714116:0.11909)0.768:0.04674,((EnSpm-N40_DR|1603691:0.31314,EnSpm-N40_DR|250959:0.18958)0.260:0.03863,((((EnSpm-N40_DR|412216:0.13988,EnSpm-N40_DR|1508910:0.18128)0.000:0.00064,EnSpm-N40_DR|742982:0.14266)0.106:0.03175,((EnSpm-N40_DR|1212299:0.20427,EnSpm-N40_DR|104816:0.08849)0.782:0.03836,(((EnSpm-N40_DR|104819:0.19988,EnSpm-N40_DR|1714111:0.16855)0.848:0.07728,(EnSpm-N40_DR|903335:0.18899,EnSpm-N40_DR|1508909:0.14545)0.554:0.04835)0.000:0.00063,(EnSpm-N40_DR|1811086:0.11012,((EnSpm-N40_DR|903376:0.12311,((EnSpm-N40_DR|177588:0.06767,EnSpm-N40_DR|996260:0.15534)0.000:0.00064,(EnSpm-N40_DR|903353:0.10808,(EnSpm-N40_DR|658579:0.12977,((EnSpm-N40_DR|18972:0.11845,EnSpm-N40_DR|329156:0.05572)0.974:0.12826,EnSpm-N40_DR|412224:0.10449)0.617:0.00766)0.491:0.02080)0.784:0.02734)0.253:0.00064)0.683:0.02039,((EnSpm-N40_DR|903382:0.15372,(((EnSpm-N40_DR|18934:0.36871,EnSpm-N40_DR|1080820:0.02931)0.912:0.13859,EnSpm-N40_DR|1349957:0.07664)0.674:0.01407,((((((EnSpm-N40_DR|18961:0.20779,((((EnSpm-N40_DR|742961:0.23755,EnSpm-N40_DR|1416217:0.00063)0.910:0.13417,EnSpm-N40_DR|1080842:0.04217)0.859:0.09615,(EnSpm-N40_DR|493716:0.12685,EnSpm-N40_DR|1603629:0.05664)0.824:0.05086)0.697:0.03944,(EnSpm-N40_DR|1080859:0.06341,(EnSpm-N40_DR|329147:0.07592,(EnSpm-N40_DR|658565:0.07724,(EnSpm-N40_DR|104812:0.22302,(EnSpm-N40_DR|18947:0.26836,EnSpm-N40_DR|1212302:0.06653)0.668:0.07460)0.654:0.09341)0.884:0.00064)0.855:0.02316)0.575:0.00063)0.680:0.00073)0.048:0.02952,EnSpm-N40_DR|1603656:0.12926)0.649:0.03869,EnSpm-N40_DR|1416207:0.07628)0.703:0.01328,(EnSpm-N40_DR|18982:0.03198,EnSpm-N40_DR|571753:0.06878)0.810:0.04106)0.716:0.02116,EnSpm-N40_DR|1212287:0.05960)0.760:0.01770,(((EnSpm-N40_DR|658578:0.06701,EnSpm-N40_DR|493684:0.09429)0.865:0.05528,EnSpm-N40_DR|1508914:0.06244)0.239:0.01377,EnSpm-N40_DR|493708:0.03969)0.904:0.04851)0.000:0.00063)0.264:0.00454)0.778:0.02401,EnSpm-N40_DR|250949:0.07993)0.455:0.02072)0.015:0.00064)0.932:0.07063)0.706:0.02396)0.507:0.00063)0.800:0.05109,((EnSpm-N40_DR|1811038:0.10154,((EnSpm-N40_DR|996266:0.12449,(EnSpm-N40_DR|1811057:0.20553,(EnSpm-N40_DR|742949:0.27337,EnSpm-N40_DR|1714114:0.10163)0.000:0.00826)0.310:0.02343)0.749:0.02179,(((EnSpm-N40_DR|1416219:0.13165,EnSpm-N40_DR|571758:0.15154)0.768:0.03028,(EnSpm-N40_DR|571781:0.08376,EnSpm-N40_DR|329152:0.09281)0.710:0.01692)0.777:0.01592,EnSpm-N40_DR|18981:0.12978)0.554:0.00356)0.846:0.06904)0.793:0.04993,(EnSpm-N40_DR|329144:0.11046,EnSpm-N40_DR|1714113:0.12551)0.199:0.00063)0.287:0.06253)0.849:0.06714)0.778:0.06382)0.819:0.09549)1.000:0.60805,((((EnSpm-N40_DR|1603684:0.10250,(((EnSpm-N40_DR|903344:0.01360,((EnSpm-N40_DR|1416181:0.30346,(EnSpm-N40_DR|1811053:0.13465,EnSpm-N40_DR|571779:0.26232)0.846:0.31288)0.749:0.14073,EnSpm-N40_DR|742960:0.46709)0.937:0.43129)0.761:0.05133,((EnSpm-N40_DR|658560:0.08136,EnSpm-N40_DR|493714:0.07038)0.819:0.00064,(((EnSpm-N40_DR|1150915:0.00982,EnSpm-N40_DR|1811081:0.43532)0.808:0.26710,((EnSpm-N40_DR|903325:0.27013,EnSpm-N40_DR|1349940:0.01205)0.542:0.08235,EnSpm-N40_DR|104827:0.07869)0.673:0.01237)0.683:0.02159,EnSpm-N40_DR|823723:0.08580)0.080:0.00349)0.860:0.01288)0.707:0.01099,EnSpm-N40_DR|1212316:0.12696)0.437:0.01406)0.924:0.00063,(EnSpm-N40_DR|412225:0.00492,EnSpm-N40_DR|571782:0.62861)0.512:0.06985)0.738:0.00982,EnSpm-N40_DR|329146:0.08246)0.656:0.00890,(EnSpm-N40_DR|1080848:0.00698,(EnSpm-N40_DR|571794:0.05622,EnSpm-N40_DR|1284803:0.23162)0.999:0.96373)0.655:0.09149)0.996:0.03976)0.440:0.00165)0.567:0.00332,(EnSpm-N40_DR|250963:0.04967,(EnSpm-N40_DR|903339:0.02575,((EnSpm-N40_DR|1416182:0.01305,EnSpm-N40_DR|1714098:0.00781)1.000:0.01059,(EnSpm-N40_DR|104824:0.01536,EnSpm-N40_DR|658559:0.01672)0.473:0.00181)1.000:0.05509)0.999:0.01405)1.000:0.00881)1.000:0.00774)0.852:0.00140,((EnSpm-N40_DR|571767:0.04471,(EnSpm-N40_DR|104817:0.39371,(EnSpm-N40_DR|996268:0.02893,EnSpm-N40_DR|1284809:0.62378)0.287:0.12679)0.622:0.01315)1.000:0.10575,((((EnSpm-N40_DR|1349964:0.83494,EnSpm-N40_DR|1416197:0.23709)0.867:0.30289,EnSpm-N40_DR|493701:0.00231)0.000:0.06644,EnSpm-N40_DR|177611:0.19370)0.000:0.03104,((EnSpm-N40_DR|1603632:0.25755,EnSpm-N40_DR|1811088:0.00064)0.357:0.12119,(EnSpm-N40_DR|1714066:0.39797,(((((EnSpm-N40_DR|903345:0.10745,(EnSpm-N40_DR|18957:0.18917,EnSpm-N40_DR|742975:0.29126)0.375:0.03349)0.839:0.10741,(EnSpm-N40_DR|1416163:0.23059,(EnSpm-N40_DR|1603666:0.34610,EnSpm-N40_DR|1349935:0.19877)0.842:0.06105)0.432:0.04673)0.449:0.00063,(((((EnSpm-N40_DR|658555:0.15168,EnSpm-N40_DR|1284825:0.28769)0.638:0.02703,EnSpm-N40_DR|1603647:0.07767)0.638:0.00576,((((EnSpm-N40_DR|658549:0.20552,(EnSpm-N40_DR|903377:0.15978,(EnSpm-N40_DR|250973:0.18360,EnSpm-N40_DR|1349962:0.14840)0.660:0.06253)0.673:0.01491)0.765:0.02536,(EnSpm-N40_DR|823692:0.16659,((EnSpm-N40_DR|250942:0.14557,EnSpm-N40_DR|329155:0.12596)0.812:0.08379,EnSpm-N40_DR|571748:0.35814)0.674:0.04341)0.670:0.01957)0.444:0.00292,EnSpm-N40_DR|1150946:0.12319)0.758:0.01669,(EnSpm-N40_DR|742946:0.31187,(EnSpm-N40_DR|18988:0.00063,EnSpm-N40_DR|250992:0.37510)0.631:0.17824)0.828:0.07563)0.785:0.01673)0.848:0.04141,((((EnSpm-N40_DR|412217:0.25300,(EnSpm-N40_DR|412242:0.33061,EnSpm-N40_DR|903378:0.00064)0.960:0.12553)0.605:0.01005,EnSpm-N40_DR|250969:0.18662)0.085:0.01832,(EnSpm-N40_DR|250994:0.30130,EnSpm-N40_DR|412250:0.05951)0.899:0.12865)0.905:0.08196,((EnSpm-N40_DR|1284812:0.15675,(EnSpm-N40_DR|571788:0.26245,(EnSpm-N40_DR|658533:0.18865,EnSpm-N40_DR|1508906:0.13011)0.000:0.01134)0.704:0.03699)0.747:0.03393,(EnSpm-N40_DR|1603710:0.13369,EnSpm-N40_DR|571796:0.20741)0.853:0.07693)0.275:0.02670)0.528:0.00063)0.769:0.02997,EnSpm-N40_DR|1212324:0.18555)0.769:0.04386)0.789:0.03834,EnSpm-N40_DR|1150944:0.31072)0.135:0.00064,((EnSpm-N40_DR|571760:0.0,EnSpm-N40_DR|571761:0.0):0.00064,EnSpm-N40_DR|571762:0.00747)0.963:0.22238)0.971:0.42883)0.826:0.22094)0.000:0.07094)0.968:0.09612)0.889:0.04119)0.794:0.00145,(EnSpm-N40_DR|1284810:0.03203,(((EnSpm-N40_DR|1714089:0.01853,EnSpm-N40_DR|1603692:0.06228)0.758:0.00236,(((((((((EnSpm-N40_DR|658566:0.28197,EnSpm-N40_DR|104831:0.39742)0.952:0.25547,(((((((EnSpm-N40_DR|250983:0.28211,((EnSpm-N40_DR|104815:0.29463,EnSpm-N40_DR|742980:0.18157)0.237:0.00063,(((((EnSpm-N40_DR|996283:0.16585,((EnSpm-N40_DR|1603670:0.11856,(EnSpm-N40_DR|177597:0.24407,EnSpm-N40_DR|1714120:0.32389)0.750:0.07088)0.757:0.04155,(((EnSpm-N40_DR|493696:0.17659,EnSpm-N40_DR|1811080:0.20466)0.891:0.17820,EnSpm-N40_DR|903360:0.34901)0.650:0.05768,EnSpm-N40_DR|250991:0.12864)0.945:0.11768)0.526:0.01650)0.769:0.02891,(EnSpm-N40_DR|903379:0.35061,EnSpm-N40_DR|1284830:0.19217)0.693:0.05211)0.000:0.00064,((EnSpm-N40_DR|1416222:0.26322,(EnSpm-N40_DR|250971:0.00063,EnSpm-N40_DR|1811091:0.18102)0.819:0.21585)0.050:0.00276,EnSpm-N40_DR|1150934:0.17898)0.863:0.04302)0.830:0.02613,(EnSpm-N40_DR|742955:0.15659,(EnSpm-N40_DR|177594:0.10637,(EnSpm-N40_DR|177598:0.29131,EnSpm-N40_DR|250978:0.19365)0.794:0.08291)0.711:0.02276)0.770:0.02019)0.862:0.04530,((EnSpm-N40_DR|1349951:0.13058,EnSpm-N40_DR|1349965:0.15058)0.935:0.12639,((EnSpm-N40_DR|996252:0.13922,EnSpm-N40_DR|996299:0.23730)0.766:0.04033,((EnSpm-N40_DR|1080844:0.28984,(EnSpm-N40_DR|250975:0.34509,EnSpm-N40_DR|1603697:0.19452)0.768:0.03479)0.801:0.03562,EnSpm-N40_DR|1714109:0.18931)0.735:0.02654)0.454:0.00357)0.779:0.02537)0.800:0.01985)0.646:0.02355)0.319:0.01086,((EnSpm-N40_DR|823695:0.15812,((EnSpm-N40_DR|1714073:0.37706,EnSpm-N40_DR|658550:0.17363)0.807:0.09201,(EnSpm-N40_DR|571754:0.32506,(((EnSpm-N40_DR|1714068:0.43616,(EnSpm-N40_DR|1603645:0.61065,EnSpm-N40_DR|903363:0.00063)0.497:0.31868)0.875:0.27917,(EnSpm-N40_DR|1150948:0.48973,((EnSpm-N40_DR|571756:0.19398,(EnSpm-N40_DR|1284802:0.16394,EnSpm-N40_DR|1416198:0.00064)0.518:0.18858)0.220:0.11520,EnSpm-N40_DR|1603694:0.23726)0.982:0.15087)0.975:0.18959)0.171:0.00731,EnSpm-N40_DR|571803:0.20148)0.316:0.01614)0.832:0.08491)0.556:0.01889)0.862:0.03559,((EnSpm-N40_DR|329143:0.12913,(EnSpm-N40_DR|250979:0.23378,((EnSpm-N40_DR|823700:0.12035,((EnSpm-N40_DR|177587:0.13309,EnSpm-N40_DR|177601:0.24349)0.917:0.17004,EnSpm-N40_DR|1811039:0.26741)0.745:0.08275)0.891:0.10811,EnSpm-N40_DR|18986:0.40443)0.234:0.06044)0.045:0.01327)0.840:0.06006,((EnSpm-N40_DR|412215:0.29496,(EnSpm-N40_DR|658548:0.53405,EnSpm-N40_DR|1150953:0.31237)0.646:0.10772)0.829:0.11975,EnSpm-N40_DR|903364:0.25607)0.435:0.01070)0.633:0.00924)0.167:0.01967)0.448:0.00850,EnSpm-N40_DR|1212307:0.31332)0.207:0.00101,(((EnSpm-N40_DR|412241:0.23239,EnSpm-N40_DR|1714074:0.12985)0.570:0.03552,((EnSpm-N40_DR|1416187:0.34855,(EnSpm-N40_DR|18940:0.28154,(EnSpm-N40_DR|1212329:0.15135,EnSpm-N40_DR|18950:0.47623)0.804:0.00064)0.600:0.03235)0.837:0.04910,(((EnSpm-N40_DR|1416185:0.45558,EnSpm-N40_DR|1349973:0.32123)0.672:0.03648,(((EnSpm-N40_DR|903380:0.17018,EnSpm-N40_DR|412223:0.19628)0.770:0.06701,EnSpm-N40_DR|18971:0.31285)0.875:0.17006,((((EnSpm-N40_DR|823721:0.28603,EnSpm-N40_DR|1416180:0.15392)0.749:0.24124,EnSpm-N40_DR|1150922:0.18581)0.800:0.07232,EnSpm-N40_DR|658567:0.29779)0.319:0.00064,(EnSpm-N40_DR|493694:0.21008,(EnSpm-N40_DR|177627:0.17334,EnSpm-N40_DR|1416218:0.22230)0.710:0.05081)0.665:0.06596)0.755:0.04095)0.676:0.03039)0.821:0.07874,(EnSpm-N40_DR|571793:0.27668,EnSpm-N40_DR|329129:0.12853)0.745:0.03852)0.705:0.08474)0.617:0.02327)0.948:0.00072,EnSpm-N40_DR|903348:0.23898)0.864:0.05677)0.819:0.01311,(((EnSpm-N40_DR|571755:0.07378,(EnSpm-N40_DR|493704:0.20034,EnSpm-N40_DR|742976:0.15304)0.713:0.03156)0.933:0.08298,(EnSpm-N40_DR|903327:0.10777,EnSpm-N40_DR|1080839:0.10696)0.661:0.01636)0.827:0.00064,(((EnSpm-N40_DR|412229:0.62628,EnSpm-N40_DR|1416221:0.14779)0.368:0.09213,EnSpm-N40_DR|250974:0.24823)0.756:0.03850,(EnSpm-N40_DR|1349938:0.21107,(EnSpm-N40_DR|1080836:0.11525,EnSpm-N40_DR|1811068:0.06152)0.391:0.13972)0.633:0.04354)0.735:0.02577)0.827:0.01627)0.680:0.00876,(((EnSpm-N40_DR|412219:0.21296,EnSpm-N40_DR|1416170:0.23191)0.266:0.05196,EnSpm-N40_DR|329163:0.23899)0.126:0.00064,(EnSpm-N40_DR|1811050:0.16598,((EnSpm-N40_DR|1416202:0.18852,(EnSpm-N40_DR|903341:0.19861,(EnSpm-N40_DR|18970:0.11955,EnSpm-N40_DR|1508898:0.27380)0.795:0.12889)0.753:0.07795)0.800:0.07871,(EnSpm-N40_DR|823706:0.24678,(EnSpm-N40_DR|18935:0.25897,EnSpm-N40_DR|1080833:0.20710)0.691:0.01901)0.454:0.04199)0.737:0.04664)0.740:0.02720)0.441:0.01210)0.545:0.01309,(((EnSpm-N40_DR|1284818:0.21471,(EnSpm-N40_DR|996277:0.36335,EnSpm-N40_DR|104834:0.03609)0.843:0.14976)0.988:0.40027,EnSpm-N40_DR|1416188:0.00064)0.609:0.18958,(EnSpm-N40_DR|996286:0.48326,EnSpm-N40_DR|1603631:0.00063)0.959:0.19043)0.960:0.15552)0.607:0.04571)0.437:0.08720,((EnSpm-N40_DR|571752:0.40408,(((EnSpm-N40_DR|742971:0.28666,(EnSpm-N40_DR|571778:0.25886,EnSpm-N40_DR|823735:0.19871)0.751:0.13338)0.907:0.26672,((EnSpm-N40_DR|1080838:0.40066,(EnSpm-N40_DR|658547:0.38637,(EnSpm-N40_DR|18976:0.40757,EnSpm-N40_DR|996314:0.49431)0.748:0.09173)0.814:0.17790)0.849:0.18757,EnSpm-N40_DR|742966:0.28418)0.851:0.13268)0.381:0.05784,(((EnSpm-N40_DR|250961:0.11192,((EnSpm-N40_DR|571764:0.06121,EnSpm-N40_DR|1811031:0.11914)0.825:0.13389,EnSpm-N40_DR|1212330:0.15650)0.987:0.33748)0.823:0.07018,EnSpm-N40_DR|903338:0.12985)0.652:0.04588,EnSpm-N40_DR|1212310:0.35665)0.995:0.47370)0.366:0.10349)0.705:0.04381,(((EnSpm-N40_DR|1811016:0.21134,((EnSpm-N40_DR|104825:0.15488,EnSpm-N40_DR|1714079:0.36192)0.787:0.10680,((EnSpm-N40_DR|823694:0.07786,EnSpm-N40_DR|1603651:0.07672)0.635:0.02783,(EnSpm-N40_DR|742977:0.00063,EnSpm-N40_DR|1811090:0.62059)0.148:0.13295)0.479:0.11827)0.816:0.09186)0.830:0.08058,((((((EnSpm-N40_DR|329150:0.33154,EnSpm-N40_DR|18945:0.91108)0.537:0.07375,(EnSpm-N40_DR|1603671:0.00063,(EnSpm-N40_DR|493722:0.24261,EnSpm-N40_DR|1080821:0.00064)0.618:0.08427)0.799:0.16478)0.625:0.07322,(((((EnSpm-N40_DR|1811093:0.23606,(EnSpm-N40_DR|996297:0.08734,((((EnSpm-N40_DR|571751:0.21026,EnSpm-N40_DR|1212332:0.08433)0.214:0.00666,(EnSpm-N40_DR|104839:0.08916,(EnSpm-N40_DR|329167:0.01657,EnSpm-N40_DR|1150925:0.27110)0.352:0.09452)0.738:0.04125)0.742:0.02515,(EnSpm-N40_DR|823728:0.00063,EnSpm-N40_DR|1212328:0.53004)0.260:0.10790)0.647:0.02513,EnSpm-N40_DR|1416189:0.05939)0.686:0.00835)0.713:0.01549)0.810:0.03062,((EnSpm-N40_DR|493693:0.13932,((((EnSpm-N40_DR|1349942:0.34180,EnSpm-N40_DR|823719:0.03706)0.752:0.10556,EnSpm-N40_DR|1349971:0.00064)0.649:0.10350,(EnSpm-N40_DR|742970:0.05186,EnSpm-N40_DR|823720:0.16892)0.637:0.01426)0.825:0.03030,EnSpm-N40_DR|996281:0.10936)0.924:0.07056)0.727:0.01754,(((((((EnSpm-N40_DR|996257:0.18396,EnSpm-N40_DR|1212326:0.13734)0.515:0.04815,EnSpm-N40_DR|1080828:0.07323)0.547:0.05301,EnSpm-N40_DR|1811032:0.15233)0.371:0.01637,EnSpm-N40_DR|903322:1.64968)0.000:0.00368,(EnSpm-N40_DR|329164:0.11723,((EnSpm-N40_DR|329149:0.06116,EnSpm-N40_DR|823733:0.08306)0.000:0.00064,EnSpm-N40_DR|742945:0.13979)0.000:0.00064)0.624:0.01942)0.977:0.07395,(EnSpm-N40_DR|996300:0.0,EnSpm-N40_DR|996301:0.0):0.19436)0.807:0.02713,(EnSpm-N40_DR|493703:0.14385,(EnSpm-N40_DR|1416177:0.11715,(EnSpm-N40_DR|329160:0.19849,EnSpm-N40_DR|1349946:0.17156)0.814:0.06174)0.701:0.01534)0.901:0.03884)0.749:0.01095)0.719:0.01481)0.849:0.03368,(((EnSpm-N40_DR|329153:0.14115,EnSpm-N40_DR|1811082:0.12870)0.735:0.01814,((((((EnSpm-N40_DR|329134:0.05235,((((EnSpm-N40_DR|1080816:0.17287,EnSpm-N40_DR|1284834:0.06362)0.790:0.03686,EnSpm-N40_DR|658540:0.06261)0.720:0.02562,EnSpm-N40_DR|903367:0.08616)0.013:0.00065,EnSpm-N40_DR|1416171:0.03642)0.782:0.02116)0.902:0.04960,EnSpm-N40_DR|493705:0.09912)0.098:0.00771,(EnSpm-N40_DR|571801:0.10396,EnSpm-N40_DR|177631:0.09769)0.528:0.00937)0.455:0.00626,((EnSpm-N40_DR|1212338:0.06086,((EnSpm-N40_DR|250993:0.03743,(EnSpm-N40_DR|1150956:0.03130,EnSpm-N40_DR|1416167:0.10575)0.422:0.00919)0.716:0.01197,EnSpm-N40_DR|1349949:0.07911)0.578:0.02542)0.836:0.00063,EnSpm-N40_DR|250957:0.12391)0.416:0.03502)0.400:0.00629,(EnSpm-N40_DR|18944:0.06061,(((EnSpm-N40_DR|250976:0.05848,EnSpm-N40_DR|1150912:0.06978)0.263:0.00452,EnSpm-N40_DR|1603672:0.07032)0.787:0.03154,EnSpm-N40_DR|329165:0.09498)0.681:0.02516)0.859:0.02520)0.762:0.00872,(EnSpm-N40_DR|903381:0.07071,EnSpm-N40_DR|1349950:0.14170)0.795:0.04033)0.771:0.00782)0.838:0.02756,((EnSpm-N40_DR|1080829:0.31540,(EnSpm-N40_DR|104829:0.10713,EnSpm-N40_DR|571750:0.21065)0.248:0.00100)0.405:0.15015,EnSpm-N40_DR|104823:0.23909)0.930:0.16823)0.723:0.03382)0.665:0.01202,EnSpm-N40_DR|18980:0.25046)0.977:0.10637,(((((EnSpm-N40_DR|177616:0.14314,EnSpm-N40_DR|823730:0.23551)0.735:0.10397,EnSpm-N40_DR|1416216:0.22373)0.793:0.06342,((EnSpm-N40_DR|1714095:0.16783,((((EnSpm-N40_DR|493726:0.38098,EnSpm-N40_DR|1603709:0.00063)0.565:0.13609,EnSpm-N40_DR|996274:0.02758)0.907:0.09490,(((EnSpm-N40_DR|1150941:0.11947,EnSpm-N40_DR|1284821:0.08417)0.503:0.24217,(EnSpm-N40_DR|1416213:0.30459,((((((EnSpm-N40_DR|493724:0.25206,(EnSpm-N40_DR|903362:0.12389,((EnSpm-N40_DR|329151:0.18618,EnSpm-N40_DR|742951:0.10641)0.754:0.06721,EnSpm-N40_DR|1714110:0.20864)0.763:0.09396)0.743:0.03063)0.745:0.03286,EnSpm-N40_DR|1080835:0.20801)0.195:0.02217,(EnSpm-N40_DR|177622:0.09370,EnSpm-N40_DR|571785:0.23710)0.930:0.11985)0.324:0.00062,(((EnSpm-N40_DR|1603685:0.20143,EnSpm-N40_DR|1811026:0.17409)0.650:0.00064,EnSpm-N40_DR|1284829:0.17585)0.823:0.03638,((((EnSpm-N40_DR|412222:0.13084,EnSpm-N40_DR|1284814:0.11271)0.833:0.07281,(EnSpm-N40_DR|104836:0.06994,EnSpm-N40_DR|1150955:0.18740)0.103:0.05399)0.740:0.01911,EnSpm-N40_DR|1416169:0.18074)0.000:0.00063,EnSpm-N40_DR|412238:0.24493)0.240:0.00063)0.851:0.02940)0.878:0.07769,(((EnSpm-N40_DR|493697:0.21149,((EnSpm-N40_DR|1284805:0.50699,EnSpm-N40_DR|18952:0.16580)0.118:0.04817,(EnSpm-N40_DR|903383:0.12855,EnSpm-N40_DR|177620:0.29335)0.951:0.27983)0.692:0.11947)0.469:0.04401,(EnSpm-N40_DR|1150908:0.25901,EnSpm-N40_DR|1080832:0.19191)0.207:0.06235)0.473:0.00062,((EnSpm-N40_DR|996269:0.05876,EnSpm-N40_DR|1603675:0.28357)0.456:0.08328,EnSpm-N40_DR|1416162:0.13797)0.812:0.05432)0.716:0.01911)0.856:0.05799,EnSpm-N40_DR|1508911:0.20672)0.623:0.03486)0.479:0.00065)0.176:0.02982,(EnSpm-N40_DR|903374:0.24173,(EnSpm-N40_DR|658562:0.22210,(((EnSpm-N40_DR|177621:0.24022,(EnSpm-N40_DR|412246:0.11161,EnSpm-N40_DR|658541:0.20453)0.715:0.06737)0.738:0.06333,EnSpm-N40_DR|1508904:0.26462)0.243:0.01529,EnSpm-N40_DR|1603678:0.40818)0.102:0.02366)0.436:0.00515)0.802:0.05962)0.744:0.03672)0.819:0.04641,(EnSpm-N40_DR|1349939:0.17236,EnSpm-N40_DR|1349970:0.14784)0.843:0.07220)0.041:0.00063)0.855:0.07432,((((EnSpm-N40_DR|1284813:0.01819,EnSpm-N40_DR|1811072:0.17745)0.851:0.04301,(EnSpm-N40_DR|1714094:0.00064,EnSpm-N40_DR|1811071:0.25167)0.805:0.09072)0.797:0.03361,EnSpm-N40_DR|996255:0.11236)0.053:0.00063,((EnSpm-N40_DR|1508932:0.10056,((EnSpm-N40_DR|412235:0.41572,EnSpm-N40_DR|1714067:0.00064)0.724:0.06393,EnSpm-N40_DR|104821:0.07266)0.197:0.01433)0.779:0.01880,((EnSpm-N40_DR|1603679:0.13308,(EnSpm-N40_DR|1603649:0.08481,(EnSpm-N40_DR|658545:0.08032,(EnSpm-N40_DR|996254:0.18079,EnSpm-N40_DR|1416176:0.14305)0.839:0.06130)0.843:0.08052)0.140:0.00064)0.804:0.03201,EnSpm-N40_DR|104813:0.12936)0.606:0.00316)0.745:0.00832)0.905:0.04791)0.962:0.08158)0.605:0.01177,EnSpm-N40_DR|996273:0.19413)0.744:0.02816,(((((EnSpm-N40_DR|177629:0.04661,EnSpm-N40_DR|903324:0.00063)0.648:0.20572,(EnSpm-N40_DR|1150923:0.27526,EnSpm-N40_DR|903323:0.14856)0.816:0.18725)0.374:0.05046,((EnSpm-N40_DR|1714071:0.11813,((((EnSpm-N40_DR|412249:0.08187,((EnSpm-N40_DR|250996:0.07177,EnSpm-N40_DR|658577:0.03408)0.836:0.02183,EnSpm-N40_DR|742972:0.17944)0.745:0.00863)0.411:0.00063,EnSpm-N40_DR|1150938:0.06445)0.999:0.12806,(EnSpm-N40_DR|1080855:0.06092,((EnSpm-N40_DR|823698:0.01544,EnSpm-N40_DR|823699:0.01377)0.568:0.02565,EnSpm-N40_DR|1714070:0.10341)0.298:0.01924)0.759:0.00668)0.332:0.00063,EnSpm-N40_DR|329137:0.15046)0.737:0.01452)0.379:0.04294,EnSpm-N40_DR|1416164:0.17460)0.959:0.09572)0.676:0.00989,(EnSpm-N40_DR|823715:0.25043,EnSpm-N40_DR|412253:0.10319)0.908:0.09171)0.772:0.02153,(((((EnSpm-N40_DR|1416226:0.05333,(EnSpm-N40_DR|1212325:0.04912,EnSpm-N40_DR|1811040:0.05778)0.896:0.03675)0.850:0.03063,((EnSpm-N40_DR|1150927:0.09607,EnSpm-N40_DR|1212305:0.08112)0.800:0.02662,(((EnSpm-N40_DR|1603648:0.07943,EnSpm-N40_DR|412251:0.14233)0.667:0.00853,((((EnSpm-N40_DR|823688:0.06451,(EnSpm-N40_DR|1416227:0.12174,EnSpm-N40_DR|493725:0.06125)0.656:0.02103)0.789:0.01622,EnSpm-N40_DR|571805:0.04450)0.772:0.01562,((EnSpm-N40_DR|823738:0.12200,(EnSpm-N40_DR|18990:0.00064,EnSpm-N40_DR|18991:0.00668)0.945:0.05250)0.736:0.02235,((EnSpm-N40_DR|658529:0.02913,EnSpm-N40_DR|1212312:0.08636)0.650:0.00584,(EnSpm-N40_DR|742965:0.08178,EnSpm-N40_DR|1212320:0.04494)0.855:0.03119)0.741:0.00970)0.822:0.01487)0.000:0.00063,((EnSpm-N40_DR|104838:0.10109,EnSpm-N40_DR|1150929:0.06783)0.259:0.01890,(EnSpm-N40_DR|250951:0.02365,EnSpm-N40_DR|1508948:0.13027)0.757:0.00852)0.884:0.03537)0.777:0.01178)0.807:0.02846,((EnSpm-N40_DR|1284832:0.02404,EnSpm-N40_DR|1416168:0.03755)0.909:0.02019,((EnSpm-N40_DR|658586:0.05568,(EnSpm-N40_DR|1603704:0.07403,EnSpm-N40_DR|1603650:0.04265)0.256:0.00064)0.899:0.03479,EnSpm-N40_DR|104837:0.10906)0.914:0.00064)0.781:0.01325)0.070:0.00457)0.736:0.01746)0.656:0.01594,(((EnSpm-N40_DR|1811089:0.07296,(EnSpm-N40_DR|996315:0.00064,EnSpm-N40_DR|1811015:0.00534)0.993:0.06963)0.204:0.00065,((EnSpm-N40_DR|658569:0.05042,EnSpm-N40_DR|1508915:0.04402)0.044:0.02532,EnSpm-N40_DR|571759:0.13590)0.882:0.07239)0.840:0.02009,(EnSpm-N40_DR|250948:0.08923,(EnSpm-N40_DR|996313:0.09667,EnSpm-N40_DR|1416224:0.18979)0.723:0.02316)0.799:0.02497)0.678:0.00927)0.949:0.04267,(((EnSpm-N40_DR|658528:0.37457,(EnSpm-N40_DR|18931:0.14904,EnSpm-N40_DR|742956:0.20949)0.354:0.13126)0.731:0.07320,EnSpm-N40_DR|493695:0.10866)0.829:0.07340,EnSpm-N40_DR|177604:0.16733)0.462:0.00604)0.973:0.07146,((((EnSpm-N40_DR|996264:0.08744,EnSpm-N40_DR|1080856:0.24073)0.666:0.01076,(EnSpm-N40_DR|1349958:0.24481,(((EnSpm-N40_DR|1212315:0.15687,EnSpm-N40_DR|823708:0.15853)0.525:0.00064,((EnSpm-N40_DR|1150936:0.10569,EnSpm-N40_DR|1508934:0.13527)0.049:0.02219,(EnSpm-N40_DR|996298:0.11331,EnSpm-N40_DR|1508908:0.14874)0.471:0.00063)0.809:0.01346)0.884:0.03599,(((EnSpm-N40_DR|1349936:0.05522,EnSpm-N40_DR|1603680:0.21413)0.131:0.00063,EnSpm-N40_DR|1811046:0.07472)0.854:0.02985,(EnSpm-N40_DR|1150937:0.03173,EnSpm-N40_DR|1212286:0.05069)0.915:0.04628)0.812:0.01966)0.838:0.02236)0.670:0.00452)0.859:0.02341,(((EnSpm-N40_DR|18965:0.15267,(EnSpm-N40_DR|104842:0.13329,(EnSpm-N40_DR|1416194:0.35531,EnSpm-N40_DR|996282:0.08178)0.746:0.08111)0.220:0.01924)0.700:0.00964,(EnSpm-N40_DR|903355:0.17148,(((((EnSpm-N40_DR|996312:0.08994,EnSpm-N40_DR|1714093:0.05768)0.767:0.02461,(EnSpm-N40_DR|329162:0.08616,EnSpm-N40_DR|1212333:0.00064)0.658:0.06540)0.721:0.01349,EnSpm-N40_DR|1080845:0.08304)0.737:0.01099,(EnSpm-N40_DR|903354:0.07781,(((EnSpm-N40_DR|250984:0.07764,EnSpm-N40_DR|996262:0.07801)0.762:0.04520,(EnSpm-N40_DR|493717:0.08191,(EnSpm-N40_DR|823693:0.07805,EnSpm-N40_DR|903365:0.06011)0.288:0.03846)0.804:0.05387)0.371:0.00240,EnSpm-N40_DR|1150910:0.05217)0.608:0.00836)0.857:0.02347)0.118:0.00335,EnSpm-N40_DR|1416204:0.14170)0.577:0.00243)0.486:0.00322)0.821:0.01506,(EnSpm-N40_DR|823696:0.25074,EnSpm-N40_DR|18955:0.06386)0.910:0.07974)0.745:0.01042)0.657:0.01539,(EnSpm-N40_DR|329131:0.12691,(((((EnSpm-N40_DR|658553:0.10409,((EnSpm-N40_DR|493699:0.14340,(EnSpm-N40_DR|18973:0.10079,EnSpm-N40_DR|1508893:0.11295)0.653:0.01242)0.618:0.03318,EnSpm-N40_DR|658585:0.18500)0.244:0.00063)0.738:0.01214,(EnSpm-N40_DR|1349963:0.07841,((EnSpm-N40_DR|177592:0.12293,EnSpm-N40_DR|1811023:0.09394)0.444:0.00430,EnSpm-N40_DR|493698:0.10977)0.224:0.00064)0.244:0.02744)0.810:0.01992,((EnSpm-N40_DR|18948:0.16860,EnSpm-N40_DR|1811085:0.16882)0.399:0.01768,EnSpm-N40_DR|1603644:0.36010)0.881:0.05358)0.324:0.01052,(EnSpm-N40_DR|1714112:0.06409,EnSpm-N40_DR|1811043:0.12074)0.732:0.02471)0.000:0.00355,((EnSpm-N40_DR|1284828:0.06373,(EnSpm-N40_DR|903320:0.03527,EnSpm-N40_DR|1212298:0.06896)0.584:0.02027)0.873:0.08156,EnSpm-N40_DR|1508899:0.07197)0.754:0.03377)0.136:0.01062)0.998:0.11941)0.749:0.01308)0.989:0.07648)0.362:0.02197)0.414:0.01925)0.066:0.02886)0.851:0.02607,(((EnSpm-N40_DR|104835:0.10790,(EnSpm-N40_DR|412244:0.07695,EnSpm-N40_DR|658536:0.33901)0.367:0.21775)0.614:0.06403,(((EnSpm-N40_DR|1603673:0.10117,(EnSpm-N40_DR|658568:0.06615,(EnSpm-N40_DR|903347:0.72312,EnSpm-N40_DR|1811061:0.00064)0.992:0.12133)0.907:0.08944)0.329:0.00764,(EnSpm-N40_DR|493723:0.07584,(EnSpm-N40_DR|571795:0.14974,(EnSpm-N40_DR|1284800:0.00063,EnSpm-N40_DR|1603667:0.36803)0.650:0.13364)0.777:0.04903)0.913:0.07341)0.000:0.00064,((((EnSpm-N40_DR|329154:0.12317,(EnSpm-N40_DR|1603688:0.18485,(((EnSpm-N40_DR|658556:0.10253,(EnSpm-N40_DR|1416156:0.09092,EnSpm-N40_DR|250952:0.08689)0.798:0.03252)0.756:0.01870,EnSpm-N40_DR|329130:0.08957)0.737:0.02087,(EnSpm-N40_DR|1811074:0.17855,(EnSpm-N40_DR|104809:0.11658,(EnSpm-N40_DR|1212327:0.15186,EnSpm-N40_DR|1603707:0.13821)0.750:0.02055)0.830:0.03684)0.447:0.00708)0.441:0.00063)0.775:0.00827)0.713:0.00737,(EnSpm-N40_DR|1508902:0.08650,EnSpm-N40_DR|1603682:0.03688)0.844:0.04609)0.966:0.05853,(((EnSpm-N40_DR|996288:0.11312,((EnSpm-N40_DR|658554:0.09839,(EnSpm-N40_DR|996280:0.09854,EnSpm-N40_DR|1714104:0.05727)0.440:0.03348)0.718:0.02753,((EnSpm-N40_DR|412239:0.00063,EnSpm-N40_DR|1212323:0.05642)0.900:0.07816,EnSpm-N40_DR|823739:0.21721)0.094:0.01717)0.699:0.03262)0.348:0.01472,EnSpm-N40_DR|1349968:0.08483)0.707:0.01778,EnSpm-N40_DR|493710:0.16496)0.319:0.02848)0.967:0.07539,((EnSpm-N40_DR|412236:0.00258,EnSpm-N40_DR|1284822:0.17000)0.571:0.12523,(EnSpm-N40_DR|1714092:0.17857,EnSpm-N40_DR|1080818:0.09828)0.386:0.01806)0.767:0.01657)0.682:0.01089)0.779:0.02046)0.842:0.03609,(((((((EnSpm-N40_DR|903332:0.09279,EnSpm-N40_DR|1603674:0.04569)0.888:0.05745,(EnSpm-N40_DR|1212306:0.15453,(((EnSpm-N40_DR|493709:0.10237,EnSpm-N40_DR|493719:0.15802)0.746:0.01995,EnSpm-N40_DR|1508905:0.09948)0.204:0.01122,EnSpm-N40_DR|996287:0.15955)0.846:0.02339)0.894:0.03516)0.736:0.00724,((((EnSpm-N40_DR|1284823:0.04694,EnSpm-N40_DR|1714077:0.07402)0.825:0.11250,((((EnSpm-N40_DR|1811029:0.03063,((((EnSpm-N40_DR|823704:0.05949,EnSpm-N40_DR|658581:0.00063)0.850:0.02700,EnSpm-N40_DR|1416220:0.06520)0.018:0.00062,EnSpm-N40_DR|1714096:0.05390)0.364:0.04614,(EnSpm-N40_DR|1212334:0.03426,(EnSpm-N40_DR|104830:0.03894,EnSpm-N40_DR|1080847:0.01816)0.882:0.04529)0.800:0.03156)0.489:0.01273)0.215:0.00345,(EnSpm-N40_DR|1284824:0.04399,EnSpm-N40_DR|1811052:0.02953)0.762:0.01270)0.094:0.00099,EnSpm-N40_DR|1508892:0.03424)0.456:0.01299,(EnSpm-N40_DR|250945:0.04352,EnSpm-N40_DR|1416225:0.05901)0.405:0.00064)0.924:0.02829)0.698:0.00680,(EnSpm-N40_DR|1811066:0.08483,(EnSpm-N40_DR|177590:0.06448,EnSpm-N40_DR|177634:0.04517)0.765:0.02604)0.789:0.02993)0.762:0.01291,(EnSpm-N40_DR|1416179:0.02375,(EnSpm-N40_DR|493691:0.05915,(EnSpm-N40_DR|1508907:0.11474,(EnSpm-N40_DR|177589:0.01304,EnSpm-N40_DR|329128:0.04591)0.716:0.02400)0.751:0.03747)0.708:0.01788)0.870:0.02688)0.849:0.01208)0.768:0.00815,EnSpm-N40_DR|996290:0.14940)0.762:0.04138,EnSpm-N40_DR|823726:0.18441)0.940:0.00064,EnSpm-N40_DR|250955:0.12638)0.876:0.05478,(EnSpm-N40_DR|329158:0.13665,(((EnSpm-N40_DR|1714090:0.13006,(EnSpm-N40_DR|1416212:0.66281,EnSpm-N40_DR|1603646:0.00090)0.174:0.09801)0.998:0.33118,EnSpm-N40_DR|1416155:0.10927)0.030:0.01445,((((((EnSpm-N40_DR|1416190:0.04030,(EnSpm-N40_DR|18942:0.00064,EnSpm-N40_DR|1811021:0.09457)0.916:0.06356)0.718:0.01032,(EnSpm-N40_DR|1284807:0.01492,EnSpm-N40_DR|1508917:0.00065)0.723:0.08757)0.338:0.00063,(EnSpm-N40_DR|1603662:0.04471,(EnSpm-N40_DR|742969:0.03908,EnSpm-N40_DR|823691:0.05472)0.793:0.03486)0.461:0.03517)0.883:0.02267,((EnSpm-N40_DR|996278:0.05966,EnSpm-N40_DR|1284808:0.05641)0.764:0.03206,EnSpm-N40_DR|823702:0.02044)0.477:0.00062)0.982:0.04036,((EnSpm-N40_DR|250968:0.51604,EnSpm-N40_DR|903371:0.09262)0.904:0.14007,(EnSpm-N40_DR|18979:0.03352,EnSpm-N40_DR|1603706:0.09030)0.954:0.05424)0.699:0.00581)0.765:0.01080,(EnSpm-N40_DR|996304:0.12521,EnSpm-N40_DR|18989:0.04203)0.936:0.05427)0.166:0.00612)0.837:0.06160)0.884:0.09938)0.775:0.06505)0.943:0.06811)0.742:0.03558,(((EnSpm-N40_DR|1714082:0.16984,EnSpm-N40_DR|1349960:0.03513)0.085:0.00148,(EnSpm-N40_DR|250947:0.00064,EnSpm-N40_DR|658551:0.86308)0.871:0.13646)0.790:0.10815,EnSpm-N40_DR|1603681:0.09907)1.000:0.64438)0.306:0.03354,(((EnSpm-N40_DR|1080840:0.23836,EnSpm-N40_DR|1714091:0.26642)0.642:0.08208,(EnSpm-N40_DR|658535:0.30056,EnSpm-N40_DR|1811045:0.46535)0.597:0.01591)0.979:0.15525,(((((EnSpm-N40_DR|1508931:0.10500,((EnSpm-N40_DR|823711:0.15387,EnSpm-N40_DR|18941:0.12609)0.830:0.00062,(((EnSpm-N40_DR|996291:0.16174,EnSpm-N40_DR|571771:0.18204)0.790:0.03650,EnSpm-N40_DR|18962:0.13857)0.240:0.00065,(EnSpm-N40_DR|903342:0.20412,EnSpm-N40_DR|1714103:0.04436)0.419:0.00064)0.882:0.01874)0.141:0.00998)0.166:0.00182,((((EnSpm-N40_DR|1714087:0.28545,(EnSpm-N40_DR|1212296:0.32226,EnSpm-N40_DR|1714075:0.10170)0.779:0.07897)0.170:0.03798,((EnSpm-N40_DR|823697:0.20445,EnSpm-N40_DR|571804:0.26373)0.774:0.06962,(((EnSpm-N40_DR|658543:0.16149,((EnSpm-N40_DR|1811076:0.15079,(EnSpm-N40_DR|1150940:0.09163,EnSpm-N40_DR|1150942:0.04567)0.998:0.14786)0.207:0.01090,EnSpm-N40_DR|177595:0.07834)0.730:0.01540)0.775:0.00987,((EnSpm-N40_DR|493707:0.12780,EnSpm-N40_DR|18946:0.14336)0.837:0.02257,(EnSpm-N40_DR|742947:0.09278,EnSpm-N40_DR|412252:0.08735)0.917:0.00063)0.328:0.00603)0.831:0.02365,(((EnSpm-N40_DR|1603664:0.04506,(EnSpm-N40_DR|1508940:0.03960,EnSpm-N40_DR|742978:0.03548)0.709:0.00639)0.201:0.00064,EnSpm-N40_DR|1416196:0.02760)0.994:0.07830,(((((EnSpm-N40_DR|996303:0.03297,(EnSpm-N40_DR|658563:0.08707,EnSpm-N40_DR|823737:0.03526)0.722:0.00062)0.828:0.03397,(EnSpm-N40_DR|823690:0.10155,EnSpm-N40_DR|1508949:0.08086)0.853:0.08374)0.741:0.01781,EnSpm-N40_DR|996259:0.07010)0.895:0.04078,(EnSpm-N40_DR|104814:0.09663,(((EnSpm-N40_DR|177596:0.01536,((EnSpm-N40_DR|250946:0.00061,EnSpm-N40_DR|996256:0.01083)0.310:0.01478,EnSpm-N40_DR|571774:0.97316)0.649:0.10236)0.773:0.05738,(((EnSpm-N40_DR|1714105:0.08530,((((EnSpm-N40_DR|823729:0.07238,((EnSpm-N40_DR|1212309:0.07880,(EnSpm-N40_DR|493721:0.13781,(EnSpm-N40_DR|823731:0.03645,(EnSpm-N40_DR|104844:0.01649,EnSpm-N40_DR|1811092:0.00064)0.672:0.00296)0.870:0.05595)0.827:0.03813)0.279:0.03108,EnSpm-N40_DR|658534:0.09204)0.232:0.01149)0.716:0.02003,((EnSpm-N40_DR|104811:0.04527,((EnSpm-N40_DR|742981:0.05623,EnSpm-N40_DR|903358:0.03615)0.853:0.02351,EnSpm-N40_DR|329141:0.05210)0.752:0.00939)0.749:0.00716,((((EnSpm-N40_DR|1284831:0.00063,EnSpm-N40_DR|1811017:0.00064)0.744:0.09106,EnSpm-N40_DR|18974:0.03864)0.358:0.00064,EnSpm-N40_DR|1212295:0.04218)0.540:0.02439,(EnSpm-N40_DR|823703:0.06106,EnSpm-N40_DR|903350:0.11329)0.872:0.05148)0.792:0.02283)0.718:0.00866)0.000:0.00064,(EnSpm-N40_DR|18937:0.07763,EnSpm-N40_DR|1811022:0.10496)0.746:0.03146)0.475:0.02603,(EnSpm-N40_DR|1212303:0.05166,EnSpm-N40_DR|1508938:0.05674)0.764:0.01369)0.149:0.00063)0.866:0.03216,(EnSpm-N40_DR|996275:0.06871,EnSpm-N40_DR|1508897:0.04527)0.687:0.03265)0.661:0.01406,(EnSpm-N40_DR|18987:0.04123,EnSpm-N40_DR|1508933:0.08865)0.881:0.04383)0.582:0.00063)0.950:0.02627,EnSpm-N40_DR|1714118:0.06037)0.622:0.00062)0.655:0.02331)0.000:0.00847,EnSpm-N40_DR|1714065:0.09487)0.966:0.04267)0.940:0.04201)0.889:0.02392)0.852:0.02512)0.941:0.03850,((((((((EnSpm-N40_DR|1811025:0.07208,EnSpm-N40_DR|1150918:0.19236)0.780:0.03803,(EnSpm-N40_DR|903346:0.10313,(EnSpm-N40_DR|1150911:0.20945,EnSpm-N40_DR|1714119:0.10118)0.734:0.02932)0.727:0.02912)0.726:0.01535,EnSpm-N40_DR|996258:0.08206)0.761:0.01500,((((EnSpm-N40_DR|658576:0.11437,((EnSpm-N40_DR|177612:0.14774,EnSpm-N40_DR|1349941:0.16911)0.577:0.00063,(EnSpm-N40_DR|104818:0.13455,EnSpm-N40_DR|571777:0.09080)0.264:0.00772)0.788:0.01584)0.979:0.00064,((EnSpm-N40_DR|903370:0.09604,EnSpm-N40_DR|1080831:0.13914)0.345:0.05830,(((EnSpm-N40_DR|1508943:0.10101,EnSpm-N40_DR|1284799:0.11951)0.125:0.02060,(EnSpm-N40_DR|1212291:0.09497,(EnSpm-N40_DR|1508950:0.0,EnSpm-N40_DR|1508951:0.0):0.13563)0.801:0.08344)0.671:0.00063,(EnSpm-N40_DR|18983:0.12939,(EnSpm-N40_DR|250950:0.05527,EnSpm-N40_DR|903321:0.12096)0.289:0.02673)0.785:0.00063)0.994:0.00064)0.821:0.00853)0.809:0.00801,(((((EnSpm-N40_DR|1508895:0.27976,(EnSpm-N40_DR|250960:0.13933,EnSpm-N40_DR|1416206:0.11535)0.518:0.03835)0.772:0.07851,EnSpm-N40_DR|1349969:0.12017)0.830:0.02619,(((((EnSpm-N40_DR|1284815:0.12873,EnSpm-N40_DR|1349943:0.10039)0.690:0.00634,EnSpm-N40_DR|1284804:0.20794)0.754:0.01179,(((EnSpm-N40_DR|1811020:0.23924,EnSpm-N40_DR|177606:0.11709)0.739:0.00728,(((EnSpm-N40_DR|1212314:0.08745,EnSpm-N40_DR|996271:0.06381)0.316:0.03221,EnSpm-N40_DR|1811035:0.15896)0.145:0.00690,EnSpm-N40_DR|658584:0.06192)0.967:0.00062)0.880:0.01665,(EnSpm-N40_DR|1212301:0.06222,(EnSpm-N40_DR|1603695:0.11363,EnSpm-N40_DR|1811058:0.15436)0.752:0.01392)0.865:0.02062)0.766:0.00063)0.719:0.00590,(EnSpm-N40_DR|493688:0.07899,EnSpm-N40_DR|571773:0.14473)0.794:0.01687)0.894:0.00063,(((((EnSpm-N40_DR|493700:0.14925,(((EnSpm-N40_DR|18969:0.12255,EnSpm-N40_DR|1150935:0.14116)0.884:0.03309,(EnSpm-N40_DR|1349967:0.13182,EnSpm-N40_DR|1349937:0.09178)0.669:0.00275)0.725:0.00064,((EnSpm-N40_DR|1349966:0.07368,EnSpm-N40_DR|18953:0.22881)0.685:0.02600,EnSpm-N40_DR|1150932:0.21333)0.846:0.03234)0.431:0.00063)0.839:0.01427,((EnSpm-N40_DR|177617:0.07040,EnSpm-N40_DR|1349952:0.16067)0.850:0.03648,EnSpm-N40_DR|571789:0.06701)0.725:0.00422)0.809:0.01216,(EnSpm-N40_DR|1603654:0.08471,((((EnSpm-N40_DR|1080843:0.12223,EnSpm-N40_DR|1811047:0.14152)0.750:0.02197,(EnSpm-N40_DR|996253:0.10290,EnSpm-N40_DR|1508894:0.05084)0.961:0.05881)0.033:0.00694,(EnSpm-N40_DR|1508946:0.16427,(EnSpm-N40_DR|1080857:0.27480,EnSpm-N40_DR|1508937:0.13004)0.767:0.08852)0.841:0.04725)0.733:0.00880,((EnSpm-N40_DR|250965:0.11448,EnSpm-N40_DR|250966:0.16156)0.739:0.02388,EnSpm-N40_DR|1284801:0.09883)0.774:0.01385)0.513:0.00064)0.983:0.00064)0.842:0.00690,(EnSpm-N40_DR|742964:0.11370,(EnSpm-N40_DR|104810:0.11592,EnSpm-N40_DR|742983:0.12791)0.671:0.01094)0.161:0.00063)0.303:0.00063,EnSpm-N40_DR|412221:0.10262)0.806:0.01343)0.000:0.00063)0.000:0.00065,((EnSpm-N40_DR|1349961:0.10022,EnSpm-N40_DR|1603677:0.10057)0.661:0.03091,((EnSpm-N40_DR|1080862:0.12990,EnSpm-N40_DR|1416223:0.13223)0.435:0.02774,(EnSpm-N40_DR|1508947:0.21372,EnSpm-N40_DR|1150917:0.13104)0.764:0.02812)0.818:0.02633)0.754:0.00951)0.115:0.00064,EnSpm-N40_DR|1811069:0.19268)0.257:0.00064)0.837:0.00062,EnSpm-N40_DR|1508890:0.38280)0.756:0.01410)0.743:0.02491,(((((EnSpm-N40_DR|571791:0.10634,EnSpm-N40_DR|1416173:0.09594)0.835:0.03861,(((((EnSpm-N40_DR|412234:0.12374,EnSpm-N40_DR|1349956:0.11250)0.785:0.02463,((((EnSpm-N40_DR|823705:0.19126,(EnSpm-N40_DR|493687:0.05003,EnSpm-N40_DR|1811054:0.11866)0.253:0.00279)0.735:0.02849,((EnSpm-N40_DR|250987:0.10289,EnSpm-N40_DR|1150921:0.01065)0.233:0.05624,EnSpm-N40_DR|1416193:0.17251)0.844:0.05328)0.616:0.02726,(((EnSpm-N40_DR|1150930:0.00471,EnSpm-N40_DR|1349972:0.09009)0.507:0.03916,EnSpm-N40_DR|1349948:0.16684)0.843:0.04591,EnSpm-N40_DR|571763:0.13694)0.659:0.01165)0.806:0.00063,EnSpm-N40_DR|493689:0.08338)0.797:0.02666)0.303:0.00758,(EnSpm-N40_DR|1811018:0.12695,EnSpm-N40_DR|903326:0.15705)0.767:0.02617)0.077:0.00187,(((EnSpm-N40_DR|1080852:0.08324,EnSpm-N40_DR|1416214:0.00617)0.564:0.07903,EnSpm-N40_DR|1416215:0.13728)0.412:0.00064,EnSpm-N40_DR|571775:0.22055)0.907:0.04805)0.781:0.01337,((EnSpm-N40_DR|1212308:0.24798,((((EnSpm-N40_DR|996263:0.31544,EnSpm-N40_DR|1080830:0.17581)0.000:0.00112,(EnSpm-N40_DR|658527:0.13023,EnSpm-N40_DR|1508912:0.15186)0.840:0.05470)0.159:0.00063,(EnSpm-N40_DR|903366:0.15330,(EnSpm-N40_DR|1603655:0.04618,EnSpm-N40_DR|104843:0.00061)0.535:0.09138)0.712:0.01109)0.871:0.03859,(EnSpm-N40_DR|823718:0.19895,(EnSpm-N40_DR|18959:0.00064,EnSpm-N40_DR|1811048:0.08632)0.742:0.15904)0.656:0.01612)0.835:0.03355)0.779:0.02061,(EnSpm-N40_DR|571770:0.16559,((EnSpm-N40_DR|1284797:0.13636,(EnSpm-N40_DR|742950:0.06102,EnSpm-N40_DR|823716:0.00065)0.553:0.17351)0.578:0.02773,((EnSpm-N40_DR|1212293:0.02749,EnSpm-N40_DR|177628:0.00063)0.633:0.08495,EnSpm-N40_DR|1416191:0.12623)0.734:0.03705)0.000:0.02080)0.814:0.03169)0.973:0.06471)0.719:0.02081)0.772:0.03160,((EnSpm-N40_DR|1212322:0.17350,(EnSpm-N40_DR|1150926:0.09845,(EnSpm-N40_DR|996292:0.17835,(EnSpm-N40_DR|903340:0.40874,EnSpm-N40_DR|1603686:0.01226)0.864:0.10580)0.627:0.00721)0.090:0.00063)0.794:0.04219,(EnSpm-N40_DR|1212311:0.13203,EnSpm-N40_DR|250967:0.03864)0.772:0.03874)0.073:0.00062)0.541:0.04461,(((EnSpm-N40_DR|104832:0.06239,EnSpm-N40_DR|1508901:0.07791)0.773:0.04665,EnSpm-N40_DR|1508916:0.16609)0.965:0.08296,((EnSpm-N40_DR|1508900:0.06822,EnSpm-N40_DR|1416201:0.12505)0.802:0.04414,((((EnSpm-N40_DR|1080822:0.22482,(EnSpm-N40_DR|903352:0.14764,EnSpm-N40_DR|1080826:0.00063)0.965:0.15345)0.857:0.06659,((EnSpm-N40_DR|1603699:0.06539,(EnSpm-N40_DR|1349974:0.06867,EnSpm-N40_DR|1811060:0.16488)0.813:0.08218)0.763:0.01894,EnSpm-N40_DR|1508935:0.11639)0.750:0.01159)0.810:0.03658,(EnSpm-N40_DR|1508903:0.12650,(EnSpm-N40_DR|1150952:0.01997,EnSpm-N40_DR|1603663:0.17152)0.915:0.07688)0.668:0.01340)0.748:0.02626,(EnSpm-N40_DR|250985:0.19230,EnSpm-N40_DR|329159:0.19802)0.730:0.14738)0.809:0.03653)0.372:0.00063)0.535:0.01710)0.761:0.02574,(((EnSpm-N40_DR|250944:0.09569,EnSpm-N40_DR|1508944:0.09778)0.871:0.03055,(EnSpm-N40_DR|177630:0.09016,((EnSpm-N40_DR|1080849:0.18073,EnSpm-N40_DR|1603661:0.33251)0.684:0.03143,(EnSpm-N40_DR|493692:0.24239,EnSpm-N40_DR|1508896:0.10018)0.656:0.01288)0.823:0.02304)0.788:0.01693)0.704:0.00062,EnSpm-N40_DR|1508939:0.11988)0.796:0.01177)0.719:0.01289)0.593:0.02607,(((EnSpm-N40_DR|1150919:0.15600,(EnSpm-N40_DR|18949:0.02954,EnSpm-N40_DR|177625:0.27056)0.845:0.06813)0.844:0.05021,((((((EnSpm-N40_DR|329161:0.11448,EnSpm-N40_DR|412247:0.09464)0.553:0.04172,(EnSpm-N40_DR|658572:0.12422,EnSpm-N40_DR|412232:0.12627)0.773:0.02893)0.802:0.02061,((EnSpm-N40_DR|1416186:0.12305,EnSpm-N40_DR|1714101:0.11483)0.829:0.08303,(EnSpm-N40_DR|996261:0.11820,EnSpm-N40_DR|1603669:0.12373)0.150:0.03915)0.718:0.02037)0.571:0.00869,(EnSpm-N40_DR|1416172:0.11870,((EnSpm-N40_DR|658583:0.14664,((EnSpm-N40_DR|493690:0.50188,EnSpm-N40_DR|177591:0.05978)0.689:0.04918,EnSpm-N40_DR|104820:0.11107)0.822:0.03855)0.844:0.03658,((EnSpm-N40_DR|177623:0.03791,EnSpm-N40_DR|1603687:0.15629)0.888:0.07862,EnSpm-N40_DR|412233:0.28313)0.426:0.00867)0.841:0.02310)0.684:0.00893)0.896:0.00063,(((EnSpm-N40_DR|493702:0.12537,((EnSpm-N40_DR|493685:0.04480,EnSpm-N40_DR|493686:0.06931)0.998:0.12147,(EnSpm-N40_DR|1508913:0.09778,EnSpm-N40_DR|1508945:0.11043)0.388:0.01474)0.731:0.01563)0.952:0.00063,((EnSpm-N40_DR|18938:0.10198,(EnSpm-N40_DR|823710:0.19816,(EnSpm-N40_DR|823689:0.07903,EnSpm-N40_DR|18992:0.08098)0.764:0.01384)0.763:0.01192)0.455:0.00062,(EnSpm-N40_DR|1416203:0.09823,EnSpm-N40_DR|1811030:0.21989)0.949:0.08686)0.649:0.01427)0.117:0.00063,(EnSpm-N40_DR|571792:0.10546,EnSpm-N40_DR|1603630:0.24915)0.858:0.04016)0.827:0.00687)0.457:0.00062,(EnSpm-N40_DR|1150931:0.16426,(EnSpm-N40_DR|742957:0.14699,EnSpm-N40_DR|1811063:0.13096)0.786:0.04713)0.708:0.01493)0.394:0.01557)0.260:0.00062,((EnSpm-N40_DR|1212297:0.10229,((((EnSpm-N40_DR|1150943:0.00062,EnSpm-N40_DR|1212336:0.00063)0.394:0.18346,EnSpm-N40_DR|1603700:0.15772)0.572:0.09068,EnSpm-N40_DR|742963:0.15991)0.793:0.04086,(EnSpm-N40_DR|1416157:0.01004,(EnSpm-N40_DR|1416158:0.00064,EnSpm-N40_DR|1416159:0.01386)0.952:0.05182)0.966:0.08533)0.800:0.02566)0.750:0.01110,((((((EnSpm-N40_DR|1349947:0.09745,EnSpm-N40_DR|1080853:0.19051)0.631:0.00194,EnSpm-N40_DR|1150957:0.12894)0.630:0.00064,EnSpm-N40_DR|250962:0.12916)0.892:0.04325,(EnSpm-N40_DR|996302:0.19552,(((EnSpm-N40_DR|903351:0.10345,EnSpm-N40_DR|1080864:0.06342)0.698:0.01156,(EnSpm-N40_DR|996267:0.11097,EnSpm-N40_DR|1284806:0.07375)0.821:0.03046)0.919:0.03243,((((((EnSpm-N40_DR|996294:0.16030,EnSpm-N40_DR|1811064:0.08275)0.485:0.00065,(EnSpm-N40_DR|493715:0.10100,EnSpm-N40_DR|1150939:0.08621)0.731:0.00847)0.779:0.01644,((EnSpm-N40_DR|1212337:0.15026,(EnSpm-N40_DR|658564:0.17594,EnSpm-N40_DR|1714086:0.18277)0.020:0.00964)0.891:0.05341,(EnSpm-N40_DR|571800:0.26293,((EnSpm-N40_DR|996308:0.02490,(EnSpm-N40_DR|996307:0.13072,EnSpm-N40_DR|996309:0.08029)0.861:0.03202)0.943:0.05038,(EnSpm-N40_DR|1416205:0.20096,(EnSpm-N40_DR|1349954:0.19455,EnSpm-N40_DR|1603676:0.16299)0.290:0.10511)0.017:0.01906)0.688:0.00647)0.662:0.01940)0.016:0.00848)0.726:0.00064,((EnSpm-N40_DR|823714:0.16938,(EnSpm-N40_DR|329132:0.11868,(EnSpm-N40_DR|177603:0.14866,(EnSpm-N40_DR|177632:0.13720,EnSpm-N40_DR|571799:0.17215)0.822:0.05158)0.119:0.01254)0.129:0.00896)0.786:0.01341,(EnSpm-N40_DR|1811051:0.06586,EnSpm-N40_DR|1811041:0.14913)0.757:0.06165)0.684:0.00059)0.877:0.02071,((((EnSpm-N40_DR|903331:0.00670,(EnSpm-N40_DR|903329:0.00547,EnSpm-N40_DR|903330:0.00064)0.995:0.00112)0.971:0.03460,(((EnSpm-N40_DR|1284827:0.04381,(EnSpm-N40_DR|177626:0.08926,EnSpm-N40_DR|1714083:0.04266)0.804:0.00259)0.971:0.00291,(EnSpm-N40_DR|1603659:0.03472,EnSpm-N40_DR|177593:0.05075)0.722:0.00064)0.990:0.05861,((((EnSpm-N40_DR|996284:0.05418,EnSpm-N40_DR|1714078:0.03613)0.855:0.01451,EnSpm-N40_DR|571786:0.05336)0.692:0.00440,(EnSpm-N40_DR|903373:0.08597,(EnSpm-N40_DR|1416160:0.04233,(EnSpm-N40_DR|1714088:0.08438,(EnSpm-N40_DR|412226:0.09457,(EnSpm-N40_DR|903356:0.02969,EnSpm-N40_DR|742959:0.11659)0.009:0.00064)0.795:0.01223)0.840:0.00064)0.000:0.00064)0.729:0.03193)0.410:0.00072,EnSpm-N40_DR|903375:0.04335)0.742:0.00063)0.890:0.02474)0.800:0.02319,EnSpm-N40_DR|658538:0.08003)0.741:0.01461,EnSpm-N40_DR|177600:0.13356)0.067:0.00062)0.541:0.00063,EnSpm-N40_DR|1811077:0.18930)0.433:0.03358)0.000:0.00061)0.095:0.00063)0.600:0.03235,(((EnSpm-N40_DR|996296:0.13420,EnSpm-N40_DR|1811036:0.11974)0.806:0.02754,(((EnSpm-N40_DR|571783:0.13837,EnSpm-N40_DR|1212294:0.12540)0.205:0.00173,EnSpm-N40_DR|1212313:0.24037)0.664:0.02643,EnSpm-N40_DR|412243:0.16207)0.902:0.00062)0.757:0.00723,((EnSpm-N40_DR|1811075:0.14210,(EnSpm-N40_DR|1212318:0.13207,EnSpm-N40_DR|329142:0.09870)0.198:0.01664)0.713:0.00744,EnSpm-N40_DR|250977:0.18974)0.823:0.02025)0.777:0.01026)0.202:0.00101,(EnSpm-N40_DR|412230:0.09303,EnSpm-N40_DR|1603660:0.32314)0.878:0.14261)0.638:0.00060)0.761:0.01665)0.617:0.02886)0.494:0.06050,(((EnSpm-N40_DR|1508921:0.04195,EnSpm-N40_DR|1508923:0.04376)0.999:0.09261,(EnSpm-N40_DR|493720:0.15613,EnSpm-N40_DR|658542:0.14865)0.034:0.00063)0.751:0.00833,EnSpm-N40_DR|996270:0.16457)0.823:0.01483)0.532:0.00059,((EnSpm-N40_DR|1150949:0.15550,(EnSpm-N40_DR|996279:0.11228,(EnSpm-N40_DR|1150933:0.18412,(EnSpm-N40_DR|1508942:0.14115,EnSpm-N40_DR|1714107:0.19548)0.479:0.04543)0.362:0.00063)0.814:0.02039)0.752:0.01386,(EnSpm-N40_DR|1811065:0.06439,EnSpm-N40_DR|1284798:0.14880)0.878:0.03209)0.775:0.01128)0.000:0.00063)0.450:0.01785,(EnSpm-N40_DR|1508918:0.14591,EnSpm-N40_DR|1080854:0.08764)0.751:0.01956)0.935:0.00074)0.880:0.00060,(((EnSpm-N40_DR|412228:0.13436,(EnSpm-N40_DR|1349945:0.12584,EnSpm-N40_DR|1349944:0.10582)0.848:0.02676)0.397:0.00064,(EnSpm-N40_DR|742952:0.21113,(EnSpm-N40_DR|658582:0.11505,(EnSpm-N40_DR|1080858:0.04484,EnSpm-N40_DR|1416161:0.00062)0.621:0.19627)0.903:0.06803)0.346:0.00063)0.846:0.03156,((EnSpm-N40_DR|823724:0.11630,EnSpm-N40_DR|903343:0.21611)0.702:0.02090,(EnSpm-N40_DR|1714097:0.13811,(EnSpm-N40_DR|571787:0.20281,EnSpm-N40_DR|1080846:0.16231)0.545:0.03337)0.579:0.00680)0.798:0.01349)0.559:0.00062)0.721:0.00905,((((EnSpm-N40_DR|18954:0.16818,EnSpm-N40_DR|1714099:0.17782)0.910:0.16753,EnSpm-N40_DR|329148:0.21221)0.553:0.04811,EnSpm-N40_DR|658570:0.21972)0.821:0.08172,EnSpm-N40_DR|996293:0.03178)0.726:0.01912)0.959:0.07253,(((EnSpm-N40_DR|177613:0.18313,EnSpm-N40_DR|996272:0.22044)0.754:0.04172,EnSpm-N40_DR|1811042:0.16026)0.215:0.04893,((EnSpm-N40_DR|250990:0.13573,(EnSpm-N40_DR|571776:0.19051,EnSpm-N40_DR|1811087:0.12720)0.414:0.01599)0.662:0.00591,(((((EnSpm-N40_DR|412220:0.10096,EnSpm-N40_DR|903372:0.08228)0.908:0.04748,EnSpm-N40_DR|1416175:0.17819)0.479:0.00383,(EnSpm-N40_DR|412245:0.10535,(EnSpm-N40_DR|18932:0.08925,EnSpm-N40_DR|1416192:0.10649)0.386:0.00981)0.898:0.04774)0.414:0.01426,EnSpm-N40_DR|1080850:0.15896)0.711:0.01143,((EnSpm-N40_DR|250964:0.09868,(EnSpm-N40_DR|571765:0.32582,(EnSpm-N40_DR|571784:0.69024,EnSpm-N40_DR|1416178:0.00064)0.445:0.15271)0.918:0.16920)0.911:0.08299,(((EnSpm-N40_DR|329133:0.04831,((((EnSpm-N40_DR|658537:0.07011,(EnSpm-N40_DR|18936:0.08239,EnSpm-N40_DR|412231:0.02192)0.882:0.04532)0.000:0.01246,(EnSpm-N40_DR|1416166:0.05467,EnSpm-N40_DR|996305:0.00063)0.960:0.04790)0.873:0.03279,((EnSpm-N40_DR|658539:0.09705,((((EnSpm-N40_DR|1811027:0.05634,(EnSpm-N40_DR|250943:0.08782,(EnSpm-N40_DR|18964:0.02763,EnSpm-N40_DR|903361:0.00062)0.892:0.10406)0.249:0.00618)0.363:0.02145,EnSpm-N40_DR|1603665:0.08601)0.181:0.00109,EnSpm-N40_DR|412218:0.01934)0.742:0.01235,EnSpm-N40_DR|1603705:0.05821)0.482:0.00064)0.847:0.01972,EnSpm-N40_DR|1080863:0.03646)0.696:0.00768)0.791:0.01334,EnSpm-N40_DR|1811033:0.05684)0.751:0.00947)0.983:0.04995,EnSpm-N40_DR|1811044:0.11568)0.232:0.01777,(((EnSpm-N40_DR|1349955:0.21885,EnSpm-N40_DR|1150954:0.04067)0.793:0.02301,EnSpm-N40_DR|658574:0.13069)0.797:0.02113,EnSpm-N40_DR|177602:0.18871)0.995:0.00064)0.762:0.01090)0.996:0.08381)0.171:0.04854)0.900:0.08336)0.980:0.16712)0.095:0.00063)0.951:0.07306)0.793:0.08170)0.243:0.01552,((EnSpm-N40_DR|658530:0.37690,(EnSpm-N40_DR|329157:0.33330,EnSpm-N40_DR|104841:0.16229)0.939:0.30322)0.829:0.18886,(EnSpm-N40_DR|903369:0.00063,EnSpm-N40_DR|1811067:0.19136)0.862:0.18070)0.600:0.03101)0.825:0.09057)0.804:0.06884)0.851:0.03127,(EnSpm-N40_DR|1080861:0.15073,((EnSpm-N40_DR|1284819:0.20034,EnSpm-N40_DR|1811079:0.14690)0.243:0.25154,EnSpm-N40_DR|1150924:0.41407)0.653:0.37286)0.868:0.25552)0.392:0.00086,(((EnSpm-N40_DR|412227:0.32951,EnSpm-N40_DR|996265:0.36849)0.772:0.17159,(((((((EnSpm-N40_DR|18984:0.13008,EnSpm-N40_DR|742974:0.19628)0.735:0.01682,(((((EnSpm-N40_DR|1080823:0.30065,(EnSpm-N40_DR|177610:0.36343,EnSpm-N40_DR|1714117:0.17622)0.723:0.13018)0.520:0.05028,((EnSpm-N40_DR|1212290:0.13941,EnSpm-N40_DR|1811084:1.20592)0.790:0.52777,EnSpm-N40_DR|1212288:0.13658)0.791:0.14263)0.607:0.00662,EnSpm-N40_DR|1811034:0.38957)0.702:0.00063,EnSpm-N40_DR|104822:0.07470)0.758:0.01903,(((((((((EnSpm-N40_DR|903368:0.11345,EnSpm-N40_DR|1811028:0.11797)0.642:0.02795,((EnSpm-N40_DR|250986:0.16160,(EnSpm-N40_DR|18968:0.24951,EnSpm-N40_DR|1603653:0.04277)0.478:0.02306)0.693:0.01527,(EnSpm-N40_DR|1150928:0.25564,EnSpm-N40_DR|1603703:0.14047)0.121:0.21205)0.806:0.02921)0.766:0.01214,(EnSpm-N40_DR|250995:0.24891,EnSpm-N40_DR|1811070:0.17915)0.728:0.00064)0.887:0.04110,((EnSpm-N40_DR|177599:0.26140,EnSpm-N40_DR|571790:0.22388)0.112:0.02645,EnSpm-N40_DR|1080837:0.28528)0.853:0.06898)0.771:0.02238,((EnSpm-N40_DR|1603701:0.25421,EnSpm-N40_DR|1714106:0.20221)0.801:0.09300,EnSpm-N40_DR|903333:0.23869)0.828:0.06093)0.398:0.00063,(((EnSpm-N40_DR|658546:0.20716,(EnSpm-N40_DR|571797:0.17175,EnSpm-N40_DR|658561:0.15815)0.717:0.01476)0.832:0.03409,(((EnSpm-N40_DR|571798:0.28980,EnSpm-N40_DR|742979:0.24790)0.589:0.01310,EnSpm-N40_DR|1212289:0.14786)0.821:0.02021,EnSpm-N40_DR|1212331:0.17320)0.665:0.00064)0.833:0.01656,(EnSpm-N40_DR|18933:0.17574,((EnSpm-N40_DR|658532:0.22714,(EnSpm-N40_DR|18977:0.02182,EnSpm-N40_DR|177609:0.12575)0.698:0.23333)0.342:0.00707,((EnSpm-N40_DR|1603652:0.13835,EnSpm-N40_DR|177615:0.40929)0.077:0.00781,EnSpm-N40_DR|1080825:0.20346)0.424:0.06827)0.711:0.05913)0.739:0.03105)0.791:0.01397)0.795:0.02465,(((EnSpm-N40_DR|823722:0.32292,(EnSpm-N40_DR|658544:0.07537,EnSpm-N40_DR|1284833:0.11533)0.783:0.14159)0.895:0.12841,((EnSpm-N40_DR|1508891:0.29441,EnSpm-N40_DR|250980:0.23465)0.170:0.00593,(EnSpm-N40_DR|658575:0.23963,EnSpm-N40_DR|1714069:0.21275)0.372:0.09979)0.730:0.04297)0.814:0.06900,(((((EnSpm-N40_DR|250970:0.10741,EnSpm-N40_DR|493718:0.07748)0.644:0.05865,(EnSpm-N40_DR|658552:0.06706,EnSpm-N40_DR|1811059:0.28177)0.124:0.11335)0.890:0.05218,(EnSpm-N40_DR|658571:0.11220,(EnSpm-N40_DR|1603708:0.20488,(EnSpm-N40_DR|104840:0.11517,EnSpm-N40_DR|571757:0.13349)0.923:0.18312)0.135:0.06438)0.702:0.03646)0.654:0.03940,EnSpm-N40_DR|1212335:0.16797)0.500:0.00064,(EnSpm-N40_DR|571749:0.23534,EnSpm-N40_DR|823709:0.26698)0.894:0.10035)0.711:0.02366)0.514:0.02720)0.868:0.01758,(EnSpm-N40_DR|1811062:0.32266,((EnSpm-N40_DR|412214:0.17995,((((EnSpm-N40_DR|823736:0.21719,EnSpm-N40_DR|1080817:0.17270)0.837:0.09499,(EnSpm-N40_DR|1080827:0.37848,(EnSpm-N40_DR|742967:0.50092,EnSpm-N40_DR|742968:0.00062)0.703:0.08194)0.528:0.11431)0.138:0.02309,(EnSpm-N40_DR|18943:0.27376,EnSpm-N40_DR|903357:0.17811)0.839:0.10505)0.736:0.02377,EnSpm-N40_DR|18939:0.26007)0.039:0.03772)0.098:0.02270,(EnSpm-N40_DR|1603668:0.17112,(EnSpm-N40_DR|823734:0.32889,(EnSpm-N40_DR|571780:0.34471,((EnSpm-N40_DR|493713:0.29099,EnSpm-N40_DR|1212292:0.14085)0.112:0.01181,EnSpm-N40_DR|1811019:0.10135)0.907:0.61653)0.797:0.26334)0.736:0.16636)0.744:0.05378)0.677:0.01865)0.823:0.00064)0.684:0.01938,EnSpm-N40_DR|1284816:0.18409)0.843:0.03223)0.354:0.00063)0.646:0.01100,EnSpm-N40_DR|996289:0.20511)0.781:0.02348,(((EnSpm-N40_DR|1212300:0.72976,EnSpm-N40_DR|493711:0.17462)0.643:0.06637,(((((EnSpm-N40_DR|18967:0.01229,EnSpm-N40_DR|823712:0.67838)0.390:0.28836,(EnSpm-N40_DR|1714102:0.22479,EnSpm-N40_DR|1603698:0.21600)0.776:0.05209)0.801:0.05291,(EnSpm-N40_DR|823701:0.22640,(EnSpm-N40_DR|658558:0.25991,EnSpm-N40_DR|1603702:0.19205)0.654:0.02652)0.748:0.04352)0.822:0.06990,(EnSpm-N40_DR|1714115:0.39708,(((EnSpm-N40_DR|177633:0.38530,EnSpm-N40_DR|18985:0.15624)0.153:0.00062,EnSpm-N40_DR|1416199:0.18323)0.776:0.02178,EnSpm-N40_DR|1714076:0.07750)0.536:0.00063)0.048:0.03174)0.824:0.04829,(EnSpm-N40_DR|1416209:0.00064,EnSpm-N40_DR|1811083:0.16323)0.757:0.13716)0.833:0.05914)0.890:0.07136,((EnSpm-N40_DR|1714100:0.39762,EnSpm-N40_DR|412240:0.37833)0.670:0.10790,((EnSpm-N40_DR|329136:0.30314,((EnSpm-N40_DR|823725:0.00063,EnSpm-N40_DR|18975:0.21362)0.835:0.14999,(EnSpm-N40_DR|823732:0.16426,(EnSpm-N40_DR|1508924:0.0,EnSpm-N40_DR|1508925:0.0):0.00064)0.742:0.27559)0.744:0.05891)0.698:0.03598,(EnSpm-N40_DR|1508941:0.06111,(((EnSpm-N40_DR|1416174:0.01155,((EnSpm-N40_DR|1714081:0.00887,((EnSpm-N40_DR|742958:0.00097,EnSpm-N40_DR|18978:1.38490)1.000:0.01467,(EnSpm-N40_DR|1508929:0.03073,EnSpm-N40_DR|1603658:0.01959)0.739:0.00301)0.701:0.00064)0.264:0.00291,((EnSpm-N40_DR|1508919:0.00903,(((EnSpm-N40_DR|1150909:0.00410,EnSpm-N40_DR|1212319:0.00336)0.957:0.01679,((((EnSpm-N40_DR|1508930:0.00343,EnSpm-N40_DR|1811055:0.00842)0.282:0.00063,(EnSpm-N40_DR|1416183:0.01270,EnSpm-N40_DR|658580:0.00243)0.873:0.00585)0.962:0.01336,((EnSpm-N40_DR|1603683:0.00563,(EnSpm-N40_DR|1416208:0.01134,EnSpm-N40_DR|1150916:0.01139)0.874:0.00557)0.772:0.00280,EnSpm-N40_DR|1416184:0.00749)0.903:0.00498)0.972:0.00061,EnSpm-N40_DR|1212317:0.00690)0.734:0.00200)0.778:0.00268,EnSpm-N40_DR|250982:0.01130)0.785:0.00274)0.848:0.00064,EnSpm-N40_DR|1508920:0.01726)0.911:0.00064)0.784:0.00267)0.768:0.01496,EnSpm-N40_DR|1508928:0.00580)1.000:0.60421,EnSpm-N40_DR|903336:0.33975)0.716:0.19632)0.037:0.00101)0.804:0.05694)0.246:0.00741)0.869:0.04156)0.529:0.03099,EnSpm-N40_DR|1080841:0.22091)0.587:0.01542,EnSpm-N40_DR|823727:0.33848)0.685:0.08498,EnSpm-N40_DR|1150950:0.67159)0.190:0.11174)0.821:0.07903,EnSpm-N40_DR|1508936:0.06397)0.000:0.01003)0.480:0.05352,EnSpm-N40_DR|104828:0.50693)0.760:0.06210,(((EnSpm-N40_DR|742984:0.12049,EnSpm-N40_DR|742985:0.08801)1.000:0.49235,((EnSpm-N40_DR|177618:0.15773,EnSpm-N40_DR|177619:0.09493)0.770:0.02658,(((EnSpm-N40_DR|1603637:0.06928,EnSpm-N40_DR|1603642:0.08986)0.386:0.01774,((EnSpm-N40_DR|1603633:0.08775,EnSpm-N40_DR|1603636:0.06195)0.149:0.01086,(EnSpm-N40_DR|1603641:0.07310,((EnSpm-N40_DR|1603638:0.13776,(EnSpm-N40_DR|1603643:0.02709,(EnSpm-N40_DR|1603640:0.01354,EnSpm-N40_DR|658531:0.37439)0.844:0.05171)0.661:0.03363)0.851:0.02912,(EnSpm-N40_DR|1603634:0.06953,EnSpm-N40_DR|1603635:0.10781)0.892:0.05259)0.771:0.01407)0.859:0.02534)0.248:0.00063)0.691:0.02822,EnSpm-N40_DR|1603639:0.13994)0.426:0.06119)0.978:0.14725)0.541:0.08240,EnSpm-N40_DR|1212304:0.04511)0.794:0.03635)0.858:0.02093,EnSpm-N40_DR|1714085:0.02541)0.737:0.00492,(EnSpm-N40_DR|571766:0.01371,EnSpm-N40_DR|18960:0.02339)0.646:0.00451)0.830:0.00146)0.928:0.00314,((EnSpm-N40_DR|571769:0.02337,(EnSpm-N40_DR|329138:0.02013,EnSpm-N40_DR|1811078:0.02807)0.791:0.00063)0.937:0.00064,EnSpm-N40_DR|1714084:0.02173)0.941:0.00916)0.879:0.00373)0.192:0.00073)0.131:0.00060,(EnSpm-N40_DR|1603693:0.28477,(EnSpm-N40_DR|658573:0.08272,(EnSpm-N40_DR|250954:0.08193,((((EnSpm-N40_DR|1080819:0.01545,EnSpm-N40_DR|1080824:0.20764)0.383:0.05817,EnSpm-N40_DR|1284820:0.13292)0.217:0.00063,((((EnSpm-N40_DR|250956:0.05356,(EnSpm-N40_DR|104808:0.67789,EnSpm-N40_DR|1416200:0.00063)0.439:0.08072)0.866:0.03005,EnSpm-N40_DR|104833:0.15995)0.979:0.00064,(((EnSpm-N40_DR|1603657:0.12609,(EnSpm-N40_DR|493706:0.25788,(EnSpm-N40_DR|903328:0.07354,EnSpm-N40_DR|1150920:0.33683)0.801:0.08962)0.964:0.22504)0.533:0.00881,EnSpm-N40_DR|823740:0.15586)0.567:0.00063,(EnSpm-N40_DR|742962:0.47275,EnSpm-N40_DR|1714121:0.02472)0.869:0.16025)0.733:0.00621)0.786:0.00794,(EnSpm-N40_DR|1811056:0.10190,EnSpm-N40_DR|1212321:0.13943)0.782:0.02577)0.744:0.00908)0.852:0.02584,(EnSpm-N40_DR|996306:0.02685,EnSpm-N40_DR|1080860:0.11022)0.371:0.00065)0.450:0.00063)0.980:0.09490)0.744:0.04454)0.887:0.05677)0.884:0.00136,(((EnSpm-N40_DR|412237:0.02953,((((EnSpm-N40_DR|250988:0.41717,EnSpm-N40_DR|742986:0.06782)0.802:0.36493,EnSpm-N40_DR|823713:0.00573)0.246:0.00254,(EnSpm-N40_DR|658557:0.11695,(EnSpm-N40_DR|996285:0.04505,EnSpm-N40_DR|1811024:0.32907)0.414:0.16446)0.939:0.09344)0.804:0.02528,(EnSpm-N40_DR|903349:1.29315,EnSpm-N40_DR|1508927:0.00662)0.386:0.01570)0.731:0.00570)0.934:0.00680,((EnSpm-N40_DR|571802:0.02308,(EnSpm-N40_DR|1284811:0.02253,(EnSpm-N40_DR|177607:0.03220,(EnSpm-N40_DR|177608:0.02498,EnSpm-N40_DR|903337:0.01476)0.051:0.00074)0.675:0.00345)0.966:0.00319)0.941:0.00266,EnSpm-N40_DR|18963:0.02579)0.968:0.00304)0.888:0.00123,EnSpm-N40_DR|1349959:0.02565)0.892:0.00113)0.864:0.00127)0.305:0.00063)0.129:0.00063,EnSpm-N40_DR|571772:0.02513)0.984:0.00542,(EnSpm-N40_DR|903334:1.40165,EnSpm-N40_DR|1508922:0.02770)0.182:0.00073)0.979:0.00456,EnSpm-N40_DR|104826:0.01522)0.987:0.00235,((EnSpm-N40_DR|1603690:0.01248,((EnSpm-N40_DR|996276:0.00765,(EnSpm-N40_DR|18956:0.00106,EnSpm-N40_DR|177624:0.00186)1.000:0.00683)0.386:0.00086,(EnSpm-N40_DR|1603689:0.00606,EnSpm-N40_DR|1080851:0.01128)0.852:0.00096)0.654:0.00090)0.892:0.00159,((((EnSpm-N40_DR|329135:0.00159,EnSpm-N40_DR|742953:0.00275)1.000:0.00719,(EnSpm-N40_DR|1150945:0.00883,EnSpm-N40_DR|250953:0.01094)0.865:0.00063)0.930:0.00080,EnSpm-N40_DR|903359:0.00753)0.488:0.00064,EnSpm-N40_DR|742948:0.01023)1.000:0.00652)0.753:0.00064)0.764:0.00076);
```
