## Supplementary Data 2 for "A genomic portrait of zebrafish transposable elements and their spatiotemporal embryonic expression": EnSpm-N40B_DR.mafft.nwk

```
(EnSpm-N40B_DR|329090:0.01243,(EnSpm-N40B_DR|177574:0.01031,EnSpm-N40B_DR|571685:0.00685)0.878:0.00131,(EnSpm-N40B_DR|1508882:0.01027,((EnSpm-N40B_DR|823654:0.01167,((EnSpm-N40B_DR|104789:0.00672,EnSpm-N40B_DR|823663:0.00761)1.000:0.00516,((EnSpm-N40B_DR|177575:0.01239,(EnSpm-N40B_DR|18926:0.00523,EnSpm-N40B_DR|1080782:0.00620)0.999:0.00546)0.866:0.00207,(EnSpm-N40B_DR|571728:0.72055,EnSpm-N40B_DR|1714009:0.01355)0.244:0.00065)0.605:0.00094)0.884:0.00126)0.986:0.00265,((EnSpm-N40B_DR|1714021:0.01488,(EnSpm-N40B_DR|571726:0.01724,(EnSpm-N40B_DR|493672:0.01359,EnSpm-N40B_DR|1416111:0.01428)0.933:0.00132)0.383:0.00087)0.897:0.00081,((EnSpm-N40B_DR|412196:0.01353,((((EnSpm-N40B_DR|1810966:0.00717,(EnSpm-N40B_DR|1810971:0.00883,((EnSpm-N40B_DR|1810950:0.00909,(EnSpm-N40B_DR|571688:0.00317,EnSpm-N40B_DR|1284787:0.00320)0.999:0.00472)0.913:0.00079,(EnSpm-N40B_DR|1080796:0.00942,(EnSpm-N40B_DR|996235:0.00232,(EnSpm-N40B_DR|1416126:0.32759,EnSpm-N40B_DR|1284783:0.00417)0.248:0.00105)1.000:0.00871)0.664:0.00066)0.742:0.00096)0.892:0.00123)1.000:0.00830,((EnSpm-N40B_DR|250896:0.01037,((((EnSpm-N40B_DR|903270:0.00983,EnSpm-N40B_DR|1416141:0.00948)0.968:0.00180,(EnSpm-N40B_DR|329089:0.00723,EnSpm-N40B_DR|903287:0.00633)0.823:0.00163)0.917:0.00083,(EnSpm-N40B_DR|18925:0.00802,((((((((EnSpm-N40B_DR|1810986:0.01216,(EnSpm-N40B_DR|1284772:0.00361,EnSpm-N40B_DR|1416135:0.00418)1.000:0.00832)0.928:0.00127,(EnSpm-N40B_DR|1416136:0.00827,EnSpm-N40B_DR|18896:0.00553)0.950:0.00185)0.852:0.00076,EnSpm-N40B_DR|104767:0.01615)0.501:0.00086,EnSpm-N40B_DR|571731:0.01040)0.834:0.00073,EnSpm-N40B_DR|1810996:0.01330)0.026:0.00149,(EnSpm-N40B_DR|1416116:0.01142,EnSpm-N40B_DR|742912:0.02367)0.766:0.00218)0.000:0.00066,((EnSpm-N40B_DR|742911:0.02555,(((EnSpm-N40B_DR|1508864:0.00922,(EnSpm-N40B_DR|1416094:0.07312,(((EnSpm-N40B_DR|177562:0.13537,(EnSpm-N40B_DR|177566:0.20247,EnSpm-N40B_DR|250934:0.74384)0.428:0.24295)0.349:0.04016,(EnSpm-N40B_DR|250918:0.17100,(EnSpm-N40B_DR|742942:0.85595,((EnSpm-N40B_DR|493680:0.08089,((EnSpm-N40B_DR|996241:1.29834,EnSpm-N40B_DR|1349913:0.05555)0.065:0.00344,(EnSpm-N40B_DR|996223:0.21179,(EnSpm-N40B_DR|177570:0.24886,EnSpm-N40B_DR|1603546:0.00065)0.733:0.22464)0.746:0.26120)0.593:0.07163)0.113:0.00065,(EnSpm-N40B_DR|1416108:1.07400,EnSpm-N40B_DR|1714043:0.08880)0.372:0.15342)0.403:0.03098)0.184:0.01742)0.366:0.03190)0.958:0.05699,(EnSpm-N40B_DR|1416148:0.13786,(EnSpm-N40B_DR|903274:0.14608,EnSpm-N40B_DR|104788:0.12449)0.340:0.00856)1.000:0.16789)0.989:0.09018)0.956:0.05320)0.634:0.00643,EnSpm-N40B_DR|412169:0.01489)0.274:0.00159,EnSpm-N40B_DR|412189:0.01631)0.832:0.00183)0.999:0.00520,(((EnSpm-N40B_DR|1714060:0.02413,((((EnSpm-N40B_DR|104807:0.06665,EnSpm-N40B_DR|571711:3.24001)0.000:0.00922,(EnSpm-N40B_DR|177563:0.17080,(EnSpm-N40B_DR|1714001:0.09474,(EnSpm-N40B_DR|493648:0.05742,((EnSpm-N40B_DR|658512:0.05538,(EnSpm-N40B_DR|250922:0.12951,((EnSpm-N40B_DR|571721:0.07317,(EnSpm-N40B_DR|658521:0.14416,EnSpm-N40B_DR|104771:0.21173)0.731:0.02227)0.800:0.03723,(EnSpm-N40B_DR|18902:0.17258,EnSpm-N40B_DR|177558:0.11716)0.506:0.00250)0.995:0.18757)0.044:0.00121)0.769:0.01564,(EnSpm-N40B_DR|823668:0.13354,EnSpm-N40B_DR|823669:0.10509)0.902:0.10601)0.702:0.00974)0.864:0.03046)0.931:0.09812)0.998:0.25024)0.818:0.04277,EnSpm-N40B_DR|1603616:0.10687)0.994:0.13286,(EnSpm-N40B_DR|1714054:0.02179,((EnSpm-N40B_DR|412160:0.01600,EnSpm-N40B_DR|1919884:0.01351)0.659:0.00065,((((EnSpm-N40B_DR|903305:0.02195,EnSpm-N40B_DR|493653:0.01497)0.872:0.00582,(EnSpm-N40B_DR|250916:0.15742,(((EnSpm-N40B_DR|493642:0.11375,((((((((((EnSpm-N40B_DR|742896:0.08691,EnSpm-N40B_DR|1416129:0.07730)0.303:0.08311,EnSpm-N40B_DR|1508859:0.10839)0.147:0.03561,EnSpm-N40B_DR|1603619:0.10839)0.786:0.00066,((EnSpm-N40B_DR|250887:0.13825,((EnSpm-N40B_DR|412162:0.19257,EnSpm-N40B_DR|1714047:0.24469)0.818:0.04391,EnSpm-N40B_DR|571697:0.13849)0.745:0.01421)0.317:0.01349,(EnSpm-N40B_DR|742897:1.39620,EnSpm-N40B_DR|1714005:0.01479)0.594:0.10278)0.689:0.00872)0.878:0.00062,EnSpm-N40B_DR|1714040:0.12448)0.244:0.01682,EnSpm-N40B_DR|1603595:0.24773)0.786:0.02184,(EnSpm-N40B_DR|1714048:0.18505,EnSpm-N40B_DR|1508841:0.26862)0.774:0.03337)0.707:0.00816,((EnSpm-N40B_DR|18908:0.07673,EnSpm-N40B_DR|1603586:0.12287)0.798:0.02359,EnSpm-N40B_DR|1603554:0.13897)0.764:0.01602)0.000:0.00229,(EnSpm-N40B_DR|996204:0.11610,EnSpm-N40B_DR|1603604:0.08071)0.154:0.00336)0.769:0.02472,EnSpm-N40B_DR|1811004:0.13178)0.786:0.00676)0.138:0.00651,EnSpm-N40B_DR|1714017:0.07031)0.992:0.03672,EnSpm-N40B_DR|996199:0.04011)0.467:0.02341)0.686:0.00065)0.077:0.00066,(EnSpm-N40B_DR|250939:0.01514,EnSpm-N40B_DR|903317:0.01518)0.985:0.00338)0.966:0.00212,(EnSpm-N40B_DR|1810972:0.00757,EnSpm-N40B_DR|658498:0.00722)0.996:0.00876)0.514:0.00080)0.769:0.00178)0.943:0.00395)0.875:0.00284)0.455:0.00069,(EnSpm-N40B_DR|571744:0.02002,(EnSpm-N40B_DR|250931:0.01140,EnSpm-N40B_DR|104785:0.01138)1.000:0.01262)0.576:0.00165)0.999:0.00802,(EnSpm-N40B_DR|1810962:0.00855,((EnSpm-N40B_DR|250921:0.00779,EnSpm-N40B_DR|571747:0.01441)0.711:0.00241,(EnSpm-N40B_DR|1212267:0.00423,(EnSpm-N40B_DR|493666:0.22962,EnSpm-N40B_DR|1349921:0.27366)1.000:1.21662)0.170:0.00687)0.625:0.00186)0.999:0.00706)0.914:0.00138)0.942:0.00486)1.000:0.36263,EnSpm-N40B_DR|1603626:0.24376)0.151:0.00757)0.223:0.00065)0.921:0.00096,(EnSpm-N40B_DR|329105:0.00356,EnSpm-N40B_DR|1714011:1.19180)0.523:0.00966)0.938:0.00191)1.000:0.00671,(EnSpm-N40B_DR|412183:0.00368,EnSpm-N40B_DR|823658:0.00281)1.000:0.01512)0.951:0.00186)0.711:0.00069,((((EnSpm-N40B_DR|1150884:0.02229,(((EnSpm-N40B_DR|18894:0.01652,(EnSpm-N40B_DR|329114:0.23709,EnSpm-N40B_DR|996212:0.00422)0.626:0.01318)0.911:0.00173,(EnSpm-N40B_DR|658515:0.01677,(EnSpm-N40B_DR|1150887:0.01797,((EnSpm-N40B_DR|1603600:0.12872,EnSpm-N40B_DR|658484:0.00245)0.665:0.00643,(EnSpm-N40B_DR|493677:0.00326,EnSpm-N40B_DR|996225:0.58977)0.988:0.00988)0.996:0.00515)0.695:0.00132)0.890:0.00066)0.763:0.00066,(EnSpm-N40B_DR|329126:0.01336,EnSpm-N40B_DR|1714020:0.01167)0.978:0.00259)0.957:0.00140)0.679:0.00073,EnSpm-N40B_DR|18918:0.02069)1.000:0.00770,((EnSpm-N40B_DR|177559:0.01807,(EnSpm-N40B_DR|996217:0.00504,EnSpm-N40B_DR|1416145:0.42045)0.947:0.01764)0.394:0.00137,(((EnSpm-N40B_DR|1603609:0.00062,EnSpm-N40B_DR|1603608:0.00066)0.953:0.00186,(EnSpm-N40B_DR|1284777:0.00139,EnSpm-N40B_DR|1416107:0.43176)0.001:0.00072)1.000:0.01089,(EnSpm-N40B_DR|996222:0.01725,(EnSpm-N40B_DR|823662:0.00344,EnSpm-N40B_DR|1349925:0.27039)0.857:0.00978)0.984:0.00337)0.993:0.00442)0.964:0.00240)0.529:0.00067,((((EnSpm-N40B_DR|1416130:0.01078,EnSpm-N40B_DR|250930:0.01406)0.923:0.00065,(EnSpm-N40B_DR|493673:0.00584,EnSpm-N40B_DR|493682:0.00565)1.000:0.00532)0.929:0.00164,EnSpm-N40B_DR|493683:0.00888)1.000:0.01029,((EnSpm-N40B_DR|903304:0.00356,(EnSpm-N40B_DR|1714014:0.00249,EnSpm-N40B_DR|1810945:0.00319)0.944:0.00295)1.000:0.00544,(EnSpm-N40B_DR|742935:0.01107,EnSpm-N40B_DR|1080783:0.01149)0.695:0.00218)0.998:0.00602)0.962:0.00203)1.000:0.00934)0.647:0.00083,EnSpm-N40B_DR|1603577:0.01751)0.841:0.00109)0.681:0.00332,(((EnSpm-N40B_DR|1714037:0.00065,EnSpm-N40B_DR|329085:0.23348)0.764:0.03737,(((EnSpm-N40B_DR|658491:0.04356,(EnSpm-N40B_DR|1080790:0.28566,EnSpm-N40B_DR|903293:0.00065)0.941:0.30680)0.044:0.00133,(EnSpm-N40B_DR|412191:0.38552,(EnSpm-N40B_DR|1603570:0.12541,EnSpm-N40B_DR|1810998:0.18019)0.126:0.00094)0.863:0.27752)0.951:0.26613,((EnSpm-N40B_DR|1810985:0.08762,(EnSpm-N40B_DR|742920:0.00061,EnSpm-N40B_DR|823685:0.26902)0.275:0.00133)0.489:0.17282,EnSpm-N40B_DR|1212268:0.21090)0.017:0.00719)0.666:0.07498)0.876:0.06226,(((EnSpm-N40B_DR|412165:0.13708,(EnSpm-N40B_DR|329097:0.02408,EnSpm-N40B_DR|1416151:0.64060)0.411:0.01415)1.000:0.45917,(((((EnSpm-N40B_DR|1212251:0.07129,(EnSpm-N40B_DR|329127:0.27937,EnSpm-N40B_DR|1284773:0.13168)0.779:0.09332)0.610:0.09469,(EnSpm-N40B_DR|571705:0.06720,EnSpm-N40B_DR|1212272:0.00065)0.519:0.17292)0.609:0.12859,((EnSpm-N40B_DR|742900:0.18829,EnSpm-N40B_DR|658494:0.38333)0.791:0.16524,(((EnSpm-N40B_DR|329087:0.09929,EnSpm-N40B_DR|903269:0.00065)0.737:0.06924,EnSpm-N40B_DR|1349907:0.08263)0.306:0.04205,((EnSpm-N40B_DR|1080778:0.14526,(EnSpm-N40B_DR|1603620:0.32707,EnSpm-N40B_DR|412203:0.51525)0.663:0.04642)0.848:0.08984,(EnSpm-N40B_DR|1603576:0.23077,((EnSpm-N40B_DR|250917:0.25675,EnSpm-N40B_DR|1284784:0.20125)0.738:0.09588,EnSpm-N40B_DR|18905:0.08144)0.745:0.05040)0.229:0.05019)0.858:0.11367)0.709:0.05635)1.000:0.55194)0.151:0.02944,EnSpm-N40B_DR|742934:0.02167)0.704:0.10018,((((EnSpm-N40B_DR|742901:0.18550,((((EnSpm-N40B_DR|571727:0.08900,(EnSpm-N40B_DR|1603547:0.16448,(EnSpm-N40B_DR|104792:0.00065,EnSpm-N40B_DR|1603545:0.09705)0.000:0.00065)0.876:0.15964)0.990:0.58248,EnSpm-N40B_DR|658497:0.38578)0.423:0.03363,EnSpm-N40B_DR|1603596:0.16015)0.712:0.11923,EnSpm-N40B_DR|18919:0.27296)0.854:0.16527)0.806:0.11562,(EnSpm-N40B_DR|1416112:0.48937,(((((EnSpm-N40B_DR|250907:0.58665,EnSpm-N40B_DR|571708:0.34774)0.757:0.35407,EnSpm-N40B_DR|658505:0.15178)0.804:0.08932,((((EnSpm-N40B_DR|1150891:0.24071,EnSpm-N40B_DR|658526:0.15557)0.754:0.02549,((((EnSpm-N40B_DR|1810968:0.12028,EnSpm-N40B_DR|658507:0.09752)0.796:0.10967,(EnSpm-N40B_DR|329079:0.26243,(EnSpm-N40B_DR|823655:0.27389,((EnSpm-N40B_DR|1080813:0.24777,(EnSpm-N40B_DR|104768:0.30893,EnSpm-N40B_DR|1714041:0.25020)0.760:0.05935)0.786:0.07044,EnSpm-N40B_DR|1603555:0.53963)0.508:0.00065)0.841:0.04311)0.725:0.02810)0.783:0.01716,(((EnSpm-N40B_DR|1603622:0.09554,EnSpm-N40B_DR|1603621:0.08041)0.876:0.05551,EnSpm-N40B_DR|329076:0.28825)0.641:0.02045,EnSpm-N40B_DR|329073:0.11440)0.691:0.02309)0.397:0.01762,EnSpm-N40B_DR|571698:0.29382)0.412:0.00065)0.849:0.02695,(((EnSpm-N40B_DR|1603579:0.37038,(EnSpm-N40B_DR|742921:0.36303,EnSpm-N40B_DR|823653:0.38413)0.863:0.19433)0.202:0.00066,EnSpm-N40B_DR|177576:0.25735)0.749:0.01684,(((EnSpm-N40B_DR|493663:0.16489,EnSpm-N40B_DR|1713999:0.30953)0.798:0.08090,(EnSpm-N40B_DR|823679:1.22426,(EnSpm-N40B_DR|104776:0.20940,(EnSpm-N40B_DR|996215:0.45875,EnSpm-N40B_DR|1603556:0.32658)0.703:0.00071)0.487:0.09263)0.285:0.05412)0.805:0.11291,EnSpm-N40B_DR|329099:0.25231)0.729:0.08275)0.705:0.04020)0.398:0.00065,(EnSpm-N40B_DR|1508865:0.23702,((EnSpm-N40B_DR|18897:0.13387,EnSpm-N40B_DR|1150875:0.79150)0.943:0.40365,(EnSpm-N40B_DR|104794:0.27043,EnSpm-N40B_DR|1150893:0.22435)0.366:0.07101)0.050:0.01461)0.743:0.06321)0.766:0.03342)0.747:0.02635,(((((EnSpm-N40B_DR|493670:0.16172,(((EnSpm-N40B_DR|412187:0.08710,EnSpm-N40B_DR|1508881:1.22947)0.843:0.22883,EnSpm-N40B_DR|571691:0.26689)0.030:0.00978,(EnSpm-N40B_DR|571734:0.21977,EnSpm-N40B_DR|329086:0.19165)0.790:0.04385)0.708:0.00739)0.903:0.04149,((((EnSpm-N40B_DR|996242:0.16336,EnSpm-N40B_DR|1603565:0.32177)0.427:0.05296,EnSpm-N40B_DR|412164:0.30798)0.630:0.01663,(EnSpm-N40B_DR|329096:0.15699,EnSpm-N40B_DR|742898:0.13343)0.722:0.01346)0.585:0.02168,((EnSpm-N40B_DR|996227:0.26465,EnSpm-N40B_DR|1810967:0.34666)0.839:0.14865,(EnSpm-N40B_DR|658506:0.23332,EnSpm-N40B_DR|177545:0.22215)0.034:0.03363)0.488:0.03697)0.353:0.00066)0.977:0.05770,(EnSpm-N40B_DR|1080793:0.25984,EnSpm-N40B_DR|1212265:0.06198)0.846:0.19997)0.646:0.00386,(((((EnSpm-N40B_DR|329094:0.31546,(EnSpm-N40B_DR|571696:0.57105,EnSpm-N40B_DR|1603624:0.16443)0.803:0.25251)0.597:0.04247,((EnSpm-N40B_DR|1508840:0.39370,EnSpm-N40B_DR|742893:0.21287)0.396:0.00065,EnSpm-N40B_DR|329121:0.26738)0.731:0.09712)0.776:0.04663,((EnSpm-N40B_DR|250940:0.28997,EnSpm-N40B_DR|329078:0.11581)0.404:0.00097,(EnSpm-N40B_DR|1080786:0.25606,(EnSpm-N40B_DR|1416122:0.30940,EnSpm-N40B_DR|1416114:0.19957)0.709:0.10234)0.281:0.01552)0.801:0.02926)0.588:0.01440,((((EnSpm-N40B_DR|1603571:0.21141,(EnSpm-N40B_DR|177539:0.42422,EnSpm-N40B_DR|1508867:0.49519)0.711:0.07952)0.874:0.10431,((EnSpm-N40B_DR|104806:0.17041,EnSpm-N40B_DR|1212270:0.33064)0.891:0.15108,(((EnSpm-N40B_DR|329116:0.19578,((EnSpm-N40B_DR|996220:0.21329,EnSpm-N40B_DR|1080812:0.48887)0.911:0.29409,EnSpm-N40B_DR|250915:0.26606)0.763:0.11323)0.533:0.00065,EnSpm-N40B_DR|1416120:0.62111)0.243:0.07453,EnSpm-N40B_DR|1080784:0.33662)0.741:0.04106)0.698:0.01731)0.779:0.03233,(((EnSpm-N40B_DR|1080815:0.47133,EnSpm-N40B_DR|493644:0.28861)0.557:0.14353,(EnSpm-N40B_DR|823684:0.01670,EnSpm-N40B_DR|823683:0.10795)0.908:0.16743)0.368:0.12027,EnSpm-N40B_DR|1416127:0.28686)0.710:0.03153)0.895:0.07113,(((((EnSpm-N40B_DR|1212249:0.12103,(EnSpm-N40B_DR|1150879:0.18708,EnSpm-N40B_DR|1603589:0.06997)0.738:0.01651)0.255:0.00065,EnSpm-N40B_DR|250892:0.11992)0.844:0.05047,(((EnSpm-N40B_DR|104804:0.00066,EnSpm-N40B_DR|1416105:0.26494)0.605:0.12792,((EnSpm-N40B_DR|1603550:0.40091,EnSpm-N40B_DR|1416102:0.22963)0.754:0.05313,((EnSpm-N40B_DR|1714002:0.59338,((EnSpm-N40B_DR|1603585:0.45108,EnSpm-N40B_DR|823664:0.33578)0.827:0.13258,(EnSpm-N40B_DR|1212271:0.40710,EnSpm-N40B_DR|177556:0.32956)0.000:0.00066)0.861:0.07652)0.021:0.00067,(EnSpm-N40B_DR|742891:0.55953,EnSpm-N40B_DR|412181:0.33620)0.982:0.50857)0.488:0.03827)0.715:0.03239)0.325:0.00065,EnSpm-N40B_DR|1080803:0.17162)0.364:0.00831)0.743:0.02347,EnSpm-N40B_DR|996216:0.15244)0.185:0.01495,(((((EnSpm-N40B_DR|493679:0.26216,(EnSpm-N40B_DR|104772:0.25458,EnSpm-N40B_DR|104802:0.37691)0.784:0.15155)0.869:0.00067,(((EnSpm-N40B_DR|1810975:0.23037,(EnSpm-N40B_DR|996236:0.05250,(EnSpm-N40B_DR|742919:0.19373,EnSpm-N40B_DR|996237:0.00072)0.993:0.14213)0.958:0.10592)0.818:0.05601,((((EnSpm-N40B_DR|658486:0.18971,EnSpm-N40B_DR|1080780:0.38653)0.724:0.09485,EnSpm-N40B_DR|177581:0.28544)0.363:0.06743,((EnSpm-N40B_DR|18920:0.11748,EnSpm-N40B_DR|1603572:0.20130)0.098:0.00098,EnSpm-N40B_DR|329107:0.18902)0.764:0.05869)0.694:0.01056,(((EnSpm-N40B_DR|1810999:0.14061,EnSpm-N40B_DR|104758:0.29238)0.739:0.02358,((EnSpm-N40B_DR|250890:0.05956,(EnSpm-N40B_DR|1603606:0.53189,EnSpm-N40B_DR|1810965:0.00065)0.996:0.26607)0.929:0.11602,(EnSpm-N40B_DR|571710:0.10710,EnSpm-N40B_DR|1349933:0.15932)0.802:0.11286)0.766:0.04043)0.781:0.02080,((EnSpm-N40B_DR|177536:0.18291,EnSpm-N40B_DR|250899:0.23237)0.856:0.05642,(EnSpm-N40B_DR|1080772:0.19657,EnSpm-N40B_DR|493654:0.31579)0.867:0.09663)0.444:0.00067)0.915:0.02763)0.000:0.00065)0.797:0.01482,((((EnSpm-N40B_DR|1349917:0.29527,EnSpm-N40B_DR|1349909:0.36813)0.496:0.00067,EnSpm-N40B_DR|177554:0.53981)0.592:0.09723,(((EnSpm-N40B_DR|823674:0.25956,EnSpm-N40B_DR|493675:0.28859)0.828:0.12310,(EnSpm-N40B_DR|1603566:0.25219,(EnSpm-N40B_DR|329080:0.50537,EnSpm-N40B_DR|1810994:0.76031)0.000:0.00061)0.529:0.12774)0.760:0.08330,(EnSpm-N40B_DR|1508845:0.23124,((EnSpm-N40B_DR|571694:0.24151,EnSpm-N40B_DR|903315:0.31920)0.028:0.07233,(EnSpm-N40B_DR|104761:0.38111,EnSpm-N40B_DR|996249:0.11745)0.619:0.06994)0.905:0.15499)0.166:0.03313)0.801:0.07150)0.656:0.08417,(((EnSpm-N40B_DR|658525:0.33099,EnSpm-N40B_DR|823648:0.09643)0.887:0.21178,(EnSpm-N40B_DR|903311:0.12789,EnSpm-N40B_DR|1603587:0.36789)0.895:0.10144)0.641:0.01780,((EnSpm-N40B_DR|1603573:0.16236,(EnSpm-N40B_DR|1349932:0.21818,(EnSpm-N40B_DR|1811011:0.23440,EnSpm-N40B_DR|1508857:0.30982)0.808:0.08601)0.629:0.05370)0.378:0.04319,(EnSpm-N40B_DR|1284789:0.15713,EnSpm-N40B_DR|1714053:0.88457)0.591:0.18726)0.501:0.01641)0.622:0.00847)0.256:0.00066)0.874:0.02348)0.873:0.02334,((EnSpm-N40B_DR|177567:0.26787,(EnSpm-N40B_DR|823673:0.18303,EnSpm-N40B_DR|493641:0.39356)0.907:0.17805)0.846:0.12522,((((EnSpm-N40B_DR|996196:0.01896,EnSpm-N40B_DR|996197:0.00066)0.936:0.13964,(EnSpm-N40B_DR|329124:0.26324,EnSpm-N40B_DR|903282:0.33129)0.902:0.17753)0.727:0.05709,(EnSpm-N40B_DR|1810987:0.57641,(EnSpm-N40B_DR|329100:0.00066,EnSpm-N40B_DR|1810956:0.00066)0.867:0.11850)0.738:0.04537)0.847:0.03625,((EnSpm-N40B_DR|1284793:0.31994,EnSpm-N40B_DR|903261:0.22034)0.660:0.06241,EnSpm-N40B_DR|412210:0.30078)0.654:0.02177)0.683:0.01325)0.373:0.01793)0.750:0.00926,(EnSpm-N40B_DR|1810977:0.33481,(EnSpm-N40B_DR|412157:0.39347,EnSpm-N40B_DR|1810992:0.20820)0.081:0.08234)0.755:0.08108)0.783:0.01710,(((((EnSpm-N40B_DR|1714033:0.22723,EnSpm-N40B_DR|903306:0.32009)0.530:0.02059,EnSpm-N40B_DR|996231:0.33912)0.629:0.12347,EnSpm-N40B_DR|250928:1.01455)0.632:0.20639,((((EnSpm-N40B_DR|18922:0.27593,EnSpm-N40B_DR|1603567:0.20680)0.661:0.07962,(EnSpm-N40B_DR|1810984:0.35678,EnSpm-N40B_DR|823659:0.42799)0.677:0.04727)0.638:0.05006,((((EnSpm-N40B_DR|1603564:0.21467,EnSpm-N40B_DR|1603618:0.26294)0.664:0.06941,EnSpm-N40B_DR|1810955:0.31775)0.627:0.01626,((EnSpm-N40B_DR|742943:0.26536,EnSpm-N40B_DR|1416124:0.19556)0.732:0.03792,((((EnSpm-N40B_DR|571707:0.42942,EnSpm-N40B_DR|250925:0.40853)0.453:0.09271,EnSpm-N40B_DR|742903:1.05737)0.576:0.00066,EnSpm-N40B_DR|1416113:0.25204)0.743:0.05492,EnSpm-N40B_DR|996214:0.27873)0.837:0.09411)0.736:0.02627)0.815:0.06004,EnSpm-N40B_DR|412213:0.27729)0.706:0.05991)0.629:0.09594,EnSpm-N40B_DR|1416123:0.99030)0.343:0.15233)0.328:0.10620,(((EnSpm-N40B_DR|412211:0.32336,(((EnSpm-N40B_DR|1349923:0.13858,(EnSpm-N40B_DR|1714004:0.03612,EnSpm-N40B_DR|1508880:0.07080)0.622:0.01970)0.755:0.03794,EnSpm-N40B_DR|1349924:0.11108)0.994:0.27983,(EnSpm-N40B_DR|329093:0.08837,(EnSpm-N40B_DR|903299:0.13094,EnSpm-N40B_DR|493652:0.14893)0.586:0.08089)0.984:0.24211)0.519:0.11841)0.794:0.12578,EnSpm-N40B_DR|1714030:0.25001)0.797:0.15458,(EnSpm-N40B_DR|823681:0.69746,(((EnSpm-N40B_DR|104774:0.10913,EnSpm-N40B_DR|1212255:0.18645)0.600:0.14546,EnSpm-N40B_DR|1508886:0.26411)0.895:0.26745,(EnSpm-N40B_DR|658510:0.63635,EnSpm-N40B_DR|742913:0.36256)0.781:0.27591)0.730:0.19104)0.767:0.12255)0.995:0.44906)0.886:0.19679)0.666:0.01105)0.763:0.01606)0.760:0.01182)0.797:0.01188,(((EnSpm-N40B_DR|1416139:0.25225,EnSpm-N40B_DR|742888:0.81048)0.264:0.12461,(((EnSpm-N40B_DR|571735:0.06685,EnSpm-N40B_DR|903310:0.46873)0.541:0.02870,EnSpm-N40B_DR|412186:0.18187)0.817:0.06609,(EnSpm-N40B_DR|996213:0.33390,(EnSpm-N40B_DR|18888:0.67968,(EnSpm-N40B_DR|658501:0.21736,(EnSpm-N40B_DR|571718:0.08378,EnSpm-N40B_DR|1416099:0.31476)0.681:0.15385)0.761:0.14324)0.567:0.00065)0.863:0.13201)0.702:0.02180)0.820:0.06016,((EnSpm-N40B_DR|658488:0.24460,(EnSpm-N40B_DR|903296:0.10285,EnSpm-N40B_DR|903308:0.29746)0.840:0.12140)0.780:0.05374,EnSpm-N40B_DR|903298:0.30126)0.821:0.08802)0.741:0.02981)0.725:0.00385)0.765:0.00787,((EnSpm-N40B_DR|104762:0.18104,(((EnSpm-N40B_DR|329122:0.32966,EnSpm-N40B_DR|903316:0.95304)0.603:0.03065,((EnSpm-N40B_DR|571730:0.27760,EnSpm-N40B_DR|1212258:0.27545)0.873:0.12433,(((EnSpm-N40B_DR|18895:0.19108,(EnSpm-N40B_DR|412209:0.15278,EnSpm-N40B_DR|742936:0.30398)0.825:0.08558)0.746:0.06734,(EnSpm-N40B_DR|1212276:0.36083,EnSpm-N40B_DR|104781:0.43117)0.632:0.02205)0.727:0.01717,(EnSpm-N40B_DR|1810980:0.19911,EnSpm-N40B_DR|1416106:0.18178)0.874:0.08308)0.851:0.04783)0.755:0.02951)0.799:0.03446,((EnSpm-N40B_DR|329083:0.21909,EnSpm-N40B_DR|412185:0.27686)0.629:0.01081,((((EnSpm-N40B_DR|996205:0.19154,EnSpm-N40B_DR|1714050:0.36088)0.293:0.01712,EnSpm-N40B_DR|742938:0.44305)0.333:0.07043,(((EnSpm-N40B_DR|1284780:0.25678,(EnSpm-N40B_DR|571720:0.21785,EnSpm-N40B_DR|412182:0.26492)0.320:0.04423)0.854:0.07155,(EnSpm-N40B_DR|903286:0.67396,EnSpm-N40B_DR|1714055:0.00066)0.663:0.27513)0.213:0.01080,(EnSpm-N40B_DR|1713995:0.26637,(EnSpm-N40B_DR|1603590:0.00071,(EnSpm-N40B_DR|903281:0.16920,EnSpm-N40B_DR|1284790:0.30366)0.453:0.05504)0.443:0.07278)0.670:0.02288)0.806:0.06235)0.836:0.07198,((EnSpm-N40B_DR|493669:0.27538,EnSpm-N40B_DR|1603603:0.25140)0.696:0.03389,((EnSpm-N40B_DR|571716:0.33096,EnSpm-N40B_DR|1416119:0.41795)0.768:0.06272,((EnSpm-N40B_DR|823675:0.01994,EnSpm-N40B_DR|18885:0.69119)0.929:0.21954,EnSpm-N40B_DR|412197:0.27217)0.794:0.08503)0.347:0.04022)0.377:0.01431)0.613:0.00854)0.699:0.01688)0.558:0.02508)0.682:0.02496,(((EnSpm-N40B_DR|177544:0.42847,EnSpm-N40B_DR|571717:0.37009)0.362:0.04523,EnSpm-N40B_DR|996247:0.27431)0.725:0.03760,((((EnSpm-N40B_DR|1508848:0.19765,EnSpm-N40B_DR|1508851:0.29351)0.891:0.12662,(EnSpm-N40B_DR|658487:0.24465,EnSpm-N40B_DR|1810976:0.51703)0.630:0.00606)0.841:0.04567,EnSpm-N40B_DR|250898:0.25254)0.328:0.00065,((EnSpm-N40B_DR|250923:0.26089,(((EnSpm-N40B_DR|104778:0.08827,EnSpm-N40B_DR|1810949:0.35962)0.819:0.10552,(EnSpm-N40B_DR|1416142:0.10465,EnSpm-N40B_DR|1150896:0.37911)0.607:0.04760)0.442:0.06326,EnSpm-N40B_DR|1284768:0.22279)0.604:0.04049)0.315:0.00065,((((EnSpm-N40B_DR|1080810:0.08272,(EnSpm-N40B_DR|571729:0.03269,EnSpm-N40B_DR|1150881:0.09606)0.615:0.03870)0.977:0.18486,EnSpm-N40B_DR|742892:0.10655)0.705:0.04207,(EnSpm-N40B_DR|658502:0.24140,EnSpm-N40B_DR|1284785:0.18413)0.854:0.08298)0.874:0.09297,((EnSpm-N40B_DR|1349899:0.37143,EnSpm-N40B_DR|1810979:0.11456)0.822:0.11936,EnSpm-N40B_DR|1212283:0.17108)0.863:0.08771)0.657:0.02322)0.804:0.01415)0.755:0.00605)0.780:0.01099)0.313:0.00864)0.606:0.01512)0.763:0.02694,((((EnSpm-N40B_DR|18906:0.00066,(EnSpm-N40B_DR|903276:0.04076,EnSpm-N40B_DR|1714018:0.14821)0.874:0.03369)0.253:0.00065,EnSpm-N40B_DR|742908:0.01457)1.000:1.05419,((EnSpm-N40B_DR|1212262:0.07285,(EnSpm-N40B_DR|1212264:0.04805,(EnSpm-N40B_DR|1212263:0.02596,(EnSpm-N40B_DR|658519:0.19475,EnSpm-N40B_DR|903273:0.14213)0.830:0.05662)0.791:0.03464)0.778:0.02859)0.886:0.14111,(EnSpm-N40B_DR|571722:0.83788,EnSpm-N40B_DR|177552:0.08225)0.725:0.24627)0.903:0.32480)0.573:0.16082,(EnSpm-N40B_DR|1714016:0.60796,EnSpm-N40B_DR|1714028:0.12916)0.758:0.37499)0.931:0.44947)0.484:0.00065)0.350:0.02555)0.203:0.07461,(EnSpm-N40B_DR|250910:0.74343,(EnSpm-N40B_DR|571714:0.43269,EnSpm-N40B_DR|823656:0.61848)0.225:0.23467)0.738:0.22506)0.996:0.43927,((EnSpm-N40B_DR|996209:0.09103,((((EnSpm-N40B_DR|742937:0.23405,EnSpm-N40B_DR|742902:0.30712)0.004:0.09490,EnSpm-N40B_DR|1150900:0.62931)0.846:0.26429,EnSpm-N40B_DR|250897:0.90693)0.314:0.00097,(EnSpm-N40B_DR|1080809:0.04566,EnSpm-N40B_DR|1150889:0.00070)0.959:0.28213)0.840:0.12321)0.960:0.24559,(((((((((EnSpm-N40B_DR|18877:0.72941,(((EnSpm-N40B_DR|658509:0.46079,EnSpm-N40B_DR|1284779:1.04323)0.571:0.11966,(EnSpm-N40B_DR|104800:0.04559,EnSpm-N40B_DR|1150882:0.35178)0.376:0.06027)0.796:0.15071,(((EnSpm-N40B_DR|18900:0.68382,(EnSpm-N40B_DR|996229:0.14724,EnSpm-N40B_DR|1603605:0.43518)0.332:0.20550)0.713:0.08310,EnSpm-N40B_DR|493640:0.20043)0.745:0.12268,EnSpm-N40B_DR|1150886:0.45692)0.386:0.00071)0.837:0.09034)0.841:0.11624,(((EnSpm-N40B_DR|823682:0.23284,EnSpm-N40B_DR|1603580:0.00071)0.709:0.26337,(EnSpm-N40B_DR|1080799:0.07241,((EnSpm-N40B_DR|1603601:0.19378,(EnSpm-N40B_DR|1603541:0.09040,((EnSpm-N40B_DR|177537:0.0,EnSpm-N40B_DR|177538:0.0):0.32348,(EnSpm-N40B_DR|742914:0.28186,EnSpm-N40B_DR|1416149:0.16096)0.915:0.19178)0.860:0.12896)0.416:0.02373)0.869:0.19743,(EnSpm-N40B_DR|1212279:0.72995,EnSpm-N40B_DR|571701:0.10807)0.254:0.16714)0.391:0.02851)0.543:0.06456)0.814:0.10015,(EnSpm-N40B_DR|1284788:0.07285,(EnSpm-N40B_DR|1603551:0.12997,(EnSpm-N40B_DR|1508852:0.04351,(EnSpm-N40B_DR|903260:0.21075,EnSpm-N40B_DR|742930:0.74588)0.166:0.01961)0.739:0.08584)0.394:0.00070)0.859:0.14217)0.765:0.09847)0.760:0.08946,((((EnSpm-N40B_DR|1150892:0.08331,(EnSpm-N40B_DR|1080811:0.01494,(EnSpm-N40B_DR|493645:0.00064,EnSpm-N40B_DR|823686:0.16884)0.917:0.18823)0.000:0.02310)0.659:0.08409,((EnSpm-N40B_DR|742895:0.14587,(EnSpm-N40B_DR|329074:0.00064,EnSpm-N40B_DR|996238:0.00067)0.720:0.05246)0.722:0.06541,(EnSpm-N40B_DR|250906:0.03986,EnSpm-N40B_DR|823652:0.05869)0.954:0.16822)0.825:0.08381)0.810:0.07933,EnSpm-N40B_DR|903280:0.00376)0.865:0.07473,EnSpm-N40B_DR|1416092:0.00065)0.749:0.04210)0.672:0.03293,((((EnSpm-N40B_DR|1508885:0.24190,(EnSpm-N40B_DR|1150906:0.00066,EnSpm-N40B_DR|1714010:0.48055)0.270:0.00071)0.941:0.16885,((EnSpm-N40B_DR|1150880:0.21844,(EnSpm-N40B_DR|1284761:0.03031,EnSpm-N40B_DR|1508861:0.06567)0.896:0.20846)0.731:0.08624,((((((EnSpm-N40B_DR|18927:0.36630,(EnSpm-N40B_DR|250908:0.15301,EnSpm-N40B_DR|1810970:0.35501)0.118:0.14418)0.801:0.10279,EnSpm-N40B_DR|1603623:0.31939)0.676:0.04385,((((EnSpm-N40B_DR|1714023:0.15024,((EnSpm-N40B_DR|903300:0.10114,EnSpm-N40B_DR|1508838:0.08255)0.233:0.02386,(((EnSpm-N40B_DR|250927:0.06577,EnSpm-N40B_DR|823651:0.34123)0.205:0.05286,(EnSpm-N40B_DR|1508873:0.09107,EnSpm-N40B_DR|1508878:0.02704)0.708:0.14822)0.821:0.10444,EnSpm-N40B_DR|1212284:0.13739)0.924:0.20627)0.705:0.10476)0.396:0.02326,(EnSpm-N40B_DR|996208:0.00066,EnSpm-N40B_DR|1508879:0.18184)0.858:0.07445)0.925:0.14299,(EnSpm-N40B_DR|571715:0.16289,(EnSpm-N40B_DR|18892:0.10148,((EnSpm-N40B_DR|903264:0.25953,EnSpm-N40B_DR|1714057:0.18190)0.522:0.00094,(EnSpm-N40B_DR|1416131:0.21469,EnSpm-N40B_DR|742918:0.26935)0.757:0.04960)0.884:0.12088)0.954:0.25857)0.082:0.00133)0.843:0.14429,((EnSpm-N40B_DR|104793:0.12424,EnSpm-N40B_DR|1603584:0.82854)0.830:0.18772,(EnSpm-N40B_DR|412190:0.27141,EnSpm-N40B_DR|996248:0.23059)0.828:0.11683)0.202:0.10065)0.809:0.10784)0.387:0.00610,EnSpm-N40B_DR|18923:0.11784)0.873:0.11488,(EnSpm-N40B_DR|18898:0.40910,EnSpm-N40B_DR|1919886:0.07783)0.725:0.10915)0.792:0.11902,EnSpm-N40B_DR|658499:0.33654)0.757:0.09563)0.685:0.04767)0.481:0.06175,(EnSpm-N40B_DR|903318:0.00066,(EnSpm-N40B_DR|329106:0.05313,EnSpm-N40B_DR|1212254:0.00071)0.797:0.18188)0.409:0.13613)0.127:0.08382,((((((EnSpm-N40B_DR|1603610:0.00067,((EnSpm-N40B_DR|18874:0.06001,EnSpm-N40B_DR|18903:0.00066)0.817:0.06761,(((EnSpm-N40B_DR|742925:0.03445,EnSpm-N40B_DR|1919885:0.00072)0.932:0.29148,EnSpm-N40B_DR|1349916:0.04652)0.448:0.11137,EnSpm-N40B_DR|1284766:0.14409)0.697:0.12057)0.310:0.02772)0.000:0.06946,EnSpm-N40B_DR|1811010:0.19720)0.679:0.11429,((EnSpm-N40B_DR|104795:0.09797,(EnSpm-N40B_DR|250929:0.04604,(EnSpm-N40B_DR|412212:0.23237,(EnSpm-N40B_DR|571692:0.00067,EnSpm-N40B_DR|742932:0.00065)0.957:0.20438)0.544:0.07192)0.000:0.00070)0.804:0.10343,(EnSpm-N40B_DR|1284760:0.00065,EnSpm-N40B_DR|996218:0.00064)0.663:0.08047)0.828:0.08000)0.622:0.08236,(EnSpm-N40B_DR|571706:0.00065,EnSpm-N40B_DR|104757:0.00071)0.922:0.07847)0.806:0.09547,EnSpm-N40B_DR|571700:0.06451)0.206:0.03439,(((EnSpm-N40B_DR|1603612:0.03567,(EnSpm-N40B_DR|571740:0.29043,EnSpm-N40B_DR|1080798:0.09922)0.545:0.09894)0.858:0.16541,((EnSpm-N40B_DR|177553:0.00071,EnSpm-N40B_DR|412178:0.03116)0.742:0.04214,EnSpm-N40B_DR|1349927:0.00067)0.280:0.00944)0.600:0.09726,(((EnSpm-N40B_DR|823660:0.03502,EnSpm-N40B_DR|1714042:0.00072)0.856:0.18400,(EnSpm-N40B_DR|658508:0.00065,EnSpm-N40B_DR|903275:0.00066)0.998:0.41693)0.344:0.10615,(EnSpm-N40B_DR|1810989:0.00072,EnSpm-N40B_DR|1080791:0.06961)0.409:0.07242)0.927:0.25553)0.197:0.09966)0.538:0.05368)0.740:0.04011)0.739:0.01557,((((((EnSpm-N40B_DR|1810995:0.03970,(EnSpm-N40B_DR|742886:0.04684,(EnSpm-N40B_DR|412159:0.14678,EnSpm-N40B_DR|1080808:0.26389)0.846:0.11286)0.637:0.02253)0.796:0.10262,EnSpm-N40B_DR|1150894:0.01515)0.897:0.16052,(EnSpm-N40B_DR|1508842:0.01998,((EnSpm-N40B_DR|1080785:0.00071,EnSpm-N40B_DR|1603583:0.27385)0.776:0.16489,EnSpm-N40B_DR|903288:0.03734)0.573:0.06433)0.558:0.04222)0.842:0.10840,(((EnSpm-N40B_DR|177549:0.22535,EnSpm-N40B_DR|1416095:0.13184)0.781:0.06263,EnSpm-N40B_DR|658503:0.00066)0.583:0.05058,(EnSpm-N40B_DR|658517:0.02272,EnSpm-N40B_DR|1150883:0.00066)0.708:0.05797)0.765:0.07839)0.757:0.09257,((((EnSpm-N40B_DR|903277:0.00065,EnSpm-N40B_DR|996207:0.00098)0.123:0.19154,EnSpm-N40B_DR|177548:0.18351)0.856:0.11801,(((((EnSpm-N40B_DR|658513:0.10301,(EnSpm-N40B_DR|329125:0.06145,EnSpm-N40B_DR|412202:0.04034)0.562:0.06407)0.790:0.10118,(EnSpm-N40B_DR|1810988:0.00070,(EnSpm-N40B_DR|996239:0.00062,EnSpm-N40B_DR|493650:0.19438)0.800:0.10359)0.114:0.11551)0.638:0.09813,EnSpm-N40B_DR|996201:0.07771)0.848:0.24767,(((EnSpm-N40B_DR|412163:0.17872,(EnSpm-N40B_DR|571743:0.39376,EnSpm-N40B_DR|903265:0.00066)0.929:0.14647)0.992:0.23834,((EnSpm-N40B_DR|104779:0.00070,EnSpm-N40B_DR|104766:0.32495)0.613:0.05148,EnSpm-N40B_DR|1416109:0.28767)0.832:0.08181)0.684:0.02110,EnSpm-N40B_DR|1508863:0.00065)0.992:0.29526)0.000:0.03324,((EnSpm-N40B_DR|412192:0.00066,EnSpm-N40B_DR|1714062:0.00064)0.823:0.11101,(EnSpm-N40B_DR|104773:0.13258,EnSpm-N40B_DR|104801:0.04954)0.692:0.07416)0.929:0.21340)0.472:0.03614)0.454:0.10139,(((((EnSpm-N40B_DR|996240:0.13167,EnSpm-N40B_DR|742889:0.00061)0.705:0.13820,EnSpm-N40B_DR|18893:0.00097)0.288:0.14910,(EnSpm-N40B_DR|1603597:0.07067,(EnSpm-N40B_DR|658482:0.08479,(EnSpm-N40B_DR|250932:0.00071,EnSpm-N40B_DR|1811012:0.00065)0.920:0.17743)0.449:0.10127)0.527:0.10396)0.862:0.15328,(EnSpm-N40B_DR|329117:0.00066,EnSpm-N40B_DR|1508869:0.00070)0.992:0.21338)0.760:0.09270,(((EnSpm-N40B_DR|823671:0.07530,((EnSpm-N40B_DR|104791:0.00066,EnSpm-N40B_DR|1508849:0.00075)0.979:0.19127,EnSpm-N40B_DR|1810997:0.00064)0.598:0.05298)0.677:0.06331,(EnSpm-N40B_DR|1416138:0.02711,(((EnSpm-N40B_DR|823667:0.00063,EnSpm-N40B_DR|996210:0.00065)0.963:0.14323,(EnSpm-N40B_DR|1714046:0.00067,EnSpm-N40B_DR|1810952:0.09755)0.873:0.03845)0.658:0.02541,(EnSpm-N40B_DR|996224:0.31606,EnSpm-N40B_DR|1810974:0.00065)0.791:0.02786)0.922:0.10971)0.702:0.02619)0.624:0.01760,(EnSpm-N40B_DR|571690:0.00071,EnSpm-N40B_DR|177561:0.04904)0.686:0.06944)0.810:0.07603)0.806:0.07437)0.671:0.05366)0.829:0.09012,(((EnSpm-N40B_DR|903289:0.00934,(EnSpm-N40B_DR|1284795:0.22803,(EnSpm-N40B_DR|177571:0.05299,EnSpm-N40B_DR|177582:0.12015)0.743:0.07020)0.814:0.15593)0.750:0.07894,(((((EnSpm-N40B_DR|1349911:0.08536,(EnSpm-N40B_DR|1508850:0.15292,(EnSpm-N40B_DR|1080774:0.10833,EnSpm-N40B_DR|1603593:0.00061)0.337:0.15576)0.162:0.00386)0.839:0.10799,EnSpm-N40B_DR|1713994:0.00068)0.916:0.18460,(EnSpm-N40B_DR|18928:0.00065,EnSpm-N40B_DR|903319:0.04149)0.694:0.19083)0.798:0.11511,((EnSpm-N40B_DR|104782:0.04476,EnSpm-N40B_DR|742916:0.02028)0.984:0.10302,(EnSpm-N40B_DR|412195:0.00097,((EnSpm-N40B_DR|104769:0.00135,(EnSpm-N40B_DR|412207:0.00066,EnSpm-N40B_DR|412200:0.00065)0.650:0.11985)0.641:0.06676,(EnSpm-N40B_DR|823687:0.11097,EnSpm-N40B_DR|329084:0.00066)0.800:0.09915)0.985:0.26591)0.711:0.07450)0.758:0.10798)0.588:0.03223,((EnSpm-N40B_DR|1508854:0.22737,(EnSpm-N40B_DR|1508836:0.11422,((EnSpm-N40B_DR|1416125:0.18870,(((EnSpm-N40B_DR|658518:0.00096,(EnSpm-N40B_DR|177583:0.00064,EnSpm-N40B_DR|329109:0.00065)0.999:0.25161)0.422:0.08763,EnSpm-N40B_DR|1284763:0.04922)0.699:0.06527,(EnSpm-N40B_DR|1416146:0.00066,EnSpm-N40B_DR|177568:0.00071)0.413:0.04624)0.299:0.03985)0.529:0.13155,EnSpm-N40B_DR|1714012:0.00065)0.055:0.04729)0.400:0.12697)0.721:0.12302,(EnSpm-N40B_DR|177547:0.10517,EnSpm-N40B_DR|823661:0.22366)0.905:0.30504)0.655:0.03684)0.509:0.01992)0.259:0.04766,((EnSpm-N40B_DR|1508856:0.07592,(EnSpm-N40B_DR|1416144:0.25166,EnSpm-N40B_DR|1714058:0.12891)0.414:0.00135)0.909:0.21500,EnSpm-N40B_DR|1714045:0.18915)0.767:0.08908)0.665:0.06855)0.748:0.04317)0.928:0.07291,((((((EnSpm-N40B_DR|250919:0.08021,(EnSpm-N40B_DR|571724:0.00066,(EnSpm-N40B_DR|412204:0.00067,EnSpm-N40B_DR|571723:0.00067)0.833:0.01806)0.672:0.03722)0.191:0.05294,(EnSpm-N40B_DR|742941:0.13854,EnSpm-N40B_DR|1714008:0.00065)0.805:0.14005)0.797:0.10999,(EnSpm-N40B_DR|571732:0.00066,EnSpm-N40B_DR|1508887:0.00066)0.819:0.14495)0.527:0.10755,(EnSpm-N40B_DR|18875:0.14192,((EnSpm-N40B_DR|903292:0.34199,EnSpm-N40B_DR|250893:0.32880)0.755:0.12153,(EnSpm-N40B_DR|412166:0.32664,EnSpm-N40B_DR|493651:0.00071)0.578:0.24359)0.617:0.03681)0.827:0.14364)0.693:0.07502,(((EnSpm-N40B_DR|903285:0.21151,((EnSpm-N40B_DR|571719:0.00065,EnSpm-N40B_DR|658511:0.00065)0.995:0.23140,EnSpm-N40B_DR|571703:0.05588)0.268:0.08364)0.060:0.10367,EnSpm-N40B_DR|823672:0.13522)0.268:0.02260,EnSpm-N40B_DR|1603563:0.00067)0.928:0.16283)0.781:0.10673,((((EnSpm-N40B_DR|493671:0.00065,EnSpm-N40B_DR|1284767:0.15591)0.886:0.07453,(EnSpm-N40B_DR|412176:0.16170,EnSpm-N40B_DR|1284765:0.00066)0.951:0.34484)0.408:0.00065,EnSpm-N40B_DR|1416133:0.00065)0.761:0.03995,((EnSpm-N40B_DR|1508839:0.03944,(EnSpm-N40B_DR|1508860:0.13238,(EnSpm-N40B_DR|1508889:0.12439,EnSpm-N40B_DR|412156:0.05810)0.806:0.06136)0.094:0.00395)0.814:0.10415,(EnSpm-N40B_DR|493678:0.36647,(EnSpm-N40B_DR|18881:0.00065,EnSpm-N40B_DR|412205:0.45828)0.111:0.05432)0.786:0.14853)0.683:0.04038)0.954:0.14153)0.000:0.00133)0.641:0.03544,(((((EnSpm-N40B_DR|1810969:0.19322,(EnSpm-N40B_DR|1284792:0.09845,(EnSpm-N40B_DR|329071:0.09459,EnSpm-N40B_DR|742906:0.39049)0.230:0.15420)0.678:0.26126)0.832:0.16809,EnSpm-N40B_DR|177540:0.03905)0.581:0.03713,(((EnSpm-N40B_DR|1416118:0.17481,(EnSpm-N40B_DR|1212252:0.00066,EnSpm-N40B_DR|1603591:0.00066)0.923:0.11001)0.781:0.07545,(EnSpm-N40B_DR|1150902:0.09179,EnSpm-N40B_DR|1150903:0.00065)0.411:0.05226)0.771:0.04257,(EnSpm-N40B_DR|658496:0.00065,(EnSpm-N40B_DR|18924:0.00066,EnSpm-N40B_DR|1810961:0.07945)0.877:0.10114)0.734:0.03971)0.828:0.05030)0.331:0.05363,EnSpm-N40B_DR|18914:0.53186)0.567:0.09039,(((((EnSpm-N40B_DR|996226:0.17976,EnSpm-N40B_DR|412208:0.07066)0.792:0.08242,(EnSpm-N40B_DR|823649:0.00065,(((EnSpm-N40B_DR|329092:0.02751,((EnSpm-N40B_DR|658504:0.05086,EnSpm-N40B_DR|742899:0.33714)0.766:0.13690,(EnSpm-N40B_DR|18884:0.00066,EnSpm-N40B_DR|18880:0.00064)0.833:0.10011)0.781:0.11874)0.906:0.18766,(EnSpm-N40B_DR|996233:0.12329,((EnSpm-N40B_DR|493658:0.25220,EnSpm-N40B_DR|1212278:0.23383)0.745:0.06876,((EnSpm-N40B_DR|1416096:0.00066,EnSpm-N40B_DR|823680:0.14893)0.140:0.00305,(EnSpm-N40B_DR|1349901:0.04513,EnSpm-N40B_DR|1714051:0.11062)0.850:0.14026)0.568:0.08860)0.816:0.14524)0.580:0.14930)0.777:0.08562,EnSpm-N40B_DR|1714027:0.04389)0.855:0.12532)0.406:0.00070)0.646:0.05063,(((EnSpm-N40B_DR|104803:0.10003,(EnSpm-N40B_DR|658524:0.04868,EnSpm-N40B_DR|1508846:0.09626)0.235:0.01916)0.875:0.18564,(EnSpm-N40B_DR|177542:0.00065,EnSpm-N40B_DR|1416150:0.11202)0.882:0.09919)0.922:0.19949,((EnSpm-N40B_DR|823677:0.06513,((EnSpm-N40B_DR|177564:0.00095,EnSpm-N40B_DR|329095:0.10987)0.836:0.20445,EnSpm-N40B_DR|1416117:0.02815)0.211:0.03208)0.839:0.12373,EnSpm-N40B_DR|1212277:0.16878)0.319:0.02902)0.795:0.08483)0.234:0.02379,EnSpm-N40B_DR|1080802:0.07344)0.450:0.04520,((EnSpm-N40B_DR|104763:0.07970,(EnSpm-N40B_DR|412171:0.14601,EnSpm-N40B_DR|1349904:0.00066)0.793:0.09290)0.776:0.09183,(EnSpm-N40B_DR|996228:0.00297,(EnSpm-N40B_DR|177565:0.16621,EnSpm-N40B_DR|1349930:0.50491)0.759:0.07548)0.107:0.18185)0.904:0.14905)0.867:0.11200)0.656:0.03441)0.937:0.09375,(((((EnSpm-N40B_DR|104790:0.02924,((EnSpm-N40B_DR|412184:0.13792,(EnSpm-N40B_DR|250938:0.03248,EnSpm-N40B_DR|1212274:0.00071)0.847:0.17298)0.202:0.04613,((EnSpm-N40B_DR|1212275:0.04650,EnSpm-N40B_DR|1349919:0.00071)0.751:0.09811,(EnSpm-N40B_DR|329077:0.00064,EnSpm-N40B_DR|903303:0.00071)0.899:0.14217)0.592:0.15131)0.605:0.06733)0.672:0.05500,(EnSpm-N40B_DR|823678:0.00065,((((EnSpm-N40B_DR|412180:0.18613,EnSpm-N40B_DR|1416115:0.01422)0.757:0.16634,(EnSpm-N40B_DR|571686:0.06578,((EnSpm-N40B_DR|996245:0.11779,(EnSpm-N40B_DR|329075:0.11914,EnSpm-N40B_DR|250886:0.14339)0.429:0.00921)0.894:0.14496,EnSpm-N40B_DR|823666:0.03971)0.370:0.11022)0.150:0.11804)0.446:0.12371,((EnSpm-N40B_DR|996230:0.00065,EnSpm-N40B_DR|1810953:0.00065)0.965:0.14408,(((EnSpm-N40B_DR|1416091:0.00098,(EnSpm-N40B_DR|18929:0.08250,EnSpm-N40B_DR|1714006:0.00061)0.997:0.23355)0.000:0.09979,EnSpm-N40B_DR|1919889:0.00066)0.692:0.13531,(EnSpm-N40B_DR|1603559:0.05263,(((EnSpm-N40B_DR|1603613:0.00062,(EnSpm-N40B_DR|104777:0.09171,EnSpm-N40B_DR|1508883:0.09182)0.709:0.11842)0.803:0.06122,(EnSpm-N40B_DR|493656:0.06396,EnSpm-N40B_DR|18916:0.00064)0.900:0.20828)0.601:0.06631,((((EnSpm-N40B_DR|903290:0.00065,EnSpm-N40B_DR|1603611:0.04285)0.847:0.08034,(EnSpm-N40B_DR|493655:0.00061,EnSpm-N40B_DR|1080814:0.00065)0.866:0.09916)0.974:0.19727,EnSpm-N40B_DR|250903:0.04622)0.473:0.01570,EnSpm-N40B_DR|571738:0.00066)0.875:0.12187)0.755:0.13723)0.471:0.09264)0.790:0.11915)0.834:0.10832)0.000:0.02370,(EnSpm-N40B_DR|493660:0.18165,((EnSpm-N40B_DR|1603594:0.05618,(EnSpm-N40B_DR|1080779:0.00066,EnSpm-N40B_DR|1714044:0.10085)0.881:0.10844)0.769:0.08574,(((EnSpm-N40B_DR|1150905:0.00066,EnSpm-N40B_DR|1150907:0.00066)0.974:0.19775,(EnSpm-N40B_DR|104780:0.00069,EnSpm-N40B_DR|329118:0.14595)0.794:0.12237)0.677:0.06351,(EnSpm-N40B_DR|1603615:0.07230,EnSpm-N40B_DR|823647:0.00061)0.474:0.08504)0.943:0.22104)0.372:0.09132)0.054:0.03393)0.000:0.00071)0.818:0.11283)0.880:0.09859,((EnSpm-N40B_DR|1508870:0.04377,(((EnSpm-N40B_DR|250920:0.17269,(EnSpm-N40B_DR|1810990:0.00061,(EnSpm-N40B_DR|18882:0.00066,EnSpm-N40B_DR|903302:0.60046)0.764:0.04583)0.890:0.12713)0.798:0.21384,((EnSpm-N40B_DR|742940:0.10435,((EnSpm-N40B_DR|1349905:0.00071,EnSpm-N40B_DR|1508866:0.00066)0.183:0.03154,(((EnSpm-N40B_DR|329108:0.04902,EnSpm-N40B_DR|903297:0.15600)0.717:0.19978,(EnSpm-N40B_DR|1603553:0.08901,EnSpm-N40B_DR|1811002:0.12600)0.812:0.08185)0.724:0.15726,EnSpm-N40B_DR|1416132:0.19957)0.545:0.13114)0.574:0.04945)0.813:0.09375,(EnSpm-N40B_DR|329112:0.00065,EnSpm-N40B_DR|823650:0.00065)0.997:0.17599)0.281:0.11868)0.832:0.13162,(((EnSpm-N40B_DR|250905:0.00071,(EnSpm-N40B_DR|250902:0.01194,(EnSpm-N40B_DR|1810973:0.10835,EnSpm-N40B_DR|1811013:0.11114)0.791:0.05007)0.818:0.08198)0.483:0.09790,EnSpm-N40B_DR|1603582:0.12867)0.000:0.03772,((EnSpm-N40B_DR|104799:0.06877,EnSpm-N40B_DR|571742:0.00067)0.732:0.20086,(EnSpm-N40B_DR|177586:0.06092,EnSpm-N40B_DR|1212260:0.00067)0.853:0.21990)0.840:0.12481)0.784:0.06538)0.620:0.05706)0.399:0.02015,((EnSpm-N40B_DR|1150877:0.04348,EnSpm-N40B_DR|1416154:0.00070)0.908:0.19140,(EnSpm-N40B_DR|571704:0.08480,EnSpm-N40B_DR|1284764:0.00065)0.749:0.05510)0.573:0.07296)0.931:0.12511)0.465:0.05566,((((EnSpm-N40B_DR|571725:0.00070,EnSpm-N40B_DR|1810946:0.20376)0.813:0.16610,(((EnSpm-N40B_DR|996251:0.0,EnSpm-N40B_DR|1603542:0.0,EnSpm-N40B_DR|1810944:0.0):0.49508,EnSpm-N40B_DR|1508888:0.06410)1.000:0.70228,((((((EnSpm-N40B_DR|1349934:0.21839,((EnSpm-N40B_DR|250936:0.00065,((EnSpm-N40B_DR|1284791:0.00065,EnSpm-N40B_DR|1416110:0.08770)0.621:0.00071,EnSpm-N40B_DR|1714035:0.08198)0.671:0.07101)0.958:0.04356,EnSpm-N40B_DR|1603560:0.00965)0.088:0.00071)0.805:0.19377,(EnSpm-N40B_DR|1416134:0.09297,((EnSpm-N40B_DR|1284794:0.16063,(EnSpm-N40B_DR|412175:0.00066,EnSpm-N40B_DR|1603625:0.00066)0.705:0.04986)0.896:0.23857,((EnSpm-N40B_DR|1349918:0.14329,EnSpm-N40B_DR|250911:0.12252)0.031:0.02459,(EnSpm-N40B_DR|1150878:0.00067,EnSpm-N40B_DR|1508862:0.03256)0.856:0.18023)0.858:0.16196)0.362:0.09579)0.736:0.11264)0.681:0.17617,EnSpm-N40B_DR|177550:0.44451)0.303:0.09748,(EnSpm-N40B_DR|329119:0.32193,(EnSpm-N40B_DR|1150885:0.65098,(EnSpm-N40B_DR|1416152:0.50595,(EnSpm-N40B_DR|1714036:0.04076,(EnSpm-N40B_DR|742907:0.19730,(EnSpm-N40B_DR|1284770:0.34239,EnSpm-N40B_DR|1349910:0.09050)0.000:0.01291)0.317:0.07080)0.978:0.46917)0.806:0.16057)0.671:0.01854)0.882:0.10366)0.091:0.00191,(((EnSpm-N40B_DR|823670:0.05592,((EnSpm-N40B_DR|1284796:0.00065,(EnSpm-N40B_DR|658492:0.00066,EnSpm-N40B_DR|1416101:0.00134)0.986:0.16685)0.550:0.09472,EnSpm-N40B_DR|996202:0.10815)0.554:0.00098)0.551:0.05112,((EnSpm-N40B_DR|571741:0.07135,EnSpm-N40B_DR|1603614:0.15166)0.777:0.07778,EnSpm-N40B_DR|1080797:0.24558)0.796:0.13768)0.304:0.04185,(EnSpm-N40B_DR|412201:0.00067,(EnSpm-N40B_DR|177557:0.10956,((EnSpm-N40B_DR|18911:0.00066,EnSpm-N40B_DR|1150899:0.00065)0.987:0.20266,EnSpm-N40B_DR|1603575:0.04728)0.000:0.00861)0.192:0.05122)0.994:0.19073)0.517:0.06127)0.898:0.12657,(EnSpm-N40B_DR|1714063:0.00066,(EnSpm-N40B_DR|412170:0.13878,(EnSpm-N40B_DR|1508876:0.00066,(EnSpm-N40B_DR|1212281:0.05826,EnSpm-N40B_DR|658516:0.17367)0.163:0.00443)0.820:0.08581)0.813:0.07952)0.593:0.06233)0.311:0.07096)0.264:0.03774)0.111:0.01325,EnSpm-N40B_DR|1603548:0.00065)0.304:0.08868,(EnSpm-N40B_DR|493657:0.09564,EnSpm-N40B_DR|996243:0.00066)0.773:0.09745)0.784:0.07855)0.522:0.05377,((((((((EnSpm-N40B_DR|177551:0.00065,(EnSpm-N40B_DR|1603562:0.04173,EnSpm-N40B_DR|903295:0.10897)0.274:0.04378)1.000:0.31082,EnSpm-N40B_DR|1714024:0.35582)0.104:0.00070,((((EnSpm-N40B_DR|1603602:0.10967,EnSpm-N40B_DR|1810954:0.07543)0.917:0.21261,(((EnSpm-N40B_DR|1714049:0.30513,(EnSpm-N40B_DR|742933:0.15114,EnSpm-N40B_DR|1714029:0.30926)0.672:0.04394)0.829:0.10823,EnSpm-N40B_DR|1150895:0.14974)0.843:0.10509,EnSpm-N40B_DR|177580:0.22534)0.196:0.04262)0.076:0.06453,(EnSpm-N40B_DR|104796:0.00066,EnSpm-N40B_DR|1080795:0.00065)0.917:0.17209)0.587:0.10683,(EnSpm-N40B_DR|903267:0.00065,EnSpm-N40B_DR|1212253:0.38667)0.872:0.25818)0.398:0.06652)0.872:0.14562,((EnSpm-N40B_DR|1212285:0.16222,EnSpm-N40B_DR|1810959:0.12724)0.884:0.18734,(((EnSpm-N40B_DR|571737:0.04866,(EnSpm-N40B_DR|1416147:0.22553,EnSpm-N40B_DR|658493:0.00062)0.850:0.12689)0.811:0.08123,EnSpm-N40B_DR|996250:0.02911)0.830:0.15581,(EnSpm-N40B_DR|412172:0.16990,EnSpm-N40B_DR|177560:0.00062)0.730:0.21754)0.352:0.08156)0.923:0.22257)0.371:0.03552,((EnSpm-N40B_DR|1212250:0.00066,(((((EnSpm-N40B_DR|742917:0.12412,(EnSpm-N40B_DR|1714052:0.20647,EnSpm-N40B_DR|18915:0.21834)0.622:0.03965)0.867:0.15947,(EnSpm-N40B_DR|1416153:0.23309,(EnSpm-N40B_DR|1714061:0.02871,(EnSpm-N40B_DR|1416121:0.00069,EnSpm-N40B_DR|1810948:0.03688)0.824:0.11645)0.648:0.13494)0.559:0.12527)0.088:0.06708,((EnSpm-N40B_DR|1349920:0.00065,EnSpm-N40B_DR|1349926:0.00421)0.901:0.23216,(EnSpm-N40B_DR|996211:0.03275,(EnSpm-N40B_DR|1811000:0.14486,(EnSpm-N40B_DR|18873:0.00065,EnSpm-N40B_DR|1810957:0.04598)0.000:0.00071)0.649:0.08754)0.899:0.17051)0.571:0.11305)0.293:0.12134,(EnSpm-N40B_DR|18899:0.07286,(((EnSpm-N40B_DR|18921:0.00062,EnSpm-N40B_DR|329102:0.08159)0.849:0.10956,(EnSpm-N40B_DR|742910:0.00065,EnSpm-N40B_DR|1349928:0.00065)1.000:0.48478)0.130:0.00550,EnSpm-N40B_DR|18886:0.34356)0.546:0.13739)0.683:0.05931)0.872:0.12253,(((((((EnSpm-N40B_DR|1603558:0.00070,EnSpm-N40B_DR|1508877:0.00066)0.777:0.08729,(EnSpm-N40B_DR|493681:0.29779,EnSpm-N40B_DR|1080773:0.07186)0.759:0.13464)0.869:0.18056,EnSpm-N40B_DR|1603592:0.16779)0.000:0.00075,EnSpm-N40B_DR|1508855:0.00066)0.790:0.09777,(EnSpm-N40B_DR|1810947:0.00065,EnSpm-N40B_DR|104798:0.00126)0.873:0.22712)0.815:0.09711,((EnSpm-N40B_DR|903279:0.15997,EnSpm-N40B_DR|1810958:0.10609)0.956:0.29622,(EnSpm-N40B_DR|742909:0.24676,EnSpm-N40B_DR|658483:0.07292)0.795:0.09603)0.030:0.00071)0.643:0.06404,(EnSpm-N40B_DR|412206:0.12876,((EnSpm-N40B_DR|903259:0.19911,((EnSpm-N40B_DR|250912:0.17839,((EnSpm-N40B_DR|571699:0.22926,((EnSpm-N40B_DR|177535:0.27017,EnSpm-N40B_DR|1811003:0.14028)0.876:0.21479,(EnSpm-N40B_DR|104759:0.00071,EnSpm-N40B_DR|1919887:0.17278)0.933:0.25672)0.000:0.00071)0.827:0.06510,EnSpm-N40B_DR|104765:0.00065)0.737:0.09256)0.889:0.19888,EnSpm-N40B_DR|1603598:0.01759)0.862:0.23234)0.000:0.03483,EnSpm-N40B_DR|493646:0.58785)0.308:0.00133)0.555:0.16616)0.785:0.09310)0.006:0.00407)0.005:0.03061,((EnSpm-N40B_DR|1284776:0.05203,EnSpm-N40B_DR|1416143:0.25743)0.764:0.09741,((EnSpm-N40B_DR|903272:0.09263,(EnSpm-N40B_DR|177546:0.22640,(EnSpm-N40B_DR|996219:0.07728,EnSpm-N40B_DR|1080800:0.09814)0.775:0.13873)0.194:0.03384)0.825:0.14234,(((EnSpm-N40B_DR|742890:0.07174,EnSpm-N40B_DR|996195:0.22333)0.830:0.18116,EnSpm-N40B_DR|1080804:0.12101)0.624:0.09253,(EnSpm-N40B_DR|250900:0.00070,EnSpm-N40B_DR|823676:0.09055)0.879:0.17118)0.701:0.13684)0.794:0.07435)0.766:0.10597)0.681:0.07271)0.809:0.14951,((EnSpm-N40B_DR|658490:0.08763,(EnSpm-N40B_DR|1714034:0.23632,(EnSpm-N40B_DR|658485:0.18004,EnSpm-N40B_DR|412161:0.00071)0.447:0.10860)0.217:0.10420)0.877:0.20827,((EnSpm-N40B_DR|1603569:0.11883,(EnSpm-N40B_DR|1349908:0.24623,EnSpm-N40B_DR|1811014:0.14724)0.332:0.10496)0.781:0.17434,(EnSpm-N40B_DR|1349922:0.21494,(EnSpm-N40B_DR|1150897:0.00061,EnSpm-N40B_DR|1508874:0.07780)0.336:0.04684)0.260:0.00100)0.720:0.10033)0.938:0.21467)0.401:0.04674,((((EnSpm-N40B_DR|177579:0.00066,(((EnSpm-N40B_DR|412158:0.04755,(EnSpm-N40B_DR|658514:0.00062,EnSpm-N40B_DR|823665:0.04738)0.862:0.15404)0.865:0.14054,EnSpm-N40B_DR|177543:0.02230)0.065:0.05111,(EnSpm-N40B_DR|1508868:0.13036,(EnSpm-N40B_DR|1508847:0.39336,EnSpm-N40B_DR|903284:0.06114)0.253:0.02671)0.760:0.19181)0.751:0.08461)0.542:0.04037,(((((EnSpm-N40B_DR|177577:0.00097,EnSpm-N40B_DR|1349929:0.00063)0.826:0.16716,EnSpm-N40B_DR|742929:0.00097)0.886:0.15233,(EnSpm-N40B_DR|1212257:0.00321,(EnSpm-N40B_DR|903266:0.15466,(EnSpm-N40B_DR|493643:0.29221,EnSpm-N40B_DR|996203:0.00061)0.422:0.05969)0.594:0.25077)0.880:0.24976)0.823:0.11398,(EnSpm-N40B_DR|658522:0.18377,(EnSpm-N40B_DR|742894:0.23878,EnSpm-N40B_DR|1212269:0.11029)0.409:0.11482)0.694:0.14943)0.424:0.07433,((EnSpm-N40B_DR|1080776:0.11432,EnSpm-N40B_DR|1713993:0.27533)0.799:0.15189,(EnSpm-N40B_DR|18907:0.10740,EnSpm-N40B_DR|1150901:0.00061)0.983:0.37970)0.725:0.14251)0.197:0.07090)0.809:0.09168,(((EnSpm-N40B_DR|18910:0.06629,EnSpm-N40B_DR|493647:0.18247)0.780:0.11497,EnSpm-N40B_DR|329103:0.28752)0.783:0.14250,((EnSpm-N40B_DR|1714003:0.00069,EnSpm-N40B_DR|1810964:0.21594)0.919:0.28632,((EnSpm-N40B_DR|250913:0.05749,(EnSpm-N40B_DR|1714056:0.19859,(EnSpm-N40B_DR|493667:0.00066,EnSpm-N40B_DR|1080789:0.08746)0.716:0.19593)0.852:0.15773)0.701:0.11971,EnSpm-N40B_DR|996198:0.11723)0.876:0.18077)0.690:0.08067)0.130:0.07440)0.124:0.03708,(((((EnSpm-N40B_DR|412193:0.07162,EnSpm-N40B_DR|1811008:0.00065)0.790:0.15517,(EnSpm-N40B_DR|1212280:0.14646,(EnSpm-N40B_DR|412173:0.06619,EnSpm-N40B_DR|1714000:0.00071)0.694:0.18895)0.856:0.15281)0.370:0.07175,(EnSpm-N40B_DR|571689:0.00514,EnSpm-N40B_DR|1603599:0.04142)0.102:0.05505)0.778:0.07743,((EnSpm-N40B_DR|571713:0.00066,EnSpm-N40B_DR|18912:0.31999)0.767:0.12833,EnSpm-N40B_DR|104764:0.05078)0.565:0.07549)0.852:0.16641,EnSpm-N40B_DR|493676:0.20935)0.671:0.07458)0.220:0.04374)0.588:0.04453,((((EnSpm-N40B_DR|250889:0.16658,EnSpm-N40B_DR|1714038:0.21287)0.763:0.05238,((((EnSpm-N40B_DR|18904:0.11578,EnSpm-N40B_DR|742885:0.06739)0.000:0.06980,EnSpm-N40B_DR|996206:0.16342)0.642:0.05557,(((((((EnSpm-N40B_DR|18876:0.22026,EnSpm-N40B_DR|177555:0.01380)0.947:0.07725,(EnSpm-N40B_DR|329088:0.00507,EnSpm-N40B_DR|903301:0.03462)0.714:0.00251)0.289:0.00098,((EnSpm-N40B_DR|177572:0.03497,(EnSpm-N40B_DR|250891:0.01571,(EnSpm-N40B_DR|1603581:0.16139,(EnSpm-N40B_DR|1150890:0.07593,EnSpm-N40B_DR|1416098:0.08756)0.397:0.22832)0.265:0.08648)0.869:0.06456)0.807:0.03932,(EnSpm-N40B_DR|18883:0.00065,EnSpm-N40B_DR|903263:0.00065)0.991:0.09985)0.720:0.01090)0.656:0.04016,(EnSpm-N40B_DR|1810993:0.06075,((EnSpm-N40B_DR|177573:0.19357,EnSpm-N40B_DR|1416140:0.00065)0.900:0.17460,EnSpm-N40B_DR|996246:0.10556)0.367:0.07458)0.467:0.06831)0.773:0.08890,(EnSpm-N40B_DR|493661:0.04000,EnSpm-N40B_DR|903313:0.15578)0.840:0.12353)0.522:0.05742,(((EnSpm-N40B_DR|1810981:0.18704,((EnSpm-N40B_DR|571736:0.00066,(EnSpm-N40B_DR|1349912:0.00061,(EnSpm-N40B_DR|1150904:0.06195,EnSpm-N40B_DR|1416100:0.00064)0.937:0.14712)0.778:0.05353)0.889:0.11393,(EnSpm-N40B_DR|412177:0.00070,(EnSpm-N40B_DR|177569:0.00067,EnSpm-N40B_DR|329110:0.08973)0.927:0.05736)0.716:0.12540)0.771:0.09958)0.726:0.06443,(EnSpm-N40B_DR|1811007:0.00067,(EnSpm-N40B_DR|1416093:0.03824,(EnSpm-N40B_DR|1714013:0.06430,(EnSpm-N40B_DR|250935:0.00267,EnSpm-N40B_DR|329104:0.00065)0.045:0.03721)0.520:0.08471)0.256:0.05180)0.249:0.08294)0.803:0.11926,((EnSpm-N40B_DR|996244:0.04007,((EnSpm-N40B_DR|1811005:0.29231,EnSpm-N40B_DR|1811006:0.27302)0.969:0.27797,EnSpm-N40B_DR|1349902:0.05802)0.000:0.00064)0.764:0.05347,(EnSpm-N40B_DR|18891:0.21183,EnSpm-N40B_DR|903307:0.04845)0.438:0.07252)0.739:0.12137)0.180:0.04917)0.801:0.07349,(EnSpm-N40B_DR|329111:0.10594,(EnSpm-N40B_DR|1603574:0.17628,EnSpm-N40B_DR|658500:0.00094)0.848:0.15980)0.864:0.19249)0.844:0.11918)0.692:0.09063,((EnSpm-N40B_DR|18879:0.06916,(((EnSpm-N40B_DR|1713998:0.05960,(((EnSpm-N40B_DR|742926:0.00095,EnSpm-N40B_DR|412194:0.00064)0.936:0.29609,(EnSpm-N40B_DR|412198:0.17361,EnSpm-N40B_DR|996200:0.32062)0.381:0.03542)0.464:0.09959,EnSpm-N40B_DR|996232:0.00099)0.891:0.21320)0.480:0.12547,(((EnSpm-N40B_DR|1150874:0.00097,EnSpm-N40B_DR|903262:0.09964)0.336:0.13856,(EnSpm-N40B_DR|1508844:0.13494,EnSpm-N40B_DR|1416103:0.21377)0.925:0.25412)0.808:0.15924,EnSpm-N40B_DR|1810983:0.29131)0.688:0.12968)0.493:0.12005,EnSpm-N40B_DR|1714019:0.09684)0.197:0.05022)0.028:0.04943,(EnSpm-N40B_DR|250904:0.09957,((EnSpm-N40B_DR|571702:0.05428,EnSpm-N40B_DR|742931:0.00066)0.700:0.11174,EnSpm-N40B_DR|1811001:0.08332)0.129:0.04246)0.056:0.09979)0.627:0.15617)0.767:0.09203)0.845:0.07960,(((EnSpm-N40B_DR|658489:0.16456,(EnSpm-N40B_DR|104786:0.26764,EnSpm-N40B_DR|250895:0.02966)0.815:0.13199)0.099:0.06662,(EnSpm-N40B_DR|1150898:0.00062,EnSpm-N40B_DR|1603543:0.17250)0.528:0.14403)0.825:0.16503,((EnSpm-N40B_DR|329115:0.00065,EnSpm-N40B_DR|571693:0.07416)0.892:0.07396,((EnSpm-N40B_DR|658520:0.00065,(EnSpm-N40B_DR|329072:0.00066,(EnSpm-N40B_DR|571709:0.00067,EnSpm-N40B_DR|18887:0.15131)0.194:0.00071)0.387:0.04477)0.786:0.09713,(((EnSpm-N40B_DR|996221:0.16396,((EnSpm-N40B_DR|742915:0.12095,EnSpm-N40B_DR|1212282:0.00096)0.678:0.12382,(EnSpm-N40B_DR|250909:0.03186,EnSpm-N40B_DR|329098:0.16052)0.678:0.03479)0.934:0.14002)0.527:0.00071,EnSpm-N40B_DR|1284782:0.00065)0.857:0.12524,(EnSpm-N40B_DR|250941:0.00065,EnSpm-N40B_DR|1080775:0.04324)0.998:0.27336)0.534:0.03087)0.734:0.02783)0.961:0.16414)0.751:0.05807)0.303:0.00061,(((EnSpm-N40B_DR|1212259:0.45618,((((EnSpm-N40B_DR|1714039:0.21757,(EnSpm-N40B_DR|104760:0.20284,(EnSpm-N40B_DR|1349915:0.23238,EnSpm-N40B_DR|1349914:0.08865)0.601:0.06044)0.780:0.16013)0.790:0.11333,(EnSpm-N40B_DR|1349906:0.22970,((EnSpm-N40B_DR|250933:0.15221,(EnSpm-N40B_DR|742928:0.10366,EnSpm-N40B_DR|1603617:0.54349)0.507:0.26204)0.901:0.15832,EnSpm-N40B_DR|1810951:0.22089)0.632:0.01326)0.233:0.06318)0.892:0.13634,EnSpm-N40B_DR|1416104:0.24046)0.850:0.09220,((EnSpm-N40B_DR|903294:0.16483,EnSpm-N40B_DR|1810982:0.86776)0.799:0.26337,(EnSpm-N40B_DR|571695:0.03577,EnSpm-N40B_DR|742923:0.18727)0.766:0.07843)0.830:0.09833)0.907:0.15682)0.847:0.12036,((EnSpm-N40B_DR|18917:0.34212,EnSpm-N40B_DR|1508858:0.76807)0.060:0.00099,((EnSpm-N40B_DR|1416137:1.64278,(EnSpm-N40B_DR|412188:0.07670,(EnSpm-N40B_DR|104775:0.09852,EnSpm-N40B_DR|250894:0.15777)0.877:0.17011)0.990:0.65844)0.365:0.22353,EnSpm-N40B_DR|412199:0.55278)0.647:0.08475)0.764:0.06545)0.862:0.08607,(((EnSpm-N40B_DR|18909:0.00061,(((EnSpm-N40B_DR|329113:0.68358,EnSpm-N40B_DR|1212261:0.00071)0.144:0.15714,EnSpm-N40B_DR|1508871:0.28522)0.904:0.13978,((((EnSpm-N40B_DR|742887:0.17441,EnSpm-N40B_DR|1284786:0.21981)0.874:0.25044,(EnSpm-N40B_DR|1284778:0.06221,(EnSpm-N40B_DR|1603568:0.00071,EnSpm-N40B_DR|1714064:0.06955)0.736:0.13328)0.019:0.00072)0.446:0.08119,((EnSpm-N40B_DR|493649:0.30438,EnSpm-N40B_DR|1080787:0.00072)0.629:0.13665,(EnSpm-N40B_DR|742922:0.00067,EnSpm-N40B_DR|903278:0.13632)0.604:0.12360)0.866:0.19498)0.487:0.12430,(EnSpm-N40B_DR|104770:0.08962,(EnSpm-N40B_DR|742939:0.13236,EnSpm-N40B_DR|903291:0.00061)0.978:0.37573)0.421:0.15968)0.744:0.07276)0.217:0.00072)0.895:0.07180,((EnSpm-N40B_DR|571745:0.00386,EnSpm-N40B_DR|1603544:0.14785)0.799:0.24287,((EnSpm-N40B_DR|250888:0.59539,EnSpm-N40B_DR|1810960:0.00066)0.864:0.10311,(EnSpm-N40B_DR|1603561:0.32221,(EnSpm-N40B_DR|903271:0.03499,EnSpm-N40B_DR|742905:0.16812)0.829:0.05692)0.894:0.19448)0.765:0.08529)0.786:0.03620)0.733:0.03049,(EnSpm-N40B_DR|1714022:0.00066,((((EnSpm-N40B_DR|18913:0.15760,EnSpm-N40B_DR|493668:0.03157)0.871:0.16475,((EnSpm-N40B_DR|571687:0.08200,((((EnSpm-N40B_DR|104797:0.17737,EnSpm-N40B_DR|1080794:0.27592)0.873:0.30396,(EnSpm-N40B_DR|177584:0.24771,EnSpm-N40B_DR|1349900:0.00071)0.596:0.11454)0.824:0.18539,EnSpm-N40B_DR|1508843:0.04125)0.548:0.06457,(EnSpm-N40B_DR|571712:0.24535,((EnSpm-N40B_DR|1080781:0.37139,(EnSpm-N40B_DR|250924:0.15455,EnSpm-N40B_DR|1080777:0.23709)0.739:0.17067)0.842:0.38504,EnSpm-N40B_DR|1603578:0.68707)0.085:0.19971)0.750:0.20589)0.753:0.11302)0.578:0.06378,(EnSpm-N40B_DR|1508837:0.00066,EnSpm-N40B_DR|1508875:0.00066)0.949:0.14438)0.810:0.11067)0.554:0.05485,((EnSpm-N40B_DR|1508872:0.03077,(EnSpm-N40B_DR|412174:0.00070,EnSpm-N40B_DR|1284759:0.09020)0.930:0.21549)0.829:0.20334,(EnSpm-N40B_DR|1811009:0.17892,(((EnSpm-N40B_DR|1603628:0.00067,(EnSpm-N40B_DR|329082:0.16803,(EnSpm-N40B_DR|1714026:0.09881,EnSpm-N40B_DR|903312:0.45999)0.584:0.17202)0.461:0.07711)0.541:0.06244,(EnSpm-N40B_DR|18889:0.16290,EnSpm-N40B_DR|493674:0.00065)0.859:0.26430)0.770:0.10792,EnSpm-N40B_DR|742927:0.15720)0.780:0.11362)0.171:0.03431)0.908:0.23337)0.424:0.06864,((((((EnSpm-N40B_DR|18878:0.11676,(EnSpm-N40B_DR|104784:0.05585,EnSpm-N40B_DR|1603552:0.00066)0.868:0.12642)0.293:0.02005,EnSpm-N40B_DR|903309:0.00065)0.973:0.23531,(EnSpm-N40B_DR|1080788:0.04764,EnSpm-N40B_DR|1080806:0.10051)0.905:0.19434)0.173:0.09243,((EnSpm-N40B_DR|493664:0.20295,(EnSpm-N40B_DR|823657:0.20265,(EnSpm-N40B_DR|1919888:0.08416,EnSpm-N40B_DR|329101:0.16011)0.511:0.11141)0.381:0.07216)0.394:0.04617,EnSpm-N40B_DR|1080792:0.38464)0.885:0.16726)0.113:0.00071,(((EnSpm-N40B_DR|571746:0.23168,EnSpm-N40B_DR|1810963:0.00065)0.912:0.35643,((EnSpm-N40B_DR|1212256:0.25675,(EnSpm-N40B_DR|571733:0.06257,EnSpm-N40B_DR|823646:0.05857)0.618:0.10675)0.899:0.26685,(((EnSpm-N40B_DR|742924:0.00092,EnSpm-N40B_DR|1416097:0.25428)0.381:0.09078,(EnSpm-N40B_DR|1714032:0.07319,EnSpm-N40B_DR|1080807:0.34597)0.212:0.03873)0.946:0.25352,(EnSpm-N40B_DR|1284762:0.17553,((EnSpm-N40B_DR|250937:0.38641,((EnSpm-N40B_DR|18890:0.22995,EnSpm-N40B_DR|329081:0.00071)0.822:0.34057,EnSpm-N40B_DR|742944:0.07144)0.827:0.11460)0.280:0.08327,EnSpm-N40B_DR|412179:0.24951)0.438:0.02909)0.525:0.03500)0.547:0.04264)0.778:0.04432)0.126:0.00061,EnSpm-N40B_DR|1714031:0.25904)0.888:0.12248)0.185:0.00795,EnSpm-N40B_DR|1349903:0.32958)0.470:0.10891)0.002:0.00097)0.803:0.16226)0.732:0.05274)0.342:0.00062)0.937:0.07183)0.801:0.04963)0.728:0.04176)0.872:0.05857,(((((((EnSpm-N40B_DR|177578:0.49024,EnSpm-N40B_DR|250926:0.00071)0.152:0.27810,EnSpm-N40B_DR|903283:0.19704)0.231:0.04085,EnSpm-N40B_DR|1284769:0.16521)0.829:0.08712,EnSpm-N40B_DR|1150888:0.12747)0.636:0.00071,(((EnSpm-N40B_DR|329123:0.16802,EnSpm-N40B_DR|996234:0.32480)0.764:0.18863,EnSpm-N40B_DR|658495:0.23853)0.649:0.00099,EnSpm-N40B_DR|18930:0.27062)0.463:0.14293)0.948:0.12745,(((((EnSpm-N40B_DR|1150876:0.02379,(EnSpm-N40B_DR|1212266:0.05439,EnSpm-N40B_DR|1714015:0.00065)0.496:0.12317)0.644:0.15017,EnSpm-N40B_DR|1508853:0.14602)0.851:0.18726,(EnSpm-N40B_DR|1080805:0.00066,(EnSpm-N40B_DR|658523:0.32474,(EnSpm-N40B_DR|18901:0.16663,EnSpm-N40B_DR|1212273:0.19824)0.730:0.03906)0.725:0.04906)0.702:0.07182)0.691:0.08944,((EnSpm-N40B_DR|104787:0.02095,(EnSpm-N40B_DR|177541:0.04034,((EnSpm-N40B_DR|1212248:0.00097,EnSpm-N40B_DR|1714025:0.12872)0.664:0.26270,EnSpm-N40B_DR|1603627:0.21667)0.757:0.05815)0.843:0.10311)0.950:0.25209,(EnSpm-N40B_DR|903314:0.09623,(EnSpm-N40B_DR|493662:0.31057,EnSpm-N40B_DR|493665:0.00065)0.865:0.11110)0.425:0.07783)0.804:0.14085)0.758:0.09380,(EnSpm-N40B_DR|903268:0.10918,(EnSpm-N40B_DR|1284781:0.00095,EnSpm-N40B_DR|1284775:0.00065)0.726:0.12858)0.613:0.09391)0.759:0.07504)0.704:0.05620,((((((EnSpm-N40B_DR|1080801:0.04959,EnSpm-N40B_DR|1603588:0.00898)0.251:0.10427,(((EnSpm-N40B_DR|1284771:0.08631,(EnSpm-N40B_DR|1810991:0.07739,EnSpm-N40B_DR|1714059:0.00065)0.638:0.14706)0.833:0.14581,(EnSpm-N40B_DR|1603557:0.00065,EnSpm-N40B_DR|250901:0.00065)0.962:0.21633)0.451:0.08795,EnSpm-N40B_DR|1416128:0.06576)0.556:0.11184)0.787:0.11781,((EnSpm-N40B_DR|104805:0.00072,((EnSpm-N40B_DR|1508884:0.66643,EnSpm-N40B_DR|1810978:0.43392)0.724:0.06966,EnSpm-N40B_DR|1713997:0.08023)0.775:0.04409)0.292:0.02632,(EnSpm-N40B_DR|329120:0.00061,EnSpm-N40B_DR|412167:0.04739)0.981:0.30388)0.620:0.17699)0.553:0.02639,EnSpm-N40B_DR|177585:0.02630)0.802:0.06214,(EnSpm-N40B_DR|1349931:0.00070,EnSpm-N40B_DR|742904:0.15321)0.485:0.16468)0.822:0.10564,((((EnSpm-N40B_DR|1603549:0.00065,EnSpm-N40B_DR|1713996:0.00065)1.000:0.25774,(EnSpm-N40B_DR|571739:0.09065,(EnSpm-N40B_DR|250914:0.00071,EnSpm-N40B_DR|742884:0.22260)0.582:0.11678)0.743:0.04675)0.391:0.12522,((EnSpm-N40B_DR|329091:0.23319,(EnSpm-N40B_DR|104783:0.01033,EnSpm-N40B_DR|1284774:0.01047)0.911:0.06996)0.993:0.39242,EnSpm-N40B_DR|1714007:0.00065)0.000:0.04051)0.582:0.06277,(EnSpm-N40B_DR|1603607:0.34954,EnSpm-N40B_DR|412168:0.45187)0.668:0.08332)0.780:0.13013)0.830:0.15771)0.774:0.08089)0.740:0.10730)0.605:0.07068)0.781:0.07148)0.397:0.04661)0.752:0.05583,EnSpm-N40B_DR|493659:0.07681)0.211:0.00797)0.845:0.01729)0.784:0.00233)0.795:0.00083)0.964:0.00195)0.159:0.00070);
```
