## Supplementary Data 2 for "A genomic portrait of zebrafish transposable elements and their spatiotemporal embryonic expression": EnSpm-N41_DR.mafft.nwk

```
(EnSpm-N41_DR|1416230:0.00736,(EnSpm-N41_DR|329170:0.00466,(EnSpm-N41_DR|412255:0.00632,(EnSpm-N41_DR|177638:0.00544,(EnSpm-N41_DR|903385:0.00882,((EnSpm-N41_DR|18993:0.01912,(((EnSpm-N41_DR|1212342:0.08802,((EnSpm-N41_DR|823743:0.00491,(EnSpm-N41_DR|1508954:0.00832,EnSpm-N41_DR|1508956:0.01088)0.834:0.00150)0.228:0.00241,EnSpm-N41_DR|1508955:0.00374)1.000:0.04440)0.573:0.00706,(EnSpm-N41_DR|1811102:0.14737,((EnSpm-N41_DR|658588:0.22247,(((EnSpm-N41_DR|493729:0.26193,EnSpm-N41_DR|1811105:0.13441)0.802:0.05285,EnSpm-N41_DR|658587:0.11368)0.986:0.11152,((((((EnSpm-N41_DR|104846:0.05986,EnSpm-N41_DR|1811101:0.06949)0.772:0.01448,(((EnSpm-N41_DR|996317:0.07998,EnSpm-N41_DR|2006633:0.08549)0.042:0.00063,((EnSpm-N41_DR|2006639:0.02580,EnSpm-N41_DR|177636:0.01157)0.800:0.00822,(EnSpm-N41_DR|1811103:0.05311,EnSpm-N41_DR|1919991:0.10435)0.993:0.00064)0.964:0.06676)0.872:0.02720,((EnSpm-N41_DR|1919994:0.38948,EnSpm-N41_DR|329169:0.05991)0.758:0.01905,((EnSpm-N41_DR|823742:0.64911,((((EnSpm-N41_DR|742988:0.66850,(EnSpm-N41_DR|1284839:0.61415,EnSpm-N41_DR|1349975:0.63229)0.791:0.23388)0.152:0.08114,(((EnSpm-N41_DR|412254:0.07704,((EnSpm-N41_DR|1714124:0.18847,EnSpm-N41_DR|1349976:0.18193)0.081:0.00064,EnSpm-N41_DR|1811104:0.25913)0.510:0.01627)0.497:0.00065,((((EnSpm-N41_DR|412259:0.08098,((EnSpm-N41_DR|493728:0.16546,(EnSpm-N41_DR|412257:0.16186,EnSpm-N41_DR|493727:0.18197)0.760:0.03458)0.866:0.05870,EnSpm-N41_DR|250999:0.17916)0.869:0.09301)0.207:0.01609,(EnSpm-N41_DR|571807:0.24293,(EnSpm-N41_DR|250998:0.13004,EnSpm-N41_DR|1714122:0.21073)0.371:0.00064)0.888:0.06526)0.716:0.01645,((EnSpm-N41_DR|996316:0.19318,EnSpm-N41_DR|1919992:0.13391)0.700:0.01559,(((EnSpm-N41_DR|2095543:0.15412,(EnSpm-N41_DR|571806:0.06544,EnSpm-N41_DR|18997:0.20786)0.691:0.01091)0.922:0.04002,((EnSpm-N41_DR|1080865:0.11921,(((EnSpm-N41_DR|329172:0.04375,(EnSpm-N41_DR|903386:0.00063,EnSpm-N41_DR|1919995:0.02944)0.845:0.04610)0.979:0.05182,(EnSpm-N41_DR|1603711:0.09405,(EnSpm-N41_DR|412256:0.13728,(EnSpm-N41_DR|412258:0.09852,EnSpm-N41_DR|1284837:0.06610)0.583:0.00276)0.871:0.02288)0.893:0.02417)0.701:0.00624,EnSpm-N41_DR|250997:0.16762)0.791:0.01324)0.055:0.00634,EnSpm-N41_DR|1603712:0.23189)0.799:0.01567)0.903:0.02771,((EnSpm-N41_DR|18999:0.54506,(EnSpm-N41_DR|1508952:0.17582,EnSpm-N41_DR|1212344:0.09663)0.350:0.02239)0.003:0.00525,EnSpm-N41_DR|18998:0.31283)0.845:0.06331)0.304:0.00064)0.657:0.00393)0.609:0.00957,((EnSpm-N41_DR|1416229:0.24405,EnSpm-N41_DR|1603719:0.07880)0.535:0.04125,(EnSpm-N41_DR|571808:0.17763,EnSpm-N41_DR|1811106:0.12434)0.444:0.02579)0.905:0.09165)0.605:0.01611)0.994:0.36006,(EnSpm-N41_DR|1811100:0.53331,(EnSpm-N41_DR|104847:0.06158,((((EnSpm-N41_DR|1603717:0.18383,EnSpm-N41_DR|2006636:0.01461)0.851:0.04813,EnSpm-N41_DR|1212339:0.28068)0.807:0.04084,(EnSpm-N41_DR|1284835:0.15163,(EnSpm-N41_DR|329171:0.06834,EnSpm-N41_DR|2006638:0.16902)0.607:0.01181)0.687:0.01396)0.706:0.03312,EnSpm-N41_DR|104845:0.49576)0.599:0.04686)0.943:0.24712)0.839:0.15839)0.705:0.09081)0.178:0.08005,EnSpm-N41_DR|177639:0.61823)0.312:0.03857,EnSpm-N41_DR|2006634:0.79364)0.627:0.15373)0.857:0.24468,(EnSpm-N41_DR|177635:0.05286,(EnSpm-N41_DR|1212340:0.23925,EnSpm-N41_DR|1603714:0.05560)0.472:0.03371)0.169:0.00650)0.256:0.00814)0.577:0.00686)0.841:0.02508)0.878:0.03603,((((EnSpm-N41_DR|329168:0.07136,EnSpm-N41_DR|2006635:0.07398)0.736:0.02068,(EnSpm-N41_DR|19000:0.06581,(EnSpm-N41_DR|823741:0.18692,EnSpm-N41_DR|1416228:0.05660)0.843:0.16815)0.890:0.10842)0.827:0.03843,EnSpm-N41_DR|1150958:0.10343)0.622:0.00064,((((EnSpm-N41_DR|1349978:0.16901,EnSpm-N41_DR|1349979:0.03479)0.451:0.02849,(EnSpm-N41_DR|1919993:0.06331,(EnSpm-N41_DR|104848:0.11706,(EnSpm-N41_DR|1603718:0.07134,(EnSpm-N41_DR|177637:0.05934,(EnSpm-N41_DR|18996:0.05423,EnSpm-N41_DR|903384:0.13266)0.895:0.05687)0.818:0.03468)0.779:0.02166)0.772:0.02048)0.916:0.00063)0.804:0.00658,(EnSpm-N41_DR|1284836:0.08079,EnSpm-N41_DR|1284838:0.08681)0.470:0.00064)0.715:0.00065,EnSpm-N41_DR|1349977:0.04106)0.834:0.02024)0.902:0.03097)0.803:0.03232,(EnSpm-N41_DR|1150960:0.15121,EnSpm-N41_DR|1603716:0.13248)0.795:0.02279)0.268:0.00088,(EnSpm-N41_DR|1714123:0.18893,EnSpm-N41_DR|2006637:0.13091)0.833:0.08978)0.546:0.04047,EnSpm-N41_DR|1603713:0.14508)0.779:0.03804)0.687:0.01316)0.293:0.01271,EnSpm-N41_DR|1212343:0.11509)0.673:0.03424)0.952:0.13765)0.944:0.02545,EnSpm-N41_DR|1811099:0.06191)0.999:0.03344)0.588:0.00065,(EnSpm-N41_DR|18994:0.02097,(EnSpm-N41_DR|1150959:0.00064,EnSpm-N41_DR|1603715:0.00064)0.997:0.01107)0.100:0.00121)0.979:0.00220)0.999:0.00426)0.892:0.00064)0.798:0.00061)0.875:0.00064,(EnSpm-N41_DR|18995:0.00243,(EnSpm-N41_DR|1212341:0.00310,EnSpm-N41_DR|1508953:0.00964)0.659:0.00063)0.851:0.00064);
```
