## Supplementary Data 2 for "A genomic portrait of zebrafish transposable elements and their spatiotemporal embryonic expression": EnSpm-N42_DR.mafft.nwk

```
(((EnSpm-N42_DR|177747:0.16419,((((EnSpm-N42_DR|251093:0.00074,((EnSpm-N42_DR|251248:0.00073,(EnSpm-N42_DR|329276:0.00074,((EnSpm-N42_DR|19143:0.17803,EnSpm-N42_DR|251266:0.01991)0.890:0.04426,(EnSpm-N42_DR|251275:0.00074,EnSpm-N42_DR|177880:0.00074)0.350:0.00103)0.796:0.01066)0.101:0.00163)0.700:0.03333,(EnSpm-N42_DR|19125:0.00074,(EnSpm-N42_DR|177718:0.00074,(((EnSpm-N42_DR|104919:0.00072,EnSpm-N42_DR|329440:0.04351)0.017:0.00142,EnSpm-N42_DR|19331:0.00074)0.298:0.01810,EnSpm-N42_DR|105025:0.04693)0.269:0.00423)0.025:0.00141)0.052:0.00141)0.080:0.00139)0.071:0.00141,EnSpm-N42_DR|19329:0.00074)0.019:0.03459,(EnSpm-N42_DR|251212:0.00074,(((EnSpm-N42_DR|104953:0.00074,(EnSpm-N42_DR|329453:0.00074,((EnSpm-N42_DR|329351:0.00074,(((((((((EnSpm-N42_DR|104984:0.00073,(EnSpm-N42_DR|104929:0.29383,EnSpm-N42_DR|19236:0.32870)0.801:0.15449)0.874:0.06965,(((EnSpm-N42_DR|177842:0.15354,(EnSpm-N42_DR|251107:0.38768,EnSpm-N42_DR|104936:0.23719)0.651:0.12638)0.238:0.08594,(EnSpm-N42_DR|251191:0.25883,EnSpm-N42_DR|251198:0.21466)0.867:0.10693)0.905:0.11645,((((EnSpm-N42_DR|105108:0.13050,(EnSpm-N42_DR|19282:1.04558,(EnSpm-N42_DR|19153:0.50289,(EnSpm-N42_DR|329318:0.26352,(EnSpm-N42_DR|177826:0.08831,EnSpm-N42_DR|329477:0.29525)0.960:0.32067)0.654:0.11048)0.829:0.11875)0.841:0.18635)0.854:0.23121,EnSpm-N42_DR|104989:0.25641)0.909:0.17156,EnSpm-N42_DR|19264:0.34869)0.812:0.10309,EnSpm-N42_DR|177866:0.08432)0.796:0.15152)0.147:0.06286)0.651:0.01542,(((((EnSpm-N42_DR|251226:0.02444,EnSpm-N42_DR|412353:0.00072)0.977:0.00079,(EnSpm-N42_DR|251236:0.00074,(EnSpm-N42_DR|329265:0.23005,EnSpm-N42_DR|19161:0.14509)0.853:0.02715)0.000:0.00073)0.776:0.08128,EnSpm-N42_DR|251278:0.04010)0.241:0.03787,EnSpm-N42_DR|251097:0.01435)0.297:0.02918,EnSpm-N42_DR|19224:0.66756)0.509:0.04719)0.072:0.00284,EnSpm-N42_DR|329480:0.02686)0.133:0.00143,((((EnSpm-N42_DR|329305:0.00074,(EnSpm-N42_DR|251129:0.25734,(((EnSpm-N42_DR|177800:0.66916,((EnSpm-N42_DR|104925:0.73342,EnSpm-N42_DR|104939:0.04432)0.769:0.06241,EnSpm-N42_DR|329456:0.17324)0.116:0.00074)0.781:0.02633,(EnSpm-N42_DR|412363:0.00074,(EnSpm-N42_DR|329259:0.00074,EnSpm-N42_DR|329296:0.00073)0.090:0.00074)0.574:0.01279)0.814:0.14608,EnSpm-N42_DR|412350:0.05823)0.015:0.01192)0.060:0.00107)0.000:0.00103,EnSpm-N42_DR|329299:0.00074)0.000:0.00104,(EnSpm-N42_DR|329302:0.0,EnSpm-N42_DR|412355:0.0,EnSpm-N42_DR|412382:0.0):0.00074)0.825:0.04607,(EnSpm-N42_DR|177875:0.04696,EnSpm-N42_DR|329468:0.06653)0.760:0.02136)0.323:0.03426)0.066:0.00352,EnSpm-N42_DR|19113:0.09027)0.074:0.02081,((((EnSpm-N42_DR|19339:0.00102,EnSpm-N42_DR|177748:0.00074)0.255:0.00953,((EnSpm-N42_DR|251329:0.00073,((EnSpm-N42_DR|251315:0.00074,EnSpm-N42_DR|19138:0.00072)0.469:0.00073,EnSpm-N42_DR|19139:0.03045)0.809:0.02842)0.867:0.04709,(EnSpm-N42_DR|105120:0.00072,((EnSpm-N42_DR|19259:0.15627,EnSpm-N42_DR|177706:0.10472)0.816:0.04972,(EnSpm-N42_DR|19177:0.00073,EnSpm-N42_DR|329283:0.00074)0.424:0.00073)0.062:0.00076)0.505:0.07291)0.462:0.02875)0.785:0.16801,(EnSpm-N42_DR|329314:0.00074,((EnSpm-N42_DR|19130:0.00074,(EnSpm-N42_DR|19333:0.00074,((EnSpm-N42_DR|19107:0.20174,EnSpm-N42_DR|105121:0.01135)0.772:0.01215,(EnSpm-N42_DR|19336:0.08570,EnSpm-N42_DR|19128:0.00075)0.841:0.00076)0.508:0.00103)0.447:0.00140)0.064:0.01961,(EnSpm-N42_DR|104979:0.00074,((EnSpm-N42_DR|19141:0.00073,(EnSpm-N42_DR|105000:0.00074,(EnSpm-N42_DR|251304:0.04471,EnSpm-N42_DR|19142:0.00075)0.573:0.00074)0.908:0.02840)0.000:0.00074,EnSpm-N42_DR|177771:0.00073)0.000:0.06639)0.380:0.05566)0.009:0.00142)0.121:0.00164)0.252:0.04452,EnSpm-N42_DR|19151:0.01809)0.259:0.01665)0.460:0.03440,EnSpm-N42_DR|251127:0.04424)0.322:0.04770,(((((EnSpm-N42_DR|19347:0.00074,EnSpm-N42_DR|251098:0.00074)0.851:0.00973,((((((EnSpm-N42_DR|177715:0.00857,(EnSpm-N42_DR|105113:0.00074,EnSpm-N42_DR|19116:0.00187)0.058:0.00104)0.000:0.00081,EnSpm-N42_DR|251339:0.00074)0.956:0.00492,(EnSpm-N42_DR|104949:0.01356,(EnSpm-N42_DR|19101:0.00074,EnSpm-N42_DR|19346:0.00074)0.417:0.02927)0.409:0.01076)0.313:0.00073,(EnSpm-N42_DR|329454:0.00266,EnSpm-N42_DR|329499:0.37018)0.720:0.00624)0.665:0.00125,EnSpm-N42_DR|19122:0.00074)0.021:0.00142,EnSpm-N42_DR|412369:0.00074)0.187:0.00360)0.008:0.00157,((EnSpm-N42_DR|104942:0.00581,EnSpm-N42_DR|251259:0.00074)0.000:0.00145,EnSpm-N42_DR|105052:0.00074)0.063:0.00201)0.053:0.00821,EnSpm-N42_DR|412356:0.04731)0.000:0.00146,(EnSpm-N42_DR|19271:0.01000,EnSpm-N42_DR|251244:0.00074)0.074:0.00145)0.118:0.00151)0.000:0.00127)0.076:0.01959,EnSpm-N42_DR|412364:0.00074)0.000:0.00141)0.000:0.00139)0.067:0.00134,EnSpm-N42_DR|329345:0.00074)0.353:0.00104,(EnSpm-N42_DR|329275:0.01111,((((EnSpm-N42_DR|251305:0.03470,(EnSpm-N42_DR|329365:0.00240,(((EnSpm-N42_DR|177704:0.00074,(EnSpm-N42_DR|251187:0.02425,((EnSpm-N42_DR|105049:0.02205,EnSpm-N42_DR|251094:0.02414)0.270:0.00184,EnSpm-N42_DR|19227:0.00074)0.000:0.00405)0.773:0.00256)0.559:0.00104,((EnSpm-N42_DR|19140:0.00074,EnSpm-N42_DR|177882:0.00074)0.894:0.02518,((EnSpm-N42_DR|177754:0.14487,(((EnSpm-N42_DR|177765:0.00073,EnSpm-N42_DR|251126:0.06357)0.767:0.02260,(EnSpm-N42_DR|105119:0.00074,((EnSpm-N42_DR|177749:0.00074,(EnSpm-N42_DR|105026:0.07266,(EnSpm-N42_DR|19309:0.03647,((EnSpm-N42_DR|177863:0.18279,(EnSpm-N42_DR|329360:0.02104,EnSpm-N42_DR|105011:0.02862)0.575:0.03431)0.564:0.03001,(((((EnSpm-N42_DR|105051:0.00072,EnSpm-N42_DR|251276:0.00074)0.924:0.13623,EnSpm-N42_DR|177858:0.08598)0.667:0.21082,(((((EnSpm-N42_DR|251271:0.27708,EnSpm-N42_DR|177867:0.03904)0.636:0.08965,EnSpm-N42_DR|329269:0.28826)0.640:0.07012,EnSpm-N42_DR|19338:0.03197)0.791:0.03764,(EnSpm-N42_DR|104940:0.00074,EnSpm-N42_DR|104980:0.00073)0.679:0.00073)0.969:0.33029,(((((EnSpm-N42_DR|251138:0.14007,EnSpm-N42_DR|105072:0.03870)0.479:0.18023,EnSpm-N42_DR|251286:0.16573)0.359:0.05827,EnSpm-N42_DR|329498:0.23517)1.000:0.00137,EnSpm-N42_DR|329441:0.04766)0.789:0.03959,((EnSpm-N42_DR|104967:0.00072,EnSpm-N42_DR|251067:0.73645)0.520:0.15392,EnSpm-N42_DR|251247:0.10913)0.317:0.01699)0.580:0.05701)0.006:0.09531)0.333:0.15178,(EnSpm-N42_DR|177707:0.14944,(EnSpm-N42_DR|19115:0.03688,(EnSpm-N42_DR|251221:0.06670,EnSpm-N42_DR|329303:0.05902)0.819:0.03581)0.622:0.00103)0.957:0.39801)0.080:0.16029,(((EnSpm-N42_DR|177829:0.00074,(EnSpm-N42_DR|19111:0.00075,EnSpm-N42_DR|251124:0.00074)0.587:0.00073)0.846:0.04436,(EnSpm-N42_DR|329301:0.26749,EnSpm-N42_DR|329442:0.00071)0.665:0.19986)0.325:0.00101,(EnSpm-N42_DR|251123:0.19754,EnSpm-N42_DR|412357:0.00073)0.836:0.02461)0.739:0.09016)0.200:0.23750)0.930:0.26385)0.556:0.12864)0.096:0.00102)0.015:0.00075,EnSpm-N42_DR|251219:0.09506)0.492:0.00068)0.447:0.00075)0.303:0.00075,((EnSpm-N42_DR|19299:0.00074,(EnSpm-N42_DR|329485:0.01417,(EnSpm-N42_DR|104941:0.0,EnSpm-N42_DR|105013:0.0,EnSpm-N42_DR|105112:0.0,EnSpm-N42_DR|177717:0.0,EnSpm-N42_DR|177757:0.0,EnSpm-N42_DR|177758:0.0,EnSpm-N42_DR|177760:0.0,EnSpm-N42_DR|177830:0.0,EnSpm-N42_DR|177865:0.0,EnSpm-N42_DR|251092:0.0,EnSpm-N42_DR|251100:0.0,EnSpm-N42_DR|251211:0.0,EnSpm-N42_DR|251229:0.0,EnSpm-N42_DR|251242:0.0,EnSpm-N42_DR|251243:0.0,EnSpm-N42_DR|251274:0.0,EnSpm-N42_DR|251292:0.0,EnSpm-N42_DR|251293:0.0,EnSpm-N42_DR|251318:0.0,EnSpm-N42_DR|251326:0.0,EnSpm-N42_DR|329271:0.0,EnSpm-N42_DR|329290:0.0,EnSpm-N42_DR|329348:0.0,EnSpm-N42_DR|329354:0.0,EnSpm-N42_DR|329451:0.0,EnSpm-N42_DR|329471:0.0,EnSpm-N42_DR|329473:0.0,EnSpm-N42_DR|412354:0.0,EnSpm-N42_DR|412368:0.0,EnSpm-N42_DR|412374:0.0):0.00074)0.000:0.00142)0.000:0.00141,EnSpm-N42_DR|19149:0.00074)0.411:0.00122)0.475:0.00074)0.444:0.00073,EnSpm-N42_DR|177815:0.00074)0.020:0.00072)0.936:0.00072)0.168:0.00069,((((EnSpm-N42_DR|251262:0.08821,((EnSpm-N42_DR|19164:0.08648,EnSpm-N42_DR|251297:0.04278)0.049:0.00881,EnSpm-N42_DR|19297:0.43526)0.551:0.15277)0.000:0.01592,(EnSpm-N42_DR|251294:0.17823,(EnSpm-N42_DR|104970:0.09442,EnSpm-N42_DR|19335:0.00247)0.089:0.02034)0.764:0.14286)0.609:0.05627,(((EnSpm-N42_DR|177819:0.14091,(EnSpm-N42_DR|19134:0.00074,(EnSpm-N42_DR|251319:0.00074,(EnSpm-N42_DR|105053:0.00074,EnSpm-N42_DR|329455:0.03434)0.016:0.00142)0.696:0.05651)0.331:0.08798)0.545:0.08047,(EnSpm-N42_DR|177852:0.06765,EnSpm-N42_DR|251209:0.00074)0.364:0.00136)0.027:0.06381,EnSpm-N42_DR|19114:0.00074)0.015:0.00140)0.733:0.03760,(EnSpm-N42_DR|19106:0.05932,EnSpm-N42_DR|329289:0.05845)0.780:0.02955)0.807:0.02634)0.882:0.11742)0.753:0.14775)0.693:0.02173,EnSpm-N42_DR|329355:0.00074)0.000:0.00074,EnSpm-N42_DR|19124:0.00955)0.810:0.02496,EnSpm-N42_DR|105122:0.02650)0.000:0.00141)0.024:0.04220)0.074:0.00462)0.032:0.00258)0.471:0.08006,(EnSpm-N42_DR|251068:0.00074,(EnSpm-N42_DR|105014:0.00074,(EnSpm-N42_DR|19152:0.33943,EnSpm-N42_DR|104992:0.00074)0.656:0.00072)0.000:0.00074)0.813:0.02243)0.765:0.05651)0.112:0.00401,(EnSpm-N42_DR|19330:0.0,EnSpm-N42_DR|19345:0.0):0.00074)0.252:0.00281,EnSpm-N42_DR|329315:0.00074,(EnSpm-N42_DR|104935:0.00074,((EnSpm-N42_DR|329457:0.09353,EnSpm-N42_DR|329364:0.02292)0.257:0.00139,((EnSpm-N42_DR|105042:0.00074,(EnSpm-N42_DR|329472:0.00074,(EnSpm-N42_DR|251249:0.00074,(((EnSpm-N42_DR|329502:0.00073,(EnSpm-N42_DR|329278:0.00074,(EnSpm-N42_DR|19108:0.00074,(EnSpm-N42_DR|19223:0.28443,EnSpm-N42_DR|177885:0.02512)0.760:0.03460)0.758:0.02665)0.691:0.00101)0.996:0.22632,((((((((EnSpm-N42_DR|105030:0.00074,((EnSpm-N42_DR|104999:0.00073,(EnSpm-N42_DR|251288:0.03897,(EnSpm-N42_DR|19163:0.01912,(EnSpm-N42_DR|177703:0.00074,EnSpm-N42_DR|19170:0.16511)0.887:0.05299)0.593:0.02659)0.169:0.00102)0.055:0.00103,EnSpm-N42_DR|19270:0.00074)0.000:0.00104)0.047:0.15502,(((EnSpm-N42_DR|251258:0.09399,((EnSpm-N42_DR|19269:0.00074,((EnSpm-N42_DR|104944:0.00074,(EnSpm-N42_DR|177752:0.01769,EnSpm-N42_DR|251065:0.00074)0.515:0.00521)0.851:0.02336,(EnSpm-N42_DR|251158:0.21257,EnSpm-N42_DR|329312:0.09182)0.786:0.00078)0.959:0.00415)0.128:0.03113,EnSpm-N42_DR|251214:0.00073)0.000:0.00163)0.077:0.13110,EnSpm-N42_DR|177716:0.06717)0.148:0.02224,((EnSpm-N42_DR|329452:0.02485,EnSpm-N42_DR|177853:0.00075)0.711:0.00074,EnSpm-N42_DR|177886:0.00074)0.778:0.05451)0.498:0.12656)0.064:0.00142,EnSpm-N42_DR|19145:0.00074)0.281:0.06224,(EnSpm-N42_DR|412373:0.00074,(EnSpm-N42_DR|329474:0.08061,(EnSpm-N42_DR|251328:0.02186,EnSpm-N42_DR|412380:0.00074)0.709:0.01283)0.973:0.19718)0.931:0.19897)0.829:0.14501,(EnSpm-N42_DR|19337:0.19040,(EnSpm-N42_DR|105085:0.07684,EnSpm-N42_DR|412381:0.00102)0.618:0.23090)0.863:0.13910)0.767:0.10746,(((((((EnSpm-N42_DR|177770:0.14509,EnSpm-N42_DR|329288:0.11949)0.178:0.03386,EnSpm-N42_DR|251273:0.00074)0.447:0.00141,((EnSpm-N42_DR|329284:0.00073,((((EnSpm-N42_DR|19188:0.14296,(EnSpm-N42_DR|104993:0.00074,(EnSpm-N42_DR|251095:0.24109,EnSpm-N42_DR|329350:0.00074)0.841:0.09261)0.140:0.06997)0.750:0.04815,(EnSpm-N42_DR|251084:0.44998,EnSpm-N42_DR|412351:0.09000)0.506:0.07308)0.580:0.02666,((EnSpm-N42_DR|19290:0.00075,EnSpm-N42_DR|251103:0.00075)0.814:0.00068,(EnSpm-N42_DR|177817:0.0,EnSpm-N42_DR|251227:0.0):0.00074)0.819:0.18155)0.172:0.13837,EnSpm-N42_DR|329486:0.09471)0.112:0.00075)0.708:0.07518,(EnSpm-N42_DR|19155:0.37563,EnSpm-N42_DR|105105:0.46183)0.966:0.21389)0.363:0.02955)0.681:0.18232,((((EnSpm-N42_DR|19328:0.00075,EnSpm-N42_DR|251215:0.13429)0.000:0.00103,EnSpm-N42_DR|251075:0.04884)0.779:0.04846,(EnSpm-N42_DR|177887:0.25308,(EnSpm-N42_DR|329306:0.00068,EnSpm-N42_DR|329492:0.03048)0.829:0.11958)0.567:0.02954)0.061:0.00149,EnSpm-N42_DR|105124:0.00074)0.205:0.00390)0.778:0.10995,(((((EnSpm-N42_DR|329463:0.12219,(EnSpm-N42_DR|177794:0.00072,(EnSpm-N42_DR|104987:0.73032,EnSpm-N42_DR|329481:0.17466)0.448:0.15536)0.863:0.11811)0.542:0.11551,((((EnSpm-N42_DR|19126:1.16361,EnSpm-N42_DR|177792:0.21890)0.000:0.00074,EnSpm-N42_DR|251145:0.00074)0.757:0.30844,EnSpm-N42_DR|19254:0.32151)0.872:0.58196,(EnSpm-N42_DR|251241:0.53767,EnSpm-N42_DR|177849:1.38648)0.700:0.33643)0.925:0.60834)0.387:0.09611,(EnSpm-N42_DR|251225:0.00074,EnSpm-N42_DR|412383:0.00074)0.627:0.05197)0.873:0.29093,((EnSpm-N42_DR|177762:0.49634,EnSpm-N42_DR|19175:0.50579)0.975:0.74160,EnSpm-N42_DR|251239:0.64782)0.614:0.05673)0.870:0.11282,((EnSpm-N42_DR|251238:0.00073,((EnSpm-N42_DR|19110:0.00109,EnSpm-N42_DR|177881:0.00075)0.208:0.02488,EnSpm-N42_DR|412365:0.21799)0.727:0.04227)0.885:0.07480,(((((((((EnSpm-N42_DR|19123:0.02337,(((((EnSpm-N42_DR|19117:0.08082,(((EnSpm-N42_DR|251279:0.00074,(EnSpm-N42_DR|412372:0.16632,EnSpm-N42_DR|251306:0.00103)0.434:0.03121)0.937:0.23838,EnSpm-N42_DR|329291:0.14562)0.331:0.11141,EnSpm-N42_DR|329449:0.10665)0.864:0.17190)0.859:0.12425,EnSpm-N42_DR|104920:0.00074)0.414:0.13840,(EnSpm-N42_DR|105001:0.23839,(EnSpm-N42_DR|329292:0.04092,EnSpm-N42_DR|104950:0.17961)0.777:0.31080)0.845:0.11726)0.309:0.13573,EnSpm-N42_DR|329500:0.14400)0.784:0.07497,EnSpm-N42_DR|105123:0.00072)0.751:0.01853)0.301:0.00189,((EnSpm-N42_DR|177828:0.00074,(EnSpm-N42_DR|329427:0.00072,(EnSpm-N42_DR|19332:0.00074,(EnSpm-N42_DR|412371:0.00073,(EnSpm-N42_DR|104921:0.09696,(EnSpm-N42_DR|251140:0.63648,EnSpm-N42_DR|329376:0.33504)0.915:0.38586)0.767:0.07791)0.000:0.00143)0.200:0.02627)0.000:0.00685)0.415:0.00886,EnSpm-N42_DR|329403:0.11101)0.233:0.04545)0.000:0.00068,EnSpm-N42_DR|251079:0.03691)0.791:0.06852,((EnSpm-N42_DR|412366:0.86499,(EnSpm-N42_DR|19158:0.48940,EnSpm-N42_DR|329368:0.23006)0.307:0.14169)0.843:0.12875,EnSpm-N42_DR|105069:0.25941)0.886:0.13470)0.738:0.05636,EnSpm-N42_DR|104957:0.09111)0.773:0.09467,(EnSpm-N42_DR|19162:0.00073,((EnSpm-N42_DR|19260:0.35705,(EnSpm-N42_DR|19127:0.00075,EnSpm-N42_DR|177781:0.09560)0.000:0.00079)0.753:0.27612,(EnSpm-N42_DR|105109:0.00073,(EnSpm-N42_DR|19334:0.00075,EnSpm-N42_DR|251099:0.00074)0.000:0.00073)0.969:0.31909)0.824:0.17135)0.916:0.28645)0.506:0.01317,EnSpm-N42_DR|177816:0.00074)0.000:0.00102,EnSpm-N42_DR|104961:0.00074)0.000:0.00105,EnSpm-N42_DR|177713:0.00074)0.659:0.01959)0.823:0.10139)0.069:0.00076)0.554:0.14004,((EnSpm-N42_DR|251218:0.56117,((EnSpm-N42_DR|251233:0.03605,(EnSpm-N42_DR|104933:0.87044,EnSpm-N42_DR|251137:0.16745)0.865:0.26241)0.893:0.14917,(((EnSpm-N42_DR|251250:0.00073,EnSpm-N42_DR|251337:0.38254)0.855:0.23961,EnSpm-N42_DR|251296:0.05968)0.865:0.13544,(EnSpm-N42_DR|177793:0.89715,EnSpm-N42_DR|251071:0.41858)0.222:0.00073)0.242:0.07474)0.167:0.05555)0.884:0.16984,((EnSpm-N42_DR|105076:1.23811,EnSpm-N42_DR|19103:0.55262)0.737:0.06254,((EnSpm-N42_DR|19176:0.14925,EnSpm-N42_DR|105100:0.89495)0.253:0.00104,EnSpm-N42_DR|251307:0.24420)0.773:0.06436)0.789:0.06320)0.900:0.10513)0.753:0.10527,(EnSpm-N42_DR|19131:0.00075,EnSpm-N42_DR|177851:0.38780)0.892:0.07855)0.815:0.07586)0.089:0.00972,EnSpm-N42_DR|329353:0.00074)0.163:0.00136,(EnSpm-N42_DR|251101:0.00072,(EnSpm-N42_DR|177891:0.00074,(EnSpm-N42_DR|19349:0.00074,((((((EnSpm-N42_DR|104962:0.00074,((EnSpm-N42_DR|251301:0.03405,(EnSpm-N42_DR|251270:0.37297,EnSpm-N42_DR|329361:0.00073)0.195:0.00073)0.989:0.32503,EnSpm-N42_DR|19120:0.13834)0.444:0.03269)0.838:0.05445,((((((EnSpm-N42_DR|19302:0.83574,(EnSpm-N42_DR|19258:0.12032,EnSpm-N42_DR|251334:1.27615)0.830:0.32450)0.892:0.51009,(EnSpm-N42_DR|251232:0.00104,EnSpm-N42_DR|329277:0.72148)0.940:0.59984)0.788:0.35031,(((EnSpm-N42_DR|105084:0.08756,((EnSpm-N42_DR|251202:0.08858,EnSpm-N42_DR|329504:0.16663)0.949:0.26327,EnSpm-N42_DR|104991:0.12024)0.908:0.26519)0.724:0.11580,(((EnSpm-N42_DR|329431:0.11494,EnSpm-N42_DR|104990:0.00102)0.814:0.55505,((EnSpm-N42_DR|251111:0.43903,EnSpm-N42_DR|329268:0.10356)0.537:0.07266,EnSpm-N42_DR|104996:0.35596)0.873:0.31762)0.013:0.06002,EnSpm-N42_DR|19160:0.55176)0.734:0.09784)0.135:0.00142,(((EnSpm-N42_DR|19280:0.44116,EnSpm-N42_DR|251222:0.12792)0.730:0.25836,(EnSpm-N42_DR|19173:0.02173,EnSpm-N42_DR|251235:0.12659)0.762:0.10065)0.753:0.16893,(EnSpm-N42_DR|251298:0.82993,(EnSpm-N42_DR|177745:0.23779,EnSpm-N42_DR|177847:1.69010)0.437:0.30270)0.937:0.56541)0.843:0.17617)0.401:0.12972)0.641:0.23782,EnSpm-N42_DR|251168:0.03568)0.274:0.00871,(((EnSpm-N42_DR|251058:0.81673,((EnSpm-N42_DR|251136:0.24532,EnSpm-N42_DR|412367:0.74214)0.842:0.33428,(EnSpm-N42_DR|329295:0.05166,EnSpm-N42_DR|19238:0.69738)0.106:0.02718)0.586:0.25776)0.791:0.18564,(((((EnSpm-N42_DR|19257:0.13714,(EnSpm-N42_DR|177838:1.17041,EnSpm-N42_DR|251324:0.37056)0.843:0.25128)0.289:0.07259,EnSpm-N42_DR|19144:0.06800)0.899:0.25865,(EnSpm-N42_DR|177743:0.27432,EnSpm-N42_DR|329349:0.00076)0.998:0.49121)0.894:0.23904,EnSpm-N42_DR|329285:0.19012)0.670:0.16208,((EnSpm-N42_DR|251217:0.00074,EnSpm-N42_DR|329307:0.41218)0.985:0.39808,((EnSpm-N42_DR|177761:0.00103,EnSpm-N42_DR|177845:0.62978)0.434:0.07602,(((EnSpm-N42_DR|251133:0.58624,(EnSpm-N42_DR|329260:0.44160,(EnSpm-N42_DR|251061:1.31308,EnSpm-N42_DR|19098:0.54638)0.775:0.23769)0.270:0.20213)0.662:0.07577,(EnSpm-N42_DR|329507:0.41468,EnSpm-N42_DR|177825:0.25231)0.677:0.10682)0.513:0.20402,((EnSpm-N42_DR|251162:0.08968,EnSpm-N42_DR|251175:0.34949)0.739:0.08398,EnSpm-N42_DR|177824:0.37687)0.684:0.18185)0.688:0.22633)0.804:0.11727)0.821:0.13648)0.901:0.17690)0.333:0.03732,(((((EnSpm-N42_DR|251174:0.36039,EnSpm-N42_DR|104922:0.00100)0.838:0.29870,(EnSpm-N42_DR|177818:0.00073,EnSpm-N42_DR|177807:0.58353)0.930:0.39217)0.515:0.17418,(EnSpm-N42_DR|105022:0.48513,(EnSpm-N42_DR|329313:0.00075,EnSpm-N42_DR|251308:0.00073)0.782:0.21732)0.841:0.33543)0.961:0.41312,(((EnSpm-N42_DR|177894:0.00073,(EnSpm-N42_DR|177822:0.35386,EnSpm-N42_DR|251179:0.47145)0.748:0.10852)0.000:0.00103,(EnSpm-N42_DR|177735:0.22330,EnSpm-N42_DR|251207:0.00141)0.292:0.35422)0.621:0.37965,((EnSpm-N42_DR|251268:0.11347,(EnSpm-N42_DR|105125:0.00073,EnSpm-N42_DR|19252:0.58041)0.936:0.38667)0.912:0.25916,(EnSpm-N42_DR|19275:0.24618,(EnSpm-N42_DR|105102:0.08131,EnSpm-N42_DR|329317:0.00078)0.731:0.18007)0.124:0.00103)0.214:0.18062)0.862:0.25324)0.586:0.10767,((EnSpm-N42_DR|104923:0.66583,EnSpm-N42_DR|329506:0.28035)0.773:0.12708,((EnSpm-N42_DR|251150:0.28758,EnSpm-N42_DR|177809:0.00099)0.487:0.55486,(EnSpm-N42_DR|177755:0.10618,(EnSpm-N42_DR|105062:0.53854,EnSpm-N42_DR|105116:0.61688)0.710:0.08348)0.428:0.19189)0.934:0.39167)0.659:0.05535)0.326:0.06509)0.912:0.15713)0.691:0.17882,((EnSpm-N42_DR|105136:0.00072,EnSpm-N42_DR|251252:0.06640)0.929:0.17070,((EnSpm-N42_DR|19174:0.52664,EnSpm-N42_DR|329450:0.00103)0.651:0.43900,(EnSpm-N42_DR|177848:0.25944,(EnSpm-N42_DR|412358:0.57873,(EnSpm-N42_DR|177728:0.95392,(EnSpm-N42_DR|177795:0.42259,EnSpm-N42_DR|251087:0.32265)0.975:0.78881)0.165:0.19898)0.877:0.23804)0.432:0.13432)0.392:0.00077)0.677:0.04113)0.852:0.08724)0.742:0.03799,((((((EnSpm-N42_DR|104977:0.79364,EnSpm-N42_DR|251289:0.00073)0.989:0.57873,((((((EnSpm-N42_DR|251131:0.99815,EnSpm-N42_DR|329503:0.77250)0.813:0.12808,(EnSpm-N42_DR|19315:0.22132,EnSpm-N42_DR|329358:0.38022)0.838:0.23846)0.089:0.37927,EnSpm-N42_DR|105054:1.05948)0.409:0.10706,((((EnSpm-N42_DR|19216:0.31282,EnSpm-N42_DR|177776:0.64736)0.905:0.29796,(EnSpm-N42_DR|251197:0.57937,(((EnSpm-N42_DR|251281:1.94182,EnSpm-N42_DR|412362:0.38099)0.811:0.37141,(EnSpm-N42_DR|251148:0.00074,EnSpm-N42_DR|105044:1.41552)0.894:0.25744)0.618:0.13689,EnSpm-N42_DR|19319:0.92157)0.328:0.20382)0.901:0.30981)0.606:0.08437,EnSpm-N42_DR|105079:0.93346)0.349:0.02107,(EnSpm-N42_DR|177764:2.13593,(EnSpm-N42_DR|177709:0.10903,(EnSpm-N42_DR|251108:0.04770,(((EnSpm-N42_DR|104960:0.03217,EnSpm-N42_DR|104973:0.09007)0.406:0.00804,EnSpm-N42_DR|329337:0.08587)0.864:0.01376,EnSpm-N42_DR|251321:0.07587)0.714:0.01986)0.967:0.24384)0.947:0.65573)0.341:0.36852)0.539:0.05870)0.740:0.13439,(((EnSpm-N42_DR|177893:0.00141,EnSpm-N42_DR|251144:0.15959)0.807:0.44948,(EnSpm-N42_DR|104985:0.54634,EnSpm-N42_DR|105070:0.29482)0.753:0.18555)0.287:0.01953,EnSpm-N42_DR|19202:0.22134)0.948:0.46951)0.632:0.00102,((EnSpm-N42_DR|19276:0.53589,((EnSpm-N42_DR|19231:1.16542,(EnSpm-N42_DR|251317:0.00068,(EnSpm-N42_DR|251256:0.81345,EnSpm-N42_DR|104924:0.24555)0.000:0.00074)0.032:0.21873)0.219:0.28913,((EnSpm-N42_DR|251155:0.62263,(EnSpm-N42_DR|329392:0.31810,(EnSpm-N42_DR|329459:0.53557,EnSpm-N42_DR|251300:0.27863)0.919:0.35235)0.750:0.33309)0.590:0.16328,(EnSpm-N42_DR|105103:0.83794,((EnSpm-N42_DR|19220:0.82062,EnSpm-N42_DR|105118:0.38047)0.798:0.20208,(EnSpm-N42_DR|329324:0.65504,EnSpm-N42_DR|105083:0.70981)0.552:0.00075)0.867:0.12526)0.799:0.13415)0.273:0.17550)0.886:0.19591)0.951:0.26519,(((EnSpm-N42_DR|177896:0.57453,EnSpm-N42_DR|329326:1.13418)0.661:0.46906,EnSpm-N42_DR|329436:0.15997)0.858:0.21000,(EnSpm-N42_DR|19198:1.12779,EnSpm-N42_DR|177857:0.98991)0.766:0.59920)0.655:0.11954)0.587:0.05618)0.481:0.01858)0.198:0.05843,(EnSpm-N42_DR|329509:0.29513,(EnSpm-N42_DR|329262:1.10188,EnSpm-N42_DR|329501:0.90922)0.656:0.08738)0.781:0.10121)0.861:0.13942,((((((EnSpm-N42_DR|177840:0.25494,EnSpm-N42_DR|251185:0.64619)0.501:0.13966,EnSpm-N42_DR|329420:0.00076)0.773:0.34008,EnSpm-N42_DR|329381:0.42862)0.629:0.25718,EnSpm-N42_DR|251141:0.25026)0.359:0.19373,EnSpm-N42_DR|251206:0.18440)0.672:0.21749,EnSpm-N42_DR|19279:0.19794)0.824:0.30879)0.936:0.18240,((((((EnSpm-N42_DR|412376:0.16174,((EnSpm-N42_DR|19312:0.49616,EnSpm-N42_DR|177787:0.09568)0.777:0.11679,((EnSpm-N42_DR|251066:0.46989,(((EnSpm-N42_DR|177841:0.00075,EnSpm-N42_DR|251086:1.04572)0.115:0.23240,(EnSpm-N42_DR|329343:0.69455,((EnSpm-N42_DR|177731:0.40594,EnSpm-N42_DR|177742:0.95782)0.848:0.23519,EnSpm-N42_DR|329378:0.19777)0.000:0.00073)0.841:0.36743)0.538:0.12467,EnSpm-N42_DR|329320:0.13669)0.923:0.34076)0.750:0.19576,(((EnSpm-N42_DR|19180:0.72154,((EnSpm-N42_DR|251203:0.80163,EnSpm-N42_DR|329387:0.74693)0.158:0.13191,(EnSpm-N42_DR|329419:0.27681,(EnSpm-N42_DR|19215:0.50783,(EnSpm-N42_DR|19147:0.81080,EnSpm-N42_DR|104951:0.00078)0.474:0.15203)0.472:0.37035)0.483:0.00197)0.970:0.22992)0.355:0.06632,EnSpm-N42_DR|251189:0.47573)0.907:0.11540,EnSpm-N42_DR|104956:0.00072)0.721:0.02221)0.788:0.07599)0.538:0.00074)0.739:0.03328,(EnSpm-N42_DR|251166:0.70033,(EnSpm-N42_DR|251119:0.00071,(EnSpm-N42_DR|329322:0.76578,EnSpm-N42_DR|412361:0.20182)0.755:0.18458)0.879:0.52899)0.475:0.11066)0.651:0.03688,(((((EnSpm-N42_DR|19286:0.36402,(EnSpm-N42_DR|329489:0.53328,EnSpm-N42_DR|251181:0.33210)0.558:0.08653)0.889:0.22355,((EnSpm-N42_DR|104982:0.47500,EnSpm-N42_DR|329294:0.14324)0.906:0.23985,(EnSpm-N42_DR|177813:0.78581,EnSpm-N42_DR|251322:0.22700)0.854:0.19702)0.890:0.19029)0.205:0.00074,EnSpm-N42_DR|177855:0.49723)0.820:0.20407,((EnSpm-N42_DR|177712:0.43533,EnSpm-N42_DR|177854:1.04965)0.645:0.00103,(EnSpm-N42_DR|19148:0.00101,EnSpm-N42_DR|329396:0.66816)0.819:0.27369)0.813:0.13600)0.326:0.05157,(EnSpm-N42_DR|329422:0.59328,(EnSpm-N42_DR|177808:0.72000,(EnSpm-N42_DR|19219:0.48134,EnSpm-N42_DR|329308:0.60849)0.832:0.29771)0.602:0.20014)0.814:0.29759)0.510:0.08084)0.941:0.17694,(((EnSpm-N42_DR|19194:0.30828,(EnSpm-N42_DR|251106:0.07654,(EnSpm-N42_DR|329263:0.10505,EnSpm-N42_DR|329264:0.05330)1.000:1.52906)0.905:0.42859)0.472:0.12203,(((EnSpm-N42_DR|19342:0.28020,((EnSpm-N42_DR|251077:0.39626,EnSpm-N42_DR|105008:0.26914)0.918:0.24405,(EnSpm-N42_DR|177767:0.31950,(EnSpm-N42_DR|251160:0.28196,(EnSpm-N42_DR|329426:0.00073,(EnSpm-N42_DR|105027:0.00102,((EnSpm-N42_DR|177831:0.74291,EnSpm-N42_DR|251142:0.01167)0.914:0.49043,EnSpm-N42_DR|251254:0.74218)0.871:0.35100)0.997:0.75935)0.989:0.29827)0.789:0.18930)0.814:0.10610)0.911:0.16845)0.775:0.14909,(EnSpm-N42_DR|104930:0.23247,((((EnSpm-N42_DR|19325:0.06530,(EnSpm-N42_DR|329386:0.97246,(EnSpm-N42_DR|19285:0.08336,EnSpm-N42_DR|251280:0.70535)0.393:0.24017)0.161:0.28660)0.628:0.04061,EnSpm-N42_DR|329513:0.36627)0.537:0.10020,EnSpm-N42_DR|329412:0.59738)0.876:0.13635,(EnSpm-N42_DR|329323:0.41862,(EnSpm-N42_DR|105128:0.27121,EnSpm-N42_DR|177843:0.50094)0.334:0.19158)0.511:0.11971)0.912:0.11762)0.871:0.08852)0.862:0.09809,EnSpm-N42_DR|251313:0.42326)0.793:0.05522)0.878:0.07512,(EnSpm-N42_DR|105082:0.43586,((((EnSpm-N42_DR|177711:0.00074,((EnSpm-N42_DR|251132:2.11196,(EnSpm-N42_DR|251083:0.20903,((EnSpm-N42_DR|19166:0.20196,((EnSpm-N42_DR|251096:0.34935,EnSpm-N42_DR|329369:0.12767)0.805:0.25967,EnSpm-N42_DR|177814:0.00074)0.848:0.00140)0.867:0.20962,(EnSpm-N42_DR|251277:0.22768,EnSpm-N42_DR|251261:0.52327)0.924:0.37031)0.876:0.19580)0.296:0.00074)0.932:0.18757,(EnSpm-N42_DR|177721:0.46524,EnSpm-N42_DR|177782:1.64902)0.939:0.78766)0.454:0.00967)0.614:0.00074,(EnSpm-N42_DR|105043:0.48026,EnSpm-N42_DR|329300:0.95615)0.628:0.40671)0.797:0.13398,(EnSpm-N42_DR|251201:0.34167,EnSpm-N42_DR|104981:0.35279)0.662:0.06036)0.646:0.11576,((EnSpm-N42_DR|177727:1.39625,((EnSpm-N42_DR|251295:1.41118,EnSpm-N42_DR|329460:0.00078)0.999:0.51839,(((EnSpm-N42_DR|19165:0.25965,EnSpm-N42_DR|177836:0.28425)0.876:0.15413,(EnSpm-N42_DR|19233:0.15640,EnSpm-N42_DR|177846:0.61619)0.599:0.12054)0.260:0.05976,EnSpm-N42_DR|251253:1.25345)0.100:0.08954)0.631:0.19069)0.867:0.32524,((EnSpm-N42_DR|19150:0.00068,EnSpm-N42_DR|251299:0.00075)0.928:0.62331,EnSpm-N42_DR|105067:0.12599)0.036:0.00072)0.767:0.08420)0.687:0.08049)0.932:0.13186)0.614:0.04103)0.837:0.07787,(EnSpm-N42_DR|329430:0.01561,(EnSpm-N42_DR|19341:0.26873,((((EnSpm-N42_DR|251325:0.03610,EnSpm-N42_DR|105114:0.00157)0.043:0.01031,(EnSpm-N42_DR|251128:0.11518,(((EnSpm-N42_DR|104966:0.06161,EnSpm-N42_DR|177874:0.04800)0.000:0.00073,EnSpm-N42_DR|105050:0.00073)0.298:0.00102,EnSpm-N42_DR|19105:0.07520)0.561:0.11731)0.731:0.15901)0.353:0.04323,((EnSpm-N42_DR|104945:0.09344,(EnSpm-N42_DR|19316:0.42286,(EnSpm-N42_DR|105059:0.26331,EnSpm-N42_DR|105135:0.13938)0.380:0.13315)0.794:0.10061)0.802:0.07572,(EnSpm-N42_DR|177753:0.16409,EnSpm-N42_DR|251260:0.00102)0.767:0.14624)0.876:0.22212)0.762:0.08047,(EnSpm-N42_DR|177864:0.19676,(EnSpm-N42_DR|329274:0.60288,(EnSpm-N42_DR|105073:0.29434,(EnSpm-N42_DR|105117:0.47468,(EnSpm-N42_DR|105058:0.25568,EnSpm-N42_DR|105096:0.58185)0.936:0.23031)0.874:0.16057)0.946:0.25891)0.827:0.19863)0.737:0.08603)0.697:0.20300)0.774:0.10611)0.916:0.20266)0.172:0.07989,(EnSpm-N42_DR|329356:1.17401,((((((EnSpm-N42_DR|251104:0.18848,(EnSpm-N42_DR|329491:0.15704,((EnSpm-N42_DR|19348:0.00074,(EnSpm-N42_DR|412370:0.00075,(EnSpm-N42_DR|251102:0.11631,EnSpm-N42_DR|105086:0.09100)0.780:0.10150)0.000:0.00103)0.431:0.08555,((((EnSpm-N42_DR|329272:0.42203,((EnSpm-N42_DR|19318:2.19559,EnSpm-N42_DR|105063:0.48663)0.829:0.49776,EnSpm-N42_DR|251090:0.45379)0.620:0.03059)0.875:0.09845,EnSpm-N42_DR|104976:0.32610)0.000:0.00073,EnSpm-N42_DR|251246:0.00072)0.792:0.02299,EnSpm-N42_DR|329482:0.00072)1.000:0.44416)0.481:0.08848)0.616:0.12536)0.911:0.32064,((((EnSpm-N42_DR|105041:0.00074,EnSpm-N42_DR|105048:0.00073)0.377:0.03081,(EnSpm-N42_DR|251213:0.00072,EnSpm-N42_DR|251335:0.12663)0.611:0.00139)0.475:0.07713,((EnSpm-N42_DR|329316:0.45590,EnSpm-N42_DR|412359:0.32980)0.886:0.21907,EnSpm-N42_DR|251072:0.36317)0.847:0.10319)0.775:0.11361,EnSpm-N42_DR|19121:0.27760)0.680:0.16337)0.691:0.03206,EnSpm-N42_DR|177756:0.00073)0.858:0.10502,(((EnSpm-N42_DR|105093:0.00072,(EnSpm-N42_DR|251063:0.24807,(EnSpm-N42_DR|329338:0.13281,EnSpm-N42_DR|251290:0.09359)0.779:0.08628)0.000:0.00075)0.908:0.32767,(EnSpm-N42_DR|251272:0.17969,EnSpm-N42_DR|19248:0.00074)0.625:0.17358)0.334:0.00822,(EnSpm-N42_DR|329405:0.25494,((EnSpm-N42_DR|104965:0.23835,EnSpm-N42_DR|329446:0.00073)0.879:0.24882,EnSpm-N42_DR|329483:0.12027)0.212:0.06668)0.784:0.13074)0.702:0.07379)0.618:0.08878,((((EnSpm-N42_DR|177892:0.09780,(EnSpm-N42_DR|19326:0.26882,(EnSpm-N42_DR|19311:0.00069,EnSpm-N42_DR|177870:0.00068)1.000:0.82742)0.603:0.15649)0.534:0.15610,((EnSpm-N42_DR|329421:0.36682,(EnSpm-N42_DR|251180:0.61980,EnSpm-N42_DR|329383:0.15174)0.000:0.00102)0.874:0.28086,(EnSpm-N42_DR|19112:0.20117,EnSpm-N42_DR|329377:0.00099)0.765:0.27958)0.869:0.29101)0.726:0.10830,((EnSpm-N42_DR|104972:0.16835,EnSpm-N42_DR|329266:0.00075)0.884:0.40100,(EnSpm-N42_DR|251157:0.38911,EnSpm-N42_DR|329476:0.61167)0.766:0.30793)0.847:0.38691)0.933:0.30907,(EnSpm-N42_DR|251088:0.34938,(EnSpm-N42_DR|177741:1.03259,EnSpm-N42_DR|251089:0.90788)0.779:0.58522)0.875:0.41737)0.890:0.22179)0.516:0.10494,((EnSpm-N42_DR|104958:0.49460,(((((EnSpm-N42_DR|177744:0.38294,((((EnSpm-N42_DR|19268:0.64575,EnSpm-N42_DR|177773:0.19601)0.678:0.38000,EnSpm-N42_DR|329346:0.06571)0.786:0.29671,EnSpm-N42_DR|251076:0.23195)0.776:0.11327,EnSpm-N42_DR|19132:0.00499)0.548:0.25486)0.100:0.00481,(((EnSpm-N42_DR|105064:0.25648,(EnSpm-N42_DR|19137:0.00074,((EnSpm-N42_DR|19237:0.03484,((EnSpm-N42_DR|329510:0.60647,(EnSpm-N42_DR|329425:0.81109,(EnSpm-N42_DR|251208:0.00068,(EnSpm-N42_DR|177872:0.47799,(EnSpm-N42_DR|177730:0.10892,EnSpm-N42_DR|19172:0.14481)0.800:0.27850)0.760:0.18262)0.647:0.20933)0.152:0.04720)0.729:0.13082,EnSpm-N42_DR|329433:0.34463)0.640:0.40513)0.850:0.37539,((((((EnSpm-N42_DR|329357:0.41156,EnSpm-N42_DR|251114:0.00103)0.989:0.62969,(EnSpm-N42_DR|329261:0.23301,EnSpm-N42_DR|251091:0.00075)0.836:0.33342)0.127:0.08983,EnSpm-N42_DR|329309:0.98750)0.664:0.34112,EnSpm-N42_DR|19274:0.29839)0.865:0.50552,((((EnSpm-N42_DR|251178:0.00073,(EnSpm-N42_DR|19208:0.73228,EnSpm-N42_DR|105074:0.63193)0.716:0.22629)0.846:0.27770,EnSpm-N42_DR|251320:0.00103)0.591:0.29031,EnSpm-N42_DR|251060:0.82206)0.389:0.45894,(EnSpm-N42_DR|19209:0.00075,EnSpm-N42_DR|105134:0.21256)0.953:0.54887)0.801:0.33271)0.763:0.22277,(EnSpm-N42_DR|251312:0.24203,(EnSpm-N42_DR|105038:0.40027,(EnSpm-N42_DR|105126:0.03025,EnSpm-N42_DR|251143:0.42542)0.833:0.49555)0.374:0.13427)0.260:0.06780)0.649:0.16638)0.081:0.07667)0.000:0.00160)0.474:0.03338,EnSpm-N42_DR|104927:0.44952)0.610:0.08692,(EnSpm-N42_DR|177837:0.04748,((EnSpm-N42_DR|105081:0.00078,EnSpm-N42_DR|329439:1.41240)0.878:0.46370,(EnSpm-N42_DR|329495:0.47271,(EnSpm-N42_DR|251117:0.21559,(EnSpm-N42_DR|19193:0.77163,EnSpm-N42_DR|251283:1.54741)0.818:0.83285)0.918:0.39035)0.760:0.21553)0.918:0.46481)0.978:0.22394)0.941:0.24226)0.457:0.06813,EnSpm-N42_DR|19171:0.59005)0.407:0.07010,(EnSpm-N42_DR|177856:0.65489,EnSpm-N42_DR|251059:0.77813)0.946:0.66093)0.585:0.08092,((((EnSpm-N42_DR|19298:0.49978,(EnSpm-N42_DR|177827:0.72621,(((EnSpm-N42_DR|19178:0.50683,EnSpm-N42_DR|19322:0.69895)0.705:0.12452,EnSpm-N42_DR|251263:0.40312)0.867:0.41192,(EnSpm-N42_DR|177839:0.08322,EnSpm-N42_DR|177877:0.00103)0.620:0.88015)0.128:0.00995)0.000:0.27409)0.061:0.00102,(((EnSpm-N42_DR|251251:0.59695,EnSpm-N42_DR|19154:0.59308)0.101:0.00073,EnSpm-N42_DR|329342:0.00073)0.858:0.32729,((EnSpm-N42_DR|19183:0.76310,EnSpm-N42_DR|177751:0.00070)0.487:0.18362,EnSpm-N42_DR|19146:0.52215)0.388:0.21961)0.815:0.15807)0.411:0.10034,(EnSpm-N42_DR|251085:0.69790,EnSpm-N42_DR|105056:0.00069)0.809:0.49682)0.703:0.20647,(EnSpm-N42_DR|329311:0.50200,EnSpm-N42_DR|329408:0.46244)0.751:0.08039)0.736:0.20585)0.845:0.13843)0.160:0.02457,(((EnSpm-N42_DR|329429:0.18784,((((EnSpm-N42_DR|329479:0.54997,(EnSpm-N42_DR|329418:0.00075,EnSpm-N42_DR|251186:0.70652)0.805:0.18276)0.923:0.52106,(((EnSpm-N42_DR|177797:1.32690,(EnSpm-N42_DR|19092:0.77086,EnSpm-N42_DR|329406:0.47533)0.000:0.00139)0.756:0.25991,(EnSpm-N42_DR|177884:0.43752,(EnSpm-N42_DR|19167:0.10488,(EnSpm-N42_DR|105130:0.86384,(EnSpm-N42_DR|19314:0.45954,EnSpm-N42_DR|251118:0.35561)0.780:0.18250)0.872:0.19096)0.707:0.09454)0.764:0.02986)0.759:0.01497,((EnSpm-N42_DR|177778:0.75603,(EnSpm-N42_DR|251149:0.67816,EnSpm-N42_DR|177804:0.55965)0.792:0.15244)0.783:0.12778,(((EnSpm-N42_DR|251192:0.11421,(EnSpm-N42_DR|329461:0.27271,EnSpm-N42_DR|19184:0.83921)0.334:0.18477)0.519:0.34437,(EnSpm-N42_DR|19304:0.00075,EnSpm-N42_DR|19306:0.00074)0.999:0.68135)0.712:0.13730,((((EnSpm-N42_DR|19201:0.00098,EnSpm-N42_DR|19266:0.00073)0.997:0.72514,(EnSpm-N42_DR|329331:0.28630,(((EnSpm-N42_DR|19179:0.00069,EnSpm-N42_DR|19307:0.03244)0.528:0.10821,(EnSpm-N42_DR|19169:0.00073,EnSpm-N42_DR|329467:0.41002)0.839:0.36941)0.901:0.55425,EnSpm-N42_DR|329286:0.24574)0.370:0.30925)0.142:0.14762)0.649:0.28514,(((EnSpm-N42_DR|329385:0.05584,(EnSpm-N42_DR|19261:0.04992,EnSpm-N42_DR|105036:0.00072)0.744:0.66088)0.851:0.24983,(EnSpm-N42_DR|105032:0.00072,EnSpm-N42_DR|251184:0.77245)0.915:0.74154)0.556:0.21801,((EnSpm-N42_DR|329327:0.34490,EnSpm-N42_DR|19241:0.55260)0.863:0.33906,(EnSpm-N42_DR|177798:1.41062,EnSpm-N42_DR|104931:0.58704)0.260:0.00130)0.835:0.40022)0.762:0.21701)0.815:0.18558,(EnSpm-N42_DR|19203:0.37076,((EnSpm-N42_DR|105104:0.63701,EnSpm-N42_DR|329390:0.35135)0.716:0.35724,EnSpm-N42_DR|177883:0.00075)0.978:0.73592)0.075:0.00103)0.268:0.00632)0.649:0.11207)0.613:0.18405)0.820:0.09554)0.842:0.07621,((EnSpm-N42_DR|19296:0.75258,EnSpm-N42_DR|105095:0.34353)0.794:0.20289,(EnSpm-N42_DR|177720:0.27628,EnSpm-N42_DR|19273:0.06771)0.756:0.05970)0.532:0.06811)0.818:0.06479,(EnSpm-N42_DR|104943:0.28105,(EnSpm-N42_DR|251153:0.26431,EnSpm-N42_DR|251200:0.26198)0.302:0.13100)0.935:0.21213)0.845:0.09730)0.283:0.02642,((EnSpm-N42_DR|104988:0.32138,EnSpm-N42_DR|104997:0.25429)0.135:0.07213,(EnSpm-N42_DR|251082:0.56755,(EnSpm-N42_DR|104978:0.43784,EnSpm-N42_DR|105092:0.44240)0.473:0.23870)0.887:0.28504)0.828:0.08455)0.917:0.14731,((EnSpm-N42_DR|251074:0.00073,(EnSpm-N42_DR|19300:0.00102,EnSpm-N42_DR|251210:0.25230)0.766:0.28166)0.438:0.02503,(EnSpm-N42_DR|177835:0.41441,((EnSpm-N42_DR|104934:0.00074,(((EnSpm-N42_DR|19289:0.20523,EnSpm-N42_DR|329333:0.02218)0.956:0.33726,(EnSpm-N42_DR|19217:0.37936,(((EnSpm-N42_DR|251267:0.00072,(EnSpm-N42_DR|104971:0.00069,EnSpm-N42_DR|329273:0.00072)0.900:0.25573)0.655:0.12565,EnSpm-N42_DR|19200:0.50928)0.279:0.21267,((EnSpm-N42_DR|105003:0.46859,EnSpm-N42_DR|251245:0.34750)0.293:0.01944,EnSpm-N42_DR|251122:0.46959)0.866:0.33489)0.525:0.12337)0.843:0.17562)0.612:0.03044,EnSpm-N42_DR|412375:0.00074)0.170:0.00073)0.882:0.00102,((((EnSpm-N42_DR|329334:0.48436,(EnSpm-N42_DR|19159:0.00102,EnSpm-N42_DR|177878:0.51216)0.349:0.04720)0.930:0.58584,(((EnSpm-N42_DR|105111:0.00075,EnSpm-N42_DR|105132:0.21959)0.876:0.21271,((EnSpm-N42_DR|104916:0.09984,EnSpm-N42_DR|329447:0.55538)0.930:0.50022,((EnSpm-N42_DR|177844:0.67963,(EnSpm-N42_DR|177740:0.63158,((EnSpm-N42_DR|329393:0.40544,EnSpm-N42_DR|177739:0.42649)0.864:0.30751,(EnSpm-N42_DR|329397:0.31672,EnSpm-N42_DR|251302:0.71530)0.351:0.20596)0.799:0.32120)0.738:0.20182)0.612:0.15835,EnSpm-N42_DR|251310:0.76058)0.851:0.28824)0.856:0.21082)0.803:0.13418,(((((EnSpm-N42_DR|19234:0.42755,EnSpm-N42_DR|177729:0.54089)0.280:0.02914,EnSpm-N42_DR|251323:0.06530)0.765:0.16339,EnSpm-N42_DR|177789:0.09088)0.880:0.43796,EnSpm-N42_DR|251269:0.47604)0.739:0.30321,(((EnSpm-N42_DR|19119:0.04193,EnSpm-N42_DR|104918:0.66139)0.968:0.51705,(EnSpm-N42_DR|19320:0.63703,EnSpm-N42_DR|251237:0.21472)0.713:0.12485)0.849:0.29680,(((EnSpm-N42_DR|105040:0.62633,EnSpm-N42_DR|19109:0.15680)0.421:0.05278,EnSpm-N42_DR|177708:0.51138)0.249:0.00102,EnSpm-N42_DR|251183:0.28448)0.780:0.18293)0.627:0.31091)0.256:0.09979)0.732:0.12279)0.587:0.03562,((EnSpm-N42_DR|329493:0.00073,(EnSpm-N42_DR|105087:0.72225,(EnSpm-N42_DR|105094:0.52082,EnSpm-N42_DR|251165:0.08764)0.845:0.33021)0.227:0.12157)0.892:0.17234,((EnSpm-N42_DR|19277:0.28943,(EnSpm-N42_DR|177860:0.16283,EnSpm-N42_DR|329462:0.22095)0.328:0.00074)0.714:0.09916,(EnSpm-N42_DR|19096:0.00073,EnSpm-N42_DR|19102:0.28306)0.989:0.66988)0.890:0.29822)0.790:0.16550)0.428:0.12991,(((EnSpm-N42_DR|104955:0.75909,(EnSpm-N42_DR|251224:0.00103,EnSpm-N42_DR|251139:0.18893)0.561:0.14626)0.527:0.17875,EnSpm-N42_DR|251338:0.06559)0.670:0.08733,(EnSpm-N42_DR|251220:0.46973,EnSpm-N42_DR|329328:0.39692)0.744:0.22436)0.229:0.14733)0.656:0.08845)0.142:0.00945)0.353:0.27449)0.803:0.15915)0.931:0.18731)0.886:0.11924)0.118:0.03160)0.351:0.14624)0.526:0.06343)0.802:0.05235,((EnSpm-N42_DR|251285:0.10488,EnSpm-N42_DR|251081:0.17644)0.626:0.00103,(((((EnSpm-N42_DR|329423:0.31115,((EnSpm-N42_DR|105015:0.63885,EnSpm-N42_DR|329380:0.29723)0.793:0.17577,(EnSpm-N42_DR|177806:0.46210,EnSpm-N42_DR|329399:0.63849)0.503:0.31775)0.639:0.10629)0.819:0.30908,EnSpm-N42_DR|329258:0.61864)0.746:0.13633,(EnSpm-N42_DR|412384:0.13352,(EnSpm-N42_DR|104947:0.87085,EnSpm-N42_DR|177869:0.04267)0.987:0.99734)0.835:0.26819)0.854:0.15249,(((EnSpm-N42_DR|251282:0.00074,(((((EnSpm-N42_DR|329445:0.02289,EnSpm-N42_DR|19226:0.02580)0.148:0.03479,EnSpm-N42_DR|251216:0.06621)0.110:0.00141,((((EnSpm-N42_DR|19207:0.17999,(EnSpm-N42_DR|19263:0.88915,EnSpm-N42_DR|251287:0.08665)0.278:0.08501)0.757:0.08847,(EnSpm-N42_DR|329494:0.20835,EnSpm-N42_DR|329379:0.41045)0.597:0.04885)0.933:0.18373,(EnSpm-N42_DR|177722:0.09489,((EnSpm-N42_DR|251291:0.00074,EnSpm-N42_DR|251330:0.80175)0.784:0.04136,EnSpm-N42_DR|329372:0.31373)0.755:0.02959)0.571:0.06488)0.942:0.13193,EnSpm-N42_DR|19308:0.04093)0.946:0.14249)0.868:0.04397,EnSpm-N42_DR|104969:0.04023)0.574:0.01773,EnSpm-N42_DR|19129:0.06333)0.457:0.01810)0.000:0.00144,EnSpm-N42_DR|251303:0.02605)0.462:0.00149,EnSpm-N42_DR|105012:0.00074)0.419:0.00144)0.674:0.00069,(EnSpm-N42_DR|177876:0.02226,((((((EnSpm-N42_DR|177738:0.80602,EnSpm-N42_DR|19281:0.11652)0.693:0.30165,EnSpm-N42_DR|329407:0.43555)0.225:0.22389,(EnSpm-N42_DR|19191:0.00101,EnSpm-N42_DR|19340:0.23645)0.952:0.68714)0.747:0.47257,((EnSpm-N42_DR|329344:0.85879,EnSpm-N42_DR|329389:0.00072)0.722:0.28889,(((EnSpm-N42_DR|177725:0.44046,(EnSpm-N42_DR|105077:0.03553,EnSpm-N42_DR|251110:0.71307)0.851:0.13350)0.825:0.09459,EnSpm-N42_DR|412378:0.08823)0.771:0.10484,EnSpm-N42_DR|329475:0.32027)0.821:0.17264)0.797:0.12681)0.713:0.10881,((((EnSpm-N42_DR|329465:0.00069,((EnSpm-N42_DR|329466:0.00075,EnSpm-N42_DR|329487:0.22357)0.997:0.60731,(EnSpm-N42_DR|329464:1.26446,EnSpm-N42_DR|19190:0.61953)0.794:0.19568)0.678:0.15689)0.797:0.04979,((EnSpm-N42_DR|329352:0.00074,(((EnSpm-N42_DR|251228:0.00074,((EnSpm-N42_DR|19350:0.00072,((((EnSpm-N42_DR|19305:0.24837,(EnSpm-N42_DR|19204:0.41807,EnSpm-N42_DR|412360:0.78889)0.743:0.24764)0.912:0.47250,EnSpm-N42_DR|19313:0.50368)0.489:0.12201,((((EnSpm-N42_DR|104937:0.94323,EnSpm-N42_DR|19294:0.65427)0.782:0.26441,EnSpm-N42_DR|19284:0.41766)0.551:0.05993,(EnSpm-N42_DR|177714:0.79517,EnSpm-N42_DR|329367:1.31626)0.921:0.66138)0.143:0.14891,EnSpm-N42_DR|104968:0.00068)0.000:0.00246)0.219:0.07893,(EnSpm-N42_DR|19205:0.77026,(EnSpm-N42_DR|19094:0.39742,((EnSpm-N42_DR|177759:0.68160,EnSpm-N42_DR|251147:0.65270)0.599:0.05358,(EnSpm-N42_DR|19303:0.08972,EnSpm-N42_DR|177724:0.59401)0.804:0.19536)0.891:0.29469)0.475:0.07692)0.419:0.10448)0.813:0.14913)0.445:0.02682,EnSpm-N42_DR|177868:0.33735)0.864:0.04378)0.000:0.00072,EnSpm-N42_DR|177888:0.04489)0.468:0.00074,EnSpm-N42_DR|329497:0.25997)0.027:0.00073)0.518:0.00074,((((EnSpm-N42_DR|251146:0.85175,EnSpm-N42_DR|329484:0.48528)0.051:0.18267,((EnSpm-N42_DR|105080:0.51506,EnSpm-N42_DR|251316:0.65489)0.895:0.30581,EnSpm-N42_DR|19327:0.22115)0.000:0.00074)0.736:0.06883,(((EnSpm-N42_DR|177873:0.28580,EnSpm-N42_DR|104994:0.00074)0.914:0.31050,(EnSpm-N42_DR|177726:0.00075,EnSpm-N42_DR|251223:0.15005)0.156:0.00103)0.723:0.41373,EnSpm-N42_DR|329437:0.64479)0.789:0.25880)0.450:0.15523,(EnSpm-N42_DR|177833:0.57391,((EnSpm-N42_DR|104963:0.77321,EnSpm-N42_DR|19221:0.41266)0.814:0.26442,(EnSpm-N42_DR|251332:0.69699,(EnSpm-N42_DR|105019:0.26176,EnSpm-N42_DR|177812:0.64473)0.839:0.54174)0.704:0.15745)0.481:0.12381)0.827:0.15163)0.000:0.15849)0.774:0.07364)0.483:0.08064,(EnSpm-N42_DR|104954:0.00072,EnSpm-N42_DR|251327:0.02557)0.242:0.04811)0.697:0.10251,(((((EnSpm-N42_DR|19272:0.00069,EnSpm-N42_DR|105061:0.08319)0.907:0.71448,EnSpm-N42_DR|177871:0.37603)0.847:0.40562,(EnSpm-N42_DR|251311:0.70168,(((EnSpm-N42_DR|251113:0.72752,EnSpm-N42_DR|251164:0.55526)0.000:0.31896,((EnSpm-N42_DR|105090:0.70075,((EnSpm-N42_DR|329514:0.28681,EnSpm-N42_DR|329359:0.35407)0.907:0.55261,(((EnSpm-N42_DR|329330:0.75900,(EnSpm-N42_DR|105024:0.78090,EnSpm-N42_DR|329394:0.36706)0.128:0.16541)0.603:0.07243,(EnSpm-N42_DR|19244:0.00072,EnSpm-N42_DR|19104:0.23833)0.980:0.49316)0.743:0.08666,EnSpm-N42_DR|177810:0.70140)0.779:0.09139)0.425:0.08918)0.316:0.16196,EnSpm-N42_DR|251163:0.66236)0.000:0.03468)0.928:0.24139,((((EnSpm-N42_DR|19343:1.19457,EnSpm-N42_DR|251135:0.00103)0.573:0.60874,(EnSpm-N42_DR|251255:0.69462,(EnSpm-N42_DR|177862:0.32989,(EnSpm-N42_DR|177774:0.34498,EnSpm-N42_DR|19239:0.00075)0.832:0.24480)0.847:0.35956)0.308:0.18585)0.778:0.19301,EnSpm-N42_DR|251177:0.20950)0.781:0.10500,((((((EnSpm-N42_DR|19192:0.35254,(EnSpm-N42_DR|177796:0.32329,EnSpm-N42_DR|329371:0.10811)0.470:0.08579)0.955:0.72501,((EnSpm-N42_DR|19265:0.91169,EnSpm-N42_DR|412379:0.05262)0.375:0.05481,((EnSpm-N42_DR|177879:0.32028,(EnSpm-N42_DR|19232:0.51287,EnSpm-N42_DR|105066:0.21040)0.135:0.19380)0.819:0.25461,(EnSpm-N42_DR|329424:0.00099,EnSpm-N42_DR|329414:0.50976)0.964:0.49032)0.620:0.30580)0.536:0.18858)0.802:0.23935,((EnSpm-N42_DR|19206:0.49374,(((EnSpm-N42_DR|105129:4.01782,EnSpm-N42_DR|251073:0.00105)0.968:1.30146,(EnSpm-N42_DR|105028:0.40881,EnSpm-N42_DR|412377:0.33774)0.804:0.48934)0.793:0.41584,EnSpm-N42_DR|177763:0.33508)0.789:0.33056)0.906:0.47019,((EnSpm-N42_DR|105017:0.00074,(EnSpm-N42_DR|329417:0.43945,EnSpm-N42_DR|329298:0.92082)0.487:0.18001)0.592:0.28691,EnSpm-N42_DR|329432:0.12269)0.186:0.10807)0.897:0.33083)0.032:0.08551,(((((EnSpm-N42_DR|19253:0.00078,EnSpm-N42_DR|329375:0.29300)0.983:0.57859,(EnSpm-N42_DR|105088:0.81364,(EnSpm-N42_DR|104948:0.12656,EnSpm-N42_DR|329293:0.56991)0.035:0.01278)0.877:0.46527)0.476:0.27612,(EnSpm-N42_DR|19218:0.26177,EnSpm-N42_DR|19229:0.24321)0.938:0.57677)0.417:0.26055,EnSpm-N42_DR|19118:0.10897)0.247:0.17262,((EnSpm-N42_DR|105060:0.17579,(EnSpm-N42_DR|105133:0.44222,(EnSpm-N42_DR|329413:0.00102,(EnSpm-N42_DR|329257:0.00102,EnSpm-N42_DR|329398:0.24328)0.911:0.76123)0.742:0.20460)0.893:0.54891)0.794:0.20524,(((EnSpm-N42_DR|105004:0.77948,(EnSpm-N42_DR|19344:0.38374,(EnSpm-N42_DR|105045:0.56120,(EnSpm-N42_DR|19288:0.00101,EnSpm-N42_DR|251069:0.31557)0.855:0.36114)0.555:0.38070)0.358:0.17151)0.780:0.24767,(EnSpm-N42_DR|19199:0.47324,EnSpm-N42_DR|19301:0.45248)0.458:0.25848)0.703:0.12850,(EnSpm-N42_DR|105107:0.35857,EnSpm-N42_DR|19321:0.71100)0.776:0.30895)0.000:0.00105)0.894:0.37745)0.930:0.43734)0.940:0.35453,(((((((EnSpm-N42_DR|105078:0.00103,EnSpm-N42_DR|329444:0.17821)0.865:0.48171,EnSpm-N42_DR|177769:0.41774)0.475:0.33655,EnSpm-N42_DR|251205:0.27339)0.000:0.00104,(EnSpm-N42_DR|329438:0.00075,EnSpm-N42_DR|329279:0.53879)0.935:0.35284)0.807:0.26789,(((EnSpm-N42_DR|105033:0.73032,EnSpm-N42_DR|105075:0.57294)0.727:0.18959,(EnSpm-N42_DR|329512:0.19371,EnSpm-N42_DR|19295:0.00079)0.908:0.50752)0.896:0.43010,(EnSpm-N42_DR|177820:0.57929,(EnSpm-N42_DR|105055:0.61999,EnSpm-N42_DR|177732:0.53721)0.484:0.34348)0.768:0.22486)0.000:0.00103)0.575:0.10602,(((EnSpm-N42_DR|177777:0.10255,(EnSpm-N42_DR|19247:0.00073,EnSpm-N42_DR|19323:0.96423)0.634:0.05877)0.869:0.50935,((EnSpm-N42_DR|19255:0.28042,EnSpm-N42_DR|177768:0.00106)0.778:0.42204,EnSpm-N42_DR|19317:0.17453)0.810:0.66021)0.780:0.50835,EnSpm-N42_DR|329478:0.53626)0.000:0.31309)0.694:0.12701,((((((EnSpm-N42_DR|105039:0.59966,EnSpm-N42_DR|177783:0.00073)0.986:0.96606,(((((EnSpm-N42_DR|329282:0.83186,((EnSpm-N42_DR|19240:0.05141,EnSpm-N42_DR|251109:0.17935)0.945:0.42551,EnSpm-N42_DR|329458:0.76418)0.316:0.10741)0.018:0.21121,((((EnSpm-N42_DR|329281:0.03704,(EnSpm-N42_DR|329435:0.03206,EnSpm-N42_DR|177766:1.06815)0.876:0.02892)0.419:0.01054,EnSpm-N42_DR|251193:0.03621)0.724:0.08410,(EnSpm-N42_DR|19156:0.07680,EnSpm-N42_DR|251070:0.06526)0.712:0.20346)0.997:0.84317,EnSpm-N42_DR|19251:0.47357)0.695:0.13145)0.548:0.11749,EnSpm-N42_DR|329267:0.75149)0.000:0.00121,(((((EnSpm-N42_DR|251167:0.25065,(EnSpm-N42_DR|19189:0.55077,EnSpm-N42_DR|105006:0.27924)0.630:0.22677)0.868:0.67608,EnSpm-N42_DR|177733:0.54819)0.392:0.14157,EnSpm-N42_DR|177801:0.77975)0.752:0.38857,EnSpm-N42_DR|177780:0.19694)0.794:0.30246,EnSpm-N42_DR|329416:0.83400)0.868:0.41515)0.616:0.02912,((((EnSpm-N42_DR|177802:0.76386,(EnSpm-N42_DR|19246:0.33517,(EnSpm-N42_DR|251240:0.58277,(EnSpm-N42_DR|19287:0.12766,(EnSpm-N42_DR|105098:0.06869,(EnSpm-N42_DR|177710:0.00717,EnSpm-N42_DR|251154:0.05013)0.810:0.00073)0.068:0.02449)0.782:0.20628)0.774:0.12523)0.617:0.05358)0.982:0.72460,((((((EnSpm-N42_DR|105110:0.66714,EnSpm-N42_DR|329340:1.10617)0.265:0.21115,(EnSpm-N42_DR|177823:0.00073,(EnSpm-N42_DR|104998:0.00076,EnSpm-N42_DR|19242:0.00103)0.720:0.40675)0.500:0.43332)0.741:0.34713,(EnSpm-N42_DR|19195:0.00075,EnSpm-N42_DR|177785:0.85279)0.861:0.52595)0.609:0.30992,(((EnSpm-N42_DR|19293:0.57549,EnSpm-N42_DR|329336:0.00103)0.553:0.21213,EnSpm-N42_DR|177799:0.09617)0.827:0.44970,EnSpm-N42_DR|329297:0.64471)0.876:0.59446)0.500:0.06252,EnSpm-N42_DR|329256:0.86669)0.753:0.15000,(EnSpm-N42_DR|19230:0.00072,EnSpm-N42_DR|329410:0.00075)0.150:0.73713)0.696:0.16866)0.828:0.20128,((((((EnSpm-N42_DR|177821:0.52954,(EnSpm-N42_DR|19245:0.03274,EnSpm-N42_DR|105091:0.57446)0.868:0.51054)0.183:0.11906,EnSpm-N42_DR|251173:1.33066)0.363:0.18051,EnSpm-N42_DR|105047:0.57309)0.622:0.27557,(EnSpm-N42_DR|251257:0.41241,EnSpm-N42_DR|105068:1.04377)0.793:0.40172)0.696:0.11959,EnSpm-N42_DR|104986:0.40049)0.790:0.14477,(EnSpm-N42_DR|19196:0.00103,EnSpm-N42_DR|329366:0.24731)0.889:0.48921)0.910:0.20949)0.155:0.05103,(((EnSpm-N42_DR|177775:0.00073,(EnSpm-N42_DR|251204:0.28078,(EnSpm-N42_DR|19243:0.43495,EnSpm-N42_DR|104975:0.68351)0.902:0.79787)0.620:0.19512)0.243:0.09541,EnSpm-N42_DR|329287:0.61666)0.847:0.36786,(((EnSpm-N42_DR|19310:0.71050,EnSpm-N42_DR|251078:0.23562)0.870:0.71237,EnSpm-N42_DR|19222:0.48912)0.771:0.42277,(EnSpm-N42_DR|412352:0.20934,EnSpm-N42_DR|329384:0.00102)0.955:0.71845)0.472:0.27000)0.745:0.13876)0.883:0.06679)0.740:0.03166)0.758:0.03955,((((EnSpm-N42_DR|105131:0.00102,EnSpm-N42_DR|251314:0.00100)0.642:0.77912,(EnSpm-N42_DR|177788:0.69847,(EnSpm-N42_DR|104974:0.35027,(EnSpm-N42_DR|177737:0.84922,(EnSpm-N42_DR|19099:0.93866,EnSpm-N42_DR|177746:0.16921)0.276:0.23889)0.760:0.44560)0.180:0.18957)0.725:0.23406)0.122:0.26848,(((EnSpm-N42_DR|105031:0.78930,(EnSpm-N42_DR|19212:0.24157,EnSpm-N42_DR|251176:0.32770)0.815:0.65306)0.548:0.26930,EnSpm-N42_DR|105035:0.31664)0.436:0.17389,EnSpm-N42_DR|329402:0.78279)0.734:0.20525)0.750:0.19268,(((EnSpm-N42_DR|177719:0.25685,EnSpm-N42_DR|251130:0.39443)0.810:0.49100,(EnSpm-N42_DR|329508:0.38230,EnSpm-N42_DR|251116:0.26985)0.584:0.24657)0.779:0.31128,((EnSpm-N42_DR|105016:0.19881,EnSpm-N42_DR|329391:0.00076)0.937:0.65652,(EnSpm-N42_DR|105046:0.23154,(EnSpm-N42_DR|19197:0.51287,EnSpm-N42_DR|251171:0.13796)0.369:0.37669)0.731:0.28868)0.592:0.22630)0.803:0.17738)0.853:0.14213)0.825:0.06129,((((EnSpm-N42_DR|177861:0.18540,EnSpm-N42_DR|104995:0.00075)0.980:0.64373,(EnSpm-N42_DR|329401:0.14218,(EnSpm-N42_DR|19249:0.42855,(EnSpm-N42_DR|329388:0.32203,EnSpm-N42_DR|329434:0.00108)0.563:0.39347)0.231:0.00763)0.851:0.29371)0.649:0.25121,(EnSpm-N42_DR|251121:0.38115,EnSpm-N42_DR|251199:0.76986)0.401:0.27448)0.871:0.26249,(((((EnSpm-N42_DR|19187:0.31164,EnSpm-N42_DR|329304:0.41301)0.644:0.19381,EnSpm-N42_DR|251331:0.34500)0.534:0.22113,(EnSpm-N42_DR|104926:0.39156,(EnSpm-N42_DR|105002:0.58877,EnSpm-N42_DR|251169:0.46988)0.414:0.27211)0.784:0.36767)0.843:0.28410,(EnSpm-N42_DR|105089:1.44833,((EnSpm-N42_DR|177750:0.00141,EnSpm-N42_DR|251080:0.00071)0.993:1.32755,EnSpm-N42_DR|177889:0.09137)0.809:0.50697)0.000:0.00105)0.856:0.18582,(((EnSpm-N42_DR|329370:0.42172,EnSpm-N42_DR|329335:0.00126)0.989:0.77115,(EnSpm-N42_DR|177791:0.14497,(EnSpm-N42_DR|19225:0.00074,EnSpm-N42_DR|251196:0.00075)0.967:0.45961)0.881:0.40450)0.081:0.06327,(EnSpm-N42_DR|105065:0.60075,((EnSpm-N42_DR|105023:0.61452,(EnSpm-N42_DR|19267:0.92817,EnSpm-N42_DR|19292:0.00068)0.947:0.37150)0.367:0.00107,EnSpm-N42_DR|329373:0.33394)0.000:0.00077)0.891:0.32811)0.266:0.10370)0.302:0.10785)0.404:0.09985)0.892:0.07891,((EnSpm-N42_DR|105071:0.00102,EnSpm-N42_DR|251161:0.31038)0.490:0.53206,EnSpm-N42_DR|177859:0.95543)0.146:0.21881)0.728:0.02961,((EnSpm-N42_DR|177786:0.59115,(EnSpm-N42_DR|177890:0.42788,EnSpm-N42_DR|329321:0.33169)0.085:0.19516)0.886:0.48156,((((((EnSpm-N42_DR|105021:0.11372,(((EnSpm-N42_DR|105029:0.85542,(EnSpm-N42_DR|251156:0.15056,EnSpm-N42_DR|177784:0.00102)0.574:0.21843)0.400:0.21073,EnSpm-N42_DR|329325:0.37752)0.118:0.08180,EnSpm-N42_DR|19256:0.00073)0.926:0.49364)0.633:0.24837,EnSpm-N42_DR|177805:0.57790)0.296:0.41931,EnSpm-N42_DR|177790:0.81775)0.754:0.28212,(((EnSpm-N42_DR|104964:0.08353,((EnSpm-N42_DR|19095:0.00102,EnSpm-N42_DR|329341:0.00075)0.866:0.33721,EnSpm-N42_DR|329339:0.46190)0.000:0.00096)0.926:0.54300,((EnSpm-N42_DR|19214:0.00072,EnSpm-N42_DR|105034:0.21208)0.984:0.87881,EnSpm-N42_DR|251134:0.65619)0.254:0.10160)0.000:0.36938,(EnSpm-N42_DR|105101:0.21697,EnSpm-N42_DR|19168:0.28534)0.839:0.24828)0.397:0.09951)0.550:0.06433,(((EnSpm-N42_DR|329448:0.18956,(EnSpm-N42_DR|251188:0.23200,(EnSpm-N42_DR|105010:0.22779,EnSpm-N42_DR|329511:0.15877)0.957:0.64375)0.903:0.39957)0.306:0.10001,(EnSpm-N42_DR|19181:0.42569,EnSpm-N42_DR|19136:0.15631)0.921:0.62381)0.657:0.17191,EnSpm-N42_DR|329363:0.46812)0.668:0.10309)0.942:0.16451,(EnSpm-N42_DR|104959:0.63585,(((EnSpm-N42_DR|105007:0.26875,EnSpm-N42_DR|251333:0.00102)0.964:0.82294,(EnSpm-N42_DR|19278:0.86747,(EnSpm-N42_DR|19157:0.00074,EnSpm-N42_DR|19135:0.00075)0.924:0.48638)0.411:0.16206)0.501:0.19169,(EnSpm-N42_DR|251194:0.43158,(EnSpm-N42_DR|329415:0.53027,EnSpm-N42_DR|251115:0.15006)0.337:0.10721)0.821:0.17535)0.088:0.10637)0.173:0.12545)0.453:0.03436)0.785:0.07696)0.912:0.08186)0.726:0.06171)0.625:0.06168,((EnSpm-N42_DR|19186:0.45834,(((EnSpm-N42_DR|329488:0.36509,(EnSpm-N42_DR|329332:0.00103,EnSpm-N42_DR|329496:0.40170)0.904:0.36908)0.739:0.21049,((EnSpm-N42_DR|105057:0.55896,(EnSpm-N42_DR|329280:0.10379,EnSpm-N42_DR|105009:0.00103)0.566:0.16801)0.789:0.21096,EnSpm-N42_DR|104952:0.35751)0.955:0.74542)0.728:0.19968,(((EnSpm-N42_DR|105097:0.42018,(EnSpm-N42_DR|177811:0.14829,EnSpm-N42_DR|329409:0.42325)0.560:0.25398)0.554:0.27856,(EnSpm-N42_DR|251151:0.37906,(EnSpm-N42_DR|251170:0.68063,EnSpm-N42_DR|329395:1.02440)0.439:0.18390)0.580:0.10842)0.784:0.16273,(EnSpm-N42_DR|251336:0.00104,EnSpm-N42_DR|251182:0.31671)0.794:0.41923)0.831:0.19659)0.000:0.00146)0.878:0.21304,((EnSpm-N42_DR|19210:0.34830,((EnSpm-N42_DR|19228:0.32188,EnSpm-N42_DR|329270:0.52448)0.519:0.24452,(EnSpm-N42_DR|329411:0.00100,EnSpm-N42_DR|177736:0.20322)0.608:0.53445)0.704:0.29034)0.823:0.28653,(((EnSpm-N42_DR|19213:0.43573,EnSpm-N42_DR|104938:0.00102)0.991:0.99447,(EnSpm-N42_DR|104917:0.27079,EnSpm-N42_DR|177832:0.38681)0.661:0.62324)0.363:0.34006,(((EnSpm-N42_DR|329404:0.50547,(EnSpm-N42_DR|19262:0.37818,EnSpm-N42_DR|251190:0.00141)0.360:0.28973)0.884:0.41922,EnSpm-N42_DR|104983:0.11948)0.372:0.10355,EnSpm-N42_DR|329443:0.81757)0.746:0.13446)0.911:0.37618)0.789:0.13136)0.903:0.21967)0.000:0.04627)0.381:0.04699)0.955:0.17328)0.471:0.01736)0.692:0.02264,(((EnSpm-N42_DR|19235:0.21660,EnSpm-N42_DR|177723:0.00141)0.766:0.63338,((EnSpm-N42_DR|329347:0.66244,(EnSpm-N42_DR|177895:0.52945,EnSpm-N42_DR|251062:0.36170)0.846:0.42043)0.631:0.06570,(EnSpm-N42_DR|177803:0.31283,EnSpm-N42_DR|177834:0.21073)0.799:0.11977)0.511:0.22677)0.855:0.46591,((EnSpm-N42_DR|19291:0.30544,(EnSpm-N42_DR|251172:0.57202,(EnSpm-N42_DR|19250:0.10031,EnSpm-N42_DR|105115:0.00141)0.774:0.52214)0.429:0.29992)0.540:0.21260,(EnSpm-N42_DR|329362:0.85168,((EnSpm-N42_DR|19100:0.35963,EnSpm-N42_DR|104946:0.23453)0.599:0.32142,EnSpm-N42_DR|104928:0.17953)0.899:0.45726)0.707:0.28363)0.831:0.33561)0.243:0.01941)0.143:0.05202,(((((EnSpm-N42_DR|19097:0.93656,((((EnSpm-N42_DR|177734:0.00074,EnSpm-N42_DR|177779:0.69283)0.628:0.41181,((EnSpm-N42_DR|19182:0.23185,(EnSpm-N42_DR|329382:0.25288,EnSpm-N42_DR|105127:0.00074)0.600:0.00073)0.866:0.53142,((EnSpm-N42_DR|329310:0.00073,(((EnSpm-N42_DR|177705:0.40146,EnSpm-N42_DR|329319:0.71785)0.810:0.75299,EnSpm-N42_DR|251231:1.01438)0.109:0.19918,(EnSpm-N42_DR|251112:0.00073,EnSpm-N42_DR|105018:0.00104)0.765:0.53718)0.390:0.14995)0.707:0.46918,((EnSpm-N42_DR|251152:0.17360,EnSpm-N42_DR|251159:0.00074)0.955:0.82280,(EnSpm-N42_DR|105020:0.22672,EnSpm-N42_DR|329374:0.24049)0.354:0.76312)0.811:0.48097)0.743:0.15176)0.186:0.06637)0.808:0.21724,(EnSpm-N42_DR|19211:0.06828,EnSpm-N42_DR|105099:0.82160)0.623:0.35784)0.906:0.33166,(EnSpm-N42_DR|251105:0.69441,(EnSpm-N42_DR|105037:0.88115,EnSpm-N42_DR|19283:0.28527)0.882:0.59369)0.712:0.09733)0.650:0.05679)0.000:0.00103,EnSpm-N42_DR|329469:0.04215)0.178:0.00144,EnSpm-N42_DR|105005:0.00074)0.000:0.00138,EnSpm-N42_DR|329329:0.00074)0.348:0.03833,((EnSpm-N42_DR|177850:0.86461,((EnSpm-N42_DR|19093:0.97642,EnSpm-N42_DR|329428:0.46424)0.591:0.26007,(EnSpm-N42_DR|251230:0.00076,(EnSpm-N42_DR|251195:0.05647,EnSpm-N42_DR|251120:3.60026)0.314:0.00075)0.978:0.79193)0.772:0.13207)0.703:0.05521,(((EnSpm-N42_DR|251264:0.00074,(EnSpm-N42_DR|105106:0.39171,EnSpm-N42_DR|251234:0.18532)0.820:0.32344)0.404:0.00140,EnSpm-N42_DR|104932:0.59574)0.149:0.21109,((EnSpm-N42_DR|251064:1.37410,EnSpm-N42_DR|251284:0.00139)0.796:1.14424,(EnSpm-N42_DR|19185:0.23650,EnSpm-N42_DR|329470:0.14075)0.239:0.00103)0.786:0.44431)0.584:0.21193)0.768:0.11970)0.801:0.11671)0.732:0.04194)0.900:0.05846)0.767:0.02922,EnSpm-N42_DR|329490:0.00075)0.270:0.01085)0.472:0.01146)0.859:0.04502)0.685:0.01620)0.937:0.12100)0.842:0.11680,(EnSpm-N42_DR|329400:0.24442,(EnSpm-N42_DR|251309:0.00074,EnSpm-N42_DR|329505:0.23149)0.781:0.07335)0.765:0.05253)0.800:0.06910,EnSpm-N42_DR|19324:0.00072)0.887:0.19521,(EnSpm-N42_DR|251125:0.07122,EnSpm-N42_DR|177772:0.13781)0.244:0.04952)0.069:0.00097)0.000:0.00702)0.000:0.00591)0.130:0.01656)0.860:0.09623)0.922:0.13730,EnSpm-N42_DR|19133:0.00073)0.899:0.04786)0.233:0.00074)0.725:0.00074)0.032:0.00072,EnSpm-N42_DR|251265:0.00074)0.979:0.00068)0.495:0.01018)0.361:0.00585);
```
