## Supplementary Data 2 for "A genomic portrait of zebrafish transposable elements and their spatiotemporal embryonic expression": EnSpm-N42B_DR.mafft.nwk

```
((((EnSpm-N42B_DR|104880:0.00073,EnSpm-N42B_DR|1080919:0.00124)0.827:0.23581,(EnSpm-N42B_DR|104856:0.00073,EnSpm-N42B_DR|251019:0.23557)0.634:0.02316)0.873:0.20380,(((EnSpm-N42B_DR|903459:0.00074,(EnSpm-N42B_DR|1284859:0.19048,EnSpm-N42B_DR|412271:0.00128)0.818:0.17047)0.631:0.02677,EnSpm-N42B_DR|1212374:0.00087)0.009:0.05803,(EnSpm-N42B_DR|743065:0.16553,(((EnSpm-N42B_DR|19028:0.00088,EnSpm-N42B_DR|1150982:0.23344)0.200:0.02373,EnSpm-N42B_DR|1080909:0.66498)0.067:0.01060,EnSpm-N42B_DR|19056:0.55161)0.524:0.14312)0.952:0.32284)0.588:0.06175)0.784:0.11755,((EnSpm-N42B_DR|412319:0.14914,((((EnSpm-N42B_DR|251044:0.06260,EnSpm-N42B_DR|1284868:0.13381)0.185:0.16074,(EnSpm-N42B_DR|1284894:0.07317,EnSpm-N42B_DR|1080890:0.00073)0.429:0.06937)0.663:0.12594,EnSpm-N42B_DR|1284886:0.25626)0.785:0.18077,(EnSpm-N42B_DR|658637:0.14870,(EnSpm-N42B_DR|329202:0.00090,EnSpm-N42B_DR|329231:0.16315)0.062:0.00126)0.499:0.25180)0.744:0.18677)0.578:0.10331,((EnSpm-N42B_DR|571844:0.32860,((EnSpm-N42B_DR|104855:0.00089,EnSpm-N42B_DR|571861:0.00073)0.852:0.31808,(EnSpm-N42B_DR|251012:0.00088,EnSpm-N42B_DR|1212362:0.07076)0.929:0.32060)0.245:0.09192)0.293:0.08339,((EnSpm-N42B_DR|996358:0.28258,EnSpm-N42B_DR|743018:0.05120)0.152:0.14057,((EnSpm-N42B_DR|1212347:0.24012,(EnSpm-N42B_DR|19015:0.00073,(EnSpm-N42B_DR|571819:0.00075,EnSpm-N42B_DR|1284862:0.18425)0.916:0.15351)0.396:0.00236)0.527:0.39271,EnSpm-N42B_DR|493800:0.00125)0.501:0.09515)0.855:0.21973)0.488:0.11630)0.610:0.05666,((((((((((EnSpm-N42B_DR|104910:0.48751,(EnSpm-N42B_DR|571815:1.08344,EnSpm-N42B_DR|571825:0.00074)0.914:0.24324)0.875:0.21177,(EnSpm-N42B_DR|177665:0.26977,EnSpm-N42B_DR|1212355:0.13207)0.083:0.00075)0.941:0.21229,(EnSpm-N42B_DR|743010:1.16592,EnSpm-N42B_DR|1080913:0.26232)0.775:0.12395)0.748:0.06261,EnSpm-N42B_DR|329228:0.19473)0.832:0.23809,(EnSpm-N42B_DR|823764:0.19207,(EnSpm-N42B_DR|571859:0.00075,EnSpm-N42B_DR|571860:0.02132)0.976:1.17796)0.658:0.41340)0.749:0.15489,((EnSpm-N42B_DR|823815:0.14184,(EnSpm-N42B_DR|571899:0.13661,(EnSpm-N42B_DR|823805:0.01054,EnSpm-N42B_DR|903451:0.44355)0.950:0.25590)0.897:0.18991)0.212:0.10216,(EnSpm-N42B_DR|493802:0.73424,EnSpm-N42B_DR|823786:0.68568)0.935:0.46998)0.711:0.06907)0.798:0.06821,((((EnSpm-N42B_DR|823775:0.14934,(EnSpm-N42B_DR|996351:0.03526,(EnSpm-N42B_DR|104894:0.73246,EnSpm-N42B_DR|1150984:0.20201)0.961:0.44316)0.974:0.77987)0.902:0.41915,EnSpm-N42B_DR|251035:0.76212)0.325:0.08882,(EnSpm-N42B_DR|251056:0.32144,EnSpm-N42B_DR|1080884:0.69686)0.869:0.43546)0.924:0.34632,(EnSpm-N42B_DR|903408:1.14905,(EnSpm-N42B_DR|177701:0.55887,(EnSpm-N42B_DR|571868:0.39314,EnSpm-N42B_DR|1349984:0.33062)0.844:0.21320)0.788:0.20757)0.745:0.14418)0.875:0.20436)0.000:0.00089,(((((EnSpm-N42B_DR|19021:0.27730,((EnSpm-N42B_DR|1080876:0.01164,(EnSpm-N42B_DR|903422:0.18984,EnSpm-N42B_DR|1284872:0.24746)0.355:0.11813)0.813:0.17619,EnSpm-N42B_DR|251043:0.00076)0.227:0.01657)0.878:0.29182,(EnSpm-N42B_DR|996326:0.18659,(EnSpm-N42B_DR|1212385:0.00073,EnSpm-N42B_DR|1284863:0.06895)0.857:0.15771)0.773:0.21767)0.220:0.00130,EnSpm-N42B_DR|177640:0.20319)0.398:0.12019,(((EnSpm-N42B_DR|19071:0.37656,(EnSpm-N42B_DR|104903:0.07230,EnSpm-N42B_DR|996342:0.37444)0.055:0.13004)0.813:0.17322,EnSpm-N42B_DR|19048:0.67766)0.051:0.00124,(((EnSpm-N42B_DR|329225:0.00093,EnSpm-N42B_DR|996319:0.31758)0.746:0.26527,EnSpm-N42B_DR|329200:0.00074)0.534:0.01244,(EnSpm-N42B_DR|251034:0.00074,(EnSpm-N42B_DR|19007:0.00073,EnSpm-N42B_DR|19030:0.00069)0.977:0.23291)0.886:0.15356)0.938:0.25583)0.768:0.11464)0.297:0.13647,EnSpm-N42B_DR|412260:0.23394)0.657:0.03474)0.407:0.06096,((((((EnSpm-N42B_DR|251007:0.00126,((EnSpm-N42B_DR|104883:0.21176,EnSpm-N42B_DR|658633:0.00074)0.861:0.22309,(EnSpm-N42B_DR|19084:0.50146,EnSpm-N42B_DR|571853:0.00125)0.494:0.33729)0.897:0.29923)0.893:0.25553,(EnSpm-N42B_DR|571885:0.16526,(((EnSpm-N42B_DR|329203:0.07309,EnSpm-N42B_DR|493790:0.83833)0.532:0.04334,(EnSpm-N42B_DR|493796:0.00071,EnSpm-N42B_DR|104895:0.52185)0.943:0.14380)0.801:0.07383,(EnSpm-N42B_DR|823759:0.11136,EnSpm-N42B_DR|823774:0.11007)0.591:0.12479)0.729:0.13511)0.000:0.00123)0.794:0.17250,((EnSpm-N42B_DR|823796:0.17764,(EnSpm-N42B_DR|1080903:0.15506,EnSpm-N42B_DR|104868:0.39066)0.000:0.01727)0.860:0.27499,((EnSpm-N42B_DR|658611:0.00093,EnSpm-N42B_DR|823799:0.07751)0.877:0.23107,EnSpm-N42B_DR|743058:0.19488)0.779:0.11093)0.556:0.02949)0.141:0.04458,(EnSpm-N42B_DR|251041:0.00124,EnSpm-N42B_DR|412278:0.00073)0.987:0.39246)0.722:0.10847,(((((EnSpm-N42B_DR|571854:0.53242,EnSpm-N42B_DR|823779:0.00091)0.992:0.58607,(EnSpm-N42B_DR|412273:0.12345,(EnSpm-N42B_DR|823798:0.00070,EnSpm-N42B_DR|823771:0.00092)0.818:0.23629)0.706:0.07601)0.090:0.00125,EnSpm-N42B_DR|903464:0.40455)0.776:0.20381,(((EnSpm-N42B_DR|19044:0.37428,(EnSpm-N42B_DR|571816:0.21548,EnSpm-N42B_DR|996321:0.11808)0.516:0.14973)0.820:0.26797,EnSpm-N42B_DR|823783:0.27802)0.792:0.20155,(((EnSpm-N42B_DR|903402:0.00077,EnSpm-N42B_DR|329235:0.15472)0.235:0.02512,EnSpm-N42B_DR|903449:0.20764)0.813:0.34704,(EnSpm-N42B_DR|329209:0.32808,EnSpm-N42B_DR|823806:0.11847)0.031:0.00125)0.863:0.20816)0.773:0.15293)0.722:0.17437,(EnSpm-N42B_DR|903435:0.24437,(EnSpm-N42B_DR|658608:0.00074,EnSpm-N42B_DR|571869:0.15527)0.434:0.06628)0.973:0.35118)0.000:0.00090)0.880:0.12921,((((((((EnSpm-N42B_DR|743007:0.00074,((((((EnSpm-N42B_DR|996375:0.16275,EnSpm-N42B_DR|743043:0.23739)0.044:0.00125,(EnSpm-N42B_DR|742996:0.10658,EnSpm-N42B_DR|743055:0.00075)0.134:0.18006)0.911:0.30584,EnSpm-N42B_DR|903452:0.03965)0.817:0.22321,EnSpm-N42B_DR|823754:0.01371)0.778:0.13993,EnSpm-N42B_DR|996349:0.10857)0.224:0.07987,(EnSpm-N42B_DR|104860:0.12541,(EnSpm-N42B_DR|493771:0.32060,EnSpm-N42B_DR|1080888:0.00073)0.486:0.03766)0.768:0.07342)0.704:0.15593)0.649:0.03868,(EnSpm-N42B_DR|251045:0.32674,(EnSpm-N42B_DR|493742:0.30218,(EnSpm-N42B_DR|903420:0.19866,(((EnSpm-N42B_DR|1284864:0.00091,((EnSpm-N42B_DR|177683:0.05442,EnSpm-N42B_DR|658617:0.22476)0.848:0.14923,EnSpm-N42B_DR|1349998:0.19194)0.934:0.29403)0.031:0.00125,(EnSpm-N42B_DR|903457:0.00125,EnSpm-N42B_DR|1212375:0.11624)0.913:0.50552)0.558:0.20664,(((EnSpm-N42B_DR|658610:0.64999,((EnSpm-N42B_DR|19020:0.47944,((EnSpm-N42B_DR|19014:0.09695,(EnSpm-N42B_DR|1350000:0.24372,EnSpm-N42B_DR|571871:0.59974)0.586:0.13453)0.740:0.12889,(((EnSpm-N42B_DR|742998:0.53326,EnSpm-N42B_DR|1150962:0.15492)0.940:0.40164,EnSpm-N42B_DR|658657:0.22778)0.225:0.13162,EnSpm-N42B_DR|19066:0.00093)0.940:0.31301)0.752:0.06008)0.066:0.00124,EnSpm-N42B_DR|19089:0.29153)0.214:0.03318)0.418:0.11539,(EnSpm-N42B_DR|493766:0.56058,EnSpm-N42B_DR|743011:0.19775)0.784:0.10129)0.729:0.05832,(EnSpm-N42B_DR|19054:0.00091,EnSpm-N42B_DR|743013:0.00074)0.933:0.38838)0.811:0.12676)0.080:0.00125)0.760:0.06898)0.766:0.05844)0.000:0.00074)0.883:0.21868,(((EnSpm-N42B_DR|329247:0.00092,EnSpm-N42B_DR|1349997:0.00073)0.980:0.33686,EnSpm-N42B_DR|104901:0.43549)0.565:0.05469,(EnSpm-N42B_DR|571875:0.12103,EnSpm-N42B_DR|1212366:0.00094)0.848:0.19735)0.803:0.12644)0.266:0.07373,((((EnSpm-N42B_DR|1349992:0.13048,(EnSpm-N42B_DR|412321:0.50015,(EnSpm-N42B_DR|412285:0.44779,EnSpm-N42B_DR|823820:0.00088)0.876:0.31470)0.786:0.15857)0.794:0.17306,((EnSpm-N42B_DR|1151005:0.40240,(EnSpm-N42B_DR|903410:0.00073,(EnSpm-N42B_DR|743036:0.87948,EnSpm-N42B_DR|903411:0.00074)0.833:0.03892)0.798:0.00073)0.000:0.00091,EnSpm-N42B_DR|251051:0.05822)0.803:0.10091)0.467:0.05905,(EnSpm-N42B_DR|493749:0.00089,EnSpm-N42B_DR|658595:0.34154)0.886:0.23816)0.793:0.21635,(EnSpm-N42B_DR|1150970:0.00075,(((EnSpm-N42B_DR|1080910:0.34681,(EnSpm-N42B_DR|1349988:0.31544,(EnSpm-N42B_DR|177643:0.16435,EnSpm-N42B_DR|823809:0.76163)0.771:0.11927)0.762:0.16567)0.634:0.05419,(EnSpm-N42B_DR|412334:0.14135,EnSpm-N42B_DR|823748:0.96241)0.075:0.00163)0.918:0.19120,((EnSpm-N42B_DR|1350003:0.00073,(EnSpm-N42B_DR|104889:0.00093,EnSpm-N42B_DR|743064:0.15022)0.883:0.28870)0.721:0.06787,((EnSpm-N42B_DR|1150966:0.40494,EnSpm-N42B_DR|996361:0.20423)0.711:0.08077,EnSpm-N42B_DR|658635:0.00075)0.892:0.23699)0.960:0.31759)0.327:0.00072)0.833:0.10770)0.779:0.10557)0.740:0.08004,(((EnSpm-N42B_DR|571824:0.00091,((EnSpm-N42B_DR|177651:0.00076,EnSpm-N42B_DR|903392:0.27521)0.507:0.14277,(EnSpm-N42B_DR|19051:0.00121,EnSpm-N42B_DR|996354:0.18373)0.401:0.10004)0.814:0.24169)0.765:0.22038,((EnSpm-N42B_DR|823808:0.23210,((EnSpm-N42B_DR|329244:0.05946,(EnSpm-N42B_DR|1150994:0.11664,(EnSpm-N42B_DR|1080873:0.30467,EnSpm-N42B_DR|493795:0.15502)0.747:0.07053)0.350:0.01334)0.594:0.12884,EnSpm-N42B_DR|412288:0.10901)0.110:0.01066)0.729:0.14243,((EnSpm-N42B_DR|19064:0.00073,(EnSpm-N42B_DR|1284845:0.00075,(EnSpm-N42B_DR|104914:0.00073,(EnSpm-N42B_DR|1080907:0.13073,EnSpm-N42B_DR|1151006:0.00075)0.823:0.07143)0.617:0.08596)0.818:0.30158)0.195:0.09551,EnSpm-N42B_DR|903395:0.01787)0.863:0.28128)0.811:0.15783)0.631:0.11859,((EnSpm-N42B_DR|177687:0.15032,EnSpm-N42B_DR|1080866:0.00073)0.793:0.15232,(((EnSpm-N42B_DR|177697:0.50536,(EnSpm-N42B_DR|743012:0.31839,EnSpm-N42B_DR|329243:1.17174)0.779:0.23566)0.736:0.07171,(EnSpm-N42B_DR|571893:0.38823,(EnSpm-N42B_DR|19013:0.69676,EnSpm-N42B_DR|996327:0.24780)0.790:0.09412)0.618:0.00125)0.800:0.07218,(EnSpm-N42B_DR|571879:0.15457,((EnSpm-N42B_DR|19083:0.00089,EnSpm-N42B_DR|1284850:0.17560)0.094:0.02212,(EnSpm-N42B_DR|823769:0.00091,EnSpm-N42B_DR|19006:0.06077)0.811:0.13179)0.724:0.23092)0.824:0.17448)0.723:0.05899)0.941:0.22507)0.710:0.08769)0.821:0.13504,((((((EnSpm-N42B_DR|493759:0.16950,EnSpm-N42B_DR|658654:0.00125)0.421:0.10371,(EnSpm-N42B_DR|329192:0.00074,EnSpm-N42B_DR|412302:0.18969)0.825:0.07895)0.905:0.23285,((((EnSpm-N42B_DR|1284893:0.18918,(EnSpm-N42B_DR|412348:0.35464,(EnSpm-N42B_DR|743060:0.02377,(((((EnSpm-N42B_DR|329206:0.31766,(EnSpm-N42B_DR|996362:0.29619,EnSpm-N42B_DR|1284874:0.33523)0.314:0.26591)0.771:0.12906,(EnSpm-N42B_DR|493735:0.47092,(EnSpm-N42B_DR|104877:0.21941,(EnSpm-N42B_DR|823761:0.14697,EnSpm-N42B_DR|1150981:0.31299)0.665:0.05498)0.847:0.09870)0.860:0.10374)0.785:0.05374,EnSpm-N42B_DR|1151007:0.14240)0.765:0.04183,EnSpm-N42B_DR|19027:0.34482)0.712:0.07817,(EnSpm-N42B_DR|658602:0.30237,(EnSpm-N42B_DR|903447:0.12743,EnSpm-N42B_DR|996369:0.05971)0.460:0.02543)0.216:0.11094)0.810:0.19457)0.846:0.29096)0.365:0.15333)0.867:0.25405,EnSpm-N42B_DR|903424:0.37693)0.510:0.00088,((EnSpm-N42B_DR|493791:0.30360,(EnSpm-N42B_DR|493757:0.07544,EnSpm-N42B_DR|1150998:0.06736)0.234:0.00075)0.911:0.20993,EnSpm-N42B_DR|412291:0.22177)0.848:0.13765)0.911:0.16503,((((EnSpm-N42B_DR|571829:0.02124,EnSpm-N42B_DR|823777:0.01909)0.999:0.03503,(EnSpm-N42B_DR|104866:0.14440,EnSpm-N42B_DR|743037:0.08253)0.767:0.03193)0.926:0.02350,(((EnSpm-N42B_DR|19060:0.01185,(EnSpm-N42B_DR|1151001:0.02125,(EnSpm-N42B_DR|19045:0.02366,EnSpm-N42B_DR|743023:0.02911)0.152:0.00088)0.782:0.00113)0.979:0.00948,(((EnSpm-N42B_DR|1350015:0.02570,(EnSpm-N42B_DR|412292:0.01769,(EnSpm-N42B_DR|743066:0.01462,(((EnSpm-N42B_DR|571821:0.02919,(((((EnSpm-N42B_DR|743031:0.04551,EnSpm-N42B_DR|1080889:2.00933)0.610:0.03527,((((EnSpm-N42B_DR|1212367:0.03087,((EnSpm-N42B_DR|823765:0.09489,EnSpm-N42B_DR|743038:0.02051)0.286:0.00075,EnSpm-N42B_DR|1212368:0.03863)0.984:0.26995)0.694:0.07751,EnSpm-N42B_DR|412323:0.13371)0.565:0.00075,EnSpm-N42B_DR|1150988:0.00075)0.480:0.00073,(EnSpm-N42B_DR|658599:0.03572,((EnSpm-N42B_DR|1212380:2.10747,EnSpm-N42B_DR|1080891:0.00074)0.564:0.19591,EnSpm-N42B_DR|658658:0.41031)1.000:1.76269)0.845:0.00805)0.198:0.00072)0.803:0.02452,(EnSpm-N42B_DR|412293:0.00075,(((EnSpm-N42B_DR|329223:0.60918,EnSpm-N42B_DR|412286:0.86235)0.899:2.53955,EnSpm-N42B_DR|823766:0.01556)0.817:0.04089,EnSpm-N42B_DR|251010:0.00958)0.588:0.00074)0.916:0.03622)0.743:0.00346,EnSpm-N42B_DR|743039:0.09139)0.748:0.00073,EnSpm-N42B_DR|329246:0.15616)0.303:0.00589)0.526:0.00074,EnSpm-N42B_DR|19050:0.02719)0.629:0.00073,EnSpm-N42B_DR|743002:0.08617)0.806:0.02165)0.954:0.08089)1.000:0.42059)0.943:0.00074,EnSpm-N42B_DR|1284855:0.02131)0.710:0.00172,EnSpm-N42B_DR|251014:0.02104)0.969:0.00893)0.957:0.01128,(EnSpm-N42B_DR|19055:0.04647,(EnSpm-N42B_DR|1150989:0.03675,EnSpm-N42B_DR|1150999:0.03103)0.881:0.00943)0.781:0.00313)0.566:0.00672)0.866:0.12653,((((EnSpm-N42B_DR|823816:0.00074,EnSpm-N42B_DR|1150967:0.00075)0.770:0.12905,(EnSpm-N42B_DR|251054:0.04138,EnSpm-N42B_DR|329198:0.14599)0.699:0.10953)0.826:0.21338,EnSpm-N42B_DR|571864:0.04153)0.802:0.24540,(EnSpm-N42B_DR|412282:0.08104,(EnSpm-N42B_DR|743009:0.36052,EnSpm-N42B_DR|1284853:0.00125)0.421:0.07416)0.695:0.26372)0.908:0.28264)0.375:0.05296)0.736:0.16634)0.600:0.17886,(((EnSpm-N42B_DR|903426:0.26222,(EnSpm-N42B_DR|177666:0.46342,EnSpm-N42B_DR|823784:0.00073)0.736:0.06415)0.834:0.12525,(EnSpm-N42B_DR|1150976:0.25909,((EnSpm-N42B_DR|996348:0.23693,EnSpm-N42B_DR|1350020:0.38648)0.866:0.33080,EnSpm-N42B_DR|329173:0.00659)0.855:0.21621)0.000:0.00093)0.671:0.09272,(EnSpm-N42B_DR|329222:0.06895,EnSpm-N42B_DR|1349993:0.18599)0.930:0.50782)0.820:0.22047)0.891:0.21446,((((((EnSpm-N42B_DR|823756:0.29586,EnSpm-N42B_DR|903450:0.00125)0.359:0.28391,(EnSpm-N42B_DR|743061:0.42550,((EnSpm-N42B_DR|823744:0.17331,(EnSpm-N42B_DR|571870:0.22779,EnSpm-N42B_DR|1284888:0.28124)0.902:0.16476)0.767:0.12756,EnSpm-N42B_DR|1212390:0.55560)0.016:0.00126)0.762:0.08912)0.846:0.23289,(EnSpm-N42B_DR|104876:0.00069,EnSpm-N42B_DR|329241:0.00073)0.926:0.18398)0.684:0.22710,(((((EnSpm-N42B_DR|329238:0.29759,EnSpm-N42B_DR|571827:0.00124)0.634:0.15814,EnSpm-N42B_DR|903456:0.46035)0.064:0.00091,(EnSpm-N42B_DR|996347:0.30402,(EnSpm-N42B_DR|996357:0.06352,(EnSpm-N42B_DR|104863:0.04685,EnSpm-N42B_DR|177682:0.35494)0.811:0.25356)0.486:0.07359)0.562:0.12704)0.789:0.07146,(((EnSpm-N42B_DR|493739:0.00074,((((EnSpm-N42B_DR|412346:0.42111,EnSpm-N42B_DR|823763:0.07846)0.667:0.04129,EnSpm-N42B_DR|1150990:0.00074)0.739:0.11455,EnSpm-N42B_DR|251015:0.13635)0.980:0.33652,EnSpm-N42B_DR|823751:0.14893)0.229:0.00254)0.594:0.10394,EnSpm-N42B_DR|251042:0.03403)0.861:0.23215,(EnSpm-N42B_DR|1284890:0.00075,EnSpm-N42B_DR|658626:0.26940)0.070:0.04616)0.517:0.13252)0.221:0.12098,EnSpm-N42B_DR|903419:0.00075)0.536:0.05701)0.756:0.19533,((EnSpm-N42B_DR|743057:0.00074,((EnSpm-N42B_DR|329252:0.56662,EnSpm-N42B_DR|996353:0.00449)0.534:0.38302,(((EnSpm-N42B_DR|903390:1.79124,EnSpm-N42B_DR|1212391:0.00122)0.999:1.28135,(EnSpm-N42B_DR|493744:0.06022,(EnSpm-N42B_DR|19085:0.18351,EnSpm-N42B_DR|251009:0.02682)0.886:0.31255)0.617:0.02919)0.840:0.12810,EnSpm-N42B_DR|493737:0.19638)0.050:0.08105)0.348:0.00125)0.836:0.21877,(((EnSpm-N42B_DR|19057:0.03255,(EnSpm-N42B_DR|104852:0.11018,EnSpm-N42B_DR|571818:0.00074)0.556:0.26187)0.492:0.07376,EnSpm-N42B_DR|996340:0.15009)0.354:0.00125,(EnSpm-N42B_DR|903439:0.11379,(EnSpm-N42B_DR|177684:0.00091,EnSpm-N42B_DR|903432:0.16266)0.000:0.03855)0.490:0.10671)0.537:0.03846)0.794:0.10793)0.044:0.01835,((((((EnSpm-N42B_DR|743050:0.00075,((EnSpm-N42B_DR|823752:0.38780,EnSpm-N42B_DR|104899:0.00092)0.202:0.00125,EnSpm-N42B_DR|19017:0.26928)0.873:0.29001)0.892:0.13316,(((EnSpm-N42B_DR|329254:0.53001,EnSpm-N42B_DR|251029:0.28629)0.265:0.07253,EnSpm-N42B_DR|743045:0.18794)0.642:0.07356,((EnSpm-N42B_DR|104861:0.00126,((EnSpm-N42B_DR|493785:0.00072,EnSpm-N42B_DR|1284858:0.34515)0.000:0.00091,EnSpm-N42B_DR|493792:0.21517)0.887:0.26755)0.355:0.30857,(EnSpm-N42B_DR|329220:0.21056,(EnSpm-N42B_DR|19043:0.36204,EnSpm-N42B_DR|996345:0.00074)0.828:0.10194)0.369:0.08375)0.774:0.16209)0.345:0.00124)0.831:0.09015,((((((EnSpm-N42B_DR|177679:0.22191,EnSpm-N42B_DR|658612:0.36483)0.923:0.17490,(EnSpm-N42B_DR|177647:0.10285,EnSpm-N42B_DR|104867:0.05577)0.556:0.04231)0.998:0.90463,EnSpm-N42B_DR|493730:0.28509)0.765:0.29090,(((((((EnSpm-N42B_DR|412267:0.39967,((EnSpm-N42B_DR|1284849:0.32498,EnSpm-N42B_DR|104857:0.26561)0.767:0.10022,EnSpm-N42B_DR|823807:0.30790)0.659:0.05034)0.707:0.17390,EnSpm-N42B_DR|1284846:0.40183)0.206:0.00125,EnSpm-N42B_DR|1284856:0.47855)0.750:0.13995,EnSpm-N42B_DR|823750:0.53121)0.791:0.15018,EnSpm-N42B_DR|493760:0.00092)0.795:0.14536,(EnSpm-N42B_DR|903427:0.06475,EnSpm-N42B_DR|1150964:1.69168)0.720:0.24065)0.907:0.17391,(EnSpm-N42B_DR|1080878:0.05494,(EnSpm-N42B_DR|996368:0.31822,EnSpm-N42B_DR|658620:0.16409)0.839:0.20790)0.000:0.00074)0.329:0.01176)0.757:0.12610,(((((EnSpm-N42B_DR|903433:0.22020,((EnSpm-N42B_DR|1150963:0.37499,(EnSpm-N42B_DR|19032:0.01918,EnSpm-N42B_DR|251024:0.38690)0.672:0.24583)0.796:0.18023,(EnSpm-N42B_DR|493763:0.14487,EnSpm-N42B_DR|493758:0.50095)0.751:0.03613)0.761:0.07996)0.733:0.06561,(EnSpm-N42B_DR|493765:0.23118,((EnSpm-N42B_DR|742994:0.00125,(EnSpm-N42B_DR|104888:1.25362,EnSpm-N42B_DR|177678:0.46996)0.766:0.29756)0.256:0.08557,EnSpm-N42B_DR|412340:0.38970)0.782:0.16875)0.654:0.07993)0.836:0.22797,EnSpm-N42B_DR|1284881:0.31291)0.132:0.12522,(EnSpm-N42B_DR|743019:0.46935,(EnSpm-N42B_DR|412290:0.12365,EnSpm-N42B_DR|1080887:0.14689)0.171:0.02884)0.162:0.07506)0.561:0.08196,(EnSpm-N42B_DR|571849:0.25149,(EnSpm-N42B_DR|658652:0.09693,(EnSpm-N42B_DR|658592:0.33292,EnSpm-N42B_DR|903423:0.30006)0.798:0.16270)0.225:0.13580)0.892:0.31971)0.743:0.07207)0.174:0.04520,((EnSpm-N42B_DR|412311:0.30238,(EnSpm-N42B_DR|823811:0.40410,EnSpm-N42B_DR|177659:0.01506)0.191:0.13838)0.915:0.45565,((EnSpm-N42B_DR|571867:0.14440,(EnSpm-N42B_DR|903391:0.46454,EnSpm-N42B_DR|1350002:0.00124)0.323:0.32300)0.777:0.06060,((EnSpm-N42B_DR|104890:0.22314,EnSpm-N42B_DR|19025:0.00094)0.412:0.06779,EnSpm-N42B_DR|177699:0.39865)0.858:0.21544)0.000:0.00091)0.871:0.17722)0.827:0.16745)0.204:0.02494,(((((((EnSpm-N42B_DR|823813:0.45406,(EnSpm-N42B_DR|903388:0.42900,EnSpm-N42B_DR|1150997:0.08621)0.314:0.00171)0.779:0.17690,(EnSpm-N42B_DR|743048:0.00090,EnSpm-N42B_DR|177642:0.78927)0.825:0.24253)0.887:0.22393,((((EnSpm-N42B_DR|412297:0.00125,EnSpm-N42B_DR|823773:0.28019)0.037:0.15743,EnSpm-N42B_DR|329207:0.15891)0.808:0.19677,(EnSpm-N42B_DR|1212393:0.19937,EnSpm-N42B_DR|823760:0.00125)0.515:0.21994)0.752:0.11349,(EnSpm-N42B_DR|493775:0.00076,(EnSpm-N42B_DR|412268:0.17072,EnSpm-N42B_DR|1350014:0.37026)0.867:0.21192)0.929:0.16126)0.274:0.02108)0.699:0.09061,(((EnSpm-N42B_DR|1349983:0.11567,EnSpm-N42B_DR|1212395:0.19251)0.866:0.15352,(((EnSpm-N42B_DR|743034:0.07374,EnSpm-N42B_DR|1284873:0.29578)0.805:0.18764,(EnSpm-N42B_DR|19019:0.42501,EnSpm-N42B_DR|329239:0.10953)0.887:0.31423)0.861:0.34412,EnSpm-N42B_DR|104864:0.13572)0.155:0.00162)0.254:0.01160,(((EnSpm-N42B_DR|329191:0.32211,EnSpm-N42B_DR|903441:0.00075)0.943:0.15508,(EnSpm-N42B_DR|412262:0.81301,EnSpm-N42B_DR|1080875:0.00075)0.793:0.13548)0.106:0.00091,EnSpm-N42B_DR|1080874:0.49731)0.887:0.20723)0.771:0.12530)0.850:0.15294,((EnSpm-N42B_DR|493752:0.34713,(EnSpm-N42B_DR|1212382:0.00092,(EnSpm-N42B_DR|743021:0.27779,(EnSpm-N42B_DR|1284892:0.30173,EnSpm-N42B_DR|571843:0.33838)0.722:0.15489)0.882:0.35381)0.338:0.23929)0.730:0.29255,(EnSpm-N42B_DR|493774:0.00071,EnSpm-N42B_DR|1080893:0.29891)0.962:0.43163)0.384:0.01378)0.403:0.07011,(((EnSpm-N42B_DR|493748:0.00088,EnSpm-N42B_DR|658644:0.09632)0.915:0.30732,(EnSpm-N42B_DR|1284880:0.38550,(EnSpm-N42B_DR|1212376:0.11082,(EnSpm-N42B_DR|412318:0.00088,(EnSpm-N42B_DR|1150969:0.22593,EnSpm-N42B_DR|658631:0.07349)0.832:0.13751)0.824:0.21700)0.701:0.07749)0.853:0.24120)0.187:0.14133,(EnSpm-N42B_DR|1151003:0.00072,EnSpm-N42B_DR|1284861:0.12212)0.923:0.25331)0.721:0.15352)0.823:0.16098,((((EnSpm-N42B_DR|251002:0.00070,(EnSpm-N42B_DR|19052:0.00129,EnSpm-N42B_DR|743016:0.31786)0.979:0.48077)0.933:0.19966,((EnSpm-N42B_DR|329236:0.24230,(EnSpm-N42B_DR|823772:0.28917,EnSpm-N42B_DR|1284887:0.08759)0.559:0.14982)0.779:0.17381,((((EnSpm-N42B_DR|19009:0.21255,(EnSpm-N42B_DR|329215:0.10384,(EnSpm-N42B_DR|658630:0.17070,EnSpm-N42B_DR|1150986:0.00093)0.891:0.24916)0.957:0.43533)0.705:0.19625,((EnSpm-N42B_DR|1150971:0.00088,EnSpm-N42B_DR|1150972:0.00074)0.927:0.28238,EnSpm-N42B_DR|823780:0.09502)0.000:0.00126)0.718:0.32915,EnSpm-N42B_DR|996332:0.00075)0.078:0.00125,EnSpm-N42B_DR|104878:0.09291)0.752:0.10101)0.764:0.17999)0.567:0.11921,((EnSpm-N42B_DR|743000:0.07852,(EnSpm-N42B_DR|493782:0.06672,EnSpm-N42B_DR|996372:0.00073)0.824:0.52008)0.778:0.11270,EnSpm-N42B_DR|1080895:0.07660)0.977:0.42587)0.626:0.10019,((EnSpm-N42B_DR|1284875:0.30609,(EnSpm-N42B_DR|571878:0.10140,(EnSpm-N42B_DR|19038:0.27624,(EnSpm-N42B_DR|571900:0.34885,(EnSpm-N42B_DR|412316:0.25365,EnSpm-N42B_DR|996343:0.15529)0.848:0.24878)0.047:0.00125)0.865:0.28478)0.487:0.13430)0.806:0.19355,(((EnSpm-N42B_DR|329175:0.04157,(EnSpm-N42B_DR|19068:0.00090,EnSpm-N42B_DR|571892:0.12863)0.325:0.19131)0.926:0.26633,(EnSpm-N42B_DR|1284871:0.00075,(EnSpm-N42B_DR|1284840:0.14032,(EnSpm-N42B_DR|177657:0.00089,EnSpm-N42B_DR|903406:0.00089)0.950:0.16284)0.883:0.16806)0.280:0.00125)0.838:0.05890,(((EnSpm-N42B_DR|329210:0.00069,(EnSpm-N42B_DR|177674:0.03642,EnSpm-N42B_DR|658614:0.10430)0.928:0.24814)0.935:0.33030,EnSpm-N42B_DR|996367:0.15500)0.411:0.06325,((EnSpm-N42B_DR|19082:0.09906,(EnSpm-N42B_DR|177660:0.07888,((EnSpm-N42B_DR|104904:0.14486,EnSpm-N42B_DR|1284889:0.08758)0.805:0.13945,((EnSpm-N42B_DR|177662:0.24474,(EnSpm-N42B_DR|996373:0.31636,EnSpm-N42B_DR|1080914:0.19445)0.778:0.05156)0.779:0.06564,(EnSpm-N42B_DR|177669:0.00999,EnSpm-N42B_DR|1284885:0.43560)0.384:0.01213)0.714:0.05077)0.542:0.07120)0.750:0.08744)0.800:0.15212,(EnSpm-N42B_DR|903396:0.11364,EnSpm-N42B_DR|493778:0.28616)0.701:0.06417)0.464:0.08252)0.824:0.11374)0.000:0.00075)0.835:0.07703)0.818:0.09712)0.579:0.10796)0.358:0.06469,((EnSpm-N42B_DR|1350008:0.40794,((EnSpm-N42B_DR|104896:0.00124,EnSpm-N42B_DR|329189:0.09165)0.939:0.45152,EnSpm-N42B_DR|1080899:0.33593)0.198:0.12208)0.591:0.05597,((EnSpm-N42B_DR|19090:0.38800,EnSpm-N42B_DR|19035:0.49147)0.366:0.04316,EnSpm-N42B_DR|19011:0.00069)0.584:0.10224)0.942:0.39913)0.037:0.01843,((((EnSpm-N42B_DR|329255:0.00074,(EnSpm-N42B_DR|412343:0.06050,EnSpm-N42B_DR|823746:0.00089)0.955:0.30655)0.486:0.04037,(EnSpm-N42B_DR|743063:0.03698,EnSpm-N42B_DR|903434:0.00075)0.980:0.26225)0.907:0.18151,(((((EnSpm-N42B_DR|658648:0.00073,EnSpm-N42B_DR|1150977:0.14535)0.773:0.08570,EnSpm-N42B_DR|1080894:0.12516)0.273:0.04111,(EnSpm-N42B_DR|412272:0.15209,(EnSpm-N42B_DR|177672:0.03963,((((EnSpm-N42B_DR|19062:0.15068,(EnSpm-N42B_DR|412324:0.24226,EnSpm-N42B_DR|996337:0.00092)0.783:0.19951)0.136:0.02802,(EnSpm-N42B_DR|19087:0.00073,EnSpm-N42B_DR|996356:0.06276)0.961:0.29084)0.789:0.14913,EnSpm-N42B_DR|903407:0.00074)0.635:0.09749,(EnSpm-N42B_DR|104881:0.00091,EnSpm-N42B_DR|1080916:0.21769)0.342:0.03268)0.033:0.10424)0.728:0.32682)0.807:0.17895)0.773:0.10639,(((EnSpm-N42B_DR|329216:0.00125,EnSpm-N42B_DR|903437:0.05727)0.781:0.21836,(EnSpm-N42B_DR|571813:0.00092,EnSpm-N42B_DR|1212359:0.05824)0.925:0.28307)0.698:0.11031,EnSpm-N42B_DR|571888:0.07084)0.275:0.00087)0.823:0.14034,(EnSpm-N42B_DR|743026:0.00073,EnSpm-N42B_DR|996352:0.05667)0.868:0.13771)0.383:0.02739)0.790:0.10183,((((((((EnSpm-N42B_DR|329227:0.00069,((EnSpm-N42B_DR|571882:0.00074,EnSpm-N42B_DR|658634:0.27411)0.727:0.09906,((EnSpm-N42B_DR|823753:0.00075,EnSpm-N42B_DR|996322:0.48449)0.877:0.07924,((EnSpm-N42B_DR|19018:0.39939,EnSpm-N42B_DR|19059:0.00070)0.996:0.40527,(EnSpm-N42B_DR|177688:0.14709,EnSpm-N42B_DR|996355:0.20009)0.589:0.09634)0.762:0.15615)0.518:0.10361)0.249:0.04695)0.868:0.14609,((EnSpm-N42B_DR|1150983:0.08045,(EnSpm-N42B_DR|996364:0.19088,EnSpm-N42B_DR|329218:0.24027)0.736:0.04821)0.726:0.04756,EnSpm-N42B_DR|571863:0.00075)0.955:0.16330)0.793:0.16124,((((EnSpm-N42B_DR|412284:0.06462,EnSpm-N42B_DR|571884:0.00093)0.626:0.14295,(EnSpm-N42B_DR|903442:0.00074,(EnSpm-N42B_DR|177650:0.00073,EnSpm-N42B_DR|177664:0.00073)0.000:0.00088)0.547:0.22273)0.877:0.16180,EnSpm-N42B_DR|571895:0.11904)0.291:0.03915,((EnSpm-N42B_DR|1212365:0.00071,EnSpm-N42B_DR|1284847:0.00074)0.510:0.00073,EnSpm-N42B_DR|1212372:0.17199)0.960:0.25784)0.563:0.07982)0.141:0.06982,(((EnSpm-N42B_DR|412335:0.09040,((EnSpm-N42B_DR|177676:0.30004,EnSpm-N42B_DR|329177:0.06974)0.787:0.10735,((EnSpm-N42B_DR|412336:0.00092,EnSpm-N42B_DR|251001:0.11545)0.431:0.25949,(EnSpm-N42B_DR|493780:0.46375,EnSpm-N42B_DR|19063:0.00091)0.446:0.06989)0.882:0.26803)0.778:0.12054)0.722:0.07759,EnSpm-N42B_DR|251027:0.12304)0.715:0.08393,(EnSpm-N42B_DR|493793:0.24547,EnSpm-N42B_DR|996371:0.04435)0.789:0.06934)0.784:0.13429)0.751:0.17360,((EnSpm-N42B_DR|251028:0.06873,EnSpm-N42B_DR|1080917:0.00073)0.908:0.26946,(EnSpm-N42B_DR|19073:0.05044,(EnSpm-N42B_DR|903421:0.07293,(EnSpm-N42B_DR|1349986:0.09771,EnSpm-N42B_DR|571876:0.00074)0.770:0.14519)0.703:0.09282)0.472:0.05716)0.863:0.16896)0.553:0.14835,((((EnSpm-N42B_DR|251013:0.00073,EnSpm-N42B_DR|412308:0.00075)0.977:0.28422,(EnSpm-N42B_DR|996325:0.25987,EnSpm-N42B_DR|1284851:0.14920)0.766:0.09175)0.159:0.03338,((EnSpm-N42B_DR|19036:0.05338,((EnSpm-N42B_DR|104865:0.00075,(EnSpm-N42B_DR|903403:0.14503,EnSpm-N42B_DR|996334:0.11891)0.382:0.00126)0.952:0.33345,((EnSpm-N42B_DR|177641:0.00092,(EnSpm-N42B_DR|571828:0.00073,EnSpm-N42B_DR|571857:0.00074)0.928:0.16066)0.836:0.22248,(EnSpm-N42B_DR|493773:0.35846,EnSpm-N42B_DR|19077:0.14517)0.739:0.07172)0.487:0.06397)0.047:0.01749)0.675:0.25930,(EnSpm-N42B_DR|19039:0.09672,EnSpm-N42B_DR|1350013:0.14475)0.554:0.15590)0.000:0.11916)0.756:0.12263,((EnSpm-N42B_DR|1080906:0.06600,(EnSpm-N42B_DR|1349982:0.56992,(EnSpm-N42B_DR|571832:0.00074,EnSpm-N42B_DR|493746:0.00074)0.950:0.00128)0.360:0.28591)0.754:0.21539,(((((EnSpm-N42B_DR|658623:0.00073,EnSpm-N42B_DR|743042:0.00076)0.735:0.00124,EnSpm-N42B_DR|996359:0.67264)0.474:0.19077,EnSpm-N42B_DR|1212396:0.11330)0.357:0.04014,(EnSpm-N42B_DR|104908:0.19125,(EnSpm-N42B_DR|996350:0.08814,EnSpm-N42B_DR|1212394:0.34506)0.665:0.03030)0.894:0.21666)0.583:0.25063,(EnSpm-N42B_DR|177690:0.13196,EnSpm-N42B_DR|1150987:0.00073)0.983:0.44771)0.657:0.19157)0.813:0.19205)0.001:0.06261)0.446:0.02582,(EnSpm-N42B_DR|493753:0.01466,((((((EnSpm-N42B_DR|329230:0.00074,(EnSpm-N42B_DR|658603:0.00074,(EnSpm-N42B_DR|743056:0.17120,(EnSpm-N42B_DR|19069:0.00073,EnSpm-N42B_DR|903417:0.00073)0.000:0.00073)0.000:0.00070)0.957:0.24450)0.763:0.09785,(EnSpm-N42B_DR|412277:0.00069,EnSpm-N42B_DR|996329:0.00073)0.993:0.28298)0.177:0.10066,((EnSpm-N42B_DR|493764:0.18602,(EnSpm-N42B_DR|329229:0.46453,EnSpm-N42B_DR|743062:0.09208)0.132:0.06236)0.761:0.06158,((EnSpm-N42B_DR|104902:0.00121,EnSpm-N42B_DR|658593:0.04685)0.611:0.11641,EnSpm-N42B_DR|1284883:0.12382)0.326:0.06653)0.428:0.06449)0.271:0.01931,(((EnSpm-N42B_DR|1150996:0.59463,(EnSpm-N42B_DR|571883:0.15868,EnSpm-N42B_DR|1151002:0.12748)0.614:0.12463)0.790:0.20124,(EnSpm-N42B_DR|19002:0.13735,EnSpm-N42B_DR|742995:0.00070)0.747:0.05419)0.425:0.07930,(((EnSpm-N42B_DR|329199:0.29316,EnSpm-N42B_DR|823782:0.18910)0.805:0.23666,(EnSpm-N42B_DR|251036:0.05966,(EnSpm-N42B_DR|493789:0.60738,EnSpm-N42B_DR|1080896:0.00125)0.388:0.21564)0.882:0.23990)0.374:0.10955,EnSpm-N42B_DR|412347:0.19775)0.119:0.01682)0.886:0.17564)0.725:0.15040,((((EnSpm-N42B_DR|1349996:0.22082,((EnSpm-N42B_DR|743059:0.00074,(EnSpm-N42B_DR|493745:0.13979,((EnSpm-N42B_DR|1284867:0.06763,(EnSpm-N42B_DR|1350019:0.00074,EnSpm-N42B_DR|996380:0.25155)0.416:0.00125)0.491:0.17450,(EnSpm-N42B_DR|177663:0.00074,EnSpm-N42B_DR|493801:0.00091)0.601:0.09700)0.592:0.18997)0.421:0.07113)0.207:0.06885,EnSpm-N42B_DR|571817:0.13628)0.599:0.11531)0.821:0.13844,(EnSpm-N42B_DR|742990:0.22368,EnSpm-N42B_DR|1350010:0.06148)0.312:0.02838)0.636:0.07070,(((EnSpm-N42B_DR|19010:0.00987,((EnSpm-N42B_DR|1080897:0.03636,EnSpm-N42B_DR|903393:0.18661)0.764:0.06055,EnSpm-N42B_DR|571898:0.26971)0.670:0.19609)0.325:0.06570,EnSpm-N42B_DR|571835:0.02510)0.814:0.10038,((EnSpm-N42B_DR|177645:0.06310,(EnSpm-N42B_DR|177668:0.15596,EnSpm-N42B_DR|658594:0.02999)0.798:0.04074)0.000:0.00075,EnSpm-N42B_DR|329187:0.24291)0.816:0.09056)0.060:0.06462)0.107:0.11603,((EnSpm-N42B_DR|177698:0.13058,(EnSpm-N42B_DR|19016:0.06047,(EnSpm-N42B_DR|658627:0.07725,EnSpm-N42B_DR|903460:0.05244)0.828:0.18016)0.079:0.00124)0.316:0.09718,(EnSpm-N42B_DR|743020:0.00091,(EnSpm-N42B_DR|104912:0.00123,EnSpm-N42B_DR|1350011:0.00073)0.770:0.15733)0.172:0.09751)0.977:0.35331)0.231:0.14220)0.314:0.06976,((EnSpm-N42B_DR|903444:0.00073,((EnSpm-N42B_DR|571862:0.00073,EnSpm-N42B_DR|412325:0.00785)0.339:0.10418,(EnSpm-N42B_DR|251049:0.00090,EnSpm-N42B_DR|1284848:0.10046)0.089:0.15993)0.655:0.09772)0.829:0.13138,((((((EnSpm-N42B_DR|571855:0.21220,EnSpm-N42B_DR|743049:0.00073)0.871:0.16568,(EnSpm-N42B_DR|19023:0.00075,(EnSpm-N42B_DR|493761:0.11646,(EnSpm-N42B_DR|251033:0.06391,EnSpm-N42B_DR|823790:0.00072)0.746:0.10021)0.577:0.12369)0.817:0.14233)0.615:0.11971,EnSpm-N42B_DR|571890:0.00075)0.309:0.07828,EnSpm-N42B_DR|743006:0.10479)0.791:0.12064,EnSpm-N42B_DR|329186:0.03180)0.680:0.14386,((EnSpm-N42B_DR|823776:0.04604,(EnSpm-N42B_DR|996360:0.06254,(EnSpm-N42B_DR|1080915:0.21943,EnSpm-N42B_DR|1284869:0.00074)0.675:0.08811)0.592:0.06563)0.810:0.19349,(EnSpm-N42B_DR|743052:0.10834,EnSpm-N42B_DR|1212373:0.00070)0.905:0.27751)0.295:0.04460)0.749:0.10968)0.763:0.16097)0.825:0.14489)0.871:0.11161)0.806:0.08147,((EnSpm-N42B_DR|19029:0.00075,(((((EnSpm-N42B_DR|903467:0.00074,((EnSpm-N42B_DR|104905:0.06355,EnSpm-N42B_DR|329208:0.00073)0.957:0.22424,(((EnSpm-N42B_DR|493787:0.10990,EnSpm-N42B_DR|1350018:0.26174)0.579:0.09878,((EnSpm-N42B_DR|996346:0.00127,(EnSpm-N42B_DR|493807:0.17107,EnSpm-N42B_DR|743046:1.02081)0.841:0.15407)0.316:0.01702,(EnSpm-N42B_DR|903458:0.15678,EnSpm-N42B_DR|493733:0.15266)0.801:0.06403)0.639:0.08622)0.637:0.10689,EnSpm-N42B_DR|1212356:0.09683)0.107:0.00125)0.338:0.01395)0.972:0.19935,(((((EnSpm-N42B_DR|412265:0.00073,EnSpm-N42B_DR|493731:0.00075)0.468:0.14804,((EnSpm-N42B_DR|1080869:0.02109,(EnSpm-N42B_DR|903455:0.00075,EnSpm-N42B_DR|903462:0.00075)0.907:0.19664)0.825:0.25077,(EnSpm-N42B_DR|329174:0.21034,(EnSpm-N42B_DR|104892:0.03120,(((EnSpm-N42B_DR|903416:0.00123,(EnSpm-N42B_DR|1080901:0.22014,EnSpm-N42B_DR|996320:0.00074)0.795:0.09145)0.936:0.22426,(EnSpm-N42B_DR|743044:0.00074,(EnSpm-N42B_DR|177694:0.22185,EnSpm-N42B_DR|996324:0.00069)0.000:0.00094)0.934:0.20540)0.041:0.08261,EnSpm-N42B_DR|251026:0.17670)0.255:0.01603)0.000:0.02214)0.886:0.16911)0.166:0.02469)0.465:0.09814,EnSpm-N42B_DR|571834:0.00076)0.155:0.00126,(EnSpm-N42B_DR|251039:0.12200,EnSpm-N42B_DR|823797:0.00075)0.981:0.25595)0.791:0.09666,(EnSpm-N42B_DR|251000:0.00075,(EnSpm-N42B_DR|412283:0.08468,((EnSpm-N42B_DR|412330:0.10344,(EnSpm-N42B_DR|658615:0.20002,EnSpm-N42B_DR|1080872:0.00075)0.859:0.12502)0.841:0.22398,EnSpm-N42B_DR|1284842:0.05336)0.332:0.16795)0.784:0.14606)0.140:0.00123)0.786:0.07025)0.807:0.06158,((EnSpm-N42B_DR|177681:0.02848,EnSpm-N42B_DR|823810:0.00075)0.000:0.00073,EnSpm-N42B_DR|104898:0.00073)1.000:0.16329)0.693:0.03860,(EnSpm-N42B_DR|19012:0.00074,EnSpm-N42B_DR|996339:0.08808)0.773:0.06144)0.334:0.00443,((EnSpm-N42B_DR|658591:0.00073,((EnSpm-N42B_DR|571866:0.11071,(EnSpm-N42B_DR|903461:0.08282,EnSpm-N42B_DR|1212392:0.22165)0.531:0.06520)0.795:0.11838,(EnSpm-N42B_DR|571809:0.16422,(EnSpm-N42B_DR|329188:0.00074,(EnSpm-N42B_DR|251046:0.00075,EnSpm-N42B_DR|658622:0.22587)0.003:0.00074)0.905:0.28030)0.194:0.05938)0.793:0.11581)0.925:0.12853,((EnSpm-N42B_DR|412270:0.09334,((EnSpm-N42B_DR|742993:0.29048,EnSpm-N42B_DR|743024:0.14228)0.748:0.04136,(EnSpm-N42B_DR|19067:0.03280,(EnSpm-N42B_DR|412275:0.09133,(EnSpm-N42B_DR|1350007:0.00073,(EnSpm-N42B_DR|177644:0.07394,EnSpm-N42B_DR|493804:0.23073)0.000:0.00074)1.000:0.26901)0.767:0.08581)0.307:0.00488)0.599:0.04811)0.216:0.00886,(EnSpm-N42B_DR|658590:0.02405,((((EnSpm-N42B_DR|104853:0.00074,(EnSpm-N42B_DR|412287:0.07543,(EnSpm-N42B_DR|329213:0.28355,EnSpm-N42B_DR|903414:0.00076)0.878:0.16381)0.763:0.00075)0.000:0.00071,((EnSpm-N42B_DR|177700:0.07666,(EnSpm-N42B_DR|571874:0.00075,EnSpm-N42B_DR|743001:0.00074)1.000:0.39828)0.598:0.18386,EnSpm-N42B_DR|571833:0.00075)0.886:0.08047)0.856:0.13791,((EnSpm-N42B_DR|743008:0.00074,(((EnSpm-N42B_DR|104915:0.08146,EnSpm-N42B_DR|412331:0.00073)0.101:0.00092,EnSpm-N42B_DR|996363:0.30275)0.363:0.20430,(EnSpm-N42B_DR|412269:0.00073,EnSpm-N42B_DR|658655:0.09987)0.856:0.10246)0.912:0.18763)0.365:0.00124,(EnSpm-N42B_DR|412315:0.04144,(EnSpm-N42B_DR|571810:0.10801,EnSpm-N42B_DR|743032:0.04087)0.611:0.06351)0.831:0.07438)0.269:0.08469)0.649:0.11142,(EnSpm-N42B_DR|493784:0.03276,(EnSpm-N42B_DR|571839:0.19784,EnSpm-N42B_DR|1212364:0.20701)0.487:0.13509)0.845:0.10648)0.773:0.09337)0.915:0.16380)0.598:0.12939)0.823:0.11089)0.444:0.00125)0.327:0.10341,EnSpm-N42B_DR|903445:0.08815)0.762:0.11001)0.019:0.02725)0.859:0.08499)0.614:0.06321)0.578:0.02567)0.597:0.12697,((((EnSpm-N42B_DR|19042:0.10642,((EnSpm-N42B_DR|329185:0.24806,EnSpm-N42B_DR|1080902:0.34343)0.309:0.11401,((EnSpm-N42B_DR|104882:0.23679,(EnSpm-N42B_DR|104886:0.00069,EnSpm-N42B_DR|104872:0.15707)0.509:0.07558)0.716:0.14082,(EnSpm-N42B_DR|1212352:0.00075,EnSpm-N42B_DR|823785:0.00075)0.972:0.26093)0.609:0.15774)0.634:0.21401)0.019:0.00091,(EnSpm-N42B_DR|493783:0.14733,((((EnSpm-N42B_DR|493794:0.31144,EnSpm-N42B_DR|903454:0.10424)0.871:0.33337,((EnSpm-N42B_DR|903436:0.00073,EnSpm-N42B_DR|1212371:0.00074)0.871:0.18167,(((((EnSpm-N42B_DR|823795:0.07980,EnSpm-N42B_DR|996331:0.00073)0.885:0.05666,EnSpm-N42B_DR|742997:0.00074)0.538:0.00093,EnSpm-N42B_DR|823804:0.16171)0.783:0.12107,EnSpm-N42B_DR|658639:0.00075)0.858:0.09607,EnSpm-N42B_DR|412281:0.02287)0.874:0.22473)0.233:0.01288)0.656:0.10717,((EnSpm-N42B_DR|19022:0.02399,EnSpm-N42B_DR|1284843:0.05962)0.996:0.48515,((EnSpm-N42B_DR|1284879:0.64457,(EnSpm-N42B_DR|412296:0.00072,EnSpm-N42B_DR|19079:0.00074)0.605:0.00125)0.428:0.22177,(EnSpm-N42B_DR|19058:0.18194,(EnSpm-N42B_DR|329226:0.00073,EnSpm-N42B_DR|571851:0.22984)0.674:0.04934)0.427:0.14989)0.839:0.15157)0.471:0.08392)0.411:0.05262,((EnSpm-N42B_DR|412305:0.00233,EnSpm-N42B_DR|412280:0.38518)0.774:0.23687,(EnSpm-N42B_DR|1349999:0.25234,EnSpm-N42B_DR|823791:0.15359)0.755:0.23041)0.654:0.21153)0.378:0.09589)0.544:0.07149)0.715:0.04240,((((EnSpm-N42B_DR|104873:0.16448,(EnSpm-N42B_DR|104871:0.06986,EnSpm-N42B_DR|251011:0.35616)0.812:0.35039)0.834:0.14806,((EnSpm-N42B_DR|104887:0.05377,((EnSpm-N42B_DR|996330:0.00074,((EnSpm-N42B_DR|251021:0.32295,EnSpm-N42B_DR|742992:0.39256)0.851:0.20971,(EnSpm-N42B_DR|329179:0.00123,EnSpm-N42B_DR|329240:0.33996)0.909:0.28892)0.005:0.00126)0.111:0.12332,EnSpm-N42B_DR|1212346:0.00075)0.568:0.04671)0.729:0.22314,EnSpm-N42B_DR|1150973:0.00073)0.358:0.00239)0.696:0.14187,((EnSpm-N42B_DR|1284844:0.21403,((EnSpm-N42B_DR|493751:0.23781,(EnSpm-N42B_DR|658613:0.12351,EnSpm-N42B_DR|742991:0.15992)0.018:0.00125)0.808:0.26913,EnSpm-N42B_DR|251040:0.24772)0.318:0.12383)0.611:0.21420,((EnSpm-N42B_DR|329176:0.04356,EnSpm-N42B_DR|1080905:0.00090)0.842:0.14244,(EnSpm-N42B_DR|1150985:0.00091,EnSpm-N42B_DR|493750:0.04342)0.809:0.12268)0.304:0.09521)0.861:0.21071)0.735:0.10845,((EnSpm-N42B_DR|1151004:0.00073,(EnSpm-N42B_DR|1284852:0.00070,(EnSpm-N42B_DR|493768:0.44918,((EnSpm-N42B_DR|104907:0.21071,(EnSpm-N42B_DR|19086:0.11982,(((EnSpm-N42B_DR|823794:0.24637,(EnSpm-N42B_DR|658636:0.37242,EnSpm-N42B_DR|1212378:0.11287)0.731:0.04788)0.854:0.10130,EnSpm-N42B_DR|1284878:0.26525)0.405:0.05858,(EnSpm-N42B_DR|412274:0.00125,EnSpm-N42B_DR|104862:0.21367)0.409:0.19504)0.784:0.08279)0.765:0.12516)0.424:0.00125,EnSpm-N42B_DR|329178:0.03479)0.783:0.11234)0.771:0.09830)0.579:0.18859)0.779:0.09999,(((EnSpm-N42B_DR|251003:0.18744,EnSpm-N42B_DR|1284891:0.37548)0.881:0.14438,((EnSpm-N42B_DR|19053:0.31220,(EnSpm-N42B_DR|996344:0.00074,EnSpm-N42B_DR|1284876:0.43746)0.000:0.00092)0.827:0.18453,(EnSpm-N42B_DR|104859:0.30926,EnSpm-N42B_DR|903446:0.87522)0.547:0.14010)0.158:0.00124)0.949:0.33751,(EnSpm-N42B_DR|823778:0.00073,EnSpm-N42B_DR|571836:0.00090)0.738:0.10953)0.599:0.08638)0.852:0.11721)0.668:0.06241)0.881:0.12834,((((((EnSpm-N42B_DR|658621:0.00075,EnSpm-N42B_DR|658642:0.00091)0.881:0.13321,(EnSpm-N42B_DR|1150974:0.19165,EnSpm-N42B_DR|1151008:0.14388)0.457:0.01562)0.726:0.03000,(((((EnSpm-N42B_DR|658651:0.12509,(EnSpm-N42B_DR|571872:0.00073,EnSpm-N42B_DR|903443:0.28285)0.598:0.05274)0.918:0.20104,EnSpm-N42B_DR|658598:0.00074)0.866:0.17030,((EnSpm-N42B_DR|996333:0.05809,(EnSpm-N42B_DR|493779:0.00093,EnSpm-N42B_DR|329237:0.00075)0.159:0.08971)0.572:0.19629,(EnSpm-N42B_DR|1349991:0.17641,(((EnSpm-N42B_DR|19031:0.16034,EnSpm-N42B_DR|412333:0.00093)0.830:0.19403,(EnSpm-N42B_DR|571826:0.00092,(EnSpm-N42B_DR|412294:0.00073,(EnSpm-N42B_DR|996335:0.10651,EnSpm-N42B_DR|1150995:0.00074)0.863:0.07889)0.871:0.06271)0.972:0.27597)0.871:0.23811,(EnSpm-N42B_DR|104874:0.13442,(EnSpm-N42B_DR|19047:0.00075,EnSpm-N42B_DR|177691:0.14129)0.210:0.01869)0.668:0.20697)0.775:0.11552)0.165:0.00125)0.761:0.12141)0.758:0.14325,(EnSpm-N42B_DR|1212358:0.26155,(EnSpm-N42B_DR|329251:0.05666,EnSpm-N42B_DR|412326:0.00093)0.648:0.14860)0.682:0.08540)0.582:0.09307,((EnSpm-N42B_DR|104900:0.10211,(EnSpm-N42B_DR|329181:0.00495,(EnSpm-N42B_DR|251032:0.00090,EnSpm-N42B_DR|329233:0.08693)0.888:0.21333)0.845:0.29263)0.758:0.09012,(EnSpm-N42B_DR|19034:0.00125,((EnSpm-N42B_DR|742999:0.00102,EnSpm-N42B_DR|412313:0.00075)0.942:0.20651,(EnSpm-N42B_DR|1284870:0.26286,EnSpm-N42B_DR|1212350:0.06339)0.339:0.04578)0.778:0.20111)0.910:0.31131)0.545:0.04555)0.890:0.18366)0.655:0.04338,(((((((((((EnSpm-N42B_DR|903428:0.13581,(EnSpm-N42B_DR|493754:0.60998,(EnSpm-N42B_DR|329245:0.00089,EnSpm-N42B_DR|493732:0.21555)0.970:0.68963)0.768:0.18787)0.277:0.06516,EnSpm-N42B_DR|1212363:0.00088)0.476:0.12936,(EnSpm-N42B_DR|251017:0.08844,EnSpm-N42B_DR|1349994:0.00126)0.988:0.37194)0.789:0.13686,EnSpm-N42B_DR|177689:0.26266)0.554:0.11249,EnSpm-N42B_DR|1349990:0.73224)0.000:0.14239,(EnSpm-N42B_DR|823749:0.15835,(EnSpm-N42B_DR|177685:0.23826,EnSpm-N42B_DR|493741:0.00129)0.941:0.26903)0.462:0.17993)0.079:0.00126,EnSpm-N42B_DR|903440:0.27689)0.645:0.04383,EnSpm-N42B_DR|571848:0.00069)0.910:0.17758,(EnSpm-N42B_DR|1151009:0.05221,(EnSpm-N42B_DR|658600:0.00073,(EnSpm-N42B_DR|996365:0.00124,EnSpm-N42B_DR|1212381:0.09719)0.572:0.15952)0.844:0.11588)0.849:0.14925)0.677:0.04586,(EnSpm-N42B_DR|1212348:0.08383,(EnSpm-N42B_DR|1080898:0.12807,EnSpm-N42B_DR|1350006:0.00127)0.536:0.26558)0.791:0.17685)0.850:0.15318,(((EnSpm-N42B_DR|251038:0.19031,(EnSpm-N42B_DR|19070:0.15058,EnSpm-N42B_DR|251030:0.04675)0.885:0.41128)0.058:0.06638,(EnSpm-N42B_DR|571838:0.00091,EnSpm-N42B_DR|996336:0.17183)0.819:0.23389)0.847:0.00126,EnSpm-N42B_DR|1284854:0.00074)0.427:0.00070)0.798:0.11062)0.185:0.05584,(EnSpm-N42B_DR|658645:0.36004,(EnSpm-N42B_DR|177667:0.59448,EnSpm-N42B_DR|823768:0.24851)0.554:0.09433)0.816:0.12586)0.084:0.01491,(((EnSpm-N42B_DR|823800:0.00093,EnSpm-N42B_DR|493769:0.00074)0.915:0.23491,(EnSpm-N42B_DR|251016:0.14578,(EnSpm-N42B_DR|1284877:0.15353,(EnSpm-N42B_DR|823802:0.16654,(EnSpm-N42B_DR|1349989:0.00093,EnSpm-N42B_DR|493756:0.13238)0.766:0.06444)0.650:0.19321)0.455:0.12833)0.757:0.06223)0.060:0.00092,EnSpm-N42B_DR|903413:0.00074)0.890:0.21144)0.472:0.10306)0.644:0.08334)0.830:0.09819)0.904:0.17889,(((EnSpm-N42B_DR|571856:0.36464,(EnSpm-N42B_DR|329196:0.05751,((((EnSpm-N42B_DR|658616:0.00075,(EnSpm-N42B_DR|1212349:0.51896,(EnSpm-N42B_DR|104909:0.40181,EnSpm-N42B_DR|823757:0.09028)0.752:0.07185)0.750:0.30436)0.878:0.13453,EnSpm-N42B_DR|104897:0.33759)0.271:0.10481,(EnSpm-N42B_DR|571858:0.47172,(EnSpm-N42B_DR|329224:0.33821,EnSpm-N42B_DR|1284882:0.24442)0.172:0.11137)0.234:0.00126)0.752:0.08616,((EnSpm-N42B_DR|903465:0.26038,EnSpm-N42B_DR|658607:0.60996)0.864:0.29268,EnSpm-N42B_DR|743025:0.25497)0.842:0.18788)0.928:0.24988)0.897:0.16804)0.406:0.00091,EnSpm-N42B_DR|1212384:0.00074)0.860:0.16678,((EnSpm-N42B_DR|412345:0.98067,EnSpm-N42B_DR|743067:0.39024)0.262:0.06280,((((((((((((EnSpm-N42B_DR|658656:0.00075,EnSpm-N42B_DR|996366:0.99004)0.824:0.11863,(EnSpm-N42B_DR|19049:0.40188,EnSpm-N42B_DR|493740:0.24136)0.676:0.04621)0.332:0.09221,(EnSpm-N42B_DR|19072:0.19237,EnSpm-N42B_DR|177648:0.11266)0.842:0.16768)0.842:0.08176,((((((EnSpm-N42B_DR|658643:0.28725,(EnSpm-N42B_DR|251057:0.07757,(EnSpm-N42B_DR|493797:0.29711,EnSpm-N42B_DR|903398:0.17568)0.715:0.06208)0.801:0.03759)0.699:0.01739,(EnSpm-N42B_DR|571889:0.22296,EnSpm-N42B_DR|1080892:0.19197)0.787:0.02918)0.689:0.00919,(EnSpm-N42B_DR|493736:0.14347,(EnSpm-N42B_DR|493799:0.20240,(EnSpm-N42B_DR|743029:0.30687,EnSpm-N42B_DR|1212360:0.16921)0.703:0.13491)0.881:0.13928)0.782:0.04603)0.950:0.02065,((EnSpm-N42B_DR|903409:0.29128,((EnSpm-N42B_DR|329195:0.24491,EnSpm-N42B_DR|412301:0.20302)0.814:0.05865,(EnSpm-N42B_DR|658653:0.16186,EnSpm-N42B_DR|903438:0.12995)0.301:0.04715)0.865:0.06126)0.416:0.02235,(EnSpm-N42B_DR|493734:0.27219,(EnSpm-N42B_DR|903389:0.00074,EnSpm-N42B_DR|1150968:0.14077)0.878:0.11704)0.857:0.07527)0.722:0.01375)0.783:0.01816,(((EnSpm-N42B_DR|251052:0.16645,EnSpm-N42B_DR|996328:0.04896)0.917:0.25111,((EnSpm-N42B_DR|743027:0.50833,((((EnSpm-N42B_DR|177696:0.20318,EnSpm-N42B_DR|1080885:0.19853)0.732:0.03297,(EnSpm-N42B_DR|743041:0.44425,(EnSpm-N42B_DR|104884:0.52139,EnSpm-N42B_DR|743005:0.00075)0.429:0.19732)0.781:0.08292)0.265:0.01131,EnSpm-N42B_DR|104885:0.33482)0.640:0.03206,((((((((EnSpm-N42B_DR|104875:0.35118,EnSpm-N42B_DR|412261:0.00074)0.771:0.14579,EnSpm-N42B_DR|658619:0.21674)0.801:0.05776,(EnSpm-N42B_DR|571842:0.38261,EnSpm-N42B_DR|104851:0.00076)0.990:0.17686)0.822:0.05987,(((EnSpm-N42B_DR|251050:0.34361,EnSpm-N42B_DR|329180:0.08201)0.785:0.08833,EnSpm-N42B_DR|903469:0.33026)0.897:0.11953,(EnSpm-N42B_DR|412304:0.17478,EnSpm-N42B_DR|1080881:0.18861)0.834:0.08862)0.308:0.02456)0.810:0.06029,EnSpm-N42B_DR|996338:0.32584)0.779:0.05644,((EnSpm-N42B_DR|329204:0.00073,EnSpm-N42B_DR|571847:0.00073)0.917:0.23869,((((EnSpm-N42B_DR|1150992:0.25638,EnSpm-N42B_DR|251055:0.24833)0.697:0.01775,(EnSpm-N42B_DR|412344:0.39115,(((EnSpm-N42B_DR|19004:0.31681,EnSpm-N42B_DR|823817:0.12675)0.997:0.46793,(EnSpm-N42B_DR|571886:0.06636,EnSpm-N42B_DR|571887:0.15487)0.337:0.16849)0.689:0.00074,(EnSpm-N42B_DR|571812:0.09806,EnSpm-N42B_DR|996377:0.00073)0.714:0.16655)0.856:0.10939)0.393:0.00309)0.673:0.00641,EnSpm-N42B_DR|1212386:0.12433)0.886:0.02784,((((EnSpm-N42B_DR|19005:0.49693,EnSpm-N42B_DR|104891:0.21872)0.776:0.09788,EnSpm-N42B_DR|903418:0.19118)0.873:0.08075,(EnSpm-N42B_DR|177655:0.18477,(EnSpm-N42B_DR|104854:0.05890,EnSpm-N42B_DR|823801:0.15143)0.904:0.21776)0.635:0.05103)0.737:0.04248,EnSpm-N42B_DR|903404:0.34315)0.675:0.02772)0.744:0.02716)0.641:0.01562)0.769:0.01580,EnSpm-N42B_DR|329248:0.19098)0.734:0.00994,((((((EnSpm-N42B_DR|996378:0.00073,EnSpm-N42B_DR|1350017:0.37503)0.877:0.58305,EnSpm-N42B_DR|19091:0.22609)0.900:0.21184,(EnSpm-N42B_DR|571837:0.33133,EnSpm-N42B_DR|329219:0.32340)0.391:0.01811)0.891:0.00074,((EnSpm-N42B_DR|412299:0.16940,(EnSpm-N42B_DR|571852:0.37221,EnSpm-N42B_DR|19037:0.18081)0.687:0.00981)0.778:0.03428,EnSpm-N42B_DR|571873:0.21753)0.706:0.01160)0.423:0.02636,(((EnSpm-N42B_DR|658650:0.32939,EnSpm-N42B_DR|177702:0.18203)0.740:0.03800,(EnSpm-N42B_DR|19081:0.23725,EnSpm-N42B_DR|1080886:0.20864)0.256:0.03099)0.857:0.03206,(((((EnSpm-N42B_DR|1212354:0.19736,EnSpm-N42B_DR|823788:0.21517)0.737:0.03985,((EnSpm-N42B_DR|177652:0.31420,EnSpm-N42B_DR|412312:0.22981)0.712:0.10579,EnSpm-N42B_DR|658649:0.23652)0.701:0.02612)0.951:0.08023,(EnSpm-N42B_DR|177670:0.32925,EnSpm-N42B_DR|177677:0.49941)0.468:0.06384)0.869:0.00075,(((EnSpm-N42B_DR|329193:0.16885,EnSpm-N42B_DR|1349985:0.16811)0.734:0.08443,(EnSpm-N42B_DR|903399:0.21786,(EnSpm-N42B_DR|251008:0.26131,EnSpm-N42B_DR|1212377:0.05383)0.519:0.15819)0.239:0.01774)0.912:0.09513,EnSpm-N42B_DR|743054:0.15087)0.751:0.01426)0.769:0.01094,((EnSpm-N42B_DR|1212389:0.34858,(EnSpm-N42B_DR|571891:0.20439,(EnSpm-N42B_DR|658646:0.02914,EnSpm-N42B_DR|658628:0.06053)0.517:0.13990)0.672:0.07632)0.188:0.02714,((((EnSpm-N42B_DR|903394:0.19692,(((EnSpm-N42B_DR|571896:0.19513,EnSpm-N42B_DR|1080870:0.27310)0.814:0.04350,EnSpm-N42B_DR|571894:0.27257)0.837:0.05078,(EnSpm-N42B_DR|412337:0.22805,EnSpm-N42B_DR|903463:0.15582)0.806:0.00073)0.877:0.03216)0.757:0.03228,(EnSpm-N42B_DR|329217:0.52585,(EnSpm-N42B_DR|658609:0.28926,EnSpm-N42B_DR|823787:0.29924)0.428:0.05921)0.694:0.09018)0.559:0.02103,(((EnSpm-N42B_DR|251018:0.20973,EnSpm-N42B_DR|1080883:0.19135)0.826:0.08818,(((EnSpm-N42B_DR|1150991:0.24229,(EnSpm-N42B_DR|743028:0.29539,EnSpm-N42B_DR|251047:0.32133)0.000:0.01204)0.748:0.06574,(EnSpm-N42B_DR|412263:0.32780,EnSpm-N42B_DR|329212:0.28092)0.845:0.07459)0.903:0.09797,(((EnSpm-N42B_DR|571846:0.17933,(EnSpm-N42B_DR|571897:0.23307,EnSpm-N42B_DR|996318:0.18351)0.588:0.05851)0.866:0.06877,EnSpm-N42B_DR|1212370:0.22218)0.354:0.00074,EnSpm-N42B_DR|251037:0.26836)0.770:0.02058)0.833:0.02831)0.662:0.00606,((EnSpm-N42B_DR|329194:0.41181,(EnSpm-N42B_DR|823747:0.21961,((EnSpm-N42B_DR|251005:0.32310,EnSpm-N42B_DR|329253:0.35633)0.127:0.00075,(EnSpm-N42B_DR|1350004:0.04068,EnSpm-N42B_DR|493798:0.00074)0.490:0.16331)0.777:0.01559)0.824:0.04155)0.378:0.01526,EnSpm-N42B_DR|658640:0.18366)0.721:0.01143)0.900:0.04102)0.736:0.02209,(((((EnSpm-N42B_DR|251053:0.28499,(EnSpm-N42B_DR|19033:0.32304,EnSpm-N42B_DR|177656:0.38529)0.845:0.10036)0.720:0.03667,(EnSpm-N42B_DR|658641:0.19439,EnSpm-N42B_DR|903425:0.00074)0.663:0.30816)0.811:0.03573,((EnSpm-N42B_DR|412307:0.36363,EnSpm-N42B_DR|493762:0.32788)0.134:0.03460,(EnSpm-N42B_DR|329234:0.39985,((((EnSpm-N42B_DR|19003:0.26643,EnSpm-N42B_DR|412314:0.26839)0.592:0.06492,(EnSpm-N42B_DR|412303:0.09634,EnSpm-N42B_DR|571877:0.33274)0.993:0.35221)0.131:0.04172,EnSpm-N42B_DR|823781:0.23078)0.651:0.03542,(EnSpm-N42B_DR|329242:0.29196,(EnSpm-N42B_DR|823789:0.11915,EnSpm-N42B_DR|1080871:0.20178)0.798:0.05086)0.802:0.06933)0.646:0.01992)0.779:0.07371)0.955:0.14180)0.278:0.00268,((EnSpm-N42B_DR|19074:0.19478,EnSpm-N42B_DR|412327:0.17281)0.306:0.05315,((((((EnSpm-N42B_DR|571811:0.22962,EnSpm-N42B_DR|1080900:0.24436)0.616:0.06831,(EnSpm-N42B_DR|104849:0.10979,EnSpm-N42B_DR|903431:0.21995)0.902:0.16753)0.190:0.08702,EnSpm-N42B_DR|251031:0.27574)0.868:0.08436,(EnSpm-N42B_DR|251048:0.41682,EnSpm-N42B_DR|743004:0.29910)0.375:0.04299)0.889:0.07335,(EnSpm-N42B_DR|571822:0.39432,(EnSpm-N42B_DR|571881:0.09547,EnSpm-N42B_DR|823755:0.10892)0.826:0.09937)0.732:0.00074)0.721:0.01416,((EnSpm-N42B_DR|493806:0.14483,(EnSpm-N42B_DR|571823:0.40404,EnSpm-N42B_DR|903412:1.47035)0.089:0.01850)0.303:0.13430,(EnSpm-N42B_DR|412264:0.09597,EnSpm-N42B_DR|823803:0.24314)0.736:0.05305)0.847:0.11310)0.788:0.03868)0.752:0.03936)0.203:0.00712,(((EnSpm-N42B_DR|177653:0.11785,(EnSpm-N42B_DR|19061:0.07276,EnSpm-N42B_DR|996374:0.22111)0.522:0.18882)0.857:0.06899,((EnSpm-N42B_DR|1212351:0.15537,(EnSpm-N42B_DR|571850:0.32549,EnSpm-N42B_DR|493743:0.08440)0.848:0.05517)0.538:0.05621,((EnSpm-N42B_DR|329232:0.66043,EnSpm-N42B_DR|177671:0.13865)0.791:0.08677,(EnSpm-N42B_DR|329201:0.22064,EnSpm-N42B_DR|823762:0.30514)0.193:0.15411)0.847:0.09880)0.537:0.00127)0.749:0.03228,(EnSpm-N42B_DR|1080868:0.11308,(EnSpm-N42B_DR|658629:0.52979,(EnSpm-N42B_DR|1212345:0.26988,((EnSpm-N42B_DR|743069:0.30708,EnSpm-N42B_DR|903468:0.06072)0.772:0.09009,(EnSpm-N42B_DR|104850:0.19011,EnSpm-N42B_DR|1212397:0.09887)0.017:0.05337)0.553:0.00091)0.296:0.01732)0.750:0.03012)0.847:0.05155)0.493:0.03085)0.938:0.05693)0.813:0.02304)0.849:0.03269)0.709:0.02551)0.755:0.01204)0.818:0.02601,(EnSpm-N42B_DR|903415:0.25406,EnSpm-N42B_DR|177686:0.19634)0.810:0.04198)0.393:0.00070)0.890:0.04128)0.209:0.02066)0.721:0.01961,((((EnSpm-N42B_DR|412349:0.21250,EnSpm-N42B_DR|903466:0.10692)0.886:0.07949,EnSpm-N42B_DR|412306:0.27109)0.027:0.01871,EnSpm-N42B_DR|493767:0.21163)0.897:0.06721,(((EnSpm-N42B_DR|571880:0.12194,EnSpm-N42B_DR|1080920:0.23351)0.774:0.05434,(EnSpm-N42B_DR|658604:0.29377,(EnSpm-N42B_DR|329211:0.16926,(EnSpm-N42B_DR|493777:0.13453,EnSpm-N42B_DR|412338:0.19428)0.689:0.02835)0.530:0.01390)0.767:0.03479)0.813:0.02606,((EnSpm-N42B_DR|104879:0.18448,(EnSpm-N42B_DR|1350012:0.13760,EnSpm-N42B_DR|177646:0.28016)0.610:0.05682)0.484:0.01515,EnSpm-N42B_DR|1212379:0.42961)0.548:0.04112)0.687:0.01137)0.877:0.02669)0.834:0.02415)0.536:0.00635,(EnSpm-N42B_DR|19080:0.24990,((((((EnSpm-N42B_DR|329250:0.00075,EnSpm-N42B_DR|1150980:0.17864)0.889:0.10623,EnSpm-N42B_DR|823818:0.24337)0.687:0.06671,(EnSpm-N42B_DR|412310:0.22771,EnSpm-N42B_DR|743047:0.28563)0.799:0.12410)0.904:0.09716,((((((EnSpm-N42B_DR|19076:0.08163,(EnSpm-N42B_DR|19041:0.17057,EnSpm-N42B_DR|1284857:0.12220)0.615:0.00075)0.697:0.03785,(EnSpm-N42B_DR|104858:0.14912,(EnSpm-N42B_DR|658625:0.04282,EnSpm-N42B_DR|742989:0.27120)0.243:0.06048)0.986:0.23761)0.512:0.06391,EnSpm-N42B_DR|1350021:0.55084)0.800:0.11341,EnSpm-N42B_DR|329205:0.17018)0.330:0.00074,EnSpm-N42B_DR|743033:0.25862)0.944:0.08004,(((EnSpm-N42B_DR|1080911:0.23928,EnSpm-N42B_DR|658597:0.19852)0.741:0.01954,EnSpm-N42B_DR|1284884:0.22134)0.718:0.02167,EnSpm-N42B_DR|823770:0.35040)0.792:0.03440)0.770:0.02225)0.923:0.00073,(((EnSpm-N42B_DR|823814:0.44943,((EnSpm-N42B_DR|412276:0.30922,EnSpm-N42B_DR|571865:0.14320)0.377:0.04434,(EnSpm-N42B_DR|412309:0.29943,EnSpm-N42B_DR|412329:0.25264)0.724:0.03911)0.369:0.00070)0.644:0.03223,((EnSpm-N42B_DR|104893:0.24941,(EnSpm-N42B_DR|1150975:0.31401,EnSpm-N42B_DR|493770:0.16692)0.597:0.04765)0.411:0.03921,(EnSpm-N42B_DR|1350016:0.30485,((((EnSpm-N42B_DR|329184:0.18597,EnSpm-N42B_DR|823758:0.41571)0.136:0.02333,(((EnSpm-N42B_DR|658605:0.17785,(EnSpm-N42B_DR|1350009:0.18268,(EnSpm-N42B_DR|412342:0.13232,(EnSpm-N42B_DR|19088:0.06514,EnSpm-N42B_DR|1284865:0.16450)0.740:0.00966)0.879:0.06874)0.685:0.01566)0.817:0.01906,((EnSpm-N42B_DR|996379:0.15239,EnSpm-N42B_DR|1212369:0.14942)0.837:0.04763,(((EnSpm-N42B_DR|743035:0.26716,EnSpm-N42B_DR|1080918:0.03037)0.825:0.04757,EnSpm-N42B_DR|19001:0.06922)0.985:0.08051,(EnSpm-N42B_DR|903397:0.13369,(EnSpm-N42B_DR|1150961:0.34965,(EnSpm-N42B_DR|658624:0.12828,EnSpm-N42B_DR|1212357:0.09555)0.203:0.00074)0.767:0.01728)0.818:0.02334)0.937:0.03430)0.588:0.00496)0.900:0.03662,((EnSpm-N42B_DR|571841:0.18690,EnSpm-N42B_DR|903387:0.23853)0.934:0.07984,((((EnSpm-N42B_DR|329190:0.15712,(EnSpm-N42B_DR|251004:0.14243,EnSpm-N42B_DR|743017:0.15079)0.890:0.08907)0.974:0.11025,(EnSpm-N42B_DR|104913:0.11675,EnSpm-N42B_DR|1212383:0.04526)0.799:0.04022)0.580:0.00075,EnSpm-N42B_DR|251022:0.23655)0.921:0.04408,((EnSpm-N42B_DR|412320:0.09004,(EnSpm-N42B_DR|903405:0.27890,EnSpm-N42B_DR|412300:0.12610)0.690:0.01194)0.205:0.00074,EnSpm-N42B_DR|571840:0.25912)0.901:0.07465)0.230:0.01302)0.471:0.00725)0.680:0.00527)0.817:0.01513,EnSpm-N42B_DR|412279:0.24319)0.788:0.01643,(EnSpm-N42B_DR|177695:0.21998,EnSpm-N42B_DR|251006:0.24108)0.721:0.09236)0.657:0.00411)0.928:0.04844)0.728:0.01419)0.517:0.00073,((EnSpm-N42B_DR|19075:0.19028,EnSpm-N42B_DR|493772:0.30567)0.783:0.03214,EnSpm-N42B_DR|1212361:0.21940)0.842:0.03958)0.831:0.00602)0.403:0.00627,(((EnSpm-N42B_DR|658596:0.28048,EnSpm-N42B_DR|329197:0.24102)0.549:0.00071,EnSpm-N42B_DR|571830:0.23835)0.825:0.04283,EnSpm-N42B_DR|823793:0.19490)0.709:0.01934)0.805:0.01561)0.646:0.00074)0.632:0.00332)0.524:0.01258,EnSpm-N42B_DR|658601:0.38105)0.985:0.00073)0.732:0.04994,((EnSpm-N42B_DR|412322:0.52484,EnSpm-N42B_DR|19024:0.26190)0.795:0.34009,EnSpm-N42B_DR|493786:0.12245)0.999:0.92339)0.876:0.29927,EnSpm-N42B_DR|1080908:1.62435)0.363:0.07670,((EnSpm-N42B_DR|1212388:0.53311,EnSpm-N42B_DR|493788:0.87370)0.713:0.10814,EnSpm-N42B_DR|19046:1.30891)0.772:0.41597)0.648:0.02712,((EnSpm-N42B_DR|658589:0.92629,((EnSpm-N42B_DR|996376:0.42087,((EnSpm-N42B_DR|412341:0.15212,((EnSpm-N42B_DR|177661:0.66213,EnSpm-N42B_DR|1150993:0.35100)0.590:0.10360,EnSpm-N42B_DR|1080879:0.51914)0.781:0.08349)0.849:0.11720,(EnSpm-N42B_DR|1349981:0.05990,(EnSpm-N42B_DR|823745:0.39111,EnSpm-N42B_DR|1284841:0.63270)0.669:0.07538)0.729:0.10091)0.854:0.16745)0.787:0.10492,EnSpm-N42B_DR|1349995:0.29587)0.504:0.05234)0.501:0.11153,((EnSpm-N42B_DR|823812:0.60154,(EnSpm-N42B_DR|412295:0.88878,EnSpm-N42B_DR|1150965:0.19750)0.836:0.23271)0.416:0.14154,EnSpm-N42B_DR|1150979:0.24886)0.717:0.07639)0.946:0.38385)0.781:0.00075,EnSpm-N42B_DR|743014:1.39430)0.560:0.02169,(EnSpm-N42B_DR|658638:0.90839,EnSpm-N42B_DR|177649:0.87328)0.859:0.32756)0.770:0.03944,(EnSpm-N42B_DR|1350001:1.06792,((((EnSpm-N42B_DR|493805:0.19073,EnSpm-N42B_DR|1080882:0.09129)0.998:0.59704,(EnSpm-N42B_DR|177692:0.29187,EnSpm-N42B_DR|571831:1.31814)0.439:0.13709)0.995:0.71451,(EnSpm-N42B_DR|104870:0.87501,(EnSpm-N42B_DR|743030:1.21719,(EnSpm-N42B_DR|1284860:0.49712,(EnSpm-N42B_DR|1212387:0.61269,(EnSpm-N42B_DR|104869:0.33821,EnSpm-N42B_DR|493781:0.22739)0.262:0.05669)0.777:0.12117)0.839:0.27098)0.800:0.39489)0.899:0.44191)0.426:0.16953,EnSpm-N42B_DR|412332:1.19718)0.810:0.37100)0.212:0.04070)0.885:0.14444,EnSpm-N42B_DR|493738:0.66933)0.735:0.02905)0.975:0.26344)0.584:0.04790)0.205:0.00239,((((((EnSpm-N42B_DR|412289:0.06639,(EnSpm-N42B_DR|177658:0.00093,(EnSpm-N42B_DR|251023:0.00090,EnSpm-N42B_DR|823819:0.15864)0.809:0.24788)0.977:0.46464)0.099:0.00125,EnSpm-N42B_DR|329182:0.17073)0.860:0.17199,(((EnSpm-N42B_DR|19008:0.11914,(EnSpm-N42B_DR|19026:0.00074,EnSpm-N42B_DR|251020:0.17156)0.838:0.28288)0.754:0.26767,((EnSpm-N42B_DR|658647:0.15731,EnSpm-N42B_DR|743053:0.06174)0.902:0.23346,(EnSpm-N42B_DR|658606:0.00069,EnSpm-N42B_DR|412317:0.23449)0.850:0.14531)0.676:0.11587)0.480:0.10185,(((EnSpm-N42B_DR|412328:0.07868,(EnSpm-N42B_DR|571814:0.62646,EnSpm-N42B_DR|996323:0.11418)0.854:0.22169)0.178:0.04407,(EnSpm-N42B_DR|996341:0.00091,EnSpm-N42B_DR|104906:0.16916)0.813:0.16707)0.903:0.28570,((((EnSpm-N42B_DR|177680:0.14284,EnSpm-N42B_DR|571845:0.28975)0.717:0.17934,(EnSpm-N42B_DR|743022:0.21151,(EnSpm-N42B_DR|19078:0.11345,EnSpm-N42B_DR|412339:0.00069)0.564:0.15534)0.637:0.20902)0.824:0.22137,(EnSpm-N42B_DR|1212353:0.00086,EnSpm-N42B_DR|1150978:0.45227)0.242:0.00599)0.726:0.12216,(((EnSpm-N42B_DR|177673:0.00075,EnSpm-N42B_DR|1284866:0.14346)0.965:0.22466,(EnSpm-N42B_DR|177675:0.16070,EnSpm-N42B_DR|903429:0.00073)0.861:0.17530)0.824:0.14963,(EnSpm-N42B_DR|743003:0.00888,(((EnSpm-N42B_DR|329183:0.07242,EnSpm-N42B_DR|743068:0.22989)0.606:0.20092,EnSpm-N42B_DR|329221:0.24219)0.307:0.08443,(EnSpm-N42B_DR|1080904:0.31823,(EnSpm-N42B_DR|19065:0.01683,EnSpm-N42B_DR|658618:0.15761)0.757:0.08705)0.102:0.11410)0.701:0.12625)0.794:0.13971)0.622:0.05229)0.218:0.07160)0.789:0.15756)0.900:0.23575)0.371:0.04240,(EnSpm-N42B_DR|251025:0.07877,EnSpm-N42B_DR|1350005:0.00090)0.177:0.12233)0.301:0.10817,((EnSpm-N42B_DR|823792:0.00073,EnSpm-N42B_DR|903400:0.16174)0.974:0.25975,(((EnSpm-N42B_DR|571820:0.23948,(EnSpm-N42B_DR|1080880:0.00074,(EnSpm-N42B_DR|329214:0.07413,EnSpm-N42B_DR|104911:0.16324)0.402:0.00125)0.988:0.44116)0.250:0.06850,(EnSpm-N42B_DR|1080867:0.01114,((EnSpm-N42B_DR|19040:0.00075,EnSpm-N42B_DR|903453:0.00088)0.993:0.49080,(EnSpm-N42B_DR|412298:0.00074,EnSpm-N42B_DR|903401:0.09876)0.488:0.06142)0.871:0.16007)0.829:0.10939)0.508:0.07656,(EnSpm-N42B_DR|493776:0.00073,EnSpm-N42B_DR|903430:0.17544)0.745:0.09187)0.000:0.06954)0.952:0.28632)0.690:0.09903,((EnSpm-N42B_DR|1349980:0.14373,(EnSpm-N42B_DR|177693:0.23085,(EnSpm-N42B_DR|743051:0.20075,((EnSpm-N42B_DR|493803:0.13647,EnSpm-N42B_DR|658632:0.00128)0.955:0.32505,(EnSpm-N42B_DR|493747:0.00091,EnSpm-N42B_DR|1349987:0.22680)0.820:0.11946)0.830:0.23908)0.681:0.12355)0.321:0.02109)0.669:0.11520,(EnSpm-N42B_DR|903448:0.00073,EnSpm-N42B_DR|329249:0.27585)0.894:0.19693)0.639:0.08957)0.682:0.05886)0.722:0.05005)0.000:0.00340)0.827:0.11334,((EnSpm-N42B_DR|177654:0.17364,EnSpm-N42B_DR|493755:0.08395)0.873:0.18286,((EnSpm-N42B_DR|412266:0.07359,EnSpm-N42B_DR|996370:0.05549)0.830:0.12530,(EnSpm-N42B_DR|1080912:0.08027,((EnSpm-N42B_DR|743015:0.00126,EnSpm-N42B_DR|1080877:0.20436)0.683:0.21272,EnSpm-N42B_DR|1151000:0.07725)0.359:0.12571)0.202:0.02720)0.547:0.11621)0.748:0.13425)0.871:0.17123);
```
