## Supplementary Data 2 for "A genomic portrait of zebrafish transposable elements and their spatiotemporal embryonic expression": EnSpm-N43_DR.mafft.nwk

```
(((((((EnSpm-N43_DR|1081141:0.13360,EnSpm-N43_DR|1509266:0.13184)0.944:0.03817,(EnSpm-N43_DR|1350251:0.18660,EnSpm-N43_DR|1081140:0.16186)0.746:0.02173)0.309:0.00796,EnSpm-N43_DR|1920336:0.23919)0.668:0.00914,(((EnSpm-N43_DR|251347:0.18235,((((EnSpm-N43_DR|1212617:0.15094,(EnSpm-N43_DR|1604124:0.13786,((EnSpm-N43_DR|824050:0.22454,EnSpm-N43_DR|2104093:0.13983)0.938:0.05685,EnSpm-N43_DR|572127:0.20868)0.132:0.01169)0.242:0.02631)0.078:0.00183,(EnSpm-N43_DR|903730:0.15933,((EnSpm-N43_DR|1285107:0.06497,(EnSpm-N43_DR|19357:0.07789,EnSpm-N43_DR|1416603:0.58151)0.000:0.00416)0.067:0.05076,EnSpm-N43_DR|743401:0.59643)0.621:0.08108)0.761:0.02757)0.912:0.02902,(EnSpm-N43_DR|658922:0.13486,EnSpm-N43_DR|658920:0.16929)0.968:0.00062)0.801:0.01281,(((((((((EnSpm-N43_DR|1920346:0.18813,EnSpm-N43_DR|2007032:0.09782)0.912:0.06061,((EnSpm-N43_DR|1509265:0.10460,EnSpm-N43_DR|903729:0.17895)0.845:0.04741,(EnSpm-N43_DR|1081133:0.07533,(((EnSpm-N43_DR|1920330:0.17810,EnSpm-N43_DR|2007033:0.00060)0.072:0.05585,EnSpm-N43_DR|329515:0.03597)0.888:0.04231,(EnSpm-N43_DR|494035:0.0,EnSpm-N43_DR|996628:0.0):0.02468)0.977:0.08747)0.750:0.01324)0.746:0.02169)0.747:0.02196,(EnSpm-N43_DR|1285106:0.19734,(EnSpm-N43_DR|1920331:0.25335,((EnSpm-N43_DR|1151227:0.05675,(EnSpm-N43_DR|412591:0.11598,(EnSpm-N43_DR|1920339:0.13776,EnSpm-N43_DR|412596:0.12345)0.716:0.02491)0.568:0.00060)0.866:0.02140,(EnSpm-N43_DR|251349:0.08398,(EnSpm-N43_DR|1920327:0.18880,EnSpm-N43_DR|1350253:0.10117)0.859:0.06081)0.861:0.03028)0.904:0.05643)0.220:0.00060)0.755:0.07205)0.959:0.04982,(EnSpm-N43_DR|1509269:0.10298,EnSpm-N43_DR|1509270:0.05116)0.999:0.16188)0.709:0.01613,(EnSpm-N43_DR|2007030:0.36428,EnSpm-N43_DR|329517:0.25351)0.220:0.06342)0.741:0.02349,EnSpm-N43_DR|1151226:0.31349)0.493:0.00542,(((EnSpm-N43_DR|251341:0.20458,EnSpm-N43_DR|1350247:0.20585)0.874:0.07192,(((EnSpm-N43_DR|824058:0.09958,(EnSpm-N43_DR|824059:0.05462,EnSpm-N43_DR|824061:0.09541)0.739:0.02604)0.994:0.20582,EnSpm-N43_DR|1811543:0.24929)0.472:0.03730,(((EnSpm-N43_DR|412594:0.20137,EnSpm-N43_DR|658924:0.25568)0.974:0.25473,((((EnSpm-N43_DR|572125:0.16644,(EnSpm-N43_DR|1811549:0.00062,EnSpm-N43_DR|2007028:0.22471)0.622:0.17872)0.733:0.20441,EnSpm-N43_DR|329516:0.26903)0.635:0.26932,(((EnSpm-N43_DR|251342:0.41750,(EnSpm-N43_DR|1416599:0.12699,EnSpm-N43_DR|743403:0.74546)0.340:0.19698)0.361:0.09434,((((EnSpm-N43_DR|1920332:0.16111,((EnSpm-N43_DR|743397:0.01997,EnSpm-N43_DR|2090502:0.03723)1.000:0.19867,((EnSpm-N43_DR|1212623:0.11974,EnSpm-N43_DR|19360:0.25767)0.691:0.06952,(((EnSpm-N43_DR|996631:0.28771,EnSpm-N43_DR|1151228:0.10237)0.967:0.45244,(EnSpm-N43_DR|1920340:0.00060,(EnSpm-N43_DR|1920342:0.22247,EnSpm-N43_DR|1920341:0.01100)0.865:0.06089)0.960:0.39909)0.848:0.37625,EnSpm-N43_DR|824055:0.16001)0.519:0.02340)0.713:0.01517)0.950:0.02643)0.436:0.00414,(((EnSpm-N43_DR|251351:0.23023,EnSpm-N43_DR|19361:0.14962)0.578:0.00332,((EnSpm-N43_DR|251350:0.20245,(EnSpm-N43_DR|1416598:0.80281,EnSpm-N43_DR|2007026:0.08649)0.647:0.08715)0.687:0.01609,(EnSpm-N43_DR|329523:0.11818,EnSpm-N43_DR|743394:0.19158)0.484:0.02099)0.811:0.01126)0.809:0.00890,((((EnSpm-N43_DR|743400:0.14330,((EnSpm-N43_DR|1285110:0.09499,(EnSpm-N43_DR|996630:0.24244,EnSpm-N43_DR|1285112:0.10376)0.895:0.06101)0.505:0.00758,(EnSpm-N43_DR|1509263:0.08805,EnSpm-N43_DR|329522:0.12747)0.851:0.02410)0.175:0.00263)0.557:0.00363,(((EnSpm-N43_DR|1604121:0.15793,(EnSpm-N43_DR|1920333:0.32026,(EnSpm-N43_DR|1416605:0.24746,EnSpm-N43_DR|329521:0.11917)0.707:0.01263)0.377:0.00983)0.338:0.01474,(EnSpm-N43_DR|743396:0.12081,(EnSpm-N43_DR|1604123:0.34782,EnSpm-N43_DR|1920335:0.34642)0.775:0.08191)0.786:0.06569)0.569:0.00532,((EnSpm-N43_DR|572123:0.25133,(EnSpm-N43_DR|903732:0.08990,EnSpm-N43_DR|658927:0.10612)0.780:0.02852)0.346:0.00582,EnSpm-N43_DR|903734:0.17266)0.629:0.00614)0.755:0.00507)0.887:0.00818,((EnSpm-N43_DR|251340:0.14435,EnSpm-N43_DR|1714457:0.11970)0.779:0.01870,((((EnSpm-N43_DR|1714453:0.53874,((EnSpm-N43_DR|1509264:0.04639,(((EnSpm-N43_DR|1350248:0.0,EnSpm-N43_DR|1350249:0.0):0.06975,EnSpm-N43_DR|1920344:0.06810)0.579:0.09409,EnSpm-N43_DR|1920345:0.05535)0.948:0.42035)0.392:0.18493,EnSpm-N43_DR|824052:0.17682)0.118:0.00891)0.649:0.03974,(EnSpm-N43_DR|105139:0.23530,(EnSpm-N43_DR|1081129:0.14366,EnSpm-N43_DR|996627:0.13556)0.071:0.00070)0.875:0.02229)0.476:0.00539,((EnSpm-N43_DR|1811541:0.09373,EnSpm-N43_DR|1920328:0.19767)0.978:0.11308,(((((EnSpm-N43_DR|903728:0.09127,EnSpm-N43_DR|1350254:0.62452)0.995:0.18054,(EnSpm-N43_DR|2007029:0.12977,(EnSpm-N43_DR|1416601:0.21876,EnSpm-N43_DR|1509268:0.45306)0.333:0.00060)0.349:0.02256)0.268:0.00820,((EnSpm-N43_DR|1212625:0.30059,(EnSpm-N43_DR|658925:0.09654,EnSpm-N43_DR|658926:0.71643)0.786:0.11254)0.768:0.03575,((EnSpm-N43_DR|2007031:0.45821,EnSpm-N43_DR|1811545:0.17171)0.825:0.05428,((EnSpm-N43_DR|1416602:0.34515,(EnSpm-N43_DR|903727:0.40145,EnSpm-N43_DR|1920334:0.20978)0.195:0.00920)0.652:0.03741,EnSpm-N43_DR|824053:0.21976)0.845:0.07199)0.668:0.02720)0.981:0.09535)0.712:0.00839,((((EnSpm-N43_DR|1811542:0.20084,EnSpm-N43_DR|494038:0.63994)0.440:0.02134,(EnSpm-N43_DR|412595:0.16666,EnSpm-N43_DR|1350250:0.26876)0.728:0.03509)0.993:0.11294,EnSpm-N43_DR|1811540:0.10219)0.721:0.01796,((EnSpm-N43_DR|1081128:0.16170,(EnSpm-N43_DR|1811546:0.0,EnSpm-N43_DR|2103115:0.0):0.13708)0.785:0.01733,(EnSpm-N43_DR|494034:0.22017,EnSpm-N43_DR|1212624:0.12096)0.750:0.02436)0.799:0.01642)0.832:0.01949)0.499:0.00700,(((EnSpm-N43_DR|1811551:0.14650,(EnSpm-N43_DR|1509267:0.16141,(EnSpm-N43_DR|1212626:0.41682,(EnSpm-N43_DR|412599:0.03951,EnSpm-N43_DR|412602:0.00061)0.588:0.06606)0.498:0.09785)0.722:0.03719)0.797:0.01575,EnSpm-N43_DR|1416600:0.17770)0.814:0.01784,(EnSpm-N43_DR|19354:0.13882,EnSpm-N43_DR|1081130:0.17708)0.846:0.03224)0.663:0.00393)0.434:0.00376)0.340:0.00150)0.778:0.00139,(((EnSpm-N43_DR|996626:0.67063,EnSpm-N43_DR|1604125:0.00061)0.724:0.16649,EnSpm-N43_DR|824057:0.14354)0.570:0.00380,EnSpm-N43_DR|2007027:0.18845)0.921:0.01959)0.800:0.00575)0.503:0.00061)0.497:0.00068,EnSpm-N43_DR|1714456:0.12298)0.955:0.00686)0.772:0.00409)0.985:0.11503,((EnSpm-N43_DR|658928:0.17371,EnSpm-N43_DR|1920329:0.24069)0.981:0.30641,EnSpm-N43_DR|19352:0.52453)0.754:0.09049)0.096:0.04166,(EnSpm-N43_DR|412593:0.24832,EnSpm-N43_DR|1811550:0.06878)0.914:0.30855)0.697:0.02845)0.603:0.04516,EnSpm-N43_DR|105138:0.79653)0.000:0.01384)0.948:0.10475,((((((EnSpm-N43_DR|903726:0.14997,EnSpm-N43_DR|1811547:0.16842)0.708:0.00153,(EnSpm-N43_DR|105137:0.18868,EnSpm-N43_DR|1212619:0.13095)0.811:0.01451)0.799:0.00981,((EnSpm-N43_DR|743395:0.20444,(((EnSpm-N43_DR|494037:0.58140,EnSpm-N43_DR|996629:0.17727)0.022:0.03119,(((EnSpm-N43_DR|903735:0.19237,(EnSpm-N43_DR|1604119:0.00068,(EnSpm-N43_DR|177900:0.24436,EnSpm-N43_DR|658933:0.00061)0.855:0.26937)0.555:0.13593)0.649:0.05235,(EnSpm-N43_DR|824054:0.01378,EnSpm-N43_DR|824056:0.36269)0.422:0.17851)0.866:0.07841,((((EnSpm-N43_DR|1604117:0.12818,(EnSpm-N43_DR|494036:0.07485,EnSpm-N43_DR|572122:0.38506)0.792:0.04962)0.857:0.06341,EnSpm-N43_DR|1714454:0.14600)0.839:0.10277,((EnSpm-N43_DR|19356:0.34692,EnSpm-N43_DR|1416604:0.26671)0.745:0.08261,(EnSpm-N43_DR|1811539:0.08820,EnSpm-N43_DR|19355:0.56975)0.599:0.08286)0.960:0.08596)0.775:0.05135,(EnSpm-N43_DR|19351:0.12484,EnSpm-N43_DR|1212620:0.15250)0.786:0.04340)0.748:0.04902)0.130:0.03102)0.301:0.01522,(EnSpm-N43_DR|1811552:0.16963,EnSpm-N43_DR|19353:0.13873)0.644:0.00617)0.516:0.02286)0.900:0.03055,(EnSpm-N43_DR|572128:0.06985,EnSpm-N43_DR|412601:0.13207)0.775:0.01482)0.445:0.00120)0.684:0.00881,(((((EnSpm-N43_DR|1081127:0.13307,EnSpm-N43_DR|1714455:0.14921)0.429:0.00757,EnSpm-N43_DR|824062:0.55041)0.688:0.01434,(((EnSpm-N43_DR|412600:0.32611,EnSpm-N43_DR|743398:0.17049)0.789:0.03175,EnSpm-N43_DR|19359:0.14802)0.162:0.00299,EnSpm-N43_DR|1811544:0.12659)0.199:0.00667)0.764:0.00114,(EnSpm-N43_DR|658929:0.16970,(EnSpm-N43_DR|572126:0.10814,EnSpm-N43_DR|1604122:0.11674)0.821:0.00995)0.686:0.00795)0.771:0.00962,(EnSpm-N43_DR|903733:0.14050,((EnSpm-N43_DR|572129:0.10572,EnSpm-N43_DR|19362:0.12959)0.757:0.01786,EnSpm-N43_DR|19358:0.20001)0.351:0.00817)0.481:0.00125)0.705:0.00554)0.950:0.03120,((EnSpm-N43_DR|658932:0.17656,EnSpm-N43_DR|1212618:0.11627)0.158:0.00379,((EnSpm-N43_DR|658941:0.13766,EnSpm-N43_DR|1081126:0.67885)0.583:0.01876,EnSpm-N43_DR|572130:0.36235)0.729:0.06182)0.975:0.05776)0.261:0.03545,((EnSpm-N43_DR|329524:0.05388,(EnSpm-N43_DR|329525:0.03576,EnSpm-N43_DR|329526:0.06741)1.000:0.21650)1.000:0.32652,EnSpm-N43_DR|1604120:0.15810)0.997:0.13472)0.433:0.04499)0.940:0.07853)0.998:0.15095,(((EnSpm-N43_DR|177899:0.13825,EnSpm-N43_DR|1285113:0.15312)0.217:0.03663,EnSpm-N43_DR|743402:0.17297)1.000:0.36860,(EnSpm-N43_DR|743392:0.28732,EnSpm-N43_DR|743393:0.25277)0.122:0.03004)0.914:0.05720)0.974:0.11761)0.617:0.02084)0.789:0.04978,(((EnSpm-N43_DR|1285114:0.12285,EnSpm-N43_DR|251348:0.36372)0.885:0.10058,EnSpm-N43_DR|824060:0.34036)0.165:0.00057,(EnSpm-N43_DR|1081125:0.38249,(EnSpm-N43_DR|1604118:0.26392,EnSpm-N43_DR|824051:0.16432)0.967:0.19478)0.949:0.15913)0.501:0.02136)0.961:0.10317)0.031:0.00942,EnSpm-N43_DR|658921:0.23093)0.593:0.02661,(EnSpm-N43_DR|251346:0.00061,EnSpm-N43_DR|1212622:0.36536)0.511:0.18183)0.157:0.00069)0.879:0.02268)0.928:0.02627,((EnSpm-N43_DR|1081142:0.10886,(EnSpm-N43_DR|1151225:0.10948,EnSpm-N43_DR|1285111:0.31681)0.504:0.08332)0.779:0.04052,(EnSpm-N43_DR|1151230:0.14811,(EnSpm-N43_DR|412588:0.16096,(EnSpm-N43_DR|1151234:0.15667,(((EnSpm-N43_DR|251344:0.09475,EnSpm-N43_DR|658943:0.10475)0.733:0.00992,EnSpm-N43_DR|658942:0.11825)0.858:0.01356,((((EnSpm-N43_DR|658935:0.11613,(EnSpm-N43_DR|658940:0.03309,(EnSpm-N43_DR|658937:0.07331,EnSpm-N43_DR|658939:0.03715)0.744:0.00677)0.987:0.04473)0.182:0.01498,(EnSpm-N43_DR|658936:0.04329,EnSpm-N43_DR|658938:0.00328)1.000:0.12767)0.771:0.01052,(EnSpm-N43_DR|1151232:0.10453,(EnSpm-N43_DR|1081135:0.06889,(EnSpm-N43_DR|1081137:0.00628,(EnSpm-N43_DR|1081136:0.01364,(EnSpm-N43_DR|1081134:0.00349,EnSpm-N43_DR|329527:0.42108)0.000:0.00357)0.777:0.00764)0.992:0.08735)0.914:0.04691)0.204:0.01979)0.645:0.00697,EnSpm-N43_DR|658934:0.16213)0.573:0.01583)0.785:0.05709)0.891:0.10589)0.873:0.03553)1.000:0.26257)0.602:0.00347)0.948:0.09272,(EnSpm-N43_DR|658923:0.11192,EnSpm-N43_DR|412590:0.16692)0.671:0.01098)0.828:0.04688)0.551:0.00595,(((EnSpm-N43_DR|412589:0.28361,(EnSpm-N43_DR|412597:0.23413,EnSpm-N43_DR|1151233:0.16219)0.871:0.08204)0.531:0.01315,EnSpm-N43_DR|1212621:0.19400)0.743:0.01846,EnSpm-N43_DR|2111340:0.05439)0.761:0.01930)0.035:0.00461,EnSpm-N43_DR|1151229:0.10177)0.000:0.00100,((EnSpm-N43_DR|1416606:0.16991,(EnSpm-N43_DR|329520:0.16265,EnSpm-N43_DR|658931:0.18201)0.088:0.00677)0.744:0.00427,((EnSpm-N43_DR|1350252:0.17092,EnSpm-N43_DR|1920343:0.16025)0.839:0.02746,(EnSpm-N43_DR|412598:0.16731,(EnSpm-N43_DR|743399:0.13279,EnSpm-N43_DR|1811548:0.14291)0.652:0.01117)0.527:0.01044)0.820:0.00803)0.842:0.00826,((((EnSpm-N43_DR|1285108:0.14423,EnSpm-N43_DR|572121:0.11263)0.185:0.02044,EnSpm-N43_DR|251345:0.14239)0.855:0.01484,(((EnSpm-N43_DR|1151231:0.13672,(EnSpm-N43_DR|177898:0.13272,((EnSpm-N43_DR|412586:0.07402,EnSpm-N43_DR|412587:0.07624)1.000:0.08173,(EnSpm-N43_DR|1212614:0.14003,EnSpm-N43_DR|1212615:0.14824)0.949:0.03896)0.957:0.02334)0.200:0.00615)0.748:0.00194,(EnSpm-N43_DR|1081138:0.13535,EnSpm-N43_DR|251343:0.14634)0.805:0.00734)0.851:0.00310,((EnSpm-N43_DR|1081131:0.16231,(EnSpm-N43_DR|1081132:0.18219,(EnSpm-N43_DR|572124:0.22070,((EnSpm-N43_DR|329518:0.18185,EnSpm-N43_DR|329519:0.14426)0.847:0.06631,(EnSpm-N43_DR|1212616:0.11716,EnSpm-N43_DR|1081139:0.12169)0.589:0.00360)0.785:0.01506)0.781:0.01627)0.763:0.00467)0.519:0.00608,EnSpm-N43_DR|1285109:0.20183)0.867:0.00797)0.878:0.00599)0.759:0.00212,((EnSpm-N43_DR|177897:0.11799,EnSpm-N43_DR|658930:0.11494)0.686:0.00972,((EnSpm-N43_DR|412592:0.15961,EnSpm-N43_DR|903731:0.21100)0.654:0.02589,(EnSpm-N43_DR|1920337:0.19214,EnSpm-N43_DR|1920338:0.12014)0.757:0.05744)0.694:0.00694)0.731:0.00222)0.756:0.00206);
```
