## Supplementary Data 2 for "A genomic portrait of zebrafish transposable elements and their spatiotemporal embryonic expression": EnSpm-N44_DR.mafft.nwk

```
(EnSpm-N44_DR|572156:0.00332,EnSpm-N44_DR|743435:0.00463,(((EnSpm-N44_DR|2007056:0.00345,((EnSpm-N44_DR|412632:0.34381,EnSpm-N44_DR|1714473:0.40657)0.914:0.50224,EnSpm-N44_DR|2007071:0.00206)0.024:0.00641)0.900:0.00099,(((EnSpm-N44_DR|329564:0.00598,((EnSpm-N44_DR|743432:0.19679,EnSpm-N44_DR|824088:0.29180)1.000:0.57602,EnSpm-N44_DR|1416640:0.00307)0.508:0.00265)0.917:0.00068,(((((EnSpm-N44_DR|1081146:0.00206,(EnSpm-N44_DR|19369:0.38266,EnSpm-N44_DR|1151264:0.21203)0.930:0.68511)0.100:0.00153,(EnSpm-N44_DR|1416628:0.00069,EnSpm-N44_DR|1811571:0.00069)0.997:0.00201)0.993:0.00230,EnSpm-N44_DR|494056:0.00485)0.998:0.00399,((((((EnSpm-N44_DR|1920380:0.17300,(EnSpm-N44_DR|572153:0.09591,EnSpm-N44_DR|1416638:0.14405)0.638:0.03367)0.673:0.01272,((EnSpm-N44_DR|2007067:0.19897,(EnSpm-N44_DR|177904:0.05000,EnSpm-N44_DR|572136:0.10554)0.780:0.04294)0.716:0.01793,(EnSpm-N44_DR|177913:0.19575,(EnSpm-N44_DR|19387:0.06102,EnSpm-N44_DR|329566:0.09832)0.832:0.03391)0.815:0.02310)0.732:0.00577)0.995:0.07816,(((EnSpm-N44_DR|903781:0.01909,EnSpm-N44_DR|996640:0.02083)0.857:0.00127,((EnSpm-N44_DR|1081175:0.01343,(EnSpm-N44_DR|494082:0.05487,EnSpm-N44_DR|1081151:0.02328)0.826:0.00355)0.994:0.00575,((EnSpm-N44_DR|572131:0.01229,((EnSpm-N44_DR|1811615:0.29789,(((EnSpm-N44_DR|824084:0.16878,(EnSpm-N44_DR|2007048:0.12556,(EnSpm-N44_DR|1081171:0.07708,(EnSpm-N44_DR|1604143:0.06811,EnSpm-N44_DR|494089:0.06462)0.470:0.05378)0.813:0.10293)0.310:0.03431)0.403:0.03786,((EnSpm-N44_DR|1920358:0.17727,EnSpm-N44_DR|177917:0.06630)0.000:0.00068,(EnSpm-N44_DR|1081162:0.13724,(EnSpm-N44_DR|1212632:0.19080,EnSpm-N44_DR|1285126:0.07823)0.572:0.02887)0.310:0.05164)0.473:0.02112)0.895:0.10854,EnSpm-N44_DR|19382:0.03963)0.170:0.06083)1.000:0.69215,EnSpm-N44_DR|1811577:0.00459)0.906:0.00502)1.000:0.00431,(EnSpm-N44_DR|1811561:0.00760,(EnSpm-N44_DR|1811592:0.00680,(EnSpm-N44_DR|1081164:0.00420,EnSpm-N44_DR|494049:0.00596)0.774:0.00069)0.959:0.00105)1.000:0.00676)1.000:0.00618)0.201:0.00069)1.000:0.00531,((EnSpm-N44_DR|105140:0.00699,EnSpm-N44_DR|1212634:0.00689)1.000:0.00922,(((EnSpm-N44_DR|1285135:0.17359,EnSpm-N44_DR|251377:0.00370)0.461:0.01195,EnSpm-N44_DR|903746:0.01694)0.740:0.00363,(EnSpm-N44_DR|329576:0.45517,EnSpm-N44_DR|1151240:0.01213)0.300:0.00168)0.934:0.00187)1.000:0.01002)0.845:0.02559)0.811:0.01601,EnSpm-N44_DR|105162:0.02146)0.592:0.00147,((EnSpm-N44_DR|824100:0.01718,(EnSpm-N44_DR|494045:0.01105,EnSpm-N44_DR|1151238:0.00871)0.834:0.00181)1.000:0.01083,((((EnSpm-N44_DR|1714462:0.00789,(EnSpm-N44_DR|1081159:0.10949,((EnSpm-N44_DR|494069:0.11526,EnSpm-N44_DR|1212631:0.11037)0.842:0.03580,(((EnSpm-N44_DR|251396:0.11804,(EnSpm-N44_DR|996678:0.12853,(EnSpm-N44_DR|412645:0.01050,(EnSpm-N44_DR|996632:0.07892,(EnSpm-N44_DR|251369:0.07913,EnSpm-N44_DR|251363:0.07964)0.364:0.00831)0.843:0.01951)0.800:0.01546)0.964:0.03487)0.517:0.01809,(EnSpm-N44_DR|996642:0.08301,(EnSpm-N44_DR|494090:0.02853,EnSpm-N44_DR|1604153:0.14544)0.896:0.05785)0.701:0.00884)0.776:0.01023,EnSpm-N44_DR|743414:0.10330)0.729:0.00627)0.710:0.00485)0.993:0.08124)0.696:0.00538,EnSpm-N44_DR|1811584:0.00998)0.069:0.00069,((EnSpm-N44_DR|329559:0.00337,EnSpm-N44_DR|1285136:0.00587)0.997:0.00229,((EnSpm-N44_DR|996648:0.00487,EnSpm-N44_DR|1350287:0.00472)0.984:0.00190,EnSpm-N44_DR|1811579:0.00957)0.097:0.00069)0.910:0.00069)1.000:0.00542,EnSpm-N44_DR|19412:0.01146)1.000:0.01017)0.523:0.00090)1.000:0.01434,(EnSpm-N44_DR|1604172:0.00241,((((EnSpm-N44_DR|1811580:0.00069,(EnSpm-N44_DR|2007065:0.00718,(EnSpm-N44_DR|19393:1.26123,EnSpm-N44_DR|1081149:0.00069)0.494:0.61238)0.717:0.04646)0.931:0.00552,EnSpm-N44_DR|329558:0.01142)0.999:0.02323,EnSpm-N44_DR|1212627:0.00467)0.944:0.00479,(EnSpm-N44_DR|177911:0.00243,(EnSpm-N44_DR|251394:0.33568,EnSpm-N44_DR|1920386:1.88575)0.543:0.02638)0.495:0.00074)0.948:0.00068)0.995:0.00470)0.302:0.00069)0.269:0.00069,EnSpm-N44_DR|1350272:0.00642)0.223:0.00069)0.985:0.00069,EnSpm-N44_DR|1151237:0.00307)0.897:0.00087)0.871:0.00069,((EnSpm-N44_DR|329553:0.00349,EnSpm-N44_DR|2007064:0.00118)0.970:0.00075,(EnSpm-N44_DR|1920362:0.00168,(EnSpm-N44_DR|1604175:0.00069,(EnSpm-N44_DR|494057:0.00069,((((((((((((((EnSpm-N44_DR|494092:0.34008,EnSpm-N44_DR|824068:0.07999)0.964:0.19265,(((EnSpm-N44_DR|658977:0.16894,EnSpm-N44_DR|1350256:0.17189)0.408:0.03744,EnSpm-N44_DR|1604127:0.51338)0.861:0.12239,EnSpm-N44_DR|743419:0.26175)0.208:0.07009)0.343:0.02067,EnSpm-N44_DR|494086:0.29008)0.828:0.07849,EnSpm-N44_DR|1604151:0.22637)0.774:0.04803,EnSpm-N44_DR|996646:0.40557)0.179:0.01590,((((((EnSpm-N44_DR|19374:0.04159,EnSpm-N44_DR|658983:0.11117)0.952:0.27468,(EnSpm-N44_DR|1212636:0.21308,(EnSpm-N44_DR|1212641:0.05315,EnSpm-N44_DR|2007059:0.15654)0.861:0.13446)0.875:0.14268)0.576:0.03896,EnSpm-N44_DR|824075:0.28243)0.630:0.08440,(((EnSpm-N44_DR|2007055:0.15831,EnSpm-N44_DR|329547:0.12840)0.816:0.08040,EnSpm-N44_DR|1811555:0.30016)0.871:0.09023,(((EnSpm-N44_DR|1714496:0.04159,EnSpm-N44_DR|1714467:0.31994)0.940:0.25209,(EnSpm-N44_DR|494085:0.27400,EnSpm-N44_DR|329538:0.07623)0.665:0.09645)0.631:0.12705,(EnSpm-N44_DR|1604133:0.12379,EnSpm-N44_DR|2007079:0.22357)0.906:0.12810)0.723:0.04542)0.303:0.03105)0.941:0.13332,(EnSpm-N44_DR|824096:0.10866,((EnSpm-N44_DR|903786:0.19980,EnSpm-N44_DR|1212628:0.13399)0.555:0.01506,EnSpm-N44_DR|1811602:0.27561)0.897:0.11710)0.843:0.05661)0.412:0.03192,(((EnSpm-N44_DR|996650:0.20322,(EnSpm-N44_DR|105144:0.17495,EnSpm-N44_DR|412622:0.26591)0.681:0.04536)0.806:0.07395,EnSpm-N44_DR|1604168:0.33454)0.876:0.09938,(((EnSpm-N44_DR|1509315:0.17026,(EnSpm-N44_DR|2007045:0.17292,(EnSpm-N44_DR|494093:0.23165,EnSpm-N44_DR|1350263:0.27732)0.850:0.12373)0.681:0.01768)0.792:0.03417,((((EnSpm-N44_DR|251379:0.14532,EnSpm-N44_DR|1714495:0.09134)0.931:0.09852,(EnSpm-N44_DR|1920372:0.00069,EnSpm-N44_DR|1714483:0.22316)0.615:0.16620)0.614:0.00890,(EnSpm-N44_DR|19377:0.27105,(EnSpm-N44_DR|1920374:0.11944,EnSpm-N44_DR|1714502:0.18581)0.863:0.09253)0.782:0.05278)0.264:0.03144,((EnSpm-N44_DR|412620:0.22081,EnSpm-N44_DR|658958:0.11500)0.937:0.12506,EnSpm-N44_DR|251376:0.18636)0.790:0.04854)0.900:0.03892)0.754:0.01498,(EnSpm-N44_DR|572154:0.17483,EnSpm-N44_DR|1604189:0.43672)0.858:0.09308)0.549:0.00070)0.533:0.02162)0.902:0.05514)0.828:0.03382,((EnSpm-N44_DR|1350279:0.31879,EnSpm-N44_DR|1416658:0.21972)0.046:0.02472,EnSpm-N44_DR|1811564:0.32548)0.775:0.09432)0.701:0.01730,(((EnSpm-N44_DR|19402:0.22423,EnSpm-N44_DR|1416655:0.25676)0.397:0.02618,((EnSpm-N44_DR|1350259:0.24835,EnSpm-N44_DR|1811609:0.05988)0.630:0.05905,EnSpm-N44_DR|1920348:0.13725)0.855:0.15350)0.832:0.12518,((EnSpm-N44_DR|658976:0.17424,(EnSpm-N44_DR|494094:0.28261,EnSpm-N44_DR|572159:0.24958)0.812:0.09688)0.882:0.09885,((EnSpm-N44_DR|1212654:0.22156,(EnSpm-N44_DR|996635:0.29028,((EnSpm-N44_DR|329539:0.32764,EnSpm-N44_DR|1811570:0.11995)0.397:0.11191,((EnSpm-N44_DR|329573:0.13934,EnSpm-N44_DR|1212658:0.14672)0.704:0.06098,((EnSpm-N44_DR|658963:0.26533,EnSpm-N44_DR|903772:0.17970)0.715:0.08316,((EnSpm-N44_DR|1509297:0.00069,EnSpm-N44_DR|1509309:0.01134)0.932:0.05927,(EnSpm-N44_DR|1509303:0.00069,(EnSpm-N44_DR|1509311:0.0,EnSpm-N44_DR|2077095:0.0):0.00069)0.807:0.02672)0.922:0.12819)0.924:0.12330)0.721:0.02760)0.778:0.06465)0.189:0.05027)0.765:0.04530,EnSpm-N44_DR|743448:0.18308)0.817:0.06590)0.727:0.03259)0.427:0.02149)0.998:0.14169,(((EnSpm-N44_DR|494091:0.47473,EnSpm-N44_DR|494088:0.30708)0.740:0.12956,(((((EnSpm-N44_DR|329540:0.30024,EnSpm-N44_DR|177908:0.20261)0.499:0.08727,EnSpm-N44_DR|412636:0.48020)0.792:0.10811,(((EnSpm-N44_DR|1212651:0.00069,EnSpm-N44_DR|1604182:0.40894)0.760:0.21489,(((EnSpm-N44_DR|251367:0.20485,(EnSpm-N44_DR|1604126:0.23030,(EnSpm-N44_DR|412613:0.20603,EnSpm-N44_DR|251393:0.37817)0.496:0.07314)0.432:0.07256)0.908:0.19147,((EnSpm-N44_DR|19383:0.21400,EnSpm-N44_DR|329561:0.35832)0.455:0.04077,(EnSpm-N44_DR|572139:0.24986,(EnSpm-N44_DR|824101:0.14980,EnSpm-N44_DR|743438:0.41863)0.872:0.20971)0.345:0.14445)0.638:0.02844)0.106:0.04113,(EnSpm-N44_DR|658972:0.12599,EnSpm-N44_DR|1811617:0.12891)0.932:0.27196)0.773:0.05437)0.795:0.05319,(((((EnSpm-N44_DR|996661:0.37048,((EnSpm-N44_DR|251398:0.12036,EnSpm-N44_DR|1811593:0.36500)0.914:0.14658,(EnSpm-N44_DR|19381:0.42856,(EnSpm-N44_DR|2007072:0.31987,EnSpm-N44_DR|1416647:0.36358)0.552:0.01242)0.810:0.10020)0.530:0.04456)0.974:0.28982,(EnSpm-N44_DR|1920396:0.34364,(EnSpm-N44_DR|1416620:0.54762,(EnSpm-N44_DR|1081166:0.20495,EnSpm-N44_DR|1509292:0.28786)0.832:0.11962)0.685:0.05818)0.762:0.05967)0.723:0.03352,EnSpm-N44_DR|2007061:0.27769)0.010:0.00069,(EnSpm-N44_DR|1416641:0.21578,EnSpm-N44_DR|824109:0.10949)0.940:0.12730)0.784:0.04852,(EnSpm-N44_DR|824103:0.28127,((EnSpm-N44_DR|1920403:0.18679,EnSpm-N44_DR|2007039:0.31710)0.826:0.14294,EnSpm-N44_DR|1714500:0.49714)0.019:0.04622)0.566:0.01074)0.823:0.06361)0.866:0.12182)0.308:0.06029,(EnSpm-N44_DR|2007085:0.37815,(((((EnSpm-N44_DR|1212661:0.23699,(EnSpm-N44_DR|1811572:0.29657,EnSpm-N44_DR|1811597:0.00068)0.758:0.24551)0.144:0.05579,(EnSpm-N44_DR|494095:0.15305,EnSpm-N44_DR|494096:0.20150)0.891:0.12839)0.896:0.11443,((EnSpm-N44_DR|19403:0.24969,(EnSpm-N44_DR|996653:0.24253,EnSpm-N44_DR|743442:0.21493)0.795:0.00069)0.814:0.08988,((EnSpm-N44_DR|105152:0.30998,EnSpm-N44_DR|996652:0.02776)0.994:0.32483,(EnSpm-N44_DR|1811607:0.18778,EnSpm-N44_DR|19404:0.19693)0.461:0.05842)0.724:0.05018)0.402:0.04374)0.771:0.03754,(EnSpm-N44_DR|743425:0.31362,(((EnSpm-N44_DR|251374:0.24577,EnSpm-N44_DR|1081182:0.32852)0.300:0.03075,EnSpm-N44_DR|329560:0.18029)0.697:0.01965,(EnSpm-N44_DR|2007068:0.36933,EnSpm-N44_DR|1081167:0.25217)0.848:0.10484)0.822:0.10165)0.932:0.15685)0.709:0.05148,(EnSpm-N44_DR|1509278:0.16794,((EnSpm-N44_DR|1212663:0.10827,EnSpm-N44_DR|1811601:0.38432)0.743:0.06441,(EnSpm-N44_DR|177902:0.23631,EnSpm-N44_DR|1081153:0.38728)0.747:0.05704)0.885:0.15106)0.862:0.12638)0.438:0.04316)0.741:0.05116)0.519:0.07243,((EnSpm-N44_DR|996634:0.05532,(EnSpm-N44_DR|903769:0.16768,(EnSpm-N44_DR|329567:0.69531,EnSpm-N44_DR|1285117:0.00069)1.000:0.31089)0.134:0.06648)0.782:0.07802,(EnSpm-N44_DR|658954:0.34873,EnSpm-N44_DR|105142:0.20093)0.389:0.11625)0.988:0.27480)0.507:0.01134)0.482:0.03694,((EnSpm-N44_DR|1350266:0.28544,EnSpm-N44_DR|1811613:0.53255)0.740:0.12236,((EnSpm-N44_DR|903763:0.00070,(EnSpm-N44_DR|903777:0.24439,EnSpm-N44_DR|2007082:0.35097)0.976:0.56926)0.832:0.22710,EnSpm-N44_DR|658978:0.39375)0.666:0.10603)0.913:0.15061)0.504:0.00119)0.921:0.06586,(((EnSpm-N44_DR|1350262:0.14934,EnSpm-N44_DR|2007041:0.16239)0.872:0.18129,EnSpm-N44_DR|494084:0.30485)0.461:0.05651,(((EnSpm-N44_DR|1212677:0.35652,EnSpm-N44_DR|1212668:0.10298)0.663:0.17781,EnSpm-N44_DR|824113:0.27564)0.829:0.13401,EnSpm-N44_DR|658965:0.16879)0.854:0.14313)0.654:0.04154)0.836:0.06857,(((((((((EnSpm-N44_DR|1509310:0.0,EnSpm-N44_DR|1509312:0.0):0.00069,(EnSpm-N44_DR|1509302:0.00542,EnSpm-N44_DR|1285147:0.32356)0.836:0.03542)0.285:0.00067,EnSpm-N44_DR|1509308:0.02612)1.000:0.14490,((((((EnSpm-N44_DR|1416649:0.23722,EnSpm-N44_DR|19398:0.15981)0.214:0.03782,((((EnSpm-N44_DR|1416618:0.15897,(EnSpm-N44_DR|658987:0.30484,EnSpm-N44_DR|494078:1.49023)0.000:0.00064)0.705:0.02494,EnSpm-N44_DR|1350274:0.09169)0.738:0.03580,((EnSpm-N44_DR|177929:0.20710,(EnSpm-N44_DR|824083:0.08572,EnSpm-N44_DR|1920369:0.20600)0.788:0.03841)0.751:0.00068,(EnSpm-N44_DR|2007066:0.16295,EnSpm-N44_DR|1714466:0.21145)0.352:0.01931)0.976:0.05939)0.823:0.02939,EnSpm-N44_DR|1285139:0.26595)0.745:0.02562)0.949:0.07903,EnSpm-N44_DR|1081178:0.29717)0.199:0.01146,EnSpm-N44_DR|105174:0.16911)0.712:0.01346,((EnSpm-N44_DR|1509291:0.11132,(((EnSpm-N44_DR|19400:0.06288,(EnSpm-N44_DR|494054:0.04138,EnSpm-N44_DR|996643:0.11320)0.201:0.01431)0.351:0.00723,(EnSpm-N44_DR|1212644:0.14446,EnSpm-N44_DR|1081152:0.03236)0.759:0.02169)0.724:0.01052,((EnSpm-N44_DR|2007040:0.06556,(EnSpm-N44_DR|824090:0.04112,((EnSpm-N44_DR|996674:0.06061,(EnSpm-N44_DR|1081161:0.09105,EnSpm-N44_DR|903757:0.06693)0.791:0.01396)0.754:0.00782,((EnSpm-N44_DR|903771:0.06296,(EnSpm-N44_DR|177910:0.03062,((EnSpm-N44_DR|903741:0.09653,EnSpm-N44_DR|412612:0.12571)0.791:0.03257,EnSpm-N44_DR|1714503:0.08112)0.760:0.01214)0.755:0.00513)0.876:0.01357,((((EnSpm-N44_DR|658944:0.06258,EnSpm-N44_DR|1714486:0.01276)0.618:0.02090,(EnSpm-N44_DR|177931:0.01387,(EnSpm-N44_DR|1714504:0.18164,((EnSpm-N44_DR|1416624:0.04336,EnSpm-N44_DR|1604129:0.10329)0.761:0.02643,EnSpm-N44_DR|1416632:0.07205)0.775:0.03663)0.775:0.08183)0.854:0.05094)0.758:0.02677,(EnSpm-N44_DR|743443:0.08491,(EnSpm-N44_DR|1416651:0.06232,(EnSpm-N44_DR|494064:0.00068,EnSpm-N44_DR|1151242:0.04804)0.454:0.12163)0.751:0.01344)0.711:0.02240)0.345:0.02931,EnSpm-N44_DR|1920387:0.05679)0.842:0.00069)0.899:0.01285)0.794:0.00505)0.860:0.00932)0.130:0.01323,(EnSpm-N44_DR|1081143:0.07189,EnSpm-N44_DR|1285153:0.03651)0.852:0.02516)0.713:0.00570)0.932:0.02259)0.969:0.03821,EnSpm-N44_DR|1416652:0.18240)0.824:0.00989)0.758:0.00625,EnSpm-N44_DR|1416645:0.15967)0.718:0.01067)0.410:0.01067,(EnSpm-N44_DR|824073:0.21017,(((EnSpm-N44_DR|658959:0.11437,(EnSpm-N44_DR|1416656:0.04059,EnSpm-N44_DR|1285140:0.21461)0.614:0.05328)0.737:0.02446,EnSpm-N44_DR|1509300:0.21297)0.418:0.00070,(EnSpm-N44_DR|1604186:0.06643,EnSpm-N44_DR|494075:0.13704)0.766:0.01438)0.683:0.00992)0.755:0.00068)0.793:0.01538,((EnSpm-N44_DR|251386:0.11590,EnSpm-N44_DR|251357:0.11646)0.704:0.00831,(EnSpm-N44_DR|1350284:0.14452,EnSpm-N44_DR|743447:0.26540)0.692:0.00979)0.575:0.01531)0.656:0.02131,((EnSpm-N44_DR|412630:0.08834,EnSpm-N44_DR|824099:0.06342)0.926:0.13446,EnSpm-N44_DR|1151251:0.08486)0.730:0.03256)1.000:0.46734,((EnSpm-N44_DR|824106:0.30702,((((EnSpm-N44_DR|1151259:0.10850,((EnSpm-N44_DR|105155:0.03872,(((EnSpm-N44_DR|1714505:0.03943,EnSpm-N44_DR|572140:0.09102)0.878:0.02198,EnSpm-N44_DR|494068:0.07416)0.828:0.01434,((EnSpm-N44_DR|105179:0.06293,(EnSpm-N44_DR|1285150:0.07179,EnSpm-N44_DR|412618:0.11549)0.710:0.00562)0.730:0.00433,EnSpm-N44_DR|1811596:0.15429)0.045:0.00662)0.830:0.01060)0.994:0.05135,((EnSpm-N44_DR|494077:0.08854,(EnSpm-N44_DR|658973:0.11849,(EnSpm-N44_DR|251397:1.12360,EnSpm-N44_DR|1416607:0.01979)0.365:0.05695)0.442:0.00069)0.557:0.01063,((EnSpm-N44_DR|177925:0.11238,EnSpm-N44_DR|1212629:0.13139)0.006:0.01375,(((EnSpm-N44_DR|658997:0.03193,EnSpm-N44_DR|572149:1.73829)0.338:0.14620,EnSpm-N44_DR|1151266:0.05075)0.821:0.02581,(EnSpm-N44_DR|329552:1.09872,EnSpm-N44_DR|743404:0.00750)0.474:0.04720)0.812:0.02924)0.157:0.00968)0.770:0.00906)0.601:0.00470)0.782:0.01804,((EnSpm-N44_DR|1212656:0.05909,EnSpm-N44_DR|1285129:0.08990)0.147:0.02514,(EnSpm-N44_DR|1212648:0.46443,EnSpm-N44_DR|494097:0.13514)0.182:0.00069)0.661:0.00670)0.718:0.00772,((((EnSpm-N44_DR|251356:0.14145,EnSpm-N44_DR|2078354:0.10468)0.844:0.05171,(EnSpm-N44_DR|1212647:0.08379,((EnSpm-N44_DR|412621:0.08919,EnSpm-N44_DR|996677:0.08059)0.712:0.01088,(EnSpm-N44_DR|1081148:0.00068,((((EnSpm-N44_DR|1604170:0.01528,(EnSpm-N44_DR|1604171:0.00069,EnSpm-N44_DR|1604173:0.00068)0.910:0.04399)0.948:0.06989,(EnSpm-N44_DR|1151258:0.05779,EnSpm-N44_DR|572138:0.08232)0.409:0.01124)0.742:0.02410,EnSpm-N44_DR|1509296:0.18735)0.202:0.07327,EnSpm-N44_DR|658994:0.00068)1.000:1.41515)0.581:0.06591)0.718:0.01134)0.357:0.00550)0.633:0.03404,EnSpm-N44_DR|658960:0.07804)0.533:0.02831,((EnSpm-N44_DR|903755:0.06884,(EnSpm-N44_DR|1714469:0.16063,(EnSpm-N44_DR|1212639:0.39355,(EnSpm-N44_DR|572164:0.10748,EnSpm-N44_DR|1350283:0.08929)0.154:0.00463)0.274:0.00068)0.679:0.01188)0.707:0.00722,(((((EnSpm-N44_DR|1811604:0.51787,EnSpm-N44_DR|1416637:0.36048)0.700:0.14129,EnSpm-N44_DR|1212682:0.00067)0.952:0.16018,EnSpm-N44_DR|824110:0.19380)0.935:0.09213,EnSpm-N44_DR|251353:0.24364)0.106:0.03704,(EnSpm-N44_DR|1811622:0.10395,EnSpm-N44_DR|903749:0.10325)0.652:0.00068)0.912:0.03388)0.819:0.02194)0.802:0.02546)0.811:0.03865,EnSpm-N44_DR|1714472:0.17894)0.064:0.00075)0.730:0.08937,((EnSpm-N44_DR|329530:0.07642,(EnSpm-N44_DR|1920357:0.15120,EnSpm-N44_DR|19406:0.33563)0.631:0.03158)0.963:0.08339,((EnSpm-N44_DR|1811574:0.31394,EnSpm-N44_DR|1509287:0.29407)0.721:0.03375,(EnSpm-N44_DR|1920377:0.19423,EnSpm-N44_DR|1920373:0.18490)0.785:0.05606)0.866:0.05362)0.835:0.06223)0.999:0.33112)0.957:0.17861,(EnSpm-N44_DR|1811605:0.34854,((((((EnSpm-N44_DR|251360:0.00068,EnSpm-N44_DR|412637:0.59711)0.482:0.07523,EnSpm-N44_DR|412614:0.08915)0.821:0.02056,(EnSpm-N44_DR|19396:0.12314,(((EnSpm-N44_DR|1509299:0.04826,EnSpm-N44_DR|658964:1.64684)0.522:0.00069,(EnSpm-N44_DR|329577:0.12382,((EnSpm-N44_DR|743436:0.04381,EnSpm-N44_DR|105176:0.08379)0.460:0.01449,EnSpm-N44_DR|658984:0.16984)0.373:0.04295)0.872:0.05027)0.215:0.00068,((EnSpm-N44_DR|329533:0.00733,((EnSpm-N44_DR|1714480:0.31878,EnSpm-N44_DR|572161:0.21531)0.819:0.16279,EnSpm-N44_DR|105143:0.05244)0.996:0.38759)0.416:0.03742,EnSpm-N44_DR|2007086:0.07745)0.815:0.02642)0.098:0.00069)0.771:0.00520)0.379:0.00831,(EnSpm-N44_DR|743423:0.89729,EnSpm-N44_DR|903747:0.09248)0.722:0.03047)0.778:0.00966,(EnSpm-N44_DR|251361:0.33841,((EnSpm-N44_DR|329541:0.09338,(((EnSpm-N44_DR|494050:0.33036,EnSpm-N44_DR|658993:0.52652)0.207:0.04993,EnSpm-N44_DR|19363:0.04857)0.166:0.00074,EnSpm-N44_DR|996641:0.12691)0.405:0.05451)0.916:0.08015,EnSpm-N44_DR|1920371:0.06749)0.600:0.05495)0.304:0.00068)0.767:0.04656,(EnSpm-N44_DR|1714476:0.13676,(EnSpm-N44_DR|105172:0.07098,EnSpm-N44_DR|1714470:0.18892)0.740:0.03126)0.245:0.00064)1.000:0.65880)0.741:0.20369)0.463:0.09763)0.945:0.09712,((((((EnSpm-N44_DR|1350257:0.24927,(((((((EnSpm-N44_DR|1416629:0.27162,((EnSpm-N44_DR|743444:0.22081,(EnSpm-N44_DR|1151263:0.00558,EnSpm-N44_DR|1714489:0.00070)0.672:0.12537)0.615:0.11702,EnSpm-N44_DR|572172:0.28160)0.789:0.14151)0.046:0.00976,EnSpm-N44_DR|572163:0.16603)0.728:0.02204,((((((EnSpm-N44_DR|1604181:0.30422,(EnSpm-N44_DR|1081177:0.14469,EnSpm-N44_DR|1604164:0.22569)0.952:0.15773)0.044:0.00069,EnSpm-N44_DR|1509274:0.20315)0.247:0.01702,(((EnSpm-N44_DR|1509295:0.01077,(EnSpm-N44_DR|1509306:0.01082,EnSpm-N44_DR|1509314:0.00584)0.901:0.00292)0.970:0.20087,EnSpm-N44_DR|1811599:0.61396)0.366:0.03201,EnSpm-N44_DR|1714465:0.27433)0.396:0.04140)0.790:0.03454,(EnSpm-N44_DR|1416642:0.27121,(EnSpm-N44_DR|572142:0.50023,EnSpm-N44_DR|996656:0.00069)0.687:0.27623)0.862:0.10098)0.742:0.01822,(((((EnSpm-N44_DR|1285146:0.18764,EnSpm-N44_DR|1081158:0.10349)0.151:0.00069,(((EnSpm-N44_DR|572134:0.14644,EnSpm-N44_DR|1714485:0.11068)0.862:0.08831,EnSpm-N44_DR|1920352:0.17581)0.730:0.02238,EnSpm-N44_DR|658956:0.24413)0.410:0.03253)0.227:0.01326,((EnSpm-N44_DR|251359:0.12284,((EnSpm-N44_DR|177906:0.27105,EnSpm-N44_DR|1604152:0.16743)0.498:0.03383,EnSpm-N44_DR|996637:0.29441)0.167:0.01684)0.170:0.02928,(EnSpm-N44_DR|1212655:0.13055,EnSpm-N44_DR|1604194:0.27520)0.697:0.01603)0.743:0.00068)0.871:0.02210,((((EnSpm-N44_DR|1212678:0.03497,EnSpm-N44_DR|1212679:0.02850)0.982:0.15966,(EnSpm-N44_DR|824078:0.27822,EnSpm-N44_DR|2007036:0.21210)0.765:0.05882)0.670:0.02050,(EnSpm-N44_DR|19373:0.30516,EnSpm-N44_DR|1811560:0.32224)0.710:0.04493)0.765:0.03704,(((EnSpm-N44_DR|1604144:0.20877,EnSpm-N44_DR|1714494:0.21792)0.733:0.02370,(EnSpm-N44_DR|19375:0.11677,EnSpm-N44_DR|412610:0.19219)0.865:0.09409)0.041:0.01704,(EnSpm-N44_DR|824072:0.09965,EnSpm-N44_DR|1920370:0.32449)0.603:0.11914)0.802:0.03946)0.758:0.01936)0.793:0.02024,((EnSpm-N44_DR|1811567:0.13232,(EnSpm-N44_DR|1509290:0.07791,EnSpm-N44_DR|1811573:0.05889)0.376:0.16124)0.804:0.04147,EnSpm-N44_DR|1350285:0.21462)0.727:0.02068)0.731:0.00835)0.728:0.01457,EnSpm-N44_DR|1416621:0.30644)0.782:0.02824)0.775:0.03053,((EnSpm-N44_DR|1920355:0.25923,(EnSpm-N44_DR|824091:0.20181,(EnSpm-N44_DR|1212671:0.13219,EnSpm-N44_DR|2007044:0.21807)0.777:0.05092)0.691:0.03957)0.764:0.02882,(EnSpm-N44_DR|658953:0.20122,(EnSpm-N44_DR|1604141:0.16272,EnSpm-N44_DR|658962:0.34321)0.126:0.05699)0.688:0.01846)0.686:0.04208)0.086:0.00453,EnSpm-N44_DR|1081163:0.23787)0.638:0.01497,(((EnSpm-N44_DR|1604163:1.04607,(((EnSpm-N44_DR|329557:0.22617,(EnSpm-N44_DR|1212633:0.35757,EnSpm-N44_DR|251372:0.14025)0.754:0.03219)0.797:0.03630,(((EnSpm-N44_DR|824077:0.27508,EnSpm-N44_DR|1509288:0.22543)0.017:0.06054,((EnSpm-N44_DR|658968:0.22404,(EnSpm-N44_DR|1509273:0.21790,(EnSpm-N44_DR|1285137:0.19205,EnSpm-N44_DR|1509279:0.17537)0.142:0.16082)0.877:0.14087)0.360:0.00463,EnSpm-N44_DR|996655:0.16367)0.870:0.05141)0.235:0.00069,(EnSpm-N44_DR|1811569:0.17036,(EnSpm-N44_DR|412619:0.20281,EnSpm-N44_DR|1920349:0.18377)0.720:0.04835)0.526:0.08990)0.000:0.00068)0.319:0.03320,(EnSpm-N44_DR|177907:0.27655,(EnSpm-N44_DR|903761:0.20353,EnSpm-N44_DR|1920351:0.15739)0.875:0.09025)0.791:0.02992)0.000:0.02071)0.701:0.01967,((((EnSpm-N44_DR|251366:0.12683,EnSpm-N44_DR|1151244:0.19469)0.893:0.10244,((EnSpm-N44_DR|1604138:0.14322,((EnSpm-N44_DR|1714499:0.23606,EnSpm-N44_DR|1714458:0.24202)0.119:0.04350,(EnSpm-N44_DR|1416636:0.15132,EnSpm-N44_DR|2007083:0.15835)0.777:0.04020)0.634:0.06707)0.274:0.02146,((((EnSpm-N44_DR|1811591:0.17885,(EnSpm-N44_DR|658957:0.13745,EnSpm-N44_DR|1081154:0.18124)0.725:0.02610)0.407:0.03523,((EnSpm-N44_DR|1285120:0.15418,EnSpm-N44_DR|1604132:0.21626)0.132:0.04909,EnSpm-N44_DR|824065:0.20827)0.915:0.10666)0.238:0.00068,EnSpm-N44_DR|1212652:0.20256)0.805:0.01443,EnSpm-N44_DR|105166:0.17288)0.155:0.00068)0.789:0.04324)0.296:0.05082,(EnSpm-N44_DR|412629:0.06720,((EnSpm-N44_DR|1416633:0.18006,EnSpm-N44_DR|2007037:0.77139)0.639:0.05283,EnSpm-N44_DR|19410:0.52136)0.489:0.07905)0.897:0.10935)0.065:0.01367,(((EnSpm-N44_DR|2007052:0.13775,EnSpm-N44_DR|19407:0.17968)0.810:0.06428,((EnSpm-N44_DR|996665:0.23139,EnSpm-N44_DR|329542:0.25551)0.385:0.01157,EnSpm-N44_DR|1714482:0.35437)0.069:0.00069)0.002:0.03399,(EnSpm-N44_DR|329545:0.41228,EnSpm-N44_DR|1604159:0.15413)0.710:0.04041)0.946:0.09242)0.731:0.02260)0.882:0.07974,((EnSpm-N44_DR|1509283:0.27492,EnSpm-N44_DR|572141:0.20117)0.818:0.08205,(EnSpm-N44_DR|177924:0.51229,EnSpm-N44_DR|1811595:0.52425)0.540:0.00070)0.843:0.07667)0.801:0.05571)0.840:0.05113,((EnSpm-N44_DR|494062:0.25261,(EnSpm-N44_DR|105161:0.08918,EnSpm-N44_DR|743407:0.00069)0.800:0.10099)0.653:0.04161,(EnSpm-N44_DR|105149:0.28509,EnSpm-N44_DR|251388:0.20751)0.273:0.03188)0.738:0.02015)0.768:0.04485)0.899:0.14893,EnSpm-N44_DR|329548:0.30608)0.962:0.21614,(((EnSpm-N44_DR|996668:0.38005,EnSpm-N44_DR|1151256:0.37320)0.777:0.15128,(((EnSpm-N44_DR|903751:0.23434,EnSpm-N44_DR|996633:0.34619)0.617:0.07580,EnSpm-N44_DR|1509286:0.20326)0.571:0.07154,EnSpm-N44_DR|743429:0.00068)0.899:0.23676)0.422:0.12170,((EnSpm-N44_DR|2007075:0.09559,((((((EnSpm-N44_DR|494044:0.00068,EnSpm-N44_DR|494067:0.19612)0.913:0.14666,(EnSpm-N44_DR|1212667:0.08438,(((EnSpm-N44_DR|251355:0.00069,EnSpm-N44_DR|1285125:1.53565)0.307:0.06953,(EnSpm-N44_DR|1350258:0.10074,EnSpm-N44_DR|1714468:0.22400)0.826:0.08605)0.232:0.04044,EnSpm-N44_DR|19365:0.54417)0.521:0.14570)0.143:0.02799)0.338:0.02094,EnSpm-N44_DR|412649:0.09886)0.888:0.08555,(((EnSpm-N44_DR|824092:0.24119,EnSpm-N44_DR|996663:0.13307)0.678:0.13594,(EnSpm-N44_DR|1811565:0.18181,(EnSpm-N44_DR|572166:0.00068,EnSpm-N44_DR|1920378:0.09046)0.843:0.08554)0.541:0.04151)0.446:0.03512,(((EnSpm-N44_DR|105177:0.16690,(EnSpm-N44_DR|1285115:0.12984,EnSpm-N44_DR|572132:0.15263)0.888:0.10205)0.900:0.16342,EnSpm-N44_DR|1920359:0.43979)0.463:0.01954,(EnSpm-N44_DR|658989:0.23679,EnSpm-N44_DR|1920366:0.14894)0.860:0.06964)0.631:0.01039)0.837:0.03140)0.397:0.02308,(((((EnSpm-N44_DR|1212669:0.20342,(EnSpm-N44_DR|329550:0.13559,(EnSpm-N44_DR|412640:0.09479,(EnSpm-N44_DR|19390:0.06571,EnSpm-N44_DR|1081180:0.11614)0.801:0.05712)0.095:0.00068)0.883:0.05692)0.137:0.01018,EnSpm-N44_DR|1212662:0.16127)0.000:0.00729,(((EnSpm-N44_DR|1811583:0.40333,EnSpm-N44_DR|1081145:0.16034)0.501:0.02317,(EnSpm-N44_DR|1416612:0.19571,(EnSpm-N44_DR|494060:0.18660,(((((EnSpm-N44_DR|1509317:0.01357,EnSpm-N44_DR|1509318:0.00849)0.678:0.01626,(EnSpm-N44_DR|1509304:0.03532,EnSpm-N44_DR|1509319:0.06422)0.982:0.08147)0.728:0.01351,(EnSpm-N44_DR|1509298:0.04745,(((EnSpm-N44_DR|2080272:0.01859,EnSpm-N44_DR|1509320:0.01556)0.184:0.00895,EnSpm-N44_DR|1509307:0.03201)0.800:0.00069,EnSpm-N44_DR|1509313:0.00806)0.757:0.01291)0.715:0.02645)0.870:0.05371,EnSpm-N44_DR|1509305:0.08934)0.916:0.07903,EnSpm-N44_DR|19389:0.08847)0.796:0.08146)0.766:0.04001)0.927:0.09242)0.227:0.01277,EnSpm-N44_DR|105171:0.17498)0.214:0.00067)0.760:0.01210,((EnSpm-N44_DR|19367:0.08272,EnSpm-N44_DR|1285145:0.09890)0.246:0.00880,(EnSpm-N44_DR|1811621:0.09941,(EnSpm-N44_DR|572146:0.15172,(EnSpm-N44_DR|1811576:0.17473,EnSpm-N44_DR|1920347:0.06155)0.339:0.02344)0.867:0.05716)0.571:0.02332)0.861:0.04135)0.622:0.00069,(EnSpm-N44_DR|1081186:0.18157,((EnSpm-N44_DR|903779:0.10941,EnSpm-N44_DR|1604184:0.08118)0.954:0.08106,((((((((EnSpm-N44_DR|177903:0.24920,(EnSpm-N44_DR|572135:0.13124,EnSpm-N44_DR|1212657:0.22848)0.699:0.04005)0.895:0.10785,EnSpm-N44_DR|1285154:0.07388)0.751:0.01945,(EnSpm-N44_DR|1285151:0.13073,(EnSpm-N44_DR|1212672:0.06439,EnSpm-N44_DR|1811623:0.24129)0.742:0.05264)0.558:0.02990)0.633:0.04311,(EnSpm-N44_DR|412642:0.19944,((EnSpm-N44_DR|177920:0.08824,EnSpm-N44_DR|1920397:0.07479)0.673:0.02681,EnSpm-N44_DR|903767:0.19856)0.401:0.02812)0.691:0.01415)0.774:0.01871,((((EnSpm-N44_DR|572173:0.16955,EnSpm-N44_DR|1350269:0.00068)0.686:0.20253,((EnSpm-N44_DR|1920381:0.05567,EnSpm-N44_DR|1920361:0.22223)0.800:0.06124,(EnSpm-N44_DR|1350276:0.67391,EnSpm-N44_DR|19384:0.05330)0.756:0.06558)0.149:0.00473)0.769:0.01111,((EnSpm-N44_DR|1811578:0.09168,EnSpm-N44_DR|1350264:0.05631)0.875:0.07363,(EnSpm-N44_DR|572162:0.14493,((EnSpm-N44_DR|1604193:0.16205,EnSpm-N44_DR|743430:0.05044)0.894:0.18527,((((EnSpm-N44_DR|105158:0.12260,EnSpm-N44_DR|2007092:0.37861)0.727:0.06301,(EnSpm-N44_DR|658982:0.20514,EnSpm-N44_DR|1285116:0.06296)0.812:0.02537)0.871:0.03564,(EnSpm-N44_DR|19394:0.12107,EnSpm-N44_DR|177905:0.17381)0.280:0.01212)0.742:0.00920,(EnSpm-N44_DR|658975:0.22773,EnSpm-N44_DR|1604155:0.12926)0.777:0.10604)0.619:0.02504)0.746:0.01161)0.774:0.02025)0.682:0.01118)0.966:0.00068,EnSpm-N44_DR|1604154:0.17842)0.840:0.05376)0.270:0.00073,(((EnSpm-N44_DR|1604134:0.13508,EnSpm-N44_DR|1285118:0.17109)0.804:0.05162,((EnSpm-N44_DR|572151:0.02797,((EnSpm-N44_DR|824108:0.06098,(EnSpm-N44_DR|329528:0.06318,(EnSpm-N44_DR|105146:0.00068,(EnSpm-N44_DR|1285143:0.63484,EnSpm-N44_DR|996647:0.00068)0.968:0.72182)0.936:0.29579)0.811:0.11478)0.891:0.12626,EnSpm-N44_DR|658961:0.20840)0.504:0.00068)0.774:0.03679,EnSpm-N44_DR|105180:0.06607)0.622:0.03511)0.195:0.01973,EnSpm-N44_DR|494080:0.20659)0.755:0.02611)0.834:0.02358,EnSpm-N44_DR|1714491:0.22489)0.736:0.01375,(((((EnSpm-N44_DR|743405:0.13498,EnSpm-N44_DR|1714497:0.21713)0.669:0.01346,(EnSpm-N44_DR|329546:0.10491,(((EnSpm-N44_DR|329575:0.12329,(EnSpm-N44_DR|2007088:0.09426,EnSpm-N44_DR|412634:0.15878)0.491:0.04694)0.494:0.02809,(EnSpm-N44_DR|1212681:0.10799,EnSpm-N44_DR|1416635:0.10971)0.805:0.03469)0.680:0.01957,((((EnSpm-N44_DR|2007060:0.06985,EnSpm-N44_DR|2007057:0.14379)0.779:0.03059,EnSpm-N44_DR|1416617:0.04098)0.854:0.02742,(EnSpm-N44_DR|1081157:0.23186,(EnSpm-N44_DR|1416634:0.24828,((((((EnSpm-N44_DR|1604149:0.20726,(EnSpm-N44_DR|19409:0.00070,(EnSpm-N44_DR|251368:0.00687,EnSpm-N44_DR|251370:0.00068)0.913:0.71288)0.092:0.19433)0.962:0.15998,(EnSpm-N44_DR|1811594:0.27920,EnSpm-N44_DR|1920391:0.26823)0.303:0.00069)0.822:0.04757,((((EnSpm-N44_DR|743431:0.28578,EnSpm-N44_DR|329563:0.18208)0.782:0.04350,(EnSpm-N44_DR|996680:0.16576,EnSpm-N44_DR|1212649:0.02871)0.977:0.47950)0.736:0.00069,(EnSpm-N44_DR|1081160:0.27920,EnSpm-N44_DR|1714484:0.24893)0.725:0.03972)0.168:0.01243,(((EnSpm-N44_DR|494065:0.15294,(EnSpm-N44_DR|1151246:0.25377,EnSpm-N44_DR|1920382:0.28696)0.347:0.17051)0.909:0.13748,EnSpm-N44_DR|1212645:0.18885)0.897:0.08665,(EnSpm-N44_DR|903743:0.19779,EnSpm-N44_DR|824064:0.14842)0.485:0.07670)0.762:0.03239)0.883:0.03378)0.865:0.04927,(EnSpm-N44_DR|658950:0.20963,(EnSpm-N44_DR|1151243:0.26608,EnSpm-N44_DR|1811612:0.28312)0.494:0.05738)0.509:0.03587)0.438:0.01733,EnSpm-N44_DR|743439:0.13113)1.000:0.75636,(EnSpm-N44_DR|329534:0.29685,(EnSpm-N44_DR|105157:0.57477,EnSpm-N44_DR|2007078:0.26962)0.399:0.06661)0.538:0.22547)0.629:0.09096)0.698:0.06098)0.370:0.00466)0.512:0.03283,EnSpm-N44_DR|658990:0.16921)0.868:0.06519)0.802:0.07278)0.641:0.02196)0.674:0.03569,(EnSpm-N44_DR|1714479:0.12258,(EnSpm-N44_DR|903764:0.15051,(EnSpm-N44_DR|1416627:0.09915,EnSpm-N44_DR|1811590:0.16484)0.856:0.06377)0.680:0.01502)0.934:0.05458)0.744:0.03155,((((EnSpm-N44_DR|105178:1.43508,EnSpm-N44_DR|903776:0.00069)0.139:0.09090,(EnSpm-N44_DR|903783:0.11910,(EnSpm-N44_DR|572168:0.12635,((EnSpm-N44_DR|494076:0.16829,EnSpm-N44_DR|1920399:0.00069)0.999:0.41313,(((EnSpm-N44_DR|1416657:0.05303,EnSpm-N44_DR|1920385:0.26943)0.551:0.03570,EnSpm-N44_DR|19370:0.14024)0.399:0.09699,EnSpm-N44_DR|1920363:0.12923)0.617:0.07897)0.734:0.12251)0.806:0.07085)0.760:0.04975)0.883:0.10039,EnSpm-N44_DR|996645:0.19556)0.000:0.00380,((EnSpm-N44_DR|1604188:0.15712,(EnSpm-N44_DR|1081173:0.13849,(EnSpm-N44_DR|105170:0.01106,EnSpm-N44_DR|2083644:0.00068)0.994:0.24974)0.879:0.11329)0.827:0.04470,(((EnSpm-N44_DR|1212675:0.16371,EnSpm-N44_DR|329529:0.14816)0.746:0.02417,(((EnSpm-N44_DR|996666:0.24654,EnSpm-N44_DR|494051:0.17121)0.790:0.04568,(EnSpm-N44_DR|1714487:0.11534,EnSpm-N44_DR|1212635:0.08683)0.020:0.03337)0.839:0.06341,(EnSpm-N44_DR|1920364:0.32927,(EnSpm-N44_DR|1350268:0.24530,EnSpm-N44_DR|177928:0.08044)0.830:0.05845)0.614:0.05776)0.143:0.03256)0.626:0.01679,((EnSpm-N44_DR|1604160:0.21987,(EnSpm-N44_DR|743415:0.19363,EnSpm-N44_DR|2007093:0.00068)0.673:0.03871)0.847:0.07313,(EnSpm-N44_DR|903782:0.24010,((EnSpm-N44_DR|494040:0.29913,(((EnSpm-N44_DR|177909:0.02710,EnSpm-N44_DR|1811618:0.25882)0.944:0.14695,(EnSpm-N44_DR|329537:0.03980,EnSpm-N44_DR|19386:0.17591)0.009:0.02794)0.956:0.00070,(EnSpm-N44_DR|572171:0.16423,((EnSpm-N44_DR|2007054:0.16875,(EnSpm-N44_DR|1811588:0.16896,EnSpm-N44_DR|2007080:0.22635)0.688:0.06245)0.244:0.06701,(EnSpm-N44_DR|19376:0.17253,EnSpm-N44_DR|658946:0.11169)0.764:0.07372)0.760:0.03889)0.607:0.01247)0.810:0.06566)0.898:0.07875,(EnSpm-N44_DR|743446:0.12600,((EnSpm-N44_DR|1714464:0.15562,(EnSpm-N44_DR|251387:0.08232,EnSpm-N44_DR|1151250:0.33444)0.853:0.12887)0.912:0.14495,((EnSpm-N44_DR|2007042:0.12955,(EnSpm-N44_DR|412607:0.13496,(EnSpm-N44_DR|412606:0.02889,EnSpm-N44_DR|1081168:0.42982)0.327:0.13651)0.636:0.00792)0.254:0.01909,EnSpm-N44_DR|1212630:0.23948)0.734:0.02984)0.724:0.02899)0.742:0.01966)0.761:0.04766)0.524:0.02784)0.000:0.02723)0.698:0.00208)0.000:0.00070)0.388:0.02459)0.918:0.05478,(((EnSpm-N44_DR|19378:0.23840,EnSpm-N44_DR|903739:0.37294)0.792:0.08973,(((EnSpm-N44_DR|2007053:0.45897,(EnSpm-N44_DR|251378:0.17469,(EnSpm-N44_DR|251389:0.16384,EnSpm-N44_DR|996667:0.12255)0.064:0.03510)0.828:0.07558)0.776:0.07191,(EnSpm-N44_DR|824095:0.26116,(((((EnSpm-N44_DR|824074:0.07670,EnSpm-N44_DR|1604158:0.09647)0.690:0.01693,(EnSpm-N44_DR|1811562:0.14199,(EnSpm-N44_DR|1151262:0.08021,EnSpm-N44_DR|1811610:0.29346)0.901:0.08634)0.800:0.04753)0.777:0.02050,((((EnSpm-N44_DR|572137:0.95057,EnSpm-N44_DR|2007087:0.10887)0.565:0.09011,EnSpm-N44_DR|824071:0.06180)0.867:0.07193,(EnSpm-N44_DR|105156:0.05459,EnSpm-N44_DR|743445:0.22341)0.841:0.07802)0.803:0.04763,(((EnSpm-N44_DR|1920376:0.15832,(((EnSpm-N44_DR|329549:0.08703,EnSpm-N44_DR|177915:0.22703)0.692:0.10606,(EnSpm-N44_DR|494070:0.04136,EnSpm-N44_DR|494087:0.05535)0.463:0.01703)0.933:0.08724,(EnSpm-N44_DR|743412:0.17480,((EnSpm-N44_DR|743422:0.23842,EnSpm-N44_DR|1151248:0.19234)0.751:0.10778,(EnSpm-N44_DR|658967:0.26663,EnSpm-N44_DR|824098:0.12365)0.837:0.08405)0.000:0.00858)0.831:0.05467)0.697:0.02058)0.051:0.00700,((EnSpm-N44_DR|177922:0.18177,EnSpm-N44_DR|903765:0.17250)0.018:0.04523,EnSpm-N44_DR|996675:0.16194)0.879:0.09889)0.789:0.02738,(EnSpm-N44_DR|1604169:0.18223,((((((EnSpm-N44_DR|412639:0.18280,(EnSpm-N44_DR|996649:0.20225,((EnSpm-N44_DR|177901:0.14542,EnSpm-N44_DR|996672:0.13584)0.754:0.07459,(EnSpm-N44_DR|572150:0.18218,EnSpm-N44_DR|1212674:0.11828)0.594:0.01075)0.905:0.08607)0.547:0.00779)0.797:0.02484,((EnSpm-N44_DR|1604157:0.11845,(EnSpm-N44_DR|572148:0.08352,EnSpm-N44_DR|658980:0.10237)0.780:0.06616)0.670:0.04206,(((EnSpm-N44_DR|1212637:0.07938,EnSpm-N44_DR|329572:0.10220)0.491:0.02903,(EnSpm-N44_DR|1350288:0.08715,(EnSpm-N44_DR|743413:0.49692,EnSpm-N44_DR|903752:0.00068)0.694:0.14628)0.891:0.12167)0.795:0.05350,(((EnSpm-N44_DR|824082:0.27448,EnSpm-N44_DR|1714478:0.03912)0.721:0.04675,EnSpm-N44_DR|412650:0.14214)0.251:0.01172,EnSpm-N44_DR|1714463:0.22903)0.928:0.11654)0.847:0.09708)0.896:0.09069)0.743:0.04236,((EnSpm-N44_DR|177918:0.20422,EnSpm-N44_DR|1604142:0.10347)0.856:0.04776,(EnSpm-N44_DR|329562:0.25380,(EnSpm-N44_DR|105151:0.02165,EnSpm-N44_DR|177921:0.26851)0.756:0.05641)0.133:0.00069)0.855:0.02826)0.264:0.01263,(((EnSpm-N44_DR|1714498:0.15654,EnSpm-N44_DR|903780:0.22875)0.613:0.03710,EnSpm-N44_DR|903773:0.15653)0.753:0.02940,(EnSpm-N44_DR|1604187:0.14135,(EnSpm-N44_DR|824105:0.17801,(EnSpm-N44_DR|743449:0.09513,(EnSpm-N44_DR|743441:0.27689,EnSpm-N44_DR|1416619:0.07154)0.330:0.09514)0.659:0.03415)0.232:0.00064)0.583:0.01681)0.849:0.03928)0.906:0.05094,((((EnSpm-N44_DR|251382:0.14065,EnSpm-N44_DR|1714488:0.19233)0.516:0.05461,EnSpm-N44_DR|1604177:0.09499)0.186:0.00064,((EnSpm-N44_DR|412631:0.12903,EnSpm-N44_DR|1212643:0.14989)0.725:0.02076,(EnSpm-N44_DR|1285131:0.19177,EnSpm-N44_DR|996651:0.11244)0.750:0.03236)0.730:0.01076)0.789:0.01287,((EnSpm-N44_DR|251380:0.07209,EnSpm-N44_DR|1285149:0.17179)0.888:0.08027,((EnSpm-N44_DR|412611:0.14278,EnSpm-N44_DR|251385:0.16571)0.749:0.03082,(((EnSpm-N44_DR|1416625:0.13128,(EnSpm-N44_DR|1081181:0.12470,EnSpm-N44_DR|412627:0.07581)0.344:0.01532)0.454:0.00752,EnSpm-N44_DR|105141:0.12069)0.798:0.02233,(((((EnSpm-N44_DR|251354:0.13136,EnSpm-N44_DR|105163:0.14182)0.661:0.01435,(EnSpm-N44_DR|658966:0.09140,(EnSpm-N44_DR|1151254:0.05780,(EnSpm-N44_DR|494053:0.13252,(EnSpm-N44_DR|1604185:0.16060,EnSpm-N44_DR|494039:0.07748)0.763:0.02959)0.850:0.10360)0.772:0.07617)0.789:0.02211)0.841:0.03121,((((((EnSpm-N44_DR|1151235:0.09964,EnSpm-N44_DR|1081183:0.08826)0.736:0.07270,EnSpm-N44_DR|412626:0.10777)0.696:0.03494,((EnSpm-N44_DR|903744:0.03905,EnSpm-N44_DR|1212666:0.12688)0.548:0.00068,EnSpm-N44_DR|1509282:0.04622)0.764:0.01007)0.727:0.00792,(EnSpm-N44_DR|329532:0.06983,(EnSpm-N44_DR|1151245:0.16951,EnSpm-N44_DR|1714459:0.04481)0.628:0.00472)0.713:0.00835)0.751:0.00673,(EnSpm-N44_DR|1212640:0.07866,(EnSpm-N44_DR|572152:0.09225,EnSpm-N44_DR|2007035:0.01195)0.760:0.00938)0.730:0.00737)0.760:0.00715,(EnSpm-N44_DR|105148:0.06480,(EnSpm-N44_DR|903737:0.16677,EnSpm-N44_DR|903758:0.09355)0.789:0.05808)0.730:0.00977)0.925:0.02469)0.902:0.03164,(((EnSpm-N44_DR|1416650:0.08529,((EnSpm-N44_DR|412647:0.13402,EnSpm-N44_DR|1509293:0.06918)0.724:0.06439,EnSpm-N44_DR|1285138:0.13414)0.508:0.00068)0.785:0.01059,(EnSpm-N44_DR|1714481:0.11467,EnSpm-N44_DR|1081169:0.05864)0.029:0.00068)0.783:0.01195,((EnSpm-N44_DR|412628:0.08240,EnSpm-N44_DR|1811619:0.09124)0.909:0.00067,(EnSpm-N44_DR|658998:0.07247,(EnSpm-N44_DR|412635:0.04960,EnSpm-N44_DR|494046:0.07214)0.207:0.01790)0.757:0.00696)0.764:0.00682)0.701:0.00720)0.903:0.03249,(EnSpm-N44_DR|251395:0.10248,EnSpm-N44_DR|1920360:0.07400)0.790:0.02835)0.378:0.00675)0.779:0.01143)0.799:0.01807)0.780:0.05308)0.562:0.02423)0.327:0.00102,(EnSpm-N44_DR|824094:0.04140,EnSpm-N44_DR|1416644:0.16463)0.507:0.11412)0.443:0.01208)0.740:0.02802)0.838:0.03423)0.780:0.02184)0.880:0.03121,(((EnSpm-N44_DR|1151253:0.14353,(EnSpm-N44_DR|105160:0.22662,EnSpm-N44_DR|1416622:0.16273)0.729:0.06411)0.759:0.04921,(EnSpm-N44_DR|1714477:0.14044,EnSpm-N44_DR|412605:0.12667)0.671:0.01373)0.239:0.05820,EnSpm-N44_DR|1285132:0.21763)0.656:0.05859)0.818:0.02577,EnSpm-N44_DR|19388:0.16808)0.077:0.02661)0.562:0.00072)0.726:0.00791,((EnSpm-N44_DR|1151265:0.11245,((((EnSpm-N44_DR|2007069:0.22253,EnSpm-N44_DR|1350261:0.21561)0.191:0.00069,(EnSpm-N44_DR|19405:0.08381,EnSpm-N44_DR|2007043:0.23211)0.818:0.03758)0.838:0.02113,((EnSpm-N44_DR|19379:0.13391,(EnSpm-N44_DR|1604192:0.19188,EnSpm-N44_DR|1285148:0.14808)0.731:0.02999)0.888:0.04912,EnSpm-N44_DR|658971:0.19731)0.891:0.04309)0.288:0.02408,(EnSpm-N44_DR|996676:0.11005,EnSpm-N44_DR|1604166:0.17268)0.678:0.04875)0.173:0.00068)0.879:0.03504,EnSpm-N44_DR|572155:0.23115)0.550:0.00069)0.774:0.01260)0.814:0.02321,((((((((((EnSpm-N44_DR|1285155:0.15801,EnSpm-N44_DR|824066:0.10751)0.879:0.06241,(EnSpm-N44_DR|1920379:0.24854,EnSpm-N44_DR|824093:0.25996)0.016:0.01121)0.748:0.02190,((EnSpm-N44_DR|1509289:0.20265,EnSpm-N44_DR|2007058:0.19141)0.104:0.04926,EnSpm-N44_DR|1920368:0.12673)0.757:0.03358)0.664:0.02525,EnSpm-N44_DR|105147:0.23156)0.903:0.10090,(EnSpm-N44_DR|658970:0.16426,(EnSpm-N44_DR|743433:0.17231,(EnSpm-N44_DR|658991:0.10520,(EnSpm-N44_DR|743411:0.11991,EnSpm-N44_DR|903760:0.22371)0.806:0.04323)0.321:0.01435)0.807:0.04105)0.274:0.00470)0.359:0.00069,(EnSpm-N44_DR|329569:0.12169,((EnSpm-N44_DR|329543:0.20219,EnSpm-N44_DR|1811600:0.20636)0.323:0.01549,EnSpm-N44_DR|19391:0.31775)0.726:0.01754)0.685:0.00902)0.713:0.02504,((EnSpm-N44_DR|658945:0.20203,(EnSpm-N44_DR|658951:0.16097,((EnSpm-N44_DR|572133:0.20534,(EnSpm-N44_DR|1285122:0.22438,EnSpm-N44_DR|177914:0.31062)0.708:0.06266)0.790:0.06112,EnSpm-N44_DR|903778:0.10587)0.872:0.09062)0.784:0.08057)0.126:0.05772,(EnSpm-N44_DR|2007034:0.07933,(EnSpm-N44_DR|1416614:0.04978,EnSpm-N44_DR|1714460:0.17977)0.913:0.19598)0.889:0.12581)0.892:0.10112)0.844:0.04893,((EnSpm-N44_DR|903740:0.11858,EnSpm-N44_DR|824089:0.13105)0.788:0.03198,(EnSpm-N44_DR|996660:0.21422,EnSpm-N44_DR|2007047:0.11909)0.835:0.05191)0.759:0.01697)0.851:0.03132,(((EnSpm-N44_DR|1416653:0.11268,EnSpm-N44_DR|2007081:0.15227)0.862:0.03784,((EnSpm-N44_DR|1811598:0.11548,(EnSpm-N44_DR|1811557:0.09961,(EnSpm-N44_DR|177923:0.07521,EnSpm-N44_DR|177912:0.14309)0.113:0.00920)0.135:0.02508)0.885:0.05402,(EnSpm-N44_DR|1604150:0.19542,EnSpm-N44_DR|2007077:0.12066)0.594:0.08743)0.921:0.00064)0.479:0.01046,(((EnSpm-N44_DR|1920388:0.09419,(((((EnSpm-N44_DR|412609:0.10207,EnSpm-N44_DR|658952:0.16556)0.493:0.04533,EnSpm-N44_DR|1811568:0.03749)0.749:0.02371,EnSpm-N44_DR|1920350:0.14295)0.887:0.04350,(EnSpm-N44_DR|1212670:0.09289,((EnSpm-N44_DR|903736:0.11389,EnSpm-N44_DR|1811556:0.08650)0.825:0.04961,((EnSpm-N44_DR|658947:0.24639,EnSpm-N44_DR|1350255:0.04357)0.723:0.02354,EnSpm-N44_DR|251352:0.11040)0.843:0.03744)0.752:0.01289)0.861:0.05421)0.517:0.01548,EnSpm-N44_DR|1081172:0.11155)0.752:0.03240)0.000:0.00068,((((EnSpm-N44_DR|1151255:0.15110,((EnSpm-N44_DR|659000:0.12726,(EnSpm-N44_DR|743450:0.12566,EnSpm-N44_DR|1811554:0.07335)0.623:0.03274)0.375:0.04821,EnSpm-N44_DR|824107:0.16022)0.665:0.05478)0.457:0.05354,EnSpm-N44_DR|251373:0.27444)0.418:0.05822,((EnSpm-N44_DR|494059:0.23293,EnSpm-N44_DR|1509276:0.14571)0.201:0.03118,EnSpm-N44_DR|1081165:0.19575)0.750:0.04786)0.676:0.03009,(EnSpm-N44_DR|2007084:0.04909,(EnSpm-N44_DR|1920389:0.42729,EnSpm-N44_DR|105175:0.15210)0.492:0.00903)0.675:0.02506)0.687:0.01825)0.207:0.01406,((((EnSpm-N44_DR|1604130:0.19791,EnSpm-N44_DR|412644:0.10212)0.672:0.05261,EnSpm-N44_DR|658969:0.14558)0.135:0.05132,(((EnSpm-N44_DR|824069:0.11309,(EnSpm-N44_DR|1151241:0.29551,EnSpm-N44_DR|2007089:0.00068)0.471:0.05119)0.803:0.02924,(EnSpm-N44_DR|1509272:0.11738,EnSpm-N44_DR|1604179:0.13191)0.771:0.04431)0.778:0.02297,EnSpm-N44_DR|1151261:0.15445)0.877:0.00068)0.709:0.05428,EnSpm-N44_DR|329570:0.11200)0.723:0.02334)0.817:0.05394)0.882:0.03782)0.907:0.03550,((EnSpm-N44_DR|105164:0.18272,(EnSpm-N44_DR|1604190:0.54281,EnSpm-N44_DR|1416630:0.03015)0.725:0.11238)0.720:0.03636,(((EnSpm-N44_DR|996671:0.04629,(EnSpm-N44_DR|1509280:0.17320,(EnSpm-N44_DR|1604167:0.23998,(EnSpm-N44_DR|251383:0.11168,EnSpm-N44_DR|1604128:0.12932)0.880:0.08178)0.203:0.04558)0.786:0.04799)0.269:0.01549,EnSpm-N44_DR|996673:0.12503)0.940:0.06330,((EnSpm-N44_DR|412646:0.06342,EnSpm-N44_DR|1509271:0.10059)0.735:0.00885,(((EnSpm-N44_DR|1920365:0.13329,(EnSpm-N44_DR|1212676:0.09451,(EnSpm-N44_DR|329554:0.07787,EnSpm-N44_DR|494072:0.13973)0.708:0.00069)0.860:0.02753)0.746:0.01005,(EnSpm-N44_DR|824111:0.17618,(EnSpm-N44_DR|105173:0.03894,EnSpm-N44_DR|996654:0.12756)0.525:0.06531)0.733:0.04189)0.754:0.01310,(EnSpm-N44_DR|1416639:0.20218,((EnSpm-N44_DR|494083:0.10955,(EnSpm-N44_DR|743408:0.14042,EnSpm-N44_DR|1509294:0.00068)0.341:0.12687)0.788:0.04944,EnSpm-N44_DR|1811585:0.29481)0.752:0.02674)0.705:0.01083)0.828:0.02582)0.740:0.00068)0.073:0.00070)0.758:0.02501)0.542:0.00070)0.540:0.01129)0.636:0.01261)0.823:0.03439)0.163:0.02702)0.661:0.00736)0.815:0.05313)0.854:0.06649,(EnSpm-N44_DR|251365:0.13742,((EnSpm-N44_DR|824070:0.23952,EnSpm-N44_DR|1920375:0.16359)0.915:0.20562,EnSpm-N44_DR|494047:0.17845)0.840:0.10331)0.674:0.02945)0.288:0.07912)0.703:0.06284,(EnSpm-N44_DR|1714461:0.00068,(EnSpm-N44_DR|658986:0.63782,EnSpm-N44_DR|1604140:0.51285)0.245:0.01300)0.959:0.23638)0.665:0.05969)0.819:0.11173)0.981:0.24569,((EnSpm-N44_DR|19371:0.26671,EnSpm-N44_DR|1151267:0.07147)0.899:0.17126,(EnSpm-N44_DR|1604135:0.10289,EnSpm-N44_DR|1604136:0.07273)0.985:0.27370)0.998:0.38180)0.347:0.06812,(((EnSpm-N44_DR|903738:0.19441,(EnSpm-N44_DR|329574:0.00068,(EnSpm-N44_DR|1811581:0.58911,(EnSpm-N44_DR|2007076:0.32350,EnSpm-N44_DR|1081174:0.68546)0.153:0.07440)0.181:0.04470)0.878:0.34542)0.370:0.06832,EnSpm-N44_DR|824112:0.59223)0.651:0.04214,(EnSpm-N44_DR|1212653:0.27471,EnSpm-N44_DR|658988:0.17932)0.973:0.33994)0.854:0.15419)0.714:0.05951,((((((EnSpm-N44_DR|2007070:0.62123,(EnSpm-N44_DR|996657:0.13537,((EnSpm-N44_DR|105154:0.25525,(EnSpm-N44_DR|177926:0.14296,EnSpm-N44_DR|903745:0.28234)0.756:0.04708)0.391:0.03991,(EnSpm-N44_DR|743418:0.37951,EnSpm-N44_DR|1604156:0.09936)0.779:0.08143)0.914:0.15981)0.896:0.23360)0.828:0.26950,(((EnSpm-N44_DR|824097:0.06340,((EnSpm-N44_DR|2007050:0.12539,EnSpm-N44_DR|1350267:0.15930)0.133:0.01068,(((EnSpm-N44_DR|177919:0.15699,(EnSpm-N44_DR|1714475:0.13908,EnSpm-N44_DR|494081:0.44665)0.121:0.00069)0.726:0.01585,((((EnSpm-N44_DR|494066:0.08418,EnSpm-N44_DR|996662:0.06306)0.737:0.03163,(EnSpm-N44_DR|412617:0.04930,(EnSpm-N44_DR|1811603:0.00069,(EnSpm-N44_DR|19401:0.00069,EnSpm-N44_DR|996659:0.00230)0.857:0.00426)0.623:0.01995)1.000:0.10898)0.906:0.02444,(EnSpm-N44_DR|494061:0.04210,EnSpm-N44_DR|1416626:1.15018)0.499:0.14541)0.461:0.00283,((EnSpm-N44_DR|494058:0.22030,(EnSpm-N44_DR|412638:0.09055,(EnSpm-N44_DR|572160:0.03844,EnSpm-N44_DR|996639:0.44399)0.552:0.18976)0.022:0.02765)0.871:0.06769,((EnSpm-N44_DR|19413:0.27668,EnSpm-N44_DR|19366:0.14377)0.994:0.56330,EnSpm-N44_DR|903759:0.00069)0.627:0.04756)0.938:0.06368)0.567:0.01060)0.702:0.00543,EnSpm-N44_DR|2007046:0.16062)0.799:0.00960)0.488:0.00068)0.867:0.06464,EnSpm-N44_DR|1920392:0.02085)1.000:0.55482,((((((((EnSpm-N44_DR|1416610:0.00421,EnSpm-N44_DR|1416611:0.00069)1.000:0.13972,((EnSpm-N44_DR|329531:0.17205,EnSpm-N44_DR|412603:0.11538)0.842:0.07197,EnSpm-N44_DR|743428:0.25302)0.776:0.04116)0.643:0.02077,((EnSpm-N44_DR|412608:0.06824,(EnSpm-N44_DR|1350275:0.18642,(EnSpm-N44_DR|1509285:0.07758,EnSpm-N44_DR|1920401:0.56036)0.924:0.18520)0.811:0.06612)0.401:0.02408,((EnSpm-N44_DR|19380:0.21479,(EnSpm-N44_DR|19392:0.15546,(EnSpm-N44_DR|1350280:0.12282,(EnSpm-N44_DR|1350281:0.19580,EnSpm-N44_DR|1604145:0.16020)0.863:0.07669)0.955:0.11300)0.763:0.03608)0.845:0.03423,(EnSpm-N44_DR|412624:0.00068,EnSpm-N44_DR|105165:0.59614)0.831:0.10637)0.749:0.02156)0.021:0.01401)0.874:0.02568,EnSpm-N44_DR|903770:0.12292)0.159:0.00198,((((EnSpm-N44_DR|1212664:0.17389,EnSpm-N44_DR|1212665:0.11700)0.994:0.11887,(EnSpm-N44_DR|903766:0.14470,((EnSpm-N44_DR|1920353:0.01809,EnSpm-N44_DR|1920354:0.02595)0.998:0.19810,EnSpm-N44_DR|1811559:0.15594)0.342:0.00776)0.737:0.04542)0.389:0.00629,(EnSpm-N44_DR|1811558:0.17933,EnSpm-N44_DR|658992:0.15151)0.711:0.01979)0.926:0.03601,(EnSpm-N44_DR|743427:0.12630,EnSpm-N44_DR|1920393:0.08939)0.804:0.02024)0.903:0.03038)0.988:0.12634,(EnSpm-N44_DR|996681:0.12528,EnSpm-N44_DR|1811553:0.25165)0.995:0.14760)0.684:0.06258,(EnSpm-N44_DR|412643:0.59432,EnSpm-N44_DR|251362:0.70243)0.621:0.09013)0.623:0.09595,((EnSpm-N44_DR|743406:0.12342,(EnSpm-N44_DR|1212638:0.15289,EnSpm-N44_DR|1920394:0.11452)0.604:0.03662)0.897:0.11242,EnSpm-N44_DR|19408:0.11089)1.000:0.72092)0.920:0.29939)0.837:0.16594)0.241:0.03784,((((EnSpm-N44_DR|1285130:0.00068,(EnSpm-N44_DR|1920384:0.32951,EnSpm-N44_DR|1714501:0.13079)0.735:0.11919)0.985:0.63075,((EnSpm-N44_DR|105159:0.27856,EnSpm-N44_DR|329571:0.40396)0.862:0.26865,EnSpm-N44_DR|105169:0.24574)0.314:0.12406)0.863:0.33150,(EnSpm-N44_DR|19364:0.69445,(EnSpm-N44_DR|1350282:0.18635,EnSpm-N44_DR|2007038:0.25527)0.330:0.10724)0.972:0.41652)0.879:0.31226,EnSpm-N44_DR|996644:0.45443)0.727:0.09400)0.697:0.11225,(((((((((((EnSpm-N44_DR|572158:0.05427,(EnSpm-N44_DR|1811589:0.18719,EnSpm-N44_DR|1920402:0.00069)0.362:0.09347)0.984:0.18437,(EnSpm-N44_DR|1081184:0.11169,((EnSpm-N44_DR|19415:0.00068,EnSpm-N44_DR|743437:0.00068)0.995:0.23336,((EnSpm-N44_DR|494055:0.17235,(EnSpm-N44_DR|1350271:0.00069,EnSpm-N44_DR|1350273:0.00068)0.851:0.15374)0.829:0.27527,EnSpm-N44_DR|1604165:0.25998)0.519:0.12679)0.820:0.08782)0.688:0.05402)0.386:0.04954,EnSpm-N44_DR|1285123:0.31282)0.955:0.15331,(((EnSpm-N44_DR|1212642:0.00069,((((EnSpm-N44_DR|329568:0.00070,EnSpm-N44_DR|996638:0.09331)0.728:0.17852,(EnSpm-N44_DR|1811575:0.09386,(EnSpm-N44_DR|494048:0.03633,EnSpm-N44_DR|1212673:0.00069)0.864:0.16994)0.683:0.15410)0.428:0.04144,EnSpm-N44_DR|329536:0.12085)0.891:0.06437,EnSpm-N44_DR|1920398:0.14796)0.276:0.00952)0.212:0.00069,(EnSpm-N44_DR|412615:0.01990,(EnSpm-N44_DR|251384:0.00070,EnSpm-N44_DR|1416608:0.00069)0.912:0.14615)0.972:0.24578)0.362:0.01604,(EnSpm-N44_DR|412604:0.08101,EnSpm-N44_DR|1920367:0.30611)0.581:0.02072)0.782:0.03267)0.729:0.06437,(((EnSpm-N44_DR|1285124:0.00068,EnSpm-N44_DR|1509316:0.07664)0.986:0.34570,(((EnSpm-N44_DR|1212659:0.23045,(EnSpm-N44_DR|824086:0.11756,EnSpm-N44_DR|1811606:0.08465)0.790:0.08839)0.908:0.20329,((EnSpm-N44_DR|1811566:0.08958,(EnSpm-N44_DR|251390:0.87322,EnSpm-N44_DR|1285119:0.12181)0.065:0.01487)0.910:0.23418,(EnSpm-N44_DR|1811608:0.12803,EnSpm-N44_DR|572144:0.15672)0.007:0.02790)0.329:0.13751)0.529:0.08576,(EnSpm-N44_DR|177916:0.08163,(EnSpm-N44_DR|412648:1.61165,EnSpm-N44_DR|743420:0.13694)0.565:0.19018)0.234:0.06360)0.196:0.00577)0.945:0.16002,(EnSpm-N44_DR|1509275:0.30673,(EnSpm-N44_DR|658974:0.00070,EnSpm-N44_DR|996670:0.00069)1.000:0.28065)0.804:0.08726)0.741:0.04697)0.841:0.05844,((EnSpm-N44_DR|572167:0.08332,(EnSpm-N44_DR|19414:0.18166,EnSpm-N44_DR|1604147:0.27387)0.563:0.07926)0.661:0.06917,(((EnSpm-N44_DR|1350265:0.23135,(EnSpm-N44_DR|1081150:0.00069,EnSpm-N44_DR|824063:0.21071)0.786:0.13021)0.635:0.12847,EnSpm-N44_DR|824076:0.22642)0.000:0.00070,EnSpm-N44_DR|1081144:0.09235)0.928:0.19305)0.879:0.11699)0.486:0.02762,((EnSpm-N44_DR|903768:0.00070,EnSpm-N44_DR|1604178:0.03752)0.993:0.33343,(EnSpm-N44_DR|903753:0.09179,(EnSpm-N44_DR|743409:0.00069,EnSpm-N44_DR|1350286:0.05250)0.547:0.16877)0.868:0.16022)0.777:0.08027)0.898:0.07971,((((EnSpm-N44_DR|1416616:0.12368,EnSpm-N44_DR|2007091:0.00653)0.963:0.13524,EnSpm-N44_DR|1920356:0.11852)0.886:0.09549,((EnSpm-N44_DR|494042:0.00068,EnSpm-N44_DR|1151252:0.00069)0.997:0.17942,(EnSpm-N44_DR|743434:0.00069,EnSpm-N44_DR|824102:0.07227)0.980:0.23421)0.827:0.18117)0.905:0.09558,(((EnSpm-N44_DR|19368:0.20849,(EnSpm-N44_DR|658949:0.11973,(EnSpm-N44_DR|1416615:0.37532,EnSpm-N44_DR|658995:1.12419)0.379:0.04761)0.227:0.09691)0.702:0.05600,((EnSpm-N44_DR|1714506:0.03792,EnSpm-N44_DR|1212680:0.03639)0.951:0.15387,((EnSpm-N44_DR|251375:0.09826,EnSpm-N44_DR|19395:0.20468)0.167:0.00067,(EnSpm-N44_DR|743410:0.00069,EnSpm-N44_DR|1920400:0.00068)0.850:0.03929)0.982:0.19705)0.842:0.09181)0.733:0.04500,((EnSpm-N44_DR|658981:0.22473,((EnSpm-N44_DR|494073:0.0,EnSpm-N44_DR|494074:0.0):0.34779,EnSpm-N44_DR|1416631:0.04168)0.039:0.15737)0.863:0.15592,(((EnSpm-N44_DR|996636:0.00068,EnSpm-N44_DR|1509281:0.07112)0.950:0.20910,EnSpm-N44_DR|743421:0.15151)0.677:0.07074,(EnSpm-N44_DR|743424:0.14224,EnSpm-N44_DR|251358:0.19718)0.212:0.03107)0.707:0.03154)0.753:0.09122)0.452:0.04207)0.776:0.04613)0.825:0.05947,((EnSpm-N44_DR|996679:0.31691,(EnSpm-N44_DR|1151239:0.30035,EnSpm-N44_DR|658999:0.00069)0.442:0.02046)0.910:0.24943,(((EnSpm-N44_DR|572170:0.14205,((EnSpm-N44_DR|251391:0.21692,((EnSpm-N44_DR|1285128:0.03887,EnSpm-N44_DR|1811587:0.30885)0.928:0.25749,EnSpm-N44_DR|1509277:0.00069)0.724:0.06966)0.864:0.13443,(EnSpm-N44_DR|1604180:0.07258,(EnSpm-N44_DR|412641:0.35006,EnSpm-N44_DR|1416659:0.01188)0.672:0.30562)0.505:0.06747)0.610:0.05693)0.246:0.05957,(EnSpm-N44_DR|1416654:0.00070,EnSpm-N44_DR|1416660:0.42093)0.381:0.03377)0.827:0.09300,EnSpm-N44_DR|1714493:0.14718)0.914:0.13746)0.219:0.08181)0.322:0.06796,(((EnSpm-N44_DR|824067:0.23707,(EnSpm-N44_DR|1416646:0.07368,EnSpm-N44_DR|743417:0.50299)0.563:0.11993)0.805:0.11217,EnSpm-N44_DR|1151236:0.08379)0.770:0.10143,((EnSpm-N44_DR|19385:0.23690,EnSpm-N44_DR|1604146:0.15326)0.144:0.12882,((EnSpm-N44_DR|1811586:0.00069,(EnSpm-N44_DR|329551:0.09448,EnSpm-N44_DR|1285152:0.06628)0.810:0.14053)0.699:0.19014,(((EnSpm-N44_DR|177930:0.17898,EnSpm-N44_DR|1416648:0.02802)0.713:0.05523,EnSpm-N44_DR|996658:0.00069)0.637:0.13609,((EnSpm-N44_DR|1604176:0.00068,EnSpm-N44_DR|1714490:0.00069)0.962:0.21490,EnSpm-N44_DR|824087:0.08788)0.851:0.10907)0.946:0.21392)0.855:0.15347)0.864:0.14213)0.190:0.00712)0.997:0.27163,((EnSpm-N44_DR|824085:0.20425,(EnSpm-N44_DR|1509301:0.14673,EnSpm-N44_DR|2007090:0.04602)0.982:0.25130)0.774:0.13624,EnSpm-N44_DR|658996:0.39140)0.960:0.26750)0.828:0.10775)0.323:0.03520,(((EnSpm-N44_DR|1811616:0.17333,(EnSpm-N44_DR|572157:0.13597,(EnSpm-N44_DR|903754:0.13339,(EnSpm-N44_DR|329535:0.19738,EnSpm-N44_DR|1416613:0.13341)0.946:0.12589)0.726:0.03539)0.917:0.08138)0.784:0.06572,(EnSpm-N44_DR|105150:0.32284,((EnSpm-N44_DR|903785:0.12338,(EnSpm-N44_DR|903784:0.12643,(((((EnSpm-N44_DR|824079:0.27716,(((EnSpm-N44_DR|572143:0.16558,(((EnSpm-N44_DR|1081147:0.16398,(EnSpm-N44_DR|903762:0.11974,EnSpm-N44_DR|1604183:0.12259)0.406:0.00181)0.765:0.00717,EnSpm-N44_DR|1920383:0.12404)0.704:0.00379,(EnSpm-N44_DR|743426:0.11380,EnSpm-N44_DR|2007062:0.16526)0.866:0.03094)0.821:0.00752)0.897:0.01537,EnSpm-N44_DR|1604148:0.11829)0.791:0.01381,EnSpm-N44_DR|251381:0.10181)0.850:0.02403)0.178:0.00850,EnSpm-N44_DR|824080:0.11819)0.667:0.01233,EnSpm-N44_DR|494063:0.12217)0.762:0.00622,EnSpm-N44_DR|1081176:0.12622)0.453:0.00519,EnSpm-N44_DR|494043:0.15644)0.926:0.03680)0.564:0.01539)0.884:0.10267,EnSpm-N44_DR|105168:0.17080)0.136:0.00074)0.782:0.07695)0.999:0.53313,(((EnSpm-N44_DR|1811563:0.23817,(EnSpm-N44_DR|1212650:0.34902,(EnSpm-N44_DR|412633:0.30173,EnSpm-N44_DR|1811611:0.07924)0.122:0.05556)0.923:0.07592)0.995:0.13611,(EnSpm-N44_DR|1920390:0.17390,(((EnSpm-N44_DR|1285141:0.25331,(EnSpm-N44_DR|1811582:0.19682,(EnSpm-N44_DR|1081155:0.29019,EnSpm-N44_DR|1212646:0.24041)0.015:0.00426)0.556:0.02456)0.417:0.00745,(EnSpm-N44_DR|494079:0.24083,EnSpm-N44_DR|996669:0.11202)0.347:0.02407)0.892:0.03412,((EnSpm-N44_DR|1151249:0.18142,(EnSpm-N44_DR|1151247:0.16056,EnSpm-N44_DR|19397:0.22533)0.128:0.00362)0.753:0.01907,((EnSpm-N44_DR|1604161:0.39225,(EnSpm-N44_DR|572165:0.15888,EnSpm-N44_DR|1081170:0.20915)0.775:0.03685)0.701:0.02577,(((EnSpm-N44_DR|824104:0.07925,(EnSpm-N44_DR|743440:0.10045,EnSpm-N44_DR|1416609:0.10751)0.453:0.02402)0.905:0.03444,(EnSpm-N44_DR|1714474:0.11565,EnSpm-N44_DR|1081156:0.17042)0.918:0.04960)0.283:0.03023,EnSpm-N44_DR|494041:0.17525)0.166:0.01645)0.754:0.01471)0.914:0.05200)0.269:0.01967)0.872:0.05425)0.933:0.12425,(EnSpm-N44_DR|1604174:0.59668,(EnSpm-N44_DR|903774:0.05825,EnSpm-N44_DR|903775:0.09183)0.999:0.40084)0.690:0.05631)0.996:0.25645)0.997:0.29119)0.463:0.04247,((EnSpm-N44_DR|19411:0.64549,EnSpm-N44_DR|658979:0.13511)0.629:0.16897,EnSpm-N44_DR|329544:0.55264)0.836:0.26806)0.824:0.09371)0.453:0.04085)0.706:0.13733,((((EnSpm-N44_DR|2007049:0.54603,EnSpm-N44_DR|1920395:0.18274)0.249:0.18316,EnSpm-N44_DR|412625:0.28593)0.175:0.00070,EnSpm-N44_DR|1509284:0.37317)0.866:0.15725,(EnSpm-N44_DR|1604131:0.06670,(((((EnSpm-N44_DR|1811620:0.16213,EnSpm-N44_DR|1212660:0.16357)0.237:0.01199,(EnSpm-N44_DR|658948:0.10226,(EnSpm-N44_DR|824081:0.00068,EnSpm-N44_DR|903750:0.25307)0.797:0.14756)0.903:0.07367)0.545:0.01918,(EnSpm-N44_DR|19399:0.31174,EnSpm-N44_DR|251364:0.13851)0.709:0.07713)0.852:0.03928,(EnSpm-N44_DR|251392:1.28951,(EnSpm-N44_DR|1151257:0.07895,EnSpm-N44_DR|1151260:0.08807)0.399:0.06077)0.140:0.00064)0.853:0.10494,EnSpm-N44_DR|572169:0.06345)0.895:0.16248)0.438:0.16141)1.000:0.51148)0.727:0.08701,((EnSpm-N44_DR|572147:0.16163,EnSpm-N44_DR|1350278:0.18277)0.993:0.45011,((((((((EnSpm-N44_DR|1350260:0.08375,EnSpm-N44_DR|658985:0.07178)0.816:0.06931,EnSpm-N44_DR|1285134:0.16394)0.788:0.07588,EnSpm-N44_DR|105153:0.03111)0.600:0.13411,EnSpm-N44_DR|1416623:0.23669)0.000:0.00069,EnSpm-N44_DR|251371:0.36144)0.782:0.02688,EnSpm-N44_DR|329555:0.27015)0.758:0.02147,(EnSpm-N44_DR|1604137:0.24773,(((EnSpm-N44_DR|494071:0.20226,(EnSpm-N44_DR|658955:0.19227,EnSpm-N44_DR|996664:0.11791)0.575:0.02352)0.835:0.04230,(EnSpm-N44_DR|903756:0.24475,EnSpm-N44_DR|412616:0.15867)0.076:0.00905)0.655:0.00937,((EnSpm-N44_DR|2007051:0.07621,(((EnSpm-N44_DR|1081185:0.13364,EnSpm-N44_DR|105145:0.22022)0.668:0.01413,EnSpm-N44_DR|1604139:0.10032)0.779:0.01615,(((EnSpm-N44_DR|1350270:0.16623,EnSpm-N44_DR|2007063:0.13154)0.738:0.01922,(((((EnSpm-N44_DR|412623:0.11375,(EnSpm-N44_DR|1604191:0.16350,(EnSpm-N44_DR|1285121:0.11619,EnSpm-N44_DR|329556:0.12904)0.067:0.01105)0.778:0.05403)0.545:0.02285,(EnSpm-N44_DR|1811614:0.10704,(EnSpm-N44_DR|1416643:0.04419,EnSpm-N44_DR|1714471:0.25422)0.763:0.07903)0.811:0.04093)0.519:0.03912,(EnSpm-N44_DR|177927:0.13701,(EnSpm-N44_DR|903748:0.07857,EnSpm-N44_DR|1285144:0.04892)0.073:0.01517)0.630:0.00715)0.298:0.01919,((EnSpm-N44_DR|1285142:0.20321,EnSpm-N44_DR|1350277:0.13117)0.040:0.00967,(EnSpm-N44_DR|329565:0.14863,EnSpm-N44_DR|1285127:0.10227)0.839:0.04441)0.413:0.02582)0.644:0.00068,(EnSpm-N44_DR|1081179:0.19623,EnSpm-N44_DR|2007073:0.13641)0.784:0.02603)0.810:0.01893)0.864:0.02548,(EnSpm-N44_DR|1714492:0.18210,((EnSpm-N44_DR|19372:0.09177,EnSpm-N44_DR|105167:0.39004)0.609:0.01922,EnSpm-N44_DR|572145:0.13450)0.903:0.07447)0.757:0.01474)0.781:0.01379)0.656:0.00619)0.750:0.01116,(EnSpm-N44_DR|1604162:0.17039,EnSpm-N44_DR|1285133:0.20842)0.806:0.03875)0.850:0.02740)0.630:0.01374)0.916:0.09664)0.725:0.01559,(EnSpm-N44_DR|903742:0.30195,(EnSpm-N44_DR|2007074:0.04865,EnSpm-N44_DR|494052:0.58767)0.898:0.22525)0.460:0.00070)0.955:0.22721)0.764:0.17156)0.964:0.11993)0.762:0.00627)0.753:0.00143)0.886:0.00069)0.735:0.00069)0.645:0.00069);
```
