## Supplementary Data 2 for "A genomic portrait of zebrafish transposable elements and their spatiotemporal embryonic expression": EnSpm-N45_DR.mafft.nwk

```
((((EnSpm-N45_DR|996683:0.07530,((EnSpm-N45_DR|572174:0.09414,(EnSpm-N45_DR|1151268:0.06189,EnSpm-N45_DR|1811627:0.24935)0.736:0.02189)0.681:0.00642,EnSpm-N45_DR|996686:0.12077)0.490:0.01520)0.345:0.00411,EnSpm-N45_DR|251401:0.14391)0.592:0.00062,EnSpm-N45_DR|19417:0.06765)0.792:0.00062,((EnSpm-N45_DR|251406:0.11611,EnSpm-N45_DR|1509321:0.06917)0.708:0.02061,(EnSpm-N45_DR|659003:0.03420,(EnSpm-N45_DR|824115:0.14357,(EnSpm-N45_DR|1416664:0.09484,((EnSpm-N45_DR|996687:0.12865,EnSpm-N45_DR|1416665:0.11154)0.704:0.03231,(EnSpm-N45_DR|251404:0.01578,(EnSpm-N45_DR|1151270:0.18909,EnSpm-N45_DR|1604197:0.11234)0.646:0.00061)0.733:0.02508)0.567:0.02924)0.748:0.03526)0.084:0.00062)0.761:0.01076)0.788:0.01517,(((EnSpm-N45_DR|996684:0.18732,(EnSpm-N45_DR|177933:0.03743,(EnSpm-N45_DR|659001:0.09381,EnSpm-N45_DR|1212684:0.03177)0.782:0.03693)0.725:0.00649)0.713:0.00638,(EnSpm-N45_DR|824116:0.08663,((((EnSpm-N45_DR|2007095:0.11477,(EnSpm-N45_DR|251400:0.12479,EnSpm-N45_DR|903787:0.06193)0.823:0.02465)0.000:0.00061,EnSpm-N45_DR|105181:0.03883)0.000:0.00062,(((((EnSpm-N45_DR|412653:0.07499,(EnSpm-N45_DR|1416666:0.05033,(EnSpm-N45_DR|743452:0.06180,EnSpm-N45_DR|1350290:0.17735)0.885:0.06234)0.789:0.01519)0.007:0.00325,EnSpm-N45_DR|1151269:0.02901)0.749:0.00529,(EnSpm-N45_DR|412651:0.10756,(EnSpm-N45_DR|1714507:0.10102,(((EnSpm-N45_DR|251402:0.11753,(EnSpm-N45_DR|1081188:0.11247,(EnSpm-N45_DR|824114:0.19002,EnSpm-N45_DR|1416661:0.12293)0.703:0.01288)0.559:0.00310)0.276:0.00061,(EnSpm-N45_DR|494098:0.10849,EnSpm-N45_DR|1151271:0.13104)0.898:0.00061)1.000:0.00245,EnSpm-N45_DR|1285157:0.09312)0.718:0.00346)0.020:0.00336)1.000:0.00084)0.000:0.00062,((((EnSpm-N45_DR|329581:0.12460,EnSpm-N45_DR|1350289:0.04217)0.309:0.00061,(EnSpm-N45_DR|251405:0.00062,EnSpm-N45_DR|1416663:0.05221)0.899:0.05678)0.963:0.00061,(EnSpm-N45_DR|19416:0.10061,EnSpm-N45_DR|1285156:0.07671)0.000:0.02771)0.472:0.00177,(EnSpm-N45_DR|1212683:0.11959,(EnSpm-N45_DR|177932:0.06334,EnSpm-N45_DR|1811625:0.09174)0.787:0.03023)0.689:0.00467)0.822:0.00549)0.000:0.00062,((EnSpm-N45_DR|1416662:0.10685,(EnSpm-N45_DR|996685:0.13318,(EnSpm-N45_DR|743453:0.04250,EnSpm-N45_DR|1920404:0.15023)0.810:0.01930)0.000:0.00061)0.718:0.00796,((EnSpm-N45_DR|1509322:0.03611,(EnSpm-N45_DR|329579:0.09516,EnSpm-N45_DR|329580:0.09379)0.628:0.00539)0.989:0.00061,(EnSpm-N45_DR|412652:0.07491,EnSpm-N45_DR|659004:0.12060)0.897:0.03148)0.995:0.00062)0.747:0.00493)0.147:0.00061)0.801:0.00517,(((((EnSpm-N45_DR|1081187:0.07890,EnSpm-N45_DR|659002:0.11147)0.672:0.01107,EnSpm-N45_DR|659005:0.12673)0.757:0.01051,(EnSpm-N45_DR|1811624:0.12078,EnSpm-N45_DR|2102549:0.14727)0.082:0.00763)0.813:0.00879,((EnSpm-N45_DR|329578:0.04512,EnSpm-N45_DR|743451:0.08675)0.789:0.04553,((EnSpm-N45_DR|2007094:0.04431,EnSpm-N45_DR|2105568:0.26730)0.422:0.02428,EnSpm-N45_DR|996682:0.09943)0.468:0.00513)0.733:0.01173)0.162:0.00074,EnSpm-N45_DR|903788:0.02504)1.000:0.00509)0.188:0.00121)1.000:0.00335)1.000:0.00061,((EnSpm-N45_DR|1604196:0.13959,(EnSpm-N45_DR|494099:0.15419,(EnSpm-N45_DR|251403:0.14793,EnSpm-N45_DR|1811626:0.10130)0.646:0.02297)0.709:0.00999)0.693:0.00493,(EnSpm-N45_DR|1604195:0.05360,(EnSpm-N45_DR|251399:0.12054,EnSpm-N45_DR|1212685:0.04526)0.894:0.03711)0.783:0.00928)0.717:0.00436)0.921:0.00063);
```
