## Supplementary Data 2 for "A genomic portrait of zebrafish transposable elements and their spatiotemporal embryonic expression": EnSpm-N46_DR.mafft.nwk

```
((EnSpm-N46_DR|1813143:0.57188,(((EnSpm-N46_DR|1813120:0.36561,(((((EnSpm-N46_DR|1417949:0.41992,EnSpm-N46_DR|252399:0.25467)0.908:0.33914,((EnSpm-N46_DR|1510309:0.04308,(EnSpm-N46_DR|252417:0.02072,EnSpm-N46_DR|905083:0.14639)0.935:0.07768)0.431:0.05130,(EnSpm-N46_DR|413843:0.09356,(EnSpm-N46_DR|1510295:0.02615,(EnSpm-N46_DR|1605688:0.03450,(EnSpm-N46_DR|1510300:0.00076,(EnSpm-N46_DR|1510296:0.00213,EnSpm-N46_DR|1510303:0.00076)0.923:0.00468)1.000:0.04094)0.868:0.01084)0.899:0.02558)0.778:0.02040)0.826:0.12456)0.959:0.22354,(EnSpm-N46_DR|660127:0.16759,EnSpm-N46_DR|1351106:0.15322)1.000:0.64870)0.916:0.13339,(EnSpm-N46_DR|997899:0.15289,EnSpm-N46_DR|1605686:0.47976)0.916:0.24889)0.371:0.01366,(EnSpm-N46_DR|330671:0.64461,((((EnSpm-N46_DR|660129:0.43631,(EnSpm-N46_DR|330672:0.33395,(EnSpm-N46_DR|20670:0.47270,(EnSpm-N46_DR|1813131:0.66468,(((EnSpm-N46_DR|1510308:0.33022,(EnSpm-N46_DR|252400:0.19148,(EnSpm-N46_DR|1351110:0.04624,EnSpm-N46_DR|1813130:0.05065)0.893:0.02148)0.780:0.00972)0.542:0.00467,EnSpm-N46_DR|1082253:0.44471)0.643:0.01909,EnSpm-N46_DR|1351111:0.06799)0.946:0.30557)0.714:0.15718)0.853:0.19504)0.888:0.19252)0.729:0.05582,(EnSpm-N46_DR|2008308:0.58954,(EnSpm-N46_DR|252410:0.16776,(EnSpm-N46_DR|905072:0.01643,EnSpm-N46_DR|1715714:0.94469)0.421:0.33921)0.520:0.09953)0.511:0.06604)0.667:0.05393,(((EnSpm-N46_DR|1152091:0.26424,((((EnSpm-N46_DR|1152088:0.25375,((EnSpm-N46_DR|252414:0.28291,EnSpm-N46_DR|413848:0.31872)0.675:0.04156,(((EnSpm-N46_DR|997906:0.23802,EnSpm-N46_DR|905078:0.17197)0.371:0.02947,(EnSpm-N46_DR|1082257:0.21747,EnSpm-N46_DR|2008307:0.19637)0.707:0.02654)0.584:0.04464,EnSpm-N46_DR|1715712:0.34984)0.690:0.01332)0.851:0.04147)0.637:0.00465,EnSpm-N46_DR|1152083:0.21863)0.731:0.01405,(EnSpm-N46_DR|1286030:0.21521,(EnSpm-N46_DR|744560:0.37625,(EnSpm-N46_DR|997900:0.01175,EnSpm-N46_DR|2087791:0.01246)0.971:0.13074)0.499:0.00305)0.318:0.05997)0.211:0.00076,(EnSpm-N46_DR|1351104:0.12299,EnSpm-N46_DR|1417946:0.16421)0.791:0.02542)0.166:0.01416)0.864:0.16053,(EnSpm-N46_DR|495061:0.31543,EnSpm-N46_DR|744561:0.31068)0.791:0.11100)0.823:0.18603,EnSpm-N46_DR|1213676:0.29829)0.952:0.41087)0.139:0.01990,((EnSpm-N46_DR|178869:0.31743,(((((EnSpm-N46_DR|1152089:0.15559,EnSpm-N46_DR|905080:0.24503)0.602:0.02568,EnSpm-N46_DR|1605684:0.29401)0.536:0.03323,(EnSpm-N46_DR|1813134:0.26078,((EnSpm-N46_DR|905068:0.03509,EnSpm-N46_DR|1921600:0.58495)0.784:0.10809,(EnSpm-N46_DR|178867:0.33665,EnSpm-N46_DR|1715709:0.21417)0.112:0.01635)0.000:0.00075)0.874:0.09258)0.518:0.02623,(EnSpm-N46_DR|1813133:0.25233,(EnSpm-N46_DR|1351108:0.16030,EnSpm-N46_DR|2008311:0.19512)0.376:0.01030)0.823:0.08441)0.513:0.01762,((((((EnSpm-N46_DR|660132:0.27931,(EnSpm-N46_DR|20672:0.19076,((EnSpm-N46_DR|1417947:0.12480,EnSpm-N46_DR|1605683:0.12489)0.850:0.04470,EnSpm-N46_DR|1417952:0.11135)0.362:0.02475)0.863:0.00075)0.851:0.02612,((EnSpm-N46_DR|106066:0.16352,EnSpm-N46_DR|997888:0.23139)0.477:0.02225,((EnSpm-N46_DR|1715704:0.05116,(EnSpm-N46_DR|744566:0.00074,EnSpm-N46_DR|744567:0.00076)0.992:0.22712)0.791:0.06600,((EnSpm-N46_DR|1715710:0.01058,EnSpm-N46_DR|1715711:0.00860)1.000:0.16707,(((EnSpm-N46_DR|413840:0.08307,EnSpm-N46_DR|1605695:0.16792)0.710:0.03627,(EnSpm-N46_DR|1351100:0.14438,(EnSpm-N46_DR|1082255:0.13809,EnSpm-N46_DR|2008310:0.21900)0.891:0.09913)0.823:0.04196)0.044:0.02136,EnSpm-N46_DR|252415:0.12090)0.822:0.02031)0.753:0.00666)0.782:0.01009)0.700:0.00597)0.817:0.02576,((((EnSpm-N46_DR|330669:0.05791,EnSpm-N46_DR|1813123:0.14847)0.715:0.09470,EnSpm-N46_DR|905071:0.19127)0.442:0.01685,EnSpm-N46_DR|1510307:0.14623)0.680:0.03545,EnSpm-N46_DR|1813125:0.19434)0.703:0.00378)0.735:0.00884,(((((EnSpm-N46_DR|2106459:0.18937,EnSpm-N46_DR|744562:0.20670)0.876:0.10217,(EnSpm-N46_DR|106062:0.23057,(EnSpm-N46_DR|1152086:0.29419,EnSpm-N46_DR|1813138:0.03363)0.693:0.08187)0.475:0.02294)0.215:0.02786,(EnSpm-N46_DR|1082252:0.35249,EnSpm-N46_DR|252398:0.13560)0.135:0.00074)0.898:0.04891,(EnSpm-N46_DR|20671:0.24363,EnSpm-N46_DR|2008317:0.12087)0.733:0.01517)0.851:0.03336,(EnSpm-N46_DR|744564:0.40583,EnSpm-N46_DR|660130:0.23567)0.795:0.06268)0.342:0.00076)0.786:0.02264,EnSpm-N46_DR|825167:0.22093)0.801:0.02121,((EnSpm-N46_DR|1152087:0.11879,((EnSpm-N46_DR|1510302:0.02477,EnSpm-N46_DR|1510305:0.03995)0.938:0.08009,EnSpm-N46_DR|2008313:0.25497)0.967:0.07112)0.286:0.01876,(EnSpm-N46_DR|825166:0.21528,EnSpm-N46_DR|1813141:0.26289)0.850:0.04094)0.902:0.03066)0.706:0.01656)0.762:0.03532)0.507:0.02412,(EnSpm-N46_DR|1286027:0.31987,((EnSpm-N46_DR|2008316:0.15349,(EnSpm-N46_DR|1605685:0.13642,(EnSpm-N46_DR|997885:0.14966,(EnSpm-N46_DR|178870:0.14334,EnSpm-N46_DR|905074:0.22093)0.996:0.34650)0.452:0.02777)0.130:0.01466)0.910:0.05767,((EnSpm-N46_DR|20666:0.25483,(EnSpm-N46_DR|330674:0.06820,EnSpm-N46_DR|1213681:0.12871)0.864:0.10639)0.349:0.02504,(EnSpm-N46_DR|413853:0.17318,EnSpm-N46_DR|1605681:0.00076)0.966:0.18931)0.700:0.02007)0.731:0.01799)0.713:0.01466)0.974:0.10064)0.124:0.00075)0.862:0.05977)0.999:0.41018)0.732:0.05433,(((EnSpm-N46_DR|2008315:0.39785,((EnSpm-N46_DR|413844:0.10853,EnSpm-N46_DR|1605682:0.51856)0.791:0.19516,(EnSpm-N46_DR|905066:0.39366,EnSpm-N46_DR|1813127:0.25178)0.686:0.06318)0.705:0.07381)0.792:0.10397,EnSpm-N46_DR|1510284:0.48859)0.724:0.07781,(EnSpm-N46_DR|573319:0.59769,(EnSpm-N46_DR|660122:0.00075,EnSpm-N46_DR|1510290:0.10452)0.952:0.31941)0.641:0.10830)0.855:0.11720)0.843:0.06771,(((EnSpm-N46_DR|252396:0.00076,EnSpm-N46_DR|495058:0.25576)0.758:0.21927,EnSpm-N46_DR|413849:0.50940)0.263:0.07021,EnSpm-N46_DR|997896:0.33047)0.791:0.11691)0.510:0.03576)0.613:0.01346,(((((EnSpm-N46_DR|413839:0.11936,EnSpm-N46_DR|1510292:0.31493)0.353:0.03540,(EnSpm-N46_DR|2008319:0.23493,(EnSpm-N46_DR|744563:0.54545,EnSpm-N46_DR|1417956:0.21403)0.784:0.11461)0.791:0.11901)0.841:0.11565,((EnSpm-N46_DR|178879:0.00075,EnSpm-N46_DR|744555:0.24385)0.952:0.20037,(((EnSpm-N46_DR|1417950:0.42166,(EnSpm-N46_DR|178877:0.15141,(EnSpm-N46_DR|495057:0.06658,EnSpm-N46_DR|178878:0.00076)0.829:0.11409)0.702:0.10447)0.613:0.17547,EnSpm-N46_DR|573325:0.01646)0.832:0.13362,(EnSpm-N46_DR|1417957:0.22731,(EnSpm-N46_DR|1715717:0.35580,(EnSpm-N46_DR|1510301:0.04594,((EnSpm-N46_DR|1921601:0.11078,EnSpm-N46_DR|2107005:0.13992)0.110:0.05782,EnSpm-N46_DR|2081704:0.31732)0.513:0.02941)0.936:0.18186)0.748:0.05660)0.844:0.15688)0.231:0.09920)0.772:0.06167)0.901:0.13055,(EnSpm-N46_DR|997902:0.00817,(EnSpm-N46_DR|825165:0.10264,EnSpm-N46_DR|1286032:0.31463)0.764:0.06486)0.825:0.07998)0.866:0.10284,(((((EnSpm-N46_DR|1152092:0.11984,((EnSpm-N46_DR|495059:0.00075,EnSpm-N46_DR|1082256:0.37134)0.855:0.16524,EnSpm-N46_DR|2008318:0.04963)0.370:0.03891)0.812:0.08828,(((EnSpm-N46_DR|1715706:0.19752,EnSpm-N46_DR|573314:0.13641)0.739:0.07757,EnSpm-N46_DR|20668:0.00075)0.932:0.20533,EnSpm-N46_DR|905084:0.24950)0.792:0.11621)0.708:0.08262,((((EnSpm-N46_DR|1510297:0.02630,(((EnSpm-N46_DR|1351102:0.00959,EnSpm-N46_DR|1510298:0.03752)0.998:0.01385,(EnSpm-N46_DR|1605680:0.43550,((EnSpm-N46_DR|252416:0.10629,EnSpm-N46_DR|1417954:0.72372)0.000:0.00132,(((EnSpm-N46_DR|997901:0.00514,(EnSpm-N46_DR|178866:0.84183,EnSpm-N46_DR|1813140:0.04820)0.158:0.00076)0.027:0.00082,(EnSpm-N46_DR|413841:0.56594,EnSpm-N46_DR|1510294:0.00096)0.165:0.00212)0.174:0.00070,(EnSpm-N46_DR|2105424:0.00074,(EnSpm-N46_DR|20674:0.00076,EnSpm-N46_DR|1921597:0.00076)0.876:0.00074)0.993:0.00415)0.794:0.02186)0.671:0.03222)0.497:0.00083)0.971:0.00766,EnSpm-N46_DR|178871:0.01367)0.624:0.00648)0.989:0.26462,(EnSpm-N46_DR|1813142:0.02565,(EnSpm-N46_DR|1813136:0.13468,(EnSpm-N46_DR|1213679:0.05757,EnSpm-N46_DR|1813126:0.09975)0.311:0.00455)0.805:0.08521)0.896:0.14130)0.814:0.15487,((EnSpm-N46_DR|1286031:0.00075,EnSpm-N46_DR|997893:0.00075)0.945:0.13588,((EnSpm-N46_DR|413850:0.10501,(EnSpm-N46_DR|1286029:0.29626,(EnSpm-N46_DR|252401:0.09771,EnSpm-N46_DR|1082258:0.00076)0.000:0.13074)0.435:0.09008)0.894:0.17719,((EnSpm-N46_DR|573326:0.12879,EnSpm-N46_DR|997889:0.00075)0.979:0.15602,(EnSpm-N46_DR|252413:0.25764,(EnSpm-N46_DR|905070:0.05617,(EnSpm-N46_DR|905077:0.00074,EnSpm-N46_DR|2085602:0.00076)0.368:0.15907)0.692:0.12521)0.445:0.04388)0.791:0.11403)0.838:0.09994)0.788:0.05970)0.447:0.04806,((EnSpm-N46_DR|178874:0.05650,(((EnSpm-N46_DR|744570:0.17481,EnSpm-N46_DR|905075:0.14488)0.668:0.04613,(EnSpm-N46_DR|252405:0.40699,EnSpm-N46_DR|905079:0.00074)0.745:0.07879)0.590:0.09418,EnSpm-N46_DR|1921595:0.25973)0.902:0.21056)0.409:0.11466,((((EnSpm-N46_DR|1213682:0.27693,EnSpm-N46_DR|2008312:0.08246)0.668:0.04498,((EnSpm-N46_DR|744557:0.00074,EnSpm-N46_DR|744558:0.00074)0.634:0.18404,EnSpm-N46_DR|1813124:0.15502)0.189:0.08885)0.170:0.08330,(((EnSpm-N46_DR|660131:0.06759,(EnSpm-N46_DR|573327:0.00075,EnSpm-N46_DR|1213680:0.12370)0.378:0.00402)0.955:0.20531,(EnSpm-N46_DR|1605687:0.05965,(EnSpm-N46_DR|825160:0.20400,(EnSpm-N46_DR|178872:0.10511,EnSpm-N46_DR|1605692:0.15310)0.822:0.18117)0.961:0.22363)0.772:0.04711)0.706:0.05188,EnSpm-N46_DR|413847:0.05722)0.145:0.02688)0.562:0.09846,EnSpm-N46_DR|1351105:0.21318)0.429:0.00877)0.773:0.04187)0.761:0.08425)0.677:0.04465,(((((((EnSpm-N46_DR|252418:0.24903,EnSpm-N46_DR|825168:0.00070)0.457:0.09132,(((((((EnSpm-N46_DR|997886:0.00075,EnSpm-N46_DR|1286026:0.36098)0.836:0.15136,EnSpm-N46_DR|1813119:0.16458)0.254:0.00075,(EnSpm-N46_DR|1715716:0.11805,(EnSpm-N46_DR|905087:0.15682,EnSpm-N46_DR|495062:0.12619)0.417:0.01312)0.790:0.02927)0.849:0.13802,EnSpm-N46_DR|2110622:0.12245)0.836:0.16911,((EnSpm-N46_DR|178875:0.00074,EnSpm-N46_DR|825170:0.07963)0.811:0.05916,((EnSpm-N46_DR|660120:0.18172,EnSpm-N46_DR|1351099:0.09473)0.609:0.00674,EnSpm-N46_DR|1510306:0.04191)0.846:0.09078)0.110:0.02807)0.810:0.07330,(EnSpm-N46_DR|1605678:0.21663,EnSpm-N46_DR|2008314:0.08878)0.851:0.07366)0.216:0.03818,(EnSpm-N46_DR|330678:0.09059,((EnSpm-N46_DR|20669:0.00075,EnSpm-N46_DR|744568:0.11109)0.629:0.11931,((EnSpm-N46_DR|252404:0.32468,EnSpm-N46_DR|413845:0.03028)0.925:0.18518,EnSpm-N46_DR|2088891:0.03024)0.809:0.06797)0.901:0.19113)0.753:0.06851)0.291:0.05689)0.134:0.07216,((EnSpm-N46_DR|495060:0.09632,EnSpm-N46_DR|573329:0.00075)0.975:0.18228,(EnSpm-N46_DR|252409:0.00076,EnSpm-N46_DR|1286035:0.00076)0.996:0.21209)0.580:0.02800)0.856:0.12159,(EnSpm-N46_DR|905069:0.20558,(((EnSpm-N46_DR|1286025:0.24464,EnSpm-N46_DR|905073:0.33271)0.916:0.00077,((EnSpm-N46_DR|106060:0.20389,(EnSpm-N46_DR|825159:0.12489,(EnSpm-N46_DR|1510286:0.20770,EnSpm-N46_DR|1510289:0.38917)0.618:0.03538)0.850:0.10107)0.646:0.00075,((EnSpm-N46_DR|1351109:0.21517,(EnSpm-N46_DR|330670:0.00075,EnSpm-N46_DR|997898:0.45154)0.861:0.12945)0.952:0.30583,(EnSpm-N46_DR|413842:0.43812,EnSpm-N46_DR|495056:0.24355)0.619:0.02388)0.815:0.10629)0.829:0.05250)0.818:0.08250,EnSpm-N46_DR|252411:0.15288)0.814:0.09421)0.400:0.01775)0.817:0.09224,(((EnSpm-N46_DR|1082254:0.40140,((EnSpm-N46_DR|1605691:0.19267,EnSpm-N46_DR|2008321:0.47747)0.828:0.14842,(EnSpm-N46_DR|573313:0.16006,EnSpm-N46_DR|997897:0.33979)0.118:0.00074)0.776:0.08884)0.834:0.18822,((EnSpm-N46_DR|178865:0.10626,(EnSpm-N46_DR|744556:0.06065,EnSpm-N46_DR|252407:0.24988)0.658:0.02738)0.849:0.17347,((((EnSpm-N46_DR|1715713:0.49062,((EnSpm-N46_DR|997891:0.46873,EnSpm-N46_DR|2082584:0.17174)0.753:0.15063,(EnSpm-N46_DR|1213677:0.19435,EnSpm-N46_DR|1813135:0.02755)0.957:0.31312)0.250:0.15209)0.572:0.00385,(EnSpm-N46_DR|573315:0.21921,EnSpm-N46_DR|744559:0.12864)0.773:0.06026)0.651:0.01914,(EnSpm-N46_DR|1715718:0.15788,EnSpm-N46_DR|905076:0.10968)0.828:0.12912)0.355:0.02377,(EnSpm-N46_DR|905086:0.23410,EnSpm-N46_DR|1813129:0.25072)0.770:0.06895)0.399:0.03726)0.611:0.13727)0.401:0.05332,(EnSpm-N46_DR|252419:0.18699,((EnSpm-N46_DR|1417948:0.10909,EnSpm-N46_DR|2008320:0.06374)0.809:0.06444,EnSpm-N46_DR|178880:0.11103)0.653:0.04171)0.862:0.11361)0.827:0.10841)0.016:0.00078,((((EnSpm-N46_DR|660126:0.10151,EnSpm-N46_DR|1082259:0.41242)0.753:0.10338,EnSpm-N46_DR|1417955:0.04112)0.735:0.10174,(EnSpm-N46_DR|1286037:0.08500,(EnSpm-N46_DR|573324:0.07514,EnSpm-N46_DR|660123:0.17135)0.791:0.11015)0.397:0.04470)0.524:0.08062,(((((EnSpm-N46_DR|1813132:0.05352,(EnSpm-N46_DR|1813144:0.00076,(EnSpm-N46_DR|1605694:0.36087,EnSpm-N46_DR|1813145:0.05966)0.751:0.01744)0.814:0.07556)0.775:0.13087,EnSpm-N46_DR|20675:0.03796)0.827:0.11002,EnSpm-N46_DR|1213678:0.05110)0.728:0.04293,(EnSpm-N46_DR|252395:0.10237,(EnSpm-N46_DR|997907:0.00070,(EnSpm-N46_DR|1510293:0.16538,EnSpm-N46_DR|106063:0.10230)0.855:0.14929)0.639:0.09187)0.000:0.03832)0.805:0.10393,(EnSpm-N46_DR|1417945:0.35915,(EnSpm-N46_DR|825163:0.00075,EnSpm-N46_DR|1605689:0.28092)0.668:0.06467)0.859:0.23642)0.198:0.00616)0.952:0.13205)0.425:0.06004,((((EnSpm-N46_DR|330675:0.24788,EnSpm-N46_DR|997904:0.05723)0.630:0.05715,(((EnSpm-N46_DR|997895:0.33475,((EnSpm-N46_DR|997894:0.08930,EnSpm-N46_DR|1213675:0.00076)0.898:0.14854,EnSpm-N46_DR|1605677:0.27989)0.592:0.04243)0.565:0.03149,(EnSpm-N46_DR|744571:0.07957,EnSpm-N46_DR|1605690:0.00075)0.830:0.08253)0.894:0.11933,(((EnSpm-N46_DR|413851:0.36102,EnSpm-N46_DR|1510281:0.43137)0.765:0.11233,(EnSpm-N46_DR|997905:0.35617,EnSpm-N46_DR|252402:0.34552)0.820:0.13815)0.763:0.07997,EnSpm-N46_DR|825161:0.30166)0.374:0.04960)0.394:0.00070)0.456:0.04367,(EnSpm-N46_DR|1813137:0.08649,((EnSpm-N46_DR|1286028:0.06162,EnSpm-N46_DR|1417951:0.11247)0.837:0.12743,EnSpm-N46_DR|330677:0.10451)0.501:0.01927)0.828:0.11149)0.969:0.22687,((((EnSpm-N46_DR|413846:0.07466,(EnSpm-N46_DR|1417944:0.00075,EnSpm-N46_DR|1510288:0.00076)1.000:0.35006)0.149:0.01905,EnSpm-N46_DR|825169:0.52320)0.554:0.12254,EnSpm-N46_DR|2104859:0.13230)0.281:0.01575,((((EnSpm-N46_DR|106061:0.00077,EnSpm-N46_DR|330673:0.11787)0.866:0.19074,EnSpm-N46_DR|1351112:0.18599)0.093:0.00604,(EnSpm-N46_DR|1813121:0.13303,(EnSpm-N46_DR|1605693:0.00076,EnSpm-N46_DR|1921592:0.00075)0.694:0.00075)0.476:0.20332)0.861:0.12630,EnSpm-N46_DR|905085:0.11318)0.543:0.06080)0.807:0.09612)0.614:0.11005)0.769:0.06559)0.905:0.09211,((((EnSpm-N46_DR|1921593:0.00074,(EnSpm-N46_DR|495063:0.02071,(EnSpm-N46_DR|178868:0.00075,EnSpm-N46_DR|1152085:0.00074)0.832:0.03669)1.000:0.24112)0.130:0.01688,(EnSpm-N46_DR|252420:0.12753,EnSpm-N46_DR|1921599:0.22621)0.802:0.12645)0.001:0.10415,(EnSpm-N46_DR|413852:0.00075,EnSpm-N46_DR|573318:0.00074)0.999:0.27440)0.859:0.14209,(((EnSpm-N46_DR|178876:0.31218,(EnSpm-N46_DR|1510285:0.32799,(EnSpm-N46_DR|1213684:0.75185,EnSpm-N46_DR|1813139:0.00075)0.699:0.34326)0.000:0.00070)0.867:0.13408,(EnSpm-N46_DR|1605679:0.03621,(EnSpm-N46_DR|252394:0.00076,EnSpm-N46_DR|1921598:0.00076)0.883:0.00072)0.702:0.18422)0.000:0.00078,(EnSpm-N46_DR|997892:0.17526,EnSpm-N46_DR|1152090:0.36570)0.670:0.12077)0.371:0.14284)0.619:0.11226)0.095:0.02323)0.522:0.07853,((((EnSpm-N46_DR|573316:0.22940,EnSpm-N46_DR|20667:0.11524)0.051:0.07642,(EnSpm-N46_DR|2008309:0.24601,EnSpm-N46_DR|1715715:0.20075)0.000:0.02641)0.934:0.24244,((((EnSpm-N46_DR|825162:0.53410,EnSpm-N46_DR|1510287:0.32079)0.933:0.43765,(EnSpm-N46_DR|252408:0.12877,(((EnSpm-N46_DR|252403:0.40156,((EnSpm-N46_DR|905067:0.09414,EnSpm-N46_DR|1715708:0.18052)0.675:0.11734,(((EnSpm-N46_DR|660124:0.31867,EnSpm-N46_DR|178873:0.14682)0.189:0.12761,EnSpm-N46_DR|252397:0.42476)0.302:0.09795,((EnSpm-N46_DR|1510282:0.03738,(EnSpm-N46_DR|997903:0.04050,EnSpm-N46_DR|744565:0.25789)0.714:0.00964)1.000:0.00074,EnSpm-N46_DR|1813122:0.00074)0.999:0.29980)0.790:0.09772)0.185:0.12767)0.143:0.02713,(EnSpm-N46_DR|997884:0.20948,(EnSpm-N46_DR|744554:0.14870,EnSpm-N46_DR|1286036:0.25943)0.672:0.09344)0.705:0.07787)0.627:0.06438,EnSpm-N46_DR|252412:0.10822)0.815:0.08873)0.627:0.10812)0.173:0.01972,(((EnSpm-N46_DR|1351103:0.07013,EnSpm-N46_DR|1510283:0.00075)0.131:0.05763,EnSpm-N46_DR|573328:0.60327)0.573:0.16804,((((((EnSpm-N46_DR|660121:0.40144,(EnSpm-N46_DR|573320:0.64477,(EnSpm-N46_DR|660128:0.20455,EnSpm-N46_DR|1813128:0.37962)0.941:0.45861)0.769:0.14494)0.698:0.09861,(EnSpm-N46_DR|413855:0.00076,EnSpm-N46_DR|413856:0.00075)0.975:0.32287)0.728:0.06193,(EnSpm-N46_DR|1351101:0.0,EnSpm-N46_DR|2103206:0.0):0.23107)0.743:0.04353,(EnSpm-N46_DR|20676:0.10185,EnSpm-N46_DR|1715707:0.19502)0.641:0.09625)0.843:0.13349,EnSpm-N46_DR|413857:0.16679)0.735:0.07489,EnSpm-N46_DR|997890:0.15021)0.566:0.03513)0.712:0.06429)0.399:0.00760,(((EnSpm-N46_DR|106064:0.36528,(((EnSpm-N46_DR|1510291:0.16487,EnSpm-N46_DR|2008306:0.28603)0.909:0.19385,EnSpm-N46_DR|2094445:0.03606)0.301:0.09856,EnSpm-N46_DR|106065:0.18375)0.795:0.10121)0.660:0.08010,((EnSpm-N46_DR|1213683:0.10810,(EnSpm-N46_DR|997887:0.30624,((EnSpm-N46_DR|20673:0.16922,EnSpm-N46_DR|1510304:0.02715)0.000:0.00074,((EnSpm-N46_DR|330676:0.10374,EnSpm-N46_DR|1715705:0.07923)0.000:0.01792,EnSpm-N46_DR|1510299:0.06166)0.373:0.00161)0.839:0.07500)0.643:0.05232)0.880:0.17353,(EnSpm-N46_DR|573321:0.07906,(EnSpm-N46_DR|573322:0.10787,EnSpm-N46_DR|1152084:0.06919)1.000:0.31654)0.969:0.22451)1.000:0.58416)0.429:0.04432,(((EnSpm-N46_DR|660133:0.03876,EnSpm-N46_DR|905081:0.00074)0.955:0.22455,EnSpm-N46_DR|1417953:0.16363)0.168:0.01485,EnSpm-N46_DR|1605696:0.04869)0.624:0.04567)0.753:0.03918)0.000:0.00071)0.872:0.07479,(((((EnSpm-N46_DR|1286033:0.07897,(EnSpm-N46_DR|744569:0.13825,EnSpm-N46_DR|1921596:0.00075)0.311:0.13364)0.953:0.17237,EnSpm-N46_DR|825164:0.04379)0.845:0.11704,((EnSpm-N46_DR|573323:0.00077,EnSpm-N46_DR|1921594:0.39246)0.498:0.07240,EnSpm-N46_DR|660125:0.10516)0.904:0.16786)0.690:0.03348,(EnSpm-N46_DR|1286034:0.00075,(EnSpm-N46_DR|252406:0.00075,EnSpm-N46_DR|905065:0.27920)0.000:0.00076)0.968:0.15125)0.733:0.04345,((EnSpm-N46_DR|573317:0.44201,(EnSpm-N46_DR|905082:0.35811,EnSpm-N46_DR|1351107:0.11808)0.802:0.16179)0.291:0.08945,(EnSpm-N46_DR|660119:0.45996,EnSpm-N46_DR|413854:0.38284)0.780:0.13873)0.850:0.16592)0.145:0.05302)0.478:0.03168);
```
