## Supplementary Data 2 for "A genomic portrait of zebrafish transposable elements and their spatiotemporal embryonic expression": EnSpm-N47_DR.mafft.nwk

```
((((((EnSpm-N47_DR|178902:0.15621,EnSpm-N47_DR|413906:0.32046)0.701:0.06250,(EnSpm-N47_DR|20740:0.35995,(((EnSpm-N47_DR|106124:0.22773,EnSpm-N47_DR|660184:0.43919)0.832:0.13732,EnSpm-N47_DR|1605776:0.24894)0.547:0.04077,EnSpm-N47_DR|825229:0.54856)0.338:0.00065)0.815:0.03905)0.097:0.00068,((EnSpm-N47_DR|1152104:0.31324,EnSpm-N47_DR|1082283:0.49528)0.840:0.17760,((EnSpm-N47_DR|825226:0.15364,EnSpm-N47_DR|2008387:0.24486)0.282:0.14470,(EnSpm-N47_DR|495100:0.55038,EnSpm-N47_DR|1715800:0.01578)0.324:0.22404)0.679:0.04399)0.812:0.04366)0.759:0.00968,(((((EnSpm-N47_DR|825193:0.26716,(EnSpm-N47_DR|905117:0.00068,EnSpm-N47_DR|905118:0.00067)0.982:0.25912)0.848:0.00067,((((((EnSpm-N47_DR|1715798:0.27098,EnSpm-N47_DR|825235:0.39902)0.245:0.05940,(EnSpm-N47_DR|1417993:0.21053,(EnSpm-N47_DR|495120:0.22236,EnSpm-N47_DR|330743:0.10678)0.773:0.07003)0.281:0.00068)0.863:0.05537,(EnSpm-N47_DR|330706:0.37882,(EnSpm-N47_DR|330741:0.23065,EnSpm-N47_DR|178941:0.21833)0.796:0.13651)0.290:0.04589)0.539:0.00777,(EnSpm-N47_DR|1351127:0.19153,(EnSpm-N47_DR|178908:0.38116,EnSpm-N47_DR|1715792:0.36981)0.842:0.15179)0.914:0.14451)0.767:0.03330,((EnSpm-N47_DR|997952:0.51181,(EnSpm-N47_DR|660165:0.31219,(EnSpm-N47_DR|2008393:0.39822,(EnSpm-N47_DR|1417982:0.50466,EnSpm-N47_DR|1418027:0.12406)0.252:0.05252)0.830:0.09062)0.363:0.04839)0.385:0.00062,((EnSpm-N47_DR|330717:0.84643,EnSpm-N47_DR|413908:0.07151)0.849:0.46023,EnSpm-N47_DR|1286066:0.19382)0.753:0.07254)0.785:0.06109)0.148:0.01311,EnSpm-N47_DR|825214:0.32657)0.882:0.08308)0.775:0.03151,EnSpm-N47_DR|660170:0.35002)0.506:0.01418,(((EnSpm-N47_DR|573391:0.67297,EnSpm-N47_DR|744648:0.00067)0.694:0.17630,((EnSpm-N47_DR|1813198:0.24515,(EnSpm-N47_DR|252467:0.05445,EnSpm-N47_DR|1510336:0.50379)0.476:0.23247)0.832:0.08674,(EnSpm-N47_DR|744622:0.56159,EnSpm-N47_DR|330742:0.18965)0.796:0.06738)0.779:0.05127)0.871:0.09566,(((EnSpm-N47_DR|178909:0.45726,EnSpm-N47_DR|905155:0.22098)0.270:0.19393,(EnSpm-N47_DR|905121:0.18088,EnSpm-N47_DR|1813222:0.07036)0.145:0.01572)0.917:0.11985,((((EnSpm-N47_DR|252497:0.27919,EnSpm-N47_DR|1152115:0.25396)0.898:0.13754,EnSpm-N47_DR|1813247:0.32454)0.314:0.02737,(EnSpm-N47_DR|495080:0.24746,(EnSpm-N47_DR|660160:0.10756,(EnSpm-N47_DR|660159:0.09639,EnSpm-N47_DR|573358:0.44238)0.301:0.03189)0.900:0.15412)0.883:0.11392)0.871:0.07237,((EnSpm-N47_DR|1813243:0.33097,((EnSpm-N47_DR|106110:0.17626,(((EnSpm-N47_DR|825196:0.00068,EnSpm-N47_DR|495118:0.67357)0.396:0.16292,(((EnSpm-N47_DR|1418003:0.83720,EnSpm-N47_DR|1921645:0.04890)0.435:0.32941,(EnSpm-N47_DR|20701:0.13352,EnSpm-N47_DR|106101:0.55008)0.691:0.09818)0.795:0.07735,((EnSpm-N47_DR|573385:0.21232,(EnSpm-N47_DR|905133:0.22178,EnSpm-N47_DR|1418012:0.10992)0.887:0.11092)0.739:0.04357,EnSpm-N47_DR|106119:0.12897)0.748:0.02885)0.735:0.01724)0.848:0.05514,EnSpm-N47_DR|252470:0.09325)0.171:0.00066)0.930:0.28257,EnSpm-N47_DR|1286064:0.23978)0.499:0.14760)0.815:0.15222,(EnSpm-N47_DR|1715770:0.33371,EnSpm-N47_DR|330721:0.94621)0.711:0.07630)0.728:0.00068)0.021:0.00066)0.881:0.04293)0.579:0.00373)0.979:0.08863,(((EnSpm-N47_DR|997970:0.10476,EnSpm-N47_DR|997971:0.07366)0.983:0.15572,(EnSpm-N47_DR|106102:0.32551,EnSpm-N47_DR|1605770:0.29137)0.497:0.11243)0.626:0.02520,(((EnSpm-N47_DR|106107:0.27022,EnSpm-N47_DR|997964:0.22687)0.886:0.11255,(EnSpm-N47_DR|413914:0.26735,EnSpm-N47_DR|905150:0.28503)0.917:0.12408)0.769:0.05307,((((((EnSpm-N47_DR|252476:0.41063,(EnSpm-N47_DR|573366:0.41312,EnSpm-N47_DR|997946:0.59824)0.032:0.00715)0.999:0.80899,EnSpm-N47_DR|1417978:0.09034)0.496:0.24389,EnSpm-N47_DR|2008367:0.16498)0.200:0.05252,EnSpm-N47_DR|252492:0.25098)0.828:0.04926,((EnSpm-N47_DR|252457:0.00068,EnSpm-N47_DR|660164:0.21787)0.877:0.33280,(EnSpm-N47_DR|20723:0.21122,EnSpm-N47_DR|1510333:0.26603)0.859:0.14965)0.951:0.20946)0.119:0.00062,((EnSpm-N47_DR|2008355:0.34786,(EnSpm-N47_DR|1351125:0.23290,EnSpm-N47_DR|1417979:0.40556)0.607:0.04116)0.875:0.08392,(EnSpm-N47_DR|1417980:0.31956,EnSpm-N47_DR|2008382:0.34346)0.563:0.00067)0.763:0.02738)0.812:0.02340)0.131:0.00067)0.773:0.02298)0.628:0.02995)0.551:0.00067,((((EnSpm-N47_DR|2008381:0.44271,(EnSpm-N47_DR|413903:0.30687,(EnSpm-N47_DR|1417996:0.09996,EnSpm-N47_DR|1418000:0.79722)0.795:0.27587)0.481:0.13049)0.793:0.07061,(EnSpm-N47_DR|997972:0.48713,(EnSpm-N47_DR|1605731:0.17819,(EnSpm-N47_DR|1813246:0.55651,EnSpm-N47_DR|413893:0.78305)0.775:0.17814)0.727:0.07998)0.654:0.04132)0.774:0.02004,(((EnSpm-N47_DR|1715756:0.27587,(EnSpm-N47_DR|744624:0.21054,((EnSpm-N47_DR|413911:0.32052,EnSpm-N47_DR|1418030:0.00068)0.139:0.16991,EnSpm-N47_DR|1921630:0.29801)0.715:0.03202)0.424:0.00066)0.922:0.07923,((EnSpm-N47_DR|1921666:0.40014,(((EnSpm-N47_DR|413923:0.0,EnSpm-N47_DR|413924:0.0):0.49444,EnSpm-N47_DR|1510350:0.17427)0.780:0.18284,EnSpm-N47_DR|1715786:0.43524)0.811:0.16395)0.675:0.03331,(((EnSpm-N47_DR|178903:0.31755,EnSpm-N47_DR|573405:0.27865)0.699:0.00066,(EnSpm-N47_DR|1715751:0.68196,EnSpm-N47_DR|1715744:0.28386)0.106:0.00067)0.423:0.00066,EnSpm-N47_DR|573379:0.47756)0.773:0.05808)0.712:0.00062)0.013:0.00361,EnSpm-N47_DR|106097:0.43416)0.592:0.01953)0.656:0.00961,((EnSpm-N47_DR|20717:0.28809,((EnSpm-N47_DR|1213722:0.60539,EnSpm-N47_DR|1813213:0.00067)0.510:0.22208,(EnSpm-N47_DR|106126:0.25765,EnSpm-N47_DR|1605761:0.29981)0.608:0.04770)0.134:0.01426)0.811:0.05951,EnSpm-N47_DR|20743:0.26198)0.825:0.03956)0.808:0.02517)0.904:0.04516,(EnSpm-N47_DR|1510338:0.27295,(((EnSpm-N47_DR|1715766:0.36192,EnSpm-N47_DR|2008372:0.30267)0.442:0.12193,(((EnSpm-N47_DR|252458:0.56192,EnSpm-N47_DR|1813224:0.28466)0.864:0.20680,(EnSpm-N47_DR|1813238:0.13084,EnSpm-N47_DR|1286061:0.38821)0.281:0.05361)0.805:0.07276,(EnSpm-N47_DR|1082307:0.33004,EnSpm-N47_DR|1351140:0.41974)0.758:0.09162)0.429:0.03688)0.732:0.07201,((EnSpm-N47_DR|330744:0.11996,(EnSpm-N47_DR|1418018:0.27918,EnSpm-N47_DR|1605740:0.17082)0.230:0.03312)0.897:0.23371,(EnSpm-N47_DR|1605730:0.25675,(EnSpm-N47_DR|825227:0.27870,EnSpm-N47_DR|1715780:0.46370)0.296:0.17611)0.740:0.11119)0.881:0.15093)0.506:0.07944)0.292:0.00067,(((EnSpm-N47_DR|1605749:0.26192,EnSpm-N47_DR|20732:0.34352)0.449:0.00427,(((((((EnSpm-N47_DR|1417994:0.78603,((EnSpm-N47_DR|1921646:0.05645,EnSpm-N47_DR|825210:0.07736)0.223:0.00065,(EnSpm-N47_DR|1213698:0.09515,(((EnSpm-N47_DR|1715789:1.38204,EnSpm-N47_DR|2102663:0.00120)0.188:0.03727,EnSpm-N47_DR|413889:0.05273)0.857:0.01422,((((EnSpm-N47_DR|1418033:0.01341,(EnSpm-N47_DR|1418036:0.06365,EnSpm-N47_DR|1418035:0.02565)0.839:0.02517)0.842:0.09133,EnSpm-N47_DR|1351147:0.15529)0.094:0.05056,((EnSpm-N47_DR|1152106:0.16942,EnSpm-N47_DR|1715778:0.15506)0.768:0.05692,(EnSpm-N47_DR|1286086:0.20292,((((((EnSpm-N47_DR|413879:0.22340,(((EnSpm-N47_DR|660191:0.55430,(EnSpm-N47_DR|20727:0.08402,EnSpm-N47_DR|997967:0.00068)0.000:0.03290)0.554:0.12069,EnSpm-N47_DR|1605759:0.13115)0.774:0.05375,(EnSpm-N47_DR|1715771:0.21776,EnSpm-N47_DR|2008352:0.20999)0.781:0.09813)0.918:0.13184)0.593:0.04221,EnSpm-N47_DR|1605747:0.13616)0.757:0.03916,(((EnSpm-N47_DR|573397:0.13584,(EnSpm-N47_DR|178916:0.00855,EnSpm-N47_DR|1921632:1.05582)0.346:0.22696)0.664:0.01725,(((EnSpm-N47_DR|1813199:0.00068,(EnSpm-N47_DR|1921627:1.00176,EnSpm-N47_DR|1813203:0.17156)0.849:0.67669)0.762:0.15892,((EnSpm-N47_DR|905162:0.34157,EnSpm-N47_DR|252464:1.04652)0.044:0.44566,EnSpm-N47_DR|1286072:0.00066)0.545:0.12397)0.792:0.06011,((EnSpm-N47_DR|660187:0.12651,(EnSpm-N47_DR|1921656:0.25786,((((EnSpm-N47_DR|178921:0.00067,(EnSpm-N47_DR|1152123:0.11191,EnSpm-N47_DR|905154:0.86229)0.490:0.07805)0.880:0.33600,EnSpm-N47_DR|1082293:0.00068)0.518:0.16694,EnSpm-N47_DR|573388:0.23031)0.863:0.07031,EnSpm-N47_DR|1605773:0.29361)0.734:0.02891)0.589:0.01039)0.831:0.04375,(((EnSpm-N47_DR|495113:0.08474,((EnSpm-N47_DR|106096:0.22944,((EnSpm-N47_DR|20722:0.29566,EnSpm-N47_DR|905120:0.41643)0.621:0.23579,EnSpm-N47_DR|573387:1.17377)0.115:0.00065)0.880:0.20067,EnSpm-N47_DR|1813216:0.15700)0.836:0.23212)0.745:0.06115,(EnSpm-N47_DR|495104:0.13594,EnSpm-N47_DR|1715799:0.07308)0.740:0.04473)0.746:0.01166,EnSpm-N47_DR|1418034:0.12999)0.858:0.03919)0.778:0.03821)0.624:0.02560)0.853:0.05721,((((((((EnSpm-N47_DR|1286065:0.29554,EnSpm-N47_DR|1286076:0.17278)0.123:0.11926,((EnSpm-N47_DR|825197:0.26665,EnSpm-N47_DR|1715788:0.31117)0.770:0.07449,(EnSpm-N47_DR|744654:0.31750,EnSpm-N47_DR|744613:0.37173)0.143:0.00066)0.807:0.09825)0.661:0.07106,(EnSpm-N47_DR|1286062:0.58018,(EnSpm-N47_DR|20744:0.33904,EnSpm-N47_DR|1510348:0.24840)0.106:0.02931)0.850:0.12374)0.219:0.04159,EnSpm-N47_DR|825217:0.51028)0.765:0.06482,(((((EnSpm-N47_DR|825201:0.31963,((EnSpm-N47_DR|1418029:0.47241,(EnSpm-N47_DR|1351132:0.27395,(EnSpm-N47_DR|1417981:0.00066,EnSpm-N47_DR|1921638:0.06092)0.504:0.22777)0.481:0.04197)0.526:0.14000,EnSpm-N47_DR|905140:0.28330)0.670:0.07317)0.824:0.06195,(((((EnSpm-N47_DR|1417986:0.27733,EnSpm-N47_DR|1605766:0.41185)0.781:0.07330,(((EnSpm-N47_DR|252479:0.49866,EnSpm-N47_DR|1921639:0.20046)0.573:0.07860,EnSpm-N47_DR|905142:0.18844)0.464:0.28196,(EnSpm-N47_DR|178911:0.41949,EnSpm-N47_DR|1921636:0.29958)0.380:0.08578)0.811:0.11664)0.792:0.04245,((EnSpm-N47_DR|660202:0.52784,EnSpm-N47_DR|178937:0.64710)0.656:0.05462,(EnSpm-N47_DR|573361:0.59449,(EnSpm-N47_DR|413925:0.44858,(EnSpm-N47_DR|1921663:0.03722,EnSpm-N47_DR|1418007:0.17108)0.576:0.15930)0.753:0.18321)0.525:0.07073)0.648:0.10150)0.726:0.03540,((EnSpm-N47_DR|1213713:0.20576,(EnSpm-N47_DR|20726:0.27426,EnSpm-N47_DR|997947:0.11927)0.822:0.25637)0.830:0.12491,(EnSpm-N47_DR|1510330:0.38388,EnSpm-N47_DR|744614:0.70587)0.369:0.05678)0.718:0.09570)0.927:0.08637,(((EnSpm-N47_DR|106113:0.51676,EnSpm-N47_DR|413919:0.18117)0.909:0.22411,(EnSpm-N47_DR|573404:0.27989,(EnSpm-N47_DR|1417976:0.34241,EnSpm-N47_DR|1813229:0.37315)0.806:0.15268)0.207:0.09803)0.948:0.18454,((((EnSpm-N47_DR|997953:1.56412,EnSpm-N47_DR|1082284:0.24469)0.219:0.38681,EnSpm-N47_DR|573364:0.37202)0.637:0.11016,(EnSpm-N47_DR|997950:0.45311,EnSpm-N47_DR|660175:0.41008)0.529:0.10622)0.660:0.03677,(EnSpm-N47_DR|495121:0.62398,EnSpm-N47_DR|495119:0.30195)0.884:0.13930)0.824:0.08330)0.623:0.01207)0.716:0.03176)0.911:0.06288,((((EnSpm-N47_DR|1213699:0.18898,EnSpm-N47_DR|413892:0.55562)0.288:0.02121,(EnSpm-N47_DR|252502:0.22157,EnSpm-N47_DR|1286063:0.26537)0.847:0.11421)0.739:0.05254,EnSpm-N47_DR|1921669:0.18684)0.849:0.04043,((((EnSpm-N47_DR|1286080:0.30345,(EnSpm-N47_DR|744658:0.36590,(EnSpm-N47_DR|413907:0.33397,EnSpm-N47_DR|1510343:0.24475)0.828:0.16443)0.656:0.09129)0.809:0.08978,(EnSpm-N47_DR|1152107:0.42107,EnSpm-N47_DR|1605763:0.21048)0.867:0.21800)0.645:0.05109,(((EnSpm-N47_DR|997956:0.34599,(EnSpm-N47_DR|1510341:0.39964,(EnSpm-N47_DR|20704:0.00067,EnSpm-N47_DR|330724:0.51522)0.952:0.40867)0.877:0.14158)0.634:0.02650,((EnSpm-N47_DR|1715762:0.47272,EnSpm-N47_DR|20721:0.13076)0.929:0.19551,((((EnSpm-N47_DR|905126:0.43357,EnSpm-N47_DR|20720:0.28836)0.224:0.04726,EnSpm-N47_DR|1213724:0.59961)0.010:0.00066,(EnSpm-N47_DR|20742:0.31566,EnSpm-N47_DR|1921625:0.44776)0.738:0.05803)0.449:0.02408,EnSpm-N47_DR|1715783:0.43572)0.541:0.02861)0.075:0.00222)0.337:0.01247,(EnSpm-N47_DR|997958:0.18663,EnSpm-N47_DR|997963:0.25107)0.900:0.33370)0.226:0.02514)0.243:0.03659,((((EnSpm-N47_DR|660189:0.58115,EnSpm-N47_DR|2008357:0.37768)0.735:0.15650,EnSpm-N47_DR|1605786:0.47645)0.628:0.02341,(EnSpm-N47_DR|1418009:0.30593,EnSpm-N47_DR|178940:0.35906)0.813:0.05591)0.632:0.04678,(EnSpm-N47_DR|106114:0.36113,(EnSpm-N47_DR|106085:0.29993,EnSpm-N47_DR|744620:0.37627)0.477:0.03343)0.930:0.19620)0.878:0.07240)0.454:0.02749)0.649:0.01079)0.796:0.02767,(((EnSpm-N47_DR|413887:0.30216,EnSpm-N47_DR|1921634:0.62799)0.818:0.28854,((((((EnSpm-N47_DR|905158:0.37962,((((EnSpm-N47_DR|573360:0.33946,EnSpm-N47_DR|413910:0.82473)0.668:0.33905,EnSpm-N47_DR|660180:0.46248)0.760:0.23760,(EnSpm-N47_DR|1082302:0.46867,EnSpm-N47_DR|1510334:0.20047)0.205:0.08289)0.584:0.09600,(((EnSpm-N47_DR|1510332:0.54438,(EnSpm-N47_DR|1715773:0.00068,EnSpm-N47_DR|1082297:0.42507)0.000:0.01734)0.712:0.28479,EnSpm-N47_DR|1605753:0.14340)0.717:0.16012,(EnSpm-N47_DR|252500:0.01985,EnSpm-N47_DR|252499:0.00068)0.806:0.09893)0.000:0.00090)0.577:0.07354)0.467:0.04543,EnSpm-N47_DR|1213715:0.63033)0.275:0.00062,(EnSpm-N47_DR|1921664:0.25208,(((EnSpm-N47_DR|1417988:0.09938,(EnSpm-N47_DR|744639:0.14972,((EnSpm-N47_DR|997960:0.01107,(EnSpm-N47_DR|744638:0.06921,EnSpm-N47_DR|2087820:0.00068)0.762:0.02621)0.952:0.04518,EnSpm-N47_DR|1605774:0.25012)0.173:0.01839)0.677:0.01414)0.084:0.00067,(EnSpm-N47_DR|20747:0.10802,EnSpm-N47_DR|1605788:0.25497)0.998:0.46305)0.387:0.14709,EnSpm-N47_DR|413904:0.01631)1.000:1.01458)0.822:0.16187)0.312:0.03395,((EnSpm-N47_DR|997962:0.00067,EnSpm-N47_DR|1418011:0.42908)0.281:0.23528,(EnSpm-N47_DR|744649:0.06898,EnSpm-N47_DR|825212:0.13389)0.743:0.19675)0.751:0.17035)0.309:0.06305,((((EnSpm-N47_DR|413920:0.31951,EnSpm-N47_DR|1813211:0.41566)0.616:0.17891,((EnSpm-N47_DR|252454:0.47096,EnSpm-N47_DR|495099:0.24679)0.000:0.35008,(EnSpm-N47_DR|106111:0.52943,((EnSpm-N47_DR|825202:0.16089,EnSpm-N47_DR|573393:0.24277)0.872:0.15050,((((EnSpm-N47_DR|1605738:0.20636,(EnSpm-N47_DR|825200:0.20373,EnSpm-N47_DR|1715752:0.63698)0.597:0.24659)0.582:0.09915,EnSpm-N47_DR|252456:0.72826)0.370:0.05205,(EnSpm-N47_DR|573400:0.63354,EnSpm-N47_DR|744634:0.35593)0.851:0.25079)0.089:0.00588,((EnSpm-N47_DR|495098:0.56228,EnSpm-N47_DR|1082306:0.84118)0.612:0.31331,(((EnSpm-N47_DR|20731:0.15179,EnSpm-N47_DR|178934:0.25610)0.644:0.07963,(EnSpm-N47_DR|252486:0.47000,EnSpm-N47_DR|1152112:0.15292)0.138:0.08443)0.867:0.10921,(EnSpm-N47_DR|1286074:0.17021,EnSpm-N47_DR|1418032:0.33686)0.639:0.06052)0.003:0.00068)0.820:0.06062)0.689:0.06721)0.192:0.02631)0.215:0.00763)0.147:0.01718)0.000:0.00595,EnSpm-N47_DR|330725:0.29030)0.638:0.03054,(EnSpm-N47_DR|495101:0.34425,EnSpm-N47_DR|178907:0.15730)0.789:0.09577)0.785:0.08124)0.995:0.28883,((((EnSpm-N47_DR|413899:0.23894,EnSpm-N47_DR|1213714:0.00067)0.793:0.23505,EnSpm-N47_DR|1510352:0.05494)0.681:0.14142,((EnSpm-N47_DR|905135:0.00619,EnSpm-N47_DR|997951:1.05022)0.493:0.30110,EnSpm-N47_DR|825220:0.62384)0.674:0.11259)0.785:0.09130,(((EnSpm-N47_DR|178924:0.21825,(EnSpm-N47_DR|660196:0.04155,EnSpm-N47_DR|1082303:0.13221)0.446:0.14344)0.873:0.12177,EnSpm-N47_DR|1813236:0.24181)0.632:0.02546,((((((EnSpm-N47_DR|106118:0.36038,(((EnSpm-N47_DR|413916:0.26645,(EnSpm-N47_DR|1715796:0.32228,(EnSpm-N47_DR|495090:0.27981,EnSpm-N47_DR|1605744:0.04876)0.624:0.08401)0.862:0.28339)0.471:0.22722,(((EnSpm-N47_DR|1082299:0.19753,EnSpm-N47_DR|1921635:0.24091)0.679:0.11106,EnSpm-N47_DR|252463:0.34643)0.819:0.20320,EnSpm-N47_DR|1813227:0.37493)0.200:0.16223)0.749:0.10589,((EnSpm-N47_DR|825231:0.38022,((EnSpm-N47_DR|106093:0.17975,EnSpm-N47_DR|1152114:0.32464)0.211:0.07632,EnSpm-N47_DR|252452:0.25296)0.000:0.00067)0.000:0.00066,EnSpm-N47_DR|1813195:0.55798)0.721:0.15420)0.235:0.04311)0.515:0.04905,(EnSpm-N47_DR|106106:0.39192,EnSpm-N47_DR|1286058:0.05924)0.770:0.10583)0.000:0.04342,(EnSpm-N47_DR|252498:0.42024,EnSpm-N47_DR|1418016:0.13371)0.833:0.24335)1.000:0.45128,EnSpm-N47_DR|997957:0.14881)0.000:0.02867,((((EnSpm-N47_DR|744608:0.17729,(((((((((EnSpm-N47_DR|1813244:0.14023,(EnSpm-N47_DR|413883:0.04915,EnSpm-N47_DR|573386:0.06376)0.855:0.04056)0.764:0.01655,EnSpm-N47_DR|2008378:0.13679)0.768:0.00700,EnSpm-N47_DR|178906:0.11527)0.786:0.00866,(EnSpm-N47_DR|1351146:0.22346,EnSpm-N47_DR|1605768:0.10216)0.995:0.14691)0.636:0.01056,EnSpm-N47_DR|20715:0.17008)0.517:0.00068,(EnSpm-N47_DR|660197:0.08455,EnSpm-N47_DR|1418022:0.23224)0.795:0.05882)0.859:0.00785,(EnSpm-N47_DR|825223:0.13664,((((EnSpm-N47_DR|1417983:0.58041,EnSpm-N47_DR|997959:0.41174)0.864:0.37425,EnSpm-N47_DR|495111:0.28434)0.803:0.22051,EnSpm-N47_DR|1213718:0.00067)0.620:0.20646,((EnSpm-N47_DR|573354:0.17621,(EnSpm-N47_DR|905138:0.25629,EnSpm-N47_DR|1715787:0.00067)0.522:0.15987)0.978:0.15091,EnSpm-N47_DR|1286067:0.34903)0.437:0.00067)0.415:0.02526)0.849:0.04597)0.750:0.00269,(EnSpm-N47_DR|20746:0.00068,EnSpm-N47_DR|1605737:0.14022)0.849:0.09107)0.710:0.00207,(((((EnSpm-N47_DR|1213711:0.12468,(EnSpm-N47_DR|495095:0.29625,EnSpm-N47_DR|1152113:0.00068)0.523:0.23928)0.930:0.06490,(EnSpm-N47_DR|1351131:0.33112,(EnSpm-N47_DR|905130:0.08719,((EnSpm-N47_DR|997932:0.11750,EnSpm-N47_DR|1351128:0.05270)0.755:0.02168,(EnSpm-N47_DR|1351144:0.06762,EnSpm-N47_DR|1152110:0.15380)0.749:0.01158)0.847:0.00067)0.423:0.02942)0.776:0.00881)0.546:0.00066,((EnSpm-N47_DR|413880:0.14802,EnSpm-N47_DR|660158:0.11861)0.717:0.00887,(EnSpm-N47_DR|106091:0.33921,(EnSpm-N47_DR|825204:0.00066,EnSpm-N47_DR|1813248:0.00946)0.785:0.12204)0.253:0.03244)0.858:0.01665)0.916:0.01027,(((((EnSpm-N47_DR|1605785:0.15174,EnSpm-N47_DR|2008376:0.21891)0.890:0.02564,((((EnSpm-N47_DR|413891:0.00065,EnSpm-N47_DR|1605748:0.52676)0.894:0.22747,(EnSpm-N47_DR|997943:0.17283,(EnSpm-N47_DR|330700:0.33954,EnSpm-N47_DR|1605784:0.25548)0.865:0.07298)0.895:0.06229)0.399:0.02542,(EnSpm-N47_DR|1510353:0.03086,EnSpm-N47_DR|1813228:1.32139)0.464:0.15837)0.746:0.01146,EnSpm-N47_DR|1351139:0.17477)0.623:0.00293)0.835:0.00068,((((EnSpm-N47_DR|660172:0.17184,EnSpm-N47_DR|1813241:0.08163)0.408:0.05063,(EnSpm-N47_DR|744644:0.13559,EnSpm-N47_DR|1510355:0.07201)0.512:0.01710)0.847:0.03952,(((EnSpm-N47_DR|1605769:0.08097,(EnSpm-N47_DR|573356:0.03907,EnSpm-N47_DR|2082815:0.15291)0.365:0.04105)0.875:0.05838,(EnSpm-N47_DR|252478:1.96638,EnSpm-N47_DR|1152121:0.05412)0.438:0.25611)0.747:0.00068,(EnSpm-N47_DR|1082296:0.14182,EnSpm-N47_DR|413886:0.10248)0.736:0.02068)0.789:0.02993)0.720:0.01960,((EnSpm-N47_DR|1715791:0.13444,(EnSpm-N47_DR|413894:0.14636,EnSpm-N47_DR|20741:0.11617)0.711:0.02300)0.466:0.01438,(EnSpm-N47_DR|905132:0.11558,(EnSpm-N47_DR|825198:0.00066,EnSpm-N47_DR|825213:0.17875)0.777:0.07177)0.848:0.09304)0.650:0.02244)0.829:0.01454)0.830:0.00858,EnSpm-N47_DR|1921640:0.20515)0.682:0.00122,((EnSpm-N47_DR|178920:0.19993,EnSpm-N47_DR|1213716:0.09800)0.731:0.02365,(((EnSpm-N47_DR|905157:0.14687,EnSpm-N47_DR|252460:0.16605)0.699:0.02144,(EnSpm-N47_DR|1715784:0.17306,(((EnSpm-N47_DR|1605780:0.04399,EnSpm-N47_DR|1813214:0.00066)0.803:0.09416,EnSpm-N47_DR|660171:0.20224)0.817:0.02763,((EnSpm-N47_DR|660212:1.05541,EnSpm-N47_DR|1813242:0.02082)0.433:0.16284,EnSpm-N47_DR|660198:0.16760)0.814:0.02411)0.432:0.00067)0.863:0.01033)0.427:0.00463,((EnSpm-N47_DR|2008374:0.16282,(((EnSpm-N47_DR|252472:0.19392,((EnSpm-N47_DR|106086:0.91698,EnSpm-N47_DR|1510368:0.00852)0.467:0.10494,EnSpm-N47_DR|1715794:0.23289)0.769:0.03439)0.704:0.02830,EnSpm-N47_DR|660188:0.14136)0.731:0.01872,EnSpm-N47_DR|573395:0.21072)0.711:0.01327)0.823:0.01692,((EnSpm-N47_DR|106090:0.20005,((EnSpm-N47_DR|1605772:0.09528,(EnSpm-N47_DR|1082279:0.41103,(EnSpm-N47_DR|1213712:0.16288,EnSpm-N47_DR|1921660:0.48929)0.817:0.35798)0.828:0.48342)0.783:0.12242,(EnSpm-N47_DR|660177:0.13562,(EnSpm-N47_DR|573398:0.00079,EnSpm-N47_DR|825203:1.30379)0.610:0.15507)0.789:0.02722)0.698:0.01917)0.577:0.01044,((((((EnSpm-N47_DR|495102:0.42756,(EnSpm-N47_DR|20714:0.00067,EnSpm-N47_DR|744642:0.01478)0.941:0.13478)0.802:0.08317,((EnSpm-N47_DR|825215:0.12648,EnSpm-N47_DR|1921647:0.12502)0.829:0.04407,(EnSpm-N47_DR|1417990:0.25106,(EnSpm-N47_DR|106089:0.07605,EnSpm-N47_DR|1921662:0.26440)0.677:0.00999)0.383:0.00066)0.560:0.00141)0.003:0.00685,EnSpm-N47_DR|252459:0.11119)0.461:0.00720,((EnSpm-N47_DR|1813221:0.13439,EnSpm-N47_DR|252469:0.17436)0.681:0.02378,(((((EnSpm-N47_DR|997939:0.19456,((EnSpm-N47_DR|413895:0.15837,EnSpm-N47_DR|1813207:0.10555)0.664:0.07198,EnSpm-N47_DR|1921655:0.19936)0.095:0.00760)0.747:0.02880,(EnSpm-N47_DR|825221:0.07606,EnSpm-N47_DR|1082290:0.15472)0.605:0.11596)0.302:0.00412,((EnSpm-N47_DR|997938:0.17536,EnSpm-N47_DR|1286079:0.14803)0.037:0.00068,(EnSpm-N47_DR|330722:0.11601,(EnSpm-N47_DR|1510369:0.25771,(EnSpm-N47_DR|20733:0.13609,EnSpm-N47_DR|1715741:0.11919)0.704:0.03124)0.739:0.02498)0.763:0.01628)0.813:0.01017)0.765:0.00363,((EnSpm-N47_DR|106092:0.19470,(EnSpm-N47_DR|20716:0.12400,EnSpm-N47_DR|1715793:0.15539)0.379:0.03240)0.802:0.02345,(EnSpm-N47_DR|1286083:0.17862,((((EnSpm-N47_DR|413885:0.11791,EnSpm-N47_DR|1605757:0.13228)0.849:0.02739,(EnSpm-N47_DR|744623:0.24018,EnSpm-N47_DR|1213721:0.20953)0.937:0.12890)0.000:0.00494,(EnSpm-N47_DR|1605733:0.02158,EnSpm-N47_DR|1605734:0.02874)1.000:0.16783)0.713:0.01963,(((EnSpm-N47_DR|1286069:0.14903,(EnSpm-N47_DR|178915:0.15179,(EnSpm-N47_DR|252462:0.19407,(EnSpm-N47_DR|1418015:0.00067,EnSpm-N47_DR|1921659:0.10404)0.772:0.15922)0.658:0.02981)0.536:0.03482)0.682:0.01079,EnSpm-N47_DR|1510342:0.15960)0.714:0.01545,EnSpm-N47_DR|1351148:0.20847)0.761:0.01812)0.818:0.01280)0.709:0.00164)0.782:0.00663)0.752:0.00888,EnSpm-N47_DR|1510367:0.13920)0.490:0.00068)0.875:0.02421)0.775:0.01371,((EnSpm-N47_DR|1813194:0.29893,(((EnSpm-N47_DR|330703:0.24860,EnSpm-N47_DR|1286073:0.12549)0.314:0.01057,EnSpm-N47_DR|1152118:0.19121)0.641:0.01225,((EnSpm-N47_DR|1605781:0.10566,(EnSpm-N47_DR|1082285:0.05776,EnSpm-N47_DR|744619:0.12680)0.546:0.01731)0.670:0.01707,((EnSpm-N47_DR|573381:0.14169,EnSpm-N47_DR|1921631:0.08776)0.626:0.03121,EnSpm-N47_DR|330726:0.21651)0.760:0.01545)0.839:0.01608)0.772:0.00658)0.359:0.00159,(((EnSpm-N47_DR|1351154:0.22530,(EnSpm-N47_DR|825211:0.11051,EnSpm-N47_DR|1715769:0.13561)0.188:0.02636)0.797:0.02996,(((EnSpm-N47_DR|744632:0.20171,(((EnSpm-N47_DR|2008359:0.18074,(EnSpm-N47_DR|106103:0.07725,EnSpm-N47_DR|997966:0.02733)0.778:0.12589)0.245:0.01927,EnSpm-N47_DR|20737:0.15103)0.711:0.01222,(((EnSpm-N47_DR|106088:0.06228,EnSpm-N47_DR|2008364:0.10910)0.817:0.08687,EnSpm-N47_DR|1813200:0.23721)0.797:0.03763,((((EnSpm-N47_DR|1605758:0.33917,(EnSpm-N47_DR|744635:0.09204,EnSpm-N47_DR|1286056:0.17508)0.189:0.00589)0.355:0.07356,EnSpm-N47_DR|1813209:0.15459)0.843:0.02826,(((EnSpm-N47_DR|905141:0.17279,(EnSpm-N47_DR|573382:0.07946,EnSpm-N47_DR|1286057:0.14941)0.451:0.17132)0.922:0.10678,(EnSpm-N47_DR|178904:0.37011,EnSpm-N47_DR|330704:0.15388)0.735:0.07911)0.342:0.02533,EnSpm-N47_DR|178913:0.11293)0.255:0.00066)0.795:0.01051,EnSpm-N47_DR|1082294:0.19825)0.187:0.00067)0.618:0.00067)0.827:0.01617)0.630:0.00067,((EnSpm-N47_DR|1605767:0.15975,EnSpm-N47_DR|330728:0.18456)0.733:0.01169,(EnSpm-N47_DR|413902:0.14414,EnSpm-N47_DR|1813201:0.08814)0.865:0.03403)0.792:0.01001)0.476:0.00069,EnSpm-N47_DR|178938:0.23995)0.368:0.00508)0.687:0.00516,((((EnSpm-N47_DR|252491:0.21092,EnSpm-N47_DR|997935:0.08134)0.435:0.09199,(EnSpm-N47_DR|997948:0.11546,EnSpm-N47_DR|825219:0.03983)0.791:0.05209)0.430:0.02359,(EnSpm-N47_DR|1813193:0.10941,EnSpm-N47_DR|2008390:0.12311)0.867:0.05218)0.696:0.00449,(((EnSpm-N47_DR|1082287:0.20248,EnSpm-N47_DR|1213707:0.12838)0.481:0.00068,EnSpm-N47_DR|495112:0.19940)0.761:0.01057,(EnSpm-N47_DR|20707:0.11211,(EnSpm-N47_DR|106087:0.18071,EnSpm-N47_DR|744618:0.00068)0.743:0.09574)0.879:0.04384)0.702:0.01019)0.859:0.01111)0.666:0.00292)0.759:0.00365)0.840:0.01536,((EnSpm-N47_DR|744647:0.10630,((EnSpm-N47_DR|178926:0.05070,EnSpm-N47_DR|997940:0.02985)0.555:0.16972,((EnSpm-N47_DR|1921649:0.18920,(EnSpm-N47_DR|1082305:0.03105,EnSpm-N47_DR|744617:0.22401)0.810:0.03315)0.407:0.00844,EnSpm-N47_DR|413913:0.23707)0.787:0.04389)0.611:0.00508)0.764:0.01844,(EnSpm-N47_DR|997961:0.14904,EnSpm-N47_DR|1351142:0.20196)0.290:0.00973)0.757:0.00746)0.711:0.00064)0.834:0.01206)0.684:0.00067)0.794:0.00825)0.996:0.00068)0.588:0.00557)0.796:0.00683,(EnSpm-N47_DR|495083:0.19882,((EnSpm-N47_DR|413912:0.11008,EnSpm-N47_DR|1813232:0.08689)0.399:0.08675,(EnSpm-N47_DR|1510345:0.13099,EnSpm-N47_DR|905123:0.12227)0.447:0.01427)0.401:0.00067)0.538:0.02959)0.690:0.00602)0.722:0.02301)0.112:0.03227,EnSpm-N47_DR|106122:0.20790)0.006:0.04889,(EnSpm-N47_DR|20724:0.13642,EnSpm-N47_DR|825222:0.16474)0.887:0.10565)0.770:0.17223,(EnSpm-N47_DR|660210:1.52720,EnSpm-N47_DR|744626:0.00068)0.884:0.44862)0.519:0.10623)0.779:0.08719,EnSpm-N47_DR|1510357:0.21508)0.995:0.12140)0.808:0.02884)0.818:0.03279)0.868:0.05208)0.632:0.02413,((((EnSpm-N47_DR|1418019:0.16227,(((EnSpm-N47_DR|2008371:0.09039,(EnSpm-N47_DR|573365:0.17871,EnSpm-N47_DR|1510363:0.12341)0.711:0.06263)0.228:0.05486,EnSpm-N47_DR|1715765:0.06405)0.812:0.20006,EnSpm-N47_DR|573392:0.31095)0.999:0.94808)0.718:0.16226,(EnSpm-N47_DR|2084730:0.00066,EnSpm-N47_DR|825209:0.18137)0.702:0.36847)0.658:0.01971,(((EnSpm-N47_DR|1213719:0.47529,(EnSpm-N47_DR|1417991:0.49396,EnSpm-N47_DR|1813205:0.36973)0.783:0.20794)0.526:0.18185,(EnSpm-N47_DR|905147:0.00066,EnSpm-N47_DR|1510331:1.10898)0.682:0.15893)0.177:0.03467,(EnSpm-N47_DR|106105:0.26282,(EnSpm-N47_DR|178935:0.22587,EnSpm-N47_DR|825230:0.37773)0.193:0.00067)0.883:0.19555)0.870:0.16541)0.118:0.00490,(((EnSpm-N47_DR|106098:0.32806,(EnSpm-N47_DR|495126:0.25909,EnSpm-N47_DR|1286087:0.07039)0.953:0.23845)0.764:0.13748,(EnSpm-N47_DR|1715738:0.61785,(EnSpm-N47_DR|825225:0.93254,(EnSpm-N47_DR|1418013:0.56718,(EnSpm-N47_DR|1813220:0.00067,EnSpm-N47_DR|997942:0.30773)0.215:0.17745)0.640:0.14879)0.204:0.14207)0.505:0.17560)0.761:0.12565,(EnSpm-N47_DR|252481:0.36135,EnSpm-N47_DR|1813189:0.47528)0.952:0.49902)0.774:0.12748)0.820:0.09111)0.828:0.02992)0.766:0.00700,((((((EnSpm-N47_DR|106117:0.39687,(EnSpm-N47_DR|330739:0.41241,EnSpm-N47_DR|660209:0.71597)0.591:0.10562)0.233:0.02691,(EnSpm-N47_DR|20706:0.23522,EnSpm-N47_DR|2008366:0.21285)0.838:0.25044)0.863:0.11903,(EnSpm-N47_DR|744612:0.35126,((((EnSpm-N47_DR|1921665:0.25042,(EnSpm-N47_DR|413926:0.52150,EnSpm-N47_DR|1510344:0.24584)0.724:0.12438)0.426:0.06389,EnSpm-N47_DR|905137:0.24405)0.840:0.18026,(EnSpm-N47_DR|1813206:0.54639,EnSpm-N47_DR|178931:0.27584)0.570:0.06884)0.757:0.08010,(EnSpm-N47_DR|178917:0.42310,((EnSpm-N47_DR|1351143:0.38096,(EnSpm-N47_DR|20718:0.39991,EnSpm-N47_DR|905139:0.37311)0.687:0.13998)0.584:0.04695,(EnSpm-N47_DR|573363:0.25966,EnSpm-N47_DR|2008361:0.46355)0.544:0.02718)0.640:0.06943)0.573:0.03626)0.726:0.03392)0.822:0.06973)0.206:0.02660,((EnSpm-N47_DR|330723:0.42239,(EnSpm-N47_DR|1605754:0.25861,(EnSpm-N47_DR|1715781:0.31860,EnSpm-N47_DR|495116:0.08083)0.685:0.13570)0.608:0.11035)0.636:0.09791,EnSpm-N47_DR|1605775:0.60349)0.678:0.04977)0.786:0.05682,((EnSpm-N47_DR|1813204:0.21795,(EnSpm-N47_DR|825224:0.34333,EnSpm-N47_DR|252453:0.47323)0.376:0.10616)0.101:0.06853,(((EnSpm-N47_DR|660182:0.24916,EnSpm-N47_DR|1082288:0.35582)0.811:0.17689,(EnSpm-N47_DR|413877:0.63177,EnSpm-N47_DR|1152119:0.60437)0.823:0.37731)0.693:0.13195,EnSpm-N47_DR|330727:0.59538)0.637:0.03302)0.878:0.08185)0.302:0.01192,((EnSpm-N47_DR|1082295:0.34162,EnSpm-N47_DR|905124:0.39154)0.840:0.11048,EnSpm-N47_DR|1715782:0.42571)0.513:0.00068)0.864:0.03858)0.787:0.01781)0.959:0.03761,((EnSpm-N47_DR|1351152:0.02039,EnSpm-N47_DR|1921650:0.41050)0.465:0.26658,EnSpm-N47_DR|1510340:0.11970)0.954:0.00067)0.573:0.00663,((((EnSpm-N47_DR|744645:0.24582,(((EnSpm-N47_DR|905128:0.00067,EnSpm-N47_DR|1605782:0.44889)0.327:0.30250,(EnSpm-N47_DR|106127:0.40235,(EnSpm-N47_DR|178905:0.14923,EnSpm-N47_DR|2112172:0.75261)0.559:0.12027)0.000:0.03948)0.375:0.11579,EnSpm-N47_DR|660190:0.14010)0.282:0.05236)0.504:0.06798,EnSpm-N47_DR|252503:0.16965)0.282:0.00068,((EnSpm-N47_DR|825199:0.43057,EnSpm-N47_DR|1417997:0.11943)0.838:0.24623,(EnSpm-N47_DR|744633:0.58235,EnSpm-N47_DR|1418028:0.27002)0.908:0.26555)0.320:0.03253)0.809:0.06349,(EnSpm-N47_DR|1082289:0.66722,(EnSpm-N47_DR|1418014:0.00067,((((EnSpm-N47_DR|744629:0.00066,EnSpm-N47_DR|1715768:0.14386)0.669:0.02589,EnSpm-N47_DR|997955:0.30253)0.837:0.08765,((((EnSpm-N47_DR|106099:0.14655,EnSpm-N47_DR|1605762:0.25692)0.650:0.01500,(((EnSpm-N47_DR|1417992:0.16043,(EnSpm-N47_DR|495079:0.25368,EnSpm-N47_DR|1813191:0.12591)0.494:0.07684)0.744:0.02138,EnSpm-N47_DR|2008383:0.24752)0.055:0.00067,EnSpm-N47_DR|660179:0.26401)0.764:0.01161)0.737:0.01337,EnSpm-N47_DR|1921668:0.07295)0.685:0.03807,(EnSpm-N47_DR|1715760:0.15478,EnSpm-N47_DR|252465:0.27653)0.856:0.08423)0.072:0.03302)0.669:0.01653,EnSpm-N47_DR|330705:0.20474)0.686:0.07219)0.572:0.07529)0.792:0.16806)0.675:0.01597)0.182:0.00067,(EnSpm-N47_DR|1418005:0.25917,(EnSpm-N47_DR|495092:0.23813,EnSpm-N47_DR|1715737:0.00068)0.760:0.16903)0.922:0.11145)0.730:0.00936)0.855:0.02312)0.581:0.00901,(EnSpm-N47_DR|660181:0.27091,EnSpm-N47_DR|495078:0.13758)0.893:0.04693)0.616:0.00230,((((EnSpm-N47_DR|573406:0.11391,(EnSpm-N47_DR|1286055:0.23534,((EnSpm-N47_DR|495114:0.16501,EnSpm-N47_DR|1921652:0.20511)0.698:0.00719,((EnSpm-N47_DR|178897:0.21049,((((EnSpm-N47_DR|106112:0.16296,(EnSpm-N47_DR|1813235:1.41372,EnSpm-N47_DR|1715779:0.05723)0.600:0.11391)1.000:0.83489,(((EnSpm-N47_DR|20735:0.27047,EnSpm-N47_DR|252474:0.27405)0.962:0.15386,EnSpm-N47_DR|495094:0.20768)0.666:0.01678,((EnSpm-N47_DR|744636:0.12437,(EnSpm-N47_DR|1351151:0.03746,(EnSpm-N47_DR|1351150:0.00325,(EnSpm-N47_DR|573378:0.12632,EnSpm-N47_DR|413896:0.46861)0.983:0.58254)0.278:0.02693)0.992:0.12242)0.453:0.00067,EnSpm-N47_DR|495093:0.13405)0.916:0.05758)0.585:0.02970)0.466:0.03136,EnSpm-N47_DR|660199:0.20829)0.149:0.01743,EnSpm-N47_DR|252473:0.15210)0.757:0.01122)0.050:0.02094,((((EnSpm-N47_DR|1418004:0.14556,((EnSpm-N47_DR|106094:0.23274,EnSpm-N47_DR|330745:0.08340)0.426:0.01906,EnSpm-N47_DR|1213730:0.12276)0.893:0.04654)0.818:0.01921,(EnSpm-N47_DR|330699:0.15419,EnSpm-N47_DR|2008388:0.17943)0.735:0.01720)0.270:0.01202,((EnSpm-N47_DR|252477:0.08293,EnSpm-N47_DR|1921628:0.14813)0.376:0.03808,EnSpm-N47_DR|825233:0.11816)0.881:0.03220)0.880:0.06057,(EnSpm-N47_DR|178936:0.11646,EnSpm-N47_DR|825218:0.15485)0.842:0.09904)0.623:0.00965)0.782:0.01236)0.675:0.00681)0.200:0.00063)0.758:0.01282,(EnSpm-N47_DR|1417998:0.16810,(EnSpm-N47_DR|660205:0.14631,(EnSpm-N47_DR|330698:0.09182,EnSpm-N47_DR|660192:0.09200)0.765:0.01638)0.427:0.01471)0.707:0.02563)0.702:0.00659,((((EnSpm-N47_DR|1715785:0.17707,EnSpm-N47_DR|495125:0.18169)0.649:0.00691,EnSpm-N47_DR|1921637:0.16043)0.774:0.02104,(EnSpm-N47_DR|2008379:0.11330,EnSpm-N47_DR|1813250:0.24208)0.336:0.01814)0.885:0.03088,(EnSpm-N47_DR|1605742:0.12394,EnSpm-N47_DR|1351123:0.08924)0.929:0.06298)0.772:0.00831)0.442:0.03629,((EnSpm-N47_DR|330746:0.19486,(EnSpm-N47_DR|997934:0.23625,EnSpm-N47_DR|252485:0.23014)0.663:0.01585)0.721:0.01781,((EnSpm-N47_DR|1510356:0.14543,(EnSpm-N47_DR|252466:0.00067,EnSpm-N47_DR|495096:0.83125)0.864:0.09451)0.733:0.05377,EnSpm-N47_DR|20734:0.22704)0.761:0.02266)0.867:0.02221)0.878:0.03445)0.776:0.00819,(((EnSpm-N47_DR|106104:1.29828,EnSpm-N47_DR|1715772:0.01482)0.443:0.18061,EnSpm-N47_DR|413884:0.22430)0.404:0.01893,EnSpm-N47_DR|413888:0.18787)0.793:0.01634)0.354:0.00067)0.776:0.01822)0.723:0.02972)0.842:0.01636,(EnSpm-N47_DR|905153:0.07078,EnSpm-N47_DR|495087:0.10005)0.697:0.00411)0.576:0.00983)0.779:0.00552)0.921:0.01320)0.107:0.00067)0.686:0.03151,EnSpm-N47_DR|1152117:0.04531)0.508:0.00440,EnSpm-N47_DR|1418031:0.06080)0.173:0.00636,EnSpm-N47_DR|1213703:0.28837)0.000:0.00092,((EnSpm-N47_DR|1213706:0.05842,(EnSpm-N47_DR|1510361:1.05769,EnSpm-N47_DR|1715761:0.00087)0.760:0.03221)0.752:0.00068,(EnSpm-N47_DR|660162:0.01393,EnSpm-N47_DR|1213704:0.04794)0.370:0.00068)0.906:0.00933)0.718:0.00068,(EnSpm-N47_DR|744627:0.03073,((EnSpm-N47_DR|1813197:0.15934,EnSpm-N47_DR|1921633:0.00348)1.000:0.66013,EnSpm-N47_DR|905152:0.04039)0.003:0.00151)0.149:0.00067)0.809:0.00585,((((EnSpm-N47_DR|1510359:0.0,EnSpm-N47_DR|1510360:0.0):0.00068,(EnSpm-N47_DR|1715777:1.50792,EnSpm-N47_DR|1510362:0.00789)0.661:0.01619)0.265:0.00067,(EnSpm-N47_DR|1510366:0.00066,EnSpm-N47_DR|1510364:0.03705)0.862:0.00605)0.994:0.02278,EnSpm-N47_DR|1351145:0.05653)0.774:0.00487)0.875:0.12939)1.000:0.54499,((((((((((EnSpm-N47_DR|1286054:0.17024,EnSpm-N47_DR|2008392:0.22716)0.347:0.03123,EnSpm-N47_DR|1921644:0.00067)0.466:0.17557,EnSpm-N47_DR|2113461:0.23670)0.716:0.02242,(((EnSpm-N47_DR|330711:0.22522,EnSpm-N47_DR|495122:0.39892)0.436:0.00066,EnSpm-N47_DR|2008365:0.22877)0.748:0.02825,(((EnSpm-N47_DR|330710:0.08123,EnSpm-N47_DR|573359:0.45076)0.461:0.06438,((((EnSpm-N47_DR|330718:0.03700,(EnSpm-N47_DR|413890:0.00068,EnSpm-N47_DR|1213705:0.00905)0.793:0.00895)0.761:0.00870,((((EnSpm-N47_DR|573369:0.0,EnSpm-N47_DR|573377:0.0):0.00905,(EnSpm-N47_DR|573373:0.0,EnSpm-N47_DR|573375:0.0,EnSpm-N47_DR|573376:0.0):0.00066)0.775:0.00899,((EnSpm-N47_DR|573367:0.0,EnSpm-N47_DR|573370:0.0):0.00068,((EnSpm-N47_DR|573368:0.0,EnSpm-N47_DR|573371:0.0,EnSpm-N47_DR|573374:0.0):0.00068,EnSpm-N47_DR|573372:0.00913)0.935:0.00913)0.932:0.02785)0.984:0.06522,((EnSpm-N47_DR|252484:0.01797,(EnSpm-N47_DR|330720:0.00068,((EnSpm-N47_DR|660193:0.0,EnSpm-N47_DR|660194:0.0):0.04357,(EnSpm-N47_DR|1715753:0.37515,EnSpm-N47_DR|660195:0.00065)0.692:0.03363)0.773:0.01218)0.921:0.01001)0.636:0.00067,(EnSpm-N47_DR|495108:0.00895,((EnSpm-N47_DR|495106:0.0,EnSpm-N47_DR|495107:0.0,EnSpm-N47_DR|495110:0.0):0.00896,EnSpm-N47_DR|495109:0.00068)0.984:0.00068)0.444:0.00893)0.875:0.00067)0.178:0.01008)0.895:0.03746,(((EnSpm-N47_DR|330736:0.00068,EnSpm-N47_DR|330737:0.00068)0.811:0.00904,(EnSpm-N47_DR|330735:0.00067,(EnSpm-N47_DR|330738:0.00067,(EnSpm-N47_DR|330733:0.00068,((EnSpm-N47_DR|330734:0.00068,(EnSpm-N47_DR|495103:0.33992,EnSpm-N47_DR|2091423:0.05297)0.538:0.00067)0.918:0.02411,EnSpm-N47_DR|330732:0.00068)0.000:0.00068)0.843:0.01029)0.854:0.01026)0.368:0.00068)0.966:0.03120,(EnSpm-N47_DR|330731:0.01819,(EnSpm-N47_DR|1921643:0.25807,(EnSpm-N47_DR|1921657:0.0,EnSpm-N47_DR|1921658:0.0):0.00066)0.832:0.06687)0.088:0.00066)0.764:0.01347)0.946:0.05733,EnSpm-N47_DR|1715767:0.11540)0.892:0.04728)0.816:0.02908,(EnSpm-N47_DR|330707:0.15109,EnSpm-N47_DR|1715758:0.14709)0.628:0.11796)0.311:0.01036)0.777:0.01252)0.462:0.00068,((((EnSpm-N47_DR|1605743:0.19927,(EnSpm-N47_DR|495115:0.40347,(EnSpm-N47_DR|1417985:0.09584,EnSpm-N47_DR|1921653:0.99889)0.573:0.11529)0.763:0.09888)0.485:0.09031,(EnSpm-N47_DR|997929:0.34431,(EnSpm-N47_DR|1082304:0.28719,(EnSpm-N47_DR|1152108:0.11051,EnSpm-N47_DR|1286053:0.11783)0.693:0.06162)0.242:0.03454)0.435:0.04659)0.079:0.02104,((EnSpm-N47_DR|178910:0.61841,EnSpm-N47_DR|2008385:0.22942)0.823:0.15730,((((EnSpm-N47_DR|1213728:0.25670,((EnSpm-N47_DR|178942:0.0,EnSpm-N47_DR|178943:0.0):0.25194,(EnSpm-N47_DR|252490:0.16156,EnSpm-N47_DR|413876:0.21540)0.714:0.04549)0.452:0.00067)0.924:0.20348,(EnSpm-N47_DR|178899:0.20855,EnSpm-N47_DR|1418001:0.30837)0.713:0.04163)0.379:0.03969,(((EnSpm-N47_DR|106121:0.53345,EnSpm-N47_DR|905131:0.32821)0.866:0.41321,(EnSpm-N47_DR|252475:0.33680,EnSpm-N47_DR|2008363:0.37152)0.424:0.14179)0.688:0.18525,(EnSpm-N47_DR|1715747:0.40273,(EnSpm-N47_DR|1152105:0.00068,EnSpm-N47_DR|1213727:0.89731)0.984:0.59270)0.422:0.00068)0.643:0.09204)0.595:0.08594,EnSpm-N47_DR|744630:0.53375)0.617:0.14391)0.032:0.02452)0.961:0.12543,((EnSpm-N47_DR|997931:0.17496,((EnSpm-N47_DR|905149:0.21252,EnSpm-N47_DR|1286070:0.33116)0.746:0.07902,(EnSpm-N47_DR|20713:0.29249,(EnSpm-N47_DR|825206:0.37373,(EnSpm-N47_DR|1715740:0.09160,EnSpm-N47_DR|1921667:0.18146)0.619:0.02281)0.614:0.07166)0.729:0.05228)0.821:0.06724)0.776:0.04919,((EnSpm-N47_DR|660203:0.18243,(EnSpm-N47_DR|413905:0.34387,EnSpm-N47_DR|1605752:0.56110)0.692:0.21820)0.803:0.15183,(((((EnSpm-N47_DR|252495:0.18763,EnSpm-N47_DR|1351153:0.17126)0.097:0.00067,EnSpm-N47_DR|997965:0.26359)0.336:0.09873,(EnSpm-N47_DR|1418023:0.21320,EnSpm-N47_DR|2008377:0.22978)0.886:0.17689)0.826:0.07752,(EnSpm-N47_DR|744656:0.16806,EnSpm-N47_DR|1082301:0.50610)0.705:0.12496)0.812:0.04870,(EnSpm-N47_DR|573401:0.29592,EnSpm-N47_DR|1082277:0.17682)0.814:0.08875)0.827:0.05879)0.172:0.02975)0.167:0.02617)0.813:0.03688)0.729:0.02133,EnSpm-N47_DR|1510346:0.24973)0.579:0.02753,EnSpm-N47_DR|573390:0.28961)0.407:0.00067,((EnSpm-N47_DR|905119:0.30577,((((EnSpm-N47_DR|20725:0.37548,EnSpm-N47_DR|660163:0.20920)0.791:0.20777,(((EnSpm-N47_DR|1152116:0.28622,EnSpm-N47_DR|744615:0.18903)0.098:0.09974,EnSpm-N47_DR|1286075:0.42337)0.584:0.02747,(((EnSpm-N47_DR|330712:0.37005,EnSpm-N47_DR|1082280:0.00067)0.426:0.02379,EnSpm-N47_DR|1152122:0.33114)0.777:0.10352,((EnSpm-N47_DR|744637:0.34195,EnSpm-N47_DR|106116:0.28520)0.157:0.04527,EnSpm-N47_DR|1605751:0.33192)0.688:0.07652)0.862:0.05627)0.124:0.02261)0.722:0.04203,(((EnSpm-N47_DR|1213729:0.26376,EnSpm-N47_DR|1813240:0.24854)0.704:0.03238,(EnSpm-N47_DR|178928:0.21406,EnSpm-N47_DR|744657:0.20138)0.857:0.12138)0.839:0.08575,(((EnSpm-N47_DR|660168:0.37348,(((EnSpm-N47_DR|905159:0.04986,EnSpm-N47_DR|905160:0.16379)0.893:0.10035,EnSpm-N47_DR|1605777:0.14024)0.891:0.15663,(EnSpm-N47_DR|825208:0.08590,EnSpm-N47_DR|1351137:0.79267)0.842:0.17267)0.742:0.03999)0.805:0.08870,(EnSpm-N47_DR|2093627:0.17090,(EnSpm-N47_DR|106084:0.16722,EnSpm-N47_DR|1417984:0.13753)0.561:0.08918)0.172:0.07685)0.212:0.03034,((EnSpm-N47_DR|573389:0.13315,EnSpm-N47_DR|1715795:0.21641)0.793:0.09630,EnSpm-N47_DR|106128:0.30113)0.803:0.08369)0.780:0.05922)0.888:0.15134)0.685:0.03431,((EnSpm-N47_DR|1510339:0.26197,EnSpm-N47_DR|2104991:0.14171)0.824:0.11596,(EnSpm-N47_DR|1605746:0.31613,EnSpm-N47_DR|1813219:0.25837)0.628:0.08205)0.910:0.15239)0.282:0.01224)0.781:0.06830,(((EnSpm-N47_DR|1510347:0.24733,EnSpm-N47_DR|1082308:0.18785)0.793:0.07841,(EnSpm-N47_DR|573355:0.16707,(EnSpm-N47_DR|573383:0.04834,EnSpm-N47_DR|1510337:0.03100)0.381:0.13181)0.747:0.05424)0.735:0.02752,((EnSpm-N47_DR|1082282:0.25285,(EnSpm-N47_DR|825216:0.16536,EnSpm-N47_DR|1351124:0.21568)0.722:0.07269)0.825:0.08314,((EnSpm-N47_DR|744643:0.08367,(EnSpm-N47_DR|2008370:0.03987,EnSpm-N47_DR|1417977:0.33822)0.853:0.22313)0.795:0.10065,(EnSpm-N47_DR|1813217:0.16882,(EnSpm-N47_DR|660211:0.22495,EnSpm-N47_DR|1715742:0.28927)0.745:0.16635)0.885:0.18811)0.659:0.02846)0.832:0.06226)0.668:0.03366)0.393:0.03360)0.901:0.04394,(((EnSpm-N47_DR|330697:0.33387,((EnSpm-N47_DR|178939:0.20972,EnSpm-N47_DR|1605787:0.12154)0.838:0.17762,(EnSpm-N47_DR|1082310:0.22625,(EnSpm-N47_DR|1082309:0.30302,EnSpm-N47_DR|1351135:0.22443)0.198:0.02841)0.068:0.04412)0.319:0.09581)0.188:0.00501,(EnSpm-N47_DR|997969:0.33491,(EnSpm-N47_DR|660186:0.08757,EnSpm-N47_DR|1351129:0.15084)0.437:0.07328)0.828:0.15501)0.796:0.08602,((EnSpm-N47_DR|413922:0.22894,(((EnSpm-N47_DR|1813190:0.00068,EnSpm-N47_DR|2104035:0.01580)1.000:0.22303,(((EnSpm-N47_DR|495086:0.34551,(((((EnSpm-N47_DR|1082278:0.32116,(EnSpm-N47_DR|825194:0.05809,(EnSpm-N47_DR|744609:0.24600,EnSpm-N47_DR|825195:0.03034)0.920:0.15028)0.764:0.08240)0.770:0.06533,(EnSpm-N47_DR|744655:0.12125,EnSpm-N47_DR|1213726:0.10145)0.520:0.10737)0.573:0.02165,EnSpm-N47_DR|825205:0.43440)0.011:0.01725,EnSpm-N47_DR|1921624:0.28467)0.136:0.01518,(EnSpm-N47_DR|413917:0.17660,EnSpm-N47_DR|413921:0.05777)0.531:0.16996)0.098:0.00068)0.708:0.01698,(EnSpm-N47_DR|1286071:0.54103,EnSpm-N47_DR|1418002:0.17754)0.802:0.12088)0.778:0.02204,(((EnSpm-N47_DR|1813249:0.27053,EnSpm-N47_DR|660166:0.38501)0.737:0.05685,((EnSpm-N47_DR|744653:0.32722,(EnSpm-N47_DR|1715764:0.19666,(EnSpm-N47_DR|178901:0.19746,EnSpm-N47_DR|1082286:0.39768)0.120:0.03265)0.711:0.15575)0.770:0.07606,EnSpm-N47_DR|1813218:0.51391)0.581:0.10074)0.718:0.03864,((((EnSpm-N47_DR|1715755:0.24726,EnSpm-N47_DR|1813230:0.44257)0.772:0.11151,((EnSpm-N47_DR|2008384:0.35790,(EnSpm-N47_DR|413927:0.90046,EnSpm-N47_DR|1921642:0.00066)0.599:0.20322)0.787:0.12798,(EnSpm-N47_DR|1152111:0.32603,(EnSpm-N47_DR|20736:0.45135,(EnSpm-N47_DR|20730:0.40486,EnSpm-N47_DR|905116:0.19938)0.437:0.04904)0.977:0.56072)0.705:0.08076)0.377:0.05949)0.372:0.00891,(EnSpm-N47_DR|413918:0.22474,(EnSpm-N47_DR|1351155:0.29500,((EnSpm-N47_DR|330701:0.26838,EnSpm-N47_DR|495089:0.23023)0.610:0.03434,((EnSpm-N47_DR|178927:0.27903,EnSpm-N47_DR|660183:0.40243)0.886:0.16687,(EnSpm-N47_DR|1921626:0.19811,EnSpm-N47_DR|660174:0.24996)0.139:0.02508)0.894:0.00067)0.695:0.04352)0.876:0.05857)0.871:0.06563)0.951:0.07544,((((EnSpm-N47_DR|660185:0.43011,EnSpm-N47_DR|20728:0.48146)0.774:0.16485,(EnSpm-N47_DR|660207:0.32224,((EnSpm-N47_DR|495117:0.56756,EnSpm-N47_DR|997933:0.30329)0.536:0.00912,EnSpm-N47_DR|744625:0.19469)0.848:0.12660)0.510:0.06836)0.739:0.00066,((EnSpm-N47_DR|330715:0.11377,EnSpm-N47_DR|905144:0.33083)0.769:0.14290,EnSpm-N47_DR|660204:0.63345)0.246:0.01423)0.274:0.00529,(((((((EnSpm-N47_DR|252461:0.18726,EnSpm-N47_DR|744610:0.27331)0.803:0.18845,(((EnSpm-N47_DR|20738:0.39502,EnSpm-N47_DR|1418037:0.30032)0.784:0.11556,EnSpm-N47_DR|20710:0.46233)0.238:0.08716,((EnSpm-N47_DR|660200:0.45931,EnSpm-N47_DR|1510329:0.22881)0.752:0.10711,(EnSpm-N47_DR|1715746:0.29226,EnSpm-N47_DR|1813208:0.30553)0.861:0.21135)0.802:0.12724)0.204:0.07221)0.353:0.05879,(EnSpm-N47_DR|20712:0.29446,EnSpm-N47_DR|252489:0.27304)0.804:0.08939)0.605:0.01789,(EnSpm-N47_DR|905146:0.36875,(EnSpm-N47_DR|1213709:0.20451,EnSpm-N47_DR|1213720:0.27524)0.454:0.00925)0.502:0.07720)0.931:0.13778,(EnSpm-N47_DR|997954:0.31696,(EnSpm-N47_DR|1286089:0.29624,(EnSpm-N47_DR|905145:0.14777,(EnSpm-N47_DR|1813233:0.29445,(EnSpm-N47_DR|495091:0.35233,EnSpm-N47_DR|495105:0.10653)0.465:0.15882)0.797:0.10480)0.787:0.05225)0.884:0.11114)0.666:0.02405)0.856:0.12101,(EnSpm-N47_DR|20745:0.10200,(EnSpm-N47_DR|1286052:0.06583,(EnSpm-N47_DR|573380:0.35413,EnSpm-N47_DR|660173:0.16952)0.890:0.24997)0.962:0.49525)0.925:0.37390)0.380:0.00089,(EnSpm-N47_DR|1813237:0.59578,(EnSpm-N47_DR|495127:0.26734,(EnSpm-N47_DR|1417987:0.39531,EnSpm-N47_DR|1418010:0.78002)0.273:0.08174)0.617:0.06171)0.777:0.09915)0.782:0.03730)0.516:0.06804)0.756:0.02805)0.797:0.02394)0.551:0.00066)0.788:0.02307,(((EnSpm-N47_DR|1813215:0.13774,((EnSpm-N47_DR|1605756:0.00068,EnSpm-N47_DR|2008391:0.15239)0.553:0.11915,(EnSpm-N47_DR|573407:0.27769,EnSpm-N47_DR|1213731:0.32956)0.769:0.11717)0.445:0.13448)0.813:0.07983,EnSpm-N47_DR|744652:0.21783)0.712:0.01816,(((((EnSpm-N47_DR|1813202:0.32716,EnSpm-N47_DR|1813245:0.14143)0.126:0.08318,EnSpm-N47_DR|20709:0.55175)0.625:0.06254,EnSpm-N47_DR|330708:0.24052)0.803:0.07012,((((EnSpm-N47_DR|1715757:0.28060,EnSpm-N47_DR|1813192:0.00068)0.968:0.38855,(EnSpm-N47_DR|413898:0.19940,EnSpm-N47_DR|1510335:0.25497)0.461:0.02347)0.540:0.04436,EnSpm-N47_DR|1605779:0.19894)0.651:0.01276,(EnSpm-N47_DR|178914:0.25493,EnSpm-N47_DR|1351133:0.19407)0.885:0.14370)0.258:0.02957)0.127:0.02860,EnSpm-N47_DR|178900:0.42812)0.785:0.04524)0.213:0.05995)0.837:0.02271)0.805:0.01911,((EnSpm-N47_DR|106115:0.52806,((EnSpm-N47_DR|905156:0.23836,(EnSpm-N47_DR|1605771:0.30713,(EnSpm-N47_DR|1921629:0.18068,EnSpm-N47_DR|573357:0.55729)0.247:0.08312)0.772:0.11912)0.631:0.02183,(EnSpm-N47_DR|1605735:0.47289,EnSpm-N47_DR|2088298:0.13529)0.848:0.14486)0.416:0.05141)0.125:0.05770,(((EnSpm-N47_DR|178898:0.26919,(EnSpm-N47_DR|1286084:0.03059,EnSpm-N47_DR|1286085:0.00068)0.948:0.16590)0.740:0.06620,EnSpm-N47_DR|1715801:0.28459)0.761:0.06493,((EnSpm-N47_DR|413882:0.22403,EnSpm-N47_DR|660169:0.50621)0.340:0.00063,EnSpm-N47_DR|905125:0.30997)0.589:0.03578)0.725:0.04497)0.859:0.04218)0.107:0.00063)0.926:0.08650)0.677:0.04197,((((EnSpm-N47_DR|905151:0.31877,(EnSpm-N47_DR|20708:0.30638,(EnSpm-N47_DR|2008353:0.02256,EnSpm-N47_DR|2008354:0.00068)0.996:0.52104)0.169:0.11385)0.715:0.15669,((EnSpm-N47_DR|106123:0.30056,EnSpm-N47_DR|1605778:0.08198)0.762:0.06582,(EnSpm-N47_DR|495081:0.03529,EnSpm-N47_DR|495082:0.01218)0.999:0.44758)0.726:0.03453)0.533:0.08292,((EnSpm-N47_DR|744641:0.17170,(EnSpm-N47_DR|1213723:0.09163,EnSpm-N47_DR|1813196:0.22553)0.352:0.11437)0.826:0.08682,EnSpm-N47_DR|1605745:0.26897)0.843:0.08169)0.468:0.03263,(((((((EnSpm-N47_DR|1510351:0.17525,(((EnSpm-N47_DR|1715749:0.03175,(EnSpm-N47_DR|1715748:0.01546,EnSpm-N47_DR|1715750:0.06019)0.750:0.00067)1.000:0.53689,(EnSpm-N47_DR|1213732:0.30488,(EnSpm-N47_DR|1715754:0.25735,EnSpm-N47_DR|1813234:0.16325)0.163:0.04681)0.750:0.03598)0.702:0.02417,(EnSpm-N47_DR|178933:0.47928,(EnSpm-N47_DR|413881:0.12653,EnSpm-N47_DR|1813225:0.62976)0.725:0.13965)0.751:0.06637)0.428:0.00150)0.832:0.03646,(((EnSpm-N47_DR|252488:0.18772,EnSpm-N47_DR|1152109:0.00068)0.998:0.28205,(EnSpm-N47_DR|660206:0.27899,EnSpm-N47_DR|2008369:0.23919)0.276:0.00067)0.900:0.06469,((((EnSpm-N47_DR|905143:0.52808,EnSpm-N47_DR|1351138:0.73950)0.505:0.08431,EnSpm-N47_DR|495084:0.05165)0.824:0.19063,EnSpm-N47_DR|573399:0.16092)0.784:0.06960,((EnSpm-N47_DR|330747:0.31257,EnSpm-N47_DR|413874:0.36790)0.984:0.64443,EnSpm-N47_DR|1418021:0.12343)0.855:0.25217)0.739:0.05699)0.949:0.09437)0.422:0.01554,EnSpm-N47_DR|413909:0.26539)0.468:0.00232,(((((((EnSpm-N47_DR|330740:0.02521,EnSpm-N47_DR|2008360:0.44086)0.843:0.14460,(EnSpm-N47_DR|252487:0.21502,(EnSpm-N47_DR|744628:0.07441,EnSpm-N47_DR|1351136:0.26437)0.526:0.05436)0.800:0.06803)0.907:0.07894,(((EnSpm-N47_DR|178919:0.28907,(EnSpm-N47_DR|330702:0.19084,EnSpm-N47_DR|1605739:0.17552)0.397:0.11652)0.295:0.00451,(EnSpm-N47_DR|1715797:0.13039,EnSpm-N47_DR|905127:0.38098)0.771:0.15018)0.731:0.06627,EnSpm-N47_DR|1921651:0.40631)0.698:0.00066)0.776:0.03610,((EnSpm-N47_DR|1286060:0.19113,EnSpm-N47_DR|106108:0.18261)0.760:0.02800,(EnSpm-N47_DR|905161:0.22310,EnSpm-N47_DR|20739:0.25278)0.585:0.00068)0.865:0.08051)0.955:0.08050,(EnSpm-N47_DR|660176:0.43416,(((EnSpm-N47_DR|20705:0.25869,EnSpm-N47_DR|252493:0.30589)0.456:0.03093,(EnSpm-N47_DR|1417995:0.40191,(EnSpm-N47_DR|905129:0.30214,EnSpm-N47_DR|1715739:0.30527)0.745:0.13927)0.850:0.15438)0.835:0.10928,(((EnSpm-N47_DR|413875:0.05452,EnSpm-N47_DR|1351126:0.43741)0.893:0.29793,(EnSpm-N47_DR|178930:0.50871,EnSpm-N47_DR|2008389:0.15642)0.254:0.06566)0.111:0.00192,((((EnSpm-N47_DR|1921622:0.46217,EnSpm-N47_DR|1351156:0.42627)0.324:0.06014,EnSpm-N47_DR|20719:0.17903)0.120:0.03063,EnSpm-N47_DR|1082298:0.52315)0.351:0.02001,EnSpm-N47_DR|1605755:0.27081)0.630:0.07477)0.829:0.04613)0.222:0.00066)0.623:0.00522)0.783:0.01999,((((EnSpm-N47_DR|1715763:0.91798,EnSpm-N47_DR|1605760:0.19208)0.357:0.07672,(EnSpm-N47_DR|2008368:0.52434,EnSpm-N47_DR|1813212:0.00067)0.797:0.22447)0.833:0.11625,((EnSpm-N47_DR|1213717:0.14431,EnSpm-N47_DR|1286081:0.15770)0.875:0.15730,(EnSpm-N47_DR|413878:0.14370,EnSpm-N47_DR|2008386:0.25573)0.905:0.13740)0.597:0.02245)0.722:0.01879,(((((EnSpm-N47_DR|178912:0.10393,EnSpm-N47_DR|330729:0.26906)0.929:0.23863,((EnSpm-N47_DR|252455:0.17132,EnSpm-N47_DR|2008375:0.14073)0.828:0.11909,((((EnSpm-N47_DR|252468:0.34386,EnSpm-N47_DR|825232:0.26330)0.600:0.15025,(EnSpm-N47_DR|573402:0.11303,EnSpm-N47_DR|997944:0.30514)0.783:0.14276)0.773:0.08385,(EnSpm-N47_DR|330713:0.26667,EnSpm-N47_DR|252501:0.24945)0.513:0.03002)0.893:0.15107,(EnSpm-N47_DR|1418020:0.16777,(EnSpm-N47_DR|660201:0.35285,EnSpm-N47_DR|1418025:0.22114)0.374:0.02894)0.818:0.10699)0.579:0.05734)0.778:0.03802)0.656:0.03156,(EnSpm-N47_DR|178932:0.24731,(((EnSpm-N47_DR|660178:0.36131,(EnSpm-N47_DR|106095:0.39981,EnSpm-N47_DR|1510354:0.20989)0.720:0.10188)0.873:0.22172,EnSpm-N47_DR|2008373:0.42332)0.665:0.08242,EnSpm-N47_DR|1605741:0.12405)0.474:0.00062)0.525:0.13435)0.874:0.08885,((((EnSpm-N47_DR|1510358:0.01799,EnSpm-N47_DR|1510365:0.02365)0.655:0.00493,(EnSpm-N47_DR|106125:0.07638,EnSpm-N47_DR|1213702:0.04555)0.843:0.03553)1.000:0.54015,(EnSpm-N47_DR|1286082:0.30114,EnSpm-N47_DR|1715774:0.25445)0.236:0.00066)0.820:0.10259,((EnSpm-N47_DR|997949:0.00068,EnSpm-N47_DR|2008380:0.20642)0.977:0.26339,(EnSpm-N47_DR|1921648:0.18883,EnSpm-N47_DR|1921654:0.29921)0.464:0.02350)0.722:0.05598)0.868:0.09467)0.840:0.03966,((EnSpm-N47_DR|1082281:0.15993,(EnSpm-N47_DR|330716:0.38869,EnSpm-N47_DR|1351141:0.55582)0.751:0.13927)0.014:0.12500,(EnSpm-N47_DR|997930:0.00067,EnSpm-N47_DR|1605750:0.59411)0.360:0.35356)0.657:0.06296)0.094:0.00068)0.894:0.06000)0.608:0.00066,EnSpm-N47_DR|495123:0.24001)0.838:0.06549)0.326:0.01156,(((EnSpm-N47_DR|660208:0.28992,(EnSpm-N47_DR|997941:0.29046,EnSpm-N47_DR|2008358:0.27094)0.823:0.10163)0.850:0.15085,((EnSpm-N47_DR|1286059:0.30878,(EnSpm-N47_DR|20703:0.54674,EnSpm-N47_DR|1715775:0.01550)0.721:0.27826)0.791:0.22367,(EnSpm-N47_DR|573396:0.17879,(EnSpm-N47_DR|1351134:0.22100,EnSpm-N47_DR|2080625:0.13265)0.785:0.10903)0.656:0.03897)0.570:0.00071)0.783:0.08233,((((EnSpm-N47_DR|1351149:0.34110,(EnSpm-N47_DR|413897:0.21609,(EnSpm-N47_DR|744640:0.29744,EnSpm-N47_DR|1213701:0.26750)0.505:0.00068)0.461:0.07238)0.083:0.03416,EnSpm-N47_DR|1921623:0.71618)0.650:0.03661,((((((EnSpm-N47_DR|495124:0.11397,(EnSpm-N47_DR|106109:0.01446,EnSpm-N47_DR|1813226:0.45741)0.605:0.27647)0.862:0.13110,(((EnSpm-N47_DR|744650:0.20981,EnSpm-N47_DR|997937:0.28063)0.590:0.11192,EnSpm-N47_DR|1921641:0.09757)0.274:0.02795,EnSpm-N47_DR|178922:0.44296)0.153:0.04402)0.245:0.03399,(EnSpm-N47_DR|825228:0.22639,EnSpm-N47_DR|1605764:0.48342)0.702:0.06776)0.740:0.03247,(EnSpm-N47_DR|20729:0.29485,(EnSpm-N47_DR|573384:0.25201,EnSpm-N47_DR|1082291:0.15748)0.836:0.11918)0.821:0.07049)0.276:0.00196,EnSpm-N47_DR|413901:0.33411)0.357:0.02276,(EnSpm-N47_DR|660161:0.41520,(((EnSpm-N47_DR|106120:0.22757,(EnSpm-N47_DR|1715790:0.23420,EnSpm-N47_DR|1418008:0.39511)0.161:0.22653)0.216:0.00860,EnSpm-N47_DR|1082292:0.44361)0.780:0.10810,((((EnSpm-N47_DR|2008356:0.26573,(EnSpm-N47_DR|330719:0.19779,EnSpm-N47_DR|744616:0.51785)0.892:0.23127)0.591:0.09202,EnSpm-N47_DR|330714:0.51144)0.275:0.03922,EnSpm-N47_DR|997945:0.17072)0.353:0.04258,(EnSpm-N47_DR|905136:0.21773,(EnSpm-N47_DR|905134:0.24585,((EnSpm-N47_DR|252480:0.32244,EnSpm-N47_DR|1213708:0.25375)0.700:0.17713,(EnSpm-N47_DR|178929:0.24605,EnSpm-N47_DR|1605765:0.43048)0.921:0.34674)0.760:0.10093)0.674:0.02052)0.977:0.22677)0.388:0.02084)0.563:0.02762)0.584:0.03943)0.531:0.04090)0.821:0.04991,((EnSpm-N47_DR|573353:0.32930,(EnSpm-N47_DR|1813231:0.30405,(EnSpm-N47_DR|252496:0.17647,EnSpm-N47_DR|252494:0.14504)0.996:0.46359)0.910:0.23809)0.835:0.00067,((EnSpm-N47_DR|905148:0.33515,EnSpm-N47_DR|1921661:0.19468)0.775:0.07735,(EnSpm-N47_DR|106100:0.37254,(EnSpm-N47_DR|997936:0.55189,EnSpm-N47_DR|1082300:0.25171)0.198:0.00067)0.797:0.08408)0.415:0.01849)0.765:0.03109)0.843:0.03854)0.738:0.03361)0.741:0.04768,((EnSpm-N47_DR|744646:0.23310,EnSpm-N47_DR|1082276:0.32901)0.845:0.09518,((EnSpm-N47_DR|106129:0.30228,EnSpm-N47_DR|573394:0.00067)0.642:0.49695,(EnSpm-N47_DR|825207:0.39682,(((EnSpm-N47_DR|1286078:0.17983,EnSpm-N47_DR|1715743:0.15886)0.733:0.11857,EnSpm-N47_DR|330730:0.36900)0.327:0.01983,EnSpm-N47_DR|413915:0.25512)0.801:0.08282)0.469:0.00180)0.849:0.00066)0.869:0.03577)0.774:0.02412,(((((EnSpm-N47_DR|744631:0.34873,EnSpm-N47_DR|1417999:0.26975)0.305:0.03474,(EnSpm-N47_DR|330709:0.54354,EnSpm-N47_DR|660167:0.06101)0.870:0.41328)0.299:0.05095,EnSpm-N47_DR|825234:0.38657)0.957:0.00068,((((EnSpm-N47_DR|495088:0.46985,(EnSpm-N47_DR|20702:0.05602,EnSpm-N47_DR|178923:0.07761)0.473:0.16419)0.965:0.30405,(EnSpm-N47_DR|744621:0.23502,EnSpm-N47_DR|905122:0.16177)0.422:0.05090)0.467:0.00426,(EnSpm-N47_DR|1213700:0.31323,(EnSpm-N47_DR|413900:0.29666,((EnSpm-N47_DR|1082311:0.26297,EnSpm-N47_DR|1286077:0.00066)0.322:0.30906,(EnSpm-N47_DR|573362:0.24534,EnSpm-N47_DR|252471:0.38928)0.610:0.06791)0.713:0.05028)0.719:0.03739)0.915:0.09187)0.776:0.01871,((((EnSpm-N47_DR|1715759:0.11267,(EnSpm-N47_DR|744611:0.32952,EnSpm-N47_DR|1715745:0.37405)0.248:0.04670)0.747:0.07035,EnSpm-N47_DR|573403:0.13166)0.787:0.09136,((EnSpm-N47_DR|330748:0.65262,EnSpm-N47_DR|1152120:0.41279)0.717:0.11831,EnSpm-N47_DR|178918:0.25223)0.772:0.10329)0.838:0.08592,((EnSpm-N47_DR|825236:0.45916,(EnSpm-N47_DR|1813223:0.28580,EnSpm-N47_DR|1715776:0.14311)0.192:0.00376)0.615:0.08050,(EnSpm-N47_DR|1418026:0.30571,EnSpm-N47_DR|997968:0.04403)0.656:0.00067)0.868:0.13494)0.455:0.00551)0.806:0.02088)0.161:0.00067,((EnSpm-N47_DR|495097:0.15119,EnSpm-N47_DR|1418006:0.36185)0.807:0.26099,(((EnSpm-N47_DR|1418017:0.35474,EnSpm-N47_DR|1605736:0.44807)0.709:0.10447,(((EnSpm-N47_DR|744607:0.23862,(EnSpm-N47_DR|1286068:0.02847,EnSpm-N47_DR|2008362:0.15239)0.578:0.51918)0.737:0.12046,((EnSpm-N47_DR|1351130:0.30280,(EnSpm-N47_DR|1213725:0.86961,EnSpm-N47_DR|1813210:0.00068)0.477:0.19799)0.664:0.05599,EnSpm-N47_DR|1286088:0.16234)0.327:0.04076)0.153:0.05135,((EnSpm-N47_DR|178925:0.21634,EnSpm-N47_DR|1605783:0.22923)0.747:0.04486,(EnSpm-N47_DR|1213710:0.28050,(EnSpm-N47_DR|744651:0.12004,(EnSpm-N47_DR|1417989:0.33789,(EnSpm-N47_DR|20711:0.10715,EnSpm-N47_DR|1510349:0.16248)0.443:0.09748)0.115:0.03826)0.806:0.05614)0.852:0.09012)0.728:0.04205)0.368:0.02869)0.556:0.04007,((EnSpm-N47_DR|252483:0.39702,(EnSpm-N47_DR|495085:0.45762,EnSpm-N47_DR|252482:0.58151)0.108:0.01925)0.798:0.10002,(EnSpm-N47_DR|1813239:0.52779,(EnSpm-N47_DR|1418024:0.00067,EnSpm-N47_DR|1605732:0.06608)0.726:0.21250)0.828:0.16144)0.638:0.06387)0.593:0.04240)0.177:0.05425)0.644:0.02241)0.760:0.02885)0.525:0.04778)0.044:0.04630)0.520:0.01758);
```
