## Supplementary Data 2 for "A genomic portrait of zebrafish transposable elements and their spatiotemporal embryonic expression": EnSpm-N47B_DR.mafft.nwk

```
((((EnSpm-N47B_DR|997925:0.37336,EnSpm-N47B_DR|495071:0.25007)0.810:0.14971,((((EnSpm-N47B_DR|1605705:0.36024,(EnSpm-N47B_DR|413864:0.36872,EnSpm-N47B_DR|1286042:0.30937)0.424:0.06650)0.780:0.05641,(EnSpm-N47B_DR|573343:0.48500,(EnSpm-N47B_DR|106068:0.32753,(EnSpm-N47B_DR|1921618:0.31718,(EnSpm-N47B_DR|1213689:0.45090,EnSpm-N47B_DR|1715721:0.25061)0.812:0.14267)0.172:0.05255)0.806:0.07342)0.564:0.00077)0.791:0.03027,((((EnSpm-N47B_DR|106080:0.47350,EnSpm-N47B_DR|1152100:0.24522)0.852:0.19809,(EnSpm-N47B_DR|495068:0.32878,EnSpm-N47B_DR|1921609:0.36927)0.693:0.07486)0.830:0.07253,EnSpm-N47B_DR|1510314:0.29583)0.057:0.00077,((((EnSpm-N47B_DR|1921615:0.35394,EnSpm-N47B_DR|573340:0.19484)0.749:0.06433,EnSpm-N47B_DR|1417967:0.33352)0.661:0.02832,((((EnSpm-N47B_DR|1813155:0.40575,EnSpm-N47B_DR|1082271:0.15062)0.732:0.04150,EnSpm-N47B_DR|106067:0.26096)0.729:0.01493,(EnSpm-N47B_DR|905092:0.21381,(EnSpm-N47B_DR|252447:0.13502,EnSpm-N47B_DR|1510313:0.16324)0.869:0.19425)0.836:0.07741)0.750:0.01651,((EnSpm-N47B_DR|20696:0.20464,EnSpm-N47B_DR|252437:0.27356)0.015:0.03748,EnSpm-N47B_DR|1082267:0.30271)0.757:0.02824)0.893:0.06401)0.033:0.00418,(EnSpm-N47B_DR|1715727:0.43282,EnSpm-N47B_DR|106069:0.21749)0.701:0.01519)0.863:0.04103)0.915:0.04584)0.079:0.01019,(((EnSpm-N47B_DR|1813182:0.12645,(EnSpm-N47B_DR|573334:0.24991,EnSpm-N47B_DR|1605720:0.14977)0.928:0.18392)0.971:0.27976,(EnSpm-N47B_DR|744572:0.21841,EnSpm-N47B_DR|744585:0.21522)0.779:0.05386)0.811:0.09164,(((((((EnSpm-N47B_DR|495075:0.26106,(EnSpm-N47B_DR|20691:0.28527,(EnSpm-N47B_DR|1813185:0.08587,EnSpm-N47B_DR|660151:0.35677)0.762:0.10329)0.779:0.00075)0.559:0.04064,((EnSpm-N47B_DR|1082270:0.33587,EnSpm-N47B_DR|1152098:0.19471)0.730:0.02610,EnSpm-N47B_DR|252441:0.21145)0.797:0.05061)0.422:0.03195,EnSpm-N47B_DR|1605710:0.22093)0.705:0.06152,(EnSpm-N47B_DR|20679:0.19549,EnSpm-N47B_DR|1213690:0.38599)0.629:0.08060)0.793:0.04435,(EnSpm-N47B_DR|106072:0.23835,EnSpm-N47B_DR|1286044:0.38348)0.765:0.08582)0.368:0.03395,((EnSpm-N47B_DR|2008344:0.46410,(((EnSpm-N47B_DR|744593:0.22506,EnSpm-N47B_DR|1813179:0.65170)0.881:0.16630,(EnSpm-N47B_DR|997920:0.26580,EnSpm-N47B_DR|1286041:0.29087)0.173:0.05474)0.952:0.00078,EnSpm-N47B_DR|2083726:0.38503)0.340:0.03894)0.630:0.01261,((EnSpm-N47B_DR|330695:0.18809,EnSpm-N47B_DR|1715724:0.21389)0.791:0.07247,(EnSpm-N47B_DR|1605706:0.16035,EnSpm-N47B_DR|2008323:0.34058)0.864:0.14457)0.652:0.01185)0.752:0.01305)0.855:0.03636,(((EnSpm-N47B_DR|252440:0.48913,EnSpm-N47B_DR|905098:0.46152)0.083:0.07892,(EnSpm-N47B_DR|1813164:0.42982,EnSpm-N47B_DR|905102:0.26519)0.845:0.13500)0.133:0.02791,(EnSpm-N47B_DR|1082274:0.31887,(EnSpm-N47B_DR|178892:0.24277,EnSpm-N47B_DR|660147:0.25375)0.785:0.04353)0.829:0.04755)0.021:0.00076)0.249:0.02831)0.607:0.00077)0.751:0.01261)0.851:0.02618,((((((EnSpm-N47B_DR|413866:0.24723,(EnSpm-N47B_DR|1510316:0.40447,(EnSpm-N47B_DR|825184:0.35853,EnSpm-N47B_DR|1715725:0.24356)0.777:0.07593)0.689:0.03005)0.792:0.03351,((EnSpm-N47B_DR|413858:0.31732,(EnSpm-N47B_DR|573331:0.28197,EnSpm-N47B_DR|1213688:0.28239)0.611:0.05508)0.382:0.05885,EnSpm-N47B_DR|1082272:0.29015)0.954:0.00073)0.853:0.03184,(((EnSpm-N47B_DR|997926:0.12094,((EnSpm-N47B_DR|744579:0.43993,EnSpm-N47B_DR|1605702:0.22760)0.774:0.08158,(EnSpm-N47B_DR|252434:0.61676,EnSpm-N47B_DR|330693:0.45550)0.647:0.06973)0.800:0.06000)0.487:0.00936,(EnSpm-N47B_DR|330692:0.31435,EnSpm-N47B_DR|825181:0.23395)0.929:0.14962)0.495:0.04585,((EnSpm-N47B_DR|1417973:0.62153,(EnSpm-N47B_DR|1605729:0.42146,(EnSpm-N47B_DR|905097:0.22414,EnSpm-N47B_DR|106075:0.47479)0.773:0.08043)0.121:0.06374)0.428:0.00071,((EnSpm-N47B_DR|1605726:0.29313,EnSpm-N47B_DR|1813156:0.24333)0.741:0.05185,(EnSpm-N47B_DR|573330:0.61665,EnSpm-N47B_DR|495077:0.58335)0.228:0.02988)0.677:0.02661)0.785:0.03614)0.882:0.06800)0.567:0.01072,(((EnSpm-N47B_DR|825172:0.45506,((((EnSpm-N47B_DR|1921602:0.25901,(EnSpm-N47B_DR|744587:0.51189,(EnSpm-N47B_DR|744589:0.08808,(EnSpm-N47B_DR|1510326:0.07289,(EnSpm-N47B_DR|413867:0.11174,EnSpm-N47B_DR|1605717:0.09989)0.706:0.01275)0.805:0.08275)1.000:1.10343)0.721:0.08384)0.537:0.00095,EnSpm-N47B_DR|178883:0.36687)0.777:0.08357,(EnSpm-N47B_DR|1286048:0.35280,EnSpm-N47B_DR|1813160:0.27201)0.837:0.09325)0.443:0.03308,EnSpm-N47B_DR|2008327:0.28729)0.689:0.02576)0.227:0.04890,(((EnSpm-N47B_DR|495073:0.22665,(EnSpm-N47B_DR|20692:0.31043,EnSpm-N47B_DR|1082263:0.39276)0.361:0.20640)0.818:0.06675,((EnSpm-N47B_DR|1213696:0.24564,EnSpm-N47B_DR|660155:0.29857)0.692:0.03423,(EnSpm-N47B_DR|178894:0.09937,EnSpm-N47B_DR|997928:0.53181)0.844:0.19541)0.629:0.05696)0.726:0.02613,((EnSpm-N47B_DR|905094:0.18233,EnSpm-N47B_DR|1813170:0.51479)0.799:0.12438,(EnSpm-N47B_DR|1605727:0.17888,(EnSpm-N47B_DR|1510315:0.14256,EnSpm-N47B_DR|1605718:0.88198)0.660:0.16206)0.571:0.04118)0.782:0.03334)0.822:0.04006)0.501:0.03686,((((EnSpm-N47B_DR|1813168:0.43411,EnSpm-N47B_DR|2008334:0.34835)0.814:0.08733,EnSpm-N47B_DR|825171:0.23475)0.733:0.03770,(EnSpm-N47B_DR|252451:0.37885,(EnSpm-N47B_DR|178882:0.39941,EnSpm-N47B_DR|252424:0.19237)0.811:0.09949)0.753:0.15933)0.182:0.05397,(((EnSpm-N47B_DR|1813151:0.57441,EnSpm-N47B_DR|1605699:0.28710)0.140:0.00314,EnSpm-N47B_DR|106081:0.32619)0.806:0.09833,EnSpm-N47B_DR|1152102:0.28363)0.821:0.05237)0.755:0.02559)0.493:0.03613)0.728:0.05471,EnSpm-N47B_DR|660153:0.42783)0.248:0.00074,((((EnSpm-N47B_DR|744576:0.20579,EnSpm-N47B_DR|744578:0.41936)0.400:0.09117,(EnSpm-N47B_DR|2008337:0.19911,EnSpm-N47B_DR|1813175:0.34330)0.694:0.03526)0.904:0.12989,(EnSpm-N47B_DR|1286051:0.26229,((EnSpm-N47B_DR|1082275:0.24983,(EnSpm-N47B_DR|1813180:0.25816,(EnSpm-N47B_DR|744582:0.21321,((EnSpm-N47B_DR|20689:0.42827,EnSpm-N47B_DR|744588:0.26354)0.745:0.12548,EnSpm-N47B_DR|1417972:0.18362)0.858:0.21131)0.977:0.41581)0.672:0.05184)0.225:0.05661,((EnSpm-N47B_DR|905104:0.29105,EnSpm-N47B_DR|1813173:0.30930)0.763:0.09634,(EnSpm-N47B_DR|413862:0.30007,EnSpm-N47B_DR|1286047:0.39933)0.783:0.09398)0.028:0.05875)0.711:0.02213)0.720:0.01910)0.804:0.05838,(EnSpm-N47B_DR|1715732:0.42184,(EnSpm-N47B_DR|905089:0.34454,EnSpm-N47B_DR|997909:0.26008)0.022:0.00076)0.875:0.14033)0.646:0.01721)0.271:0.00074)0.880:0.07261,((((((((EnSpm-N47B_DR|1605709:0.32065,(EnSpm-N47B_DR|1813172:0.66084,EnSpm-N47B_DR|1417971:0.28797)0.938:0.33465)0.603:0.09049,EnSpm-N47B_DR|495066:0.80417)0.685:0.05908,EnSpm-N47B_DR|1213692:0.28786)0.748:0.03506,(EnSpm-N47B_DR|1921621:0.26287,(EnSpm-N47B_DR|20685:0.29516,EnSpm-N47B_DR|744586:0.29185)0.833:0.12054)0.710:0.04122)0.732:0.01483,(((((EnSpm-N47B_DR|573341:0.50611,(EnSpm-N47B_DR|997916:0.32150,EnSpm-N47B_DR|1813169:0.58285)0.396:0.05775)0.775:0.13131,(EnSpm-N47B_DR|106073:0.45680,(EnSpm-N47B_DR|825186:0.20545,EnSpm-N47B_DR|1715729:0.33576)0.378:0.05853)0.701:0.04776)0.511:0.03982,(EnSpm-N47B_DR|744590:0.18237,(EnSpm-N47B_DR|20686:0.13852,((EnSpm-N47B_DR|1510321:0.04662,((EnSpm-N47B_DR|744591:0.03488,EnSpm-N47B_DR|1417960:0.56559)0.755:0.20159,(EnSpm-N47B_DR|1921613:0.07283,(EnSpm-N47B_DR|1351121:0.10100,EnSpm-N47B_DR|2102662:0.07074)0.843:0.01230)0.454:0.00560)0.785:0.00635)0.771:0.00668,((EnSpm-N47B_DR|2008331:0.04838,EnSpm-N47B_DR|1351120:0.09284)0.875:0.02879,((EnSpm-N47B_DR|1152099:0.06306,EnSpm-N47B_DR|1213687:0.09388)0.324:0.03428,(EnSpm-N47B_DR|178888:0.09950,EnSpm-N47B_DR|2008328:0.38419)1.000:0.65806)0.167:0.00095)0.780:0.00562)0.840:0.01583)0.817:0.07096)1.000:0.42180)0.856:0.10102,(EnSpm-N47B_DR|1417963:0.28189,(EnSpm-N47B_DR|1351117:0.33764,EnSpm-N47B_DR|178885:0.24572)0.450:0.00094)0.826:0.08830)0.403:0.03302,(EnSpm-N47B_DR|1813161:0.08140,(EnSpm-N47B_DR|178890:0.36458,EnSpm-N47B_DR|330690:0.49454)0.700:0.05303)0.901:0.09666)0.845:0.06480)0.768:0.02134,(((EnSpm-N47B_DR|1351115:0.23994,(EnSpm-N47B_DR|1351122:0.38175,((EnSpm-N47B_DR|573350:0.0,EnSpm-N47B_DR|573351:0.0):0.28385,EnSpm-N47B_DR|2008322:0.19587)0.017:0.02601)0.748:0.05965)0.688:0.01178,EnSpm-N47B_DR|1921610:0.19606)0.840:0.05169,EnSpm-N47B_DR|1417962:0.21878)0.265:0.05675)0.636:0.00883,((((EnSpm-N47B_DR|106082:0.24048,EnSpm-N47B_DR|905109:0.26957)0.723:0.08609,EnSpm-N47B_DR|825182:0.30993)0.881:0.10228,(((((EnSpm-N47B_DR|413869:0.35582,EnSpm-N47B_DR|1715720:0.22390)0.446:0.07764,((EnSpm-N47B_DR|252439:0.43032,EnSpm-N47B_DR|2008351:0.33114)0.633:0.03276,(EnSpm-N47B_DR|106071:0.24592,(EnSpm-N47B_DR|825192:0.35731,EnSpm-N47B_DR|1510327:0.46803)0.750:0.07012)0.676:0.02000)0.282:0.00076)0.886:0.05561,(((EnSpm-N47B_DR|2008342:0.13177,EnSpm-N47B_DR|1605721:0.45521)0.629:0.03183,((EnSpm-N47B_DR|744604:0.21996,(EnSpm-N47B_DR|252429:0.28899,EnSpm-N47B_DR|1715734:0.43866)0.751:0.12433)0.864:0.13617,EnSpm-N47B_DR|744592:0.23423)0.734:0.04792)0.772:0.02505,((EnSpm-N47B_DR|660152:0.27257,EnSpm-N47B_DR|905096:0.26280)0.835:0.05851,EnSpm-N47B_DR|1605719:0.32686)0.358:0.00076)0.748:0.01463)0.560:0.02875,(((EnSpm-N47B_DR|1605723:0.43136,((((((EnSpm-N47B_DR|1510317:0.25231,(EnSpm-N47B_DR|178891:0.37567,EnSpm-N47B_DR|744580:0.40137)0.747:0.10604)0.722:0.04343,EnSpm-N47B_DR|1921619:0.13116)0.828:0.09878,((EnSpm-N47B_DR|997918:0.28686,((EnSpm-N47B_DR|997913:0.32941,(EnSpm-N47B_DR|413871:0.36511,(EnSpm-N47B_DR|1510310:0.10639,EnSpm-N47B_DR|1510311:0.12235)0.965:0.16835)0.290:0.03978)0.234:0.08179,EnSpm-N47B_DR|1605704:0.22435)0.731:0.03282)0.766:0.04170,(EnSpm-N47B_DR|1715735:0.35399,(EnSpm-N47B_DR|106070:0.08117,EnSpm-N47B_DR|252432:0.26281)0.776:0.06097)0.785:0.10210)0.687:0.02832)0.340:0.02992,(EnSpm-N47B_DR|660150:0.31560,EnSpm-N47B_DR|1813176:0.51059)0.782:0.08047)0.760:0.03341,(EnSpm-N47B_DR|905112:0.22375,(EnSpm-N47B_DR|20678:0.27086,EnSpm-N47B_DR|1921617:0.31346)0.348:0.08364)0.834:0.03998)0.221:0.00076,EnSpm-N47B_DR|905110:0.30520)0.348:0.00075)0.799:0.04448,(((EnSpm-N47B_DR|495072:0.20762,(EnSpm-N47B_DR|744575:0.34897,EnSpm-N47B_DR|1213693:0.11749)0.873:0.15193)0.702:0.02319,EnSpm-N47B_DR|1813184:0.27589)0.159:0.00141,((EnSpm-N47B_DR|1213686:0.29982,(EnSpm-N47B_DR|1213697:0.24303,((EnSpm-N47B_DR|1286040:0.11875,EnSpm-N47B_DR|1813163:0.19934)0.853:0.08019,(EnSpm-N47B_DR|2008338:0.35783,EnSpm-N47B_DR|1286046:0.19081)0.715:0.05290)0.239:0.00071)0.064:0.01532)0.754:0.01630,EnSpm-N47B_DR|252449:0.32995)0.856:0.04316)0.769:0.02027)0.847:0.04674,(EnSpm-N47B_DR|997908:0.34114,((((EnSpm-N47B_DR|905091:0.25080,EnSpm-N47B_DR|1351118:0.21943)0.976:0.17584,(EnSpm-N47B_DR|20688:0.19816,EnSpm-N47B_DR|2008336:0.24089)0.710:0.04554)0.816:0.07457,((EnSpm-N47B_DR|495070:0.39770,(EnSpm-N47B_DR|1605712:0.34304,EnSpm-N47B_DR|1921614:0.35646)0.671:0.06274)0.682:0.03145,(((EnSpm-N47B_DR|330689:0.28254,EnSpm-N47B_DR|660141:0.51298)0.712:0.06684,EnSpm-N47B_DR|1921607:0.43290)0.689:0.04337,EnSpm-N47B_DR|252448:0.27041)0.784:0.04456)0.422:0.00501)0.424:0.00153,(EnSpm-N47B_DR|1605701:0.44210,EnSpm-N47B_DR|1813174:0.05099)0.870:0.12636)0.146:0.00095)0.807:0.05486)0.336:0.04603)0.829:0.10452,((((((EnSpm-N47B_DR|178895:0.21146,(EnSpm-N47B_DR|20695:0.32449,EnSpm-N47B_DR|1417966:0.22360)0.289:0.08755)0.838:0.09286,((EnSpm-N47B_DR|660154:0.43528,((EnSpm-N47B_DR|413873:0.15210,(EnSpm-N47B_DR|495069:0.74534,(EnSpm-N47B_DR|1715736:0.31100,EnSpm-N47B_DR|1921611:0.55061)0.430:0.22416)0.625:0.01541)0.827:0.08387,EnSpm-N47B_DR|573345:0.25081)0.547:0.03211)0.341:0.04508,((EnSpm-N47B_DR|252438:0.15278,EnSpm-N47B_DR|660139:0.21296)0.614:0.04705,EnSpm-N47B_DR|744603:0.25121)0.924:0.11444)0.339:0.02685)0.765:0.02061,((EnSpm-N47B_DR|1417959:0.30281,(EnSpm-N47B_DR|413863:0.51635,EnSpm-N47B_DR|744596:0.32712)0.705:0.15329)0.761:0.09559,((EnSpm-N47B_DR|573335:0.31221,EnSpm-N47B_DR|744597:0.31073)0.177:0.06306,(EnSpm-N47B_DR|1417975:0.21533,EnSpm-N47B_DR|1813183:0.37182)0.877:0.11057)0.429:0.00747)0.761:0.02872)0.281:0.00076,(EnSpm-N47B_DR|1417964:0.33034,(EnSpm-N47B_DR|1351116:0.24229,(EnSpm-N47B_DR|573352:0.40520,EnSpm-N47B_DR|1813177:0.16143)0.707:0.03652)0.717:0.05847)0.686:0.01665)0.820:0.02242,(((((((((((EnSpm-N47B_DR|660146:0.29828,(EnSpm-N47B_DR|1921608:0.55380,EnSpm-N47B_DR|997921:0.40393)0.663:0.13074)0.706:0.10368,((EnSpm-N47B_DR|1813167:0.52302,EnSpm-N47B_DR|1813146:0.53984)0.248:0.06150,(EnSpm-N47B_DR|252446:0.17136,(EnSpm-N47B_DR|252444:0.05205,EnSpm-N47B_DR|252445:0.28366)0.540:0.01593)0.973:0.27778)0.779:0.14820)0.236:0.00075,((EnSpm-N47B_DR|20697:0.24265,EnSpm-N47B_DR|413861:0.36353)0.854:0.14947,((EnSpm-N47B_DR|825173:0.19977,EnSpm-N47B_DR|1813159:0.25454)0.784:0.23242,(EnSpm-N47B_DR|1152097:0.34787,EnSpm-N47B_DR|825176:0.21848)0.841:0.12600)0.001:0.06492)0.624:0.10383)0.844:0.06747,(((EnSpm-N47B_DR|20700:0.33492,EnSpm-N47B_DR|825189:0.32810)0.724:0.10674,((EnSpm-N47B_DR|330679:0.0,EnSpm-N47B_DR|330680:0.0,EnSpm-N47B_DR|330681:0.0,EnSpm-N47B_DR|330682:0.0):0.50117,(EnSpm-N47B_DR|997927:0.38615,(EnSpm-N47B_DR|252423:0.25281,EnSpm-N47B_DR|573347:0.49971)0.790:0.14432)0.780:0.11575)0.030:0.06211)0.469:0.02526,(EnSpm-N47B_DR|997923:0.30178,(EnSpm-N47B_DR|2008340:0.49856,EnSpm-N47B_DR|2008350:0.27693)0.712:0.07438)0.758:0.11424)0.705:0.09491)0.622:0.04239,EnSpm-N47B_DR|825174:0.42759)0.652:0.04655,((EnSpm-N47B_DR|1813152:0.04020,EnSpm-N47B_DR|1813153:0.18606)1.000:0.54650,(EnSpm-N47B_DR|744573:0.32977,EnSpm-N47B_DR|1082266:0.15604)0.668:0.04043)0.709:0.04314)0.288:0.02596,(EnSpm-N47B_DR|330691:0.31365,EnSpm-N47B_DR|1715730:0.29880)0.533:0.15041)0.734:0.03900,(((EnSpm-N47B_DR|413859:0.28222,(EnSpm-N47B_DR|20683:0.32522,EnSpm-N47B_DR|252426:0.25477)0.774:0.10085)0.350:0.03410,EnSpm-N47B_DR|825185:0.53452)0.776:0.10923,((((EnSpm-N47B_DR|573338:0.34861,(EnSpm-N47B_DR|106079:0.31139,EnSpm-N47B_DR|744605:0.25125)0.666:0.08802)0.482:0.06443,(EnSpm-N47B_DR|495076:0.39372,EnSpm-N47B_DR|825190:0.30054)0.826:0.09620)0.260:0.05330,EnSpm-N47B_DR|573349:0.43716)0.068:0.00135,EnSpm-N47B_DR|1813188:0.58111)0.132:0.02907)0.826:0.05460)0.179:0.04385,(EnSpm-N47B_DR|825188:0.38129,(EnSpm-N47B_DR|825187:0.33477,EnSpm-N47B_DR|1605714:0.27250)0.233:0.02804)0.841:0.09913)0.377:0.02725,(EnSpm-N47B_DR|1417961:0.26950,((((((EnSpm-N47B_DR|1286049:0.18045,(EnSpm-N47B_DR|997922:0.38457,(EnSpm-N47B_DR|1082269:0.51429,EnSpm-N47B_DR|744606:0.05587)0.763:0.08403)0.801:0.09184)0.860:0.07570,((EnSpm-N47B_DR|1813178:0.32585,EnSpm-N47B_DR|413872:0.22080)0.748:0.08811,(((EnSpm-N47B_DR|573344:0.18898,EnSpm-N47B_DR|1813150:0.35754)0.786:0.10364,(EnSpm-N47B_DR|660135:0.29031,EnSpm-N47B_DR|660136:0.13341)0.904:0.17174)0.703:0.02325,EnSpm-N47B_DR|1605698:0.12360)0.880:0.11077)0.868:0.08313)0.331:0.01071,((((EnSpm-N47B_DR|252433:0.25745,EnSpm-N47B_DR|1813157:0.32680)0.791:0.13335,(EnSpm-N47B_DR|744602:0.19362,EnSpm-N47B_DR|252425:0.26369)0.019:0.00076)0.752:0.07168,((EnSpm-N47B_DR|1813154:0.41058,(EnSpm-N47B_DR|997917:0.51584,EnSpm-N47B_DR|573336:0.95393)0.054:0.00910)0.753:0.11765,EnSpm-N47B_DR|1921604:0.14723)0.797:0.14773)0.845:0.13028,((EnSpm-N47B_DR|1351113:0.36864,(((EnSpm-N47B_DR|330694:0.49279,EnSpm-N47B_DR|1813147:0.37043)0.569:0.07815,(EnSpm-N47B_DR|1152093:0.33981,EnSpm-N47B_DR|330684:0.76762)0.009:0.03139)0.927:0.23706,((EnSpm-N47B_DR|1082264:0.21890,EnSpm-N47B_DR|1351119:0.00092)0.936:0.24666,EnSpm-N47B_DR|2008335:0.32630)0.785:0.07609)0.725:0.05304)0.728:0.05436,((EnSpm-N47B_DR|905101:0.18649,EnSpm-N47B_DR|1921612:0.54294)0.667:0.09492,(EnSpm-N47B_DR|660156:0.38036,(EnSpm-N47B_DR|744577:0.26491,EnSpm-N47B_DR|1082273:0.41936)0.769:0.20756)0.458:0.00076)0.656:0.11108)0.189:0.02396)0.842:0.12380)0.805:0.09384,EnSpm-N47B_DR|252421:0.26915)0.302:0.05667,(((EnSpm-N47B_DR|413868:0.65793,(EnSpm-N47B_DR|252422:0.23566,EnSpm-N47B_DR|825179:0.29666)0.395:0.11399)0.819:0.14259,(EnSpm-N47B_DR|1510318:0.00075,((((EnSpm-N47B_DR|1510323:0.07318,EnSpm-N47B_DR|1510328:0.02711)0.766:0.00848,EnSpm-N47B_DR|1510322:0.06253)0.401:0.00877,(EnSpm-N47B_DR|1510319:0.01771,EnSpm-N47B_DR|1510324:0.01868)0.875:0.00077)0.775:0.00893,(EnSpm-N47B_DR|1510320:0.0,EnSpm-N47B_DR|1510325:0.0):0.00919)0.865:0.03799)0.999:0.31815)0.656:0.03124,(EnSpm-N47B_DR|1605703:0.14207,((EnSpm-N47B_DR|744599:0.0,EnSpm-N47B_DR|744600:0.0):0.01960,EnSpm-N47B_DR|744601:0.00077)0.991:0.27481)0.834:0.13546)0.865:0.09296)0.486:0.02492,EnSpm-N47B_DR|2008339:0.38866)0.747:0.05441)0.760:0.04145)0.800:0.03609,(EnSpm-N47B_DR|905095:0.17467,((EnSpm-N47B_DR|178887:0.21906,EnSpm-N47B_DR|252435:0.32349)0.776:0.08874,((EnSpm-N47B_DR|1417965:0.16394,EnSpm-N47B_DR|2008345:0.58520)0.586:0.09392,(EnSpm-N47B_DR|20693:0.41511,EnSpm-N47B_DR|1286043:0.16246)0.712:0.01604)0.561:0.04768)0.958:0.14262)0.950:0.12680)0.721:0.00078)0.695:0.02112,(((EnSpm-N47B_DR|178886:0.54635,EnSpm-N47B_DR|2008332:0.20239)0.629:0.07829,EnSpm-N47B_DR|1286045:0.40434)0.747:0.05326,(EnSpm-N47B_DR|20681:0.20033,EnSpm-N47B_DR|1605722:0.28132)0.862:0.08547)0.731:0.01393)0.793:0.07080)0.504:0.04305)0.527:0.05493,EnSpm-N47B_DR|573346:0.37751)0.196:0.00092)0.762:0.03753,(((EnSpm-N47B_DR|413865:0.37301,((EnSpm-N47B_DR|106074:0.39992,EnSpm-N47B_DR|1921606:0.45973)0.615:0.02520,((EnSpm-N47B_DR|905108:0.20475,(EnSpm-N47B_DR|1152094:0.10565,(EnSpm-N47B_DR|1152095:0.03408,EnSpm-N47B_DR|1152096:0.13052)0.835:0.06872)1.000:0.24964)0.597:0.01235,(EnSpm-N47B_DR|573339:0.13525,(((EnSpm-N47B_DR|1082260:0.0,EnSpm-N47B_DR|1082261:0.0):0.00078,(EnSpm-N47B_DR|106078:0.01142,EnSpm-N47B_DR|1082262:0.01211)0.796:0.01167)1.000:0.00077,(EnSpm-N47B_DR|106077:0.03524,(EnSpm-N47B_DR|330688:0.01162,(EnSpm-N47B_DR|330687:0.00077,(EnSpm-N47B_DR|330685:0.00077,EnSpm-N47B_DR|330686:0.02443)0.000:0.00077)0.992:0.00077)0.788:0.01180)0.773:0.01077)0.993:0.25807)0.959:0.20041)0.784:0.04622)0.675:0.03082)0.545:0.00964,(((((EnSpm-N47B_DR|495067:0.22629,(EnSpm-N47B_DR|178896:0.35583,EnSpm-N47B_DR|997915:0.18830)0.844:0.04850)0.700:0.01640,(EnSpm-N47B_DR|1417970:0.22513,(EnSpm-N47B_DR|20699:0.38213,EnSpm-N47B_DR|1715719:0.35626)0.554:0.00076)0.823:0.08408)0.459:0.00738,EnSpm-N47B_DR|744583:0.36924)0.758:0.02757,((EnSpm-N47B_DR|1213695:0.35810,EnSpm-N47B_DR|1813165:0.52480)0.530:0.10115,(EnSpm-N47B_DR|905088:0.23168,EnSpm-N47B_DR|1213685:0.14204)0.969:0.19520)0.180:0.00078)0.562:0.01093,EnSpm-N47B_DR|252431:0.34649)0.764:0.02046)0.812:0.02861,(((EnSpm-N47B_DR|2114159:0.20478,EnSpm-N47B_DR|660137:0.15644)0.259:0.03055,((EnSpm-N47B_DR|178881:0.15694,EnSpm-N47B_DR|905115:0.30195)0.790:0.08281,EnSpm-N47B_DR|2008324:0.30572)0.765:0.06521)0.686:0.02655,((EnSpm-N47B_DR|660142:0.41018,EnSpm-N47B_DR|825175:0.30459)0.718:0.04242,(EnSpm-N47B_DR|252427:0.11186,EnSpm-N47B_DR|1813166:0.48144)0.847:0.09264)0.927:0.11086)0.732:0.03800)0.373:0.01247)0.318:0.07402,((((EnSpm-N47B_DR|178884:0.51035,((EnSpm-N47B_DR|1813171:0.35229,((EnSpm-N47B_DR|744584:0.38643,EnSpm-N47B_DR|744595:0.09189)0.799:0.06379,(EnSpm-N47B_DR|2008349:0.01660,(EnSpm-N47B_DR|2008348:0.01713,EnSpm-N47B_DR|2008347:0.05410)0.647:0.00075)0.988:0.26102)0.703:0.09348)0.597:0.03623,EnSpm-N47B_DR|825183:0.12156)0.699:0.04473)0.619:0.03148,((EnSpm-N47B_DR|495074:0.25315,(EnSpm-N47B_DR|252450:0.28129,EnSpm-N47B_DR|1605713:0.26354)0.875:0.09874)0.713:0.02799,(((((EnSpm-N47B_DR|2008341:0.23179,EnSpm-N47B_DR|1510312:0.12818)0.452:0.06632,((EnSpm-N47B_DR|1715728:0.32967,EnSpm-N47B_DR|330683:0.14648)0.617:0.02119,(EnSpm-N47B_DR|1813158:0.21443,EnSpm-N47B_DR|997914:0.27586)0.759:0.11799)0.867:0.12590)0.829:0.00075,(EnSpm-N47B_DR|1813148:0.65105,((EnSpm-N47B_DR|1417968:0.35572,EnSpm-N47B_DR|106083:0.50600)0.412:0.04577,(EnSpm-N47B_DR|1715722:0.40906,EnSpm-N47B_DR|20684:0.38381)0.461:0.00770)0.775:0.11385)0.161:0.03720)0.811:0.05225,(EnSpm-N47B_DR|660148:0.36340,(EnSpm-N47B_DR|106076:0.20085,EnSpm-N47B_DR|573337:0.23600)0.606:0.06320)0.638:0.01305)0.316:0.03108,(((((EnSpm-N47B_DR|2008333:0.20064,EnSpm-N47B_DR|2008343:0.35245)0.646:0.02157,(EnSpm-N47B_DR|825178:0.23372,(EnSpm-N47B_DR|1286050:0.30645,EnSpm-N47B_DR|2008346:0.22700)0.846:0.20591)0.604:0.01811)0.802:0.08236,EnSpm-N47B_DR|825191:0.45897)0.000:0.00076,(EnSpm-N47B_DR|1286039:0.34078,EnSpm-N47B_DR|744594:0.39286)0.837:0.15286)0.586:0.01138,(EnSpm-N47B_DR|2008329:0.19130,((((EnSpm-N47B_DR|1213691:0.26411,(EnSpm-N47B_DR|997924:0.11960,EnSpm-N47B_DR|2008325:0.57756)0.236:0.16768)0.890:0.12190,(EnSpm-N47B_DR|413870:0.22094,((EnSpm-N47B_DR|20682:0.64625,EnSpm-N47B_DR|905107:0.56782)0.011:0.09175,(EnSpm-N47B_DR|2008326:0.19292,EnSpm-N47B_DR|1082265:0.81705)0.697:0.17055)0.706:0.05207)0.798:0.05723)0.299:0.00163,EnSpm-N47B_DR|1715733:0.41985)0.861:0.09635,(((EnSpm-N47B_DR|660143:0.28434,(EnSpm-N47B_DR|1351114:0.37988,EnSpm-N47B_DR|1605707:0.27487)0.224:0.06576)0.800:0.05946,(EnSpm-N47B_DR|1715731:0.40409,(EnSpm-N47B_DR|905093:0.23173,EnSpm-N47B_DR|1813149:0.23878)0.000:0.00076)0.848:0.05168)0.376:0.00076,(EnSpm-N47B_DR|825177:0.25750,EnSpm-N47B_DR|1605728:0.25076)0.790:0.08477)0.110:0.04825)0.688:0.01276)0.767:0.03849)0.857:0.08950)0.842:0.08377)0.518:0.02253)0.685:0.05801,(((((EnSpm-N47B_DR|573332:0.26358,EnSpm-N47B_DR|573348:0.30800)0.646:0.09823,(EnSpm-N47B_DR|905114:0.48985,(EnSpm-N47B_DR|905111:0.32503,EnSpm-N47B_DR|1605697:0.39213)0.405:0.07843)0.111:0.07703)0.417:0.05386,((EnSpm-N47B_DR|744581:0.20753,((EnSpm-N47B_DR|660149:0.14814,(EnSpm-N47B_DR|1152101:0.28386,(EnSpm-N47B_DR|744598:0.36637,EnSpm-N47B_DR|1417969:0.14005)0.813:0.14890)0.202:0.15336)0.775:0.06841,(((EnSpm-N47B_DR|252436:0.30179,EnSpm-N47B_DR|252442:0.35381)0.874:0.20185,(EnSpm-N47B_DR|1921605:0.19015,EnSpm-N47B_DR|905113:0.23193)0.879:0.07447)0.820:0.05377,(((EnSpm-N47B_DR|330696:0.37421,((((EnSpm-N47B_DR|1152103:0.25058,EnSpm-N47B_DR|1715723:0.23623)0.899:0.11079,((((EnSpm-N47B_DR|178889:0.25893,(EnSpm-N47B_DR|20694:0.20348,EnSpm-N47B_DR|744574:0.19098)0.799:0.04480)0.861:0.03564,(EnSpm-N47B_DR|573342:0.27227,EnSpm-N47B_DR|178893:0.31835)0.886:0.00076)0.295:0.00076,(((EnSpm-N47B_DR|660138:0.25565,(EnSpm-N47B_DR|1605724:0.00220,EnSpm-N47B_DR|1605725:0.04650)0.981:0.23874)0.825:0.10482,EnSpm-N47B_DR|20690:0.26993)0.725:0.08370,(EnSpm-N47B_DR|252443:0.22407,EnSpm-N47B_DR|997911:0.20198)0.860:0.07122)0.756:0.03720)0.808:0.02638,EnSpm-N47B_DR|905106:0.28347)0.432:0.01113)0.181:0.00323,((EnSpm-N47B_DR|2008330:0.31654,(EnSpm-N47B_DR|413860:0.26431,EnSpm-N47B_DR|1605700:0.31857)0.926:0.15498)0.294:0.02449,EnSpm-N47B_DR|1605716:0.19062)0.730:0.06066)0.808:0.05422,(EnSpm-N47B_DR|1605715:0.28280,(EnSpm-N47B_DR|997912:0.40618,EnSpm-N47B_DR|1605711:0.34271)0.861:0.13759)0.767:0.05056)0.924:0.00071)0.293:0.01601,((EnSpm-N47B_DR|20677:0.21199,EnSpm-N47B_DR|20698:0.19139)0.849:0.08405,((EnSpm-N47B_DR|1417974:0.47119,EnSpm-N47B_DR|660140:0.20428)0.745:0.06239,EnSpm-N47B_DR|905099:0.36974)0.612:0.03311)0.794:0.04596)0.740:0.02209,((EnSpm-N47B_DR|495064:0.27380,((EnSpm-N47B_DR|660134:0.48551,EnSpm-N47B_DR|1921616:0.28127)0.194:0.00076,EnSpm-N47B_DR|1213694:0.24622)0.773:0.11646)0.074:0.03141,EnSpm-N47B_DR|495065:0.29885)0.807:0.05882)0.751:0.01753)0.807:0.04718)0.795:0.03058)0.122:0.00078,(EnSpm-N47B_DR|252430:0.36293,EnSpm-N47B_DR|660145:0.20147)0.865:0.08964)0.846:0.03648)0.758:0.02714,((EnSpm-N47B_DR|1921620:0.30156,((EnSpm-N47B_DR|825180:0.33851,EnSpm-N47B_DR|1605708:0.35530)0.870:0.12926,(EnSpm-N47B_DR|20680:0.23753,EnSpm-N47B_DR|1286038:0.25587)0.717:0.07697)0.144:0.01897)0.870:0.05436,(((EnSpm-N47B_DR|573333:0.24742,EnSpm-N47B_DR|1715726:0.29829)0.857:0.07129,((EnSpm-N47B_DR|905100:0.20532,(EnSpm-N47B_DR|1813181:0.09118,(EnSpm-N47B_DR|905105:0.44517,EnSpm-N47B_DR|997919:0.31038)0.778:0.11787)0.894:0.19857)0.065:0.00076,EnSpm-N47B_DR|905103:0.11659)0.857:0.06328)0.814:0.03983,(EnSpm-N47B_DR|1813162:0.13624,(EnSpm-N47B_DR|20687:0.24841,EnSpm-N47B_DR|997910:0.32155)0.799:0.07012)0.875:0.07560)0.765:0.02297)0.780:0.02057)0.758:0.01784,(EnSpm-N47B_DR|660144:0.36380,EnSpm-N47B_DR|1417958:0.44967)0.817:0.10728)0.759:0.02391)0.097:0.00436,((EnSpm-N47B_DR|660157:0.06061,EnSpm-N47B_DR|1082268:0.34511)0.685:0.04068,((EnSpm-N47B_DR|905090:0.24051,EnSpm-N47B_DR|1921603:0.27993)0.272:0.03761,(EnSpm-N47B_DR|252428:0.38703,(EnSpm-N47B_DR|1813186:0.0,EnSpm-N47B_DR|1813187:0.0):0.26250)0.625:0.02327)0.904:0.10153)0.790:0.06293)0.344:0.06692);
```
