## Supplementary Data 2 for "A genomic portrait of zebrafish transposable elements and their spatiotemporal embryonic expression": EnSpm-N48_DR.mafft.nwk

```
((EnSpm-N48_DR|743660:0.54400,(((EnSpm-N48_DR|412951:1.18797,(EnSpm-N48_DR|412934:0.00077,EnSpm-N48_DR|572461:0.65537)0.879:0.46415)0.735:0.30163,(((EnSpm-N48_DR|19623:0.77209,(EnSpm-N48_DR|572427:0.36825,(((((EnSpm-N48_DR|19666:0.15468,EnSpm-N48_DR|412909:0.21627)0.868:0.14473,(EnSpm-N48_DR|251604:0.03574,EnSpm-N48_DR|412949:0.39196)0.606:0.06199)0.793:0.09778,EnSpm-N48_DR|572435:0.06836)0.233:0.12450,EnSpm-N48_DR|572450:0.02441)0.513:0.12146,((((EnSpm-N48_DR|19729:0.11630,EnSpm-N48_DR|105369:0.13819)0.943:0.16995,(EnSpm-N48_DR|178161:0.00090,EnSpm-N48_DR|329830:0.26481)0.756:0.22512)0.647:0.10410,(EnSpm-N48_DR|743743:0.08546,(EnSpm-N48_DR|251644:0.25553,(((EnSpm-N48_DR|178210:0.30137,(EnSpm-N48_DR|743724:0.23394,EnSpm-N48_DR|251619:0.36863)0.029:0.00124)0.792:0.43306,(EnSpm-N48_DR|494288:0.28428,(EnSpm-N48_DR|329813:0.30905,(EnSpm-N48_DR|105438:0.93686,EnSpm-N48_DR|494303:0.19640)0.777:0.09998)0.275:0.10193)0.703:0.24889)0.076:0.00633,EnSpm-N48_DR|824358:0.23006)0.824:0.00166)0.356:0.18080)0.824:0.15058)0.538:0.12040,((EnSpm-N48_DR|329850:0.69259,(EnSpm-N48_DR|329898:0.31938,(EnSpm-N48_DR|19651:0.44256,EnSpm-N48_DR|494376:0.62136)0.337:0.05156)0.428:0.16253)0.536:0.15523,(((((EnSpm-N48_DR|412924:0.00089,EnSpm-N48_DR|659240:1.68110)0.867:0.14104,EnSpm-N48_DR|494327:0.55928)0.908:0.35414,((((((EnSpm-N48_DR|743685:0.60161,(EnSpm-N48_DR|105387:0.77752,EnSpm-N48_DR|178141:0.09050)0.835:0.29596)0.852:0.34021,((EnSpm-N48_DR|329879:0.17906,(EnSpm-N48_DR|105405:0.04557,(EnSpm-N48_DR|412969:0.64079,(EnSpm-N48_DR|105388:0.46839,EnSpm-N48_DR|251608:0.42258)0.811:0.29233)0.316:0.19549)0.986:0.81001)0.816:0.46051,(EnSpm-N48_DR|178193:0.53026,EnSpm-N48_DR|824317:0.75321)0.923:0.39438)0.271:0.07732)0.896:0.26888,(EnSpm-N48_DR|659335:1.29685,(((EnSpm-N48_DR|251698:0.86283,(EnSpm-N48_DR|412919:0.99833,EnSpm-N48_DR|659268:0.21469)0.775:0.35673)0.885:0.41885,EnSpm-N48_DR|412932:0.07708)0.943:0.34086,EnSpm-N48_DR|105410:0.63438)0.623:0.13145)0.683:0.13174)0.861:0.22707,(EnSpm-N48_DR|329870:0.29943,EnSpm-N48_DR|329881:0.23783)0.016:0.11416)0.498:0.09185,EnSpm-N48_DR|251628:0.18503)0.927:0.21543,EnSpm-N48_DR|824354:0.13149)0.511:0.14009)0.829:0.14272,(EnSpm-N48_DR|178188:0.18648,EnSpm-N48_DR|659303:0.21536)0.761:0.10829)0.513:0.02714,EnSpm-N48_DR|659284:0.40253)0.730:0.07602)0.783:0.10103)0.851:0.16944)0.775:0.11971)0.964:0.25847)0.367:0.00753,(EnSpm-N48_DR|105448:0.35617,(((EnSpm-N48_DR|178134:0.09316,(EnSpm-N48_DR|19620:1.29946,EnSpm-N48_DR|329897:0.23706)0.715:0.22943)0.115:0.10559,EnSpm-N48_DR|105446:0.66747)0.531:0.02649,(EnSpm-N48_DR|494377:0.25718,EnSpm-N48_DR|743719:0.02036)0.713:0.40586)0.168:0.11016)0.684:0.07529)0.700:0.01784,(EnSpm-N48_DR|659237:0.36115,((((EnSpm-N48_DR|19735:0.79774,(EnSpm-N48_DR|572447:0.31037,EnSpm-N48_DR|743680:0.18837)0.241:0.09714)0.767:0.21076,(EnSpm-N48_DR|329821:0.15111,EnSpm-N48_DR|412908:0.57657)0.903:0.31449)0.123:0.00724,(((((EnSpm-N48_DR|494326:0.22964,EnSpm-N48_DR|105381:0.24140)0.099:0.06161,EnSpm-N48_DR|251657:0.31930)0.798:0.19581,((EnSpm-N48_DR|743665:0.26217,(EnSpm-N48_DR|572389:0.27397,((EnSpm-N48_DR|19679:0.00118,EnSpm-N48_DR|19688:1.67145)0.824:0.41234,EnSpm-N48_DR|19725:0.00074)0.000:0.00073)0.787:0.21243)0.832:0.17243,EnSpm-N48_DR|251611:0.47751)0.175:0.06871)0.847:0.09505,EnSpm-N48_DR|743717:0.31607)0.711:0.04687,EnSpm-N48_DR|19662:0.42605)0.746:0.08741)0.963:0.42759,((EnSpm-N48_DR|251693:0.26226,((EnSpm-N48_DR|572418:0.55016,EnSpm-N48_DR|743760:0.58481)0.946:0.69322,(EnSpm-N48_DR|329825:0.37920,EnSpm-N48_DR|572400:0.33239)0.161:0.07872)0.833:0.19977)0.832:0.20053,((EnSpm-N48_DR|412928:0.25939,(EnSpm-N48_DR|19649:0.35183,EnSpm-N48_DR|251623:0.75272)0.710:0.14889)0.688:0.06243,(EnSpm-N48_DR|251678:0.20851,(EnSpm-N48_DR|494286:0.20826,EnSpm-N48_DR|743751:0.03365)0.276:0.47733)0.959:0.65458)0.554:0.02083)0.946:0.21938)0.330:0.00077)0.632:0.09664)0.696:0.05725)0.785:0.08333,(((EnSpm-N48_DR|105409:0.00078,(EnSpm-N48_DR|329857:0.32527,EnSpm-N48_DR|412902:0.15173)0.949:0.63521)0.868:0.23479,(EnSpm-N48_DR|105392:0.00079,EnSpm-N48_DR|329847:0.70439)0.786:0.27220)0.861:0.44099,(((((((((EnSpm-N48_DR|412954:0.00120,EnSpm-N48_DR|494382:0.59444)0.327:0.43052,((EnSpm-N48_DR|494318:0.00768,EnSpm-N48_DR|494322:0.64261)0.275:0.00124,EnSpm-N48_DR|572490:0.62682)0.968:0.52913)0.807:0.22785,EnSpm-N48_DR|659216:0.29877)0.276:0.03543,(EnSpm-N48_DR|412966:1.79210,EnSpm-N48_DR|659322:0.73887)0.669:0.69123)0.100:0.00121,EnSpm-N48_DR|659212:0.35398)0.864:0.19226,(EnSpm-N48_DR|572412:0.45314,EnSpm-N48_DR|743705:0.48300)0.763:0.11957)0.814:0.18990,EnSpm-N48_DR|19730:0.28875)0.271:0.25159,EnSpm-N48_DR|659254:0.48968)0.712:0.13488,(EnSpm-N48_DR|251684:0.47748,((EnSpm-N48_DR|412900:0.33336,(EnSpm-N48_DR|19710:0.76521,EnSpm-N48_DR|572407:0.06888)0.680:0.08019)0.751:0.15300,EnSpm-N48_DR|572398:0.70057)0.788:0.15840)0.640:0.09815)0.465:0.13269)0.626:0.10015)0.634:0.07755)0.670:0.08394,(((((((EnSpm-N48_DR|572481:0.00087,EnSpm-N48_DR|659288:0.89884)0.627:0.34605,((((((EnSpm-N48_DR|19690:0.14965,EnSpm-N48_DR|178219:0.48290)0.779:0.10116,(EnSpm-N48_DR|251695:0.00078,EnSpm-N48_DR|743700:0.36639)0.944:0.19327)0.845:0.22416,EnSpm-N48_DR|329884:0.69826)0.750:0.15500,((EnSpm-N48_DR|105450:0.92928,EnSpm-N48_DR|572459:0.00088)0.389:0.05354,((EnSpm-N48_DR|329822:0.89336,EnSpm-N48_DR|251654:0.31100)0.000:0.00152,((EnSpm-N48_DR|494349:0.42859,(EnSpm-N48_DR|19747:0.03033,EnSpm-N48_DR|412956:1.85712)0.143:0.30452)0.579:0.23643,EnSpm-N48_DR|251645:0.00079)0.399:0.17194)0.676:0.43253)0.868:0.29115)0.020:0.00566,((((EnSpm-N48_DR|412965:0.44704,(EnSpm-N48_DR|178160:0.00079,EnSpm-N48_DR|251664:0.66543)0.729:0.35137)0.854:0.27020,((EnSpm-N48_DR|329827:0.37125,(EnSpm-N48_DR|494331:1.94471,EnSpm-N48_DR|824357:0.35470)0.836:0.50830)0.856:0.58403,(EnSpm-N48_DR|178137:1.09398,(EnSpm-N48_DR|659206:0.00076,EnSpm-N48_DR|659207:0.00078)0.890:0.69714)0.909:0.75880)0.836:0.38535)0.181:0.06703,(EnSpm-N48_DR|572472:0.69124,EnSpm-N48_DR|412989:0.23710)0.805:0.32656)0.029:0.00168,EnSpm-N48_DR|178150:0.18844)0.830:0.13144)0.879:0.18583,EnSpm-N48_DR|329846:0.34401)0.627:0.03961)0.814:0.09426,(EnSpm-N48_DR|105386:0.16042,(((((((EnSpm-N48_DR|251668:0.10143,EnSpm-N48_DR|494299:0.06769)0.500:0.19899,(EnSpm-N48_DR|251696:0.21712,EnSpm-N48_DR|329823:0.09613)0.607:0.22689)0.797:0.15800,(EnSpm-N48_DR|178149:0.38388,(((EnSpm-N48_DR|178118:0.19636,(EnSpm-N48_DR|412918:0.44087,EnSpm-N48_DR|412959:0.35476)0.031:0.05493)0.541:0.17731,EnSpm-N48_DR|178164:0.05649)0.552:0.00088,EnSpm-N48_DR|572433:0.10277)0.765:0.12852)0.213:0.15853)0.880:0.28009,((EnSpm-N48_DR|19628:0.40569,EnSpm-N48_DR|251692:0.43225)0.757:0.13305,EnSpm-N48_DR|105357:0.06022)0.605:0.19776)0.584:0.13364,((EnSpm-N48_DR|412917:0.02050,(EnSpm-N48_DR|329817:0.19883,EnSpm-N48_DR|412960:1.72966)0.894:0.61856)0.908:0.75458,((EnSpm-N48_DR|105449:1.30760,EnSpm-N48_DR|743729:0.12950)0.835:0.25136,(EnSpm-N48_DR|659273:0.28453,EnSpm-N48_DR|743671:0.17827)0.834:0.42676)0.576:0.09497)0.600:0.10881)0.823:0.22008,(((EnSpm-N48_DR|178207:0.60320,EnSpm-N48_DR|412971:0.32401)0.826:0.46142,(EnSpm-N48_DR|19731:0.54858,(EnSpm-N48_DR|251662:0.82748,EnSpm-N48_DR|412935:0.09821)0.848:0.23021)0.719:0.10202)0.742:0.12527,(((((((((EnSpm-N48_DR|19737:0.53666,EnSpm-N48_DR|329810:0.00077)0.818:0.29166,(EnSpm-N48_DR|824368:0.95624,EnSpm-N48_DR|251603:0.16911)0.279:0.12502)0.175:0.08890,EnSpm-N48_DR|178181:0.30140)0.841:0.17499,EnSpm-N48_DR|105458:0.26138)0.604:0.18164,EnSpm-N48_DR|824361:0.19373)0.816:0.22068,((EnSpm-N48_DR|743735:0.19317,(EnSpm-N48_DR|329890:0.17644,EnSpm-N48_DR|412929:0.36309)0.377:0.24521)0.882:0.40393,EnSpm-N48_DR|659263:0.00077)0.756:0.20627)0.130:0.15500,((EnSpm-N48_DR|743648:0.15476,(EnSpm-N48_DR|743681:0.65349,EnSpm-N48_DR|329824:1.05609)0.447:0.11995)0.911:0.49440,(EnSpm-N48_DR|105454:0.97231,EnSpm-N48_DR|659318:0.00076)0.778:0.23414)0.622:0.12358)0.830:0.16876,(EnSpm-N48_DR|19699:0.00078,(EnSpm-N48_DR|19744:0.15448,EnSpm-N48_DR|178206:0.60353)0.768:0.08388)0.924:0.21425)0.766:0.11898,((EnSpm-N48_DR|19733:0.35427,(((EnSpm-N48_DR|105351:0.40543,((EnSpm-N48_DR|329859:0.00360,EnSpm-N48_DR|824323:0.11052)0.817:0.65605,(EnSpm-N48_DR|572402:0.21291,((EnSpm-N48_DR|178153:0.20349,EnSpm-N48_DR|743746:1.09973)0.053:0.38168,EnSpm-N48_DR|659246:0.50064)0.935:0.79973)0.671:0.21546)0.862:0.30079)0.590:0.12336,EnSpm-N48_DR|412991:0.54244)0.693:0.19161,EnSpm-N48_DR|412933:0.40937)0.736:0.16909)0.880:0.35757,((EnSpm-N48_DR|251624:1.05368,EnSpm-N48_DR|572470:0.01779)0.708:0.56695,((((((EnSpm-N48_DR|572492:0.22226,((((((EnSpm-N48_DR|743704:1.05953,EnSpm-N48_DR|659299:0.47194)0.746:0.13151,((EnSpm-N48_DR|743655:0.15930,(EnSpm-N48_DR|329815:0.21115,(EnSpm-N48_DR|329826:0.00077,EnSpm-N48_DR|178130:0.00117)0.662:0.84971)0.741:0.37902)0.868:0.29809,(EnSpm-N48_DR|572423:0.04523,EnSpm-N48_DR|412939:0.18828)0.823:0.42293)0.712:0.11874)0.780:0.27895,EnSpm-N48_DR|572405:0.20350)0.175:0.00167,(EnSpm-N48_DR|251617:0.09842,((EnSpm-N48_DR|19686:0.00122,EnSpm-N48_DR|329797:0.00077)0.754:0.50324,(EnSpm-N48_DR|178213:0.70375,EnSpm-N48_DR|105370:0.33190)0.779:0.35695)0.510:0.08924)0.886:0.33289)0.735:0.10168,((EnSpm-N48_DR|251613:0.70305,EnSpm-N48_DR|824353:0.07750)0.441:0.08674,(EnSpm-N48_DR|329888:0.01052,(EnSpm-N48_DR|105453:0.84605,EnSpm-N48_DR|329854:0.05336)0.304:0.33250)0.634:0.50292)0.977:0.61969)0.237:0.06854,(((EnSpm-N48_DR|743675:0.21179,EnSpm-N48_DR|743733:0.60484)0.884:0.51601,(EnSpm-N48_DR|494355:0.23485,(EnSpm-N48_DR|824328:0.15787,EnSpm-N48_DR|572451:0.00078)0.830:0.52276)0.667:0.22536)0.820:0.36249,((EnSpm-N48_DR|824359:0.36109,(EnSpm-N48_DR|178159:0.29503,EnSpm-N48_DR|743715:0.80694)0.845:0.85299)0.690:0.20173,(EnSpm-N48_DR|572385:0.11532,EnSpm-N48_DR|494289:0.00090)0.704:0.19618)0.657:0.19805)0.797:0.25735)0.742:0.14278)0.854:0.21490,((((EnSpm-N48_DR|494321:1.09431,((EnSpm-N48_DR|494354:0.27267,EnSpm-N48_DR|412938:1.26088)0.740:0.21335,(EnSpm-N48_DR|412943:0.14509,EnSpm-N48_DR|494385:0.00077)0.910:0.43970)0.073:0.13467)0.674:0.30899,(EnSpm-N48_DR|659291:0.21358,((EnSpm-N48_DR|19715:1.22328,EnSpm-N48_DR|251639:0.06476)0.725:0.70802,EnSpm-N48_DR|743725:0.81394)0.000:0.00165)0.961:0.69841)0.680:0.14049,(EnSpm-N48_DR|659277:0.19047,EnSpm-N48_DR|19750:0.46689)0.784:0.13483)0.080:0.00087,(EnSpm-N48_DR|659295:0.71498,EnSpm-N48_DR|251686:0.56860)0.762:0.40812)0.819:0.15462)0.715:0.16769,((((EnSpm-N48_DR|178174:0.22717,EnSpm-N48_DR|743732:0.22311)0.924:0.26826,(EnSpm-N48_DR|105421:0.00120,EnSpm-N48_DR|824348:0.62911)0.533:0.23608)0.821:0.13410,EnSpm-N48_DR|743730:0.09045)0.430:0.03902,(EnSpm-N48_DR|105382:0.58133,(EnSpm-N48_DR|494353:0.00076,EnSpm-N48_DR|659265:0.00120)0.989:0.74052)0.827:0.20038)0.473:0.17572)0.569:0.17831,(((((EnSpm-N48_DR|659323:0.03434,(EnSpm-N48_DR|105442:0.24833,((EnSpm-N48_DR|412953:0.15364,(EnSpm-N48_DR|105389:0.30229,EnSpm-N48_DR|824343:0.75615)0.762:0.21485)0.924:0.42187,EnSpm-N48_DR|329841:0.59341)0.082:0.13822)0.677:0.10069)0.865:0.22396,(EnSpm-N48_DR|659235:0.99339,EnSpm-N48_DR|494352:0.40042)0.737:0.09618)0.587:0.02061,(((EnSpm-N48_DR|494340:0.42473,(EnSpm-N48_DR|19681:0.21037,EnSpm-N48_DR|659296:0.35016)0.739:0.24975)0.627:0.05799,(EnSpm-N48_DR|743716:0.12734,EnSpm-N48_DR|572457:0.30945)0.000:0.00088)0.957:0.22622,((((EnSpm-N48_DR|329806:0.60900,((EnSpm-N48_DR|19626:0.14486,EnSpm-N48_DR|572443:0.70747)0.628:0.44265,EnSpm-N48_DR|572468:0.25042)0.431:0.36883)0.000:0.00079,EnSpm-N48_DR|824316:0.08417)0.800:0.11526,(EnSpm-N48_DR|572452:0.31672,((EnSpm-N48_DR|824342:0.21889,EnSpm-N48_DR|251643:0.48831)0.460:0.44259,EnSpm-N48_DR|572370:0.85376)0.146:0.00611)0.766:0.31703)0.719:0.08259,((EnSpm-N48_DR|105361:0.14413,EnSpm-N48_DR|412992:0.38252)0.822:0.14975,EnSpm-N48_DR|19656:0.26965)0.845:0.17943)0.261:0.00088)0.706:0.21970)0.676:0.09822,((((EnSpm-N48_DR|19753:0.31655,EnSpm-N48_DR|178198:0.35783)0.955:0.37897,(EnSpm-N48_DR|105394:0.22743,EnSpm-N48_DR|251666:0.59679)0.100:0.00087)0.586:0.07926,((((EnSpm-N48_DR|659312:0.41074,EnSpm-N48_DR|572477:0.56407)0.433:0.14097,((EnSpm-N48_DR|329873:0.16486,EnSpm-N48_DR|572458:0.00072)0.627:0.19137,(EnSpm-N48_DR|251687:0.33565,(EnSpm-N48_DR|19680:0.24211,EnSpm-N48_DR|178158:0.00078)0.360:0.00119)0.963:0.33696)0.948:0.39513)0.633:0.06964,EnSpm-N48_DR|105434:0.20319)0.797:0.06255,((EnSpm-N48_DR|105413:0.46891,((EnSpm-N48_DR|105396:0.26761,EnSpm-N48_DR|412988:0.00078)0.763:0.21332,((EnSpm-N48_DR|178145:0.12827,EnSpm-N48_DR|251591:0.33587)0.213:0.00166,EnSpm-N48_DR|178144:0.32709)0.421:0.11365)0.880:0.29036)0.668:0.14556,EnSpm-N48_DR|572410:0.08202)0.185:0.00165)0.878:0.14933)0.761:0.05213,((EnSpm-N48_DR|105384:0.23242,EnSpm-N48_DR|412905:0.11067)0.880:0.39071,(((EnSpm-N48_DR|178182:0.13732,EnSpm-N48_DR|251618:0.54168)0.934:0.52270,(EnSpm-N48_DR|19659:0.99663,EnSpm-N48_DR|572444:0.00119)0.829:0.43675)0.876:0.47269,((EnSpm-N48_DR|178119:0.24598,(EnSpm-N48_DR|329855:0.10985,EnSpm-N48_DR|572491:0.36220)0.872:0.38978)0.445:0.19191,(EnSpm-N48_DR|412898:0.78844,EnSpm-N48_DR|659275:0.25360)0.635:0.11107)0.632:0.15595)0.409:0.19044)0.000:0.00086)0.915:0.25144)0.891:0.24640,(EnSpm-N48_DR|412963:0.13569,(EnSpm-N48_DR|743646:0.18038,(EnSpm-N48_DR|178175:0.14784,EnSpm-N48_DR|659298:0.42098)0.753:0.06351)0.854:0.08434)0.811:0.06389)0.917:0.15602)0.831:0.11191,EnSpm-N48_DR|659292:0.43508)0.000:0.00074,((EnSpm-N48_DR|494307:0.92400,((EnSpm-N48_DR|19695:0.18261,EnSpm-N48_DR|19672:0.61187)0.752:0.39865,(EnSpm-N48_DR|105360:0.39587,(EnSpm-N48_DR|572413:0.76922,EnSpm-N48_DR|494372:0.30245)0.809:0.40985)0.584:0.07586)0.655:0.29425)0.838:0.38045,(((EnSpm-N48_DR|572406:0.79581,EnSpm-N48_DR|251627:0.42346)0.838:0.41333,(EnSpm-N48_DR|251656:0.12672,EnSpm-N48_DR|743707:0.75599)0.405:0.10284)0.795:0.18518,(EnSpm-N48_DR|329869:0.58711,(EnSpm-N48_DR|329834:0.09633,EnSpm-N48_DR|251676:0.77787)0.821:0.22249)0.830:0.16209)0.378:0.09545)0.768:0.08969)0.763:0.05213)0.000:0.00088)0.792:0.07673)0.107:0.03699)0.886:0.14272)0.507:0.13385,((EnSpm-N48_DR|251673:0.00087,(EnSpm-N48_DR|105415:0.33495,EnSpm-N48_DR|19673:0.31984)0.811:0.19834)0.821:0.17220,((EnSpm-N48_DR|178139:0.23910,EnSpm-N48_DR|329901:0.00077)0.811:0.24506,((EnSpm-N48_DR|659232:0.36261,(((EnSpm-N48_DR|412987:0.62076,EnSpm-N48_DR|743722:0.00087)0.607:0.08808,EnSpm-N48_DR|494319:0.16740)0.749:0.15573,(EnSpm-N48_DR|178140:0.87248,EnSpm-N48_DR|251653:0.56725)0.831:0.38526)0.872:0.38782)0.681:0.06010,EnSpm-N48_DR|659253:0.23335)0.771:0.11361)0.822:0.26746)0.969:0.36902)0.497:0.10103)0.852:0.16711)0.492:0.05879,((EnSpm-N48_DR|251597:0.05676,((((EnSpm-N48_DR|178191:0.33600,(EnSpm-N48_DR|494346:1.35748,(EnSpm-N48_DR|743738:0.00078,(EnSpm-N48_DR|329860:0.26325,EnSpm-N48_DR|105393:0.63982)0.426:0.11133)0.000:0.00077)0.708:0.07516)0.946:0.19811,EnSpm-N48_DR|743739:0.09329)0.197:0.00120,EnSpm-N48_DR|412926:0.18029)0.473:0.04212,EnSpm-N48_DR|494291:0.23307)0.839:0.10364)0.219:0.00440,EnSpm-N48_DR|329894:0.21231)0.770:0.09654)0.634:0.10184,(((((EnSpm-N48_DR|743764:1.01558,(EnSpm-N48_DR|572484:0.51770,(EnSpm-N48_DR|412957:1.10270,EnSpm-N48_DR|572426:0.98058)0.709:0.18683)0.686:0.30495)0.437:0.26304,EnSpm-N48_DR|743669:0.68833)0.726:0.16285,EnSpm-N48_DR|494383:0.48158)0.634:0.13040,((EnSpm-N48_DR|178179:0.35439,((((EnSpm-N48_DR|743740:1.44082,(EnSpm-N48_DR|494297:1.11818,EnSpm-N48_DR|659278:0.71672)0.509:0.03626)0.840:0.30155,((EnSpm-N48_DR|105371:0.42042,(EnSpm-N48_DR|494306:0.55468,((EnSpm-N48_DR|19736:0.00888,EnSpm-N48_DR|659308:0.56904)0.952:0.43002,EnSpm-N48_DR|251590:0.71712)0.767:0.11381)0.856:0.16981)0.728:0.07535,(EnSpm-N48_DR|178190:0.02126,(EnSpm-N48_DR|824355:0.22767,EnSpm-N48_DR|178168:0.31917)0.953:0.57546)0.891:0.39917)0.855:0.13376)0.807:0.10038,((EnSpm-N48_DR|743721:0.90272,EnSpm-N48_DR|659283:0.67632)0.793:0.18662,EnSpm-N48_DR|824314:0.92305)0.914:0.28506)0.715:0.06049,EnSpm-N48_DR|329906:1.02176)0.730:0.12578)0.547:0.09697,EnSpm-N48_DR|412967:0.31653)0.628:0.15981)0.584:0.10408,EnSpm-N48_DR|251594:0.49620)0.930:0.19115)0.598:0.06453,(((EnSpm-N48_DR|572463:0.11411,(EnSpm-N48_DR|19740:0.42337,EnSpm-N48_DR|178194:0.07283)0.937:0.42498)0.319:0.33641,((EnSpm-N48_DR|494367:0.06901,EnSpm-N48_DR|743767:0.22281)0.931:0.30879,((((EnSpm-N48_DR|743727:0.05274,(((EnSpm-N48_DR|178180:0.10635,EnSpm-N48_DR|743682:0.43246)0.993:0.70321,EnSpm-N48_DR|572434:0.53147)0.881:0.21641,((EnSpm-N48_DR|659272:0.43427,EnSpm-N48_DR|824336:1.01516)0.806:0.31513,(EnSpm-N48_DR|105385:0.46148,EnSpm-N48_DR|105418:0.19177)0.835:0.19217)0.644:0.00120)0.854:0.09403)0.033:0.06826,((((EnSpm-N48_DR|251630:0.88525,(((EnSpm-N48_DR|329845:0.48335,((EnSpm-N48_DR|329861:0.16640,(EnSpm-N48_DR|329856:0.36737,EnSpm-N48_DR|412982:0.99769)0.872:0.26835)0.825:0.09852,(((EnSpm-N48_DR|572392:0.00086,EnSpm-N48_DR|572474:0.54715)0.904:0.56972,(EnSpm-N48_DR|659226:0.32609,((((((EnSpm-N48_DR|105364:0.04110,(EnSpm-N48_DR|743670:0.22600,(((EnSpm-N48_DR|743640:0.85903,EnSpm-N48_DR|824364:0.28574)0.369:0.14262,EnSpm-N48_DR|572368:0.52285)0.704:0.18142,(EnSpm-N48_DR|105365:0.19022,EnSpm-N48_DR|251658:0.32243)0.617:0.09651)0.615:0.07575)0.994:0.27062)0.884:0.08538,EnSpm-N48_DR|659243:0.35185)0.273:0.00088,EnSpm-N48_DR|105368:0.14110)0.872:0.06317,(EnSpm-N48_DR|105347:0.14442,((EnSpm-N48_DR|412999:0.06898,(EnSpm-N48_DR|251600:0.55954,EnSpm-N48_DR|251640:0.07892)0.515:0.07738)0.973:0.21552,EnSpm-N48_DR|105380:0.23497)0.260:0.00221)0.859:0.09660)0.856:0.11300,(((EnSpm-N48_DR|105366:0.08963,EnSpm-N48_DR|329864:0.73346)0.950:0.43638,(EnSpm-N48_DR|572425:0.14725,EnSpm-N48_DR|494284:0.23091)0.742:0.10199)0.965:0.38921,EnSpm-N48_DR|19647:0.00690)0.988:0.28061)0.753:0.15967,(EnSpm-N48_DR|178151:0.00076,EnSpm-N48_DR|178154:0.00076)0.998:0.32878)0.000:0.01932)0.000:0.04577)0.883:0.14334,(EnSpm-N48_DR|178200:0.74128,((EnSpm-N48_DR|659326:0.25143,EnSpm-N48_DR|19660:0.30683)0.496:0.19190,EnSpm-N48_DR|251661:0.13259)0.000:0.05169)0.082:0.03798)0.330:0.03539)0.787:0.06151)0.899:0.10008,EnSpm-N48_DR|412912:0.37384)0.799:0.06366,(((EnSpm-N48_DR|329842:0.40336,(EnSpm-N48_DR|572479:0.15135,EnSpm-N48_DR|412972:0.44161)0.333:0.14142)0.942:0.30110,((EnSpm-N48_DR|659239:0.61625,((EnSpm-N48_DR|572428:0.13768,((EnSpm-N48_DR|743694:0.00079,(EnSpm-N48_DR|824362:0.16911,(EnSpm-N48_DR|743753:0.15596,EnSpm-N48_DR|19721:0.25720)0.223:0.09454)0.983:0.35209)0.869:0.11935,(EnSpm-N48_DR|251660:0.30747,EnSpm-N48_DR|743701:0.10910)0.264:0.21935)0.870:0.14905)0.784:0.07767,(EnSpm-N48_DR|19663:0.15515,(EnSpm-N48_DR|572431:0.05383,EnSpm-N48_DR|659264:0.00078)0.961:0.27003)0.668:0.01443)0.883:0.09610)0.801:0.05667,(EnSpm-N48_DR|251667:0.05550,EnSpm-N48_DR|659261:0.21416)0.935:0.44449)0.629:0.02905)0.755:0.09248,EnSpm-N48_DR|251683:0.20607)0.898:0.09935)0.146:0.00077)0.572:0.04106,(EnSpm-N48_DR|412986:0.59061,EnSpm-N48_DR|329829:0.26510)0.862:0.22486)0.535:0.01952,EnSpm-N48_DR|105428:0.61720)0.763:0.07320,EnSpm-N48_DR|659332:0.95102)0.951:0.23907)0.677:0.03242,((((EnSpm-N48_DR|251595:0.04560,EnSpm-N48_DR|743676:0.63491)0.973:0.39883,((EnSpm-N48_DR|743693:0.61334,(EnSpm-N48_DR|659256:0.28125,EnSpm-N48_DR|743641:0.27853)0.843:0.25832)0.979:0.41584,EnSpm-N48_DR|412907:0.29234)0.799:0.10532)0.939:0.17563,EnSpm-N48_DR|494332:0.00076)0.560:0.03803,EnSpm-N48_DR|494301:0.22327)0.742:0.01989)0.497:0.02082,EnSpm-N48_DR|105411:0.10142)0.798:0.08238)0.929:0.14603)0.673:0.06481,EnSpm-N48_DR|105379:0.15469)0.872:0.10793)0.411:0.06455,((((EnSpm-N48_DR|19671:0.47680,(EnSpm-N48_DR|19683:0.00078,EnSpm-N48_DR|105367:0.00166)0.997:0.59718)0.553:0.28357,EnSpm-N48_DR|494378:0.89894)0.285:0.07587,EnSpm-N48_DR|251596:0.31950)0.568:0.09704,((EnSpm-N48_DR|251605:0.38713,(((EnSpm-N48_DR|178170:0.40346,EnSpm-N48_DR|743684:0.06034)0.823:0.63875,EnSpm-N48_DR|251697:0.31025)0.813:0.39785,(EnSpm-N48_DR|19633:0.18317,(EnSpm-N48_DR|824360:0.50987,EnSpm-N48_DR|412937:0.07004)0.120:0.14863)0.669:0.11290)0.790:0.33836)0.528:0.11731,EnSpm-N48_DR|659307:0.18267)0.894:0.37337)0.835:0.23585)0.145:0.09206,((((((((EnSpm-N48_DR|824372:0.55694,EnSpm-N48_DR|743750:0.00077)0.355:0.00724,EnSpm-N48_DR|743710:0.04192)0.916:0.22005,((((((EnSpm-N48_DR|251614:0.46805,(EnSpm-N48_DR|251689:0.20004,(EnSpm-N48_DR|659302:0.91798,((EnSpm-N48_DR|105455:0.21352,EnSpm-N48_DR|659306:0.15937)0.869:0.13948,(EnSpm-N48_DR|251588:0.00425,EnSpm-N48_DR|412903:0.13928)0.996:0.49872)0.534:0.08415)0.661:0.07419)0.633:0.03548)0.941:0.15110,EnSpm-N48_DR|105403:0.26045)0.922:0.14017,EnSpm-N48_DR|412946:0.10306)0.994:0.23441,EnSpm-N48_DR|251625:0.10475)0.761:0.03288,EnSpm-N48_DR|329875:0.11010)0.949:0.08222,((EnSpm-N48_DR|412997:0.44606,(EnSpm-N48_DR|178185:0.41050,EnSpm-N48_DR|824327:0.06089)0.660:0.04567)0.391:0.07989,(EnSpm-N48_DR|251665:0.12071,EnSpm-N48_DR|659333:0.32398)0.740:0.02454)0.591:0.03438)0.040:0.00083)0.920:0.19075,(((EnSpm-N48_DR|824350:0.36939,(EnSpm-N48_DR|178123:0.00077,EnSpm-N48_DR|412892:0.48928)0.905:0.14479)0.843:0.13587,(EnSpm-N48_DR|19708:0.98209,EnSpm-N48_DR|494361:0.34003)0.259:0.12989)0.833:0.08235,(EnSpm-N48_DR|329820:0.59516,EnSpm-N48_DR|329852:0.16824)0.194:0.01633)0.743:0.07941)0.842:0.12130,((EnSpm-N48_DR|178222:0.52330,(((((EnSpm-N48_DR|329795:0.04915,EnSpm-N48_DR|494285:0.04795)0.944:0.12381,(EnSpm-N48_DR|19646:0.52115,((EnSpm-N48_DR|178138:0.32920,(EnSpm-N48_DR|329838:0.00078,EnSpm-N48_DR|329896:0.00088)0.517:0.47006)0.631:0.06184,EnSpm-N48_DR|659286:0.00599)0.269:0.05613)0.355:0.02258)0.377:0.04895,(EnSpm-N48_DR|412925:0.61943,(EnSpm-N48_DR|19719:0.99488,EnSpm-N48_DR|572395:0.11027)0.124:0.02077)0.850:0.17517)0.843:0.12133,(((EnSpm-N48_DR|494380:0.47729,(EnSpm-N48_DR|178116:0.25923,EnSpm-N48_DR|412983:0.13893)0.242:0.16614)0.309:0.08794,EnSpm-N48_DR|19669:0.00076)0.578:0.16307,(EnSpm-N48_DR|329849:0.49862,(EnSpm-N48_DR|19629:0.21398,EnSpm-N48_DR|743699:0.39823)0.899:0.35338)0.768:0.14364)0.255:0.17750)0.421:0.03780,(((EnSpm-N48_DR|329805:0.18536,(EnSpm-N48_DR|178146:0.57866,((EnSpm-N48_DR|572493:0.78615,(EnSpm-N48_DR|105406:0.45158,EnSpm-N48_DR|105430:0.40650)0.994:1.24321)0.654:0.25262,EnSpm-N48_DR|19739:0.69906)0.822:0.22825)0.579:0.00954)0.784:0.03297,((EnSpm-N48_DR|743647:0.00084,(EnSpm-N48_DR|743674:0.36921,((EnSpm-N48_DR|572375:0.02614,(EnSpm-N48_DR|178217:0.54751,(EnSpm-N48_DR|572399:0.47032,(EnSpm-N48_DR|494294:0.00076,EnSpm-N48_DR|659281:0.00077)0.658:0.70118)0.685:0.10456)0.748:0.07892)0.694:0.03529,(EnSpm-N48_DR|19702:0.03496,(EnSpm-N48_DR|178125:0.19460,EnSpm-N48_DR|659215:0.04150)0.329:0.08774)0.303:0.08876)0.724:0.22326)0.729:0.31675)0.822:0.11555,(EnSpm-N48_DR|251655:0.46892,EnSpm-N48_DR|412978:0.27250)0.434:0.11546)0.800:0.12521)0.588:0.01826,((EnSpm-N48_DR|19749:0.36115,EnSpm-N48_DR|412897:0.13731)0.270:0.05660,(EnSpm-N48_DR|178166:1.98002,EnSpm-N48_DR|659314:0.00083)0.983:0.48450)0.840:0.14077)0.797:0.12605)0.872:0.25971)0.056:0.00228,EnSpm-N48_DR|743664:0.38062)0.738:0.15342)0.528:0.02112,((EnSpm-N48_DR|251598:0.54730,EnSpm-N48_DR|743667:0.12338)0.854:0.27757,EnSpm-N48_DR|251615:0.00078)0.741:0.07364)0.477:0.05415,((EnSpm-N48_DR|105427:0.53607,EnSpm-N48_DR|572376:0.10431)0.838:0.30566,(((((EnSpm-N48_DR|329809:0.36426,((EnSpm-N48_DR|412916:0.30305,EnSpm-N48_DR|572373:1.01218)0.772:0.43078,EnSpm-N48_DR|572394:0.12285)0.129:0.06225)0.734:0.05325,(EnSpm-N48_DR|659325:0.16512,(((((EnSpm-N48_DR|329837:0.67854,(EnSpm-N48_DR|251602:0.72075,(EnSpm-N48_DR|659210:0.72386,EnSpm-N48_DR|659229:1.26469)0.053:0.08688)0.261:0.00077)0.926:0.40303,EnSpm-N48_DR|572476:0.51250)0.151:0.03821,EnSpm-N48_DR|412981:0.35783)0.918:0.40999,EnSpm-N48_DR|19691:0.19937)0.140:0.07619,(((EnSpm-N48_DR|178201:0.86990,EnSpm-N48_DR|659319:0.37446)0.724:0.22238,EnSpm-N48_DR|572411:0.45296)0.729:0.10705,((EnSpm-N48_DR|178202:0.62008,(EnSpm-N48_DR|494373:0.05217,(EnSpm-N48_DR|572416:1.61412,EnSpm-N48_DR|659271:0.35747)0.822:0.33217)0.911:0.55113)0.915:0.45502,EnSpm-N48_DR|659258:0.72815)0.880:0.33745)0.977:0.42272)0.937:0.31609)0.623:0.02432)0.803:0.09012,(EnSpm-N48_DR|412910:0.68461,EnSpm-N48_DR|572417:0.15994)0.848:0.08610)0.857:0.14595,(((((EnSpm-N48_DR|178205:0.13735,EnSpm-N48_DR|494364:0.12246)0.856:0.11653,(EnSpm-N48_DR|251620:0.23596,((((EnSpm-N48_DR|19738:0.31746,((((EnSpm-N48_DR|178214:0.50156,(EnSpm-N48_DR|659205:1.25615,EnSpm-N48_DR|412891:0.21223)0.268:0.05951)0.972:0.62526,(EnSpm-N48_DR|329866:0.30825,(EnSpm-N48_DR|743643:0.71360,EnSpm-N48_DR|105441:0.82385)0.723:0.10279)0.574:0.11718)0.721:0.10320,((EnSpm-N48_DR|412994:0.34406,EnSpm-N48_DR|743711:0.85535)0.818:0.18584,EnSpm-N48_DR|743734:0.65369)0.902:0.17738)0.718:0.04568,(EnSpm-N48_DR|329899:0.46826,(EnSpm-N48_DR|251638:0.65706,((EnSpm-N48_DR|329874:0.49108,EnSpm-N48_DR|824352:0.19797)0.394:0.07552,EnSpm-N48_DR|494362:0.81438)0.712:0.16332)0.058:0.09016)0.451:0.00088)0.919:0.10659)0.819:0.04038,EnSpm-N48_DR|572478:0.03567)0.774:0.02627,EnSpm-N48_DR|19630:0.08903)0.876:0.05530,(EnSpm-N48_DR|178120:0.94937,EnSpm-N48_DR|743677:0.37609)0.993:0.00123)0.892:0.08244)0.644:0.04515)0.809:0.08784,(EnSpm-N48_DR|105348:0.46856,EnSpm-N48_DR|105433:0.09596)0.776:0.06452)0.864:0.15022,(EnSpm-N48_DR|178124:0.49992,(EnSpm-N48_DR|178152:1.32342,EnSpm-N48_DR|659248:0.62483)0.803:0.20649)0.698:0.06610)0.824:0.15983,EnSpm-N48_DR|329858:0.43726)0.888:0.21652)0.733:0.05740,((((EnSpm-N48_DR|105355:0.08734,EnSpm-N48_DR|743658:0.19758)0.759:0.13275,(((EnSpm-N48_DR|19706:0.04072,(EnSpm-N48_DR|178165:0.00077,EnSpm-N48_DR|572467:0.00079)0.832:0.23351)0.874:0.00088,(EnSpm-N48_DR|251663:0.00077,EnSpm-N48_DR|743650:0.31794)0.772:0.01876)0.804:0.14284,(EnSpm-N48_DR|572432:0.12830,(EnSpm-N48_DR|659266:0.28738,(((EnSpm-N48_DR|19726:0.47085,EnSpm-N48_DR|178192:0.04508)0.842:0.11775,EnSpm-N48_DR|412896:0.48827)0.637:0.08045,(((EnSpm-N48_DR|494310:1.29066,(EnSpm-N48_DR|412985:1.39135,EnSpm-N48_DR|412886:0.25987)0.078:0.08103)0.770:0.17166,(EnSpm-N48_DR|572372:0.00077,EnSpm-N48_DR|572379:0.00077)0.402:0.00087)0.526:0.00121,EnSpm-N48_DR|659234:0.00078)0.959:0.02495)0.156:0.05469)0.230:0.01786)0.773:0.12486)0.830:0.14074)0.572:0.06497,((EnSpm-N48_DR|659294:0.13167,(EnSpm-N48_DR|19692:0.26570,EnSpm-N48_DR|494313:0.06460)0.937:0.19309)0.830:0.10708,((EnSpm-N48_DR|251601:0.00076,(EnSpm-N48_DR|251688:0.00077,EnSpm-N48_DR|572464:0.00077)0.860:0.06018)0.913:0.10995,EnSpm-N48_DR|743659:0.09190)0.717:0.13919)0.787:0.13302)0.846:0.23866,((EnSpm-N48_DR|743649:0.18808,(EnSpm-N48_DR|494323:0.10126,(EnSpm-N48_DR|824334:0.00077,EnSpm-N48_DR|743759:0.09790)0.000:0.00078)0.851:0.36847)0.754:0.12786,(((EnSpm-N48_DR|178173:0.15538,EnSpm-N48_DR|251694:1.08296)0.868:0.26540,EnSpm-N48_DR|659220:0.11956)0.005:0.02417,(EnSpm-N48_DR|659305:0.00072,EnSpm-N48_DR|659334:0.34726)0.756:0.04580)0.796:0.05922)0.335:0.03262)0.905:0.19590)0.185:0.08672)0.707:0.06195)0.589:0.08419,((((EnSpm-N48_DR|572489:0.12165,(EnSpm-N48_DR|105451:0.13160,((((EnSpm-N48_DR|251606:0.35798,EnSpm-N48_DR|743644:0.00282)0.510:0.05637,(((EnSpm-N48_DR|824324:0.16883,(EnSpm-N48_DR|494296:0.30888,EnSpm-N48_DR|572469:0.35599)0.270:0.11325)0.952:0.25084,(((EnSpm-N48_DR|412996:0.13191,(EnSpm-N48_DR|329895:0.00076,EnSpm-N48_DR|572420:0.15629)0.555:0.01676)0.148:0.00088,(EnSpm-N48_DR|572409:1.72671,EnSpm-N48_DR|659262:0.00076)0.976:0.21507)0.823:0.37235,(EnSpm-N48_DR|572446:0.20899,EnSpm-N48_DR|743709:0.21347)0.866:0.23740)0.335:0.16836)0.063:0.13557,(((EnSpm-N48_DR|19648:0.39314,EnSpm-N48_DR|105378:0.65685)0.758:0.17261,EnSpm-N48_DR|412979:0.51898)0.716:0.08088,EnSpm-N48_DR|743748:0.39132)0.753:0.11151)0.290:0.11310)0.859:0.16981,(EnSpm-N48_DR|412977:0.26457,(EnSpm-N48_DR|494342:0.18005,(EnSpm-N48_DR|494368:0.14106,(EnSpm-N48_DR|412906:0.39818,EnSpm-N48_DR|412927:0.96653)0.764:0.36716)0.816:0.14874)0.829:0.17725)0.959:0.18516)0.617:0.09795,(EnSpm-N48_DR|251669:0.00077,(EnSpm-N48_DR|251599:0.00078,EnSpm-N48_DR|659209:0.06429)0.380:0.04134)0.894:0.08371)0.548:0.09060)0.193:0.00090)0.905:0.20312,((((EnSpm-N48_DR|659214:0.15920,(EnSpm-N48_DR|105354:0.05102,EnSpm-N48_DR|412958:0.13261)0.973:0.52502)0.765:0.07662,(EnSpm-N48_DR|824332:0.27744,(EnSpm-N48_DR|19637:0.00079,EnSpm-N48_DR|743723:0.36099)0.373:0.06744)0.511:0.10099)0.789:0.19790,((EnSpm-N48_DR|105424:0.22139,((((EnSpm-N48_DR|329902:0.00078,EnSpm-N48_DR|659217:0.02630)0.539:0.00121,((EnSpm-N48_DR|743752:0.14340,(EnSpm-N48_DR|329814:0.00087,EnSpm-N48_DR|412998:0.03441)0.559:0.07167)0.754:0.04555,(EnSpm-N48_DR|19717:0.41550,EnSpm-N48_DR|659227:0.31368)0.489:0.25992)0.338:0.04352)0.362:0.00119,EnSpm-N48_DR|178211:0.13636)0.000:0.00088,EnSpm-N48_DR|251672:0.00078)0.836:0.21463)0.689:0.18336,(EnSpm-N48_DR|105350:0.34894,EnSpm-N48_DR|743741:0.00078)0.771:0.15915)0.791:0.16390)0.742:0.16266,EnSpm-N48_DR|251592:0.20728)0.005:0.13565)0.798:0.10181,(((((EnSpm-N48_DR|178176:0.07436,EnSpm-N48_DR|412887:0.55920)0.000:0.06186,(EnSpm-N48_DR|494308:0.43987,(EnSpm-N48_DR|572380:0.60001,(EnSpm-N48_DR|105437:0.38541,EnSpm-N48_DR|178133:0.26007)0.694:0.09216)0.104:0.00073)0.200:0.00596)0.644:0.13558,((((EnSpm-N48_DR|178215:1.32598,EnSpm-N48_DR|743749:0.46306)0.021:0.02095,(EnSpm-N48_DR|329794:0.71553,EnSpm-N48_DR|572382:1.92044)0.344:0.70307)0.932:0.77178,EnSpm-N48_DR|412894:0.38450)0.015:0.17228,EnSpm-N48_DR|494290:0.72708)0.939:0.85771)0.674:0.19023,((EnSpm-N48_DR|19682:0.59709,(EnSpm-N48_DR|19741:0.47872,EnSpm-N48_DR|572453:0.14138)0.785:0.64481)0.000:0.00120,(EnSpm-N48_DR|251685:0.46950,EnSpm-N48_DR|659321:0.02164)0.994:0.75829)0.037:0.28844)0.873:0.31480,(EnSpm-N48_DR|659218:0.85669,(((EnSpm-N48_DR|572374:0.07700,EnSpm-N48_DR|743690:0.36966)0.808:0.62945,EnSpm-N48_DR|19694:0.50057)0.702:0.12680,((((((((((EnSpm-N48_DR|659244:1.20253,(EnSpm-N48_DR|743757:0.00636,(EnSpm-N48_DR|572448:0.00121,EnSpm-N48_DR|329812:0.20730)0.601:0.25667)0.542:0.52516)0.548:0.15171,EnSpm-N48_DR|659309:0.21262)0.760:0.16906,(EnSpm-N48_DR|329891:0.83883,(((EnSpm-N48_DR|19677:0.41596,(EnSpm-N48_DR|743744:0.88826,(EnSpm-N48_DR|19748:0.56172,EnSpm-N48_DR|19658:0.15715)0.394:0.17578)0.868:0.32494)0.000:0.00090,EnSpm-N48_DR|494363:0.47035)0.023:0.00392,EnSpm-N48_DR|659259:0.00078)0.710:0.28411)0.041:0.08608)0.880:0.23582,((EnSpm-N48_DR|412995:0.15488,(EnSpm-N48_DR|251680:0.12391,(((EnSpm-N48_DR|19685:1.14459,EnSpm-N48_DR|743737:0.00087)0.864:0.21823,EnSpm-N48_DR|572384:0.37950)0.437:0.11419,(EnSpm-N48_DR|743686:0.74453,EnSpm-N48_DR|743726:0.98821)0.105:0.02546)0.983:0.48764)0.737:0.05237)0.774:0.04046,(EnSpm-N48_DR|743695:0.20622,(EnSpm-N48_DR|251679:0.00087,EnSpm-N48_DR|494334:0.13785)1.000:0.94805)0.340:0.21979)0.796:0.11605)0.692:0.07742,EnSpm-N48_DR|19718:0.58946)0.826:0.17001,((EnSpm-N48_DR|19684:0.81266,EnSpm-N48_DR|412921:0.45669)0.000:0.00118,((EnSpm-N48_DR|251691:0.22563,(EnSpm-N48_DR|659211:0.32093,EnSpm-N48_DR|329803:0.00088)0.667:0.30223)0.758:0.36760,EnSpm-N48_DR|251629:1.29002)0.584:0.08001)0.320:0.15863)0.856:0.16163,EnSpm-N48_DR|494302:0.00088)0.391:0.00166,EnSpm-N48_DR|19670:0.00078)0.370:0.04494,(((((((EnSpm-N48_DR|412930:0.00078,(EnSpm-N48_DR|105391:0.17922,(EnSpm-N48_DR|494298:0.00078,EnSpm-N48_DR|824365:0.00078)0.786:0.07199)0.050:0.02865)0.000:0.00170,EnSpm-N48_DR|743708:0.00078)0.094:0.00168,(EnSpm-N48_DR|19704:0.00076,(((EnSpm-N48_DR|329883:0.06857,(EnSpm-N48_DR|178127:0.06258,EnSpm-N48_DR|329818:0.00078)0.474:0.16816)0.971:0.39694,(EnSpm-N48_DR|178177:0.00078,(EnSpm-N48_DR|329807:0.00077,EnSpm-N48_DR|494329:0.17857)0.875:0.31931)0.768:0.06709)0.838:0.17136,EnSpm-N48_DR|494345:0.00077)0.392:0.03885)0.432:0.00125)0.769:0.06276,(((EnSpm-N48_DR|329816:0.19751,EnSpm-N48_DR|572437:0.00077)0.544:0.00120,EnSpm-N48_DR|178155:0.00078)0.000:0.00124,EnSpm-N48_DR|19655:0.28459)0.866:0.16489)0.530:0.04177,(EnSpm-N48_DR|251593:0.46976,EnSpm-N48_DR|251659:0.00077)0.884:0.27420)0.794:0.17066,EnSpm-N48_DR|494351:0.06026)0.470:0.14269,(((((((EnSpm-N48_DR|251609:0.42923,EnSpm-N48_DR|743758:0.00595)0.314:0.02685,(((((EnSpm-N48_DR|743712:0.25170,EnSpm-N48_DR|494387:0.02058)0.893:0.06240,((EnSpm-N48_DR|329844:0.12479,(EnSpm-N48_DR|178208:0.01747,EnSpm-N48_DR|105426:0.00078)0.984:0.00076)0.990:0.21982,EnSpm-N48_DR|412941:0.06805)0.814:0.04152)0.944:0.13903,(EnSpm-N48_DR|412899:0.76103,(EnSpm-N48_DR|19742:0.17601,EnSpm-N48_DR|743742:0.00072)0.893:0.26814)0.738:0.25648)0.920:0.11735,(EnSpm-N48_DR|494370:0.15458,(EnSpm-N48_DR|178169:0.49793,EnSpm-N48_DR|494369:0.04398)0.777:0.05885)0.236:0.03516)0.282:0.07055,(EnSpm-N48_DR|105390:0.20188,(EnSpm-N48_DR|251651:0.33424,EnSpm-N48_DR|659213:0.10319)0.341:0.18073)0.850:0.22028)0.865:0.11241)0.952:0.16528,((((EnSpm-N48_DR|178131:0.13033,EnSpm-N48_DR|178171:0.30970)0.602:0.09808,EnSpm-N48_DR|743687:0.20442)0.598:0.03655,EnSpm-N48_DR|329836:0.21727)0.847:0.13674,(((((EnSpm-N48_DR|659287:0.12394,EnSpm-N48_DR|659208:0.10898)0.691:0.25808,EnSpm-N48_DR|105432:0.15134)0.688:0.04429,(EnSpm-N48_DR|659228:0.08480,EnSpm-N48_DR|824369:0.15723)0.195:0.01634)0.291:0.03330,EnSpm-N48_DR|105395:0.20077)0.243:0.00516,(((EnSpm-N48_DR|329889:0.04878,EnSpm-N48_DR|412936:0.04302)0.796:0.03523,((EnSpm-N48_DR|251637:0.14764,EnSpm-N48_DR|494343:0.22201)0.431:0.03021,EnSpm-N48_DR|743668:0.22267)0.874:0.09666)0.472:0.04811,(EnSpm-N48_DR|19693:0.20054,EnSpm-N48_DR|412947:0.18920)0.921:0.44815)0.699:0.06220)0.518:0.10393)0.818:0.14193)0.865:0.10125,EnSpm-N48_DR|105440:0.04045)0.774:0.03942,EnSpm-N48_DR|572430:0.22367)0.245:0.00391,(((EnSpm-N48_DR|824335:0.04385,EnSpm-N48_DR|19667:0.38359)0.759:0.01733,(((((EnSpm-N48_DR|178135:0.04244,((EnSpm-N48_DR|494314:0.19194,(EnSpm-N48_DR|412904:0.54018,((EnSpm-N48_DR|329876:0.74669,((EnSpm-N48_DR|572421:0.36605,((EnSpm-N48_DR|251607:0.77369,((EnSpm-N48_DR|19676:0.29780,EnSpm-N48_DR|178167:0.00121)1.000:0.87404,EnSpm-N48_DR|412955:0.25532)0.420:0.31451)0.793:0.17847,EnSpm-N48_DR|659297:0.09438)0.815:0.08403)0.800:0.12772,((EnSpm-N48_DR|824319:1.16330,(EnSpm-N48_DR|105436:1.68829,EnSpm-N48_DR|824371:0.75940)0.528:0.15771)0.838:0.27850,(EnSpm-N48_DR|105404:0.79003,EnSpm-N48_DR|329882:0.99755)0.757:0.14372)0.301:0.21260)0.870:0.25990)0.991:0.51200,EnSpm-N48_DR|743653:0.12301)0.638:0.14298)0.455:0.00079)0.809:0.08533,((EnSpm-N48_DR|329840:0.13676,(EnSpm-N48_DR|659267:0.04830,((EnSpm-N48_DR|572422:0.05234,EnSpm-N48_DR|572449:0.20281)0.763:0.14186,EnSpm-N48_DR|659320:0.25495)0.729:0.16012)0.190:0.04704)0.363:0.00426,EnSpm-N48_DR|329880:0.00078)0.879:0.21282)0.691:0.08844)0.000:0.00120,(((EnSpm-N48_DR|659247:0.41004,((EnSpm-N48_DR|19716:0.07125,(EnSpm-N48_DR|19635:0.00122,EnSpm-N48_DR|178186:0.00077)0.185:0.32932)0.912:0.58650,(EnSpm-N48_DR|494350:0.13403,EnSpm-N48_DR|743642:0.00072)0.922:0.29242)0.685:0.12687)0.751:0.13436,(EnSpm-N48_DR|743688:0.47735,EnSpm-N48_DR|743657:0.18322)0.881:0.19224)0.604:0.07773,((((EnSpm-N48_DR|572419:1.15313,EnSpm-N48_DR|412950:0.00077)0.308:0.00090,EnSpm-N48_DR|251642:0.00076)0.862:0.28222,(EnSpm-N48_DR|19728:0.46213,EnSpm-N48_DR|743656:0.26296)0.359:0.21541)0.096:0.11137,EnSpm-N48_DR|659269:0.38139)0.855:0.17500)0.749:0.12417)0.148:0.02970,(EnSpm-N48_DR|743754:0.18279,(EnSpm-N48_DR|494344:0.05498,(EnSpm-N48_DR|19645:0.20280,(EnSpm-N48_DR|105425:0.00077,EnSpm-N48_DR|743696:0.00085)0.795:0.11322)0.846:0.38622)0.875:0.23187)0.781:0.09652)0.197:0.28038,((((((EnSpm-N48_DR|178142:0.16475,((EnSpm-N48_DR|19627:0.27001,(((((((EnSpm-N48_DR|572471:0.02752,(EnSpm-N48_DR|329886:0.00088,EnSpm-N48_DR|659233:0.00078)0.909:0.03751)0.000:0.00074,((((EnSpm-N48_DR|105377:0.15929,(EnSpm-N48_DR|824347:0.12367,(((EnSpm-N48_DR|329831:0.21424,(EnSpm-N48_DR|251677:0.00078,EnSpm-N48_DR|659300:0.00089)0.606:0.01502)0.304:0.00590,EnSpm-N48_DR|329843:0.12941)0.119:0.01736,EnSpm-N48_DR|572415:0.00078)0.000:0.00844)0.042:0.01619)0.123:0.00572,((EnSpm-N48_DR|743689:0.27113,(EnSpm-N48_DR|413000:0.06733,EnSpm-N48_DR|19625:0.07764)0.000:0.01710)0.391:0.08683,EnSpm-N48_DR|19701:0.00077)0.992:0.20314)0.026:0.01642,EnSpm-N48_DR|178128:0.02756)0.016:0.02410,((EnSpm-N48_DR|178199:0.03100,(((EnSpm-N48_DR|494360:0.02144,(EnSpm-N48_DR|178129:0.03724,((EnSpm-N48_DR|105407:0.11352,((EnSpm-N48_DR|178223:0.09632,EnSpm-N48_DR|329811:0.24854)0.730:0.03933,(EnSpm-N48_DR|251647:0.02657,EnSpm-N48_DR|105376:0.10977)0.696:0.05061)0.790:0.02209)0.761:0.02605,EnSpm-N48_DR|178132:0.00077)0.668:0.00086)0.123:0.06777)0.738:0.02795,((EnSpm-N48_DR|19745:0.02651,(EnSpm-N48_DR|824346:0.05914,(EnSpm-N48_DR|19720:0.00088,EnSpm-N48_DR|659310:0.00076)0.086:0.00088)0.963:0.14742)0.814:0.05808,((((((EnSpm-N48_DR|412964:0.13888,(EnSpm-N48_DR|19644:0.07266,EnSpm-N48_DR|824373:0.12353)0.264:0.00076)0.973:0.11793,((((EnSpm-N48_DR|329903:0.00087,EnSpm-N48_DR|412973:0.15517)0.486:0.00784,EnSpm-N48_DR|824331:0.02686)0.000:0.14075,EnSpm-N48_DR|105452:0.04834)0.170:0.08132,(((EnSpm-N48_DR|329868:0.08631,EnSpm-N48_DR|178117:0.10223)0.777:0.03544,((EnSpm-N48_DR|494316:0.0,EnSpm-N48_DR|494317:0.0):0.02943,((EnSpm-N48_DR|19703:0.05410,((EnSpm-N48_DR|743691:0.00079,((EnSpm-N48_DR|19661:0.00078,EnSpm-N48_DR|659327:0.05892)0.883:0.04457,EnSpm-N48_DR|105439:0.10028)0.517:0.00077)0.285:0.00078,((EnSpm-N48_DR|572393:0.08658,((((EnSpm-N48_DR|178172:0.00075,EnSpm-N48_DR|572377:0.00078)0.000:0.00089,EnSpm-N48_DR|572390:0.06870)0.987:0.24730,(EnSpm-N48_DR|19746:0.05501,EnSpm-N48_DR|412889:0.21009)0.787:0.09903)0.000:0.00124,EnSpm-N48_DR|105412:0.00077)0.352:0.12407)0.828:0.18695,(EnSpm-N48_DR|743651:0.00079,EnSpm-N48_DR|824367:0.00076)0.998:0.25441)0.820:0.11761)0.146:0.00169)0.465:0.00905,EnSpm-N48_DR|743672:0.00078)0.003:0.01453)0.000:0.00863)0.814:0.16455,EnSpm-N48_DR|178196:0.06125)0.638:0.08859)0.633:0.14509)0.775:0.06003,((EnSpm-N48_DR|251649:0.02586,EnSpm-N48_DR|251650:0.14626)0.778:0.02896,(EnSpm-N48_DR|251648:0.14173,EnSpm-N48_DR|412990:0.07224)0.630:0.01206)0.777:0.03018)0.838:0.04114,(EnSpm-N48_DR|105353:0.31976,EnSpm-N48_DR|659329:0.15069)0.901:0.09044)0.506:0.00173,(((((((EnSpm-N48_DR|178136:0.02077,(EnSpm-N48_DR|572455:0.00078,EnSpm-N48_DR|178212:0.00079)0.000:0.01658)0.000:0.11593,EnSpm-N48_DR|572378:0.00076)0.908:0.11869,EnSpm-N48_DR|743702:0.19122)0.684:0.03415,EnSpm-N48_DR|412893:0.00076)0.780:0.05292,EnSpm-N48_DR|412885:0.13537)0.912:0.13475,((EnSpm-N48_DR|329801:0.20090,EnSpm-N48_DR|19638:0.00078)0.163:0.10797,(EnSpm-N48_DR|329848:0.09276,EnSpm-N48_DR|494309:0.00092)0.354:0.02481)0.155:0.02355)0.845:0.10749,EnSpm-N48_DR|19641:0.03166)0.780:0.04585)0.035:0.00204,EnSpm-N48_DR|178195:0.05083)0.149:0.12714)0.932:0.08170)0.761:0.02320,EnSpm-N48_DR|19711:0.08383)0.726:0.07525)0.824:0.05002,((EnSpm-N48_DR|659223:0.09251,(EnSpm-N48_DR|659221:0.00078,EnSpm-N48_DR|659222:0.00078)0.985:0.11664)0.915:0.06979,EnSpm-N48_DR|19642:0.07452)0.332:0.03521)0.936:0.12387)0.915:0.10230)0.699:0.04669,(EnSpm-N48_DR|824315:0.18115,(((((EnSpm-N48_DR|659331:0.03242,(EnSpm-N48_DR|743663:0.00077,(EnSpm-N48_DR|494338:0.17618,EnSpm-N48_DR|743673:0.03969)0.894:0.09244)0.720:0.00092)0.000:0.00123,EnSpm-N48_DR|494379:0.00078)0.357:0.19986,EnSpm-N48_DR|329904:0.16178)0.367:0.04923,EnSpm-N48_DR|824356:0.00078)0.000:0.00122,((EnSpm-N48_DR|329905:0.08502,EnSpm-N48_DR|743766:0.35305)0.771:0.05682,(EnSpm-N48_DR|412961:0.09926,EnSpm-N48_DR|412962:0.07722)0.092:0.00166)0.225:0.10614)0.139:0.05897)0.705:0.19087)0.714:0.07272,((EnSpm-N48_DR|659251:0.18084,EnSpm-N48_DR|19697:0.24434)0.434:0.07946,(EnSpm-N48_DR|105397:0.23149,(EnSpm-N48_DR|572436:0.19230,EnSpm-N48_DR|659219:0.26978)0.745:0.07037)0.882:0.14507)0.552:0.02861)0.832:0.09115,(EnSpm-N48_DR|659230:0.20082,((EnSpm-N48_DR|105373:0.11467,(((EnSpm-N48_DR|105375:0.12266,(EnSpm-N48_DR|178178:0.18121,EnSpm-N48_DR|251641:0.08872)0.772:0.07577)0.890:0.12342,EnSpm-N48_DR|19636:0.19816)0.000:0.00078,(((EnSpm-N48_DR|251652:0.22276,EnSpm-N48_DR|824329:0.29253)0.730:0.09682,(EnSpm-N48_DR|572408:0.05342,(EnSpm-N48_DR|572403:0.22777,(EnSpm-N48_DR|412968:0.14636,(EnSpm-N48_DR|105429:0.00787,EnSpm-N48_DR|19678:0.16609)0.827:0.25266)0.901:0.14230)0.743:0.07154)0.123:0.02935)0.719:0.03623,(EnSpm-N48_DR|178143:0.12879,((((EnSpm-N48_DR|251631:0.16304,EnSpm-N48_DR|572404:0.03757)0.838:0.10400,((EnSpm-N48_DR|494384:0.00089,EnSpm-N48_DR|572386:0.69139)0.992:0.65691,EnSpm-N48_DR|178114:0.19176)0.447:0.19122)0.808:0.10285,(EnSpm-N48_DR|19752:0.06738,EnSpm-N48_DR|178148:0.06421)0.960:0.12313)0.764:0.06457,EnSpm-N48_DR|494356:0.16737)0.850:0.09446)0.920:0.09208)0.778:0.02698)0.876:0.04425)0.779:0.02331,((EnSpm-N48_DR|494315:0.12438,((EnSpm-N48_DR|19687:0.49970,EnSpm-N48_DR|494348:0.26848)0.688:0.22238,(EnSpm-N48_DR|329878:0.25420,((EnSpm-N48_DR|251675:1.34983,EnSpm-N48_DR|824340:0.16567)0.176:0.00073,((EnSpm-N48_DR|178121:0.24988,(EnSpm-N48_DR|19732:0.15287,EnSpm-N48_DR|412890:0.45161)0.964:0.24262)0.732:0.06030,EnSpm-N48_DR|824339:0.58231)0.614:0.05515)0.863:0.17286)0.855:0.12186)0.766:0.05442)0.971:0.22528,((((EnSpm-N48_DR|412914:0.06400,(((((EnSpm-N48_DR|178184:0.09100,((EnSpm-N48_DR|105349:0.18382,(((EnSpm-N48_DR|494339:0.22758,EnSpm-N48_DR|743720:0.22279)0.905:0.09050,EnSpm-N48_DR|824330:0.15929)0.886:0.07553,(EnSpm-N48_DR|572485:0.09945,((EnSpm-N48_DR|659242:0.18605,(((EnSpm-N48_DR|105363:0.00077,EnSpm-N48_DR|824363:0.14857)0.909:0.02266,EnSpm-N48_DR|743662:0.00078)0.825:0.00079,EnSpm-N48_DR|572391:0.00077)0.958:0.11893)0.581:0.03077,EnSpm-N48_DR|743728:0.00078)0.988:0.00089)0.850:0.03646)0.770:0.01533)0.704:0.02373,(EnSpm-N48_DR|178126:0.05872,EnSpm-N48_DR|178147:0.06896)0.850:0.05354)0.615:0.04322)0.644:0.01112,EnSpm-N48_DR|824322:0.13656)0.759:0.01754,(EnSpm-N48_DR|178115:0.04016,EnSpm-N48_DR|494375:0.05839)0.768:0.01959)0.930:0.00075,EnSpm-N48_DR|743652:0.26454)0.691:0.03468,(((EnSpm-N48_DR|251634:0.10243,(EnSpm-N48_DR|824321:0.01883,EnSpm-N48_DR|105362:0.00078)0.000:0.00165)0.788:0.02396,EnSpm-N48_DR|412980:0.02068)0.879:0.03875,(EnSpm-N48_DR|743745:0.19369,EnSpm-N48_DR|659313:0.00078)0.949:0.14455)0.000:0.00077)0.928:0.10142)0.660:0.06963,(((EnSpm-N48_DR|572487:0.30184,(EnSpm-N48_DR|105356:0.06404,EnSpm-N48_DR|494371:1.04237)0.611:0.02573)0.939:0.25027,EnSpm-N48_DR|743761:0.28855)0.696:0.04632,(EnSpm-N48_DR|19643:0.08533,EnSpm-N48_DR|329804:0.24251)0.683:0.04622)0.927:0.12961)0.944:0.12163,(EnSpm-N48_DR|659324:0.15931,((EnSpm-N48_DR|329877:0.13067,(EnSpm-N48_DR|19713:0.09873,EnSpm-N48_DR|659270:0.21471)0.654:0.08260)0.755:0.04116,EnSpm-N48_DR|494305:0.11912)0.785:0.06232)0.578:0.10620)0.868:0.05846,(EnSpm-N48_DR|251632:0.10757,EnSpm-N48_DR|824337:0.08320)0.813:0.14613)0.571:0.03502)0.232:0.00121)0.519:0.00120)0.528:0.15214)0.769:0.05217,((EnSpm-N48_DR|824333:0.04772,EnSpm-N48_DR|412931:0.16295)0.059:0.02141,EnSpm-N48_DR|494304:0.00078)0.022:0.00242)0.844:0.09357,((EnSpm-N48_DR|412945:0.23726,(EnSpm-N48_DR|251646:0.30071,EnSpm-N48_DR|412911:0.10089)0.963:0.24596)0.888:0.13815,EnSpm-N48_DR|494374:0.06756)0.879:0.18586)0.646:0.02022)0.767:0.02654,(EnSpm-N48_DR|659241:0.06952,EnSpm-N48_DR|494386:0.11583)0.876:0.05610)0.771:0.02171)0.330:0.02311,((((((EnSpm-N48_DR|659236:0.34656,EnSpm-N48_DR|494358:0.17632)0.000:0.06772,((EnSpm-N48_DR|824326:0.39623,EnSpm-N48_DR|743765:0.24085)0.831:0.28167,EnSpm-N48_DR|105445:0.11226)0.820:0.20068)0.690:0.31512,(EnSpm-N48_DR|572429:0.47422,(EnSpm-N48_DR|743747:0.00125,EnSpm-N48_DR|19734:0.25517)0.348:0.53643)0.517:0.15818)0.900:0.45468,EnSpm-N48_DR|105447:0.51901)0.176:0.04707,((((EnSpm-N48_DR|412888:0.96653,EnSpm-N48_DR|659255:1.30410)0.908:0.67567,(EnSpm-N48_DR|329853:0.56198,EnSpm-N48_DR|572454:1.15788)0.787:0.22016)0.810:0.21058,((EnSpm-N48_DR|105444:0.52252,(EnSpm-N48_DR|572486:0.19822,(EnSpm-N48_DR|572445:0.33057,(EnSpm-N48_DR|572473:1.33382,EnSpm-N48_DR|824341:0.15574)0.815:0.68434)0.961:0.62908)0.404:0.14688)0.798:0.26579,(EnSpm-N48_DR|19654:0.00078,(EnSpm-N48_DR|105457:1.04866,EnSpm-N48_DR|412948:0.15329)0.098:0.00164)0.824:0.46005)0.686:0.09169)0.963:0.49769,(((EnSpm-N48_DR|105456:0.11688,EnSpm-N48_DR|659280:0.16398)0.680:0.07091,EnSpm-N48_DR|659315:0.17314)0.777:0.17542,(EnSpm-N48_DR|19698:0.70915,(((EnSpm-N48_DR|329892:0.11371,EnSpm-N48_DR|412976:0.33877)0.842:0.70380,(EnSpm-N48_DR|19634:0.00078,EnSpm-N48_DR|178189:0.27796)0.889:0.51679)0.710:0.35620,EnSpm-N48_DR|824318:0.00085)0.843:0.13066)0.849:0.23743)0.258:0.13461)0.032:0.05105)0.827:0.15926,(((((EnSpm-N48_DR|329833:0.19997,(EnSpm-N48_DR|329839:0.25071,EnSpm-N48_DR|178162:0.14254)0.630:0.05075)0.714:0.04318,EnSpm-N48_DR|19640:0.44303)0.712:0.08440,((((EnSpm-N48_DR|19674:0.20209,EnSpm-N48_DR|659330:0.23136)0.000:0.03006,(EnSpm-N48_DR|251670:0.21439,EnSpm-N48_DR|572424:0.52378)0.000:0.00123)0.568:0.12426,EnSpm-N48_DR|572401:0.25120)0.956:0.28199,((EnSpm-N48_DR|105420:0.09148,EnSpm-N48_DR|824370:0.09037)0.512:0.15256,(EnSpm-N48_DR|329835:0.22838,(EnSpm-N48_DR|329865:0.23928,(EnSpm-N48_DR|572396:0.00077,EnSpm-N48_DR|659317:0.00089)0.555:0.12820)0.892:0.20585)0.908:0.20068)0.558:0.13496)0.663:0.05116)0.268:0.05425,(EnSpm-N48_DR|19650:0.00076,(EnSpm-N48_DR|329851:0.00234,EnSpm-N48_DR|329871:0.05209)0.807:0.37280)0.873:0.07545)0.763:0.05422,((EnSpm-N48_DR|251681:0.00077,(EnSpm-N48_DR|572367:0.18430,EnSpm-N48_DR|494311:0.00444)0.575:0.22537)0.960:0.20561,(EnSpm-N48_DR|572440:0.14079,(((((((EnSpm-N48_DR|178216:0.04185,EnSpm-N48_DR|251621:0.18289)0.823:0.13739,EnSpm-N48_DR|19724:0.17460)0.313:0.01050,(((EnSpm-N48_DR|19639:0.00077,EnSpm-N48_DR|105374:0.08656)0.815:0.11341,(EnSpm-N48_DR|494320:0.10086,EnSpm-N48_DR|572465:0.17625)0.203:0.26821)0.723:0.13533,(EnSpm-N48_DR|105402:0.12865,EnSpm-N48_DR|329800:0.13573)0.828:0.07185)0.239:0.05596)0.724:0.08759,(EnSpm-N48_DR|329819:0.11492,EnSpm-N48_DR|659328:0.00077)0.877:0.25171)0.803:0.13033,((EnSpm-N48_DR|494381:0.33687,EnSpm-N48_DR|743763:0.00096)0.991:0.33846,(((EnSpm-N48_DR|659225:0.11048,EnSpm-N48_DR|743661:0.07947)0.816:0.13479,(EnSpm-N48_DR|19657:0.33465,(EnSpm-N48_DR|494328:0.48425,EnSpm-N48_DR|19727:0.11786)0.119:0.05010)0.785:0.16811)0.809:0.15355,(EnSpm-N48_DR|572482:0.21700,(EnSpm-N48_DR|572369:0.14649,(EnSpm-N48_DR|659257:0.15891,EnSpm-N48_DR|743692:0.07248)0.152:0.18061)0.803:0.13213)0.243:0.13256)0.317:0.03650)0.857:0.11569)0.925:0.24424,((((EnSpm-N48_DR|105372:0.24891,EnSpm-N48_DR|572460:0.25016)0.755:0.06392,(EnSpm-N48_DR|659282:0.00077,(EnSpm-N48_DR|572480:0.12016,(EnSpm-N48_DR|105359:0.61868,EnSpm-N48_DR|329885:0.00077)0.384:0.05729)0.828:0.09846)0.839:0.11872)0.925:0.13145,(EnSpm-N48_DR|494347:0.20263,EnSpm-N48_DR|494287:0.19700)0.826:0.09269)0.415:0.02736,(EnSpm-N48_DR|178209:0.00078,(EnSpm-N48_DR|105419:0.06797,EnSpm-N48_DR|824349:0.24028)0.770:0.06212)0.995:0.25063)0.684:0.05086)0.692:0.06083,((EnSpm-N48_DR|178218:0.24688,((EnSpm-N48_DR|743666:1.73724,EnSpm-N48_DR|19665:0.39348)0.821:0.40063,(EnSpm-N48_DR|105423:0.50214,EnSpm-N48_DR|572438:0.23985)0.951:0.58290)0.023:0.08553)0.258:0.00869,(EnSpm-N48_DR|105352:0.33734,((((EnSpm-N48_DR|659293:0.38564,EnSpm-N48_DR|329900:1.27141)0.789:0.31838,((EnSpm-N48_DR|743679:0.07745,(EnSpm-N48_DR|178220:0.68140,EnSpm-N48_DR|178163:0.24438)0.900:0.20881)0.474:0.14159,(EnSpm-N48_DR|329798:0.36768,(EnSpm-N48_DR|251671:1.48033,(EnSpm-N48_DR|19622:1.29459,EnSpm-N48_DR|659231:0.44367)0.000:0.17094)0.914:0.42329)0.938:0.37446)0.525:0.01127)0.826:0.09000,(EnSpm-N48_DR|178156:0.33585,(((EnSpm-N48_DR|494325:0.63525,(EnSpm-N48_DR|178187:0.17332,EnSpm-N48_DR|494312:0.75587)0.749:0.19079)0.310:0.15923,(EnSpm-N48_DR|178183:0.47811,(EnSpm-N48_DR|105443:0.18648,EnSpm-N48_DR|412942:0.23996)0.941:0.13998)0.802:0.12004)0.924:0.19849,(EnSpm-N48_DR|412901:0.14450,EnSpm-N48_DR|413001:0.65037)0.860:0.20038)0.394:0.00078)0.357:0.10494)0.070:0.00210,EnSpm-N48_DR|824366:0.71441)0.985:0.21872)0.963:0.19220)0.947:0.14952)0.520:0.06444)0.483:0.07023)0.143:0.00120)0.900:0.11167)0.000:0.00088)0.878:0.08169,EnSpm-N48_DR|572414:0.31995)0.764:0.04125,EnSpm-N48_DR|572442:0.00077)0.777:0.02120,(((((EnSpm-N48_DR|412984:0.00078,EnSpm-N48_DR|824325:0.49381)0.924:0.10547,(EnSpm-N48_DR|572462:0.01434,(EnSpm-N48_DR|572466:0.00074,EnSpm-N48_DR|743736:0.01979)0.000:0.00089)0.572:0.04847)0.954:0.26451,((EnSpm-N48_DR|494330:0.00079,EnSpm-N48_DR|19675:0.14840)0.000:0.00089,(EnSpm-N48_DR|19712:0.06543,(EnSpm-N48_DR|329867:0.00077,((((EnSpm-N48_DR|19723:0.00264,(EnSpm-N48_DR|572388:0.35515,EnSpm-N48_DR|412944:0.13866)0.758:0.29136)0.405:0.08197,EnSpm-N48_DR|824344:0.00073)0.845:0.18722,(EnSpm-N48_DR|251589:0.00120,EnSpm-N48_DR|659301:0.00078)0.791:0.36415)0.651:0.03144,(EnSpm-N48_DR|105399:0.21362,EnSpm-N48_DR|19700:0.00085)0.843:0.11851)0.778:0.04509)0.877:0.08194)0.875:0.08055)0.341:0.11997)0.818:0.06639,(EnSpm-N48_DR|105416:0.00079,EnSpm-N48_DR|659316:0.15840)0.911:0.08760)0.531:0.00088,(((EnSpm-N48_DR|329808:0.10974,(EnSpm-N48_DR|105358:0.09597,EnSpm-N48_DR|743755:0.19514)0.024:0.01950)0.098:0.00925,(EnSpm-N48_DR|659311:0.15058,EnSpm-N48_DR|659274:0.36673)0.402:0.00089)0.781:0.10106,EnSpm-N48_DR|494324:0.00079)0.892:0.07693)0.935:0.15202)0.000:0.05579,EnSpm-N48_DR|19664:0.04162)0.889:0.10993)0.324:0.00385,(EnSpm-N48_DR|572439:0.05223,EnSpm-N48_DR|494292:0.09866)0.000:0.00943)0.720:0.01538)0.980:0.14646,((((EnSpm-N48_DR|105414:0.25517,EnSpm-N48_DR|572475:0.79924)0.883:0.52349,EnSpm-N48_DR|659245:0.11325)0.849:0.13575,(((EnSpm-N48_DR|251682:0.00079,(EnSpm-N48_DR|494336:0.26508,EnSpm-N48_DR|329832:0.09945)0.978:0.26323)0.979:0.27574,((EnSpm-N48_DR|824320:0.29841,(EnSpm-N48_DR|19722:0.49259,(EnSpm-N48_DR|19668:0.17069,EnSpm-N48_DR|329802:0.08810)0.000:0.00123)0.643:0.30784)0.889:0.15885,EnSpm-N48_DR|572383:0.12428)0.493:0.00888)0.904:0.17874,(((EnSpm-N48_DR|572456:0.09610,EnSpm-N48_DR|824374:0.00072)0.977:0.41257,((EnSpm-N48_DR|19696:0.33135,EnSpm-N48_DR|572483:0.00084)0.279:0.15407,EnSpm-N48_DR|659336:0.49665)0.547:0.06911)0.904:0.25381,(EnSpm-N48_DR|743698:0.04637,(EnSpm-N48_DR|251626:0.19484,EnSpm-N48_DR|251633:0.13151)0.801:0.13181)0.828:0.15880)0.761:0.07804)0.683:0.14340)0.184:0.00084,(EnSpm-N48_DR|824345:0.00088,(EnSpm-N48_DR|572381:0.00223,EnSpm-N48_DR|178157:0.51520)0.865:0.13852)0.987:0.55304)0.427:0.00076)0.823:0.06718)0.820:0.10696,((((EnSpm-N48_DR|19714:0.05458,(EnSpm-N48_DR|178197:0.38651,(EnSpm-N48_DR|494300:0.59338,EnSpm-N48_DR|494335:0.49180)0.753:0.23645)0.922:0.24941)0.764:0.00078,EnSpm-N48_DR|659249:0.33803)0.342:0.11331,EnSpm-N48_DR|494293:0.27887)0.096:0.00079,EnSpm-N48_DR|824338:0.09154)0.864:0.08425)0.373:0.03005)0.712:0.04564)0.968:0.16442,(((((EnSpm-N48_DR|743654:0.04682,EnSpm-N48_DR|412895:0.32999)0.709:0.10496,((EnSpm-N48_DR|494337:0.37996,((EnSpm-N48_DR|178204:0.20184,((EnSpm-N48_DR|178203:0.08900,EnSpm-N48_DR|329828:1.20336)0.872:0.39333,EnSpm-N48_DR|105431:0.22294)0.852:0.20691)0.749:0.05945,(EnSpm-N48_DR|251674:2.17757,((EnSpm-N48_DR|412952:0.08882,(EnSpm-N48_DR|572397:0.10502,(EnSpm-N48_DR|412940:0.02328,(((((EnSpm-N48_DR|105435:0.29068,EnSpm-N48_DR|19689:0.53547)0.778:0.12478,((EnSpm-N48_DR|19632:0.57744,EnSpm-N48_DR|412920:0.00078)0.936:0.62777,EnSpm-N48_DR|329799:0.22249)0.908:0.31645)0.208:0.00121,EnSpm-N48_DR|329893:1.63135)0.774:0.10687,EnSpm-N48_DR|105398:0.03940)0.824:0.07039,(EnSpm-N48_DR|743731:0.21364,EnSpm-N48_DR|412993:0.01935)0.776:0.02163)0.902:0.07418)0.654:0.01285)0.928:0.07718)0.836:0.03900,EnSpm-N48_DR|19652:0.16368)0.637:0.02874)0.777:0.04837)0.000:0.05453)0.630:0.11476,(((EnSpm-N48_DR|329796:0.19025,EnSpm-N48_DR|743703:0.06073)0.855:0.17274,((EnSpm-N48_DR|19624:0.20030,EnSpm-N48_DR|494295:0.24797)0.917:0.35446,EnSpm-N48_DR|19631:0.44048)0.352:0.10155)0.685:0.08349,((EnSpm-N48_DR|412974:0.21132,(EnSpm-N48_DR|178221:0.28005,EnSpm-N48_DR|329863:0.18403)0.736:0.03124)0.838:0.05457,(EnSpm-N48_DR|743683:0.31324,(EnSpm-N48_DR|105408:0.20294,EnSpm-N48_DR|659304:0.06348)0.852:0.41822)0.823:0.13278)0.825:0.04811)0.997:0.20152)0.214:0.03211)0.463:0.01669,((((((EnSpm-N48_DR|412913:0.14409,EnSpm-N48_DR|659260:0.00078)0.801:0.02783,EnSpm-N48_DR|494365:0.00079)0.935:0.10090,EnSpm-N48_DR|412915:0.01787)0.606:0.01041,(EnSpm-N48_DR|494333:0.25476,EnSpm-N48_DR|494357:0.28313)0.994:0.63324)0.769:0.03463,((EnSpm-N48_DR|329862:0.06645,EnSpm-N48_DR|105401:0.00077)0.916:0.22779,(EnSpm-N48_DR|19705:0.21113,EnSpm-N48_DR|19709:1.73208)0.854:0.25106)0.830:0.00077)0.913:0.17922,EnSpm-N48_DR|743706:0.31897)0.980:0.30433)0.930:0.09840,(((EnSpm-N48_DR|19707:0.44525,(EnSpm-N48_DR|572441:0.74195,EnSpm-N48_DR|105400:0.10952)0.796:0.23302)0.947:0.41153,EnSpm-N48_DR|412922:0.23613)0.556:0.00089,(EnSpm-N48_DR|19621:0.14343,(((((EnSpm-N48_DR|659250:0.00077,EnSpm-N48_DR|743756:1.15286)0.557:0.45367,(EnSpm-N48_DR|412923:0.36032,EnSpm-N48_DR|251622:1.08110)0.691:0.33478)0.771:0.42431,(EnSpm-N48_DR|494359:0.95345,EnSpm-N48_DR|743678:0.82060)0.915:0.93431)0.786:0.63117,EnSpm-N48_DR|659289:1.78756)0.341:0.30292,EnSpm-N48_DR|105422:0.15075)0.955:0.79532)0.782:0.07756)0.799:0.09451)0.985:0.15028,((((((EnSpm-N48_DR|178122:0.02363,(EnSpm-N48_DR|743714:0.10420,(EnSpm-N48_DR|19743:0.29714,EnSpm-N48_DR|659285:0.31695)0.713:0.19554)0.923:0.45639)0.859:0.18860,EnSpm-N48_DR|251616:0.19674)0.709:0.00078,((EnSpm-N48_DR|251690:0.80615,EnSpm-N48_DR|743713:0.59688)0.841:0.52214,(EnSpm-N48_DR|105383:0.21499,EnSpm-N48_DR|251635:1.07926)0.844:0.26464)0.829:0.23752)0.913:0.22716,(((EnSpm-N48_DR|659279:0.72870,((EnSpm-N48_DR|329872:1.48067,EnSpm-N48_DR|329887:1.00865)0.657:0.19151,(EnSpm-N48_DR|659252:1.76594,EnSpm-N48_DR|743718:0.44990)0.885:0.70189)0.779:0.15352)0.725:0.04812,((EnSpm-N48_DR|659276:0.41019,(EnSpm-N48_DR|19653:0.22120,EnSpm-N48_DR|494366:0.11516)0.438:0.12908)0.913:0.14731,(EnSpm-N48_DR|251610:0.19039,EnSpm-N48_DR|572371:0.06050)0.900:0.10248)0.740:0.03158)0.620:0.21315,EnSpm-N48_DR|412975:0.51496)0.381:0.04567)0.526:0.08859,((EnSpm-N48_DR|572488:0.35134,((((EnSpm-N48_DR|659224:0.70124,(EnSpm-N48_DR|659290:0.45005,EnSpm-N48_DR|743762:0.65462)0.975:0.58365)0.688:0.07786,EnSpm-N48_DR|572387:0.45322)0.635:0.18189,EnSpm-N48_DR|105417:0.78414)0.867:0.19458,(EnSpm-N48_DR|412970:1.42494,EnSpm-N48_DR|659238:0.40093)0.143:0.00121)0.238:0.00220)0.884:0.25066,(EnSpm-N48_DR|251612:1.60359,(EnSpm-N48_DR|494341:1.94614,(EnSpm-N48_DR|19751:0.22732,(EnSpm-N48_DR|743645:0.77150,EnSpm-N48_DR|824351:0.32884)0.754:0.09513)0.566:0.16320)0.300:0.15245)0.768:0.14483)0.768:0.12969)0.656:0.03951,EnSpm-N48_DR|743697:1.02048)0.670:0.04424)0.969:0.12050)0.000:0.00077)0.000:0.00078)0.862:0.06795)0.000:0.01632)0.146:0.11554,(EnSpm-N48_DR|105346:0.17590,EnSpm-N48_DR|251636:0.22591)0.997:0.34645)0.389:0.17143)0.295:0.04312);
```
