## Supplementary Data 2 for "A genomic portrait of zebrafish transposable elements and their spatiotemporal embryonic expression": EnSpm-N48B_DR.mafft.nwk

```
((((EnSpm-N48B_DR|19461:0.13717,EnSpm-N48B_DR|19583:0.34587)0.765:0.05238,(EnSpm-N48B_DR|105243:0.29134,EnSpm-N48B_DR|329739:0.18133)0.776:0.06392)0.795:0.04553,((((EnSpm-N48B_DR|329637:0.17161,EnSpm-N48B_DR|329751:0.30600)0.681:0.08611,(EnSpm-N48B_DR|329650:0.19617,(EnSpm-N48B_DR|329658:0.41166,EnSpm-N48B_DR|412674:0.34218)0.774:0.14917)0.778:0.06425)0.746:0.03335,((EnSpm-N48B_DR|105325:0.19823,EnSpm-N48B_DR|412858:0.17467)0.857:0.09871,((EnSpm-N48B_DR|494134:0.24494,(EnSpm-N48B_DR|251535:0.18671,(EnSpm-N48B_DR|251432:0.16338,(EnSpm-N48B_DR|251526:0.10860,EnSpm-N48B_DR|251555:0.16661)0.877:0.05443)0.218:0.00996)0.759:0.01682)0.716:0.01208,(EnSpm-N48B_DR|329664:0.35767,((EnSpm-N48B_DR|19530:0.23030,EnSpm-N48B_DR|105225:0.25514)0.843:0.06871,(((EnSpm-N48B_DR|494157:0.21893,EnSpm-N48B_DR|329699:0.12450)0.576:0.01198,(EnSpm-N48B_DR|251560:0.15902,(EnSpm-N48B_DR|178042:0.12593,EnSpm-N48B_DR|251440:0.16088)0.680:0.04325)0.926:0.14233)0.448:0.00069,EnSpm-N48B_DR|251501:0.28776)0.619:0.01414)0.717:0.01516)0.766:0.02670)0.753:0.01179)0.780:0.01437)0.926:0.04135,(((((((EnSpm-N48B_DR|105192:0.16944,(((EnSpm-N48B_DR|19444:0.13378,EnSpm-N48B_DR|251437:0.20224)0.862:0.05332,(EnSpm-N48B_DR|329789:0.13610,(EnSpm-N48B_DR|251408:0.07964,(((EnSpm-N48B_DR|19423:0.07024,EnSpm-N48B_DR|177983:0.25790)0.732:0.03472,(EnSpm-N48B_DR|19566:0.14110,EnSpm-N48B_DR|105339:0.13838)0.618:0.02903)0.791:0.03866,EnSpm-N48B_DR|412656:0.24763)0.842:0.05438)0.074:0.01019)0.811:0.02973)0.885:0.03595,((EnSpm-N48B_DR|105314:0.25849,(EnSpm-N48B_DR|494130:0.41013,EnSpm-N48B_DR|412878:0.11399)0.128:0.01128)0.607:0.11424,(EnSpm-N48B_DR|329772:0.00070,(EnSpm-N48B_DR|329771:0.02776,EnSpm-N48B_DR|329773:0.00676)0.151:0.00671)0.999:0.23438)0.434:0.02131)0.521:0.00077)0.938:0.08588,(EnSpm-N48B_DR|19617:0.07899,(EnSpm-N48B_DR|19539:0.00069,EnSpm-N48B_DR|19540:0.01659)0.997:0.28547)0.908:0.11365)0.816:0.06580,EnSpm-N48B_DR|178103:0.14454)0.202:0.00065,((EnSpm-N48B_DR|251434:0.11986,(EnSpm-N48B_DR|494161:0.28094,(EnSpm-N48B_DR|329721:0.18816,EnSpm-N48B_DR|412864:0.33379)0.243:0.01544)0.295:0.02406)0.809:0.04042,(EnSpm-N48B_DR|412815:0.16954,(EnSpm-N48B_DR|19578:0.20105,(EnSpm-N48B_DR|412690:0.22046,EnSpm-N48B_DR|494110:0.19412)0.841:0.11562)0.701:0.03021)0.797:0.03303)0.916:0.04641)0.844:0.02086,((((((((((((EnSpm-N48B_DR|178013:0.25106,EnSpm-N48B_DR|329639:0.34900)0.629:0.06697,(EnSpm-N48B_DR|105226:0.21145,EnSpm-N48B_DR|412729:0.24090)0.795:0.07279)0.772:0.03532,EnSpm-N48B_DR|178076:0.21415)0.592:0.02296,EnSpm-N48B_DR|412778:0.36595)0.658:0.02059,((EnSpm-N48B_DR|251478:0.21998,(EnSpm-N48B_DR|412802:0.23634,(EnSpm-N48B_DR|412835:0.24110,EnSpm-N48B_DR|412876:0.19095)0.813:0.08181)0.839:0.07929)0.920:0.00071,(((EnSpm-N48B_DR|105245:0.06140,EnSpm-N48B_DR|412744:0.23019)0.750:0.04910,(EnSpm-N48B_DR|19595:0.20521,EnSpm-N48B_DR|105321:0.17422)0.780:0.09080)0.221:0.02761,EnSpm-N48B_DR|412671:0.17041)0.000:0.00071)0.785:0.01777)0.771:0.01929,EnSpm-N48B_DR|251515:0.18484)0.349:0.00078,(((EnSpm-N48B_DR|329608:0.13879,(EnSpm-N48B_DR|251474:0.16466,EnSpm-N48B_DR|412703:0.04167)0.713:0.32700)0.613:0.06785,(((EnSpm-N48B_DR|251487:0.16323,EnSpm-N48B_DR|105261:0.10036)0.692:0.00078,EnSpm-N48B_DR|329741:0.11762)0.790:0.02416,EnSpm-N48B_DR|251473:0.19551)0.802:0.04718)0.797:0.04845,(((EnSpm-N48B_DR|19593:0.23085,EnSpm-N48B_DR|329626:0.22996)0.211:0.04919,EnSpm-N48B_DR|105193:0.24037)0.809:0.04683,((EnSpm-N48B_DR|412764:0.14556,EnSpm-N48B_DR|329654:0.24876)0.699:0.03595,EnSpm-N48B_DR|19438:0.16605)0.912:0.12536)0.735:0.03272)0.100:0.01739)0.705:0.01978,((((EnSpm-N48B_DR|19558:0.17241,EnSpm-N48B_DR|329714:0.05961)0.785:0.04303,EnSpm-N48B_DR|251488:0.19245)0.687:0.01182,(EnSpm-N48B_DR|178039:0.24986,((EnSpm-N48B_DR|19465:0.23855,EnSpm-N48B_DR|251547:0.18951)0.724:0.02697,(EnSpm-N48B_DR|19545:0.46899,EnSpm-N48B_DR|19591:0.15838)0.768:0.04903)0.752:0.04219)0.779:0.04085)0.620:0.00608,(((EnSpm-N48B_DR|251540:0.30982,EnSpm-N48B_DR|178037:0.08672)0.697:0.05503,(EnSpm-N48B_DR|19563:0.20947,EnSpm-N48B_DR|412881:0.30620)0.738:0.05048)0.763:0.04317,(EnSpm-N48B_DR|178022:0.25238,EnSpm-N48B_DR|329753:0.28221)0.783:0.07439)0.801:0.08073)0.868:0.07682)0.850:0.02737,((((EnSpm-N48B_DR|494128:0.22576,(((EnSpm-N48B_DR|105253:0.20678,EnSpm-N48B_DR|178106:0.10549)0.946:0.11150,(EnSpm-N48B_DR|412806:0.14429,((EnSpm-N48B_DR|19460:0.22153,(EnSpm-N48B_DR|251527:0.08746,EnSpm-N48B_DR|251468:0.36648)0.668:0.01127)0.767:0.04102,(((EnSpm-N48B_DR|329700:0.19405,EnSpm-N48B_DR|412712:0.15863)0.726:0.03472,EnSpm-N48B_DR|412781:0.11126)0.759:0.02158,EnSpm-N48B_DR|178030:0.36112)0.746:0.01805)0.882:0.05734)0.552:0.03732)0.594:0.00069,((EnSpm-N48B_DR|412784:0.34232,(EnSpm-N48B_DR|19475:0.24969,EnSpm-N48B_DR|105312:0.19991)0.814:0.09188)0.057:0.00070,(EnSpm-N48B_DR|251470:0.15704,EnSpm-N48B_DR|412832:0.14561)0.840:0.06228)0.787:0.02714)0.797:0.03842)0.493:0.00070,EnSpm-N48B_DR|329638:0.26196)0.772:0.02206,((EnSpm-N48B_DR|19589:0.12357,(((EnSpm-N48B_DR|251513:0.29994,(EnSpm-N48B_DR|105343:0.16543,EnSpm-N48B_DR|412751:0.22154)0.711:0.15318)0.238:0.00069,((EnSpm-N48B_DR|19603:0.24471,EnSpm-N48B_DR|329636:0.11313)0.817:0.06461,(EnSpm-N48B_DR|178058:0.13599,EnSpm-N48B_DR|412880:0.21115)0.811:0.06011)0.830:0.05899)0.723:0.02650,EnSpm-N48B_DR|412831:0.12124)0.805:0.07536)0.364:0.00069,((((EnSpm-N48B_DR|494160:0.23031,(EnSpm-N48B_DR|251558:0.15196,(EnSpm-N48B_DR|412746:0.18914,(EnSpm-N48B_DR|178066:0.18953,EnSpm-N48B_DR|412850:0.17634)0.769:0.05981)0.744:0.05046)0.778:0.03105)0.756:0.02572,(EnSpm-N48B_DR|251571:0.08328,(EnSpm-N48B_DR|19456:0.22469,EnSpm-N48B_DR|19474:0.20562)0.788:0.06773)0.428:0.00065)0.414:0.04975,(((EnSpm-N48B_DR|412794:0.21625,EnSpm-N48B_DR|494149:0.18006)0.748:0.03201,EnSpm-N48B_DR|105287:0.28738)0.748:0.04806,EnSpm-N48B_DR|19529:0.15956)0.485:0.02423)0.791:0.03505,((EnSpm-N48B_DR|177955:0.08867,EnSpm-N48B_DR|412827:0.33821)0.884:0.07629,((EnSpm-N48B_DR|19485:0.0,EnSpm-N48B_DR|19486:0.0):0.14102,(EnSpm-N48B_DR|251519:0.24993,(EnSpm-N48B_DR|178069:0.22715,EnSpm-N48B_DR|494132:0.10919)0.782:0.03389)0.856:0.04546)0.747:0.01856)0.879:0.05508)0.710:0.01570)0.669:0.00881)0.345:0.00225,(((((EnSpm-N48B_DR|329686:0.20185,(EnSpm-N48B_DR|19604:0.41203,EnSpm-N48B_DR|105238:0.03548)0.917:0.26274)0.623:0.03926,(EnSpm-N48B_DR|105263:0.29860,(((EnSpm-N48B_DR|19451:0.30171,EnSpm-N48B_DR|19526:0.30102)0.699:0.07425,EnSpm-N48B_DR|494168:0.20738)0.517:0.04940,EnSpm-N48B_DR|412721:0.18971)0.820:0.04480)0.346:0.00075)0.737:0.09201,((EnSpm-N48B_DR|412879:0.27773,(EnSpm-N48B_DR|251455:0.12692,(EnSpm-N48B_DR|19549:0.57925,(((((EnSpm-N48B_DR|412705:0.33463,(EnSpm-N48B_DR|329710:0.43412,(EnSpm-N48B_DR|178025:0.24621,EnSpm-N48B_DR|177995:0.19814)0.858:0.09172)0.726:0.02113)0.915:0.06006,(EnSpm-N48B_DR|412787:0.39796,((EnSpm-N48B_DR|412766:0.29433,(((EnSpm-N48B_DR|19616:0.19635,EnSpm-N48B_DR|177957:0.17696)0.777:0.00070,EnSpm-N48B_DR|178071:0.18541)0.806:0.01557,(EnSpm-N48B_DR|412867:0.16857,EnSpm-N48B_DR|105323:0.19059)0.709:0.04502)0.742:0.03010)0.708:0.03244,EnSpm-N48B_DR|178009:0.22261)0.195:0.00077)0.827:0.02771)0.271:0.00744,EnSpm-N48B_DR|105219:0.33125)0.783:0.03740,EnSpm-N48B_DR|329631:0.34613)0.793:0.08676,EnSpm-N48B_DR|105268:0.08973)0.993:0.66529)0.906:0.32352)0.447:0.05116)0.850:0.08329,(((EnSpm-N48B_DR|19544:0.34610,(EnSpm-N48B_DR|329663:0.25405,EnSpm-N48B_DR|329749:0.29583)0.567:0.10028)0.608:0.01068,(EnSpm-N48B_DR|329730:0.31511,(EnSpm-N48B_DR|178102:0.24432,(EnSpm-N48B_DR|251417:0.00069,(EnSpm-N48B_DR|251418:0.02600,EnSpm-N48B_DR|251419:0.01295)0.793:0.01287)0.967:0.11947)0.448:0.02226)0.850:0.07154)0.077:0.00070,EnSpm-N48B_DR|251471:0.33599)0.789:0.10128)0.570:0.02289)0.811:0.04950,(((((EnSpm-N48B_DR|251569:0.26748,(EnSpm-N48B_DR|19499:0.08435,EnSpm-N48B_DR|329723:0.39315)0.233:0.04836)0.797:0.03751,(EnSpm-N48B_DR|19599:0.30327,EnSpm-N48B_DR|251452:0.19095)0.889:0.14508)0.241:0.00076,(EnSpm-N48B_DR|251480:0.30365,((EnSpm-N48B_DR|412666:0.27162,(EnSpm-N48B_DR|178057:0.41539,EnSpm-N48B_DR|251462:0.23634)0.167:0.06420)0.843:0.09462,((EnSpm-N48B_DR|178061:0.43608,((((((EnSpm-N48B_DR|178105:0.06109,(((((EnSpm-N48B_DR|177972:0.14879,(EnSpm-N48B_DR|329590:0.02663,((EnSpm-N48B_DR|19565:0.17468,EnSpm-N48B_DR|251498:0.02925)0.878:0.03111,EnSpm-N48B_DR|251497:0.00069)0.999:0.28226)0.592:0.07062)0.879:0.07475,(EnSpm-N48B_DR|329775:0.15511,(EnSpm-N48B_DR|19505:0.53697,EnSpm-N48B_DR|329666:0.00085)0.316:0.12371)0.861:0.12040)0.811:0.04824,EnSpm-N48B_DR|329593:0.31032)0.723:0.02811,EnSpm-N48B_DR|494167:0.20886)0.753:0.02147,EnSpm-N48B_DR|178063:0.21396)0.917:0.08804)0.989:0.10973,EnSpm-N48B_DR|178104:0.00070)0.574:0.00069,((((((EnSpm-N48B_DR|19514:0.08462,(EnSpm-N48B_DR|19585:0.26927,EnSpm-N48B_DR|177997:0.00083)0.385:0.19888)0.951:0.25446,EnSpm-N48B_DR|251548:0.25741)0.826:0.13288,((EnSpm-N48B_DR|19520:0.44126,EnSpm-N48B_DR|412839:0.04610)0.516:0.14409,EnSpm-N48B_DR|329606:0.35363)0.411:0.16470)0.661:0.09050,(((EnSpm-N48B_DR|329657:0.14923,EnSpm-N48B_DR|412789:0.89422)0.711:0.29931,EnSpm-N48B_DR|412714:0.16253)0.654:0.05709,(((EnSpm-N48B_DR|105262:0.00065,EnSpm-N48B_DR|412816:0.04179)0.949:0.14011,EnSpm-N48B_DR|412681:0.17525)0.823:0.11059,((EnSpm-N48B_DR|251421:0.0,EnSpm-N48B_DR|329694:0.0):0.00070,EnSpm-N48B_DR|329647:0.27854)0.815:0.12344)0.962:0.23084)0.612:0.07284)0.823:0.14079,EnSpm-N48B_DR|251422:0.06080)0.772:0.12393,(EnSpm-N48B_DR|412843:0.00070,EnSpm-N48B_DR|412713:0.32987)0.921:0.09366)0.270:0.00069)0.911:0.03156,((((EnSpm-N48B_DR|178093:0.11426,(EnSpm-N48B_DR|19600:0.03936,EnSpm-N48B_DR|329613:0.00069)0.921:0.08902)0.610:0.01074,(EnSpm-N48B_DR|177965:0.09304,EnSpm-N48B_DR|177970:0.01735)0.849:0.13982)0.790:0.04105,((EnSpm-N48B_DR|19512:0.09053,(EnSpm-N48B_DR|412844:0.19200,EnSpm-N48B_DR|19607:0.01329)0.417:0.01614)0.722:0.00065,(EnSpm-N48B_DR|105286:0.19002,(EnSpm-N48B_DR|105260:0.19452,(EnSpm-N48B_DR|19576:0.18436,(EnSpm-N48B_DR|19572:0.08767,EnSpm-N48B_DR|329685:0.29280)0.419:0.00886)0.613:0.09328)0.530:0.05522)0.702:0.05978)0.796:0.02878)0.983:0.08237,((((EnSpm-N48B_DR|19452:0.38777,((EnSpm-N48B_DR|251484:0.13012,(EnSpm-N48B_DR|105306:0.19234,EnSpm-N48B_DR|19427:0.24680)0.808:0.14557)0.800:0.09227,EnSpm-N48B_DR|251549:0.14227)0.442:0.07087)0.655:0.07342,(EnSpm-N48B_DR|19537:0.67356,EnSpm-N48B_DR|412840:0.24822)0.733:0.00108)0.950:0.16136,((EnSpm-N48B_DR|251433:0.10939,(EnSpm-N48B_DR|105276:0.33168,EnSpm-N48B_DR|105303:0.00071)0.961:0.16295)0.435:0.18380,(((EnSpm-N48B_DR|412704:0.08087,EnSpm-N48B_DR|329653:0.20898)0.365:0.01863,EnSpm-N48B_DR|105304:0.23501)0.714:0.03716,((EnSpm-N48B_DR|251443:0.30462,EnSpm-N48B_DR|105285:0.40331)0.680:0.04514,EnSpm-N48B_DR|412757:0.22797)0.750:0.07463)0.545:0.08906)0.854:0.11334)0.869:0.10249,EnSpm-N48B_DR|329672:0.10480)0.970:0.00070)0.269:0.01386)0.805:0.04676,(EnSpm-N48B_DR|19447:0.06374,EnSpm-N48B_DR|251481:0.14053)0.990:0.16333)0.826:0.10924,(EnSpm-N48B_DR|19492:0.78661,(EnSpm-N48B_DR|19511:0.00071,EnSpm-N48B_DR|412661:1.09945)0.973:0.33708)0.807:0.12126)0.871:0.24186)0.666:0.15426,EnSpm-N48B_DR|251486:0.22686)0.868:0.14089)0.485:0.00692)0.860:0.05261)0.788:0.02858,((EnSpm-N48B_DR|412697:0.55035,(EnSpm-N48B_DR|329780:0.33930,EnSpm-N48B_DR|494163:0.12436)0.531:0.03500)0.791:0.05878,EnSpm-N48B_DR|19538:0.23514)0.244:0.02428)0.766:0.02406,((((EnSpm-N48B_DR|329688:0.08700,(EnSpm-N48B_DR|178075:0.14682,EnSpm-N48B_DR|412695:0.20186)0.846:0.06831)0.778:0.03878,(EnSpm-N48B_DR|494177:0.13743,(((EnSpm-N48B_DR|178018:0.08256,EnSpm-N48B_DR|178089:0.07908)0.848:0.04373,EnSpm-N48B_DR|178003:0.11966)0.018:0.00071,EnSpm-N48B_DR|494115:0.28173)0.867:0.15841)0.291:0.07286)0.884:0.13863,((EnSpm-N48B_DR|494170:0.33932,(EnSpm-N48B_DR|19568:0.14210,EnSpm-N48B_DR|412683:0.11120)0.335:0.01427)0.755:0.01582,(EnSpm-N48B_DR|105239:0.29752,EnSpm-N48B_DR|329632:0.24982)0.635:0.02196)0.800:0.01882)0.000:0.00077,(((EnSpm-N48B_DR|412675:0.33932,(EnSpm-N48B_DR|19508:0.33807,EnSpm-N48B_DR|178043:0.13908)0.550:0.04954)0.601:0.04554,(EnSpm-N48B_DR|251517:0.41078,EnSpm-N48B_DR|105186:0.50014)0.486:0.11424)0.740:0.05166,(((EnSpm-N48B_DR|177992:0.20456,EnSpm-N48B_DR|412814:0.33079)0.900:0.12492,((EnSpm-N48B_DR|329662:0.29235,EnSpm-N48B_DR|412791:0.27754)0.680:0.05052,((EnSpm-N48B_DR|494166:0.30446,(EnSpm-N48B_DR|329674:0.28135,EnSpm-N48B_DR|105342:0.47580)0.074:0.00079)0.856:0.09090,EnSpm-N48B_DR|178011:0.17087)0.659:0.08223)0.177:0.03418)0.708:0.01304,((EnSpm-N48B_DR|329719:0.30970,EnSpm-N48B_DR|105279:0.21615)0.480:0.03121,EnSpm-N48B_DR|412790:0.23505)0.771:0.02726)0.782:0.01691)0.762:0.02467)0.452:0.03910)0.881:0.06189)0.822:0.04586,(((EnSpm-N48B_DR|329612:0.34712,(EnSpm-N48B_DR|251477:0.54627,EnSpm-N48B_DR|251537:0.30926)0.747:0.10963)0.125:0.00071,((EnSpm-N48B_DR|251458:0.28223,EnSpm-N48B_DR|412779:0.16162)0.854:0.26128,(EnSpm-N48B_DR|105254:0.28485,(EnSpm-N48B_DR|105302:0.42946,EnSpm-N48B_DR|251463:0.27636)0.302:0.06428)0.769:0.12431)0.000:0.15309)0.000:0.10495,(EnSpm-N48B_DR|329790:0.72885,(((((EnSpm-N48B_DR|105242:0.15224,(((((((EnSpm-N48B_DR|412782:0.14105,EnSpm-N48B_DR|251509:0.32791)0.968:0.11937,((EnSpm-N48B_DR|19525:0.18275,((EnSpm-N48B_DR|412733:0.10240,(EnSpm-N48B_DR|178059:0.18083,EnSpm-N48B_DR|251562:0.34689)0.866:0.09597)0.954:0.17009,EnSpm-N48B_DR|412699:0.17548)0.050:0.02447)0.896:0.04356,(((EnSpm-N48B_DR|19495:0.29417,EnSpm-N48B_DR|19552:0.18159)0.889:0.22842,EnSpm-N48B_DR|494159:0.27765)0.861:0.14230,((EnSpm-N48B_DR|105236:0.32494,(EnSpm-N48B_DR|494121:0.23667,(EnSpm-N48B_DR|412736:0.36356,((EnSpm-N48B_DR|329667:0.23909,EnSpm-N48B_DR|412685:0.83667)0.153:0.00683,EnSpm-N48B_DR|412657:0.51881)0.726:0.08114)0.809:0.20843)0.251:0.08115)0.911:0.19019,(EnSpm-N48B_DR|105205:0.19787,(EnSpm-N48B_DR|251485:0.34249,EnSpm-N48B_DR|412797:0.29135)0.904:0.20415)0.372:0.00076)0.742:0.03447)0.969:0.00069)0.830:0.03192)0.475:0.05339,((EnSpm-N48B_DR|329791:0.48162,(EnSpm-N48B_DR|412829:0.23604,((EnSpm-N48B_DR|105288:0.29807,EnSpm-N48B_DR|178084:0.45917)0.714:0.07267,(EnSpm-N48B_DR|19581:0.37763,(EnSpm-N48B_DR|412875:0.15981,(EnSpm-N48B_DR|177956:0.22094,(EnSpm-N48B_DR|19561:0.16914,(EnSpm-N48B_DR|412780:0.27153,(EnSpm-N48B_DR|177999:0.04730,EnSpm-N48B_DR|178000:0.03187)0.978:0.27800)0.756:0.06428)0.874:0.16504)0.833:0.18711)0.729:0.09895)0.335:0.02294)0.927:0.14917)0.097:0.00071)0.808:0.09409,(((((EnSpm-N48B_DR|412841:0.42661,((EnSpm-N48B_DR|178055:0.11526,EnSpm-N48B_DR|412735:0.38296)0.594:0.15775,((EnSpm-N48B_DR|251559:0.62935,EnSpm-N48B_DR|19453:0.25337)0.514:0.16965,EnSpm-N48B_DR|178020:0.60109)0.814:0.13834)0.422:0.02683)0.358:0.08366,(EnSpm-N48B_DR|177991:0.42538,(EnSpm-N48B_DR|251490:0.29947,EnSpm-N48B_DR|19509:0.24035)0.591:0.03719)0.553:0.10170)0.762:0.06579,(EnSpm-N48B_DR|329627:0.18042,(EnSpm-N48B_DR|178010:0.27463,EnSpm-N48B_DR|329712:0.26003)0.866:0.20364)0.739:0.09550)0.760:0.05707,(EnSpm-N48B_DR|105271:0.34811,EnSpm-N48B_DR|178085:0.19008)0.882:0.12392)0.787:0.03879,(EnSpm-N48B_DR|177941:0.26513,EnSpm-N48B_DR|494158:0.34689)0.835:0.09757)0.781:0.05438)0.649:0.16854)0.877:0.07313,(EnSpm-N48B_DR|412860:0.24466,(EnSpm-N48B_DR|329634:0.62930,(EnSpm-N48B_DR|412694:0.22458,(EnSpm-N48B_DR|412822:0.39548,(EnSpm-N48B_DR|105206:0.44636,(EnSpm-N48B_DR|178067:0.29132,(EnSpm-N48B_DR|251466:0.24232,EnSpm-N48B_DR|251544:0.14816)0.915:0.22448)0.905:0.21289)0.437:0.05830)0.903:0.16288)0.346:0.00069)0.961:0.37472)0.849:0.19546)0.342:0.00066,EnSpm-N48B_DR|19536:0.24752)0.765:0.03034,(EnSpm-N48B_DR|251578:0.54397,(EnSpm-N48B_DR|19515:0.19640,(EnSpm-N48B_DR|329596:0.44665,EnSpm-N48B_DR|19534:0.12712)0.760:0.09733)0.848:0.07993)0.225:0.00070)0.343:0.08365,(EnSpm-N48B_DR|412805:0.24861,EnSpm-N48B_DR|251567:0.39065)0.281:0.00070)1.000:0.85069)0.366:0.03604,EnSpm-N48B_DR|177964:0.25302)0.795:0.09416,((EnSpm-N48B_DR|19446:0.00069,(EnSpm-N48B_DR|178035:0.29299,(EnSpm-N48B_DR|177984:0.43608,(EnSpm-N48B_DR|412800:0.10982,(EnSpm-N48B_DR|19477:0.43322,EnSpm-N48B_DR|19458:0.33069)0.357:0.04438)0.905:0.51591)0.751:0.36308)0.475:0.03623)0.000:0.00464,EnSpm-N48B_DR|105318:0.51373)0.848:0.10298)0.863:0.09404,((((((EnSpm-N48B_DR|412750:0.23366,(EnSpm-N48B_DR|412775:0.19429,(EnSpm-N48B_DR|412724:0.30494,EnSpm-N48B_DR|251445:0.25716)0.690:0.04195)0.645:0.08182)0.683:0.02763,((((EnSpm-N48B_DR|105293:0.53015,EnSpm-N48B_DR|329595:0.39070)0.685:0.03904,(EnSpm-N48B_DR|412730:0.33556,EnSpm-N48B_DR|412734:0.23261)0.814:0.08671)0.296:0.02725,EnSpm-N48B_DR|494123:0.33716)0.296:0.05075,EnSpm-N48B_DR|329665:0.46781)0.623:0.01893)0.728:0.02640,EnSpm-N48B_DR|412728:0.40527)0.213:0.00082,((((EnSpm-N48B_DR|19531:0.38044,EnSpm-N48B_DR|178046:0.34382)0.619:0.10673,(EnSpm-N48B_DR|178034:0.33824,EnSpm-N48B_DR|412745:0.22954)0.108:0.00069)0.769:0.03888,((EnSpm-N48B_DR|329661:0.24689,EnSpm-N48B_DR|412755:0.44563)0.170:0.04302,EnSpm-N48B_DR|329646:0.35921)0.651:0.01301)0.770:0.03052,(EnSpm-N48B_DR|105241:0.32779,EnSpm-N48B_DR|412770:0.34590)0.910:0.13661)0.740:0.03514)0.947:0.09925,((EnSpm-N48B_DR|251494:0.25440,EnSpm-N48B_DR|494143:0.19973)0.837:0.06629,(EnSpm-N48B_DR|177971:0.27335,EnSpm-N48B_DR|178044:0.44078)0.858:0.17274)0.837:0.08602)0.741:0.01873,EnSpm-N48B_DR|178026:0.36266)0.648:0.00114)0.801:0.03459,(((((((((EnSpm-N48B_DR|177978:0.26623,EnSpm-N48B_DR|178031:0.36347)0.764:0.07143,(EnSpm-N48B_DR|251475:0.14286,(EnSpm-N48B_DR|177986:0.23389,EnSpm-N48B_DR|412861:0.18408)0.751:0.03483)0.862:0.05846)0.656:0.01222,((((EnSpm-N48B_DR|105202:0.21727,(EnSpm-N48B_DR|178023:0.24343,(EnSpm-N48B_DR|105290:0.48935,EnSpm-N48B_DR|494172:0.13827)0.289:0.02651)0.833:0.06144)0.747:0.03964,EnSpm-N48B_DR|412747:0.25415)0.793:0.07894,(EnSpm-N48B_DR|19519:0.04776,EnSpm-N48B_DR|412773:0.21616)0.912:0.11131)0.767:0.04215,(EnSpm-N48B_DR|19527:0.25309,(EnSpm-N48B_DR|19470:0.37470,EnSpm-N48B_DR|105278:0.51946)0.825:0.10024)0.550:0.11506)0.071:0.01019)0.340:0.02171,EnSpm-N48B_DR|177987:0.36325)0.486:0.00690,(((EnSpm-N48B_DR|19556:0.22641,EnSpm-N48B_DR|105308:0.18787)0.821:0.06505,EnSpm-N48B_DR|329713:0.16082)0.839:0.07000,(((EnSpm-N48B_DR|105259:0.22937,EnSpm-N48B_DR|329786:0.27581)0.695:0.10587,(EnSpm-N48B_DR|105300:0.27677,(EnSpm-N48B_DR|178017:0.24983,(EnSpm-N48B_DR|178004:0.11282,EnSpm-N48B_DR|412801:0.24081)0.785:0.05413)0.834:0.05698)0.728:0.01590)0.747:0.03335,(((((EnSpm-N48B_DR|251545:0.04058,EnSpm-N48B_DR|412855:0.30323)0.458:0.16691,(EnSpm-N48B_DR|251495:0.45122,(EnSpm-N48B_DR|19503:0.32357,EnSpm-N48B_DR|329736:0.13965)0.918:0.11161)0.397:0.00070)0.956:0.14846,(EnSpm-N48B_DR|329684:0.27909,(EnSpm-N48B_DR|105322:0.33189,EnSpm-N48B_DR|177988:0.00070)0.543:0.31832)0.254:0.03232)0.178:0.05498,(EnSpm-N48B_DR|251449:0.35127,(EnSpm-N48B_DR|329680:0.24838,(EnSpm-N48B_DR|251538:0.47105,EnSpm-N48B_DR|329693:0.56759)0.993:0.96420)0.365:0.18825)0.844:0.10479)0.680:0.01763,((EnSpm-N48B_DR|105190:0.32398,EnSpm-N48B_DR|178032:0.42386)0.719:0.05534,(EnSpm-N48B_DR|178012:0.31044,EnSpm-N48B_DR|178029:0.62148)0.775:0.13371)0.288:0.01927)0.811:0.05985)0.570:0.06087)0.228:0.00547)0.766:0.02681,EnSpm-N48B_DR|494171:0.25144)0.591:0.02442,(EnSpm-N48B_DR|329689:0.21555,((EnSpm-N48B_DR|251518:0.33428,EnSpm-N48B_DR|494179:0.37490)0.933:0.24281,(EnSpm-N48B_DR|177967:0.24467,EnSpm-N48B_DR|178036:0.28225)0.244:0.04410)0.546:0.00962)0.877:0.06205)0.658:0.00067,((EnSpm-N48B_DR|105231:0.19414,EnSpm-N48B_DR|494127:0.43926)0.603:0.12929,(EnSpm-N48B_DR|105267:0.34284,EnSpm-N48B_DR|412824:0.27698)0.723:0.03570)0.745:0.04309)0.799:0.03136,((EnSpm-N48B_DR|494140:0.19447,(EnSpm-N48B_DR|412865:0.21567,(EnSpm-N48B_DR|105228:0.22593,(EnSpm-N48B_DR|329696:0.31261,EnSpm-N48B_DR|412737:0.49045)0.933:0.35170)0.389:0.06895)0.876:0.12109)0.946:0.17324,(EnSpm-N48B_DR|329734:0.33627,((EnSpm-N48B_DR|251552:0.34364,(EnSpm-N48B_DR|177962:0.41403,EnSpm-N48B_DR|105215:0.17964)0.465:0.04556)0.474:0.05668,(((((EnSpm-N48B_DR|177977:0.28078,(EnSpm-N48B_DR|105220:0.19808,EnSpm-N48B_DR|251523:0.15741)0.840:0.10842)0.766:0.07361,(((EnSpm-N48B_DR|494133:0.18499,(EnSpm-N48B_DR|251447:0.16196,((EnSpm-N48B_DR|329676:0.24103,((EnSpm-N48B_DR|329698:0.18901,(EnSpm-N48B_DR|251460:0.27277,EnSpm-N48B_DR|177998:0.24877)0.494:0.07762)0.510:0.00069,(EnSpm-N48B_DR|412738:0.37455,EnSpm-N48B_DR|178073:0.23287)0.907:0.00069)0.843:0.01942)0.204:0.00069,EnSpm-N48B_DR|412823:0.14261)0.783:0.02580)0.032:0.02092)0.153:0.00065,(EnSpm-N48B_DR|329722:0.18950,EnSpm-N48B_DR|329733:0.24666)0.821:0.06993)0.708:0.05732,EnSpm-N48B_DR|105188:0.20576)0.381:0.04168)0.742:0.02211,((EnSpm-N48B_DR|412702:0.25940,(EnSpm-N48B_DR|178056:0.37629,EnSpm-N48B_DR|494104:0.15436)0.196:0.00064)0.635:0.05460,(EnSpm-N48B_DR|494174:0.22238,(EnSpm-N48B_DR|329635:0.34965,EnSpm-N48B_DR|494135:0.16375)0.599:0.01321)0.895:0.08152)0.306:0.00069)0.811:0.01725,(EnSpm-N48B_DR|105246:0.41775,EnSpm-N48B_DR|329675:0.17576)0.611:0.00078)0.104:0.00224,(EnSpm-N48B_DR|19559:0.45972,EnSpm-N48B_DR|412682:0.30383)0.864:0.18492)0.651:0.05057)0.234:0.00147)0.777:0.08110)0.104:0.00105)0.933:0.10311)0.000:0.03379)0.324:0.02168)0.387:0.02006)0.894:0.04272)0.835:0.04959)0.364:0.01798,((EnSpm-N48B_DR|329677:0.08807,(EnSpm-N48B_DR|19471:0.21426,EnSpm-N48B_DR|105282:0.21006)0.941:0.24341)0.710:0.02990,(EnSpm-N48B_DR|19610:0.25894,EnSpm-N48B_DR|412768:0.26191)0.806:0.00081)0.872:0.09105)0.836:0.04333,(((EnSpm-N48B_DR|105183:0.27362,EnSpm-N48B_DR|412804:0.16147)0.282:0.05438,((EnSpm-N48B_DR|494124:0.36521,((((EnSpm-N48B_DR|19479:0.17278,(EnSpm-N48B_DR|251570:0.33417,EnSpm-N48B_DR|412846:0.09410)0.831:0.07242)0.535:0.02805,(EnSpm-N48B_DR|19573:0.12027,EnSpm-N48B_DR|329770:0.35385)0.664:0.10824)0.869:0.11488,(EnSpm-N48B_DR|251524:0.16911,(EnSpm-N48B_DR|105328:0.22051,EnSpm-N48B_DR|494154:0.36143)0.290:0.04628)0.400:0.06534)0.717:0.03626,(EnSpm-N48B_DR|178111:0.32504,EnSpm-N48B_DR|329583:0.14245)0.207:0.01895)0.257:0.00070)0.894:0.05057,(EnSpm-N48B_DR|19584:0.29982,(EnSpm-N48B_DR|329711:0.18121,(EnSpm-N48B_DR|329645:0.33782,((EnSpm-N48B_DR|19421:0.35853,EnSpm-N48B_DR|329745:0.35879)0.720:0.05544,(EnSpm-N48B_DR|412833:0.24006,(EnSpm-N48B_DR|412722:0.00118,EnSpm-N48B_DR|412874:0.13376)0.371:0.16288)0.463:0.06281)0.824:0.06590)0.171:0.00713)0.070:0.02085)0.637:0.05567)0.296:0.00724)0.668:0.02118,((((EnSpm-N48B_DR|177943:0.45546,(EnSpm-N48B_DR|19494:0.20098,EnSpm-N48B_DR|178048:0.11857)0.339:0.00495)0.895:0.16154,(EnSpm-N48B_DR|105297:0.35205,EnSpm-N48B_DR|251553:0.11736)0.871:0.14075)0.692:0.02222,(((EnSpm-N48B_DR|412872:0.18020,(EnSpm-N48B_DR|329648:0.43900,EnSpm-N48B_DR|329607:0.33744)0.651:0.03551)0.844:0.08824,(((EnSpm-N48B_DR|412793:0.15678,EnSpm-N48B_DR|494164:0.38266)0.249:0.06719,(((EnSpm-N48B_DR|19441:0.78750,(((((EnSpm-N48B_DR|19442:0.10680,EnSpm-N48B_DR|412877:0.14638)1.000:1.12475,(EnSpm-N48B_DR|412723:0.30878,EnSpm-N48B_DR|494126:0.50049)0.757:0.17427)0.117:0.21726,(EnSpm-N48B_DR|329616:0.45757,EnSpm-N48B_DR|329752:0.34674)0.947:0.54956)0.550:0.10525,((EnSpm-N48B_DR|251427:1.16449,EnSpm-N48B_DR|329761:0.68532)0.613:0.38647,EnSpm-N48B_DR|494162:1.45681)0.000:0.00071)0.330:0.09747,(((((EnSpm-N48B_DR|19588:0.29708,EnSpm-N48B_DR|329600:0.48383)0.848:0.30910,(((EnSpm-N48B_DR|178112:0.30302,(EnSpm-N48B_DR|105184:0.18172,EnSpm-N48B_DR|177948:0.28118)0.681:0.33525)0.852:0.24629,((EnSpm-N48B_DR|105185:0.28649,EnSpm-N48B_DR|251431:0.47644)0.973:0.71749,(EnSpm-N48B_DR|177935:0.17127,EnSpm-N48B_DR|178088:0.18820)0.317:0.36064)0.279:0.15544)0.787:0.15791,((((EnSpm-N48B_DR|329679:0.04910,EnSpm-N48B_DR|329594:0.78806)0.696:0.16645,EnSpm-N48B_DR|329649:0.18411)0.154:0.17910,EnSpm-N48B_DR|178081:0.44551)0.289:0.22097,(EnSpm-N48B_DR|329763:0.0,EnSpm-N48B_DR|329764:0.0):0.10854)0.650:0.15346)0.511:0.04439)1.000:1.48461,(((EnSpm-N48B_DR|329744:0.45896,EnSpm-N48B_DR|329673:0.27782)0.765:0.10895,((EnSpm-N48B_DR|19609:0.22104,(EnSpm-N48B_DR|329728:0.35725,EnSpm-N48B_DR|494147:0.07923)0.781:0.15275)0.829:0.13773,EnSpm-N48B_DR|329766:0.14135)0.863:0.20060)0.713:0.09313,(((((((((((EnSpm-N48B_DR|19555:0.07254,(EnSpm-N48B_DR|105309:0.26406,(EnSpm-N48B_DR|412845:0.15721,((EnSpm-N48B_DR|178027:0.03536,EnSpm-N48B_DR|251572:0.00069)0.750:0.02638,(EnSpm-N48B_DR|105292:0.10300,EnSpm-N48B_DR|329669:0.13670)0.952:0.15832)0.820:0.06986)0.845:0.07185)0.113:0.04182)0.791:0.00071,EnSpm-N48B_DR|19522:0.51313)0.395:0.04790,EnSpm-N48B_DR|178028:0.29362)0.874:0.10869,EnSpm-N48B_DR|178033:0.16401)0.896:0.15512,(EnSpm-N48B_DR|329727:0.32175,(EnSpm-N48B_DR|251439:0.14296,EnSpm-N48B_DR|494148:0.16911)0.681:0.17181)0.732:0.14202)0.785:0.10084,((EnSpm-N48B_DR|105204:0.12303,EnSpm-N48B_DR|412774:0.35680)0.826:0.14724,((EnSpm-N48B_DR|105258:0.11085,EnSpm-N48B_DR|251469:0.25001)0.949:0.17578,EnSpm-N48B_DR|494137:0.23362)0.161:0.04154)0.442:0.06661)0.821:0.08999,((EnSpm-N48B_DR|494106:0.34021,(EnSpm-N48B_DR|19597:0.00077,EnSpm-N48B_DR|329705:0.49741)0.703:0.15094)0.801:0.27763,EnSpm-N48B_DR|105256:0.19293)0.719:0.09500)0.837:0.11293,(EnSpm-N48B_DR|251476:0.24847,EnSpm-N48B_DR|329670:0.00070)0.986:0.22976)0.727:0.04905,(EnSpm-N48B_DR|178047:0.00083,(EnSpm-N48B_DR|178021:0.35827,EnSpm-N48B_DR|329709:0.11287)0.836:0.08685)0.027:0.20011)0.863:0.07809,(EnSpm-N48B_DR|105247:0.19065,(EnSpm-N48B_DR|19488:0.35750,EnSpm-N48B_DR|177990:0.07136)0.193:0.04345)0.843:0.17010)0.508:0.08605,(((((EnSpm-N48B_DR|329609:0.33707,(EnSpm-N48B_DR|251546:0.25517,(EnSpm-N48B_DR|329737:0.00146,EnSpm-N48B_DR|329708:0.12879)0.095:0.00520)0.026:0.07897)0.928:0.23175,((EnSpm-N48B_DR|178045:0.06636,EnSpm-N48B_DR|251454:0.00070)0.907:0.01545,(EnSpm-N48B_DR|19437:0.04912,(EnSpm-N48B_DR|412676:0.01329,(EnSpm-N48B_DR|177966:0.13642,(((EnSpm-N48B_DR|412873:0.11102,(EnSpm-N48B_DR|329781:0.39800,(EnSpm-N48B_DR|412786:0.16190,(EnSpm-N48B_DR|105324:0.13750,(EnSpm-N48B_DR|105289:0.07062,EnSpm-N48B_DR|178099:0.00070)0.958:0.12913)0.989:0.15123)0.710:0.02349)0.886:0.05856)0.149:0.01285,(EnSpm-N48B_DR|19501:0.22214,EnSpm-N48B_DR|105305:0.05502)0.789:0.08991)0.430:0.01000,EnSpm-N48B_DR|329759:0.00070)0.000:0.00087)0.857:0.02993)0.995:0.08151)0.245:0.00069)0.148:0.05494)0.902:0.10405,((((EnSpm-N48B_DR|251542:0.02610,((EnSpm-N48B_DR|329779:0.09566,EnSpm-N48B_DR|412854:0.62167)0.620:0.02818,EnSpm-N48B_DR|412693:0.07355)0.867:0.04405)0.107:0.00102,(EnSpm-N48B_DR|105209:0.17601,(EnSpm-N48B_DR|105257:0.12706,(EnSpm-N48B_DR|251450:0.34643,((EnSpm-N48B_DR|19513:0.76666,EnSpm-N48B_DR|178091:0.00069)0.860:0.04115,EnSpm-N48B_DR|105232:0.05237)0.954:0.14005)0.755:0.11549)0.466:0.09947)0.847:0.07589)0.484:0.06868,(EnSpm-N48B_DR|251556:0.08775,(((EnSpm-N48B_DR|105235:0.23506,EnSpm-N48B_DR|412689:0.12413)0.654:0.04797,(EnSpm-N48B_DR|105307:0.18609,EnSpm-N48B_DR|105272:0.10046)0.118:0.05742)0.622:0.01771,(EnSpm-N48B_DR|105237:0.22559,(EnSpm-N48B_DR|19449:0.15850,EnSpm-N48B_DR|412684:0.06180)0.965:0.15348)0.521:0.07527)0.710:0.03462)0.966:0.15873)0.576:0.04111,EnSpm-N48B_DR|412665:0.36413)0.391:0.05850)0.544:0.03954,(EnSpm-N48B_DR|412709:0.60091,EnSpm-N48B_DR|494152:0.42107)0.739:0.05422)0.299:0.01386,(EnSpm-N48B_DR|19571:0.31293,(EnSpm-N48B_DR|105208:0.10298,EnSpm-N48B_DR|178097:0.03071)0.863:0.09628)0.137:0.00104)0.460:0.03208)0.455:0.06134)0.186:0.02299)0.808:0.25939,EnSpm-N48B_DR|178019:0.46825)0.521:0.22404,EnSpm-N48B_DR|251493:1.11602)0.533:0.17137)0.838:0.24749)0.090:0.04670,EnSpm-N48B_DR|178007:0.29150)0.788:0.15580,((((EnSpm-N48B_DR|329702:0.14374,(EnSpm-N48B_DR|251584:0.23680,(((EnSpm-N48B_DR|251461:0.16467,(EnSpm-N48B_DR|329758:0.55048,EnSpm-N48B_DR|412762:0.20996)0.106:0.04786)0.753:0.05846,(EnSpm-N48B_DR|329757:0.38571,EnSpm-N48B_DR|19586:0.02638)0.970:0.38587)0.175:0.08381,(EnSpm-N48B_DR|19463:0.18470,((EnSpm-N48B_DR|177975:0.09864,EnSpm-N48B_DR|251453:0.61483)0.749:0.06264,((EnSpm-N48B_DR|494116:0.12804,EnSpm-N48B_DR|412754:0.43047)0.740:0.13500,(EnSpm-N48B_DR|412740:0.20762,EnSpm-N48B_DR|412769:0.28019)0.836:0.20869)0.784:0.13581)0.840:0.07750)0.870:0.09613)0.807:0.10619)0.000:0.02356)1.000:0.87251,((EnSpm-N48B_DR|329610:0.04800,(EnSpm-N48B_DR|105218:0.29157,(EnSpm-N48B_DR|19535:0.11208,((EnSpm-N48B_DR|177951:0.60567,(EnSpm-N48B_DR|178070:0.14004,(EnSpm-N48B_DR|105198:0.31723,(EnSpm-N48B_DR|412659:0.16676,(EnSpm-N48B_DR|178015:0.23634,EnSpm-N48B_DR|177947:0.31284)0.627:0.01964)0.677:0.01590)0.760:0.03338)0.869:0.12038)0.152:0.04463,((((EnSpm-N48B_DR|19433:0.56569,EnSpm-N48B_DR|494117:0.06686)0.961:0.23835,(EnSpm-N48B_DR|412686:0.15699,EnSpm-N48B_DR|251502:0.20282)0.951:0.22506)0.677:0.03868,(((EnSpm-N48B_DR|178096:0.15214,EnSpm-N48B_DR|251503:0.18833)0.980:0.19454,EnSpm-N48B_DR|329760:0.22332)0.733:0.02506,(EnSpm-N48B_DR|329716:0.37176,((((EnSpm-N48B_DR|19472:1.09240,EnSpm-N48B_DR|105338:0.00070)0.720:0.11318,EnSpm-N48B_DR|329776:0.20741)0.831:0.06799,(EnSpm-N48B_DR|251435:0.24576,EnSpm-N48B_DR|105344:0.14010)0.131:0.05131)0.786:0.04816,EnSpm-N48B_DR|329746:0.18013)0.730:0.02231)0.673:0.01877)0.909:0.11392)0.027:0.05017,EnSpm-N48B_DR|412691:0.55852)0.755:0.06822)0.776:0.08408)0.912:0.24538)0.248:0.03886)0.927:0.15166,EnSpm-N48B_DR|412807:0.04918)0.480:0.26692)0.921:0.38226,EnSpm-N48B_DR|329755:0.00079)0.363:0.04684,EnSpm-N48B_DR|412760:0.45606)0.000:0.02867)0.815:0.09189)0.852:0.08792,((EnSpm-N48B_DR|19504:0.23368,(EnSpm-N48B_DR|19580:0.14708,EnSpm-N48B_DR|178101:0.37256)0.830:0.15075)0.729:0.02847,(((EnSpm-N48B_DR|251528:0.20225,(EnSpm-N48B_DR|105341:0.00069,EnSpm-N48B_DR|329720:0.54790)0.928:0.14901)0.837:0.13209,EnSpm-N48B_DR|105216:0.33282)0.262:0.03590,((EnSpm-N48B_DR|19564:0.20877,(EnSpm-N48B_DR|412803:0.65076,(EnSpm-N48B_DR|412848:0.35843,(EnSpm-N48B_DR|19521:0.28973,EnSpm-N48B_DR|251521:0.12447)0.266:0.15561)0.972:0.54635)0.782:0.17245)0.605:0.01952,EnSpm-N48B_DR|412796:0.40667)0.734:0.04599)0.824:0.11527)0.721:0.05077)0.774:0.04745)0.264:0.03405,EnSpm-N48B_DR|329726:0.28530)0.756:0.02521)0.796:0.03588,(EnSpm-N48B_DR|251563:0.23131,EnSpm-N48B_DR|412842:0.17240)0.745:0.02898)0.679:0.01579)0.674:0.00652)0.788:0.00825,(((EnSpm-N48B_DR|251472:0.26347,EnSpm-N48B_DR|19507:0.24379)0.727:0.01624,(EnSpm-N48B_DR|19466:0.16367,EnSpm-N48B_DR|412788:0.27105)0.517:0.04774)0.875:0.08552,(EnSpm-N48B_DR|19517:0.36259,(EnSpm-N48B_DR|177976:0.33739,((EnSpm-N48B_DR|19490:0.13815,EnSpm-N48B_DR|494144:0.19644)0.442:0.08771,((((EnSpm-N48B_DR|412817:0.28877,((EnSpm-N48B_DR|19547:0.23103,(((EnSpm-N48B_DR|105299:0.22421,(EnSpm-N48B_DR|105221:0.42147,EnSpm-N48B_DR|329774:0.00070)0.613:0.05231)0.807:0.09969,((((((((EnSpm-N48B_DR|19611:0.30689,EnSpm-N48B_DR|412667:0.37625)0.332:0.01109,EnSpm-N48B_DR|329692:0.24788)0.379:0.02608,EnSpm-N48B_DR|329628:0.46622)0.601:0.04755,((EnSpm-N48B_DR|19487:1.30776,EnSpm-N48B_DR|105296:0.05034)0.746:0.10476,(EnSpm-N48B_DR|19483:0.29928,EnSpm-N48B_DR|178095:0.14979)0.773:0.03261)0.581:0.00069)0.554:0.01982,(EnSpm-N48B_DR|494122:0.30325,(EnSpm-N48B_DR|19608:0.10669,(EnSpm-N48B_DR|105283:0.17735,EnSpm-N48B_DR|251575:0.17622)0.442:0.02226)0.773:0.03068)0.847:0.06189)0.682:0.02335,(((EnSpm-N48B_DR|177949:0.24879,(EnSpm-N48B_DR|19574:0.43582,EnSpm-N48B_DR|494138:0.25000)0.625:0.07754)0.609:0.05986,EnSpm-N48B_DR|412748:0.18900)0.821:0.03293,((((EnSpm-N48B_DR|329731:0.19416,EnSpm-N48B_DR|412859:0.46058)0.280:0.00429,(EnSpm-N48B_DR|412761:0.27644,EnSpm-N48B_DR|177963:0.05477)0.591:0.07224)0.171:0.00069,EnSpm-N48B_DR|251564:0.18575)0.694:0.01587,((EnSpm-N48B_DR|494165:0.35885,(EnSpm-N48B_DR|178006:0.06697,EnSpm-N48B_DR|251441:0.31735)0.801:0.08645)0.089:0.02918,(EnSpm-N48B_DR|412866:0.23436,EnSpm-N48B_DR|178082:0.22717)0.744:0.03714)0.391:0.00305)0.934:0.06078)0.855:0.02948)0.833:0.04262,((((EnSpm-N48B_DR|412698:0.11964,EnSpm-N48B_DR|105310:0.10094)0.533:0.00100,((EnSpm-N48B_DR|19429:0.01383,EnSpm-N48B_DR|494102:0.05410)0.743:0.16907,(EnSpm-N48B_DR|19478:0.30365,(EnSpm-N48B_DR|412851:0.15211,EnSpm-N48B_DR|19533:0.22439)0.684:0.00919)0.753:0.01457)0.780:0.01509)0.495:0.00071,(EnSpm-N48B_DR|329735:0.13671,EnSpm-N48B_DR|329697:0.13766)0.827:0.03197)0.816:0.01619,((EnSpm-N48B_DR|178077:0.20898,((EnSpm-N48B_DR|251565:0.14254,EnSpm-N48B_DR|494120:0.09324)0.931:0.04025,EnSpm-N48B_DR|329778:0.15055)0.489:0.01187)0.734:0.00835,EnSpm-N48B_DR|494173:0.19477)0.801:0.01334)0.594:0.00425)0.796:0.05039,EnSpm-N48B_DR|412743:0.22221)0.957:0.16353)0.734:0.18312,EnSpm-N48B_DR|412820:0.27483)0.657:0.13507)0.805:0.09271,(EnSpm-N48B_DR|19473:0.26678,EnSpm-N48B_DR|329682:0.10606)0.800:0.07165)0.627:0.01788)0.572:0.00079,((EnSpm-N48B_DR|19560:0.13754,(EnSpm-N48B_DR|329591:0.17289,EnSpm-N48B_DR|412871:0.54629)0.944:0.36787)0.961:0.49131,(EnSpm-N48B_DR|251576:0.16893,EnSpm-N48B_DR|412857:0.31116)0.187:0.02325)0.868:0.12047)0.922:0.02858,((((EnSpm-N48B_DR|178079:0.16118,EnSpm-N48B_DR|494150:0.34736)0.867:0.12456,((EnSpm-N48B_DR|329724:0.26470,((((EnSpm-N48B_DR|105315:0.40393,EnSpm-N48B_DR|329641:0.04418)0.920:0.20873,(((EnSpm-N48B_DR|251410:0.24878,(EnSpm-N48B_DR|329717:0.19512,EnSpm-N48B_DR|412680:0.11775)0.909:0.24261)0.160:0.03797,(EnSpm-N48B_DR|412868:0.24628,(EnSpm-N48B_DR|412749:0.34642,EnSpm-N48B_DR|412853:0.00071)0.513:0.08192)0.831:0.18043)0.853:0.05405,(((EnSpm-N48B_DR|19467:0.32964,((((EnSpm-N48B_DR|19548:0.30893,(EnSpm-N48B_DR|329695:0.00069,EnSpm-N48B_DR|329704:0.00069)0.944:0.25775)0.823:0.11375,EnSpm-N48B_DR|177952:0.13833)0.732:0.06880,EnSpm-N48B_DR|412869:0.22957)0.875:0.15307,EnSpm-N48B_DR|329777:0.19873)0.278:0.02704)0.677:0.10207,EnSpm-N48B_DR|494178:0.26623)0.721:0.04870,EnSpm-N48B_DR|19455:0.18357)0.042:0.00069)0.782:0.03685)0.277:0.04991,(EnSpm-N48B_DR|178001:0.41495,(EnSpm-N48B_DR|105281:0.17964,EnSpm-N48B_DR|251531:0.27015)0.557:0.11728)0.781:0.10086)0.718:0.00108,((EnSpm-N48B_DR|178072:0.29688,EnSpm-N48B_DR|251516:0.00070)0.844:0.28774,((EnSpm-N48B_DR|412818:0.00108,EnSpm-N48B_DR|178087:0.81927)0.406:0.13587,EnSpm-N48B_DR|105212:0.36837)0.824:0.10303)0.242:0.00107)0.693:0.00486)0.776:0.01753,EnSpm-N48B_DR|412670:0.22711)0.712:0.01108)0.835:0.03505,EnSpm-N48B_DR|329715:0.25352)0.727:0.02067,((EnSpm-N48B_DR|105329:0.20784,EnSpm-N48B_DR|105270:0.31326)0.787:0.05384,((((EnSpm-N48B_DR|494113:0.16612,(EnSpm-N48B_DR|178040:0.36706,EnSpm-N48B_DR|251414:0.27812)0.389:0.02585)0.400:0.01315,(EnSpm-N48B_DR|494131:0.13454,(EnSpm-N48B_DR|412732:0.09297,(EnSpm-N48B_DR|329707:0.33349,EnSpm-N48B_DR|412708:0.04565)0.933:0.20281)0.900:0.10099)0.727:0.02297)0.792:0.02480,EnSpm-N48B_DR|251551:0.26045)0.687:0.01615,(EnSpm-N48B_DR|19570:0.17622,(EnSpm-N48B_DR|178065:0.22676,EnSpm-N48B_DR|105214:0.11359)0.928:0.12828)0.999:0.21464)0.367:0.02543)0.795:0.02664)0.862:0.02411)0.507:0.00994,((EnSpm-N48B_DR|412753:0.14977,(EnSpm-N48B_DR|105326:0.27286,EnSpm-N48B_DR|412711:0.07359)0.866:0.20552)0.885:0.06881,((((EnSpm-N48B_DR|251429:0.13307,EnSpm-N48B_DR|19532:0.20242)0.036:0.07651,(EnSpm-N48B_DR|177982:0.14217,EnSpm-N48B_DR|412819:0.16222)0.792:0.06579)0.223:0.02037,(((EnSpm-N48B_DR|412863:0.24177,(EnSpm-N48B_DR|19500:0.12949,EnSpm-N48B_DR|251512:0.28502)0.490:0.05344)0.805:0.08852,(EnSpm-N48B_DR|251482:0.34506,(EnSpm-N48B_DR|19562:0.00078,EnSpm-N48B_DR|251530:0.19462)0.833:0.26098)0.915:0.18831)0.685:0.08880,(EnSpm-N48B_DR|251464:0.22228,EnSpm-N48B_DR|412809:0.10129)0.911:0.08258)0.692:0.01320)0.533:0.02060,((EnSpm-N48B_DR|494176:0.21263,(EnSpm-N48B_DR|105233:0.51425,EnSpm-N48B_DR|329703:0.23606)0.811:0.27368)0.950:0.00069,((((EnSpm-N48B_DR|412720:0.18560,(EnSpm-N48B_DR|329629:0.00079,EnSpm-N48B_DR|329659:0.68181)0.477:0.21682)0.381:0.08682,(((EnSpm-N48B_DR|105280:0.10964,EnSpm-N48B_DR|412783:0.12411)0.811:0.04150,(EnSpm-N48B_DR|412741:0.07096,EnSpm-N48B_DR|329597:0.12790)0.742:0.01067)0.809:0.01519,EnSpm-N48B_DR|494142:0.12596)0.980:0.00071)0.538:0.02080,EnSpm-N48B_DR|178090:0.36823)0.680:0.02498,((EnSpm-N48B_DR|19524:0.18329,(EnSpm-N48B_DR|19484:0.12602,EnSpm-N48B_DR|251581:0.13938)0.942:0.04052)0.000:0.00070,(EnSpm-N48B_DR|329633:0.05920,EnSpm-N48B_DR|178024:0.16269)0.000:0.00069)0.926:0.03145)0.813:0.01171)0.900:0.03827)0.879:0.04797)0.519:0.02032)0.801:0.04622)0.991:0.29525)0.633:0.06774)0.866:0.08553)0.359:0.00115)0.623:0.00628)0.892:0.03733,((((((EnSpm-N48B_DR|19493:0.19475,EnSpm-N48B_DR|19587:0.38483)0.426:0.12372,(EnSpm-N48B_DR|19491:0.19009,EnSpm-N48B_DR|251550:0.22358)0.089:0.03919)0.804:0.04386,(EnSpm-N48B_DR|19523:0.12433,EnSpm-N48B_DR|329618:0.16717)0.045:0.06542)0.875:0.04955,(((EnSpm-N48B_DR|105313:0.19591,(EnSpm-N48B_DR|412716:0.19795,(EnSpm-N48B_DR|251561:0.26773,(EnSpm-N48B_DR|251467:0.00070,EnSpm-N48B_DR|494108:1.33255)0.537:0.16624)0.044:0.00762)0.778:0.06848)0.805:0.02977,(((EnSpm-N48B_DR|412852:0.29703,EnSpm-N48B_DR|494155:0.15450)0.390:0.09231,(EnSpm-N48B_DR|251541:0.13126,EnSpm-N48B_DR|329747:0.25548)0.782:0.06985)0.593:0.01253,(EnSpm-N48B_DR|251451:0.35964,(((EnSpm-N48B_DR|412765:2.12350,(EnSpm-N48B_DR|19432:0.00079,EnSpm-N48B_DR|412826:0.84028)0.668:0.11198)0.221:0.10767,EnSpm-N48B_DR|494109:0.04466)0.684:0.07941,EnSpm-N48B_DR|105182:0.23815)0.506:0.04249)0.702:0.03130)0.800:0.03204)0.900:0.06406,((((EnSpm-N48B_DR|105330:0.10238,(EnSpm-N48B_DR|19575:0.11213,(EnSpm-N48B_DR|329621:0.12582,EnSpm-N48B_DR|412677:0.13212)0.654:0.00069)0.804:0.02200)0.870:0.03230,((((EnSpm-N48B_DR|105195:0.19291,EnSpm-N48B_DR|105248:0.17960)0.931:0.10284,(EnSpm-N48B_DR|494153:0.16900,(EnSpm-N48B_DR|178074:0.12802,EnSpm-N48B_DR|251438:0.14039)0.814:0.06451)0.610:0.00591)0.877:0.06228,((EnSpm-N48B_DR|105250:0.17092,EnSpm-N48B_DR|494175:0.21546)0.677:0.01561,(EnSpm-N48B_DR|105327:0.19135,(EnSpm-N48B_DR|19459:0.22441,EnSpm-N48B_DR|329738:0.19123)0.122:0.05145)0.693:0.02124)0.830:0.05156)0.824:0.05165,((EnSpm-N48B_DR|19618:0.13946,(EnSpm-N48B_DR|329718:0.29219,EnSpm-N48B_DR|329701:0.13672)0.542:0.04584)0.744:0.02086,EnSpm-N48B_DR|329740:0.17205)0.803:0.03450)0.945:0.09278)0.187:0.01078,((EnSpm-N48B_DR|494101:0.18039,EnSpm-N48B_DR|412688:0.19653)0.444:0.03009,(EnSpm-N48B_DR|412849:0.30702,((EnSpm-N48B_DR|105244:0.20090,((((EnSpm-N48B_DR|329660:0.20472,(EnSpm-N48B_DR|105269:0.11226,EnSpm-N48B_DR|178002:0.12462)0.106:0.08182)0.503:0.01996,EnSpm-N48B_DR|412707:0.28038)0.199:0.04471,(EnSpm-N48B_DR|105295:0.18186,(EnSpm-N48B_DR|178113:0.20079,EnSpm-N48B_DR|329706:0.57030)0.564:0.03460)0.745:0.02848)0.878:0.04022,(EnSpm-N48B_DR|329678:0.17237,EnSpm-N48B_DR|329690:0.24398)0.263:0.02883)0.758:0.01667)0.732:0.01250,(((EnSpm-N48B_DR|329598:0.16391,(EnSpm-N48B_DR|19518:0.24524,(((EnSpm-N48B_DR|19567:0.13208,EnSpm-N48B_DR|251557:0.28955)0.791:0.08833,(EnSpm-N48B_DR|251554:0.17565,(EnSpm-N48B_DR|412752:0.17272,EnSpm-N48B_DR|412821:0.26060)0.658:0.01554)0.963:0.08807)0.721:0.02283,(EnSpm-N48B_DR|105223:0.35865,EnSpm-N48B_DR|251442:0.12062)0.577:0.10031)0.757:0.01420)0.720:0.01227)0.765:0.01345,((EnSpm-N48B_DR|178014:0.12743,EnSpm-N48B_DR|251510:0.27532)0.720:0.00516,((((EnSpm-N48B_DR|177950:0.18243,(EnSpm-N48B_DR|105345:0.14685,EnSpm-N48B_DR|494125:0.08667)0.825:0.07515)0.927:0.08980,((((((EnSpm-N48B_DR|105211:0.13570,EnSpm-N48B_DR|178051:0.14455)0.605:0.03309,EnSpm-N48B_DR|105189:0.08731)0.501:0.00069,(EnSpm-N48B_DR|412719:0.26477,EnSpm-N48B_DR|412862:0.16774)0.763:0.11626)0.801:0.06066,(EnSpm-N48B_DR|329756:0.28969,EnSpm-N48B_DR|105201:0.03663)0.780:0.04382)0.812:0.03227,((((((((EnSpm-N48B_DR|105203:0.07455,(EnSpm-N48B_DR|19480:0.04101,EnSpm-N48B_DR|177958:0.32825)0.664:0.06063)0.903:0.07623,((EnSpm-N48B_DR|412870:0.12035,EnSpm-N48B_DR|329585:0.09260)0.728:0.02063,EnSpm-N48B_DR|19439:0.08172)0.480:0.01979)0.903:0.04701,(EnSpm-N48B_DR|412834:0.11719,(EnSpm-N48B_DR|19551:0.10612,((((EnSpm-N48B_DR|177973:0.12055,(EnSpm-N48B_DR|19496:0.23500,EnSpm-N48B_DR|178016:0.25432)0.891:0.09786)0.370:0.00847,EnSpm-N48B_DR|19434:0.19109)0.767:0.01879,((((EnSpm-N48B_DR|494112:0.08696,EnSpm-N48B_DR|412838:0.14460)0.740:0.01826,(EnSpm-N48B_DR|177993:0.0,EnSpm-N48B_DR|177994:0.0):0.15382)0.881:0.05867,((EnSpm-N48B_DR|19546:0.14622,(EnSpm-N48B_DR|177981:0.09545,EnSpm-N48B_DR|329611:0.04713)0.807:0.08905)0.381:0.02538,((EnSpm-N48B_DR|412828:0.08904,EnSpm-N48B_DR|494107:0.04594)0.577:0.02277,EnSpm-N48B_DR|329630:0.14859)0.763:0.02529)0.438:0.03041)0.983:0.09245,((((EnSpm-N48B_DR|19424:0.06612,(EnSpm-N48B_DR|251412:0.26192,EnSpm-N48B_DR|251479:0.04662)0.771:0.05327)0.706:0.01616,EnSpm-N48B_DR|329681:0.15463)0.831:0.04563,((EnSpm-N48B_DR|105217:0.15512,((EnSpm-N48B_DR|105320:0.06645,(EnSpm-N48B_DR|19464:0.27994,EnSpm-N48B_DR|329754:0.05281)0.908:0.06517)0.763:0.02170,EnSpm-N48B_DR|177954:0.06621)0.338:0.00621)0.796:0.06887,((EnSpm-N48B_DR|329601:0.08670,(EnSpm-N48B_DR|329602:0.06786,EnSpm-N48B_DR|494118:0.27411)0.856:0.05235)0.193:0.00070,EnSpm-N48B_DR|105274:0.21595)0.823:0.03400)0.606:0.01110)0.595:0.03751,(EnSpm-N48B_DR|177989:0.14072,EnSpm-N48B_DR|412825:0.13634)0.748:0.04111)0.130:0.01939)0.769:0.01868)0.371:0.03407,(EnSpm-N48B_DR|105311:0.08190,EnSpm-N48B_DR|19528:0.11122)0.821:0.01945)0.314:0.00078)0.700:0.02491)0.520:0.00220)0.917:0.06176,(EnSpm-N48B_DR|412687:0.09611,(EnSpm-N48B_DR|329624:0.24273,EnSpm-N48B_DR|329625:0.05371)0.875:0.05604)0.770:0.01915)0.008:0.00929,EnSpm-N48B_DR|494100:0.28662)0.885:0.08063,(EnSpm-N48B_DR|105199:0.16079,EnSpm-N48B_DR|177961:0.05370)0.881:0.07771)0.724:0.01083,((EnSpm-N48B_DR|251457:0.21299,((EnSpm-N48B_DR|178094:0.05069,EnSpm-N48B_DR|329622:0.10976)0.889:0.05295,(EnSpm-N48B_DR|177968:0.20179,EnSpm-N48B_DR|251536:0.18033)0.077:0.02443)0.422:0.00938)0.909:0.06108,((((EnSpm-N48B_DR|329642:0.20715,EnSpm-N48B_DR|412669:0.10083)0.556:0.00546,EnSpm-N48B_DR|251529:0.07274)0.699:0.01861,EnSpm-N48B_DR|412658:0.10910)0.866:0.05911,EnSpm-N48B_DR|329742:0.11413)0.689:0.00069)0.615:0.01158)0.955:0.03684,(((((EnSpm-N48B_DR|19510:0.12400,EnSpm-N48B_DR|412710:0.07643)0.877:0.07108,EnSpm-N48B_DR|251539:0.17666)0.416:0.01182,EnSpm-N48B_DR|494151:0.39255)0.600:0.06796,((EnSpm-N48B_DR|19428:0.18177,EnSpm-N48B_DR|251489:0.16150)0.820:0.04402,(EnSpm-N48B_DR|19550:0.22957,(EnSpm-N48B_DR|105222:0.19108,((EnSpm-N48B_DR|329748:0.09252,(EnSpm-N48B_DR|19590:0.30443,EnSpm-N48B_DR|177969:0.34204)0.674:0.07890)0.833:0.07667,EnSpm-N48B_DR|178083:0.14555)0.763:0.05848)0.158:0.00149)0.656:0.14461)0.816:0.04459)0.842:0.06041,(EnSpm-N48B_DR|105333:0.10316,EnSpm-N48B_DR|19579:0.17618)0.608:0.07098)0.604:0.01221)0.843:0.01436)0.539:0.00699,((EnSpm-N48B_DR|329620:0.25868,(EnSpm-N48B_DR|19553:0.21996,EnSpm-N48B_DR|412856:0.19005)0.000:0.00078)0.838:0.11415,EnSpm-N48B_DR|19606:0.24960)0.704:0.06519)0.830:0.01601)0.648:0.02176,((((EnSpm-N48B_DR|105251:0.24835,(EnSpm-N48B_DR|329617:0.19636,(EnSpm-N48B_DR|105234:0.31346,EnSpm-N48B_DR|19543:0.11712)0.714:0.03151)0.703:0.00990)0.687:0.00071,(EnSpm-N48B_DR|105230:0.15865,EnSpm-N48B_DR|177937:0.10393)0.757:0.01672)0.203:0.01201,((EnSpm-N48B_DR|105207:0.10354,EnSpm-N48B_DR|178062:0.16827)0.870:0.07812,(EnSpm-N48B_DR|19450:0.11628,(EnSpm-N48B_DR|19482:0.24378,EnSpm-N48B_DR|412717:0.13954)0.815:0.07233)0.534:0.01054)0.804:0.04257)0.908:0.04677,((((EnSpm-N48B_DR|251415:0.23380,(((EnSpm-N48B_DR|19481:0.14048,EnSpm-N48B_DR|329683:0.16442)0.760:0.05486,(EnSpm-N48B_DR|412837:0.25355,((EnSpm-N48B_DR|19542:0.20897,(EnSpm-N48B_DR|329687:0.20199,EnSpm-N48B_DR|494103:0.19020)0.817:0.06852)0.758:0.05511,(EnSpm-N48B_DR|494145:0.26446,EnSpm-N48B_DR|251511:0.22055)0.006:0.05490)0.172:0.02468)0.214:0.03220)0.745:0.05000,EnSpm-N48B_DR|412726:0.20961)0.741:0.03879)0.162:0.01340,(EnSpm-N48B_DR|178005:0.43182,EnSpm-N48B_DR|251491:0.10224)0.933:0.24717)0.610:0.03105,((((EnSpm-N48B_DR|105252:0.11945,(EnSpm-N48B_DR|19418:0.12113,EnSpm-N48B_DR|19462:0.31702)0.677:0.04815)0.757:0.01032,EnSpm-N48B_DR|412810:0.20236)0.011:0.00068,(((EnSpm-N48B_DR|494114:0.24515,EnSpm-N48B_DR|329643:0.15185)0.545:0.02245,(EnSpm-N48B_DR|251504:0.14764,EnSpm-N48B_DR|412811:0.14780)0.694:0.08512)0.629:0.02860,(EnSpm-N48B_DR|19594:0.00153,EnSpm-N48B_DR|177959:0.03762)0.899:0.25462)0.640:0.02883)0.838:0.01595,(((EnSpm-N48B_DR|105200:0.18757,(EnSpm-N48B_DR|178086:0.19813,EnSpm-N48B_DR|412767:0.19313)0.759:0.03878)0.612:0.03339,((EnSpm-N48B_DR|178078:0.19846,EnSpm-N48B_DR|19476:0.07924)0.441:0.07451,(EnSpm-N48B_DR|105196:0.17860,EnSpm-N48B_DR|329768:0.15115)0.934:0.25466)0.791:0.04463)0.764:0.01669,((EnSpm-N48B_DR|105213:0.22001,(EnSpm-N48B_DR|251428:0.18791,EnSpm-N48B_DR|251505:0.31983)0.213:0.07174)0.312:0.04003,(EnSpm-N48B_DR|105197:0.27377,(EnSpm-N48B_DR|412679:0.16268,(EnSpm-N48B_DR|105317:0.15978,EnSpm-N48B_DR|251416:0.22361)0.881:0.17998)0.294:0.00069)0.592:0.03269)0.579:0.00069)0.795:0.00955)0.836:0.01541)0.571:0.01313,((((EnSpm-N48B_DR|251423:0.28881,(EnSpm-N48B_DR|105240:0.15197,EnSpm-N48B_DR|105266:0.19602)0.740:0.03195)0.851:0.09814,EnSpm-N48B_DR|329671:0.14135)0.801:0.06334,(EnSpm-N48B_DR|329691:0.21689,EnSpm-N48B_DR|494129:0.28455)0.666:0.03969)0.301:0.03651,((EnSpm-N48B_DR|19601:0.14549,EnSpm-N48B_DR|412700:0.11016)0.825:0.08156,(((EnSpm-N48B_DR|412756:0.15021,(EnSpm-N48B_DR|177985:0.16252,EnSpm-N48B_DR|251534:0.25670)0.051:0.02170)0.651:0.07245,EnSpm-N48B_DR|329640:0.26164)0.340:0.03972,EnSpm-N48B_DR|177942:0.13395)0.333:0.02247)0.776:0.04758)0.719:0.03350)0.820:0.03792)0.904:0.05645)0.680:0.00977,EnSpm-N48B_DR|177980:0.20274)0.296:0.00107)0.468:0.02282)0.830:0.03309,(((((EnSpm-N48B_DR|105284:0.10806,EnSpm-N48B_DR|494139:0.27869)0.865:0.10870,EnSpm-N48B_DR|178008:0.31626)0.568:0.04960,((EnSpm-N48B_DR|19516:0.21246,((EnSpm-N48B_DR|178041:0.26855,(EnSpm-N48B_DR|329782:0.25736,(EnSpm-N48B_DR|105319:0.15054,EnSpm-N48B_DR|251573:0.20969)0.661:0.00076)0.747:0.02331)0.588:0.03348,EnSpm-N48B_DR|494119:0.21405)0.801:0.04414)0.729:0.02442,((((EnSpm-N48B_DR|251448:0.12000,EnSpm-N48B_DR|412739:0.14155)0.474:0.02428,EnSpm-N48B_DR|412759:0.21576)0.690:0.03552,(EnSpm-N48B_DR|178050:0.12810,EnSpm-N48B_DR|412830:0.13929)0.471:0.04024)0.735:0.02220,((EnSpm-N48B_DR|251459:0.15720,EnSpm-N48B_DR|412758:0.33772)0.790:0.07912,EnSpm-N48B_DR|19614:0.15578)0.726:0.02156)0.847:0.04557)0.513:0.06858)0.365:0.04360,(EnSpm-N48B_DR|412777:0.23240,(EnSpm-N48B_DR|251507:0.24457,EnSpm-N48B_DR|329783:0.10848)0.792:0.07975)0.923:0.08729)0.239:0.01284,((EnSpm-N48B_DR|251508:0.12415,(EnSpm-N48B_DR|251506:0.16738,EnSpm-N48B_DR|412718:0.19896)0.822:0.08237)0.966:0.12734,EnSpm-N48B_DR|329656:0.26254)0.674:0.00762)0.844:0.05194)0.950:0.05121)0.763:0.00848)0.691:0.01402)0.716:0.02681)0.088:0.01070,(EnSpm-N48B_DR|251409:0.17495,EnSpm-N48B_DR|251426:0.16077)0.821:0.02737)0.526:0.01394)0.926:0.02711)0.823:0.01339,((EnSpm-N48B_DR|105187:0.11161,((EnSpm-N48B_DR|412654:0.20624,(EnSpm-N48B_DR|329582:0.09265,(EnSpm-N48B_DR|329792:0.14859,(EnSpm-N48B_DR|177940:0.00071,EnSpm-N48B_DR|412795:1.84326)0.334:0.14942)0.781:0.04400)0.423:0.01158)0.906:0.05238,EnSpm-N48B_DR|329584:0.23408)0.899:0.04846)0.953:0.04777,(EnSpm-N48B_DR|177953:0.27100,((EnSpm-N48B_DR|105265:0.28651,(((EnSpm-N48B_DR|178108:0.04316,EnSpm-N48B_DR|178109:0.09348)0.995:0.11937,EnSpm-N48B_DR|105332:0.09220)0.930:0.07951,((EnSpm-N48B_DR|19430:0.15489,(EnSpm-N48B_DR|412660:0.19781,(EnSpm-N48B_DR|329589:0.10469,EnSpm-N48B_DR|412664:0.52702)0.561:0.03650)0.738:0.03544)0.906:0.07304,EnSpm-N48B_DR|412672:0.23857)0.103:0.01263)0.803:0.02349)0.547:0.01585,(EnSpm-N48B_DR|105191:0.11784,EnSpm-N48B_DR|178038:0.30954)0.946:0.07454)0.811:0.02150)0.731:0.01263)0.891:0.02890)0.857:0.01070,(((EnSpm-N48B_DR|177996:0.00071,EnSpm-N48B_DR|251543:0.12027)0.686:0.26621,EnSpm-N48B_DR|19497:0.18642)0.786:0.07343,((((EnSpm-N48B_DR|19457:0.27416,((EnSpm-N48B_DR|105264:0.26944,(EnSpm-N48B_DR|178064:0.43888,(EnSpm-N48B_DR|412715:0.49326,(EnSpm-N48B_DR|105210:0.59426,(EnSpm-N48B_DR|412655:0.06632,(EnSpm-N48B_DR|178098:0.16320,EnSpm-N48B_DR|329651:0.36109)0.438:0.16695)0.661:0.10363)0.991:0.71840)0.841:0.24743)0.706:0.14556)0.628:0.01393,EnSpm-N48B_DR|177960:0.25771)0.815:0.07863)0.864:0.08807,(EnSpm-N48B_DR|329604:0.46800,EnSpm-N48B_DR|412662:0.07779)0.723:0.13004)0.035:0.01548,(EnSpm-N48B_DR|177945:0.0,EnSpm-N48B_DR|177946:0.0):0.10600)0.752:0.05609,EnSpm-N48B_DR|251420:0.14900)0.474:0.04176)0.733:0.01841)0.569:0.00500)0.868:0.04660,((((((EnSpm-N48B_DR|251579:0.28568,(EnSpm-N48B_DR|412847:0.18201,(EnSpm-N48B_DR|494136:0.13923,(EnSpm-N48B_DR|251566:0.22662,EnSpm-N48B_DR|329605:0.30516)0.141:0.01792)0.804:0.04725)0.316:0.03253)0.705:0.02151,(EnSpm-N48B_DR|19468:0.26523,EnSpm-N48B_DR|494146:0.14963)0.772:0.03895)0.875:0.05383,(EnSpm-N48B_DR|19592:0.18557,(EnSpm-N48B_DR|105255:0.24622,EnSpm-N48B_DR|178060:0.25985)0.477:0.03483)0.842:0.08063)0.336:0.00600,(EnSpm-N48B_DR|412799:0.26973,(EnSpm-N48B_DR|177979:0.22668,EnSpm-N48B_DR|412706:0.22624)0.759:0.04594)0.801:0.03840)0.546:0.06559,((((EnSpm-N48B_DR|412673:0.16204,EnSpm-N48B_DR|251430:0.18701)0.565:0.01788,EnSpm-N48B_DR|412668:0.09829)0.734:0.02384,(EnSpm-N48B_DR|19431:0.20158,EnSpm-N48B_DR|251525:0.13478)0.820:0.06629)0.827:0.03720,(((EnSpm-N48B_DR|251483:0.36854,EnSpm-N48B_DR|412742:0.17584)0.769:0.03409,(EnSpm-N48B_DR|329619:0.24043,EnSpm-N48B_DR|412731:0.18588)0.917:0.16362)0.674:0.02011,(EnSpm-N48B_DR|105227:0.21249,(EnSpm-N48B_DR|251444:0.15167,EnSpm-N48B_DR|251499:0.16822)0.720:0.11655)0.803:0.04859)0.396:0.03072)0.423:0.01751)0.700:0.01244,((((EnSpm-N48B_DR|251586:0.11237,EnSpm-N48B_DR|19435:0.11492)0.882:0.08385,((EnSpm-N48B_DR|329793:0.14680,(((EnSpm-N48B_DR|178052:0.23402,EnSpm-N48B_DR|412696:0.13147)0.966:0.10766,((EnSpm-N48B_DR|105294:0.19482,(((EnSpm-N48B_DR|105194:0.10101,EnSpm-N48B_DR|177939:0.18556)0.858:0.04609,(EnSpm-N48B_DR|251522:0.33991,EnSpm-N48B_DR|329732:0.26665)0.887:0.14847)0.820:0.04911,EnSpm-N48B_DR|105291:0.07314)0.764:0.01983)0.501:0.02533,EnSpm-N48B_DR|329587:0.25572)0.450:0.00066)0.831:0.01696,(EnSpm-N48B_DR|177934:0.25949,EnSpm-N48B_DR|412882:0.20135)0.701:0.01510)0.829:0.03248)0.064:0.01043,((EnSpm-N48B_DR|19419:0.16706,EnSpm-N48B_DR|412678:0.21871)0.051:0.00965,EnSpm-N48B_DR|251520:0.25261)0.345:0.00069)0.835:0.02876)0.604:0.00107,((EnSpm-N48B_DR|494141:0.19722,(EnSpm-N48B_DR|329769:0.15614,EnSpm-N48B_DR|329615:0.17936)0.672:0.02147)0.696:0.00477,(((EnSpm-N48B_DR|19498:0.13116,((EnSpm-N48B_DR|251456:0.15404,EnSpm-N48B_DR|412785:0.17479)0.553:0.07384,((EnSpm-N48B_DR|412772:0.32843,(EnSpm-N48B_DR|251492:0.23585,EnSpm-N48B_DR|329603:0.31684)0.569:0.01036)0.787:0.06660,((EnSpm-N48B_DR|329668:0.17186,(EnSpm-N48B_DR|19445:0.33474,EnSpm-N48B_DR|329652:0.17914)0.969:0.00146)0.825:0.06377,EnSpm-N48B_DR|329729:0.40485)0.678:0.03288)0.897:0.10018)0.728:0.00065)0.381:0.03054,EnSpm-N48B_DR|412692:0.23765)0.782:0.05003,((EnSpm-N48B_DR|251583:0.25894,(EnSpm-N48B_DR|19422:0.19112,EnSpm-N48B_DR|105249:0.18948)0.789:0.07748)0.669:0.04061,(EnSpm-N48B_DR|251496:0.19231,EnSpm-N48B_DR|412701:0.17277)0.792:0.06452)0.677:0.02101)0.814:0.03608)0.888:0.02588)0.837:0.02203,(((((((EnSpm-N48B_DR|329588:0.17130,EnSpm-N48B_DR|251580:0.12532)0.784:0.02251,(EnSpm-N48B_DR|251582:0.06844,(EnSpm-N48B_DR|105335:0.13125,((EnSpm-N48B_DR|251587:0.06812,EnSpm-N48B_DR|412884:0.08549)0.860:0.02104,(EnSpm-N48B_DR|251585:0.15212,(EnSpm-N48B_DR|412883:0.08316,EnSpm-N48B_DR|105336:0.10101)0.839:0.02054)0.827:0.01656)0.000:0.00071)0.682:0.01713)0.937:0.02317)0.556:0.01033,(EnSpm-N48B_DR|251407:0.14541,(EnSpm-N48B_DR|19612:0.15029,(EnSpm-N48B_DR|329788:0.15369,EnSpm-N48B_DR|105337:0.07155)0.120:0.02635)0.327:0.01439)0.922:0.03702)0.068:0.00636,(((EnSpm-N48B_DR|251413:0.14846,EnSpm-N48B_DR|251411:0.08920)0.777:0.01670,(EnSpm-N48B_DR|19425:0.18613,EnSpm-N48B_DR|177938:0.08893)0.833:0.03884)0.722:0.00853,(EnSpm-N48B_DR|329725:0.20299,(EnSpm-N48B_DR|177936:0.05982,EnSpm-N48B_DR|251577:0.14168)0.448:0.00069)0.836:0.04825)0.768:0.00770)0.976:0.04695,((EnSpm-N48B_DR|251425:0.16232,(EnSpm-N48B_DR|329586:0.39992,EnSpm-N48B_DR|494105:0.24960)0.383:0.03584)0.692:0.02157,EnSpm-N48B_DR|329767:0.23319)0.817:0.02903)0.767:0.01402,(((EnSpm-N48B_DR|105229:0.39625,(EnSpm-N48B_DR|19426:0.11089,EnSpm-N48B_DR|329599:0.22054)0.558:0.09656)0.653:0.09931,EnSpm-N48B_DR|329785:0.26137)0.699:0.02566,(EnSpm-N48B_DR|19619:0.28329,((EnSpm-N48B_DR|178107:0.13117,(EnSpm-N48B_DR|19557:0.16259,EnSpm-N48B_DR|494156:0.21532)0.738:0.10250)0.686:0.05972,EnSpm-N48B_DR|412836:0.13971)0.782:0.06642)0.821:0.04043)0.714:0.00888)0.844:0.02699,(((EnSpm-N48B_DR|19596:0.20248,(EnSpm-N48B_DR|19598:0.11762,(EnSpm-N48B_DR|105316:0.17040,EnSpm-N48B_DR|251533:0.16057)0.453:0.05323)0.886:0.06473)0.724:0.01326,((EnSpm-N48B_DR|329765:0.11484,EnSpm-N48B_DR|412763:0.32853)0.877:0.15214,EnSpm-N48B_DR|251424:0.19421)0.851:0.05317)0.775:0.01221,(((EnSpm-N48B_DR|329592:0.18231,(EnSpm-N48B_DR|105340:0.14700,EnSpm-N48B_DR|251568:0.19005)0.734:0.02034)0.756:0.01584,(EnSpm-N48B_DR|329762:0.20829,EnSpm-N48B_DR|412663:0.09039)0.878:0.07880)0.957:0.05968,(EnSpm-N48B_DR|329784:0.11467,EnSpm-N48B_DR|329787:0.20152)0.866:0.03297)0.835:0.01791)0.771:0.02370)0.846:0.02214)0.710:0.01100)0.907:0.06485)0.689:0.04499)0.736:0.04472)0.855:0.02822,((((((EnSpm-N48B_DR|19554:0.18126,EnSpm-N48B_DR|412725:0.06691)0.938:0.08103,(EnSpm-N48B_DR|19454:0.23698,EnSpm-N48B_DR|412812:0.23330)0.770:0.05514)0.787:0.03133,(EnSpm-N48B_DR|178092:0.14259,EnSpm-N48B_DR|251436:0.18228)0.790:0.04079)0.342:0.00219,(EnSpm-N48B_DR|412808:0.19675,(EnSpm-N48B_DR|19448:0.21993,(EnSpm-N48B_DR|19577:0.30686,EnSpm-N48B_DR|105275:0.21644)0.227:0.14514)0.791:0.10514)0.736:0.04594)0.812:0.03609,EnSpm-N48B_DR|105301:0.17121)0.818:0.02793,((((EnSpm-N48B_DR|19436:0.22941,EnSpm-N48B_DR|412776:0.26710)0.834:0.08656,(EnSpm-N48B_DR|19605:0.05985,(EnSpm-N48B_DR|494111:0.10610,EnSpm-N48B_DR|105298:0.16014)0.825:0.03163)0.147:0.02335)0.000:0.00069,((EnSpm-N48B_DR|177974:0.23090,(EnSpm-N48B_DR|105224:0.39704,EnSpm-N48B_DR|251500:0.09982)0.859:0.11254)0.737:0.05348,EnSpm-N48B_DR|329655:0.22506)0.604:0.05578)0.682:0.00948,((EnSpm-N48B_DR|105334:0.18398,((EnSpm-N48B_DR|177944:0.25281,(EnSpm-N48B_DR|19502:0.23545,(EnSpm-N48B_DR|178053:0.34183,EnSpm-N48B_DR|412792:0.22563)0.890:0.21824)0.846:0.13753)0.690:0.07311,EnSpm-N48B_DR|178110:0.18006)0.764:0.09091)0.797:0.06133,(((EnSpm-N48B_DR|251574:0.16788,(EnSpm-N48B_DR|19469:0.12089,EnSpm-N48B_DR|494169:0.23665)0.177:0.06524)0.723:0.00811,EnSpm-N48B_DR|412813:0.25114)0.935:0.04830,(EnSpm-N48B_DR|178068:0.16335,(EnSpm-N48B_DR|178100:0.18420,(EnSpm-N48B_DR|329644:0.39071,(EnSpm-N48B_DR|19582:0.13922,EnSpm-N48B_DR|329743:0.58663)0.715:0.02680)0.729:0.03370)0.759:0.01597)0.000:0.00069)0.242:0.01451)0.790:0.02148)0.825:0.01789)0.500:0.04040,((EnSpm-N48B_DR|19569:0.16381,EnSpm-N48B_DR|19615:0.20122)0.723:0.03223,(((EnSpm-N48B_DR|251532:0.06634,EnSpm-N48B_DR|329623:0.27388)0.789:0.10111,(EnSpm-N48B_DR|19440:0.12578,EnSpm-N48B_DR|105331:0.19057)0.087:0.03755)0.812:0.04688,(((EnSpm-N48B_DR|329614:0.11420,(EnSpm-N48B_DR|19506:0.32234,EnSpm-N48B_DR|412727:0.29066)0.353:0.02151)0.875:0.06848,(EnSpm-N48B_DR|19443:0.28246,EnSpm-N48B_DR|412771:0.16855)0.817:0.09643)0.184:0.03561,((((EnSpm-N48B_DR|19602:0.07515,EnSpm-N48B_DR|19613:0.17974)0.731:0.06364,EnSpm-N48B_DR|178080:0.20780)0.723:0.03549,(EnSpm-N48B_DR|19541:0.26358,EnSpm-N48B_DR|251514:0.16882)0.826:0.07476)0.577:0.02282,((EnSpm-N48B_DR|251446:0.19426,(EnSpm-N48B_DR|19489:0.14180,EnSpm-N48B_DR|178054:0.12107)0.217:0.02842)0.775:0.02783,((EnSpm-N48B_DR|105273:0.16768,((EnSpm-N48B_DR|329750:0.14122,(EnSpm-N48B_DR|105277:0.23040,EnSpm-N48B_DR|251465:0.07900)0.898:0.11046)0.729:0.02200,(EnSpm-N48B_DR|19420:0.02586,EnSpm-N48B_DR|412798:0.37605)0.882:0.15197)0.210:0.00070)0.564:0.03076,EnSpm-N48B_DR|178049:0.38194)0.652:0.00071)0.772:0.01481)0.666:0.00109)0.916:0.05822)0.649:0.01988)0.000:0.00070);
```
