## Supplementary Data 2 for "A genomic portrait of zebrafish transposable elements and their spatiotemporal embryonic expression": EnSpm-N49_DR.mafft.nwk

```
((EnSpm-N49_DR|251720:0.00065,(EnSpm-N49_DR|251719:0.00065,(EnSpm-N49_DR|494397:0.01040,(((EnSpm-N49_DR|659363:0.01321,((EnSpm-N49_DR|1417016:0.01366,(EnSpm-N49_DR|997049:0.01159,(EnSpm-N49_DR|1081489:0.03235,(EnSpm-N49_DR|1417020:0.02472,EnSpm-N49_DR|2007443:0.01318)0.735:0.00565)0.744:0.00636)0.455:0.00102)0.762:0.00065,EnSpm-N49_DR|997047:0.01390)1.000:0.00063)0.923:0.00218,((EnSpm-N49_DR|1081487:0.00907,EnSpm-N49_DR|1081486:0.08105)0.995:0.00748,EnSpm-N49_DR|1920819:0.00999)0.723:0.00065)0.909:0.00228,(EnSpm-N49_DR|329925:0.00118,EnSpm-N49_DR|659364:0.00245)0.862:0.00975)0.876:0.00354)1.000:0.03428)0.770:0.00116)0.702:0.00065,(EnSpm-N49_DR|251721:0.0,EnSpm-N49_DR|251722:0.0):0.00500,(((((EnSpm-N49_DR|1604647:0.02480,(EnSpm-N49_DR|1212995:0.02840,(EnSpm-N49_DR|1604649:0.05818,EnSpm-N49_DR|1812107:0.01654)0.323:0.00065)0.854:0.01730)0.321:0.00065,(EnSpm-N49_DR|1417017:0.02783,EnSpm-N49_DR|1417024:0.02277)0.756:0.00648)0.154:0.00065,(EnSpm-N49_DR|1081488:0.02783,EnSpm-N49_DR|1212993:0.03316)0.573:0.00065)0.807:0.01612,((((EnSpm-N49_DR|329927:0.04973,(EnSpm-N49_DR|572517:0.10698,EnSpm-N49_DR|1417023:0.06159)0.742:0.00992)0.762:0.00646,((((EnSpm-N49_DR|1812102:0.01996,(EnSpm-N49_DR|1081484:0.02879,((((EnSpm-N49_DR|572515:0.02159,((((EnSpm-N49_DR|1081483:0.03538,EnSpm-N49_DR|2081216:0.02542)0.812:0.01911,((EnSpm-N49_DR|904190:0.03768,EnSpm-N49_DR|904189:0.02879)0.760:0.00872,(((EnSpm-N49_DR|572514:0.06950,EnSpm-N49_DR|997039:0.08275)0.758:0.01243,(EnSpm-N49_DR|1081490:0.05230,((EnSpm-N49_DR|1509585:0.03988,EnSpm-N49_DR|997050:0.02272)0.882:0.00065,((EnSpm-N49_DR|1081491:0.00344,EnSpm-N49_DR|1350584:0.01410)0.851:0.00629,(EnSpm-N49_DR|904192:0.03382,EnSpm-N49_DR|2007449:0.01684)0.397:0.00065)0.849:0.00550)0.792:0.00566)0.980:0.00346)0.233:0.00115,(((EnSpm-N49_DR|2007446:0.09758,(EnSpm-N49_DR|1604645:0.03811,(EnSpm-N49_DR|904193:0.19783,EnSpm-N49_DR|19775:0.01753)0.560:0.01996)0.826:0.01955)0.547:0.01933,(EnSpm-N49_DR|824448:0.00625,EnSpm-N49_DR|997046:0.00611)0.985:0.05816)0.872:0.04820,EnSpm-N49_DR|413014:0.01609)0.851:0.00772)0.920:0.00506)0.856:0.00065)0.630:0.00865,EnSpm-N49_DR|743785:0.03726)0.007:0.00065,((EnSpm-N49_DR|1417022:0.03888,(EnSpm-N49_DR|494398:0.02548,EnSpm-N49_DR|1509605:0.03958)0.527:0.00143)0.804:0.00558,(((EnSpm-N49_DR|178246:0.02215,((EnSpm-N49_DR|413015:0.00559,((EnSpm-N49_DR|105476:0.01092,(EnSpm-N49_DR|997038:0.01689,((EnSpm-N49_DR|1604648:0.03375,((EnSpm-N49_DR|2007448:0.04272,EnSpm-N49_DR|997040:0.02262)0.744:0.00065,EnSpm-N49_DR|1920823:0.01878)0.844:0.00066)0.440:0.00066,(EnSpm-N49_DR|997051:0.01068,EnSpm-N49_DR|1509634:0.02356)0.793:0.00066)0.471:0.00066)0.905:0.01386)0.565:0.00064,(((EnSpm-N49_DR|1417014:0.02256,(EnSpm-N49_DR|1212994:0.01290,((((EnSpm-N49_DR|1417026:0.05352,(EnSpm-N49_DR|572518:0.00065,EnSpm-N49_DR|1812103:0.00065)1.000:0.18452)0.108:0.03546,EnSpm-N49_DR|1285443:0.03632)0.325:0.02463,EnSpm-N49_DR|997041:0.03273)0.781:0.01462,EnSpm-N49_DR|1151497:0.02821)0.084:0.00065)0.540:0.00066)0.353:0.00065,EnSpm-N49_DR|105477:0.00546)0.505:0.00064,(EnSpm-N49_DR|824446:0.00065,EnSpm-N49_DR|904188:0.05172)0.903:0.01695)0.802:0.00961)0.979:0.00064)0.241:0.00066,EnSpm-N49_DR|1714875:0.01118)0.000:0.00065)0.335:0.00065,EnSpm-N49_DR|1812101:0.00065)0.457:0.00065,(EnSpm-N49_DR|1509633:0.01709,((EnSpm-N49_DR|1509616:0.00551,((EnSpm-N49_DR|1509628:0.00065,((((((EnSpm-N49_DR|1509594:0.0,EnSpm-N49_DR|1509629:0.0,EnSpm-N49_DR|2077936:0.0):0.00065,((EnSpm-N49_DR|2078273:0.01100,((EnSpm-N49_DR|1509610:0.00547,(EnSpm-N49_DR|1509598:0.00066,EnSpm-N49_DR|1509614:0.01276)0.847:0.00596)0.000:0.00066,EnSpm-N49_DR|2077659:0.00548)0.885:0.00594)0.003:0.00065,EnSpm-N49_DR|1509603:0.00549)0.185:0.00065)0.000:0.00064,(EnSpm-N49_DR|1509599:0.01127,((EnSpm-N49_DR|1509587:0.01673,(EnSpm-N49_DR|1509618:0.00895,(EnSpm-N49_DR|1509604:0.00966,EnSpm-N49_DR|2007451:0.02939)0.768:0.01316)0.991:0.04660)0.672:0.00064,EnSpm-N49_DR|1509589:0.01693)0.026:0.00065)0.813:0.00647)0.776:0.00064,EnSpm-N49_DR|1509615:0.01689)0.847:0.00704,EnSpm-N49_DR|1509590:0.01662)0.408:0.00065,EnSpm-N49_DR|1509602:0.00549)0.000:0.00065)0.365:0.00066,(EnSpm-N49_DR|1509613:0.00930,EnSpm-N49_DR|1509617:0.00939)0.770:0.00334)0.322:0.00065)0.054:0.00064,(EnSpm-N49_DR|1509612:0.01114,EnSpm-N49_DR|1509627:0.00552)0.794:0.00548)0.791:0.00715)0.792:0.00705)0.018:0.00065)0.819:0.01288)0.860:0.00064)0.439:0.00064,EnSpm-N49_DR|997035:0.02277)0.032:0.00068,EnSpm-N49_DR|1417021:0.02800)0.968:0.01924,(EnSpm-N49_DR|1081485:0.00853,((EnSpm-N49_DR|997043:0.05846,((EnSpm-N49_DR|1285442:0.02955,((EnSpm-N49_DR|997036:0.04729,((EnSpm-N49_DR|251717:0.06665,EnSpm-N49_DR|1920820:0.04772)0.763:0.01658,EnSpm-N49_DR|904191:0.13184)0.149:0.00064)0.866:0.01229,(EnSpm-N49_DR|19781:0.00065,EnSpm-N49_DR|997042:0.06072)0.849:0.02129)0.000:0.01131)0.913:0.00217,(((EnSpm-N49_DR|178245:0.02949,EnSpm-N49_DR|1151494:0.03414)0.000:0.00065,((((((EnSpm-N49_DR|1920818:0.04127,EnSpm-N49_DR|2007450:0.11862)0.763:0.01907,EnSpm-N49_DR|743786:0.13833)0.491:0.00062,EnSpm-N49_DR|413018:0.11056)0.000:0.00292,(EnSpm-N49_DR|251715:0.04887,EnSpm-N49_DR|743781:0.14754)0.769:0.01240)0.309:0.01531,(EnSpm-N49_DR|1714873:0.14421,(EnSpm-N49_DR|1604646:0.02634,(EnSpm-N49_DR|997044:0.03796,EnSpm-N49_DR|1812106:0.05562)0.198:0.00066)0.929:0.09236)0.993:0.19912)0.431:0.00299,(((EnSpm-N49_DR|997045:0.05638,(EnSpm-N49_DR|824447:0.06874,(EnSpm-N49_DR|19776:0.00598,EnSpm-N49_DR|1714872:0.00524)0.993:0.15841)0.807:0.03700)0.817:0.01700,(EnSpm-N49_DR|251714:0.12845,(EnSpm-N49_DR|1714874:0.60935,((EnSpm-N49_DR|329923:0.56135,(EnSpm-N49_DR|659360:0.41905,EnSpm-N49_DR|1812104:0.46799)0.722:0.05670)0.151:0.05278,(((EnSpm-N49_DR|1509592:0.00065,(EnSpm-N49_DR|1509626:0.00065,(EnSpm-N49_DR|1509625:0.01060,((EnSpm-N49_DR|1509591:0.0,EnSpm-N49_DR|1509593:0.0,EnSpm-N49_DR|1509606:0.0,EnSpm-N49_DR|1509635:0.0,EnSpm-N49_DR|2077272:0.0):0.00065,(EnSpm-N49_DR|1509601:0.01062,EnSpm-N49_DR|1509595:0.01059)0.366:0.00065)0.886:0.00065)0.848:0.01063)0.835:0.01032)0.998:0.68245,((((EnSpm-N49_DR|1509596:0.00820,(EnSpm-N49_DR|1509608:0.00225,EnSpm-N49_DR|1509630:0.00065)0.968:0.00805)0.997:0.02930,(EnSpm-N49_DR|1509609:0.05838,(EnSpm-N49_DR|1604640:0.11022,EnSpm-N49_DR|1920827:0.16003)0.088:0.00799)0.812:0.01293)0.833:0.02343,(EnSpm-N49_DR|1509631:0.00537,EnSpm-N49_DR|1509607:0.00400)0.962:0.04643)1.000:0.32486,((EnSpm-N49_DR|1509624:0.02573,(EnSpm-N49_DR|1920824:0.14120,(EnSpm-N49_DR|1920825:0.06275,EnSpm-N49_DR|1920826:0.06768)1.000:0.19807)0.976:0.07049)1.000:0.18570,(((EnSpm-N49_DR|1509597:0.03148,((EnSpm-N49_DR|1509600:0.01492,EnSpm-N49_DR|1509621:0.01173)0.889:0.00765,EnSpm-N49_DR|1509622:0.02028)0.637:0.00495)0.869:0.00853,EnSpm-N49_DR|1509588:0.02731)0.469:0.00515,(EnSpm-N49_DR|1509619:0.11455,((EnSpm-N49_DR|1509611:0.0,EnSpm-N49_DR|1509623:0.0,EnSpm-N49_DR|1509632:0.0):0.00065,EnSpm-N49_DR|1509620:0.01747)0.840:0.01267)0.914:0.09033)0.752:0.01927)0.990:0.21762)0.647:0.14465)0.497:0.23278,((EnSpm-N49_DR|19778:0.30644,EnSpm-N49_DR|251713:0.19348)0.942:0.26745,((EnSpm-N49_DR|2007445:0.16788,(EnSpm-N49_DR|413016:0.10823,((EnSpm-N49_DR|659359:0.10192,EnSpm-N49_DR|1212996:0.07794)0.728:0.03491,(EnSpm-N49_DR|1285446:0.18525,(EnSpm-N49_DR|1812108:0.19401,EnSpm-N49_DR|1604642:0.29641)0.026:0.03182)0.866:0.07504)0.835:0.07859)0.848:0.15089)0.996:0.42464,(((EnSpm-N49_DR|997048:0.32584,EnSpm-N49_DR|1417027:0.11837)0.681:0.02070,(((EnSpm-N49_DR|1212998:0.10773,EnSpm-N49_DR|1920822:0.13102)0.741:0.02119,((EnSpm-N49_DR|251716:0.07387,EnSpm-N49_DR|178244:0.11210)0.798:0.05095,(EnSpm-N49_DR|1509637:0.27438,(EnSpm-N49_DR|1920821:0.17964,EnSpm-N49_DR|1417028:0.21048)0.704:0.05515)0.601:0.03141)0.469:0.00169)0.630:0.00520,((((EnSpm-N49_DR|494396:0.11270,EnSpm-N49_DR|2007444:0.11934)0.693:0.01437,(((EnSpm-N49_DR|2114730:0.40841,EnSpm-N49_DR|1604641:0.12395)0.589:0.06057,EnSpm-N49_DR|329924:0.20833)0.826:0.04914,((((EnSpm-N49_DR|659357:0.07259,(EnSpm-N49_DR|178248:0.12588,EnSpm-N49_DR|1509584:0.16320)0.789:0.05424)0.884:0.06758,((((EnSpm-N49_DR|413013:0.00161,EnSpm-N49_DR|1604643:0.00065)0.109:0.02340,(EnSpm-N49_DR|1509636:0.20015,EnSpm-N49_DR|1509583:0.10118)0.322:0.04752)0.910:0.08555,(EnSpm-N49_DR|572513:0.04839,EnSpm-N49_DR|1151495:0.05575)0.845:0.05826)0.769:0.03026,(EnSpm-N49_DR|19779:0.00205,((EnSpm-N49_DR|1812109:0.05065,EnSpm-N49_DR|1812105:0.15768)0.025:0.00575,EnSpm-N49_DR|743784:0.18309)0.832:0.05926)0.775:0.05897)0.221:0.02150)0.701:0.02454,EnSpm-N49_DR|743787:0.23768)0.871:0.06195,EnSpm-N49_DR|659356:0.04455)0.933:0.09436)0.715:0.01393)0.840:0.03187,(EnSpm-N49_DR|1417019:0.10991,EnSpm-N49_DR|329926:0.08870)0.861:0.03592)0.669:0.02045,(((((EnSpm-N49_DR|1417018:0.15156,((EnSpm-N49_DR|1285444:0.27429,(EnSpm-N49_DR|1285448:0.01628,EnSpm-N49_DR|1285447:0.09762)0.689:0.01216)0.797:0.04153,((EnSpm-N49_DR|1604644:0.12381,EnSpm-N49_DR|413017:0.22612)0.768:0.04826,EnSpm-N49_DR|1812110:0.07744)0.655:0.04542)0.476:0.03420)0.440:0.00199,(EnSpm-N49_DR|1151496:0.06541,(((EnSpm-N49_DR|1212992:0.09385,(EnSpm-N49_DR|19780:0.09535,(EnSpm-N49_DR|251718:0.00065,EnSpm-N49_DR|1920829:0.16922)0.932:0.15670)0.942:0.00064)0.752:0.06189,((EnSpm-N49_DR|178250:0.0,EnSpm-N49_DR|178251:0.0):0.10022,EnSpm-N49_DR|1920817:0.08088)0.821:0.05428)0.791:0.06144,(EnSpm-N49_DR|904194:0.15632,EnSpm-N49_DR|2007447:0.13831)0.937:0.09681)0.140:0.02291)0.663:0.00678)0.740:0.00949,((EnSpm-N49_DR|19777:0.14600,EnSpm-N49_DR|494399:0.21869)0.313:0.00065,EnSpm-N49_DR|1417015:0.18842)0.864:0.04669)0.710:0.01909,EnSpm-N49_DR|178249:0.13717)0.799:0.03380,((EnSpm-N49_DR|743783:0.10218,(EnSpm-N49_DR|743782:0.15022,EnSpm-N49_DR|1920816:0.22660)0.869:0.07033)0.853:0.05886,(EnSpm-N49_DR|1509586:0.18823,EnSpm-N49_DR|743788:0.21163)0.718:0.02543)0.773:0.02634)0.787:0.04250)0.737:0.02436)0.770:0.02018)0.657:0.00777,EnSpm-N49_DR|1285445:0.11422)0.868:0.10297)0.598:0.06238)0.946:0.22422)0.914:0.18266)0.000:0.00991)0.090:0.13148)0.009:0.00504)0.409:0.00065,EnSpm-N49_DR|105475:0.13683)0.813:0.00635)0.930:0.03277)0.000:0.00065,(EnSpm-N49_DR|1920828:0.07785,(EnSpm-N49_DR|659358:0.04075,EnSpm-N49_DR|1212997:0.05289)0.766:0.00951)0.747:0.00806)0.843:0.01326)0.897:0.00068)0.269:0.00245,EnSpm-N49_DR|659361:0.03432)0.032:0.00081)0.000:0.00274)0.783:0.01548)0.000:0.00066)0.788:0.01717,EnSpm-N49_DR|1417025:0.01695)0.744:0.01619,(EnSpm-N49_DR|572516:0.02278,EnSpm-N49_DR|659362:0.02859)0.844:0.01066)0.069:0.00065,(EnSpm-N49_DR|19773:0.0,EnSpm-N49_DR|19774:0.0):0.02242)0.348:0.00064)0.542:0.00942,EnSpm-N49_DR|178247:0.04104)0.882:0.00264,EnSpm-N49_DR|997037:0.01099)0.794:0.00064)0.627:0.02131,EnSpm-N49_DR|1350583:0.02484)0.921:0.04666);
```
