## Supplementary Data 2 for "A genomic portrait of zebrafish transposable elements and their spatiotemporal embryonic expression": EnSpm-N49B_DR.mafft.nwk

```
(EnSpm-N49B_DR|904168:0.00496,(EnSpm-N49B_DR|904167:0.00400,(EnSpm-N49B_DR|1604626:0.01561,EnSpm-N49B_DR|1604639:0.00475)0.892:0.00072)0.867:0.00209,(EnSpm-N49B_DR|1509581:0.01441,(EnSpm-N49B_DR|251705:0.01616,((((EnSpm-N49B_DR|2007438:0.01533,(EnSpm-N49B_DR|2007434:0.00713,(EnSpm-N49B_DR|19762:0.00449,EnSpm-N49B_DR|1417005:0.00321)0.984:0.00442)0.859:0.00073)0.954:0.00381,(EnSpm-N49B_DR|1920767:0.01748,(EnSpm-N49B_DR|743773:0.00063,EnSpm-N49B_DR|743774:0.00064)0.999:0.02244)0.822:0.00255)0.719:0.00114,(EnSpm-N49B_DR|572506:0.00854,(EnSpm-N49B_DR|1714861:0.01182,EnSpm-N49B_DR|2101403:0.01043)0.777:0.00062)0.997:0.00712)0.904:0.00242,((EnSpm-N49B_DR|1604619:0.10693,(((EnSpm-N49B_DR|178242:0.01412,(EnSpm-N49B_DR|572512:0.01584,(EnSpm-N49B_DR|1151490:0.01602,(EnSpm-N49B_DR|824436:0.01651,(EnSpm-N49B_DR|105470:0.00591,EnSpm-N49B_DR|1812079:0.00629)0.981:0.00494)0.944:0.00325)0.148:0.00119)0.768:0.00129)1.000:0.01635,((EnSpm-N49B_DR|19767:0.02390,EnSpm-N49B_DR|659339:0.01878)0.982:0.00790,(EnSpm-N49B_DR|1509579:0.02943,(EnSpm-N49B_DR|1604636:0.01917,(EnSpm-N49B_DR|1081479:0.01302,(EnSpm-N49B_DR|413011:0.00357,(EnSpm-N49B_DR|1081469:0.00946,EnSpm-N49B_DR|178238:0.01628)0.835:0.00227)0.847:0.00369)0.910:0.00415)0.790:0.00284)0.668:0.00255)1.000:0.02142)1.000:0.01507,((EnSpm-N49B_DR|824437:0.37937,(((EnSpm-N49B_DR|251700:0.18062,((((((EnSpm-N49B_DR|251706:0.13187,((EnSpm-N49B_DR|105463:0.03469,(EnSpm-N49B_DR|251699:0.22643,((EnSpm-N49B_DR|1604621:0.13407,(EnSpm-N49B_DR|572494:0.00699,EnSpm-N49B_DR|1920814:0.78384)0.555:0.07549)0.729:0.00595,((EnSpm-N49B_DR|178233:0.27690,(((EnSpm-N49B_DR|1212979:0.03198,EnSpm-N49B_DR|1509577:0.03670)0.895:0.02044,((((EnSpm-N49B_DR|178231:0.04983,EnSpm-N49B_DR|1509580:0.06322)0.568:0.00768,(EnSpm-N49B_DR|1151491:0.03471,EnSpm-N49B_DR|1350579:0.03449)0.735:0.00360)0.725:0.00397,EnSpm-N49B_DR|743776:0.02025)0.872:0.01040,(EnSpm-N49B_DR|1212974:0.05008,EnSpm-N49B_DR|2007433:0.05618)0.787:0.00930)0.931:0.01800)0.768:0.00549,(EnSpm-N49B_DR|1417012:0.09458,(EnSpm-N49B_DR|178229:0.08360,(((((EnSpm-N49B_DR|1417011:0.06542,EnSpm-N49B_DR|824438:0.06061)0.805:0.01793,EnSpm-N49B_DR|824440:0.03356)0.804:0.01136,EnSpm-N49B_DR|178232:0.05747)0.852:0.01137,EnSpm-N49B_DR|904170:0.04140)0.603:0.00064,EnSpm-N49B_DR|1285434:0.08030)0.617:0.01961)0.149:0.00065)0.769:0.00525)0.645:0.00065)0.792:0.00599,EnSpm-N49B_DR|105462:0.11335)0.872:0.02893)0.522:0.00064)0.575:0.00063)0.714:0.03290,EnSpm-N49B_DR|659349:0.25888)0.605:0.02717)0.792:0.05226,((EnSpm-N49B_DR|19760:0.07939,EnSpm-N49B_DR|1812084:0.03765)0.903:0.02494,(EnSpm-N49B_DR|2007441:0.10401,(EnSpm-N49B_DR|19758:0.07237,(EnSpm-N49B_DR|1920762:0.02395,EnSpm-N49B_DR|2007429:0.15546)0.342:0.06411)0.632:0.14692)0.808:0.04072)0.765:0.01319)0.809:0.01646,EnSpm-N49B_DR|904180:0.15768)0.754:0.00536,EnSpm-N49B_DR|904177:0.12775)0.599:0.00065,(EnSpm-N49B_DR|572504:0.14258,(((EnSpm-N49B_DR|329908:0.43245,EnSpm-N49B_DR|659351:0.71825)0.902:0.20914,EnSpm-N49B_DR|1604627:0.14283)0.210:0.01541,EnSpm-N49B_DR|904172:0.17574)0.652:0.00585)0.757:0.00178)0.947:0.00064,(EnSpm-N49B_DR|572499:0.06900,EnSpm-N49B_DR|1714863:0.07246)0.857:0.05232)0.837:0.01543)0.459:0.00094,((((((EnSpm-N49B_DR|1920810:0.30817,((EnSpm-N49B_DR|329916:0.63528,EnSpm-N49B_DR|659338:0.32504)0.582:0.17114,(EnSpm-N49B_DR|251708:0.17219,EnSpm-N49B_DR|659337:0.10640)0.615:0.09137)0.367:0.07433)0.883:0.12546,(((EnSpm-N49B_DR|1212971:0.11709,EnSpm-N49B_DR|1509582:0.09790)0.907:0.23200,(EnSpm-N49B_DR|1812098:0.12703,EnSpm-N49B_DR|1417013:0.16342)0.467:0.04801)0.275:0.02147,((((EnSpm-N49B_DR|494392:0.17302,EnSpm-N49B_DR|824434:0.12327)0.683:0.09363,EnSpm-N49B_DR|1417010:0.69488)0.090:0.00073,EnSpm-N49B_DR|1285430:0.07802)0.965:0.08944,(((((((EnSpm-N49B_DR|1285436:0.24902,(EnSpm-N49B_DR|659340:0.10034,EnSpm-N49B_DR|743770:0.22989)0.757:0.04133)0.785:0.04373,((EnSpm-N49B_DR|1151487:0.08899,(EnSpm-N49B_DR|1212975:0.23929,EnSpm-N49B_DR|1350580:0.11353)0.210:0.02413)0.956:0.16427,(((EnSpm-N49B_DR|997018:0.09614,(EnSpm-N49B_DR|2103570:0.20323,(EnSpm-N49B_DR|1920813:0.15414,EnSpm-N49B_DR|572503:0.14436)0.765:0.04530)0.058:0.01162)0.762:0.04009,(EnSpm-N49B_DR|1151488:0.08563,(EnSpm-N49B_DR|251710:0.05063,(EnSpm-N49B_DR|1920808:0.00252,EnSpm-N49B_DR|1920809:0.10488)0.972:0.46785)0.734:0.29933)0.665:0.01073)0.225:0.00493,(EnSpm-N49B_DR|1212985:0.57054,EnSpm-N49B_DR|251707:0.15834)0.571:0.04272)0.793:0.06131)0.722:0.01232)0.745:0.00803,(((EnSpm-N49B_DR|413004:0.11523,((((((EnSpm-N49B_DR|1212970:0.24040,(EnSpm-N49B_DR|997021:0.11211,EnSpm-N49B_DR|2007428:0.14615)0.826:0.12966)0.331:0.07677,EnSpm-N49B_DR|1212986:0.22030)0.114:0.00360,EnSpm-N49B_DR|659350:0.19298)0.959:0.16128,EnSpm-N49B_DR|743779:0.17310)0.690:0.08500,EnSpm-N49B_DR|904181:0.26325)0.135:0.00060,(EnSpm-N49B_DR|413010:0.22742,EnSpm-N49B_DR|1285437:0.07108)0.750:0.04459)0.648:0.06612)0.829:0.02887,((EnSpm-N49B_DR|659355:0.43430,((((EnSpm-N49B_DR|329914:0.22393,EnSpm-N49B_DR|2007431:0.13079)0.814:0.08363,(((EnSpm-N49B_DR|997026:0.00065,EnSpm-N49B_DR|1081480:0.10697)0.726:0.15489,EnSpm-N49B_DR|572497:0.24425)0.852:0.10679,((EnSpm-N49B_DR|1714857:0.17543,EnSpm-N49B_DR|1714867:0.15816)0.801:0.20452,((((EnSpm-N49B_DR|1417004:0.19983,(EnSpm-N49B_DR|178237:0.12304,EnSpm-N49B_DR|413002:0.04325)0.714:0.10733)0.741:0.03526,EnSpm-N49B_DR|1151492:0.18050)0.288:0.01364,(((EnSpm-N49B_DR|178243:0.33826,(EnSpm-N49B_DR|1714862:0.13637,EnSpm-N49B_DR|1081473:0.14736)0.352:0.04451)0.631:0.10234,(EnSpm-N49B_DR|1285438:0.10328,EnSpm-N49B_DR|1920764:0.27577)0.776:0.07327)0.716:0.03552,((EnSpm-N49B_DR|1417007:0.13185,EnSpm-N49B_DR|1812095:0.03765)0.606:0.16005,(EnSpm-N49B_DR|904182:0.18770,((EnSpm-N49B_DR|997019:0.11961,EnSpm-N49B_DR|1081475:0.00092)0.629:0.09449,EnSpm-N49B_DR|1812094:0.38527)0.723:0.09243)0.062:0.00063)0.746:0.01144)0.846:0.02248)0.131:0.01498,((EnSpm-N49B_DR|413009:0.03722,EnSpm-N49B_DR|494395:0.17056)0.456:0.23649,EnSpm-N49B_DR|178235:0.16374)0.906:0.13537)0.800:0.03321)0.760:0.02315)0.616:0.04256)0.771:0.01887,EnSpm-N49B_DR|178228:0.55260)0.802:0.02235,((EnSpm-N49B_DR|1604622:0.32114,EnSpm-N49B_DR|1081467:0.14414)0.645:0.05106,((EnSpm-N49B_DR|19754:0.11446,(EnSpm-N49B_DR|1920815:0.12102,(EnSpm-N49B_DR|105467:0.27259,EnSpm-N49B_DR|1212980:0.00064)0.200:0.15568)0.681:0.03145)0.092:0.00063,(((((((EnSpm-N49B_DR|1812090:0.22265,(EnSpm-N49B_DR|659343:0.16391,(EnSpm-N49B_DR|329910:0.17205,EnSpm-N49B_DR|329917:0.11856)0.744:0.04726)0.723:0.07665)0.895:0.11591,(((EnSpm-N49B_DR|105460:0.21145,(EnSpm-N49B_DR|1212983:0.26955,EnSpm-N49B_DR|1920757:0.11971)0.092:0.01254)0.601:0.08414,EnSpm-N49B_DR|251701:0.22174)0.625:0.02644,((EnSpm-N49B_DR|1417009:0.08798,EnSpm-N49B_DR|494394:0.19065)0.960:0.24458,EnSpm-N49B_DR|2007435:0.13485)0.728:0.05970)0.704:0.05245)0.245:0.01174,EnSpm-N49B_DR|904171:0.39393)0.842:0.12309,EnSpm-N49B_DR|659345:0.20350)0.379:0.03245,(EnSpm-N49B_DR|572496:0.11643,EnSpm-N49B_DR|1714858:0.53602)0.763:0.06554)0.698:0.04656,(EnSpm-N49B_DR|1509572:0.11424,(EnSpm-N49B_DR|329912:0.80475,EnSpm-N49B_DR|1812082:0.03500)0.343:0.23138)0.786:0.06790)0.756:0.02553,EnSpm-N49B_DR|178226:0.03789)0.855:0.00064)0.071:0.01489)0.737:0.01437)0.742:0.02103)0.071:0.03511,(EnSpm-N49B_DR|413012:0.03457,EnSpm-N49B_DR|1812086:0.08539)0.376:0.21763)0.912:0.06476)0.739:0.01193,(((EnSpm-N49B_DR|572508:0.24996,(EnSpm-N49B_DR|494388:0.10894,EnSpm-N49B_DR|1151493:0.12086)0.521:0.01399)0.643:0.00950,(EnSpm-N49B_DR|329909:0.18281,(EnSpm-N49B_DR|1081476:0.12951,EnSpm-N49B_DR|997031:0.20200)0.165:0.02087)0.658:0.00994)0.833:0.02420,EnSpm-N49B_DR|105472:0.12523)0.832:0.01798)0.783:0.00853)0.749:0.00931,((((EnSpm-N49B_DR|1714865:0.22505,(EnSpm-N49B_DR|1212969:0.13501,EnSpm-N49B_DR|1812087:0.07472)0.755:0.02573)0.734:0.05038,((EnSpm-N49B_DR|904166:0.22141,EnSpm-N49B_DR|1081481:0.16254)0.681:0.01456,(((EnSpm-N49B_DR|1417000:0.11006,EnSpm-N49B_DR|1081482:0.19400)0.725:0.04169,EnSpm-N49B_DR|659341:0.13694)0.881:0.03162,EnSpm-N49B_DR|2007439:0.10090)0.743:0.00662)0.693:0.00960)0.766:0.01208,((((EnSpm-N49B_DR|494393:0.23741,EnSpm-N49B_DR|1714864:0.19824)0.750:0.02812,(EnSpm-N49B_DR|19772:0.17575,(EnSpm-N49B_DR|1920756:0.17348,EnSpm-N49B_DR|1417001:0.18732)0.646:0.01593)0.146:0.04779)0.796:0.01387,((EnSpm-N49B_DR|1151486:0.06995,EnSpm-N49B_DR|1604630:0.17705)0.672:0.03225,((EnSpm-N49B_DR|1350581:0.21245,EnSpm-N49B_DR|251702:0.20610)0.199:0.00064,(EnSpm-N49B_DR|572501:0.13949,EnSpm-N49B_DR|997028:0.19645)0.724:0.03054)0.946:0.05611)0.828:0.02577)0.591:0.01297,((EnSpm-N49B_DR|659348:0.13803,EnSpm-N49B_DR|1212978:0.13078)0.692:0.02868,EnSpm-N49B_DR|824443:0.21261)0.595:0.00065)0.812:0.01900)0.831:0.02689,((((EnSpm-N49B_DR|1812089:0.12770,EnSpm-N49B_DR|1920761:0.12118)0.897:0.03773,(EnSpm-N49B_DR|904169:0.18701,(EnSpm-N49B_DR|1212977:0.09234,EnSpm-N49B_DR|1604631:0.45737)0.721:0.03471)0.685:0.00065)0.149:0.00064,EnSpm-N49B_DR|178241:0.15466)0.874:0.02176,(((EnSpm-N49B_DR|1714856:0.15428,(((EnSpm-N49B_DR|178234:0.14972,EnSpm-N49B_DR|105464:0.31575)0.421:0.02574,EnSpm-N49B_DR|1812085:0.17225)0.481:0.03107,EnSpm-N49B_DR|1081468:0.16191)0.409:0.02474)0.814:0.01986,(((EnSpm-N49B_DR|1812080:0.18328,(EnSpm-N49B_DR|1285441:0.12376,(EnSpm-N49B_DR|824433:0.11646,EnSpm-N49B_DR|1604628:0.04285)0.517:0.22342)0.077:0.02345)0.672:0.00514,((EnSpm-N49B_DR|1151489:0.10850,EnSpm-N49B_DR|743769:0.22731)0.073:0.00799,(EnSpm-N49B_DR|2007430:0.10266,(((((EnSpm-N49B_DR|1920769:0.0,EnSpm-N49B_DR|1920770:0.0,EnSpm-N49B_DR|1920771:0.0,EnSpm-N49B_DR|1920773:0.0,EnSpm-N49B_DR|1920775:0.0,EnSpm-N49B_DR|1920776:0.0,EnSpm-N49B_DR|1920777:0.0,EnSpm-N49B_DR|1920778:0.0,EnSpm-N49B_DR|1920780:0.0,EnSpm-N49B_DR|1920782:0.0,EnSpm-N49B_DR|1920783:0.0,EnSpm-N49B_DR|1920785:0.0,EnSpm-N49B_DR|1920787:0.0,EnSpm-N49B_DR|1920789:0.0,EnSpm-N49B_DR|1920791:0.0,EnSpm-N49B_DR|1920792:0.0,EnSpm-N49B_DR|1920794:0.0,EnSpm-N49B_DR|1920795:0.0,EnSpm-N49B_DR|1920797:0.0,EnSpm-N49B_DR|1920798:0.0,EnSpm-N49B_DR|1920799:0.0,EnSpm-N49B_DR|1920800:0.0,EnSpm-N49B_DR|1920802:0.0,EnSpm-N49B_DR|1920803:0.0,EnSpm-N49B_DR|1920805:0.0,EnSpm-N49B_DR|1920806:0.0):0.00064,((EnSpm-N49B_DR|1920779:0.0,EnSpm-N49B_DR|1920793:0.0,EnSpm-N49B_DR|1920796:0.0,EnSpm-N49B_DR|1920801:0.0):0.01370,(((EnSpm-N49B_DR|1920772:0.0,EnSpm-N49B_DR|1920784:0.0):0.00065,(EnSpm-N49B_DR|1920781:0.0,EnSpm-N49B_DR|1920790:0.0,EnSpm-N49B_DR|1920804:0.0):0.01388)0.841:0.01373,EnSpm-N49B_DR|1920768:0.10201)0.000:0.00064)0.806:0.00064)0.087:0.00064,EnSpm-N49B_DR|1920786:0.01380)0.856:0.01470,EnSpm-N49B_DR|1920788:0.00063)0.540:0.00065,EnSpm-N49B_DR|1920774:0.01397)0.555:0.08333)0.735:0.13235)0.648:0.01179)0.406:0.00065,(EnSpm-N49B_DR|1212989:0.18372,(EnSpm-N49B_DR|19761:0.41273,(EnSpm-N49B_DR|572510:0.08667,(EnSpm-N49B_DR|1604623:0.32460,EnSpm-N49B_DR|105469:0.16832)0.162:0.11808)0.654:0.04777)0.761:0.03808)0.822:0.02416)0.792:0.00063)0.222:0.00674,((EnSpm-N49B_DR|105466:0.16204,EnSpm-N49B_DR|329918:0.10664)0.757:0.05434,EnSpm-N49B_DR|743775:0.13146)0.785:0.02591)0.741:0.00398)0.651:0.01800)0.904:0.03322)0.676:0.00781,(((EnSpm-N49B_DR|904179:0.30022,((EnSpm-N49B_DR|494389:0.13986,EnSpm-N49B_DR|1285431:0.43612)0.127:0.04748,(EnSpm-N49B_DR|1151483:0.22309,(EnSpm-N49B_DR|19771:0.14727,EnSpm-N49B_DR|105473:0.48050)0.689:0.07465)0.886:0.13011)0.601:0.03477)0.377:0.00624,(((EnSpm-N49B_DR|251709:0.16118,EnSpm-N49B_DR|329920:0.26495)0.749:0.02451,(EnSpm-N49B_DR|19763:0.17817,EnSpm-N49B_DR|1920754:0.36395)0.543:0.05461)0.698:0.02237,(EnSpm-N49B_DR|659353:0.15672,((EnSpm-N49B_DR|413007:0.26277,EnSpm-N49B_DR|329913:0.10006)0.948:0.24179,(EnSpm-N49B_DR|1920811:0.05013,EnSpm-N49B_DR|19756:0.00063)0.464:0.09641)0.808:0.06578)0.794:0.03603)0.822:0.02352)0.463:0.00065,(EnSpm-N49B_DR|824435:0.23145,(EnSpm-N49B_DR|494391:0.15052,EnSpm-N49B_DR|1812092:0.25967)0.799:0.03127)0.723:0.01228)0.883:0.02199)0.863:0.02877,((((EnSpm-N49B_DR|1920759:0.20782,EnSpm-N49B_DR|659344:0.31813)0.705:0.01772,(((EnSpm-N49B_DR|105468:0.30523,EnSpm-N49B_DR|105459:0.12476)0.890:0.14792,(EnSpm-N49B_DR|1714870:0.03947,EnSpm-N49B_DR|1812097:0.15781)0.846:0.13610)0.422:0.00065,(EnSpm-N49B_DR|1212988:0.11200,(EnSpm-N49B_DR|2007432:0.12722,(EnSpm-N49B_DR|904175:0.11174,(EnSpm-N49B_DR|1350578:0.24179,EnSpm-N49B_DR|904183:0.06089)0.622:0.04542)0.870:0.16750)0.340:0.04192)0.689:0.04286)0.223:0.00180)0.643:0.01364,(EnSpm-N49B_DR|904173:0.38822,EnSpm-N49B_DR|997027:0.20056)0.829:0.04613)0.012:0.00064,(((((EnSpm-N49B_DR|1081477:0.20692,((((EnSpm-N49B_DR|1212984:0.26658,EnSpm-N49B_DR|1920755:0.23702)0.476:0.02788,EnSpm-N49B_DR|2119401:0.17608)0.240:0.01862,EnSpm-N49B_DR|1604620:0.14471)0.592:0.02609,((EnSpm-N49B_DR|1417006:0.09422,EnSpm-N49B_DR|997025:0.12169)0.835:0.03999,(EnSpm-N49B_DR|494390:0.19095,EnSpm-N49B_DR|659346:0.10403)0.778:0.05560)0.357:0.01064)0.427:0.01708)0.554:0.00188,(EnSpm-N49B_DR|824442:0.20595,(EnSpm-N49B_DR|178225:0.32146,(EnSpm-N49B_DR|1812081:0.20523,(EnSpm-N49B_DR|1812093:0.24817,(EnSpm-N49B_DR|1812096:0.00063,EnSpm-N49B_DR|1285439:0.19951)0.689:0.08918)0.635:0.01409)0.787:0.04194)0.560:0.02681)0.382:0.03510)0.826:0.01408,((((((EnSpm-N49B_DR|743771:0.15783,(((EnSpm-N49B_DR|1212991:0.14787,EnSpm-N49B_DR|1920807:0.53818)0.745:0.07623,EnSpm-N49B_DR|1714866:0.08763)0.385:0.03612,EnSpm-N49B_DR|178239:0.15524)0.535:0.00073)0.139:0.01400,EnSpm-N49B_DR|251703:0.26270)0.752:0.04815,EnSpm-N49B_DR|1417002:0.12402)0.890:0.04502,(EnSpm-N49B_DR|329919:0.10005,((EnSpm-N49B_DR|1151485:0.11192,EnSpm-N49B_DR|1212990:0.07352)0.760:0.02918,(EnSpm-N49B_DR|904185:0.05081,((EnSpm-N49B_DR|659347:0.03676,EnSpm-N49B_DR|1509574:0.98366)0.000:0.05794,(EnSpm-N49B_DR|1604618:0.13097,EnSpm-N49B_DR|178230:0.08672)0.116:0.01810)1.000:0.53438)0.218:0.09100)0.722:0.00074)0.003:0.06480)0.685:0.00669,((EnSpm-N49B_DR|1509570:0.13036,(EnSpm-N49B_DR|824445:0.22512,(EnSpm-N49B_DR|1812088:0.24287,EnSpm-N49B_DR|1604625:0.16806)0.150:0.01396)0.693:0.02075)0.116:0.00357,EnSpm-N49B_DR|997033:0.35508)0.566:0.00953)0.794:0.03213,(EnSpm-N49B_DR|329921:0.16956,EnSpm-N49B_DR|2007424:0.17079)0.754:0.03157)0.826:0.00064)0.860:0.02120,(((EnSpm-N49B_DR|824444:0.13429,EnSpm-N49B_DR|329915:0.17580)0.201:0.00059,(EnSpm-N49B_DR|824432:0.18318,EnSpm-N49B_DR|1604637:0.14469)0.799:0.03970)0.769:0.00885,(((EnSpm-N49B_DR|1081466:0.25153,EnSpm-N49B_DR|1714860:0.22823)0.860:0.08574,(EnSpm-N49B_DR|1212976:0.20935,EnSpm-N49B_DR|1285435:0.22459)0.681:0.01497)0.220:0.00752,(EnSpm-N49B_DR|1285440:0.10056,EnSpm-N49B_DR|1812099:0.14211)0.662:0.02164)0.761:0.02657)0.723:0.00412)0.865:0.02820,(EnSpm-N49B_DR|997030:0.30020,(((EnSpm-N49B_DR|19755:0.16954,((EnSpm-N49B_DR|1212987:0.19835,EnSpm-N49B_DR|1509571:0.07594)0.271:0.11228,EnSpm-N49B_DR|1151484:0.25237)0.849:0.18381)0.546:0.13784,EnSpm-N49B_DR|659342:0.26813)0.901:0.19276,EnSpm-N49B_DR|1920765:0.18410)0.422:0.02801)0.750:0.02439)0.714:0.01720)0.211:0.00063)0.771:0.00757,(((EnSpm-N49B_DR|1212972:0.18268,(EnSpm-N49B_DR|19766:0.16159,((EnSpm-N49B_DR|413006:0.19585,EnSpm-N49B_DR|1920812:0.07125)0.781:0.06094,EnSpm-N49B_DR|1081470:0.06151)0.360:0.01692)0.787:0.05344)0.744:0.04600,(((EnSpm-N49B_DR|19770:0.21163,EnSpm-N49B_DR|997023:0.09430)0.539:0.04178,((EnSpm-N49B_DR|572498:0.01805,EnSpm-N49B_DR|743778:0.00063)0.807:0.21764,(EnSpm-N49B_DR|413005:0.15580,EnSpm-N49B_DR|1212982:0.08001)0.940:0.16866)0.942:0.16882)0.762:0.02572,EnSpm-N49B_DR|1350577:0.26921)0.266:0.00074)0.656:0.01721,(EnSpm-N49B_DR|1714868:0.16487,EnSpm-N49B_DR|1812083:0.21885)0.807:0.08374)0.713:0.00147)0.666:0.00280)0.813:0.02770)0.453:0.06713)0.053:0.04962,(EnSpm-N49B_DR|572505:0.44364,EnSpm-N49B_DR|1920758:0.00063)0.771:0.09120)0.988:0.30769,(EnSpm-N49B_DR|824441:0.13875,(EnSpm-N49B_DR|997029:0.00064,(EnSpm-N49B_DR|997032:0.09531,(((EnSpm-N49B_DR|1604633:0.0,EnSpm-N49B_DR|1604634:0.0):0.00586,EnSpm-N49B_DR|1604635:0.00664)0.991:0.10421,(EnSpm-N49B_DR|1604632:0.03849,EnSpm-N49B_DR|743768:0.11630)0.888:0.06155)0.250:0.02089)0.924:0.05988)0.966:0.22522)0.999:0.33073)1.000:0.42673,EnSpm-N49B_DR|572507:0.10059)0.729:0.04082,EnSpm-N49B_DR|743772:0.18326)0.813:0.03677)0.737:0.00645,(EnSpm-N49B_DR|1081474:0.11687,EnSpm-N49B_DR|1212973:0.07169)0.714:0.00328)0.792:0.02201)0.936:0.04328,(EnSpm-N49B_DR|1417008:0.02313,(EnSpm-N49B_DR|2007426:0.02021,(((((((EnSpm-N49B_DR|2007442:0.01286,((EnSpm-N49B_DR|1714855:0.01704,((EnSpm-N49B_DR|2007437:0.01723,(EnSpm-N49B_DR|1604624:0.01351,(EnSpm-N49B_DR|1920760:0.00605,EnSpm-N49B_DR|2007427:0.00903)0.853:0.00305)0.992:0.00566)0.913:0.00227,EnSpm-N49B_DR|1285433:0.01613)0.186:0.00064)0.930:0.00418,(EnSpm-N49B_DR|105474:0.01947,(EnSpm-N49B_DR|572502:0.01673,EnSpm-N49B_DR|997034:0.01778)0.823:0.00490)0.967:0.00511)0.343:0.00073)0.780:0.00134,(((EnSpm-N49B_DR|251711:0.0,EnSpm-N49B_DR|251712:0.0):0.00986,EnSpm-N49B_DR|572495:0.00065)0.932:0.01853,(EnSpm-N49B_DR|413008:0.01208,EnSpm-N49B_DR|1212981:0.01716)0.996:0.00797)0.977:0.00516)0.897:0.00122,((EnSpm-N49B_DR|19768:0.00186,EnSpm-N49B_DR|572511:0.00064)1.000:0.02433,(((EnSpm-N49B_DR|743777:0.32182,EnSpm-N49B_DR|105465:0.01543)0.624:0.00292,EnSpm-N49B_DR|19769:0.01595)0.976:0.00502,((EnSpm-N49B_DR|105471:0.01753,EnSpm-N49B_DR|178236:0.00823)0.763:0.00149,EnSpm-N49B_DR|743780:0.00847)0.993:0.00709)0.922:0.00188)0.768:0.00064)0.883:0.00064,(EnSpm-N49B_DR|1081478:0.01867,(EnSpm-N49B_DR|105461:0.20955,EnSpm-N49B_DR|659354:0.01350)0.109:0.00155)0.977:0.01733)0.996:0.00740,((EnSpm-N49B_DR|997024:0.01449,((EnSpm-N49B_DR|329907:0.00543,(((EnSpm-N49B_DR|1509578:0.00062,EnSpm-N49B_DR|1509573:0.00059)0.898:0.00123,EnSpm-N49B_DR|19757:0.00123)0.968:0.00250,EnSpm-N49B_DR|1812091:0.00805)0.555:0.00060)0.999:0.00902,(EnSpm-N49B_DR|329922:0.01405,(EnSpm-N49B_DR|178240:0.01147,(EnSpm-N49B_DR|1285432:0.00101,EnSpm-N49B_DR|1920766:0.00088)1.000:0.01377)0.941:0.00474)0.773:0.00059)0.930:0.00284)0.993:0.00846,((((EnSpm-N49B_DR|19765:0.00886,EnSpm-N49B_DR|2007440:0.01025)0.908:0.00509,((EnSpm-N49B_DR|904176:0.00405,EnSpm-N49B_DR|572500:0.00831)0.981:0.00611,EnSpm-N49B_DR|904178:0.01127)0.081:0.00210)0.390:0.00258,EnSpm-N49B_DR|904187:0.01583)0.997:0.00985,(EnSpm-N49B_DR|1212968:0.02280,((EnSpm-N49B_DR|904174:0.01144,(EnSpm-N49B_DR|19759:0.01401,EnSpm-N49B_DR|1604638:0.01253)0.991:0.00615)0.875:0.00144,(EnSpm-N49B_DR|1350582:0.02102,(EnSpm-N49B_DR|997022:0.02010,EnSpm-N49B_DR|1920763:0.01146)0.277:0.00187)0.430:0.00126)0.766:0.00064)0.833:0.00068)0.351:0.00231)0.942:0.00310)0.800:0.00064,(EnSpm-N49B_DR|824439:0.01828,(EnSpm-N49B_DR|1509575:0.02026,(EnSpm-N49B_DR|19764:0.00361,EnSpm-N49B_DR|1081472:0.00442)1.000:0.01427)0.860:0.00444)0.967:0.00364)0.771:0.00064,((EnSpm-N49B_DR|1509576:0.02434,(((EnSpm-N49B_DR|1417003:0.02622,(EnSpm-N49B_DR|1714869:0.00059,EnSpm-N49B_DR|2007436:0.00061)1.000:0.02477)0.965:0.00559,((EnSpm-N49B_DR|2007425:0.01936,((EnSpm-N49B_DR|1081471:0.00553,EnSpm-N49B_DR|1714871:0.00557)1.000:0.00895,(EnSpm-N49B_DR|572509:0.01394,(EnSpm-N49B_DR|178227:0.00876,EnSpm-N49B_DR|904186:0.00959)0.994:0.00704)0.867:0.00125)0.877:0.00209)0.761:0.00186,EnSpm-N49B_DR|904184:0.02118)0.748:0.00186)0.805:0.00063,(((EnSpm-N49B_DR|1714859:0.00760,(EnSpm-N49B_DR|329911:0.00525,EnSpm-N49B_DR|413003:0.00831)0.280:0.00183)1.000:0.01432,(EnSpm-N49B_DR|251704:0.00368,EnSpm-N49B_DR|1604629:0.00431)1.000:0.01691)0.779:0.00128,EnSpm-N49B_DR|997020:0.01749)0.856:0.00130)0.586:0.00207)0.167:0.00208,EnSpm-N49B_DR|178224:0.11835)0.000:0.00071)0.810:0.00167)0.287:0.00133)0.998:0.02154)0.061:0.00091)0.885:0.01532)0.951:0.02080,(EnSpm-N49B_DR|659352:0.04062,EnSpm-N49B_DR|1812100:0.03755)0.535:0.00300)0.998:0.01443)0.971:0.00433)0.920:0.00253)0.889:0.00064);
```
