## Supplementary Data 2 for "A genomic portrait of zebrafish transposable elements and their spatiotemporal embryonic expression": EnSpm-N59_DR.mafft.nwk

```
(((((((EnSpm-N59_DR|330930:0.21861,(EnSpm-N59_DR|1605978:0.21299,EnSpm-N59_DR|825427:0.17601)0.726:0.06202)0.719:0.02376,EnSpm-N59_DR|905336:0.15366)0.919:0.09584,(EnSpm-N59_DR|998162:0.18265,(EnSpm-N59_DR|20928:0.11411,EnSpm-N59_DR|252677:0.04399)0.574:0.18867)0.527:0.03427)0.390:0.05063,(EnSpm-N59_DR|1418264:0.18779,EnSpm-N59_DR|825405:0.25750)0.791:0.03349)0.775:0.03488,(((((((EnSpm-N59_DR|1213885:0.20264,EnSpm-N59_DR|1813455:0.11725)0.830:0.08128,EnSpm-N59_DR|998159:0.20284)0.767:0.03154,(EnSpm-N59_DR|905308:0.22917,(EnSpm-N59_DR|1716030:0.24262,EnSpm-N59_DR|1716031:0.08338)0.564:0.06430)0.698:0.01523)0.958:0.06110,(EnSpm-N59_DR|1152235:0.21538,((EnSpm-N59_DR|330920:0.17098,EnSpm-N59_DR|1418258:0.23416)0.837:0.12467,(((EnSpm-N59_DR|1606034:0.19563,EnSpm-N59_DR|660432:0.02194)0.776:0.16310,(EnSpm-N59_DR|1418250:0.17351,(EnSpm-N59_DR|1213891:0.27544,EnSpm-N59_DR|1418279:0.21555)0.730:0.05711)0.224:0.03881)0.873:0.06618,(EnSpm-N59_DR|20945:0.15360,EnSpm-N59_DR|998182:0.27810)0.022:0.00081)0.820:0.05567)0.464:0.03200)0.188:0.02311)0.252:0.02603,(EnSpm-N59_DR|106303:0.21079,EnSpm-N59_DR|744827:0.17716)0.834:0.08035)0.669:0.00101,((EnSpm-N59_DR|660387:0.18686,((EnSpm-N59_DR|1813509:0.42221,(EnSpm-N59_DR|1716034:0.70084,EnSpm-N59_DR|1813500:0.00081)0.643:0.15769)0.691:0.08438,EnSpm-N59_DR|744846:0.10620)0.387:0.07786)0.838:0.03920,EnSpm-N59_DR|1813494:0.27650)0.798:0.02839)0.873:0.03467,(((EnSpm-N59_DR|1213889:0.30524,EnSpm-N59_DR|1813486:0.21148)0.788:0.06683,(EnSpm-N59_DR|414091:0.17076,(EnSpm-N59_DR|573585:0.20368,EnSpm-N59_DR|1351280:0.07199)0.772:0.03663)0.808:0.04667)0.524:0.05833,EnSpm-N59_DR|998191:0.17927)0.756:0.02503)0.863:0.03383)0.485:0.03371,EnSpm-N59_DR|1351291:0.19936)0.694:0.01480,(((EnSpm-N59_DR|20949:0.11987,EnSpm-N59_DR|1716050:0.20070)0.873:0.12776,(EnSpm-N59_DR|179098:0.17877,(EnSpm-N59_DR|330919:0.17098,EnSpm-N59_DR|825413:0.31793)0.653:0.04731)0.101:0.02436)0.704:0.01212,(EnSpm-N59_DR|106296:0.21919,(EnSpm-N59_DR|20918:0.23029,EnSpm-N59_DR|905346:0.15704)0.797:0.06189)0.189:0.02935)0.889:0.05110,(((((((((EnSpm-N59_DR|744810:0.24518,(EnSpm-N59_DR|660403:0.31363,EnSpm-N59_DR|1082472:0.15772)0.271:0.02197)0.792:0.07755,(EnSpm-N59_DR|998165:0.14367,EnSpm-N59_DR|1605984:0.15436)0.865:0.06016)0.605:0.03301,(EnSpm-N59_DR|252673:0.19560,EnSpm-N59_DR|1213915:0.16848)0.916:0.08679)0.602:0.02265,(EnSpm-N59_DR|252667:0.23414,EnSpm-N59_DR|1716046:0.20690)0.757:0.13849)0.914:0.07193,((((((((((EnSpm-N59_DR|660384:0.08178,EnSpm-N59_DR|414113:0.07382)0.763:0.01804,(((EnSpm-N59_DR|660378:0.30792,(EnSpm-N59_DR|825398:0.37222,((((EnSpm-N59_DR|252669:0.00980,EnSpm-N59_DR|825394:1.15323)0.742:0.13057,EnSpm-N59_DR|330897:0.10379)0.911:0.09833,(EnSpm-N59_DR|1418280:0.22920,(EnSpm-N59_DR|660381:0.23782,EnSpm-N59_DR|905315:0.20752)0.277:0.02788)0.197:0.06888)0.366:0.04918,((EnSpm-N59_DR|573607:0.46424,EnSpm-N59_DR|1510550:0.29453)0.363:0.04433,(EnSpm-N59_DR|495273:0.25681,EnSpm-N59_DR|1606011:0.22699)0.937:0.12825)0.562:0.04169)0.656:0.07562)0.480:0.06959)1.000:0.92524,(EnSpm-N59_DR|20959:0.61219,EnSpm-N59_DR|573610:0.26333)0.590:0.06296)0.272:0.00081,EnSpm-N59_DR|744853:0.50781)0.815:0.09195)0.231:0.00799,(EnSpm-N59_DR|1510533:0.12929,(EnSpm-N59_DR|20941:0.00081,EnSpm-N59_DR|825401:1.08395)0.750:0.06018)0.933:0.05700)0.395:0.02848,EnSpm-N59_DR|330905:0.16317)0.255:0.10089,EnSpm-N59_DR|1418270:0.66922)0.650:0.01682,((EnSpm-N59_DR|998178:0.18064,EnSpm-N59_DR|1152257:0.21423)0.777:0.03949,(((EnSpm-N59_DR|495271:0.33623,(EnSpm-N59_DR|106279:0.37885,((((EnSpm-N59_DR|998144:0.00100,EnSpm-N59_DR|1605991:1.67318)0.682:0.42804,((EnSpm-N59_DR|20980:0.62121,EnSpm-N59_DR|905319:0.00082)0.395:0.20005,(EnSpm-N59_DR|330889:0.00608,(EnSpm-N59_DR|106305:0.53475,EnSpm-N59_DR|252701:0.00082)0.732:0.31473)0.130:0.06839)0.861:0.13529)0.329:0.06640,EnSpm-N59_DR|744833:0.25220)0.858:0.06920,(EnSpm-N59_DR|1813474:0.39326,((EnSpm-N59_DR|573603:0.59402,EnSpm-N59_DR|1213909:0.45515)0.069:0.03685,(EnSpm-N59_DR|660385:0.11165,EnSpm-N59_DR|1351279:0.50720)0.407:0.09143)0.153:0.05349)0.000:0.00081)0.734:0.03858)0.746:0.02884)0.862:0.05120,(((EnSpm-N59_DR|1605975:0.27444,(EnSpm-N59_DR|1082475:0.19978,(EnSpm-N59_DR|660405:0.21229,(EnSpm-N59_DR|495291:0.12267,EnSpm-N59_DR|1082501:0.27546)0.763:0.06989)0.870:0.09889)0.117:0.00080)0.874:0.14962,((((EnSpm-N59_DR|414105:1.17607,EnSpm-N59_DR|1213886:0.00081)0.547:0.27837,EnSpm-N59_DR|998150:0.38496)0.415:0.04524,EnSpm-N59_DR|1606052:0.20015)0.925:0.15430,(EnSpm-N59_DR|905297:0.15119,((EnSpm-N59_DR|744826:0.35432,(EnSpm-N59_DR|1082464:0.17929,(EnSpm-N59_DR|998183:0.11072,(EnSpm-N59_DR|660399:0.06388,((EnSpm-N59_DR|744844:0.00081,EnSpm-N59_DR|825403:0.56512)0.000:0.00077,EnSpm-N59_DR|1213911:0.65419)0.715:0.20152)0.904:0.08182)0.776:0.03801)0.723:0.02974)0.865:0.11477,(EnSpm-N59_DR|330928:0.87994,EnSpm-N59_DR|1152255:0.00081)0.644:0.15842)0.650:0.02281)0.954:0.15276)0.788:0.06291)0.733:0.04495,EnSpm-N59_DR|998177:0.50694)0.538:0.01214)0.962:0.13003,((((EnSpm-N59_DR|1510565:0.11316,(EnSpm-N59_DR|414111:0.25770,EnSpm-N59_DR|1605994:0.07625)0.226:0.02046)0.993:0.17781,((EnSpm-N59_DR|414103:1.35959,EnSpm-N59_DR|1813463:0.00082)0.343:0.07725,EnSpm-N59_DR|905348:0.08277)0.950:0.08118)0.920:0.05900,EnSpm-N59_DR|660429:0.40505)0.510:0.02467,((EnSpm-N59_DR|106270:0.08318,(EnSpm-N59_DR|1082445:0.11829,(EnSpm-N59_DR|998157:0.18526,EnSpm-N59_DR|1716024:0.48152)0.690:0.22893)0.869:0.12449)0.865:0.06871,EnSpm-N59_DR|1606048:0.23279)0.855:0.05961)0.000:0.04221)0.758:0.03665)0.403:0.01841)0.794:0.03269,((((EnSpm-N59_DR|1606044:0.13618,EnSpm-N59_DR|1286265:0.43247)0.335:0.09814,EnSpm-N59_DR|1286249:0.22421)0.669:0.06413,((((EnSpm-N59_DR|179095:0.96118,EnSpm-N59_DR|825391:0.00081)0.700:0.10780,(EnSpm-N59_DR|414080:0.24686,EnSpm-N59_DR|660395:0.06233)0.830:0.09459)0.363:0.04262,((EnSpm-N59_DR|252692:0.15294,(EnSpm-N59_DR|330915:0.07069,EnSpm-N59_DR|1213928:0.07960)0.486:0.21689)0.665:0.08380,(EnSpm-N59_DR|573591:0.10972,((EnSpm-N59_DR|1351294:0.21085,(EnSpm-N59_DR|1213897:0.27522,EnSpm-N59_DR|20975:0.08671)0.229:0.05855)0.226:0.02528,EnSpm-N59_DR|414114:0.15266)0.522:0.06965)0.866:0.09071)0.917:0.10599)0.778:0.02651,(EnSpm-N59_DR|998142:0.04326,(EnSpm-N59_DR|1716038:0.30482,((EnSpm-N59_DR|998199:0.0,EnSpm-N59_DR|998200:0.0):0.11294,EnSpm-N59_DR|1510588:0.36795)0.186:0.00819)0.735:0.11246)0.886:0.09125)0.944:0.08149)0.302:0.03110,(((EnSpm-N59_DR|1813501:0.48679,((EnSpm-N59_DR|1606016:0.53959,(EnSpm-N59_DR|1510580:0.01223,(EnSpm-N59_DR|1510568:0.00260,EnSpm-N59_DR|1510590:0.00267)0.770:0.01481)0.910:0.41119)0.956:0.45028,EnSpm-N59_DR|660376:0.49214)0.828:0.30884)0.985:0.85846,(((EnSpm-N59_DR|106271:0.24445,(EnSpm-N59_DR|1716062:0.80443,EnSpm-N59_DR|252679:0.26258)0.031:0.00101)0.885:0.10192,((EnSpm-N59_DR|573572:0.00080,EnSpm-N59_DR|1418240:0.05915)0.475:0.30578,((EnSpm-N59_DR|1082487:0.15694,EnSpm-N59_DR|1716045:0.25749)0.742:0.20310,(EnSpm-N59_DR|744816:0.17227,EnSpm-N59_DR|998192:0.41345)0.839:0.23127)0.613:0.10452)0.696:0.04497)0.683:0.02941,((EnSpm-N59_DR|495270:0.37709,(EnSpm-N59_DR|998190:0.61292,EnSpm-N59_DR|1716058:0.00081)0.670:0.34131)0.832:0.18618,(((EnSpm-N59_DR|179125:0.02997,EnSpm-N59_DR|573582:0.26361)0.755:0.29753,EnSpm-N59_DR|20966:0.35343)0.360:0.04605,EnSpm-N59_DR|998202:0.19881)0.554:0.06760)0.240:0.07810)0.105:0.01602)0.614:0.03608,(((((((((((EnSpm-N59_DR|1813475:0.30211,(EnSpm-N59_DR|1286256:0.40386,EnSpm-N59_DR|1418241:0.47566)0.774:0.13561)0.803:0.04933,(EnSpm-N59_DR|1082457:0.34460,(EnSpm-N59_DR|1716043:0.26730,EnSpm-N59_DR|1813503:0.61365)0.761:0.13528)0.655:0.01605)0.597:0.02339,((((EnSpm-N59_DR|660397:0.27383,(EnSpm-N59_DR|414075:0.04883,EnSpm-N59_DR|1213912:0.57825)0.409:0.12656)0.950:0.24500,(((EnSpm-N59_DR|1152237:0.00898,EnSpm-N59_DR|1152238:0.01521)0.982:0.27893,EnSpm-N59_DR|179097:0.26760)0.731:0.05072,(((EnSpm-N59_DR|495285:0.44555,EnSpm-N59_DR|1606018:0.13082)0.756:0.12406,EnSpm-N59_DR|1351286:0.24295)0.829:0.12972,(EnSpm-N59_DR|106274:0.44650,EnSpm-N59_DR|1606039:0.19400)0.806:0.08901)0.755:0.03955)0.624:0.05777)0.598:0.02260,((((EnSpm-N59_DR|660383:0.18607,(EnSpm-N59_DR|330891:0.26702,EnSpm-N59_DR|1286247:0.29285)0.547:0.15519)0.818:0.06918,(((((EnSpm-N59_DR|330937:0.29491,((EnSpm-N59_DR|495315:0.39915,(EnSpm-N59_DR|20943:0.53942,(EnSpm-N59_DR|1082481:0.10482,(EnSpm-N59_DR|825430:0.22868,EnSpm-N59_DR|1286252:0.15806)0.850:0.14140)0.632:0.24302)0.893:0.31276)0.603:0.07649,EnSpm-N59_DR|744854:0.18514)0.988:0.71975)0.715:0.21519,(((((((EnSpm-N59_DR|825425:0.26031,(((EnSpm-N59_DR|106277:0.14826,EnSpm-N59_DR|905314:0.14024)0.607:0.00346,((EnSpm-N59_DR|414094:0.32052,(EnSpm-N59_DR|1813464:0.18538,EnSpm-N59_DR|1510538:0.93346)0.166:0.00081)0.690:0.02989,EnSpm-N59_DR|1082462:0.14884)0.931:0.00082)0.922:0.07999,EnSpm-N59_DR|1286242:0.20616)0.307:0.00081)0.613:0.00083,EnSpm-N59_DR|1213902:0.19341)0.211:0.00082,EnSpm-N59_DR|1716057:0.02735)0.966:0.20927,EnSpm-N59_DR|179108:0.24444)0.315:0.05350,(EnSpm-N59_DR|660423:0.0,EnSpm-N59_DR|660424:0.0):0.39286)0.663:0.06533,(EnSpm-N59_DR|573595:0.40269,(EnSpm-N59_DR|1606017:0.11668,EnSpm-N59_DR|1716054:0.17568)0.846:0.30340)0.480:0.09078)0.694:0.02486,EnSpm-N59_DR|1813461:0.51214)0.802:0.06630)0.200:0.02366,(((((EnSpm-N59_DR|998160:0.30389,EnSpm-N59_DR|1286251:0.49954)0.871:0.25382,(EnSpm-N59_DR|495299:0.34591,(EnSpm-N59_DR|1813498:0.32121,EnSpm-N59_DR|1213907:0.22317)0.847:0.12827)0.778:0.07168)0.846:0.14390,EnSpm-N59_DR|414109:0.51718)0.177:0.07521,(((EnSpm-N59_DR|330902:0.83850,(EnSpm-N59_DR|573599:0.34205,EnSpm-N59_DR|330907:0.16065)0.741:0.12935)0.705:0.08069,((EnSpm-N59_DR|330924:0.17985,EnSpm-N59_DR|495290:0.24060)0.848:0.12800,(EnSpm-N59_DR|179121:0.36977,EnSpm-N59_DR|1418276:0.37031)0.752:0.13056)0.880:0.16166)0.366:0.03534,(((EnSpm-N59_DR|495286:0.09635,EnSpm-N59_DR|1082474:0.62998)0.857:0.19603,(EnSpm-N59_DR|1606005:0.67600,EnSpm-N59_DR|252691:0.25425)0.803:0.11939)0.712:0.04708,EnSpm-N59_DR|1152239:0.71871)0.758:0.06050)0.727:0.04594)0.708:0.05487,(((EnSpm-N59_DR|744823:0.30605,(EnSpm-N59_DR|414083:0.33969,EnSpm-N59_DR|1606041:0.27078)0.802:0.11513)0.893:0.14986,(((EnSpm-N59_DR|20936:0.34178,EnSpm-N59_DR|330899:0.58865)0.680:0.10336,((EnSpm-N59_DR|660382:0.29532,EnSpm-N59_DR|1351300:0.39100)0.596:0.01932,EnSpm-N59_DR|905320:0.34460)0.716:0.08273)0.427:0.01105,EnSpm-N59_DR|1418266:0.58843)0.898:0.13144)0.558:0.00081,((((EnSpm-N59_DR|330908:1.05338,EnSpm-N59_DR|1286248:0.02618)0.544:0.25028,(EnSpm-N59_DR|330932:0.36767,EnSpm-N59_DR|179127:0.70681)0.351:0.07025)0.658:0.15858,EnSpm-N59_DR|1606010:0.24313)0.723:0.04686,((EnSpm-N59_DR|1351282:0.18256,(EnSpm-N59_DR|20935:0.32543,EnSpm-N59_DR|495313:0.57179)0.599:0.07776)0.178:0.05627,((((EnSpm-N59_DR|573578:0.12019,EnSpm-N59_DR|1606004:0.44684)0.805:0.06182,(EnSpm-N59_DR|252707:0.20369,(EnSpm-N59_DR|660386:0.24466,EnSpm-N59_DR|825392:0.17359)0.137:0.03533)0.808:0.04453)0.722:0.01527,EnSpm-N59_DR|1286244:0.42161)0.351:0.01744,EnSpm-N59_DR|1351283:0.26947)0.724:0.01870)0.864:0.07243)0.887:0.06339)0.818:0.03831)0.838:0.06435)0.874:0.11520,((((EnSpm-N59_DR|1286254:0.00082,(EnSpm-N59_DR|1152249:0.00082,EnSpm-N59_DR|1152250:0.01270)0.847:0.22257)0.728:0.42247,EnSpm-N59_DR|660408:0.37982)0.765:0.10526,((EnSpm-N59_DR|1606032:0.09926,EnSpm-N59_DR|1813456:0.30813)0.699:0.19740,(EnSpm-N59_DR|1510541:0.39843,(EnSpm-N59_DR|1813493:0.41298,(EnSpm-N59_DR|905328:0.22736,EnSpm-N59_DR|330901:0.18044)0.889:0.17072)0.461:0.00081)0.830:0.15142)0.819:0.10019)0.722:0.06423,EnSpm-N59_DR|20925:0.37546)0.326:0.07675)0.976:0.18888,(((((EnSpm-N59_DR|20931:0.35995,EnSpm-N59_DR|1082473:0.31583)0.876:0.36901,(EnSpm-N59_DR|106299:0.08026,EnSpm-N59_DR|1716021:0.30339)0.933:0.46969)0.545:0.23540,EnSpm-N59_DR|414081:0.25012)0.000:0.13364,(EnSpm-N59_DR|330879:0.20967,(EnSpm-N59_DR|330926:0.00082,EnSpm-N59_DR|825396:0.30401)0.216:0.38525)0.916:0.23168)0.897:0.25372,(EnSpm-N59_DR|495306:0.21092,(EnSpm-N59_DR|660393:0.93284,EnSpm-N59_DR|905306:0.75047)0.303:0.21187)0.460:0.08387)0.772:0.08650)0.939:0.14239)0.643:0.03071,((((((((EnSpm-N59_DR|1418233:0.47665,EnSpm-N59_DR|1813495:1.13452)0.096:0.00080,(EnSpm-N59_DR|1813466:0.42568,EnSpm-N59_DR|414122:0.44487)0.290:0.02691)0.613:0.03570,((EnSpm-N59_DR|1716042:0.42343,EnSpm-N59_DR|20977:0.31317)0.046:0.08874,EnSpm-N59_DR|1418242:1.15131)0.009:0.00101)0.954:0.00081,((EnSpm-N59_DR|660416:0.53819,(EnSpm-N59_DR|330918:0.18605,EnSpm-N59_DR|998170:0.30555)0.622:0.02839)0.309:0.00077,(EnSpm-N59_DR|1605986:0.14541,EnSpm-N59_DR|414088:0.85641)0.808:0.16476)0.883:0.06469)0.747:0.01406,(((EnSpm-N59_DR|1213914:0.50169,EnSpm-N59_DR|1351284:1.48064)0.731:0.20557,(((EnSpm-N59_DR|1286270:0.20864,EnSpm-N59_DR|744837:0.15265)0.762:0.06488,(EnSpm-N59_DR|1606029:0.34626,((((EnSpm-N59_DR|106290:1.11289,((EnSpm-N59_DR|495280:0.03532,(EnSpm-N59_DR|1510581:0.02237,EnSpm-N59_DR|1813480:0.00762)0.979:0.00082)1.000:0.20355,EnSpm-N59_DR|1605985:0.14889)0.650:0.02684)0.849:0.09722,((EnSpm-N59_DR|1418238:0.32996,(EnSpm-N59_DR|905324:0.13722,EnSpm-N59_DR|1606003:0.15304)0.577:0.03751)0.811:0.04925,EnSpm-N59_DR|106280:0.27132)0.672:0.00972)0.480:0.02358,((EnSpm-N59_DR|330895:0.36018,(EnSpm-N59_DR|905304:0.34825,EnSpm-N59_DR|414095:0.03750)0.888:0.12440)0.153:0.02942,EnSpm-N59_DR|1213923:0.95470)0.058:0.09131)0.880:0.06282,((((EnSpm-N59_DR|495272:0.08818,EnSpm-N59_DR|106307:0.24214)0.278:0.03300,((EnSpm-N59_DR|573604:0.00081,EnSpm-N59_DR|1813471:0.62710)0.429:0.09216,EnSpm-N59_DR|825412:0.57121)0.796:0.17382)0.310:0.04479,EnSpm-N59_DR|1351275:1.09641)0.201:0.00082,EnSpm-N59_DR|998207:0.20599)0.954:0.08405)0.755:0.01816)0.000:0.00081)0.564:0.00509,(EnSpm-N59_DR|330931:1.00501,EnSpm-N59_DR|744835:0.00081)0.516:0.30112)0.482:0.01354)0.628:0.01063,((EnSpm-N59_DR|744830:0.26962,EnSpm-N59_DR|744805:0.37194)0.769:0.04593,(((EnSpm-N59_DR|573571:0.46002,(EnSpm-N59_DR|1716052:0.24904,EnSpm-N59_DR|660414:2.12801)0.111:0.14267)0.606:0.05630,(EnSpm-N59_DR|252662:0.26344,EnSpm-N59_DR|495287:0.15182)0.803:0.04409)0.787:0.04040,((EnSpm-N59_DR|1082455:0.12413,EnSpm-N59_DR|1351288:0.64807)0.662:0.03260,(EnSpm-N59_DR|1213901:0.40781,(EnSpm-N59_DR|20953:0.15387,EnSpm-N59_DR|20954:0.07488)0.964:0.18381)0.686:0.03623)0.924:0.09243)0.739:0.02467)0.645:0.01039)0.708:0.01789)0.924:0.06321,(((EnSpm-N59_DR|106273:0.29275,EnSpm-N59_DR|414101:0.39221)0.737:0.07836,(EnSpm-N59_DR|998206:0.42412,EnSpm-N59_DR|1813492:0.16351)0.745:0.07607)0.783:0.04670,EnSpm-N59_DR|573588:0.26673)0.882:0.07939)0.661:0.01707,(((EnSpm-N59_DR|179136:0.89099,EnSpm-N59_DR|1351296:0.15311)0.433:0.57764,EnSpm-N59_DR|1606007:0.49888)0.528:0.03670,(EnSpm-N59_DR|495322:0.70289,EnSpm-N59_DR|1510552:0.09442)0.664:0.28614)0.763:0.07276)0.100:0.00082,((EnSpm-N59_DR|744840:0.27845,(EnSpm-N59_DR|1213916:0.30933,EnSpm-N59_DR|1813479:0.22908)0.840:0.05154)0.442:0.02672,((EnSpm-N59_DR|252703:0.32068,EnSpm-N59_DR|825407:0.39147)0.907:0.12468,(EnSpm-N59_DR|179110:0.12147,EnSpm-N59_DR|905343:0.18317)0.897:0.07699)0.785:0.03816)0.772:0.01391)0.777:0.03504)0.763:0.06380,((EnSpm-N59_DR|573587:0.45864,EnSpm-N59_DR|1286234:0.22996)0.803:0.07197,EnSpm-N59_DR|252664:0.27508)0.731:0.02421)0.915:0.00078)0.748:0.02400,((((((((((((EnSpm-N59_DR|1418248:0.46129,(EnSpm-N59_DR|495311:0.21258,EnSpm-N59_DR|998193:0.90149)0.845:0.46801)0.114:0.00082,(EnSpm-N59_DR|744839:0.22633,EnSpm-N59_DR|1716028:0.35966)0.720:0.06000)0.900:0.08130,(((((((((EnSpm-N59_DR|106285:0.59674,EnSpm-N59_DR|573559:0.14581)0.966:0.18864,EnSpm-N59_DR|1418249:0.20722)0.720:0.11151,(EnSpm-N59_DR|179130:0.24080,EnSpm-N59_DR|179133:0.23909)0.610:0.01196)0.818:0.06261,EnSpm-N59_DR|1813482:0.20771)0.692:0.00081,(((EnSpm-N59_DR|573608:0.33863,EnSpm-N59_DR|825417:0.31765)0.692:0.06420,EnSpm-N59_DR|1213903:0.16626)0.975:0.00082,EnSpm-N59_DR|660426:0.20029)0.804:0.01887)0.810:0.05125,((EnSpm-N59_DR|179118:0.25957,EnSpm-N59_DR|1510540:0.17339)0.839:0.06978,(((EnSpm-N59_DR|1510539:0.16944,EnSpm-N59_DR|1510546:0.23589)0.154:0.03440,(EnSpm-N59_DR|573600:0.22775,(EnSpm-N59_DR|20961:0.32252,(EnSpm-N59_DR|1152232:0.15113,EnSpm-N59_DR|1606002:0.36310)0.501:0.06496)0.872:0.07317)0.074:0.00080)0.764:0.01588,(EnSpm-N59_DR|495312:0.24590,EnSpm-N59_DR|744838:0.45357)0.735:0.05971)0.670:0.00596)0.755:0.01078)0.301:0.00096,((EnSpm-N59_DR|495302:0.23150,EnSpm-N59_DR|1213921:0.50049)0.791:0.11463,EnSpm-N59_DR|20956:0.28344)0.287:0.04660)0.800:0.05580,(EnSpm-N59_DR|1418291:0.19308,(EnSpm-N59_DR|998166:0.20428,EnSpm-N59_DR|20919:0.25158)0.730:0.02268)0.389:0.03349)0.965:0.12346,((EnSpm-N59_DR|495305:0.41043,EnSpm-N59_DR|998169:0.14275)0.906:0.23498,((EnSpm-N59_DR|744851:0.46700,(EnSpm-N59_DR|330913:0.81175,EnSpm-N59_DR|1213930:0.11093)0.520:0.10463)0.755:0.08313,((EnSpm-N59_DR|1152242:0.62908,EnSpm-N59_DR|1813507:0.19773)0.748:0.15289,EnSpm-N59_DR|495304:0.30655)0.620:0.08804)0.457:0.00081)0.872:0.09938)0.697:0.00810)0.586:0.00080,(EnSpm-N59_DR|744801:0.23575,EnSpm-N59_DR|1606015:0.41072)0.758:0.09613)0.140:0.01896,(EnSpm-N59_DR|998186:0.37816,(EnSpm-N59_DR|414121:0.22428,EnSpm-N59_DR|1351281:0.12844)0.736:0.05977)0.807:0.07450)0.787:0.03898,(((EnSpm-N59_DR|330938:0.46562,EnSpm-N59_DR|1418283:0.20497)0.629:0.15004,EnSpm-N59_DR|998174:0.39394)0.886:0.08078,(EnSpm-N59_DR|495301:0.20245,EnSpm-N59_DR|20951:0.41357)0.804:0.19991)0.708:0.02033)0.877:0.03169,EnSpm-N59_DR|905300:0.30268)0.745:0.01294,(EnSpm-N59_DR|1082499:0.25276,((((((((EnSpm-N59_DR|744817:0.15549,EnSpm-N59_DR|1351287:1.27738)0.705:0.08558,EnSpm-N59_DR|1351301:0.51264)0.434:0.00080,(EnSpm-N59_DR|744843:0.24894,EnSpm-N59_DR|1605990:0.19662)0.804:0.07938)0.930:0.14493,((((EnSpm-N59_DR|573583:0.16173,EnSpm-N59_DR|825431:0.13941)0.873:0.11527,EnSpm-N59_DR|744802:0.38232)0.654:0.02728,EnSpm-N59_DR|573596:0.19274)0.761:0.06592,(((EnSpm-N59_DR|1510582:0.13218,(EnSpm-N59_DR|744848:0.11375,(EnSpm-N59_DR|998172:0.06488,EnSpm-N59_DR|1606013:0.10868)0.753:0.02792)0.782:0.04270)0.654:0.00082,(((((EnSpm-N59_DR|179123:0.16034,(EnSpm-N59_DR|414119:0.01612,((EnSpm-N59_DR|660392:0.06330,EnSpm-N59_DR|1286267:0.04291)0.709:0.01220,EnSpm-N59_DR|330922:0.06674)0.868:0.03033)0.578:0.00625)0.904:0.05024,EnSpm-N59_DR|825429:0.22251)0.553:0.01604,EnSpm-N59_DR|573567:0.05893)0.485:0.02583,(EnSpm-N59_DR|998145:0.00081,EnSpm-N59_DR|998146:0.00081)1.000:0.54935)0.177:0.05716,((EnSpm-N59_DR|330940:0.64218,EnSpm-N59_DR|252671:0.07935)0.830:0.13418,(((EnSpm-N59_DR|252652:0.09950,EnSpm-N59_DR|20965:0.04146)0.012:0.01969,EnSpm-N59_DR|1418245:0.08590)0.000:0.00114,(EnSpm-N59_DR|252653:0.07963,EnSpm-N59_DR|905309:0.06850)0.422:0.02157)0.487:0.00081)0.676:0.04844)0.816:0.02535)0.887:0.03867,(EnSpm-N59_DR|744825:0.05281,(EnSpm-N59_DR|330945:0.59039,EnSpm-N59_DR|1606050:0.24628)0.980:0.68221)0.816:0.32617)0.189:0.01221)0.798:0.02719)0.761:0.04748,(EnSpm-N59_DR|660398:0.42328,(((EnSpm-N59_DR|1213937:0.37453,(EnSpm-N59_DR|179132:0.30897,EnSpm-N59_DR|179117:0.43769)0.823:0.18140)0.027:0.00080,EnSpm-N59_DR|905318:1.11328)0.820:0.30765,(EnSpm-N59_DR|1716056:0.43053,EnSpm-N59_DR|1606042:0.24774)0.993:0.85352)0.294:0.26200)0.821:0.28356)0.569:0.06251,EnSpm-N59_DR|825393:0.82658)0.674:0.03344,((EnSpm-N59_DR|1082447:0.19266,(EnSpm-N59_DR|1813459:0.25452,(EnSpm-N59_DR|252689:0.43087,EnSpm-N59_DR|1082463:0.33175)0.534:0.13480)0.470:0.30730)0.267:0.00754,(((EnSpm-N59_DR|106281:0.32348,EnSpm-N59_DR|1351304:0.21034)0.948:0.31820,EnSpm-N59_DR|1082453:0.30694)0.000:0.00081,(EnSpm-N59_DR|1606045:0.17754,(EnSpm-N59_DR|20947:0.78141,EnSpm-N59_DR|1082470:0.00103)0.179:0.40924)0.823:0.10798)0.444:0.06932)0.103:0.01929)0.724:0.02490,((((((EnSpm-N59_DR|905339:0.37985,EnSpm-N59_DR|252697:0.30407)0.928:0.26171,(EnSpm-N59_DR|744812:0.36992,EnSpm-N59_DR|1813487:0.26699)0.621:0.07191)0.208:0.05253,(((EnSpm-N59_DR|1510536:0.29906,(EnSpm-N59_DR|1286233:0.56472,EnSpm-N59_DR|1605998:0.30261)0.685:0.07395)0.205:0.05792,EnSpm-N59_DR|573606:0.22492)0.728:0.10115,EnSpm-N59_DR|330923:0.99850)0.410:0.02501)0.744:0.07298,((EnSpm-N59_DR|179100:0.65247,EnSpm-N59_DR|1418239:0.13078)0.300:0.06419,(EnSpm-N59_DR|414087:0.94646,(EnSpm-N59_DR|252648:0.47659,EnSpm-N59_DR|1510532:0.26149)0.793:0.25905)0.247:0.07774)0.865:0.10534)0.599:0.01670,((((EnSpm-N59_DR|20960:0.13264,EnSpm-N59_DR|1510528:0.42135)0.977:0.38217,(EnSpm-N59_DR|495288:0.43987,EnSpm-N59_DR|744842:0.22262)0.822:0.15349)0.231:0.01170,(((EnSpm-N59_DR|1813508:0.23096,EnSpm-N59_DR|495279:0.45396)0.361:0.06094,(EnSpm-N59_DR|1418269:0.25033,(((((EnSpm-N59_DR|1418285:0.06359,EnSpm-N59_DR|1418289:0.08289)0.706:0.01277,EnSpm-N59_DR|1418286:0.09968)0.865:0.01358,EnSpm-N59_DR|1418287:0.03913)0.537:0.02368,EnSpm-N59_DR|1418288:0.02200)0.723:0.14531,EnSpm-N59_DR|573574:0.42027)0.988:0.71100)0.802:0.23530)0.797:0.07680,(EnSpm-N59_DR|1213918:0.20459,(EnSpm-N59_DR|179111:0.35016,EnSpm-N59_DR|495276:0.19165)0.911:0.15751)0.850:0.08535)0.804:0.05407)0.762:0.03404,((EnSpm-N59_DR|1716022:0.51040,(EnSpm-N59_DR|179101:0.37362,EnSpm-N59_DR|20964:0.27484)0.660:0.01282)0.835:0.13352,(EnSpm-N59_DR|905329:0.52944,EnSpm-N59_DR|1286232:0.43889)0.663:0.19555)0.321:0.04882)0.733:0.04191)0.802:0.04840,(EnSpm-N59_DR|998153:0.30150,((EnSpm-N59_DR|252687:0.40927,EnSpm-N59_DR|1716051:0.61261)0.121:0.10740,EnSpm-N59_DR|1418246:0.31642)0.704:0.06246)0.896:0.09663)0.869:0.00081)0.304:0.00077)0.445:0.01806)0.847:0.01326,((EnSpm-N59_DR|1716025:0.25069,((EnSpm-N59_DR|179134:0.33548,EnSpm-N59_DR|414085:0.23916)0.706:0.05317,EnSpm-N59_DR|1813451:0.04483)0.731:0.01846)0.853:0.05175,((((EnSpm-N59_DR|179129:0.11156,EnSpm-N59_DR|1510535:0.28265)0.762:0.03133,(EnSpm-N59_DR|573584:0.24972,(((EnSpm-N59_DR|20967:0.27564,EnSpm-N59_DR|825418:0.22338)0.870:0.14121,(((((EnSpm-N59_DR|1510530:0.17798,(EnSpm-N59_DR|1213934:0.13040,(EnSpm-N59_DR|1213932:0.00081,(EnSpm-N59_DR|1213935:0.03421,EnSpm-N59_DR|1213936:0.00081)0.853:0.00080)0.957:0.19048)0.934:0.19522)0.452:0.02995,EnSpm-N59_DR|1716023:0.55890)0.887:0.22480,(EnSpm-N59_DR|20955:0.46360,(EnSpm-N59_DR|1082488:0.21862,EnSpm-N59_DR|414107:0.56306)0.775:0.28162)0.757:0.20791)0.794:0.16813,EnSpm-N59_DR|1605996:0.54644)0.181:0.07866,EnSpm-N59_DR|179126:0.35082)0.284:0.09551)0.514:0.00080,(EnSpm-N59_DR|998209:0.21815,EnSpm-N59_DR|1286263:0.24661)0.791:0.05816)0.645:0.02773)0.387:0.00082)0.869:0.06762,(EnSpm-N59_DR|998181:0.39853,((EnSpm-N59_DR|1082477:0.37598,((EnSpm-N59_DR|1510572:0.01471,EnSpm-N59_DR|1510578:0.00478)0.996:0.48146,(EnSpm-N59_DR|1605981:0.27488,EnSpm-N59_DR|573577:0.22995)0.623:0.01415)0.244:0.00102)0.594:0.13654,EnSpm-N59_DR|1418230:0.32551)0.116:0.00100)0.689:0.04827)0.140:0.01714,(EnSpm-N59_DR|330906:0.44925,(EnSpm-N59_DR|252693:0.84723,EnSpm-N59_DR|495293:0.16747)0.634:0.09058)0.849:0.06167)0.437:0.05725)0.703:0.00339)0.758:0.00940,((EnSpm-N59_DR|179105:0.30322,((EnSpm-N59_DR|252676:0.29785,EnSpm-N59_DR|660413:0.42181)0.267:0.00080,(((EnSpm-N59_DR|1418255:0.47657,EnSpm-N59_DR|414074:0.10490)0.859:0.18088,EnSpm-N59_DR|1510547:0.40841)0.659:0.06602,EnSpm-N59_DR|660420:0.28100)0.657:0.04713)0.852:0.07453)0.673:0.03584,((EnSpm-N59_DR|252694:0.24729,EnSpm-N59_DR|573609:0.25297)0.831:0.12122,(EnSpm-N59_DR|1286269:0.25095,(((EnSpm-N59_DR|998161:0.04424,(EnSpm-N59_DR|495319:0.09134,EnSpm-N59_DR|1213905:0.12907)0.804:0.03649)0.953:0.11878,(EnSpm-N59_DR|744813:0.12936,((EnSpm-N59_DR|20957:0.14689,EnSpm-N59_DR|1286241:0.01127)0.901:0.06244,(EnSpm-N59_DR|252670:0.04084,(((((EnSpm-N59_DR|20946:0.07178,(EnSpm-N59_DR|825404:0.05123,EnSpm-N59_DR|1082491:0.25073)0.969:0.00080)0.835:0.01409,EnSpm-N59_DR|1351295:0.33034)0.357:0.00726,EnSpm-N59_DR|1082493:0.03428)0.640:0.00809,EnSpm-N59_DR|20952:0.05081)0.900:0.03175,(EnSpm-N59_DR|252663:0.08885,EnSpm-N59_DR|1286260:0.24072)0.769:0.05055)0.883:0.04035)0.784:0.02003)0.321:0.01785)0.841:0.03105)0.993:0.10861,((((EnSpm-N59_DR|106295:0.29553,EnSpm-N59_DR|1082484:0.18579)0.594:0.00742,EnSpm-N59_DR|1418257:0.35138)0.620:0.05233,(EnSpm-N59_DR|998143:0.19184,(EnSpm-N59_DR|1418284:0.31745,EnSpm-N59_DR|1606031:0.26831)0.118:0.03110)0.818:0.03195)0.661:0.02316,(((EnSpm-N59_DR|905349:0.17868,((EnSpm-N59_DR|1351290:0.41745,(EnSpm-N59_DR|330909:0.28179,EnSpm-N59_DR|252649:0.18322)0.293:0.01956)0.802:0.01963,((EnSpm-N59_DR|495282:0.15386,((EnSpm-N59_DR|106288:0.36488,EnSpm-N59_DR|1716053:0.13410)0.602:0.06089,EnSpm-N59_DR|106297:0.28654)0.318:0.03729)0.523:0.09180,EnSpm-N59_DR|998152:0.20290)0.664:0.06928)0.381:0.00101)0.777:0.00075,(EnSpm-N59_DR|905335:0.17301,EnSpm-N59_DR|660412:0.17697)0.443:0.00826)0.824:0.03042,(EnSpm-N59_DR|825397:0.31986,(EnSpm-N59_DR|573573:0.17799,EnSpm-N59_DR|20976:0.18998)0.539:0.02884)0.768:0.03568)0.329:0.00082)0.914:0.06922)0.615:0.00927)0.710:0.02871)0.784:0.01961)0.965:0.08005)0.625:0.00081,(EnSpm-N59_DR|414106:0.29479,EnSpm-N59_DR|1082494:0.32830)0.813:0.10148)0.801:0.04533,(EnSpm-N59_DR|106291:0.32514,(EnSpm-N59_DR|106278:0.35071,(EnSpm-N59_DR|414093:0.39012,EnSpm-N59_DR|744815:0.12146)0.819:0.07049)0.152:0.03681)0.837:0.03861)0.209:0.00101)0.713:0.04371)0.950:0.11438,(EnSpm-N59_DR|1605983:0.30240,(((((EnSpm-N59_DR|495307:0.22161,(EnSpm-N59_DR|1813472:0.42187,(EnSpm-N59_DR|495289:0.15583,(EnSpm-N59_DR|1418262:0.25645,EnSpm-N59_DR|1418265:0.24065)0.931:0.19755)0.722:0.11736)0.978:0.57159)0.757:0.13574,((((EnSpm-N59_DR|573598:0.22156,((EnSpm-N59_DR|905298:0.00080,EnSpm-N59_DR|1510549:0.23274)0.922:0.22417,(EnSpm-N59_DR|330878:0.67157,(EnSpm-N59_DR|660394:0.00081,EnSpm-N59_DR|495283:0.61717)0.811:0.28134)0.128:0.01181)0.647:0.14232)0.616:0.05434,EnSpm-N59_DR|330881:0.61213)0.208:0.03381,EnSpm-N59_DR|414120:0.36566)0.834:0.12303,((EnSpm-N59_DR|1213894:0.55934,(EnSpm-N59_DR|179112:0.29197,EnSpm-N59_DR|252675:0.34103)0.161:0.06566)0.851:0.17110,((EnSpm-N59_DR|252681:0.38410,(EnSpm-N59_DR|1813506:0.00081,(EnSpm-N59_DR|998173:0.35897,EnSpm-N59_DR|1716035:0.37965)0.984:0.67202)0.905:0.34952)0.799:0.13223,((((((EnSpm-N59_DR|252700:0.00081,((EnSpm-N59_DR|330921:0.34085,(EnSpm-N59_DR|1418237:0.25771,EnSpm-N59_DR|330890:0.30663)0.718:0.13733)0.693:0.04898,((EnSpm-N59_DR|1082452:0.03693,(EnSpm-N59_DR|414100:0.00107,EnSpm-N59_DR|573563:0.46139)0.740:0.47412)0.721:0.14856,EnSpm-N59_DR|1286271:0.13710)0.885:0.20647)0.875:0.17541)0.805:0.06765,(EnSpm-N59_DR|660417:2.23143,EnSpm-N59_DR|1510548:0.01548)0.113:0.07317)0.734:0.03710,((EnSpm-N59_DR|998185:1.15382,EnSpm-N59_DR|1213926:0.00082)0.456:0.17310,EnSpm-N59_DR|825410:0.18716)0.737:0.04188)0.915:0.11335,EnSpm-N59_DR|106300:0.44407)0.906:0.14691,EnSpm-N59_DR|1152243:0.59353)0.951:0.21471,(EnSpm-N59_DR|660389:0.06278,(EnSpm-N59_DR|1813484:0.40170,EnSpm-N59_DR|1813462:0.22009)0.920:0.22880)0.957:0.27813)0.114:0.00266)0.675:0.03026)0.598:0.02057)0.635:0.00080)0.812:0.02960,(((EnSpm-N59_DR|1716040:0.47970,(EnSpm-N59_DR|825402:0.15171,(EnSpm-N59_DR|330900:0.34679,EnSpm-N59_DR|1351292:0.30595)0.959:0.45042)0.809:0.21913)0.733:0.05851,EnSpm-N59_DR|1213913:0.38764)0.185:0.02243,((((((((EnSpm-N59_DR|998175:0.67882,EnSpm-N59_DR|414104:0.32212)0.875:0.27495,((EnSpm-N59_DR|1286246:0.54085,(EnSpm-N59_DR|825426:0.06435,EnSpm-N59_DR|1606028:0.13260)0.999:0.54718)0.886:0.13721,(EnSpm-N59_DR|1351277:0.46522,(EnSpm-N59_DR|179115:0.24123,EnSpm-N59_DR|1716037:0.60558)0.576:0.10363)0.767:0.07332)0.388:0.08644)0.984:0.45594,((EnSpm-N59_DR|1813449:0.14002,(EnSpm-N59_DR|330936:0.16526,EnSpm-N59_DR|660379:0.26921)0.921:0.22906)0.850:0.13575,(EnSpm-N59_DR|106306:0.29049,(EnSpm-N59_DR|1286228:0.27266,EnSpm-N59_DR|1510551:0.45687)0.341:0.07302)0.743:0.15058)0.817:0.19345)0.962:0.30757,((EnSpm-N59_DR|1813505:0.79350,((EnSpm-N59_DR|1418228:0.36195,EnSpm-N59_DR|1716017:0.35933)0.680:0.14096,EnSpm-N59_DR|179103:0.64509)0.888:0.34183)0.807:0.23115,(((EnSpm-N59_DR|414116:0.51919,EnSpm-N59_DR|495309:0.42821)0.840:0.56493,(EnSpm-N59_DR|1152233:0.99836,((EnSpm-N59_DR|1510575:0.00081,(EnSpm-N59_DR|1510563:0.01520,((EnSpm-N59_DR|1510557:0.0,EnSpm-N59_DR|1510585:0.0):0.04637,EnSpm-N59_DR|1510576:0.04726)0.014:0.00082)0.812:0.01506)0.998:0.45833,(EnSpm-N59_DR|905301:0.55878,(EnSpm-N59_DR|905345:0.04938,(EnSpm-N59_DR|1152247:0.03150,(EnSpm-N59_DR|1606000:0.00955,(EnSpm-N59_DR|1510553:0.00382,(EnSpm-N59_DR|1510562:0.00749,EnSpm-N59_DR|1510573:0.00081)0.768:0.00388)0.931:0.01809)0.921:0.04142)0.810:0.04686)0.932:0.18971)0.727:0.09298)0.313:0.12699)0.399:0.21681)0.151:0.18019,EnSpm-N59_DR|998168:1.16889)0.278:0.09851)0.095:0.08750)0.141:0.00100,EnSpm-N59_DR|252688:0.15390)0.767:0.05268,((EnSpm-N59_DR|106284:0.04695,EnSpm-N59_DR|1418259:0.65225)0.531:0.10169,(((EnSpm-N59_DR|744806:0.30754,EnSpm-N59_DR|825419:0.33576)0.761:0.09823,(EnSpm-N59_DR|660410:0.44250,EnSpm-N59_DR|1213898:0.03169)0.737:0.27804)0.993:0.58514,(EnSpm-N59_DR|1418252:0.66256,EnSpm-N59_DR|1813481:0.53884)0.384:0.15559)0.375:0.08377)0.733:0.07223)0.694:0.10552,((EnSpm-N59_DR|825422:0.31483,EnSpm-N59_DR|1213895:0.79162)0.279:0.33705,(((EnSpm-N59_DR|495284:0.56433,EnSpm-N59_DR|1606025:0.34663)0.180:0.08915,EnSpm-N59_DR|495317:0.57215)0.851:0.27003,(EnSpm-N59_DR|573602:0.83708,(EnSpm-N59_DR|744829:0.12713,EnSpm-N59_DR|1286253:0.79465)0.972:0.59640)0.685:0.20400)0.618:0.19788)0.677:0.07866)0.729:0.16050,EnSpm-N59_DR|1510545:0.34875)0.247:0.12190)0.740:0.04511)0.375:0.00905,(EnSpm-N59_DR|252682:0.46359,(EnSpm-N59_DR|573575:0.95579,(EnSpm-N59_DR|744845:0.32660,EnSpm-N59_DR|1716020:0.48244)0.028:0.00259)0.414:0.12716)0.848:0.13426)0.842:0.02801,(((EnSpm-N59_DR|495316:0.00080,EnSpm-N59_DR|1286239:1.04729)0.598:0.21019,(EnSpm-N59_DR|1082456:0.28876,EnSpm-N59_DR|744808:0.93696)0.910:0.62288)0.611:0.04384,(((EnSpm-N59_DR|252696:0.14886,EnSpm-N59_DR|1286268:0.38149)0.650:0.12256,EnSpm-N59_DR|330887:0.63922)0.291:0.06202,((EnSpm-N59_DR|573579:0.50886,(((EnSpm-N59_DR|573566:0.00081,EnSpm-N59_DR|573576:1.29746)0.547:0.38583,EnSpm-N59_DR|1510529:0.33790)0.340:0.01138,(EnSpm-N59_DR|414099:0.32545,EnSpm-N59_DR|1606037:0.17918)0.736:0.15385)0.330:0.00839)0.729:0.07163,EnSpm-N59_DR|495310:0.27686)0.781:0.08905)0.531:0.00081)0.850:0.06496)0.074:0.00100)0.546:0.00738)0.828:0.02944,((((EnSpm-N59_DR|179137:0.16820,(((((EnSpm-N59_DR|1606024:0.01883,((EnSpm-N59_DR|20944:0.03759,EnSpm-N59_DR|1606001:0.01297)0.898:0.00876,(EnSpm-N59_DR|1510556:0.02439,((EnSpm-N59_DR|1510560:0.01843,((EnSpm-N59_DR|20978:0.00388,(EnSpm-N59_DR|495297:0.00645,EnSpm-N59_DR|1813477:0.00647)0.793:0.00081)0.882:0.00108,EnSpm-N59_DR|495298:0.00700)0.618:0.00081)0.475:0.00082,(EnSpm-N59_DR|1510586:0.01027,EnSpm-N59_DR|744836:0.00747)0.882:0.00113)0.977:0.00348)0.195:0.00127)0.785:0.00265)0.959:0.00678,EnSpm-N59_DR|1510561:0.01755)0.994:0.01014,(EnSpm-N59_DR|1152236:0.01376,EnSpm-N59_DR|998179:0.86723)0.838:0.01546)0.767:0.00194,((EnSpm-N59_DR|1510567:0.02084,EnSpm-N59_DR|1510579:0.06228)0.592:0.00101,(EnSpm-N59_DR|1605999:0.02625,(((EnSpm-N59_DR|1152231:0.01357,EnSpm-N59_DR|1510574:0.01809)0.919:0.01023,(EnSpm-N59_DR|825408:0.0,EnSpm-N59_DR|825409:0.0):0.01536)0.036:0.00077,(EnSpm-N59_DR|744800:0.01017,(EnSpm-N59_DR|1152252:1.67731,EnSpm-N59_DR|1418261:0.00793)0.748:0.00716)0.997:0.00670)0.978:0.00457)0.904:0.00378)0.553:0.00103)0.999:0.04260,(EnSpm-N59_DR|1082502:0.17262,(EnSpm-N59_DR|1606027:0.10488,((EnSpm-N59_DR|252690:0.00358,EnSpm-N59_DR|1510583:0.00432)0.999:0.01701,(EnSpm-N59_DR|495281:0.02354,EnSpm-N59_DR|825411:0.01178)0.947:0.00887)1.000:0.05707)0.164:0.00626)0.805:0.01043)0.989:0.10647)0.722:0.01352,(EnSpm-N59_DR|495268:0.33259,(EnSpm-N59_DR|1082479:0.41714,EnSpm-N59_DR|1813489:0.11859)0.226:0.06889)0.706:0.02606)0.759:0.00736,(EnSpm-N59_DR|660411:0.51555,EnSpm-N59_DR|998171:0.33906)0.863:0.00081)0.750:0.00964,((EnSpm-N59_DR|573593:0.32953,EnSpm-N59_DR|1716044:0.37092)0.513:0.05510,(EnSpm-N59_DR|825389:0.27377,EnSpm-N59_DR|1082451:1.18263)0.836:0.34762)0.770:0.03213)0.809:0.01502)0.710:0.01922,((((EnSpm-N59_DR|330893:0.35290,(EnSpm-N59_DR|744831:0.0,EnSpm-N59_DR|744832:0.0):0.19167)0.752:0.08133,(EnSpm-N59_DR|1213933:0.07266,EnSpm-N59_DR|1213931:0.10648)1.000:0.45944)0.828:0.14769,(EnSpm-N59_DR|1606008:0.18040,EnSpm-N59_DR|1716047:0.46507)0.842:0.15283)0.184:0.01590,(EnSpm-N59_DR|252678:0.15297,EnSpm-N59_DR|330896:0.33737)0.861:0.20563)0.687:0.03742)0.008:0.00408,EnSpm-N59_DR|1510577:0.01053)0.692:0.09378,EnSpm-N59_DR|179104:0.43185)0.738:0.08976,EnSpm-N59_DR|1510537:0.78137)0.176:0.00101,(((EnSpm-N59_DR|20927:0.45968,((EnSpm-N59_DR|1813460:0.48157,EnSpm-N59_DR|106301:0.27638)0.824:0.16721,EnSpm-N59_DR|1213888:0.80572)0.275:0.00078)0.217:0.06791,(EnSpm-N59_DR|573562:0.58976,(EnSpm-N59_DR|414079:0.60118,EnSpm-N59_DR|1605995:0.64520)0.141:0.04007)0.835:0.29738)0.666:0.08188,((EnSpm-N59_DR|1082460:0.33735,(((EnSpm-N59_DR|106293:0.78485,EnSpm-N59_DR|1418256:0.33026)0.641:0.30254,EnSpm-N59_DR|1418231:0.77059)0.790:0.36843,(EnSpm-N59_DR|252680:0.33970,EnSpm-N59_DR|1213919:0.45036)0.848:0.23264)0.107:0.13687)0.285:0.07317,(((EnSpm-N59_DR|744814:0.34703,(EnSpm-N59_DR|1716048:0.45468,EnSpm-N59_DR|1213910:0.54702)0.937:0.50589)0.643:0.15069,(EnSpm-N59_DR|414077:0.55399,EnSpm-N59_DR|414078:0.04729)0.528:0.40059)0.035:0.00100,EnSpm-N59_DR|905341:0.48715)0.809:0.10973)0.921:0.21300)0.770:0.07398)0.637:0.03595,((EnSpm-N59_DR|1082449:0.23272,EnSpm-N59_DR|905327:0.60638)0.561:0.21103,(EnSpm-N59_DR|1605979:0.94192,(EnSpm-N59_DR|495314:0.00122,EnSpm-N59_DR|1082480:0.88365)0.329:0.19531)0.675:0.22824)0.817:0.27072)0.893:0.08173)0.923:0.04925)1.000:0.17931)0.436:0.02047,(((EnSpm-N59_DR|414084:0.21170,EnSpm-N59_DR|905337:0.22860)0.692:0.01441,((EnSpm-N59_DR|744828:0.24777,(EnSpm-N59_DR|20923:0.00080,EnSpm-N59_DR|1813504:0.40539)0.770:0.13748)0.306:0.11234,((((((((EnSpm-N59_DR|179124:0.00081,EnSpm-N59_DR|1213883:0.04509)0.670:0.23393,EnSpm-N59_DR|106292:0.32718)0.482:0.04116,((EnSpm-N59_DR|1286243:0.31609,((EnSpm-N59_DR|1813458:0.11455,((((EnSpm-N59_DR|106287:0.00081,EnSpm-N59_DR|1418244:1.11676)0.082:0.00101,EnSpm-N59_DR|1286261:0.09984)0.791:0.20894,((((EnSpm-N59_DR|106289:0.44878,EnSpm-N59_DR|660406:0.00082)0.388:0.16277,(EnSpm-N59_DR|495295:0.11364,EnSpm-N59_DR|998167:0.18795)0.845:0.04510)0.762:0.01863,EnSpm-N59_DR|905326:0.13837)0.760:0.01912,(((EnSpm-N59_DR|1082486:0.11297,EnSpm-N59_DR|998184:0.08292)0.729:0.01656,EnSpm-N59_DR|660415:0.19191)0.758:0.01915,(EnSpm-N59_DR|252658:0.31298,(EnSpm-N59_DR|1213896:0.01657,EnSpm-N59_DR|252672:0.21513)0.805:0.02902)0.645:0.01497)0.157:0.00081)0.382:0.00080)0.819:0.01760,(EnSpm-N59_DR|573594:0.14496,EnSpm-N59_DR|998194:0.20090)0.298:0.00080)0.728:0.00080)0.822:0.02796,((EnSpm-N59_DR|252708:0.07880,EnSpm-N59_DR|330898:0.15143)0.799:0.02380,EnSpm-N59_DR|905322:0.19505)0.454:0.00081)0.789:0.04214)0.547:0.00827,((EnSpm-N59_DR|20974:0.10192,EnSpm-N59_DR|179107:0.00082)0.487:0.27921,(EnSpm-N59_DR|20973:0.92044,EnSpm-N59_DR|179114:0.00081)0.662:0.28413)0.499:0.00080)0.851:0.03329)0.857:0.04958,(EnSpm-N59_DR|1606046:0.25204,EnSpm-N59_DR|1082485:0.21957)0.763:0.11133)0.794:0.03525,(EnSpm-N59_DR|1716033:0.20612,(EnSpm-N59_DR|20930:0.08671,(((EnSpm-N59_DR|1716036:0.30698,(EnSpm-N59_DR|998195:0.36763,(((((EnSpm-N59_DR|905338:0.04225,((EnSpm-N59_DR|252650:0.21843,EnSpm-N59_DR|1813453:0.19638)0.709:0.06625,((((EnSpm-N59_DR|252674:0.28985,EnSpm-N59_DR|106302:0.42575)0.374:0.01860,EnSpm-N59_DR|1605992:0.37697)0.339:0.00080,EnSpm-N59_DR|106272:0.20975)0.749:0.03718,(EnSpm-N59_DR|495318:0.30716,EnSpm-N59_DR|106276:0.11395)0.829:0.11789)0.710:0.01978)0.374:0.00082)0.463:0.02506,(EnSpm-N59_DR|1213927:0.35932,EnSpm-N59_DR|1605988:0.07770)0.758:0.04775)0.413:0.03673,(((EnSpm-N59_DR|330941:0.21946,EnSpm-N59_DR|330880:0.20716)0.819:0.09853,(EnSpm-N59_DR|252685:0.39257,EnSpm-N59_DR|414115:0.12035)0.895:0.16821)0.555:0.03710,(EnSpm-N59_DR|330943:0.00081,EnSpm-N59_DR|1606038:0.12604)0.738:0.21165)0.391:0.00075)0.817:0.04802,(((((EnSpm-N59_DR|905312:0.08620,(((EnSpm-N59_DR|1082495:0.07688,EnSpm-N59_DR|20971:0.16232)0.838:0.03025,(EnSpm-N59_DR|1082454:0.05046,EnSpm-N59_DR|1152245:0.01382)0.850:0.11201)0.799:0.02347,(((EnSpm-N59_DR|1213890:0.09901,(EnSpm-N59_DR|905333:0.18962,EnSpm-N59_DR|1082448:0.20289)0.740:0.02707)0.741:0.01312,(EnSpm-N59_DR|179116:0.15333,EnSpm-N59_DR|1418263:0.21479)0.873:0.04951)0.828:0.02670,((((EnSpm-N59_DR|1813496:0.16383,EnSpm-N59_DR|1606014:0.13569)0.269:0.00080,(EnSpm-N59_DR|998180:0.15428,(EnSpm-N59_DR|1418274:0.08280,EnSpm-N59_DR|1418236:0.17105)0.732:0.01691)0.780:0.01761)0.760:0.01528,EnSpm-N59_DR|825424:0.12555)0.618:0.01355,((EnSpm-N59_DR|414076:0.08712,(EnSpm-N59_DR|1813478:0.07116,(EnSpm-N59_DR|414096:1.30410,EnSpm-N59_DR|660380:0.03322)0.466:0.19231)0.806:0.06247)0.782:0.03809,((EnSpm-N59_DR|1082478:0.07266,EnSpm-N59_DR|1351276:0.05873)0.726:0.01398,EnSpm-N59_DR|495274:0.13238)0.754:0.02455)0.938:0.03803)0.490:0.02841)0.655:0.05350)0.378:0.00080)0.574:0.08676,((EnSpm-N59_DR|1606026:0.16540,EnSpm-N59_DR|330925:0.24530)0.746:0.07224,(EnSpm-N59_DR|660401:0.09205,((EnSpm-N59_DR|660377:0.14711,EnSpm-N59_DR|1351297:0.16927)0.865:0.10214,(EnSpm-N59_DR|1213904:0.12691,(EnSpm-N59_DR|744822:0.29716,EnSpm-N59_DR|998149:0.41941)0.714:0.09604)0.104:0.01314)0.741:0.04668)0.749:0.04267)0.855:0.07188)0.284:0.02247,EnSpm-N59_DR|330935:0.23030)0.133:0.00080,(EnSpm-N59_DR|1606021:0.17434,EnSpm-N59_DR|660409:0.05492)0.812:0.08948)0.168:0.03994,EnSpm-N59_DR|20937:0.15106)0.375:0.00116)0.178:0.01526,(((EnSpm-N59_DR|998148:0.13723,(EnSpm-N59_DR|1213893:1.61003,EnSpm-N59_DR|1418251:0.00868)0.416:0.07430)0.808:0.04174,EnSpm-N59_DR|660428:0.06181)0.780:0.03056,(((EnSpm-N59_DR|660421:0.28267,EnSpm-N59_DR|1605980:0.10239)0.675:0.09676,EnSpm-N59_DR|495275:0.10384)0.127:0.00082,(EnSpm-N59_DR|20963:0.88950,EnSpm-N59_DR|1716029:0.00081)0.985:0.20473)0.857:0.11349)0.720:0.05034)0.550:0.03606)0.513:0.04143)0.570:0.00081,(EnSpm-N59_DR|20924:0.21722,(EnSpm-N59_DR|20934:0.20013,EnSpm-N59_DR|1418234:0.18366)0.751:0.06078)0.651:0.01573)0.825:0.06201,(EnSpm-N59_DR|495294:0.15268,EnSpm-N59_DR|1606022:0.53806)0.409:0.09430)0.702:0.03367)0.750:0.10319)0.973:0.28580)0.000:0.00762,EnSpm-N59_DR|1213922:1.57017)0.773:0.07589,EnSpm-N59_DR|1813470:0.15154)0.760:0.08023,EnSpm-N59_DR|1213892:0.23645)0.358:0.12650)0.736:0.05664)0.789:0.01963,(((EnSpm-N59_DR|998187:0.18864,(EnSpm-N59_DR|825400:0.85326,EnSpm-N59_DR|1418260:0.17424)0.230:0.00101)0.663:0.05566,(EnSpm-N59_DR|179106:0.29333,EnSpm-N59_DR|179113:0.21930)0.607:0.03603)0.579:0.03466,((EnSpm-N59_DR|1606012:0.17498,EnSpm-N59_DR|1213917:0.26098)0.834:0.06324,(EnSpm-N59_DR|825390:0.32777,EnSpm-N59_DR|414089:0.19929)0.372:0.00101)0.899:0.05787)0.814:0.02583)0.933:0.04601)0.911:0.05164,((EnSpm-N59_DR|179119:0.17304,((((EnSpm-N59_DR|1813488:0.27246,EnSpm-N59_DR|179122:0.17597)0.770:0.03061,EnSpm-N59_DR|1152241:0.25560)0.762:0.02524,(EnSpm-N59_DR|1082461:0.28574,EnSpm-N59_DR|998188:0.11935)0.754:0.02798)0.767:0.03291,(((((EnSpm-N59_DR|744820:0.18876,(EnSpm-N59_DR|252651:0.20998,EnSpm-N59_DR|1152248:0.28887)0.048:0.00322)0.669:0.14322,(EnSpm-N59_DR|330942:0.19897,(EnSpm-N59_DR|330934:0.21882,(EnSpm-N59_DR|1082497:0.30609,(EnSpm-N59_DR|20939:0.40601,EnSpm-N59_DR|1510531:0.13619)0.169:0.00082)0.642:0.02306)0.560:0.02382)0.251:0.00262)0.543:0.02104,(EnSpm-N59_DR|179120:0.19240,(EnSpm-N59_DR|330910:0.00081,EnSpm-N59_DR|573560:0.08288)0.568:0.08278)0.939:0.20216)0.702:0.03783,(((((EnSpm-N59_DR|1716018:0.21734,(EnSpm-N59_DR|495277:0.27801,EnSpm-N59_DR|1813469:0.00081)0.426:0.19979)0.644:0.00440,(EnSpm-N59_DR|330917:0.16364,(EnSpm-N59_DR|414090:0.12397,(EnSpm-N59_DR|1082483:0.16346,EnSpm-N59_DR|1286245:0.17584)0.830:0.10847)0.308:0.02928)0.779:0.02659)0.871:0.03778,(((((EnSpm-N59_DR|905330:0.28675,(EnSpm-N59_DR|1813473:0.00080,EnSpm-N59_DR|1606019:0.58958)0.701:0.11737)0.968:0.10691,((EnSpm-N59_DR|106294:0.14958,(EnSpm-N59_DR|495300:0.20429,(EnSpm-N59_DR|414092:0.39116,EnSpm-N59_DR|905325:0.03719)0.321:0.23112)0.421:0.05234)0.911:0.12463,EnSpm-N59_DR|20969:0.26054)0.253:0.02350)0.886:0.07466,((EnSpm-N59_DR|1813465:0.16173,(EnSpm-N59_DR|1082450:0.05946,(EnSpm-N59_DR|20972:0.35631,EnSpm-N59_DR|998201:0.49289)0.980:0.65645)0.849:0.17559)0.713:0.03650,(EnSpm-N59_DR|660430:0.37981,(EnSpm-N59_DR|1152234:0.12936,(EnSpm-N59_DR|252706:0.00081,(EnSpm-N59_DR|252705:0.00081,EnSpm-N59_DR|998158:0.34563)0.875:0.03297)0.997:0.14574)0.064:0.00081)0.799:0.02809)0.500:0.05385)0.665:0.01943,(((((EnSpm-N59_DR|414097:0.40361,EnSpm-N59_DR|1813468:0.36118)0.416:0.12472,(EnSpm-N59_DR|330933:0.80045,EnSpm-N59_DR|660425:0.00081)0.420:0.33881)0.909:0.21571,((((EnSpm-N59_DR|20940:0.53641,(EnSpm-N59_DR|660418:0.42507,EnSpm-N59_DR|1418268:1.11760)0.083:0.15165)0.909:0.63899,EnSpm-N59_DR|20950:0.34166)0.655:0.24346,EnSpm-N59_DR|20962:0.23709)0.458:0.10812,(EnSpm-N59_DR|1510591:0.43775,((EnSpm-N59_DR|1082471:0.50303,EnSpm-N59_DR|1813502:0.32215)0.687:0.24289,(EnSpm-N59_DR|1510555:0.0,EnSpm-N59_DR|1510558:0.0,EnSpm-N59_DR|1510566:0.0):0.12417)0.858:0.14724)0.521:0.06468)0.029:0.05270)0.190:0.00080,(EnSpm-N59_DR|905310:0.16691,EnSpm-N59_DR|998197:0.10195)0.779:0.03629)0.806:0.03281,((EnSpm-N59_DR|20926:0.39660,EnSpm-N59_DR|1813450:0.24486)0.558:0.03734,EnSpm-N59_DR|1716039:0.18284)0.853:0.08642)0.845:0.05922)0.414:0.00456,((EnSpm-N59_DR|330882:0.19944,EnSpm-N59_DR|573605:0.56104)0.939:0.27920,((EnSpm-N59_DR|1813448:0.18965,(EnSpm-N59_DR|20922:0.20420,(EnSpm-N59_DR|660390:0.76564,EnSpm-N59_DR|1082496:0.01949)0.528:0.22832)0.763:0.03549)0.768:0.07882,(EnSpm-N59_DR|660419:0.39457,(EnSpm-N59_DR|414072:0.11281,((EnSpm-N59_DR|825399:0.22367,EnSpm-N59_DR|1418232:0.43646)0.596:0.08321,EnSpm-N59_DR|1351303:0.11097)0.811:0.05694)0.728:0.03298)0.073:0.01770)0.804:0.04817)0.716:0.02247)0.855:0.04226)0.745:0.00081,(EnSpm-N59_DR|573597:0.00098,EnSpm-N59_DR|660396:0.00082)0.624:0.44193)0.823:0.03721,EnSpm-N59_DR|1716060:0.35851)0.345:0.00099)0.618:0.01820,(((((((((EnSpm-N59_DR|1418254:0.27979,EnSpm-N59_DR|495303:0.05534)0.431:0.03387,EnSpm-N59_DR|330892:0.70763)0.867:0.08807,(EnSpm-N59_DR|905342:0.33053,EnSpm-N59_DR|1605989:0.34091)0.548:0.10810)0.739:0.01831,(EnSpm-N59_DR|179099:0.17007,EnSpm-N59_DR|1351299:0.25988)0.722:0.01535)0.070:0.00080,(EnSpm-N59_DR|106283:0.83278,((EnSpm-N59_DR|1286230:0.24461,(EnSpm-N59_DR|1418281:0.18094,EnSpm-N59_DR|1813499:0.39535)0.758:0.11898)0.856:0.07314,(EnSpm-N59_DR|1213887:0.09692,EnSpm-N59_DR|744807:0.11840)0.769:0.04319)0.453:0.05082)0.049:0.00100)0.901:0.04558,(EnSpm-N59_DR|1286259:0.13707,(EnSpm-N59_DR|1152256:0.17925,(EnSpm-N59_DR|20981:0.05787,EnSpm-N59_DR|1418292:0.17871)0.921:0.08268)0.776:0.01593)0.818:0.03149)0.737:0.01299,(EnSpm-N59_DR|1213929:0.26109,((EnSpm-N59_DR|1213882:0.24545,(((EnSpm-N59_DR|1813476:0.44283,((EnSpm-N59_DR|1082476:0.09202,EnSpm-N59_DR|1510544:0.20589)0.473:0.15026,EnSpm-N59_DR|1286231:0.21298)0.378:0.00082)0.750:0.02216,(EnSpm-N59_DR|1152240:0.27242,EnSpm-N59_DR|1510534:0.16766)0.465:0.01118)0.872:0.04827,((EnSpm-N59_DR|20958:0.41746,(EnSpm-N59_DR|252665:0.14403,EnSpm-N59_DR|1606030:0.25575)0.183:0.04671)0.813:0.10434,(((EnSpm-N59_DR|1813467:0.14810,(EnSpm-N59_DR|1152246:0.31056,(EnSpm-N59_DR|20932:0.24225,EnSpm-N59_DR|905316:0.17659)0.120:0.01539)0.887:0.08587)0.876:0.06966,(EnSpm-N59_DR|1418227:0.33935,(EnSpm-N59_DR|414118:0.16589,((EnSpm-N59_DR|330946:0.32568,(EnSpm-N59_DR|495321:0.11635,EnSpm-N59_DR|1418271:0.00099)0.614:0.28674)0.153:0.00730,EnSpm-N59_DR|414112:0.11658)0.420:0.01938)0.785:0.03859)0.805:0.03977)0.658:0.01518,EnSpm-N59_DR|414117:0.26276)0.614:0.00594)0.721:0.01318)0.789:0.02763)0.765:0.01979,((((((EnSpm-N59_DR|744811:0.20642,EnSpm-N59_DR|414082:0.22724)0.203:0.08011,EnSpm-N59_DR|573589:0.47288)0.875:0.11706,(EnSpm-N59_DR|1606020:0.18609,EnSpm-N59_DR|330903:0.16442)0.674:0.07453)0.728:0.02379,(((EnSpm-N59_DR|20979:0.07536,EnSpm-N59_DR|1418267:0.14453)0.955:0.14067,(EnSpm-N59_DR|998176:0.15651,EnSpm-N59_DR|1213908:0.15547)0.417:0.07260)0.770:0.04300,EnSpm-N59_DR|179102:0.39945)0.504:0.02365)0.112:0.01787,(((((((EnSpm-N59_DR|744818:0.22919,(EnSpm-N59_DR|1605993:0.08662,((EnSpm-N59_DR|573558:0.17935,(EnSpm-N59_DR|252661:0.45954,EnSpm-N59_DR|414086:0.00080)0.374:0.32300)0.852:0.16276,EnSpm-N59_DR|1082459:0.09238)0.290:0.10056)0.487:0.06334)0.791:0.05255,(EnSpm-N59_DR|1813491:0.17061,(EnSpm-N59_DR|744841:0.27866,EnSpm-N59_DR|744847:0.12691)0.480:0.05515)0.931:0.10941)0.768:0.02255,(EnSpm-N59_DR|1213925:0.34343,(EnSpm-N59_DR|825415:0.44347,((EnSpm-N59_DR|998154:0.34778,EnSpm-N59_DR|1082467:0.23473)0.709:0.06119,((EnSpm-N59_DR|905302:0.20187,EnSpm-N59_DR|998210:0.21447)0.844:0.07742,(EnSpm-N59_DR|20921:0.34907,EnSpm-N59_DR|744819:0.24596)0.830:0.07777)0.729:0.02083)0.567:0.02037)0.329:0.00963)0.864:0.04291)0.698:0.00690,((((EnSpm-N59_DR|330912:0.20431,EnSpm-N59_DR|179109:0.30952)0.409:0.03475,(EnSpm-N59_DR|660402:0.15366,EnSpm-N59_DR|1606035:0.19795)0.612:0.05579)0.237:0.03250,EnSpm-N59_DR|825421:0.19838)0.724:0.02538,EnSpm-N59_DR|1082458:0.28962)0.888:0.04851)0.753:0.01327,(((EnSpm-N59_DR|573590:0.22533,(EnSpm-N59_DR|179135:0.13968,((EnSpm-N59_DR|998164:0.38650,EnSpm-N59_DR|998189:0.13076)0.662:0.02160,EnSpm-N59_DR|825395:0.19549)0.295:0.02253)0.934:0.12222)0.290:0.01555,EnSpm-N59_DR|414102:0.28281)0.688:0.02530,((((EnSpm-N59_DR|1418275:0.19181,(EnSpm-N59_DR|252654:0.00101,EnSpm-N59_DR|1082503:0.56714)0.281:0.28075)0.181:0.05957,EnSpm-N59_DR|660407:0.29509)0.776:0.04649,((EnSpm-N59_DR|495320:0.42145,(((EnSpm-N59_DR|330894:0.00076,EnSpm-N59_DR|1418272:0.56670)0.126:0.00979,EnSpm-N59_DR|1351302:0.32470)0.504:0.19920,(EnSpm-N59_DR|1605987:0.04116,EnSpm-N59_DR|1813454:0.49244)0.363:0.10078)0.658:0.02150)0.794:0.04281,(EnSpm-N59_DR|106286:0.25588,EnSpm-N59_DR|1152254:0.27697)0.888:0.22013)0.880:0.05680)0.387:0.02434,((EnSpm-N59_DR|20938:0.33974,(EnSpm-N59_DR|1213899:0.26203,EnSpm-N59_DR|1510543:0.14420)0.518:0.02820)0.543:0.02203,((EnSpm-N59_DR|1082490:1.06753,EnSpm-N59_DR|1152244:0.00081)0.975:0.20290,EnSpm-N59_DR|330947:0.21416)0.738:0.04808)0.837:0.05633)0.353:0.00128)0.792:0.01782)0.891:0.01827,((((EnSpm-N59_DR|1716027:0.06441,((EnSpm-N59_DR|573561:0.22519,EnSpm-N59_DR|1418247:0.51676)0.843:0.68586,EnSpm-N59_DR|825420:0.14868)0.738:0.20042)0.763:0.08237,EnSpm-N59_DR|905323:0.36688)0.755:0.07479,(EnSpm-N59_DR|1082446:0.16801,(EnSpm-N59_DR|1716032:0.14453,(EnSpm-N59_DR|252698:0.00190,EnSpm-N59_DR|998198:0.52176)0.356:0.23979)0.000:0.01674)0.000:0.00081)0.495:0.04225,((EnSpm-N59_DR|330916:0.21446,(EnSpm-N59_DR|330886:0.17167,(EnSpm-N59_DR|330939:0.07114,EnSpm-N59_DR|495269:0.23136)0.807:0.19558)0.612:0.04842)0.360:0.02942,(((EnSpm-N59_DR|1606033:0.17143,(EnSpm-N59_DR|330885:0.25708,(EnSpm-N59_DR|825428:0.34677,EnSpm-N59_DR|1716041:0.55974)0.814:0.13490)0.627:0.03348)0.196:0.02117,((EnSpm-N59_DR|330944:0.46412,EnSpm-N59_DR|1082468:0.09793)0.951:0.29197,(EnSpm-N59_DR|660404:0.16649,((EnSpm-N59_DR|20948:0.76188,EnSpm-N59_DR|744821:0.00082)0.445:0.11911,EnSpm-N59_DR|744824:0.16403)0.274:0.03163)0.741:0.03404)0.410:0.07746)0.766:0.03215,EnSpm-N59_DR|905332:0.21448)0.000:0.01485)0.302:0.00527)0.804:0.04541)0.966:0.00093,(EnSpm-N59_DR|1286229:0.21544,EnSpm-N59_DR|998155:0.41208)0.000:0.00342)0.747:0.02075)0.836:0.05836,((EnSpm-N59_DR|660431:0.19666,EnSpm-N59_DR|573586:0.33994)0.523:0.00080,((EnSpm-N59_DR|179131:0.13216,((EnSpm-N59_DR|1510569:0.00082,((EnSpm-N59_DR|1510584:0.00081,((((EnSpm-N59_DR|252684:0.61459,(EnSpm-N59_DR|1510559:0.00997,(EnSpm-N59_DR|1510570:0.00164,EnSpm-N59_DR|1813452:0.48981)0.162:0.00837)0.000:0.00819)0.450:0.00226,EnSpm-N59_DR|1510564:0.00988)0.202:0.00081,EnSpm-N59_DR|1510554:0.00081)0.127:0.00081,(EnSpm-N59_DR|1510571:0.00631,EnSpm-N59_DR|1510589:0.00081)1.000:0.00363)0.845:0.01042)0.169:0.00081,EnSpm-N59_DR|1510587:0.02006)0.944:0.03140)0.720:0.12253,EnSpm-N59_DR|905331:0.09287)0.734:0.11615)0.759:0.04031,EnSpm-N59_DR|1716059:0.37227)0.884:0.09557)0.820:0.04733)0.133:0.03626)0.396:0.02161)0.335:0.01446)0.744:0.01931,(EnSpm-N59_DR|330927:0.24736,EnSpm-N59_DR|1351293:0.26973)0.845:0.06571)0.062:0.01062,(EnSpm-N59_DR|1286255:0.29967,(EnSpm-N59_DR|744809:0.26450,(EnSpm-N59_DR|252683:0.26181,EnSpm-N59_DR|1418273:0.15277)0.174:0.04131)0.061:0.03912)0.781:0.05194)0.822:0.03050)0.887:0.04459)0.551:0.00113)0.127:0.00455,(((EnSpm-N59_DR|330929:0.15724,(EnSpm-N59_DR|573592:0.16547,EnSpm-N59_DR|179139:0.03488)0.867:0.06375)0.750:0.03187,EnSpm-N59_DR|905303:0.27349)0.479:0.05086,(((EnSpm-N59_DR|998205:0.14744,(EnSpm-N59_DR|252655:0.23348,(EnSpm-N59_DR|20920:0.00081,EnSpm-N59_DR|1286258:0.16469)0.954:0.28484)0.702:0.05968)0.745:0.03379,(((((EnSpm-N59_DR|179138:0.14073,EnSpm-N59_DR|573580:0.25301)0.034:0.05474,EnSpm-N59_DR|1716019:0.36314)0.359:0.05269,EnSpm-N59_DR|1418243:0.45862)0.037:0.02954,((EnSpm-N59_DR|1606049:0.18592,EnSpm-N59_DR|1418277:0.01740)0.781:0.25573,EnSpm-N59_DR|252709:0.28567)0.796:0.06874)0.865:0.05619,(((EnSpm-N59_DR|905347:0.09977,(EnSpm-N59_DR|330914:0.66073,EnSpm-N59_DR|1082498:0.00080)0.931:0.53038)0.831:0.12922,(EnSpm-N59_DR|1606051:0.25053,EnSpm-N59_DR|1606040:0.09475)0.728:0.02154)0.725:0.02275,EnSpm-N59_DR|330888:0.21590)0.890:0.07769)0.108:0.00080)0.917:0.05748,(EnSpm-N59_DR|252657:0.00081,EnSpm-N59_DR|1286250:0.13443)0.863:0.14601)0.579:0.00709)0.908:0.05850)0.985:0.06845)0.854:0.02784,(EnSpm-N59_DR|1716055:0.17218,(EnSpm-N59_DR|1605982:0.16140,EnSpm-N59_DR|495308:0.11493)0.760:0.13612)0.883:0.07890)0.395:0.00786)0.799:0.02147,(((EnSpm-N59_DR|252686:0.27383,((EnSpm-N59_DR|1606006:0.23397,(EnSpm-N59_DR|20970:0.24709,EnSpm-N59_DR|1606009:0.15966)0.442:0.06330)0.787:0.04541,EnSpm-N59_DR|1813483:0.15464)0.482:0.00099)0.818:0.03995,((EnSpm-N59_DR|20929:0.14411,(EnSpm-N59_DR|330904:0.15928,EnSpm-N59_DR|414110:0.20475)0.634:0.06828)0.786:0.04668,((EnSpm-N59_DR|1606036:0.07580,(EnSpm-N59_DR|905313:0.24551,EnSpm-N59_DR|495296:0.13327)0.182:0.04005)0.917:0.10807,(EnSpm-N59_DR|1082469:0.08714,EnSpm-N59_DR|1351278:0.18375)0.936:0.16557)0.774:0.06639)0.347:0.05515)0.802:0.02280,((((((((((EnSpm-N59_DR|106275:0.14148,EnSpm-N59_DR|573568:0.18503)0.788:0.06336,((((EnSpm-N59_DR|252656:0.05840,(EnSpm-N59_DR|252704:0.09300,EnSpm-N59_DR|1418278:0.39348)0.609:0.05757)0.757:0.04790,(EnSpm-N59_DR|905334:0.12364,EnSpm-N59_DR|1213884:0.08181)0.000:0.02086)0.818:0.05234,(EnSpm-N59_DR|573569:0.09875,(EnSpm-N59_DR|179096:0.00080,EnSpm-N59_DR|414098:0.66944)0.529:0.33174)0.711:0.03298)0.243:0.03359,((EnSpm-N59_DR|252699:0.33407,EnSpm-N59_DR|905321:0.09645)0.191:0.00081,EnSpm-N59_DR|1606023:0.18217)0.870:0.05099)0.684:0.04775)0.839:0.08918,(EnSpm-N59_DR|1510542:0.18436,EnSpm-N59_DR|660422:0.16910)0.867:0.07470)0.521:0.02423,(EnSpm-N59_DR|106304:0.17147,EnSpm-N59_DR|1286257:0.26025)0.869:0.04081)0.775:0.01717,(EnSpm-N59_DR|744852:0.47439,EnSpm-N59_DR|825423:0.74539)0.056:0.00081)0.194:0.02190,(EnSpm-N59_DR|179128:0.12334,EnSpm-N59_DR|1286237:0.29904)0.854:0.07355)0.057:0.00177,EnSpm-N59_DR|330884:0.10520)0.389:0.00173,EnSpm-N59_DR|998156:0.13117)0.100:0.00100,((EnSpm-N59_DR|905311:0.22433,(EnSpm-N59_DR|1418229:0.20704,((((EnSpm-N59_DR|1286236:0.11114,(EnSpm-N59_DR|106298:0.11698,EnSpm-N59_DR|495292:0.09711)0.986:0.12788)0.794:0.04819,((((EnSpm-N59_DR|1082489:0.18428,EnSpm-N59_DR|1351298:0.08851)0.859:0.02281,(EnSpm-N59_DR|1082500:0.11503,EnSpm-N59_DR|1813485:0.13057)0.916:0.09245)0.132:0.01428,(EnSpm-N59_DR|1351285:0.12573,EnSpm-N59_DR|1286235:0.08704)0.668:0.01910)0.656:0.03893,((((EnSpm-N59_DR|998204:0.09212,(EnSpm-N59_DR|744803:0.09755,(EnSpm-N59_DR|905317:0.21321,EnSpm-N59_DR|1213900:0.06007)0.316:0.04427)0.597:0.02468)0.558:0.01200,(EnSpm-N59_DR|1286227:0.12608,EnSpm-N59_DR|998196:0.08843)0.361:0.00080)0.930:0.03903,(EnSpm-N59_DR|252695:0.17293,((EnSpm-N59_DR|573601:0.21300,(EnSpm-N59_DR|825414:0.14247,EnSpm-N59_DR|1813497:0.09956)0.698:0.01670)0.280:0.02085,(EnSpm-N59_DR|998203:0.07599,(EnSpm-N59_DR|1716061:0.07541,EnSpm-N59_DR|825406:0.15412)0.211:0.00954)0.884:0.03448)0.856:0.02826)0.696:0.01121)0.849:0.03533,(EnSpm-N59_DR|330883:0.11630,((EnSpm-N59_DR|573565:0.12777,EnSpm-N59_DR|905340:0.06137)0.731:0.02599,((EnSpm-N59_DR|1213920:0.25775,EnSpm-N59_DR|1418235:0.09801)0.923:0.10154,EnSpm-N59_DR|998147:0.12769)0.306:0.00078)0.963:0.04339)0.699:0.00912)0.873:0.04141)0.956:0.07571)0.995:0.09622,(EnSpm-N59_DR|1716049:0.17920,(((EnSpm-N59_DR|20968:0.17495,EnSpm-N59_DR|252668:0.22480)0.950:0.14528,((EnSpm-N59_DR|660388:0.13751,(EnSpm-N59_DR|252659:0.26667,EnSpm-N59_DR|1716026:0.23115)0.489:0.05312)0.470:0.00080,(EnSpm-N59_DR|1152253:0.16445,EnSpm-N59_DR|495278:0.16916)0.763:0.03911)0.962:0.12163)0.322:0.04080,EnSpm-N59_DR|1213906:0.17957)0.871:0.06349)0.734:0.02285)0.753:0.00739,(EnSpm-N59_DR|414108:0.17812,(EnSpm-N59_DR|905307:0.19063,EnSpm-N59_DR|1286264:0.15240)0.837:0.06296)0.957:0.08268)0.781:0.01391)0.488:0.02453)0.698:0.00478,((EnSpm-N59_DR|1605977:0.13942,(EnSpm-N59_DR|1286266:0.15406,(EnSpm-N59_DR|106282:0.25971,EnSpm-N59_DR|573581:0.18123)0.917:0.11206)0.936:0.09702)0.731:0.01918,(((EnSpm-N59_DR|1082492:0.20161,((EnSpm-N59_DR|1351289:0.06978,EnSpm-N59_DR|1606043:0.18603)0.824:0.05662,EnSpm-N59_DR|905344:0.11808)0.225:0.02056)0.863:0.05369,EnSpm-N59_DR|905305:0.19204)0.659:0.01329,EnSpm-N59_DR|1605976:0.24352)0.224:0.03322)0.951:0.07268)0.789:0.00769)0.856:0.01784,EnSpm-N59_DR|20933:0.21284)0.948:0.02958)0.790:0.01345)0.880:0.06598,(((EnSpm-N59_DR|998208:0.19763,EnSpm-N59_DR|1813490:0.26618)0.758:0.02971,(EnSpm-N59_DR|744849:0.10283,(EnSpm-N59_DR|1082465:0.00082,EnSpm-N59_DR|1286240:0.34217)0.933:0.26854)0.876:0.11056)0.790:0.06985,(EnSpm-N59_DR|106308:0.17563,(EnSpm-N59_DR|252660:0.19433,EnSpm-N59_DR|660400:0.22782)0.416:0.08215)0.751:0.04250)0.968:0.12822)0.587:0.01193,((((EnSpm-N59_DR|330911:0.28835,((((EnSpm-N59_DR|252666:0.21670,EnSpm-N59_DR|1152251:0.20711)0.836:0.04177,EnSpm-N59_DR|573570:0.14074)0.244:0.00081,(EnSpm-N59_DR|1213924:0.25265,(EnSpm-N59_DR|1813457:0.29853,((EnSpm-N59_DR|573564:0.35305,(EnSpm-N59_DR|905299:0.17549,EnSpm-N59_DR|1605997:0.22734)0.373:0.03064)0.825:0.10362,(EnSpm-N59_DR|414073:0.12873,EnSpm-N59_DR|744850:0.15062)0.847:0.09859)0.380:0.04569)0.648:0.07400)0.799:0.08253)0.316:0.00082,((((EnSpm-N59_DR|1082482:0.22549,EnSpm-N59_DR|744804:0.35405)0.700:0.05238,EnSpm-N59_DR|1082466:0.09895)0.084:0.00081,EnSpm-N59_DR|1606047:0.23910)0.814:0.03302,EnSpm-N59_DR|1418282:0.15441)0.506:0.03014)0.739:0.01171)0.518:0.00080,EnSpm-N59_DR|825416:0.20260)0.928:0.05096,(EnSpm-N59_DR|660391:0.14722,EnSpm-N59_DR|1286238:0.26384)0.777:0.02339)0.806:0.03110,(EnSpm-N59_DR|660427:0.09084,EnSpm-N59_DR|998163:0.32004)0.877:0.13730)0.701:0.01587)0.563:0.04795,(((EnSpm-N59_DR|1286262:0.23571,EnSpm-N59_DR|252702:0.15970)0.741:0.04560,((EnSpm-N59_DR|20942:0.20817,EnSpm-N59_DR|998151:0.21631)0.408:0.01033,(EnSpm-N59_DR|1716063:0.15184,EnSpm-N59_DR|1418290:0.22080)0.904:0.06477)0.305:0.02353)0.507:0.01727,(EnSpm-N59_DR|744834:0.26796,EnSpm-N59_DR|1418253:0.19807)0.837:0.05499)0.815:0.02580)0.898:0.04949);
```
