## Supplementary Data 2 for "A genomic portrait of zebrafish transposable elements and their spatiotemporal embryonic expression": EnSpm-N60_DR.mafft.nwk

```
((EnSpm-N60_DR|1417281:0.30508,(((EnSpm-N60_DR|20015:0.19821,((EnSpm-N60_DR|105621:0.09093,(EnSpm-N60_DR|659567:0.26459,(EnSpm-N60_DR|1417270:0.17150,(EnSpm-N60_DR|743978:0.12698,EnSpm-N60_DR|178415:0.14072)0.862:0.02565)0.602:0.00376)0.910:0.04126)0.746:0.00439,(EnSpm-N60_DR|1509811:0.14154,(EnSpm-N60_DR|1715091:0.06007,EnSpm-N60_DR|1812348:0.18272)0.386:0.11698)0.913:0.07557)0.489:0.00848)0.448:0.00446,((((((EnSpm-N60_DR|105626:0.11154,EnSpm-N60_DR|105628:0.15531)0.842:0.02290,((((EnSpm-N60_DR|20017:0.16384,(EnSpm-N60_DR|178408:0.09277,EnSpm-N60_DR|2007686:0.10670)0.938:0.02267)0.811:0.00785,(((EnSpm-N60_DR|2007695:0.15545,(EnSpm-N60_DR|1213182:0.08322,(EnSpm-N60_DR|1213180:0.02066,EnSpm-N60_DR|1213181:0.02790)0.568:0.02227)0.982:0.05217)0.712:0.00314,EnSpm-N60_DR|2082151:0.11901)0.781:0.00611,EnSpm-N60_DR|251905:0.15103)0.762:0.00542)0.737:0.00271,EnSpm-N60_DR|1604917:0.18454)0.752:0.00230,(EnSpm-N60_DR|1715093:0.08114,(EnSpm-N60_DR|2007700:0.03366,EnSpm-N60_DR|2007701:0.01999)0.973:0.05092)0.949:0.02700)0.753:0.00371)0.847:0.00851,(EnSpm-N60_DR|20021:0.23733,(EnSpm-N60_DR|1081698:0.06656,EnSpm-N60_DR|1151633:0.04080)0.718:0.01912)0.162:0.01076)0.176:0.00081,EnSpm-N60_DR|2007683:0.14130)0.564:0.01117,(EnSpm-N60_DR|743981:0.08462,EnSpm-N60_DR|743982:0.09258)1.000:0.06539)0.573:0.01106,((((EnSpm-N60_DR|413242:0.55946,EnSpm-N60_DR|1213169:0.03062)0.779:0.07269,(EnSpm-N60_DR|105625:0.11522,(EnSpm-N60_DR|413255:0.15734,EnSpm-N60_DR|1921024:0.18935)0.750:0.03858)0.672:0.05852)0.777:0.04345,EnSpm-N60_DR|494545:0.11765)0.805:0.01427,((EnSpm-N60_DR|1417282:0.18417,(EnSpm-N60_DR|1417283:0.15670,EnSpm-N60_DR|1417284:0.11158)0.715:0.00719)0.918:0.02457,((((EnSpm-N60_DR|743973:0.11551,(EnSpm-N60_DR|659566:0.10033,EnSpm-N60_DR|904436:0.11450)0.051:0.01645)0.885:0.01625,(EnSpm-N60_DR|105631:0.08568,((((EnSpm-N60_DR|330117:0.09939,EnSpm-N60_DR|997246:0.07892)0.340:0.00750,EnSpm-N60_DR|178416:0.07406)0.922:0.01533,((EnSpm-N60_DR|2007685:0.11287,EnSpm-N60_DR|659565:0.12943)0.690:0.00143,((((EnSpm-N60_DR|1715104:0.00064,EnSpm-N60_DR|1151637:0.08670)0.712:0.01098,EnSpm-N60_DR|824638:0.08956)0.851:0.00062,((EnSpm-N60_DR|20022:0.05452,EnSpm-N60_DR|2007689:0.10182)0.826:0.01250,(EnSpm-N60_DR|904429:0.07809,(EnSpm-N60_DR|1151636:0.10665,(EnSpm-N60_DR|997271:0.08841,(EnSpm-N60_DR|997268:0.00460,(EnSpm-N60_DR|997266:0.00302,(EnSpm-N60_DR|997267:0.01014,EnSpm-N60_DR|997269:0.00757)0.257:0.00241)0.831:0.00457)0.997:0.06364)0.910:0.02125)0.449:0.00063)0.939:0.01396)0.786:0.00363)0.871:0.00826,(EnSpm-N60_DR|1417272:0.07980,EnSpm-N60_DR|1417273:0.05318)0.980:0.03894)0.761:0.00409)0.860:0.00595)0.150:0.00222,(((EnSpm-N60_DR|1812338:0.08526,((EnSpm-N60_DR|1081697:0.07222,EnSpm-N60_DR|1715105:0.14105)0.707:0.00361,EnSpm-N60_DR|659577:0.07838)0.826:0.00913)0.874:0.01763,EnSpm-N60_DR|251902:0.12353)0.426:0.00746,EnSpm-N60_DR|2007684:0.16028)0.767:0.00868)0.541:0.00064)0.937:0.01140)0.779:0.00521,(((EnSpm-N60_DR|330133:0.08269,EnSpm-N60_DR|1604922:0.11949)0.978:0.03213,(EnSpm-N60_DR|1921031:0.16097,EnSpm-N60_DR|1081678:0.06709)0.865:0.07270)0.669:0.00425,(EnSpm-N60_DR|1081693:0.12856,EnSpm-N60_DR|1812358:0.13202)0.808:0.02915)0.728:0.00424)0.895:0.01480,(EnSpm-N60_DR|1417280:0.14935,EnSpm-N60_DR|997258:0.24690)0.597:0.04274)0.845:0.01262)0.760:0.00926)0.438:0.00639)0.717:0.00296)0.853:0.00872,(EnSpm-N60_DR|1151622:0.18036,((EnSpm-N60_DR|251892:0.02386,(EnSpm-N60_DR|1604936:0.12047,(EnSpm-N60_DR|572731:0.11448,((EnSpm-N60_DR|494563:0.11905,(EnSpm-N60_DR|997247:0.21957,EnSpm-N60_DR|1604935:0.08757)0.694:0.07084)0.651:0.00610,(EnSpm-N60_DR|997276:0.19531,(EnSpm-N60_DR|659585:0.29948,EnSpm-N60_DR|1509816:0.05378)0.853:0.06902)0.308:0.00310)0.811:0.03794)0.409:0.01264)0.544:0.02461)0.770:0.00776,((EnSpm-N60_DR|494560:0.14685,EnSpm-N60_DR|1509801:0.15963)0.142:0.00446,(EnSpm-N60_DR|743974:0.10565,EnSpm-N60_DR|2007697:0.00063)0.970:0.16211)0.920:0.01603)0.688:0.00089)0.671:0.00190)0.293:0.00063)0.725:0.01152,((((EnSpm-N60_DR|1151630:0.16739,(EnSpm-N60_DR|251891:0.12842,EnSpm-N60_DR|178410:0.15822)0.224:0.01475)0.733:0.00728,((((((((EnSpm-N60_DR|2007692:0.23167,EnSpm-N60_DR|2115307:0.23551)0.880:0.23785,(EnSpm-N60_DR|1285594:0.14803,EnSpm-N60_DR|494550:0.53866)0.841:0.13686)0.818:0.11750,((EnSpm-N60_DR|20023:0.22954,(EnSpm-N60_DR|1509812:0.38942,((((EnSpm-N60_DR|997259:0.00064,(EnSpm-N60_DR|330134:0.94520,EnSpm-N60_DR|997260:0.00147)0.781:0.00622)1.000:0.18716,(((EnSpm-N60_DR|904445:0.18067,((EnSpm-N60_DR|494553:0.13128,(EnSpm-N60_DR|1151624:0.12326,((EnSpm-N60_DR|105623:0.15123,EnSpm-N60_DR|1081685:0.12800)0.831:0.02592,EnSpm-N60_DR|1350732:0.14437)0.121:0.00062)0.905:0.02488)0.548:0.00080,EnSpm-N60_DR|1921032:0.21359)0.909:0.01050)0.920:0.01903,(EnSpm-N60_DR|1509823:0.22946,(((((EnSpm-N60_DR|904439:0.13287,((EnSpm-N60_DR|997249:0.08900,EnSpm-N60_DR|251903:0.06507)0.811:0.01516,EnSpm-N60_DR|1417293:0.16247)0.616:0.00451)0.836:0.01165,(((EnSpm-N60_DR|997272:0.10886,EnSpm-N60_DR|1081695:0.13315)0.065:0.01002,(((((((EnSpm-N60_DR|572730:0.34085,EnSpm-N60_DR|904430:0.07909)0.751:0.03363,((EnSpm-N60_DR|1921042:0.02394,(EnSpm-N60_DR|20013:0.03999,EnSpm-N60_DR|659569:0.02651)0.183:0.00064)0.886:0.01703,(EnSpm-N60_DR|1081691:0.02028,EnSpm-N60_DR|330126:0.01826)0.146:0.00965)0.993:0.08929)0.223:0.00062,(EnSpm-N60_DR|1715106:0.09303,EnSpm-N60_DR|572732:0.08899)0.759:0.01444)0.257:0.03080,EnSpm-N60_DR|659557:0.03775)0.561:0.02858,EnSpm-N60_DR|824639:0.13093)0.762:0.03112,(EnSpm-N60_DR|105635:0.08614,EnSpm-N60_DR|1921028:0.18408)0.647:0.00953)0.358:0.01647,((EnSpm-N60_DR|997275:0.16041,EnSpm-N60_DR|1350721:0.13392)0.660:0.03831,EnSpm-N60_DR|20027:0.12723)0.377:0.02583)0.809:0.02644)0.963:0.06413,(((EnSpm-N60_DR|330123:0.07131,(EnSpm-N60_DR|105634:0.18410,EnSpm-N60_DR|1350728:0.02751)0.873:0.04773)0.855:0.01536,EnSpm-N60_DR|1081687:0.09589)0.705:0.00284,EnSpm-N60_DR|659560:0.20338)0.804:0.01408)0.817:0.02027)0.789:0.00723,(EnSpm-N60_DR|494551:0.24479,EnSpm-N60_DR|413249:0.19467)0.728:0.01951)0.841:0.00911,EnSpm-N60_DR|1350730:0.16544)0.664:0.00770,((EnSpm-N60_DR|1715098:0.11953,(EnSpm-N60_DR|1604920:0.08288,EnSpm-N60_DR|1812354:0.12677)0.632:0.19154)0.884:0.04381,((((EnSpm-N60_DR|105620:0.12874,EnSpm-N60_DR|251900:0.10303)0.384:0.01293,(EnSpm-N60_DR|330135:0.09826,(EnSpm-N60_DR|494562:0.07943,EnSpm-N60_DR|2007698:0.23156)0.752:0.03303)0.863:0.05593)0.660:0.00355,(EnSpm-N60_DR|494544:0.09789,(EnSpm-N60_DR|659556:0.13404,EnSpm-N60_DR|997251:0.15200)0.845:0.02767)0.387:0.00818)0.372:0.03513,EnSpm-N60_DR|997252:0.11130)0.126:0.00062)0.231:0.00512)0.750:0.00414)0.273:0.00431)0.926:0.08652,(EnSpm-N60_DR|1509803:0.15948,EnSpm-N60_DR|1715095:0.28417)0.755:0.03471)0.850:0.08639)0.882:0.09633,(EnSpm-N60_DR|1604934:0.20272,((EnSpm-N60_DR|997264:0.16495,EnSpm-N60_DR|997273:0.14294)0.618:0.04127,(((EnSpm-N60_DR|1812356:0.12421,(EnSpm-N60_DR|1604925:0.19626,EnSpm-N60_DR|2007693:0.07141)0.306:0.02436)0.743:0.01010,(EnSpm-N60_DR|904444:0.12806,((EnSpm-N60_DR|997253:0.19534,((EnSpm-N60_DR|743979:0.13875,(EnSpm-N60_DR|1812347:0.21505,EnSpm-N60_DR|904428:0.15861)0.149:0.00113)0.879:0.02271,((EnSpm-N60_DR|1417289:0.63417,EnSpm-N60_DR|1509813:0.02531)0.463:0.12960,(EnSpm-N60_DR|1509814:0.01998,EnSpm-N60_DR|1509815:0.05544)0.876:0.04519)0.958:0.06656)0.999:0.00064)0.843:0.05259,(EnSpm-N60_DR|1081677:0.16587,EnSpm-N60_DR|1604933:0.15605)0.713:0.00598)0.732:0.00750)0.686:0.01615)0.763:0.00926,(EnSpm-N60_DR|1081699:0.17932,EnSpm-N60_DR|1509806:0.18488)0.811:0.04495)0.742:0.01549)0.093:0.03881)0.995:0.22594)0.883:0.10845,EnSpm-N60_DR|2007702:0.31872)0.251:0.00081)0.595:0.06278)0.066:0.00061,((EnSpm-N60_DR|494558:0.21019,(EnSpm-N60_DR|494557:0.18703,((EnSpm-N60_DR|330121:0.10378,EnSpm-N60_DR|330122:0.04118)0.811:0.13660,(EnSpm-N60_DR|1151628:0.00062,(EnSpm-N60_DR|1151627:0.09627,EnSpm-N60_DR|1151629:0.21595)0.947:0.12564)0.999:0.83427)0.738:0.11832)0.745:0.02995)0.686:0.04351,EnSpm-N60_DR|743977:0.28277)0.971:0.19490)0.734:0.01757)0.878:0.07611,(EnSpm-N60_DR|330136:0.04727,EnSpm-N60_DR|1604931:0.42057)0.495:0.07673)0.718:0.11857,EnSpm-N60_DR|330130:0.23743)0.047:0.04495,EnSpm-N60_DR|494554:0.12629)0.358:0.02976,EnSpm-N60_DR|997256:0.16321)0.487:0.01415,EnSpm-N60_DR|1509805:0.23790)0.842:0.04334)0.427:0.02691,(((((EnSpm-N60_DR|413248:0.14777,EnSpm-N60_DR|1285591:0.16177)0.759:0.02109,EnSpm-N60_DR|20014:0.14497)0.478:0.00249,((((((((EnSpm-N60_DR|20016:0.12749,EnSpm-N60_DR|1509808:0.10560)0.884:0.03731,((EnSpm-N60_DR|572723:0.19892,EnSpm-N60_DR|1509800:0.41980)0.097:0.03634,EnSpm-N60_DR|1285592:0.15489)0.861:0.04465)0.791:0.01995,((((EnSpm-N60_DR|1213168:0.23475,EnSpm-N60_DR|904440:0.13976)0.620:0.00417,(((EnSpm-N60_DR|1417277:0.00081,EnSpm-N60_DR|1812349:0.00063)0.994:0.17777,(EnSpm-N60_DR|743976:0.07824,EnSpm-N60_DR|904432:0.05456)0.784:0.12853)0.913:0.05760,(EnSpm-N60_DR|1812345:0.15875,(EnSpm-N60_DR|105624:0.18361,EnSpm-N60_DR|1604926:0.18891)0.602:0.01901)0.792:0.02116)0.792:0.00062)0.756:0.00707,EnSpm-N60_DR|1350726:0.20433)0.967:0.00064,((EnSpm-N60_DR|1151635:0.37197,EnSpm-N60_DR|494552:0.02377)0.957:0.05567,((EnSpm-N60_DR|1151632:0.11399,EnSpm-N60_DR|572724:0.28245)0.808:0.04212,((EnSpm-N60_DR|659570:0.15139,EnSpm-N60_DR|997255:0.17432)0.615:0.08898,(EnSpm-N60_DR|105627:0.24409,EnSpm-N60_DR|572726:0.19965)0.757:0.03878)0.512:0.01505)0.724:0.02737)0.748:0.01488)0.754:0.00602)0.414:0.00512,(((((EnSpm-N60_DR|1350727:0.12132,((EnSpm-N60_DR|1417294:0.00064,EnSpm-N60_DR|659562:0.28156)0.880:0.17308,EnSpm-N60_DR|743971:0.13430)0.653:0.00707)0.639:0.01553,(EnSpm-N60_DR|1350733:0.15274,((EnSpm-N60_DR|1812341:0.18802,(EnSpm-N60_DR|743972:0.12336,EnSpm-N60_DR|330131:0.00062)1.000:0.24414)0.262:0.01098,(EnSpm-N60_DR|1921040:0.27164,(((EnSpm-N60_DR|572725:0.05708,EnSpm-N60_DR|1604916:0.28814)0.883:0.21614,((EnSpm-N60_DR|659579:0.00064,EnSpm-N60_DR|659580:0.01337)1.000:0.42929,(EnSpm-N60_DR|1509818:0.10237,(EnSpm-N60_DR|1509822:0.01766,EnSpm-N60_DR|1509820:0.06713)0.846:0.05552)1.000:0.38558)0.546:0.08078)0.786:0.08789,(EnSpm-N60_DR|178412:0.12573,(((EnSpm-N60_DR|105636:0.07404,EnSpm-N60_DR|572733:0.02311)0.696:0.00792,(EnSpm-N60_DR|1812340:0.05220,(EnSpm-N60_DR|413244:0.33371,EnSpm-N60_DR|824640:0.02748)0.260:0.15559)0.867:0.02506)0.967:0.08710,(EnSpm-N60_DR|1081683:0.17546,(((EnSpm-N60_DR|1213178:0.13903,(EnSpm-N60_DR|330118:0.13333,EnSpm-N60_DR|1417296:0.10716)0.744:0.02429)0.722:0.00063,(EnSpm-N60_DR|251904:0.14393,EnSpm-N60_DR|1151623:0.11826)0.955:0.03263)0.438:0.00882,EnSpm-N60_DR|1350722:0.14142)0.976:0.08534)1.000:0.26468)0.411:0.00082)0.141:0.27929)0.828:0.11863)0.888:0.09552)0.459:0.00982)0.027:0.01308)0.085:0.03028,(((EnSpm-N60_DR|105632:0.21088,EnSpm-N60_DR|105633:0.17375)0.874:0.04091,(((EnSpm-N60_DR|997250:0.22077,((EnSpm-N60_DR|1350724:0.14244,EnSpm-N60_DR|2081792:0.27364)0.717:0.01806,(EnSpm-N60_DR|1081686:0.26027,EnSpm-N60_DR|824636:0.13424)0.763:0.01524)0.667:0.00971)0.971:0.06700,(((EnSpm-N60_DR|1604923:0.25593,(EnSpm-N60_DR|1081688:0.15691,EnSpm-N60_DR|1921029:0.11358)0.674:0.00680)0.865:0.01835,EnSpm-N60_DR|904441:0.11598)0.732:0.00541,((EnSpm-N60_DR|659571:0.18464,(EnSpm-N60_DR|1213171:0.69236,EnSpm-N60_DR|1921033:0.00064)0.986:0.18285)0.339:0.00081,((EnSpm-N60_DR|1417275:0.13589,EnSpm-N60_DR|1417292:0.13922)0.749:0.01179,(EnSpm-N60_DR|1509802:0.21950,(EnSpm-N60_DR|178417:0.21596,(((((EnSpm-N60_DR|659558:0.07421,(EnSpm-N60_DR|659578:0.09655,EnSpm-N60_DR|904433:0.09531)0.686:0.01652)0.746:0.00860,((EnSpm-N60_DR|904431:0.11246,((EnSpm-N60_DR|330127:0.04431,(EnSpm-N60_DR|251898:0.02604,EnSpm-N60_DR|1213179:0.04743)0.875:0.01864)0.759:0.01228,(EnSpm-N60_DR|1081690:0.07708,(EnSpm-N60_DR|1921041:0.02981,(EnSpm-N60_DR|20012:0.04071,EnSpm-N60_DR|178409:0.03509)0.501:0.01364)0.817:0.00820)0.828:0.01008)0.934:0.02383)0.539:0.01326,EnSpm-N60_DR|743975:0.11702)0.926:0.02300)0.732:0.01860,EnSpm-N60_DR|1604929:0.10264)0.862:0.04771,(((EnSpm-N60_DR|1417287:0.17738,((EnSpm-N60_DR|2007691:0.14311,(EnSpm-N60_DR|20019:0.12922,((EnSpm-N60_DR|1715100:0.09572,(EnSpm-N60_DR|997248:0.00064,(EnSpm-N60_DR|572727:0.07105,EnSpm-N60_DR|1285593:0.14556)0.796:0.18492)0.618:0.14161)0.426:0.00063,EnSpm-N60_DR|659582:0.18926)0.763:0.02606)0.945:0.03162)0.747:0.00547,(EnSpm-N60_DR|330119:0.15375,EnSpm-N60_DR|824635:0.25090)0.711:0.01405)0.131:0.00550)0.955:0.02041,(((EnSpm-N60_DR|1213177:0.21786,EnSpm-N60_DR|1509817:0.15019)0.868:0.02334,(((EnSpm-N60_DR|824634:0.14883,EnSpm-N60_DR|659559:0.09605)0.272:0.01895,EnSpm-N60_DR|1604932:0.19828)0.800:0.02411,(EnSpm-N60_DR|1285589:0.18516,EnSpm-N60_DR|1350723:0.17360)0.717:0.01200)0.807:0.01318)0.176:0.00283,((EnSpm-N60_DR|1921025:0.15728,((EnSpm-N60_DR|1509810:0.03617,(EnSpm-N60_DR|904442:0.23081,EnSpm-N60_DR|904443:0.01958)0.847:0.11836)0.975:0.15115,EnSpm-N60_DR|178407:0.06800)0.937:0.04797)0.234:0.00882,EnSpm-N60_DR|572728:0.13375)0.854:0.01202)0.165:0.00584)0.644:0.00064,(EnSpm-N60_DR|1509804:0.10008,(EnSpm-N60_DR|1921026:0.01083,EnSpm-N60_DR|2114480:0.00064)1.000:0.14978)0.841:0.01257)0.809:0.00771)0.938:0.00064,(EnSpm-N60_DR|1081694:0.25507,(EnSpm-N60_DR|1812342:0.29535,(EnSpm-N60_DR|1081696:0.12666,(EnSpm-N60_DR|413247:0.04459,EnSpm-N60_DR|1812352:0.35013)0.463:0.12242)0.731:0.03230)0.720:0.05049)0.359:0.03093)0.132:0.00061)0.832:0.00995)0.102:0.00064)0.804:0.01739)0.859:0.03290)0.959:0.04529)0.256:0.00081,((EnSpm-N60_DR|997254:0.01772,EnSpm-N60_DR|2102171:0.00824)1.000:0.19588,EnSpm-N60_DR|659564:0.12930)0.685:0.01010)0.573:0.05683)0.200:0.00059,EnSpm-N60_DR|1921037:0.11232)0.839:0.02499)0.804:0.03319,EnSpm-N60_DR|1715090:0.15412)0.419:0.00081,EnSpm-N60_DR|1350729:0.10603)0.409:0.04159)0.846:0.04572,((((((((EnSpm-N60_DR|1350731:0.14101,EnSpm-N60_DR|2007688:0.21015)0.767:0.00904,((EnSpm-N60_DR|904437:0.20554,EnSpm-N60_DR|2007694:0.16683)0.169:0.00440,EnSpm-N60_DR|997261:0.15693)0.125:0.00064)0.760:0.00958,(((EnSpm-N60_DR|1921034:0.11711,(EnSpm-N60_DR|251901:0.12116,(EnSpm-N60_DR|330125:0.14636,EnSpm-N60_DR|1081680:0.09422)0.656:0.00486)0.352:0.00062)0.718:0.00423,(((EnSpm-N60_DR|330132:0.16156,EnSpm-N60_DR|1604921:0.08690)0.743:0.01728,(EnSpm-N60_DR|413253:0.13204,EnSpm-N60_DR|743985:0.12167)0.233:0.00780)0.876:0.01330,(EnSpm-N60_DR|2098783:0.13892,(EnSpm-N60_DR|494555:0.07154,EnSpm-N60_DR|1417295:0.11541)0.919:0.06617)0.872:0.03626)0.734:0.00365)0.902:0.01018,((EnSpm-N60_DR|2007699:0.07927,EnSpm-N60_DR|1715103:0.12948)0.990:0.10306,(EnSpm-N60_DR|1812344:0.11863,EnSpm-N60_DR|1715089:0.23520)0.460:0.00063)0.695:0.00063)0.725:0.00258)0.899:0.02116,(EnSpm-N60_DR|413254:0.13289,(EnSpm-N60_DR|659561:0.18639,EnSpm-N60_DR|997263:0.19964)0.501:0.01980)0.688:0.01444)0.978:0.04293,(EnSpm-N60_DR|413251:0.21740,EnSpm-N60_DR|1151631:0.16935)0.681:0.01998)0.747:0.00646,((EnSpm-N60_DR|824637:0.08421,EnSpm-N60_DR|178413:0.22196)0.808:0.02450,(EnSpm-N60_DR|1417290:0.17035,EnSpm-N60_DR|251894:0.17803)0.450:0.01490)0.817:0.01547)0.469:0.00064,(EnSpm-N60_DR|743984:0.21905,(EnSpm-N60_DR|1812357:0.10105,(EnSpm-N60_DR|1604919:0.00735,EnSpm-N60_DR|1921035:0.22579)0.597:0.08449)0.225:0.05833)0.694:0.01301)0.559:0.00757,EnSpm-N60_DR|1509809:0.11975)0.144:0.00199)0.854:0.02274,(((EnSpm-N60_DR|1812355:0.21728,(((((EnSpm-N60_DR|743970:0.16479,(EnSpm-N60_DR|659568:0.19303,EnSpm-N60_DR|659574:0.05529)0.808:0.03212)0.429:0.00946,EnSpm-N60_DR|330129:0.19759)0.797:0.01044,(EnSpm-N60_DR|1812351:0.25148,EnSpm-N60_DR|1812353:0.10512)0.939:0.07677)0.187:0.00726,EnSpm-N60_DR|1350725:0.13497)0.740:0.01321,(EnSpm-N60_DR|1417286:0.13075,(EnSpm-N60_DR|1604930:0.13671,EnSpm-N60_DR|1812350:0.18745)0.779:0.03240)0.794:0.01928)0.396:0.00069)0.107:0.01275,((EnSpm-N60_DR|1921027:0.16993,(((EnSpm-N60_DR|1812339:0.19541,(EnSpm-N60_DR|20025:0.21120,EnSpm-N60_DR|20024:0.09138)0.575:0.00994)0.832:0.03040,EnSpm-N60_DR|904435:0.13388)0.519:0.01475,EnSpm-N60_DR|904446:0.11168)0.139:0.00064)0.733:0.00490,((EnSpm-N60_DR|105637:0.13809,(EnSpm-N60_DR|659563:0.19055,(EnSpm-N60_DR|494546:0.06934,EnSpm-N60_DR|494547:0.13107)0.699:0.02193)0.859:0.02628)0.743:0.00811,((EnSpm-N60_DR|1715107:0.19269,(EnSpm-N60_DR|1213170:0.20435,(((EnSpm-N60_DR|1213172:0.07940,EnSpm-N60_DR|1921030:0.08333)0.671:0.07066,(EnSpm-N60_DR|904438:0.12972,EnSpm-N60_DR|1081681:0.24324)0.823:0.02349)0.662:0.00975,(EnSpm-N60_DR|494559:0.14687,(EnSpm-N60_DR|904434:0.15073,(EnSpm-N60_DR|105629:0.09342,(EnSpm-N60_DR|105630:0.16630,EnSpm-N60_DR|1604928:0.21597)0.826:0.06180)0.142:0.00939)0.518:0.01538)0.945:0.03951)0.802:0.01636)0.770:0.01580)0.070:0.00396,(EnSpm-N60_DR|1213173:0.12584,EnSpm-N60_DR|1213174:0.19130)0.928:0.05372)0.767:0.00852)0.306:0.00891)0.902:0.01815)0.983:0.04707,((((EnSpm-N60_DR|572729:0.27954,(EnSpm-N60_DR|330128:0.22771,EnSpm-N60_DR|997262:0.14811)0.190:0.02664)0.830:0.04704,(EnSpm-N60_DR|20011:0.17764,EnSpm-N60_DR|178414:0.17887)0.755:0.02057)0.189:0.00722,(((((((EnSpm-N60_DR|105622:0.34168,(((EnSpm-N60_DR|330120:0.17850,EnSpm-N60_DR|1604924:0.11958)0.786:0.07588,(EnSpm-N60_DR|1921043:0.14281,EnSpm-N60_DR|178406:0.19097)0.628:0.04136)0.679:0.06497,(EnSpm-N60_DR|824633:0.26413,(EnSpm-N60_DR|1213167:0.11979,((EnSpm-N60_DR|105638:0.15205,(EnSpm-N60_DR|251897:0.20272,EnSpm-N60_DR|997277:0.32137)0.634:0.14379)0.614:0.00063,(EnSpm-N60_DR|997274:0.22234,EnSpm-N60_DR|1921023:0.14327)0.683:0.04669)0.951:0.19157)0.209:0.00201)0.832:0.10871)0.797:0.05046)0.555:0.00958,(EnSpm-N60_DR|494561:0.41972,(EnSpm-N60_DR|20018:0.23222,EnSpm-N60_DR|1715094:0.18820)0.331:0.01255)0.833:0.05498)0.818:0.03951,EnSpm-N60_DR|1921039:0.20537)0.660:0.00351,((EnSpm-N60_DR|743980:0.23048,EnSpm-N60_DR|251893:0.14382)0.129:0.02857,EnSpm-N60_DR|1715099:0.49433)0.089:0.00179)0.767:0.01059,(EnSpm-N60_DR|1715092:0.19493,EnSpm-N60_DR|1715102:0.24554)0.666:0.00474)0.319:0.00658,(EnSpm-N60_DR|413252:0.21709,EnSpm-N60_DR|1417278:0.17187)0.859:0.04509)0.146:0.01798,EnSpm-N60_DR|1151634:0.30989)0.207:0.00082)0.819:0.02016,((((EnSpm-N60_DR|1285595:0.15830,EnSpm-N60_DR|1081692:0.18398)0.652:0.02603,((EnSpm-N60_DR|1151625:0.00064,EnSpm-N60_DR|1509821:0.05218)0.345:0.03170,EnSpm-N60_DR|1509819:0.04508)0.852:0.07984)0.036:0.00857,((((EnSpm-N60_DR|2100249:0.03027,EnSpm-N60_DR|2100250:0.07145)0.988:0.17665,EnSpm-N60_DR|1604927:0.12824)0.947:0.07457,(EnSpm-N60_DR|178419:0.17212,EnSpm-N60_DR|413246:0.19896)0.118:0.00064)0.674:0.00063,EnSpm-N60_DR|1081689:0.15905)0.896:0.04298)0.703:0.00293,((EnSpm-N60_DR|178411:0.17005,EnSpm-N60_DR|659575:0.19680)0.705:0.06619,(EnSpm-N60_DR|659572:0.00063,EnSpm-N60_DR|1812343:0.12652)0.742:0.16622)0.830:0.00103)0.718:0.00510)0.843:0.01630)0.863:0.03800)0.767:0.01220,((EnSpm-N60_DR|659573:0.23841,((EnSpm-N60_DR|494548:0.23042,(EnSpm-N60_DR|20020:0.14777,EnSpm-N60_DR|1417279:0.08902)0.890:0.05647)0.886:0.05655,((EnSpm-N60_DR|997265:0.14672,EnSpm-N60_DR|1213176:0.04360)0.699:0.09651,EnSpm-N60_DR|1081679:0.11395)0.792:0.02284)0.972:0.08561)0.745:0.01991,((EnSpm-N60_DR|2007690:0.17760,(EnSpm-N60_DR|251895:0.10873,EnSpm-N60_DR|743983:0.11009)0.658:0.10009)0.721:0.01909,((((EnSpm-N60_DR|330139:0.10458,EnSpm-N60_DR|413245:0.14160)0.308:0.03855,(EnSpm-N60_DR|997270:0.12781,EnSpm-N60_DR|20010:0.17231)0.561:0.00494)0.885:0.02288,(EnSpm-N60_DR|1921036:0.19253,EnSpm-N60_DR|2007687:0.17718)0.870:0.09147)0.722:0.00974,(((EnSpm-N60_DR|659576:0.23471,EnSpm-N60_DR|1417274:0.16711)0.749:0.04611,(EnSpm-N60_DR|330124:0.13171,EnSpm-N60_DR|1213175:0.16141)0.684:0.01552)0.423:0.00064,(EnSpm-N60_DR|1715097:0.09899,(EnSpm-N60_DR|1417288:0.06877,EnSpm-N60_DR|1509807:0.25740)0.877:0.06276)0.803:0.01665)0.851:0.02168)0.763:0.03433)0.696:0.00370)0.442:0.00985)0.156:0.00571,EnSpm-N60_DR|1417297:0.39866)0.123:0.00082)0.542:0.00082,(EnSpm-N60_DR|1285596:0.13885,(EnSpm-N60_DR|1151626:0.25193,(EnSpm-N60_DR|494556:0.06367,EnSpm-N60_DR|1715096:0.09835)0.859:0.06664)0.771:0.03556)0.769:0.02672)0.278:0.00063,((EnSpm-N60_DR|1285590:0.18458,((EnSpm-N60_DR|178405:0.14974,EnSpm-N60_DR|251899:0.14475)0.672:0.00547,(EnSpm-N60_DR|494549:0.18404,(EnSpm-N60_DR|2007696:0.17351,(EnSpm-N60_DR|413250:0.24613,EnSpm-N60_DR|1417291:0.24064)0.658:0.00737)0.350:0.01871)0.736:0.01469)0.321:0.01143)0.627:0.00382,((EnSpm-N60_DR|1417285:0.22253,(EnSpm-N60_DR|1921038:0.19736,EnSpm-N60_DR|330138:0.22515)0.667:0.02303)0.702:0.03436,(EnSpm-N60_DR|1081684:0.11157,EnSpm-N60_DR|20028:0.15483)0.587:0.00062)0.790:0.01197)0.834:0.00948)0.898:0.02369)0.862:0.02059,(((EnSpm-N60_DR|330137:0.16985,EnSpm-N60_DR|1812359:0.10496)0.856:0.01857,((EnSpm-N60_DR|1921022:0.11798,(EnSpm-N60_DR|251896:0.00309,EnSpm-N60_DR|2099769:0.00729)1.000:0.07391)0.958:0.04098,EnSpm-N60_DR|659581:0.14367)0.652:0.00381)0.803:0.00560,(EnSpm-N60_DR|659583:0.03611,EnSpm-N60_DR|659584:0.08830)0.999:0.07572)0.918:0.01528)0.745:0.01060,((((EnSpm-N60_DR|178418:0.11222,(EnSpm-N60_DR|1604918:0.19903,EnSpm-N60_DR|1812337:0.12977)0.514:0.01878)0.913:0.05285,EnSpm-N60_DR|1715101:0.14112)0.245:0.00063,(EnSpm-N60_DR|1417271:0.12854,EnSpm-N60_DR|904447:0.11387)0.748:0.01669)0.869:0.01629,(((EnSpm-N60_DR|1812346:0.12781,(EnSpm-N60_DR|20026:0.04917,EnSpm-N60_DR|1417276:0.22242)0.830:0.03320)0.965:0.00062,(EnSpm-N60_DR|1081682:0.21878,((EnSpm-N60_DR|413243:0.12069,EnSpm-N60_DR|997257:0.17185)0.487:0.03834,EnSpm-N60_DR|824632:0.10013)0.581:0.00063)0.663:0.00306)0.128:0.00063,EnSpm-N60_DR|572722:0.12162)0.370:0.01007)0.811:0.01110);
```
