## Supplementary Data 2 for "A genomic portrait of zebrafish transposable elements and their spatiotemporal embryonic expression": EnSpm-N61_DR.mafft.nwk

```
((((((EnSpm-N61_DR|20037:0.01582,((EnSpm-N61_DR|824649:0.16460,EnSpm-N61_DR|743995:0.03245)0.994:0.08171,(EnSpm-N61_DR|824655:0.05945,(EnSpm-N61_DR|413275:0.03875,((EnSpm-N61_DR|1812368:0.04404,EnSpm-N61_DR|494566:0.03691)0.579:0.00768,((EnSpm-N61_DR|2100303:0.03499,(EnSpm-N61_DR|413266:0.11791,(EnSpm-N61_DR|997287:0.13493,(EnSpm-N61_DR|413265:0.65399,EnSpm-N61_DR|997284:0.00726)0.474:0.12609)0.559:0.00953)0.996:0.06953)0.579:0.00340,(EnSpm-N61_DR|413274:0.04159,EnSpm-N61_DR|494564:0.03720)0.247:0.00073)0.545:0.00551)0.129:0.00062)0.770:0.00560)0.911:0.00760)0.879:0.01422)0.881:0.00346,((EnSpm-N61_DR|1509893:0.01597,((EnSpm-N61_DR|1509864:0.00426,EnSpm-N61_DR|494591:0.00223)0.256:0.01042,EnSpm-N61_DR|997310:0.01421)0.027:0.00095)0.087:0.00085,((((EnSpm-N61_DR|997293:0.01806,((((((EnSpm-N61_DR|659600:0.00980,EnSpm-N61_DR|1812370:0.02930)0.503:0.00211,EnSpm-N61_DR|2118571:0.01543)0.743:0.00235,((EnSpm-N61_DR|1350747:0.00419,EnSpm-N61_DR|1417333:0.00351)0.991:0.00494,(EnSpm-N61_DR|1417317:0.00553,EnSpm-N61_DR|1151644:0.00982)0.781:0.00336)0.998:0.00814)0.869:0.00298,((EnSpm-N61_DR|1509860:0.01533,(EnSpm-N61_DR|824658:0.01232,(EnSpm-N61_DR|20033:0.00780,(EnSpm-N61_DR|105646:0.00933,(EnSpm-N61_DR|1921052:0.00322,(EnSpm-N61_DR|413259:0.00457,EnSpm-N61_DR|494577:0.00142)0.995:0.00443)1.000:0.00994)0.829:0.00164)0.927:0.00318)0.649:0.00205)0.916:0.00128,(EnSpm-N61_DR|659590:0.01594,(EnSpm-N61_DR|105643:0.00954,(EnSpm-N61_DR|1509872:0.01484,EnSpm-N61_DR|178439:0.00516)0.867:0.00691)0.899:0.00329)0.999:0.00637)0.850:0.00123)0.796:0.00233,EnSpm-N61_DR|997308:0.01099)0.684:0.00301,EnSpm-N61_DR|1509870:0.01395)0.999:0.00889)0.801:0.00092,(EnSpm-N61_DR|494590:0.01114,EnSpm-N61_DR|1509869:0.01448)0.915:0.00479)0.851:0.00136,(EnSpm-N61_DR|997285:0.01142,(((EnSpm-N61_DR|1604938:0.05356,((EnSpm-N61_DR|1509848:0.0,EnSpm-N61_DR|1509890:0.0):0.02757,EnSpm-N61_DR|2090919:0.00067)0.890:0.38254)0.289:0.23789,EnSpm-N61_DR|413273:0.05776)0.787:0.04147,((((EnSpm-N61_DR|743994:0.08610,(EnSpm-N61_DR|1350745:0.01653,(EnSpm-N61_DR|1604962:0.01848,(((EnSpm-N61_DR|2113006:0.00171,EnSpm-N61_DR|178430:0.00114)1.000:0.01376,(EnSpm-N61_DR|1715124:0.00601,(EnSpm-N61_DR|904455:0.00405,EnSpm-N61_DR|1715136:0.00566)0.966:0.00299)0.996:0.00545)0.798:0.00196,((EnSpm-N61_DR|904460:0.02625,EnSpm-N61_DR|1509838:0.01739)0.987:0.00876,EnSpm-N61_DR|251911:0.02299)0.553:0.00063)0.976:0.00738)0.710:0.00256)0.922:0.01837)0.119:0.00594,EnSpm-N61_DR|1509845:0.00567)0.532:0.02848,EnSpm-N61_DR|330140:0.01466)0.974:0.04483,EnSpm-N61_DR|251924:0.01483)0.380:0.00322)0.727:0.00459)0.897:0.00814)0.563:0.00100,((EnSpm-N61_DR|1213191:0.00732,EnSpm-N61_DR|1417332:0.00986)0.842:0.00878,EnSpm-N61_DR|1715135:0.01339)0.949:0.00401)0.861:0.00141)0.636:0.00072)0.939:0.00175,(EnSpm-N61_DR|659596:0.01810,(((EnSpm-N61_DR|1350734:0.01042,EnSpm-N61_DR|1151655:0.01028)0.552:0.00369,((((EnSpm-N61_DR|997299:0.00067,(EnSpm-N61_DR|1151658:0.00311,EnSpm-N61_DR|1417320:0.00836)0.000:0.00099)1.000:0.00378,EnSpm-N61_DR|178423:0.01660)0.000:0.00075,EnSpm-N61_DR|904465:0.01095)0.461:0.00107,(EnSpm-N61_DR|1151648:0.00541,EnSpm-N61_DR|1509887:0.00767)0.857:0.00157)0.961:0.00489)0.557:0.00073,((EnSpm-N61_DR|178436:0.00408,(EnSpm-N61_DR|494588:0.00826,(((EnSpm-N61_DR|1604958:0.00067,(((EnSpm-N61_DR|178438:0.00067,EnSpm-N61_DR|494583:0.00067)0.887:0.01391,(EnSpm-N61_DR|494586:0.00586,(EnSpm-N61_DR|824651:0.21141,EnSpm-N61_DR|2102781:0.73353)0.747:0.10893)0.057:0.00273)0.783:0.00708,(EnSpm-N61_DR|904450:0.00067,EnSpm-N61_DR|1081718:0.00067)0.950:0.01690)0.066:0.00250)0.537:0.00254,(EnSpm-N61_DR|413288:0.00978,(EnSpm-N61_DR|904473:0.00291,EnSpm-N61_DR|2007719:0.80228)0.381:0.00674)0.757:0.00461)0.996:0.00083,(((EnSpm-N61_DR|1081719:0.78936,EnSpm-N61_DR|2007708:0.01735)0.040:0.15904,EnSpm-N61_DR|1417302:0.00127)0.011:0.00304,EnSpm-N61_DR|178422:0.01951)0.777:0.00414)0.840:0.01006)0.286:0.00067)0.203:0.00066,EnSpm-N61_DR|659602:0.00818)0.354:0.00067)0.865:0.00312)0.503:0.00277)0.410:0.00066,EnSpm-N61_DR|1715126:0.01375)0.978:0.00234,((EnSpm-N61_DR|1921057:0.01543,(((EnSpm-N61_DR|997303:0.01151,EnSpm-N61_DR|824659:0.01479)0.605:0.00184,(EnSpm-N61_DR|2105394:0.02254,(EnSpm-N61_DR|743996:0.00326,((EnSpm-N61_DR|997309:0.00231,EnSpm-N61_DR|1921048:0.00598)0.739:0.00179,EnSpm-N61_DR|1604971:0.01023)0.888:0.00309)0.999:0.01428)0.752:0.00076)0.749:0.00216,EnSpm-N61_DR|1812377:0.01401)0.937:0.00332)0.723:0.00247,(((EnSpm-N61_DR|1509840:0.01748,((EnSpm-N61_DR|1509850:0.00467,((EnSpm-N61_DR|1417301:0.00447,(EnSpm-N61_DR|251913:0.00532,EnSpm-N61_DR|904464:0.00294)0.981:0.00318)0.424:0.00194,(EnSpm-N61_DR|413270:0.00290,EnSpm-N61_DR|494565:0.03897)0.600:0.00237)0.983:0.00764)0.807:0.00546,EnSpm-N61_DR|494589:0.00816)0.054:0.00390)0.101:0.01743,EnSpm-N61_DR|1213196:0.01715)0.505:0.00471,(EnSpm-N61_DR|1812372:0.01039,EnSpm-N61_DR|1921054:0.01593)0.940:0.00317)0.829:0.00296)0.965:0.00313)0.711:0.00066,((((((EnSpm-N61_DR|1509896:0.01474,EnSpm-N61_DR|1509885:0.01279)0.833:0.00139,(EnSpm-N61_DR|1509846:0.00606,EnSpm-N61_DR|1509894:0.00493)0.994:0.01039)0.810:0.00085,((EnSpm-N61_DR|1715132:0.01546,(EnSpm-N61_DR|824652:0.01036,EnSpm-N61_DR|904462:0.01400)0.923:0.00383)0.883:0.00277,(EnSpm-N61_DR|1812367:0.00781,EnSpm-N61_DR|1509866:0.01180)0.806:0.00599)0.714:0.00146)0.826:0.00141,(EnSpm-N61_DR|572742:0.01236,(EnSpm-N61_DR|997306:0.01564,EnSpm-N61_DR|2007706:0.01486)0.782:0.00194)0.971:0.00464)0.813:0.00093,EnSpm-N61_DR|1417334:0.01745)0.889:0.00277,((EnSpm-N61_DR|1417327:0.02459,((EnSpm-N61_DR|178431:0.00680,EnSpm-N61_DR|1715137:0.00801)0.999:0.00655,EnSpm-N61_DR|1812366:0.01369)0.975:0.00400)0.509:0.00074,(EnSpm-N61_DR|744001:0.00820,((((EnSpm-N61_DR|997318:0.00441,EnSpm-N61_DR|1081706:0.00421)0.952:0.00233,(EnSpm-N61_DR|997297:0.00074,EnSpm-N61_DR|105654:0.00256)1.000:0.00915)0.876:0.00160,((EnSpm-N61_DR|1285608:0.00680,(EnSpm-N61_DR|997279:0.01027,EnSpm-N61_DR|2007710:0.00282)0.996:0.00347)0.907:0.00170,((EnSpm-N61_DR|330141:0.02408,EnSpm-N61_DR|2086316:0.02890)0.889:0.02157,(EnSpm-N61_DR|904456:0.00422,EnSpm-N61_DR|1509871:0.00813)0.647:0.00278)0.982:0.00497)0.806:0.00113)0.986:0.00279,((EnSpm-N61_DR|1417310:0.00067,EnSpm-N61_DR|1417311:0.00066)0.931:0.00510,(EnSpm-N61_DR|330148:0.00544,EnSpm-N61_DR|904457:0.00576)0.158:0.00078)0.838:0.00185)0.917:0.00176)0.993:0.00666)0.640:0.00234)0.875:0.00117,(EnSpm-N61_DR|1509877:0.02231,(((((EnSpm-N61_DR|1081708:0.00930,EnSpm-N61_DR|743999:0.00981)0.849:0.00396,((EnSpm-N61_DR|1921059:0.00901,(EnSpm-N61_DR|330147:0.00884,EnSpm-N61_DR|1417312:0.01375)0.350:0.00067)0.820:0.00512,(EnSpm-N61_DR|1509899:0.03889,EnSpm-N61_DR|1417321:0.01804)0.962:0.01782)0.966:0.01057)0.881:0.00165,(((((EnSpm-N61_DR|1715125:0.00544,(EnSpm-N61_DR|1081711:0.99656,EnSpm-N61_DR|2086317:0.00097)0.266:0.00498)0.000:0.00258,((EnSpm-N61_DR|1509839:0.15964,(EnSpm-N61_DR|1715134:0.07320,EnSpm-N61_DR|494592:0.03753)0.995:0.10021)0.368:0.09578,((EnSpm-N61_DR|2100302:0.00716,(EnSpm-N61_DR|824654:0.03149,(((((EnSpm-N61_DR|997304:0.02577,(EnSpm-N61_DR|1509904:0.01302,EnSpm-N61_DR|1715121:0.08263)0.941:0.08073)0.867:0.05026,EnSpm-N61_DR|1417323:0.04867)0.977:0.02896,EnSpm-N61_DR|1509854:0.06547)0.764:0.00413,((((EnSpm-N61_DR|1285614:0.04271,(EnSpm-N61_DR|1151653:0.00097,EnSpm-N61_DR|1151654:0.00375)1.000:0.13680)0.982:0.07315,EnSpm-N61_DR|494584:0.06002)0.846:0.01636,((((EnSpm-N61_DR|1350742:0.19390,((EnSpm-N61_DR|1509862:0.0,EnSpm-N61_DR|2077660:0.0):0.00067,EnSpm-N61_DR|1509881:0.00353)0.999:0.10919)0.530:0.05455,EnSpm-N61_DR|1812389:0.97672)0.689:0.02975,((((EnSpm-N61_DR|824642:0.09485,(((EnSpm-N61_DR|413289:0.07440,((EnSpm-N61_DR|659588:0.06163,EnSpm-N61_DR|1081720:0.00067)0.887:0.08149,EnSpm-N61_DR|572760:0.25932)0.830:0.02609)0.403:0.00067,(EnSpm-N61_DR|1285605:0.09116,(EnSpm-N61_DR|659594:0.05624,(EnSpm-N61_DR|1715138:0.08085,(EnSpm-N61_DR|330157:0.07180,EnSpm-N61_DR|494585:0.00068)0.941:0.04317)0.177:0.00066)0.129:0.00725)0.353:0.00853)0.129:0.00067,EnSpm-N61_DR|1812390:0.08086)0.717:0.00074)0.771:0.00269,(EnSpm-N61_DR|330146:0.06494,((((EnSpm-N61_DR|1285607:0.07054,EnSpm-N61_DR|997307:0.08208)0.774:0.00748,(EnSpm-N61_DR|1812373:0.06864,EnSpm-N61_DR|1921063:0.05060)0.077:0.00608)0.794:0.00064,((EnSpm-N61_DR|494596:0.07789,(EnSpm-N61_DR|1921047:0.06484,(EnSpm-N61_DR|330143:0.09362,EnSpm-N61_DR|20041:0.05059)0.015:0.00068)0.747:0.00067)0.794:0.00247,EnSpm-N61_DR|105651:0.07385)0.749:0.00077)0.798:0.00276,EnSpm-N61_DR|743993:0.04983)0.984:0.00171)0.959:0.00074)0.769:0.00394,(EnSpm-N61_DR|824657:0.08861,(((EnSpm-N61_DR|659599:0.06563,((EnSpm-N61_DR|494568:0.06175,(((EnSpm-N61_DR|20034:0.04447,EnSpm-N61_DR|1604942:0.07191)0.481:0.00580,EnSpm-N61_DR|1812385:0.04710)0.841:0.00074,(EnSpm-N61_DR|2102321:0.03542,(EnSpm-N61_DR|494579:0.11421,(EnSpm-N61_DR|1715140:0.07466,EnSpm-N61_DR|1350744:0.05694)0.046:0.00328)0.829:0.00065)0.923:0.00067)0.731:0.00304)0.984:0.03783,EnSpm-N61_DR|743992:0.06512)0.088:0.00067)0.949:0.02557,EnSpm-N61_DR|904454:0.10167)0.448:0.00067,(EnSpm-N61_DR|1417316:0.15773,EnSpm-N61_DR|1417328:0.06724)0.806:0.02467)0.754:0.00392)0.743:0.00383)0.764:0.00073,(EnSpm-N61_DR|330161:0.05099,(EnSpm-N61_DR|330160:0.05387,EnSpm-N61_DR|1417330:0.14822)0.624:0.00352)0.853:0.01068)0.853:0.01399)0.244:0.00958,(EnSpm-N61_DR|572734:0.09703,(EnSpm-N61_DR|1350739:0.24181,(EnSpm-N61_DR|1509844:0.02471,(EnSpm-N61_DR|1285601:0.86346,EnSpm-N61_DR|1285606:0.00074)0.368:0.11137)0.759:0.04791)0.521:0.01055)0.363:0.01591)0.936:0.02419)0.890:0.01716,EnSpm-N61_DR|494576:0.06026)0.411:0.00672)0.785:0.01356,EnSpm-N61_DR|659587:0.10331)0.840:0.01998)0.922:0.02820)1.000:0.36515,(((EnSpm-N61_DR|2007714:0.12203,(EnSpm-N61_DR|744003:0.00769,(EnSpm-N61_DR|413263:0.02718,EnSpm-N61_DR|904459:0.07418)0.000:0.00067)0.977:0.04101)0.045:0.00067,((((((EnSpm-N61_DR|251919:0.16969,EnSpm-N61_DR|1812381:0.11254)0.973:0.27963,EnSpm-N61_DR|1509829:0.35487)0.829:0.11647,((((EnSpm-N61_DR|1921064:0.06463,(EnSpm-N61_DR|1081700:0.03469,EnSpm-N61_DR|1604964:0.00068)0.783:0.18627)0.372:0.02962,(EnSpm-N61_DR|2007716:0.00067,EnSpm-N61_DR|2007717:0.00067)0.898:0.11030)0.000:0.09524,(((EnSpm-N61_DR|1509833:0.24168,(EnSpm-N61_DR|1151649:0.26167,EnSpm-N61_DR|1604955:0.09360)0.462:0.05273)0.135:0.04593,(EnSpm-N61_DR|251920:0.12533,EnSpm-N61_DR|1285598:0.09806)0.708:0.09837)0.193:0.02059,(EnSpm-N61_DR|572754:0.25043,(EnSpm-N61_DR|1151652:0.00066,EnSpm-N61_DR|1350751:0.00066)0.800:0.29605)0.780:0.12157)0.680:0.07092)0.838:0.10910,(((EnSpm-N61_DR|2007712:0.41916,EnSpm-N61_DR|1417305:0.12041)0.659:0.12235,((EnSpm-N61_DR|178424:0.02178,((EnSpm-N61_DR|1509825:0.0,EnSpm-N61_DR|1509826:0.0):0.00067,(EnSpm-N61_DR|1509827:0.0,EnSpm-N61_DR|1509828:0.0):0.00066)0.613:0.03731)0.364:0.10684,EnSpm-N61_DR|251921:0.07001)0.740:0.14767)0.787:0.09318,((((EnSpm-N61_DR|330155:0.06554,EnSpm-N61_DR|1285599:0.00066)0.806:0.09353,(EnSpm-N61_DR|494587:0.22818,EnSpm-N61_DR|1604939:0.00068)0.964:0.14449)0.155:0.05288,((EnSpm-N61_DR|1285611:0.12368,EnSpm-N61_DR|1509824:0.00066)1.000:0.25012,EnSpm-N61_DR|1417325:0.00065)0.931:0.12301)0.559:0.02671,(EnSpm-N61_DR|413290:0.00065,EnSpm-N61_DR|1151638:0.10998)0.977:0.22477)0.322:0.02123)0.846:0.06504)0.751:0.04968)0.680:0.02080,(((((EnSpm-N61_DR|330144:0.01752,EnSpm-N61_DR|659597:0.15384)0.944:0.18078,(EnSpm-N61_DR|330153:0.19381,EnSpm-N61_DR|1417338:0.11520)0.848:0.08763)0.256:0.06425,(EnSpm-N61_DR|904474:0.03552,EnSpm-N61_DR|1604968:0.05183)0.459:0.00062)0.872:0.11234,(EnSpm-N61_DR|1604943:0.38023,(EnSpm-N61_DR|1213197:0.18130,((EnSpm-N61_DR|105649:0.16632,EnSpm-N61_DR|413258:0.00066)0.972:0.22982,EnSpm-N61_DR|572745:0.19197)0.562:0.05627)0.713:0.07205)0.559:0.04529)0.373:0.01992,((EnSpm-N61_DR|659603:0.19356,EnSpm-N61_DR|1921062:0.00066)0.278:0.04191,EnSpm-N61_DR|1921060:0.19690)0.772:0.04829)0.746:0.02801)0.906:0.05747,(((((EnSpm-N61_DR|330154:0.07381,EnSpm-N61_DR|2007715:0.00065)0.432:0.02178,((EnSpm-N61_DR|1151651:0.03611,(EnSpm-N61_DR|1417322:0.13003,EnSpm-N61_DR|1812380:0.02371)0.644:0.10775)0.391:0.08412,(EnSpm-N61_DR|105645:0.02203,((EnSpm-N61_DR|744002:0.07217,EnSpm-N61_DR|824663:0.02377)0.133:0.02116,EnSpm-N61_DR|1350750:0.02838)0.272:0.00115)0.361:0.07369)0.952:0.13227)0.754:0.06473,((EnSpm-N61_DR|1812363:0.22232,(EnSpm-N61_DR|105652:0.08177,(EnSpm-N61_DR|1604946:0.10736,EnSpm-N61_DR|572750:0.18057)0.842:0.11770)0.240:0.00101)0.761:0.13204,((((EnSpm-N61_DR|105641:0.30387,(EnSpm-N61_DR|178425:0.16399,EnSpm-N61_DR|1213194:0.41941)0.266:0.01863)0.774:0.10898,(((EnSpm-N61_DR|178443:0.49114,EnSpm-N61_DR|1715110:0.00647)0.882:0.14068,(EnSpm-N61_DR|572755:0.00066,EnSpm-N61_DR|904449:0.18162)0.967:0.25102)0.861:0.14890,(EnSpm-N61_DR|1604947:0.34401,EnSpm-N61_DR|20031:0.15881)0.403:0.04390)0.265:0.05476)0.329:0.01515,EnSpm-N61_DR|1715109:0.26727)0.814:0.06684,EnSpm-N61_DR|572736:0.14031)0.306:0.04251)0.873:0.10191)0.771:0.02324,EnSpm-N61_DR|251918:0.05171)0.688:0.01190,EnSpm-N61_DR|1509905:0.09878)0.533:0.03593)0.974:0.10515,(EnSpm-N61_DR|904448:0.21641,((EnSpm-N61_DR|1921056:0.00691,(((EnSpm-N61_DR|413278:0.00762,(EnSpm-N61_DR|997301:0.02309,(((((((EnSpm-N61_DR|743990:0.03663,(EnSpm-N61_DR|1509837:0.09369,(EnSpm-N61_DR|1509858:0.00830,(((((EnSpm-N61_DR|1509849:0.00836,EnSpm-N61_DR|1509855:0.00067)0.926:0.01688,EnSpm-N61_DR|1509874:0.00832)0.143:0.00067,EnSpm-N61_DR|1509861:0.00836)0.000:0.00067,(EnSpm-N61_DR|1509852:0.0,EnSpm-N61_DR|1509853:0.0,EnSpm-N61_DR|1509883:0.0,EnSpm-N61_DR|1509892:0.0):0.00067)0.719:0.00067,EnSpm-N61_DR|1509867:0.00067)0.677:0.00066)0.981:0.07312)0.863:0.03249)0.777:0.01198,((EnSpm-N61_DR|2085490:0.02831,(EnSpm-N61_DR|1812383:0.05346,(EnSpm-N61_DR|1213200:0.05569,(EnSpm-N61_DR|413284:0.15367,EnSpm-N61_DR|2091149:0.02418)0.825:0.03320)0.746:0.01683)0.897:0.05258)0.812:0.03245,((((EnSpm-N61_DR|659591:0.00571,EnSpm-N61_DR|413276:0.56210)0.416:0.08736,(EnSpm-N61_DR|1151646:0.07277,(EnSpm-N61_DR|330156:0.05622,EnSpm-N61_DR|1417303:0.06407)0.164:0.00786)0.811:0.02355)0.815:0.01696,EnSpm-N61_DR|105640:0.03795)0.868:0.00065,(EnSpm-N61_DR|1812360:0.05765,(EnSpm-N61_DR|1417300:0.03437,EnSpm-N61_DR|1417335:0.09197)0.156:0.00067)0.782:0.00950)0.802:0.01295)0.748:0.01497)0.926:0.03382,EnSpm-N61_DR|1812388:0.04261)0.813:0.02638,(EnSpm-N61_DR|1081714:0.05028,EnSpm-N61_DR|1812362:0.03844)0.928:0.04214)0.443:0.02604,EnSpm-N61_DR|494567:0.04860)0.807:0.01663,EnSpm-N61_DR|1213184:0.06608)0.649:0.00366,EnSpm-N61_DR|413287:0.04334)0.610:0.00249)0.000:0.00073)0.136:0.00072,((((EnSpm-N61_DR|824650:0.00696,EnSpm-N61_DR|2007704:0.03533)0.787:0.00062,(EnSpm-N61_DR|20029:0.02454,EnSpm-N61_DR|659607:0.05523)0.820:0.01474)0.838:0.00583,(EnSpm-N61_DR|1715113:0.01309,(EnSpm-N61_DR|1715128:0.00067,(EnSpm-N61_DR|251906:0.02297,EnSpm-N61_DR|1604966:0.00837)0.800:0.01217)0.711:0.00067)0.913:0.02987)0.170:0.00066,EnSpm-N61_DR|1417319:0.02299)0.622:0.00066)0.107:0.00079,EnSpm-N61_DR|178426:0.00763)0.674:0.04185)0.276:0.01926,((((((((EnSpm-N61_DR|1350746:0.00067,(EnSpm-N61_DR|1213185:0.03335,EnSpm-N61_DR|178437:0.01539)0.586:0.00067)0.802:0.00067,((EnSpm-N61_DR|105642:0.00066,EnSpm-N61_DR|1921055:0.35965)0.984:0.13678,(EnSpm-N61_DR|572735:0.00777,(EnSpm-N61_DR|494569:0.02648,EnSpm-N61_DR|1350735:0.00067)0.781:0.00814)0.624:0.00713)0.775:0.00719)0.748:0.00731,(EnSpm-N61_DR|20043:0.02035,(((((((((EnSpm-N61_DR|251914:0.01542,EnSpm-N61_DR|178442:0.00632)0.830:0.00068,EnSpm-N61_DR|1151659:0.00066)0.360:0.00673,(EnSpm-N61_DR|413281:0.00765,EnSpm-N61_DR|1604957:0.00724)0.944:0.00253)0.826:0.02201,EnSpm-N61_DR|997282:0.04256)0.115:0.00067,EnSpm-N61_DR|413257:0.00068)0.171:0.00065,EnSpm-N61_DR|1812378:0.01551)0.000:0.00066,EnSpm-N61_DR|1604944:0.02326)0.855:0.03594,(EnSpm-N61_DR|330151:0.03908,(EnSpm-N61_DR|1509879:0.00067,EnSpm-N61_DR|1509891:0.00764)0.772:0.00760)0.765:0.01248)0.821:0.01940,(EnSpm-N61_DR|1921069:0.01782,((((EnSpm-N61_DR|659606:0.01902,EnSpm-N61_DR|1715129:0.00769)0.792:0.00632,((EnSpm-N61_DR|494570:0.01489,EnSpm-N61_DR|2007705:0.00067)0.845:0.00708,((EnSpm-N61_DR|251907:0.00067,EnSpm-N61_DR|1812379:0.00067)0.874:0.00615,(EnSpm-N61_DR|1081710:0.00603,((((EnSpm-N61_DR|1151645:0.01147,(((((EnSpm-N61_DR|1350736:0.00067,EnSpm-N61_DR|997278:0.03325)1.000:0.00066,EnSpm-N61_DR|997300:0.00504)0.927:0.00357,EnSpm-N61_DR|1715112:0.00484)0.949:0.00186,((EnSpm-N61_DR|572748:0.00765,EnSpm-N61_DR|2099866:0.00067)0.853:0.00482,((((EnSpm-N61_DR|1151665:0.00767,EnSpm-N61_DR|494595:0.00627)0.000:0.00067,EnSpm-N61_DR|904468:0.01533)0.902:0.00489,(((((((((EnSpm-N61_DR|2095779:0.01517,EnSpm-N61_DR|997283:0.17497)0.039:0.00066,EnSpm-N61_DR|904478:0.06507)0.647:0.00065,EnSpm-N61_DR|1715108:0.03085)0.909:0.00067,(EnSpm-N61_DR|997289:0.01548,(EnSpm-N61_DR|1812369:0.02399,EnSpm-N61_DR|1509902:0.01909)0.742:0.00581)0.781:0.00612)0.870:0.01410,EnSpm-N61_DR|105653:0.01949)0.921:0.00067,EnSpm-N61_DR|494571:0.03918)0.462:0.00067,EnSpm-N61_DR|659605:0.03120)0.494:0.00066,EnSpm-N61_DR|1213201:0.01826)0.850:0.02019,EnSpm-N61_DR|413279:0.00067)0.255:0.01152)0.783:0.00716,((EnSpm-N61_DR|572746:0.01535,EnSpm-N61_DR|1213199:0.03304)0.113:0.00068,EnSpm-N61_DR|743987:0.02327)0.638:0.00066)0.655:0.00066)0.456:0.00067)0.459:0.00066,((EnSpm-N61_DR|1213195:0.01269,EnSpm-N61_DR|1417329:0.01532)0.969:0.00066,(EnSpm-N61_DR|997313:0.00067,(EnSpm-N61_DR|1417318:0.00585,(EnSpm-N61_DR|1417306:0.00067,(EnSpm-N61_DR|1921045:0.00067,EnSpm-N61_DR|20038:0.02744)0.000:0.00067)1.000:0.00068)0.929:0.00068)0.852:0.00559)0.833:0.00559)0.288:0.00067)0.017:0.00066,EnSpm-N61_DR|572747:0.01738)0.892:0.00071,(EnSpm-N61_DR|1081707:0.01189,EnSpm-N61_DR|1417337:0.00793)0.790:0.00580)0.000:0.00071,EnSpm-N61_DR|1604945:0.00582)0.008:0.00072)0.176:0.00075)0.095:0.00075)0.018:0.00073)0.008:0.00075,EnSpm-N61_DR|572758:0.00697)0.647:0.00143,(EnSpm-N61_DR|413264:0.24037,(EnSpm-N61_DR|572737:0.18015,EnSpm-N61_DR|659589:0.01886)0.704:0.01691)0.723:0.02613)0.019:0.01433)0.082:0.00112)0.101:0.07191)0.087:0.00437)0.758:0.02310,(EnSpm-N61_DR|1921051:0.01538,(EnSpm-N61_DR|1812386:0.01522,(EnSpm-N61_DR|824643:0.03430,EnSpm-N61_DR|1812387:0.04183)0.953:0.00068)0.000:0.00066)0.763:0.01031)0.413:0.00933,EnSpm-N61_DR|1151642:0.01360)0.844:0.00073,EnSpm-N61_DR|330150:0.01027)0.532:0.00067,((((((EnSpm-N61_DR|1151647:0.03464,((((EnSpm-N61_DR|1812364:0.01504,EnSpm-N61_DR|1509898:0.03155)0.985:0.00066,(((EnSpm-N61_DR|178420:0.01613,(EnSpm-N61_DR|1081701:0.02430,EnSpm-N61_DR|1081709:0.01025)0.786:0.01330)0.776:0.00779,(((((((EnSpm-N61_DR|413262:0.02085,EnSpm-N61_DR|904476:0.00786)0.791:0.01049,EnSpm-N61_DR|2007720:0.13171)0.509:0.00068,(EnSpm-N61_DR|824641:0.02324,EnSpm-N61_DR|904469:0.01512)0.771:0.00742)0.858:0.00066,((EnSpm-N61_DR|1604941:0.03396,EnSpm-N61_DR|1350743:0.00066)0.792:0.00666,((EnSpm-N61_DR|1213203:0.03978,((EnSpm-N61_DR|20044:0.00823,((EnSpm-N61_DR|997280:0.0,EnSpm-N61_DR|997281:0.0):0.01653,(EnSpm-N61_DR|572761:0.04595,(EnSpm-N61_DR|1151650:0.02567,(EnSpm-N61_DR|1417324:0.00638,EnSpm-N61_DR|1812371:0.00066)0.865:0.01694)0.860:0.00101)0.565:0.02188)0.813:0.04195)0.862:0.07591,EnSpm-N61_DR|824661:0.01622)0.313:0.00067)0.606:0.00066,EnSpm-N61_DR|997316:0.00686)0.033:0.00067)0.931:0.02412)0.823:0.00667,((((EnSpm-N61_DR|1604963:0.00748,(((EnSpm-N61_DR|1921068:0.03604,EnSpm-N61_DR|1151643:0.05873)0.983:0.00067,EnSpm-N61_DR|1604949:0.00067)0.903:0.01568,((((EnSpm-N61_DR|1921044:0.09853,(EnSpm-N61_DR|997296:0.03861,EnSpm-N61_DR|904461:0.06312)0.691:0.00485)0.749:0.04831,EnSpm-N61_DR|413282:0.00650)0.683:0.00067,(EnSpm-N61_DR|20045:0.00653,(EnSpm-N61_DR|1509901:0.01407,EnSpm-N61_DR|2117475:0.01666)0.787:0.00517)0.779:0.00512)0.825:0.00067,(((EnSpm-N61_DR|1604950:0.00065,(EnSpm-N61_DR|997311:0.03796,((EnSpm-N61_DR|1285610:0.00745,EnSpm-N61_DR|1812376:0.00067)0.762:0.00617,(((EnSpm-N61_DR|1604972:0.01355,EnSpm-N61_DR|1604948:0.02263)0.174:0.00068,(EnSpm-N61_DR|413260:0.01489,(EnSpm-N61_DR|1921050:0.00741,(EnSpm-N61_DR|824662:0.00746,((EnSpm-N61_DR|1081715:0.01251,EnSpm-N61_DR|1921061:0.01485)0.788:0.01233,EnSpm-N61_DR|1285613:0.00742)0.011:0.00067)0.199:0.00067)0.000:0.00067)0.774:0.00067)0.919:0.02070,(EnSpm-N61_DR|1213186:0.02335,EnSpm-N61_DR|1081717:0.03427)0.907:0.02559)0.877:0.01414)0.584:0.04164)1.000:0.00075)0.894:0.01684,EnSpm-N61_DR|1921066:0.02930)0.619:0.01144,EnSpm-N61_DR|1921067:0.00066)0.906:0.01110)0.870:0.02845)0.881:0.00068)0.629:0.00066,(EnSpm-N61_DR|659586:0.03688,EnSpm-N61_DR|997315:0.02779)0.860:0.01803)0.800:0.00634,(EnSpm-N61_DR|572739:0.03547,(EnSpm-N61_DR|2114481:0.03646,EnSpm-N61_DR|1604970:0.13698)0.489:0.00694)0.992:0.00067)0.843:0.00870,EnSpm-N61_DR|1715111:0.02074)0.187:0.00066)0.829:0.00631,((((EnSpm-N61_DR|251922:0.01632,EnSpm-N61_DR|1604954:0.03077)0.934:0.08789,EnSpm-N61_DR|1509882:0.02368)0.997:0.00067,EnSpm-N61_DR|743986:0.01381)0.834:0.00867,(EnSpm-N61_DR|997302:0.04809,EnSpm-N61_DR|1285609:0.00909)0.380:0.00068)0.723:0.00066)0.844:0.00703,(EnSpm-N61_DR|330158:0.01412,EnSpm-N61_DR|1921046:0.00777)0.178:0.00066)0.914:0.01298)0.790:0.00413,(EnSpm-N61_DR|1285612:0.00895,(EnSpm-N61_DR|178428:0.00067,EnSpm-N61_DR|997294:0.35828)0.901:0.05406)1.000:0.00067)0.826:0.00452)0.832:0.00469,EnSpm-N61_DR|1604937:0.00437)0.445:0.00067,EnSpm-N61_DR|1151656:0.00659)0.999:0.00393)0.109:0.00102,(EnSpm-N61_DR|1509836:0.02288,EnSpm-N61_DR|904477:0.03839)0.961:0.00067)0.785:0.00482,EnSpm-N61_DR|1151639:0.02324)0.876:0.01016,(((EnSpm-N61_DR|997298:0.01472,((EnSpm-N61_DR|1509897:0.00623,((EnSpm-N61_DR|2007711:0.01575,((EnSpm-N61_DR|743991:0.00789,(EnSpm-N61_DR|251926:0.01594,EnSpm-N61_DR|1921053:0.00808)0.039:0.00067)0.900:0.01631,EnSpm-N61_DR|178441:0.02014)0.755:0.00819)0.792:0.00799,(EnSpm-N61_DR|1509832:0.02407,EnSpm-N61_DR|1509888:0.06597)0.532:0.00529)0.919:0.03923)0.809:0.03362,EnSpm-N61_DR|659595:0.09477)0.438:0.00435)0.610:0.00138,EnSpm-N61_DR|1509865:0.03066)0.003:0.01047,EnSpm-N61_DR|1213198:0.01737)0.019:0.00101)0.143:0.00388,EnSpm-N61_DR|1509856:0.01607)0.000:0.00073,(EnSpm-N61_DR|1417308:0.01134,(EnSpm-N61_DR|904453:0.01696,((EnSpm-N61_DR|997305:0.01805,(((EnSpm-N61_DR|1604940:0.03133,(EnSpm-N61_DR|1509835:0.00065,(EnSpm-N61_DR|105639:0.00817,(EnSpm-N61_DR|997314:0.01241,EnSpm-N61_DR|2007703:0.02621)0.814:0.00066)0.934:0.09272)0.819:0.01486)0.936:0.00066,(EnSpm-N61_DR|2113888:0.00067,((EnSpm-N61_DR|1151660:0.00694,(EnSpm-N61_DR|997292:0.00769,(EnSpm-N61_DR|178427:0.00872,EnSpm-N61_DR|1509903:0.01377)0.817:0.00720)0.585:0.00068)0.855:0.00628,EnSpm-N61_DR|659604:0.00066)0.000:0.00436)0.111:0.00210)0.805:0.00982,(((((EnSpm-N61_DR|824646:0.02314,(EnSpm-N61_DR|413286:0.00074,EnSpm-N61_DR|1081713:0.00067)0.207:0.00134)0.694:0.04328,(EnSpm-N61_DR|413261:0.0,EnSpm-N61_DR|413277:0.0,EnSpm-N61_DR|904467:0.0,EnSpm-N61_DR|1812374:0.0):0.00067)0.045:0.00074,((EnSpm-N61_DR|330159:0.00067,(((EnSpm-N61_DR|20030:0.07185,EnSpm-N61_DR|1417326:0.00763)0.755:0.00748,(EnSpm-N61_DR|1812361:0.01531,EnSpm-N61_DR|1285615:0.03853)0.085:0.00066)0.942:0.00068,((EnSpm-N61_DR|1213183:0.04773,(EnSpm-N61_DR|572738:0.01540,(((EnSpm-N61_DR|1509889:0.01756,(EnSpm-N61_DR|330149:0.01447,((EnSpm-N61_DR|1151640:0.10014,EnSpm-N61_DR|1604951:0.05451)0.878:0.06194,EnSpm-N61_DR|1604967:0.07926)0.745:0.01087)0.849:0.01371)0.731:0.00486,EnSpm-N61_DR|1715133:0.03986)0.879:0.00640,EnSpm-N61_DR|178421:0.03099)0.000:0.00073)0.996:0.00315)0.790:0.00616,EnSpm-N61_DR|1151664:0.00779)0.807:0.00615)0.766:0.00066)0.912:0.01120,(EnSpm-N61_DR|494593:0.02617,(EnSpm-N61_DR|1509830:0.00767,(EnSpm-N61_DR|997295:0.01530,(EnSpm-N61_DR|1604961:0.04668,EnSpm-N61_DR|1715139:0.00988)0.467:0.01025)0.482:0.00067)0.008:0.00065)0.834:0.01004)0.791:0.00067)0.031:0.00075,EnSpm-N61_DR|330142:0.01538)0.420:0.00642,(((((((EnSpm-N61_DR|744004:0.00804,(EnSpm-N61_DR|1509880:0.04455,EnSpm-N61_DR|330163:0.00067)0.077:0.00067)0.197:0.00067,EnSpm-N61_DR|178434:0.00764)0.163:0.00067,EnSpm-N61_DR|20040:0.00067)0.000:0.00067,EnSpm-N61_DR|20035:0.01607)0.424:0.00068,EnSpm-N61_DR|659601:0.00843)0.867:0.00066,(EnSpm-N61_DR|572753:0.00606,EnSpm-N61_DR|1715130:0.00067)0.812:0.00606)0.778:0.01284,EnSpm-N61_DR|1151661:0.01921)0.785:0.01240)0.948:0.02676)0.894:0.02209)0.916:0.00067,EnSpm-N61_DR|1081703:0.01689)0.101:0.00073)0.613:0.13748)0.853:0.01693)0.686:0.00566)0.120:0.00396,EnSpm-N61_DR|1921065:0.00067)0.358:0.00259)0.673:0.07351)0.485:0.07102)0.850:0.12408)0.918:0.05730,(EnSpm-N61_DR|1417336:0.12301,(EnSpm-N61_DR|251925:0.13253,EnSpm-N61_DR|1151662:0.21016)0.514:0.06912)0.999:0.44035)0.895:0.05892)0.608:0.02824)0.669:0.02073)0.709:0.00695,((EnSpm-N61_DR|904470:0.16033,(EnSpm-N61_DR|904472:0.15644,(((EnSpm-N61_DR|1151663:0.07161,EnSpm-N61_DR|659592:0.05658)0.171:0.00660,(((((((((EnSpm-N61_DR|1417299:0.02499,EnSpm-N61_DR|1417298:0.05969)0.955:0.02624,(EnSpm-N61_DR|20039:0.01251,(EnSpm-N61_DR|997320:0.06107,EnSpm-N61_DR|2080274:0.00759)0.998:0.17061)0.858:0.05776)0.727:0.00258,((((EnSpm-N61_DR|824653:0.08427,EnSpm-N61_DR|997312:0.04662)0.388:0.01626,((EnSpm-N61_DR|1509875:0.01346,EnSpm-N61_DR|2079508:0.02270)0.994:0.03586,EnSpm-N61_DR|251908:0.01769)0.790:0.00610)0.391:0.00066,EnSpm-N61_DR|1213190:0.05591)0.765:0.00525,EnSpm-N61_DR|1417315:0.06827)0.857:0.01158)0.785:0.00572,((EnSpm-N61_DR|1285604:0.04186,(EnSpm-N61_DR|572756:0.09728,EnSpm-N61_DR|494581:0.03943)0.682:0.00267)0.737:0.00245,(EnSpm-N61_DR|2007718:0.04470,(EnSpm-N61_DR|1213188:0.0,EnSpm-N61_DR|1213189:0.0):0.04006)0.753:0.00260)0.808:0.00527)0.665:0.00066,EnSpm-N61_DR|2007713:0.06342)0.808:0.00066,(EnSpm-N61_DR|20046:0.03976,EnSpm-N61_DR|1285600:0.03086)0.852:0.01007)0.826:0.00485,(((EnSpm-N61_DR|251917:0.16726,EnSpm-N61_DR|413272:0.06134)0.734:0.01132,((EnSpm-N61_DR|1812392:0.07124,(EnSpm-N61_DR|251923:0.08432,EnSpm-N61_DR|824645:0.04102)0.469:0.00494)0.752:0.00390,(((((EnSpm-N61_DR|1350748:0.07088,((EnSpm-N61_DR|1081704:0.03824,(EnSpm-N61_DR|1715119:0.02250,(EnSpm-N61_DR|1715118:0.02119,(EnSpm-N61_DR|997319:0.02962,EnSpm-N61_DR|2080275:0.00664)0.908:0.01708)0.747:0.08994)0.519:0.05206)0.436:0.01040,EnSpm-N61_DR|1604960:0.06031)0.743:0.00716)0.759:0.00328,(EnSpm-N61_DR|824647:0.08882,(EnSpm-N61_DR|1151666:0.19499,(EnSpm-N61_DR|494582:0.10077,((((EnSpm-N61_DR|105647:0.05611,EnSpm-N61_DR|1812391:0.09097)0.400:0.00743,EnSpm-N61_DR|1715122:0.08067)0.950:0.02218,((EnSpm-N61_DR|572741:0.12219,EnSpm-N61_DR|178440:0.08336)0.059:0.00120,(EnSpm-N61_DR|1151641:0.00692,EnSpm-N61_DR|1285603:0.08188)0.462:0.05581)0.738:0.00535)0.619:0.00404,((EnSpm-N61_DR|1715120:0.03860,(EnSpm-N61_DR|997321:0.02873,EnSpm-N61_DR|2080273:0.02381)0.983:0.02376)1.000:0.11707,((EnSpm-N61_DR|1509847:0.04612,((((EnSpm-N61_DR|1350738:0.02330,EnSpm-N61_DR|178432:0.01977)0.761:0.00118,EnSpm-N61_DR|824648:0.03561)0.858:0.00540,(EnSpm-N61_DR|1812365:0.60517,(EnSpm-N61_DR|1509868:0.02673,EnSpm-N61_DR|1417331:0.02875)0.501:0.00149)0.095:0.00075)0.963:0.01041,EnSpm-N61_DR|494575:0.11706)0.388:0.00480)0.377:0.00572,(((((EnSpm-N61_DR|1509842:0.00067,(EnSpm-N61_DR|2078704:0.00068,(EnSpm-N61_DR|1509886:0.63995,EnSpm-N61_DR|1509843:0.00068)0.808:0.00817)0.834:0.01036)0.867:0.04789,EnSpm-N61_DR|1812382:0.03470)1.000:0.35705,EnSpm-N61_DR|1509857:0.00366)0.156:0.00136,EnSpm-N61_DR|2077937:0.00314)0.999:0.03130,EnSpm-N61_DR|1715127:0.05838)0.859:0.00822)1.000:0.09215)0.907:0.02982)0.546:0.02067)0.451:0.00074)0.753:0.02057)0.746:0.01075)0.868:0.00073,EnSpm-N61_DR|1921049:0.07585)0.036:0.00062,(EnSpm-N61_DR|1213202:0.03912,(EnSpm-N61_DR|997291:0.06781,EnSpm-N61_DR|1213193:0.05936)0.626:0.00641)0.748:0.00303)0.048:0.00062,(((((EnSpm-N61_DR|572740:0.06472,EnSpm-N61_DR|1812393:0.02724)0.847:0.00916,EnSpm-N61_DR|1604956:0.05948)0.883:0.00982,(EnSpm-N61_DR|178429:0.06150,EnSpm-N61_DR|413280:0.06324)0.818:0.00783)0.118:0.00577,EnSpm-N61_DR|251916:0.05194)0.769:0.00067,EnSpm-N61_DR|904463:0.05602)0.781:0.00299)0.003:0.00062)0.778:0.00071)0.462:0.00067,((EnSpm-N61_DR|413256:0.24927,EnSpm-N61_DR|997286:0.05745)0.158:0.00350,(EnSpm-N61_DR|1604959:0.10501,EnSpm-N61_DR|824656:0.05022)0.197:0.00101)0.884:0.00066)0.848:0.00551)0.110:0.00064,(EnSpm-N61_DR|1081716:0.08328,(EnSpm-N61_DR|997317:0.07449,(EnSpm-N61_DR|904452:0.07750,EnSpm-N61_DR|494572:0.04697)0.751:0.00714)0.216:0.00369)0.788:0.00430)0.719:0.00073,EnSpm-N61_DR|904451:0.09993)0.281:0.01739)0.410:0.01960,EnSpm-N61_DR|413269:0.39829)0.481:0.02598)0.209:0.04876)0.462:0.01224,((EnSpm-N61_DR|1285602:0.04791,EnSpm-N61_DR|20036:0.01571)0.942:0.03812,(((EnSpm-N61_DR|997288:0.01343,EnSpm-N61_DR|572749:0.01605)0.997:0.01453,((EnSpm-N61_DR|105644:0.00065,EnSpm-N61_DR|1604953:0.02195)0.016:0.00076,((EnSpm-N61_DR|413268:0.11154,EnSpm-N61_DR|572759:0.00717)0.231:0.01004,EnSpm-N61_DR|1509878:0.02929)0.485:0.00356)0.780:0.01371)0.206:0.00733,(EnSpm-N61_DR|1081702:0.03444,EnSpm-N61_DR|105648:0.01351)0.756:0.02223)0.998:0.04575)0.996:0.02901)0.803:0.00527)0.907:0.00492,EnSpm-N61_DR|1509900:0.01945)0.099:0.00067,(((EnSpm-N61_DR|2105168:0.01449,((EnSpm-N61_DR|743998:0.00199,EnSpm-N61_DR|1715116:0.05568)0.919:0.03281,(EnSpm-N61_DR|20042:0.01096,(EnSpm-N61_DR|1509884:0.02223,(EnSpm-N61_DR|1509841:0.00562,(EnSpm-N61_DR|2107196:0.01348,((EnSpm-N61_DR|1509851:0.00557,(EnSpm-N61_DR|1509834:0.01172,(((EnSpm-N61_DR|413283:0.00698,EnSpm-N61_DR|1417304:0.00306)0.983:0.00558,EnSpm-N61_DR|743988:0.00696)0.663:0.00100,(EnSpm-N61_DR|330162:0.00609,EnSpm-N61_DR|824660:0.00541)0.935:0.00203)0.909:0.00282)0.666:0.00207)0.861:0.00183,((EnSpm-N61_DR|1350737:0.00843,(EnSpm-N61_DR|659593:0.00579,EnSpm-N61_DR|572757:0.01639)0.831:0.00503)0.989:0.00419,(EnSpm-N61_DR|251915:0.01552,(EnSpm-N61_DR|1350740:0.01159,EnSpm-N61_DR|494580:0.00504)0.089:0.00109)0.797:0.00195)0.195:0.00069)0.742:0.00219)0.266:0.00376)0.069:0.00111)0.711:0.00183)0.199:0.00295)0.000:0.00070)0.898:0.00266,((EnSpm-N61_DR|1715115:0.01062,EnSpm-N61_DR|2078705:0.01416)0.851:0.00295,(EnSpm-N61_DR|572751:0.01827,(EnSpm-N61_DR|1417309:0.01958,((EnSpm-N61_DR|2007709:0.01500,(EnSpm-N61_DR|824644:0.01171,EnSpm-N61_DR|1715131:0.00990)0.786:0.00514)0.582:0.00287,(EnSpm-N61_DR|1285597:0.01231,EnSpm-N61_DR|1604969:0.01136)0.960:0.00543)0.760:0.00181)0.913:0.00375)0.782:0.00150)0.932:0.00291)0.506:0.00073,EnSpm-N61_DR|413271:0.00679)0.628:0.00073)0.867:0.00073)0.419:0.00066,((((((EnSpm-N61_DR|1417307:0.01063,((((((EnSpm-N61_DR|330152:0.00768,EnSpm-N61_DR|413285:0.01326)0.440:0.00099,EnSpm-N61_DR|1812375:0.01379)0.932:0.00138,EnSpm-N61_DR|1151657:0.01445)0.870:0.00072,EnSpm-N61_DR|494573:0.01466)0.794:0.00076,((((EnSpm-N61_DR|1213192:0.00843,((EnSpm-N61_DR|1509859:0.00831,(EnSpm-N61_DR|1417313:0.00067,EnSpm-N61_DR|1417314:0.00066)1.000:0.00672)0.815:0.00277,(EnSpm-N61_DR|1081721:0.00520,(EnSpm-N61_DR|105650:0.01834,EnSpm-N61_DR|572752:0.00701)0.988:0.00602)0.723:0.00073)0.923:0.00157)1.000:0.00650,(EnSpm-N61_DR|904458:0.00983,((((((EnSpm-N61_DR|20032:0.00978,(EnSpm-N61_DR|1715117:0.00528,EnSpm-N61_DR|251910:0.00241)0.732:0.00172)0.903:0.00534,EnSpm-N61_DR|1509876:0.01006)0.877:0.01189,(EnSpm-N61_DR|743989:0.00792,(EnSpm-N61_DR|178435:0.01333,EnSpm-N61_DR|572744:0.00540)0.977:0.00444)0.177:0.00242)0.559:0.00381,EnSpm-N61_DR|1509873:0.01652)0.873:0.00318,(EnSpm-N61_DR|251909:0.00667,EnSpm-N61_DR|904471:0.00683)0.779:0.00078)0.326:0.00159,EnSpm-N61_DR|494574:0.00968)0.980:0.00526)0.373:0.00077)0.928:0.00295,EnSpm-N61_DR|1213187:0.01426)0.374:0.00108,EnSpm-N61_DR|904475:0.01010)0.422:0.00066)0.644:0.00083,(EnSpm-N61_DR|744000:0.01026,((EnSpm-N61_DR|251912:0.00926,EnSpm-N61_DR|1812384:0.00852)0.748:0.00319,(EnSpm-N61_DR|178433:0.00415,EnSpm-N61_DR|904466:0.00519)0.968:0.00468)1.000:0.00902)0.878:0.00091)0.902:0.00077)0.769:0.00066,(EnSpm-N61_DR|1081712:0.01026,EnSpm-N61_DR|413267:0.01927)0.601:0.00067)0.886:0.00066,(EnSpm-N61_DR|1509863:0.02301,(EnSpm-N61_DR|494594:0.01777,EnSpm-N61_DR|1350741:0.01276)0.790:0.00192)0.856:0.00260)0.212:0.00066,(EnSpm-N61_DR|1921058:0.02052,EnSpm-N61_DR|1604952:0.01588)0.295:0.00062)0.883:0.00086,(EnSpm-N61_DR|330145:0.01453,(EnSpm-N61_DR|572743:0.01396,(EnSpm-N61_DR|1509895:0.01702,EnSpm-N61_DR|2007707:0.02636)0.115:0.00251)0.695:0.00069)0.962:0.00424)0.883:0.00081,EnSpm-N61_DR|659598:0.01250)0.048:0.00068)0.853:0.00086,(EnSpm-N61_DR|997290:0.01324,((EnSpm-N61_DR|1715114:0.00844,(EnSpm-N61_DR|1604965:0.00817,((EnSpm-N61_DR|743997:0.02677,EnSpm-N61_DR|1350752:0.00545)0.907:0.00430,EnSpm-N61_DR|1350749:0.00691)0.445:0.00080)0.912:0.00498)0.948:0.00391,(((EnSpm-N61_DR|2091636:0.00105,EnSpm-N61_DR|494578:0.00190)0.936:0.00112,EnSpm-N61_DR|1081705:0.00086)1.000:0.01225,(EnSpm-N61_DR|1509831:0.00422,EnSpm-N61_DR|1715123:0.00782)0.912:0.00231)0.575:0.00512)0.992:0.00682)0.993:0.00468)0.943:0.00124)0.710:0.00066);
```
