## Supplementary Data 2 for "A genomic portrait of zebrafish transposable elements and their spatiotemporal embryonic expression": EnSpm-N62_DR.mafft.nwk

```
(((((EnSpm-N62_DR|1213204:0.01035,(EnSpm-N62_DR|20047:0.42746,EnSpm-N62_DR|1151667:0.00062)0.460:0.02023)0.267:0.00388,EnSpm-N62_DR|1604973:0.01822)0.191:0.00301,EnSpm-N62_DR|413295:0.02119)0.944:0.00652,(((EnSpm-N62_DR|20051:0.03132,EnSpm-N62_DR|20052:0.04193)0.993:0.01587,((((EnSpm-N62_DR|2007721:0.09110,((EnSpm-N62_DR|1921072:0.09618,(EnSpm-N62_DR|572762:0.13160,EnSpm-N62_DR|1715141:0.05954)0.774:0.01416)0.412:0.01097,(EnSpm-N62_DR|1921071:0.21350,(EnSpm-N62_DR|413293:0.17216,EnSpm-N62_DR|997322:0.16278)0.997:0.36846)0.388:0.09846)0.668:0.00687)0.764:0.00843,((((((((EnSpm-N62_DR|1604974:0.00749,EnSpm-N62_DR|1604975:0.00702)1.000:0.07121,(EnSpm-N62_DR|1350756:0.10978,(EnSpm-N62_DR|330165:0.05087,EnSpm-N62_DR|1151669:0.08455)0.143:0.00708)0.518:0.00505)0.096:0.00295,EnSpm-N62_DR|20048:0.16937)0.090:0.00600,(EnSpm-N62_DR|997325:0.14772,((EnSpm-N62_DR|1812394:0.14000,EnSpm-N62_DR|824665:0.12485)0.698:0.01226,(EnSpm-N62_DR|997324:0.16015,EnSpm-N62_DR|251928:0.13913)0.663:0.00848)0.801:0.01365)0.736:0.00557)0.852:0.01784,EnSpm-N62_DR|824664:0.34566)0.967:0.04124,(EnSpm-N62_DR|997323:0.25533,(((EnSpm-N62_DR|178444:0.31535,(((EnSpm-N62_DR|2007723:0.13511,((EnSpm-N62_DR|105655:0.09803,(EnSpm-N62_DR|659608:0.09997,EnSpm-N62_DR|744005:0.08241)0.977:0.06133)0.787:0.01154,((EnSpm-N62_DR|824666:0.05944,(((EnSpm-N62_DR|1921070:0.26299,((EnSpm-N62_DR|1081722:0.49070,EnSpm-N62_DR|494597:0.00921)0.679:0.18691,(EnSpm-N62_DR|1213205:0.33851,EnSpm-N62_DR|1285616:0.11963)0.953:0.22653)0.664:0.02168)0.933:0.08082,(EnSpm-N62_DR|1417339:0.11352,EnSpm-N62_DR|1604977:0.10766)0.578:0.01271)0.767:0.01207,(EnSpm-N62_DR|572763:0.09771,((EnSpm-N62_DR|251927:0.30982,EnSpm-N62_DR|20050:0.57052)0.714:0.11335,((EnSpm-N62_DR|1715142:0.0,EnSpm-N62_DR|1715143:0.0):0.07824,EnSpm-N62_DR|1604976:0.08986)0.851:0.02877)0.691:0.03918)0.972:0.03306)0.122:0.00062)0.594:0.00438,(EnSpm-N62_DR|1604979:0.04632,EnSpm-N62_DR|413291:0.45106)0.873:0.05504)0.881:0.01366)0.445:0.00423)0.925:0.08873,(EnSpm-N62_DR|1417340:0.28321,EnSpm-N62_DR|1350757:0.21871)0.642:0.04211)1.000:0.40160,EnSpm-N62_DR|1151668:0.15776)0.833:0.09992)0.247:0.02795,EnSpm-N62_DR|330164:0.17787)0.327:0.05524,EnSpm-N62_DR|2007724:0.54106)0.520:0.07701)0.848:0.02839)0.577:0.00944,(EnSpm-N62_DR|20049:0.22991,EnSpm-N62_DR|1350753:0.11073)0.785:0.02151)0.776:0.00574,EnSpm-N62_DR|2007722:0.10667)0.293:0.00147)0.735:0.00613,((EnSpm-N62_DR|1285617:0.10651,EnSpm-N62_DR|413292:0.09427)0.847:0.02418,EnSpm-N62_DR|1604978:0.17089)0.789:0.00947)0.881:0.01843,(EnSpm-N62_DR|1350754:0.02582,EnSpm-N62_DR|1350755:0.02248)1.000:0.05809)0.999:0.04533)0.652:0.01468,EnSpm-N62_DR|413294:0.05917)1.000:0.02749)0.956:0.00514,EnSpm-N62_DR|178448:0.01314,((EnSpm-N62_DR|178445:0.0,EnSpm-N62_DR|178447:0.0):0.01246,EnSpm-N62_DR|178446:0.00839)0.144:0.00294);
```
