## Supplementary Data 2 for "A genomic portrait of zebrafish transposable elements and their spatiotemporal embryonic expression": EnSpmN1_DR.mafft.nwk

```
(((EnSpmN1_DR|572880:0.01161,(EnSpmN1_DR|252026:0.00920,(EnSpmN1_DR|824796:0.00105,EnSpmN1_DR|1285692:0.00189)1.000:0.00465)0.604:0.00061)1.000:0.00116,((EnSpmN1_DR|1605141:0.00591,(EnSpmN1_DR|1151743:0.00580,(EnSpmN1_DR|659703:0.00230,EnSpmN1_DR|1715268:0.00314)1.000:0.00357)0.839:0.00063)0.757:0.00063,(EnSpmN1_DR|1417481:0.00528,EnSpmN1_DR|572874:0.00617)0.841:0.00063)0.789:0.00063)0.524:0.00063,(EnSpmN1_DR|2007844:0.00692,(EnSpmN1_DR|572879:0.00592,EnSpmN1_DR|1350833:0.00582)0.924:0.00106)0.782:0.00063,(((((EnSpmN1_DR|252022:0.00815,EnSpmN1_DR|1812552:0.00571)0.810:0.00063,(EnSpmN1_DR|1151755:0.00294,EnSpmN1_DR|1812568:0.00380)0.996:0.00272)0.571:0.00063,(((((((EnSpmN1_DR|997451:0.00597,EnSpmN1_DR|744114:0.00592)0.147:0.00063,(((((EnSpmN1_DR|413432:0.00584,(EnSpmN1_DR|904601:0.00710,(((EnSpmN1_DR|1715267:0.02837,(EnSpmN1_DR|330260:0.01618,(EnSpmN1_DR|330257:0.02502,EnSpmN1_DR|1812549:0.09590)0.830:0.00061)0.792:0.00817)0.943:0.01559,((EnSpmN1_DR|1605139:0.02544,EnSpmN1_DR|1605140:0.09470)0.993:0.07152,((((EnSpmN1_DR|1509979:0.02423,(EnSpmN1_DR|1605138:0.13173,EnSpmN1_DR|2007849:0.06870)0.016:0.00296)0.979:0.08317,(EnSpmN1_DR|252027:0.05948,(((((EnSpmN1_DR|744120:0.14347,EnSpmN1_DR|1921184:0.00061)0.997:0.94175,EnSpmN1_DR|1921177:0.09868)0.689:0.09186,(((EnSpmN1_DR|1350836:0.07417,(EnSpmN1_DR|1509982:0.04235,(EnSpmN1_DR|997450:0.06649,((EnSpmN1_DR|1081822:0.00063,(EnSpmN1_DR|1081824:0.0,EnSpmN1_DR|1081825:0.0):0.01090)0.623:0.00660,(EnSpmN1_DR|1081823:0.02240,EnSpmN1_DR|1081826:0.01081)0.233:0.01574)0.998:0.62071)0.518:0.06680)0.771:0.05379)0.788:0.04285,(((EnSpmN1_DR|1921180:0.36695,EnSpmN1_DR|659715:0.21765)0.797:0.07122,(EnSpmN1_DR|1417483:0.37831,(EnSpmN1_DR|744113:0.20431,EnSpmN1_DR|1605115:0.22469)0.495:0.08070)0.716:0.05692)0.606:0.04285,((((EnSpmN1_DR|178548:0.20661,EnSpmN1_DR|2007846:0.31195)0.783:0.09588,(((EnSpmN1_DR|20200:0.11315,EnSpmN1_DR|1715274:0.17587)0.949:0.28416,(((EnSpmN1_DR|1812562:0.26869,(EnSpmN1_DR|330265:0.21738,EnSpmN1_DR|2007841:0.16412)0.668:0.04600)0.592:0.00727,EnSpmN1_DR|997439:0.09066)0.284:0.01399,((EnSpmN1_DR|178543:0.16444,EnSpmN1_DR|659712:0.26789)0.695:0.06492,EnSpmN1_DR|2007839:0.13038)0.961:0.20100)0.173:0.05510)0.154:0.01629,(((((EnSpmN1_DR|1605134:0.15853,EnSpmN1_DR|1151760:0.01449)0.320:0.02261,EnSpmN1_DR|105724:0.09682)0.783:0.04991,EnSpmN1_DR|659705:0.22066)0.757:0.06291,((((((EnSpmN1_DR|1715265:0.20812,((((EnSpmN1_DR|1812554:0.08399,EnSpmN1_DR|1605137:0.14948)0.227:0.00063,EnSpmN1_DR|178552:0.13174)0.838:0.01751,(EnSpmN1_DR|1715264:0.08408,(EnSpmN1_DR|20207:0.21680,EnSpmN1_DR|1151747:0.00063)0.996:0.22539)0.457:0.00348)0.723:0.03444,EnSpmN1_DR|1715262:0.24917)0.479:0.03202)0.235:0.00392,(EnSpmN1_DR|330268:0.09765,(EnSpmN1_DR|105727:0.14684,EnSpmN1_DR|824791:0.61799)0.586:0.01677)0.895:0.08037)0.528:0.07634,EnSpmN1_DR|494693:0.18509)0.754:0.05673,(EnSpmN1_DR|1081817:0.31124,(EnSpmN1_DR|997442:0.18199,EnSpmN1_DR|1921179:0.19171)0.880:0.08470)0.190:0.00162)0.786:0.04758,((EnSpmN1_DR|1417473:0.35149,((((((EnSpmN1_DR|744117:0.28187,EnSpmN1_DR|105730:0.09616)0.784:0.04102,(EnSpmN1_DR|413434:0.19588,(EnSpmN1_DR|494699:0.37394,EnSpmN1_DR|1921183:0.00062)0.507:0.31487)0.497:0.00059)0.598:0.02911,((EnSpmN1_DR|1715273:0.21760,(EnSpmN1_DR|1213309:0.26202,((EnSpmN1_DR|1081821:0.08462,EnSpmN1_DR|1151750:0.14915)0.720:0.05667,EnSpmN1_DR|904599:0.17417)0.764:0.04048)0.122:0.00454)0.046:0.06887,(EnSpmN1_DR|1812551:0.27328,((((((((EnSpmN1_DR|1417474:0.28046,EnSpmN1_DR|1285698:0.15892)0.826:0.04450,(EnSpmN1_DR|1151759:0.08760,EnSpmN1_DR|1213302:0.22555)0.603:0.05965)0.522:0.02308,((((EnSpmN1_DR|1921181:0.42114,((EnSpmN1_DR|1081827:0.14702,((EnSpmN1_DR|1605125:0.22961,(EnSpmN1_DR|1417479:0.29227,EnSpmN1_DR|1417470:0.04349)0.805:0.06156)0.757:0.06492,EnSpmN1_DR|1605116:0.20380)0.221:0.00687)1.000:0.55185,EnSpmN1_DR|1812566:0.08774)0.762:0.14480)0.286:0.04168,((EnSpmN1_DR|1417476:0.55584,EnSpmN1_DR|824789:0.23714)0.456:0.20441,(EnSpmN1_DR|1151745:0.12021,(EnSpmN1_DR|904594:0.39438,(EnSpmN1_DR|744121:0.19411,EnSpmN1_DR|1151749:0.10972)0.124:0.02319)0.773:0.09664)0.985:0.27846)0.531:0.05876)0.819:0.09318,EnSpmN1_DR|744118:0.14967)0.411:0.00063,(EnSpmN1_DR|1151744:0.08837,EnSpmN1_DR|1921176:0.45979)0.845:0.12385)0.069:0.01269)0.329:0.00395,((EnSpmN1_DR|997449:0.19093,EnSpmN1_DR|1605120:0.15086)0.768:0.05181,(EnSpmN1_DR|330252:0.24304,((EnSpmN1_DR|252029:0.07675,(EnSpmN1_DR|494702:0.33118,EnSpmN1_DR|252028:0.00062)0.452:0.08015)0.941:0.08100,EnSpmN1_DR|1081818:0.14847)0.011:0.00058)0.285:0.01596)0.257:0.03605)0.838:0.02428,(((EnSpmN1_DR|252025:0.15396,(EnSpmN1_DR|1509975:0.09461,EnSpmN1_DR|1151758:0.16188)0.858:0.08122)0.490:0.01851,EnSpmN1_DR|330261:0.14555)0.907:0.05898,(EnSpmN1_DR|494689:0.11712,(EnSpmN1_DR|494692:0.02259,(EnSpmN1_DR|494690:0.03711,EnSpmN1_DR|494691:0.02327)0.937:0.03334)0.854:0.02219)0.740:0.01153)0.759:0.01171)0.756:0.01403,((((EnSpmN1_DR|904598:0.04793,EnSpmN1_DR|1605143:0.00062)0.862:0.13028,(EnSpmN1_DR|824794:0.10622,(EnSpmN1_DR|824795:0.00063,EnSpmN1_DR|1812559:0.07372)0.980:0.21228)0.040:0.00372)0.982:0.09913,(EnSpmN1_DR|1715272:0.07693,EnSpmN1_DR|1213303:0.13419)0.811:0.03229)0.022:0.00059,(((((EnSpmN1_DR|572873:0.23994,(EnSpmN1_DR|572876:0.19655,(EnSpmN1_DR|1417475:0.20131,(EnSpmN1_DR|824788:0.12418,EnSpmN1_DR|1350834:0.00063)0.986:0.22559)0.752:0.08106)0.987:0.19721)0.404:0.00063,(EnSpmN1_DR|1285702:0.04595,EnSpmN1_DR|1812560:0.00062)0.997:0.12017)0.340:0.04793,EnSpmN1_DR|2007837:0.16139)0.729:0.02346,((EnSpmN1_DR|330267:0.13650,((EnSpmN1_DR|1081820:0.09213,EnSpmN1_DR|1213305:0.19698)0.755:0.03365,EnSpmN1_DR|494695:0.23698)0.601:0.03006)0.052:0.00063,(((((EnSpmN1_DR|1812555:0.15337,(EnSpmN1_DR|904597:0.33738,EnSpmN1_DR|1151754:0.12738)0.651:0.03507)0.779:0.02455,((EnSpmN1_DR|2007845:0.17916,EnSpmN1_DR|659702:0.30424)0.244:0.08104,(EnSpmN1_DR|997436:0.19166,EnSpmN1_DR|1213304:0.20367)0.693:0.11604)0.553:0.01201)0.781:0.02281,(((EnSpmN1_DR|1921182:0.15133,(EnSpmN1_DR|1350838:0.13588,EnSpmN1_DR|572875:0.10786)0.743:0.01210)0.732:0.00703,((EnSpmN1_DR|824793:0.09003,((EnSpmN1_DR|2099867:0.23969,(EnSpmN1_DR|997445:0.09438,EnSpmN1_DR|1151753:0.22996)0.778:0.09606)0.768:0.06482,(((EnSpmN1_DR|659709:0.24889,EnSpmN1_DR|904603:0.06951)0.346:0.08398,((EnSpmN1_DR|1151746:0.09795,EnSpmN1_DR|1151751:0.44937)0.782:0.14937,EnSpmN1_DR|105726:0.17519)0.646:0.03825)0.641:0.02626,EnSpmN1_DR|904595:0.20163)0.778:0.05468)0.816:0.04313)0.121:0.01691,(((EnSpmN1_DR|572870:0.06563,EnSpmN1_DR|1605131:0.15985)0.184:0.08073,((EnSpmN1_DR|1285700:0.21123,(EnSpmN1_DR|330256:0.27218,(EnSpmN1_DR|1285690:0.13240,EnSpmN1_DR|1350837:0.24183)0.411:0.02955)0.783:0.05612)0.097:0.02305,(EnSpmN1_DR|997431:0.30617,EnSpmN1_DR|1605118:0.08563)0.888:0.10529)0.565:0.05389)0.718:0.03467,(EnSpmN1_DR|2007840:0.15543,EnSpmN1_DR|2007847:0.37339)0.842:0.07906)0.894:0.05441)0.475:0.00801)0.790:0.02192,((EnSpmN1_DR|824790:0.24140,(EnSpmN1_DR|659704:0.19381,EnSpmN1_DR|659716:0.15821)0.735:0.08553)0.607:0.02207,((EnSpmN1_DR|1213308:0.13090,EnSpmN1_DR|1285691:0.20171)0.327:0.01761,EnSpmN1_DR|1285696:0.38119)0.788:0.03766)0.708:0.01577)0.970:0.07203)0.201:0.00487,(EnSpmN1_DR|1812550:0.21662,(((EnSpmN1_DR|413433:0.04242,(EnSpmN1_DR|904600:0.19875,EnSpmN1_DR|1213300:0.14302)0.725:0.07324)0.842:0.10459,(EnSpmN1_DR|1417468:0.34638,EnSpmN1_DR|1605122:0.00062)0.954:0.24562)0.103:0.02324,EnSpmN1_DR|744119:0.19622)0.436:0.02309)0.698:0.01960)0.768:0.01500,EnSpmN1_DR|1417471:0.26778)0.661:0.01204)0.445:0.00699)0.888:0.01471,((((EnSpmN1_DR|330254:0.09432,EnSpmN1_DR|659713:0.12326)0.699:0.01062,(EnSpmN1_DR|997447:0.18992,EnSpmN1_DR|1151756:0.13231)0.691:0.01960)0.722:0.00547,EnSpmN1_DR|494700:0.21762)0.882:0.03017,(((EnSpmN1_DR|572868:0.23334,EnSpmN1_DR|20201:0.11075)0.651:0.00062,EnSpmN1_DR|1605123:0.17669)0.895:0.02607,EnSpmN1_DR|1417482:0.12064)0.632:0.00062)0.715:0.00804)0.772:0.00568)0.915:0.02592)0.032:0.00060,(EnSpmN1_DR|1812564:0.16720,EnSpmN1_DR|1605142:0.07259)0.870:0.08095)0.655:0.02106,(EnSpmN1_DR|997441:0.13151,((EnSpmN1_DR|105734:0.35970,(EnSpmN1_DR|413438:0.10656,EnSpmN1_DR|413439:0.20438)0.979:0.27160)0.813:0.12988,EnSpmN1_DR|997428:0.14906)0.162:0.06578)0.281:0.01189)0.779:0.02412)0.248:0.01412)0.645:0.00062)0.916:0.05409,(EnSpmN1_DR|105725:0.07999,(EnSpmN1_DR|1350835:0.25053,(EnSpmN1_DR|659707:0.12279,EnSpmN1_DR|744115:0.11073)0.253:0.02648)0.629:0.05318)0.799:0.03993)0.810:0.05188,((EnSpmN1_DR|252023:0.36708,EnSpmN1_DR|744116:0.00062)0.963:0.24188,((EnSpmN1_DR|20206:0.21094,EnSpmN1_DR|178545:0.73026)0.704:0.24580,(EnSpmN1_DR|659711:0.24066,EnSpmN1_DR|659714:0.29660)0.663:0.13938)0.278:0.05983)0.801:0.07149)0.959:0.12288,((EnSpmN1_DR|105735:0.13734,(EnSpmN1_DR|1812548:0.06940,EnSpmN1_DR|1509977:0.29391)0.780:0.09886)0.707:0.02128,(((EnSpmN1_DR|252024:0.06123,(EnSpmN1_DR|904593:0.08283,EnSpmN1_DR|1812567:0.04421)0.983:0.45394)0.842:0.22533,EnSpmN1_DR|494696:0.18342)0.017:0.00058,(EnSpmN1_DR|997444:0.16413,(EnSpmN1_DR|1285701:0.29511,(EnSpmN1_DR|904592:0.32812,EnSpmN1_DR|1605124:0.39095)0.732:0.07534)0.838:0.08890)0.737:0.04303)0.774:0.02261)0.741:0.01922)0.275:0.00062)0.793:0.02935,((EnSpmN1_DR|1081819:0.15211,(EnSpmN1_DR|824785:0.25111,(EnSpmN1_DR|20205:0.04061,EnSpmN1_DR|659706:0.28178)0.000:0.00751)0.824:0.12422)0.850:0.07096,(EnSpmN1_DR|1605121:0.20148,(EnSpmN1_DR|1285699:0.09690,EnSpmN1_DR|659717:0.18391)0.855:0.05085)0.722:0.01716)0.745:0.04803)0.220:0.01892)0.573:0.05766,((EnSpmN1_DR|997437:0.28836,(EnSpmN1_DR|1605129:0.19104,EnSpmN1_DR|1081829:0.11725)0.315:0.00978)0.768:0.04414,EnSpmN1_DR|105728:0.19124)0.757:0.03808)0.812:0.07974)0.623:0.03024,EnSpmN1_DR|1213306:0.19149)0.705:0.05617)0.037:0.00066)0.463:0.04806,EnSpmN1_DR|252021:0.44149)0.054:0.00257,((EnSpmN1_DR|1285693:0.28924,((EnSpmN1_DR|1417478:0.16663,(EnSpmN1_DR|997446:0.09348,(EnSpmN1_DR|1812553:0.07910,EnSpmN1_DR|1350832:0.23326)0.411:0.05657)0.814:0.18628)0.724:0.05115,(EnSpmN1_DR|1812565:0.08466,EnSpmN1_DR|744111:0.22524)0.543:0.02245)0.765:0.04782)0.780:0.05653,(((((EnSpmN1_DR|105731:0.50853,(EnSpmN1_DR|1285697:0.25349,(((EnSpmN1_DR|1213299:0.07143,EnSpmN1_DR|1605127:0.22966)0.994:0.41998,((EnSpmN1_DR|178546:0.60163,EnSpmN1_DR|1812558:0.05122)0.924:0.34291,(((EnSpmN1_DR|1715275:0.16439,(EnSpmN1_DR|997429:0.0,EnSpmN1_DR|1151748:0.0):0.26382)0.278:0.00062,EnSpmN1_DR|413435:0.21443)0.645:0.05636,EnSpmN1_DR|105732:0.06541)0.952:0.46501)0.643:0.17931)0.187:0.06832,((EnSpmN1_DR|413441:0.10374,EnSpmN1_DR|1417467:0.12289)0.934:0.24151,(EnSpmN1_DR|1285694:0.21412,EnSpmN1_DR|1812547:0.31126)0.987:0.49236)0.863:0.13769)0.878:0.12515)0.521:0.03660)0.275:0.02564,((EnSpmN1_DR|1605130:0.21905,(EnSpmN1_DR|904604:0.11286,EnSpmN1_DR|1812563:0.20789)0.691:0.13285)0.992:0.47358,(EnSpmN1_DR|178544:0.33753,EnSpmN1_DR|1605135:1.03463)0.239:0.13113)0.748:0.11681)0.932:0.18801,EnSpmN1_DR|904590:0.07635)0.739:0.02442,(EnSpmN1_DR|1812556:0.07661,(EnSpmN1_DR|413431:0.11507,(EnSpmN1_DR|330255:0.16230,(EnSpmN1_DR|904596:0.26342,((EnSpmN1_DR|413436:0.75414,EnSpmN1_DR|494701:0.00064)0.526:0.10249,(((EnSpmN1_DR|824787:0.19753,((EnSpmN1_DR|1081828:0.60614,EnSpmN1_DR|2007843:0.00061)0.702:0.10896,EnSpmN1_DR|1213301:0.10249)0.673:0.00996)0.817:0.01989,(EnSpmN1_DR|1151752:0.04849,EnSpmN1_DR|178547:0.08084)0.751:0.01414)0.780:0.00063,EnSpmN1_DR|572872:0.19517)0.207:0.02052)0.998:0.50357)0.372:0.14216)0.193:0.03643)0.980:0.18223)0.758:0.04761)0.772:0.02291,(EnSpmN1_DR|494703:0.11521,(EnSpmN1_DR|997438:0.16987,(EnSpmN1_DR|1605117:0.12868,EnSpmN1_DR|20204:0.63331)0.523:0.01395)0.663:0.01406)0.746:0.01336)0.027:0.00062)0.821:0.02247)0.888:0.06357)0.893:0.07519)0.592:0.08098,(EnSpmN1_DR|997435:0.09621,EnSpmN1_DR|997443:0.19940)0.860:0.13987)0.794:0.10736)0.809:0.13169,EnSpmN1_DR|330266:0.12120)0.701:0.03061,EnSpmN1_DR|904591:0.25153)0.483:0.03670)0.573:0.00215)0.719:0.00062,EnSpmN1_DR|572869:0.07706)0.838:0.00553,EnSpmN1_DR|1151763:0.08927)0.798:0.01101)0.799:0.00937)0.977:0.01900,(EnSpmN1_DR|2083116:0.01157,EnSpmN1_DR|997432:0.01980)0.918:0.01117)1.000:0.02541)0.556:0.00063)0.812:0.00063,(EnSpmN1_DR|252030:0.00467,EnSpmN1_DR|1509980:0.00740)0.995:0.00188)0.863:0.00063,(EnSpmN1_DR|413430:0.00730,EnSpmN1_DR|1605136:0.00304)0.918:0.00284)0.878:0.00063,(EnSpmN1_DR|572871:0.00630,EnSpmN1_DR|1715266:0.00804)0.879:0.00063)0.385:0.00063,((EnSpmN1_DR|1605128:0.00274,(EnSpmN1_DR|1509981:0.00063,EnSpmN1_DR|1509984:0.00063)0.998:0.00190)0.980:0.00125,(EnSpmN1_DR|494698:0.00063,EnSpmN1_DR|997448:0.00063)1.000:0.00527)0.772:0.00063)0.798:0.00063)0.778:0.00063,(EnSpmN1_DR|1509976:0.00781,(EnSpmN1_DR|659710:0.00536,(EnSpmN1_DR|1151762:0.00393,EnSpmN1_DR|1605132:0.00495)0.201:0.00150)0.890:0.00063)0.755:0.00063)0.139:0.00063,((((EnSpmN1_DR|413437:0.00149,EnSpmN1_DR|178550:0.00522)0.905:0.00151,((EnSpmN1_DR|105729:0.12140,(EnSpmN1_DR|659708:0.10995,((((EnSpmN1_DR|997433:0.14928,(EnSpmN1_DR|824792:0.40180,EnSpmN1_DR|2007851:0.00062)0.582:0.12043)0.308:0.01869,(((EnSpmN1_DR|1285695:0.00062,EnSpmN1_DR|2007848:0.80911)0.603:0.14721,(EnSpmN1_DR|997430:0.23308,EnSpmN1_DR|997440:0.00062)0.715:0.10911)0.719:0.00411,(((EnSpmN1_DR|1715271:0.10869,(EnSpmN1_DR|330258:0.21743,(EnSpmN1_DR|1715270:0.00062,(EnSpmN1_DR|1812557:0.01758,EnSpmN1_DR|2007838:0.30802)0.506:0.03769)0.371:0.06512)0.118:0.05181)0.579:0.00717,EnSpmN1_DR|1417472:0.10767)0.716:0.01108,EnSpmN1_DR|20203:0.12728)0.756:0.00625)0.297:0.00063)0.795:0.01228,((EnSpmN1_DR|1812561:0.00870,EnSpmN1_DR|1605126:0.60772)0.586:0.16421,((EnSpmN1_DR|330263:0.04624,EnSpmN1_DR|1715269:0.07912)0.922:0.09130,EnSpmN1_DR|1509978:0.06810)0.153:0.02718)0.271:0.00063)0.908:0.02835,(EnSpmN1_DR|105733:0.14287,(EnSpmN1_DR|1151757:0.09763,(EnSpmN1_DR|1605133:0.18219,EnSpmN1_DR|2007850:0.52189)0.815:0.19405)0.000:0.00577)0.027:0.00064)0.178:0.01061)0.684:0.01157)1.000:0.32087,EnSpmN1_DR|2093828:0.00773)0.651:0.00062)0.908:0.00062,(EnSpmN1_DR|330253:0.00703,EnSpmN1_DR|1417477:0.00637)0.823:0.00061)0.599:0.00063,(EnSpmN1_DR|494697:0.00567,(EnSpmN1_DR|824786:0.00669,EnSpmN1_DR|1417480:0.00489)0.228:0.00063)0.561:0.00063)0.392:0.00063)0.917:0.00063,(EnSpmN1_DR|252020:0.00741,EnSpmN1_DR|1509983:0.00716)0.733:0.00063)0.901:0.00063,(EnSpmN1_DR|2007842:0.00657,(EnSpmN1_DR|744110:0.00294,EnSpmN1_DR|904605:0.00349)0.999:0.00278)0.804:0.00063)0.974:0.00063,((((EnSpmN1_DR|330262:0.00239,EnSpmN1_DR|178551:0.00570)0.655:0.00141,EnSpmN1_DR|178549:0.00483)0.916:0.00076,((EnSpmN1_DR|20202:0.00168,EnSpmN1_DR|744112:0.00189)0.995:0.00237,EnSpmN1_DR|1417469:0.00534)0.396:0.00063)0.339:0.00060,(EnSpmN1_DR|1213307:0.00642,(((EnSpmN1_DR|572878:0.00723,(EnSpmN1_DR|572877:0.00593,EnSpmN1_DR|1213310:0.00967)0.000:0.00068)0.844:0.00163,EnSpmN1_DR|1151761:0.03342)0.719:0.00635,((EnSpmN1_DR|1715263:0.00573,(EnSpmN1_DR|1417485:0.00939,EnSpmN1_DR|1213298:0.00656)0.909:0.00063)0.571:0.00917,EnSpmN1_DR|2112091:0.00539)0.987:0.01034)1.000:0.00063)1.000:0.00061)0.224:0.00063)0.270:0.00063)0.814:0.00063,((EnSpmN1_DR|494694:0.00478,(EnSpmN1_DR|1417484:0.00140,EnSpmN1_DR|330259:0.06642)0.794:0.00297)0.973:0.00062,(EnSpmN1_DR|1921178:0.00742,(EnSpmN1_DR|997434:0.00504,(EnSpmN1_DR|413440:0.00309,EnSpmN1_DR|1605119:0.00393)0.989:0.00181)0.793:0.00063)0.751:0.00063)0.731:0.00063)0.486:0.00063,(EnSpmN1_DR|330264:0.00524,EnSpmN1_DR|904602:0.00550)0.767:0.00063)0.345:0.00063);
```
