## Supplementary Data 2 for "A genomic portrait of zebrafish transposable elements and their spatiotemporal embryonic expression": ERV1-1.mafft.nwk

```
((ERV1-1|1268539:0.00121,ERV1-1|232817:0.00225)0.955:0.00423,ERV1-1|1690495:0.01030,((ERV1-1|1574347:0.00832,((ERV1-1|638327:0.14527,((ERV1-1|975348:0.00651,(ERV1-1|1898291:0.00587,ERV1-1|2073989:0.00810)0.580:0.00054)0.370:0.00054,((ERV1-1|550710:0.01057,ERV1-1|1195159:0.00616)0.773:0.00174,(ERV1-1|638330:0.03565,((ERV1-1|638329:0.11504,((ERV1-1|1335960:0.17642,ERV1-1|1195158:0.11719)0.900:0.06351,(ERV1-1|2096200:0.38739,ERV1-1|309628:0.08389)0.582:0.01865)0.020:0.00054)0.930:0.03268,ERV1-1|1488981:0.01813)0.517:0.00054)0.884:0.01671)0.789:0.00156)0.486:0.00055)0.782:0.00114,ERV1-1|1574348:0.01542)0.987:0.00302)0.742:0.00128,((ERV1-1|638328:0.42352,((ERV1-1|1268540:0.54291,ERV1-1|1574349:0.55199)0.203:0.02039,(ERV1-1|309627:0.61851,(ERV1-1|87450:0.01712,ERV1-1|87451:0.10287)0.999:0.45390)0.779:0.10306)0.800:0.06300)0.993:0.17204,ERV1-1|1985607:0.00250)0.683:0.00376)0.801:0.00150);
```
