## Supplementary Data 2 for "A genomic portrait of zebrafish transposable elements and their spatiotemporal embryonic expression": ERV1-1B.mafft.nwk

```
(ERV1-1B|309639:0.01437,ERV1-1B|2092372:0.02094,((((ERV1-1B|1063035:0.70294,ERV1-1B|1335969:0.48849)0.824:0.11196,ERV1-1B|1690513:0.00055)0.904:0.01115,((((ERV1-1B|1574414:0.00092,ERV1-1B|1574415:0.00081)1.000:0.00887,ERV1-1B|1574416:0.00478)0.623:0.00257,(ERV1-1B|1898308:0.01044,(ERV1-1B|1690512:0.00362,ERV1-1B|1690514:0.00611)0.886:0.01081)0.999:0.06111)0.806:0.00359,((ERV1-1B|723364:0.01007,ERV1-1B|1335968:0.00486)0.883:0.00437,ERV1-1B|1574419:0.06882)0.725:0.00431)1.000:0.00649)0.770:0.00344,(ERV1-1B|232826:0.01711,(ERV1-1B|1785106:0.02024,(((((((ERV1-1B|232824:0.01951,ERV1-1B|232825:0.13658)0.958:0.06017,(ERV1-1B|1489010:0.00896,(ERV1-1B|805043:0.01262,ERV1-1B|475326:0.01884)0.218:0.00054)0.900:0.02511)0.965:0.04608,ERV1-1B|638347:0.02015)0.857:0.00916,ERV1-1B|1574420:0.04263)0.991:0.03699,((ERV1-1B|87462:0.19027,(ERV1-1B|975363:0.04614,ERV1-1B|1489009:0.02193)0.917:0.04534)0.737:0.05342,ERV1-1B|2073997:0.50480)0.569:0.00757)0.925:0.02829,((ERV1-1B|1195168:0.00946,(ERV1-1B|881146:0.03430,((ERV1-1B|392348:0.01686,ERV1-1B|1394528:0.02905)0.026:0.00054,(ERV1-1B|638346:0.01919,ERV1-1B|392347:0.00054)0.637:0.00098)0.898:0.00674)0.475:0.00379)0.674:0.00054,((ERV1-1B|1898307:0.41256,ERV1-1B|1489008:0.02079)0.796:0.01663,((ERV1-1B|2073998:0.07035,((ERV1-1B|1195169:0.00676,(ERV1-1B|2077379:0.01254,(ERV1-1B|1268546:0.01341,(ERV1-1B|1574417:0.0,ERV1-1B|1574418:0.0):0.01196)0.979:0.01630)0.939:0.00973)0.983:0.01544,(ERV1-1B|1985619:0.01180,ERV1-1B|1985620:0.01833)0.762:0.00571)0.882:0.00788)0.830:0.00773,ERV1-1B|87461:0.03650)0.724:0.00532)0.914:0.00876)0.939:0.01882)0.967:0.02936,ERV1-1B|881147:0.01913)0.000:0.00876)0.566:0.03352)0.961:0.05400)0.816:0.00479);
```
