## Supplementary Data 2 for "A genomic portrait of zebrafish transposable elements and their spatiotemporal embryonic expression": ERV1-1C_DR-LTR.mafft.nwk

```
((ERV1-1C_DR-LTR|975364:0.04232,(ERV1-1C_DR-LTR|309640:0.03736,(ERV1-1C_DR-LTR|475327:0.03857,((ERV1-1C_DR-LTR|309641:0.07597,((ERV1-1C_DR-LTR|1985621:0.02951,ERV1-1C_DR-LTR|1136596:0.04035)0.567:0.00054,(ERV1-1C_DR-LTR|1574422:0.03573,(((ERV1-1C_DR-LTR|805045:0.05879,ERV1-1C_DR-LTR|1489011:0.35726)0.633:0.05042,ERV1-1C_DR-LTR|1574423:0.22786)0.780:0.04935,(((ERV1-1C_DR-LTR|805047:0.05970,((ERV1-1C_DR-LTR|1785107:0.10390,((ERV1-1C_DR-LTR|723365:0.08769,ERV1-1C_DR-LTR|723367:0.07663)0.776:0.00926,(((ERV1-1C_DR-LTR|723368:0.38231,(ERV1-1C_DR-LTR|1574421:0.21658,(ERV1-1C_DR-LTR|1063036:0.12656,ERV1-1C_DR-LTR|2073999:0.09732)0.725:0.03017)0.339:0.00334)0.221:0.01678,ERV1-1C_DR-LTR|1136595:0.11491)0.973:0.06364,(ERV1-1C_DR-LTR|723366:0.17798,ERV1-1C_DR-LTR|1898309:0.08039)0.778:0.02011)0.995:0.06279)0.282:0.02153)0.265:0.01282,(ERV1-1C_DR-LTR|805044:0.07214,ERV1-1C_DR-LTR|475331:0.09412)0.386:0.00054)0.931:0.02492)0.981:0.02572,((ERV1-1C_DR-LTR|1898311:0.04925,(ERV1-1C_DR-LTR|475330:0.03802,(ERV1-1C_DR-LTR|475329:0.03415,ERV1-1C_DR-LTR|475328:0.02495)0.719:0.00435)0.278:0.00205)0.103:0.00436,ERV1-1C_DR-LTR|1898310:0.01608)0.644:0.00082)0.904:0.01146,ERV1-1C_DR-LTR|87463:0.01959)0.408:0.00799)0.030:0.00085)0.000:0.04104)0.789:0.00286)0.491:0.00056,(ERV1-1C_DR-LTR|550722:0.02569,ERV1-1C_DR-LTR|2074000:0.02444)0.878:0.01140)0.807:0.02221)0.852:0.02711)0.791:0.00456)0.882:0.00054,(ERV1-1C_DR-LTR|550720:0.02186,ERV1-1C_DR-LTR|550721:0.02180)0.893:0.00670,((ERV1-1C_DR-LTR|1785108:0.01175,ERV1-1C_DR-LTR|805046:0.02756)0.740:0.00165,ERV1-1C_DR-LTR|1985622:0.01529)0.768:0.00191);
```
