## Supplementary Data 2 for "A genomic portrait of zebrafish transposable elements and their spatiotemporal embryonic expression": ERV1-2.mafft.nwk

```
(ERV1-2|1574084:0.00525,(ERV1-2|2106758:0.00218,ERV1-2|2077860:0.00946)0.480:0.00104,((ERV1-2|1574092:0.00210,ERV1-2|1574079:0.00209)0.826:0.00103,(ERV1-2|1574074:0.00371,(ERV1-2|1574082:0.00529,(((ERV1-2|1898187:0.00439,(ERV1-2|550664:0.00210,ERV1-2|1335916:0.00062)0.908:0.00296)1.000:0.02452,(ERV1-2|87380:0.00961,((ERV1-2|309578:0.00876,ERV1-2|1898193:0.01820)0.849:0.00261,(ERV1-2|392294:0.01512,ERV1-2|723327:0.00720)0.597:0.00423)0.822:0.00249)0.844:0.00218)0.945:0.01099,((ERV1-2|1195109:0.02109,((ERV1-2|1785021:0.01377,(ERV1-2|1574081:0.00527,((ERV1-2|1574103:0.00482,(ERV1-2|1574080:0.00728,ERV1-2|2111610:0.00820)0.814:0.00063)0.873:0.00313,(ERV1-2|1574102:0.00218,(ERV1-2|1574101:0.00063,ERV1-2|1574104:0.00625)0.433:0.00105)0.812:0.00063)0.803:0.00143)0.996:0.01232)0.908:0.00063,(ERV1-2|1574075:0.03201,(ERV1-2|1488886:0.03351,(ERV1-2|1574106:0.04060,(ERV1-2|1488891:0.02998,((ERV1-2|1195108:0.02847,(ERV1-2|1574090:0.00918,(ERV1-2|1574100:0.01358,(ERV1-2|1574094:0.00964,ERV1-2|1574096:0.00884)0.972:0.00982)0.951:0.00727)0.998:0.02020)0.980:0.01077,(ERV1-2|1136537:0.02927,((((((ERV1-2|1574093:0.01764,((ERV1-2|804940:0.00984,(ERV1-2|2077859:0.00761,ERV1-2|1574099:0.00215)0.813:0.00061)0.069:0.00131,(ERV1-2|87381:0.02147,ERV1-2|1574105:0.00711)0.414:0.00613)0.917:0.00740)0.988:0.01746,(ERV1-2|638276:0.03250,(ERV1-2|1488889:0.02807,(ERV1-2|881080:0.07794,(ERV1-2|1785023:0.00407,((ERV1-2|1574111:0.0,ERV1-2|1785022:0.0):0.00062,ERV1-2|1574110:0.00062)0.825:0.00204)1.000:0.03438)1.000:0.05426)0.916:0.01896)0.846:0.04358)0.724:0.00671,(ERV1-2|1574095:0.00205,(ERV1-2|1574073:0.00062,ERV1-2|1574083:0.00062)0.977:0.00624)1.000:0.02743)0.902:0.00510,ERV1-2|1195107:0.01346)1.000:0.02387,(ERV1-2|1335917:0.02798,ERV1-2|1488888:0.09346)0.829:0.02648)0.982:0.01096,(((((((ERV1-2|1574097:0.09024,ERV1-2|1574107:0.03064)0.755:0.00968,((ERV1-2|1574088:0.03184,ERV1-2|1574091:0.00725)0.947:0.02222,ERV1-2|1574087:0.03296)0.360:0.01104)0.999:0.06578,((ERV1-2|1898191:0.04854,ERV1-2|87382:0.62243)0.715:0.02128,(ERV1-2|975277:0.08944,((ERV1-2|1394485:0.11528,ERV1-2|1898186:0.16015)0.731:0.00975,(ERV1-2|1488890:0.04554,ERV1-2|881079:0.07262)0.670:0.00493)0.101:0.00287)0.912:0.01337)0.699:0.00150)0.263:0.00062,((ERV1-2|1985536:0.14676,(ERV1-2|1268498:0.43682,ERV1-2|1985538:0.02092)0.802:0.07754)1.000:0.71771,ERV1-2|1898192:0.01399)0.866:0.03273)0.884:0.01251,(ERV1-2|1785024:0.04362,((ERV1-2|1062963:0.00379,(ERV1-2|1690409:0.0,ERV1-2|1898185:0.0):0.00062)1.000:0.35597,(ERV1-2|1574076:0.08642,ERV1-2|1574077:0.21172)0.932:0.08212)1.000:0.42779)0.331:0.00062)0.425:0.00451,(ERV1-2|1488887:0.06015,ERV1-2|638275:0.05422)0.746:0.00399)0.902:0.01517,((ERV1-2|723328:0.05169,((ERV1-2|1898188:0.04391,ERV1-2|1574098:0.05567)0.735:0.00853,((ERV1-2|475255:0.04355,ERV1-2|1574078:0.05722)0.869:0.00860,((ERV1-2|392293:0.05797,(ERV1-2|1985537:0.04650,ERV1-2|1985539:0.05144)1.000:0.28228)0.999:0.15675,ERV1-2|550665:0.06127)0.787:0.01073)0.792:0.00326)0.929:0.00839)0.985:0.02122,((ERV1-2|1898189:0.07800,(((ERV1-2|2080564:0.01261,ERV1-2|1574085:0.00062)0.966:0.01689,(ERV1-2|1574086:0.00460,ERV1-2|1574109:0.02155)0.421:0.00407)0.877:0.00586,(ERV1-2|1574089:0.02528,ERV1-2|1574108:0.02470)0.372:0.00678)0.935:0.01568)0.293:0.00295,(ERV1-2|1195110:0.11681,ERV1-2|1488892:0.32377)0.825:0.17254)0.669:0.00660)0.767:0.01611)0.992:0.03288)0.849:0.00267)0.762:0.00245)0.792:0.00086)0.963:0.00379)0.969:0.00335)0.873:0.00231)0.874:0.00340)1.000:0.01960)0.889:0.00318,ERV1-2|1898190:0.00639)0.915:0.00346)0.906:0.00653)0.152:0.00087)0.946:0.00062)0.859:0.00062);
```
