## Supplementary Data 2 for "A genomic portrait of zebrafish transposable elements and their spatiotemporal embryonic expression": ERV1-2B-LTR_DR.mafft.nwk

```
((ERV1-2B-LTR_DR|804941:0.14516,((((ERV1-2B-LTR_DR|723331:0.15115,((((((ERV1-2B-LTR_DR|1062968:0.44317,ERV1-2B-LTR_DR|1898197:0.50747)0.815:0.11815,(((ERV1-2B-LTR_DR|1488907:0.18908,((((ERV1-2B-LTR_DR|1062966:0.15406,(ERV1-2B-LTR_DR|804943:0.22182,(ERV1-2B-LTR_DR|804942:0.23025,(ERV1-2B-LTR_DR|1488896:0.00059,ERV1-2B-LTR_DR|1488898:0.00468)0.996:0.19633)0.908:0.12632)0.992:0.18545)0.739:0.03340,(ERV1-2B-LTR_DR|2073939:0.17121,ERV1-2B-LTR_DR|1488906:0.16377)0.006:0.01727)0.308:0.01101,ERV1-2B-LTR_DR|550669:0.11215)0.110:0.03408,ERV1-2B-LTR_DR|1985543:0.45543)0.978:0.06533)0.540:0.01903,(ERV1-2B-LTR_DR|1268499:0.24822,ERV1-2B-LTR_DR|87383:0.21777)0.405:0.00361)0.753:0.02275,ERV1-2B-LTR_DR|1488900:0.30909)0.918:0.05777)0.750:0.02346,(ERV1-2B-LTR_DR|1268501:0.21492,(ERV1-2B-LTR_DR|475256:0.25368,ERV1-2B-LTR_DR|1195112:0.00622)0.537:0.14254)0.848:0.02505)0.571:0.01834,ERV1-2B-LTR_DR|1488899:0.09047)0.292:0.00096,(ERV1-2B-LTR_DR|1785025:0.0,ERV1-2B-LTR_DR|1785026:0.0):0.06629)0.665:0.01139,((((ERV1-2B-LTR_DR|2073938:0.10063,(ERV1-2B-LTR_DR|1488895:0.00551,ERV1-2B-LTR_DR|1488897:0.03839)0.999:0.17699)0.345:0.00494,(ERV1-2B-LTR_DR|1898200:0.19250,(ERV1-2B-LTR_DR|550666:0.30414,ERV1-2B-LTR_DR|1195115:0.10574)0.029:0.00148)0.943:0.05214)0.970:0.03542,((ERV1-2B-LTR_DR|1690418:0.15415,((ERV1-2B-LTR_DR|550667:0.24183,ERV1-2B-LTR_DR|638278:0.17130)0.768:0.06100,(ERV1-2B-LTR_DR|975282:0.12323,ERV1-2B-LTR_DR|1574114:0.18744)0.415:0.01663)0.690:0.04216)0.662:0.00056,(ERV1-2B-LTR_DR|550668:0.16415,ERV1-2B-LTR_DR|975281:0.11192)0.867:0.02791)0.738:0.02705)0.183:0.01733,(ERV1-2B-LTR_DR|1394489:0.18905,(ERV1-2B-LTR_DR|1488893:0.13603,ERV1-2B-LTR_DR|1488904:0.45421)0.769:0.03513)0.598:0.00614)0.117:0.01302)0.930:0.01625)0.852:0.01234,(ERV1-2B-LTR_DR|1136538:0.11066,(ERV1-2B-LTR_DR|232781:0.16694,((ERV1-2B-LTR_DR|975279:0.19548,((ERV1-2B-LTR_DR|638277:0.12593,ERV1-2B-LTR_DR|723330:0.12337)0.896:0.03618,((ERV1-2B-LTR_DR|1898201:0.32818,(ERV1-2B-LTR_DR|1268500:0.85041,(ERV1-2B-LTR_DR|1394490:0.38560,ERV1-2B-LTR_DR|1488902:0.24410)0.265:0.03479)0.517:0.00059)0.698:0.03816,ERV1-2B-LTR_DR|1195111:0.17679)0.787:0.03179)0.880:0.03869)0.109:0.01591,((ERV1-2B-LTR_DR|975280:0.10430,(ERV1-2B-LTR_DR|475258:0.00070,(ERV1-2B-LTR_DR|1062965:0.26847,ERV1-2B-LTR_DR|392295:0.27606)0.469:0.04669)0.466:0.14774)0.769:0.06699,(((ERV1-2B-LTR_DR|392297:0.12822,((((((ERV1-2B-LTR_DR|2073941:0.13027,(ERV1-2B-LTR_DR|1985546:0.06612,ERV1-2B-LTR_DR|1488903:0.09518)0.660:0.01896)0.739:0.03828,(ERV1-2B-LTR_DR|1574113:0.21216,(ERV1-2B-LTR_DR|1394488:0.03855,ERV1-2B-LTR_DR|1394487:0.22248)0.933:0.05523)0.977:0.11002)0.940:0.05590,ERV1-2B-LTR_DR|1985545:0.13115)0.297:0.00866,((ERV1-2B-LTR_DR|1690410:0.18684,(ERV1-2B-LTR_DR|309580:0.01568,ERV1-2B-LTR_DR|2085593:0.03083)0.999:0.14605)0.772:0.04645,ERV1-2B-LTR_DR|1394491:0.18531)0.024:0.02247)0.807:0.01438,(ERV1-2B-LTR_DR|1268502:0.14168,ERV1-2B-LTR_DR|1690413:0.12661)0.862:0.02487)0.913:0.02760,(((ERV1-2B-LTR_DR|392296:0.19179,ERV1-2B-LTR_DR|1985542:0.15472)0.730:0.02864,(ERV1-2B-LTR_DR|309579:0.11785,ERV1-2B-LTR_DR|1195113:0.14224)0.895:0.03095)0.815:0.03031,ERV1-2B-LTR_DR|1062967:0.09769)0.689:0.01621)0.988:0.10024)0.862:0.04261,((((ERV1-2B-LTR_DR|392300:0.13934,ERV1-2B-LTR_DR|1335918:0.18353)0.812:0.03062,(((ERV1-2B-LTR_DR|1985540:0.31621,((ERV1-2B-LTR_DR|1394486:0.07776,(ERV1-2B-LTR_DR|1488901:0.18341,(ERV1-2B-LTR_DR|1690416:0.07080,ERV1-2B-LTR_DR|1898194:0.21523)0.805:0.04532)0.761:0.02253)0.471:0.00770,ERV1-2B-LTR_DR|1690417:0.12686)0.737:0.00668)0.653:0.00348,(ERV1-2B-LTR_DR|1488894:0.09879,ERV1-2B-LTR_DR|1690412:0.16996)0.736:0.00939)0.867:0.01145,((ERV1-2B-LTR_DR|1062964:0.10382,((ERV1-2B-LTR_DR|1574112:0.27405,ERV1-2B-LTR_DR|1690414:0.11850)0.693:0.03256,((ERV1-2B-LTR_DR|1985541:0.07367,(ERV1-2B-LTR_DR|392299:0.05680,(ERV1-2B-LTR_DR|232780:0.09353,ERV1-2B-LTR_DR|1785027:0.12192)0.302:0.00058)0.861:0.01020)0.296:0.00396,(ERV1-2B-LTR_DR|975278:0.00058,ERV1-2B-LTR_DR|2073937:0.45759)0.706:0.09403)0.981:0.02021)0.718:0.00500)0.837:0.01275,(ERV1-2B-LTR_DR|975283:0.10167,(ERV1-2B-LTR_DR|1690411:0.15426,ERV1-2B-LTR_DR|638279:0.44421)0.723:0.14963)0.707:0.00613)0.912:0.01617)0.745:0.01886)0.769:0.01952,(ERV1-2B-LTR_DR|1898195:0.08639,(ERV1-2B-LTR_DR|1062969:0.03298,ERV1-2B-LTR_DR|1335919:0.04358)0.538:0.12380)0.835:0.09792)0.567:0.00823,((ERV1-2B-LTR_DR|1898196:0.08622,(ERV1-2B-LTR_DR|638280:0.02256,ERV1-2B-LTR_DR|638281:0.01348)1.000:0.10887)0.978:0.03512,(ERV1-2B-LTR_DR|475257:0.12082,(ERV1-2B-LTR_DR|1195114:0.08932,ERV1-2B-LTR_DR|2073940:0.14982)0.078:0.00427)0.733:0.02636)0.933:0.02280)0.985:0.04484)0.725:0.00609,ERV1-2B-LTR_DR|881081:0.13448)0.854:0.01423)0.890:0.01596)0.346:0.00058)0.789:0.00603)0.851:0.00953)0.164:0.00219,ERV1-2B-LTR_DR|723329:0.19466)0.724:0.00410,(ERV1-2B-LTR_DR|1690415:0.11999,ERV1-2B-LTR_DR|1985544:0.16795)0.899:0.02522)0.892:0.01464)0.652:0.00650,(ERV1-2B-LTR_DR|1335920:0.24133,ERV1-2B-LTR_DR|1898199:0.11766)0.619:0.05129,(ERV1-2B-LTR_DR|1488905:0.17759,(ERV1-2B-LTR_DR|392298:0.12642,ERV1-2B-LTR_DR|1898198:0.15282)0.890:0.02061)0.694:0.00489);
```
