## Supplementary Data 2 for "A genomic portrait of zebrafish transposable elements and their spatiotemporal embryonic expression": ERV1-3.mafft.nwk

```
((ERV1-3|1574470:0.00305,ERV1-3|1898312:0.00673)0.839:0.00365,((ERV1-3|309650:0.00405,(ERV1-3|805051:0.00927,((ERV1-3|1574435:0.00617,(ERV1-3|1898313:0.00729,(ERV1-3|1785109:0.00687,ERV1-3|1394529:0.00735)0.824:0.00183)0.066:0.00066)0.404:0.00095,((ERV1-3|309642:0.01526,ERV1-3|1195170:0.01323)0.991:0.00339,(ERV1-3|1335980:0.01381,(ERV1-3|1574436:0.04068,((ERV1-3|975368:0.00720,ERV1-3|975365:0.00454)1.000:0.01792,(ERV1-3|1574429:0.03287,(((ERV1-3|1335970:0.02481,(((ERV1-3|638348:0.02957,ERV1-3|1136601:0.01480)0.171:0.00078,(ERV1-3|1195171:0.00929,((ERV1-3|1268550:0.00995,(ERV1-3|1574453:0.05292,ERV1-3|1574428:0.03716)0.136:0.00573)0.029:0.00071,(((((ERV1-3|1574460:0.00884,(((ERV1-3|1574449:0.01343,ERV1-3|1574461:0.01271)1.000:0.01182,(ERV1-3|2077380:0.02043,(ERV1-3|1785112:0.01638,(ERV1-3|1195186:0.01554,ERV1-3|1985630:0.01180)0.949:0.00332)0.998:0.00452)0.932:0.00263)0.577:0.00153,(((((ERV1-3|309649:0.01508,(ERV1-3|1574442:0.00186,ERV1-3|1574444:0.00072)1.000:0.01682)0.461:0.00584,(ERV1-3|87468:0.02123,((ERV1-3|1690525:0.00337,ERV1-3|1690526:0.01267)0.876:0.00184,(ERV1-3|1690527:0.00555,ERV1-3|1690528:0.00522)0.903:0.00243)1.000:0.01307)0.997:0.00553)0.902:0.00159,ERV1-3|638354:0.02031)0.881:0.00184,(ERV1-3|638353:0.01506,ERV1-3|1574468:0.01804)0.995:0.00514)0.606:0.00181,ERV1-3|2112004:0.01759)0.995:0.00548)0.724:0.00293)0.998:0.01687,(ERV1-3|2082392:0.13528,ERV1-3|1574426:0.08713)1.000:0.14663)1.000:0.02600,(((ERV1-3|1574456:0.01218,(ERV1-3|638350:0.04178,(((ERV1-3|2077863:0.01708,((ERV1-3|1574433:0.0,ERV1-3|1574445:0.0):0.00517,ERV1-3|805052:0.00610)0.977:0.00514)0.754:0.00358,((ERV1-3|1574430:0.02729,ERV1-3|1574431:0.01489)0.839:0.00180,((((ERV1-3|881153:0.00059,ERV1-3|1195176:0.00059)0.887:0.18082,((ERV1-3|1268555:0.07459,(ERV1-3|1063047:0.10232,(ERV1-3|160081:0.09208,ERV1-3|1268549:0.13701)0.733:0.01233)0.243:0.01935)0.827:0.11754,(ERV1-3|392352:0.10853,(ERV1-3|1574462:0.05029,ERV1-3|2074005:0.09879)0.352:0.04616)0.318:0.09907)1.000:0.54465)0.985:0.41732,ERV1-3|1985632:0.03201)0.324:0.01043,ERV1-3|1690522:0.12820)0.711:0.01701)0.177:0.00201)0.999:0.00638,(ERV1-3|1394532:0.01874,ERV1-3|1063040:0.02766)0.989:0.00666)0.760:0.00539)0.523:0.00077)0.093:0.01545,(ERV1-3|1574446:0.00485,((ERV1-3|2079868:0.00466,ERV1-3|1574437:0.00412)0.985:0.00208,(ERV1-3|1574440:0.08102,ERV1-3|1574451:0.00194)0.989:0.00551)0.916:0.00060)1.000:0.07663)0.987:0.00783,((((ERV1-3|1489023:0.18745,((ERV1-3|1898321:0.10008,(((((ERV1-3|1574432:0.00551,(ERV1-3|1268551:0.40385,ERV1-3|1574441:0.01262)0.213:0.00358)0.734:0.00059,(ERV1-3|1574457:0.03334,((ERV1-3|1574448:0.03148,(ERV1-3|2079441:0.01045,(ERV1-3|1574434:0.00452,(ERV1-3|1574443:0.00568,ERV1-3|1574465:0.04806)0.799:0.00262)0.986:0.03043)0.255:0.01628)0.866:0.01938,ERV1-3|1574455:0.01820)1.000:0.02580)0.752:0.00428)0.689:0.01117,(ERV1-3|1574427:0.54425,ERV1-3|1574463:0.04172)0.999:0.17645)0.062:0.01110,ERV1-3|1574450:0.04007)0.933:0.03743,ERV1-3|2077596:0.05588)0.984:0.03861)0.918:0.01689,ERV1-3|805050:0.09535)0.509:0.01049)0.741:0.01456,ERV1-3|1690521:0.07132)0.954:0.02621,(ERV1-3|550728:0.07231,ERV1-3|1898323:0.02778)1.000:0.46404)0.954:0.02733,(ERV1-3|1574458:0.14310,(((ERV1-3|1574464:0.0,ERV1-3|1574466:0.0,ERV1-3|1574467:0.0,ERV1-3|1574469:0.0):0.03312,ERV1-3|2074001:0.03236)1.000:0.34762,((ERV1-3|975367:0.07847,ERV1-3|723370:0.01633)0.923:0.04465,ERV1-3|1985631:0.10846)0.912:0.02665)1.000:0.11785)0.524:0.03010)0.995:0.01728)0.997:0.01591)0.545:0.01082,(((ERV1-3|975377:0.02821,(((ERV1-3|1574454:0.00115,(((ERV1-3|1898317:0.01749,(((ERV1-3|1489021:0.00618,ERV1-3|2078664:0.02224)0.986:0.05608,ERV1-3|87470:0.03312)0.849:0.02239,ERV1-3|975371:0.03832)0.859:0.01280)0.672:0.00890,(ERV1-3|1690530:0.02504,ERV1-3|1063048:0.23169)0.000:0.02533)0.053:0.00431,(((ERV1-3|1574438:0.0,ERV1-3|1574447:0.0):0.00060,(ERV1-3|1574439:0.0,ERV1-3|1574452:0.0):0.00463)0.000:0.00059,((ERV1-3|2079869:0.00059,(ERV1-3|1335975:0.43843,(ERV1-3|1985634:0.19168,((ERV1-3|1489012:0.17935,(ERV1-3|1489022:0.08194,(ERV1-3|475338:0.06289,((ERV1-3|1690533:0.08187,ERV1-3|975376:0.15311)0.670:0.00756,((ERV1-3|1195180:0.04831,ERV1-3|975373:0.11883)0.170:0.00717,(ERV1-3|2118556:0.10346,ERV1-3|1136600:0.06012)0.381:0.01191)0.674:0.00408)0.781:0.00996)0.605:0.02071)0.775:0.04444)0.996:0.32319,ERV1-3|638355:0.62302)0.459:0.08367)0.000:0.00088)0.704:0.05675)0.000:0.00059,((ERV1-3|160077:0.63855,ERV1-3|475335:0.55234)0.527:0.05916,(((((ERV1-3|1690532:0.02169,(ERV1-3|1690524:0.29180,ERV1-3|638356:0.08872)0.288:0.00058)0.293:0.02565,((((ERV1-3|1063037:0.05238,ERV1-3|392351:0.07885)0.939:0.00059,((((ERV1-3|309646:0.06689,(ERV1-3|1335972:0.02999,ERV1-3|1335971:0.13537)0.979:0.09246)0.911:0.03519,(ERV1-3|805053:0.06699,ERV1-3|1136606:0.06998)0.728:0.01346)0.502:0.00059,(ERV1-3|1195178:0.02453,ERV1-3|1136598:0.04288)0.756:0.00825)0.936:0.00059,(ERV1-3|1985626:0.07982,ERV1-3|1489018:0.09950)0.758:0.00888)0.558:0.00729)0.782:0.00721,((((ERV1-3|1489015:0.12911,ERV1-3|1898319:0.08561)0.216:0.03408,(ERV1-3|1195179:0.11965,ERV1-3|1268559:0.06261)0.277:0.01821)0.620:0.00434,(ERV1-3|881158:0.00060,ERV1-3|1063044:0.01204)1.000:0.09604)0.716:0.00657,(ERV1-3|232829:0.07072,ERV1-3|1785111:0.10925)0.751:0.00818)0.761:0.00570)0.860:0.01909,((((((((ERV1-3|1898320:0.07183,(ERV1-3|475343:0.08160,(ERV1-3|2085213:0.13792,ERV1-3|1268553:0.07498)0.496:0.00301)0.794:0.02867)0.763:0.00059,ERV1-3|1489013:0.08054)0.760:0.00826,(ERV1-3|975375:0.13384,(ERV1-3|638357:0.00059,ERV1-3|1985623:0.09211)0.984:0.09343)0.794:0.02643)0.676:0.00502,((ERV1-3|309643:0.11657,(ERV1-3|2074002:0.05184,(ERV1-3|1195173:0.08735,(ERV1-3|723374:0.07062,ERV1-3|1985625:0.05674)0.789:0.04434)0.831:0.07539)0.754:0.01940)0.696:0.00829,(ERV1-3|160079:0.13028,(ERV1-3|1063039:0.19099,ERV1-3|1195174:0.07543)0.714:0.01256)0.886:0.10750)0.847:0.04478)0.000:0.00058,((ERV1-3|475342:0.10667,ERV1-3|475341:0.01558)0.601:0.00705,ERV1-3|1335976:0.04150)0.782:0.01779)0.761:0.00693,(ERV1-3|550729:0.13386,ERV1-3|550724:0.07180)0.688:0.01608)0.000:0.00059,((ERV1-3|723371:0.06140,ERV1-3|1898324:0.03745)0.850:0.06207,((((ERV1-3|309644:0.10277,ERV1-3|881148:0.08163)0.484:0.01240,(ERV1-3|1489019:0.08762,(ERV1-3|1063042:0.08613,ERV1-3|1136597:0.02645)0.795:0.01749)0.350:0.00750)0.036:0.00323,(((ERV1-3|475333:0.04038,ERV1-3|475334:0.03488)0.995:0.07654,(ERV1-3|550725:0.07595,ERV1-3|2074008:0.12676)0.571:0.01663)0.729:0.00724,(((((((((ERV1-3|1574473:0.14513,(ERV1-3|881151:0.04413,ERV1-3|1489014:0.06232)0.953:0.11027)0.788:0.02592,((ERV1-3|881154:0.07324,ERV1-3|1136605:0.14556)0.635:0.00858,(ERV1-3|309645:0.05614,ERV1-3|2074003:0.11616)0.797:0.04328)0.743:0.01059)0.080:0.00058,((ERV1-3|1335974:0.12117,(ERV1-3|1063043:0.01576,ERV1-3|881157:0.00405)0.614:0.01607)0.314:0.06542,((ERV1-3|232828:0.11323,(ERV1-3|1690516:0.10290,ERV1-3|975374:0.04599)0.899:0.10689)0.763:0.05569,ERV1-3|1985636:0.08961)0.802:0.02379)0.848:0.01774)0.828:0.00594,(ERV1-3|723373:0.00063,ERV1-3|1268556:0.00059)0.937:0.16366)0.627:0.00059,(((ERV1-3|1268552:0.03417,ERV1-3|1268560:0.15673)0.896:0.03741,ERV1-3|160082:0.10606)0.919:0.00060,(ERV1-3|1063049:0.09251,ERV1-3|87467:0.08647)0.521:0.00761)0.786:0.00467)0.773:0.00388,(((ERV1-3|1898322:0.09392,ERV1-3|1690529:0.10315)0.845:0.00059,((ERV1-3|805048:0.09336,(ERV1-3|392350:0.07594,ERV1-3|1136603:0.06660)0.660:0.01466)0.753:0.00477,(ERV1-3|1690515:0.09029,ERV1-3|1268557:0.10722)0.655:0.00393)0.835:0.00783)0.813:0.00620,((ERV1-3|1574425:0.07563,ERV1-3|309647:0.05382)0.172:0.01157,((ERV1-3|550727:0.22023,ERV1-3|881155:0.03166)0.773:0.02830,ERV1-3|1136599:0.13773)0.066:0.01242)0.933:0.00060)0.783:0.00301)0.637:0.00199,((ERV1-3|975369:0.05605,ERV1-3|1574424:0.08498)0.865:0.01150,((((ERV1-3|881152:0.12693,(ERV1-3|1063041:0.06682,ERV1-3|1335979:0.11347)0.852:0.02901)0.824:0.01667,((((ERV1-3|1898315:0.04019,ERV1-3|1898316:0.01931)0.939:0.04073,ERV1-3|1985637:0.23982)0.000:0.01670,ERV1-3|1690517:0.03193)0.867:0.02298,(((ERV1-3|1690531:0.09462,(ERV1-3|805049:0.11536,ERV1-3|392354:0.08869)0.703:0.00876)0.824:0.01746,(((ERV1-3|1268558:0.10313,(ERV1-3|1063045:0.07427,(ERV1-3|87471:0.10191,ERV1-3|1898314:0.25344)0.761:0.03208)0.420:0.00768)0.644:0.00299,ERV1-3|1335973:0.04856)0.528:0.00057,ERV1-3|1985627:0.13216)0.699:0.01166)0.686:0.00065,(ERV1-3|1785113:0.06762,((ERV1-3|1335977:0.06863,(ERV1-3|1268554:0.00060,ERV1-3|392353:0.07341)0.930:0.08533)0.711:0.00481,(ERV1-3|1690520:0.08202,(ERV1-3|1335978:0.06332,ERV1-3|550726:0.12563)0.000:0.00058)0.768:0.00668)0.744:0.00412)0.767:0.00351)0.000:0.00202)0.780:0.00784)0.906:0.00060,(((ERV1-3|723375:0.09476,((ERV1-3|392349:0.06107,ERV1-3|475336:0.02124)0.801:0.08315,ERV1-3|1136602:0.08729)0.404:0.01276)0.508:0.01261,(((ERV1-3|160085:0.06737,ERV1-3|1268561:0.12206)0.998:0.08916,(ERV1-3|1195187:0.11983,(ERV1-3|160083:0.11414,ERV1-3|638358:0.07070)0.527:0.00750)0.648:0.00424)0.760:0.00654,((((((ERV1-3|1785110:0.07095,ERV1-3|160080:0.09333)0.763:0.01091,ERV1-3|1268547:0.18680)0.699:0.00236,(ERV1-3|1898318:0.07634,ERV1-3|2093817:0.05893)1.000:0.00059)0.791:0.00402,((ERV1-3|475340:0.07168,ERV1-3|1394533:0.05097)0.819:0.03897,ERV1-3|2074007:0.10721)0.323:0.00058)0.472:0.00059,(((ERV1-3|1268548:0.04186,ERV1-3|881150:0.05868)0.747:0.01225,(ERV1-3|475332:0.06143,ERV1-3|1574474:0.07952)0.780:0.04125)0.460:0.00058,(ERV1-3|1063046:0.08248,ERV1-3|1690518:0.08343)0.284:0.01574)0.747:0.00712)0.377:0.00408,((((ERV1-3|881156:0.09673,ERV1-3|1394530:0.06726)0.695:0.01011,ERV1-3|232830:0.08904)0.739:0.00385,((ERV1-3|160084:0.08379,ERV1-3|160078:0.10238)0.551:0.00908,(ERV1-3|723372:0.00060,ERV1-3|2074004:0.01290)0.868:0.14853)0.766:0.01295)0.766:0.00639,((ERV1-3|309648:0.05884,ERV1-3|1785114:0.04469)0.494:0.02550,(ERV1-3|475337:0.02518,(ERV1-3|87466:0.13759,ERV1-3|2074006:0.11347)0.749:0.00530)0.840:0.01440)0.736:0.00923)0.051:0.00065)0.349:0.00450)0.869:0.00847)0.927:0.00060,(ERV1-3|1136604:0.16808,ERV1-3|1985629:0.10021)0.837:0.02067)0.922:0.01005)0.629:0.00055,((ERV1-3|1195175:0.10703,(ERV1-3|723369:0.05163,ERV1-3|1985624:0.05338)0.844:0.05197)0.179:0.00387,(ERV1-3|881149:0.10602,(ERV1-3|975378:0.06361,(ERV1-3|2085214:0.07632,ERV1-3|2085215:0.07538)0.757:0.00836)0.250:0.00059)0.880:0.01325)0.747:0.00279)0.560:0.00087)0.000:0.00095)0.791:0.01178,(ERV1-3|975370:0.10607,(ERV1-3|975372:0.06363,ERV1-3|87469:0.15451)0.121:0.00881)0.844:0.02696)0.000:0.00060,((ERV1-3|1489020:0.05972,ERV1-3|805054:0.05284)0.824:0.03405,ERV1-3|1489017:0.04641)0.776:0.00758)0.000:0.00060)0.862:0.01440)0.000:0.00065,(ERV1-3|392355:0.08642,((ERV1-3|1063038:0.75844,ERV1-3|1195177:0.00432)0.302:0.08275,ERV1-3|1489016:0.08820)0.159:0.00777)0.274:0.00675)0.651:0.00416)0.974:0.05408)0.000:0.00066,ERV1-3|1785115:0.13391)0.674:0.01742)0.831:0.01490)0.000:0.00065,(ERV1-3|975379:0.11178,(ERV1-3|1690523:0.10915,ERV1-3|1690519:0.08624)0.000:0.00059)1.000:0.21963)0.848:0.10418,(ERV1-3|1985633:0.55222,((ERV1-3|1195185:0.00059,(ERV1-3|1195182:0.00060,ERV1-3|1195183:0.00060)0.954:0.04408)1.000:0.53552,((ERV1-3|475339:0.13293,ERV1-3|1985628:0.10181)0.966:0.27251,(ERV1-3|1574471:0.10103,ERV1-3|1574472:0.22573)0.988:0.31244)0.843:0.15128)0.641:0.10701)0.867:0.11815)0.000:0.03466,ERV1-3|1985635:0.62825)0.418:0.04946)0.928:0.09851)0.985:0.07845)0.917:0.14189)0.000:0.00068)0.214:0.00505,(ERV1-3|1195181:0.05045,ERV1-3|1195184:0.03576)1.000:0.39587)0.044:0.00380,ERV1-3|638349:0.03907)0.000:0.00058)0.787:0.01324,(ERV1-3|638352:0.01600,ERV1-3|1394534:0.05542)0.744:0.00512)0.651:0.00078,ERV1-3|2074010:0.06081)0.203:0.01217)1.000:0.02395,(ERV1-3|2074009:0.02465,(ERV1-3|87464:0.00972,ERV1-3|87465:0.07136)1.000:0.03727)0.753:0.00660)0.710:0.00795)0.526:0.00077)0.247:0.00605)0.560:0.00079,ERV1-3|1195172:0.00622)0.408:0.00293)0.569:0.00109,(ERV1-3|638351:0.03217,ERV1-3|1394531:0.05180)0.901:0.02269)0.415:0.00171,ERV1-3|1574459:0.01238)0.157:0.00066)0.825:0.00070)1.000:0.00758)0.778:0.00090)0.865:0.00131)0.950:0.00316)0.356:0.00080)0.000:0.00065)0.542:0.00066,ERV1-3|550723:0.00777)0.946:0.00079,((ERV1-3|232827:0.00691,ERV1-3|2094585:0.01112)0.395:0.00059,ERV1-3|975366:0.00782)0.817:0.00065);
```
