## Supplementary Data 2 for "A genomic portrait of zebrafish transposable elements and their spatiotemporal embryonic expression": ERV1-3B_DR-LTR.mafft.nwk

```
(ERV1-3B_DR-LTR|975380:0.01569,(((((((ERV1-3B_DR-LTR|2077381:0.00516,(ERV1-3B_DR-LTR|232833:0.00531,(ERV1-3B_DR-LTR|1574480:0.00795,(((ERV1-3B_DR-LTR|1195189:0.01838,(ERV1-3B_DR-LTR|1489029:0.01317,(ERV1-3B_DR-LTR|1985640:0.00523,(ERV1-3B_DR-LTR|1690541:0.01055,(ERV1-3B_DR-LTR|1985638:0.00259,ERV1-3B_DR-LTR|1985639:0.00057)0.894:0.00523)0.781:0.00259)0.776:0.00264)0.979:0.00205)1.000:0.00053,((((ERV1-3B_DR-LTR|881160:0.00258,(ERV1-3B_DR-LTR|87473:0.00215,ERV1-3B_DR-LTR|309654:0.01649)0.964:0.00572)0.888:0.00521,(((ERV1-3B_DR-LTR|1574494:0.01794,ERV1-3B_DR-LTR|1785118:0.01021)0.953:0.01463,(ERV1-3B_DR-LTR|1394535:0.01250,((ERV1-3B_DR-LTR|1898325:0.02988,(((ERV1-3B_DR-LTR|881161:0.01636,(ERV1-3B_DR-LTR|1690542:0.02253,((((ERV1-3B_DR-LTR|1574489:0.01320,ERV1-3B_DR-LTR|881159:0.00239)0.869:0.04201,ERV1-3B_DR-LTR|1574490:0.05689)0.135:0.00165,ERV1-3B_DR-LTR|309652:0.02071)0.819:0.00482,(((((ERV1-3B_DR-LTR|1690535:0.04849,(ERV1-3B_DR-LTR|160087:0.06949,ERV1-3B_DR-LTR|1574491:0.05286)0.674:0.00337)0.977:0.00056,(ERV1-3B_DR-LTR|309656:0.04083,(ERV1-3B_DR-LTR|638362:0.05400,ERV1-3B_DR-LTR|2106624:0.05627)0.968:0.05275)0.362:0.02888)1.000:0.18442,(ERV1-3B_DR-LTR|87474:0.09271,ERV1-3B_DR-LTR|1489025:0.09708)0.809:0.02950)0.732:0.04507,ERV1-3B_DR-LTR|1898330:0.04217)0.718:0.00789,ERV1-3B_DR-LTR|309651:0.03667)1.000:0.06837)0.975:0.01853)0.929:0.01081)0.707:0.00056,ERV1-3B_DR-LTR|1268563:0.05374)0.753:0.00183,ERV1-3B_DR-LTR|1268562:0.02682)0.937:0.01732)0.994:0.02570,(ERV1-3B_DR-LTR|232831:0.01404,ERV1-3B_DR-LTR|1195188:0.02116)0.876:0.00696)0.957:0.00056)0.859:0.00747)0.631:0.01148,((ERV1-3B_DR-LTR|1574485:0.01055,(ERV1-3B_DR-LTR|1574484:0.00057,ERV1-3B_DR-LTR|1574488:0.00057)0.984:0.01668)0.920:0.00751,ERV1-3B_DR-LTR|2112005:0.00787)1.000:0.00057)0.925:0.00472)0.533:0.00056,(ERV1-3B_DR-LTR|881162:0.01569,(ERV1-3B_DR-LTR|1394536:0.00521,ERV1-3B_DR-LTR|1574478:0.01044)0.787:0.00257)0.500:0.00056)0.362:0.00057,(((ERV1-3B_DR-LTR|1574476:0.00057,((ERV1-3B_DR-LTR|1574492:0.01031,ERV1-3B_DR-LTR|638361:0.01058)0.882:0.00055,ERV1-3B_DR-LTR|2080567:0.00519)0.470:0.00057)0.907:0.00057,(ERV1-3B_DR-LTR|1898327:0.00517,ERV1-3B_DR-LTR|1898328:0.01044)0.243:0.00057)0.397:0.00057,(ERV1-3B_DR-LTR|1690536:0.01567,(ERV1-3B_DR-LTR|160086:0.00524,ERV1-3B_DR-LTR|1898329:0.01046)0.456:0.00252)0.875:0.00057)0.919:0.00257)0.420:0.00057)0.622:0.00057,ERV1-3B_DR-LTR|87472:0.00777)0.789:0.00260)0.776:0.00257)0.783:0.00259)0.056:0.00057,((((((ERV1-3B_DR-LTR|550730:0.00516,(ERV1-3B_DR-LTR|1785116:0.00057,(ERV1-3B_DR-LTR|1489028:0.00057,(((((ERV1-3B_DR-LTR|1574477:0.04597,(ERV1-3B_DR-LTR|1574487:0.01039,ERV1-3B_DR-LTR|1574493:0.00256)0.895:0.00810)0.000:0.00119,ERV1-3B_DR-LTR|1574479:0.00994)0.001:0.00071,ERV1-3B_DR-LTR|309653:0.07774)0.987:0.00056,ERV1-3B_DR-LTR|232832:0.00774)0.000:0.00057,(ERV1-3B_DR-LTR|1785117:0.02878,ERV1-3B_DR-LTR|1898331:0.01153)1.000:0.00057)0.447:0.00057)0.503:0.00057)0.000:0.00057)0.538:0.00057,(ERV1-3B_DR-LTR|309655:0.00057,(ERV1-3B_DR-LTR|1489024:0.00780,ERV1-3B_DR-LTR|1690537:0.00779)0.014:0.00195)1.000:0.00059)0.000:0.00057,ERV1-3B_DR-LTR|392356:0.00256)0.000:0.00057,ERV1-3B_DR-LTR|1489027:0.00257)0.000:0.00057,(ERV1-3B_DR-LTR|1574483:0.0,ERV1-3B_DR-LTR|1574486:0.0):0.00775)0.384:0.00057,ERV1-3B_DR-LTR|1574495:0.00057)0.320:0.00057)1.000:0.00455,ERV1-3B_DR-LTR|1574482:0.01094)1.000:0.00057,(ERV1-3B_DR-LTR|1898326:0.00249,(ERV1-3B_DR-LTR|638359:0.00270,ERV1-3B_DR-LTR|638360:0.01034)0.494:0.00514)1.000:0.00056)0.628:0.00057,(ERV1-3B_DR-LTR|805055:0.00507,(ERV1-3B_DR-LTR|87475:0.00773,ERV1-3B_DR-LTR|87476:0.00532)0.488:0.00515)0.937:0.00057)0.000:0.00057,(ERV1-3B_DR-LTR|1489026:0.00489,ERV1-3B_DR-LTR|1574475:0.00798)0.908:0.00057)0.000:0.00057,(ERV1-3B_DR-LTR|1690534:0.01826,(ERV1-3B_DR-LTR|1690540:0.00531,(ERV1-3B_DR-LTR|1690538:0.00208,ERV1-3B_DR-LTR|1690539:0.00057)0.072:0.00057)0.783:0.00263)0.908:0.00056)0.749:0.00056,(ERV1-3B_DR-LTR|1574481:0.00827,ERV1-3B_DR-LTR|87477:0.00717)0.231:0.00059);
```
