## Supplementary Data 2 for "A genomic portrait of zebrafish transposable elements and their spatiotemporal embryonic expression": ERV1-3C_DR-LTR.mafft.nwk

```
(ERV1-3C_DR-LTR|805057:0.00062,ERV1-3C_DR-LTR|805058:0.00062,(((((ERV1-3C_DR-LTR|1985642:0.00741,ERV1-3C_DR-LTR|1985643:0.00742)0.948:0.01047,(((((ERV1-3C_DR-LTR|1574500:0.00505,(ERV1-3C_DR-LTR|1574507:0.00062,(ERV1-3C_DR-LTR|1574503:0.00170,ERV1-3C_DR-LTR|1574506:0.00063)0.934:0.00080)0.921:0.00739)0.502:0.00270,(ERV1-3C_DR-LTR|1195190:0.00597,(ERV1-3C_DR-LTR|1268565:0.01791,(((ERV1-3C_DR-LTR|1063050:0.00754,ERV1-3C_DR-LTR|1063051:0.02299)0.870:0.00511,(((ERV1-3C_DR-LTR|638366:0.02411,(((ERV1-3C_DR-LTR|1690549:0.07821,((ERV1-3C_DR-LTR|550732:0.05341,(ERV1-3C_DR-LTR|1690543:0.03491,(ERV1-3C_DR-LTR|550731:0.13638,(ERV1-3C_DR-LTR|1690544:0.18952,((ERV1-3C_DR-LTR|805056:0.10735,(ERV1-3C_DR-LTR|1268566:0.06916,ERV1-3C_DR-LTR|881163:0.12318)0.669:0.01031)0.732:0.02108,((((ERV1-3C_DR-LTR|475349:0.13078,(((((ERV1-3C_DR-LTR|309657:0.12978,ERV1-3C_DR-LTR|392357:0.09535)0.690:0.03041,ERV1-3C_DR-LTR|2074012:0.08597)0.629:0.00705,ERV1-3C_DR-LTR|232835:0.05178)0.746:0.00914,(ERV1-3C_DR-LTR|475348:0.13323,ERV1-3C_DR-LTR|2074014:0.08632)0.502:0.00061)0.554:0.00061,((ERV1-3C_DR-LTR|1985641:0.11597,ERV1-3C_DR-LTR|1898333:0.07947)0.739:0.01483,ERV1-3C_DR-LTR|87479:0.13699)0.823:0.00061)0.740:0.00777)0.770:0.00669,(ERV1-3C_DR-LTR|1690546:0.04725,(ERV1-3C_DR-LTR|1574498:0.08069,(ERV1-3C_DR-LTR|1489031:0.15715,ERV1-3C_DR-LTR|2074013:0.05726)0.750:0.01922)0.548:0.00062)0.822:0.01064)0.773:0.00770,(ERV1-3C_DR-LTR|392358:0.04334,((ERV1-3C_DR-LTR|232834:0.09213,(ERV1-3C_DR-LTR|1898334:0.11118,ERV1-3C_DR-LTR|1690548:0.12772)0.840:0.03696)0.112:0.00111,(ERV1-3C_DR-LTR|1690547:0.04877,ERV1-3C_DR-LTR|87478:0.16808)0.757:0.02160)0.748:0.00203)0.999:0.00282)0.772:0.01337,((ERV1-3C_DR-LTR|309658:0.07855,ERV1-3C_DR-LTR|1574497:0.07921)0.826:0.03083,(ERV1-3C_DR-LTR|1898332:0.00773,ERV1-3C_DR-LTR|2085048:0.00943)1.000:0.13377)0.714:0.00859)0.124:0.00063)0.453:0.00062)0.764:0.05677)1.000:0.46681)0.793:0.04088)0.877:0.03129,(ERV1-3C_DR-LTR|1195191:0.05446,(ERV1-3C_DR-LTR|1063052:0.05536,(ERV1-3C_DR-LTR|1690550:0.04932,((ERV1-3C_DR-LTR|475350:0.07166,ERV1-3C_DR-LTR|1489032:0.11804)0.902:0.02612,(ERV1-3C_DR-LTR|1574496:0.03214,ERV1-3C_DR-LTR|2074011:0.03807)0.758:0.00320)0.863:0.01251)1.000:0.08379)0.096:0.00594)1.000:0.08830)0.495:0.03826)0.672:0.04898,(ERV1-3C_DR-LTR|475347:0.07502,ERV1-3C_DR-LTR|1690545:0.08846)0.848:0.02454)0.135:0.02612,ERV1-3C_DR-LTR|638367:0.37660)0.909:0.05304)0.980:0.02644,ERV1-3C_DR-LTR|2078871:0.04097)0.193:0.00063,(ERV1-3C_DR-LTR|1489030:0.01332,ERV1-3C_DR-LTR|638365:0.00923)0.773:0.00451)0.780:0.01095)0.859:0.00502,((ERV1-3C_DR-LTR|1136608:0.08646,(ERV1-3C_DR-LTR|1394539:0.14934,(ERV1-3C_DR-LTR|723376:0.08940,ERV1-3C_DR-LTR|1985644:0.03681)0.598:0.01015)0.603:0.01105)1.000:0.60810,ERV1-3C_DR-LTR|1574505:0.01960)0.878:0.00061)0.772:0.00231)0.991:0.02385)0.989:0.02843)0.635:0.00058,ERV1-3C_DR-LTR|1898335:0.00961)0.997:0.02055,ERV1-3C_DR-LTR|475346:0.01349)0.782:0.00062,(((((ERV1-3C_DR-LTR|1574504:0.30544,ERV1-3C_DR-LTR|475345:0.00062)0.914:0.04633,(ERV1-3C_DR-LTR|638364:0.01967,ERV1-3C_DR-LTR|638363:0.00058)0.555:0.00898)0.750:0.01097,(ERV1-3C_DR-LTR|1268564:0.00246,(ERV1-3C_DR-LTR|2077864:0.0,ERV1-3C_DR-LTR|2077865:0.0):0.00062)0.843:0.00994)0.720:0.00251,ERV1-3C_DR-LTR|475344:0.01299)0.763:0.00251,ERV1-3C_DR-LTR|1574499:0.00749)0.906:0.00717)0.921:0.00998)0.955:0.01442,(ERV1-3C_DR-LTR|1574509:0.00577,(ERV1-3C_DR-LTR|1574508:0.00516,(ERV1-3C_DR-LTR|1574502:0.00896,ERV1-3C_DR-LTR|1574510:0.00494)0.871:0.00575)0.474:0.00898)0.291:0.00094)0.947:0.00062,(ERV1-3C_DR-LTR|1574501:0.00492,ERV1-3C_DR-LTR|2074015:0.00492)0.598:0.00062)0.000:0.00062,((ERV1-3C_DR-LTR|1394537:0.0,ERV1-3C_DR-LTR|1394538:0.0):0.00062,ERV1-3C_DR-LTR|1136607:0.00742)0.000:0.00062)0.730:0.00062);
```
