## Supplementary Data 2 for "A genomic portrait of zebrafish transposable elements and their spatiotemporal embryonic expression": ERV1-4.mafft.nwk

```
(ERV1-4|2112754:0.24836,(ERV1-4|1063054:0.01015,(ERV1-4|2074016:0.01160,((ERV1-4|1268567:0.00123,ERV1-4|2074020:0.00707)0.752:0.00590,ERV1-4|2074017:0.00897)0.973:0.00282)1.000:0.00690)0.736:0.00142,((((ERV1-4|1063053:0.01041,((ERV1-4|232837:0.01106,ERV1-4|881164:0.00677)1.000:0.00592,(ERV1-4|1063057:0.00063,(((ERV1-4|1489033:0.00194,((ERV1-4|1394542:0.04967,ERV1-4|1574511:0.02831)0.820:0.02542,ERV1-4|1690555:0.00063)0.359:0.00788)0.762:0.00087,ERV1-4|475352:0.04092)0.409:0.00079,ERV1-4|1985645:0.01171)0.446:0.00063)0.608:0.00419)0.604:0.00256)0.920:0.00295,(ERV1-4|2107453:0.01629,(ERV1-4|805059:0.01506,(((((ERV1-4|1690552:0.00803,(ERV1-4|309659:0.01807,(ERV1-4|160088:0.21607,ERV1-4|2082511:0.00063)0.838:0.05480)0.211:0.00063)0.627:0.00063,((((ERV1-4|1195192:0.01980,ERV1-4|1574513:0.01473)0.903:0.00719,((ERV1-4|2074018:0.00703,(ERV1-4|1690556:0.00998,(ERV1-4|87480:0.01418,(ERV1-4|392360:0.00063,ERV1-4|723379:0.00938)0.490:0.00674)0.591:0.00690)0.249:0.00062)0.897:0.01127,((((ERV1-4|309660:0.01717,ERV1-4|1136611:0.01474)0.427:0.00090,(ERV1-4|232839:0.01442,(ERV1-4|1063061:0.02982,ERV1-4|1690553:0.00064)0.891:0.02067)0.666:0.00897)0.856:0.00535,ERV1-4|975382:0.08528)0.000:0.00062,(ERV1-4|87481:0.03698,(ERV1-4|475355:0.03026,(ERV1-4|392364:0.03291,((ERV1-4|309666:0.02022,(ERV1-4|1489037:0.03239,ERV1-4|475351:0.14316)0.927:0.00062)0.775:0.00794,(((ERV1-4|1063055:0.12775,(ERV1-4|805060:0.06308,ERV1-4|1489039:0.05586)0.743:0.00650)0.277:0.00064,(ERV1-4|309665:0.07050,((((((ERV1-4|232840:0.09085,ERV1-4|87484:0.08154)0.045:0.01723,(ERV1-4|1335983:0.16464,(ERV1-4|392365:0.07002,ERV1-4|1489036:0.11039)0.774:0.01482)0.776:0.01046)0.846:0.01080,(((ERV1-4|232841:0.11089,(((ERV1-4|1063059:0.28505,ERV1-4|881166:0.21066)0.033:0.00063,(((ERV1-4|1785123:0.19904,(ERV1-4|1690558:0.54292,((ERV1-4|87483:0.61992,(ERV1-4|881167:0.44832,(ERV1-4|1335984:0.42028,(ERV1-4|550733:0.21863,(ERV1-4|309661:0.08718,ERV1-4|1335985:0.31032)0.968:0.16735)0.943:0.17108)0.891:0.13528)0.699:0.12981)0.840:0.16752,((ERV1-4|160089:0.10392,ERV1-4|638370:0.38264)0.996:0.42903,((ERV1-4|638369:0.17484,(ERV1-4|638368:0.07682,ERV1-4|1574515:0.08321)0.911:0.10712)0.996:0.33585,(ERV1-4|392362:0.35022,(ERV1-4|1785121:0.00972,ERV1-4|1785122:0.00063)0.972:0.31485)0.972:0.35784)0.890:0.16479)0.869:0.16946)0.959:0.30734)0.978:0.37424)0.155:0.05817,(ERV1-4|87482:0.17122,(ERV1-4|309663:0.15274,(ERV1-4|723378:0.08001,ERV1-4|1785124:0.16200)0.541:0.03960)0.812:0.02497)0.414:0.01136)0.176:0.00191,(ERV1-4|1335982:0.28058,ERV1-4|723377:0.30870)0.790:0.06323)0.804:0.01839)0.692:0.00826,ERV1-4|1136610:0.22384)0.844:0.01831)0.540:0.00317,ERV1-4|1335981:0.14431)0.810:0.00064,(ERV1-4|475356:0.13058,(ERV1-4|1985646:0.09786,(ERV1-4|723382:0.00062,ERV1-4|1898341:0.03114)0.903:0.09544)0.633:0.02180)0.515:0.02382)0.950:0.01781)0.748:0.00849,(ERV1-4|723380:0.08118,ERV1-4|1785125:0.09298)0.781:0.00760)0.726:0.00756,((((ERV1-4|1063060:0.00063,ERV1-4|1898336:0.00554)1.000:0.13145,(((ERV1-4|309662:0.07643,(((((((ERV1-4|1898339:0.19842,ERV1-4|1985647:0.18097)0.967:0.19124,ERV1-4|1394543:0.00621)0.884:0.02307,(ERV1-4|723381:0.12621,ERV1-4|881168:0.14511)0.853:0.06914)0.476:0.00062,ERV1-4|309664:0.05378)0.659:0.00062,ERV1-4|805061:0.08992)0.435:0.00424,(((ERV1-4|1898338:0.04354,ERV1-4|1489035:0.04836)0.745:0.00175,ERV1-4|2074019:0.06920)0.871:0.00173,ERV1-4|975383:0.04385)0.317:0.00063)0.760:0.00208,ERV1-4|2115944:0.12317)0.751:0.00244)0.622:0.00777,ERV1-4|1690551:0.11957)0.523:0.00174,ERV1-4|1690554:0.12082)0.706:0.00575)0.000:0.00199,(ERV1-4|1136609:0.05573,ERV1-4|1489041:0.08184)0.901:0.04499)0.905:0.01277,(ERV1-4|392361:0.09711,(ERV1-4|975381:0.12076,(ERV1-4|1574514:0.10931,(ERV1-4|1394540:0.06768,ERV1-4|1394541:0.07218)0.998:0.07166)0.821:0.01071)0.284:0.00063)0.844:0.00455)0.916:0.01247)0.888:0.01002,(ERV1-4|475354:0.08478,(ERV1-4|1489038:0.13616,ERV1-4|1489040:0.10775)0.728:0.01220)0.963:0.00063)0.893:0.00936)0.785:0.00063)0.952:0.01180,((ERV1-4|1574512:0.25975,ERV1-4|1574516:0.03376)0.069:0.00610,((ERV1-4|392363:0.05093,ERV1-4|1898340:0.05282)0.496:0.00063,ERV1-4|1785120:0.04946)0.940:0.02922)0.699:0.00063)0.817:0.00524)0.000:0.00064)0.000:0.00064)0.000:0.00062)0.118:0.00627)0.861:0.01152)0.048:0.00064)0.896:0.00128,ERV1-4|475353:0.00345)0.609:0.00413,(ERV1-4|1489034:0.00234,(ERV1-4|1063056:0.02652,ERV1-4|1268568:0.00698)0.774:0.00269)0.785:0.00233)0.410:0.00063)0.404:0.00060,(ERV1-4|232838:0.04059,ERV1-4|1898337:0.03717)0.830:0.01366)0.814:0.00357,ERV1-4|1690559:0.01677)0.227:0.00313,ERV1-4|1063058:0.01080)0.728:0.00063)0.804:0.00232)0.915:0.00215)0.999:0.00875,ERV1-4|1785119:0.01019)0.471:0.00284,((ERV1-4|881165:0.00397,ERV1-4|1690557:0.00709)0.066:0.00544,(ERV1-4|392359:0.00578,ERV1-4|232836:0.01612)0.480:0.00153)0.923:0.00266)0.766:0.00146);
```
