## Supplementary Data 2 for "A genomic portrait of zebrafish transposable elements and their spatiotemporal embryonic expression": ERV1-5.mafft.nwk

```
(ERV1-5|1574526:0.00228,ERV1-5|1574527:0.00577,((ERV1-5|1574523:0.00806,(ERV1-5|1574525:0.00706,ERV1-5|1574529:0.00398)0.913:0.00299)0.855:0.00225,((ERV1-5|1574517:0.01519,ERV1-5|1574518:0.00389)0.887:0.00292,(ERV1-5|1489053:0.00737,((ERV1-5|1574530:0.00918,((((ERV1-5|475358:0.03611,ERV1-5|1574532:0.00372)0.755:0.00175,((ERV1-5|1898346:0.01515,ERV1-5|975385:0.01213)0.928:0.00410,(ERV1-5|1394547:0.00404,(((ERV1-5|1063066:0.06609,(ERV1-5|1195196:0.00855,ERV1-5|1195195:0.00834)0.764:0.00179)0.732:0.00330,((ERV1-5|1785133:0.01158,(ERV1-5|87490:0.00786,(ERV1-5|723384:0.01202,ERV1-5|975384:0.24267)0.861:0.02184)0.667:0.01240)0.854:0.01141,((ERV1-5|550737:0.02220,ERV1-5|1489052:0.03962)0.952:0.01137,(ERV1-5|1690560:0.09857,(((ERV1-5|1690561:0.02288,(ERV1-5|1195197:0.06584,(ERV1-5|1136613:0.13559,(((ERV1-5|1898343:0.0,ERV1-5|1898345:0.0):0.08598,ERV1-5|1489048:0.06259)0.803:0.01478,ERV1-5|475362:0.04988)0.167:0.00098)0.878:0.01252)0.740:0.00305)0.868:0.01275,(ERV1-5|1489042:0.18255,(((ERV1-5|2074022:0.56976,((ERV1-5|1394544:0.59248,((ERV1-5|475363:0.24288,ERV1-5|550742:0.23776)0.957:0.18192,ERV1-5|87489:0.28360)0.417:0.01733)0.897:0.13827,((ERV1-5|1268572:0.23620,(ERV1-5|1335987:0.21956,ERV1-5|638372:0.61096)0.238:0.03776)0.830:0.03271,((ERV1-5|1268569:0.17412,((ERV1-5|2074024:0.09643,ERV1-5|475357:0.12676)0.182:0.00198,ERV1-5|805062:0.22330)0.712:0.01952)0.837:0.03265,((((((ERV1-5|1489044:0.20174,ERV1-5|550735:0.10400)0.512:0.01122,(ERV1-5|638374:0.15272,ERV1-5|1898352:0.10221)0.000:0.00065)0.941:0.05617,((((ERV1-5|309675:0.02326,(ERV1-5|232846:0.05838,(ERV1-5|550749:0.17980,ERV1-5|550748:0.15124)0.032:0.01449)0.812:0.04428)0.812:0.02835,((((ERV1-5|232848:0.12047,(ERV1-5|2106625:0.07665,ERV1-5|1335989:0.09397)0.434:0.00066)0.684:0.01020,ERV1-5|1898351:0.06457)0.727:0.01105,ERV1-5|1489054:0.10855)0.804:0.02520,((ERV1-5|550746:0.04390,ERV1-5|1394546:0.03221)0.807:0.02557,(ERV1-5|975386:0.06883,(ERV1-5|232845:0.27079,ERV1-5|1574519:0.00618)0.482:0.04971)0.980:0.08376)0.811:0.02860)0.772:0.01180)0.448:0.00065,ERV1-5|2118557:0.14659)0.973:0.08335,(ERV1-5|87486:0.29414,ERV1-5|309674:0.03183)0.873:0.07790)0.733:0.00830)0.817:0.02325,((ERV1-5|550747:0.12140,((ERV1-5|2074021:0.19340,(ERV1-5|1985648:0.14579,ERV1-5|87488:0.12217)0.557:0.06988)0.643:0.00767,((ERV1-5|1785129:0.93799,ERV1-5|1785137:0.08270)0.366:0.07373,ERV1-5|1489051:0.21342)0.309:0.00065)0.828:0.02448)0.740:0.00891,ERV1-5|1394548:0.20167)0.732:0.00829)0.831:0.01264,((ERV1-5|1335986:0.14519,(ERV1-5|309673:0.09465,ERV1-5|723383:0.10017)0.628:0.02838)0.764:0.01881,(((ERV1-5|550743:0.17930,ERV1-5|1690569:0.11959)0.755:0.04614,ERV1-5|2074025:0.11087)0.853:0.05841,ERV1-5|1063065:0.10333)0.054:0.00066)0.949:0.03587)0.871:0.01393,(ERV1-5|1898348:0.27112,((ERV1-5|1785134:0.19285,ERV1-5|1063062:0.19237)0.920:0.06723,((((((ERV1-5|805063:0.14476,ERV1-5|1690564:0.03842)0.897:0.04149,(ERV1-5|1195193:0.09811,ERV1-5|1574521:0.22148)0.753:0.02744)0.683:0.00064,(((ERV1-5|392368:0.15516,(ERV1-5|1489046:0.09823,(ERV1-5|1574522:0.00066,ERV1-5|1785136:0.17741)0.879:0.05088)0.836:0.03573)0.509:0.03100,ERV1-5|1063064:0.14528)0.094:0.00065,(ERV1-5|1785132:0.13609,ERV1-5|550744:0.21231)0.854:0.03701)0.727:0.00472)0.944:0.02049,((ERV1-5|160092:0.11944,(ERV1-5|160094:0.09340,ERV1-5|550734:0.17896)0.712:0.02271)0.808:0.02574,(((ERV1-5|309669:0.64465,((ERV1-5|1785126:0.02717,ERV1-5|1785127:0.01028)1.000:0.70225,ERV1-5|638375:0.51092)0.697:0.14506)0.990:0.28924,(ERV1-5|1985651:0.16692,ERV1-5|2074023:0.11655)0.045:0.00065)0.311:0.01338,((ERV1-5|1268570:0.20174,(ERV1-5|232844:0.14517,ERV1-5|1898349:0.10265)0.814:0.04615)0.494:0.01137,ERV1-5|475360:0.14608)0.801:0.02411)0.538:0.00459)0.655:0.00060)0.957:0.02355,((ERV1-5|160093:0.02763,ERV1-5|1489045:0.00088)0.949:0.23044,((ERV1-5|309672:0.16117,ERV1-5|392366:0.00065)0.988:0.14041,(((ERV1-5|160090:0.13126,((((ERV1-5|723385:0.06278,ERV1-5|1063067:0.05608)0.580:0.02294,(((ERV1-5|1136615:0.08776,ERV1-5|1690562:0.08056)0.812:0.04849,ERV1-5|309668:0.15152)0.692:0.01235,(((ERV1-5|232842:0.00065,ERV1-5|1785135:0.63987)0.760:0.10795,ERV1-5|638371:0.06845)0.709:0.01319,ERV1-5|1898347:0.10164)0.711:0.00761)0.254:0.00064)0.865:0.01435,(ERV1-5|160097:0.12215,(((ERV1-5|1489043:0.02742,ERV1-5|805065:0.05785)0.795:0.01436,(ERV1-5|1063068:0.0,ERV1-5|1063069:0.0):0.02380)0.794:0.01012,ERV1-5|309667:0.05356)0.917:0.03661)0.000:0.00065)0.678:0.00798,ERV1-5|723386:0.12479)0.550:0.00065)0.975:0.11125,(ERV1-5|1335988:0.06689,ERV1-5|1785131:0.16476)0.787:0.03160)0.837:0.02194,((ERV1-5|1489047:0.11291,((ERV1-5|550745:0.08526,ERV1-5|309671:0.13217)0.726:0.01023,((ERV1-5|1690565:0.14250,(ERV1-5|392369:0.32958,ERV1-5|1985650:0.12543)0.422:0.00713)0.790:0.02067,((ERV1-5|1690566:0.11641,(ERV1-5|1489050:0.12093,(ERV1-5|1785128:0.11664,(ERV1-5|309670:0.10962,ERV1-5|475361:0.13116)0.800:0.01494)0.856:0.01952)0.396:0.00213)0.859:0.01258,(ERV1-5|392367:0.12436,(((ERV1-5|232843:0.16732,ERV1-5|87485:0.12288)0.280:0.02667,((ERV1-5|160095:0.20699,ERV1-5|1489049:0.00572)0.796:0.05737,(ERV1-5|1063063:0.15029,(ERV1-5|1136612:0.13571,ERV1-5|1574520:0.11660)0.709:0.00470)0.316:0.00765)0.445:0.00065)0.910:0.01863,(ERV1-5|1136614:0.17303,ERV1-5|1898350:0.10855)0.811:0.02760)0.542:0.00065)0.848:0.00570)0.733:0.00316)0.770:0.00393)0.785:0.00799)0.860:0.02496,(ERV1-5|475359:0.24609,ERV1-5|232847:0.11202)0.430:0.00588)0.680:0.01936)0.798:0.03296)0.749:0.02488)0.761:0.03375)0.325:0.00060,ERV1-5|1268571:0.19902)0.045:0.00384)0.476:0.01738)0.590:0.00064)0.790:0.00571)0.793:0.02232)0.175:0.00605)0.972:0.24995)0.913:0.24028,(ERV1-5|550740:0.43986,((ERV1-5|1690563:0.03502,(ERV1-5|1394545:0.15108,ERV1-5|1985649:0.06452)0.720:0.07419)0.994:0.27909,(ERV1-5|1785130:0.11058,(ERV1-5|1690567:0.00066,ERV1-5|1690568:0.00064)1.000:0.10210)0.991:0.20024)0.954:0.16988)0.976:0.20630)0.999:0.23341,ERV1-5|550736:0.14259)0.487:0.01931)0.663:0.00730)0.173:0.00499,((ERV1-5|1898342:0.0,ERV1-5|1898344:0.0):0.07830,(ERV1-5|160096:0.82101,ERV1-5|550741:0.00873)0.556:0.18002)0.726:0.01370)0.734:0.00563)0.904:0.01421)1.000:0.02104)0.891:0.01262)0.582:0.01087,ERV1-5|1195194:0.01270)0.868:0.01296)0.745:0.00325)0.946:0.01370)0.957:0.00573,ERV1-5|1574528:0.00931)0.867:0.00369,ERV1-5|1574531:0.01423)0.424:0.00131)0.821:0.00382,((ERV1-5|638373:0.00066,(ERV1-5|87487:0.00236,(ERV1-5|2074026:0.01884,ERV1-5|160091:0.00066)0.225:0.00065)0.124:0.00064)1.000:0.02840,((ERV1-5|805064:0.00885,(ERV1-5|1574524:0.00497,ERV1-5|2078336:0.00730)0.836:0.00227)0.910:0.00448,(ERV1-5|550739:0.00196,ERV1-5|550738:0.00064)0.968:0.00664)0.560:0.00209)0.655:0.00435)0.311:0.00066)0.823:0.00241)0.904:0.00279)0.367:0.00195);
```
