## Supplementary Data 2 for "A genomic portrait of zebrafish transposable elements and their spatiotemporal embryonic expression": ERV1-6_DR-I.mafft.nwk

```
(ERV1-6_DR-I|1574537:0.01727,((ERV1-6_DR-I|1574534:0.0,ERV1-6_DR-I|1574539:0.0):0.00053,ERV1-6_DR-I|2079442:0.00789)0.888:0.00787,(ERV1-6_DR-I|1574535:0.00055,(ERV1-6_DR-I|1574538:0.03842,(ERV1-6_DR-I|1574536:0.00054,(((ERV1-6_DR-I|805067:0.00698,ERV1-6_DR-I|2092373:0.04092)1.000:0.09115,(((ERV1-6_DR-I|1690570:0.45846,(ERV1-6_DR-I|975387:0.30724,ERV1-6_DR-I|1985652:0.33604)0.780:0.11716)0.675:0.09768,ERV1-6_DR-I|1136616:0.21214)0.951:0.07619,(ERV1-6_DR-I|1574533:0.07158,ERV1-6_DR-I|309676:0.22299)0.816:0.01745)0.947:0.02552)0.998:0.05751,(ERV1-6_DR-I|805066:0.01886,ERV1-6_DR-I|975388:0.00365)0.237:0.00659)0.920:0.04288)0.781:0.00055)0.800:0.01538)0.840:0.00054);
```
