## Supplementary Data 2 for "A genomic portrait of zebrafish transposable elements and their spatiotemporal embryonic expression": ERV1-7.mafft.nwk

```
(((((ERV1-7|392412:0.31223,(ERV1-7|975405:1.30054,ERV1-7|881176:0.22155)0.484:0.23863)0.530:0.24993,(ERV1-7|723459:0.70828,ERV1-7|1063157:0.42107)0.423:0.18963)0.913:0.37007,((ERV1-7|638415:0.51126,(((((((ERV1-7|160152:0.15775,(ERV1-7|638461:0.37827,ERV1-7|475408:0.00066)0.912:0.26693)0.832:0.20728,(ERV1-7|309728:0.24492,((((ERV1-7|723450:0.09563,(ERV1-7|1063165:0.66522,ERV1-7|1195240:0.34400)0.916:0.40196)0.990:0.45098,((ERV1-7|475384:0.07637,ERV1-7|723388:0.15165)0.718:0.19976,ERV1-7|392456:0.27542)0.520:0.22635)0.737:0.16722,(ERV1-7|881217:0.00136,ERV1-7|1063175:0.48313)0.804:0.58172)0.481:0.00135,(((((((ERV1-7|87567:0.64773,(ERV1-7|881215:0.30824,ERV1-7|475432:0.39009)0.729:0.04443)0.804:0.07448,ERV1-7|392415:0.50195)0.291:0.00102,((((ERV1-7|881219:0.34808,ERV1-7|805092:0.01606)0.913:0.42124,(ERV1-7|392459:0.98231,ERV1-7|638389:0.53367)0.104:0.05357)0.360:0.00314,((ERV1-7|475413:0.23533,(ERV1-7|87491:0.12520,ERV1-7|805080:0.41243)0.932:0.52655)0.673:0.15891,(ERV1-7|160156:0.07869,(ERV1-7|392410:0.26203,ERV1-7|392420:0.00071)0.791:0.09356)0.964:0.35269)0.788:0.06406)0.789:0.09504,(ERV1-7|638427:0.07904,(ERV1-7|392372:0.12366,ERV1-7|87508:0.09047)0.835:0.10610)0.097:0.02824)0.985:0.24350)0.870:0.09313,(((ERV1-7|232857:0.00070,ERV1-7|805117:0.19510)0.995:0.98868,((ERV1-7|232913:0.79939,ERV1-7|975412:0.10592)0.958:0.28901,(ERV1-7|975442:0.56107,(ERV1-7|232893:0.19917,ERV1-7|309712:0.42690)0.884:0.27932)0.901:0.24722)0.299:0.05018)0.429:0.00071,ERV1-7|1063145:0.39581)0.786:0.06899)0.149:0.00072,ERV1-7|805069:1.25350)0.849:0.00070,(ERV1-7|392431:0.40734,(ERV1-7|160120:0.61147,ERV1-7|475377:0.47882)0.549:0.06895)0.796:0.18525)0.985:0.38101,(ERV1-7|975389:0.37243,(ERV1-7|160153:0.02221,ERV1-7|1136660:0.05641)0.763:0.03795)0.989:0.41915)0.847:0.10450)0.759:0.04122)0.627:0.03595)0.791:0.03583,((ERV1-7|881205:0.14320,(ERV1-7|805140:0.55711,(ERV1-7|475379:0.00138,ERV1-7|1136628:0.29341)0.032:0.05060)0.353:0.17789)0.821:0.15211,(((ERV1-7|975465:0.00072,ERV1-7|1063121:0.20611)0.303:0.47063,(ERV1-7|723451:0.70729,ERV1-7|1136686:0.28926)0.783:0.14470)0.442:0.13443,(ERV1-7|975428:0.00070,ERV1-7|160157:0.70828)0.439:0.16638)0.781:0.14270)0.799:0.14058)0.810:0.03358,(ERV1-7|87564:0.71293,ERV1-7|392460:1.01027)0.026:0.22655)0.830:0.04945,(((ERV1-7|309747:0.36993,ERV1-7|1063133:0.31949)0.698:0.11154,(ERV1-7|309684:0.65545,((ERV1-7|1063166:0.53765,ERV1-7|723440:0.00738)0.000:0.00072,ERV1-7|550821:1.70241)0.588:0.08341)0.593:0.07259)0.881:0.29896,(ERV1-7|723403:0.26783,(((ERV1-7|392438:0.15252,(ERV1-7|160147:0.38454,((ERV1-7|805114:0.00071,ERV1-7|881204:0.17152)0.672:0.04387,(ERV1-7|638381:0.00071,(ERV1-7|1063177:0.03113,(ERV1-7|392440:0.56969,ERV1-7|723468:0.38948)0.642:0.13065)0.811:0.14847)0.848:0.18086)0.836:0.10529)0.655:0.13941)0.733:0.12516,ERV1-7|1063082:0.45084)0.757:0.10042,ERV1-7|475383:0.17807)0.869:0.24064)0.939:0.41411)0.648:0.07174)0.765:0.02301,((ERV1-7|550804:0.64892,(ERV1-7|881228:0.81545,ERV1-7|975446:0.33112)0.812:0.38023)0.925:0.62358,ERV1-7|475376:0.46104)0.764:0.27363)0.758:0.02325,(((ERV1-7|392413:0.22335,ERV1-7|1136667:0.01600)0.722:0.06677,(ERV1-7|550764:0.00101,ERV1-7|881191:0.38981)0.757:0.27653)0.713:0.11914,(ERV1-7|87522:1.64201,ERV1-7|805156:0.00136)0.998:0.91982)0.802:0.20079)0.620:0.01909)0.739:0.03499,(((((ERV1-7|638431:0.54986,(ERV1-7|392388:0.79569,ERV1-7|1063150:1.23345)0.666:0.19153)0.897:0.47439,ERV1-7|723420:0.16988)0.000:0.00071,(ERV1-7|160107:0.74784,(ERV1-7|975397:0.41350,(ERV1-7|550771:0.30251,ERV1-7|975436:1.15672)0.346:0.32615)0.794:0.35615)0.643:0.08399)0.891:0.25148,((ERV1-7|550807:0.24102,ERV1-7|723426:0.40140)0.838:0.26779,ERV1-7|550765:1.72795)0.584:0.00186)0.752:0.08463,(ERV1-7|87560:0.19463,ERV1-7|1063161:0.35988)0.976:0.53745)0.251:0.10560)0.775:0.07501)0.717:0.04749,((((ERV1-7|723405:1.11880,ERV1-7|1195241:0.00070)0.826:0.28502,((ERV1-7|638441:0.70071,(((((ERV1-7|1195216:0.03204,ERV1-7|1195218:0.02256)0.997:0.17008,ERV1-7|881200:0.12955)0.753:0.01499,((ERV1-7|1195231:0.29950,((((ERV1-7|309725:0.19465,(ERV1-7|232879:0.23146,ERV1-7|475388:0.19731)0.094:0.01774)0.324:0.01057,ERV1-7|975459:0.15564)0.635:0.00070,(ERV1-7|160118:0.31845,ERV1-7|1063089:0.18498)0.500:0.08683)1.000:0.17242,ERV1-7|805138:0.28898)0.772:0.01890)0.605:0.02024,ERV1-7|638459:0.27924)0.750:0.01130)0.968:0.05647,(ERV1-7|881180:0.07348,(ERV1-7|1195200:0.10103,(ERV1-7|881227:0.02671,(ERV1-7|881169:0.02022,ERV1-7|1195211:0.04566)0.769:0.00624)0.960:0.03606)0.171:0.00536)0.917:0.04599)0.595:0.04839,(ERV1-7|975435:0.50018,ERV1-7|475421:0.68963)0.459:0.06880)0.771:0.08910)0.982:1.01050,ERV1-7|723413:2.63031)0.593:0.15214)0.500:0.07475,((ERV1-7|723428:0.50157,((ERV1-7|881174:0.39282,ERV1-7|1195204:0.11088)0.550:0.14693,(ERV1-7|550791:0.57461,ERV1-7|232894:0.86873)0.504:0.13974)0.896:0.46589)0.976:0.63382,((((((ERV1-7|232883:0.02517,((ERV1-7|160121:0.00069,ERV1-7|723465:0.27634)0.520:0.01573,ERV1-7|805113:0.03799)0.920:0.24339)0.992:0.00099,ERV1-7|475402:0.00071)0.000:0.00071,ERV1-7|87533:0.07788)0.841:0.15013,(ERV1-7|87495:0.53135,(((ERV1-7|1195244:0.14681,ERV1-7|975414:0.00072)0.936:0.34266,(((ERV1-7|87566:0.91393,ERV1-7|1063142:1.25771)0.750:0.19511,(ERV1-7|87514:1.05777,ERV1-7|160124:0.27637)0.777:0.36618)0.775:0.19504,(ERV1-7|638437:0.59253,ERV1-7|392371:0.49369)0.839:0.24858)0.872:0.23213)0.319:0.05195,((((ERV1-7|309743:0.31556,(((ERV1-7|881220:0.10871,(ERV1-7|1063169:0.37304,(ERV1-7|309733:0.00066,(ERV1-7|160133:0.16829,ERV1-7|881211:0.13621)0.439:0.18437)0.959:0.28983)0.796:0.16135)0.768:0.12940,(((((ERV1-7|805094:0.43492,(ERV1-7|723402:0.84480,ERV1-7|1063077:0.15862)0.419:0.08850)0.895:0.16585,(ERV1-7|638458:0.00135,ERV1-7|638452:0.14351)0.673:0.16511)0.462:0.10603,((ERV1-7|723430:0.00071,ERV1-7|309689:0.15457)0.890:0.21621,(ERV1-7|87501:0.00189,ERV1-7|1063097:0.00070)0.683:0.15745)0.817:0.11717)0.498:0.04538,ERV1-7|805123:0.25161)0.000:0.00138,((((ERV1-7|87548:0.19373,ERV1-7|881183:0.00097)0.736:0.23237,((((ERV1-7|232858:0.04333,(ERV1-7|87589:0.00066,ERV1-7|232920:0.00102)0.637:0.22184)0.835:0.16884,ERV1-7|638394:0.08465)0.804:0.11860,(ERV1-7|475439:0.06014,ERV1-7|550800:0.00098)0.997:0.33474)0.874:0.11793,ERV1-7|638412:0.05257)0.745:0.04186)0.000:0.03273,(((ERV1-7|638467:0.88137,ERV1-7|881253:0.00073)0.952:0.26897,(ERV1-7|975401:0.00070,ERV1-7|975422:0.00102)0.721:0.27251)0.763:0.07738,(((ERV1-7|475392:0.00066,(ERV1-7|550799:0.00071,ERV1-7|638424:0.00071)0.638:0.00099)0.990:0.27185,(((ERV1-7|160103:0.00071,ERV1-7|550810:0.18318)0.263:0.00138,ERV1-7|87575:0.20299)0.869:0.25405,(ERV1-7|1063119:0.00070,(ERV1-7|309745:0.00070,ERV1-7|87519:0.20327)0.252:0.03704)0.890:0.34135)0.403:0.07787)0.747:0.08323,ERV1-7|392454:0.06021)0.888:0.23218)0.725:0.04770)0.370:0.05818,(ERV1-7|638465:0.00072,ERV1-7|1195205:0.00101)1.000:0.53112)0.946:0.26277)0.866:0.13476)0.759:0.04862,((((ERV1-7|1195230:0.15720,ERV1-7|309709:0.09431)0.059:0.06708,ERV1-7|309695:0.32066)0.182:0.07782,((ERV1-7|392448:0.00099,((ERV1-7|232916:0.00135,ERV1-7|550825:0.00072)0.571:0.24175,ERV1-7|392439:0.64444)0.000:0.00136)0.963:0.38805,ERV1-7|638410:0.01713)0.876:0.27126)0.883:0.25692,(((ERV1-7|87572:0.00101,((ERV1-7|638414:0.00099,ERV1-7|975391:0.23317)0.140:0.28772,((((ERV1-7|723473:0.47100,(ERV1-7|805075:0.00070,ERV1-7|975470:0.00071)0.933:0.31608)0.100:0.26997,((ERV1-7|723431:0.14118,(ERV1-7|475418:0.16700,((ERV1-7|1136641:0.19969,(ERV1-7|723396:0.05000,ERV1-7|392383:0.37850)0.935:0.28080)0.755:0.09115,ERV1-7|1136665:0.26066)0.823:0.12013)0.967:0.37207)0.784:0.03869,(ERV1-7|805111:0.11251,(ERV1-7|805087:0.52289,ERV1-7|1063070:0.00072)0.989:0.60265)0.569:0.12670)0.766:0.04830)0.716:0.03981,ERV1-7|975449:0.03559)0.090:0.00136,ERV1-7|723454:0.00071)0.264:0.20180)0.731:0.07903)0.861:0.12711,((ERV1-7|87577:0.00074,ERV1-7|160115:0.13272)0.455:0.00135,ERV1-7|723461:0.15150)0.965:0.42173)0.603:0.04166,ERV1-7|87510:0.06276)0.187:0.08294)0.778:0.06679)0.118:0.00072)0.847:0.17274,ERV1-7|392430:0.25368)0.887:0.14279,((ERV1-7|87502:0.17682,(ERV1-7|723474:0.00135,ERV1-7|309724:0.55567)0.232:0.34695)0.736:0.39068,((ERV1-7|309679:0.85114,ERV1-7|1063076:0.29649)0.091:0.48034,ERV1-7|309686:0.18442)0.895:0.40260)0.070:0.00186)0.821:0.13958,(ERV1-7|975444:0.16692,ERV1-7|475411:0.57892)0.787:0.35355)0.738:0.09855)0.773:0.07541)0.229:0.00323)0.907:0.18123,(ERV1-7|550769:0.37151,((ERV1-7|975407:0.00101,(ERV1-7|723446:1.31614,(ERV1-7|160159:0.54613,(((((ERV1-7|881173:0.31694,(((ERV1-7|550753:0.40068,(ERV1-7|160132:0.19983,ERV1-7|309732:0.25223)0.814:0.16255)0.832:0.21646,(ERV1-7|160119:0.56584,ERV1-7|723445:1.07559)0.563:0.20372)0.215:0.06230,ERV1-7|1136631:1.21823)0.750:0.16830)0.982:0.37703,((ERV1-7|160125:1.00441,(ERV1-7|309683:0.90728,ERV1-7|975443:0.30911)0.492:0.19942)0.883:0.36994,(ERV1-7|550813:0.63104,ERV1-7|392445:0.89445)0.509:0.21123)0.652:0.17869)0.831:0.12826,ERV1-7|392404:0.60358)0.107:0.04080,ERV1-7|1063117:0.88796)0.692:0.08163,(ERV1-7|638383:0.18423,ERV1-7|1136629:0.29503)0.676:0.32123)0.864:0.12550)0.898:0.15247)0.731:0.05483)0.954:0.20463,(ERV1-7|87562:0.00134,ERV1-7|392402:0.42889)0.646:0.24132)0.552:0.03917)0.500:0.06074)0.632:0.12562,((ERV1-7|550758:0.42477,ERV1-7|550824:0.27573)0.792:0.37942,(ERV1-7|638456:0.37568,(ERV1-7|550823:0.00070,ERV1-7|87558:0.81059)0.860:0.14994)0.781:0.13230)0.657:0.14437)0.455:0.00186)0.489:0.00184)0.866:0.17229,(ERV1-7|1136630:0.59442,(ERV1-7|1195198:0.12173,(ERV1-7|1136687:0.04160,ERV1-7|723398:0.55886)0.827:0.29301)0.337:0.14796)0.781:0.22458)0.879:0.12997)0.916:0.12373,((((((((ERV1-7|723443:0.27419,ERV1-7|638406:0.00070)0.140:0.00412,ERV1-7|309677:0.29205)0.091:0.00097,ERV1-7|1136649:0.22936)0.812:0.24127,ERV1-7|1063118:0.31851)0.393:0.17206,(ERV1-7|638421:0.00071,ERV1-7|805134:0.00070)0.991:0.46630)0.389:0.06660,((ERV1-7|87579:0.37466,ERV1-7|1063091:0.00070)0.688:0.10482,(ERV1-7|881255:0.31680,(ERV1-7|475372:0.05195,ERV1-7|309705:0.19453)0.285:0.19833)0.868:0.33927)0.763:0.15515)0.886:0.28477,((((ERV1-7|1063094:0.17183,(ERV1-7|87526:0.15200,ERV1-7|638393:0.00066)0.147:0.12351)0.876:0.32316,((((ERV1-7|475435:0.10692,(ERV1-7|87527:0.00137,ERV1-7|1136672:0.35044)0.938:0.54709)0.862:0.27386,(ERV1-7|392427:0.00070,ERV1-7|1195214:0.00071)0.842:0.21477)0.753:0.19153,ERV1-7|160160:0.27072)0.709:0.14595,ERV1-7|309751:0.34405)0.602:0.14611)0.628:0.21220,(((ERV1-7|723397:0.14002,(ERV1-7|309685:0.00072,ERV1-7|805130:0.38843)0.767:0.15464)0.393:0.09061,ERV1-7|638388:0.16853)0.343:0.20026,ERV1-7|392373:0.17139)0.672:0.10976)0.899:0.36038,((((ERV1-7|638464:0.00070,ERV1-7|475445:0.68423)0.972:0.56508,(ERV1-7|881179:0.12566,ERV1-7|392450:0.25733)0.777:0.18930)0.794:0.17397,(((ERV1-7|1063176:0.00070,(ERV1-7|232855:0.33502,ERV1-7|309736:0.49204)0.178:0.00187)0.452:0.09822,ERV1-7|638417:0.00071)0.951:0.38737,((ERV1-7|87528:0.17526,ERV1-7|1063083:0.29853)0.650:0.10636,((ERV1-7|881175:0.04781,(ERV1-7|160138:0.05719,ERV1-7|638387:0.11129)0.723:0.03878)0.651:0.00136,ERV1-7|392442:1.27110)0.358:0.04392)0.866:0.40110)0.303:0.05596)0.162:0.12008,(((ERV1-7|87498:0.22752,ERV1-7|475450:0.00186)0.229:0.02396,ERV1-7|881223:0.41216)0.589:0.07793,(ERV1-7|805145:0.33458,ERV1-7|550801:0.00140)0.860:0.37694)0.795:0.39456)0.823:0.23366)0.767:0.20281)0.657:0.11180,((((ERV1-7|805149:0.29221,(ERV1-7|1195223:0.32066,(ERV1-7|475436:0.24191,ERV1-7|1195232:0.08308)0.502:0.16817)0.000:0.00098)0.941:0.38014,((((ERV1-7|723444:0.42427,((ERV1-7|638446:0.32496,ERV1-7|881171:0.24242)0.840:0.36019,ERV1-7|87584:0.15017)0.272:0.00284)0.318:0.10452,ERV1-7|881198:0.00070)0.753:0.07624,(ERV1-7|638384:0.41719,ERV1-7|975426:0.00072)0.895:0.32443)0.043:0.07981,(((ERV1-7|309715:0.37795,((ERV1-7|1195233:0.00071,(ERV1-7|87518:0.57397,ERV1-7|723414:1.08422)0.403:0.00134)0.000:0.00099,(ERV1-7|805100:0.00065,ERV1-7|1136644:0.34309)0.945:0.46367)0.000:0.10734)0.375:0.08423,(((ERV1-7|1136664:0.00070,((ERV1-7|1063131:0.75281,ERV1-7|723460:0.04757)0.847:0.11669,ERV1-7|550762:0.00071)0.892:0.20564)0.769:0.33581,ERV1-7|975393:0.34352)0.831:0.16570,ERV1-7|1136681:0.00071)0.729:0.13662)0.760:0.25731,((ERV1-7|392376:0.00097,(ERV1-7|232873:0.00133,ERV1-7|392406:0.11192)0.932:0.44213)0.073:0.10658,ERV1-7|638404:0.30340)0.735:0.48020)0.023:0.06868)0.749:0.09869)0.736:0.15376,(((ERV1-7|1063140:0.23469,(ERV1-7|160163:0.09241,(ERV1-7|475430:0.43135,ERV1-7|975437:0.02976)0.805:0.31111)0.096:0.00177)0.781:0.16960,((ERV1-7|1195207:0.35643,ERV1-7|881209:0.00071)0.802:0.13927,(ERV1-7|309719:0.00071,ERV1-7|805116:0.00096)0.310:0.29887)0.668:0.30407)0.865:0.27884,((ERV1-7|805147:0.18787,ERV1-7|1136670:0.46255)0.800:0.21964,((ERV1-7|550759:0.00184,ERV1-7|638439:0.22269)0.000:0.20011,(ERV1-7|232896:0.20438,ERV1-7|638428:0.17580)0.811:0.16052)0.164:0.00099)0.806:0.14189)0.926:0.27867)0.326:0.02906,(ERV1-7|309716:0.23444,(ERV1-7|232908:0.43721,ERV1-7|723441:0.00139)0.742:0.34968)0.822:0.25770)0.733:0.07974)0.972:0.27118,(((((ERV1-7|309735:0.99148,ERV1-7|723455:0.09168)0.216:0.14462,((ERV1-7|232911:0.52147,ERV1-7|475429:0.00071)0.625:0.06097,(ERV1-7|638444:0.21662,(ERV1-7|723475:0.00071,ERV1-7|1195238:0.00073)0.186:0.00135)0.848:0.32761)0.393:0.20629)0.877:0.26521,(ERV1-7|475431:0.07620,(((ERV1-7|975400:0.09525,ERV1-7|1063163:0.34928)0.755:0.15359,((ERV1-7|1063125:0.00070,((ERV1-7|805091:0.63627,ERV1-7|1195243:0.23381)0.795:0.33448,ERV1-7|975451:0.39938)0.094:0.00136)0.599:0.19389,ERV1-7|87546:0.27425)0.774:0.19507)0.601:0.04751,(ERV1-7|638392:0.16666,(((ERV1-7|638376:0.39317,ERV1-7|550817:0.46486)0.875:0.36312,ERV1-7|723437:0.10803)0.723:0.12697,ERV1-7|232876:0.15886)0.856:0.17829)0.872:0.19599)0.212:0.15738)0.743:0.10795)0.848:0.20994,(((((ERV1-7|550756:0.00071,(ERV1-7|805089:0.87790,(ERV1-7|392401:1.98835,ERV1-7|1195239:0.78955)0.625:0.50299)0.906:1.06015)0.873:0.23217,(ERV1-7|475367:0.11007,ERV1-7|1063132:0.00066)0.881:0.46762)0.775:0.18312,(ERV1-7|309723:0.00136,((ERV1-7|309696:0.00099,ERV1-7|232885:0.25099)0.972:0.46853,ERV1-7|160099:0.09690)0.393:0.19954)0.696:0.35293)0.662:0.34102,(((ERV1-7|1136655:0.32510,ERV1-7|1136674:0.96291)0.869:0.17512,(ERV1-7|232861:0.64249,(ERV1-7|160114:0.13427,ERV1-7|392441:0.48339)0.921:0.38637)0.321:0.19228)0.760:0.10936,((((((ERV1-7|475390:0.00071,(ERV1-7|805104:0.18953,(ERV1-7|1063171:0.41475,((ERV1-7|87492:0.05230,((ERV1-7|475444:0.00072,((ERV1-7|638445:0.00071,(ERV1-7|232877:0.83782,ERV1-7|723457:0.87955)0.813:0.20076)0.948:0.33965,(ERV1-7|723456:0.29602,ERV1-7|975409:0.22096)0.095:0.04009)0.500:0.19370)0.762:0.05466,(ERV1-7|232849:0.00072,ERV1-7|1063075:0.00070)0.728:0.05038)0.860:0.16156)0.840:0.16286,(ERV1-7|1063146:0.14191,(ERV1-7|392453:0.63414,ERV1-7|881232:0.46416)0.810:0.24651)0.776:0.03424)0.000:0.00100)0.000:0.00097)0.000:0.00073)0.569:0.18303,ERV1-7|1063152:0.47733)0.725:0.12464,((ERV1-7|232904:0.11908,ERV1-7|392386:0.25628)0.859:0.29518,((ERV1-7|309740:0.00070,(ERV1-7|550754:0.49051,ERV1-7|881218:0.28876)0.757:0.15710)0.803:0.17702,ERV1-7|805109:0.41913)0.231:0.20573)0.897:0.31885)0.742:0.18666,(ERV1-7|475371:0.13755,(((ERV1-7|392397:0.37711,(ERV1-7|309692:0.00099,ERV1-7|392458:0.53312)0.692:0.13727)0.876:0.25327,ERV1-7|392447:0.12935)0.773:0.10663,((ERV1-7|1136617:0.15033,(ERV1-7|550789:0.00136,(((ERV1-7|1063098:0.00135,ERV1-7|87554:0.00071)0.526:0.13585,ERV1-7|392384:0.37491)0.784:0.25704,ERV1-7|975434:0.00070)0.228:0.00187)0.934:0.36170)0.602:0.12289,(ERV1-7|1063124:0.00071,(((ERV1-7|881182:0.26121,(((ERV1-7|232864:0.00071,(ERV1-7|87524:0.00071,ERV1-7|1136640:0.00071)0.962:0.00136)0.494:0.11864,ERV1-7|1195249:0.33210)0.812:0.39193,ERV1-7|1136642:0.00070)0.238:0.02005)0.188:0.19826,(ERV1-7|87500:0.00065,ERV1-7|805070:0.49200)0.922:0.36072)0.584:0.11243,((ERV1-7|309700:0.58712,ERV1-7|475416:0.16734)0.767:0.14074,(ERV1-7|550809:0.14592,(ERV1-7|475433:0.08416,(ERV1-7|87542:0.16641,ERV1-7|160137:0.11081)0.791:0.19149)0.811:0.16418)0.000:0.00099)0.886:0.27122)0.030:0.00136)0.277:0.00186)0.378:0.07855)0.268:0.05896)0.620:0.16013)0.722:0.17121,(ERV1-7|87576:0.71242,ERV1-7|638401:0.00070)0.990:0.48589)0.776:0.10321,((((ERV1-7|881254:0.00070,(ERV1-7|638463:0.27800,ERV1-7|805079:0.16591)0.772:0.06981)0.863:0.19613,(ERV1-7|232863:0.11096,(ERV1-7|475441:0.00070,(ERV1-7|309750:0.46459,(ERV1-7|87544:0.07779,((ERV1-7|881187:0.07626,(ERV1-7|1136659:0.11922,ERV1-7|475404:0.28154)0.151:0.05873)0.720:0.21412,ERV1-7|805074:0.24769)0.000:0.00070)0.198:0.00099)0.821:0.26948)0.956:0.52467)0.920:0.37427)0.289:0.14574,(((((ERV1-7|475398:0.38441,(ERV1-7|723408:0.03719,ERV1-7|805101:0.15777)0.817:0.27054)0.517:0.00186,ERV1-7|805093:0.00071)0.792:0.00186,ERV1-7|392421:0.20500)0.796:0.19035,ERV1-7|160116:0.12592)0.530:0.27473,(ERV1-7|1063080:0.00070,(ERV1-7|232895:0.29254,(ERV1-7|805132:0.09546,(ERV1-7|160164:0.08000,ERV1-7|232865:0.10102)0.972:0.36379)0.544:0.04462)0.858:0.28201)0.570:0.17815)0.968:0.39038)0.805:0.17050,((ERV1-7|309741:0.29991,ERV1-7|975419:0.00070)0.735:0.12370,(((ERV1-7|1063114:0.05563,(ERV1-7|87556:0.13468,ERV1-7|87587:0.13857)0.751:0.04223)0.104:0.00065,(ERV1-7|881188:0.00099,ERV1-7|392457:0.03772)0.400:0.03268)0.964:0.23825,(ERV1-7|975462:0.00071,((((ERV1-7|392381:0.00071,ERV1-7|638460:0.00070)0.996:0.27706,(ERV1-7|805157:0.05223,((ERV1-7|1136636:0.11250,ERV1-7|475446:0.17806)0.766:0.04988,ERV1-7|309734:0.06376)0.512:0.20581)0.088:0.03550)0.431:0.07721,ERV1-7|392449:0.09610)0.000:0.00072,(ERV1-7|638466:0.02777,(ERV1-7|87563:0.04340,ERV1-7|475437:0.00070)0.926:0.08834)0.658:0.00900)0.833:0.09226)0.953:0.00069)0.893:0.14398)0.119:0.12552)0.614:0.05416)0.820:0.14649)0.196:0.09024)0.336:0.10349,(ERV1-7|975432:0.45069,(((ERV1-7|160127:0.00070,ERV1-7|475366:0.23736)0.438:0.24171,(ERV1-7|87504:0.51004,ERV1-7|232851:0.26365)0.713:0.26476)0.621:0.24644,(ERV1-7|638402:0.39305,(ERV1-7|87525:0.03937,ERV1-7|392436:0.00070)0.148:0.12005)0.450:0.22948)0.348:0.19798)0.812:0.26364)0.643:0.16676)0.766:0.09502,((((((((ERV1-7|475403:0.53257,((ERV1-7|475434:2.43607,((((ERV1-7|638462:1.38411,ERV1-7|975395:1.30739)0.208:0.38239,ERV1-7|475443:0.11163)0.937:0.44022,(ERV1-7|975420:0.12068,ERV1-7|1063093:0.18169)0.953:0.43617)0.867:0.28382,ERV1-7|881239:0.50849)0.630:0.05535)0.859:0.17151,((ERV1-7|1063144:0.91538,(((ERV1-7|1063126:0.73444,((ERV1-7|475385:0.07554,(ERV1-7|392417:0.30234,ERV1-7|1195246:0.38868)0.957:0.54304)0.768:0.14594,ERV1-7|1063134:0.16706)0.948:0.46636)0.609:0.13336,ERV1-7|881208:0.02350)0.925:0.33667,ERV1-7|638390:0.59814)0.680:0.08534)0.791:0.13355,ERV1-7|475380:0.12238)0.842:0.16117)0.826:0.14556)0.624:0.18694,ERV1-7|975398:0.28425)0.879:0.17459,(ERV1-7|1195213:1.16153,ERV1-7|232854:1.10955)0.230:0.00186)0.828:0.09755,(((ERV1-7|881201:0.00070,ERV1-7|975450:0.36054)0.918:0.26690,(((ERV1-7|723442:0.48110,ERV1-7|881248:0.34838)0.518:0.00101,ERV1-7|723436:0.13091)0.833:0.17630,(ERV1-7|87568:0.00102,ERV1-7|805108:0.00071)0.873:0.23310)0.749:0.12868)0.878:0.23104,(((ERV1-7|1063172:0.00072,ERV1-7|805103:0.38337)0.000:0.00072,(ERV1-7|975441:0.03057,((ERV1-7|475395:0.00071,((ERV1-7|160102:0.52332,(ERV1-7|550782:0.15807,((ERV1-7|232909:0.02261,ERV1-7|881243:0.09334)0.956:0.11709,((((ERV1-7|1195235:0.14390,ERV1-7|638438:0.01879)0.561:0.00071,(ERV1-7|1195229:0.05248,(ERV1-7|309702:0.00071,(ERV1-7|805124:0.05011,ERV1-7|392391:0.05074)0.335:0.00135)0.929:0.23153)0.000:0.00124)0.828:0.01945,(ERV1-7|475373:0.00071,ERV1-7|1195209:0.00071)0.890:0.07530)0.772:0.01932,(ERV1-7|309739:0.00071,ERV1-7|1063160:0.01250)0.000:0.00071)0.000:0.00070)0.037:0.04328)1.000:1.14824)0.110:0.00186,(ERV1-7|309742:0.72282,(ERV1-7|975402:0.00070,(ERV1-7|805118:1.01745,(ERV1-7|975417:0.00070,ERV1-7|805076:0.93139)0.000:0.04007)0.509:0.13269)0.134:0.00548)0.111:0.09937)0.879:0.09554)0.524:0.00182,(ERV1-7|805082:1.36544,(ERV1-7|1195245:0.09670,(ERV1-7|232881:0.00071,ERV1-7|392418:0.79903)0.752:0.55678)0.749:0.96584)0.598:0.22774)0.635:0.03447)0.709:0.00953)0.989:0.24514,(ERV1-7|309687:0.06220,((((ERV1-7|1195219:0.20307,((ERV1-7|1136682:0.19237,ERV1-7|881230:0.00065)0.692:0.08483,(ERV1-7|160148:0.58713,(ERV1-7|475381:0.00074,ERV1-7|87530:0.00072)0.844:0.34972)0.253:0.25243)0.498:0.21147)0.567:0.22116,(ERV1-7|87585:0.00102,ERV1-7|805155:0.48559)0.271:0.29953)0.259:0.22415,((((ERV1-7|1063092:0.00135,(ERV1-7|1195227:0.36198,((ERV1-7|638405:0.00070,ERV1-7|881235:0.30297)0.830:0.24129,ERV1-7|232919:0.46651)0.043:0.12866)0.283:0.01649)0.862:0.41348,(ERV1-7|638432:0.14350,ERV1-7|1063095:0.84041)0.904:0.42290)0.451:0.24673,ERV1-7|475428:0.00071)0.258:0.03642,(ERV1-7|805107:0.00072,ERV1-7|1063096:0.34046)0.854:0.32103)0.847:0.40612)0.800:0.23054,(ERV1-7|87523:0.33423,(ERV1-7|805160:0.63454,ERV1-7|975464:0.18331)0.034:0.00186)0.488:0.07037)0.871:0.15688)0.448:0.10987)0.832:0.11813)0.165:0.00143)0.711:0.14468,(((((((ERV1-7|87539:0.44833,(ERV1-7|87569:0.00071,ERV1-7|638448:0.33451)0.819:0.20664)0.692:0.21979,(ERV1-7|723462:0.02318,ERV1-7|638413:0.50299)0.699:0.31539)0.874:0.36234,ERV1-7|881231:0.01161)0.979:0.63570,((((ERV1-7|392380:0.08923,ERV1-7|881185:0.00231)0.521:0.50925,ERV1-7|232892:0.00074)0.384:0.21458,(ERV1-7|805068:0.00074,ERV1-7|1063162:0.12705)0.953:0.38943)0.473:0.16124,(ERV1-7|392446:0.12140,ERV1-7|550774:0.00137)0.355:0.18962)0.096:0.14488)0.417:0.15547,(((ERV1-7|723435:0.00070,ERV1-7|881238:0.32044)0.588:0.17233,(ERV1-7|723466:0.29525,(ERV1-7|309713:0.11920,(((ERV1-7|160139:0.61670,(ERV1-7|550783:0.00071,(ERV1-7|805110:0.00070,ERV1-7|881229:0.25313)0.635:0.25427)0.000:0.10273)0.647:0.14768,ERV1-7|87557:0.00070)0.065:0.00137,ERV1-7|475422:0.00075)0.950:0.41479)0.814:0.27404)0.826:0.28244)0.336:0.14695,ERV1-7|550795:0.11105)0.799:0.16636)0.235:0.04830,(((((ERV1-7|87580:0.00187,((ERV1-7|392428:0.00071,(ERV1-7|805152:0.41103,(ERV1-7|975458:1.31096,((ERV1-7|87509:0.95155,ERV1-7|1136635:0.15970)0.780:0.39074,(ERV1-7|723433:2.72038,ERV1-7|881202:0.97934)0.650:0.79532)0.449:0.22419)0.841:0.37690)0.919:0.37031)0.034:0.14674,ERV1-7|392414:0.78998)0.885:0.17465)0.142:0.27206,((ERV1-7|475406:0.00065,ERV1-7|87505:0.39353)0.442:0.00158,ERV1-7|881186:0.39852)0.543:0.17777)0.582:0.16922,(ERV1-7|975430:0.00135,(ERV1-7|975424:0.22285,(ERV1-7|160162:0.31523,ERV1-7|1136626:0.14716)0.776:0.12856)0.911:0.43648)0.855:0.33246)0.760:0.18420,(ERV1-7|723393:0.41928,(((ERV1-7|1136623:0.37074,(ERV1-7|1136658:0.16329,(ERV1-7|638442:0.00071,(ERV1-7|638426:0.12998,(ERV1-7|309720:0.41221,ERV1-7|1136657:0.13660)0.746:0.13550)0.835:0.31251)0.778:0.12788)0.139:0.02643)0.172:0.12303,(ERV1-7|550777:0.00070,ERV1-7|805158:0.36941)0.852:0.24164)0.000:0.04411,((ERV1-7|160110:0.15322,ERV1-7|1136624:0.00099)0.917:0.41489,(ERV1-7|232878:0.51475,((ERV1-7|392409:0.46031,ERV1-7|232882:0.00071)0.194:0.06847,ERV1-7|550763:0.08923)0.548:0.32700)0.191:0.01515)0.836:0.28344)0.282:0.16442)0.798:0.20475)0.786:0.27773,(((ERV1-7|1063073:0.42389,(ERV1-7|1136648:0.75199,ERV1-7|805122:0.17664)0.703:0.06469)0.889:0.45011,ERV1-7|638440:0.56597)0.670:0.21923,(ERV1-7|87507:0.52626,ERV1-7|975448:0.13673)0.571:0.42384)0.689:0.33558)0.723:0.13084)0.819:0.10542,(((((ERV1-7|160101:0.59719,((ERV1-7|160104:0.00070,ERV1-7|160126:0.00070)0.000:0.00100,ERV1-7|805126:0.27014)0.735:0.18014)0.680:0.13977,((ERV1-7|392455:0.36874,ERV1-7|1063103:0.10814)0.278:0.28817,ERV1-7|1063147:0.11029)0.808:0.17839)0.755:0.16929,ERV1-7|160098:0.30954)0.735:0.12553,(((ERV1-7|232880:0.50429,(ERV1-7|475438:0.00071,((((ERV1-7|723470:0.00071,ERV1-7|1136621:0.00071)0.812:0.00071,ERV1-7|1136683:0.21748)0.929:0.00071,ERV1-7|550757:0.06191)0.828:0.07541,ERV1-7|1063106:0.15314)0.908:0.11092)0.549:0.06287)0.094:0.08736,ERV1-7|1063105:0.01942)0.902:0.48973,ERV1-7|309710:0.31041)0.569:0.18979)0.467:0.14009,(((ERV1-7|475407:0.37667,(ERV1-7|975421:0.40005,(ERV1-7|392435:0.37685,ERV1-7|975415:0.23468)0.687:0.37175)0.192:0.00136)0.639:0.07125,ERV1-7|1063108:0.60323)0.679:0.09290,((ERV1-7|392379:0.00136,ERV1-7|881190:0.50446)0.774:0.24638,ERV1-7|392424:0.00066)0.856:0.32929)0.893:0.28479)0.268:0.02848)0.932:0.20429)0.457:0.02635,((((((ERV1-7|309749:0.00070,(ERV1-7|475400:0.11299,ERV1-7|638400:0.10683)0.823:0.08977)0.908:0.44576,((ERV1-7|881221:0.57118,(ERV1-7|87531:0.36054,ERV1-7|87552:0.45643)0.731:0.10484)0.929:0.30934,(((((ERV1-7|638447:0.19777,(ERV1-7|805099:0.00071,ERV1-7|881178:0.66700)0.000:0.00072)0.243:0.25848,ERV1-7|805146:0.61048)0.817:0.35669,ERV1-7|1063112:0.00072)0.556:0.02889,((ERV1-7|392396:0.06804,(ERV1-7|232901:0.75686,(ERV1-7|232889:0.00256,ERV1-7|805112:0.21756)0.402:0.09918)0.863:0.43775)0.696:0.22613,((ERV1-7|975454:0.32510,ERV1-7|638429:0.00071)0.188:0.04734,ERV1-7|475425:0.22174)0.819:0.24659)0.807:0.20940)0.360:0.12831,((ERV1-7|1195248:0.28488,ERV1-7|638430:0.60164)0.000:0.00099,ERV1-7|975411:0.08641)0.844:0.25529)0.712:0.15468)0.169:0.12067)0.744:0.15541,ERV1-7|1136684:0.19135)0.551:0.08844,ERV1-7|1136627:0.30577)0.473:0.07268,(((ERV1-7|805120:0.23346,(ERV1-7|550814:0.00070,ERV1-7|1136666:0.00100)0.649:0.43621)0.678:0.18222,(ERV1-7|881234:0.13692,ERV1-7|160161:1.21461)0.718:0.13685)0.682:0.18791,(ERV1-7|1063154:0.35092,(ERV1-7|160155:0.49351,ERV1-7|475442:0.24712)0.685:0.17012)0.945:0.69872)0.146:0.08962)0.383:0.06577,((((ERV1-7|392452:0.72750,ERV1-7|160129:0.40411)0.692:0.06159,(ERV1-7|475417:0.00071,(ERV1-7|309746:0.75089,ERV1-7|975445:0.73999)0.000:0.00100)0.892:0.23939)0.278:0.00185,(ERV1-7|550788:0.00070,ERV1-7|638382:0.00134)0.671:0.41462)0.763:0.25038,ERV1-7|160145:0.39475)0.290:0.10127)0.968:0.32473)0.867:0.08077,((((ERV1-7|392407:0.09364,((ERV1-7|87583:0.36275,ERV1-7|475401:0.16445)0.023:0.07163,((ERV1-7|1063102:0.31839,ERV1-7|723464:0.21372)0.435:0.12628,ERV1-7|975469:0.00070)0.685:0.23453)0.251:0.00294)0.173:0.08705,ERV1-7|309690:0.57939)0.862:0.44419,((((((ERV1-7|550818:0.14266,ERV1-7|550793:0.10720)0.551:0.05378,ERV1-7|160128:0.00072)0.793:0.05143,(ERV1-7|550750:0.00071,ERV1-7|881212:0.00071)0.866:0.08813)0.982:0.51035,ERV1-7|1195251:0.00070)0.907:0.21344,(ERV1-7|723392:0.52305,(ERV1-7|309682:0.41411,(ERV1-7|723399:0.02929,(ERV1-7|160130:0.28543,ERV1-7|638399:0.58910)0.690:0.00184)0.947:0.23980)0.449:0.11294)0.755:0.05608)0.955:0.22629,((((((ERV1-7|232905:0.34753,(ERV1-7|805129:0.40117,ERV1-7|392434:0.32144)0.620:0.12155)0.538:0.08976,(ERV1-7|475427:0.81590,ERV1-7|1195203:0.13482)0.858:0.27239)0.770:0.17452,ERV1-7|638391:0.33392)0.855:0.38289,((ERV1-7|475382:0.04810,ERV1-7|160136:0.10648)0.524:0.37220,((ERV1-7|881194:0.26050,ERV1-7|1063127:0.00072)0.940:0.31425,(ERV1-7|638378:0.26412,ERV1-7|638416:0.19179)0.013:0.00186)0.651:0.16721)0.593:0.18294)0.331:0.13043,(((ERV1-7|723472:0.30603,ERV1-7|881196:0.28347)0.913:0.53775,((ERV1-7|160146:0.40608,((ERV1-7|638377:0.03239,ERV1-7|1195199:0.16542)0.525:0.43847,ERV1-7|975431:0.00070)0.963:0.48666)0.021:0.00136,(ERV1-7|160117:0.12463,ERV1-7|232868:0.04888)0.938:0.34355)0.857:0.20675)0.000:0.00099,(ERV1-7|232866:0.71424,((((ERV1-7|881240:0.14132,ERV1-7|309697:0.60693)0.734:0.15759,ERV1-7|87550:0.26327)0.714:0.31349,ERV1-7|1136618:0.46696)0.746:0.15067,(((((ERV1-7|232906:0.56735,ERV1-7|392437:0.17397)0.852:0.40612,ERV1-7|638380:0.00099)0.896:0.23061,(ERV1-7|87536:0.17704,ERV1-7|392392:0.53435)0.000:0.00099)0.727:0.13162,((ERV1-7|392403:0.00070,(ERV1-7|975396:0.27200,(ERV1-7|881210:0.00099,ERV1-7|232898:0.87162)0.814:0.20472)0.896:0.38343)0.800:0.14566,ERV1-7|1063138:0.13564)0.945:0.51428)0.582:0.13381,(((((ERV1-7|1063130:1.45413,(ERV1-7|1063136:0.64961,(ERV1-7|1063155:0.46735,ERV1-7|1063151:1.09771)0.827:0.61670)0.203:0.00072)0.240:0.00070,ERV1-7|881250:0.88434)0.000:0.00070,ERV1-7|550822:0.79428)0.781:0.12504,ERV1-7|87540:0.51644)0.793:0.12664,(ERV1-7|1063086:0.08666,ERV1-7|881195:0.83894)0.762:0.14202)0.919:0.26612)0.056:0.00099)0.000:0.00104)0.739:0.22676)0.589:0.11952)0.834:0.27126,(((((ERV1-7|975394:0.00135,ERV1-7|638436:0.00071)0.861:0.21541,((ERV1-7|638418:0.00071,ERV1-7|805133:0.21457)0.867:0.30281,((((ERV1-7|475415:0.00070,ERV1-7|805072:0.00135)0.898:0.13546,ERV1-7|392375:0.00071)0.815:0.38020,ERV1-7|160154:0.30906)0.197:0.21743,(ERV1-7|805073:0.40748,ERV1-7|1063101:0.05194)0.762:0.14064)0.805:0.18846)0.430:0.06398)0.763:0.12542,(ERV1-7|475386:0.00066,ERV1-7|475394:0.19777)0.920:0.33678)0.493:0.03355,((((ERV1-7|392389:0.00071,ERV1-7|392432:0.00183)0.483:0.12204,ERV1-7|475397:0.33669)0.782:0.18905,ERV1-7|1063104:0.11948)0.813:0.27854,(((ERV1-7|475374:0.00136,ERV1-7|87543:0.00070)0.711:0.09216,ERV1-7|975455:0.73210)0.698:0.13842,ERV1-7|1063135:0.15526)0.794:0.27809)0.228:0.16977)0.764:0.13729,(((ERV1-7|309748:0.08632,(ERV1-7|392393:0.00098,ERV1-7|550796:0.17700)0.900:0.50653)0.000:0.00099,ERV1-7|1063128:0.00070)0.915:0.23984,(((ERV1-7|87499:0.00072,(ERV1-7|309744:0.48724,ERV1-7|87534:0.00071)0.890:0.17748)0.842:0.15639,(ERV1-7|638395:0.12887,ERV1-7|975453:0.18103)0.774:0.23169)0.148:0.08818,(ERV1-7|975403:0.11153,ERV1-7|975467:0.27996)0.758:0.24976)0.488:0.05364)0.680:0.11613)0.878:0.29182)0.683:0.11615)0.544:0.04653)0.665:0.02621,(((((ERV1-7|1063111:0.00072,(ERV1-7|723438:0.18484,(ERV1-7|1063100:0.13987,((ERV1-7|392429:0.07377,((ERV1-7|723434:0.10087,ERV1-7|1136678:0.00068)0.870:0.29604,((ERV1-7|87515:0.00135,ERV1-7|723439:0.46313)0.778:0.26696,ERV1-7|475426:0.07619)0.564:0.24327)0.293:0.23728)0.781:0.27304,(ERV1-7|309691:0.26948,ERV1-7|160113:0.22827)0.792:0.37991)0.423:0.10660)0.156:0.02787)0.764:0.28342)0.577:0.07136,(ERV1-7|160143:0.44351,(ERV1-7|475412:0.36621,ERV1-7|475369:0.14786)0.751:0.12156)0.780:0.11538)0.523:0.10972,((((ERV1-7|1063088:0.06246,ERV1-7|805143:0.24681)0.692:0.03584,((ERV1-7|309726:0.00136,ERV1-7|309711:1.04937)0.862:0.00135,ERV1-7|1136663:0.00071)0.788:0.22262)0.833:0.29344,((ERV1-7|1136680:0.22358,ERV1-7|392382:0.46227)0.461:0.11452,ERV1-7|975456:0.18337)0.883:0.52761)0.187:0.24067,((ERV1-7|723395:0.83885,(ERV1-7|975390:0.52141,ERV1-7|881245:0.64696)0.344:0.12272)0.221:0.10377,(ERV1-7|232874:0.82474,ERV1-7|638396:0.08710)0.892:0.40190)0.677:0.11096)0.838:0.28576)0.845:0.18208,((ERV1-7|723387:0.51285,((ERV1-7|475420:0.11844,ERV1-7|550776:0.00072)0.846:0.30213,(ERV1-7|1063170:0.33964,(((ERV1-7|475409:0.94810,(ERV1-7|475405:0.23811,ERV1-7|1136650:0.16647)0.421:0.11223)0.717:0.25832,(ERV1-7|475399:0.30690,ERV1-7|1195212:0.23215)0.577:0.16439)0.000:0.00186,(ERV1-7|87516:0.82830,ERV1-7|975410:0.51628)0.777:0.32384)0.374:0.31109)0.163:0.01034)0.237:0.00185)0.461:0.13605,(ERV1-7|309752:0.33371,(ERV1-7|1063159:0.00074,(ERV1-7|638443:0.00924,(ERV1-7|87517:0.47646,ERV1-7|638386:0.02484)0.284:0.27759)0.845:0.49947)0.121:0.02460)0.517:0.46753)0.805:0.13510)0.571:0.04848,(((ERV1-7|805137:0.36721,(((ERV1-7|309737:0.30161,ERV1-7|638453:0.02935)0.887:0.37438,ERV1-7|232869:0.58291)0.764:0.17446,((ERV1-7|805136:0.84594,((((ERV1-7|475447:1.02619,ERV1-7|309731:0.23600)0.117:0.12897,ERV1-7|1195215:0.76927)0.766:0.36425,ERV1-7|160108:0.30393)0.798:0.38106,ERV1-7|475448:0.02004)0.456:0.17481)0.514:0.19026,ERV1-7|87529:0.21190)0.635:0.07908)0.729:0.07660)0.810:0.14601,((((ERV1-7|475387:0.00099,ERV1-7|475414:0.00096)0.991:0.68369,(ERV1-7|1063087:0.46157,ERV1-7|1063123:0.35430)0.220:0.33041)0.875:0.33499,((((ERV1-7|232888:0.18358,ERV1-7|87497:0.64745)0.795:0.29861,ERV1-7|1136685:0.00072)0.846:0.44789,(ERV1-7|87561:0.00072,ERV1-7|232862:0.37292)0.817:0.20812)0.447:0.19029,((ERV1-7|87521:0.16397,ERV1-7|975418:0.00185)0.344:0.64022,ERV1-7|881242:0.20934)0.911:0.48357)0.807:0.25548)0.587:0.05980,(ERV1-7|309706:0.63438,((ERV1-7|1063072:0.31075,(ERV1-7|392378:0.69963,ERV1-7|550808:0.97098)0.000:0.00188)0.824:0.43672,((ERV1-7|550752:0.00187,(ERV1-7|550787:0.20191,ERV1-7|1195221:0.09791)0.824:0.19099)0.539:0.30667,(ERV1-7|309718:0.47176,ERV1-7|638451:0.05113)0.286:0.23048)0.748:0.13791)0.577:0.09710)0.814:0.12045)0.081:0.05324)0.900:0.16249,(((((ERV1-7|87520:0.30162,(ERV1-7|723424:0.00070,((ERV1-7|638425:0.35204,(ERV1-7|309727:0.51262,ERV1-7|1136675:0.30084)0.082:0.06336)0.608:0.31895,ERV1-7|881213:0.70561)0.604:0.25249)0.199:0.06359)0.667:0.33195,((ERV1-7|160122:0.15390,ERV1-7|1136634:0.22533)0.857:0.35190,ERV1-7|975447:0.37284)0.443:0.09266)0.056:0.07857,(ERV1-7|87555:0.54539,((ERV1-7|638455:0.03192,ERV1-7|723389:0.00066)1.000:0.87296,((ERV1-7|723406:0.14786,((ERV1-7|638403:0.39851,(ERV1-7|638419:0.00186,ERV1-7|975423:0.16758)0.754:0.39215)0.805:0.44166,((((ERV1-7|1195220:0.00071,ERV1-7|232887:0.04072)0.506:0.00066,ERV1-7|1063110:0.25390)0.772:0.17064,ERV1-7|975392:0.06143)0.788:0.25670,(ERV1-7|392370:0.00072,ERV1-7|1195217:0.15289)0.287:0.05838)0.782:0.17525)0.685:0.21553)0.747:0.21633,(ERV1-7|638434:0.07446,ERV1-7|1136638:0.00136)0.835:0.23528)0.776:0.18313)0.000:0.00137)0.689:0.32144)0.821:0.22801,(((ERV1-7|638408:0.24008,ERV1-7|881197:0.33741)0.490:0.38174,(ERV1-7|1063084:0.14267,(ERV1-7|638433:0.00187,ERV1-7|638397:0.32271)0.818:0.24983)0.836:0.30329)0.480:0.24616,(((ERV1-7|1195247:1.00939,(ERV1-7|881181:0.00071,ERV1-7|87493:0.00135)0.525:0.34756)0.861:0.45613,(ERV1-7|232872:0.25163,ERV1-7|723471:0.00256)0.479:0.41036)0.821:0.35936,(((ERV1-7|805150:0.22559,(ERV1-7|392426:0.00098,ERV1-7|475389:0.59926)0.690:0.19956)0.866:0.28824,((((ERV1-7|232891:1.79700,ERV1-7|638411:0.17852)0.346:0.13582,(ERV1-7|975425:0.00100,ERV1-7|1195201:0.76233)0.385:0.20684)0.908:0.49580,(ERV1-7|638468:0.71952,(ERV1-7|232886:0.25580,ERV1-7|881170:0.00066)0.037:0.02189)0.237:0.16832)0.395:0.27624,ERV1-7|1063141:0.50964)0.720:0.23251)0.722:0.13878,(ERV1-7|87532:0.02821,((ERV1-7|975452:0.52617,ERV1-7|1195222:0.04604)0.407:0.32540,(ERV1-7|475368:0.11975,(ERV1-7|232914:0.88289,ERV1-7|392433:0.00071)0.740:0.06987)0.777:0.26917)0.951:0.59310)0.710:0.11265)0.726:0.12865)0.702:0.23848)0.508:0.06891)0.823:0.12871,(((((((ERV1-7|550767:0.31294,ERV1-7|550781:0.32716)0.803:0.37242,((((ERV1-7|309680:0.00072,ERV1-7|881247:0.39571)0.725:0.40876,(ERV1-7|87535:0.37320,ERV1-7|975438:0.45821)0.777:0.32991)0.778:0.24823,(ERV1-7|392443:0.16891,(ERV1-7|1195250:0.19630,ERV1-7|160134:0.20631)0.366:0.11675)0.829:0.25771)0.205:0.03667,ERV1-7|550797:0.70761)0.471:0.14692)0.597:0.18979,(((ERV1-7|160140:0.13100,(ERV1-7|550766:0.55835,ERV1-7|881199:0.00136)0.983:0.43044)0.844:0.33158,(ERV1-7|723448:0.66401,ERV1-7|1136662:0.17617)0.663:0.10743)0.000:0.07403,(((((ERV1-7|309721:0.51384,ERV1-7|975463:0.00136)0.793:0.17314,ERV1-7|475424:0.20584)0.742:0.12117,ERV1-7|232902:0.08068)0.037:0.32614,ERV1-7|550798:0.45831)0.837:0.36901,(ERV1-7|881226:0.00137,(ERV1-7|805071:0.59803,ERV1-7|975427:0.00070)0.914:0.43091)0.818:0.61199)0.516:0.08162)0.007:0.09097)0.180:0.02679,(ERV1-7|87513:0.38735,(ERV1-7|87549:0.00067,ERV1-7|160149:0.00135)0.444:0.23270)0.887:0.37189)0.378:0.09575,((((ERV1-7|87496:0.17180,ERV1-7|550815:0.45607)0.622:0.28771,(ERV1-7|87571:0.74765,(ERV1-7|232899:0.56711,(ERV1-7|160141:0.55734,(ERV1-7|1136652:0.49260,ERV1-7|309703:0.23635)0.676:0.12898)0.017:0.01426)0.670:0.36976)0.000:0.00138)0.715:0.08814,((ERV1-7|723415:0.26320,ERV1-7|1063120:0.35010)0.806:0.42948,(ERV1-7|87511:0.31267,(ERV1-7|392444:0.22725,ERV1-7|475378:0.15541)0.000:0.07171)0.843:0.34566)0.796:0.22942)0.155:0.06181,(((ERV1-7|309729:0.84604,ERV1-7|975399:0.00135)0.746:0.23029,(ERV1-7|881236:0.34408,(ERV1-7|805078:0.48704,(ERV1-7|805115:0.36603,ERV1-7|309694:0.19325)0.438:0.26931)0.000:0.02708)0.745:0.20645)0.869:0.26535,((ERV1-7|87581:0.45479,(ERV1-7|392385:0.88260,ERV1-7|1136661:0.76451)0.761:0.44403)0.829:0.52436,(((((ERV1-7|309699:0.64179,ERV1-7|475423:0.50835)0.779:0.25957,(ERV1-7|805125:0.00071,ERV1-7|160123:0.33638)0.491:0.30666)0.749:0.22609,ERV1-7|392422:0.62842)0.065:0.00184,(ERV1-7|392423:0.00070,(ERV1-7|1063109:0.84183,(ERV1-7|160151:0.51135,ERV1-7|1136671:0.55391)0.542:0.30017)0.734:0.35788)0.907:0.37152)0.665:0.09033,(ERV1-7|805097:0.07570,(ERV1-7|805085:0.00099,ERV1-7|1136619:1.59034)0.923:0.55403)0.915:0.57503)0.563:0.04962)0.271:0.12663)0.250:0.11788)0.921:0.26806)0.808:0.11292,((ERV1-7|723423:1.17704,(((ERV1-7|550806:0.20717,ERV1-7|723401:0.14815)0.818:0.28792,(ERV1-7|638407:0.43599,ERV1-7|723390:0.32711)0.908:0.26560)0.394:0.00982,(ERV1-7|881249:0.17103,ERV1-7|1136632:0.00099)0.797:0.29223)0.389:0.19204)0.661:0.23359,(((((ERV1-7|638423:0.03845,((ERV1-7|550761:0.10550,ERV1-7|975433:0.00072)0.875:0.36222,(ERV1-7|87541:0.00099,ERV1-7|1063122:0.72223)0.849:0.33345)0.847:0.34542)0.614:0.12951,(ERV1-7|1063081:0.00071,(((ERV1-7|723421:0.00107,ERV1-7|975429:0.18617)0.902:0.10582,(ERV1-7|1063107:0.00071,(ERV1-7|805084:0.00071,(ERV1-7|232859:0.05142,ERV1-7|881252:0.03318)0.773:0.05500)0.000:0.00070)0.227:0.00071)0.000:0.00071,(ERV1-7|1136647:0.02425,ERV1-7|723416:0.00071)0.961:0.00955)0.957:0.10648)0.869:0.15764)0.590:0.03017,ERV1-7|87506:0.75138)0.757:0.05959,ERV1-7|881207:0.21492)0.000:0.00099,((((ERV1-7|232900:0.00071,ERV1-7|392408:0.44672)0.340:0.00188,ERV1-7|87537:0.09082)0.154:0.20041,(ERV1-7|232884:0.00071,ERV1-7|550811:0.36306)0.379:0.07059)0.651:0.27901,ERV1-7|550784:0.23786)0.816:0.36217)0.879:0.27152)0.794:0.13061)0.350:0.04420,((((((ERV1-7|1063149:0.12716,(((ERV1-7|723463:0.12371,(ERV1-7|805102:1.03792,ERV1-7|805121:0.04643)0.375:0.10415)0.832:0.31367,(ERV1-7|550792:0.21768,ERV1-7|392416:0.24307)0.795:0.25846)0.745:0.22366,ERV1-7|87574:0.52376)0.715:0.19189)0.851:0.24727,(ERV1-7|392419:0.45517,(((ERV1-7|87538:0.31410,((ERV1-7|160109:0.42549,(ERV1-7|881244:0.66483,(ERV1-7|881225:0.00100,ERV1-7|805127:1.09977)0.537:0.11111)0.000:0.03727)0.551:0.26928,ERV1-7|392374:0.65599)0.255:0.14372)0.879:0.36744,((ERV1-7|723417:0.25305,ERV1-7|881192:0.62860)0.785:0.19963,((ERV1-7|550786:0.45475,(ERV1-7|723422:0.24280,ERV1-7|881203:0.71774)0.853:0.49536)0.923:0.57117,ERV1-7|232917:0.38067)0.521:0.11939)0.786:0.22386)0.632:0.16688,((ERV1-7|638454:0.87053,ERV1-7|805148:0.00137)0.932:0.68156,(ERV1-7|160106:0.00136,ERV1-7|309738:0.61089)0.693:0.30010)0.773:0.27100)0.239:0.11669)0.301:0.11828)0.856:0.19297,(((((ERV1-7|881172:0.30654,ERV1-7|881224:0.36819)0.786:0.36668,(ERV1-7|550790:0.00070,((ERV1-7|232922:0.20636,ERV1-7|723432:0.00072)0.991:0.45164,(ERV1-7|87588:0.19591,(ERV1-7|550794:0.46426,ERV1-7|1063085:0.00066)0.637:0.13208)0.204:0.12063)0.793:0.15522)0.000:0.05117)0.279:0.03107,(((ERV1-7|975468:0.10597,ERV1-7|475391:0.00137)0.261:0.07628,ERV1-7|232870:0.20382)0.710:0.18651,(ERV1-7|805083:0.65788,ERV1-7|1136643:0.69434)0.716:0.14900)0.710:0.19110)0.952:0.35325,((((ERV1-7|160100:0.00074,(ERV1-7|1195237:0.62537,ERV1-7|1136633:0.71159)0.546:0.12693)0.930:0.45480,((ERV1-7|232921:0.00655,ERV1-7|1195236:0.10752)0.765:0.36765,ERV1-7|723467:0.00070)0.828:0.19491)0.100:0.04516,ERV1-7|392390:0.38975)0.372:0.05402,(ERV1-7|392451:0.38419,ERV1-7|1136653:0.33136)0.795:0.43523)0.801:0.45727)0.220:0.06715,((((((ERV1-7|1136679:0.73395,ERV1-7|1136688:0.72131)0.000:0.00072,ERV1-7|975440:0.33695)0.784:0.22766,((ERV1-7|160105:0.32089,ERV1-7|723469:0.41162)0.553:0.33510,ERV1-7|160158:0.00096)0.895:0.43955)0.726:0.44775,((((ERV1-7|805154:0.05402,ERV1-7|1136656:0.52646)0.881:0.51444,ERV1-7|87512:0.71748)0.728:0.16419,(((ERV1-7|1063115:0.62447,(ERV1-7|638449:0.82981,ERV1-7|805161:0.10560)0.842:0.47831)0.000:0.00134,ERV1-7|87582:0.12752)0.897:0.34856,((((ERV1-7|723407:0.33564,(ERV1-7|550773:0.42370,ERV1-7|975457:0.39645)0.764:0.14935)0.280:0.04659,ERV1-7|723427:0.45795)0.838:0.28741,ERV1-7|550803:0.37252)0.731:0.21164,(ERV1-7|638379:0.37128,(ERV1-7|309704:0.44199,ERV1-7|805153:0.53284)0.363:0.27285)0.834:0.23307)0.026:0.00135)0.871:0.36682)0.653:0.10436,(((((ERV1-7|160150:0.09994,ERV1-7|638409:0.00072)0.866:0.45471,ERV1-7|309714:0.59922)0.755:0.16729,ERV1-7|1063129:0.23020)0.725:0.12685,ERV1-7|550772:0.14755)0.703:0.11319,(((ERV1-7|232918:0.49537,(ERV1-7|550770:0.06256,ERV1-7|550780:0.00135)0.791:0.35580)0.439:0.12181,(((ERV1-7|392387:0.29120,ERV1-7|805098:0.83842)0.623:0.13443,((ERV1-7|475396:0.04975,ERV1-7|1195210:0.00070)0.800:0.12297,(ERV1-7|160135:0.14683,ERV1-7|309730:0.49800)0.858:0.25736)0.925:0.36633)0.603:0.18457,ERV1-7|805088:0.77129)0.709:0.15875)0.249:0.01645,(ERV1-7|1136646:0.81337,ERV1-7|805144:0.18045)0.783:0.11166)0.772:0.11803)0.970:0.26582)0.772:0.05548)0.749:0.04778,(((ERV1-7|881184:0.62854,ERV1-7|1195206:0.58093)0.673:0.16896,((ERV1-7|232897:0.28209,ERV1-7|723453:0.23860)0.000:0.00138,ERV1-7|1136669:0.74188)0.772:0.23914)0.817:0.23996,(((ERV1-7|309717:0.56471,ERV1-7|805090:0.16441)0.840:0.27032,(ERV1-7|638385:0.51794,ERV1-7|1195224:0.14519)0.739:0.18262)0.789:0.21478,(((ERV1-7|881189:0.31524,ERV1-7|881246:0.00188)0.630:1.25006,(ERV1-7|87586:0.69279,(ERV1-7|87494:0.36864,(ERV1-7|723425:0.00193,ERV1-7|1063153:0.22864)0.867:0.37970)0.768:0.27861)0.628:0.37446)0.019:0.00255,((ERV1-7|87503:0.40101,(ERV1-7|1063113:0.62375,(ERV1-7|550760:1.05071,(ERV1-7|881233:2.84693,ERV1-7|805086:0.54556)0.596:0.26919)0.802:0.71519)0.844:0.54083)0.789:0.52566,ERV1-7|550768:0.00185)0.736:0.31995)0.772:0.35607)0.354:0.11877)0.874:0.29724)0.228:0.04042,((((ERV1-7|975416:0.25905,(ERV1-7|232850:0.00097,ERV1-7|723447:0.38443)0.920:0.29935)0.766:0.14029,(ERV1-7|475410:0.19039,(ERV1-7|975404:0.34748,ERV1-7|1136622:0.00070)0.857:0.42813)0.245:0.00186)0.866:0.19196,((ERV1-7|475375:0.22796,(ERV1-7|805139:0.55579,ERV1-7|638435:0.07260)0.240:0.06663)0.812:0.27219,(ERV1-7|550778:0.15548,ERV1-7|550785:0.71533)0.851:0.20551)0.707:0.06061)0.627:0.02892,((ERV1-7|723458:0.35001,(ERV1-7|232871:0.19043,(ERV1-7|232856:0.35912,(ERV1-7|309722:0.00074,ERV1-7|805119:0.11086)0.746:0.23863)0.638:0.33381)0.471:0.18796)0.354:0.30066,((ERV1-7|975461:0.50041,(ERV1-7|1195228:0.00070,(ERV1-7|975466:0.56021,ERV1-7|881222:0.00098)0.507:0.00186)0.523:0.12196)0.619:0.23236,(ERV1-7|805077:0.36147,ERV1-7|975460:0.00101)0.701:0.38628)0.562:0.22994)0.668:0.10492)0.931:0.18816)0.889:0.16501)0.745:0.10092)0.770:0.06808,((((((ERV1-7|392377:0.03663,ERV1-7|1063168:0.16206)0.598:0.05747,((((ERV1-7|232910:0.64254,ERV1-7|1063079:0.30858)0.762:0.19616,(ERV1-7|87551:0.09662,ERV1-7|550751:0.00066)0.751:0.55680)0.481:0.29171,ERV1-7|638422:1.13416)0.554:0.06709,(ERV1-7|550820:1.36786,ERV1-7|550775:0.00070)0.673:0.09333)0.272:0.09897)0.886:0.26424,(ERV1-7|232903:0.28994,(ERV1-7|1136654:0.38689,(ERV1-7|638420:0.24747,(ERV1-7|87547:0.68358,ERV1-7|392394:0.84037)0.872:0.54066)0.757:0.19521)0.890:0.63822)0.785:0.30982)0.563:0.05754,ERV1-7|475365:0.49875)0.367:0.13623,((((((ERV1-7|392398:0.44415,ERV1-7|87545:0.41884)0.659:0.60826,ERV1-7|1063078:0.67173)0.793:0.43264,((ERV1-7|232907:0.00135,ERV1-7|309678:0.26692)0.682:0.27791,((ERV1-7|805159:0.13980,ERV1-7|160131:0.63832)0.847:0.30024,(ERV1-7|475370:0.20360,ERV1-7|881206:0.00066)0.765:0.31733)0.668:0.27377)0.242:0.24445)0.093:0.00186,((ERV1-7|881237:0.00252,ERV1-7|87570:0.00072)0.962:1.02878,((ERV1-7|805142:0.62132,ERV1-7|550819:0.29971)0.820:0.22522,ERV1-7|232867:0.43926)0.621:0.20039)0.831:0.31609)0.804:0.25433,((ERV1-7|392399:0.23668,ERV1-7|1136668:0.00071)0.941:0.46875,((ERV1-7|550779:0.13638,ERV1-7|723412:0.30389)0.836:1.37666,(ERV1-7|392400:0.00071,ERV1-7|1063143:0.48705)0.906:0.52428)0.090:0.00072)0.895:0.22011)0.802:0.14328,(((((ERV1-7|160111:0.24001,ERV1-7|160165:0.00133)0.640:0.21218,ERV1-7|723452:0.14060)0.930:0.51925,(ERV1-7|723404:0.58852,(ERV1-7|881214:0.23602,(ERV1-7|392405:0.32028,((ERV1-7|87559:0.00072,ERV1-7|723410:0.00133)0.198:0.21740,ERV1-7|309698:0.15611)0.455:0.17629)0.746:0.17307)0.711:0.31848)0.790:0.32476)0.802:0.27891,(ERV1-7|805131:0.18951,(ERV1-7|881251:0.00072,ERV1-7|975439:0.00186)0.984:0.83734)0.119:0.24912)0.768:0.17901,ERV1-7|975408:0.24780)0.681:0.12398)0.000:0.00072)0.632:0.04893,(ERV1-7|1063090:0.22149,(ERV1-7|1136620:0.36034,(ERV1-7|232852:0.17657,((ERV1-7|550812:0.36886,ERV1-7|805141:0.20183)0.753:0.23415,ERV1-7|309693:0.29122)0.749:0.15651)0.290:0.06157)0.567:0.28475)0.441:0.12140)0.867:0.11559)0.769:0.03253,((((ERV1-7|723391:0.00186,ERV1-7|1063174:0.74366)0.529:0.30050,(ERV1-7|232912:1.52063,(ERV1-7|1063173:0.47611,(ERV1-7|723411:0.34734,(((((ERV1-7|1063074:0.73085,(ERV1-7|392425:0.62973,ERV1-7|805081:0.25456)0.738:0.31651)0.685:0.13907,ERV1-7|1136673:0.28650)0.693:0.07343,(((ERV1-7|309681:1.02717,ERV1-7|87578:0.00253)0.811:0.45531,ERV1-7|550816:0.26460)0.694:0.18689,ERV1-7|723400:0.00136)0.996:0.43799)0.797:0.15142,ERV1-7|638457:0.39304)0.774:0.06978,(ERV1-7|309707:0.21684,ERV1-7|1195202:0.30323)0.897:0.23026)0.719:0.09326)0.843:0.24697)0.068:0.11476)0.770:0.11518)0.795:0.13767,(ERV1-7|638450:0.66815,((ERV1-7|1063116:0.32968,ERV1-7|1136677:0.58309)0.835:0.55659,ERV1-7|881241:0.68685)0.038:0.00187)0.561:0.32245)0.464:0.11975,(((((ERV1-7|309708:0.08594,(ERV1-7|1063071:0.00098,ERV1-7|1195242:0.00132)0.996:0.65996)0.291:0.01154,((ERV1-7|475393:0.56594,(ERV1-7|881193:0.00135,ERV1-7|1063139:0.00098)0.882:0.50368)0.763:0.45740,ERV1-7|1136637:0.52234)0.659:0.15255)0.767:0.24600,(ERV1-7|805128:0.00070,ERV1-7|1136645:0.00074)0.989:0.49438)0.781:0.27281,(((ERV1-7|805135:0.54992,ERV1-7|723429:0.42349)0.824:0.35156,(ERV1-7|232860:0.00072,ERV1-7|723419:0.23536)0.224:0.06869)0.617:0.47709,((ERV1-7|87565:0.23219,ERV1-7|723449:0.00136)0.707:0.43083,(ERV1-7|392395:0.19643,ERV1-7|805095:0.34162)0.417:0.20929)0.785:0.24961)0.722:0.19314)0.421:0.10478,(ERV1-7|232875:0.15572,ERV1-7|160112:0.71255)0.747:0.14944)0.744:0.25630)0.387:0.10245)0.767:0.04761,((ERV1-7|1136676:0.11550,ERV1-7|1195225:0.71031)0.815:0.21743,ERV1-7|1136625:1.08012)0.808:0.19919)0.226:0.00071)0.845:0.07092)0.735:0.04449)0.793:0.04267)0.817:0.03644)0.242:0.01238)0.727:0.02212,(((((ERV1-7|475364:1.77355,ERV1-7|87573:0.17168)0.803:0.26996,(ERV1-7|232915:0.68816,(ERV1-7|309701:0.44092,(((((ERV1-7|550755:0.91626,ERV1-7|975413:0.42385)0.146:0.20215,(ERV1-7|232890:0.93646,ERV1-7|550802:0.16733)0.949:0.56116)0.360:0.10449,ERV1-7|475440:0.90443)0.338:0.00103,((ERV1-7|1063167:0.36703,ERV1-7|805096:0.00136)0.768:0.15603,ERV1-7|1195226:1.16010)0.803:0.18389)0.786:0.10160,ERV1-7|1063099:0.39912)0.753:0.06341)0.894:0.13129)0.729:0.08577)0.926:0.13395,(ERV1-7|805105:0.26001,(ERV1-7|1063148:0.65200,(ERV1-7|1063156:0.67321,((((ERV1-7|87553:0.77854,(ERV1-7|309688:0.54210,ERV1-7|975406:0.71646)0.417:0.00070)0.816:0.10031,ERV1-7|1063164:0.15291)0.868:0.15956,ERV1-7|723409:0.20413)0.637:0.09948,(ERV1-7|881216:0.20139,(ERV1-7|1136651:0.00070,(ERV1-7|160144:0.15502,ERV1-7|392411:0.43099)0.867:0.22328)0.872:0.23442)0.875:0.40408)0.716:0.20363)0.338:0.01589)0.000:0.00099)0.631:0.14929)0.334:0.15672,(((ERV1-7|232853:0.20312,ERV1-7|1136639:0.06183)0.747:0.35036,(ERV1-7|1063158:0.12230,(ERV1-7|475419:0.21994,ERV1-7|723418:0.00071)0.951:0.48860)0.046:0.06803)0.965:0.50976,(ERV1-7|160142:0.49163,ERV1-7|1195234:0.00072)0.515:0.10714)0.114:0.05656)0.816:0.32595,((ERV1-7|805106:0.00071,(ERV1-7|475449:0.00098,ERV1-7|550805:0.42988)0.824:0.26109)0.922:0.24436,(ERV1-7|723394:0.20621,(ERV1-7|638398:0.58761,((ERV1-7|881177:0.00255,ERV1-7|1195208:0.18341)0.746:0.37125,(ERV1-7|805151:0.14842,ERV1-7|1063137:0.24217)0.904:0.46627)0.730:0.29714)0.275:0.08616)0.329:0.02456)0.944:0.37505)0.854:0.22010)0.083:0.02196)0.006:0.00917);
```
