## Supplementary Data 2 for "A genomic portrait of zebrafish transposable elements and their spatiotemporal embryonic expression": ERV1-8_DR-LTR.mafft.nwk

```
((((((ERV1-8_DR-LTR|160167:0.24157,ERV1-8_DR-LTR|1574633:0.17328)0.797:0.11533,(ERV1-8_DR-LTR|1985747:0.14922,ERV1-8_DR-LTR|87599:0.19144)0.661:0.00821)0.218:0.00089,(ERV1-8_DR-LTR|1898493:0.09012,((ERV1-8_DR-LTR|1136697:0.20087,ERV1-8_DR-LTR|2093273:0.09164)0.298:0.12949,ERV1-8_DR-LTR|805162:0.12216)0.491:0.09622)0.802:0.14755)0.709:0.00813,ERV1-8_DR-LTR|232924:0.16859)0.501:0.00061,ERV1-8_DR-LTR|1063178:0.14718)0.432:0.00413,((ERV1-8_DR-LTR|309758:0.38284,(((ERV1-8_DR-LTR|1489177:0.08682,ERV1-8_DR-LTR|1898498:0.45288)0.733:0.03257,(ERV1-8_DR-LTR|475459:0.10016,ERV1-8_DR-LTR|1336073:0.14711)0.808:0.04242)0.652:0.01100,ERV1-8_DR-LTR|2074146:0.14346)0.721:0.00884)0.714:0.00663,(ERV1-8_DR-LTR|475451:0.13369,ERV1-8_DR-LTR|1136696:0.12213)0.800:0.02382)0.773:0.00461,(((ERV1-8_DR-LTR|232931:0.20805,(ERV1-8_DR-LTR|160171:0.14709,ERV1-8_DR-LTR|1136690:0.44068)0.153:0.00230)0.459:0.01876,ERV1-8_DR-LTR|1898515:0.17300)0.059:0.00380,((((((ERV1-8_DR-LTR|881256:0.21389,(((ERV1-8_DR-LTR|1898500:0.24794,(ERV1-8_DR-LTR|392464:0.54219,((ERV1-8_DR-LTR|1690697:0.21318,(ERV1-8_DR-LTR|550831:0.02184,ERV1-8_DR-LTR|1268656:0.48716)0.134:0.19163)0.517:0.09791,ERV1-8_DR-LTR|1898496:0.13302)0.550:0.14904)0.109:0.01490)0.404:0.01242,(ERV1-8_DR-LTR|232925:0.00061,ERV1-8_DR-LTR|1489171:0.02773)0.974:0.29012)0.486:0.02766,ERV1-8_DR-LTR|1690695:0.12677)0.336:0.02444)0.718:0.00328,(ERV1-8_DR-LTR|723477:0.15442,ERV1-8_DR-LTR|1394632:0.14402)0.087:0.01746)0.245:0.00061,((((ERV1-8_DR-LTR|1985743:0.22422,(((ERV1-8_DR-LTR|2074147:0.15637,((ERV1-8_DR-LTR|805173:0.00062,ERV1-8_DR-LTR|1898504:0.05979)0.843:0.07449,(ERV1-8_DR-LTR|232932:0.18316,((ERV1-8_DR-LTR|392465:0.32319,(ERV1-8_DR-LTR|1063185:0.15277,(ERV1-8_DR-LTR|805167:0.36790,ERV1-8_DR-LTR|1136689:0.07106)0.698:0.08816)0.827:0.07404)0.768:0.04180,(ERV1-8_DR-LTR|1063187:0.02574,ERV1-8_DR-LTR|87602:0.26988)0.297:0.14124)0.507:0.00063)0.675:0.01533)0.036:0.00063)0.731:0.01691,ERV1-8_DR-LTR|1063180:0.52955)0.143:0.01824,ERV1-8_DR-LTR|1489169:0.17982)0.287:0.01113)0.805:0.01154,((ERV1-8_DR-LTR|723478:0.17332,ERV1-8_DR-LTR|1985746:0.13018)0.740:0.00680,((ERV1-8_DR-LTR|309753:0.19592,ERV1-8_DR-LTR|475456:0.20163)0.824:0.06789,(ERV1-8_DR-LTR|392461:0.11473,ERV1-8_DR-LTR|723476:0.20212)0.772:0.02298)0.255:0.00300)0.773:0.00279)0.486:0.00062,(((((ERV1-8_DR-LTR|881259:0.13661,(ERV1-8_DR-LTR|87595:0.18651,(ERV1-8_DR-LTR|1195276:0.21606,ERV1-8_DR-LTR|1898501:0.18306)0.631:0.03129)0.768:0.01335)0.113:0.00062,((ERV1-8_DR-LTR|975474:0.08954,ERV1-8_DR-LTR|1898513:0.40508)0.709:0.05667,ERV1-8_DR-LTR|1136695:0.22178)0.819:0.02733)0.797:0.01150,(((ERV1-8_DR-LTR|1574644:0.51253,(ERV1-8_DR-LTR|1336074:0.20133,ERV1-8_DR-LTR|1898519:0.42056)0.608:0.07048)0.698:0.03419,((((ERV1-8_DR-LTR|550829:0.13974,ERV1-8_DR-LTR|1063184:0.21441)0.545:0.01480,(ERV1-8_DR-LTR|392472:0.12836,((ERV1-8_DR-LTR|1898509:0.09290,(ERV1-8_DR-LTR|160173:0.17394,ERV1-8_DR-LTR|87598:0.14435)0.728:0.00703)0.536:0.00154,(ERV1-8_DR-LTR|160172:0.24657,(ERV1-8_DR-LTR|87596:0.16492,(ERV1-8_DR-LTR|975473:0.16569,ERV1-8_DR-LTR|805172:0.15877)0.508:0.01081)0.210:0.01382)0.283:0.00877)0.737:0.04618)0.758:0.04167)0.987:0.08826,((ERV1-8_DR-LTR|475454:0.23854,ERV1-8_DR-LTR|975478:0.47759)0.580:0.02339,ERV1-8_DR-LTR|392463:0.32001)0.952:0.07141)0.399:0.04486,(ERV1-8_DR-LTR|232923:0.18922,(ERV1-8_DR-LTR|1489153:0.20943,ERV1-8_DR-LTR|1898505:0.00063)0.651:0.10229)0.629:0.04249)0.399:0.02823)0.942:0.05811,((ERV1-8_DR-LTR|392468:0.14643,ERV1-8_DR-LTR|1268653:0.15864)0.733:0.16347,((ERV1-8_DR-LTR|1489163:0.26869,(((((ERV1-8_DR-LTR|1136702:0.08358,ERV1-8_DR-LTR|1489172:0.02736)0.375:0.16795,((ERV1-8_DR-LTR|1574636:0.00864,ERV1-8_DR-LTR|1574640:0.03004)0.980:0.09504,(ERV1-8_DR-LTR|1574641:0.03295,((ERV1-8_DR-LTR|1574635:0.03228,(ERV1-8_DR-LTR|1574643:0.02135,(ERV1-8_DR-LTR|1574639:0.05237,(ERV1-8_DR-LTR|1489170:0.11680,ERV1-8_DR-LTR|1574637:0.00062)0.789:0.02581)0.838:0.00864)0.000:0.00062)0.388:0.00298,((ERV1-8_DR-LTR|2079216:0.01860,(ERV1-8_DR-LTR|1574646:0.00443,ERV1-8_DR-LTR|2080568:0.02418)0.119:0.01443)1.000:0.04345,((ERV1-8_DR-LTR|1574642:0.02049,ERV1-8_DR-LTR|1574645:0.03334)0.622:0.01725,ERV1-8_DR-LTR|1574638:0.03961)0.095:0.00062)0.871:0.00632)0.732:0.00434)0.934:0.05310)0.978:0.09975)0.269:0.00942,ERV1-8_DR-LTR|1690704:0.18122)0.083:0.00106,ERV1-8_DR-LTR|638471:0.23089)0.748:0.01519,((ERV1-8_DR-LTR|392474:0.31539,(((ERV1-8_DR-LTR|1898512:0.36908,(ERV1-8_DR-LTR|1195277:0.20916,(ERV1-8_DR-LTR|975476:0.40390,ERV1-8_DR-LTR|975480:0.18864)0.324:0.00063)0.898:0.16133)0.311:0.02082,ERV1-8_DR-LTR|309754:0.30303)0.558:0.01513,(ERV1-8_DR-LTR|550827:0.28375,ERV1-8_DR-LTR|1136699:0.16905)0.848:0.10549)0.819:0.05573)0.314:0.02855,(ERV1-8_DR-LTR|1690696:0.38121,((((ERV1-8_DR-LTR|1136692:0.02167,ERV1-8_DR-LTR|1136694:0.02386)1.000:0.18087,(ERV1-8_DR-LTR|1136691:0.01888,ERV1-8_DR-LTR|1136693:0.00659)1.000:0.11730)0.978:0.07192,ERV1-8_DR-LTR|309755:0.24909)0.106:0.01309,((ERV1-8_DR-LTR|87592:0.20836,ERV1-8_DR-LTR|550828:0.22975)0.678:0.01361,((ERV1-8_DR-LTR|1785229:0.18067,(ERV1-8_DR-LTR|160170:0.28913,ERV1-8_DR-LTR|1898516:0.20877)0.236:0.03141)0.396:0.01510,ERV1-8_DR-LTR|160168:0.21414)0.052:0.00065)0.740:0.01656)0.873:0.01451)0.630:0.00356)0.566:0.01024)0.764:0.02682)0.216:0.00060,((ERV1-8_DR-LTR|881258:0.23309,(ERV1-8_DR-LTR|1898497:0.20784,((ERV1-8_DR-LTR|309757:0.10578,ERV1-8_DR-LTR|805174:0.13978)0.119:0.00063,(ERV1-8_DR-LTR|1136700:0.23225,((((ERV1-8_DR-LTR|1489174:0.16341,ERV1-8_DR-LTR|1985744:0.11961)0.658:0.02687,(ERV1-8_DR-LTR|1690700:0.01115,ERV1-8_DR-LTR|1690701:0.01039)1.000:0.19396)0.849:0.04859,ERV1-8_DR-LTR|1574634:0.46624)0.267:0.01100,(ERV1-8_DR-LTR|805169:0.18133,ERV1-8_DR-LTR|1136701:0.18146)0.934:0.07682)0.264:0.01750)0.890:0.05771)0.794:0.09102)0.359:0.06427)0.581:0.12243,ERV1-8_DR-LTR|805170:0.24797)0.682:0.03312)0.910:0.04260)0.799:0.02395)0.941:0.02640)0.612:0.00418,((ERV1-8_DR-LTR|1898499:0.17245,(ERV1-8_DR-LTR|1063188:0.01339,ERV1-8_DR-LTR|1195279:0.08191)0.607:0.10615)0.609:0.02015,(ERV1-8_DR-LTR|475453:0.18546,ERV1-8_DR-LTR|1898503:0.17628)0.917:0.02403)0.750:0.00755)0.612:0.00139,ERV1-8_DR-LTR|1268651:0.25088)0.382:0.00264)0.776:0.00410,(ERV1-8_DR-LTR|2074138:0.10726,(ERV1-8_DR-LTR|1489155:0.02568,ERV1-8_DR-LTR|1489156:0.02858)1.000:0.21785)0.325:0.00078)0.672:0.00154)0.721:0.00399,(ERV1-8_DR-LTR|805163:0.15208,((ERV1-8_DR-LTR|2074149:0.16049,((ERV1-8_DR-LTR|1690703:0.18719,ERV1-8_DR-LTR|2074140:0.17861)0.691:0.00815,((((ERV1-8_DR-LTR|1489160:0.00062,ERV1-8_DR-LTR|2080825:0.00062)1.000:0.19872,ERV1-8_DR-LTR|1394629:0.33030)0.639:0.01528,((ERV1-8_DR-LTR|2083197:0.21142,ERV1-8_DR-LTR|975477:0.10845)0.991:0.10456,ERV1-8_DR-LTR|550830:0.26289)0.478:0.03592)0.793:0.02890,(ERV1-8_DR-LTR|2074141:0.24525,ERV1-8_DR-LTR|1394633:0.17036)0.786:0.02082)0.771:0.00809)0.663:0.00063)0.772:0.02118,ERV1-8_DR-LTR|1489166:0.17257)0.481:0.00159)0.813:0.00776)0.260:0.00062,(ERV1-8_DR-LTR|475460:0.15254,(ERV1-8_DR-LTR|638474:0.11630,ERV1-8_DR-LTR|475457:0.13485)0.727:0.00794)0.783:0.00617)0.789:0.00377,((((ERV1-8_DR-LTR|1785234:0.21433,ERV1-8_DR-LTR|87593:0.21394)0.092:0.00440,((ERV1-8_DR-LTR|392473:0.08855,ERV1-8_DR-LTR|1690702:0.58847)0.496:0.03914,ERV1-8_DR-LTR|475455:0.21998)0.638:0.01696)0.818:0.01836,ERV1-8_DR-LTR|392471:0.18281)0.859:0.01337,(((((((((((ERV1-8_DR-LTR|1898506:0.13307,(ERV1-8_DR-LTR|1489173:0.15181,ERV1-8_DR-LTR|1063183:0.24818)0.179:0.01399)0.787:0.00910,((((((((((ERV1-8_DR-LTR|2108126:0.18567,(ERV1-8_DR-LTR|638470:0.28205,ERV1-8_DR-LTR|1489158:0.44373)0.842:0.46028)0.760:0.05164,ERV1-8_DR-LTR|87591:0.12145)0.917:0.02563,(ERV1-8_DR-LTR|805165:0.09647,(ERV1-8_DR-LTR|1136698:0.30920,ERV1-8_DR-LTR|1785233:0.11188)0.356:0.01322)0.763:0.01316)0.843:0.01113,((ERV1-8_DR-LTR|1394631:0.16294,(ERV1-8_DR-LTR|881260:0.84116,ERV1-8_DR-LTR|1063186:0.37385)0.583:0.03488)0.773:0.04106,(ERV1-8_DR-LTR|1898510:0.19967,ERV1-8_DR-LTR|881262:0.27447)0.179:0.01382)0.558:0.01863)0.824:0.00659,(ERV1-8_DR-LTR|2074144:0.18438,(((ERV1-8_DR-LTR|1489167:0.15389,ERV1-8_DR-LTR|805175:0.19003)0.652:0.00911,(ERV1-8_DR-LTR|550832:0.18034,(ERV1-8_DR-LTR|975472:0.25418,(ERV1-8_DR-LTR|1690699:0.10949,ERV1-8_DR-LTR|1785228:0.12574)0.927:0.03180)0.794:0.01336)0.460:0.00424)0.765:0.00416,(ERV1-8_DR-LTR|309756:0.16775,(ERV1-8_DR-LTR|881263:0.07133,ERV1-8_DR-LTR|1063179:0.06828)0.463:0.14956)0.753:0.01256)0.892:0.00623)0.164:0.00203)0.000:0.00062,ERV1-8_DR-LTR|975479:0.16570)0.832:0.00963,(ERV1-8_DR-LTR|2074143:0.16745,(ERV1-8_DR-LTR|1489168:0.06719,(ERV1-8_DR-LTR|1898518:0.15784,ERV1-8_DR-LTR|1985745:0.48006)0.998:0.37293)0.770:0.08438)0.738:0.02373)0.270:0.02887,((ERV1-8_DR-LTR|1898511:0.10050,(ERV1-8_DR-LTR|87600:0.11467,ERV1-8_DR-LTR|87601:0.40994)0.460:0.05006)0.892:0.05226,ERV1-8_DR-LTR|232928:0.15599)0.748:0.01876)0.760:0.01589,(ERV1-8_DR-LTR|1268655:0.19050,(ERV1-8_DR-LTR|805171:0.15730,((((ERV1-8_DR-LTR|723480:0.16526,ERV1-8_DR-LTR|392469:0.17665)0.842:0.04925,ERV1-8_DR-LTR|1489157:0.14845)0.218:0.00753,ERV1-8_DR-LTR|805164:0.20340)0.579:0.01898,ERV1-8_DR-LTR|881265:0.24974)0.338:0.00059)0.335:0.00722)0.871:0.01609)0.860:0.01092,((ERV1-8_DR-LTR|1336079:0.11159,ERV1-8_DR-LTR|392470:0.14276)0.706:0.02277,((ERV1-8_DR-LTR|550826:0.30272,(ERV1-8_DR-LTR|1489162:0.08157,(ERV1-8_DR-LTR|232927:0.62181,ERV1-8_DR-LTR|1063189:0.02689)0.408:0.23588)0.284:0.02333)0.383:0.01071,ERV1-8_DR-LTR|160169:0.17852)0.834:0.02172)0.737:0.00681)0.726:0.00440)0.360:0.00722,ERV1-8_DR-LTR|805166:0.67835)0.274:0.00781,ERV1-8_DR-LTR|232930:0.13305)0.328:0.00908,((ERV1-8_DR-LTR|881257:0.14011,(ERV1-8_DR-LTR|1690698:0.16055,((ERV1-8_DR-LTR|1268654:0.18487,ERV1-8_DR-LTR|1898508:0.12787)0.889:0.02058,ERV1-8_DR-LTR|1195278:0.15407)0.721:0.00447)0.492:0.00816)0.952:0.01928,(((ERV1-8_DR-LTR|232926:0.19210,(ERV1-8_DR-LTR|881264:0.16867,(ERV1-8_DR-LTR|392462:0.14780,ERV1-8_DR-LTR|1336078:0.06636)0.493:0.03073)0.695:0.01598)0.601:0.00472,ERV1-8_DR-LTR|638469:0.17188)0.806:0.00771,(ERV1-8_DR-LTR|1063182:0.17165,(ERV1-8_DR-LTR|87594:0.26318,(ERV1-8_DR-LTR|1489159:0.12773,ERV1-8_DR-LTR|1785231:0.09658)0.965:0.03970)0.942:0.07004)1.000:0.09245)0.854:0.02415)0.879:0.02549)0.883:0.02874,((ERV1-8_DR-LTR|160166:0.15840,(ERV1-8_DR-LTR|475452:0.13100,ERV1-8_DR-LTR|1785232:0.14920)0.702:0.10624)0.212:0.00062,(((ERV1-8_DR-LTR|392467:0.17581,ERV1-8_DR-LTR|1489165:0.19525)0.267:0.34447,ERV1-8_DR-LTR|1985748:0.18766)0.354:0.00080,ERV1-8_DR-LTR|1489164:0.13068)0.824:0.02762)0.996:0.04348)0.959:0.03792,(ERV1-8_DR-LTR|392466:0.14477,(((ERV1-8_DR-LTR|1898494:0.17055,(ERV1-8_DR-LTR|975471:0.00061,(ERV1-8_DR-LTR|1489161:0.10041,ERV1-8_DR-LTR|1489175:0.19307)0.500:0.01289)0.485:0.14514)0.839:0.03801,(ERV1-8_DR-LTR|87590:0.09260,ERV1-8_DR-LTR|1394630:0.15117)0.772:0.03007)0.676:0.02035,(ERV1-8_DR-LTR|1898507:0.25036,ERV1-8_DR-LTR|1898517:0.07031)0.623:0.04540)0.582:0.04724)0.935:0.14694)0.851:0.02137,(((((((ERV1-8_DR-LTR|1063181:0.28601,(ERV1-8_DR-LTR|975481:0.32682,ERV1-8_DR-LTR|1336075:0.33092)0.985:0.31616)0.802:0.12393,ERV1-8_DR-LTR|2074148:0.00382)0.389:0.01526,ERV1-8_DR-LTR|2100287:0.05084)0.866:0.04457,ERV1-8_DR-LTR|87597:0.16451)0.818:0.03652,(ERV1-8_DR-LTR|1336077:0.14899,ERV1-8_DR-LTR|881261:0.15879)0.775:0.00061)0.735:0.00438,((((((ERV1-8_DR-LTR|550833:0.0,ERV1-8_DR-LTR|550834:0.0):0.26654,ERV1-8_DR-LTR|232929:0.00062)0.656:0.10479,(((ERV1-8_DR-LTR|1336076:0.00063,ERV1-8_DR-LTR|1489176:0.50716)0.308:0.19835,((ERV1-8_DR-LTR|1268652:0.52420,ERV1-8_DR-LTR|1898495:0.45064)0.123:0.01969,ERV1-8_DR-LTR|975482:0.14527)0.762:0.04594)0.665:0.00063,ERV1-8_DR-LTR|1785230:0.12111)0.757:0.01346)0.054:0.00062,((ERV1-8_DR-LTR|638475:0.09646,ERV1-8_DR-LTR|805168:0.24993)0.629:0.08404,ERV1-8_DR-LTR|638472:0.06214)0.786:0.10920)0.777:0.00802,ERV1-8_DR-LTR|475458:0.20795)0.627:0.00552,(ERV1-8_DR-LTR|2074139:0.12785,ERV1-8_DR-LTR|1489154:0.17268)0.755:0.01741)0.883:0.01430)0.859:0.00062,((ERV1-8_DR-LTR|2074142:0.47728,ERV1-8_DR-LTR|975483:0.18144)0.313:0.02121,ERV1-8_DR-LTR|723479:0.08498)0.731:0.01912)0.818:0.01358)0.994:0.04665,ERV1-8_DR-LTR|975475:0.14530)0.908:0.01578,((ERV1-8_DR-LTR|1898514:0.21534,ERV1-8_DR-LTR|1898502:0.14344)0.840:0.01140,(ERV1-8_DR-LTR|638473:0.11180,(ERV1-8_DR-LTR|1574632:0.26422,ERV1-8_DR-LTR|2074145:0.11532)0.606:0.02464)0.928:0.01398)0.236:0.00207)0.554:0.00244,ERV1-8_DR-LTR|638476:0.08294)0.330:0.00061)0.086:0.00061)0.908:0.00926)0.288:0.00063);
```
