## Supplementary Data 2 for "A genomic portrait of zebrafish transposable elements and their spatiotemporal embryonic expression": ERV1-9_DR-LTR.mafft.nwk

```
((ERV1-9_DR-LTR|1063197:0.04971,(ERV1-9_DR-LTR|638477:0.05062,ERV1-9_DR-LTR|1785235:0.04487)0.276:0.00120)0.783:0.00201,(ERV1-9_DR-LTR|1394637:0.03694,ERV1-9_DR-LTR|392476:0.02651)0.804:0.00378,(((ERV1-9_DR-LTR|975487:0.11118,ERV1-9_DR-LTR|1195281:0.04623)0.756:0.00898,((((((ERV1-9_DR-LTR|160175:0.05771,ERV1-9_DR-LTR|1985752:0.07892)0.291:0.01930,ERV1-9_DR-LTR|1785240:0.62798)0.085:0.00199,(((ERV1-9_DR-LTR|1063190:0.07908,(((ERV1-9_DR-LTR|723482:0.22916,(ERV1-9_DR-LTR|975486:0.09336,ERV1-9_DR-LTR|638482:0.10714)0.771:0.01134)0.716:0.00573,((ERV1-9_DR-LTR|1336081:0.46272,(ERV1-9_DR-LTR|1336083:0.07550,ERV1-9_DR-LTR|1063195:0.17374)0.533:0.03402)0.765:0.04179,(((((ERV1-9_DR-LTR|881267:0.09868,(ERV1-9_DR-LTR|1136703:0.17147,ERV1-9_DR-LTR|1985750:0.07411)0.979:0.17660)0.904:0.09918,ERV1-9_DR-LTR|975484:0.07226)0.660:0.00068,(ERV1-9_DR-LTR|881266:0.09894,ERV1-9_DR-LTR|2074153:0.29992)0.926:0.21555)0.874:0.07125,ERV1-9_DR-LTR|1985749:0.08672)0.334:0.04287,((((ERV1-9_DR-LTR|1336084:0.21950,ERV1-9_DR-LTR|1489182:0.05191)0.833:0.12573,(ERV1-9_DR-LTR|1195280:0.17391,ERV1-9_DR-LTR|1336080:0.33275)0.675:0.01532)0.708:0.00678,((ERV1-9_DR-LTR|1394634:0.08963,(ERV1-9_DR-LTR|1063191:0.01929,ERV1-9_DR-LTR|1063193:0.12675)0.527:0.15966)0.839:0.02205,(((ERV1-9_DR-LTR|1136704:0.22608,(((ERV1-9_DR-LTR|550836:0.10667,ERV1-9_DR-LTR|550837:0.08766)0.847:0.04769,(ERV1-9_DR-LTR|723484:0.30199,ERV1-9_DR-LTR|975485:0.22242)0.899:0.13242)0.716:0.03356,ERV1-9_DR-LTR|1268659:0.10291)0.137:0.01184)0.200:0.00086,((ERV1-9_DR-LTR|1574647:0.16476,(ERV1-9_DR-LTR|160174:0.14321,ERV1-9_DR-LTR|309759:0.19459)0.760:0.06238)0.699:0.01386,((((ERV1-9_DR-LTR|1489180:0.01684,ERV1-9_DR-LTR|1489181:0.00065)0.999:0.12390,(ERV1-9_DR-LTR|1336082:0.19086,ERV1-9_DR-LTR|1394635:0.11304)0.619:0.03348)0.744:0.01338,(ERV1-9_DR-LTR|475461:0.29534,((ERV1-9_DR-LTR|1574648:0.17382,(ERV1-9_DR-LTR|1394636:0.09550,ERV1-9_DR-LTR|1898520:0.08245)0.305:0.09424)0.800:0.06907,(ERV1-9_DR-LTR|87605:0.21115,ERV1-9_DR-LTR|87604:0.13829)0.842:0.04351)0.528:0.00811)0.822:0.03669)0.505:0.00064,(((ERV1-9_DR-LTR|1489179:0.19557,(ERV1-9_DR-LTR|1489178:0.30937,ERV1-9_DR-LTR|87603:0.12466)0.701:0.04438)0.297:0.02842,(ERV1-9_DR-LTR|1898521:0.20435,((ERV1-9_DR-LTR|1574650:0.27035,((ERV1-9_DR-LTR|1690708:0.12783,(ERV1-9_DR-LTR|309760:0.09462,ERV1-9_DR-LTR|1690710:0.08496)0.789:0.03019)0.990:0.06117,(((ERV1-9_DR-LTR|475462:0.11719,(ERV1-9_DR-LTR|1063194:0.11691,(ERV1-9_DR-LTR|1574649:0.21164,ERV1-9_DR-LTR|1690709:0.11784)0.920:0.00064)0.663:0.00468)0.891:0.02598,(ERV1-9_DR-LTR|638483:0.50805,ERV1-9_DR-LTR|805178:0.12606)0.753:0.03301)0.878:0.02459,((ERV1-9_DR-LTR|805176:0.13566,ERV1-9_DR-LTR|1063192:0.16431)0.880:0.10688,ERV1-9_DR-LTR|805177:0.12212)0.325:0.00065)0.896:0.02289)0.704:0.02376)0.499:0.02484,ERV1-9_DR-LTR|550835:0.14017)0.860:0.02895)0.824:0.02581)0.702:0.02714,ERV1-9_DR-LTR|2074152:0.35208)0.834:0.05070)0.052:0.04165)0.996:0.06957)0.782:0.01065,(ERV1-9_DR-LTR|1136705:0.17857,ERV1-9_DR-LTR|2074151:0.17097)0.553:0.00064)0.402:0.00341)0.873:0.01503)0.659:0.00217,(ERV1-9_DR-LTR|723481:0.12663,ERV1-9_DR-LTR|638480:0.12362)0.778:0.01352)0.524:0.01235)0.848:0.01590)0.923:0.01761)0.217:0.00866,((ERV1-9_DR-LTR|1489183:0.00195,ERV1-9_DR-LTR|1489184:0.00065)0.722:0.10436,(((ERV1-9_DR-LTR|160176:0.00598,ERV1-9_DR-LTR|1898522:0.00720)0.828:0.13728,(ERV1-9_DR-LTR|1690706:0.05554,ERV1-9_DR-LTR|2074150:0.08825)0.682:0.02007)0.717:0.00441,(ERV1-9_DR-LTR|723483:0.07915,ERV1-9_DR-LTR|1690705:0.12748)0.410:0.02425)0.818:0.00591)0.770:0.00513)0.888:0.00985)0.389:0.00233,ERV1-9_DR-LTR|638478:0.11225)0.570:0.00295,(ERV1-9_DR-LTR|1785237:0.18480,(ERV1-9_DR-LTR|392477:0.16121,ERV1-9_DR-LTR|638481:0.04663)0.769:0.05624)1.000:0.23212)0.759:0.00473)0.997:0.02632,ERV1-9_DR-LTR|1785238:0.06240)0.874:0.00064,ERV1-9_DR-LTR|1985751:0.07109)0.851:0.00953,ERV1-9_DR-LTR|1063196:0.04163)0.761:0.00457)0.965:0.00065,(ERV1-9_DR-LTR|392475:0.06156,(ERV1-9_DR-LTR|1690707:0.04931,((ERV1-9_DR-LTR|638479:0.06076,(ERV1-9_DR-LTR|1785236:0.03935,ERV1-9_DR-LTR|1785239:0.02861)0.941:0.00979)0.860:0.00558,(ERV1-9_DR-LTR|1268657:0.07377,ERV1-9_DR-LTR|1268658:0.03831)0.582:0.00770)0.971:0.01472)0.594:0.00460)0.931:0.00061)0.968:0.00065);
```
