## Supplementary Data 2 for "A genomic portrait of zebrafish transposable elements and their spatiotemporal embryonic expression": ERV1-10.mafft.nwk

```
(((((ERV1-10|232818:0.01987,ERV1-10|975349:0.00073)0.997:0.02592,(ERV1-10|1136589:0.00073,ERV1-10|2078663:0.00073)1.000:0.01674)0.989:0.00535,(ERV1-10|1574354:0.04758,(((((ERV1-10|1785096:0.00726,(ERV1-10|1488984:0.02959,(ERV1-10|975351:0.02150,((ERV1-10|87452:0.01499,ERV1-10|1690498:0.76408)0.238:0.00076,ERV1-10|160066:0.06311)0.994:0.01030)1.000:0.02988)0.726:0.00331)0.670:0.00945,(ERV1-10|1335961:0.06154,ERV1-10|1574357:0.01832)1.000:0.01472)0.989:0.01579,ERV1-10|550711:0.03640)0.398:0.00623,(ERV1-10|805037:0.02636,ERV1-10|2105420:0.06198)1.000:0.06183)1.000:0.01338,((ERV1-10|1985608:0.01222,(((ERV1-10|881132:0.01535,ERV1-10|2106740:0.01718)0.524:0.00580,((((ERV1-10|1488983:0.00821,ERV1-10|1574355:0.03885)1.000:0.01511,(ERV1-10|1898292:0.01259,((ERV1-10|1574361:0.03440,((ERV1-10|881135:0.01464,(ERV1-10|1690497:0.00071,ERV1-10|1690499:0.00073)1.000:0.48501)0.677:0.01209,(ERV1-10|1574362:0.00741,(ERV1-10|881134:0.06891,ERV1-10|475319:0.07774)0.858:0.08126)0.863:0.04624)0.970:0.04456)0.975:0.04483,ERV1-10|1574360:0.02233)0.740:0.01118)0.037:0.00781)0.997:0.00670,((ERV1-10|1574352:0.01832,ERV1-10|1898293:0.02010)0.916:0.00564,(ERV1-10|1574351:0.01782,ERV1-10|1898294:0.01152)0.997:0.00730)0.997:0.00702)0.409:0.00140,((ERV1-10|1394518:0.01652,ERV1-10|975350:0.02798)0.972:0.00762,ERV1-10|1488982:0.01802)1.000:0.00750)0.997:0.00635)1.000:0.01192,(ERV1-10|881133:0.01618,((ERV1-10|2112003:0.02697,(ERV1-10|1574359:0.01360,ERV1-10|1574353:0.02910)0.062:0.00644)1.000:0.01514,ERV1-10|1488986:0.01905)0.597:0.00306)0.996:0.00772)0.888:0.00208)1.000:0.01280,(ERV1-10|1574356:0.02317,ERV1-10|1574358:0.02664)0.999:0.01587)1.000:0.00981)0.995:0.00692)0.607:0.00289)0.914:0.00167,(ERV1-10|1574350:0.02116,ERV1-10|2073990:0.01787)0.751:0.00203)1.000:0.00713,(ERV1-10|638331:0.03339,ERV1-10|1063025:0.02301)0.996:0.00680,(((ERV1-10|1063026:0.01469,ERV1-10|1690496:0.01247)0.977:0.00572,ERV1-10|638332:0.03750)0.721:0.00081,(ERV1-10|309629:0.01248,ERV1-10|1488985:0.00897)0.998:0.00439)0.975:0.00327);
```
