## Supplementary Data 2 for "A genomic portrait of zebrafish transposable elements and their spatiotemporal embryonic expression": ERV1-11_DR-I.mafft.nwk

```
(ERV1-11_DR-I|1985617:0.18216,(((ERV1-11_DR-I|1063028:0.19298,(ERV1-11_DR-I|309631:0.17085,ERV1-11_DR-I|1335966:0.16299)0.580:0.06250)0.306:0.04171,(ERV1-11_DR-I|805040:0.22930,ERV1-11_DR-I|1574367:0.18591)0.794:0.03068)0.670:0.00936,(ERV1-11_DR-I|723355:0.22492,ERV1-11_DR-I|1195161:0.28550)0.791:0.03847)0.754:0.01849,((ERV1-11_DR-I|881140:0.16748,ERV1-11_DR-I|1690501:0.13690)0.914:0.03194,(((((ERV1-11_DR-I|1985609:0.29586,ERV1-11_DR-I|975356:0.13289)0.393:0.01245,(ERV1-11_DR-I|638337:0.21696,ERV1-11_DR-I|638333:0.19931)0.793:0.03003)0.754:0.01001,(((ERV1-11_DR-I|550713:0.15744,(ERV1-11_DR-I|1690503:0.12560,ERV1-11_DR-I|1898298:0.14464)0.816:0.04113)0.615:0.02935,((((ERV1-11_DR-I|1574387:0.04296,ERV1-11_DR-I|2079439:0.01918)0.974:0.02998,(ERV1-11_DR-I|1574389:0.02667,(((ERV1-11_DR-I|1574390:0.00793,(ERV1-11_DR-I|1574391:0.01826,((ERV1-11_DR-I|1574388:0.03626,ERV1-11_DR-I|1574376:0.00407)1.000:0.00071,(ERV1-11_DR-I|1574383:0.01147,ERV1-11_DR-I|1574384:0.00757)0.305:0.01191)0.916:0.00365)0.306:0.00071)0.935:0.00071,(ERV1-11_DR-I|1574377:0.01222,(ERV1-11_DR-I|1574369:0.00395,ERV1-11_DR-I|1574372:0.00071)0.916:0.01173)0.161:0.00395)0.888:0.00920,(ERV1-11_DR-I|1574375:0.00390,(ERV1-11_DR-I|1574374:0.00071,ERV1-11_DR-I|1574381:0.00389)0.000:0.00071)0.773:0.00387)0.938:0.01221)0.683:0.00143)0.955:0.03211,((ERV1-11_DR-I|1574370:0.0,ERV1-11_DR-I|1574373:0.0,ERV1-11_DR-I|1574379:0.0):0.04485,((ERV1-11_DR-I|1574380:0.00411,ERV1-11_DR-I|1574385:0.00946)0.991:0.02873,(ERV1-11_DR-I|1574382:0.00843,(ERV1-11_DR-I|1574371:0.01657,ERV1-11_DR-I|1574386:0.02519)0.475:0.00070)0.761:0.00464)0.177:0.00410)0.882:0.01812)0.994:0.05157,((ERV1-11_DR-I|805038:0.16602,ERV1-11_DR-I|1985615:0.16768)0.361:0.00779,ERV1-11_DR-I|160068:0.20065)0.752:0.00517)0.857:0.01088)0.553:0.00072,ERV1-11_DR-I|1195163:0.19854)0.702:0.00425)0.794:0.01361,(ERV1-11_DR-I|1574363:0.17610,(((((ERV1-11_DR-I|309634:0.01040,ERV1-11_DR-I|1785098:0.07344)0.749:0.22830,((((ERV1-11_DR-I|1195164:0.23025,(ERV1-11_DR-I|1898297:0.26574,ERV1-11_DR-I|1898303:0.16415)0.911:0.13995)0.652:0.00885,(((ERV1-11_DR-I|1690504:0.12576,ERV1-11_DR-I|1394521:0.35357)0.717:0.06672,(ERV1-11_DR-I|160071:0.15647,(ERV1-11_DR-I|550714:0.18996,ERV1-11_DR-I|1785102:0.09008)0.127:0.01688)0.831:0.02576)0.771:0.01912,ERV1-11_DR-I|232820:0.27026)0.657:0.01609)0.662:0.01839,(ERV1-11_DR-I|1268542:0.82469,(((ERV1-11_DR-I|1574392:0.01373,(ERV1-11_DR-I|638338:0.02314,(ERV1-11_DR-I|1690505:0.03799,(ERV1-11_DR-I|1574393:0.03383,ERV1-11_DR-I|1574368:0.02797)0.968:0.01457)0.198:0.00403)0.778:0.00966)0.999:0.31040,ERV1-11_DR-I|1574378:0.34637)1.000:0.37883,(ERV1-11_DR-I|1394520:0.32105,(ERV1-11_DR-I|805039:0.00072,ERV1-11_DR-I|1268545:0.17337)0.517:0.05870)0.803:0.08798)0.492:0.04786)0.822:0.12081)0.260:0.01956,(ERV1-11_DR-I|1488994:0.20052,(ERV1-11_DR-I|638339:0.15667,ERV1-11_DR-I|1898296:0.15246)0.284:0.02874)0.781:0.02939)0.726:0.01255)0.750:0.01325,(((((ERV1-11_DR-I|975352:0.21914,ERV1-11_DR-I|1985616:0.08830)0.762:0.05381,((ERV1-11_DR-I|1063027:0.07339,ERV1-11_DR-I|87454:0.19762)0.890:0.13981,((((((ERV1-11_DR-I|1574364:0.09104,ERV1-11_DR-I|1898299:0.05916)0.015:0.06063,(ERV1-11_DR-I|160070:0.22690,(((ERV1-11_DR-I|87456:0.44234,ERV1-11_DR-I|2073993:0.00070)0.889:0.07694,(ERV1-11_DR-I|1985614:0.00070,ERV1-11_DR-I|881141:0.29355)0.796:0.07654)0.829:0.08672,(ERV1-11_DR-I|475322:0.09862,ERV1-11_DR-I|1574366:0.05401)0.846:0.09114)0.012:0.00070)0.849:0.08532)0.983:0.19023,ERV1-11_DR-I|1335964:0.00070)1.000:0.67920,ERV1-11_DR-I|1785097:0.00070)0.444:0.04722,ERV1-11_DR-I|2073994:0.29902)0.799:0.08480,ERV1-11_DR-I|1268541:0.10558)0.584:0.01352)0.722:0.00962)0.903:0.04379,(((ERV1-11_DR-I|1985613:0.18000,(ERV1-11_DR-I|881138:0.31559,ERV1-11_DR-I|1335962:0.06173)0.275:0.03672)0.536:0.06108,(ERV1-11_DR-I|1063030:0.15368,(((((ERV1-11_DR-I|723357:0.40213,ERV1-11_DR-I|1785103:0.07351)0.553:0.18637,ERV1-11_DR-I|1488988:0.24510)0.724:0.08211,ERV1-11_DR-I|638336:0.08956)0.488:0.03439,ERV1-11_DR-I|881139:0.15445)0.699:0.06057,ERV1-11_DR-I|392345:0.24332)0.422:0.00070)0.543:0.02612)0.808:0.02204,ERV1-11_DR-I|309633:0.27055)0.110:0.00070)0.792:0.01517,((ERV1-11_DR-I|1488987:0.91597,((ERV1-11_DR-I|1690500:0.16086,(ERV1-11_DR-I|1898295:0.18917,((ERV1-11_DR-I|1136590:0.29717,(ERV1-11_DR-I|975353:0.16937,(ERV1-11_DR-I|975357:0.14667,ERV1-11_DR-I|723359:0.17976)0.498:0.04155)0.484:0.01070)0.353:0.02202,(((ERV1-11_DR-I|392344:0.08779,ERV1-11_DR-I|638341:0.44415)0.727:0.05471,((((((ERV1-11_DR-I|2093557:0.14334,ERV1-11_DR-I|1268544:0.22724)0.277:0.02786,ERV1-11_DR-I|160072:0.05577)0.082:0.03458,(ERV1-11_DR-I|723358:0.11003,(ERV1-11_DR-I|87453:0.11511,ERV1-11_DR-I|1574365:0.12661)0.629:0.01202)0.841:0.06305)0.512:0.02014,(ERV1-11_DR-I|975355:0.17752,(ERV1-11_DR-I|475320:0.15848,ERV1-11_DR-I|881137:0.15629)0.256:0.02493)0.523:0.02651)0.850:0.04304,((ERV1-11_DR-I|475321:0.15260,(ERV1-11_DR-I|309632:0.23459,ERV1-11_DR-I|1985610:0.26727)0.877:0.16387)0.624:0.04827,ERV1-11_DR-I|638334:0.06884)0.837:0.06202)0.684:0.01117,((ERV1-11_DR-I|2073991:0.15940,(ERV1-11_DR-I|1136591:0.15589,ERV1-11_DR-I|309635:0.10766)0.797:0.03105)0.712:0.02508,((ERV1-11_DR-I|1394519:0.13594,ERV1-11_DR-I|1785100:0.09477)0.550:0.03682,ERV1-11_DR-I|1488992:0.15369)0.866:0.07874)0.933:0.10249)0.784:0.03521)0.749:0.03207,((ERV1-11_DR-I|1268543:0.12717,ERV1-11_DR-I|1488993:0.09564)0.833:0.03784,((ERV1-11_DR-I|1488991:0.30502,ERV1-11_DR-I|1195160:0.12022)0.647:0.08786,ERV1-11_DR-I|1690506:0.11648)0.751:0.03410)0.767:0.01347)0.337:0.00069)0.711:0.03569)0.339:0.08844)0.638:0.13993,ERV1-11_DR-I|1785099:0.71064)0.551:0.14443)0.318:0.02090,ERV1-11_DR-I|638335:0.12105)0.763:0.07706)0.678:0.00559,((((ERV1-11_DR-I|1488989:0.11123,(ERV1-11_DR-I|1690502:0.16462,(ERV1-11_DR-I|1394522:0.19525,ERV1-11_DR-I|1898301:0.12231)0.415:0.05021)0.306:0.00066)0.827:0.01481,(ERV1-11_DR-I|1195162:0.11708,(ERV1-11_DR-I|723360:0.20342,ERV1-11_DR-I|638340:0.13954)0.678:0.01778)0.834:0.02716)0.802:0.01120,(((ERV1-11_DR-I|160067:0.11618,ERV1-11_DR-I|723354:0.08814)0.714:0.01070,(ERV1-11_DR-I|2073992:0.23732,((ERV1-11_DR-I|309630:0.07499,ERV1-11_DR-I|1898302:0.09636)0.904:0.05804,ERV1-11_DR-I|723356:0.12130)0.117:0.00976)0.728:0.05487)0.128:0.00699,ERV1-11_DR-I|1985612:0.21160)0.696:0.01272)0.773:0.00552,(((ERV1-11_DR-I|881136:0.11317,ERV1-11_DR-I|1394523:0.27967)0.918:0.09571,(ERV1-11_DR-I|1898300:0.16602,((((ERV1-11_DR-I|1985611:0.00153,ERV1-11_DR-I|1785101:0.06520)0.889:0.07372,(ERV1-11_DR-I|87455:0.13911,ERV1-11_DR-I|1335965:0.09054)0.883:0.07784)0.324:0.01458,ERV1-11_DR-I|1488990:0.23261)0.703:0.01032,(ERV1-11_DR-I|975358:0.12139,ERV1-11_DR-I|1335963:0.22726)0.794:0.06667)0.538:0.02909)0.436:0.00071)0.697:0.01973,ERV1-11_DR-I|232821:0.19850)0.794:0.02729)0.773:0.00739)0.826:0.01116)0.626:0.01110,((ERV1-11_DR-I|1063029:0.20787,ERV1-11_DR-I|723361:0.15010)0.714:0.01364,ERV1-11_DR-I|160069:0.17588)0.638:0.00184)0.480:0.00072,((ERV1-11_DR-I|232819:0.02927,ERV1-11_DR-I|2117367:0.00768)1.000:0.19077,(ERV1-11_DR-I|550712:0.10259,ERV1-11_DR-I|1063031:1.00921)0.629:0.01583)0.781:0.03278)0.640:0.00404)0.407:0.01122)0.288:0.00071,(ERV1-11_DR-I|975354:0.11112,ERV1-11_DR-I|87457:0.18698)0.364:0.00219)0.242:0.00071)0.740:0.01434);
```
