## Supplementary Data 2 for "A genomic portrait of zebrafish transposable elements and their spatiotemporal embryonic expression": ERV1-12_DR-LTR.mafft.nwk

```
((ERV1-12_DR-LTR|550718:0.06240,ERV1-12_DR-LTR|1690507:0.05486)0.776:0.00645,(ERV1-12_DR-LTR|1394526:0.09216,((ERV1-12_DR-LTR|309636:0.15080,((ERV1-12_DR-LTR|2118554:0.08395,ERV1-12_DR-LTR|1394524:0.09548)0.296:0.01954,(ERV1-12_DR-LTR|2118555:0.05195,ERV1-12_DR-LTR|1136594:0.06347)0.731:0.01091)0.747:0.00671)0.053:0.00057,ERV1-12_DR-LTR|881143:0.08505)0.743:0.00239)0.053:0.00262,((ERV1-12_DR-LTR|232822:0.04948,((((ERV1-12_DR-LTR|309637:0.05608,ERV1-12_DR-LTR|1489004:0.15656)0.736:0.01006,((ERV1-12_DR-LTR|1489003:0.09449,(ERV1-12_DR-LTR|1394527:0.10156,(ERV1-12_DR-LTR|550716:0.00057,ERV1-12_DR-LTR|550717:0.00056)0.993:0.09920)0.776:0.01086)0.683:0.00191,(ERV1-12_DR-LTR|1985618:0.07698,ERV1-12_DR-LTR|160074:0.09768)0.712:0.00428)0.966:0.02135)0.223:0.00463,((ERV1-12_DR-LTR|881145:0.10678,((((ERV1-12_DR-LTR|550715:0.07040,((ERV1-12_DR-LTR|975362:0.08870,ERV1-12_DR-LTR|723363:0.04900)0.412:0.00232,((ERV1-12_DR-LTR|1195165:0.08831,ERV1-12_DR-LTR|1489007:0.11787)0.771:0.02236,ERV1-12_DR-LTR|87459:0.08006)0.815:0.00056)0.671:0.00109)0.061:0.00105,ERV1-12_DR-LTR|975361:0.07297)0.856:0.00071,((ERV1-12_DR-LTR|392346:0.05565,ERV1-12_DR-LTR|975359:0.05476)0.632:0.00517,ERV1-12_DR-LTR|638345:0.11485)0.765:0.00764)0.800:0.00296,(ERV1-12_DR-LTR|160076:0.06590,(ERV1-12_DR-LTR|1136592:0.05858,ERV1-12_DR-LTR|1898305:0.05554)0.731:0.00266)0.654:0.00294)0.794:0.00102)0.789:0.00460,((((ERV1-12_DR-LTR|1690510:0.06884,(ERV1-12_DR-LTR|1785105:0.09244,(ERV1-12_DR-LTR|1489005:0.07302,ERV1-12_DR-LTR|1690508:0.08074)0.743:0.02805)0.795:0.01248)0.859:0.01184,((ERV1-12_DR-LTR|1574398:0.07237,(ERV1-12_DR-LTR|1063034:0.05030,ERV1-12_DR-LTR|975360:0.06289)0.453:0.00616)0.183:0.00715,(ERV1-12_DR-LTR|2073996:0.06554,ERV1-12_DR-LTR|2101116:0.04923)0.707:0.00812)0.789:0.00543)0.063:0.00195,ERV1-12_DR-LTR|1195167:0.04446)0.015:0.00083,ERV1-12_DR-LTR|232823:0.03835)0.833:0.00600)0.762:0.00295)0.979:0.01618,(ERV1-12_DR-LTR|1063033:0.05356,((ERV1-12_DR-LTR|638344:0.07001,(ERV1-12_DR-LTR|87460:0.19722,ERV1-12_DR-LTR|475324:0.00285)0.542:0.05140)0.765:0.00711,((((((ERV1-12_DR-LTR|1574404:0.01864,ERV1-12_DR-LTR|1574407:0.01528)0.894:0.00885,ERV1-12_DR-LTR|2079440:0.01362)0.754:0.00390,(((ERV1-12_DR-LTR|1574401:0.00057,((ERV1-12_DR-LTR|1574409:0.00057,ERV1-12_DR-LTR|1574411:0.00288)0.864:0.00287,(ERV1-12_DR-LTR|1574412:0.00288,ERV1-12_DR-LTR|1574413:0.00288)0.000:0.00057)0.856:0.00287)0.897:0.00056,(ERV1-12_DR-LTR|1574403:0.00056,ERV1-12_DR-LTR|1574410:0.02687)0.648:0.00878)0.958:0.01176,(ERV1-12_DR-LTR|1574406:0.01487,ERV1-12_DR-LTR|1574399:0.01087)0.610:0.00056)0.831:0.00299)0.872:0.00627,ERV1-12_DR-LTR|1574402:0.03057)0.370:0.00295,ERV1-12_DR-LTR|1574400:0.02084)0.918:0.01019,(ERV1-12_DR-LTR|1574405:0.05465,ERV1-12_DR-LTR|1574408:0.03517)0.831:0.01148)0.942:0.01424)0.763:0.00488)0.903:0.00995)0.726:0.00297)0.754:0.00253,(((ERV1-12_DR-LTR|805042:0.07183,ERV1-12_DR-LTR|160073:0.07294)0.706:0.00930,(((ERV1-12_DR-LTR|1574397:0.09104,ERV1-12_DR-LTR|1898304:0.09841)0.895:0.00058,((ERV1-12_DR-LTR|309638:0.08453,((((ERV1-12_DR-LTR|550719:0.04941,ERV1-12_DR-LTR|1574395:0.09739)0.653:0.03357,(ERV1-12_DR-LTR|881142:0.16843,(ERV1-12_DR-LTR|1394525:0.05450,((ERV1-12_DR-LTR|160075:0.05454,ERV1-12_DR-LTR|1488997:0.11236)0.580:0.00815,ERV1-12_DR-LTR|1785104:0.12573)0.809:0.02002)0.676:0.02420)0.993:0.09771)0.648:0.00568,(((ERV1-12_DR-LTR|1690511:0.02523,(ERV1-12_DR-LTR|805041:0.35006,ERV1-12_DR-LTR|1335967:0.21330)0.763:0.12359)0.341:0.05843,ERV1-12_DR-LTR|881144:0.05754)0.747:0.02755,(ERV1-12_DR-LTR|475325:0.10154,ERV1-12_DR-LTR|475323:0.13252)0.482:0.00056)0.551:0.00462)0.947:0.02596,(((((ERV1-12_DR-LTR|1488996:0.33624,(((ERV1-12_DR-LTR|1136593:0.12557,ERV1-12_DR-LTR|1898306:0.15725)0.759:0.01962,ERV1-12_DR-LTR|1488995:0.16347)0.325:0.00354,((ERV1-12_DR-LTR|1574394:0.40000,(ERV1-12_DR-LTR|638343:0.00057,ERV1-12_DR-LTR|2093708:0.05407)0.274:0.01602)0.362:0.02022,ERV1-12_DR-LTR|1574396:0.09598)0.769:0.02639)0.432:0.02624)0.122:0.00801,ERV1-12_DR-LTR|1489006:0.25488)0.823:0.04205,(ERV1-12_DR-LTR|1489001:0.30763,ERV1-12_DR-LTR|1690509:0.00057)0.600:0.09817)0.928:0.05585,((ERV1-12_DR-LTR|1489000:0.02589,ERV1-12_DR-LTR|1488998:0.01038)0.412:0.01074,(ERV1-12_DR-LTR|1489002:0.00517,ERV1-12_DR-LTR|1488999:0.06478)0.856:0.01730)0.989:0.05021)0.803:0.00809,(ERV1-12_DR-LTR|87458:0.11720,ERV1-12_DR-LTR|1063032:0.07075)0.766:0.01779)0.851:0.00733)0.758:0.00619)0.169:0.00198,ERV1-12_DR-LTR|723362:0.05360)0.110:0.00083)0.975:0.02182,ERV1-12_DR-LTR|1195166:0.05552)0.064:0.00580)0.889:0.01328,(ERV1-12_DR-LTR|638342:0.07974,ERV1-12_DR-LTR|2073995:0.08119)0.575:0.00057)0.800:0.00337)0.798:0.00230);
```
