## Supplementary Data 2 for "A genomic portrait of zebrafish transposable elements and their spatiotemporal embryonic expression": ERV1-N1.mafft.nwk

```
((ERV1-N1|975490:0.09999,ERV1-N1|1195287:0.04457)0.974:0.02514,(ERV1-N1|160230:0.02998,(((ERV1-N1|475530:0.02783,ERV1-N1|550880:0.05052)0.863:0.00499,ERV1-N1|638578:0.05373)0.834:0.00483,((((ERV1-N1|1195288:0.03988,(((ERV1-N1|232936:0.03225,(ERV1-N1|1195299:0.03167,(ERV1-N1|392494:0.02162,(ERV1-N1|1063262:0.03510,ERV1-N1|1195312:0.04600)0.625:0.00066)0.778:0.00759)0.766:0.00727)0.844:0.00393,(ERV1-N1|1136757:0.03216,(ERV1-N1|805184:0.01610,(ERV1-N1|805182:0.01275,ERV1-N1|805183:0.01171)0.322:0.00321)0.994:0.01700)0.856:0.00299)0.015:0.00067,ERV1-N1|723561:0.04169)0.775:0.00441)0.177:0.00267,(ERV1-N1|1063208:0.03315,(ERV1-N1|232946:0.02508,ERV1-N1|232947:0.01608)0.750:0.00548)0.768:0.00174)0.833:0.00372,ERV1-N1|550862:0.02936)0.308:0.00119,(ERV1-N1|723501:0.03589,(((ERV1-N1|805255:0.01493,(((ERV1-N1|805217:0.02311,ERV1-N1|1268708:0.02469)0.711:0.00065,ERV1-N1|160196:0.01650)0.759:0.00160,(ERV1-N1|1136728:0.03153,ERV1-N1|550887:0.01984)0.562:0.00066)0.941:0.00648)0.847:0.00299,(ERV1-N1|550856:0.02116,(ERV1-N1|160201:0.02706,ERV1-N1|1195296:0.04523)0.234:0.00660)0.373:0.00695)0.390:0.00343,((ERV1-N1|160182:0.02503,((ERV1-N1|1195294:0.01165,((ERV1-N1|1195323:0.01324,(ERV1-N1|309808:0.01169,ERV1-N1|1336095:0.01330)0.760:0.00146)0.814:0.00161,((ERV1-N1|87622:0.02665,ERV1-N1|881325:0.01148)0.738:0.00183,(ERV1-N1|975560:0.00655,((ERV1-N1|309784:0.00066,ERV1-N1|309785:0.00067)0.985:0.02682,((ERV1-N1|975571:0.01700,(ERV1-N1|805245:0.01725,ERV1-N1|975546:0.01498)0.754:0.00154)0.804:0.00241,(ERV1-N1|1268670:0.00976,ERV1-N1|723553:0.02064)0.212:0.00175)0.944:0.00601)0.991:0.00066)0.000:0.00066)0.574:0.00066)0.966:0.05357)0.970:0.07898,ERV1-N1|233005:0.01139)0.894:0.03572)0.683:0.00827,(ERV1-N1|1195301:0.03956,ERV1-N1|1268731:0.03334)0.900:0.00672)0.850:0.01567)0.839:0.02224)0.935:0.03775)0.930:0.00932)0.778:0.00407)0.752:0.00279,((((ERV1-N1|232944:0.03773,(((ERV1-N1|309816:0.01704,((ERV1-N1|638557:0.02863,ERV1-N1|160228:0.05426)0.791:0.00281,(ERV1-N1|638510:0.03583,(ERV1-N1|638573:0.03763,ERV1-N1|638520:0.03906)0.818:0.00066)0.535:0.00065)0.758:0.00159)0.469:0.00290,ERV1-N1|723567:0.04246)0.387:0.00065,(ERV1-N1|550854:0.03358,ERV1-N1|638569:0.02007)0.911:0.00767)0.258:0.00198)0.525:0.00393,(ERV1-N1|723490:0.03181,(ERV1-N1|638535:0.02909,ERV1-N1|975498:0.03473)0.629:0.00366)0.758:0.00203)0.902:0.00535,((((ERV1-N1|638523:0.03655,((((ERV1-N1|475484:0.04524,ERV1-N1|1136751:0.06025)0.852:0.00733,ERV1-N1|392510:0.02602)0.766:0.00212,ERV1-N1|1063214:0.05837)0.937:0.00769,(ERV1-N1|723527:0.05562,(ERV1-N1|392514:0.05889,ERV1-N1|550869:0.04437)0.764:0.00601)0.908:0.00703)0.579:0.00251)0.509:0.00110,(ERV1-N1|232972:0.02794,(ERV1-N1|1195337:0.04824,((ERV1-N1|232991:0.01890,ERV1-N1|638585:0.70063)0.508:0.23318,ERV1-N1|1136707:0.01007)0.358:0.04040)0.898:0.01647)0.876:0.01094)0.930:0.01081,(((ERV1-N1|638580:0.25661,(((((ERV1-N1|309787:0.11799,((((ERV1-N1|805267:0.07840,(ERV1-N1|881307:0.08695,ERV1-N1|1195343:0.06999)0.150:0.00090)0.374:0.00151,ERV1-N1|1268677:0.06198)0.196:0.00067,(ERV1-N1|638508:0.08224,(ERV1-N1|232985:0.06365,ERV1-N1|1136737:0.08277)0.418:0.00179)0.760:0.00483)0.886:0.00061,ERV1-N1|309812:0.06541)0.000:0.00281)0.319:0.00672,ERV1-N1|1195309:0.09978)0.770:0.00892,ERV1-N1|309789:0.07080)0.589:0.01315,ERV1-N1|805201:0.09014)0.818:0.00721,((ERV1-N1|1195305:0.02743,ERV1-N1|1195306:0.04980)0.991:0.03790,(ERV1-N1|1268695:0.06007,ERV1-N1|1136708:0.05768)0.322:0.00267)0.805:0.00593)0.078:0.00132)0.239:0.00179,(((((ERV1-N1|160227:0.10858,ERV1-N1|550894:0.01051)0.050:0.00947,ERV1-N1|233004:0.05287)0.782:0.02594,((((ERV1-N1|1268691:0.04947,(ERV1-N1|309798:0.06245,((ERV1-N1|975492:0.53544,ERV1-N1|1063205:0.15671)0.785:0.11604,ERV1-N1|87695:0.07173)0.256:0.04928)0.745:0.00951)0.757:0.01006,((((((ERV1-N1|87690:0.00066,ERV1-N1|805214:0.17716)0.553:0.02156,(ERV1-N1|975570:0.55126,ERV1-N1|160199:0.71872)0.268:0.00133)0.811:0.08573,((ERV1-N1|309820:0.00065,(ERV1-N1|975528:0.42993,(ERV1-N1|392566:0.26644,ERV1-N1|805228:0.46194)0.781:0.09564)0.621:0.03999)0.802:0.03959,ERV1-N1|309767:0.61179)0.603:0.00066)0.786:0.01875,ERV1-N1|638574:0.65736)0.464:0.01612,(((((ERV1-N1|1195334:1.16895,ERV1-N1|881279:0.31901)0.699:0.16886,(((ERV1-N1|392556:0.30469,ERV1-N1|1268712:0.23088)0.788:0.06622,ERV1-N1|232969:0.22566)0.346:0.06138,ERV1-N1|87672:0.44823)0.010:0.01720)0.705:0.06360,((ERV1-N1|1336119:0.26193,ERV1-N1|392553:0.27631)0.182:0.04084,ERV1-N1|1268713:0.43487)0.856:0.09216)0.735:0.01998,((((((ERV1-N1|638562:0.30429,((ERV1-N1|232976:0.78001,(ERV1-N1|309776:0.18938,ERV1-N1|392529:0.19044)0.981:0.57192)0.863:0.30423,(ERV1-N1|723545:0.23037,ERV1-N1|638576:0.20970)0.656:0.06224)0.502:0.05355)0.849:0.08778,ERV1-N1|1195286:0.21929)0.871:0.06821,(ERV1-N1|392482:0.18846,ERV1-N1|881275:0.30540)0.813:0.08603)0.755:0.04214,(((ERV1-N1|1136718:0.40505,((ERV1-N1|232938:0.25260,((ERV1-N1|550908:0.16775,(ERV1-N1|550848:0.34056,ERV1-N1|805229:0.17384)0.074:0.07155)0.942:0.24080,ERV1-N1|309792:0.08284)0.333:0.02563)0.637:0.02029,(ERV1-N1|392492:0.20544,(((ERV1-N1|87613:0.58033,ERV1-N1|309773:0.03940)0.783:0.14088,ERV1-N1|805199:0.49376)0.827:0.12717,(ERV1-N1|881314:0.19434,((ERV1-N1|1063213:0.37265,ERV1-N1|1063255:0.24693)0.652:0.01342,ERV1-N1|805216:0.16944)0.702:0.04152)0.400:0.06822)0.325:0.03605)0.727:0.06032)0.842:0.08166)0.025:0.00098,((ERV1-N1|1195344:0.10427,ERV1-N1|638503:0.17987)0.780:0.04347,((ERV1-N1|638551:0.17409,ERV1-N1|975532:0.20201)0.157:0.02709,((ERV1-N1|975551:0.20112,(ERV1-N1|881297:0.07415,(ERV1-N1|232981:0.00310,ERV1-N1|805237:0.18705)0.895:0.04300)1.000:0.74464)0.756:0.13593,((ERV1-N1|475503:0.33705,ERV1-N1|475511:0.37079)0.750:0.04935,ERV1-N1|1195310:0.35022)0.480:0.00071)0.748:0.03149)0.351:0.03440)0.654:0.01497)0.664:0.03928,((ERV1-N1|392518:0.31150,(ERV1-N1|87667:0.09499,ERV1-N1|1268728:0.24786)0.818:0.18986)0.874:0.15706,(ERV1-N1|638541:0.13153,(ERV1-N1|1195311:0.19044,(ERV1-N1|881271:0.09408,(ERV1-N1|87682:0.15513,ERV1-N1|1268683:0.28245)0.624:0.02994)0.766:0.12186)0.402:0.05850)0.201:0.03115)0.894:0.12162)0.030:0.00076)0.505:0.02966,((((((ERV1-N1|475494:0.12986,(ERV1-N1|475499:0.48853,(ERV1-N1|475492:0.28140,ERV1-N1|392523:0.13802)0.563:0.11463)0.055:0.00071)0.918:0.09069,((((ERV1-N1|392534:0.14901,(ERV1-N1|550853:0.33182,ERV1-N1|475502:0.03488)0.887:0.09149)0.549:0.08622,(ERV1-N1|550881:0.19362,((ERV1-N1|87634:0.09850,ERV1-N1|550838:0.17851)0.739:0.03389,ERV1-N1|1063235:0.11793)0.754:0.02955)0.554:0.03010)0.642:0.00132,ERV1-N1|975558:0.12610)0.626:0.00065,ERV1-N1|232948:0.25759)0.892:0.06319)0.000:0.00070,((ERV1-N1|881309:0.25468,ERV1-N1|975522:0.34271)0.866:0.12410,((ERV1-N1|1336108:0.20935,(ERV1-N1|723541:0.10876,ERV1-N1|232942:0.27888)0.703:0.02673)0.761:0.02263,(ERV1-N1|638563:0.21695,(ERV1-N1|723563:0.31301,ERV1-N1|723565:0.28669)0.391:0.02527)0.731:0.03410)0.727:0.01325)0.107:0.00062)0.781:0.01768,(ERV1-N1|309810:0.26106,ERV1-N1|723499:0.24565)0.229:0.00065)0.891:0.04685,(((((((((((ERV1-N1|975496:0.20887,ERV1-N1|1268706:0.10870)0.857:0.10579,(ERV1-N1|160205:0.22230,ERV1-N1|805262:0.22668)0.652:0.03590)0.716:0.03281,ERV1-N1|638571:0.32925)0.802:0.06304,ERV1-N1|1268733:0.23999)0.255:0.03575,ERV1-N1|638525:0.30061)0.532:0.06347,(((((ERV1-N1|87677:0.08094,ERV1-N1|1336100:0.14320)0.839:0.08730,ERV1-N1|309811:0.09278)0.820:0.06936,ERV1-N1|392521:0.19789)0.218:0.02079,ERV1-N1|392546:0.32309)0.803:0.04795,ERV1-N1|1136750:0.12466)0.503:0.03470)0.789:0.05813,(((ERV1-N1|550840:0.07196,ERV1-N1|1136763:0.33091)0.845:0.10711,(ERV1-N1|723532:0.17422,ERV1-N1|805235:0.13555)0.369:0.04107)0.300:0.02290,(ERV1-N1|723487:0.38853,(ERV1-N1|723504:0.14482,((ERV1-N1|392563:0.15729,((ERV1-N1|638583:0.04596,(ERV1-N1|550851:0.25279,ERV1-N1|1136730:0.08895)0.780:0.05270)0.870:0.09820,ERV1-N1|881315:0.04733)0.069:0.00098)0.864:0.09255,ERV1-N1|232984:0.12730)0.124:0.00072)0.509:0.01819)0.753:0.03086)0.170:0.02081)0.188:0.02271,ERV1-N1|805187:0.19172)0.752:0.03394,((((((((ERV1-N1|550907:0.29004,ERV1-N1|723556:0.16648)0.916:0.15003,(ERV1-N1|87668:0.23512,(ERV1-N1|1268684:0.10758,(ERV1-N1|1268685:0.28967,ERV1-N1|1336088:0.04697)0.332:0.32505)0.837:0.07591)0.089:0.02474)0.605:0.01322,((ERV1-N1|975541:0.22718,ERV1-N1|975564:0.05781)0.944:0.11565,ERV1-N1|975548:0.17583)0.000:0.00098)0.792:0.03706,ERV1-N1|232966:0.20123)0.831:0.03711,(((((((ERV1-N1|881286:0.18689,ERV1-N1|881323:0.26557)0.701:0.04510,ERV1-N1|87618:0.19271)0.877:0.07428,ERV1-N1|475496:0.07778)0.595:0.01425,ERV1-N1|309769:0.18545)0.782:0.03416,((ERV1-N1|975545:0.26618,ERV1-N1|1063223:0.14290)0.689:0.02604,ERV1-N1|87665:0.19126)0.855:0.03128)0.712:0.00071,(ERV1-N1|1063243:0.25695,ERV1-N1|975527:0.34785)0.620:0.00919)0.714:0.01030,((ERV1-N1|1268705:0.38378,(ERV1-N1|723488:0.19020,ERV1-N1|1063200:0.19127)0.667:0.10773)0.715:0.05194,(ERV1-N1|550876:0.14515,ERV1-N1|881322:0.28380)0.692:0.06011)0.675:0.02981)0.215:0.04737)0.166:0.00072,ERV1-N1|475489:0.32171)0.293:0.04809,((ERV1-N1|1136717:0.11729,((((ERV1-N1|638555:0.12565,ERV1-N1|1268687:0.10748)0.735:0.01678,(ERV1-N1|881324:0.27570,(ERV1-N1|1136754:0.20912,(ERV1-N1|975566:0.22208,(ERV1-N1|805210:0.36765,(ERV1-N1|392489:0.13736,ERV1-N1|550861:0.23874)0.773:0.03442)0.694:0.03202)0.142:0.04036)0.768:0.03239)0.718:0.02452)0.761:0.01305,(ERV1-N1|87624:0.16801,ERV1-N1|805194:0.11509)0.833:0.08576)0.766:0.02083,(ERV1-N1|232988:0.15115,ERV1-N1|550874:0.34096)0.647:0.00779)0.771:0.01914)0.657:0.00833,((ERV1-N1|232937:0.25555,((ERV1-N1|1195332:0.09101,(ERV1-N1|392549:0.40045,ERV1-N1|1268709:0.37748)0.805:0.09752)0.813:0.07748,ERV1-N1|805193:0.18778)0.791:0.04789)0.415:0.01053,((ERV1-N1|975493:0.21443,(ERV1-N1|160225:0.15398,ERV1-N1|975540:0.12525)0.344:0.01843)0.804:0.04049,ERV1-N1|638550:0.18770)0.803:0.04572)0.789:0.02414)0.376:0.03955)0.061:0.00697,((((ERV1-N1|475476:0.14076,(ERV1-N1|638540:0.19916,(ERV1-N1|475466:0.15929,ERV1-N1|1063238:0.26981)0.461:0.00067)0.898:0.07385)0.823:0.04715,((ERV1-N1|1195318:0.22594,(ERV1-N1|1336103:0.11575,ERV1-N1|1268710:0.19101)0.327:0.02288)0.839:0.05132,((((ERV1-N1|638548:0.16472,((ERV1-N1|1136740:0.14131,ERV1-N1|1268716:0.08450)0.886:0.12826,ERV1-N1|805200:0.11453)0.733:0.01504)0.746:0.02018,(ERV1-N1|87630:0.20091,ERV1-N1|638542:0.18063)0.720:0.07797)0.697:0.01671,ERV1-N1|550885:0.18073)0.669:0.04736,ERV1-N1|881317:0.27838)0.001:0.00062)0.822:0.03319)0.283:0.00066,(((((ERV1-N1|87671:0.18582,(((((ERV1-N1|550888:0.23580,(ERV1-N1|805238:0.19752,ERV1-N1|805209:0.20567)0.540:0.01483)0.298:0.00073,(ERV1-N1|87673:0.28330,ERV1-N1|1136719:0.19042)0.735:0.04275)0.907:0.06364,(((ERV1-N1|638512:0.18515,((ERV1-N1|160186:0.20160,ERV1-N1|1195300:0.44557)0.748:0.06228,ERV1-N1|392540:0.18253)0.189:0.04194)0.752:0.01902,ERV1-N1|881328:0.21498)0.616:0.01713,(ERV1-N1|475467:0.25659,(ERV1-N1|233002:0.20978,ERV1-N1|881319:0.38318)0.680:0.02267)0.801:0.05249)0.913:0.06082)0.680:0.02034,((ERV1-N1|309780:0.18476,((ERV1-N1|392555:0.18642,((ERV1-N1|881301:0.21164,(ERV1-N1|475531:0.37765,ERV1-N1|881310:0.18356)0.208:0.06015)0.738:0.03282,ERV1-N1|475544:0.40119)0.000:0.01531)0.000:0.00771,(ERV1-N1|87628:0.43894,((ERV1-N1|475500:0.15650,(ERV1-N1|723506:0.38280,(ERV1-N1|233009:0.27265,ERV1-N1|638500:0.20380)0.084:0.07277)0.504:0.02884)0.749:0.08214,(ERV1-N1|87625:0.33939,ERV1-N1|805188:0.21597)0.692:0.06484)0.699:0.03328)0.705:0.03052)0.735:0.02470)0.780:0.02777,((((ERV1-N1|550843:0.16447,(ERV1-N1|309821:0.24818,ERV1-N1|475518:0.27594)0.720:0.02822)0.174:0.00069,((ERV1-N1|723537:0.24928,(ERV1-N1|1336094:0.22249,ERV1-N1|1336107:0.17347)0.512:0.06442)0.301:0.00889,(ERV1-N1|723530:0.12421,ERV1-N1|475537:0.18490)0.699:0.02496)0.913:0.07036)0.833:0.03654,((((ERV1-N1|805189:0.19253,(ERV1-N1|723495:0.32372,ERV1-N1|1063217:0.17008)0.664:0.01764)0.608:0.00851,(ERV1-N1|1195345:0.19406,ERV1-N1|1336092:0.17233)0.915:0.09625)0.747:0.01907,(ERV1-N1|392558:0.22031,ERV1-N1|1195331:0.27062)0.811:0.08832)0.521:0.03347,(ERV1-N1|723539:0.18035,((ERV1-N1|975559:0.30787,ERV1-N1|1195340:0.18231)0.287:0.07050,ERV1-N1|1268704:0.24021)0.238:0.00409)0.885:0.06087)0.810:0.03790)0.612:0.01362,((ERV1-N1|232967:0.27114,ERV1-N1|1195333:0.25958)0.785:0.04907,(ERV1-N1|87661:0.30534,ERV1-N1|1136765:0.22019)0.225:0.01543)0.842:0.04581)0.442:0.00065)0.746:0.01676)0.824:0.04243,(ERV1-N1|1268682:0.13358,ERV1-N1|638568:0.21302)0.719:0.02701)0.592:0.00759)0.000:0.00186,((ERV1-N1|475517:0.25077,(ERV1-N1|475519:0.13578,ERV1-N1|1136744:0.28226)0.736:0.07205)0.615:0.04272,((ERV1-N1|881283:0.42498,ERV1-N1|1136748:0.21870)0.714:0.10571,(((ERV1-N1|475512:0.25096,ERV1-N1|1195313:0.23020)0.825:0.07022,(ERV1-N1|881312:0.27811,ERV1-N1|1336102:0.27856)0.826:0.09583)0.556:0.01919,ERV1-N1|638526:0.47454)0.648:0.04775)0.699:0.07713)0.837:0.05150)0.787:0.03318,ERV1-N1|1336111:0.13357)0.672:0.00062,((((ERV1-N1|87688:0.16746,ERV1-N1|805221:0.25356)0.569:0.00195,(ERV1-N1|1063245:0.26492,(ERV1-N1|309815:0.26727,ERV1-N1|87654:0.15434)0.883:0.08946)0.694:0.02284)0.777:0.02661,(ERV1-N1|475481:0.21622,(ERV1-N1|638518:0.21845,ERV1-N1|638570:0.31868)0.426:0.09017)0.840:0.09010)0.166:0.01940,((ERV1-N1|723577:0.21235,ERV1-N1|392551:0.16627)0.705:0.09851,(ERV1-N1|233008:0.28431,((ERV1-N1|881334:0.15337,(ERV1-N1|1136764:0.20435,ERV1-N1|1336097:0.29868)0.547:0.17828)0.921:0.16673,ERV1-N1|309827:0.14337)0.673:0.01107)0.779:0.05285)0.905:0.08824)0.605:0.03040)0.817:0.03328,(ERV1-N1|232990:0.24059,(((ERV1-N1|87619:0.12736,ERV1-N1|550893:0.25856)0.739:0.04074,(ERV1-N1|232961:0.34160,(ERV1-N1|87615:0.19664,ERV1-N1|1136735:0.06853)0.753:0.07156)0.749:0.04120)0.866:0.07769,((((ERV1-N1|638521:0.17291,((ERV1-N1|87669:0.21998,ERV1-N1|309822:0.25448)0.262:0.00098,ERV1-N1|805261:0.34967)0.388:0.05158)0.825:0.04204,((ERV1-N1|638528:0.18636,((ERV1-N1|87664:0.15458,ERV1-N1|392545:0.40400)0.976:0.31863,(ERV1-N1|805233:0.25719,ERV1-N1|805181:0.28553)0.345:0.03222)0.314:0.00098)0.898:0.10765,(ERV1-N1|232986:0.24061,ERV1-N1|160215:0.19754)0.634:0.01805)0.759:0.00061)0.905:0.03779,((ERV1-N1|232974:0.13309,ERV1-N1|232989:0.08507)0.868:0.09080,(ERV1-N1|475473:0.32276,(ERV1-N1|232998:0.17519,ERV1-N1|723502:0.28809)0.338:0.00069)0.791:0.06307)0.862:0.06433)0.649:0.01263,((ERV1-N1|723555:0.20475,ERV1-N1|1063244:0.19427)0.862:0.07848,(((ERV1-N1|160218:0.32890,(ERV1-N1|475490:0.28940,ERV1-N1|160226:0.00066)0.953:0.13711)0.715:0.05220,((ERV1-N1|1063268:0.14059,(ERV1-N1|87631:0.13779,ERV1-N1|638559:0.31305)0.777:0.09621)0.805:0.04267,ERV1-N1|638584:0.16038)0.885:0.06842)0.584:0.00134,ERV1-N1|87686:0.31182)0.727:0.03652)0.843:0.05145)0.829:0.02998)0.684:0.00924)0.801:0.03607)0.868:0.02708)0.850:0.01605,((((((ERV1-N1|392481:0.13225,ERV1-N1|881272:0.13337)0.923:0.13372,(((ERV1-N1|232962:0.37675,ERV1-N1|723485:0.21485)0.770:0.04944,(ERV1-N1|1195298:0.16915,ERV1-N1|232987:0.28702)0.734:0.03519)0.717:0.02512,(((ERV1-N1|550900:0.17387,(((ERV1-N1|638499:0.23494,ERV1-N1|1136725:0.21435)0.296:0.01248,ERV1-N1|1063270:0.20100)0.092:0.01462,ERV1-N1|232994:0.20148)0.576:0.00065)0.901:0.05250,ERV1-N1|232943:0.27818)0.196:0.00065,(ERV1-N1|638501:0.32493,ERV1-N1|723576:0.13173)0.907:0.10050)0.891:0.06122)0.726:0.03944)0.596:0.01179,(ERV1-N1|87611:0.16250,ERV1-N1|638556:0.27478)0.782:0.05972)0.699:0.02574,((ERV1-N1|638496:0.28787,ERV1-N1|975519:0.18286)0.848:0.08117,(((ERV1-N1|475465:0.18765,ERV1-N1|550849:0.24226)0.531:0.02994,ERV1-N1|975557:0.21743)0.795:0.06919,((ERV1-N1|475543:0.26655,(ERV1-N1|881277:0.12779,ERV1-N1|1195350:0.28996)0.763:0.08470)0.726:0.04736,(ERV1-N1|233007:0.10552,ERV1-N1|881331:0.27514)0.740:0.02990)0.564:0.01063)0.696:0.03262)0.468:0.02216)0.304:0.02646,(ERV1-N1|550903:0.10659,((ERV1-N1|309768:0.19397,ERV1-N1|638502:0.19420)0.028:0.02676,(ERV1-N1|309771:0.28127,ERV1-N1|723547:0.24836)0.638:0.01494)0.136:0.01615)0.689:0.01928)0.930:0.05147,((((((ERV1-N1|160207:0.30140,ERV1-N1|723536:0.16987)0.309:0.00918,ERV1-N1|975491:0.14911)0.795:0.04552,ERV1-N1|638553:0.23150)0.710:0.03666,ERV1-N1|805263:0.34177)0.732:0.03336,(ERV1-N1|1136753:0.12239,ERV1-N1|1136747:0.23650)0.681:0.03488)0.634:0.07504,((((ERV1-N1|550841:0.31441,(ERV1-N1|1063227:0.30402,(ERV1-N1|475522:0.35205,ERV1-N1|1336101:0.17368)0.758:0.06215)0.804:0.08051)0.709:0.03970,((ERV1-N1|1063254:0.13572,(ERV1-N1|309766:0.24480,ERV1-N1|309825:0.55215)0.831:0.11328)0.365:0.05644,(ERV1-N1|1195320:0.35623,(ERV1-N1|550883:0.33618,ERV1-N1|723520:0.21066)0.411:0.03636)0.753:0.07953)0.836:0.06920)0.685:0.01623,((ERV1-N1|475528:0.11049,((ERV1-N1|309790:0.00063,ERV1-N1|638524:0.00950)1.000:0.36079,(ERV1-N1|805218:0.14327,ERV1-N1|1063261:0.10918)0.750:0.07817)0.999:0.29966)0.920:0.09476,(ERV1-N1|392548:0.24808,ERV1-N1|392560:0.27432)0.788:0.08033)0.873:0.05555)0.741:0.02427,(((ERV1-N1|723523:0.24055,((ERV1-N1|392527:0.23235,(ERV1-N1|392501:0.15921,ERV1-N1|1195322:0.14018)0.811:0.07764)0.192:0.00123,ERV1-N1|1195297:0.27224)0.038:0.05603)0.827:0.08243,(ERV1-N1|232953:0.09173,ERV1-N1|392552:0.12523)0.759:0.04233)0.608:0.06440,(ERV1-N1|1268722:0.34761,((((ERV1-N1|881321:0.18888,(ERV1-N1|392531:0.20691,ERV1-N1|638517:0.14427)0.948:0.00067)0.741:0.03088,(ERV1-N1|392559:0.11672,ERV1-N1|975497:0.13954)0.895:0.06023)0.790:0.02276,(((((ERV1-N1|309809:0.19632,ERV1-N1|1063263:0.12350)0.773:0.21882,(ERV1-N1|805260:0.38857,ERV1-N1|1336098:0.16383)0.810:0.11185)0.688:0.03487,ERV1-N1|392488:0.40342)0.198:0.01370,ERV1-N1|87681:0.39664)0.256:0.08321,((ERV1-N1|475527:0.29944,ERV1-N1|1195341:0.15826)0.844:0.07952,ERV1-N1|160189:0.18603)0.163:0.01532)0.650:0.01154)0.791:0.02473,((((ERV1-N1|638513:0.19951,ERV1-N1|1195338:0.27013)0.475:0.04492,(ERV1-N1|309788:0.25938,(ERV1-N1|475516:0.25210,ERV1-N1|1336109:0.29992)0.325:0.04613)0.822:0.05140)0.740:0.01682,ERV1-N1|1268714:0.18565)0.784:0.03995,(ERV1-N1|309830:0.07684,ERV1-N1|550866:0.20401)0.886:0.14878)0.727:0.02711)0.195:0.00091)0.581:0.05566)0.878:0.08219)0.261:0.00119)0.751:0.05772)0.654:0.00098)0.833:0.02420)0.989:0.08469)0.646:0.01566,(((((((ERV1-N1|805207:0.18140,(ERV1-N1|475486:0.25043,ERV1-N1|87662:0.25904)0.083:0.00066)0.547:0.03824,(ERV1-N1|475529:0.32439,(ERV1-N1|309800:0.21935,ERV1-N1|309802:0.17643)0.041:0.03490)0.787:0.02575)0.794:0.03771,((ERV1-N1|638531:0.20785,ERV1-N1|975526:0.18145)0.204:0.03610,ERV1-N1|881320:0.36122)0.710:0.03279)0.797:0.03119,((((ERV1-N1|87647:0.09556,(ERV1-N1|1136721:0.07553,ERV1-N1|1268700:0.18941)0.818:0.08632)0.857:0.05469,(ERV1-N1|87650:0.27226,ERV1-N1|805204:0.12007)0.778:0.03672)0.274:0.04466,ERV1-N1|723512:0.40232)0.408:0.00146,(((ERV1-N1|232978:0.33191,ERV1-N1|975552:0.13190)0.829:0.06260,(((((ERV1-N1|232963:0.23415,(ERV1-N1|392533:0.12402,(ERV1-N1|723550:0.71465,ERV1-N1|881276:0.45245)0.667:0.41624)0.651:0.16226)0.393:0.00072,ERV1-N1|975518:0.16460)0.136:0.00063,ERV1-N1|881280:0.26289)0.845:0.05570,((ERV1-N1|232949:0.26092,ERV1-N1|975549:0.09119)0.711:0.06416,(ERV1-N1|638522:0.38360,(ERV1-N1|475520:0.14728,ERV1-N1|232957:0.20866)0.682:0.05862)0.354:0.00061)0.777:0.03628)0.749:0.05054,(ERV1-N1|160200:0.14718,ERV1-N1|975503:0.08893)0.881:0.06308)0.833:0.04862)0.684:0.02010,(ERV1-N1|1268727:0.14393,(ERV1-N1|805270:0.25350,ERV1-N1|475477:0.15743)0.855:0.07546)0.747:0.03963)0.832:0.04448)0.841:0.04720)0.543:0.00523,(((ERV1-N1|1268726:0.04285,ERV1-N1|309814:0.18355)0.841:0.06439,((((ERV1-N1|309804:0.15449,ERV1-N1|638567:0.19226)0.820:0.07633,(ERV1-N1|392517:0.25157,(ERV1-N1|87610:0.10875,ERV1-N1|232970:0.13743)0.444:0.03807)0.749:0.04016)0.579:0.01790,(ERV1-N1|160203:0.15609,ERV1-N1|881330:0.25371)0.837:0.07593)0.527:0.03747,(ERV1-N1|1268678:0.25602,(ERV1-N1|723546:0.18315,(ERV1-N1|881299:0.21456,(ERV1-N1|805234:0.07827,ERV1-N1|475521:0.06131)0.730:0.01794)0.843:0.07505)0.549:0.03746)0.087:0.00070)0.873:0.05522)0.877:0.00065,(ERV1-N1|975550:0.16389,(ERV1-N1|638514:0.12561,ERV1-N1|805250:0.12527)0.548:0.02640)0.703:0.01111)0.591:0.01378)0.225:0.06245,(((ERV1-N1|881298:0.18691,(ERV1-N1|550871:0.21278,(ERV1-N1|232952:0.19709,(ERV1-N1|881316:0.17915,ERV1-N1|232945:0.09594)0.700:0.02881)0.593:0.04032)0.175:0.03739)0.705:0.02543,(((ERV1-N1|638547:0.31548,(ERV1-N1|638582:0.16775,ERV1-N1|975537:0.20198)0.815:0.06090)0.345:0.05626,ERV1-N1|638530:0.19788)0.785:0.05339,((((ERV1-N1|638565:0.27904,ERV1-N1|1268720:0.08284)0.890:0.15394,(ERV1-N1|1268676:0.11509,ERV1-N1|232977:0.24011)0.772:0.05054)0.049:0.00071,(ERV1-N1|975500:0.16732,ERV1-N1|1268701:0.20317)0.788:0.05806)0.761:0.04745,ERV1-N1|1336114:0.11496)0.789:0.05564)0.000:0.02600)0.000:0.00062,((ERV1-N1|1268679:0.11211,(ERV1-N1|232975:0.13468,ERV1-N1|723533:0.22598)0.326:0.05874)0.000:0.00066,((ERV1-N1|723513:0.21800,(ERV1-N1|550896:0.15647,ERV1-N1|1136762:0.16736)0.649:0.06065)0.149:0.03226,(ERV1-N1|309777:0.23262,ERV1-N1|805203:0.16664)0.878:0.10256)0.750:0.03069)0.975:0.11421)0.905:0.07086)0.824:0.04975,((((((((ERV1-N1|160204:0.23538,ERV1-N1|232997:0.16962)0.795:0.06057,(ERV1-N1|550882:0.28399,ERV1-N1|1136738:0.20697)0.294:0.00500)0.766:0.03462,(ERV1-N1|975494:0.19133,(ERV1-N1|392557:0.12077,ERV1-N1|1195316:0.13320)0.844:0.04428)0.834:0.03604)0.775:0.02294,(ERV1-N1|805251:0.26591,ERV1-N1|1268668:0.17168)0.777:0.04630)0.546:0.00739,((ERV1-N1|475542:0.18421,ERV1-N1|723519:0.14961)0.729:0.02965,(((ERV1-N1|233003:0.32861,ERV1-N1|805232:0.50354)0.726:0.07138,ERV1-N1|309770:0.21641)0.325:0.02583,ERV1-N1|475480:0.25458)0.217:0.05098)0.327:0.02477)0.804:0.05419,(ERV1-N1|1268696:0.08841,ERV1-N1|1063248:0.14731)0.874:0.04740)0.649:0.03382,((ERV1-N1|1195285:0.16135,ERV1-N1|1268729:0.14423)0.933:0.08197,(((ERV1-N1|232964:0.21064,(ERV1-N1|1195319:0.12781,ERV1-N1|160185:0.13586)0.434:0.00071)0.886:0.07054,ERV1-N1|881327:0.14912)0.689:0.00973,ERV1-N1|1063220:0.26362)0.767:0.01383)0.741:0.01462)0.774:0.02606,(((ERV1-N1|723525:0.23562,ERV1-N1|87643:0.21883)0.740:0.03403,(ERV1-N1|232980:0.18873,ERV1-N1|975506:0.29129)0.282:0.01498)0.768:0.02344,(((ERV1-N1|475532:0.17094,ERV1-N1|1063253:0.25692)0.829:0.05962,((ERV1-N1|392491:0.21725,ERV1-N1|638537:0.07807)0.697:0.02571,(ERV1-N1|475515:0.33198,ERV1-N1|881336:0.16804)0.760:0.05898)0.536:0.00716)0.774:0.02816,((ERV1-N1|1063206:0.12087,(ERV1-N1|975536:0.16442,ERV1-N1|475501:0.11750)0.506:0.03616)0.836:0.15562,(ERV1-N1|975567:0.31279,ERV1-N1|87641:0.28203)0.799:0.09762)0.813:0.07314)0.828:0.03916)0.752:0.03281)0.862:0.04551)0.733:0.02394)0.895:0.05202,((((ERV1-N1|392532:0.15792,(ERV1-N1|805213:0.18127,ERV1-N1|1136733:0.06025)0.859:0.07250)0.772:0.03203,((ERV1-N1|1195295:0.11055,(ERV1-N1|160202:0.09209,ERV1-N1|160209:0.12081)0.691:0.03077)0.829:0.06796,(ERV1-N1|550879:0.13687,ERV1-N1|805190:0.21559)0.790:0.05013)0.368:0.01630)0.833:0.06156,(((ERV1-N1|392490:0.18054,ERV1-N1|1063267:0.14060)0.774:0.04667,(((ERV1-N1|975539:0.27540,ERV1-N1|1268711:0.28291)0.803:0.11203,(ERV1-N1|723491:0.30818,ERV1-N1|475498:0.15324)0.136:0.00071)0.799:0.03766,((ERV1-N1|975516:0.00066,((ERV1-N1|975513:0.0,ERV1-N1|975515:0.0):0.01033,ERV1-N1|975514:0.03418)0.804:0.01087)0.982:0.08280,((ERV1-N1|1063249:0.09384,ERV1-N1|1336091:0.29880)0.806:0.05356,(ERV1-N1|975512:0.12893,ERV1-N1|160188:0.17405)0.663:0.00712)0.753:0.01485)0.742:0.03524)0.947:0.12700)0.442:0.02453,(((((ERV1-N1|160219:0.16528,(ERV1-N1|975533:0.21365,(ERV1-N1|87663:0.28157,ERV1-N1|805249:0.29058)0.390:0.08559)0.653:0.01157)0.700:0.01159,ERV1-N1|881333:0.17817)0.744:0.01386,(ERV1-N1|975509:0.17289,(ERV1-N1|392484:0.16389,ERV1-N1|638545:0.20520)0.671:0.02978)0.769:0.05160)0.757:0.02227,(((ERV1-N1|723510:0.09568,(ERV1-N1|160198:0.12379,ERV1-N1|1136706:0.15139)0.663:0.03630)0.889:0.04918,(ERV1-N1|805185:0.03718,(ERV1-N1|475545:0.19012,ERV1-N1|550850:0.14691)0.000:0.00062)0.954:0.14505)0.456:0.00062,((ERV1-N1|550867:0.13128,ERV1-N1|1195321:0.14722)0.417:0.02889,(ERV1-N1|1063219:0.15351,ERV1-N1|1268734:0.17995)0.658:0.08143)0.728:0.02346)0.797:0.02324)0.739:0.02326,(((ERV1-N1|87638:0.12696,(ERV1-N1|160183:0.14582,(ERV1-N1|723548:0.26598,(ERV1-N1|87674:0.22068,ERV1-N1|475508:0.29171)0.396:0.07245)0.725:0.04354)0.820:0.05397)0.822:0.04347,(ERV1-N1|975511:0.20621,(ERV1-N1|638507:0.18973,(ERV1-N1|975530:0.16025,(ERV1-N1|233006:0.06133,ERV1-N1|975504:0.15042)0.892:0.08558)0.700:0.03224)0.708:0.02982)0.822:0.05101)0.000:0.01651,((ERV1-N1|1063271:0.21654,(((ERV1-N1|638544:0.19920,(ERV1-N1|309805:0.18092,ERV1-N1|1136729:0.32376)0.424:0.04197)0.910:0.11323,(ERV1-N1|550839:0.08515,ERV1-N1|1063240:0.22358)0.369:0.02076)0.717:0.02758,ERV1-N1|1136726:0.25378)0.687:0.02911)0.752:0.02477,(ERV1-N1|160224:0.20105,ERV1-N1|805215:0.10798)0.855:0.07482)0.811:0.04604)0.869:0.06472)0.000:0.01100)0.149:0.02430)0.724:0.05524,(ERV1-N1|805257:0.10640,(((ERV1-N1|1136743:0.27932,(((ERV1-N1|87649:0.13462,ERV1-N1|1136741:0.09834)0.735:0.02233,(ERV1-N1|550892:0.12360,(ERV1-N1|87642:0.10800,ERV1-N1|392536:0.07702)0.800:0.14620)0.696:0.03155)0.623:0.04124,ERV1-N1|1268694:0.15025)0.605:0.00133)0.780:0.07032,((ERV1-N1|392539:0.16670,ERV1-N1|87666:0.16588)0.594:0.00662,(ERV1-N1|309786:0.20955,((ERV1-N1|475506:0.07102,ERV1-N1|723549:0.17994)0.934:0.08470,ERV1-N1|87675:0.24898)0.861:0.00061)0.817:0.02507)0.772:0.03821)0.186:0.00131,((((((ERV1-N1|1136734:0.16600,(ERV1-N1|392500:0.25614,ERV1-N1|475487:0.22719)0.736:0.02893)0.816:0.04570,((((ERV1-N1|87652:0.19079,(ERV1-N1|309829:0.21665,ERV1-N1|975510:0.17212)0.331:0.01282)0.435:0.01795,ERV1-N1|1268719:0.13583)0.741:0.04699,(ERV1-N1|475471:0.19233,(ERV1-N1|638497:0.25734,ERV1-N1|975523:0.19007)0.298:0.03792)0.662:0.01252)0.772:0.02405,(ERV1-N1|805211:0.30835,((ERV1-N1|87657:0.20983,ERV1-N1|233001:0.17583)0.295:0.04009,(((ERV1-N1|392511:0.26830,ERV1-N1|1268730:0.15869)0.780:0.08323,(ERV1-N1|1268667:0.17517,(ERV1-N1|1063230:0.16369,(ERV1-N1|805219:0.16139,(ERV1-N1|475483:0.10653,ERV1-N1|1063207:0.08042)0.220:0.00098)0.999:0.50004)0.859:0.19170)0.613:0.00879)0.777:0.04072,(((((ERV1-N1|392486:0.25479,ERV1-N1|638538:0.17318)0.617:0.07814,ERV1-N1|87685:0.23760)0.691:0.01929,ERV1-N1|881313:0.30995)0.736:0.03417,ERV1-N1|475505:0.19858)0.839:0.05955,((ERV1-N1|881329:0.41893,(ERV1-N1|550890:0.21477,ERV1-N1|1195348:0.18973)0.433:0.04159)0.760:0.03399,ERV1-N1|475497:0.18273)0.462:0.03368)0.727:0.03871)0.696:0.06703)0.222:0.03163)0.435:0.02065)0.778:0.05519)0.746:0.03162,((ERV1-N1|1063234:0.16589,(ERV1-N1|723554:0.21339,ERV1-N1|1136742:0.10836)0.074:0.04555)0.910:0.09914,((ERV1-N1|550859:0.16844,(ERV1-N1|975538:0.11108,ERV1-N1|1336116:0.14487)0.763:0.02903)0.750:0.02148,ERV1-N1|392547:0.20468)0.764:0.02271)0.837:0.07054)0.595:0.02439,(((ERV1-N1|550864:0.27115,ERV1-N1|1268688:0.23035)0.341:0.05789,(ERV1-N1|805208:0.15683,ERV1-N1|805226:0.11935)0.853:0.07621)0.721:0.03401,((ERV1-N1|475541:0.09156,(ERV1-N1|87616:0.13865,ERV1-N1|87676:0.19440)0.711:0.02518)0.836:0.07113,(ERV1-N1|475468:0.13741,ERV1-N1|1336115:0.05016)0.724:0.03679)0.867:0.06994)0.442:0.02061)0.667:0.01225,((ERV1-N1|87639:0.14973,ERV1-N1|475526:0.09531)0.655:0.01902,(ERV1-N1|550899:0.17658,ERV1-N1|805266:0.18804)0.790:0.04865)0.835:0.07213)0.457:0.00095,((((ERV1-N1|232956:0.17154,ERV1-N1|723516:0.12859)0.710:0.01526,((ERV1-N1|881274:0.17138,((((((((ERV1-N1|392512:0.16338,ERV1-N1|723562:0.13898)0.863:0.05788,(ERV1-N1|805223:0.04994,ERV1-N1|475507:0.13676)0.742:0.01085)0.885:0.04975,((ERV1-N1|1268671:0.03456,(ERV1-N1|475509:0.05213,(ERV1-N1|160197:0.12125,ERV1-N1|1136766:0.10342)0.479:0.03820)0.660:0.04412)0.930:0.11899,(ERV1-N1|550902:0.13829,ERV1-N1|309772:0.07389)0.805:0.03140)0.000:0.00377)0.810:0.05851,(ERV1-N1|723534:0.09217,((ERV1-N1|1268702:0.40192,(ERV1-N1|1195324:0.25729,ERV1-N1|550884:0.11473)0.727:0.03112)0.675:0.02343,((ERV1-N1|87648:0.27987,ERV1-N1|638519:0.12478)0.000:0.00061,ERV1-N1|160178:0.06911)0.424:0.06870)0.284:0.03327)0.836:0.10452)0.744:0.05171,((ERV1-N1|392502:0.09062,(ERV1-N1|87623:0.18606,(ERV1-N1|638564:0.08170,ERV1-N1|1063239:0.17009)0.602:0.11017)0.521:0.00067)0.797:0.01637,((ERV1-N1|638527:0.32092,(((ERV1-N1|87659:0.09253,ERV1-N1|232939:0.18721)0.869:0.07770,(ERV1-N1|87694:0.35531,((ERV1-N1|723542:0.11499,ERV1-N1|723551:0.23423)0.740:0.03441,(ERV1-N1|475514:0.09577,ERV1-N1|723543:0.26369)0.440:0.09372)0.309:0.04338)0.036:0.00098)0.828:0.04673,(ERV1-N1|723559:0.10480,ERV1-N1|805220:0.19703)0.797:0.09059)0.118:0.04915)0.337:0.01603,ERV1-N1|975508:0.16124)0.000:0.00097)0.829:0.03515)0.554:0.03098,((ERV1-N1|1063265:0.22715,(ERV1-N1|1136736:0.14039,ERV1-N1|1268697:0.11933)0.058:0.04137)0.769:0.04948,((((ERV1-N1|232996:0.05165,ERV1-N1|392541:0.08357)0.762:0.02981,((ERV1-N1|805268:0.05374,(ERV1-N1|723505:0.17728,(ERV1-N1|232950:0.09722,ERV1-N1|392522:0.24393)0.714:0.07890)0.683:0.05690)0.788:0.05502,(ERV1-N1|881311:0.13920,ERV1-N1|638533:0.09004)0.637:0.02663)0.180:0.02266)0.777:0.03070,((((ERV1-N1|1063264:0.09846,ERV1-N1|550877:0.10296)0.716:0.01983,(ERV1-N1|87651:0.10950,ERV1-N1|160208:0.07634)0.440:0.00176)0.822:0.05354,ERV1-N1|805248:0.21783)0.641:0.03475,(ERV1-N1|1063256:0.16504,ERV1-N1|1268669:0.04534)0.828:0.04679)0.669:0.02009)0.642:0.03015,((((ERV1-N1|475493:0.12607,ERV1-N1|1063201:0.05399)0.900:0.10435,(ERV1-N1|87632:0.05703,(ERV1-N1|475491:0.15372,(ERV1-N1|87617:0.21033,ERV1-N1|975517:0.15486)0.203:0.01431)0.742:0.01586)0.775:0.03721)0.572:0.05233,(ERV1-N1|975499:0.08237,((ERV1-N1|723489:0.03817,(ERV1-N1|723572:0.07023,(ERV1-N1|392562:0.17273,(ERV1-N1|975562:0.00988,ERV1-N1|975563:0.00999)0.982:0.11612)0.089:0.02154)0.853:0.12237)0.731:0.04143,(ERV1-N1|309775:0.18039,ERV1-N1|638549:0.05215)0.000:0.00095)0.876:0.09534)0.719:0.03624)0.745:0.03804,(ERV1-N1|87656:0.10508,(ERV1-N1|87640:0.10323,ERV1-N1|1268674:0.05945)0.768:0.01807)0.913:0.09451)0.085:0.00070)0.247:0.04183)0.830:0.06488)0.883:0.05648,(((((((((ERV1-N1|160190:0.06067,ERV1-N1|309779:0.09019)0.763:0.03425,(ERV1-N1|975525:0.12400,ERV1-N1|723575:0.11416)0.207:0.05154)0.145:0.00431,ERV1-N1|1336110:0.18702)0.316:0.05319,ERV1-N1|392520:0.10775)0.593:0.01066,(ERV1-N1|723515:0.16153,(ERV1-N1|1136731:0.12282,ERV1-N1|1268675:0.07229)0.111:0.01328)0.833:0.07747)0.813:0.05004,(((ERV1-N1|87633:0.07588,((ERV1-N1|87679:0.09095,ERV1-N1|1268732:0.12164)0.777:0.05181,ERV1-N1|160220:0.08856)0.777:0.02437)0.721:0.01729,(ERV1-N1|160187:0.09973,ERV1-N1|805253:0.14096)0.643:0.01705)0.717:0.03030,(((ERV1-N1|1195335:0.05845,(ERV1-N1|309823:0.16750,ERV1-N1|475472:0.16457)0.684:0.01711)0.957:0.15815,ERV1-N1|1063237:0.06138)0.731:0.05183,ERV1-N1|1063225:0.11944)0.621:0.02535)0.402:0.01730)0.866:0.05694,((ERV1-N1|160223:0.12307,(ERV1-N1|1136758:0.05871,ERV1-N1|87653:0.23500)0.638:0.01514)0.734:0.02017,(ERV1-N1|1268680:0.17958,(ERV1-N1|392524:0.14237,ERV1-N1|805191:0.06488)0.775:0.02689)0.340:0.02252)0.698:0.01916)0.858:0.04726,(((ERV1-N1|392550:0.07243,(ERV1-N1|392535:0.36551,ERV1-N1|881318:0.16254)0.649:0.01224)0.907:0.05363,(ERV1-N1|1268736:0.05506,(ERV1-N1|723524:0.13900,(ERV1-N1|309807:0.09216,ERV1-N1|475523:0.16524)0.891:0.06279)0.290:0.03338)0.851:0.09615)0.725:0.04283,(((ERV1-N1|1063216:0.02839,ERV1-N1|392530:0.09665)0.822:0.01987,(((((ERV1-N1|881300:0.03439,((ERV1-N1|975547:0.17591,(ERV1-N1|232955:0.16434,(ERV1-N1|1063242:0.13605,ERV1-N1|1195304:0.18736)0.700:0.01878)0.770:0.02602)0.799:0.07510,(ERV1-N1|309803:0.09721,(ERV1-N1|87687:0.05713,(ERV1-N1|309828:0.07013,(ERV1-N1|87629:0.04586,ERV1-N1|638516:0.22636)0.660:0.09509)0.856:0.06451)0.367:0.04024)0.225:0.00072)0.786:0.02164)0.461:0.00396,(ERV1-N1|309774:0.04455,ERV1-N1|638561:0.11521)0.731:0.01233)0.884:0.05415,(((ERV1-N1|881273:0.04557,((ERV1-N1|160217:0.16595,ERV1-N1|881332:0.10363)0.757:0.02040,ERV1-N1|1268723:0.23852)0.746:0.02154)0.501:0.04284,((((ERV1-N1|232965:0.21455,ERV1-N1|1195329:0.16702)0.724:0.05402,ERV1-N1|392543:0.11952)0.681:0.01313,(ERV1-N1|723529:0.18501,ERV1-N1|805198:0.18501)0.744:0.04798)0.780:0.02915,ERV1-N1|475464:0.07180)0.324:0.02642)0.068:0.02517,(ERV1-N1|975561:0.03742,(ERV1-N1|723500:0.12841,ERV1-N1|805247:0.08811)0.775:0.04151)0.801:0.04936)0.769:0.02436)0.911:0.06591,((ERV1-N1|638504:0.07399,(ERV1-N1|87635:0.14147,ERV1-N1|87636:0.13453)0.733:0.03301)0.830:0.05656,((((((ERV1-N1|1136723:0.09350,(ERV1-N1|638558:0.10628,ERV1-N1|1336089:0.14655)0.647:0.00326)0.521:0.01897,ERV1-N1|1336090:0.15631)0.742:0.01836,(ERV1-N1|1063257:0.15256,((ERV1-N1|1336112:0.11355,(ERV1-N1|87626:0.12655,ERV1-N1|392487:0.09629)0.864:0.11378)0.278:0.00067,ERV1-N1|1268721:0.09712)0.807:0.08148)0.739:0.02862)0.740:0.02012,(ERV1-N1|309799:0.07383,(((ERV1-N1|87612:0.03958,ERV1-N1|87658:0.13342)0.860:0.07180,(ERV1-N1|1063212:0.13916,(ERV1-N1|160184:0.09479,(ERV1-N1|1063266:0.20911,ERV1-N1|160181:0.15044)0.757:0.02765)0.409:0.06384)0.000:0.00072)0.789:0.03202,(ERV1-N1|550875:0.05634,ERV1-N1|975543:0.09840)0.858:0.04585)0.331:0.00136)0.608:0.01221)0.865:0.04171,((ERV1-N1|232979:0.05919,((((ERV1-N1|87692:0.08557,(ERV1-N1|475482:0.08722,ERV1-N1|1268690:0.10578)0.849:0.10227)0.456:0.05327,(ERV1-N1|805196:0.20472,(ERV1-N1|160229:0.03907,ERV1-N1|1268735:0.12524)0.215:0.00073)0.850:0.06421)0.786:0.00074,(ERV1-N1|723494:0.19638,ERV1-N1|638566:0.07193)0.702:0.01115)0.761:0.02501,ERV1-N1|1136722:0.07597)0.769:0.01428)0.718:0.01717,ERV1-N1|805195:0.05839)0.823:0.03684)0.018:0.00066,((ERV1-N1|975565:0.13517,(ERV1-N1|1268665:0.06486,ERV1-N1|550858:0.05228)0.000:0.00066)0.815:0.04828,ERV1-N1|475504:0.05331)0.896:0.06324)0.674:0.01169)0.650:0.01236)0.570:0.02102,((ERV1-N1|805240:0.12894,(ERV1-N1|638572:0.04865,(ERV1-N1|723558:0.05329,(ERV1-N1|550906:0.04376,ERV1-N1|881291:0.05835)0.729:0.00516)0.920:0.17198)0.775:0.04849)0.251:0.00905,(((ERV1-N1|638505:0.04796,ERV1-N1|1268725:0.11913)0.386:0.05680,ERV1-N1|392515:0.09425)0.772:0.06817,ERV1-N1|881285:0.07894)0.847:0.10222)0.864:0.05500)0.733:0.03483)0.692:0.02227,((ERV1-N1|475540:0.13660,ERV1-N1|1336093:0.08722)0.826:0.06427,((ERV1-N1|475469:0.20871,ERV1-N1|1136749:0.13494)0.490:0.00066,(((ERV1-N1|881288:0.18506,(ERV1-N1|638539:0.07742,ERV1-N1|805230:0.19270)0.859:0.07788)0.783:0.07422,ERV1-N1|87655:0.10690)0.435:0.00136,(ERV1-N1|975553:0.10545,ERV1-N1|475463:0.07776)0.785:0.02293)0.801:0.05062)0.752:0.02202)0.859:0.04364)0.822:0.03711)0.000:0.01166)0.762:0.02036,(ERV1-N1|232941:0.10660,(((ERV1-N1|87614:0.15531,(ERV1-N1|87620:0.06766,(ERV1-N1|87621:0.20300,ERV1-N1|1063224:0.16679)0.171:0.05854)0.217:0.00071)0.255:0.00071,ERV1-N1|550855:0.15904)0.750:0.05123,((ERV1-N1|723508:0.16268,ERV1-N1|1136746:0.10178)0.000:0.00071,(ERV1-N1|392495:0.13621,ERV1-N1|723493:0.07378)0.732:0.02099)0.789:0.05479)0.064:0.04039)0.000:0.00143)0.476:0.02165)0.724:0.04066,(ERV1-N1|475470:0.12063,(((ERV1-N1|1195307:0.08681,ERV1-N1|1195308:0.27167)0.833:0.07039,((ERV1-N1|392479:0.19551,((ERV1-N1|550904:0.14520,ERV1-N1|1195330:0.17079)0.882:0.09550,ERV1-N1|723552:0.20315)0.511:0.00538)0.708:0.03754,(ERV1-N1|160193:0.16993,ERV1-N1|392542:0.12418)0.903:0.12997)0.858:0.00069)0.802:0.06226,(((((ERV1-N1|1336104:0.16672,(ERV1-N1|232935:0.13345,ERV1-N1|1063247:0.13412)0.689:0.00065)0.811:0.02040,(ERV1-N1|309806:0.17593,ERV1-N1|550901:0.12058)0.754:0.02705)0.766:0.01715,(ERV1-N1|723540:0.19760,ERV1-N1|805225:0.05888)0.839:0.10296)0.156:0.00063,(ERV1-N1|550873:0.13853,ERV1-N1|1195347:0.09315)0.858:0.07991)0.815:0.04456,(ERV1-N1|638543:0.14392,ERV1-N1|1268703:0.12700)0.728:0.04774)0.647:0.01696)0.179:0.00071)0.778:0.06609)0.596:0.04543)0.000:0.00067,(ERV1-N1|550886:0.15058,(ERV1-N1|638532:0.14215,ERV1-N1|805258:0.13289)0.850:0.05859)0.817:0.03341)0.783:0.01490)0.109:0.00071,((ERV1-N1|1063269:0.09413,(((ERV1-N1|1268699:0.12574,((ERV1-N1|392485:0.22107,ERV1-N1|723521:0.13915)0.655:0.00072,((ERV1-N1|723538:0.08536,ERV1-N1|723557:0.12271)0.788:0.07262,(ERV1-N1|723564:0.12169,ERV1-N1|1268672:0.12673)0.410:0.00097)0.801:0.03474)0.310:0.02710)0.518:0.00065,((ERV1-N1|723526:0.10011,ERV1-N1|1063222:0.09508)0.949:0.07758,ERV1-N1|87644:0.17252)0.077:0.00065)0.775:0.01433,ERV1-N1|805252:0.16904)0.768:0.03135)0.423:0.01004,((ERV1-N1|232982:0.17391,ERV1-N1|475485:0.06857)0.161:0.04227,(ERV1-N1|805227:0.16195,(ERV1-N1|723496:0.00065,(ERV1-N1|723497:0.00066,ERV1-N1|723498:0.00066)0.825:0.00679)0.954:0.17760)0.773:0.12116)0.775:0.06376)0.810:0.06730)0.901:0.06564,(ERV1-N1|1063236:0.28472,((ERV1-N1|1063228:0.04709,(ERV1-N1|475539:0.13780,((ERV1-N1|881281:0.09167,(ERV1-N1|881282:0.02690,ERV1-N1|881290:0.33685)0.857:0.12508)0.816:0.10815,(ERV1-N1|392565:0.00421,ERV1-N1|723503:0.07853)0.523:0.29831)0.814:0.11391)0.597:0.02883)0.668:0.02837,(((ERV1-N1|881278:0.17266,ERV1-N1|1063210:0.09781)0.873:0.14739,(ERV1-N1|723486:0.11792,ERV1-N1|1195339:0.14156)0.423:0.03485)0.757:0.13163,ERV1-N1|805205:0.32991)0.505:0.07964)0.661:0.10733)0.847:0.05729)0.681:0.01380)0.860:0.03513)0.785:0.08803)0.282:0.01619)0.911:0.06407)0.749:0.02438)0.658:0.03082,ERV1-N1|475495:0.21471)0.724:0.03797)0.721:0.04713,(((ERV1-N1|723514:0.29205,ERV1-N1|1195315:0.16558)0.696:0.03790,(ERV1-N1|975535:0.26444,(ERV1-N1|232954:0.17960,ERV1-N1|805231:0.09734)0.000:0.00071)0.790:0.05242)0.848:0.07918,ERV1-N1|232968:0.35570)0.683:0.05095)0.000:0.00071)0.911:0.10585,(((ERV1-N1|638552:0.35721,((ERV1-N1|1063232:0.09233,ERV1-N1|1063233:0.06125)0.998:0.20098,((((ERV1-N1|1195303:0.21319,(ERV1-N1|805224:0.20453,ERV1-N1|309801:0.16492)0.275:0.01558)0.605:0.01355,ERV1-N1|1063259:0.30952)0.784:0.02580,ERV1-N1|475538:0.09936)0.583:0.00801,(ERV1-N1|392480:0.19487,ERV1-N1|1136732:0.14381)0.805:0.02398)0.904:0.06860)0.530:0.03239)0.829:0.00066,ERV1-N1|232973:0.15122)0.898:0.15125,ERV1-N1|87670:0.55156)1.000:0.69186)0.872:0.10257)0.881:0.03730,ERV1-N1|475478:0.08816)0.239:0.01500)0.663:0.00710,((ERV1-N1|87627:0.04253,((ERV1-N1|87689:0.07796,((ERV1-N1|550845:0.17810,ERV1-N1|392525:0.00065)0.272:0.14936,(ERV1-N1|1195291:0.00713,(ERV1-N1|160216:0.00664,ERV1-N1|805222:0.01580)0.911:0.32678)0.956:0.30806)0.738:0.06920)0.640:0.01518,ERV1-N1|87680:0.08114)0.447:0.02124)0.439:0.00224,(((ERV1-N1|309824:0.03268,(ERV1-N1|309781:0.46439,ERV1-N1|392508:0.08313)0.045:0.01316)0.826:0.01841,(((ERV1-N1|638509:0.03820,(ERV1-N1|638498:0.00173,ERV1-N1|1063226:0.70063)0.421:0.10706)0.128:0.00066,ERV1-N1|805180:0.32658)0.561:0.00065,(ERV1-N1|1063218:0.06843,(ERV1-N1|805242:0.05793,((((ERV1-N1|1136745:0.37774,ERV1-N1|1136756:0.11914)0.873:0.18725,ERV1-N1|475474:0.06147)0.667:0.05257,ERV1-N1|232992:0.04670)0.705:0.03793,ERV1-N1|1336120:0.04720)0.714:0.02182)0.773:0.02976)0.789:0.01717)0.863:0.03484)0.606:0.00066,((ERV1-N1|881303:0.01437,ERV1-N1|881305:0.04041)0.996:0.09200,(ERV1-N1|1195336:0.76997,(ERV1-N1|160192:0.00066,(ERV1-N1|309791:0.45276,(ERV1-N1|232960:0.16602,ERV1-N1|309818:0.20975)0.688:0.18683)1.000:1.01464)0.000:0.00062)0.430:0.03460)0.142:0.00641)0.751:0.00512)0.109:0.00624)0.699:0.01585,ERV1-N1|392544:0.07800)0.976:0.05042)0.018:0.00066,ERV1-N1|723574:0.04688)0.211:0.00346,(((ERV1-N1|475525:0.13217,ERV1-N1|160180:0.02336)0.685:0.00547,((ERV1-N1|1063211:0.07340,(((ERV1-N1|1268693:0.04225,ERV1-N1|638506:0.05745)0.744:0.00340,((ERV1-N1|638579:0.06303,(ERV1-N1|805254:0.07712,ERV1-N1|392526:0.05080)0.134:0.00845)1.000:0.11823,(((ERV1-N1|232951:0.08159,ERV1-N1|881306:0.14725)0.709:0.00142,(ERV1-N1|550891:0.08125,ERV1-N1|1336105:0.06694)0.745:0.00762)0.778:0.00222,((ERV1-N1|975542:0.06819,(ERV1-N1|805256:0.11137,((((ERV1-N1|1268663:0.17244,ERV1-N1|232971:0.09389)0.880:0.01948,(ERV1-N1|309765:0.07306,(ERV1-N1|309793:0.08131,ERV1-N1|550865:0.08081)0.952:0.01944)0.694:0.00065)0.343:0.00851,(ERV1-N1|87684:0.09260,(ERV1-N1|309782:0.05587,ERV1-N1|881293:0.02909)0.901:0.04983)0.929:0.01826)0.965:0.01657,(ERV1-N1|1136724:0.07695,(ERV1-N1|805241:0.08885,ERV1-N1|550889:0.04674)0.757:0.00299)0.859:0.00472)0.429:0.00066)0.804:0.00540)0.916:0.01112,(((ERV1-N1|392516:0.13545,((ERV1-N1|309813:0.08289,(ERV1-N1|805264:0.02602,ERV1-N1|881289:0.21410)0.801:0.02337)0.738:0.00342,(ERV1-N1|87678:0.08731,(ERV1-N1|1063202:0.12112,ERV1-N1|638515:0.06087)0.061:0.00066)0.325:0.00876)0.712:0.00062)0.820:0.00842,ERV1-N1|1136727:0.11429)0.855:0.00686,((((((ERV1-N1|723528:0.09034,((ERV1-N1|723507:0.10647,(((ERV1-N1|392519:0.11226,((((ERV1-N1|232940:0.08210,((ERV1-N1|723573:0.09236,(ERV1-N1|881302:0.01910,ERV1-N1|881304:0.02604)1.000:0.11573)0.622:0.01345,ERV1-N1|1268724:0.10287)0.725:0.00237)0.769:0.00276,(ERV1-N1|392509:0.18008,ERV1-N1|881287:0.13523)0.738:0.00762)0.099:0.00065,ERV1-N1|550863:0.14121)0.829:0.00069,((ERV1-N1|475488:0.17210,((ERV1-N1|975502:0.13000,ERV1-N1|392528:0.11900)0.286:0.00733,ERV1-N1|1063252:0.09909)0.402:0.00188)0.874:0.00833,((((ERV1-N1|232983:0.18806,ERV1-N1|723522:0.11874)0.136:0.00067,ERV1-N1|723509:0.13331)0.911:0.01681,(((ERV1-N1|475535:0.18121,(ERV1-N1|1063260:0.13824,ERV1-N1|638554:0.08475)0.065:0.00097)0.780:0.03265,ERV1-N1|1268698:0.12237)0.445:0.00867,ERV1-N1|975556:0.13215)0.597:0.00268)0.340:0.00495,(ERV1-N1|1195314:0.20820,((ERV1-N1|87645:0.13587,ERV1-N1|87646:0.11490)0.945:0.02876,((ERV1-N1|975531:0.13930,ERV1-N1|723518:0.19369)0.608:0.00857,(ERV1-N1|475510:0.11270,ERV1-N1|1063229:0.19239)0.051:0.00066)0.868:0.01345)0.865:0.00929)0.683:0.00243)0.994:0.02788)0.847:0.00491)0.776:0.01427)0.968:0.03343,ERV1-N1|87691:0.16893)0.747:0.00422,(ERV1-N1|392483:0.11221,ERV1-N1|723492:0.10841)0.742:0.00642)0.903:0.01093)0.567:0.00065,(((ERV1-N1|1268717:0.11573,ERV1-N1|1136716:0.26892)0.679:0.00297,((ERV1-N1|975554:0.01865,ERV1-N1|975555:0.02156)0.999:0.05789,(ERV1-N1|638581:0.08287,ERV1-N1|723570:0.09774)0.704:0.00730)0.321:0.00584)0.817:0.00888,ERV1-N1|1136720:0.08773)0.000:0.00071)0.581:0.00788)0.619:0.00532,((ERV1-N1|87693:0.05209,(ERV1-N1|160222:0.02426,ERV1-N1|1195346:0.05344)0.779:0.12137)0.681:0.00424,((ERV1-N1|475513:0.07419,ERV1-N1|805202:0.10498)0.785:0.01188,((((ERV1-N1|638534:0.07866,(ERV1-N1|87637:0.08539,ERV1-N1|550898:0.08196)0.729:0.00071)0.842:0.00817,((ERV1-N1|975529:0.07695,ERV1-N1|392503:0.10505)0.749:0.00635,ERV1-N1|805246:0.09575)0.783:0.00390)0.821:0.00341,((ERV1-N1|638529:0.12560,(ERV1-N1|392554:0.07441,ERV1-N1|1063204:0.21201)0.474:0.01160)0.706:0.00656,ERV1-N1|160206:0.07444)0.762:0.00103)0.818:0.00354,(((ERV1-N1|309783:0.08657,((ERV1-N1|475533:0.25114,ERV1-N1|550897:0.14060)0.771:0.17567,(ERV1-N1|309819:0.00096,ERV1-N1|550846:0.23162)0.177:0.09481)0.429:0.05096)0.804:0.00066,ERV1-N1|87660:0.29910)0.738:0.01504,ERV1-N1|723511:0.14468)0.848:0.01846)0.723:0.00067)0.007:0.00067)0.838:0.01173)0.891:0.00509,((ERV1-N1|1195302:0.26859,((((((ERV1-N1|881295:0.11454,ERV1-N1|392564:0.12726)0.313:0.00112,((ERV1-N1|975507:0.07913,ERV1-N1|881296:0.26729)0.587:0.01464,ERV1-N1|160191:0.15698)0.795:0.01562)0.777:0.00653,(((ERV1-N1|1195289:0.13864,(ERV1-N1|975534:0.26904,ERV1-N1|1195317:0.08785)0.319:0.06424)0.782:0.04995,(((ERV1-N1|1063241:0.15901,(ERV1-N1|1268718:0.08012,ERV1-N1|805244:0.10912)0.914:0.02582)0.282:0.01261,ERV1-N1|805197:0.09572)0.875:0.02126,ERV1-N1|723531:0.10841)0.926:0.03858)0.856:0.02281,ERV1-N1|392513:0.20340)0.742:0.01346)0.835:0.01553,((ERV1-N1|1268681:0.45830,ERV1-N1|550857:0.16087)0.666:0.00067,(ERV1-N1|550842:0.16701,ERV1-N1|1195342:0.16718)0.510:0.03864)0.982:0.07585)0.986:0.03272,(((((ERV1-N1|1063231:0.15878,(ERV1-N1|975520:0.0,ERV1-N1|975521:0.0):0.24349)0.289:0.00768,((ERV1-N1|550870:0.21912,ERV1-N1|1136739:0.38796)0.738:0.19270,ERV1-N1|881294:0.18673)0.784:0.07638)0.774:0.02586,(ERV1-N1|232958:0.27940,((((ERV1-N1|638560:0.17122,ERV1-N1|723517:0.15108)0.926:0.04741,(ERV1-N1|1063209:0.20733,ERV1-N1|805206:0.19243)0.804:0.02891)0.843:0.02365,(ERV1-N1|881326:0.29050,ERV1-N1|975524:0.25818)0.813:0.02571)0.193:0.00809,ERV1-N1|881308:0.20571)0.665:0.02294)0.552:0.02783)0.640:0.01036,(ERV1-N1|550860:0.13386,(ERV1-N1|1336099:0.22063,ERV1-N1|1336106:0.13168)0.482:0.01406)0.994:0.08597)0.463:0.00065,ERV1-N1|1268673:0.08620)0.759:0.02433)0.269:0.00657,ERV1-N1|1336117:0.14925)0.871:0.03508)0.979:0.08828,(ERV1-N1|309794:0.13008,ERV1-N1|1336096:0.10874)0.942:0.03313)0.889:0.01501)0.745:0.00185,((ERV1-N1|805269:0.13329,ERV1-N1|1063246:0.10357)0.687:0.00556,(((ERV1-N1|1268707:0.11676,((((ERV1-N1|1195349:0.15002,((ERV1-N1|309795:0.0,ERV1-N1|309796:0.0):0.00066,ERV1-N1|309797:0.00146)0.999:0.08898)0.629:0.00600,ERV1-N1|475475:0.15099)0.000:0.00160,ERV1-N1|1268715:0.04796)0.728:0.00645,ERV1-N1|1136752:0.09488)0.071:0.00243)0.758:0.00223,ERV1-N1|975544:0.10141)0.856:0.00463,(ERV1-N1|1268686:0.11985,ERV1-N1|309778:0.08583)0.782:0.01374)0.058:0.00188)0.828:0.00415)0.750:0.00284,(((ERV1-N1|550847:0.24444,((ERV1-N1|638546:0.43336,ERV1-N1|475534:0.25964)0.761:0.28969,ERV1-N1|975569:0.00067)0.181:0.19664)0.676:0.02905,ERV1-N1|638575:0.07596)0.825:0.01479,ERV1-N1|1063221:0.13518)0.122:0.00066)0.912:0.00770,(ERV1-N1|232995:0.06446,(ERV1-N1|550905:0.09884,(ERV1-N1|309826:0.05077,ERV1-N1|1268692:0.07399)0.870:0.01066)0.065:0.00219)0.986:0.01889)0.712:0.00257)0.899:0.01031)0.856:0.00458)0.904:0.00820)0.958:0.01107)0.395:0.00197,((ERV1-N1|1063203:0.04646,ERV1-N1|550844:0.12182)0.663:0.00224,ERV1-N1|1195293:0.04861)0.377:0.01025)0.000:0.00067)0.326:0.00438,(ERV1-N1|392561:0.05504,(ERV1-N1|392493:0.00066,ERV1-N1|805243:0.39309)0.881:0.05170)0.805:0.01242)0.966:0.01730)0.748:0.01154,((((ERV1-N1|638536:0.04671,ERV1-N1|1063250:0.02856)0.936:0.00864,(ERV1-N1|232993:0.02722,ERV1-N1|1336113:0.03612)0.783:0.00066)0.870:0.00066,(ERV1-N1|550895:0.06671,(ERV1-N1|550872:0.05253,ERV1-N1|160194:0.04275)0.723:0.00256)0.858:0.00396)0.768:0.00166,(ERV1-N1|475536:0.05192,((ERV1-N1|160221:0.03639,((ERV1-N1|392537:0.02776,ERV1-N1|392538:0.03544)0.968:0.01549,((ERV1-N1|975501:0.04076,ERV1-N1|550868:0.05343)0.911:0.00067,(ERV1-N1|805212:0.01538,ERV1-N1|475479:0.06976)0.759:0.00685)0.878:0.00495)0.765:0.00448)0.660:0.00638,ERV1-N1|805186:0.05108)0.782:0.00458)0.912:0.00884)0.870:0.00713)0.749:0.00346)0.856:0.00998)0.220:0.00390,(ERV1-N1|160179:0.06805,(((ERV1-N1|1136709:0.0,ERV1-N1|1136710:0.0,ERV1-N1|1136715:0.0):0.00066,((ERV1-N1|1136711:0.0,ERV1-N1|1136713:0.0,ERV1-N1|1136714:0.0):0.01795,(ERV1-N1|160212:0.01690,(((ERV1-N1|87683:1.29738,ERV1-N1|160210:0.00135)0.271:0.15378,(ERV1-N1|392505:0.01703,ERV1-N1|392507:0.03131)0.971:0.07367)0.713:0.02696,((ERV1-N1|392504:0.00945,ERV1-N1|392506:0.07201)0.733:0.01029,ERV1-N1|1268664:0.08812)0.825:0.04118)0.994:0.46902)0.000:0.00062)0.000:0.00065)0.065:0.00067,(ERV1-N1|160211:0.01695,(ERV1-N1|160213:0.0,ERV1-N1|160214:0.0):0.00066)0.808:0.01698)0.873:0.10297)0.887:0.13721)0.692:0.00493)0.824:0.00403,((((ERV1-N1|1136712:0.00066,(ERV1-N1|550878:0.07485,ERV1-N1|1136760:0.05377)0.640:0.02299)0.766:0.00647,((((ERV1-N1|723568:0.01489,ERV1-N1|1063258:0.07175)0.720:0.00380,ERV1-N1|1268666:0.28850)0.802:0.02211,ERV1-N1|723566:0.00828)0.782:0.01954,ERV1-N1|723571:0.01411)0.882:0.01899)0.820:0.00599,(ERV1-N1|1195325:0.0,ERV1-N1|1195327:0.0):0.06888)0.204:0.00066,ERV1-N1|975568:0.03674)0.642:0.00358)0.277:0.00245)0.905:0.00934,((ERV1-N1|1195290:0.04406,ERV1-N1|1195292:0.04119)0.955:0.01562,(((ERV1-N1|805192:0.03353,(ERV1-N1|881284:0.04937,(ERV1-N1|1336118:0.07967,(ERV1-N1|805265:0.38526,ERV1-N1|723560:0.04473)0.697:0.01073)0.908:0.01238)0.213:0.00180)0.859:0.00464,(((ERV1-N1|805259:0.07198,(ERV1-N1|392498:0.00066,ERV1-N1|805239:0.00988)0.752:0.05419)0.683:0.00377,(((ERV1-N1|392496:0.02780,(ERV1-N1|392497:0.00066,ERV1-N1|392499:0.02798)0.000:0.00065)0.803:0.02156,ERV1-N1|881335:0.04034)0.471:0.01664,(ERV1-N1|723544:0.06577,((ERV1-N1|975495:0.03538,((ERV1-N1|1136759:0.01946,ERV1-N1|1136761:0.05191)0.826:0.01303,(ERV1-N1|723535:0.03384,(ERV1-N1|638511:0.03479,ERV1-N1|805236:0.13429)0.087:0.00647)0.819:0.01584)0.913:0.02395)0.856:0.01328,(((ERV1-N1|1136755:0.05885,((ERV1-N1|160195:0.03558,(ERV1-N1|1268689:0.02637,(ERV1-N1|1063215:0.05048,(ERV1-N1|1195326:0.01892,ERV1-N1|1195328:0.00633)1.000:0.04219)0.735:0.00352)0.889:0.00649)0.345:0.00318,ERV1-N1|1063251:0.03367)0.839:0.00365)0.976:0.00061,ERV1-N1|233000:0.02931)0.809:0.00281,(((ERV1-N1|723569:0.05811,(ERV1-N1|232959:0.08374,ERV1-N1|475524:0.05414)0.007:0.02173)0.658:0.00154,ERV1-N1|638577:0.04554)0.918:0.00949,(ERV1-N1|975505:0.06016,(ERV1-N1|232999:0.04378,ERV1-N1|881292:0.04692)0.869:0.00585)0.476:0.00066)0.771:0.00176)0.879:0.00386)0.764:0.00688)0.563:0.01415)0.926:0.00098)0.854:0.01496,ERV1-N1|550852:0.05694)0.789:0.01094)0.631:0.00134,ERV1-N1|309817:0.06240)0.555:0.02762)0.755:0.00952)0.611:0.00785);
```
