## Supplementary Data 2 for "A genomic portrait of zebrafish transposable elements and their spatiotemporal embryonic expression": ERV1-N1B_DR-LTR.mafft.nwk

```
(ERV1-N1B_DR-LTR|1575038:0.00430,(ERV1-N1B_DR-LTR|1195379:0.02075,((((ERV1-N1B_DR-LTR|1985903:0.06002,(ERV1-N1B_DR-LTR|1063305:0.07781,(ERV1-N1B_DR-LTR|975613:0.08186,(((((((ERV1-N1B_DR-LTR|805297:0.05298,(ERV1-N1B_DR-LTR|1489364:0.01499,ERV1-N1B_DR-LTR|2095737:0.00739)0.966:0.02893)0.933:0.02019,(ERV1-N1B_DR-LTR|87721:0.08579,((((ERV1-N1B_DR-LTR|638608:0.05115,ERV1-N1B_DR-LTR|1489370:0.08288)0.869:0.01481,(ERV1-N1B_DR-LTR|2074269:0.05554,ERV1-N1B_DR-LTR|2081639:0.02860)0.159:0.00715)0.813:0.00401,(((ERV1-N1B_DR-LTR|1985905:0.06829,(ERV1-N1B_DR-LTR|1489363:0.01480,ERV1-N1B_DR-LTR|2095738:0.00903)1.000:0.11329)0.830:0.00830,(((ERV1-N1B_DR-LTR|1898721:0.05803,(((ERV1-N1B_DR-LTR|392584:0.05177,ERV1-N1B_DR-LTR|1898720:0.13601)0.790:0.02051,(ERV1-N1B_DR-LTR|392585:0.07037,(ERV1-N1B_DR-LTR|1336159:0.04313,ERV1-N1B_DR-LTR|1489368:0.00124)0.556:0.03296)0.868:0.01814)0.694:0.00246,(ERV1-N1B_DR-LTR|309862:0.04367,ERV1-N1B_DR-LTR|1985906:0.09573)0.807:0.00685)0.913:0.01249)0.626:0.00499,ERV1-N1B_DR-LTR|1136795:0.06708)0.886:0.00724,((((((ERV1-N1B_DR-LTR|1195385:0.08569,(ERV1-N1B_DR-LTR|1785383:0.13378,(ERV1-N1B_DR-LTR|87724:0.09483,ERV1-N1B_DR-LTR|550924:0.06968)0.721:0.00869)0.777:0.01198)0.810:0.00975,((ERV1-N1B_DR-LTR|475586:0.06846,ERV1-N1B_DR-LTR|1136789:0.12293)0.044:0.00094,(((ERV1-N1B_DR-LTR|87723:0.13516,ERV1-N1B_DR-LTR|975614:0.07331)0.750:0.00819,((((ERV1-N1B_DR-LTR|233023:0.25561,(ERV1-N1B_DR-LTR|309859:0.07726,(ERV1-N1B_DR-LTR|1063304:0.08666,ERV1-N1B_DR-LTR|1489367:0.13414)0.635:0.08539)0.952:0.25510)0.333:0.08180,(ERV1-N1B_DR-LTR|723599:0.11145,(ERV1-N1B_DR-LTR|475587:0.07258,ERV1-N1B_DR-LTR|1489374:0.11857)0.567:0.00477)0.093:0.00824)0.872:0.03725,(ERV1-N1B_DR-LTR|309858:0.05820,ERV1-N1B_DR-LTR|475588:0.26571)0.969:0.00134)0.512:0.00059,(ERV1-N1B_DR-LTR|638609:0.07671,(ERV1-N1B_DR-LTR|881365:0.06413,ERV1-N1B_DR-LTR|805298:0.07986)0.521:0.00539)0.765:0.00152)0.550:0.00220)0.724:0.00068,ERV1-N1B_DR-LTR|309856:0.13925)0.851:0.00094)0.729:0.00477)0.723:0.00700,((((ERV1-N1B_DR-LTR|160250:0.13793,(ERV1-N1B_DR-LTR|1785379:0.19498,(((ERV1-N1B_DR-LTR|1690855:0.14635,(ERV1-N1B_DR-LTR|1136790:0.00690,((ERV1-N1B_DR-LTR|1136792:0.0,ERV1-N1B_DR-LTR|1136793:0.0,ERV1-N1B_DR-LTR|1136794:0.0):0.00059,ERV1-N1B_DR-LTR|1136791:0.00697)0.745:0.00058)0.901:0.09709)0.778:0.04499,ERV1-N1B_DR-LTR|309860:0.19537)0.846:0.05937,ERV1-N1B_DR-LTR|1985911:0.11867)0.792:0.00057)0.774:0.08240)0.520:0.10263,ERV1-N1B_DR-LTR|1489365:0.00059)0.349:0.06986,ERV1-N1B_DR-LTR|1690852:0.05903)0.897:0.03961,((ERV1-N1B_DR-LTR|1575053:0.02841,(ERV1-N1B_DR-LTR|1575046:0.02517,ERV1-N1B_DR-LTR|1575051:0.02479)0.813:0.00693)1.000:0.25819,(ERV1-N1B_DR-LTR|160247:0.19935,ERV1-N1B_DR-LTR|975612:0.13902)0.808:0.12993)0.823:0.04168)0.681:0.01636)0.066:0.01057,(ERV1-N1B_DR-LTR|1690853:0.05788,(ERV1-N1B_DR-LTR|1268753:0.06882,(ERV1-N1B_DR-LTR|309857:0.10243,ERV1-N1B_DR-LTR|975610:0.07433)0.142:0.00410)0.290:0.00179)0.831:0.00748)0.984:0.02819,(ERV1-N1B_DR-LTR|1268757:0.06260,(ERV1-N1B_DR-LTR|1489373:0.06021,ERV1-N1B_DR-LTR|2099686:0.06098)0.867:0.00603)0.104:0.00411)0.986:0.01898,ERV1-N1B_DR-LTR|1136796:0.08297)0.610:0.00889)0.791:0.00526)0.399:0.00059,((ERV1-N1B_DR-LTR|1394704:0.04802,(ERV1-N1B_DR-LTR|975616:0.00059,(ERV1-N1B_DR-LTR|723597:0.00066,ERV1-N1B_DR-LTR|1489371:0.21400)0.477:0.01587)0.969:0.04972)0.647:0.02544,((ERV1-N1B_DR-LTR|1690856:0.11130,ERV1-N1B_DR-LTR|1690857:0.13568)0.958:0.07227,(ERV1-N1B_DR-LTR|1785378:0.11731,(ERV1-N1B_DR-LTR|1575082:0.60642,((((ERV1-N1B_DR-LTR|1690859:0.05867,ERV1-N1B_DR-LTR|2074274:0.17631)0.760:0.04677,(ERV1-N1B_DR-LTR|1898722:0.09868,ERV1-N1B_DR-LTR|309861:0.05892)0.875:0.01849)0.992:0.00058,(((ERV1-N1B_DR-LTR|475589:0.09496,(ERV1-N1B_DR-LTR|1985904:0.09268,ERV1-N1B_DR-LTR|160248:0.04778)0.765:0.01582)0.757:0.00627,(ERV1-N1B_DR-LTR|2074270:0.10643,ERV1-N1B_DR-LTR|2074273:0.06315)0.725:0.00836)0.214:0.00060,(ERV1-N1B_DR-LTR|1336158:0.10376,(ERV1-N1B_DR-LTR|975611:0.06655,ERV1-N1B_DR-LTR|1063302:0.13329)0.984:0.07858)0.708:0.00853)0.791:0.00315)0.801:0.01399,ERV1-N1B_DR-LTR|2074272:0.12448)0.712:0.03223)0.612:0.00919)0.911:0.02450)0.997:0.09161)0.981:0.08657)0.761:0.00197)0.742:0.00271,ERV1-N1B_DR-LTR|1898723:0.06304)0.934:0.00914)0.870:0.00512)0.828:0.00501,(ERV1-N1B_DR-LTR|1268755:0.06829,ERV1-N1B_DR-LTR|1394705:0.09877)0.790:0.01519)0.989:0.01760,((((ERV1-N1B_DR-LTR|1575039:0.01403,ERV1-N1B_DR-LTR|1575066:0.00231)0.798:0.00227,(ERV1-N1B_DR-LTR|1575037:0.0,ERV1-N1B_DR-LTR|1575081:0.0):0.00229)0.783:0.00059,((ERV1-N1B_DR-LTR|1575063:0.00461,(ERV1-N1B_DR-LTR|2080182:0.00699,(ERV1-N1B_DR-LTR|1575065:0.00231,ERV1-N1B_DR-LTR|2079219:0.00059)0.000:0.00059)0.934:0.00696)0.947:0.00928,ERV1-N1B_DR-LTR|1575033:0.01413)0.382:0.00227)0.999:0.03215,((ERV1-N1B_DR-LTR|1575076:0.01631,(ERV1-N1B_DR-LTR|2080183:0.02201,(ERV1-N1B_DR-LTR|638607:0.04329,ERV1-N1B_DR-LTR|1575041:0.00054)0.781:0.01114)0.919:0.01134)0.945:0.01273,(((ERV1-N1B_DR-LTR|1575040:0.00378,ERV1-N1B_DR-LTR|1575044:0.01971)0.926:0.00962,(ERV1-N1B_DR-LTR|1063306:0.05267,ERV1-N1B_DR-LTR|1575077:0.03071)0.292:0.00362)0.952:0.01130,ERV1-N1B_DR-LTR|1575058:0.04186)0.780:0.00746)0.990:0.01936)0.885:0.00861)0.698:0.00217,ERV1-N1B_DR-LTR|975609:0.07323)0.412:0.00304,ERV1-N1B_DR-LTR|1575057:0.10605)0.756:0.00755,(ERV1-N1B_DR-LTR|805296:0.06745,ERV1-N1B_DR-LTR|1898719:0.05062)0.873:0.00714)0.936:0.01130)0.961:0.01986)0.984:0.05770)0.809:0.01925,ERV1-N1B_DR-LTR|87722:0.01797)0.828:0.00314,((ERV1-N1B_DR-LTR|1898717:0.03065,(ERV1-N1B_DR-LTR|975615:0.01733,(ERV1-N1B_DR-LTR|1195380:0.00731,ERV1-N1B_DR-LTR|1195382:0.01981)0.967:0.01467)0.667:0.00150)0.762:0.00174,ERV1-N1B_DR-LTR|1575067:0.02944)0.956:0.00812)0.775:0.00153,(ERV1-N1B_DR-LTR|1575034:0.01041,(ERV1-N1B_DR-LTR|1575068:0.01231,ERV1-N1B_DR-LTR|1575047:0.01203)0.771:0.00290)0.798:0.00134)0.771:0.00134)0.776:0.00112,((((ERV1-N1B_DR-LTR|1575083:0.03322,(ERV1-N1B_DR-LTR|1489369:0.00611,(ERV1-N1B_DR-LTR|1489372:0.01905,ERV1-N1B_DR-LTR|1898718:0.02488)0.725:0.00274)0.779:0.00158)0.050:0.00575,ERV1-N1B_DR-LTR|1575060:0.01216)0.128:0.00105,(((ERV1-N1B_DR-LTR|233022:0.30012,(ERV1-N1B_DR-LTR|1575055:0.00118,ERV1-N1B_DR-LTR|1575062:0.00120)0.907:0.01803)0.563:0.00593,(ERV1-N1B_DR-LTR|1575032:0.02607,(ERV1-N1B_DR-LTR|1575075:0.00663,((ERV1-N1B_DR-LTR|1575042:0.0,ERV1-N1B_DR-LTR|1575069:0.0):0.00356,ERV1-N1B_DR-LTR|1575073:0.00059)0.930:0.00528)0.974:0.01172)0.124:0.00183)0.945:0.00546,((ERV1-N1B_DR-LTR|1195381:0.00991,ERV1-N1B_DR-LTR|1195383:0.00933)0.924:0.00594,((((ERV1-N1B_DR-LTR|975617:0.01103,(ERV1-N1B_DR-LTR|2110177:0.00857,(ERV1-N1B_DR-LTR|1063303:0.00357,ERV1-N1B_DR-LTR|2074271:0.00723)0.960:0.00704)0.908:0.00355)0.754:0.00118,(ERV1-N1B_DR-LTR|1575084:0.01212,(((ERV1-N1B_DR-LTR|1575064:0.00861,(ERV1-N1B_DR-LTR|1268756:0.00715,(ERV1-N1B_DR-LTR|475585:0.00363,ERV1-N1B_DR-LTR|1268754:0.00852)0.853:0.00247)0.918:0.00575)0.638:0.00346,(((ERV1-N1B_DR-LTR|1575035:0.00472,(ERV1-N1B_DR-LTR|1985907:0.00234,ERV1-N1B_DR-LTR|1985908:0.00116)0.954:0.00471)0.885:0.00234,(ERV1-N1B_DR-LTR|392586:0.01065,(((ERV1-N1B_DR-LTR|1785381:0.00711,((ERV1-N1B_DR-LTR|881364:0.00807,(ERV1-N1B_DR-LTR|233025:0.00497,ERV1-N1B_DR-LTR|2084972:0.00439)0.458:0.00279)0.917:0.00059,ERV1-N1B_DR-LTR|1268758:0.01675)0.794:0.00117)0.000:0.00058,ERV1-N1B_DR-LTR|1575050:0.00840)0.773:0.00119,(ERV1-N1B_DR-LTR|1985909:0.00323,(ERV1-N1B_DR-LTR|805295:0.00452,ERV1-N1B_DR-LTR|160249:0.00505)0.781:0.00240)0.802:0.00140)0.790:0.00118)0.791:0.00118)0.788:0.00150,ERV1-N1B_DR-LTR|1575043:0.01039)0.791:0.00182)0.964:0.00852,(ERV1-N1B_DR-LTR|1575059:0.01629,(ERV1-N1B_DR-LTR|1575056:0.01741,(ERV1-N1B_DR-LTR|1690854:0.00609,(ERV1-N1B_DR-LTR|1575078:0.01163,(ERV1-N1B_DR-LTR|1575036:0.00429,ERV1-N1B_DR-LTR|1575054:0.01778)0.270:0.00117)0.931:0.00421)0.914:0.00366)0.922:0.00474)0.803:0.00273)0.849:0.00553)0.871:0.00282)0.727:0.00102,(ERV1-N1B_DR-LTR|2098481:0.02158,(ERV1-N1B_DR-LTR|1195384:0.01380,ERV1-N1B_DR-LTR|1575074:0.01461)0.394:0.00118)0.870:0.00269)0.753:0.00114,(ERV1-N1B_DR-LTR|1575061:0.00962,((ERV1-N1B_DR-LTR|233024:0.01197,(ERV1-N1B_DR-LTR|1575030:0.01120,(ERV1-N1B_DR-LTR|1575045:0.00486,ERV1-N1B_DR-LTR|1575071:0.00060)0.882:0.00728)0.927:0.00855)0.954:0.00776,ERV1-N1B_DR-LTR|2079444:0.01243)0.845:0.00225)0.951:0.00487)0.949:0.00664)0.266:0.00166)0.946:0.00525)0.922:0.00364,(((((((ERV1-N1B_DR-LTR|723596:0.01779,ERV1-N1B_DR-LTR|1575072:0.01922)0.553:0.00058,(((ERV1-N1B_DR-LTR|1136797:0.01904,ERV1-N1B_DR-LTR|1785382:0.02413)0.649:0.00401,ERV1-N1B_DR-LTR|723598:0.01902)0.752:0.00246,(ERV1-N1B_DR-LTR|638605:0.03740,(ERV1-N1B_DR-LTR|1575028:0.01084,(ERV1-N1B_DR-LTR|1575080:0.00059,ERV1-N1B_DR-LTR|1785380:0.03171)0.974:0.01800)0.874:0.00615)0.848:0.00059)0.807:0.00168)0.801:0.00058,(ERV1-N1B_DR-LTR|550925:0.00868,(ERV1-N1B_DR-LTR|1063307:0.00122,(ERV1-N1B_DR-LTR|1690851:0.0,ERV1-N1B_DR-LTR|1898715:0.0):0.00059)1.000:0.01407)0.415:0.00361)0.864:0.00346,ERV1-N1B_DR-LTR|1575049:0.01695)0.786:0.00142,((ERV1-N1B_DR-LTR|1575052:0.01141,(ERV1-N1B_DR-LTR|1575029:0.01480,ERV1-N1B_DR-LTR|1575079:0.01074)0.969:0.00869)0.161:0.00129,((ERV1-N1B_DR-LTR|1489362:0.01250,(ERV1-N1B_DR-LTR|1195386:0.00626,(ERV1-N1B_DR-LTR|638610:0.01595,(ERV1-N1B_DR-LTR|1985910:0.00667,(ERV1-N1B_DR-LTR|1489366:0.00250,ERV1-N1B_DR-LTR|1575031:0.00898)0.929:0.00460)0.217:0.00122)0.887:0.00288)0.779:0.00122)0.857:0.00250,ERV1-N1B_DR-LTR|1690858:0.01003)0.578:0.00058)0.881:0.00382)0.681:0.00123,(ERV1-N1B_DR-LTR|2074268:0.02362,ERV1-N1B_DR-LTR|1898716:0.01579)0.855:0.00235)0.759:0.00120,(((ERV1-N1B_DR-LTR|638606:0.01135,(ERV1-N1B_DR-LTR|550926:0.01120,ERV1-N1B_DR-LTR|2074275:0.01281)0.212:0.00058)0.872:0.00096,ERV1-N1B_DR-LTR|1575070:0.02102)0.256:0.00139,(ERV1-N1B_DR-LTR|1575048:0.00756,ERV1-N1B_DR-LTR|1136788:0.01719)0.855:0.00295)0.803:0.00130)0.744:0.00128)0.726:0.00145);
```
