## Supplementary Data 2 for "A genomic portrait of zebrafish transposable elements and their spatiotemporal embryonic expression": ERV1-N1C_DR-LTR.mafft.nwk

```
(((ERV1-N1C_DR-LTR|475607:0.16865,((ERV1-N1C_DR-LTR|475602:0.08816,ERV1-N1C_DR-LTR|1690893:0.11789)0.944:0.05429,(ERV1-N1C_DR-LTR|1336162:0.13936,((ERV1-N1C_DR-LTR|638623:0.12906,ERV1-N1C_DR-LTR|638624:0.08892)0.967:0.02774,(ERV1-N1C_DR-LTR|309883:0.04943,ERV1-N1C_DR-LTR|1336172:0.04903)0.913:0.09300)0.708:0.00315)0.829:0.00788)0.251:0.00530)0.072:0.00465,(ERV1-N1C_DR-LTR|160263:0.05776,ERV1-N1C_DR-LTR|881371:0.11298)0.795:0.09857)0.446:0.00064,(ERV1-N1C_DR-LTR|1575184:0.39656,ERV1-N1C_DR-LTR|1336169:0.16088)0.608:0.00868,((((ERV1-N1C_DR-LTR|1690883:0.26373,ERV1-N1C_DR-LTR|87730:0.07575)0.784:0.04866,ERV1-N1C_DR-LTR|1489411:0.14395)0.945:0.02723,(ERV1-N1C_DR-LTR|1336170:0.13444,((ERV1-N1C_DR-LTR|160258:0.15120,ERV1-N1C_DR-LTR|1489390:0.12203)0.780:0.00733,(ERV1-N1C_DR-LTR|233037:0.17419,ERV1-N1C_DR-LTR|1489392:0.19920)0.799:0.01857)0.000:0.00480)0.599:0.00101)0.794:0.00062,(ERV1-N1C_DR-LTR|1785394:0.12472,((((((ERV1-N1C_DR-LTR|1690867:0.55260,ERV1-N1C_DR-LTR|975620:0.30709)0.672:0.09455,ERV1-N1C_DR-LTR|723614:0.13661)0.794:0.02928,(((((ERV1-N1C_DR-LTR|1575187:0.17224,(ERV1-N1C_DR-LTR|392601:0.09980,(ERV1-N1C_DR-LTR|881391:0.17271,ERV1-N1C_DR-LTR|1336165:0.05389)0.465:0.18524)0.737:0.01730)0.734:0.01632,ERV1-N1C_DR-LTR|1195389:0.24785)0.820:0.02473,((((ERV1-N1C_DR-LTR|160255:0.37351,ERV1-N1C_DR-LTR|1489406:0.00062)0.848:0.12604,ERV1-N1C_DR-LTR|1690878:0.12703)0.800:0.01565,ERV1-N1C_DR-LTR|1489382:0.18308)0.905:0.01681,((ERV1-N1C_DR-LTR|392594:0.12411,(ERV1-N1C_DR-LTR|1575119:0.09221,ERV1-N1C_DR-LTR|1898736:0.13159)0.779:0.02580)0.082:0.00139,(ERV1-N1C_DR-LTR|1898727:0.15176,ERV1-N1C_DR-LTR|1898726:0.11564)1.000:0.16640)0.709:0.01063)0.829:0.00623)0.889:0.00538,(ERV1-N1C_DR-LTR|1690887:0.15555,ERV1-N1C_DR-LTR|233028:0.11503)0.817:0.04223)0.205:0.00061,(ERV1-N1C_DR-LTR|1268767:0.20105,(((ERV1-N1C_DR-LTR|1898742:0.23757,((ERV1-N1C_DR-LTR|1063312:0.22071,ERV1-N1C_DR-LTR|1195394:0.18145)0.999:0.20209,ERV1-N1C_DR-LTR|1336168:0.24218)0.515:0.03617)0.753:0.04976,(ERV1-N1C_DR-LTR|87733:0.33051,(ERV1-N1C_DR-LTR|1268759:0.12855,ERV1-N1C_DR-LTR|1575087:0.05872)0.995:0.34289)0.652:0.06661)0.797:0.02997,(((ERV1-N1C_DR-LTR|475591:0.16329,ERV1-N1C_DR-LTR|1690868:0.13112)0.859:0.02600,(((((ERV1-N1C_DR-LTR|1136802:0.12992,ERV1-N1C_DR-LTR|550942:0.13665)0.082:0.00064,((((ERV1-N1C_DR-LTR|392599:0.17489,ERV1-N1C_DR-LTR|475597:0.16434)0.891:0.02478,(ERV1-N1C_DR-LTR|1489394:0.07039,(ERV1-N1C_DR-LTR|392597:0.01894,ERV1-N1C_DR-LTR|1690894:0.09421)0.168:0.08193)0.946:0.03222)0.829:0.01126,(ERV1-N1C_DR-LTR|1690869:0.21720,ERV1-N1C_DR-LTR|638620:0.23810)0.939:0.04860)0.804:0.00513,((((ERV1-N1C_DR-LTR|550937:0.21644,ERV1-N1C_DR-LTR|475608:0.10987)0.559:0.04730,ERV1-N1C_DR-LTR|805304:0.30567)0.141:0.00063,(ERV1-N1C_DR-LTR|975623:0.09860,ERV1-N1C_DR-LTR|475598:0.09114)0.720:0.02306)0.897:0.01575,(((((ERV1-N1C_DR-LTR|1268763:0.05078,(ERV1-N1C_DR-LTR|160252:0.19886,ERV1-N1C_DR-LTR|805301:0.13154)0.631:0.00706)0.771:0.01316,(((ERV1-N1C_DR-LTR|1898743:0.25312,ERV1-N1C_DR-LTR|550946:0.24383)0.881:0.12975,(ERV1-N1C_DR-LTR|638634:0.18669,ERV1-N1C_DR-LTR|233027:0.19790)0.472:0.04354)0.775:0.05246,(ERV1-N1C_DR-LTR|309863:0.08435,(ERV1-N1C_DR-LTR|160261:0.20509,ERV1-N1C_DR-LTR|1985919:0.15098)0.873:0.00062)0.053:0.00151)0.083:0.00062)0.755:0.00491,ERV1-N1C_DR-LTR|160253:0.19957)0.508:0.00064,((((ERV1-N1C_DR-LTR|1575155:0.00061,(ERV1-N1C_DR-LTR|1575165:0.00895,(ERV1-N1C_DR-LTR|1575145:0.00897,ERV1-N1C_DR-LTR|1575152:0.00063)0.000:0.00063)0.902:0.01767)0.968:0.05265,(ERV1-N1C_DR-LTR|1575132:0.03363,(ERV1-N1C_DR-LTR|1575142:0.02848,ERV1-N1C_DR-LTR|1575179:0.00063)0.751:0.01104)0.277:0.02472)0.738:0.01574,(ERV1-N1C_DR-LTR|1575127:0.02537,((ERV1-N1C_DR-LTR|1575177:0.0,ERV1-N1C_DR-LTR|2079992:0.0):0.03587,(ERV1-N1C_DR-LTR|1575138:0.00063,ERV1-N1C_DR-LTR|1690874:0.02974)0.313:0.05214)0.878:0.02979)0.713:0.01867)0.886:0.02648,(ERV1-N1C_DR-LTR|2090687:0.03897,(ERV1-N1C_DR-LTR|1575150:0.02972,((ERV1-N1C_DR-LTR|1575167:0.01752,ERV1-N1C_DR-LTR|1575122:0.10805)0.756:0.00058,((((ERV1-N1C_DR-LTR|1575148:0.00878,(ERV1-N1C_DR-LTR|1575154:0.02036,(ERV1-N1C_DR-LTR|1575168:0.02460,((ERV1-N1C_DR-LTR|1575134:0.01654,(ERV1-N1C_DR-LTR|1898739:0.00719,((ERV1-N1C_DR-LTR|805312:0.00062,(ERV1-N1C_DR-LTR|1575175:0.00063,(ERV1-N1C_DR-LTR|1575160:0.02723,(ERV1-N1C_DR-LTR|1575156:0.01246,(ERV1-N1C_DR-LTR|1575143:0.00572,ERV1-N1C_DR-LTR|1575174:0.00565)0.981:0.00062)0.586:0.00063)0.750:0.00063)0.977:0.12109)0.133:0.00062,((ERV1-N1C_DR-LTR|1575161:0.00826,ERV1-N1C_DR-LTR|1575176:0.00063)0.931:0.01656,(ERV1-N1C_DR-LTR|1575130:0.04308,ERV1-N1C_DR-LTR|1575144:0.01511)1.000:0.00437)0.980:0.00379)0.240:0.00062)0.695:0.00063)0.802:0.01891,ERV1-N1C_DR-LTR|1575139:0.01569)0.204:0.00089)0.999:0.23806)0.787:0.02549)0.787:0.01416,(ERV1-N1C_DR-LTR|1063328:0.00063,ERV1-N1C_DR-LTR|1575157:0.01769)0.858:0.00877)0.141:0.00063,(ERV1-N1C_DR-LTR|1575171:0.02636,ERV1-N1C_DR-LTR|1575128:0.07385)0.772:0.01006)0.728:0.00063,((((ERV1-N1C_DR-LTR|1575146:0.00877,(ERV1-N1C_DR-LTR|1575164:0.00876,ERV1-N1C_DR-LTR|2077234:0.00063)0.855:0.00875)0.007:0.00062,(ERV1-N1C_DR-LTR|1575162:0.01765,ERV1-N1C_DR-LTR|1575159:0.04488)0.908:0.00063)0.000:0.00062,((ERV1-N1C_DR-LTR|1575140:0.01753,(ERV1-N1C_DR-LTR|1575147:0.02673,ERV1-N1C_DR-LTR|1575149:0.01805)0.875:0.01826)0.481:0.00882,ERV1-N1C_DR-LTR|1575158:0.05428)0.840:0.00062)0.954:0.01761,((ERV1-N1C_DR-LTR|2086429:0.00880,ERV1-N1C_DR-LTR|2102238:0.06698)0.767:0.02795,(ERV1-N1C_DR-LTR|2115723:0.00875,((ERV1-N1C_DR-LTR|2080570:0.00062,(ERV1-N1C_DR-LTR|1575133:0.01735,ERV1-N1C_DR-LTR|1575153:0.02709)0.852:0.01785)0.864:0.03546,(ERV1-N1C_DR-LTR|1575135:0.00062,ERV1-N1C_DR-LTR|1575163:0.01766)0.746:0.00063)0.846:0.00859)0.829:0.00864)0.837:0.00062)0.820:0.00874)0.735:0.01420)0.731:0.00280)0.229:0.00389)0.849:0.00877)0.998:0.03462)0.734:0.00589,(((ERV1-N1C_DR-LTR|550933:0.15387,((ERV1-N1C_DR-LTR|475595:0.06644,ERV1-N1C_DR-LTR|723611:0.39731)0.714:0.07973,ERV1-N1C_DR-LTR|638636:0.13748)0.510:0.02767)0.015:0.00063,ERV1-N1C_DR-LTR|392595:0.13492)0.538:0.00063,(ERV1-N1C_DR-LTR|550945:0.10627,ERV1-N1C_DR-LTR|1690877:0.24794)0.749:0.02723)0.666:0.00062)0.745:0.00247)0.923:0.00954)0.777:0.00061)0.851:0.00552,((ERV1-N1C_DR-LTR|233039:0.17866,((ERV1-N1C_DR-LTR|392593:0.23377,(ERV1-N1C_DR-LTR|1575180:0.01132,ERV1-N1C_DR-LTR|1575181:0.01510)1.000:0.10977)0.285:0.00150,ERV1-N1C_DR-LTR|805314:0.11222)0.678:0.00714)0.515:0.00197,((ERV1-N1C_DR-LTR|392590:0.11357,((ERV1-N1C_DR-LTR|1898747:0.15852,((ERV1-N1C_DR-LTR|160256:0.00063,ERV1-N1C_DR-LTR|805316:0.11980)0.581:0.24832,ERV1-N1C_DR-LTR|1690879:0.19250)0.557:0.01589)0.340:0.00194,(ERV1-N1C_DR-LTR|1336167:0.09947,(ERV1-N1C_DR-LTR|1063325:0.16809,ERV1-N1C_DR-LTR|1136803:0.07632)0.156:0.01386)0.947:0.09460)0.679:0.00408)0.169:0.00523,((((ERV1-N1C_DR-LTR|638647:0.03851,(ERV1-N1C_DR-LTR|1985920:0.09268,ERV1-N1C_DR-LTR|1336178:0.20747)0.292:0.00063)0.816:0.06609,(ERV1-N1C_DR-LTR|309879:0.15561,ERV1-N1C_DR-LTR|1136800:0.16087)0.712:0.01044)0.440:0.00642,ERV1-N1C_DR-LTR|881366:0.53877)0.576:0.00061,(ERV1-N1C_DR-LTR|1690885:0.25274,(ERV1-N1C_DR-LTR|87732:0.11882,ERV1-N1C_DR-LTR|1136798:0.12949)0.340:0.00847)0.722:0.00764)0.327:0.00305)0.062:0.00330)0.885:0.00769)0.873:0.01406,(ERV1-N1C_DR-LTR|550944:0.11601,ERV1-N1C_DR-LTR|723608:0.09441)0.793:0.03434)0.750:0.00345,(ERV1-N1C_DR-LTR|723603:0.15657,(ERV1-N1C_DR-LTR|1785391:0.10781,ERV1-N1C_DR-LTR|1690875:0.12030)0.732:0.01323)0.835:0.00998)0.735:0.00584)0.422:0.00296,(((ERV1-N1C_DR-LTR|975621:0.16155,ERV1-N1C_DR-LTR|1985917:0.12883)0.677:0.04755,ERV1-N1C_DR-LTR|2074287:0.13023)0.731:0.01434,ERV1-N1C_DR-LTR|723609:0.16829)0.667:0.00346)0.376:0.00378)0.827:0.00392)0.408:0.00058)0.814:0.00063)0.735:0.00381,(((((((ERV1-N1C_DR-LTR|881397:0.03748,ERV1-N1C_DR-LTR|881399:0.02336)0.865:0.01185,(((ERV1-N1C_DR-LTR|881390:0.03119,(ERV1-N1C_DR-LTR|233038:0.00062,ERV1-N1C_DR-LTR|881393:0.02161)0.454:0.04574)0.751:0.01266,(ERV1-N1C_DR-LTR|881400:0.03222,(ERV1-N1C_DR-LTR|881383:0.00911,(((ERV1-N1C_DR-LTR|881387:0.02996,(ERV1-N1C_DR-LTR|881378:0.01050,ERV1-N1C_DR-LTR|87735:0.01019)0.001:0.00157)0.782:0.00546,ERV1-N1C_DR-LTR|881382:0.00062)0.420:0.00062,(ERV1-N1C_DR-LTR|881380:0.00580,ERV1-N1C_DR-LTR|881385:0.01168)0.802:0.00571)0.986:0.03628)0.927:0.01930)0.376:0.00469)0.886:0.00902,ERV1-N1C_DR-LTR|881388:0.00708)0.998:0.00062)0.788:0.00965,((ERV1-N1C_DR-LTR|881398:0.00811,ERV1-N1C_DR-LTR|881394:0.02356)0.813:0.04928,ERV1-N1C_DR-LTR|1898735:0.08182)0.831:0.06653)0.909:0.01178,ERV1-N1C_DR-LTR|881386:0.01760)0.802:0.00796,(ERV1-N1C_DR-LTR|881389:0.01411,(ERV1-N1C_DR-LTR|881381:0.00063,(ERV1-N1C_DR-LTR|881392:0.00692,((ERV1-N1C_DR-LTR|881377:0.0,ERV1-N1C_DR-LTR|881384:0.0):0.00063,(ERV1-N1C_DR-LTR|881379:0.00063,(ERV1-N1C_DR-LTR|881396:0.02020,ERV1-N1C_DR-LTR|1489404:0.38039)0.998:0.32831)0.810:0.01345)0.847:0.01385)0.146:0.00063)0.522:0.00063)0.758:0.01389)0.258:0.00070,(ERV1-N1C_DR-LTR|881395:0.07550,ERV1-N1C_DR-LTR|881401:0.03426)0.808:0.03478)1.000:0.09942,(((((ERV1-N1C_DR-LTR|475605:0.16189,(ERV1-N1C_DR-LTR|723605:0.23147,ERV1-N1C_DR-LTR|309877:0.14548)0.683:0.01475)0.088:0.00457,((ERV1-N1C_DR-LTR|475600:0.30623,ERV1-N1C_DR-LTR|2074288:0.16447)0.566:0.03380,ERV1-N1C_DR-LTR|723613:0.19058)0.851:0.03586)0.450:0.02554,ERV1-N1C_DR-LTR|550938:0.30347)0.659:0.04439,ERV1-N1C_DR-LTR|392598:0.12658)0.301:0.00063,(ERV1-N1C_DR-LTR|550939:0.10968,ERV1-N1C_DR-LTR|1063311:0.37331)0.754:0.03427)0.858:0.03976)0.726:0.00338)0.884:0.00972,(ERV1-N1C_DR-LTR|87726:0.08678,(((ERV1-N1C_DR-LTR|87734:0.17664,(((ERV1-N1C_DR-LTR|475590:0.10579,ERV1-N1C_DR-LTR|1690864:0.15145)0.677:0.02373,(ERV1-N1C_DR-LTR|1985913:0.24229,ERV1-N1C_DR-LTR|805306:0.13098)0.775:0.03076)0.113:0.00063,(ERV1-N1C_DR-LTR|881374:0.11712,ERV1-N1C_DR-LTR|975624:0.19098)0.894:0.06997)0.639:0.00405)0.441:0.01374,((ERV1-N1C_DR-LTR|233035:0.08418,(ERV1-N1C_DR-LTR|805299:0.19610,ERV1-N1C_DR-LTR|550935:0.29547)0.328:0.00063)0.936:0.06461,(ERV1-N1C_DR-LTR|160264:0.11717,ERV1-N1C_DR-LTR|1195391:0.09936)0.743:0.02287)0.115:0.00066)0.843:0.01031,((ERV1-N1C_DR-LTR|1898732:0.16451,((ERV1-N1C_DR-LTR|1063315:0.29966,ERV1-N1C_DR-LTR|233040:0.14643)0.738:0.02030,(ERV1-N1C_DR-LTR|233030:0.00062,(ERV1-N1C_DR-LTR|233031:0.00261,ERV1-N1C_DR-LTR|1575166:0.30176)0.262:0.03399)1.000:0.15340)0.392:0.02483)0.763:0.01400,((((((ERV1-N1C_DR-LTR|638641:0.14114,(ERV1-N1C_DR-LTR|1136810:0.12357,ERV1-N1C_DR-LTR|1063314:0.32597)0.640:0.04031)0.965:0.11921,(ERV1-N1C_DR-LTR|160251:0.16919,ERV1-N1C_DR-LTR|1394711:0.10716)0.890:0.06487)0.935:0.10383,ERV1-N1C_DR-LTR|975625:0.13914)0.702:0.02265,((((((ERV1-N1C_DR-LTR|1336175:0.27990,(ERV1-N1C_DR-LTR|2117299:0.15808,ERV1-N1C_DR-LTR|1985915:0.09532)0.945:0.11424)0.218:0.01637,ERV1-N1C_DR-LTR|723601:0.17722)0.873:0.03337,ERV1-N1C_DR-LTR|1489384:0.23233)0.991:0.07731,(ERV1-N1C_DR-LTR|1489375:0.36919,(ERV1-N1C_DR-LTR|550943:0.13375,ERV1-N1C_DR-LTR|2074284:0.14451)0.950:0.06772)0.684:0.02961)0.985:0.13326,ERV1-N1C_DR-LTR|309869:0.32403)0.675:0.02052,(((ERV1-N1C_DR-LTR|87729:0.13949,ERV1-N1C_DR-LTR|1489407:0.20227)0.743:0.02127,(ERV1-N1C_DR-LTR|550931:0.08816,ERV1-N1C_DR-LTR|1575123:0.16215)0.825:0.03711)0.765:0.02245,ERV1-N1C_DR-LTR|881375:0.18813)0.938:0.04024)0.934:0.04369)0.287:0.02384,(((ERV1-N1C_DR-LTR|638638:0.00064,ERV1-N1C_DR-LTR|1575190:0.17282)0.524:0.26837,(ERV1-N1C_DR-LTR|723612:0.30752,(ERV1-N1C_DR-LTR|1489405:0.13189,ERV1-N1C_DR-LTR|1690863:0.47418)0.391:0.11299)0.507:0.06903)0.326:0.05192,ERV1-N1C_DR-LTR|805307:0.19970)0.433:0.04204)0.386:0.04271,(ERV1-N1C_DR-LTR|1690892:0.21255,ERV1-N1C_DR-LTR|1985918:0.15059)0.809:0.06237)0.056:0.00366)0.820:0.01741)0.810:0.00928)0.589:0.00058)0.907:0.01045,((((ERV1-N1C_DR-LTR|233034:0.08191,ERV1-N1C_DR-LTR|1268769:0.25340)0.649:0.06465,(ERV1-N1C_DR-LTR|638614:0.10208,(ERV1-N1C_DR-LTR|550930:0.18905,ERV1-N1C_DR-LTR|723600:0.12223)0.743:0.02350)0.946:0.04899)0.515:0.00588,(((ERV1-N1C_DR-LTR|475610:0.13496,(ERV1-N1C_DR-LTR|638642:0.21661,((ERV1-N1C_DR-LTR|1063331:0.0,ERV1-N1C_DR-LTR|1898724:0.0):0.00062,ERV1-N1C_DR-LTR|1690861:0.00602)0.999:0.21071)0.964:0.22559)0.337:0.01319,ERV1-N1C_DR-LTR|1575085:0.07287)0.984:0.08643,((ERV1-N1C_DR-LTR|881368:0.20842,(ERV1-N1C_DR-LTR|309882:0.17090,ERV1-N1C_DR-LTR|1785388:0.52076)0.346:0.02250)0.841:0.08079,(((ERV1-N1C_DR-LTR|87725:0.13173,(ERV1-N1C_DR-LTR|1336174:0.12172,(ERV1-N1C_DR-LTR|1268768:0.23194,ERV1-N1C_DR-LTR|475601:0.10907)0.560:0.01372)0.561:0.02154)0.769:0.02632,(((ERV1-N1C_DR-LTR|1136799:0.16802,(ERV1-N1C_DR-LTR|638615:0.17439,ERV1-N1C_DR-LTR|638621:0.16525)0.737:0.02821)0.369:0.02056,(ERV1-N1C_DR-LTR|1195388:0.17889,ERV1-N1C_DR-LTR|1690886:0.28217)0.816:0.05753)0.841:0.04035,ERV1-N1C_DR-LTR|805302:0.21642)0.435:0.03992)0.868:0.03399,(ERV1-N1C_DR-LTR|1489391:0.18248,(ERV1-N1C_DR-LTR|638619:0.32583,ERV1-N1C_DR-LTR|1394713:0.25055)0.303:0.00059)0.939:0.10309)0.673:0.02028)0.540:0.01576)0.379:0.00063)0.646:0.01025,((ERV1-N1C_DR-LTR|550936:0.17750,((ERV1-N1C_DR-LTR|233036:0.11929,ERV1-N1C_DR-LTR|805313:0.14131)0.070:0.00064,(ERV1-N1C_DR-LTR|392600:0.10162,ERV1-N1C_DR-LTR|1575124:0.23663)0.300:0.05012)0.652:0.02644)0.771:0.01074,(((ERV1-N1C_DR-LTR|160262:0.02396,(ERV1-N1C_DR-LTR|1575188:0.58239,ERV1-N1C_DR-LTR|1690888:0.00064)0.643:0.12669)0.767:0.08596,(((((ERV1-N1C_DR-LTR|309865:0.14978,(ERV1-N1C_DR-LTR|309881:0.42482,(ERV1-N1C_DR-LTR|1575121:0.40306,ERV1-N1C_DR-LTR|2074283:0.32205)0.868:0.15119)0.632:0.05568)0.805:0.06195,((((ERV1-N1C_DR-LTR|1898744:0.24717,(ERV1-N1C_DR-LTR|1489410:0.37002,ERV1-N1C_DR-LTR|1898737:0.13838)0.700:0.02446)0.729:0.02694,(((ERV1-N1C_DR-LTR|475593:0.17959,ERV1-N1C_DR-LTR|309864:0.22937)0.686:0.01290,(ERV1-N1C_DR-LTR|1336171:0.23202,(ERV1-N1C_DR-LTR|1489396:0.30306,(ERV1-N1C_DR-LTR|550947:0.08907,(ERV1-N1C_DR-LTR|1394710:0.15789,ERV1-N1C_DR-LTR|1268760:0.19168)0.345:0.05685)1.000:0.23247)0.892:0.08889)0.466:0.01140)0.798:0.02541,ERV1-N1C_DR-LTR|233032:0.20377)0.915:0.05945)0.591:0.00064,(ERV1-N1C_DR-LTR|1063313:0.13814,((ERV1-N1C_DR-LTR|1336164:0.17739,ERV1-N1C_DR-LTR|1489389:0.14841)0.725:0.02915,(ERV1-N1C_DR-LTR|1898741:0.48149,(ERV1-N1C_DR-LTR|1575129:0.01764,ERV1-N1C_DR-LTR|1575172:0.01778)0.981:0.24159)0.822:0.11631)0.754:0.06984)0.529:0.00088)0.828:0.02861,(((ERV1-N1C_DR-LTR|1575169:0.07705,(ERV1-N1C_DR-LTR|1575136:0.01757,((ERV1-N1C_DR-LTR|1575151:0.02136,ERV1-N1C_DR-LTR|1575170:0.03271)0.940:0.01764,(ERV1-N1C_DR-LTR|1575173:0.01803,(ERV1-N1C_DR-LTR|1575141:0.03090,ERV1-N1C_DR-LTR|1575178:0.00904)0.922:0.01287)0.841:0.00865)0.338:0.00420)0.953:0.03627)0.949:0.06485,ERV1-N1C_DR-LTR|1785387:0.30931)0.752:0.01744,(ERV1-N1C_DR-LTR|1195390:0.00062,ERV1-N1C_DR-LTR|550932:0.08951)0.728:0.09466)0.666:0.00571)0.918:0.05010)0.460:0.02165,(ERV1-N1C_DR-LTR|1690873:0.52550,ERV1-N1C_DR-LTR|1690882:0.00063)0.945:0.06590)0.658:0.01242,((((((ERV1-N1C_DR-LTR|805305:0.35356,ERV1-N1C_DR-LTR|160259:0.11534)0.293:0.02013,(ERV1-N1C_DR-LTR|1489379:0.00063,ERV1-N1C_DR-LTR|1489381:0.02186)0.944:0.06531)0.712:0.01756,ERV1-N1C_DR-LTR|1898740:0.22362)0.745:0.01659,((((((((ERV1-N1C_DR-LTR|1785390:0.20392,ERV1-N1C_DR-LTR|2074282:0.17668)0.805:0.02821,((((((ERV1-N1C_DR-LTR|392588:0.32927,ERV1-N1C_DR-LTR|1690884:0.17159)0.743:0.04547,(ERV1-N1C_DR-LTR|309871:0.03870,(ERV1-N1C_DR-LTR|309872:0.08083,(ERV1-N1C_DR-LTR|309870:0.05166,(ERV1-N1C_DR-LTR|309873:0.00062,ERV1-N1C_DR-LTR|309874:0.01053)0.952:0.03024)0.254:0.01770)0.742:0.02656)1.000:0.24681)0.635:0.07077,(ERV1-N1C_DR-LTR|638625:0.23149,ERV1-N1C_DR-LTR|2074286:0.34690)0.810:0.06362)0.089:0.02863,ERV1-N1C_DR-LTR|1690865:0.19816)0.831:0.04208,ERV1-N1C_DR-LTR|638618:0.32666)0.761:0.02863,ERV1-N1C_DR-LTR|1898748:0.26106)0.727:0.02729)0.852:0.08998,ERV1-N1C_DR-LTR|1489402:0.26866)0.949:0.11055,(ERV1-N1C_DR-LTR|1195393:0.29171,(ERV1-N1C_DR-LTR|723615:0.02081,(ERV1-N1C_DR-LTR|392589:0.00062,ERV1-N1C_DR-LTR|975622:0.55234)0.699:0.58246)0.710:0.16031)0.998:0.20756)0.204:0.03257,ERV1-N1C_DR-LTR|805303:0.36366)0.747:0.03363,(((((ERV1-N1C_DR-LTR|1394709:0.20085,((ERV1-N1C_DR-LTR|160260:0.04077,ERV1-N1C_DR-LTR|1690866:0.08152)0.507:0.18874,(ERV1-N1C_DR-LTR|881370:0.28092,ERV1-N1C_DR-LTR|1489401:0.23128)0.396:0.07371)0.831:0.03011)0.000:0.00063,((((ERV1-N1C_DR-LTR|87728:0.23653,ERV1-N1C_DR-LTR|1575182:0.30280)0.678:0.01878,(((ERV1-N1C_DR-LTR|881403:0.29054,ERV1-N1C_DR-LTR|550929:0.23738)0.913:0.07324,(ERV1-N1C_DR-LTR|805308:0.21683,(ERV1-N1C_DR-LTR|1136807:0.17537,ERV1-N1C_DR-LTR|1690870:0.33739)0.934:0.14395)0.753:0.01588)0.810:0.03393,((ERV1-N1C_DR-LTR|309866:0.23000,ERV1-N1C_DR-LTR|475592:0.00422)0.254:0.09095,(ERV1-N1C_DR-LTR|309880:0.36172,ERV1-N1C_DR-LTR|638616:0.17388)0.664:0.02011)0.720:0.04331)0.652:0.01089)0.692:0.01287,(((((ERV1-N1C_DR-LTR|1489399:0.20294,(ERV1-N1C_DR-LTR|87727:0.24762,ERV1-N1C_DR-LTR|309876:0.29759)0.924:0.13375)0.678:0.08084,(ERV1-N1C_DR-LTR|1489385:0.44298,ERV1-N1C_DR-LTR|1575189:0.12744)0.297:0.00448)0.651:0.02869,((ERV1-N1C_DR-LTR|2074276:0.29240,(ERV1-N1C_DR-LTR|87740:0.10925,ERV1-N1C_DR-LTR|1063319:0.00063)0.672:0.33166)0.463:0.01447,((((ERV1-N1C_DR-LTR|1268766:0.04067,(ERV1-N1C_DR-LTR|1489412:0.03391,ERV1-N1C_DR-LTR|1898731:0.03056)0.338:0.13322)0.204:0.00652,((ERV1-N1C_DR-LTR|2074291:0.15342,(ERV1-N1C_DR-LTR|1063309:0.07459,ERV1-N1C_DR-LTR|1063310:0.08114)0.991:0.13515)0.142:0.00062,ERV1-N1C_DR-LTR|1489403:0.23492)0.600:0.02456)0.671:0.02826,ERV1-N1C_DR-LTR|1336166:0.23261)0.989:0.07019,(ERV1-N1C_DR-LTR|87736:0.22153,((ERV1-N1C_DR-LTR|1489383:0.17214,(ERV1-N1C_DR-LTR|2074289:0.17382,ERV1-N1C_DR-LTR|1985921:0.16272)0.087:0.03776)0.712:0.01445,ERV1-N1C_DR-LTR|1785395:0.36370)0.689:0.01286)0.914:0.03645)0.920:0.03847)0.831:0.01533)0.583:0.00921,((((ERV1-N1C_DR-LTR|2074280:0.12830,ERV1-N1C_DR-LTR|1336160:0.31236)0.046:0.04177,ERV1-N1C_DR-LTR|975618:0.27130)0.641:0.05651,ERV1-N1C_DR-LTR|87739:0.16015)0.842:0.06105,((ERV1-N1C_DR-LTR|1195411:0.16927,(ERV1-N1C_DR-LTR|1690871:0.01689,ERV1-N1C_DR-LTR|1690872:0.11262)0.348:0.03735)0.779:0.19649,(ERV1-N1C_DR-LTR|2074279:0.21744,ERV1-N1C_DR-LTR|881404:0.19075)0.824:0.11029)0.947:0.16117)0.077:0.00062)0.460:0.01370,(((ERV1-N1C_DR-LTR|1985923:0.15688,(ERV1-N1C_DR-LTR|881372:0.25559,(ERV1-N1C_DR-LTR|1489393:0.13774,(ERV1-N1C_DR-LTR|723606:0.00062,(ERV1-N1C_DR-LTR|1195398:0.02803,((ERV1-N1C_DR-LTR|2117759:0.02828,(ERV1-N1C_DR-LTR|1195405:0.00063,ERV1-N1C_DR-LTR|1195404:0.00566)0.661:0.00239)0.964:0.06000,ERV1-N1C_DR-LTR|1195402:0.03490)0.358:0.01125)0.511:0.01858)0.338:0.20707)0.727:0.04349)0.957:0.08942)0.690:0.00897,(((ERV1-N1C_DR-LTR|1195412:0.29365,(ERV1-N1C_DR-LTR|805315:0.19305,ERV1-N1C_DR-LTR|1136804:0.27049)0.258:0.00947)0.372:0.04256,ERV1-N1C_DR-LTR|1575183:0.50294)0.299:0.02008,ERV1-N1C_DR-LTR|1268762:0.19211)0.707:0.02195)0.962:0.05953,((ERV1-N1C_DR-LTR|309875:0.23206,(((ERV1-N1C_DR-LTR|881369:0.15551,ERV1-N1C_DR-LTR|1690891:0.32843)0.988:0.17042,(ERV1-N1C_DR-LTR|550928:0.11710,ERV1-N1C_DR-LTR|1489408:0.15792)0.190:0.01386)0.989:0.10111,ERV1-N1C_DR-LTR|1063320:0.26483)0.204:0.01074)0.094:0.01814,((ERV1-N1C_DR-LTR|1575137:0.04646,(ERV1-N1C_DR-LTR|1136806:0.16957,ERV1-N1C_DR-LTR|1575131:0.00457)0.000:0.00069)1.000:0.24743,(ERV1-N1C_DR-LTR|1063318:0.21642,(ERV1-N1C_DR-LTR|881373:0.23021,ERV1-N1C_DR-LTR|2074290:0.16163)0.824:0.02948)0.859:0.05353)0.708:0.04269)0.768:0.03377)0.253:0.01139)0.993:0.05782)0.958:0.04100,((ERV1-N1C_DR-LTR|87742:0.20860,((ERV1-N1C_DR-LTR|1489409:0.12512,ERV1-N1C_DR-LTR|1690880:0.19171)0.524:0.02231,(ERV1-N1C_DR-LTR|1063322:0.11075,ERV1-N1C_DR-LTR|1785384:0.23418)0.789:0.06620)0.201:0.02366)0.553:0.00063,(ERV1-N1C_DR-LTR|638622:0.00063,ERV1-N1C_DR-LTR|1898728:0.22847)0.894:0.14481)0.516:0.00155)0.818:0.01614)0.358:0.00065,ERV1-N1C_DR-LTR|975619:0.10462)0.126:0.01928,((ERV1-N1C_DR-LTR|1898729:0.11922,ERV1-N1C_DR-LTR|475606:0.32191)0.782:0.07397,ERV1-N1C_DR-LTR|309878:0.19971)0.846:0.04652)0.842:0.02217,(ERV1-N1C_DR-LTR|638613:0.16014,ERV1-N1C_DR-LTR|1898745:0.28169)0.784:0.04989)0.541:0.01841)0.981:0.04754,((((ERV1-N1C_DR-LTR|638617:0.18433,ERV1-N1C_DR-LTR|1690862:0.20883)0.875:0.07482,((ERV1-N1C_DR-LTR|1575186:0.19605,(ERV1-N1C_DR-LTR|475599:0.25585,(ERV1-N1C_DR-LTR|1489380:0.16114,(ERV1-N1C_DR-LTR|638611:0.00950,(ERV1-N1C_DR-LTR|1063323:0.07524,ERV1-N1C_DR-LTR|1336163:0.18560)0.973:0.34847)0.346:0.12815)0.692:0.01356)0.000:0.00257)0.000:0.00063,ERV1-N1C_DR-LTR|1785392:0.18495)0.581:0.02821)0.849:0.02772,(((ERV1-N1C_DR-LTR|1394706:0.28989,ERV1-N1C_DR-LTR|1575088:0.32746)0.858:0.08992,(ERV1-N1C_DR-LTR|1489398:0.08569,ERV1-N1C_DR-LTR|392587:0.45358)0.084:0.02714)0.081:0.03530,((ERV1-N1C_DR-LTR|1985922:0.21098,((ERV1-N1C_DR-LTR|87741:0.46642,(ERV1-N1C_DR-LTR|1336176:0.00062,(ERV1-N1C_DR-LTR|638637:0.00902,(ERV1-N1C_DR-LTR|1690860:0.0,ERV1-N1C_DR-LTR|1898725:0.0):0.07021)0.236:0.00087)0.591:0.10296)0.654:0.09875,(ERV1-N1C_DR-LTR|723602:0.02977,ERV1-N1C_DR-LTR|881367:0.64849)0.496:0.40980)0.220:0.01362)0.000:0.00063,((ERV1-N1C_DR-LTR|1394712:0.46099,ERV1-N1C_DR-LTR|1195413:0.20827)0.492:0.02949,ERV1-N1C_DR-LTR|1785386:0.38488)0.868:0.06918)0.083:0.00398)0.857:0.02343)0.860:0.02113,((((((ERV1-N1C_DR-LTR|1268761:0.11602,ERV1-N1C_DR-LTR|1898730:0.10776)0.792:0.01193,((((ERV1-N1C_DR-LTR|1336173:0.0,ERV1-N1C_DR-LTR|2090589:0.0):0.00059,ERV1-N1C_DR-LTR|1985925:0.03493)0.796:0.16115,((ERV1-N1C_DR-LTR|2074277:0.18810,ERV1-N1C_DR-LTR|638626:0.08851)0.221:0.00062,ERV1-N1C_DR-LTR|805311:0.19941)0.735:0.00404)0.576:0.00510,((ERV1-N1C_DR-LTR|1136805:0.14110,ERV1-N1C_DR-LTR|1898734:0.25389)0.818:0.04431,((ERV1-N1C_DR-LTR|233029:0.10455,((ERV1-N1C_DR-LTR|723610:0.15987,(ERV1-N1C_DR-LTR|1489376:0.10749,ERV1-N1C_DR-LTR|1489377:0.08309)0.997:0.18763)0.435:0.01870,ERV1-N1C_DR-LTR|1268764:0.16039)0.241:0.00222)0.566:0.02217,(((ERV1-N1C_DR-LTR|1195387:0.18404,ERV1-N1C_DR-LTR|1063308:0.16511)0.742:0.01753,ERV1-N1C_DR-LTR|87738:0.15616)0.197:0.00886,ERV1-N1C_DR-LTR|723604:0.20041)0.598:0.00976)0.280:0.00398)0.439:0.00563)0.663:0.01071)0.267:0.00220,(ERV1-N1C_DR-LTR|1575126:0.21785,(ERV1-N1C_DR-LTR|550941:0.14796,ERV1-N1C_DR-LTR|1063324:0.09420)0.207:0.00693)0.883:0.13330)0.715:0.00529,((((ERV1-N1C_DR-LTR|2074281:0.20151,(ERV1-N1C_DR-LTR|1394707:0.26315,(ERV1-N1C_DR-LTR|1336177:0.06592,ERV1-N1C_DR-LTR|1575125:0.09450)0.617:0.13212)0.463:0.05033)0.915:0.07138,(ERV1-N1C_DR-LTR|1898746:0.00061,(ERV1-N1C_DR-LTR|975626:0.03016,ERV1-N1C_DR-LTR|1489378:0.00758)0.511:0.07553)0.274:0.12705)0.646:0.01002,ERV1-N1C_DR-LTR|233026:0.13476)0.404:0.00058,(ERV1-N1C_DR-LTR|1136809:0.11369,ERV1-N1C_DR-LTR|1489388:0.18598)0.699:0.04080)0.882:0.03741)0.832:0.01327,((ERV1-N1C_DR-LTR|1136808:0.28546,ERV1-N1C_DR-LTR|1268765:0.19423)0.827:0.05398,(ERV1-N1C_DR-LTR|881402:0.18310,((ERV1-N1C_DR-LTR|2074278:0.12268,ERV1-N1C_DR-LTR|1898733:0.15880)0.518:0.01639,ERV1-N1C_DR-LTR|475596:0.18361)0.649:0.00543)0.593:0.01736)0.361:0.01722)0.830:0.01500,(ERV1-N1C_DR-LTR|1336161:0.26541,(ERV1-N1C_DR-LTR|805309:0.26481,((((ERV1-N1C_DR-LTR|1898749:0.30544,(ERV1-N1C_DR-LTR|1063329:0.05301,((ERV1-N1C_DR-LTR|1195403:0.03460,(ERV1-N1C_DR-LTR|1195396:0.01692,(ERV1-N1C_DR-LTR|1195401:0.03523,(ERV1-N1C_DR-LTR|1195397:0.03329,ERV1-N1C_DR-LTR|1195400:0.01765)0.827:0.02921)0.910:0.03191)0.577:0.02007)0.837:0.00061,ERV1-N1C_DR-LTR|1195399:0.20769)0.385:0.13076)0.544:0.25086)0.410:0.12774,ERV1-N1C_DR-LTR|638612:0.25912)0.644:0.03139,(ERV1-N1C_DR-LTR|1785385:0.27496,(ERV1-N1C_DR-LTR|1195392:0.55871,ERV1-N1C_DR-LTR|550940:0.32550)0.363:0.04483)0.664:0.06366)0.128:0.00795,ERV1-N1C_DR-LTR|1985912:0.15082)0.870:0.04432)0.136:0.00064)0.789:0.02973)0.787:0.00948)0.789:0.00620)0.742:0.00365,((ERV1-N1C_DR-LTR|1489397:0.28600,(ERV1-N1C_DR-LTR|1489387:0.16064,ERV1-N1C_DR-LTR|1690876:0.13607)0.563:0.08507)0.794:0.04720,((((ERV1-N1C_DR-LTR|1063316:0.21407,(ERV1-N1C_DR-LTR|1489395:0.15767,ERV1-N1C_DR-LTR|1690890:0.21973)0.090:0.00140)0.302:0.01035,ERV1-N1C_DR-LTR|1575120:0.19871)0.756:0.00963,(ERV1-N1C_DR-LTR|87731:0.17050,((ERV1-N1C_DR-LTR|475609:0.47259,(ERV1-N1C_DR-LTR|1489400:0.38102,(ERV1-N1C_DR-LTR|805300:0.24433,(ERV1-N1C_DR-LTR|392602:0.25890,ERV1-N1C_DR-LTR|475594:0.00062)0.586:0.04482)0.439:0.08819)0.601:0.04282)0.035:0.00064,((ERV1-N1C_DR-LTR|1489386:0.23006,((ERV1-N1C_DR-LTR|1394708:0.17320,(ERV1-N1C_DR-LTR|2117090:0.15443,(ERV1-N1C_DR-LTR|1063327:0.29729,ERV1-N1C_DR-LTR|1063317:0.00063)0.788:0.36068)0.214:0.00064)0.786:0.02703,ERV1-N1C_DR-LTR|550934:0.17213)0.305:0.00315)0.574:0.00337,(((((ERV1-N1C_DR-LTR|1575111:0.01001,(ERV1-N1C_DR-LTR|1575110:0.00062,ERV1-N1C_DR-LTR|1575112:0.01252)0.767:0.00247)0.991:0.07132,(ERV1-N1C_DR-LTR|1575090:0.13813,((ERV1-N1C_DR-LTR|1575101:0.00870,((ERV1-N1C_DR-LTR|1575102:0.00063,ERV1-N1C_DR-LTR|1575103:0.00288)0.860:0.00578,((ERV1-N1C_DR-LTR|1575092:0.01538,(ERV1-N1C_DR-LTR|1575095:0.00958,((ERV1-N1C_DR-LTR|1575093:0.0,ERV1-N1C_DR-LTR|1575094:0.0):0.00943,(ERV1-N1C_DR-LTR|1575096:0.00468,ERV1-N1C_DR-LTR|1575099:0.00063)0.906:0.00931)0.350:0.00063)0.844:0.00948)1.000:0.08861,ERV1-N1C_DR-LTR|1575091:0.01752)0.935:0.01827)0.961:0.01164)0.733:0.00444,(ERV1-N1C_DR-LTR|1575100:0.00374,(ERV1-N1C_DR-LTR|1575097:0.01137,ERV1-N1C_DR-LTR|1575098:0.01917)0.907:0.01143)0.855:0.00972)0.740:0.02591)0.977:0.13837)0.009:0.04661,((((ERV1-N1C_DR-LTR|1575105:0.0,ERV1-N1C_DR-LTR|1575106:0.0,ERV1-N1C_DR-LTR|1575109:0.0):0.00063,(((ERV1-N1C_DR-LTR|1575116:0.00589,(ERV1-N1C_DR-LTR|1575118:0.01177,(ERV1-N1C_DR-LTR|1575113:0.0,ERV1-N1C_DR-LTR|1575114:0.0):0.00062)0.850:0.00583)1.000:0.00137,ERV1-N1C_DR-LTR|1575115:0.03410)0.851:0.00171,(ERV1-N1C_DR-LTR|1575104:0.0,ERV1-N1C_DR-LTR|1575108:0.0):0.01019)0.415:0.00155)0.000:0.00073,ERV1-N1C_DR-LTR|1575107:0.01018)0.699:0.00070,ERV1-N1C_DR-LTR|1575117:0.00063)0.977:0.07446)0.789:0.05804,ERV1-N1C_DR-LTR|160257:0.23368)1.000:0.24844,ERV1-N1C_DR-LTR|160254:0.14936)0.884:0.03256)0.767:0.00700)0.414:0.00064)0.739:0.00875)0.781:0.00555,(ERV1-N1C_DR-LTR|392596:0.19364,((ERV1-N1C_DR-LTR|1690889:0.15145,ERV1-N1C_DR-LTR|1136801:0.15797)0.706:0.00998,ERV1-N1C_DR-LTR|1785389:0.24187)0.764:0.01035)0.747:0.01354)0.138:0.00527)0.728:0.00481)0.895:0.01875)0.844:0.01342,(((ERV1-N1C_DR-LTR|1063326:0.21556,ERV1-N1C_DR-LTR|1575089:0.20261)0.527:0.06754,(ERV1-N1C_DR-LTR|475603:0.16477,ERV1-N1C_DR-LTR|1785393:0.07207)0.913:0.11739)0.723:0.00849,ERV1-N1C_DR-LTR|1195395:0.14213)0.856:0.00881)0.679:0.00631,(ERV1-N1C_DR-LTR|1985924:0.35685,((ERV1-N1C_DR-LTR|309867:0.0,ERV1-N1C_DR-LTR|309868:0.0):0.08657,ERV1-N1C_DR-LTR|1268770:0.13551)0.238:0.05603)0.852:0.08464)0.608:0.00789)0.565:0.00177,((ERV1-N1C_DR-LTR|723607:0.22911,ERV1-N1C_DR-LTR|1575185:0.19185)0.736:0.10698,(((ERV1-N1C_DR-LTR|392592:0.26214,(ERV1-N1C_DR-LTR|805310:0.06782,ERV1-N1C_DR-LTR|881376:0.08964)0.513:0.08760)0.346:0.04060,(ERV1-N1C_DR-LTR|1063321:0.13416,((ERV1-N1C_DR-LTR|1898738:0.02002,ERV1-N1C_DR-LTR|1985914:0.38474)0.336:0.09358,(ERV1-N1C_DR-LTR|1575086:0.12359,ERV1-N1C_DR-LTR|975627:0.13902)0.758:0.02374)0.503:0.03430)0.860:0.08823)0.624:0.02474,ERV1-N1C_DR-LTR|1690881:0.21972)0.296:0.01306)0.773:0.04521)0.077:0.00826)0.575:0.00061,(((ERV1-N1C_DR-LTR|87737:0.10356,(ERV1-N1C_DR-LTR|550927:0.00492,ERV1-N1C_DR-LTR|2094172:0.03314)1.000:0.33904)0.715:0.11487,(((ERV1-N1C_DR-LTR|638643:0.00063,(ERV1-N1C_DR-LTR|2095020:0.01554,((ERV1-N1C_DR-LTR|638639:0.0,ERV1-N1C_DR-LTR|638644:0.0,ERV1-N1C_DR-LTR|638645:0.0):0.01560,(ERV1-N1C_DR-LTR|638640:0.00063,(ERV1-N1C_DR-LTR|638646:0.00058,(ERV1-N1C_DR-LTR|1063330:0.02275,ERV1-N1C_DR-LTR|1690895:0.28380)0.764:0.23818)0.921:0.03107)0.804:0.00062)0.854:0.02247)0.000:0.00062)0.890:0.05185,((ERV1-N1C_DR-LTR|638628:0.0,ERV1-N1C_DR-LTR|638630:0.0):0.02454,(((ERV1-N1C_DR-LTR|1195410:0.01255,((ERV1-N1C_DR-LTR|1195408:0.0,ERV1-N1C_DR-LTR|1195409:0.0):0.00063,ERV1-N1C_DR-LTR|1195406:0.00063)0.000:0.00061)0.031:0.00063,(ERV1-N1C_DR-LTR|1195407:0.00599,ERV1-N1C_DR-LTR|392591:0.01803)0.039:0.00658)0.869:0.01245,(ERV1-N1C_DR-LTR|638650:0.01226,((ERV1-N1C_DR-LTR|638627:0.0,ERV1-N1C_DR-LTR|638631:0.0,ERV1-N1C_DR-LTR|638632:0.0,ERV1-N1C_DR-LTR|638633:0.0):0.00063,(ERV1-N1C_DR-LTR|638629:0.0,ERV1-N1C_DR-LTR|638648:0.0,ERV1-N1C_DR-LTR|638649:0.0,ERV1-N1C_DR-LTR|638651:0.0):0.00063)0.000:0.00062)0.598:0.00062)0.743:0.00062)0.854:0.02829)0.999:0.09624,(ERV1-N1C_DR-LTR|1985916:0.09365,ERV1-N1C_DR-LTR|2074285:0.10454)0.847:0.03517)0.837:0.00064)0.928:0.02948,(ERV1-N1C_DR-LTR|233033:0.18513,(ERV1-N1C_DR-LTR|475604:0.15039,ERV1-N1C_DR-LTR|638635:0.15800)0.450:0.01837)0.142:0.01283)0.744:0.00461)0.799:0.00825)0.089:0.00506)0.902:0.01447)0.871:0.00577)0.811:0.00487)0.759:0.00254);
```
