## Supplementary Data 2 for "A genomic portrait of zebrafish transposable elements and their spatiotemporal embryonic expression": ERV1-N2.mafft.nwk

```
((((ERV1-N2|1689802:0.16932,((ERV1-N2|1268138:0.29618,((ERV1-N2|1136138:0.11549,ERV1-N2|1394169:0.11101)0.174:0.00069,ERV1-N2|1394180:0.11871)0.750:0.00647)0.760:0.01750,(ERV1-N2|974791:0.02144,ERV1-N2|974792:0.04104)0.978:0.08094)0.375:0.00393)0.748:0.01047,(((ERV1-N2|391932:0.10845,ERV1-N2|722901:0.12663)0.312:0.02727,ERV1-N2|1488317:0.11098)0.901:0.04086,(ERV1-N2|974828:0.22442,(ERV1-N2|1897555:0.06242,(ERV1-N2|1573341:0.15099,(ERV1-N2|159644:0.06252,ERV1-N2|880639:0.53547)0.544:0.03136)0.320:0.00104)0.360:0.02033)0.051:0.04247)0.764:0.01829)0.595:0.00068,((((ERV1-N2|159652:0.12818,ERV1-N2|1136133:0.06800)0.797:0.00888,ERV1-N2|1573332:0.10759)0.697:0.00281,(ERV1-N2|2108923:0.12318,((ERV1-N2|2073412:0.10677,(ERV1-N2|637828:0.07898,ERV1-N2|804520:0.09958)0.718:0.00416)0.762:0.00263,ERV1-N2|550270:0.11569)0.754:0.00244)0.368:0.00182)0.788:0.00293,((ERV1-N2|159669:0.09281,ERV1-N2|1268121:0.05661)0.664:0.00731,((ERV1-N2|159649:0.14522,ERV1-N2|722884:0.08664)0.214:0.00369,ERV1-N2|1689797:0.07012)0.943:0.01330)0.753:0.00286)0.733:0.00279)0.882:0.01977,(ERV1-N2|309203:0.07244,(((((ERV1-N2|1136130:0.13321,ERV1-N2|804522:0.09191)0.186:0.00332,(ERV1-N2|159648:0.06965,ERV1-N2|1573325:0.11354)0.925:0.01802)0.170:0.00189,((ERV1-N2|880643:0.06584,ERV1-N2|1194728:0.06609)0.879:0.00964,(((ERV1-N2|159643:0.08953,ERV1-N2|1488310:0.07424)0.774:0.01328,(ERV1-N2|1784571:0.08721,(ERV1-N2|309233:0.01368,ERV1-N2|2115183:0.02947)1.000:0.07719)0.716:0.01395)0.726:0.00213,(ERV1-N2|1689813:0.09056,(((ERV1-N2|637816:0.09499,(ERV1-N2|232449:0.07130,ERV1-N2|159668:0.08416)0.808:0.00966)0.832:0.00782,((((((ERV1-N2|1062512:0.11770,ERV1-N2|880655:0.09302)0.863:0.01467,((ERV1-N2|1136151:0.23161,(ERV1-N2|86868:0.24305,(ERV1-N2|1689771:0.18124,(ERV1-N2|86894:0.12103,ERV1-N2|1689782:0.21486)0.840:0.04636)0.200:0.00076)0.566:0.00835)0.203:0.00069,(ERV1-N2|1985102:0.04549,ERV1-N2|474830:0.11267)0.723:0.00423)0.780:0.00583)0.780:0.00674,ERV1-N2|474843:0.07211)0.894:0.01243,((((ERV1-N2|1488282:0.09885,ERV1-N2|1689831:0.10718)0.725:0.00427,ERV1-N2|1689795:0.09833)0.156:0.00068,(((ERV1-N2|974807:0.05609,ERV1-N2|974808:0.06814)0.871:0.01080,ERV1-N2|1897590:0.07187)0.724:0.00602,ERV1-N2|880672:0.07304)0.752:0.00599)0.124:0.00202,(((ERV1-N2|474854:0.11797,((ERV1-N2|232475:0.03452,(ERV1-N2|232474:0.01119,ERV1-N2|232476:0.01333)0.810:0.02453)1.000:0.10706,((ERV1-N2|1897563:0.04739,(ERV1-N2|391915:0.03769,ERV1-N2|1136147:0.04915)0.984:0.03598)0.852:0.02124,((((ERV1-N2|722916:0.09503,ERV1-N2|974806:0.10078)0.825:0.01387,ERV1-N2|232473:0.08322)0.779:0.00067,ERV1-N2|159654:0.08203)0.730:0.01001,(ERV1-N2|86889:0.06107,(ERV1-N2|1394175:0.05594,ERV1-N2|1689781:0.13939)0.836:0.06922)0.856:0.02755)0.813:0.01281)0.923:0.00103)0.560:0.01523)0.203:0.00525,((ERV1-N2|1488292:0.02930,ERV1-N2|1985122:0.04171)0.313:0.01468,ERV1-N2|1136148:0.04832)0.912:0.03271)0.100:0.02804,(((ERV1-N2|1689791:0.07214,ERV1-N2|1689809:0.05498)0.848:0.02018,(ERV1-N2|974794:0.03922,(ERV1-N2|391942:0.07157,ERV1-N2|1194721:0.15851)0.942:0.02859)0.774:0.00440)0.703:0.00611,(ERV1-N2|474812:0.07354,ERV1-N2|474829:0.10636)0.269:0.01153)0.934:0.01938)0.953:0.04506)0.842:0.01421)0.967:0.04151,(((ERV1-N2|1689783:0.09308,ERV1-N2|1062499:0.08843)0.349:0.00583,((ERV1-N2|637834:0.12970,(ERV1-N2|880653:0.09849,(ERV1-N2|391934:0.11811,(((((((((ERV1-N2|1335594:0.14416,(ERV1-N2|86865:0.14427,ERV1-N2|1784581:0.14386)0.945:0.04936)0.906:0.02733,ERV1-N2|1194722:0.12562)0.230:0.00068,((ERV1-N2|1488294:0.13681,(ERV1-N2|637814:0.17897,(ERV1-N2|1062489:0.15300,ERV1-N2|1194725:0.14553)0.808:0.04030)0.190:0.00695)0.372:0.00644,(((ERV1-N2|159658:0.10084,ERV1-N2|309224:0.13744)0.083:0.01329,(ERV1-N2|474823:0.06395,ERV1-N2|880647:0.31180)0.829:0.17977)0.662:0.05376,ERV1-N2|1985118:0.28630)0.766:0.01972)0.783:0.01018)0.767:0.00609,(((ERV1-N2|1897583:0.13923,ERV1-N2|86867:0.19369)0.874:0.02756,((((ERV1-N2|86890:0.04698,ERV1-N2|722931:0.43980)0.898:0.10397,ERV1-N2|974816:0.16742)0.787:0.01581,(ERV1-N2|637809:0.12810,ERV1-N2|1335604:0.15569)0.826:0.03582)0.164:0.00897,(((ERV1-N2|391935:0.18579,(ERV1-N2|2073416:0.17844,ERV1-N2|880669:0.22751)0.481:0.02361)0.315:0.03885,(((((ERV1-N2|86903:0.18857,ERV1-N2|1136125:0.16447)0.704:0.01627,((ERV1-N2|1488309:0.03863,ERV1-N2|1784580:0.04037)0.519:0.20603,ERV1-N2|1573317:0.15199)0.773:0.02017)0.754:0.00786,(((((((ERV1-N2|391917:0.23225,((ERV1-N2|1136141:0.18062,(ERV1-N2|474849:0.31594,ERV1-N2|1335598:0.57977)0.140:0.05216)0.906:0.12527,ERV1-N2|391906:0.16523)0.648:0.01384)0.702:0.02332,(ERV1-N2|159662:0.09133,((ERV1-N2|1394171:0.16416,ERV1-N2|2073447:0.14956)0.625:0.08092,ERV1-N2|86895:0.20232)0.123:0.00479)0.001:0.03023)0.109:0.00068,(((((ERV1-N2|86869:0.15439,(((ERV1-N2|722909:0.10486,ERV1-N2|1136140:0.57387)0.394:0.11292,(ERV1-N2|1268134:0.43793,ERV1-N2|1268135:0.00069)0.991:0.53705)0.838:0.18332,((ERV1-N2|391911:0.30457,(ERV1-N2|1573328:0.22267,ERV1-N2|2113805:0.24616)0.368:0.21170)0.971:0.26616,(ERV1-N2|1573340:0.43306,ERV1-N2|159675:0.40385)0.455:0.13047)0.410:0.04471)0.662:0.03622)0.000:0.00068,((ERV1-N2|974803:0.12638,(ERV1-N2|309220:0.07594,ERV1-N2|1573319:0.25602)0.833:0.38231)0.758:0.07666,(ERV1-N2|880644:0.56578,ERV1-N2|1136134:0.10690)0.586:0.04804)0.715:0.02939)0.864:0.03178,((((((ERV1-N2|1488272:0.69760,(((ERV1-N2|722940:1.06676,ERV1-N2|974805:0.04337)0.360:0.40742,ERV1-N2|1194727:0.26688)0.704:0.04758,(ERV1-N2|1335597:0.34918,(ERV1-N2|2101598:0.02250,(ERV1-N2|804540:0.00418,ERV1-N2|2073426:0.14984)0.410:0.03207)1.000:0.23145)0.734:0.02929)0.833:0.02177)0.094:0.00612,(ERV1-N2|1689799:0.39617,ERV1-N2|804523:0.37169)0.000:0.01199)0.596:0.00485,ERV1-N2|974804:0.36303)0.763:0.01969,((ERV1-N2|1573326:0.35593,(((ERV1-N2|1784553:0.13956,ERV1-N2|86874:0.35165)0.398:0.04019,(ERV1-N2|474847:0.00068,(ERV1-N2|974819:0.04073,ERV1-N2|1897594:0.65886)0.497:0.15727)0.324:0.03074)0.162:0.03909,ERV1-N2|1897582:0.09190)0.350:0.07846)0.326:0.05251,(ERV1-N2|1488262:0.02789,(ERV1-N2|1062509:0.25578,ERV1-N2|1488257:0.00075)0.000:0.03934)1.000:0.27906)0.574:0.02342)0.670:0.03528,(((ERV1-N2|637826:0.73095,ERV1-N2|880649:0.29048)0.488:0.17288,ERV1-N2|1268136:0.38049)0.759:0.05634,((((ERV1-N2|1062504:0.42807,(((ERV1-N2|474834:0.19817,ERV1-N2|1136132:0.31029)0.788:0.06132,(ERV1-N2|550265:0.31518,(ERV1-N2|1897564:0.38989,(ERV1-N2|474845:0.41659,(ERV1-N2|474827:0.43284,ERV1-N2|1897570:0.37200)0.493:0.07567)0.816:0.05826)0.165:0.03422)0.575:0.01587)0.597:0.03535,(ERV1-N2|1897574:0.25399,ERV1-N2|391907:0.25258)0.827:0.07467)0.739:0.03033)0.000:0.00331,ERV1-N2|474824:0.79741)0.348:0.01556,ERV1-N2|86877:0.33793)0.000:0.05763,(ERV1-N2|1488306:0.36648,ERV1-N2|1268132:0.36890)0.931:0.13566)0.332:0.04043)0.786:0.03963)0.801:0.03697,(ERV1-N2|1062508:0.18352,(ERV1-N2|1488286:0.29990,ERV1-N2|1897566:0.31223)0.370:0.03715)0.442:0.03794)0.767:0.03169)0.816:0.01872,((((ERV1-N2|2073411:0.01984,(ERV1-N2|722907:0.01604,(ERV1-N2|391920:0.32645,ERV1-N2|1573318:0.00069)0.628:0.04887)0.364:0.06696)0.804:0.04870,ERV1-N2|1897568:0.65940)0.626:0.02022,((((((ERV1-N2|1062516:0.24786,(ERV1-N2|474837:0.34941,ERV1-N2|474851:0.50691)0.373:0.07403)0.904:0.19258,((ERV1-N2|159665:0.00069,ERV1-N2|391914:0.42204)0.854:0.03359,ERV1-N2|86884:0.12770)0.673:0.01232)0.445:0.00079,ERV1-N2|1062488:0.06203)0.613:0.04901,ERV1-N2|1985106:0.19574)0.161:0.03732,ERV1-N2|974829:0.06204)0.487:0.00068,(ERV1-N2|550269:0.05002,(ERV1-N2|474828:0.38257,ERV1-N2|2115182:0.00067)1.000:0.36672)0.756:0.04543)0.738:0.03268)0.744:0.00937,ERV1-N2|86914:0.17265)0.895:0.02302)0.853:0.01679,(((((ERV1-N2|159646:0.53969,ERV1-N2|1488265:0.00070)0.918:0.31018,(ERV1-N2|232462:0.13990,ERV1-N2|1268126:0.19578)0.693:0.02223)0.311:0.01470,ERV1-N2|1897553:0.49199)0.699:0.01712,((ERV1-N2|722893:0.21192,(ERV1-N2|1488245:0.13105,ERV1-N2|1194729:0.22371)0.029:0.00517)0.787:0.04676,ERV1-N2|1394173:0.21216)0.962:0.07613)0.654:0.00080,ERV1-N2|1689790:0.23512)0.810:0.01889)0.730:0.00363)0.871:0.01070,(ERV1-N2|309223:0.17978,(ERV1-N2|880667:0.31234,(ERV1-N2|1689785:0.12118,((ERV1-N2|1488251:0.01258,ERV1-N2|1985116:0.28177)0.441:0.19946,ERV1-N2|1488267:0.21962)0.857:0.06173)0.502:0.00469)0.059:0.00654)0.873:0.01584)0.727:0.00197,((((((((ERV1-N2|1689788:0.00076,((ERV1-N2|880661:0.32877,ERV1-N2|1194715:0.03833)0.642:0.25602,ERV1-N2|1573329:0.52329)0.694:0.11105)0.029:0.24121,(ERV1-N2|474809:0.03548,ERV1-N2|474818:0.39970)0.412:0.19669)0.832:0.02601,(((ERV1-N2|1897541:0.28338,ERV1-N2|1897561:0.01199)0.354:0.06538,(ERV1-N2|309215:0.09689,ERV1-N2|159650:0.12232)0.067:0.01434)0.761:0.03401,(ERV1-N2|722925:0.21568,ERV1-N2|722928:0.16442)0.908:0.05487)0.841:0.02748)0.241:0.02148,ERV1-N2|86911:0.10910)0.207:0.00069,((ERV1-N2|880650:0.11730,(ERV1-N2|1689817:0.18108,ERV1-N2|232447:0.97423)0.033:0.00069)0.829:0.07435,((ERV1-N2|1573343:0.01858,(ERV1-N2|1573336:0.01837,(ERV1-N2|1573346:0.00065,(ERV1-N2|722899:0.72421,ERV1-N2|1689810:0.00076)0.584:0.14400)0.743:0.02365)0.000:0.00068)0.979:0.15362,ERV1-N2|2073430:0.09919)0.258:0.01070)0.637:0.00312)0.823:0.02065,(ERV1-N2|550264:0.16277,(ERV1-N2|1897573:0.36001,(ERV1-N2|880662:0.31365,ERV1-N2|1985120:0.26182)0.948:0.19806)0.189:0.01644)0.925:0.09310)0.737:0.00727,(((((ERV1-N2|159655:0.12393,((ERV1-N2|159647:0.20074,ERV1-N2|1394172:0.60631)0.722:0.08488,ERV1-N2|974823:0.17562)0.552:0.15614)0.781:0.05299,((((ERV1-N2|1062497:0.21634,ERV1-N2|1488277:0.11802)0.709:0.14934,(ERV1-N2|474839:0.40008,ERV1-N2|391930:0.27326)0.932:0.29015)0.107:0.00070,(ERV1-N2|804532:0.16333,ERV1-N2|2073433:0.30156)0.862:0.07415)0.800:0.05423,(ERV1-N2|722890:0.13186,ERV1-N2|804542:0.28976)0.502:0.07999)0.954:0.09295)0.394:0.04110,((ERV1-N2|1488315:0.18012,ERV1-N2|1689826:0.15358)0.836:0.07666,(ERV1-N2|391929:0.30994,(ERV1-N2|880641:0.15698,ERV1-N2|1784575:0.10243)0.780:0.02895)0.719:0.01458)0.895:0.03957)0.272:0.02650,ERV1-N2|1062496:0.59172)0.766:0.01629,((((ERV1-N2|722936:0.29934,(ERV1-N2|1062519:0.00068,ERV1-N2|1136137:0.08369)0.883:0.12334)0.806:0.11258,(((ERV1-N2|1784569:0.10326,ERV1-N2|722896:0.13446)0.598:0.01804,ERV1-N2|1897569:0.51031)0.201:0.04338,(ERV1-N2|1335587:0.31596,(ERV1-N2|1268131:0.33543,ERV1-N2|1488248:1.14623)0.537:0.12395)0.830:0.14786)0.391:0.06723)0.666:0.01321,(ERV1-N2|159651:0.00068,((ERV1-N2|1488288:0.28256,ERV1-N2|1689823:0.24083)0.864:0.12395,(ERV1-N2|1488249:0.09564,ERV1-N2|1897540:0.26135)0.582:0.06877)1.000:1.17877)0.899:0.12480)0.657:0.02443,(((ERV1-N2|474825:0.84044,ERV1-N2|1897593:0.09482)0.582:0.04092,(ERV1-N2|474841:0.36136,ERV1-N2|1488291:0.30309)0.770:0.08466)0.818:0.03235,(ERV1-N2|232456:0.11875,(ERV1-N2|1062510:0.92828,ERV1-N2|1689811:0.05859)0.755:0.11756)0.738:0.01832)0.257:0.02401)0.434:0.01327)0.767:0.00740)0.883:0.02006,(((((ERV1-N2|550278:0.13236,(ERV1-N2|1335588:0.15218,ERV1-N2|2080924:0.02019)0.181:0.04497)0.792:0.08872,ERV1-N2|1985115:0.18806)0.744:0.02873,(ERV1-N2|974815:0.12415,ERV1-N2|1897572:0.15625)0.317:0.01269)0.779:0.00907,(ERV1-N2|1394179:0.16998,ERV1-N2|804526:0.14880)0.832:0.02595)0.790:0.00696,((ERV1-N2|1573327:0.14885,(((ERV1-N2|391919:0.16246,ERV1-N2|1335589:0.04528)0.644:0.08318,ERV1-N2|1897591:0.33069)0.408:0.06806,(ERV1-N2|722911:0.13511,ERV1-N2|722906:0.20744)0.872:0.04251)0.054:0.00883)0.287:0.00138,((((ERV1-N2|722912:0.18768,ERV1-N2|309207:0.33524)0.277:0.01021,(ERV1-N2|391921:0.09105,ERV1-N2|1335591:0.15451)0.924:0.09190)0.485:0.01941,ERV1-N2|1488290:0.25768)0.471:0.00080,ERV1-N2|2106620:0.45163)0.740:0.02431)0.801:0.00748)0.774:0.00422)0.426:0.00568)0.741:0.00945,(ERV1-N2|1897538:0.26261,(((((ERV1-N2|2073425:0.31640,(ERV1-N2|974814:0.24913,ERV1-N2|1062501:0.21890)0.799:0.02364)0.763:0.01199,(((((ERV1-N2|1194709:0.19638,ERV1-N2|1784588:0.16181)0.365:0.01151,(ERV1-N2|637821:0.11261,(ERV1-N2|974796:0.23988,ERV1-N2|637819:0.20139)0.124:0.00671)0.801:0.03111)0.772:0.00881,(((((ERV1-N2|1897562:0.19175,ERV1-N2|1689775:0.00077)0.825:0.16213,ERV1-N2|1897550:0.23029)0.052:0.03882,ERV1-N2|1136124:0.62058)0.649:0.02836,(ERV1-N2|2073432:0.22703,(((ERV1-N2|1335596:0.00992,ERV1-N2|2089071:0.01429)1.000:0.22640,ERV1-N2|1985103:0.34609)0.734:0.06625,ERV1-N2|2073436:0.55481)0.760:0.08462)0.046:0.04472)0.781:0.01961,((ERV1-N2|1784568:0.26028,(ERV1-N2|86872:0.62140,(ERV1-N2|1488297:0.00069,ERV1-N2|550271:0.10146)0.886:0.03863)0.329:0.12431)0.668:0.01898,(ERV1-N2|391931:0.16942,ERV1-N2|1784556:0.22708)0.729:0.02477)0.238:0.00822)0.648:0.00570)0.289:0.00437,((((ERV1-N2|474826:0.34635,(((ERV1-N2|804518:0.00064,ERV1-N2|1689825:0.22970)0.721:0.16168,ERV1-N2|391905:0.03831)0.830:0.05662,ERV1-N2|1985126:0.48941)0.164:0.04380)0.631:0.05901,(ERV1-N2|474840:0.27647,(ERV1-N2|159663:0.38121,ERV1-N2|1488274:0.37766)0.361:0.01687)0.938:0.20394)0.239:0.02450,(ERV1-N2|804521:0.20861,((ERV1-N2|474833:0.15673,(ERV1-N2|86878:0.37171,ERV1-N2|86891:0.00069)0.210:0.02291)0.626:0.09385,ERV1-N2|1689820:0.55944)0.580:0.02381)0.902:0.04680)0.738:0.00854,(((ERV1-N2|722892:0.12619,ERV1-N2|1985113:0.19061)0.924:0.02878,(ERV1-N2|1689814:0.20296,(ERV1-N2|722914:0.20272,ERV1-N2|722905:0.16461)0.765:0.01631)0.038:0.00068)0.840:0.00771,(ERV1-N2|232465:0.24427,(ERV1-N2|1897584:0.27118,ERV1-N2|1689804:0.15335)0.448:0.01215)0.795:0.02912)0.728:0.00481)0.834:0.00573)0.821:0.00532,(((ERV1-N2|1573322:0.21424,(ERV1-N2|391923:0.14055,ERV1-N2|86879:0.11048)0.235:0.10033)0.368:0.02163,((ERV1-N2|1062513:0.39816,(ERV1-N2|86882:0.26306,ERV1-N2|309221:0.34924)0.450:0.01742)0.460:0.00069,ERV1-N2|1062503:0.13152)0.580:0.00077)0.834:0.01042,(((ERV1-N2|1689806:0.21038,ERV1-N2|232459:0.16668)0.942:0.05001,(ERV1-N2|232460:0.20428,ERV1-N2|637823:0.22980)0.702:0.03704)0.791:0.01171,((ERV1-N2|974790:0.00068,ERV1-N2|1689786:0.07390)0.834:0.30139,(ERV1-N2|1062515:0.19541,ERV1-N2|2073415:0.10178)0.967:0.10081)0.543:0.02825)0.764:0.00837)0.114:0.00306)0.798:0.00068)0.751:0.00405,((((ERV1-N2|1062506:0.19363,(ERV1-N2|1985110:0.09186,ERV1-N2|2073414:0.34280)0.983:0.19992)0.817:0.02500,((ERV1-N2|1136128:0.17553,(ERV1-N2|1268130:0.21050,((((ERV1-N2|637815:0.23376,ERV1-N2|804546:0.07506)0.832:0.11859,(ERV1-N2|474821:0.00074,ERV1-N2|722920:0.11544)0.649:0.17677)0.777:0.01301,(ERV1-N2|1062491:0.21189,ERV1-N2|1488254:0.18860)0.082:0.00069)0.809:0.00957,(((ERV1-N2|391928:0.20469,(ERV1-N2|637810:0.00106,ERV1-N2|1689816:0.01823)0.587:0.08919)0.898:0.09041,(ERV1-N2|159667:0.14022,ERV1-N2|974811:0.33566)0.415:0.05781)0.557:0.02198,ERV1-N2|391908:0.16438)0.760:0.01642)0.745:0.00645)0.732:0.00599)0.463:0.00140,((((ERV1-N2|1335599:0.21236,((ERV1-N2|86859:0.14463,ERV1-N2|1689796:0.12760)0.803:0.05240,ERV1-N2|474836:0.12736)0.353:0.00401)0.368:0.00064,(ERV1-N2|1136144:0.43064,ERV1-N2|804528:0.20831)0.502:0.01043)0.861:0.01439,((((ERV1-N2|309216:0.17480,ERV1-N2|1488255:0.36147)0.017:0.01905,((ERV1-N2|880656:0.32307,ERV1-N2|1488303:0.37012)0.295:0.03287,(ERV1-N2|637808:0.28485,ERV1-N2|1689805:0.22084)1.000:0.49493)0.746:0.05879)0.013:0.01592,((ERV1-N2|1062502:0.23126,(ERV1-N2|232458:0.26329,ERV1-N2|1897580:0.17194)0.841:0.03808)0.879:0.04822,(ERV1-N2|974813:0.18685,ERV1-N2|2073450:0.27091)0.743:0.03346)0.663:0.02167)0.890:0.04565,((ERV1-N2|391909:0.16700,ERV1-N2|1897576:0.15069)1.000:0.35013,((ERV1-N2|974825:0.28061,(((ERV1-N2|391925:0.24997,ERV1-N2|637831:0.25282)0.603:0.02272,ERV1-N2|1488304:0.16913)0.738:0.01480,(ERV1-N2|1394170:0.14014,(ERV1-N2|1488308:0.24261,ERV1-N2|1784552:0.33117)0.903:0.09346)0.028:0.00068)0.675:0.01118)0.598:0.01209,(ERV1-N2|722933:0.10172,(ERV1-N2|1985099:0.18648,ERV1-N2|2073417:0.18160)0.463:0.20282)0.897:0.08437)0.058:0.00139)0.137:0.01946)0.771:0.02322)0.725:0.00405,(ERV1-N2|232448:0.16381,((ERV1-N2|880658:0.46890,ERV1-N2|1985109:0.15109)0.895:0.09293,((ERV1-N2|86880:0.52071,(ERV1-N2|474832:0.25145,ERV1-N2|1897549:0.22037)0.509:0.05847)0.351:0.04245,ERV1-N2|1689828:0.14312)0.840:0.07227)0.653:0.00594)0.522:0.00068)0.583:0.00068)0.994:0.00076)0.600:0.00248,(((ERV1-N2|550275:0.00068,(ERV1-N2|1194719:0.00946,ERV1-N2|2107165:0.04681)0.658:0.03948)0.904:0.12911,(ERV1-N2|391926:0.34943,(ERV1-N2|1062490:0.15560,ERV1-N2|1689803:0.08407)0.515:0.33230)0.112:0.01597)0.759:0.01397,(ERV1-N2|232453:0.12371,((((ERV1-N2|1689807:0.34342,ERV1-N2|1985105:0.35229)0.335:0.01459,(ERV1-N2|1335585:0.17454,((ERV1-N2|86904:0.52540,(ERV1-N2|309204:0.44128,(ERV1-N2|86887:0.17348,ERV1-N2|1784562:0.21194)0.947:0.17201)0.545:0.05988)0.531:0.06714,ERV1-N2|2073420:0.52586)0.557:0.07462)0.139:0.03252)0.126:0.01714,(ERV1-N2|474820:0.17613,(ERV1-N2|159657:0.10752,(ERV1-N2|722926:0.16754,ERV1-N2|309219:0.14019)0.912:0.05729)0.927:0.03785)0.728:0.00775)0.674:0.00556,(ERV1-N2|1689780:0.31091,(((((ERV1-N2|804535:0.08761,ERV1-N2|1194707:0.25921)0.713:0.01579,ERV1-N2|1784554:0.16066)0.514:0.01595,ERV1-N2|1488250:0.18352)0.914:0.03123,((((((ERV1-N2|880652:0.07467,ERV1-N2|1488270:0.01943)0.616:0.18980,ERV1-N2|1488285:0.10292)0.157:0.00222,ERV1-N2|1488284:0.21105)0.084:0.00067,ERV1-N2|474819:0.16976)0.854:0.02241,ERV1-N2|804533:0.23990)0.140:0.01360,(ERV1-N2|1488271:0.21815,(ERV1-N2|1136136:0.31591,ERV1-N2|550285:0.22833)0.077:0.03834)0.685:0.02004)0.778:0.03361)0.721:0.01609,((ERV1-N2|474813:0.34442,(ERV1-N2|974809:0.14367,ERV1-N2|1784558:0.30045)0.581:0.03380)0.816:0.03329,(ERV1-N2|722919:0.18977,(ERV1-N2|86888:0.16619,(ERV1-N2|1268128:0.10985,ERV1-N2|1784572:0.16832)0.050:0.00128)0.861:0.01997)0.822:0.01359)0.309:0.00347)0.524:0.00411)0.516:0.00738)0.167:0.00063)0.825:0.01660)0.817:0.01126)0.757:0.01038,((ERV1-N2|722921:0.21399,(ERV1-N2|1784557:0.21657,ERV1-N2|1784577:0.21157)0.651:0.02407)0.801:0.01844,ERV1-N2|1488246:0.19649)0.708:0.00889)0.759:0.01209)0.151:0.01274,(((ERV1-N2|1488299:0.25633,ERV1-N2|159666:0.15477)0.864:0.03151,(ERV1-N2|550279:0.18897,ERV1-N2|1335602:0.07837)0.912:0.16084)0.608:0.00355,(((ERV1-N2|1136135:0.16132,((ERV1-N2|232467:0.29852,(ERV1-N2|309232:0.11806,ERV1-N2|391918:0.11595)0.464:0.03309)0.841:0.05349,(((ERV1-N2|804543:0.02142,ERV1-N2|1985117:0.10885)0.677:0.17864,(ERV1-N2|232446:0.01440,ERV1-N2|1689792:0.07788)0.589:0.09759)0.508:0.00076,(ERV1-N2|391922:0.18819,(ERV1-N2|1689822:0.19322,ERV1-N2|1268137:0.19232)0.395:0.02889)0.464:0.02339)0.430:0.00756)0.181:0.00623)0.586:0.01039,(((ERV1-N2|1268125:0.13578,ERV1-N2|2073441:0.18875)0.818:0.01763,ERV1-N2|1689819:0.18968)0.683:0.00973,((((ERV1-N2|391913:0.13306,ERV1-N2|2073427:0.22739)0.363:0.01862,(ERV1-N2|1488269:0.28796,(ERV1-N2|1136142:0.10412,ERV1-N2|1573331:0.22639)0.598:0.04803)0.740:0.02552)0.360:0.00835,ERV1-N2|1335586:0.21046)0.650:0.01448,((ERV1-N2|474838:0.13053,ERV1-N2|1985119:0.14292)0.794:0.02875,(ERV1-N2|232451:0.38729,(ERV1-N2|474835:0.04276,ERV1-N2|2110433:0.11744)0.997:0.19516)0.688:0.00143)0.643:0.00427)0.521:0.00798)0.761:0.00403)0.739:0.00455,((ERV1-N2|1488296:0.25736,(ERV1-N2|1136149:0.05761,ERV1-N2|1335582:0.23808)0.796:0.12076)0.838:0.04469,((ERV1-N2|1897535:0.34132,(ERV1-N2|391912:0.26070,ERV1-N2|1985130:0.17608)0.366:0.00946)0.928:0.00066,(ERV1-N2|86875:0.24457,((ERV1-N2|1897545:0.11244,ERV1-N2|1897544:0.13816)0.973:0.12868,(ERV1-N2|1985131:0.31999,ERV1-N2|1488298:0.10397)0.852:0.06072)0.520:0.02280)0.702:0.01988)0.737:0.00447)0.802:0.00718)0.782:0.00068)0.635:0.01242)0.817:0.01506,((((((ERV1-N2|309227:0.18252,(ERV1-N2|974810:0.18391,((ERV1-N2|974802:0.50421,ERV1-N2|2073437:0.00069)0.555:0.28297,(ERV1-N2|309234:0.30640,ERV1-N2|1689789:0.19301)0.444:0.00632)0.771:0.01988)0.114:0.00077)0.866:0.05622,ERV1-N2|1985107:0.08404)0.679:0.00785,((ERV1-N2|1897581:0.23794,ERV1-N2|2073434:0.16528)0.930:0.05435,((((ERV1-N2|637817:0.22555,ERV1-N2|1062498:0.22539)0.877:0.08444,(ERV1-N2|804524:0.11908,ERV1-N2|1488318:0.29563)0.745:0.06123)0.922:0.04048,((((ERV1-N2|2073422:0.15787,((ERV1-N2|1062505:0.21221,ERV1-N2|2073448:0.19095)0.819:0.03731,ERV1-N2|1689800:0.19286)0.482:0.01212)0.798:0.02072,(ERV1-N2|2073443:0.19095,(ERV1-N2|1689801:0.34870,ERV1-N2|2073428:0.11797)0.506:0.03915)0.821:0.03253)0.405:0.00067,(ERV1-N2|232454:0.22099,ERV1-N2|804539:0.15450)0.824:0.02135)0.745:0.00984,(ERV1-N2|974831:0.01813,ERV1-N2|1897577:0.00075)0.637:0.31783)0.608:0.00069)0.793:0.00382,(ERV1-N2|1573316:0.13802,(ERV1-N2|550281:0.22280,ERV1-N2|474846:0.22448)0.717:0.00882)0.752:0.01353)0.318:0.00257)0.798:0.00634)0.748:0.00365,((ERV1-N2|86892:0.19900,((ERV1-N2|309222:0.43283,ERV1-N2|880666:0.50462)0.124:0.01450,ERV1-N2|2073445:0.35841)0.898:0.17586)0.508:0.00335,((((ERV1-N2|2113804:0.17447,(ERV1-N2|309228:0.10568,ERV1-N2|474844:0.20723)0.401:0.00646)0.772:0.02549,((ERV1-N2|309239:0.07346,ERV1-N2|1335593:0.03860)0.657:0.16616,ERV1-N2|1062511:0.16323)0.794:0.02341)0.798:0.01370,(ERV1-N2|1194724:0.22101,((ERV1-N2|804541:0.28135,((ERV1-N2|2073429:0.30278,ERV1-N2|2088151:0.35319)0.958:0.20490,((ERV1-N2|474853:0.05483,ERV1-N2|2073410:0.13913)0.974:0.13575,(ERV1-N2|86885:0.43986,(ERV1-N2|1897543:0.32973,ERV1-N2|1784565:0.16682)0.696:0.03174)0.695:0.03901)0.723:0.03871)0.812:0.04882)0.217:0.02087,(((ERV1-N2|1985121:0.41038,ERV1-N2|722915:0.32671)0.158:0.02197,ERV1-N2|232455:0.47802)0.810:0.05068,ERV1-N2|1488283:0.23672)0.758:0.04212)0.773:0.02519)0.394:0.01783)0.723:0.00688,((ERV1-N2|1784586:0.09764,ERV1-N2|1985129:0.20243)0.893:0.10747,ERV1-N2|1573333:0.26397)0.836:0.07634)0.778:0.00451)0.726:0.00350)0.783:0.00349,(ERV1-N2|722897:0.15231,(((ERV1-N2|722902:0.29997,ERV1-N2|1268129:0.21974)0.382:0.03378,ERV1-N2|309208:0.18449)0.660:0.00391,(((ERV1-N2|722903:0.13879,(ERV1-N2|474842:0.45247,ERV1-N2|1335592:0.18110)0.748:0.05843)0.841:0.04468,ERV1-N2|1897585:0.19454)0.059:0.00397,(ERV1-N2|474831:0.31167,ERV1-N2|86910:0.16261)0.773:0.01882)0.772:0.01019)0.852:0.01045)0.841:0.00069)0.778:0.00362,(((((ERV1-N2|550274:0.17676,(ERV1-N2|804531:0.13720,ERV1-N2|880648:0.13128)0.997:0.09018)0.516:0.01784,(((ERV1-N2|86897:0.08882,(ERV1-N2|86899:0.03067,ERV1-N2|86902:0.03649)0.947:0.06098)0.995:0.10733,(ERV1-N2|1062487:0.31923,ERV1-N2|2073431:0.13277)0.751:0.04563)0.548:0.01182,ERV1-N2|474808:0.39484)0.699:0.01781)0.344:0.00370,ERV1-N2|1897542:0.39345)0.097:0.00706,(((ERV1-N2|1488287:0.16631,(ERV1-N2|1897579:0.20991,ERV1-N2|1985134:0.14267)0.749:0.03603)0.886:0.04169,ERV1-N2|2073442:0.26267)0.673:0.00560,(ERV1-N2|159661:0.10800,ERV1-N2|1897578:0.17104)0.942:0.06489)0.911:0.02988)0.387:0.00782,((ERV1-N2|159672:0.18184,(ERV1-N2|1335581:0.18652,((ERV1-N2|804530:0.00105,ERV1-N2|1062507:0.00070)0.962:0.15588,ERV1-N2|1985104:0.23829)0.444:0.01269)0.960:0.06754)0.336:0.00891,(ERV1-N2|309212:0.03989,ERV1-N2|1488312:0.09593)0.722:0.18967)0.548:0.00069)0.754:0.00391)0.649:0.01276)0.517:0.01469)0.394:0.01583)0.839:0.00983,((((ERV1-N2|722937:0.22083,(ERV1-N2|232452:0.08592,ERV1-N2|1335583:0.13498)0.155:0.09496)0.717:0.00997,ERV1-N2|1488281:0.14602)0.805:0.01683,(ERV1-N2|722935:0.13129,ERV1-N2|309226:0.15531)0.898:0.03447)0.732:0.00511,ERV1-N2|309205:0.20072)0.734:0.00408)0.845:0.01058)0.858:0.01390,((ERV1-N2|1268133:0.13394,(ERV1-N2|391924:0.18138,ERV1-N2|1136139:0.14015)0.811:0.02751)0.845:0.01624,(ERV1-N2|2113739:0.17791,(ERV1-N2|1268127:0.15598,(ERV1-N2|159656:0.15828,(ERV1-N2|880651:0.44307,ERV1-N2|974826:0.02284)0.520:0.31547)0.109:0.02741)0.067:0.00108)0.000:0.00747)0.030:0.00575)0.897:0.01885,(ERV1-N2|86907:0.19806,(((ERV1-N2|86906:0.13230,ERV1-N2|309214:0.19822)0.562:0.01113,ERV1-N2|1488280:0.17952)0.884:0.02636,(((ERV1-N2|1268124:0.14125,ERV1-N2|2073446:0.18584)0.925:0.04798,(ERV1-N2|1488278:0.14961,(ERV1-N2|722923:0.02828,ERV1-N2|880657:0.36931)0.663:0.11167)0.875:0.02785)0.642:0.01022,(ERV1-N2|1897548:0.15541,(((ERV1-N2|550276:0.23332,(ERV1-N2|86893:0.33695,(ERV1-N2|550273:0.23923,(ERV1-N2|391939:0.16930,ERV1-N2|1488279:0.17561)0.655:0.03646)0.356:0.00773)0.438:0.00081)0.467:0.00625,ERV1-N2|804527:0.23691)0.775:0.00870,(ERV1-N2|86858:0.20234,((ERV1-N2|1136127:0.11834,(ERV1-N2|1897537:0.26995,(ERV1-N2|159673:0.17049,ERV1-N2|1689835:0.17021)0.794:0.06909)0.715:0.03406)0.431:0.02312,((ERV1-N2|1194731:0.19079,(ERV1-N2|1689798:0.10538,(ERV1-N2|722934:0.06803,ERV1-N2|1488302:0.07909)0.937:0.04544)0.586:0.01933)0.279:0.00069,(ERV1-N2|86862:0.00484,ERV1-N2|1488295:0.14039)0.718:0.10382)0.802:0.01687)0.801:0.01069)0.332:0.01037)0.715:0.00786)0.481:0.00077)0.497:0.00737)0.747:0.01031)0.394:0.00994)0.756:0.00847)0.281:0.00682,(ERV1-N2|309210:0.18578,ERV1-N2|1689794:0.05433)0.937:0.07528)0.284:0.00069)0.925:0.01049)0.000:0.00356,ERV1-N2|1194714:0.35190)0.490:0.00164)0.934:0.01541,(((((ERV1-N2|722922:0.11224,(ERV1-N2|1488319:0.84600,(ERV1-N2|1136121:0.12314,ERV1-N2|880665:0.13749)0.404:0.01129)0.239:0.00529)0.050:0.00077,ERV1-N2|804537:0.12897)0.681:0.00120,(ERV1-N2|1897575:0.07537,(ERV1-N2|1062494:0.13270,(ERV1-N2|637824:0.12405,ERV1-N2|550284:0.21122)0.319:0.01942)0.732:0.01255)0.104:0.01142)0.950:0.01486,(((ERV1-N2|974799:0.13189,ERV1-N2|1394174:0.10587)0.854:0.01762,(ERV1-N2|1488301:0.24837,(ERV1-N2|1136146:0.25108,(ERV1-N2|1194723:0.36319,ERV1-N2|2073418:0.07743)0.057:0.10147)0.815:0.05026)0.478:0.00076)0.731:0.00378,((((((ERV1-N2|974834:0.18153,(ERV1-N2|2073444:0.02666,(ERV1-N2|86866:0.64793,(ERV1-N2|1784563:0.01851,(ERV1-N2|1897557:0.12161,ERV1-N2|2073421:0.19423)1.000:0.34940)0.748:0.38416)0.901:0.43210)0.682:0.04342)0.857:0.07207,ERV1-N2|1985100:0.12507)0.551:0.00363,(ERV1-N2|1897587:0.31033,((ERV1-N2|86915:0.07632,ERV1-N2|1268123:0.09374)0.767:0.01468,ERV1-N2|86883:0.18227)0.446:0.04037)0.764:0.02669)0.800:0.01767,((ERV1-N2|550286:0.09243,(ERV1-N2|637820:0.32314,ERV1-N2|1897567:0.47115)0.531:0.07635)0.091:0.01099,ERV1-N2|550263:0.18270)0.717:0.02092)0.373:0.01103,(ERV1-N2|1488313:0.42762,((ERV1-N2|232466:0.15859,(((ERV1-N2|474810:0.05987,(((ERV1-N2|880646:0.51884,ERV1-N2|1062493:0.00879)0.246:0.14782,ERV1-N2|1985108:0.19925)0.177:0.03554,ERV1-N2|1897595:0.34850)0.419:0.00547)0.675:0.01714,ERV1-N2|1488259:0.18294)0.330:0.00999,(ERV1-N2|2100412:0.03733,ERV1-N2|1985093:0.00069)0.996:0.20916)0.467:0.00105)0.069:0.02375,ERV1-N2|1985098:0.16111)0.274:0.00140)0.557:0.00856)0.771:0.01202,ERV1-N2|86908:0.10174)0.921:0.01859)0.752:0.00510)0.661:0.00070,ERV1-N2|1784555:0.15336)0.867:0.01549)0.851:0.01349,(((ERV1-N2|1985095:0.18085,(((ERV1-N2|309217:0.13345,ERV1-N2|1488268:0.12306)0.047:0.00076,(ERV1-N2|159645:0.09854,ERV1-N2|1689821:0.13425)0.219:0.02197)0.871:0.01899,(ERV1-N2|86905:0.11937,(ERV1-N2|1784578:0.09587,ERV1-N2|309218:0.12410)0.791:0.01215)0.697:0.01122)0.241:0.00531)0.728:0.00502,(ERV1-N2|1985125:0.16563,(((((ERV1-N2|550277:0.28413,ERV1-N2|474811:0.07874)0.735:0.01913,(ERV1-N2|232464:0.15957,ERV1-N2|1335600:0.11861)0.552:0.00068)0.698:0.00321,((ERV1-N2|722898:0.13708,ERV1-N2|974822:0.13670)0.837:0.02252,(ERV1-N2|1062514:0.15872,ERV1-N2|1985124:0.15115)0.444:0.00110)0.899:0.02021)0.869:0.01433,((ERV1-N2|1062517:0.12548,ERV1-N2|1689824:0.19311)0.856:0.03689,ERV1-N2|1784551:0.14864)0.712:0.00628)0.175:0.01056,((ERV1-N2|1268122:0.15612,ERV1-N2|974824:0.14235)0.173:0.00526,(ERV1-N2|86873:0.14812,ERV1-N2|1488289:0.19147)0.995:0.12089)0.797:0.02839)0.777:0.01085)0.024:0.00069)0.713:0.01278,(((ERV1-N2|1194730:0.10106,(ERV1-N2|309225:0.17776,ERV1-N2|880659:0.13117)0.758:0.02559)0.671:0.00869,(ERV1-N2|1689812:0.13642,(ERV1-N2|880671:0.08100,ERV1-N2|1136143:0.13323)0.878:0.02314)0.944:0.02841)0.784:0.01205,(ERV1-N2|722894:0.08129,((((ERV1-N2|1394182:0.39713,ERV1-N2|309206:0.13062)0.226:0.00456,(ERV1-N2|1194710:0.15139,ERV1-N2|1194718:0.13348)0.875:0.02297)0.757:0.00851,ERV1-N2|804536:0.14431)0.873:0.01243,ERV1-N2|722900:0.15424)0.683:0.00366)0.950:0.02040)0.682:0.00194)0.978:0.02939)0.760:0.00478,((ERV1-N2|1689829:0.15802,ERV1-N2|86863:0.11864)0.820:0.02117,(ERV1-N2|1689830:0.17312,ERV1-N2|1488311:0.22768)0.250:0.01765)0.190:0.00273)0.677:0.00214,(ERV1-N2|1488307:0.13777,(ERV1-N2|1488305:0.10240,ERV1-N2|1784564:0.30642)0.817:0.05896)0.854:0.05152)0.770:0.00718,(ERV1-N2|1573323:0.00068,ERV1-N2|1689793:0.07574)0.959:0.14987)0.892:0.01783)0.840:0.01215)0.992:0.03069)0.434:0.00399,ERV1-N2|1784583:0.12016)0.752:0.00353)0.781:0.00326,(ERV1-N2|1784567:0.10523,(((ERV1-N2|1985097:0.12532,(((((ERV1-N2|86909:0.13285,((ERV1-N2|637833:0.08576,(((ERV1-N2|1488273:0.15654,(((ERV1-N2|474814:0.07135,ERV1-N2|2073423:0.11404)0.784:0.06233,(ERV1-N2|1784560:0.04255,ERV1-N2|1784561:0.03592)0.997:0.09916)0.780:0.04352,ERV1-N2|86871:0.19750)0.804:0.03659)0.544:0.01529,(ERV1-N2|1394168:0.00368,ERV1-N2|1784587:0.06924)0.001:0.23228)0.788:0.01510,ERV1-N2|1488253:0.27540)0.614:0.00314)0.417:0.00165,(ERV1-N2|1194704:0.06145,(ERV1-N2|232469:0.00070,(ERV1-N2|1784589:0.11718,ERV1-N2|880664:0.22232)0.488:0.07151)0.689:0.04490)0.021:0.03245)0.709:0.00908)0.772:0.01128,(ERV1-N2|474855:0.13550,(ERV1-N2|1784585:0.06995,(ERV1-N2|1689808:0.00067,(ERV1-N2|974832:0.00702,ERV1-N2|1394177:0.12053)0.499:0.15125)0.384:0.04256)0.878:0.10657)0.844:0.03602)0.843:0.01342,((ERV1-N2|232450:0.10536,ERV1-N2|1488266:0.10573)0.250:0.00069,(ERV1-N2|159678:0.05550,ERV1-N2|391933:0.04108)0.312:0.05209)0.760:0.00667)0.686:0.00317,(ERV1-N2|550280:0.09203,(ERV1-N2|974795:0.07736,ERV1-N2|1194716:0.31779)0.740:0.06500)0.030:0.01288)0.843:0.00652,(ERV1-N2|722881:0.09750,(ERV1-N2|804525:0.09492,ERV1-N2|1784582:0.08095)0.636:0.01400)0.878:0.01230)0.913:0.00994)0.763:0.00199,ERV1-N2|1394178:0.11985)0.882:0.00654,(ERV1-N2|1897560:0.08314,(ERV1-N2|974830:0.12006,ERV1-N2|1136129:0.05253)0.867:0.01219)0.758:0.00332)0.854:0.00748)0.596:0.00173)0.891:0.00692)0.795:0.00403,(ERV1-N2|2073439:0.13769,(ERV1-N2|550267:0.11174,ERV1-N2|232468:0.13346)0.550:0.00379)0.868:0.00749)0.245:0.00069)0.836:0.00893,(((ERV1-N2|722939:0.06148,ERV1-N2|1488314:0.00069)0.919:0.10491,(ERV1-N2|159670:0.06343,ERV1-N2|2073435:0.06811)0.797:0.00725)0.842:0.00802,(ERV1-N2|1784574:0.09717,(ERV1-N2|1335601:0.09191,ERV1-N2|309211:0.09600)0.871:0.01296)0.750:0.00332)0.460:0.00106)0.922:0.01227)0.735:0.00235)0.295:0.00069)0.769:0.00222)0.910:0.00794,((((ERV1-N2|550282:0.06404,ERV1-N2|1689778:0.03707)0.754:0.00470,(ERV1-N2|1689773:0.04384,ERV1-N2|1689774:0.07423)0.996:0.04951)0.849:0.00905,((ERV1-N2|1488261:0.02845,ERV1-N2|1488264:0.04131)1.000:0.08895,(ERV1-N2|1488260:0.05504,ERV1-N2|1488258:0.09069)0.827:0.01669)0.850:0.01086)0.300:0.00064,(ERV1-N2|309230:0.08219,(ERV1-N2|2086053:0.06860,(ERV1-N2|309213:0.01793,ERV1-N2|1062518:0.73690)0.563:0.08024)0.112:0.00068)0.860:0.00745)0.829:0.00755)0.789:0.00360,((((ERV1-N2|722910:0.18178,ERV1-N2|2086052:0.02496)0.913:0.08671,((ERV1-N2|391941:0.08185,ERV1-N2|1488252:0.16129)0.619:0.00070,((ERV1-N2|1897592:0.10839,ERV1-N2|309231:0.09017)0.270:0.00426,ERV1-N2|1985096:0.13413)0.908:0.00086)0.921:0.01488)0.000:0.00306,((ERV1-N2|309236:0.06773,ERV1-N2|474852:0.11596)0.839:0.01571,((((((((((ERV1-N2|391927:0.15108,ERV1-N2|880674:0.11298)0.344:0.24480,(ERV1-N2|1897551:0.25170,ERV1-N2|1897552:0.13967)0.893:0.07925)0.659:0.05896,ERV1-N2|1897536:0.31589)0.506:0.04987,(ERV1-N2|1897556:0.16875,ERV1-N2|1136122:0.08479)0.713:0.00891)0.336:0.00893,(ERV1-N2|880663:0.09870,ERV1-N2|1194726:0.12229)0.817:0.01042)0.736:0.00392,((ERV1-N2|804517:0.13514,ERV1-N2|974818:0.16365)0.852:0.03754,((ERV1-N2|1573320:0.10237,ERV1-N2|2073449:0.12127)0.807:0.01636,ERV1-N2|880654:0.12496)0.414:0.00076)0.432:0.00528)0.767:0.00205,ERV1-N2|1062520:0.12053)0.938:0.02378,(((((ERV1-N2|1136126:0.02920,ERV1-N2|1689779:0.26407)0.864:0.12415,(ERV1-N2|880668:0.21635,((ERV1-N2|309237:0.16517,ERV1-N2|1062500:0.08243)0.792:0.00070,ERV1-N2|1335595:0.15873)0.579:0.01910)0.356:0.01303)0.984:0.05970,((ERV1-N2|474816:0.12627,ERV1-N2|1573334:0.13755)0.216:0.04797,(ERV1-N2|1488247:0.15528,ERV1-N2|2073419:0.15107)0.728:0.01198)0.367:0.01257)0.843:0.01976,((ERV1-N2|1488263:0.13982,ERV1-N2|880670:0.16073)0.504:0.00348,ERV1-N2|391910:0.13173)0.877:0.01804)0.359:0.01214,((ERV1-N2|880673:0.09220,(ERV1-N2|1062492:0.03859,ERV1-N2|974833:0.06000)0.565:0.13205)0.807:0.04544,(ERV1-N2|974801:0.12843,ERV1-N2|86861:0.10738)0.457:0.01901)0.949:0.00065)0.766:0.01231)0.785:0.00727,((ERV1-N2|1897539:0.08402,ERV1-N2|1985111:0.17375)0.758:0.04335,ERV1-N2|1689815:0.25191)0.295:0.00408)0.854:0.01030,(ERV1-N2|1985132:0.13332,(((ERV1-N2|86896:0.05982,(ERV1-N2|637829:0.06308,ERV1-N2|637812:0.09351)0.637:0.00567)0.227:0.00938,(ERV1-N2|391916:0.05726,ERV1-N2|1897558:0.11487)0.869:0.04516)0.863:0.01607,ERV1-N2|2073452:0.08193)0.116:0.00313)0.929:0.01435)0.080:0.00960)0.193:0.00070)0.890:0.00619,(((ERV1-N2|1689832:0.05348,(ERV1-N2|722927:0.00837,ERV1-N2|974800:0.18200)0.351:0.09871)0.746:0.02463,(((ERV1-N2|880645:0.09176,ERV1-N2|974793:0.00069)0.958:0.09827,(ERV1-N2|309235:0.04153,(ERV1-N2|1136123:0.06766,ERV1-N2|1897559:0.03589)0.991:0.14817)0.388:0.08654)0.381:0.00720,(((((ERV1-N2|309201:0.00335,ERV1-N2|2073424:0.29689)0.472:0.08197,ERV1-N2|550283:0.44062)0.595:0.03664,((ERV1-N2|232470:0.01569,(ERV1-N2|637811:0.01860,(ERV1-N2|880660:0.28151,ERV1-N2|1897565:0.35235)0.714:0.08394)0.093:0.01302)0.830:0.03010,ERV1-N2|1689776:0.21691)0.097:0.00068)0.191:0.02333,ERV1-N2|804519:0.01610)0.000:0.00106,((((((ERV1-N2|1194706:0.10381,(ERV1-N2|474848:0.05781,(ERV1-N2|232472:0.00076,ERV1-N2|309229:0.24665)0.781:0.19020)0.534:0.05409)0.862:0.06061,(ERV1-N2|474822:0.29527,ERV1-N2|637818:0.13246)0.863:0.04492)0.661:0.01137,(ERV1-N2|86898:0.02033,ERV1-N2|637827:0.04422)0.913:0.04619)0.125:0.01600,ERV1-N2|1136150:0.07834)0.359:0.01586,((ERV1-N2|391940:0.00124,(ERV1-N2|2073438:0.00064,ERV1-N2|2073440:0.16989)0.680:0.09890)0.328:0.04390,ERV1-N2|637835:0.05386)0.747:0.01223)0.879:0.02615,ERV1-N2|1488275:0.13032)0.216:0.01043)0.687:0.00068)0.778:0.01303)0.762:0.02145,(ERV1-N2|974820:0.06112,((ERV1-N2|722886:0.07647,ERV1-N2|309202:0.22924)0.701:0.01585,((ERV1-N2|1985133:0.15156,ERV1-N2|1897554:0.02756)0.782:0.00065,ERV1-N2|722887:0.06539)0.511:0.00068)0.608:0.00117)0.391:0.00653)0.996:0.00070)0.747:0.00267)0.900:0.00068)0.921:0.01960,((((((ERV1-N2|1897534:0.08241,(ERV1-N2|637832:0.09121,(ERV1-N2|474815:0.09786,ERV1-N2|2073453:0.07043)0.566:0.01212)0.907:0.03632)0.870:0.01275,(ERV1-N2|1194705:0.09012,(ERV1-N2|1194708:0.08230,ERV1-N2|1689818:0.15942)0.744:0.00640)0.865:0.01263)0.291:0.00554,((ERV1-N2|637830:0.07564,(ERV1-N2|1394167:0.06510,(ERV1-N2|159653:0.09444,(ERV1-N2|722913:0.00069,ERV1-N2|1897588:0.02287)0.498:0.12459)0.788:0.00752)0.466:0.00068)0.754:0.00336,(ERV1-N2|309209:0.12584,(ERV1-N2|232463:0.08810,ERV1-N2|722929:0.13151)0.464:0.00595)0.991:0.03421)0.362:0.00573)0.725:0.00241,(ERV1-N2|804545:0.07135,((ERV1-N2|974798:0.11034,ERV1-N2|1897533:0.22927)0.588:0.01966,(ERV1-N2|86901:0.00076,ERV1-N2|722918:0.02545)0.177:0.05012)0.413:0.01700)0.869:0.00104)0.734:0.00429,((ERV1-N2|1784576:0.05597,((((ERV1-N2|804529:0.04226,ERV1-N2|974821:0.04691)0.997:0.03839,(ERV1-N2|1194720:0.04312,ERV1-N2|1985128:0.06070)0.532:0.00522)0.947:0.00066,(((ERV1-N2|1784579:0.07199,(ERV1-N2|86876:0.03448,(ERV1-N2|159659:0.06294,ERV1-N2|974817:0.05561)0.969:0.00074)0.875:0.00334)0.866:0.00807,ERV1-N2|474807:0.04793)0.751:0.00283,(ERV1-N2|86900:0.00068,ERV1-N2|550272:0.04739)0.966:0.08828)0.558:0.00210)0.816:0.00321,((ERV1-N2|1784566:0.07131,(ERV1-N2|804544:0.07725,((((ERV1-N2|159671:0.04650,ERV1-N2|1573330:0.06180)0.819:0.00540,((ERV1-N2|1985127:0.12485,(ERV1-N2|722891:0.11436,ERV1-N2|1488256:0.13933)0.502:0.00653)0.915:0.02497,(ERV1-N2|474817:0.15246,ERV1-N2|974797:0.06290)0.815:0.00879)0.757:0.00317)0.859:0.00449,(ERV1-N2|1136131:0.07067,(ERV1-N2|722908:0.07122,ERV1-N2|1784584:0.08107)0.549:0.00601)0.713:0.00455)0.887:0.00554,ERV1-N2|474850:0.06675)0.857:0.00523)0.755:0.00185)0.762:0.00188,(ERV1-N2|1689784:0.05466,(ERV1-N2|159660:0.05079,ERV1-N2|1335584:0.07764)0.824:0.01012)0.891:0.00966)0.529:0.00203)0.767:0.00200)0.935:0.00718,((ERV1-N2|550266:0.07479,((ERV1-N2|722882:0.09535,ERV1-N2|1573347:0.08305)0.827:0.00981,(ERV1-N2|159676:0.07309,ERV1-N2|159677:0.11507)0.930:0.02388)0.810:0.00639)0.893:0.01059,(ERV1-N2|722917:0.06568,((((ERV1-N2|804515:0.02642,ERV1-N2|804516:0.03716)0.994:0.02588,(ERV1-N2|2073451:0.07335,(((ERV1-N2|804534:0.04952,(ERV1-N2|474806:0.07480,ERV1-N2|1689777:0.04371)0.721:0.00706)0.942:0.01546,((ERV1-N2|391936:0.05146,((((ERV1-N2|232461:0.03223,ERV1-N2|1194713:0.03953)0.935:0.01206,(ERV1-N2|1488244:0.05258,((ERV1-N2|1136145:0.05970,(ERV1-N2|974789:0.06253,ERV1-N2|1689827:0.03734)0.922:0.01327)0.731:0.00246,ERV1-N2|722904:0.03587)0.377:0.00425)0.766:0.00218)0.458:0.00310,((ERV1-N2|232471:0.05779,(((((ERV1-N2|391937:0.03646,((ERV1-N2|804548:0.03002,((ERV1-N2|86860:0.13535,(ERV1-N2|1985114:0.00068,ERV1-N2|804547:0.04693)0.552:0.01633)0.627:0.00723,ERV1-N2|309238:0.02750)0.107:0.00450)0.276:0.00267,(ERV1-N2|1573339:0.02281,ERV1-N2|722895:0.03872)0.834:0.00459)0.876:0.00535)0.551:0.00433,ERV1-N2|1488276:0.03814)0.885:0.00583,((((ERV1-N2|722938:0.00205,(((ERV1-N2|1573314:0.00258,ERV1-N2|2077594:0.01554)0.919:0.00384,((ERV1-N2|722889:0.01805,(ERV1-N2|722883:0.01630,ERV1-N2|804538:0.01509)0.346:0.00389)0.793:0.00251,ERV1-N2|1985092:0.00619)0.783:0.00149)0.863:0.00242,ERV1-N2|159642:0.00272)0.757:0.00140)0.830:0.00246,(ERV1-N2|637813:0.00478,ERV1-N2|1573315:0.02878)0.771:0.00366)0.928:0.00535,((ERV1-N2|1985101:0.04289,((ERV1-N2|232457:0.08531,ERV1-N2|1689834:0.03006)0.812:0.00471,(ERV1-N2|1194703:0.04676,ERV1-N2|722932:0.04340)0.371:0.00069)0.000:0.00068)0.907:0.00773,ERV1-N2|2073413:0.02767)0.742:0.00266)0.852:0.00576,ERV1-N2|2100070:0.04222)0.757:0.00221)0.689:0.00389,(ERV1-N2|391938:0.04440,(ERV1-N2|2116319:0.05760,(ERV1-N2|2073455:0.05417,ERV1-N2|2073456:0.02583)0.028:0.01423)0.847:0.00974)0.892:0.00493)0.826:0.00337,(ERV1-N2|637822:0.05116,(ERV1-N2|1985094:0.03977,(ERV1-N2|722888:0.04489,ERV1-N2|1136120:0.04759)0.609:0.00306)0.937:0.01101)0.862:0.00726)0.318:0.00158)0.980:0.01339,(((((ERV1-N2|1897547:0.03409,ERV1-N2|1897586:0.04296)0.759:0.00194,(((ERV1-N2|550268:0.02163,ERV1-N2|1985112:0.02800)0.773:0.00104,(ERV1-N2|974812:0.02825,ERV1-N2|1394181:0.03025)0.833:0.00469)0.888:0.00432,ERV1-N2|1573324:0.03324)0.786:0.00207)0.796:0.00221,(ERV1-N2|1488293:0.03964,ERV1-N2|722885:0.06136)0.937:0.01389)0.764:0.00212,(ERV1-N2|1784570:0.03727,(((ERV1-N2|1573335:0.01959,ERV1-N2|1573342:0.03232)0.860:0.01050,((ERV1-N2|1488316:0.02478,((ERV1-N2|1335590:0.05565,ERV1-N2|1335603:0.06155)0.862:0.00944,(((ERV1-N2|1488300:0.03539,((ERV1-N2|2116320:0.06009,(ERV1-N2|1689787:0.03454,(ERV1-N2|1062495:0.02826,((((ERV1-N2|86912:0.00950,ERV1-N2|86913:0.01925)0.794:0.01971,ERV1-N2|1985123:0.11157)0.774:0.01868,(ERV1-N2|1784550:0.00068,(ERV1-N2|1897571:0.30963,ERV1-N2|1897589:0.00069)0.470:0.54431)0.819:0.13723)0.715:0.01695,(ERV1-N2|86870:0.13037,ERV1-N2|1689836:0.44131)0.690:0.00076)0.775:0.00779)0.734:0.00479)0.292:0.00203)0.037:0.00294,ERV1-N2|1194717:0.05477)0.919:0.01310)0.839:0.00578,ERV1-N2|1573321:0.02758)0.000:0.00067,ERV1-N2|1784573:0.02565)1.000:0.00116)1.000:0.00153)0.875:0.00246,(ERV1-N2|1573338:0.03001,(ERV1-N2|1573337:0.01761,(ERV1-N2|1573344:0.00411,ERV1-N2|1573345:0.00415)0.956:0.01134)0.989:0.02121)0.811:0.00880)0.356:0.00069)0.872:0.00555,(ERV1-N2|2073454:0.05253,(ERV1-N2|1689833:0.02059,(ERV1-N2|880640:0.02834,ERV1-N2|974827:0.05179)0.782:0.00069)0.796:0.00203)0.769:0.00205)0.715:0.00068)0.358:0.00282)0.767:0.00281,ERV1-N2|1897546:0.05346)0.788:0.00327)0.765:0.00148)0.769:0.00172,(ERV1-N2|880642:0.04346,(ERV1-N2|722930:0.05174,(ERV1-N2|1689772:0.08440,ERV1-N2|1784559:0.06792)0.841:0.01729)0.955:0.01370)0.724:0.00171)0.842:0.00496)0.090:0.00812,(ERV1-N2|86881:0.04236,ERV1-N2|86916:0.05293)0.954:0.01554)0.749:0.00277)0.749:0.00123,(ERV1-N2|474805:0.08576,ERV1-N2|1394166:0.07613)0.801:0.00068)0.790:0.00501)0.572:0.01068)0.490:0.00247,((ERV1-N2|1194711:0.05318,ERV1-N2|1194712:0.02467)1.000:0.04555,((ERV1-N2|86886:0.09053,ERV1-N2|722924:0.04858)0.961:0.02294,(ERV1-N2|86864:0.06470,ERV1-N2|1194732:0.06505)0.440:0.01425)0.929:0.02055)0.860:0.00794)0.857:0.00387,(ERV1-N2|637825:0.03418,(ERV1-N2|974788:0.05050,ERV1-N2|1394176:0.06163)0.164:0.00985)0.951:0.02261)0.956:0.00064)0.927:0.04926)0.038:0.00105)0.098:0.00785)0.993:0.00104,(ERV1-N2|159664:0.06597,ERV1-N2|159674:0.06290)0.823:0.00897)0.259:0.01623);
```
