## Supplementary Data 2 for "A genomic portrait of zebrafish transposable elements and their spatiotemporal embryonic expression": ERV1-N3.mafft.nwk

```
(((((ERV1-N3|87773:0.34741,ERV1-N3|160297:0.16522)0.761:0.07132,((ERV1-N3|87810:0.34038,ERV1-N3|160289:0.22068)0.819:0.11793,(((ERV1-N3|87921:0.33651,(ERV1-N3|310010:0.36923,(ERV1-N3|87917:0.14084,ERV1-N3|392612:0.00068)0.852:0.30653)0.912:0.00067)0.788:0.05182,(ERV1-N3|87920:0.27169,ERV1-N3|88018:0.20145)0.874:0.18410)0.078:0.00069,ERV1-N3|392628:0.38746)0.760:0.05605)0.684:0.04425)0.804:0.07986,(((ERV1-N3|309893:0.32029,((ERV1-N3|233086:0.37385,ERV1-N3|233279:0.44860)0.851:0.13374,(ERV1-N3|392651:0.02988,(ERV1-N3|87885:0.19831,(ERV1-N3|87840:0.09197,ERV1-N3|160275:0.31340)0.793:0.08853)0.600:0.11076)0.749:0.05140)0.777:0.05273)0.782:0.12453,((ERV1-N3|233271:0.02194,ERV1-N3|310186:0.17661)0.828:0.10461,(ERV1-N3|160290:0.00068,(ERV1-N3|392680:0.11968,(ERV1-N3|87966:0.04746,ERV1-N3|233048:0.43608)0.885:0.20734)0.636:0.04467)0.984:0.26668)0.832:0.12431)0.684:0.04260,(ERV1-N3|87857:0.04842,ERV1-N3|160313:0.45019)0.812:0.09039)0.747:0.03167)0.951:0.12883,(((((((ERV1-N3|160391:0.08760,(ERV1-N3|233050:0.29928,ERV1-N3|392676:0.00066)0.416:0.03516)0.846:0.11895,(ERV1-N3|160374:0.18437,(((ERV1-N3|233185:0.13883,(ERV1-N3|160277:0.61823,ERV1-N3|233263:0.30032)0.581:0.14141)0.647:0.10065,((ERV1-N3|310104:0.00068,ERV1-N3|233205:0.00068)0.830:0.09620,((ERV1-N3|310099:0.08072,(ERV1-N3|87954:0.16417,ERV1-N3|310119:0.00067)0.624:0.31890)0.763:0.15214,ERV1-N3|310030:0.00069)0.884:0.08860)0.746:0.04498)0.450:0.01324,((ERV1-N3|392685:0.20507,((ERV1-N3|233206:0.13402,(ERV1-N3|233097:0.50687,ERV1-N3|160392:0.23138)0.776:0.13058)0.721:0.08207,(ERV1-N3|87774:0.33882,ERV1-N3|233170:0.13339)0.905:0.35881)0.469:0.11764)0.027:0.00067,(ERV1-N3|160342:0.11508,ERV1-N3|160370:0.06271)0.742:0.00067)0.902:0.10059)0.799:0.06998)0.746:0.03355)0.847:0.08050,((ERV1-N3|160355:0.10146,(((ERV1-N3|160419:0.18116,ERV1-N3|160383:0.34427)0.823:0.10335,ERV1-N3|310140:0.41922)0.746:0.09420,ERV1-N3|87924:0.27414)0.514:0.12976)0.904:0.24472,((ERV1-N3|310074:0.09202,((ERV1-N3|87809:0.27582,ERV1-N3|310095:0.11172)0.784:0.05472,(ERV1-N3|160347:0.07760,ERV1-N3|160474:0.05007)0.924:0.22246)0.222:0.00064)0.393:0.11785,(((((ERV1-N3|310057:0.00068,ERV1-N3|392615:0.29360)0.571:0.16211,((ERV1-N3|310222:0.31429,(ERV1-N3|160324:0.12139,ERV1-N3|160325:0.03000)0.868:0.17679)0.764:0.08613,ERV1-N3|160338:0.10702)0.814:0.17246)0.548:0.05986,(ERV1-N3|87847:0.21364,(ERV1-N3|88072:0.20718,(ERV1-N3|309886:0.24211,ERV1-N3|309933:0.38247)0.845:0.11691)0.223:0.00069)0.785:0.10308)0.120:0.10923,ERV1-N3|160397:0.00066)0.817:0.12843,((((ERV1-N3|87795:0.18340,(ERV1-N3|233248:0.32688,(ERV1-N3|392672:0.00068,ERV1-N3|310070:0.00067)0.736:0.03698)0.778:0.04875)0.779:0.09322,(ERV1-N3|87896:0.01480,(ERV1-N3|392668:0.19874,(ERV1-N3|233042:0.12277,ERV1-N3|233131:0.19750)0.786:0.07538)0.915:0.21927)0.842:0.06144)0.727:0.01890,((ERV1-N3|87870:0.17564,ERV1-N3|88055:0.70598)0.732:0.03656,ERV1-N3|310022:0.14986)0.761:0.04375)0.792:0.06652,(ERV1-N3|310033:0.08974,ERV1-N3|392683:0.00067)0.929:0.17738)0.757:0.13817)0.531:0.06156)0.645:0.09124)0.706:0.07581)0.798:0.07886,(ERV1-N3|233044:0.11959,(((ERV1-N3|87784:0.21962,(ERV1-N3|310229:0.00067,(ERV1-N3|87956:0.13873,(ERV1-N3|87942:0.12785,ERV1-N3|392610:0.10724)0.800:0.10859)0.761:0.00069)0.475:0.06214)0.537:0.06918,ERV1-N3|87932:0.10296)0.798:0.08030,(((((ERV1-N3|88037:0.46251,ERV1-N3|310072:0.01892)0.919:0.12521,(ERV1-N3|310093:0.17796,(ERV1-N3|87959:0.00068,ERV1-N3|310090:0.00067)0.648:0.04305)0.911:0.19707)0.770:0.06182,(ERV1-N3|160413:0.11091,ERV1-N3|310084:0.10460)0.582:0.06516)0.066:0.06524,(((((ERV1-N3|160387:0.00067,ERV1-N3|160401:0.48487)0.848:0.20475,(ERV1-N3|309907:0.29683,ERV1-N3|392641:0.27348)0.203:0.01368)0.479:0.08656,(ERV1-N3|310065:0.03316,ERV1-N3|87949:0.00068)0.039:0.00067)0.972:0.18345,(ERV1-N3|233088:0.00068,ERV1-N3|233156:0.00068)0.712:0.11297)0.760:0.07696,(ERV1-N3|233054:0.16442,ERV1-N3|233188:0.11861)0.463:0.03817)0.759:0.15587)0.469:0.07654,(((ERV1-N3|160348:0.14143,ERV1-N3|160448:0.00068)0.000:0.00068,(((((ERV1-N3|87971:0.45066,ERV1-N3|310063:0.00068)0.782:0.27549,(ERV1-N3|88040:0.28955,ERV1-N3|88074:0.02436)0.596:0.12939)0.746:0.19759,ERV1-N3|233147:0.15120)0.517:0.00069,((ERV1-N3|87821:0.41311,(ERV1-N3|88014:0.06600,ERV1-N3|309987:0.12005)0.840:0.13214)0.757:0.08327,ERV1-N3|88039:0.18320)0.853:0.09237)0.849:0.11849,((ERV1-N3|392656:0.20226,((ERV1-N3|87926:0.23622,ERV1-N3|160384:0.35942)0.453:0.05184,(ERV1-N3|88028:0.11013,ERV1-N3|309898:0.05481)0.776:0.22932)0.732:0.08303)0.636:0.04727,(ERV1-N3|87931:0.00068,ERV1-N3|233298:0.00068)1.000:0.42069)0.891:0.21551)0.000:0.08993)0.827:0.10784,ERV1-N3|392607:0.11855)0.779:0.10189)0.154:0.00078)0.000:0.00119)0.026:0.09846)0.803:0.12188,((((ERV1-N3|392655:0.28481,(ERV1-N3|392613:0.51832,(ERV1-N3|87947:0.25361,ERV1-N3|87974:0.31961)0.735:0.20199)0.694:0.03728)0.824:0.08581,(ERV1-N3|309917:0.00068,ERV1-N3|87876:0.07347)0.793:0.13810)0.812:0.08100,((ERV1-N3|233162:0.04412,(ERV1-N3|160368:0.28727,ERV1-N3|309896:0.18984)0.303:0.04426)0.903:0.13624,((ERV1-N3|160469:0.42788,(ERV1-N3|87968:0.10634,ERV1-N3|87969:0.21262)0.959:0.33637)0.877:0.21355,(((ERV1-N3|392635:0.38585,ERV1-N3|392647:0.26599)0.831:0.13912,(ERV1-N3|160468:0.69641,ERV1-N3|233288:0.49663)0.650:0.06356)0.834:0.08411,ERV1-N3|233047:0.20746)0.816:0.11470)0.780:0.10057)0.769:0.06495)0.032:0.00069,((((ERV1-N3|87934:0.69719,ERV1-N3|309911:0.33704)0.832:0.26944,(ERV1-N3|88007:0.29232,ERV1-N3|88038:0.56394)0.787:0.09581)0.473:0.08640,ERV1-N3|310159:0.17227)0.264:0.00068,ERV1-N3|87770:0.66668)0.855:0.13965)0.823:0.11579)0.674:0.05065,(ERV1-N3|392622:0.13530,((ERV1-N3|160291:0.33652,(ERV1-N3|233211:0.26269,(ERV1-N3|160308:0.63054,ERV1-N3|160415:0.49201)0.848:0.29686)0.721:0.10865)0.747:0.06662,(((ERV1-N3|87965:0.40567,(ERV1-N3|233217:0.08421,ERV1-N3|392608:0.40769)0.832:0.10765)0.560:0.11544,ERV1-N3|310221:0.35721)0.767:0.12785,ERV1-N3|160459:0.36444)0.827:0.13432)0.750:0.03563)0.790:0.05025)0.505:0.06989,(((ERV1-N3|310042:0.04920,(ERV1-N3|309892:0.19070,ERV1-N3|160461:0.00069)0.105:0.00063)0.866:0.20128,((ERV1-N3|233103:0.13260,ERV1-N3|309986:0.27361)0.384:0.02755,(ERV1-N3|310059:0.04414,ERV1-N3|233291:0.06744)0.922:0.25650)0.857:0.11851)0.842:0.13638,((ERV1-N3|160389:0.16514,ERV1-N3|310195:0.23841)0.776:0.05377,(ERV1-N3|87852:0.00069,ERV1-N3|392619:0.00067)0.887:0.12266)0.806:0.12020)0.416:0.09960)0.643:0.04655)0.487:0.09711,(((((((((ERV1-N3|87936:0.23070,ERV1-N3|87948:0.09637)0.970:0.29047,((ERV1-N3|310000:0.43808,ERV1-N3|310088:0.35960)0.886:0.24150,(ERV1-N3|310136:0.38759,(ERV1-N3|87874:0.41372,ERV1-N3|87903:0.43568)0.681:0.13735)0.535:0.10819)0.510:0.01924)0.683:0.00067,((ERV1-N3|310145:0.61692,((((ERV1-N3|309928:0.05675,ERV1-N3|233098:0.14404)0.871:0.09739,(ERV1-N3|233099:0.03539,ERV1-N3|309960:0.33331)0.757:0.05246)0.178:0.00068,ERV1-N3|87943:0.42275)0.890:0.12811,ERV1-N3|310100:0.41541)0.694:0.05057)0.842:0.06614,(ERV1-N3|87940:0.27903,ERV1-N3|88027:0.45093)0.619:0.08329)0.777:0.03857)0.849:0.10024,ERV1-N3|233290:0.54569)0.715:0.04644,((ERV1-N3|88057:0.86322,(ERV1-N3|160366:0.44331,ERV1-N3|309927:0.57571)0.492:0.10480)0.642:0.20608,(ERV1-N3|160403:0.66125,ERV1-N3|310169:0.31026)0.986:0.80291)0.208:0.00068)0.777:0.04973,(ERV1-N3|309968:0.35440,ERV1-N3|310138:0.56974)0.404:0.11739)0.858:0.10820,((((ERV1-N3|160432:0.17008,ERV1-N3|310053:0.47568)0.740:0.08512,ERV1-N3|87982:0.86227)0.232:0.00067,((ERV1-N3|309940:0.36618,ERV1-N3|310049:0.09649)0.813:0.10505,(ERV1-N3|87757:0.64848,ERV1-N3|310228:0.45644)0.845:0.20565)0.781:0.06577)0.932:0.13332,(((((ERV1-N3|309929:0.22762,ERV1-N3|392653:0.28507)0.535:0.06868,((ERV1-N3|87832:0.27028,((ERV1-N3|88069:0.45224,(ERV1-N3|87846:0.22171,ERV1-N3|87957:0.47551)0.000:0.00067)0.929:0.27019,(ERV1-N3|87916:0.11044,ERV1-N3|310133:0.56041)0.312:0.05127)0.794:0.09022)0.762:0.11072,(ERV1-N3|233292:0.16313,ERV1-N3|309912:0.16363)0.854:0.11917)0.744:0.07019)0.920:0.20310,((((ERV1-N3|87879:0.06489,((ERV1-N3|233104:0.18905,(ERV1-N3|310098:0.00068,(ERV1-N3|88058:0.13704,ERV1-N3|310086:0.14637)0.663:0.05042)0.878:0.13842)0.814:0.16549,ERV1-N3|233169:0.10530)0.231:0.02455)0.837:0.05168,((ERV1-N3|310041:0.27930,(ERV1-N3|87872:0.09366,ERV1-N3|233146:0.00067)0.960:0.28893)0.768:0.09726,ERV1-N3|392637:0.25754)0.532:0.03216)0.740:0.06644,(ERV1-N3|309931:0.36409,ERV1-N3|87897:0.30649)0.800:0.12805)0.914:0.17743,((((ERV1-N3|233191:0.24125,(ERV1-N3|87750:0.24178,(ERV1-N3|87755:0.14685,ERV1-N3|87905:0.23973)0.788:0.08854)0.762:0.04718)0.763:0.03347,ERV1-N3|310209:0.09201)0.793:0.12034,(ERV1-N3|310078:0.06425,(ERV1-N3|310052:0.36264,(ERV1-N3|233141:0.46499,ERV1-N3|392642:0.11798)0.697:0.08933)0.211:0.07508)0.587:0.01976)0.790:0.06599,ERV1-N3|392625:0.03589)0.837:0.16078)0.351:0.03729)0.778:0.06747,((((ERV1-N3|88024:0.44540,(ERV1-N3|233062:0.52717,(ERV1-N3|233135:0.00068,ERV1-N3|233207:0.00068)0.991:0.48194)0.773:0.14267)0.826:0.17304,(ERV1-N3|88075:0.27892,ERV1-N3|310225:0.21323)0.425:0.00067)0.917:0.16560,((((ERV1-N3|87856:0.06313,ERV1-N3|392681:0.04953)0.397:0.08799,(((ERV1-N3|88056:0.61448,ERV1-N3|233078:0.72769)0.904:0.34189,(ERV1-N3|88021:0.37664,((ERV1-N3|310116:0.0,ERV1-N3|310117:0.0):0.00067,(ERV1-N3|310114:0.00224,(ERV1-N3|310112:0.00068,ERV1-N3|310113:0.00225)0.000:0.00067)0.419:0.00323)0.992:0.34747)0.852:0.17298)0.741:0.07131,(((ERV1-N3|310040:0.01968,(((ERV1-N3|160266:0.00068,(ERV1-N3|160423:0.00069,ERV1-N3|392603:0.02515)0.877:0.00067)0.421:0.00362,(ERV1-N3|233041:0.02514,ERV1-N3|87985:0.02388)0.786:0.00467)0.802:0.00377,ERV1-N3|160265:0.01284)0.851:0.00670)0.871:0.02214,(ERV1-N3|310115:0.04545,ERV1-N3|233134:0.03837)0.865:0.03313)0.932:0.10427,((ERV1-N3|233159:0.08112,((ERV1-N3|87978:0.02560,ERV1-N3|233130:0.14863)0.807:0.22410,(ERV1-N3|309994:0.44463,(ERV1-N3|233073:0.21579,(ERV1-N3|233110:0.27682,ERV1-N3|233180:0.13419)0.438:0.12827)0.079:0.18365)0.726:0.08377)0.506:0.06541)0.802:0.13080,(ERV1-N3|87745:0.03778,ERV1-N3|310092:0.17535)0.765:0.04942)0.995:0.25607)0.817:0.08880)0.572:0.14145)0.408:0.14126,(((ERV1-N3|160442:0.06444,((ERV1-N3|87841:0.17532,ERV1-N3|310180:0.51511)0.125:0.13433,((ERV1-N3|310023:0.15567,(ERV1-N3|87753:0.49939,ERV1-N3|160457:0.07939)0.575:0.13215)0.505:0.10233,(ERV1-N3|233106:0.04916,(ERV1-N3|233117:0.00068,(ERV1-N3|233108:0.00067,ERV1-N3|233115:0.03151)0.473:0.00067)0.624:0.00068)0.808:0.11673)0.899:0.18171)0.756:0.08028)0.879:0.15878,(((((ERV1-N3|88020:0.02664,(ERV1-N3|310097:0.37021,ERV1-N3|87922:0.13186)0.607:0.03094)0.382:0.13498,ERV1-N3|309979:0.94644)0.084:0.00383,(ERV1-N3|87786:0.00362,(ERV1-N3|309995:0.00067,ERV1-N3|310217:0.25448)0.880:0.21450)0.807:0.30954)0.650:0.07675,(((ERV1-N3|87831:0.08967,(ERV1-N3|392671:0.41664,ERV1-N3|160285:0.27352)0.100:0.00067)0.745:0.17601,(ERV1-N3|310087:0.19936,(ERV1-N3|87919:0.14493,(ERV1-N3|233289:0.09690,ERV1-N3|233164:0.80311)0.196:0.14508)0.754:0.15389)0.887:0.29117)0.473:0.04765,ERV1-N3|87869:0.15489)0.788:0.11681)0.899:0.20562,(((ERV1-N3|310043:0.25876,ERV1-N3|392684:0.19130)0.835:0.13717,((ERV1-N3|233066:0.28554,ERV1-N3|392669:0.39390)0.778:0.08255,(ERV1-N3|233063:0.21772,ERV1-N3|87843:0.15528)0.481:0.09076)0.784:0.10956)0.674:0.04045,(ERV1-N3|233301:0.24222,((((ERV1-N3|160436:0.27565,ERV1-N3|310011:0.54369)0.856:0.19173,((ERV1-N3|160340:0.08431,ERV1-N3|233208:0.00069)0.386:0.12719,ERV1-N3|160376:0.35114)0.573:0.07849)0.842:0.14138,(ERV1-N3|310106:0.45293,(ERV1-N3|233172:0.11696,(ERV1-N3|233119:0.02297,ERV1-N3|233118:0.04120)0.747:0.06602)0.601:0.21505)0.825:0.20767)0.854:0.14430,(((ERV1-N3|87946:0.10104,(ERV1-N3|88005:0.00067,ERV1-N3|310036:0.24754)0.078:0.16047)0.547:0.20373,(ERV1-N3|233175:0.25765,ERV1-N3|310035:0.14813)0.980:0.74700)0.496:0.17770,(ERV1-N3|160331:0.15044,(ERV1-N3|88004:0.22294,(ERV1-N3|87884:0.20595,ERV1-N3|233296:0.12081)0.736:0.08045)0.506:0.06086)0.799:0.12452)0.488:0.05494)0.125:0.06826)0.765:0.05736)0.765:0.05867)0.760:0.07239)0.839:0.10674,(((ERV1-N3|87937:0.19526,ERV1-N3|310037:0.16762)0.640:0.23773,(ERV1-N3|310069:0.15412,ERV1-N3|310172:0.70466)0.812:0.18947)0.089:0.01622,ERV1-N3|160361:0.18951)0.789:0.18896)0.644:0.06581)0.771:0.17549,((ERV1-N3|233228:0.69279,ERV1-N3|160385:0.34310)0.750:0.14616,(((ERV1-N3|233127:0.10874,ERV1-N3|233158:0.00068)0.956:0.14906,(ERV1-N3|310012:0.26633,ERV1-N3|160460:0.39303)0.116:0.00063)0.928:0.24609,(ERV1-N3|310165:0.49325,ERV1-N3|309955:0.63102)0.623:0.18947)0.766:0.13753)0.743:0.07342)0.276:0.11233)0.565:0.08422,((ERV1-N3|233231:0.07345,(ERV1-N3|87799:0.49348,ERV1-N3|309957:0.38566)0.915:0.25209)0.267:0.09759,(((ERV1-N3|233151:0.12445,((((ERV1-N3|309921:0.54725,(ERV1-N3|233067:0.58067,((((ERV1-N3|160444:0.39233,(ERV1-N3|160316:0.34540,ERV1-N3|233056:0.53299)0.740:0.23692)0.928:0.29947,(ERV1-N3|87782:0.36856,ERV1-N3|233132:0.69296)0.355:0.20638)0.689:0.08430,(ERV1-N3|160467:0.15731,ERV1-N3|310129:0.78605)0.644:0.15746)0.864:0.21012,(((ERV1-N3|309975:0.45121,ERV1-N3|310170:0.83979)0.952:0.44434,(((ERV1-N3|310096:0.35681,(ERV1-N3|160463:0.34038,ERV1-N3|233163:0.00066)0.485:0.07223)0.889:0.14962,(ERV1-N3|233173:0.32222,ERV1-N3|310018:1.00019)0.594:0.05523)0.821:0.06648,(ERV1-N3|87812:0.15328,((ERV1-N3|233101:0.27950,(ERV1-N3|310015:0.00067,ERV1-N3|392657:0.24777)0.380:0.09065)0.855:0.08035,((ERV1-N3|87953:0.41905,ERV1-N3|310075:0.00066)0.547:0.11646,(ERV1-N3|233218:0.31906,(ERV1-N3|233179:0.13189,ERV1-N3|310056:0.08013)0.760:0.06408)0.926:0.09617)0.826:0.06745)0.855:0.02318)0.837:0.02252)0.028:0.00944)0.606:0.06491,ERV1-N3|310019:0.04277)0.999:0.15340)0.802:0.02676)0.283:0.01365)0.775:0.01389,(((ERV1-N3|310081:0.49376,(((ERV1-N3|310021:0.05626,(ERV1-N3|310014:0.06019,(((ERV1-N3|160339:0.03353,(ERV1-N3|233137:0.15734,(((ERV1-N3|160343:0.04297,ERV1-N3|160410:0.02110)0.863:0.00661,(ERV1-N3|160328:0.02439,((ERV1-N3|160393:0.01291,ERV1-N3|310027:0.01364)0.994:0.01871,((ERV1-N3|310085:0.03576,ERV1-N3|310013:0.01870)0.536:0.00384,(ERV1-N3|160422:0.02108,ERV1-N3|392679:0.04727)0.939:0.00874)0.949:0.00951)0.983:0.01457)0.689:0.01004)0.929:0.01096,ERV1-N3|310017:0.04200)0.842:0.00510)0.869:0.00775)0.815:0.01057,(ERV1-N3|233136:0.03140,ERV1-N3|309997:0.07646)0.000:0.00067)0.273:0.00529,(ERV1-N3|310020:0.02704,((ERV1-N3|233112:0.00796,ERV1-N3|233111:0.01910)0.867:0.00399,((ERV1-N3|233109:0.0,ERV1-N3|233113:0.0):0.01041,((ERV1-N3|233116:0.01012,ERV1-N3|233107:0.01179)0.606:0.00083,ERV1-N3|233114:0.00734)0.536:0.00068)0.951:0.00067)0.991:0.01822)0.797:0.01215)0.953:0.02682)0.785:0.00738)1.000:0.07135,(ERV1-N3|160362:0.08915,(ERV1-N3|87910:0.48914,ERV1-N3|160357:0.02332)0.555:0.21156)0.647:0.01790)0.974:0.05032,((ERV1-N3|160334:0.14248,(ERV1-N3|87892:0.09633,ERV1-N3|392675:0.19323)0.766:0.03481)0.996:0.05433,((ERV1-N3|233153:0.14969,((((ERV1-N3|160332:0.04871,(((ERV1-N3|87743:0.02403,ERV1-N3|233122:0.03749)0.775:0.00520,((ERV1-N3|310122:0.01843,((ERV1-N3|233138:0.00815,((ERV1-N3|310205:0.02305,ERV1-N3|160267:0.00727)0.411:0.00458,ERV1-N3|87983:0.00791)0.927:0.00717)0.995:0.01686,(ERV1-N3|160333:0.02439,ERV1-N3|87912:0.03945)0.901:0.01492)0.863:0.00504)0.995:0.01530,ERV1-N3|160411:0.02011)0.775:0.00527)0.980:0.01437,ERV1-N3|87906:0.03442)0.531:0.00936)0.864:0.01316,ERV1-N3|310025:0.05842)1.000:0.03556,(ERV1-N3|233125:0.00120,ERV1-N3|233126:0.00121)1.000:0.03729)1.000:0.03963,ERV1-N3|160353:0.09658)0.841:0.00703)0.801:0.00572,(ERV1-N3|160379:0.10172,(ERV1-N3|160416:0.13865,(ERV1-N3|233091:0.08960,ERV1-N3|233155:0.14900)0.665:0.00954)0.883:0.01559)0.802:0.00835)0.985:0.03749)0.181:0.00419)0.992:0.31504)0.788:0.08205,((ERV1-N3|233102:0.20518,((((ERV1-N3|392645:0.11667,(ERV1-N3|87826:0.21229,(ERV1-N3|310073:0.06990,(ERV1-N3|233256:0.50211,ERV1-N3|310121:0.21158)0.806:0.12546)0.541:0.06781)0.778:0.23616)0.824:0.17979,ERV1-N3|310044:0.50910)0.602:0.03179,ERV1-N3|160330:0.23456)0.722:0.09102,ERV1-N3|309988:0.22868)0.182:0.01292)0.869:0.00068,((ERV1-N3|160421:0.36350,((((ERV1-N3|233181:0.05828,ERV1-N3|87868:0.03765)0.087:0.00488,ERV1-N3|233171:0.00978)0.866:0.05099,(ERV1-N3|160367:0.02275,(ERV1-N3|87975:0.19618,ERV1-N3|160369:0.11898)0.987:0.17360)0.810:0.04538)0.593:0.02592,(ERV1-N3|87861:0.26746,(ERV1-N3|233178:0.13429,(ERV1-N3|87867:0.15233,ERV1-N3|233201:0.14138)0.868:0.07329)0.703:0.00067)0.326:0.05804)0.817:0.05188)0.091:0.05346,ERV1-N3|310118:0.30329)0.811:0.04401)0.976:0.15966)0.289:0.00200,((ERV1-N3|87962:0.21684,ERV1-N3|160346:0.09464)0.325:0.15625,ERV1-N3|87945:0.46440)0.930:0.33717)0.872:0.02364)0.754:0.00088,((((ERV1-N3|233095:0.11099,ERV1-N3|233051:0.53320)0.733:0.10014,ERV1-N3|88073:0.08926)0.712:0.13212,ERV1-N3|87925:0.49378)0.819:0.12948,(((((ERV1-N3|87895:0.35810,ERV1-N3|309974:0.41516)0.188:0.13639,(ERV1-N3|233139:0.10765,((ERV1-N3|160302:0.29395,ERV1-N3|310148:0.38270)0.754:0.07418,ERV1-N3|233165:0.21942)0.054:0.00068)0.869:0.11587)0.756:0.12492,ERV1-N3|160380:0.11783)0.836:0.11004,(((((ERV1-N3|87913:0.21680,ERV1-N3|87944:0.08248)0.584:0.37933,((ERV1-N3|87871:0.00066,(ERV1-N3|87756:0.69028,ERV1-N3|233157:0.02999)0.609:0.07249)0.967:0.27879,(ERV1-N3|309996:0.06828,ERV1-N3|310006:0.32855)0.950:0.36886)0.785:0.14081)0.930:0.21007,(ERV1-N3|87930:0.10507,(ERV1-N3|310213:0.28281,(ERV1-N3|87850:0.14123,(ERV1-N3|233093:0.00069,ERV1-N3|87902:0.13202)0.361:0.05072)0.770:0.18769)0.763:0.15148)0.305:0.13170)0.785:0.06515,(((ERV1-N3|160466:0.47907,(((ERV1-N3|309890:0.86940,ERV1-N3|233186:0.00066)0.608:0.14906,(ERV1-N3|87827:0.28472,ERV1-N3|160373:0.00067)0.748:0.28678)0.372:0.00068,ERV1-N3|160349:0.00068)0.218:0.09600)0.420:0.10786,((ERV1-N3|87938:0.16715,ERV1-N3|310047:0.41374)0.174:0.16558,((ERV1-N3|160453:0.12416,ERV1-N3|309895:0.29217)0.981:0.71495,ERV1-N3|87881:0.00068)0.892:0.13224)0.831:0.07740)0.757:0.11753,(((ERV1-N3|87844:0.11854,ERV1-N3|233149:0.30705)0.846:0.16147,ERV1-N3|87952:0.10096)0.749:0.19386,(((ERV1-N3|87941:0.32714,ERV1-N3|233168:0.28517)0.418:0.16485,ERV1-N3|87887:0.28921)0.177:0.00562,ERV1-N3|310076:0.56552)0.379:0.02020)0.807:0.15871)0.920:0.29594)0.739:0.05894,(ERV1-N3|233124:0.18631,((ERV1-N3|160365:0.18608,ERV1-N3|310054:0.05971)0.726:0.17410,(ERV1-N3|87875:0.18262,ERV1-N3|160375:0.09231)0.843:0.09054)0.581:0.00068)0.349:0.09093)0.808:0.03356)0.670:0.01626,((((ERV1-N3|233079:0.00067,(ERV1-N3|160394:0.05526,ERV1-N3|309906:0.00067)0.585:0.23037)0.102:0.04510,ERV1-N3|233092:0.16298)0.353:0.06245,(ERV1-N3|310058:0.15297,ERV1-N3|233236:0.59362)0.710:0.10523)0.807:0.14875,(ERV1-N3|87824:0.09057,ERV1-N3|87833:0.14070)0.012:0.07400)0.739:0.11351)0.330:0.00717)0.859:0.08409)0.650:0.02403,((ERV1-N3|87859:0.0,ERV1-N3|87860:0.0):0.11794,((ERV1-N3|310028:0.27557,((ERV1-N3|233100:0.14982,(ERV1-N3|88049:0.22934,ERV1-N3|233281:0.00069)0.978:0.37157)0.925:0.32368,(ERV1-N3|310050:0.09384,(ERV1-N3|233261:0.21492,ERV1-N3|160377:0.04704)0.788:0.07965)0.732:0.05676)0.860:0.16633)0.750:0.09582,(ERV1-N3|87894:0.07128,(ERV1-N3|233238:0.51084,ERV1-N3|392614:0.36592)0.900:0.25196)0.817:0.10829)0.064:0.00063)0.914:0.19969)0.834:0.07273)0.825:0.09505,(((ERV1-N3|87911:0.17502,ERV1-N3|309938:0.27726)0.935:0.36757,(ERV1-N3|310123:0.67416,ERV1-N3|310181:0.78671)0.781:0.20775)0.367:0.00063,(ERV1-N3|87762:0.73914,ERV1-N3|233247:0.55473)0.690:0.07493)0.750:0.06048)0.863:0.09329,(((ERV1-N3|87834:0.08399,(ERV1-N3|87927:0.23545,(ERV1-N3|309901:0.48946,(ERV1-N3|309983:0.32936,(ERV1-N3|160317:0.59335,(ERV1-N3|233096:0.16830,ERV1-N3|392677:0.77640)0.595:0.12745)0.865:0.11009)0.615:0.03920)0.745:0.03414)0.945:0.10766)0.551:0.02457,(ERV1-N3|309937:0.37870,ERV1-N3|88078:0.32687)0.779:0.13426)0.459:0.03107,ERV1-N3|310062:0.21280)0.205:0.02365)0.900:0.19267)0.540:0.16923)0.878:0.12214)0.471:0.05205,(((ERV1-N3|310051:0.00068,(ERV1-N3|87984:0.09089,ERV1-N3|392659:0.12838)0.862:0.08485)0.860:0.03246,ERV1-N3|310182:0.00068)0.991:0.39839,(((ERV1-N3|392616:0.34056,(ERV1-N3|88033:0.14388,ERV1-N3|309903:0.93526)0.771:0.18170)0.795:0.18218,(ERV1-N3|87777:0.84801,(ERV1-N3|87990:1.02815,(ERV1-N3|310131:0.02166,ERV1-N3|310132:0.13227)0.981:0.52705)0.408:0.21212)0.444:0.05706)0.634:0.09934,((((ERV1-N3|309930:0.80277,ERV1-N3|309970:0.14041)0.958:0.31081,ERV1-N3|233198:0.52376)0.315:0.00069,ERV1-N3|233071:0.45668)0.749:0.06066,((ERV1-N3|233266:0.49239,(ERV1-N3|233267:0.34981,(ERV1-N3|233270:0.31704,(ERV1-N3|233268:0.17286,ERV1-N3|233269:0.12933)0.871:0.11941)0.767:0.08101)0.888:0.12775)0.809:0.12719,(ERV1-N3|88047:0.65199,(ERV1-N3|310211:0.37042,ERV1-N3|310212:0.30305)0.838:0.17678)0.860:0.19527)0.658:0.04823)0.877:0.12242)0.688:0.03053)0.754:0.13851)0.553:0.05023)0.015:0.07010)0.867:0.10323,(ERV1-N3|160386:0.06230,(((((((ERV1-N3|310103:0.45940,((ERV1-N3|87763:0.00069,ERV1-N3|88022:0.36768)0.859:0.38981,ERV1-N3|160472:0.26802)0.189:0.04995)0.248:0.00068,ERV1-N3|309900:0.03370)0.745:0.20169,((ERV1-N3|310082:0.04060,(ERV1-N3|87928:0.36711,(ERV1-N3|309891:0.34341,(ERV1-N3|87999:0.27791,ERV1-N3|87958:0.17034)0.210:0.03163)0.659:0.10676)0.376:0.08726)0.478:0.11706,((((ERV1-N3|233089:0.00067,ERV1-N3|309963:0.00067)0.329:0.67206,ERV1-N3|160396:0.30383)0.158:0.12890,(((ERV1-N3|87900:0.63600,((ERV1-N3|233046:0.00068,ERV1-N3|310220:0.27395)0.934:0.42727,ERV1-N3|87761:0.22005)0.134:0.08547)0.781:0.11694,ERV1-N3|87866:0.57210)0.452:0.08454,(ERV1-N3|87878:0.24651,ERV1-N3|310039:0.13562)0.757:0.07297)0.286:0.07821)0.845:0.20364,(ERV1-N3|87893:0.33806,((ERV1-N3|88034:0.25078,(ERV1-N3|87829:0.00066,ERV1-N3|160273:0.06685)0.624:0.19254)0.537:0.23103,ERV1-N3|233129:0.00068)0.168:0.05253)0.772:0.10775)0.766:0.10262)0.754:0.08943)0.693:0.09488,(ERV1-N3|88068:0.27489,ERV1-N3|310125:0.04632)0.802:0.06537)0.777:0.06142,((ERV1-N3|87923:0.00067,ERV1-N3|233120:0.32501)0.881:0.11696,ERV1-N3|87977:0.26251)0.777:0.05587)0.759:0.04879,(ERV1-N3|310060:0.21050,ERV1-N3|87988:0.56252)0.756:0.06164)0.875:0.14031,(((((((ERV1-N3|160471:0.59796,ERV1-N3|87772:0.65356)0.630:0.07369,(ERV1-N3|392630:0.67991,ERV1-N3|233167:0.03354)0.396:0.03785)0.742:0.08674,((ERV1-N3|160274:0.34384,ERV1-N3|309992:0.45079)0.944:0.35483,(ERV1-N3|160445:0.30203,(ERV1-N3|87778:0.25452,ERV1-N3|87779:0.33673)0.960:0.34468)0.514:0.13490)0.784:0.07383)0.678:0.02140,(((ERV1-N3|392624:0.22127,(ERV1-N3|310175:0.62195,ERV1-N3|392650:0.21936)0.000:0.05795)0.558:0.10759,((ERV1-N3|87973:0.63228,(ERV1-N3|310196:0.09484,ERV1-N3|310198:0.07111)0.814:0.00067)0.975:0.20226,(ERV1-N3|310234:0.10268,ERV1-N3|233229:0.06030)0.640:0.04713)0.510:0.09066)0.751:0.03749,((ERV1-N3|309914:0.47966,(ERV1-N3|233202:0.28499,(ERV1-N3|160318:0.18066,ERV1-N3|233241:0.07721)0.848:0.10033)0.208:0.00063)0.204:0.14174,((ERV1-N3|88079:0.27080,(ERV1-N3|160278:0.25344,(ERV1-N3|87939:0.60153,ERV1-N3|310009:0.24255)0.756:0.32822)0.896:0.37545)0.782:0.10640,ERV1-N3|310223:0.19746)0.864:0.15515)0.358:0.00314)0.829:0.15855)0.872:0.12508,(((((ERV1-N3|233257:0.25293,(ERV1-N3|87788:0.59251,(((ERV1-N3|160351:0.24083,ERV1-N3|88043:0.19207)0.696:0.15786,ERV1-N3|88030:0.48831)0.218:0.11201,ERV1-N3|87796:0.68871)0.442:0.07193)0.782:0.05489)0.724:0.00068,(ERV1-N3|160295:0.33654,ERV1-N3|310206:0.97851)0.740:0.21967)0.930:0.12500,(((((ERV1-N3|87955:0.39816,ERV1-N3|233174:0.35755)0.828:0.21473,(ERV1-N3|88050:0.43531,ERV1-N3|309944:0.26830)0.258:0.09850)0.802:0.13736,(ERV1-N3|392632:0.50545,(ERV1-N3|309984:0.00068,ERV1-N3|309985:0.00068)0.998:0.45048)0.709:0.09494)0.280:0.02747,(((ERV1-N3|233199:0.18192,(ERV1-N3|310002:0.17897,(ERV1-N3|310026:0.31542,(ERV1-N3|310003:0.06922,(ERV1-N3|310004:0.01833,ERV1-N3|310005:0.04018)0.934:0.06664)0.611:0.02932)0.726:0.03329)0.125:0.02156)0.994:0.29938,((ERV1-N3|87864:0.19469,ERV1-N3|309946:0.47764)0.924:0.35885,ERV1-N3|310127:0.63099)0.806:0.17684)0.608:0.09811,((ERV1-N3|309972:0.25903,ERV1-N3|309902:0.70264)0.760:0.11041,ERV1-N3|309923:0.17478)0.771:0.07375)0.627:0.03602)0.323:0.05756,(((ERV1-N3|160336:0.15864,(ERV1-N3|160279:0.55103,(ERV1-N3|87813:0.69608,ERV1-N3|160271:0.60413)0.218:0.25614)0.532:0.10530)0.721:0.06822,ERV1-N3|309935:0.27118)0.230:0.01938,(ERV1-N3|309926:0.15722,(ERV1-N3|160425:0.50341,ERV1-N3|309989:0.62057)0.821:0.18396)0.550:0.12513)0.875:0.22738)0.756:0.09349)0.592:0.05894,(ERV1-N3|392643:0.36666,(ERV1-N3|310109:0.50580,ERV1-N3|392664:0.60862)0.792:0.27769)0.853:0.16233)0.000:0.00066,(((((ERV1-N3|233187:0.05186,(ERV1-N3|160280:0.32908,ERV1-N3|309920:0.08336)0.857:0.09802)0.828:0.04106,ERV1-N3|392678:0.00067)0.851:0.03936,(ERV1-N3|233283:0.00068,ERV1-N3|310061:0.06079)0.659:0.23217)0.213:0.00536,((ERV1-N3|160408:0.33795,ERV1-N3|309919:0.34696)0.872:0.17177,(ERV1-N3|88054:0.05288,ERV1-N3|392654:0.43470)0.705:0.08346)0.852:0.18945)0.495:0.12295,((ERV1-N3|310139:0.03761,(((ERV1-N3|392620:0.20903,(((ERV1-N3|310029:0.17667,ERV1-N3|310079:0.00068)0.968:0.48402,(ERV1-N3|233143:0.64631,ERV1-N3|310016:0.00067)0.855:0.13895)0.852:0.16027,ERV1-N3|87839:0.17070)0.266:0.04828)0.745:0.16441,ERV1-N3|310236:0.39169)0.461:0.10292,(ERV1-N3|160438:0.23608,(ERV1-N3|87979:0.28507,ERV1-N3|392609:0.45442)0.874:0.21057)0.757:0.12582)0.795:0.13825)0.508:0.00955,(((ERV1-N3|88081:0.05810,ERV1-N3|87828:0.00068)0.469:0.05927,((ERV1-N3|233300:0.17235,(((ERV1-N3|87995:0.28467,ERV1-N3|88048:0.15776)0.853:0.24300,ERV1-N3|392606:0.23560)0.801:0.08376,(ERV1-N3|233161:0.11414,ERV1-N3|160335:0.18519)0.806:0.11769)0.460:0.01873)0.176:0.00068,ERV1-N3|310155:0.42036)0.739:0.06110)0.668:0.03618,((ERV1-N3|87758:0.33911,(ERV1-N3|88080:0.48961,ERV1-N3|310105:0.00067)0.713:0.23024)0.828:0.14629,(ERV1-N3|233287:0.02413,ERV1-N3|392631:0.00066)0.496:0.04535)0.774:0.09797)0.912:0.12754)0.491:0.06423)0.975:0.20386)0.261:0.05768)0.814:0.07668,(((((((((ERV1-N3|309981:0.57081,(ERV1-N3|87768:0.59742,ERV1-N3|88063:0.59116)0.641:0.17535)0.527:0.05504,ERV1-N3|160270:0.96895)0.687:0.03737,ERV1-N3|87749:0.43647)0.377:0.01229,((ERV1-N3|233219:0.55371,ERV1-N3|233244:0.60597)0.834:0.26228,(ERV1-N3|88006:0.20414,ERV1-N3|233203:0.60716)0.876:0.23831)0.608:0.01404)0.430:0.00088,((ERV1-N3|88001:0.38197,ERV1-N3|233264:0.58829)0.899:0.21723,(ERV1-N3|310163:0.64413,(ERV1-N3|310045:0.29844,ERV1-N3|310147:0.60671)0.735:0.17960)0.871:0.17994)0.749:0.06389)0.737:0.05159,((((ERV1-N3|309971:0.46477,ERV1-N3|310162:0.59663)0.817:0.16380,(ERV1-N3|160449:0.77790,((ERV1-N3|87963:0.49870,(ERV1-N3|392673:0.48141,ERV1-N3|233214:0.50135)0.712:0.08523)0.894:0.23353,((ERV1-N3|310066:0.64096,ERV1-N3|233265:0.23714)0.408:0.22674,ERV1-N3|310190:0.54282)0.309:0.08119)0.566:0.05931)0.676:0.07618)0.752:0.11200,(ERV1-N3|88025:0.59942,(ERV1-N3|160420:0.60503,ERV1-N3|309965:0.31898)0.859:0.24902)0.788:0.16110)0.224:0.04775,ERV1-N3|87929:0.22822)0.713:0.04725)0.815:0.04496,((ERV1-N3|310120:0.62558,(ERV1-N3|160282:0.19613,(ERV1-N3|87907:0.33713,ERV1-N3|233299:0.94759)0.855:0.23661)0.577:0.05000)0.709:0.06737,(ERV1-N3|160305:0.09716,ERV1-N3|233150:0.02158)0.848:0.13018)0.898:0.13192)0.319:0.05554,(((ERV1-N3|309913:0.61985,((((ERV1-N3|310137:0.41811,(ERV1-N3|309962:0.42264,ERV1-N3|309982:0.58872)0.751:0.22316)0.858:0.20804,(ERV1-N3|87830:0.46943,ERV1-N3|309977:0.72152)0.857:0.31432)0.573:0.06757,(ERV1-N3|87865:0.56665,ERV1-N3|233212:0.40448)0.595:0.15919)0.751:0.09000,((ERV1-N3|233082:0.35320,(ERV1-N3|310134:0.46846,ERV1-N3|392634:0.61961)0.892:0.34554)0.873:0.28395,ERV1-N3|88071:0.78449)0.603:0.00067)0.804:0.09436)0.770:0.07878,(ERV1-N3|233272:0.74198,(ERV1-N3|233085:0.72441,(ERV1-N3|87791:0.18715,ERV1-N3|87792:0.00067)0.923:0.21838)0.438:0.10985)0.798:0.14624)0.286:0.06083,((ERV1-N3|160404:0.49713,(ERV1-N3|310188:0.54065,ERV1-N3|310067:0.47161)0.867:0.25837)0.853:0.22451,(((ERV1-N3|309945:0.38941,(ERV1-N3|88015:0.42319,ERV1-N3|310151:0.64529)0.913:0.25396)0.574:0.05441,(ERV1-N3|160301:0.32024,ERV1-N3|310184:0.73768)0.924:0.28963)0.676:0.06228,ERV1-N3|160294:0.76906)0.235:0.06476)0.862:0.14523)0.822:0.09913)0.872:0.10251,((((((ERV1-N3|160443:0.23572,((ERV1-N3|233193:0.71959,(ERV1-N3|88017:0.50535,ERV1-N3|233196:0.75516)0.879:0.28568)0.424:0.16123,((ERV1-N3|310207:0.30391,ERV1-N3|310208:0.27737)0.933:0.22759,(ERV1-N3|87801:0.40457,ERV1-N3|87802:0.29659)0.980:0.32781)0.097:0.07001)0.664:0.02186)0.577:0.00068,((ERV1-N3|87744:0.22908,ERV1-N3|160417:0.28628)0.796:0.05283,ERV1-N3|392658:0.18015)0.756:0.02676)0.592:0.00987,(ERV1-N3|87890:0.04982,(ERV1-N3|160269:0.24036,ERV1-N3|309905:0.20486)0.883:0.23370)0.812:0.15886)0.746:0.04383,(((((ERV1-N3|87806:0.30937,((ERV1-N3|310153:0.41530,(ERV1-N3|87882:0.11555,ERV1-N3|309980:0.46065)0.957:0.27441)0.574:0.04666,(ERV1-N3|310174:0.21625,ERV1-N3|87950:0.13254)0.238:0.02027)0.834:0.11179)0.045:0.00067,ERV1-N3|233055:0.21795)0.803:0.06262,((ERV1-N3|233286:0.48337,(ERV1-N3|160293:0.41043,ERV1-N3|392663:0.15524)0.450:0.13296)0.877:0.25300,(ERV1-N3|160322:0.61909,(((ERV1-N3|87800:0.50362,ERV1-N3|310185:0.51540)0.379:0.03864,(ERV1-N3|88077:0.59308,ERV1-N3|309910:0.35786)0.907:0.27807)0.070:0.03227,ERV1-N3|233184:0.72277)0.297:0.00426)0.829:0.06397)0.727:0.02351)0.768:0.06434,ERV1-N3|233215:0.06079)0.563:0.01683,ERV1-N3|310157:0.30775)0.463:0.02398)0.847:0.13592,(((ERV1-N3|233183:0.77447,((ERV1-N3|88070:0.54621,ERV1-N3|310130:0.40130)0.954:0.34999,((ERV1-N3|233216:0.71472,ERV1-N3|87769:0.65457)0.851:0.33939,((ERV1-N3|88035:0.51797,(((ERV1-N3|310142:0.55772,ERV1-N3|233230:0.31253)0.831:0.18796,ERV1-N3|310128:0.57147)0.131:0.14475,ERV1-N3|233177:0.86622)0.668:0.12538)0.649:0.18496,(ERV1-N3|160414:0.68804,ERV1-N3|310183:0.61512)0.261:0.13340)0.705:0.17042)0.399:0.03005)0.687:0.05025)0.639:0.01740,(ERV1-N3|309922:0.48009,((ERV1-N3|310161:0.75083,(ERV1-N3|160306:0.33361,((ERV1-N3|87998:0.38649,(ERV1-N3|160426:0.00067,ERV1-N3|160427:0.00068)0.998:0.38245)0.594:0.08573,(ERV1-N3|87967:0.55171,ERV1-N3|309948:0.60368)0.867:0.27268)0.674:0.14649)0.816:0.16862)0.733:0.06025,ERV1-N3|310164:0.44241)0.347:0.03387)0.637:0.02614)0.752:0.04475,(ERV1-N3|87804:0.00067,ERV1-N3|233140:0.20832)0.993:0.45009)0.760:0.09677)0.527:0.02010,((((ERV1-N3|310171:0.63350,(ERV1-N3|87818:0.27989,ERV1-N3|309969:0.66544)0.142:0.15928)0.912:0.23553,(ERV1-N3|88019:0.74017,ERV1-N3|233246:0.38566)0.646:0.15853)0.138:0.05367,((ERV1-N3|233237:0.47373,(ERV1-N3|160399:0.15159,ERV1-N3|160400:0.11636)0.925:0.26552)0.905:0.24531,(((ERV1-N3|160327:0.30964,ERV1-N3|233069:0.41846)0.931:0.35317,(ERV1-N3|309904:0.44424,(ERV1-N3|88046:0.63939,ERV1-N3|309943:0.50896)0.667:0.16301)0.285:0.13334)0.816:0.12483,(((ERV1-N3|233060:0.00068,ERV1-N3|233061:0.09438)0.911:0.21484,(ERV1-N3|160475:0.68856,ERV1-N3|233068:0.52471)0.843:0.25214)0.823:0.16624,((ERV1-N3|160398:0.57179,ERV1-N3|160407:0.52296)0.432:0.06932,(ERV1-N3|160304:0.48405,(ERV1-N3|88060:0.15594,ERV1-N3|88061:0.09909)0.973:0.32167)0.784:0.11028)0.861:0.12902)0.806:0.09708)0.389:0.01874)0.802:0.12145)0.792:0.08528,(((ERV1-N3|233057:0.05452,ERV1-N3|233059:0.08948)1.000:0.71912,((ERV1-N3|88029:0.78475,(ERV1-N3|309999:0.25085,ERV1-N3|309998:0.60412)0.688:0.20290)0.859:0.31923,(ERV1-N3|87883:1.20534,(ERV1-N3|88031:0.48681,ERV1-N3|160345:0.79111)0.268:0.13806)0.554:0.13715)0.838:0.13547)0.114:0.00067,(((ERV1-N3|87855:0.39929,ERV1-N3|160409:1.19514)0.904:0.44097,(((ERV1-N3|233262:0.61381,(((ERV1-N3|160451:0.40810,ERV1-N3|233275:0.43148)0.816:0.16922,(ERV1-N3|87994:0.43766,ERV1-N3|160447:0.44337)0.646:0.07496)0.068:0.00067,(ERV1-N3|88041:0.74183,(ERV1-N3|309942:0.84512,(ERV1-N3|87817:0.56089,ERV1-N3|87760:0.09697)0.729:0.34264)0.702:0.05921)0.693:0.05633)0.741:0.04261)0.763:0.02760,(((ERV1-N3|160299:0.37884,(ERV1-N3|87976:0.40355,ERV1-N3|309966:0.31021)0.769:0.15078)0.889:0.19301,((ERV1-N3|233209:0.48182,ERV1-N3|392627:0.22938)0.979:0.46010,(((ERV1-N3|87783:0.46075,ERV1-N3|310214:0.75863)0.582:0.19261,(ERV1-N3|160440:0.50766,ERV1-N3|87751:0.48564)0.366:0.04789)0.645:0.05719,(ERV1-N3|87989:0.58497,ERV1-N3|310124:0.67247)0.845:0.21667)0.371:0.04673)0.068:0.03171)0.797:0.08814,((ERV1-N3|233194:0.72671,ERV1-N3|233245:0.47744)0.683:0.11123,((ERV1-N3|88016:0.65559,ERV1-N3|233274:0.51934)0.551:0.12804,ERV1-N3|233081:0.69537)0.257:0.05499)0.829:0.12296)0.873:0.12345)0.355:0.00063,(((ERV1-N3|87780:0.72490,ERV1-N3|233052:0.71497)0.591:0.09208,((ERV1-N3|309952:0.06798,ERV1-N3|309954:0.09236)0.990:0.23062,ERV1-N3|309951:0.16873)0.563:0.10654)0.296:0.06058,(ERV1-N3|309950:0.00067,ERV1-N3|310068:0.96255)0.806:0.09634)0.956:0.26307)0.536:0.03061)0.786:0.05304,(((ERV1-N3|160418:0.63038,(ERV1-N3|392648:0.59842,(ERV1-N3|87790:0.19507,ERV1-N3|233250:0.98232)0.767:0.27019)0.843:0.22631)0.186:0.11091,(ERV1-N3|87888:0.23161,(ERV1-N3|233243:0.67534,(ERV1-N3|309973:0.54727,(ERV1-N3|392640:0.53148,ERV1-N3|392667:0.53359)0.887:0.32016)0.662:0.20614)0.803:0.12482)0.244:0.00067)0.806:0.11414,(ERV1-N3|310219:0.57521,(ERV1-N3|310108:0.43748,(ERV1-N3|87815:0.50476,ERV1-N3|233077:0.48239)0.389:0.11859)0.769:0.09458)0.943:0.23565)0.838:0.10366)0.706:0.02904)0.724:0.03434)0.881:0.07698)0.873:0.07664)0.237:0.01944)0.982:0.13042,((((((ERV1-N3|233235:0.14185,ERV1-N3|310176:0.04361)0.970:0.35848,(ERV1-N3|233242:0.25299,(((ERV1-N3|87863:0.11691,((ERV1-N3|160381:0.19786,(ERV1-N3|87981:0.58701,ERV1-N3|309991:0.50370)0.791:0.12518)0.793:0.11836,(ERV1-N3|309899:0.16910,ERV1-N3|87980:0.36290)0.013:0.05445)0.802:0.12358)0.113:0.00066,(ERV1-N3|87797:0.16750,(ERV1-N3|160314:0.32874,(ERV1-N3|88036:0.07321,(ERV1-N3|233258:0.34017,ERV1-N3|309961:0.29728)0.809:0.17132)0.771:0.08492)0.378:0.05505)0.068:0.01237)0.935:0.14608,(((ERV1-N3|87775:0.05681,ERV1-N3|87776:0.03215)0.952:0.11718,(ERV1-N3|88042:0.04259,ERV1-N3|310094:0.13517)0.800:0.05614)0.299:0.01609,((ERV1-N3|87899:0.05137,ERV1-N3|310215:0.36981)0.729:0.11736,(ERV1-N3|233043:0.49585,ERV1-N3|309897:0.10603)0.520:0.10256)0.900:0.19977)0.630:0.02983)0.131:0.05646)0.900:0.13561)0.827:0.09229,((((ERV1-N3|233074:0.35173,ERV1-N3|87877:0.00068)0.340:0.02558,(ERV1-N3|87862:0.04373,((ERV1-N3|233233:0.28448,(ERV1-N3|160276:0.01171,(ERV1-N3|87814:0.12211,ERV1-N3|233154:0.00067)0.772:0.06781)0.880:0.17091)0.000:0.00088,ERV1-N3|233234:0.00067)0.493:0.03377)0.589:0.08277)0.943:0.14188,(ERV1-N3|309967:0.09812,ERV1-N3|310135:0.17208)0.666:0.05841)0.263:0.07778,((ERV1-N3|160441:0.06633,(ERV1-N3|88008:0.25995,(ERV1-N3|160434:0.38530,ERV1-N3|233255:0.19102)0.434:0.06324)0.616:0.02760)0.775:0.08130,(((ERV1-N3|233254:0.08666,ERV1-N3|310166:0.15034)0.503:0.00068,(ERV1-N3|160337:0.03130,ERV1-N3|310197:0.07180)0.882:0.05650)0.606:0.09533,(ERV1-N3|88051:0.14906,ERV1-N3|87908:0.16368)0.738:0.04362)0.751:0.10304)0.794:0.09176)0.000:0.06067)0.201:0.08240,(((ERV1-N3|160283:0.41230,ERV1-N3|392633:0.15283)0.910:0.19876,(ERV1-N3|87858:0.39875,ERV1-N3|233213:0.48788)0.806:0.13052)0.926:0.17352,(((((ERV1-N3|233128:0.07010,((ERV1-N3|310231:0.27350,ERV1-N3|87794:0.26389)0.598:0.06957,((ERV1-N3|310083:0.14068,(ERV1-N3|160435:0.56792,ERV1-N3|233252:0.40821)0.765:0.11619)0.740:0.03165,ERV1-N3|309889:0.29954)0.769:0.05531)0.758:0.14096)0.608:0.00067,(ERV1-N3|160464:0.55091,(ERV1-N3|233190:0.14490,ERV1-N3|310202:0.43675)0.515:0.13438)0.757:0.05834)0.627:0.07284,((ERV1-N3|160465:0.46243,(ERV1-N3|87766:0.58633,(ERV1-N3|310203:0.56052,ERV1-N3|310204:0.11137)0.884:0.29938)0.893:0.26213)0.754:0.08432,(ERV1-N3|160319:0.28340,(((ERV1-N3|160388:0.54586,ERV1-N3|310141:0.49296)0.612:0.20288,(ERV1-N3|160371:0.18549,ERV1-N3|233222:0.39293)0.473:0.05401)0.552:0.06318,ERV1-N3|87933:0.74339)0.406:0.03669)0.855:0.10007)0.764:0.03195)0.549:0.10262,(ERV1-N3|310168:0.25420,(ERV1-N3|233253:0.11893,ERV1-N3|310178:0.00066)0.758:0.09461)0.799:0.10828)0.806:0.11069,((((ERV1-N3|310173:0.18099,((ERV1-N3|310102:0.16300,ERV1-N3|310235:0.32296)0.686:0.08512,ERV1-N3|310111:0.43860)0.669:0.09215)0.675:0.02722,ERV1-N3|309978:0.27961)0.780:0.11913,(ERV1-N3|309925:0.31407,(ERV1-N3|160458:0.23747,((ERV1-N3|87793:0.19036,ERV1-N3|310192:0.87795)0.752:0.10292,(ERV1-N3|87991:0.48361,(ERV1-N3|160446:0.50718,ERV1-N3|310199:0.49273)0.155:0.04048)0.593:0.08339)0.746:0.06685)0.729:0.02089)0.750:0.05647)0.780:0.04122,(ERV1-N3|160352:0.04052,((ERV1-N3|160329:0.20047,(ERV1-N3|309932:0.15108,(ERV1-N3|87808:0.01127,ERV1-N3|87935:0.18488)0.246:0.12778)0.429:0.07929)0.308:0.08554,ERV1-N3|310187:0.15139)0.715:0.09659)0.869:0.12878)0.770:0.04691)0.035:0.00524)0.202:0.08420)0.881:0.09597,((((((((ERV1-N3|88002:0.57344,(ERV1-N3|87960:0.60438,ERV1-N3|233084:0.17322)0.955:0.43245)0.889:0.23109,(ERV1-N3|309934:0.15195,ERV1-N3|392638:0.20014)0.608:0.00066)0.798:0.11383,(ERV1-N3|309915:0.20820,((ERV1-N3|87771:0.33260,ERV1-N3|310107:0.37236)0.812:0.10177,(ERV1-N3|233087:0.04828,ERV1-N3|309976:0.15145)0.558:0.08887)0.544:0.00067)0.807:0.07293)0.108:0.03956,((ERV1-N3|233294:0.18142,(ERV1-N3|233259:0.77841,ERV1-N3|233251:0.44515)0.146:0.06265)0.832:0.09366,(ERV1-N3|310110:0.34615,ERV1-N3|309964:0.44649)0.488:0.00066)0.848:0.07929)0.785:0.13293,ERV1-N3|309888:0.14135)0.102:0.01849,((ERV1-N3|233240:0.05939,(ERV1-N3|87764:0.03958,ERV1-N3|88059:0.00067)0.052:0.00067)0.840:0.14468,(ERV1-N3|87746:0.07423,(ERV1-N3|233195:0.34705,(ERV1-N3|160309:0.06094,ERV1-N3|160310:0.01916)0.757:0.10861)0.781:0.04468)0.724:0.01270)0.587:0.13535)0.572:0.10443,(((ERV1-N3|160356:0.20510,ERV1-N3|310230:0.01897)0.742:0.03212,ERV1-N3|233182:0.15854)0.723:0.05505,((ERV1-N3|87748:0.27780,((ERV1-N3|87909:0.00067,(ERV1-N3|233049:0.02432,(ERV1-N3|310158:0.13780,(ERV1-N3|233072:0.03876,ERV1-N3|392604:0.08916)0.997:0.55562)0.856:0.13742)0.287:0.00069)0.532:0.02610,((ERV1-N3|160428:0.41442,(ERV1-N3|160300:0.31495,ERV1-N3|233249:0.24900)0.854:0.12506)0.616:0.02930,ERV1-N3|233293:0.20573)0.757:0.04029)0.331:0.02786)0.411:0.00068,(ERV1-N3|392662:0.18057,(ERV1-N3|233070:0.13704,ERV1-N3|310146:0.28166)0.846:0.00062)0.864:0.19287)0.758:0.11601)0.656:0.05718)0.654:0.09941,(((((ERV1-N3|233133:0.18150,(ERV1-N3|233303:0.61265,(ERV1-N3|87816:0.17382,ERV1-N3|392623:0.05384)0.563:0.11830)0.716:0.07124)0.439:0.01450,(ERV1-N3|310144:0.74073,ERV1-N3|160462:0.29947)0.861:0.20449)0.197:0.04894,(ERV1-N3|233144:0.07440,(ERV1-N3|160395:0.00068,ERV1-N3|392611:0.18092)0.951:0.36128)0.489:0.04950)0.846:0.15827,(((ERV1-N3|309993:0.35127,(((((((ERV1-N3|160326:0.20604,ERV1-N3|233075:0.45032)0.419:0.12356,(ERV1-N3|87898:0.37754,(ERV1-N3|309885:0.10329,(ERV1-N3|233160:0.17527,ERV1-N3|310189:0.45769)0.278:0.07422)0.792:0.14730)0.623:0.08426)0.787:0.07498,(ERV1-N3|160307:0.08355,ERV1-N3|233239:0.19024)0.590:0.03223)0.312:0.00063,ERV1-N3|310091:0.27582)0.602:0.06378,ERV1-N3|87849:0.18852)0.774:0.06648,ERV1-N3|310038:0.12646)0.528:0.00067,(ERV1-N3|310077:0.20378,(ERV1-N3|310143:0.26083,ERV1-N3|310150:0.05161)0.887:0.05136)0.582:0.00067)0.448:0.01453)0.642:0.03151,(((ERV1-N3|233123:0.05873,(ERV1-N3|87904:0.08583,ERV1-N3|88052:0.00068)0.271:0.00067)0.626:0.22244,ERV1-N3|310177:0.09671)0.783:0.07900,ERV1-N3|87986:0.02551)0.847:0.11464)0.572:0.04333,(((ERV1-N3|233189:0.00068,ERV1-N3|309958:0.00068)0.485:0.00067,ERV1-N3|310154:0.17197)0.998:0.23046,(ERV1-N3|87838:0.12267,ERV1-N3|160382:0.00067)0.495:0.16191)0.487:0.10965)0.666:0.17492)0.836:0.17538,((ERV1-N3|88066:0.07145,ERV1-N3|88026:0.21227)0.766:0.08210,(((((ERV1-N3|233083:0.48763,(ERV1-N3|87819:0.00068,ERV1-N3|87820:0.01531)0.970:0.24840)0.832:0.07775,ERV1-N3|87873:0.06409)0.585:0.01470,((((ERV1-N3|88009:0.08395,ERV1-N3|88010:0.02976)0.957:0.13989,ERV1-N3|392646:0.04261)0.703:0.07168,(((ERV1-N3|160390:0.00067,(ERV1-N3|87781:0.34312,ERV1-N3|310152:0.27317)0.095:0.00420)0.720:0.09165,(ERV1-N3|309909:0.05104,ERV1-N3|309959:0.16540)0.755:0.04378)0.525:0.05713,ERV1-N3|87807:0.17496)0.000:0.00068)0.793:0.08588,ERV1-N3|88045:0.14450)0.051:0.10768)0.311:0.04259,(ERV1-N3|87747:0.00068,ERV1-N3|233064:0.36976)0.894:0.05549)0.821:0.09145,((ERV1-N3|392621:0.18853,(ERV1-N3|87848:0.06194,ERV1-N3|87970:0.05937)0.770:0.06061)0.764:0.05160,(ERV1-N3|233166:0.00067,((ERV1-N3|309990:0.09108,(ERV1-N3|87752:0.11695,ERV1-N3|160311:0.00069)0.833:0.13728)0.367:0.01903,ERV1-N3|87891:0.11764)0.820:0.07255)0.777:0.05648)0.877:0.11478)0.326:0.04077)0.969:0.21715)0.770:0.09422)0.227:0.06374)0.421:0.05487,(((ERV1-N3|160456:0.59195,(ERV1-N3|160284:0.31507,(ERV1-N3|88023:0.25608,(ERV1-N3|87915:0.26486,ERV1-N3|310218:0.41501)0.864:0.18570)0.837:0.12701)0.472:0.04219)0.862:0.13365,(((ERV1-N3|88064:0.06900,ERV1-N3|88065:0.05367)0.983:0.30597,(ERV1-N3|233058:0.34157,(ERV1-N3|160286:0.49264,ERV1-N3|233090:0.71548)0.840:0.27304)0.445:0.08124)0.855:0.18335,((((ERV1-N3|87811:0.59385,(ERV1-N3|87992:0.51008,(ERV1-N3|87836:0.00068,ERV1-N3|87837:0.00068)0.998:0.46924)0.791:0.09980)0.663:0.13601,(ERV1-N3|309887:0.20223,(ERV1-N3|160298:0.47641,ERV1-N3|233220:0.76917)0.601:0.18404)0.742:0.04932)0.785:0.03020,((ERV1-N3|87997:0.36699,(ERV1-N3|160405:0.32853,ERV1-N3|233121:0.73677)0.668:0.19705)0.851:0.12679,(ERV1-N3|309908:0.54591,(ERV1-N3|160431:0.25805,ERV1-N3|233080:0.43415)0.112:0.04036)0.679:0.05223)0.466:0.00067)0.831:0.10330,(((ERV1-N3|87825:0.56321,ERV1-N3|160406:0.53951)0.208:0.04467,ERV1-N3|310233:0.43650)0.872:0.17382,(ERV1-N3|233053:0.20876,(ERV1-N3|233280:0.18255,ERV1-N3|310232:0.30083)0.946:0.18370)0.756:0.04513)0.858:0.08140)0.264:0.00582)0.298:0.05038)0.787:0.08798,(((ERV1-N3|310149:0.61268,(ERV1-N3|88067:0.52975,(ERV1-N3|392665:0.00068,ERV1-N3|392666:0.00068)0.994:0.70046)0.076:0.14861)0.890:0.22690,(((ERV1-N3|309949:0.24494,ERV1-N3|392652:0.83910)0.868:0.22701,((ERV1-N3|233225:0.02595,(ERV1-N3|233224:0.03871,ERV1-N3|233226:0.00068)0.936:0.07985)0.989:0.56317,((ERV1-N3|88011:0.03062,ERV1-N3|88012:0.00068)0.995:0.67576,ERV1-N3|310007:0.92666)0.014:0.01581)0.820:0.19156)0.349:0.00067,((ERV1-N3|160454:0.87403,((ERV1-N3|160452:0.92563,ERV1-N3|233295:0.61666)0.373:0.05438,((ERV1-N3|160412:0.97658,(ERV1-N3|160320:0.00068,ERV1-N3|160321:0.00068)0.999:0.71017)0.097:0.11677,(ERV1-N3|309947:0.26233,ERV1-N3|310200:0.27572)0.930:0.24937)0.836:0.17342)0.609:0.00067)0.703:0.06023,((ERV1-N3|392617:0.40666,ERV1-N3|233223:0.66956)0.570:0.08450,ERV1-N3|233282:0.45784)0.857:0.18462)0.781:0.10739)0.705:0.13528)0.395:0.07551,((((ERV1-N3|233284:0.31411,ERV1-N3|309953:0.47854)0.681:0.06932,(ERV1-N3|160288:0.66904,ERV1-N3|233285:0.32124)0.481:0.13287)0.907:0.19044,((ERV1-N3|233197:0.45468,ERV1-N3|392626:0.56417)0.782:0.14704,((ERV1-N3|233210:0.27666,ERV1-N3|310191:0.26419)0.681:0.02232,ERV1-N3|160439:0.23020)0.785:0.03214)0.150:0.00063)0.741:0.03597,ERV1-N3|233227:0.43186)0.770:0.06187)0.764:0.05084)0.887:0.08774)0.441:0.04086)0.447:0.02793)0.032:0.04751)0.043:0.00490)0.419:0.04110,((ERV1-N3|160450:0.43564,(ERV1-N3|310216:0.56761,ERV1-N3|233260:0.65908)0.749:0.11507)0.861:0.15162,(ERV1-N3|160315:0.49730,(ERV1-N3|88000:0.45699,ERV1-N3|160296:0.42088)0.720:0.10727)0.883:0.18315)0.851:0.09367)0.149:0.01306,((((((ERV1-N3|160354:0.14202,((ERV1-N3|87785:0.12559,ERV1-N3|233204:0.14268)0.771:0.04465,(ERV1-N3|310226:0.05481,ERV1-N3|87765:0.00067)0.865:0.08903)0.209:0.01351)0.642:0.15135,(ERV1-N3|233094:0.05717,(ERV1-N3|233221:0.25652,ERV1-N3|392682:0.05822)0.319:0.00067)0.871:0.20499)0.841:0.22208,((ERV1-N3|87759:0.73791,ERV1-N3|309956:0.27551)0.819:0.14417,(ERV1-N3|233076:0.55909,ERV1-N3|310179:0.12703)0.906:0.18081)0.821:0.13004)0.007:0.00068,(ERV1-N3|309884:0.39602,ERV1-N3|310080:0.01956)0.956:0.15615)0.841:0.09366,(((((ERV1-N3|87798:0.18787,ERV1-N3|87993:0.65296)0.487:0.09891,(ERV1-N3|233105:0.03701,ERV1-N3|233200:0.47862)0.621:0.03726)0.780:0.08863,(ERV1-N3|87789:0.15161,(ERV1-N3|160437:0.05387,ERV1-N3|310008:0.31608)0.826:0.11203)0.544:0.12211)0.451:0.12439,(((ERV1-N3|87805:0.20546,ERV1-N3|233192:0.10212)0.849:0.30046,((ERV1-N3|87987:0.43710,ERV1-N3|233065:0.33655)0.177:0.04423,((ERV1-N3|233148:0.21156,ERV1-N3|310034:0.06837)0.754:0.06385,((ERV1-N3|160344:0.55762,ERV1-N3|310024:0.03038)0.860:0.13245,ERV1-N3|310089:0.16671)0.862:0.15213)0.475:0.05667)0.887:0.18874)0.534:0.05898,(((ERV1-N3|160312:0.28162,ERV1-N3|310210:0.34692)0.856:0.08678,ERV1-N3|160402:0.28773)0.850:0.07595,ERV1-N3|160323:0.08392)0.803:0.03992)0.087:0.00068)0.592:0.13393,((((((((ERV1-N3|309894:0.03802,ERV1-N3|310064:0.15333)0.426:0.00064,(ERV1-N3|87889:0.02184,ERV1-N3|87851:0.09172)0.891:0.11343)0.867:0.21071,((ERV1-N3|160287:0.38681,(ERV1-N3|160360:0.00067,ERV1-N3|310055:0.00067)0.882:0.18244)0.810:0.20244,(ERV1-N3|160359:0.04487,ERV1-N3|160424:0.03865)0.794:0.07271)0.711:0.04881)0.679:0.05493,(ERV1-N3|160364:0.10279,ERV1-N3|392605:0.16659)0.778:0.05368)0.725:0.11031,ERV1-N3|392674:0.10814)0.319:0.08227,((ERV1-N3|392629:0.06135,(ERV1-N3|160272:0.06363,ERV1-N3|233297:0.16630)0.410:0.00066)0.710:0.14720,((ERV1-N3|233232:0.03042,(ERV1-N3|392660:0.14852,ERV1-N3|392661:0.00067)0.886:0.12268)0.789:0.06360,(((ERV1-N3|392618:0.13351,ERV1-N3|392644:0.08139)0.104:0.14175,((ERV1-N3|87886:0.04954,ERV1-N3|392649:0.12088)0.705:0.09824,ERV1-N3|309939:0.12974)0.128:0.00338)0.710:0.12298,ERV1-N3|88082:0.11475)0.499:0.13506)0.225:0.06937)0.116:0.11802)0.989:0.25663,((ERV1-N3|87914:0.40712,ERV1-N3|87961:0.50037)0.720:0.07154,(ERV1-N3|87787:0.60996,(ERV1-N3|233273:0.19767,(ERV1-N3|87853:0.05107,ERV1-N3|310126:0.25509)0.765:0.05929)0.716:0.02552)0.759:0.04526)0.842:0.05893)0.261:0.00069,ERV1-N3|310193:0.35886)0.591:0.06554)0.701:0.04491)0.838:0.09240,((((((((ERV1-N3|87845:0.17146,ERV1-N3|309918:0.04959)0.560:0.24814,ERV1-N3|233045:0.07579)0.643:0.13791,ERV1-N3|160470:0.30754)0.279:0.05963,ERV1-N3|160292:0.26982)0.709:0.00072,((ERV1-N3|310071:0.13677,(ERV1-N3|160358:0.13688,ERV1-N3|160372:0.34811)0.250:0.14503)0.748:0.22433,(ERV1-N3|233145:0.65995,(ERV1-N3|309941:0.46020,ERV1-N3|310201:0.67672)0.709:0.09055)0.872:0.20346)0.750:0.08313)0.404:0.00067,(((((((ERV1-N3|160430:0.23481,ERV1-N3|87964:0.19196)0.874:0.11335,(ERV1-N3|310046:0.21011,((ERV1-N3|88013:0.26173,((ERV1-N3|309916:0.67999,ERV1-N3|392670:0.21444)0.830:0.16958,(ERV1-N3|160378:0.07397,(ERV1-N3|88053:0.00067,ERV1-N3|310048:0.34749)0.957:0.20256)0.401:0.07082)0.689:0.09398)0.000:0.00063,ERV1-N3|87854:0.00068)0.766:0.03936)0.223:0.04210)0.808:0.11134,ERV1-N3|310101:0.32853)0.690:0.04316,(((ERV1-N3|87880:0.00068,ERV1-N3|87951:0.32847)0.198:0.04883,ERV1-N3|392639:0.17998)0.793:0.08875,(ERV1-N3|87823:0.09235,ERV1-N3|392636:0.59064)0.758:0.06995)0.890:0.18308)0.862:0.19825,(((ERV1-N3|87835:0.28161,ERV1-N3|160473:0.94989)0.518:0.24432,(ERV1-N3|88032:0.40380,ERV1-N3|160433:0.37799)0.514:0.01738)0.795:0.14304,(ERV1-N3|160363:0.19561,(ERV1-N3|88076:0.26780,ERV1-N3|310031:0.29769)0.624:0.01350)0.750:0.11136)0.801:0.15369)0.366:0.00122,ERV1-N3|309924:0.24631)0.812:0.14057,(ERV1-N3|87803:0.35696,(ERV1-N3|87972:0.47807,(ERV1-N3|160341:0.35980,ERV1-N3|160455:0.34727)0.100:0.04353)0.701:0.13356)0.802:0.05650)0.513:0.06025)0.750:0.05477,((ERV1-N3|87996:0.46605,ERV1-N3|88044:0.54485)0.859:0.20242,((ERV1-N3|87822:0.17800,(ERV1-N3|233277:0.07160,(ERV1-N3|233276:0.02630,ERV1-N3|233278:0.02710)0.762:0.01662)0.685:0.15520)0.915:0.15206,(ERV1-N3|233302:0.31619,((ERV1-N3|160268:0.22141,ERV1-N3|310224:0.04170)0.461:0.13495,ERV1-N3|310227:0.09442)0.817:0.12504)0.496:0.02046)0.845:0.12508)0.392:0.06229)0.602:0.07347,(ERV1-N3|310032:0.17277,(((ERV1-N3|160303:0.50947,((ERV1-N3|87754:0.58298,ERV1-N3|310167:0.40645)0.706:0.21266,ERV1-N3|309936:0.32196)0.123:0.06430)0.800:0.10090,((ERV1-N3|310194:0.25087,(ERV1-N3|233176:0.31871,(ERV1-N3|88003:0.00067,ERV1-N3|310160:0.08581)0.884:0.17598)0.662:0.05169)0.481:0.02194,ERV1-N3|160350:0.40973)0.808:0.10214)0.036:0.06482,(((ERV1-N3|160281:0.11993,(ERV1-N3|310001:0.19093,ERV1-N3|233152:0.08306)0.791:0.12419)0.616:0.07888,(ERV1-N3|88062:0.22001,(ERV1-N3|87842:0.33726,ERV1-N3|310156:0.38854)0.226:0.06573)0.861:0.17866)0.340:0.10371,(((ERV1-N3|87767:0.00067,(ERV1-N3|87901:0.08738,ERV1-N3|87918:0.00066)0.787:0.13624)0.873:0.12897,ERV1-N3|160429:0.15784)0.813:0.12431,ERV1-N3|233142:0.11220)0.871:0.22629)0.774:0.12625)0.898:0.20854)0.243:0.00644)0.560:0.10533)0.852:0.08481);
```
