## Supplementary Data 2 for "A genomic portrait of zebrafish transposable elements and their spatiotemporal embryonic expression": ERV1-N3B-LTR_DR.mafft.nwk

```
((ERV1-N3B-LTR_DR|1137148:0.00785,(((ERV1-N3B-LTR_DR|1899132:0.00703,(ERV1-N3B-LTR_DR|160482:0.00711,ERV1-N3B-LTR_DR|1269144:0.00462)0.812:0.00084)0.798:0.00078,(((((ERV1-N3B-LTR_DR|975915:0.00548,ERV1-N3B-LTR_DR|975916:0.00078)0.974:0.00391,(ERV1-N3B-LTR_DR|310245:0.00078,ERV1-N3B-LTR_DR|310246:0.00059)0.965:0.00314)0.952:0.00314,((ERV1-N3B-LTR_DR|1137145:0.0,ERV1-N3B-LTR_DR|1137146:0.0):0.00198,ERV1-N3B-LTR_DR|1986266:0.01507)0.849:0.00059)0.772:0.00081,((ERV1-N3B-LTR_DR|2080577:0.00808,ERV1-N3B-LTR_DR|1691287:0.00524)0.786:0.00134,(ERV1-N3B-LTR_DR|551333:0.00628,(ERV1-N3B-LTR_DR|1691285:0.00078,(ERV1-N3B-LTR_DR|1195616:0.00059,ERV1-N3B-LTR_DR|1195617:0.00059)0.986:0.00830)0.807:0.00093)0.772:0.00092)0.824:0.00077)0.849:0.00081,ERV1-N3B-LTR_DR|1137149:0.00233)0.963:0.00320)0.935:0.00059,((ERV1-N3B-LTR_DR|392945:0.00234,ERV1-N3B-LTR_DR|551331:0.00216)0.960:0.00313,(ERV1-N3B-LTR_DR|1063674:0.0,ERV1-N3B-LTR_DR|1063675:0.0):0.00707)0.898:0.00230)0.804:0.00125)0.000:0.00059,ERV1-N3B-LTR_DR|1137150:0.00155,(ERV1-N3B-LTR_DR|1899131:0.00466,(ERV1-N3B-LTR_DR|1394999:0.01038,((((((((ERV1-N3B-LTR_DR|805687:0.00396,(ERV1-N3B-LTR_DR|1063672:0.00971,(ERV1-N3B-LTR_DR|805685:0.01092,ERV1-N3B-LTR_DR|1575748:0.01003)0.947:0.00410)0.918:0.00270)0.951:0.00324,((ERV1-N3B-LTR_DR|2105370:0.01711,(ERV1-N3B-LTR_DR|1489676:0.00547,ERV1-N3B-LTR_DR|1575735:0.00146)0.928:0.00432)0.367:0.00153,(ERV1-N3B-LTR_DR|1063679:0.01207,(ERV1-N3B-LTR_DR|638982:0.00059,ERV1-N3B-LTR_DR|638983:0.00861)0.978:0.00661)0.843:0.00172)0.942:0.00331)0.811:0.00059,(ERV1-N3B-LTR_DR|475872:0.01118,(((((ERV1-N3B-LTR_DR|1063682:0.01628,((ERV1-N3B-LTR_DR|805690:0.01495,(ERV1-N3B-LTR_DR|88083:0.00933,ERV1-N3B-LTR_DR|1899122:0.00827)0.318:0.00232)0.420:0.00119,ERV1-N3B-LTR_DR|1395001:0.01246)0.452:0.00079)0.472:0.00166,(ERV1-N3B-LTR_DR|1489680:0.02021,(ERV1-N3B-LTR_DR|975923:0.01124,ERV1-N3B-LTR_DR|1489682:0.01789)0.752:0.00356)0.276:0.00403)0.879:0.00395,ERV1-N3B-LTR_DR|1899130:0.00955)0.922:0.00323,(((ERV1-N3B-LTR_DR|1137160:0.00930,ERV1-N3B-LTR_DR|1269142:0.01561)0.039:0.00132,(ERV1-N3B-LTR_DR|1063671:0.00800,(ERV1-N3B-LTR_DR|1137161:0.01276,ERV1-N3B-LTR_DR|1336478:0.00632)0.451:0.00148)0.571:0.00059)0.752:0.00159,((ERV1-N3B-LTR_DR|2074595:0.00466,(ERV1-N3B-LTR_DR|551332:0.01104,ERV1-N3B-LTR_DR|88089:0.01185)0.822:0.00068)0.204:0.00058,ERV1-N3B-LTR_DR|1785782:0.01084)0.827:0.00220)0.987:0.00608)0.811:0.00059,ERV1-N3B-LTR_DR|1575753:0.00844)0.942:0.00294)0.916:0.00243)0.797:0.00073,(ERV1-N3B-LTR_DR|1986268:0.01076,(ERV1-N3B-LTR_DR|638981:0.00885,ERV1-N3B-LTR_DR|1986267:0.00525)0.385:0.00074)0.972:0.00418)0.998:0.00773,((ERV1-N3B-LTR_DR|1575744:0.01241,(ERV1-N3B-LTR_DR|1691292:0.01261,(ERV1-N3B-LTR_DR|1986262:0.00828,(ERV1-N3B-LTR_DR|638984:0.00470,ERV1-N3B-LTR_DR|1986263:0.01207)0.821:0.00058)0.399:0.00101)0.686:0.00177)0.879:0.00470,(((((ERV1-N3B-LTR_DR|310244:0.00700,ERV1-N3B-LTR_DR|1785778:0.01895)0.751:0.00158,(ERV1-N3B-LTR_DR|1137157:0.01071,ERV1-N3B-LTR_DR|2074592:0.01096)0.735:0.00316)0.423:0.00190,ERV1-N3B-LTR_DR|1137159:0.01220)0.541:0.00632,((ERV1-N3B-LTR_DR|638986:0.02372,ERV1-N3B-LTR_DR|1489688:0.01472)0.766:0.00627,((((ERV1-N3B-LTR_DR|1395006:0.01687,ERV1-N3B-LTR_DR|233304:0.01758)0.757:0.00124,(((ERV1-N3B-LTR_DR|2119587:0.02677,ERV1-N3B-LTR_DR|475867:0.02086)0.908:0.00762,((ERV1-N3B-LTR_DR|638980:0.01836,ERV1-N3B-LTR_DR|1195626:0.01475)0.903:0.00328,(ERV1-N3B-LTR_DR|1063668:0.01740,(ERV1-N3B-LTR_DR|1899133:0.01484,(ERV1-N3B-LTR_DR|1137147:0.02302,((ERV1-N3B-LTR_DR|1575728:0.04279,ERV1-N3B-LTR_DR|2074598:0.01489)0.719:0.00421,ERV1-N3B-LTR_DR|723945:0.02215)0.498:0.00325)0.932:0.00057)0.669:0.00079)0.159:0.00083)0.623:0.00082)0.875:0.00195,((((ERV1-N3B-LTR_DR|975924:0.04714,ERV1-N3B-LTR_DR|2108733:0.02265)0.925:0.01115,((ERV1-N3B-LTR_DR|1575755:0.01938,(((ERV1-N3B-LTR_DR|2074594:0.01540,(ERV1-N3B-LTR_DR|88088:0.02044,(ERV1-N3B-LTR_DR|1899129:0.02999,ERV1-N3B-LTR_DR|2074599:0.02266)0.831:0.00215)0.812:0.00079)0.382:0.00125,(((ERV1-N3B-LTR_DR|88087:0.02586,(((ERV1-N3B-LTR_DR|1336479:0.02479,((ERV1-N3B-LTR_DR|1575738:0.00662,(ERV1-N3B-LTR_DR|1489675:0.00590,(ERV1-N3B-LTR_DR|1575733:0.00626,ERV1-N3B-LTR_DR|1575749:0.00378)0.785:0.00301)0.864:0.00238)1.000:0.02193,((ERV1-N3B-LTR_DR|1575741:0.03001,((ERV1-N3B-LTR_DR|551336:0.04530,((ERV1-N3B-LTR_DR|1575732:0.00599,ERV1-N3B-LTR_DR|1575750:0.01496)1.000:0.03322,(ERV1-N3B-LTR_DR|88086:0.04745,((ERV1-N3B-LTR_DR|1899126:0.03143,((ERV1-N3B-LTR_DR|1195622:0.02390,(((ERV1-N3B-LTR_DR|310258:0.06910,(ERV1-N3B-LTR_DR|881729:0.05228,(ERV1-N3B-LTR_DR|392949:0.05230,(ERV1-N3B-LTR_DR|1395005:0.04977,((ERV1-N3B-LTR_DR|1137142:0.06108,(((ERV1-N3B-LTR_DR|1395000:0.07771,(ERV1-N3B-LTR_DR|1785795:0.09536,ERV1-N3B-LTR_DR|1899134:0.09260)0.665:0.00924)0.814:0.03606,ERV1-N3B-LTR_DR|1575731:0.09630)0.875:0.07382,(ERV1-N3B-LTR_DR|1691286:0.05639,((((ERV1-N3B-LTR_DR|1899119:0.04223,ERV1-N3B-LTR_DR|1785785:0.20115)0.888:0.04592,(ERV1-N3B-LTR_DR|1489672:0.36902,((((((ERV1-N3B-LTR_DR|310240:0.08350,(ERV1-N3B-LTR_DR|160480:0.16684,ERV1-N3B-LTR_DR|475874:0.15116)0.912:0.01433)0.939:0.00059,(ERV1-N3B-LTR_DR|1063678:0.13027,((ERV1-N3B-LTR_DR|1336476:0.11459,(ERV1-N3B-LTR_DR|1336477:0.97429,ERV1-N3B-LTR_DR|2106627:0.00753)0.410:0.09383)0.426:0.01060,(ERV1-N3B-LTR_DR|1195627:0.10635,ERV1-N3B-LTR_DR|1785796:0.09837)0.469:0.00477)0.757:0.00324)0.867:0.00346)0.790:0.00219,((ERV1-N3B-LTR_DR|1899120:0.09663,ERV1-N3B-LTR_DR|723943:0.13186)0.698:0.01063,ERV1-N3B-LTR_DR|1269140:0.15213)0.756:0.00707)0.422:0.00516,(((ERV1-N3B-LTR_DR|1785787:0.19694,(ERV1-N3B-LTR_DR|1063676:0.38046,(ERV1-N3B-LTR_DR|1785779:0.77344,(ERV1-N3B-LTR_DR|2074590:0.60009,ERV1-N3B-LTR_DR|1269145:0.46928)0.074:0.07888)0.738:0.11990)0.769:0.07198)0.790:0.04059,ERV1-N3B-LTR_DR|1063680:0.10614)0.887:0.02411,((ERV1-N3B-LTR_DR|1063681:0.07104,ERV1-N3B-LTR_DR|2100288:0.06753)0.824:0.04101,((ERV1-N3B-LTR_DR|1691288:0.10100,(ERV1-N3B-LTR_DR|723942:0.09263,ERV1-N3B-LTR_DR|723940:0.13976)0.767:0.03504)0.089:0.01427,ERV1-N3B-LTR_DR|392948:0.15505)0.722:0.01338)0.401:0.00060)0.777:0.00284)0.716:0.00246,(ERV1-N3B-LTR_DR|723941:0.32703,((ERV1-N3B-LTR_DR|1489677:0.01209,ERV1-N3B-LTR_DR|1489678:0.01450)1.000:0.13152,(ERV1-N3B-LTR_DR|475871:0.20527,ERV1-N3B-LTR_DR|551330:0.28171)0.821:0.11379)0.771:0.01972)0.695:0.00612)0.510:0.00795,((ERV1-N3B-LTR_DR|881728:0.06565,ERV1-N3B-LTR_DR|1986270:0.15665)0.210:0.01513,(((ERV1-N3B-LTR_DR|723937:0.15957,(ERV1-N3B-LTR_DR|1137151:0.10551,((ERV1-N3B-LTR_DR|551327:0.11954,ERV1-N3B-LTR_DR|551329:0.07549)0.815:0.05703,(ERV1-N3B-LTR_DR|1137141:0.07204,ERV1-N3B-LTR_DR|2074589:0.10938)0.769:0.03381)0.126:0.03092)0.778:0.05286)0.304:0.01071,ERV1-N3B-LTR_DR|1489673:0.08936)0.804:0.03985,ERV1-N3B-LTR_DR|723936:0.13871)0.759:0.02013)0.388:0.00571)0.892:0.02417)0.865:0.02357)0.990:0.03028,ERV1-N3B-LTR_DR|1691284:0.06079)0.235:0.00870,(ERV1-N3B-LTR_DR|1899121:0.08094,ERV1-N3B-LTR_DR|1195628:0.04793)0.072:0.00475)0.588:0.00265)0.805:0.00932)0.783:0.00354)0.816:0.01013,(((ERV1-N3B-LTR_DR|1195618:0.02492,ERV1-N3B-LTR_DR|1195619:0.02220)0.959:0.03224,ERV1-N3B-LTR_DR|160483:0.04603)0.116:0.00133,ERV1-N3B-LTR_DR|1489674:0.06044)0.670:0.00555)0.745:0.00452)0.963:0.00844)0.254:0.00174)0.548:0.00801)0.097:0.00071,((ERV1-N3B-LTR_DR|160479:0.32307,ERV1-N3B-LTR_DR|1269139:0.00256)0.462:0.04056,((ERV1-N3B-LTR_DR|1575729:0.01837,((ERV1-N3B-LTR_DR|160481:0.07728,(ERV1-N3B-LTR_DR|551328:0.13129,ERV1-N3B-LTR_DR|1785786:0.20743)0.951:0.18385)0.999:0.30984,ERV1-N3B-LTR_DR|1785788:0.90336)0.194:0.03063)0.132:0.03339,ERV1-N3B-LTR_DR|805691:0.00989)0.755:0.02321)0.724:0.01284)0.933:0.00881,(ERV1-N3B-LTR_DR|723939:0.05370,(ERV1-N3B-LTR_DR|1785793:0.03535,(ERV1-N3B-LTR_DR|1575730:0.03188,ERV1-N3B-LTR_DR|1899123:0.03544)0.900:0.01276)0.836:0.00572)0.386:0.00491)0.914:0.00489)0.975:0.00698,((ERV1-N3B-LTR_DR|1899127:0.00657,ERV1-N3B-LTR_DR|1899128:0.00435)0.999:0.01644,(ERV1-N3B-LTR_DR|1489684:0.03390,(ERV1-N3B-LTR_DR|1195623:0.01133,ERV1-N3B-LTR_DR|1195624:0.01608)0.924:0.01096)0.982:0.00058)0.767:0.00166)0.592:0.00455)0.000:0.00058,(ERV1-N3B-LTR_DR|475869:0.03856,((ERV1-N3B-LTR_DR|975912:0.06034,ERV1-N3B-LTR_DR|551338:0.03556)0.863:0.01343,((ERV1-N3B-LTR_DR|88085:0.04685,ERV1-N3B-LTR_DR|1063670:0.09786)0.733:0.01559,ERV1-N3B-LTR_DR|975918:0.04817)0.000:0.00059)0.785:0.00488)0.868:0.00382)0.863:0.00265)0.901:0.00405)0.533:0.00161)0.864:0.00462,ERV1-N3B-LTR_DR|2077599:0.05153)0.443:0.00307)0.813:0.00644,ERV1-N3B-LTR_DR|1575739:0.03613)0.849:0.00774)0.746:0.00332)0.939:0.00450,ERV1-N3B-LTR_DR|475870:0.02687)0.638:0.00264,(((ERV1-N3B-LTR_DR|975920:0.04230,((((ERV1-N3B-LTR_DR|1785794:0.03365,(ERV1-N3B-LTR_DR|310241:0.02411,(ERV1-N3B-LTR_DR|975917:0.03620,ERV1-N3B-LTR_DR|2074596:0.08660)0.783:0.00781)0.860:0.00998)0.853:0.00216,(((ERV1-N3B-LTR_DR|1691289:0.03758,(ERV1-N3B-LTR_DR|1575743:0.00604,ERV1-N3B-LTR_DR|1575740:0.01678)0.991:0.01062)0.766:0.00150,ERV1-N3B-LTR_DR|2106291:0.03121)0.886:0.00313,(ERV1-N3B-LTR_DR|475868:0.01935,ERV1-N3B-LTR_DR|1986269:0.01495)0.847:0.00193)0.766:0.00073)0.766:0.00130,ERV1-N3B-LTR_DR|551337:0.03444)0.913:0.00422,ERV1-N3B-LTR_DR|1063683:0.03030)0.475:0.00196)0.982:0.00553,(ERV1-N3B-LTR_DR|392947:0.03979,ERV1-N3B-LTR_DR|1137158:0.02002)0.881:0.00360)0.252:0.00058,ERV1-N3B-LTR_DR|551334:0.03925)0.722:0.00079)0.938:0.00423)0.860:0.00165,ERV1-N3B-LTR_DR|475877:0.02250)0.911:0.00407,ERV1-N3B-LTR_DR|1195621:0.02953)0.869:0.00393)0.859:0.00296,ERV1-N3B-LTR_DR|1899116:0.02097)0.924:0.00424)0.848:0.00321,(ERV1-N3B-LTR_DR|805686:0.02254,ERV1-N3B-LTR_DR|1195615:0.02553)0.482:0.00421)0.885:0.00380)0.644:0.00290,ERV1-N3B-LTR_DR|638978:0.02232)0.867:0.00441,ERV1-N3B-LTR_DR|160476:0.01326)0.899:0.00410)0.939:0.00405)0.974:0.00702,((((((ERV1-N3B-LTR_DR|975922:0.01499,(ERV1-N3B-LTR_DR|1195625:0.01371,(ERV1-N3B-LTR_DR|975914:0.00861,ERV1-N3B-LTR_DR|310243:0.01986)0.451:0.00060)0.891:0.00298)0.867:0.00168,(ERV1-N3B-LTR_DR|1137156:0.00622,(ERV1-N3B-LTR_DR|1137155:0.00858,(ERV1-N3B-LTR_DR|1137153:0.00721,ERV1-N3B-LTR_DR|1137154:0.00235)0.873:0.00232)0.860:0.00148)0.968:0.00446)0.615:0.00238,(ERV1-N3B-LTR_DR|551335:0.01384,ERV1-N3B-LTR_DR|2074597:0.01710)0.852:0.00072)0.934:0.00354,ERV1-N3B-LTR_DR|1269138:0.01788)0.867:0.00156,((ERV1-N3B-LTR_DR|2074591:0.01387,ERV1-N3B-LTR_DR|2074593:0.00998)0.782:0.00074,ERV1-N3B-LTR_DR|310238:0.01317)0.878:0.00179)0.857:0.00154,((ERV1-N3B-LTR_DR|805689:0.01978,(ERV1-N3B-LTR_DR|638989:0.01407,(ERV1-N3B-LTR_DR|1137143:0.0,ERV1-N3B-LTR_DR|2119586:0.0):0.01958)0.713:0.00186)0.978:0.00674,(ERV1-N3B-LTR_DR|881731:0.01285,(((ERV1-N3B-LTR_DR|475876:0.01934,(ERV1-N3B-LTR_DR|310239:0.01910,(ERV1-N3B-LTR_DR|1785783:0.02065,(ERV1-N3B-LTR_DR|1336475:0.00897,ERV1-N3B-LTR_DR|805688:0.01156)0.638:0.00071)0.798:0.00068)0.711:0.00086)0.520:0.00097,(ERV1-N3B-LTR_DR|1195620:0.01893,(((ERV1-N3B-LTR_DR|1063673:0.01102,(ERV1-N3B-LTR_DR|1269143:0.01901,(ERV1-N3B-LTR_DR|1691293:0.01259,((ERV1-N3B-LTR_DR|638985:0.00059,ERV1-N3B-LTR_DR|638987:0.00458)0.995:0.00989,(ERV1-N3B-LTR_DR|638979:0.00653,ERV1-N3B-LTR_DR|1785792:0.00543)0.898:0.00268)0.800:0.00070)0.978:0.00469)0.193:0.00059)0.459:0.00186,((ERV1-N3B-LTR_DR|310253:0.00470,((ERV1-N3B-LTR_DR|310255:0.00692,ERV1-N3B-LTR_DR|310257:0.00447)0.780:0.00145,(ERV1-N3B-LTR_DR|310252:0.00059,(ERV1-N3B-LTR_DR|310250:0.00152,ERV1-N3B-LTR_DR|310251:0.00059)0.000:0.00059)0.964:0.00358)0.800:0.00160)0.956:0.00690,ERV1-N3B-LTR_DR|475875:0.02360)0.880:0.00222)0.800:0.00089,(ERV1-N3B-LTR_DR|1785780:0.00314,(ERV1-N3B-LTR_DR|1785791:0.00059,(ERV1-N3B-LTR_DR|1785789:0.00351,((ERV1-N3B-LTR_DR|160477:0.51934,ERV1-N3B-LTR_DR|881732:0.00059)0.553:0.02689,((ERV1-N3B-LTR_DR|723944:0.0,ERV1-N3B-LTR_DR|2119959:0.0):0.00059,((ERV1-N3B-LTR_DR|1785781:0.00059,ERV1-N3B-LTR_DR|1785790:0.00059)0.892:0.00352,(ERV1-N3B-LTR_DR|1575745:0.27344,(ERV1-N3B-LTR_DR|88092:0.15389,ERV1-N3B-LTR_DR|2119960:0.00253)0.000:0.00096)0.850:0.00059)0.000:0.00059)0.840:0.01754)0.337:0.00059)0.477:0.00060)0.308:0.00059)0.873:0.02413)0.844:0.00241)0.834:0.00130)0.856:0.00165,((ERV1-N3B-LTR_DR|1063677:0.01458,(ERV1-N3B-LTR_DR|310254:0.00059,(ERV1-N3B-LTR_DR|310256:0.00115,(ERV1-N3B-LTR_DR|2108386:0.02903,ERV1-N3B-LTR_DR|310249:0.00188)0.148:0.00098)0.962:0.00105)0.981:0.01108)0.708:0.00100,(((ERV1-N3B-LTR_DR|805692:0.02373,ERV1-N3B-LTR_DR|723938:0.01623)0.760:0.00530,(ERV1-N3B-LTR_DR|1785777:0.01956,(ERV1-N3B-LTR_DR|1785784:0.02855,(ERV1-N3B-LTR_DR|88084:0.00516,(ERV1-N3B-LTR_DR|975919:0.00893,ERV1-N3B-LTR_DR|475873:0.00982)0.148:0.00058)0.880:0.00633)0.829:0.00407)0.649:0.00617)0.764:0.00185,(ERV1-N3B-LTR_DR|881730:0.01007,ERV1-N3B-LTR_DR|160478:0.01240)0.750:0.00331)0.886:0.00264)0.954:0.00754)0.000:0.00130)0.139:0.00103)0.918:0.00255)0.858:0.00079)0.909:0.00275,(ERV1-N3B-LTR_DR|723946:0.04593,(ERV1-N3B-LTR_DR|1137152:0.00161,ERV1-N3B-LTR_DR|2092727:0.02521)0.037:0.00250)0.561:0.00058)0.838:0.00270)0.989:0.01460)0.946:0.00732,ERV1-N3B-LTR_DR|1575754:0.01374)0.992:0.01092)0.872:0.00181)0.813:0.00092,(ERV1-N3B-LTR_DR|638988:0.00756,(ERV1-N3B-LTR_DR|1575742:0.00675,((ERV1-N3B-LTR_DR|1395003:0.0,ERV1-N3B-LTR_DR|1395004:0.0):0.00060,(ERV1-N3B-LTR_DR|1489686:0.00059,(ERV1-N3B-LTR_DR|1489685:0.00059,ERV1-N3B-LTR_DR|1489687:0.00059)0.000:0.00058)0.872:0.00128)0.994:0.00727)0.166:0.00304)0.785:0.00101)0.985:0.00058,(((((ERV1-N3B-LTR_DR|1691291:0.00391,(ERV1-N3B-LTR_DR|310247:0.00059,ERV1-N3B-LTR_DR|310248:0.00156)0.825:0.00081)0.929:0.00234,(((((ERV1-N3B-LTR_DR|392946:0.00885,(ERV1-N3B-LTR_DR|1986264:0.00071,ERV1-N3B-LTR_DR|1986265:0.00190)0.946:0.00360)0.416:0.00058,ERV1-N3B-LTR_DR|1137144:0.00234)0.916:0.00168,(ERV1-N3B-LTR_DR|1395002:0.00156,(ERV1-N3B-LTR_DR|310242:0.00446,ERV1-N3B-LTR_DR|1575736:0.00330)0.894:0.00177)0.808:0.00078)0.804:0.00084,((ERV1-N3B-LTR_DR|310237:0.00390,(ERV1-N3B-LTR_DR|88090:0.00077,ERV1-N3B-LTR_DR|88091:0.00527)0.944:0.00263)0.000:0.00059,ERV1-N3B-LTR_DR|975921:0.00234)0.173:0.00059)0.810:0.00087,(ERV1-N3B-LTR_DR|1899117:0.0,ERV1-N3B-LTR_DR|1899118:0.0):0.00629)0.889:0.00173)0.964:0.00345,(ERV1-N3B-LTR_DR|1899124:0.00419,ERV1-N3B-LTR_DR|1899125:0.00224)0.928:0.00488)0.840:0.00060,ERV1-N3B-LTR_DR|1691290:0.00230)0.983:0.00546,((ERV1-N3B-LTR_DR|2074588:0.00540,(ERV1-N3B-LTR_DR|975913:0.00806,(ERV1-N3B-LTR_DR|1575747:0.00292,ERV1-N3B-LTR_DR|1691283:0.00642)0.896:0.00316)0.624:0.00197)0.862:0.00272,(ERV1-N3B-LTR_DR|1269141:0.00786,(ERV1-N3B-LTR_DR|1489671:0.00805,(ERV1-N3B-LTR_DR|1489679:0.01063,(ERV1-N3B-LTR_DR|1489683:0.01069,ERV1-N3B-LTR_DR|1575737:0.03212)0.758:0.00481)0.338:0.00110)0.934:0.00360)0.933:0.00365)0.865:0.00173)0.751:0.00075)0.415:0.00077,((ERV1-N3B-LTR_DR|1575751:0.00078,ERV1-N3B-LTR_DR|1575752:0.00059)0.998:0.00702,(ERV1-N3B-LTR_DR|1063669:0.00771,(ERV1-N3B-LTR_DR|1489681:0.01090,(ERV1-N3B-LTR_DR|1575734:0.00229,ERV1-N3B-LTR_DR|1575746:0.00231)0.941:0.00229)0.000:0.00059)0.403:0.00076)0.876:0.00163)0.935:0.00259)0.938:0.00292)0.839:0.00130);
```
