## Supplementary Data 2 for "A genomic portrait of zebrafish transposable elements and their spatiotemporal embryonic expression": ERV1-N3C-LTR_DR.mafft.nwk

```
(((ERV1-N3C-LTR_DR|1575760:0.00054,((ERV1-N3C-LTR_DR|723947:0.00873,ERV1-N3C-LTR_DR|1575756:0.00862)0.899:0.00278,(ERV1-N3C-LTR_DR|1575759:0.01259,ERV1-N3C-LTR_DR|1575757:0.00291)0.849:0.00443)0.777:0.00141)0.985:0.00861,(((ERV1-N3C-LTR_DR|1195632:0.01601,ERV1-N3C-LTR_DR|1269146:0.01671)0.149:0.00125,ERV1-N3C-LTR_DR|233305:0.09190)0.070:0.00055,((ERV1-N3C-LTR_DR|1395007:0.03406,(ERV1-N3C-LTR_DR|1269149:0.07135,(((ERV1-N3C-LTR_DR|160485:0.25863,(ERV1-N3C-LTR_DR|1269148:0.36262,((ERV1-N3C-LTR_DR|1575758:0.00062,ERV1-N3C-LTR_DR|1575761:0.00055)1.000:0.10006,(ERV1-N3C-LTR_DR|1489689:0.17009,ERV1-N3C-LTR_DR|2095739:0.11825)1.000:0.09801)0.993:0.18191)0.389:0.02858)0.109:0.04159,ERV1-N3C-LTR_DR|1195633:0.26715)0.331:0.02336,ERV1-N3C-LTR_DR|160484:0.16928)0.797:0.04023)0.980:0.03314)0.978:0.01362,(ERV1-N3C-LTR_DR|1195631:0.01260,(ERV1-N3C-LTR_DR|1195629:0.32546,ERV1-N3C-LTR_DR|1195630:0.00834)0.718:0.00054)0.993:0.00947)0.297:0.00298)0.993:0.00900)0.974:0.00515,ERV1-N3C-LTR_DR|1986271:0.01780,(ERV1-N3C-LTR_DR|310259:0.00780,ERV1-N3C-LTR_DR|1269147:0.00789)0.785:0.00077);
```
