## Supplementary Data 2 for "A genomic portrait of zebrafish transposable elements and their spatiotemporal embryonic expression": ERV1-N3D-LTR_DR.mafft.nwk

```
(ERV1-N3D-LTR_DR|1336485:0.06023,ERV1-N3D-LTR_DR|1691300:0.05179,((((ERV1-N3D-LTR_DR|392951:0.06977,((ERV1-N3D-LTR_DR|1395009:0.06335,ERV1-N3D-LTR_DR|1489696:0.08368)0.432:0.00059,(ERV1-N3D-LTR_DR|1691301:0.02796,ERV1-N3D-LTR_DR|1691302:0.04287)0.991:0.04654)0.744:0.00288)0.949:0.00982,(ERV1-N3D-LTR_DR|160492:0.05362,((((((ERV1-N3D-LTR_DR|805696:0.11227,ERV1-N3D-LTR_DR|805706:0.23079)0.635:0.00205,((ERV1-N3D-LTR_DR|551344:0.09238,(ERV1-N3D-LTR_DR|1575763:0.05128,ERV1-N3D-LTR_DR|1986280:0.07307)0.827:0.02286)0.788:0.00661,ERV1-N3D-LTR_DR|1899144:0.09980)0.817:0.00331)0.157:0.00060,ERV1-N3D-LTR_DR|551341:0.08444)0.331:0.00113,ERV1-N3D-LTR_DR|1785801:0.06812)0.860:0.00792,((((((ERV1-N3D-LTR_DR|1063685:0.05758,((ERV1-N3D-LTR_DR|233316:0.07956,ERV1-N3D-LTR_DR|1269156:0.07762)0.797:0.00894,(ERV1-N3D-LTR_DR|1986278:0.08327,(ERV1-N3D-LTR_DR|233315:0.15622,ERV1-N3D-LTR_DR|1489692:0.08504)0.000:0.00060)0.718:0.00955)0.320:0.00509)0.806:0.01569,(ERV1-N3D-LTR_DR|475883:0.13597,ERV1-N3D-LTR_DR|975937:0.06313)0.836:0.02245)0.917:0.00058,(ERV1-N3D-LTR_DR|551343:0.03707,(ERV1-N3D-LTR_DR|1899137:0.08836,ERV1-N3D-LTR_DR|1986277:0.18530)0.057:0.01012)0.258:0.00112)0.958:0.02742,((ERV1-N3D-LTR_DR|1137165:0.08164,(ERV1-N3D-LTR_DR|160491:0.09024,ERV1-N3D-LTR_DR|1336484:0.08177)0.876:0.01737)0.182:0.00522,((ERV1-N3D-LTR_DR|392953:0.10216,((ERV1-N3D-LTR_DR|392950:0.15146,((((ERV1-N3D-LTR_DR|1575764:0.12001,((((((ERV1-N3D-LTR_DR|475879:0.14972,(ERV1-N3D-LTR_DR|551346:0.25426,ERV1-N3D-LTR_DR|160486:0.25888)0.828:0.08706)0.740:0.01585,(ERV1-N3D-LTR_DR|1489694:0.32720,ERV1-N3D-LTR_DR|310264:0.14368)0.823:0.01853)0.691:0.00738,(ERV1-N3D-LTR_DR|1269153:0.00075,ERV1-N3D-LTR_DR|1899135:0.03231)0.231:0.09462)0.732:0.00806,ERV1-N3D-LTR_DR|1691305:0.12247)0.557:0.00826,ERV1-N3D-LTR_DR|1063684:0.27423)0.678:0.01222,(((ERV1-N3D-LTR_DR|1489690:0.08228,ERV1-N3D-LTR_DR|975931:0.12549)0.741:0.01283,(((ERV1-N3D-LTR_DR|723951:0.00074,ERV1-N3D-LTR_DR|1899139:0.38966)0.410:0.02060,(ERV1-N3D-LTR_DR|723953:0.01010,ERV1-N3D-LTR_DR|723952:0.00996)0.756:0.00893)0.995:0.11058,ERV1-N3D-LTR_DR|805695:0.06469)0.812:0.04620)0.763:0.00904,(ERV1-N3D-LTR_DR|1195636:0.00833,ERV1-N3D-LTR_DR|1269155:0.20891)0.553:0.10331)0.683:0.00184)0.207:0.01033)0.935:0.00055,(((((ERV1-N3D-LTR_DR|1575769:0.00059,ERV1-N3D-LTR_DR|805702:0.46395)0.964:0.09842,ERV1-N3D-LTR_DR|1195637:0.67283)0.292:0.03716,ERV1-N3D-LTR_DR|1691299:0.12217)0.026:0.01353,((ERV1-N3D-LTR_DR|2086848:0.41187,ERV1-N3D-LTR_DR|2074600:0.31287)0.723:0.09466,ERV1-N3D-LTR_DR|1899145:0.06490)0.794:0.04675)0.251:0.00059,(((((ERV1-N3D-LTR_DR|1691304:0.14929,ERV1-N3D-LTR_DR|2074602:0.10713)0.769:0.01049,((((ERV1-N3D-LTR_DR|1063695:0.28438,(ERV1-N3D-LTR_DR|88094:0.02914,(ERV1-N3D-LTR_DR|1137166:0.23750,ERV1-N3D-LTR_DR|1986274:0.11870)0.294:0.03849)0.011:0.01456)0.463:0.03466,ERV1-N3D-LTR_DR|1899143:0.10473)0.938:0.05420,ERV1-N3D-LTR_DR|1269150:0.09391)0.958:0.04675,((((ERV1-N3D-LTR_DR|2074601:0.49848,(ERV1-N3D-LTR_DR|1137168:0.03642,ERV1-N3D-LTR_DR|233314:0.21851)0.718:0.04296)0.364:0.03601,ERV1-N3D-LTR_DR|88095:0.16537)0.694:0.03509,(ERV1-N3D-LTR_DR|723958:0.11205,ERV1-N3D-LTR_DR|1395011:0.07300)0.820:0.01833)0.714:0.02439,ERV1-N3D-LTR_DR|881736:0.15180)0.695:0.00773)0.711:0.00643)0.820:0.02790,((ERV1-N3D-LTR_DR|475881:0.13528,ERV1-N3D-LTR_DR|638992:0.07044)0.283:0.00734,ERV1-N3D-LTR_DR|1195642:0.11058)0.000:0.00101)0.969:0.07592,(ERV1-N3D-LTR_DR|975929:0.16584,(((((((ERV1-N3D-LTR_DR|1195635:0.22130,ERV1-N3D-LTR_DR|1395013:0.19164)0.110:0.08728,(ERV1-N3D-LTR_DR|1489698:0.29037,((ERV1-N3D-LTR_DR|551347:0.24764,ERV1-N3D-LTR_DR|2074605:0.15004)0.834:0.03406,((ERV1-N3D-LTR_DR|975935:0.20463,ERV1-N3D-LTR_DR|1063686:0.24294)0.723:0.01797,ERV1-N3D-LTR_DR|1195638:0.04271)0.940:0.05254)0.842:0.02230)0.817:0.01953)0.889:0.02874,((ERV1-N3D-LTR_DR|638995:0.27939,ERV1-N3D-LTR_DR|805704:0.29376)0.552:0.05429,ERV1-N3D-LTR_DR|1395010:0.30693)0.454:0.02608)0.776:0.01255,(ERV1-N3D-LTR_DR|310262:0.20287,ERV1-N3D-LTR_DR|1785797:0.09350)0.898:0.08106)0.105:0.01309,(ERV1-N3D-LTR_DR|805705:0.12992,(ERV1-N3D-LTR_DR|551345:0.15273,ERV1-N3D-LTR_DR|1691303:0.08195)0.120:0.01014)0.958:0.04544)0.463:0.01250,(ERV1-N3D-LTR_DR|975930:0.16360,((((ERV1-N3D-LTR_DR|723957:0.12417,(ERV1-N3D-LTR_DR|551348:0.00060,ERV1-N3D-LTR_DR|551349:0.01182)0.934:0.16828)0.878:0.24051,ERV1-N3D-LTR_DR|1489699:0.09554)0.707:0.07799,ERV1-N3D-LTR_DR|2074608:0.04248)0.823:0.06638,(((ERV1-N3D-LTR_DR|1063693:0.24820,ERV1-N3D-LTR_DR|723954:0.06250)0.749:0.02597,(ERV1-N3D-LTR_DR|1063689:0.06092,ERV1-N3D-LTR_DR|1063694:0.44548)0.787:0.07908)0.904:0.06796,(ERV1-N3D-LTR_DR|1986279:0.06065,ERV1-N3D-LTR_DR|723959:0.00059)0.115:0.21438)0.071:0.01121)0.806:0.01375)0.751:0.00825)0.363:0.01681,ERV1-N3D-LTR_DR|1691298:0.16945)0.099:0.02098)0.349:0.00811)0.999:0.08029,(ERV1-N3D-LTR_DR|1489702:0.00875,ERV1-N3D-LTR_DR|2087461:0.13251)0.454:0.14694)0.853:0.01268)0.498:0.00222)0.927:0.01191,(ERV1-N3D-LTR_DR|1336487:0.09929,ERV1-N3D-LTR_DR|975932:0.12078)0.537:0.00573)0.576:0.00141,(ERV1-N3D-LTR_DR|723956:0.09576,ERV1-N3D-LTR_DR|1489691:0.09396)0.800:0.02849)0.976:0.01785)0.896:0.00747,(ERV1-N3D-LTR_DR|1195643:0.16992,ERV1-N3D-LTR_DR|1195640:0.13658)0.728:0.00745)0.171:0.00381)0.749:0.00450,ERV1-N3D-LTR_DR|160489:0.10763)0.911:0.01647)0.971:0.01435)0.000:0.00100,ERV1-N3D-LTR_DR|1137163:0.08767)0.866:0.01474,ERV1-N3D-LTR_DR|975925:0.05845)0.862:0.01559)0.817:0.01262,(((ERV1-N3D-LTR_DR|1899140:0.02533,ERV1-N3D-LTR_DR|1899141:0.04163)0.070:0.07176,ERV1-N3D-LTR_DR|1336482:0.09100)0.670:0.00659,(ERV1-N3D-LTR_DR|233311:0.75474,ERV1-N3D-LTR_DR|1691294:0.00060)0.832:0.08043)0.668:0.00133)0.648:0.00989)0.516:0.01669)0.781:0.00398,(ERV1-N3D-LTR_DR|805700:0.06949,(((((ERV1-N3D-LTR_DR|1137167:0.10498,((ERV1-N3D-LTR_DR|160490:0.04991,ERV1-N3D-LTR_DR|1137162:0.06608)0.499:0.10860,(ERV1-N3D-LTR_DR|1575770:0.19904,ERV1-N3D-LTR_DR|1063696:0.07353)0.564:0.02079)0.027:0.00059)0.832:0.02161,(((ERV1-N3D-LTR_DR|638991:0.08790,(ERV1-N3D-LTR_DR|1195639:0.04164,ERV1-N3D-LTR_DR|310263:0.08690)0.727:0.00473)0.716:0.00339,(ERV1-N3D-LTR_DR|1575766:0.08477,ERV1-N3D-LTR_DR|1336488:0.05937)0.821:0.01250)0.680:0.00180,ERV1-N3D-LTR_DR|1137164:0.06744)0.901:0.00988)0.173:0.01200,(ERV1-N3D-LTR_DR|551340:0.02065,ERV1-N3D-LTR_DR|1195641:0.01822)0.604:0.14278)0.101:0.00059,ERV1-N3D-LTR_DR|233306:0.07288)0.738:0.00612,((ERV1-N3D-LTR_DR|551339:0.05679,ERV1-N3D-LTR_DR|1395008:0.07991)0.741:0.00642,((ERV1-N3D-LTR_DR|638994:0.03804,((ERV1-N3D-LTR_DR|1063692:0.04932,ERV1-N3D-LTR_DR|233312:0.05297)0.790:0.00367,(ERV1-N3D-LTR_DR|160493:0.09548,((((ERV1-N3D-LTR_DR|1336483:0.07399,ERV1-N3D-LTR_DR|1986276:0.07462)0.111:0.00403,(ERV1-N3D-LTR_DR|233307:0.09669,(ERV1-N3D-LTR_DR|881734:0.05765,ERV1-N3D-LTR_DR|1575768:0.06906)0.994:0.01783)0.907:0.00642)0.961:0.00672,(ERV1-N3D-LTR_DR|1575765:0.03596,(((ERV1-N3D-LTR_DR|975936:0.03839,ERV1-N3D-LTR_DR|310266:0.06314)0.854:0.00059,ERV1-N3D-LTR_DR|233313:0.05845)0.856:0.00245,(ERV1-N3D-LTR_DR|2074606:0.05300,(ERV1-N3D-LTR_DR|1899136:0.12335,(ERV1-N3D-LTR_DR|805694:0.06216,ERV1-N3D-LTR_DR|1063688:0.07367)1.000:0.12518)0.831:0.01429)0.277:0.00423)0.676:0.00059)0.532:0.00058)0.787:0.00120,(ERV1-N3D-LTR_DR|805703:0.05624,ERV1-N3D-LTR_DR|475878:0.04026)0.735:0.00266)0.118:0.00073)0.911:0.00075)0.906:0.00589)0.860:0.00700,(((((((ERV1-N3D-LTR_DR|881740:0.37434,ERV1-N3D-LTR_DR|975927:0.03974)0.692:0.05424,ERV1-N3D-LTR_DR|475882:0.07269)0.867:0.03659,(ERV1-N3D-LTR_DR|723950:0.07061,(ERV1-N3D-LTR_DR|1063687:0.10312,ERV1-N3D-LTR_DR|1489703:0.03876)0.150:0.00622)0.875:0.02402)0.692:0.01409,ERV1-N3D-LTR_DR|2074604:0.09192)0.734:0.01490,((ERV1-N3D-LTR_DR|723948:0.09939,ERV1-N3D-LTR_DR|160487:0.06427)0.658:0.00366,(((((ERV1-N3D-LTR_DR|805698:0.08879,(ERV1-N3D-LTR_DR|1575762:0.04465,(ERV1-N3D-LTR_DR|1336486:0.10380,ERV1-N3D-LTR_DR|805699:0.04652)0.770:0.01435)0.811:0.00887)0.923:0.02306,(ERV1-N3D-LTR_DR|233309:0.03774,ERV1-N3D-LTR_DR|2088416:0.04508)0.939:0.09077)0.374:0.01399,(ERV1-N3D-LTR_DR|1899142:0.15290,((ERV1-N3D-LTR_DR|392955:0.08251,(ERV1-N3D-LTR_DR|805693:0.41544,ERV1-N3D-LTR_DR|1269151:0.00059)0.471:0.11826)0.869:0.03538,(((ERV1-N3D-LTR_DR|975926:0.14151,ERV1-N3D-LTR_DR|975933:0.10993)0.270:0.01915,((ERV1-N3D-LTR_DR|1575767:0.14147,(ERV1-N3D-LTR_DR|881733:0.05304,(ERV1-N3D-LTR_DR|881739:0.33072,(ERV1-N3D-LTR_DR|1691295:0.07908,ERV1-N3D-LTR_DR|638996:0.05878)0.431:0.00059)0.459:0.01258)0.721:0.00219)0.507:0.00745,((ERV1-N3D-LTR_DR|310260:0.25081,(ERV1-N3D-LTR_DR|881737:0.12190,ERV1-N3D-LTR_DR|1986281:0.08376)0.714:0.00799)0.524:0.00237,ERV1-N3D-LTR_DR|881735:0.12068)0.361:0.00058)0.819:0.00537)0.776:0.00676,(((ERV1-N3D-LTR_DR|723955:0.12331,(ERV1-N3D-LTR_DR|723949:0.07873,(ERV1-N3D-LTR_DR|1691296:0.26697,ERV1-N3D-LTR_DR|1986272:0.00895)0.453:0.08115)0.727:0.01238)0.819:0.00930,(ERV1-N3D-LTR_DR|805697:0.09791,(((ERV1-N3D-LTR_DR|1269157:0.07962,ERV1-N3D-LTR_DR|1691297:0.07048)0.157:0.00466,(ERV1-N3D-LTR_DR|310261:0.71551,ERV1-N3D-LTR_DR|88093:0.08174)0.794:0.04186)0.702:0.00475,((ERV1-N3D-LTR_DR|1986275:0.14301,ERV1-N3D-LTR_DR|233310:0.17775)0.820:0.03387,(ERV1-N3D-LTR_DR|160488:0.26606,ERV1-N3D-LTR_DR|1691306:0.08420)0.190:0.00994)0.410:0.02067)0.874:0.00983)0.891:0.01040)0.900:0.00730,(ERV1-N3D-LTR_DR|1489693:0.08592,((ERV1-N3D-LTR_DR|805707:0.09690,((ERV1-N3D-LTR_DR|881738:0.05410,(ERV1-N3D-LTR_DR|1785799:0.08098,(ERV1-N3D-LTR_DR|1899138:0.06951,ERV1-N3D-LTR_DR|1785798:0.07259)0.036:0.00152)0.602:0.00719)0.755:0.00621,(ERV1-N3D-LTR_DR|975934:0.01222,(ERV1-N3D-LTR_DR|638993:0.15475,ERV1-N3D-LTR_DR|638990:0.06688)0.976:0.28915)0.272:0.07290)0.807:0.00510)0.485:0.00624,(((ERV1-N3D-LTR_DR|1269158:0.08390,((ERV1-N3D-LTR_DR|975928:0.06118,(ERV1-N3D-LTR_DR|475884:0.02882,ERV1-N3D-LTR_DR|1489695:0.05715)0.896:0.02300)0.787:0.00475,ERV1-N3D-LTR_DR|1489697:0.08682)0.701:0.00629)0.553:0.00207,(ERV1-N3D-LTR_DR|1336480:0.16329,ERV1-N3D-LTR_DR|1336481:0.13931)1.000:0.08684)0.903:0.01168,((ERV1-N3D-LTR_DR|1986273:0.07554,(ERV1-N3D-LTR_DR|1489700:0.06995,(ERV1-N3D-LTR_DR|1269154:0.20999,ERV1-N3D-LTR_DR|1395012:0.00585)0.321:0.05361)0.105:0.00057)0.894:0.00578,((((ERV1-N3D-LTR_DR|310265:0.06362,ERV1-N3D-LTR_DR|551342:0.06658)0.845:0.00680,ERV1-N3D-LTR_DR|2074603:0.14019)0.787:0.00313,ERV1-N3D-LTR_DR|1269152:0.08979)0.711:0.00075,(ERV1-N3D-LTR_DR|1063690:0.21196,ERV1-N3D-LTR_DR|1785800:0.06240)0.835:0.01897)0.887:0.01543)0.979:0.01659)0.978:0.01985)0.440:0.00600)0.326:0.00104)0.809:0.01290)0.000:0.01029)0.374:0.01269)0.645:0.02172)0.608:0.01414,(ERV1-N3D-LTR_DR|1195634:0.09015,ERV1-N3D-LTR_DR|805701:0.10824)0.516:0.00751)0.398:0.00524,(ERV1-N3D-LTR_DR|392954:0.28324,ERV1-N3D-LTR_DR|1489701:0.15453)0.874:0.08739)0.875:0.01427)1.000:0.08927)0.818:0.01892,(ERV1-N3D-LTR_DR|392952:0.06518,ERV1-N3D-LTR_DR|233308:0.08368)0.729:0.00780)0.614:0.05056,(ERV1-N3D-LTR_DR|475880:0.30867,ERV1-N3D-LTR_DR|1063691:0.00073)0.492:0.10599)0.591:0.02606)0.725:0.00355)0.828:0.00495)0.697:0.00414)0.112:0.00572)0.878:0.00413,(ERV1-N3D-LTR_DR|723960:0.07900,ERV1-N3D-LTR_DR|2074607:0.05557)0.909:0.01266)0.947:0.01053);
```
