## Supplementary Data 2 for "A genomic portrait of zebrafish transposable elements and their spatiotemporal embryonic expression": ERV1-N4.mafft.nwk

```
((((ERV1-N4|1062522:0.02209,ERV1-N4|1394184:0.00480)0.886:0.01468,((ERV1-N4|1194748:0.01328,((ERV1-N4|550289:0.01726,(ERV1-N4|804549:0.00235,ERV1-N4|804561:0.00069)0.984:0.00848)0.912:0.00536,ERV1-N4|1689856:0.00903)0.363:0.00144)0.785:0.00359,(ERV1-N4|159688:0.01376,((ERV1-N4|722943:0.00832,ERV1-N4|1194738:0.00849)0.964:0.00068,ERV1-N4|2073457:0.01818)0.048:0.00330)0.687:0.00384)0.840:0.00382)0.788:0.00250,(((ERV1-N4|232477:0.00916,ERV1-N4|722941:0.01992)0.861:0.00358,(ERV1-N4|1194737:0.01015,ERV1-N4|1268153:0.01645)0.760:0.00124)0.891:0.00407,((ERV1-N4|232478:0.00549,ERV1-N4|1784600:0.00702)0.780:0.00182,(ERV1-N4|391951:0.00848,ERV1-N4|2098401:0.00143)0.878:0.00423)0.954:0.00848)0.998:0.00595)0.253:0.00228,((ERV1-N4|1194733:0.00069,ERV1-N4|1194744:0.00415)0.950:0.03183,(ERV1-N4|2073467:0.01596,((ERV1-N4|1784593:0.00856,(ERV1-N4|722949:0.00566,ERV1-N4|722950:0.00708)0.866:0.00285)0.950:0.00566,(ERV1-N4|1062521:0.01419,ERV1-N4|1335607:0.02735)0.737:0.00218)0.854:0.00344)0.881:0.00572)0.879:0.00352,(((((ERV1-N4|1194746:0.00969,ERV1-N4|1689851:0.02528)0.793:0.00418,(((((ERV1-N4|1194745:0.01442,((ERV1-N4|722951:0.00553,(ERV1-N4|880678:0.01425,ERV1-N4|1573360:0.01236)0.949:0.00698)0.618:0.00276,(ERV1-N4|474858:0.01273,ERV1-N4|974836:0.01891)0.279:0.00069)0.900:0.00882)0.000:0.00068,ERV1-N4|1689842:0.01557)0.883:0.00922,(ERV1-N4|1268150:0.00301,ERV1-N4|159683:0.01263)0.737:0.00147)0.319:0.00470,ERV1-N4|1394187:0.00287)0.878:0.00965,((ERV1-N4|1573387:0.00279,ERV1-N4|2079719:0.00069)0.925:0.00429,ERV1-N4|1689840:0.00626)0.686:0.00269)0.754:0.00671)0.915:0.01792,(((ERV1-N4|1062529:0.00069,ERV1-N4|1062530:0.00068)0.995:0.01423,ERV1-N4|1194739:0.01703)0.915:0.00643,(ERV1-N4|550298:0.00945,ERV1-N4|1897611:0.00608)0.764:0.00278)0.771:0.00214)0.806:0.00077,ERV1-N4|637840:0.02236)0.462:0.00067,(((ERV1-N4|1335616:0.01003,ERV1-N4|1488326:0.01719)0.846:0.00269,((ERV1-N4|722942:0.02286,((ERV1-N4|880684:0.02709,(ERV1-N4|1784594:0.02026,ERV1-N4|2073458:0.01128)0.791:0.00372)0.735:0.00181,(ERV1-N4|1062531:0.01277,((((ERV1-N4|1897605:0.02466,(ERV1-N4|1573348:0.06012,ERV1-N4|86927:0.01646)0.930:0.01374)0.853:0.00698,(ERV1-N4|232485:0.02316,ERV1-N4|1784598:0.05400)0.941:0.02498)0.886:0.00704,((((((((ERV1-N4|804550:0.02467,ERV1-N4|974840:0.03081)0.483:0.00329,ERV1-N4|1394183:0.02482)0.730:0.00316,((ERV1-N4|2073464:0.10498,(ERV1-N4|1062525:0.11774,ERV1-N4|1784592:0.00068)0.739:0.01156)0.826:0.01937,(ERV1-N4|1689861:0.01468,ERV1-N4|974846:0.01007)0.906:0.00745)0.884:0.00623)0.816:0.00192,(((ERV1-N4|550295:0.02039,((ERV1-N4|1897596:0.03775,(((ERV1-N4|1897614:0.02124,ERV1-N4|1689844:0.02122)1.000:0.02416,(ERV1-N4|1897612:0.13864,(ERV1-N4|1488324:0.04985,ERV1-N4|1488323:0.03742)0.946:0.01327)0.730:0.00068)0.236:0.00219,((ERV1-N4|1062533:0.04182,ERV1-N4|2073471:0.04231)0.341:0.00336,((ERV1-N4|1689843:0.02273,((((((ERV1-N4|474864:0.03954,(((((ERV1-N4|974851:0.05300,(ERV1-N4|974837:0.05835,(ERV1-N4|1335605:0.00302,ERV1-N4|2085107:0.00290)1.000:0.12917)0.392:0.00286)0.620:0.00411,((((((ERV1-N4|1488322:0.06280,((((ERV1-N4|1985137:0.06882,ERV1-N4|159687:0.05395)0.883:0.00772,(ERV1-N4|1784597:0.03386,(ERV1-N4|1062523:0.04431,ERV1-N4|550294:0.05658)0.092:0.00069)0.858:0.00394)0.520:0.00156,(((ERV1-N4|86922:0.00344,ERV1-N4|86923:0.00763)0.998:0.04746,(ERV1-N4|1062536:0.04008,ERV1-N4|1784599:0.04891)0.679:0.03502)0.835:0.00574,ERV1-N4|1488329:0.05807)0.893:0.00591)0.562:0.00114,(ERV1-N4|550297:0.05729,ERV1-N4|1268144:0.05842)0.435:0.01026)0.999:0.00067)0.765:0.00156,(((ERV1-N4|86921:0.06424,((ERV1-N4|1573374:0.00845,(ERV1-N4|1573357:0.00840,ERV1-N4|1573379:0.01782)0.285:0.00323)0.803:0.00503,(ERV1-N4|2115654:0.02069,((ERV1-N4|2115653:0.02224,ERV1-N4|1573364:0.01743)0.809:0.02122,(((ERV1-N4|1573363:0.00418,ERV1-N4|1573369:0.00553)1.000:0.04091,(ERV1-N4|2094524:0.00897,(ERV1-N4|1573365:0.00205,ERV1-N4|1573372:0.00067)0.996:0.02452)0.908:0.00736)0.807:0.00546,((ERV1-N4|1573391:0.01540,((((ERV1-N4|2094525:0.01885,(((ERV1-N4|1573395:0.00067,(ERV1-N4|1488325:0.00068,ERV1-N4|1573388:0.00426)0.423:0.00140)1.000:0.01750,(((ERV1-N4|1573382:0.00869,ERV1-N4|2115652:0.01164)0.857:0.00562,(ERV1-N4|2077228:0.01509,ERV1-N4|1573361:0.01174)0.744:0.00185)0.862:0.00863,(ERV1-N4|1573385:0.01141,(ERV1-N4|1573376:0.00581,ERV1-N4|1573378:0.00141)0.962:0.00775)0.659:0.00278)0.902:0.00069)0.198:0.00129,(ERV1-N4|2077855:0.00156,(ERV1-N4|1573377:0.00296,ERV1-N4|1573368:0.00740)0.851:0.00435)0.983:0.01050)0.769:0.00486)0.111:0.00445,ERV1-N4|1573358:0.01457)0.975:0.01295,(ERV1-N4|1573389:0.00584,((ERV1-N4|1573370:0.00438,((ERV1-N4|1573394:0.01036,((ERV1-N4|1573371:0.01020,ERV1-N4|2105817:0.00302)0.778:0.00142,(ERV1-N4|1573386:0.00453,ERV1-N4|1573359:0.01519)1.000:0.00069)0.930:0.00436)0.902:0.00284,ERV1-N4|1573383:0.00291)0.800:0.00140)0.902:0.00281,(ERV1-N4|1573362:0.00569,ERV1-N4|1573366:0.00218)0.691:0.00068)0.970:0.00856)1.000:0.03169)0.756:0.00305,(ERV1-N4|1573373:0.01690,(ERV1-N4|1573356:0.00294,(ERV1-N4|2094523:0.00736,ERV1-N4|1573375:0.00740)0.778:0.00141)0.950:0.00833)0.790:0.00699)0.897:0.00697)0.380:0.00184,(ERV1-N4|1573384:0.00588,ERV1-N4|1573390:0.02199)0.927:0.00493)0.930:0.00832)0.847:0.01011)0.653:0.00665)0.461:0.00448)0.990:0.04114)0.771:0.00465,ERV1-N4|1985135:0.05598)0.840:0.00300,((((ERV1-N4|309245:0.13204,((ERV1-N4|1689853:0.11593,ERV1-N4|309247:0.14397)0.016:0.00098,ERV1-N4|1335618:0.07547)0.064:0.00677)0.673:0.00070,(ERV1-N4|1488321:0.10307,((((((ERV1-N4|1268140:0.00068,ERV1-N4|1573353:0.93543)0.528:0.09089,ERV1-N4|1136164:0.06549)0.734:0.01371,ERV1-N4|550290:0.09764)0.816:0.00797,(ERV1-N4|309248:0.07565,ERV1-N4|232483:0.08751)0.761:0.00811)0.805:0.00511,(((ERV1-N4|1488338:0.05534,ERV1-N4|1689848:0.04745)0.882:0.03782,ERV1-N4|1689854:0.09646)0.623:0.00495,(((((((ERV1-N4|1689850:0.11230,ERV1-N4|1136160:0.08702)0.803:0.00113,((ERV1-N4|159682:0.15327,((ERV1-N4|974835:0.13059,(((ERV1-N4|1335611:0.05598,ERV1-N4|474859:0.09809)0.480:0.00631,(ERV1-N4|2078247:0.00069,(ERV1-N4|804552:0.02686,ERV1-N4|1573380:0.01183)0.138:0.00133)1.000:0.12572)0.666:0.00394,ERV1-N4|1488334:0.11359)0.636:0.00855)0.750:0.00069,ERV1-N4|1335612:0.13948)0.187:0.00064)0.667:0.00275,ERV1-N4|880676:0.13336)0.784:0.00067)0.804:0.00383,(((((((ERV1-N4|1268143:0.18521,((ERV1-N4|1335615:0.08314,(ERV1-N4|722945:0.06420,ERV1-N4|1335613:0.04353)0.621:0.02318)0.766:0.00609,((ERV1-N4|1062532:0.02699,ERV1-N4|2073459:0.06906)0.476:0.09027,ERV1-N4|880681:0.07528)0.449:0.00772)0.757:0.01026)0.570:0.00069,((((ERV1-N4|474857:0.06312,ERV1-N4|86925:0.00068)0.871:0.02517,((ERV1-N4|1573367:0.00067,ERV1-N4|1335614:0.12552)0.677:0.05094,ERV1-N4|1268151:0.06095)0.421:0.00687)0.811:0.00649,(((ERV1-N4|391953:0.11256,ERV1-N4|804560:0.13045)0.802:0.00919,((ERV1-N4|1573397:0.08113,ERV1-N4|1573352:0.10492)0.810:0.02662,((((ERV1-N4|1897603:0.21858,ERV1-N4|1897599:0.10403)0.329:0.00413,ERV1-N4|232481:0.14322)0.100:0.00191,ERV1-N4|1897607:0.06084)0.708:0.01084,((ERV1-N4|232482:0.07842,ERV1-N4|550292:0.10810)0.919:0.05938,(ERV1-N4|1194736:0.18637,((((ERV1-N4|86919:0.22204,ERV1-N4|880680:0.16195)0.796:0.04525,(ERV1-N4|1136161:0.11106,(ERV1-N4|974838:0.01869,ERV1-N4|1573355:0.20145)0.322:0.03082)0.809:0.05537)0.750:0.02519,ERV1-N4|391947:0.29134)0.040:0.00138,(ERV1-N4|1268157:0.16094,ERV1-N4|1268155:0.15580)0.953:0.21764)0.207:0.00683)0.646:0.00912)0.879:0.01349)0.690:0.00548)0.731:0.00597)0.108:0.00069,(ERV1-N4|1062535:0.16018,(ERV1-N4|1268142:0.05561,((ERV1-N4|550291:0.00074,ERV1-N4|1194747:0.12930)0.555:0.10143,ERV1-N4|722948:0.13341)0.695:0.00522)0.220:0.00067)0.819:0.01082)0.761:0.00068)0.826:0.00472,(((((ERV1-N4|159679:0.28237,ERV1-N4|880683:0.39782)0.991:0.41127,((ERV1-N4|722947:0.29008,ERV1-N4|880679:0.30808)0.998:0.34066,(ERV1-N4|804557:0.16295,ERV1-N4|1897616:0.08910)0.183:0.21947)0.883:0.15560)0.901:0.11796,((((ERV1-N4|804555:0.08225,(ERV1-N4|2073469:0.08935,(ERV1-N4|1897613:0.00068,ERV1-N4|2073468:0.19411)0.652:0.06645)0.382:0.03414)0.252:0.00843,ERV1-N4|1897610:0.12726)0.640:0.00772,(ERV1-N4|86926:0.08550,(ERV1-N4|804558:0.23837,ERV1-N4|1985138:0.37825)1.000:0.59611)0.759:0.04602)0.300:0.00510,((ERV1-N4|1268152:0.06331,ERV1-N4|1488331:0.43746)0.782:0.05922,ERV1-N4|159692:0.07090)0.979:0.18136)0.458:0.00248)0.704:0.01333,((ERV1-N4|1897609:0.10279,((ERV1-N4|1689847:0.12716,ERV1-N4|1689855:0.10175)0.736:0.00557,ERV1-N4|974845:0.14446)0.179:0.00070)0.276:0.00143,ERV1-N4|391948:0.22931)0.681:0.00467)0.801:0.00737,(((ERV1-N4|474863:0.09197,((ERV1-N4|1136159:0.10220,ERV1-N4|1488337:0.09194)0.467:0.01344,ERV1-N4|1573351:0.16744)0.212:0.00339)0.653:0.00717,(((ERV1-N4|880677:0.13005,ERV1-N4|2073465:0.14425)0.849:0.01322,(ERV1-N4|1136158:0.11370,(ERV1-N4|391950:0.00069,ERV1-N4|1897598:0.04440)0.680:0.05647)0.491:0.00901)0.737:0.00224,(((((ERV1-N4|1488333:0.06424,ERV1-N4|1689852:0.01547)0.597:0.12990,((ERV1-N4|309244:0.13434,(ERV1-N4|1136156:0.16733,ERV1-N4|1784590:0.00069)0.615:0.10622)0.000:0.00770,(ERV1-N4|1897606:0.11411,ERV1-N4|1689841:0.07755)0.390:0.00268)0.347:0.01172)0.754:0.00434,ERV1-N4|550293:0.15947)0.375:0.00305,((ERV1-N4|86928:0.01656,ERV1-N4|804559:0.18174)0.681:0.07902,ERV1-N4|1136152:0.07277)0.844:0.04436)0.179:0.00249,ERV1-N4|2073462:0.11047)0.850:0.00621)0.804:0.00573)0.758:0.00162,(((((ERV1-N4|309241:0.28169,ERV1-N4|804553:0.16950)0.953:0.09156,(ERV1-N4|1268156:0.14215,ERV1-N4|1268159:0.15018)0.838:0.04479)0.768:0.02752,(ERV1-N4|1268158:0.20290,ERV1-N4|1488330:0.20438)0.866:0.08591)0.855:0.02881,ERV1-N4|722944:0.10498)0.589:0.01308,ERV1-N4|86920:0.17651)0.501:0.00490)0.769:0.00100)0.772:0.00308)0.933:0.01166)0.704:0.00068,(ERV1-N4|637839:0.13669,ERV1-N4|159685:0.10879)0.859:0.03963)0.930:0.01422,(ERV1-N4|159684:0.14581,ERV1-N4|1689859:0.11276)0.101:0.01523)0.434:0.00069,((ERV1-N4|474860:0.18461,(ERV1-N4|974847:0.15362,ERV1-N4|1136163:0.23411)0.173:0.05575)0.784:0.04086,(ERV1-N4|1062528:0.11396,(ERV1-N4|1268147:0.00654,ERV1-N4|2073463:0.03637)0.079:0.05424)0.796:0.01366)0.794:0.00570)0.991:0.00068,((((ERV1-N4|232486:0.01534,ERV1-N4|391946:0.22593)0.547:0.16031,ERV1-N4|1062526:0.12538)0.335:0.00072,(((ERV1-N4|1335617:0.06384,ERV1-N4|1784596:0.20219)0.813:0.03415,(ERV1-N4|1784603:0.09407,ERV1-N4|1897615:0.14839)0.473:0.00150)0.627:0.00810,(ERV1-N4|391949:0.12553,ERV1-N4|1335606:0.10995)0.721:0.00701)0.797:0.00537)0.756:0.00153,(ERV1-N4|232480:0.08293,ERV1-N4|1394185:0.28692)0.775:0.03647)0.751:0.00198)0.834:0.00471,((((ERV1-N4|1268139:0.10565,ERV1-N4|1062534:0.06913)0.764:0.00997,ERV1-N4|1268148:0.07712)0.815:0.00686,(ERV1-N4|804556:0.08146,ERV1-N4|1573354:0.11510)0.947:0.05658)0.837:0.00734,ERV1-N4|1268146:0.10313)0.662:0.00067)0.770:0.00440)0.766:0.00270,(ERV1-N4|880682:0.10881,ERV1-N4|1897600:0.18631)0.756:0.01526)0.785:0.00285,(ERV1-N4|474862:0.03252,(ERV1-N4|974839:0.07233,(ERV1-N4|391955:0.04163,ERV1-N4|1394189:0.10439)0.000:0.27240)0.309:0.01192)0.759:0.02252)0.598:0.00317,((ERV1-N4|159681:0.11417,(ERV1-N4|1897597:0.12216,ERV1-N4|2073466:0.12419)0.740:0.01563)0.678:0.00251,((ERV1-N4|1335609:0.12851,ERV1-N4|1268149:0.06467)0.853:0.01233,((ERV1-N4|974843:0.07365,ERV1-N4|2073470:0.06864)0.837:0.03826,ERV1-N4|1689845:0.11533)0.760:0.00790)0.372:0.00201)0.384:0.00253)0.816:0.00372,(ERV1-N4|1194743:0.15120,(ERV1-N4|391943:0.09966,ERV1-N4|1784595:0.10133)0.375:0.00756)0.844:0.01462)0.747:0.00396)0.781:0.00239)0.859:0.00417,(ERV1-N4|474856:0.02568,ERV1-N4|1985141:0.06914)0.783:0.01844)0.619:0.00295)0.861:0.00068)0.844:0.00493,ERV1-N4|1573396:0.15276)0.705:0.00257,((ERV1-N4|804551:0.08659,(((ERV1-N4|1268141:0.07178,ERV1-N4|309246:0.07917)0.821:0.00114,(((ERV1-N4|1784601:0.09432,ERV1-N4|1136162:0.04944)0.377:0.00069,(ERV1-N4|1335608:0.08869,(((((ERV1-N4|309249:0.11142,ERV1-N4|1985140:0.10097)0.824:0.01607,(ERV1-N4|1689862:0.10743,ERV1-N4|637836:0.05297)0.369:0.00068)0.218:0.00745,(ERV1-N4|86924:0.10111,(ERV1-N4|1136153:0.0,ERV1-N4|2119582:0.0):0.00069)0.657:0.15509)0.282:0.00086,((ERV1-N4|637841:0.17007,ERV1-N4|1897601:0.05269)0.736:0.06205,ERV1-N4|974842:0.05070)0.945:0.01901)0.769:0.00311,((ERV1-N4|974849:0.04030,ERV1-N4|1488335:0.01502)0.872:0.05550,(ERV1-N4|974844:0.05252,(ERV1-N4|1689858:0.05274,ERV1-N4|309243:0.05475)0.746:0.00994)0.929:0.01530)0.788:0.00489)0.794:0.00255)0.927:0.00069)0.774:0.00206,(ERV1-N4|1689857:0.07672,(ERV1-N4|1268145:0.06336,ERV1-N4|1136165:0.11353)0.800:0.00950)0.836:0.00640)0.018:0.00068)0.971:0.00069,(ERV1-N4|86918:0.07128,ERV1-N4|1335610:0.04741)0.777:0.00497)0.747:0.00219)0.693:0.00068,((ERV1-N4|1573350:0.06987,ERV1-N4|1689846:0.09065)0.452:0.00771,ERV1-N4|1689863:0.06862)0.781:0.00127)0.794:0.00366)0.895:0.00580)0.875:0.00435)0.842:0.00282,(ERV1-N4|2073461:0.08705,ERV1-N4|474861:0.04574)0.824:0.00905)0.974:0.00068,((ERV1-N4|1985139:0.05902,ERV1-N4|1488336:0.07035)0.598:0.00246,((ERV1-N4|1394186:0.60768,ERV1-N4|309250:0.00064)0.442:0.01321,(ERV1-N4|1573392:0.00067,ERV1-N4|550287:0.02087)0.836:0.01707)0.778:0.00705)0.668:0.00068)0.531:0.00067,ERV1-N4|1194742:0.07077)0.768:0.01103,(ERV1-N4|1985136:0.03058,ERV1-N4|1689849:0.06778)0.728:0.00405)0.555:0.00990)0.744:0.01188,(ERV1-N4|159680:0.07437,ERV1-N4|1062527:0.05689)0.773:0.00369)0.859:0.02946,ERV1-N4|1268154:0.05640)0.417:0.00064,(ERV1-N4|550288:0.03223,ERV1-N4|2073460:0.02745)0.839:0.00957)0.648:0.00684)0.854:0.01982,(ERV1-N4|1573349:0.07127,ERV1-N4|1573381:0.03618)0.745:0.00316)0.761:0.01544,ERV1-N4|159690:0.04977)0.150:0.00063,ERV1-N4|1689839:0.06373)0.844:0.03508,ERV1-N4|159689:0.04158)0.830:0.02445,ERV1-N4|391945:0.02974)0.172:0.00271)0.323:0.00786,ERV1-N4|974850:0.04883)0.777:0.01338)0.893:0.03287)0.842:0.00282)0.943:0.00693,(ERV1-N4|974848:0.03762,((ERV1-N4|1194741:0.05488,ERV1-N4|1573393:0.04890)0.898:0.00980,ERV1-N4|391944:0.02183)0.769:0.00503)0.427:0.00436)0.123:0.00161)0.242:0.00140,ERV1-N4|1194734:0.03489)0.751:0.00254,(ERV1-N4|2104143:0.01162,((ERV1-N4|1689838:0.02172,ERV1-N4|2073472:0.02919)0.453:0.00414,(ERV1-N4|232484:0.01300,(ERV1-N4|1689860:0.01643,(ERV1-N4|880685:0.02760,((ERV1-N4|637842:0.01906,(ERV1-N4|232479:0.02084,ERV1-N4|1689837:0.02664)0.868:0.00559)0.875:0.00376,((((ERV1-N4|1488320:0.01901,(ERV1-N4|474865:0.05131,ERV1-N4|974852:0.02215)0.936:0.02059)0.679:0.00873,(ERV1-N4|974841:0.03103,(ERV1-N4|159691:0.03665,ERV1-N4|1136154:0.02717)0.906:0.00734)0.807:0.00270)0.799:0.00395,(ERV1-N4|1897608:0.01013,((ERV1-N4|1985142:0.01280,(ERV1-N4|1194740:0.01244,ERV1-N4|1488327:0.00961)0.817:0.00520)0.210:0.00301,ERV1-N4|880675:0.01833)0.822:0.00583)0.895:0.00430)0.000:0.00068,(ERV1-N4|1394188:0.02800,(ERV1-N4|804554:0.03915,ERV1-N4|1897604:0.03682)0.961:0.01342)0.882:0.00433)0.780:0.00280)0.862:0.00541)0.552:0.00069)0.450:0.00641)0.205:0.00102)0.825:0.00068)0.781:0.00282)0.422:0.00255)0.875:0.00067,(ERV1-N4|1062537:0.03446,ERV1-N4|391952:0.01744)0.719:0.00159)0.574:0.00393,ERV1-N4|1136157:0.05283)0.168:0.00171,((ERV1-N4|637837:0.03346,(ERV1-N4|1194735:0.01360,ERV1-N4|1897602:0.02476)0.823:0.00609)0.866:0.00668,(ERV1-N4|722946:0.02206,((ERV1-N4|1784602:0.02844,(ERV1-N4|1062524:0.06901,ERV1-N4|2093610:0.02805)0.850:0.01090)0.882:0.00991,(ERV1-N4|309240:0.02386,(ERV1-N4|159686:0.03110,(ERV1-N4|1488332:0.03142,(ERV1-N4|1136155:0.02614,(ERV1-N4|309242:0.03304,ERV1-N4|637838:0.02679)0.774:0.00222)0.106:0.00624)0.428:0.00329)0.764:0.00216)0.877:0.00431)0.307:0.00333)0.657:0.00067)0.865:0.00373)0.974:0.00088,(ERV1-N4|550296:0.02255,ERV1-N4|1784591:0.02651)0.839:0.00617)0.991:0.00275)0.790:0.00169,ERV1-N4|391954:0.01135)0.958:0.00065)0.756:0.00121)0.580:0.00339)0.516:0.00067,ERV1-N4|2100343:0.01421)0.823:0.00170)0.799:0.00167,(ERV1-N4|86917:0.01115,ERV1-N4|1488328:0.00858)0.873:0.00730)0.818:0.00310)0.957:0.00393);
```
