## Supplementary Data 2 for "A genomic portrait of zebrafish transposable elements and their spatiotemporal embryonic expression": ERV1-N5.mafft.nwk

```
((ERV1-N5|1575774:0.00204,ERV1-N5|2079870:0.00137)0.996:0.00177,ERV1-N5|1575783:0.00278,((((ERV1-N5|1575839:0.00881,ERV1-N5|1986288:0.00690)0.736:0.00171,((((((((((ERV1-N5|1575829:0.01129,(ERV1-N5|1575826:0.04212,(ERV1-N5|1575775:0.00757,((((ERV1-N5|1575790:0.14031,ERV1-N5|1195649:0.33286)1.000:0.53372,(ERV1-N5|551352:0.14549,(ERV1-N5|1137174:0.49502,ERV1-N5|475898:0.06717)0.636:0.05398)0.999:0.19577)0.735:0.03459,(ERV1-N5|1575810:0.02434,ERV1-N5|1575820:0.11486)0.000:0.00207)0.846:0.07388,ERV1-N5|1575818:0.01163)0.000:0.01531)0.997:0.01024)0.327:0.00313)0.926:0.00881,ERV1-N5|1575822:0.02677)1.000:0.01357,ERV1-N5|2080578:0.05001)0.941:0.00957,((ERV1-N5|2119783:0.01064,(ERV1-N5|1575772:0.00302,ERV1-N5|1575780:0.00176)1.000:0.00884)1.000:0.01265,((((ERV1-N5|1575836:0.00619,(ERV1-N5|1575795:0.01419,((ERV1-N5|805715:0.03657,(((ERV1-N5|1489711:0.00460,ERV1-N5|1489709:0.01233)0.786:0.00254,ERV1-N5|1489710:0.00877)1.000:0.03998,(ERV1-N5|639007:0.06929,(ERV1-N5|1575814:0.05795,((ERV1-N5|2119784:0.00064,((ERV1-N5|1575840:0.00063,(ERV1-N5|1575853:0.00063,ERV1-N5|1575845:0.00063)0.841:0.00063)0.075:0.00063,ERV1-N5|1575838:0.01480)0.634:0.00063)0.998:0.05008,ERV1-N5|1785812:0.05260)0.913:0.02308)0.027:0.01153)0.997:0.04409)1.000:0.12168)1.000:0.40720,(ERV1-N5|1575800:0.00618,ERV1-N5|1063700:0.51187)0.304:0.01245)0.904:0.01372)0.949:0.00596)0.476:0.00131,(ERV1-N5|1575855:0.01393,(ERV1-N5|1575801:0.00063,ERV1-N5|1575817:0.00122)0.891:0.01317)0.612:0.00197)0.850:0.00209,ERV1-N5|1575824:0.02905)0.951:0.00447,ERV1-N5|1575778:0.02291)0.992:0.00929)1.000:0.01950)0.649:0.00938,((((((ERV1-N5|1489726:0.02209,((ERV1-N5|1063708:0.01895,(ERV1-N5|881743:0.01876,((ERV1-N5|233326:0.03027,((ERV1-N5|881744:0.04819,((((((ERV1-N5|2098949:0.03692,(((((((ERV1-N5|1986287:0.02145,(((((ERV1-N5|723968:0.05260,ERV1-N5|1986292:0.05975)0.588:0.00062,ERV1-N5|1691309:0.10527)0.787:0.00805,(ERV1-N5|1899168:0.05616,(ERV1-N5|1195655:0.00975,ERV1-N5|2074610:0.06731)0.781:0.01486)0.978:0.00064)0.000:0.00273,((ERV1-N5|1489712:0.03951,ERV1-N5|975941:0.03106)0.892:0.02599,ERV1-N5|1986286:0.03990)0.961:0.03119)0.759:0.00969,(ERV1-N5|310271:0.05535,(((ERV1-N5|881746:0.03740,(ERV1-N5|2083610:0.01956,(ERV1-N5|1575849:0.01141,((ERV1-N5|1575807:0.0,ERV1-N5|1575831:0.0,ERV1-N5|1575834:0.0):0.00511,ERV1-N5|1575827:0.00500)0.769:0.00363)0.779:0.00517)0.846:0.01250)0.280:0.00062,ERV1-N5|1137181:0.02284)0.952:0.01664,(ERV1-N5|1899148:0.03783,(ERV1-N5|1269168:0.11569,ERV1-N5|805709:0.02608)0.746:0.00801)0.909:0.01404)0.191:0.00185)0.783:0.00233)0.746:0.00641)0.507:0.00416,(ERV1-N5|1785815:0.30710,ERV1-N5|1336495:0.14589)0.947:0.07475)0.868:0.02325,(((ERV1-N5|233320:0.09075,((((ERV1-N5|310270:0.15956,ERV1-N5|1336491:0.13667)1.000:0.61923,(ERV1-N5|475897:0.58892,ERV1-N5|1336493:0.70680)0.329:0.03833)0.705:0.07123,ERV1-N5|2074620:0.12753)0.772:0.03064,(ERV1-N5|392961:0.06826,(((ERV1-N5|475909:0.12532,ERV1-N5|1195651:0.31269)0.727:0.09237,ERV1-N5|1785823:0.07805)0.071:0.00251,(ERV1-N5|475907:0.02980,ERV1-N5|1785818:0.00063)0.637:0.24356)0.315:0.00574)0.184:0.00595)0.821:0.02968)0.775:0.01488,(ERV1-N5|1986293:0.06381,((ERV1-N5|1137182:0.03658,(ERV1-N5|1691319:0.04572,(ERV1-N5|723967:0.03228,ERV1-N5|88109:0.02772)0.579:0.00259)0.953:0.01064)0.519:0.00494,((ERV1-N5|392960:0.05312,((((ERV1-N5|1575861:0.00643,(ERV1-N5|1575859:0.00985,ERV1-N5|1575860:0.00632)0.946:0.00660)0.887:0.00693,(ERV1-N5|1575815:0.00384,ERV1-N5|1575852:0.00761)0.914:0.00807)0.941:0.01059,(ERV1-N5|1575828:0.00991,ERV1-N5|1575833:0.00951)0.579:0.00338)1.000:0.02635,(ERV1-N5|310272:0.03920,ERV1-N5|805711:0.03705)0.881:0.00781)0.714:0.00190)0.960:0.01459,(ERV1-N5|310280:0.06443,(ERV1-N5|1489713:0.06495,(ERV1-N5|723964:0.02886,ERV1-N5|1899149:0.01939)0.757:0.00682)0.881:0.01164)0.875:0.00810)0.954:0.01204)0.551:0.00274)0.717:0.00068)0.847:0.01460,(ERV1-N5|639017:0.06552,((ERV1-N5|1195650:0.05095,((ERV1-N5|233318:0.08550,ERV1-N5|639015:0.05209)0.917:0.01730,((((ERV1-N5|1489715:0.08024,((ERV1-N5|1269172:0.02861,ERV1-N5|1899150:0.09316)0.000:0.12524,ERV1-N5|88099:0.03716)0.579:0.01000)0.800:0.01010,((ERV1-N5|1899154:0.07654,ERV1-N5|310275:0.06743)0.719:0.00918,(((ERV1-N5|475905:0.10357,ERV1-N5|1063704:0.04984)0.125:0.00662,ERV1-N5|1063714:0.43310)0.798:0.03295,(((((ERV1-N5|1063705:0.08402,(((ERV1-N5|1986291:0.19214,ERV1-N5|1691313:0.10890)0.935:0.18072,((ERV1-N5|975944:0.09865,ERV1-N5|160498:0.16446)0.056:0.00327,ERV1-N5|1269165:0.07226)0.913:0.07646)0.951:0.08416,ERV1-N5|160496:0.07935)0.489:0.01474)0.997:0.07179,((((ERV1-N5|88096:0.47695,ERV1-N5|1899163:0.10772)0.470:0.01774,ERV1-N5|233328:0.06906)0.221:0.01365,((ERV1-N5|1063717:0.22467,ERV1-N5|1691320:0.06950)0.183:0.00569,ERV1-N5|1336492:0.06554)0.966:0.03767)0.745:0.00726,ERV1-N5|1785805:0.19347)0.616:0.00952)0.854:0.01538,(ERV1-N5|475901:0.07374,ERV1-N5|1986298:0.05663)0.802:0.01583)0.841:0.00733,((ERV1-N5|1063716:0.06754,(ERV1-N5|975945:0.05758,ERV1-N5|1575788:0.06764)0.845:0.01424)0.994:0.03653,ERV1-N5|2074617:0.11855)0.762:0.00799)0.135:0.01628,(ERV1-N5|1489716:0.28872,(ERV1-N5|1899155:0.07268,(ERV1-N5|639003:0.09178,ERV1-N5|1899156:0.06515)0.206:0.01413)0.813:0.01267)0.075:0.00673)0.931:0.02993)0.016:0.01104)0.912:0.01723)0.745:0.02163,ERV1-N5|1986285:0.09686)0.750:0.00905,ERV1-N5|1063713:0.01838)0.000:0.00058)0.964:0.00060)0.938:0.02153,ERV1-N5|805714:0.03371)0.417:0.00704)0.673:0.00475)0.795:0.00941)0.425:0.00068,(ERV1-N5|310278:0.03367,ERV1-N5|1899160:0.04766)0.767:0.01056)0.000:0.00060,ERV1-N5|1575787:0.03738)0.997:0.03066,((((ERV1-N5|1899152:0.00485,ERV1-N5|1575848:0.04049)0.798:0.02808,ERV1-N5|310277:0.01076)0.620:0.00064,ERV1-N5|1489731:0.03451)0.834:0.01563,(((((ERV1-N5|975939:0.05763,((ERV1-N5|1691317:0.07309,(ERV1-N5|639000:0.00063,ERV1-N5|805720:0.15144)0.755:0.04442)0.767:0.00707,((ERV1-N5|1395017:0.03942,ERV1-N5|2074613:0.03688)0.818:0.01532,((((ERV1-N5|88105:0.09264,ERV1-N5|475890:0.08251)0.879:0.02484,((((((ERV1-N5|881742:0.28337,(ERV1-N5|723961:0.29429,(ERV1-N5|1269171:0.03907,ERV1-N5|1785817:0.13624)0.720:0.01102)0.000:0.00511)0.867:0.10637,(ERV1-N5|639002:0.17102,((ERV1-N5|1785821:0.08363,(ERV1-N5|1575789:0.16092,ERV1-N5|1691314:0.10390)0.823:0.14134)0.328:0.03927,ERV1-N5|475900:0.24939)0.720:0.02723)0.763:0.01723)0.751:0.02326,((ERV1-N5|1063706:0.18515,ERV1-N5|1269164:0.45229)0.168:0.01567,(((ERV1-N5|1063702:0.14382,(ERV1-N5|1691316:0.17482,ERV1-N5|1899159:0.00060)0.694:0.18769)0.768:0.04654,ERV1-N5|1489728:0.14892)0.621:0.00573,(ERV1-N5|2074615:0.13787,(ERV1-N5|975948:0.10423,(ERV1-N5|475904:0.12965,ERV1-N5|551356:0.09675)0.797:0.08222)0.830:0.06745)0.693:0.02345)0.879:0.05371)0.000:0.01522)0.873:0.02323,(((ERV1-N5|1489732:0.16481,((((((((ERV1-N5|1336496:0.00063,ERV1-N5|88106:0.00063)0.940:0.04887,ERV1-N5|1269173:0.08327)0.162:0.00068,ERV1-N5|310268:0.11492)0.590:0.06465,(ERV1-N5|1785809:0.09580,ERV1-N5|233327:0.10937)0.431:0.02136)0.809:0.02441,(((((ERV1-N5|1986290:0.26277,ERV1-N5|2074614:0.02561)0.898:0.06493,ERV1-N5|551350:0.09575)0.882:0.06318,ERV1-N5|805713:0.10783)0.307:0.00121,((ERV1-N5|1691315:0.11235,ERV1-N5|1269169:0.11366)0.516:0.01282,((ERV1-N5|1785807:0.15569,ERV1-N5|1336497:0.09263)0.573:0.00420,ERV1-N5|233323:0.07087)0.792:0.00925)0.722:0.00229)0.753:0.00332,(ERV1-N5|233325:0.30301,ERV1-N5|1395015:0.00063)0.609:0.10260)0.916:0.01310)0.531:0.00337,(((ERV1-N5|392959:0.12965,(ERV1-N5|475903:0.07667,ERV1-N5|805718:0.04207)0.938:0.10772)0.526:0.03698,((ERV1-N5|2074618:0.35721,(ERV1-N5|1899164:0.10857,(ERV1-N5|975950:0.40236,(ERV1-N5|1489727:0.04377,ERV1-N5|2078665:0.02638)0.962:0.09045)0.076:0.00063)0.766:0.01496)0.000:0.00062,ERV1-N5|1575786:0.48551)0.794:0.01888)0.732:0.01105,(ERV1-N5|310276:0.16667,ERV1-N5|1489721:0.12762)0.896:0.03873)0.807:0.01198)0.780:0.01186,ERV1-N5|1986297:0.17932)0.886:0.02153,(ERV1-N5|310274:0.22325,ERV1-N5|639009:0.12103)0.650:0.01736)0.235:0.01167)0.040:0.01046,ERV1-N5|975947:0.22543)0.000:0.01069,ERV1-N5|1269170:0.14908)0.747:0.01268)0.883:0.02896,ERV1-N5|1899162:0.19357)0.999:0.08563,(((ERV1-N5|1336494:0.00068,ERV1-N5|975940:0.07115)0.000:0.00068,ERV1-N5|475895:0.01788)0.840:0.05472,ERV1-N5|2074621:0.02880)0.745:0.01700)0.647:0.00273)0.942:0.02278,ERV1-N5|723969:0.06797)0.674:0.00219,((ERV1-N5|88107:0.03063,ERV1-N5|88111:0.03498)0.247:0.00767,ERV1-N5|639001:0.07283)0.767:0.00940)0.840:0.00648)0.748:0.00342)0.949:0.01830)0.014:0.00140,((ERV1-N5|1195652:0.00325,(ERV1-N5|1269175:0.02312,(ERV1-N5|1899153:0.03314,(ERV1-N5|639008:0.03016,ERV1-N5|1785822:0.03536)0.447:0.00424)0.800:0.00588)0.809:0.01080)0.710:0.00274,ERV1-N5|1691312:0.02785)0.861:0.00665)0.983:0.01568,(ERV1-N5|1899166:0.03621,ERV1-N5|1899161:0.04183)0.786:0.00679)0.000:0.00070,ERV1-N5|233330:0.03893)0.717:0.00182,(ERV1-N5|1489714:0.04627,((ERV1-N5|475902:0.01730,(((ERV1-N5|1137177:0.05239,(((ERV1-N5|1489720:0.02120,ERV1-N5|392957:0.02833)0.792:0.00499,ERV1-N5|1785820:0.02481)0.749:0.00190,((ERV1-N5|233329:0.02383,ERV1-N5|1986289:0.01642)0.933:0.01250,ERV1-N5|805719:0.03147)0.903:0.01125)0.880:0.00712)0.000:0.00064,(ERV1-N5|2074612:0.02530,(ERV1-N5|1986296:0.02654,(ERV1-N5|88097:0.03083,ERV1-N5|2074619:0.02556)0.123:0.00374)0.838:0.00062)0.886:0.00470)0.901:0.00059,ERV1-N5|551354:0.02021)0.159:0.00058)0.520:0.00071,(ERV1-N5|310283:0.01460,ERV1-N5|1395016:0.00735)0.969:0.01702)0.363:0.00176)0.765:0.00272)0.765:0.00132)0.753:0.00142)0.904:0.00697,ERV1-N5|1195646:0.03179)0.791:0.00553)0.908:0.00876,ERV1-N5|475906:0.02642)0.413:0.00197,(ERV1-N5|1195647:0.03820,ERV1-N5|1195644:0.05065)0.842:0.01261)0.840:0.00481,ERV1-N5|551358:0.02075)0.871:0.00789,ERV1-N5|1575851:0.04183)0.278:0.00904,ERV1-N5|2119785:0.00068)0.057:0.00121)0.915:0.01147,(((ERV1-N5|1395014:0.03348,((ERV1-N5|1137178:0.02762,(ERV1-N5|723966:0.02760,ERV1-N5|1489730:0.01950)0.775:0.00257)0.908:0.00862,((ERV1-N5|310284:0.02376,ERV1-N5|2116797:0.02181)0.960:0.01336,ERV1-N5|975946:0.04773)0.742:0.00126)0.165:0.00231)0.525:0.00505,ERV1-N5|475896:0.03602)0.872:0.00511,(((((((((ERV1-N5|1691321:0.03118,ERV1-N5|1785806:0.03467)0.803:0.00314,ERV1-N5|1691318:0.03474)0.530:0.00442,ERV1-N5|475908:0.02445)0.775:0.00341,ERV1-N5|1137173:0.03944)0.901:0.00697,((ERV1-N5|551355:0.33135,ERV1-N5|233319:0.04161)0.428:0.00300,(ERV1-N5|723965:0.04702,ERV1-N5|1063712:0.02693)0.355:0.00959)0.998:0.00062)0.932:0.01557,ERV1-N5|1195648:0.03517)0.957:0.01840,(ERV1-N5|975938:0.03760,ERV1-N5|1269161:0.03547)0.766:0.00304)0.254:0.00721,ERV1-N5|310273:0.04539)0.798:0.00540,(ERV1-N5|310279:0.03246,ERV1-N5|475888:0.01625)0.990:0.01771)0.921:0.00062)0.778:0.00284)0.756:0.00295)0.938:0.02867,ERV1-N5|1489723:0.02761)0.765:0.00804)0.836:0.01796)0.829:0.01986,ERV1-N5|1063710:0.03051)0.414:0.03224)0.919:0.03408,(ERV1-N5|975954:0.01134,(ERV1-N5|310281:0.00063,ERV1-N5|310282:0.00518)0.999:0.02140)0.611:0.00293)0.978:0.00064,(ERV1-N5|551351:0.01275,(ERV1-N5|2074616:0.03673,(ERV1-N5|639006:0.03721,ERV1-N5|975942:0.02785)0.764:0.00319)0.746:0.00238)0.932:0.00689)0.810:0.00558,(((ERV1-N5|475886:0.05189,((ERV1-N5|1899146:0.03153,(ERV1-N5|1489719:0.02043,ERV1-N5|1785810:0.01746)0.752:0.00356)0.943:0.01292,((ERV1-N5|805716:0.04827,ERV1-N5|1785813:0.03090)0.934:0.01522,(ERV1-N5|1575811:0.04417,ERV1-N5|1899167:0.01075)0.941:0.01428)0.797:0.00654)0.428:0.00257)0.888:0.00706,(ERV1-N5|233317:0.04247,(ERV1-N5|1336490:0.16827,ERV1-N5|475892:0.02229)0.931:0.05770)0.933:0.04764)0.357:0.00203,ERV1-N5|1575794:0.01542)0.677:0.00597)0.959:0.00654,((ERV1-N5|2077235:0.01407,ERV1-N5|2091040:0.01957)0.777:0.00425,(ERV1-N5|1575796:0.00652,((ERV1-N5|1575847:0.00556,ERV1-N5|1575850:0.01654)0.799:0.00472,(((ERV1-N5|1575835:0.01499,ERV1-N5|1575825:0.01384)0.868:0.00250,(((ERV1-N5|1575854:0.01912,ERV1-N5|1575837:0.02036)0.885:0.00287,(ERV1-N5|1575777:0.03078,ERV1-N5|1575792:0.01589)0.943:0.03330)0.868:0.00827,(((((((ERV1-N5|1575819:0.00782,(ERV1-N5|1575857:0.08578,ERV1-N5|1575858:0.00062)1.000:0.06843)0.847:0.02935,(((((ERV1-N5|1575803:0.00192,ERV1-N5|1575809:0.00193)1.000:0.00829,(ERV1-N5|1575791:0.00690,(ERV1-N5|1575812:0.00590,ERV1-N5|1575832:0.00580)0.791:0.00095)0.986:0.00467)0.939:0.00283,ERV1-N5|2106760:0.01665)0.990:0.00523,(ERV1-N5|2077870:0.00903,(ERV1-N5|1575813:0.01517,ERV1-N5|1575841:0.01717)0.919:0.00400)0.929:0.00265)0.868:0.00128,(ERV1-N5|1575805:0.03172,ERV1-N5|1575806:0.00317)0.955:0.01183)0.952:0.00374)0.595:0.00360,ERV1-N5|1575846:0.01605)0.834:0.00076,(ERV1-N5|1575843:0.01932,(ERV1-N5|1575773:0.01878,ERV1-N5|2112013:0.01069)0.749:0.00161)0.965:0.00365)0.897:0.00082,ERV1-N5|1575844:0.01766)0.111:0.00068,(ERV1-N5|2078113:0.01797,ERV1-N5|1575823:0.01312)0.950:0.00370)0.471:0.00151,(ERV1-N5|1575799:0.01556,ERV1-N5|1575830:0.01614)0.965:0.00479)0.770:0.00159)0.468:0.00248)1.000:0.01976,ERV1-N5|1575793:0.03143)0.315:0.00216)0.092:0.00067)0.938:0.00665)0.926:0.00302)0.934:0.00185,(ERV1-N5|723962:0.02308,(ERV1-N5|233324:0.36310,ERV1-N5|1395018:0.13426)0.983:0.41090)0.352:0.00063)0.902:0.00193)0.983:0.00725,(ERV1-N5|639004:0.01589,(ERV1-N5|1575782:0.02100,ERV1-N5|1691310:0.01477)0.936:0.01078)0.772:0.00292)0.953:0.00396,(((ERV1-N5|1575785:0.03348,(ERV1-N5|805712:0.00551,ERV1-N5|475899:0.01344)0.378:0.00165)0.741:0.00195,((ERV1-N5|1575779:0.00143,ERV1-N5|1575856:0.01112)0.996:0.02094,((ERV1-N5|1575776:0.04831,ERV1-N5|1575808:0.00918)0.991:0.03939,ERV1-N5|310269:0.00478)0.833:0.01102)0.993:0.01611)0.864:0.00315,ERV1-N5|1063703:0.01726)0.776:0.00151)0.822:0.00302,ERV1-N5|805721:0.00705)0.781:0.00319,(ERV1-N5|805717:0.01388,((((ERV1-N5|1489708:0.03771,((((ERV1-N5|975951:0.02186,((ERV1-N5|1195654:0.01734,ERV1-N5|1137171:0.01500)0.226:0.00175,ERV1-N5|1785808:0.01517)0.864:0.00588)0.830:0.00520,((ERV1-N5|1137180:0.02162,(ERV1-N5|881745:0.00708,((ERV1-N5|1063707:0.01178,ERV1-N5|1137179:0.01682)0.884:0.00642,ERV1-N5|475893:0.00988)0.800:0.00062)0.291:0.00178)0.735:0.00175,ERV1-N5|639018:0.01649)0.870:0.00368)0.792:0.00286,(ERV1-N5|1986299:0.01258,((ERV1-N5|551353:0.01344,(ERV1-N5|638997:0.00605,(ERV1-N5|638998:0.00263,ERV1-N5|639010:0.00395)0.687:0.00058)0.758:0.00263)0.899:0.00539,((ERV1-N5|1489724:0.01648,(ERV1-N5|160497:0.01070,(((ERV1-N5|88108:0.00918,(ERV1-N5|233321:0.01262,ERV1-N5|1986284:0.01660)0.838:0.00343)0.491:0.00063,ERV1-N5|1137176:0.00709)0.000:0.00064,(ERV1-N5|1137175:0.02020,(ERV1-N5|975952:0.01605,ERV1-N5|1899147:0.01460)0.817:0.00413)0.743:0.00130)0.838:0.00237)0.000:0.00064)0.800:0.00234,ERV1-N5|1336499:0.00882)0.382:0.00062)0.780:0.00216)0.763:0.00181)0.268:0.00671,(ERV1-N5|1336498:0.00064,ERV1-N5|1785811:0.02226)0.928:0.03311)0.492:0.00394)0.906:0.01914,(((ERV1-N5|1063699:0.01410,((ERV1-N5|1785802:0.01317,ERV1-N5|1785814:0.01314)0.916:0.02551,(((ERV1-N5|1489722:0.01222,(((ERV1-N5|639014:0.00528,ERV1-N5|639011:0.00134)0.764:0.00189,ERV1-N5|639013:0.00784)0.745:0.00166,ERV1-N5|639012:0.02924)0.934:0.01387)0.333:0.00316,(ERV1-N5|1269163:0.01526,(ERV1-N5|1195645:0.02372,ERV1-N5|2074609:0.01913)0.916:0.00942)0.915:0.00685)0.900:0.00475,(ERV1-N5|1489717:0.00528,ERV1-N5|1195653:0.00881)0.873:0.00345)0.784:0.00233)0.801:0.00109)0.218:0.00098,ERV1-N5|1785816:0.01457)0.378:0.00068,(ERV1-N5|1489729:0.01615,(((ERV1-N5|1137170:0.01801,(ERV1-N5|881741:0.02427,ERV1-N5|1137172:0.01647)0.840:0.00620)0.874:0.00544,((((ERV1-N5|975953:0.01153,ERV1-N5|1269160:0.01608)0.718:0.00362,ERV1-N5|1269162:0.01482)0.839:0.00063,(((ERV1-N5|1063709:0.00959,ERV1-N5|2110171:0.01222)0.927:0.01371,ERV1-N5|975949:0.01875)0.843:0.00062,((ERV1-N5|1899151:0.02774,(ERV1-N5|1137169:0.01431,(ERV1-N5|1899158:0.01598,((ERV1-N5|805710:0.02007,(ERV1-N5|2074611:0.02970,(ERV1-N5|475891:0.01537,ERV1-N5|475885:0.02820)0.860:0.00745)0.518:0.00063)0.865:0.00295,ERV1-N5|475889:0.01490)0.426:0.00140)0.883:0.00286)0.727:0.00148)0.815:0.00211,ERV1-N5|1986295:0.00063)0.844:0.00211)0.892:0.00265)0.884:0.00253,(ERV1-N5|475894:0.01287,ERV1-N5|551357:0.01678)0.852:0.00532)0.910:0.00367)0.658:0.00526,(ERV1-N5|1986283:0.03144,(ERV1-N5|1899165:0.01869,ERV1-N5|1269174:0.01550)0.734:0.00274)0.893:0.01203)0.882:0.00451)0.612:0.00063)0.140:0.00094)0.994:0.00646,((((((ERV1-N5|160495:0.03133,(ERV1-N5|1063697:0.02027,ERV1-N5|1336489:0.02594)0.914:0.00547)0.983:0.00543,((ERV1-N5|1691308:0.00715,ERV1-N5|1575797:0.07307)0.740:0.00576,(ERV1-N5|88098:0.01213,(ERV1-N5|1691307:0.01021,ERV1-N5|1489705:0.06481)0.368:0.00219)0.962:0.01262)1.000:0.01317)0.931:0.00546,((((ERV1-N5|392956:0.02342,ERV1-N5|1269159:0.03193)0.954:0.00888,ERV1-N5|1489707:0.02241)0.991:0.00827,ERV1-N5|1489706:0.01720)0.528:0.00662,ERV1-N5|638999:0.02374)0.930:0.00400)0.842:0.00413,ERV1-N5|1785804:0.03263)0.997:0.00536,(ERV1-N5|88110:0.02933,ERV1-N5|1785803:0.02578)0.481:0.00511)0.475:0.00344,(((ERV1-N5|160494:0.01784,(ERV1-N5|475887:0.01920,ERV1-N5|1986282:0.01725)0.880:0.00907)0.736:0.00233,ERV1-N5|88102:0.01401)0.873:0.00497,((ERV1-N5|1785819:0.01759,(ERV1-N5|392962:0.01491,ERV1-N5|1489704:0.01954)0.693:0.00693)0.132:0.00312,(ERV1-N5|88100:0.00910,(ERV1-N5|805708:0.01414,ERV1-N5|975943:0.01186)0.513:0.00503)0.909:0.00831)0.639:0.00482)0.976:0.00338)0.998:0.00686)0.965:0.00652,(((((ERV1-N5|639005:0.03034,ERV1-N5|723963:0.01167)0.359:0.00644,ERV1-N5|1575821:0.02433)0.824:0.00412,((((((ERV1-N5|1269166:0.01617,ERV1-N5|1269167:0.02179)0.707:0.00828,ERV1-N5|2087021:0.01870)0.754:0.00527,(ERV1-N5|1575816:0.02538,(ERV1-N5|1063698:0.04935,(ERV1-N5|88101:0.01428,ERV1-N5|639016:0.02555)0.843:0.00565)0.927:0.01370)0.781:0.00371)0.887:0.00398,ERV1-N5|1899157:0.03672)0.638:0.00069,((ERV1-N5|88104:0.01523,(ERV1-N5|88103:0.03559,(ERV1-N5|1489725:0.03373,ERV1-N5|1575804:0.00857)0.807:0.00421)0.720:0.00409)0.921:0.00780,ERV1-N5|1691311:0.00678)0.941:0.00708)0.998:0.00559,(ERV1-N5|1063715:0.01717,ERV1-N5|1489718:0.02206)0.999:0.00063)0.742:0.00063)0.922:0.00290,(ERV1-N5|310267:0.03280,((ERV1-N5|233322:0.01202,ERV1-N5|2081145:0.02909)0.585:0.00881,ERV1-N5|1063711:0.00430)0.757:0.00282)0.178:0.01152)0.788:0.00147,ERV1-N5|1575798:0.02534)0.887:0.00191)0.623:0.00317)0.663:0.00714)1.000:0.00793,((ERV1-N5|1575784:0.00867,(ERV1-N5|1575802:0.01442,(ERV1-N5|1575781:0.00323,(ERV1-N5|1986294:0.00318,ERV1-N5|392958:0.01503)0.844:0.00417)0.271:0.00058)0.860:0.00105)0.899:0.01579,ERV1-N5|1575842:0.01018)0.901:0.00996)0.945:0.01235)0.888:0.00786,ERV1-N5|1063701:0.00340)0.974:0.01450,ERV1-N5|1575771:0.00355)0.956:0.00091);
```
