## Supplementary Data 2 for "A genomic portrait of zebrafish transposable elements and their spatiotemporal embryonic expression": ERV1-N6.mafft.nwk

```
(ERV1-N6|1575862:0.00082,(((ERV1-N6|1691345:0.02777,(ERV1-N6|881753:0.02987,((ERV1-N6|2074644:0.02191,ERV1-N6|2097597:0.09696)0.768:0.00772,((ERV1-N6|1899171:0.0,ERV1-N6|1899172:0.0):0.01803,((ERV1-N6|1195660:0.04231,ERV1-N6|1195666:0.01218)0.761:0.00531,(ERV1-N6|1195659:0.05482,((ERV1-N6|1489744:0.01803,ERV1-N6|805731:0.02636)0.538:0.00284,(ERV1-N6|2074633:0.03519,(ERV1-N6|1489739:0.01731,(((ERV1-N6|1063728:0.04420,ERV1-N6|1395024:0.03117)0.739:0.00259,(ERV1-N6|392967:0.05665,(ERV1-N6|881754:0.04250,(ERV1-N6|1195667:0.04644,((ERV1-N6|1986311:0.04012,((ERV1-N6|723975:0.03053,((((ERV1-N6|1575885:0.03029,(ERV1-N6|475914:0.02396,ERV1-N6|1575875:0.04336)0.454:0.00082)0.832:0.00081,((ERV1-N6|392977:0.02095,ERV1-N6|1395021:0.02383)0.869:0.01098,(ERV1-N6|1063720:0.03688,ERV1-N6|1899175:0.03545)0.762:0.01004)0.998:0.00082)0.982:0.00080,ERV1-N6|1986310:0.05979)0.936:0.00867,((ERV1-N6|475915:0.03206,ERV1-N6|1137183:0.31288)0.065:0.00226,ERV1-N6|551366:0.02073)0.326:0.00686)0.000:0.00081)0.000:0.00081,(((ERV1-N6|160504:0.09537,ERV1-N6|233334:0.07543)0.738:0.01002,ERV1-N6|475922:0.10736)0.724:0.00496,((((((ERV1-N6|1063724:0.15933,ERV1-N6|310300:0.18024)0.848:0.07865,ERV1-N6|1691343:0.09316)0.477:0.00081,(((((ERV1-N6|1691333:0.13883,ERV1-N6|1489740:0.15879)0.982:0.00081,(((ERV1-N6|1575882:0.08368,(((ERV1-N6|723980:0.07393,((ERV1-N6|1899185:0.19534,ERV1-N6|881764:0.20340)0.941:0.08928,ERV1-N6|551370:0.13053)0.319:0.00081)0.813:0.01508,((ERV1-N6|1489737:0.09231,(ERV1-N6|1785836:0.16705,(ERV1-N6|805728:0.02327,ERV1-N6|392965:0.10398)0.233:0.04578)0.875:0.10265)0.813:0.02455,(ERV1-N6|1691329:0.07168,ERV1-N6|1691342:0.10833)0.933:0.03112)0.845:0.00911)0.549:0.00082,((((ERV1-N6|310294:0.12869,((ERV1-N6|1785837:0.06068,ERV1-N6|975967:0.12449)0.681:0.00376,(ERV1-N6|1575883:0.11263,ERV1-N6|805730:0.05450)0.882:0.04598)0.598:0.00598)0.516:0.00965,((ERV1-N6|639030:0.11513,(ERV1-N6|392973:0.10372,ERV1-N6|1691331:0.20868)0.688:0.01396)0.935:0.03472,((((ERV1-N6|1195670:0.26183,ERV1-N6|1691334:0.32946)0.691:0.01545,(((ERV1-N6|723979:0.14484,(ERV1-N6|392972:0.53990,ERV1-N6|1899183:0.22802)0.862:0.19764)0.610:0.00870,(ERV1-N6|805735:0.18608,(ERV1-N6|1899202:0.11827,ERV1-N6|1195661:0.14212)0.748:0.00981)0.615:0.00696)0.770:0.00515,(ERV1-N6|975977:0.17846,(ERV1-N6|310305:0.12746,ERV1-N6|2074627:0.15471)0.837:0.01736)0.964:0.00081)0.234:0.00083)0.316:0.00683,((ERV1-N6|1986307:0.10143,(ERV1-N6|233336:0.00081,ERV1-N6|475925:0.96316)0.158:0.22217)0.739:0.03427,((((((ERV1-N6|475913:0.20000,((ERV1-N6|1899173:0.63532,(((ERV1-N6|805741:0.16541,ERV1-N6|2074628:0.24675)0.988:0.33984,ERV1-N6|1395029:0.47609)0.881:0.13350,ERV1-N6|639021:0.73066)0.484:0.08638)0.987:0.45448,(ERV1-N6|88120:0.40072,ERV1-N6|551361:0.31254)1.000:0.72256)0.908:0.20745)0.723:0.05875,(ERV1-N6|88121:0.05344,ERV1-N6|881757:0.16394)0.729:0.12198)0.781:0.02336,(((ERV1-N6|88126:0.19474,(((ERV1-N6|1691330:0.16176,(((ERV1-N6|1395026:0.41607,((ERV1-N6|881758:0.16480,ERV1-N6|2074623:0.30048)0.342:0.03878,ERV1-N6|975965:0.26399)0.748:0.02815)0.881:0.05235,ERV1-N6|1489748:0.17109)0.791:0.02111,((ERV1-N6|88123:0.34979,((ERV1-N6|881750:0.11629,ERV1-N6|1691337:0.22391)0.361:0.02110,ERV1-N6|1899196:0.42762)0.474:0.04390)0.490:0.00077,ERV1-N6|1899187:0.22276)0.865:0.03626)0.472:0.00848)0.713:0.00976,(ERV1-N6|805724:0.32710,ERV1-N6|1691338:0.13934)0.796:0.09035)0.866:0.01708,(ERV1-N6|1691336:0.27085,ERV1-N6|1269176:0.22301)0.779:0.03297)0.810:0.01265)0.732:0.00593,ERV1-N6|1489746:0.16628)0.808:0.00080,((ERV1-N6|639027:0.12062,ERV1-N6|1489745:0.12765)0.809:0.05038,ERV1-N6|2074630:0.15775)0.797:0.02269)0.693:0.00397)0.000:0.00081,((((ERV1-N6|160509:0.15097,(ERV1-N6|392966:0.32282,(ERV1-N6|1269180:0.18595,ERV1-N6|310287:0.16913)0.363:0.00881)0.692:0.00482)0.647:0.00889,ERV1-N6|1395020:0.18309)0.736:0.00884,((ERV1-N6|2074629:0.10053,(ERV1-N6|392970:0.05288,(ERV1-N6|310301:0.00080,ERV1-N6|1195669:0.21880)0.819:0.17232)0.773:0.02217)0.825:0.02526,(ERV1-N6|475917:0.10028,(ERV1-N6|88113:0.35691,ERV1-N6|1063722:0.77520)0.617:0.07043)0.703:0.05916)0.798:0.02804)0.598:0.00239,((ERV1-N6|1899198:0.20717,(ERV1-N6|1063726:0.13973,ERV1-N6|1063725:0.07146)0.204:0.00446)0.878:0.02128,(ERV1-N6|1691335:0.14416,ERV1-N6|1899186:0.16530)0.855:0.04306)0.814:0.00937)0.465:0.00342)0.796:0.00673,((ERV1-N6|1575880:0.16516,ERV1-N6|551365:0.16392)0.774:0.02637,(ERV1-N6|1195668:0.19166,((ERV1-N6|1691323:0.59690,((((ERV1-N6|233347:0.26728,(ERV1-N6|1575877:0.03148,ERV1-N6|1575879:0.00082)0.998:0.74924)0.843:0.18182,ERV1-N6|723977:0.11039)0.777:0.06531,(ERV1-N6|1269181:0.18159,(((((ERV1-N6|1691347:0.12271,(ERV1-N6|1785831:0.0,ERV1-N6|1785832:0.0):0.33200)0.722:0.03607,ERV1-N6|233332:0.27859)0.757:0.06207,(((((ERV1-N6|723981:0.27127,(ERV1-N6|639026:0.26347,(ERV1-N6|881755:0.45611,(ERV1-N6|310289:0.44923,ERV1-N6|1986312:0.47370)0.983:0.42502)0.103:0.04100)0.847:0.12173)0.669:0.03958,ERV1-N6|233337:0.31034)0.421:0.00283,((ERV1-N6|475912:0.29670,(ERV1-N6|1899195:0.52088,(ERV1-N6|1395023:0.25131,ERV1-N6|881749:0.39232)0.761:0.10113)0.727:0.06267)0.899:0.10686,(((ERV1-N6|2074642:0.06205,(ERV1-N6|233339:0.08416,ERV1-N6|1395027:0.10834)0.738:0.00082)0.667:0.02304,((ERV1-N6|723983:0.19203,ERV1-N6|1986304:0.10174)0.574:0.05221,(ERV1-N6|1137190:0.18781,ERV1-N6|475920:0.00083)0.792:0.14219)0.265:0.00082)0.860:0.07034,((ERV1-N6|805733:0.36802,ERV1-N6|805737:0.09769)0.802:0.08606,(((((((((ERV1-N6|1691339:0.00081,ERV1-N6|1785839:0.09834)0.838:0.05017,(ERV1-N6|160511:0.02784,ERV1-N6|2074639:0.11994)0.858:0.07671)0.849:0.09316,(ERV1-N6|310291:0.13784,ERV1-N6|551369:0.07310)0.835:0.07445)0.719:0.03716,(ERV1-N6|2118065:0.12091,ERV1-N6|1063727:0.09242)0.647:0.01773)0.673:0.06184,(((ERV1-N6|1395032:0.28711,((ERV1-N6|1691327:0.22870,(ERV1-N6|160505:0.39055,ERV1-N6|1691350:0.11136)0.913:0.11908)0.873:0.09533,((((ERV1-N6|233335:0.14998,ERV1-N6|723982:0.18599)0.845:0.07393,((ERV1-N6|160500:0.40853,(ERV1-N6|975975:0.28879,ERV1-N6|1395022:0.14587)0.154:0.08932)0.712:0.12977,ERV1-N6|1137186:0.16648)0.680:0.02253)0.714:0.01346,((((ERV1-N6|881751:0.05760,ERV1-N6|2074632:0.11459)0.835:0.07926,((ERV1-N6|551374:0.18083,ERV1-N6|1986303:0.29230)0.872:0.17150,(ERV1-N6|1691328:0.09988,(ERV1-N6|723973:0.0,ERV1-N6|723974:0.0):0.53052)0.858:0.15058)0.542:0.04776)0.886:0.09416,ERV1-N6|1195662:0.11189)0.734:0.00081,((ERV1-N6|1785833:0.41824,(ERV1-N6|1195658:0.36580,ERV1-N6|310285:0.27735)0.700:0.02398)0.746:0.05538,ERV1-N6|881763:0.36404)0.312:0.06727)0.958:0.12971)0.307:0.00081,ERV1-N6|723986:0.13816)0.845:0.04000)0.161:0.00080)0.299:0.03499,(ERV1-N6|975969:0.09880,(ERV1-N6|233333:0.01761,ERV1-N6|1575873:0.28241)0.788:0.08676)0.732:0.02732)0.837:0.07165,(ERV1-N6|881752:0.23312,ERV1-N6|1063733:0.35363)0.799:0.09335)0.389:0.00080)0.794:0.03518,(((ERV1-N6|881765:0.03528,ERV1-N6|1899182:0.08958)0.756:0.00080,ERV1-N6|975973:0.06536)0.858:0.04832,((ERV1-N6|1336503:0.34346,ERV1-N6|1691340:0.05270)0.958:0.09526,ERV1-N6|1691346:0.00081)0.749:0.01262)0.262:0.01544)0.824:0.11242,ERV1-N6|88122:0.28437)0.464:0.02003,(((((ERV1-N6|1785838:0.19504,ERV1-N6|1899199:0.19402)0.703:0.03184,ERV1-N6|881761:0.12272)0.776:0.05059,(ERV1-N6|160510:0.04108,ERV1-N6|551363:0.10107)0.874:0.07383)0.789:0.03458,((((ERV1-N6|310286:0.31008,(ERV1-N6|805745:0.31385,ERV1-N6|310302:0.49980)0.700:0.08869)0.784:0.05410,(ERV1-N6|975966:0.36839,(ERV1-N6|310303:0.20891,(ERV1-N6|805723:0.32369,ERV1-N6|2074636:0.26738)0.676:0.08730)0.792:0.07619)0.820:0.11924)0.452:0.03307,ERV1-N6|1986308:0.25297)0.287:0.00081,ERV1-N6|1899184:0.17331)0.031:0.02818)0.604:0.05076,ERV1-N6|975959:0.24685)0.107:0.00081)0.131:0.00082,((ERV1-N6|723988:0.29307,((ERV1-N6|2074634:0.04275,ERV1-N6|310295:0.10981)0.800:0.10373,ERV1-N6|1575872:0.15244)0.755:0.05977)0.620:0.06175,(((ERV1-N6|88124:0.24102,(ERV1-N6|310299:0.08238,ERV1-N6|723978:0.25239)0.660:0.02632)0.805:0.05262,(ERV1-N6|1336506:0.04637,(ERV1-N6|1986305:0.24284,(((((ERV1-N6|805722:0.06641,ERV1-N6|805732:0.01496)0.859:0.02932,(ERV1-N6|475918:0.18078,ERV1-N6|1489736:0.40370)0.921:0.00083)0.899:0.04672,(ERV1-N6|1137185:0.04517,ERV1-N6|1489733:0.05573)0.865:0.03141)0.723:0.01468,ERV1-N6|1395031:0.04781)0.894:0.04264,((((ERV1-N6|1785840:0.01663,ERV1-N6|88115:0.45266)0.788:0.04056,(ERV1-N6|160507:0.10809,((ERV1-N6|975968:0.01697,ERV1-N6|2091501:0.01261)0.941:0.08904,(ERV1-N6|551372:0.23115,ERV1-N6|723987:0.08884)0.470:0.00083)0.311:0.02655)0.903:0.08484)0.849:0.04937,((((((ERV1-N6|1195664:0.21910,((((ERV1-N6|1336501:0.51940,ERV1-N6|1899193:0.25909)0.871:0.13150,(ERV1-N6|310304:0.28710,ERV1-N6|2107639:0.05503)0.222:0.00080)0.707:0.02175,ERV1-N6|1395028:0.29442)0.744:0.05059,ERV1-N6|1575886:0.23837)0.863:0.08960)0.395:0.00081,ERV1-N6|88114:0.18029)0.710:0.01439,ERV1-N6|1395019:0.07827)0.875:0.08614,ERV1-N6|1489747:0.07844)0.860:0.04217,ERV1-N6|1785830:0.08707)0.376:0.00082,ERV1-N6|2115007:0.09784)0.793:0.02505)0.574:0.02792,ERV1-N6|1986309:0.21052)0.237:0.00080)0.788:0.04654)0.466:0.01265)0.588:0.05120)0.798:0.06045,ERV1-N6|723984:0.05435)0.319:0.00212)0.765:0.04949)0.581:0.14256)0.206:0.00083)0.560:0.05381)0.903:0.16954)0.815:0.05951,(((((ERV1-N6|88119:0.08178,ERV1-N6|1899179:0.09148)0.594:0.00084,ERV1-N6|233341:0.22025)0.646:0.02952,(ERV1-N6|392963:0.26679,ERV1-N6|475927:0.10609)0.865:0.12242)0.821:0.05924,ERV1-N6|1691341:0.11999)0.430:0.02955,((ERV1-N6|1269179:0.01946,(ERV1-N6|805744:0.41367,ERV1-N6|1137188:0.05159)0.777:0.08513)0.591:0.01423,ERV1-N6|1575864:0.15039)0.089:0.03151)0.901:0.20111)0.193:0.02860,(((ERV1-N6|1137184:0.53224,(ERV1-N6|2074637:0.19864,(ERV1-N6|310288:0.28875,ERV1-N6|551373:0.30809)0.934:0.45906)0.824:0.12086)0.751:0.08027,(ERV1-N6|1899178:0.22565,ERV1-N6|1575865:0.47704)0.062:0.04954)0.733:0.04136,((ERV1-N6|1395033:0.19667,ERV1-N6|475926:0.17786)0.735:0.03551,(ERV1-N6|1063731:0.31995,((ERV1-N6|88125:0.24884,ERV1-N6|1489742:0.12342)0.932:0.19441,(ERV1-N6|1899197:0.47449,((((ERV1-N6|1899170:0.73350,ERV1-N6|475911:0.06196)0.652:0.03810,((ERV1-N6|1899174:0.23891,((((((ERV1-N6|805734:0.30176,((((ERV1-N6|160502:0.00133,(ERV1-N6|639020:0.02355,ERV1-N6|881766:0.07312)0.997:0.32566)0.749:0.12651,ERV1-N6|310296:0.27139)0.153:0.07378,(ERV1-N6|392971:0.20682,(ERV1-N6|639032:0.15326,(ERV1-N6|1489734:0.09089,(ERV1-N6|551362:0.09677,(ERV1-N6|639022:0.14364,ERV1-N6|1575867:0.28517)0.857:0.10838)0.873:0.12840)0.842:0.13624)0.873:0.13747)0.803:0.09903)0.799:0.09673,ERV1-N6|723976:0.14879)0.925:0.13536)0.680:0.03823,((((ERV1-N6|310290:0.08652,ERV1-N6|639028:0.21424)0.056:0.01682,(ERV1-N6|233340:0.30335,ERV1-N6|2074625:0.38539)0.758:0.12832)0.533:0.07305,ERV1-N6|1899192:0.22211)0.719:0.04589,((((ERV1-N6|1899203:0.32375,ERV1-N6|2074641:0.22839)0.939:0.21987,ERV1-N6|975974:0.00080)0.518:0.12849,ERV1-N6|475928:0.24351)0.847:0.11912,ERV1-N6|805739:0.05841)0.392:0.03046)0.596:0.06796)0.366:0.06437,(ERV1-N6|1575884:0.10437,ERV1-N6|975956:0.17609)0.280:0.07029)0.898:0.12192,(ERV1-N6|2074635:0.06088,(((ERV1-N6|1137191:0.23541,(ERV1-N6|233342:0.19613,(ERV1-N6|1899180:0.15832,(ERV1-N6|1575869:0.21305,(ERV1-N6|551371:0.10414,ERV1-N6|1395025:0.00082)0.861:0.13039)0.799:0.11313)0.184:0.03292)0.802:0.09582)0.768:0.08901,(ERV1-N6|723985:0.35303,ERV1-N6|1269177:0.04058)0.876:0.15108)0.356:0.03442,(ERV1-N6|475919:0.16315,ERV1-N6|639035:0.00081)0.994:0.21455)0.877:0.12308)0.764:0.08624)0.717:0.04661,((ERV1-N6|1899194:0.19214,(ERV1-N6|975976:0.25822,ERV1-N6|1489750:0.13494)0.768:0.06273)0.891:0.17663,ERV1-N6|310306:0.16449)0.648:0.00387)0.940:0.10389,ERV1-N6|2079030:0.18298)0.679:0.01362)0.693:0.01397,(ERV1-N6|805725:0.04895,ERV1-N6|1575881:0.37987)0.807:0.22798)0.831:0.09174)0.935:0.19316,((ERV1-N6|1063730:0.23243,(ERV1-N6|805740:0.27650,((ERV1-N6|392975:0.05927,(ERV1-N6|975961:0.38496,(((ERV1-N6|881762:0.07899,(ERV1-N6|88118:0.03137,ERV1-N6|1575874:0.12243)0.939:0.07497)0.765:0.04558,ERV1-N6|392974:0.38854)0.738:0.02780,(ERV1-N6|233338:0.70705,ERV1-N6|1489751:0.41910)0.750:0.15814)0.669:0.01403)0.871:0.04917)0.715:0.00082,ERV1-N6|310298:0.14526)0.768:0.03166)0.863:0.06593)0.136:0.01632,ERV1-N6|160499:0.19509)0.785:0.08800)0.895:0.11002,(((ERV1-N6|1899177:0.46958,(ERV1-N6|639029:0.14682,ERV1-N6|975955:0.16616)0.084:0.01917)0.593:0.09097,ERV1-N6|2074624:0.25422)0.813:0.12283,(ERV1-N6|805743:0.00082,ERV1-N6|1575878:0.30324)0.685:0.02474)0.872:0.06377)0.727:0.02283)0.813:0.06165)0.796:0.05048)0.768:0.03865)0.756:0.03004)0.773:0.03968)0.820:0.04681)0.519:0.00606,(((ERV1-N6|1575870:0.15070,ERV1-N6|1986300:0.14743)0.942:0.11304,(ERV1-N6|975971:0.26442,ERV1-N6|723972:0.11751)0.363:0.05087)0.736:0.03541,(ERV1-N6|1785841:0.25285,ERV1-N6|975963:0.32396)0.835:0.08986)0.796:0.07048)0.876:0.08526,ERV1-N6|551367:0.27174)0.747:0.04876)0.901:0.10836)0.832:0.10027,((ERV1-N6|1899191:0.33789,(ERV1-N6|1691326:0.17874,(((ERV1-N6|975964:0.21151,((ERV1-N6|1336507:0.58501,(ERV1-N6|1785843:0.25386,ERV1-N6|1785829:0.40477)0.794:0.08856)0.116:0.00081,(((ERV1-N6|1691332:0.21478,(((ERV1-N6|1489741:0.08929,ERV1-N6|475910:0.39568)0.909:0.22937,(ERV1-N6|805738:0.11292,ERV1-N6|881747:0.36101)0.895:0.13869)0.747:0.07153,ERV1-N6|639025:0.26334)0.747:0.10703)0.453:0.08071,(((ERV1-N6|1785828:0.22233,(ERV1-N6|475923:0.22604,ERV1-N6|1489735:0.14062)0.486:0.07686)0.813:0.08876,(((ERV1-N6|639034:0.47103,ERV1-N6|805736:0.41674)0.114:0.00083,(ERV1-N6|975958:0.08027,ERV1-N6|551364:0.89398)0.326:0.04904)0.919:0.15824,(ERV1-N6|392969:0.22094,ERV1-N6|1336504:0.05911)0.573:0.06209)0.789:0.06910)0.347:0.07413,((((ERV1-N6|1899189:0.00081,(ERV1-N6|1137187:0.00952,ERV1-N6|1785825:0.28091)0.742:0.06853)0.762:0.10588,ERV1-N6|1785842:0.01468)0.930:0.12375,ERV1-N6|310293:0.36919)0.037:0.00609,(ERV1-N6|639024:0.00081,ERV1-N6|2074643:0.00082)0.998:0.41588)0.418:0.05197)0.971:0.17985)0.777:0.03071,(((ERV1-N6|805742:0.12457,(ERV1-N6|2074622:0.05084,(ERV1-N6|975972:0.00081,ERV1-N6|2074631:0.00083)0.574:0.16842)0.967:0.23383)0.713:0.05846,((ERV1-N6|1691344:0.12754,ERV1-N6|1785826:0.28751)0.789:0.07821,(ERV1-N6|639036:0.46302,ERV1-N6|1785824:0.41081)0.561:0.07167)0.427:0.00080)0.951:0.07410,(((((ERV1-N6|1063729:0.00080,ERV1-N6|1691349:0.00083)0.594:0.25566,ERV1-N6|551368:0.05930)0.797:0.15060,(ERV1-N6|160501:0.00080,ERV1-N6|1575863:0.08069)0.763:0.30091)0.656:0.11401,(((ERV1-N6|1063723:0.23877,ERV1-N6|1336500:0.02678)0.935:0.19601,(ERV1-N6|1785844:0.10461,ERV1-N6|392978:0.19257)0.728:0.06659)0.854:0.14343,(((ERV1-N6|1336505:0.18905,(ERV1-N6|639033:0.14058,ERV1-N6|1063734:0.44062)0.837:0.24920)0.886:0.18651,((ERV1-N6|1986301:0.0,ERV1-N6|1986302:0.0):0.04246,(ERV1-N6|392964:0.05383,ERV1-N6|639023:0.07924)0.803:0.02377)0.869:0.14770)0.699:0.17404,ERV1-N6|475924:0.20683)0.458:0.05222)0.815:0.08972)0.721:0.03929,((ERV1-N6|1489752:0.70061,ERV1-N6|1899204:0.00391)0.778:0.06043,(ERV1-N6|310307:0.16440,ERV1-N6|1785835:0.39209)0.907:0.22463)0.850:0.12918)0.511:0.00817)0.701:0.02138)0.712:0.01354)0.786:0.04806)0.312:0.05088,((ERV1-N6|475929:0.34272,(ERV1-N6|88116:0.18302,ERV1-N6|881748:0.13128)0.760:0.07896)0.782:0.08465,((ERV1-N6|1063718:0.32487,(ERV1-N6|1195657:0.37918,ERV1-N6|160506:0.44994)0.426:0.05493)0.684:0.03844,(ERV1-N6|1269178:0.38392,ERV1-N6|1489749:0.38494)0.887:0.29606)0.783:0.05840)0.487:0.04729)0.783:0.08306,((ERV1-N6|1336502:0.26600,ERV1-N6|1899181:0.18900)0.401:0.00083,ERV1-N6|723971:0.56243)0.750:0.12012)0.333:0.05593)0.831:0.11393)0.244:0.01236,((ERV1-N6|805726:0.00081,(ERV1-N6|1395034:0.18437,(ERV1-N6|392979:0.07850,ERV1-N6|2074640:0.25682)0.786:0.08673)0.965:0.25867)0.814:0.08472,(ERV1-N6|88117:0.45801,(ERV1-N6|975962:0.21871,((ERV1-N6|233346:0.16768,ERV1-N6|805727:0.32855)0.723:0.03278,ERV1-N6|1063732:0.23927)0.707:0.01919)0.668:0.01447)0.946:0.11984)0.737:0.07096)0.959:0.21267)0.723:0.15683)0.862:0.18809,((ERV1-N6|233344:0.00080,ERV1-N6|1899190:1.02586)0.433:0.02410,(ERV1-N6|392976:0.67048,ERV1-N6|233343:0.00293)0.143:0.06781)0.818:0.05253)0.893:0.09079)0.841:0.04183)0.703:0.01407)0.766:0.00430,(ERV1-N6|1575866:0.18404,ERV1-N6|160503:0.11072)0.732:0.01675)0.286:0.00407)0.917:0.02246)0.900:0.01766,((ERV1-N6|1195663:0.16723,ERV1-N6|2074626:0.14300)0.818:0.04251,((ERV1-N6|475916:0.13658,ERV1-N6|1899201:0.11229)0.812:0.05210,((ERV1-N6|1785827:0.18651,ERV1-N6|2074638:0.10081)0.226:0.00080,(ERV1-N6|975960:0.19542,ERV1-N6|1785834:0.16837)0.596:0.00481)0.871:0.00111)0.826:0.01308)0.797:0.00759)0.942:0.02078)0.989:0.03442)0.916:0.00082,ERV1-N6|1489743:0.10075)0.783:0.00237,(ERV1-N6|551360:0.11681,((ERV1-N6|639031:0.12997,ERV1-N6|881756:0.09259)0.786:0.01062,ERV1-N6|160508:0.14305)0.753:0.00082)0.858:0.00705)0.949:0.00082)0.720:0.00076)0.787:0.00532,(ERV1-N6|1489738:0.12351,ERV1-N6|1575868:0.10407)0.805:0.01021)0.854:0.00548,ERV1-N6|1899188:0.08530)0.763:0.00376)0.851:0.00075,ERV1-N6|975970:0.14547)0.834:0.00278,(ERV1-N6|975957:0.14178,(ERV1-N6|1395030:0.11154,ERV1-N6|1575871:0.18890)0.695:0.00858)0.504:0.00739)0.822:0.00961,((ERV1-N6|233345:0.14448,ERV1-N6|1063721:0.00083)0.729:0.05538,ERV1-N6|392968:0.33158)0.714:0.04292)0.830:0.02002)0.636:0.00883,ERV1-N6|1986306:0.12767)0.842:0.01496,ERV1-N6|310292:0.06542)0.756:0.00543,(((ERV1-N6|1899176:0.05955,(ERV1-N6|1137189:0.06113,ERV1-N6|1691322:0.07838)0.624:0.00694)0.649:0.00649,ERV1-N6|1691348:0.05976)0.884:0.01298,(ERV1-N6|475921:0.05063,((ERV1-N6|881759:0.12145,ERV1-N6|1195665:0.13280)0.058:0.01018,ERV1-N6|805729:0.07270)0.337:0.00659)0.620:0.00514)0.878:0.00808)0.864:0.00757)0.952:0.01664)0.404:0.01724)0.593:0.01356,ERV1-N6|881760:0.07261)0.546:0.00079)0.059:0.00103)0.786:0.01671)0.763:0.00082)0.773:0.01535,ERV1-N6|1691324:0.03814)0.762:0.01636)0.727:0.01475)0.511:0.00081)0.799:0.01515)0.352:0.00082)0.339:0.00080)0.116:0.00083)0.111:0.00081)0.846:0.00080)0.880:0.00899,(ERV1-N6|1575876:0.00578,((ERV1-N6|2077600:0.01459,((ERV1-N6|310297:0.00290,(ERV1-N6|233331:0.00934,ERV1-N6|1691325:0.00580)0.319:0.00083)0.414:0.00081,ERV1-N6|551359:0.00911)0.638:0.00081)0.000:0.00194,(ERV1-N6|1063719:0.00871,(ERV1-N6|1899200:0.00875,ERV1-N6|1899169:0.00195)0.000:0.00104)0.000:0.00443)0.061:0.00103)0.567:0.00993)0.939:0.00837,ERV1-N6|639019:0.01297)0.781:0.00082,(ERV1-N6|1195656:0.00237,(ERV1-N6|723970:0.00304,ERV1-N6|88112:0.00202)0.915:0.00082)0.819:0.00080);
```
