## Supplementary Data 2 for "A genomic portrait of zebrafish transposable elements and their spatiotemporal embryonic expression": ERV1-N7.mafft.nwk

```
(((ERV1-N7|475935:0.00654,(ERV1-N7|233350:0.00948,ERV1-N7|723989:0.00510)0.902:0.00591)0.501:0.00419,ERV1-N7|1489756:0.00869)0.816:0.00562,(((ERV1-N7|2074658:0.00187,(ERV1-N7|233349:0.01058,ERV1-N7|723990:0.00981)0.808:0.00417)0.809:0.00402,((ERV1-N7|1489755:0.00377,(((ERV1-N7|1269189:0.02421,(ERV1-N7|1137207:0.01864,(ERV1-N7|639040:0.02159,((ERV1-N7|1785858:0.00507,(((ERV1-N7|233352:0.03785,ERV1-N7|1195675:0.03903)0.956:0.01238,(ERV1-N7|160512:0.02781,(((ERV1-N7|475944:0.01785,ERV1-N7|1063736:0.02180)0.927:0.00937,(((((ERV1-N7|1575925:0.03975,(ERV1-N7|1575907:0.00766,(ERV1-N7|1575909:0.00062,ERV1-N7|1575924:0.00352)0.876:0.00358)0.930:0.01002)0.256:0.00333,ERV1-N7|2074646:0.03161)0.293:0.00356,(ERV1-N7|881768:0.04906,ERV1-N7|1137192:0.03161)0.919:0.01689)0.906:0.00866,(ERV1-N7|1785851:0.03085,((ERV1-N7|1063746:0.00062,(ERV1-N7|392985:0.00319,ERV1-N7|551376:0.01804)0.779:0.00253)0.776:0.00280,((ERV1-N7|1575908:0.0,ERV1-N7|1575921:0.0):0.00500,ERV1-N7|1269183:0.01643)0.533:0.00479)0.965:0.02272)0.985:0.02784)0.787:0.00716,(ERV1-N7|1785854:0.03470,(ERV1-N7|975979:0.01902,(ERV1-N7|88129:0.02647,ERV1-N7|1336512:0.02822)0.833:0.00643)0.995:0.00062)0.826:0.00196)0.453:0.00554)0.868:0.01238,ERV1-N7|1691352:0.02323)0.506:0.00826)0.654:0.00682)0.848:0.01561,(ERV1-N7|1575902:0.12799,(((ERV1-N7|881767:0.21409,(ERV1-N7|805756:0.02283,ERV1-N7|639037:0.03626)0.115:0.02054)0.687:0.00654,(ERV1-N7|1899227:0.05097,((((ERV1-N7|1137208:0.05349,(((ERV1-N7|475946:0.04482,ERV1-N7|1063745:0.05626)0.610:0.00063,(ERV1-N7|881770:0.05249,(ERV1-N7|1785853:0.07484,(ERV1-N7|1195679:0.09825,((((ERV1-N7|975985:0.14575,(ERV1-N7|975980:0.12354,(ERV1-N7|805753:0.55604,ERV1-N7|1336510:0.09373)0.591:0.01492)0.237:0.01133)0.692:0.01665,ERV1-N7|1575895:0.17004)0.144:0.00670,(ERV1-N7|2074645:0.00063,ERV1-N7|1899210:0.22165)0.757:0.02162)0.463:0.00057,ERV1-N7|1195680:0.09935)0.732:0.01332)0.836:0.01335)0.866:0.00980)0.836:0.00725)0.847:0.00782,(ERV1-N7|1691353:0.35300,ERV1-N7|1336513:0.03945)0.688:0.00976)0.884:0.01745)0.828:0.01116,ERV1-N7|1899221:0.08764)0.904:0.01802,ERV1-N7|1489753:0.12290)0.807:0.01008,(ERV1-N7|233358:0.05102,ERV1-N7|1785862:0.04708)0.109:0.00237)0.678:0.02088)0.435:0.00058)0.624:0.02408,(ERV1-N7|310308:0.72498,((ERV1-N7|392980:0.15365,(ERV1-N7|1575893:0.0,ERV1-N7|2084271:0.0):0.05305)0.866:0.13713,(ERV1-N7|1195672:0.15650,(ERV1-N7|1137193:0.22782,ERV1-N7|2089390:0.11776)0.999:0.36230)0.630:0.04035)0.245:0.02848)0.758:0.09579)0.614:0.01676)0.753:0.01743)1.000:0.12313)0.592:0.00063,ERV1-N7|1063735:0.01509)0.624:0.00256)0.685:0.00286)0.789:0.00245)0.555:0.00062,ERV1-N7|1575930:0.03505)0.757:0.00258,ERV1-N7|2074647:0.01606)0.806:0.00555)0.782:0.00551,(ERV1-N7|392994:0.01740,ERV1-N7|475930:0.01917)0.890:0.00853)0.220:0.00725)0.883:0.00562,ERV1-N7|1899206:0.00943)0.653:0.00058,(((((ERV1-N7|1195671:0.01928,ERV1-N7|1575889:0.04153)0.063:0.00228,ERV1-N7|1785850:0.03208)0.962:0.00413,((((ERV1-N7|2083611:0.21450,(((ERV1-N7|1575914:0.00668,ERV1-N7|1575922:0.00349)1.000:0.03202,((ERV1-N7|1986317:0.41991,((ERV1-N7|310315:0.00874,ERV1-N7|1575894:0.02665)0.998:0.48725,((((((((((ERV1-N7|392984:0.00346,(ERV1-N7|310317:0.01773,ERV1-N7|1785845:0.28530)0.909:0.18212)0.592:0.06218,ERV1-N7|1575891:0.48441)0.904:0.15175,(ERV1-N7|1137211:0.34105,((((((ERV1-N7|1137195:0.03583,ERV1-N7|1691355:0.10319)0.835:0.07240,ERV1-N7|975987:0.10455)0.928:0.18474,((ERV1-N7|723993:0.05703,ERV1-N7|723998:0.01740)0.311:0.09829,(ERV1-N7|1137205:0.01286,ERV1-N7|639041:0.03588)0.878:0.00062)0.940:0.14089)0.778:0.08376,(ERV1-N7|475938:0.00058,ERV1-N7|1137202:0.00063)0.987:0.25907)0.345:0.04698,(((ERV1-N7|805747:0.21183,ERV1-N7|1986314:0.00062)0.601:0.06484,(((ERV1-N7|1575899:0.06360,(ERV1-N7|310321:0.06977,ERV1-N7|88127:0.09554)0.556:0.02481)0.909:0.10546,ERV1-N7|392992:0.11586)0.645:0.00899,(((ERV1-N7|805761:0.07228,ERV1-N7|2080929:0.06343)0.726:0.01376,((((ERV1-N7|805749:0.17654,ERV1-N7|881774:0.06086)0.830:0.04288,(ERV1-N7|310310:0.10877,((ERV1-N7|1063743:0.12296,ERV1-N7|1395040:0.31314)0.096:0.00739,ERV1-N7|1691354:0.13804)0.760:0.05464)0.746:0.02364)0.611:0.00139,((ERV1-N7|975983:0.01574,(ERV1-N7|1986321:0.23538,ERV1-N7|475934:0.15702)0.648:0.02723)0.913:0.09937,(ERV1-N7|639038:0.20247,ERV1-N7|1063738:0.13048)0.806:0.05167)0.927:0.09335)0.576:0.02303,ERV1-N7|723999:0.24283)0.839:0.08270)0.826:0.02766,((((ERV1-N7|1785847:0.06432,ERV1-N7|881773:0.10310)0.280:0.05120,ERV1-N7|1336514:0.07072)0.736:0.03329,(ERV1-N7|1395043:0.04078,(ERV1-N7|1785860:0.08039,((ERV1-N7|1489761:0.24376,ERV1-N7|1785855:0.17155)0.773:0.07814,(ERV1-N7|724002:0.09302,ERV1-N7|723997:0.27856)0.492:0.01036)0.469:0.00062)0.876:0.05143)0.817:0.05512)0.676:0.01813,ERV1-N7|805760:0.09943)0.439:0.00062)0.828:0.04810)0.892:0.11223)0.798:0.03043,(ERV1-N7|975984:0.29789,((ERV1-N7|392990:0.14429,ERV1-N7|1899208:0.00063)0.767:0.16694,ERV1-N7|1137198:0.07828)0.716:0.09193)0.789:0.09515)0.003:0.00063)0.453:0.08544,ERV1-N7|1489754:0.90264)0.493:0.01107)0.805:0.05174)0.666:0.00797,(((((ERV1-N7|392982:0.32441,(ERV1-N7|310319:0.14496,(ERV1-N7|88133:0.19726,ERV1-N7|1137210:0.11681)0.012:0.02022)0.000:0.00138)0.759:0.08730,(ERV1-N7|805748:0.34961,((((ERV1-N7|551379:0.14677,ERV1-N7|1269195:0.12514)0.835:0.06178,(((((ERV1-N7|1899211:0.00062,(ERV1-N7|1195678:0.03081,(ERV1-N7|975988:0.14150,((ERV1-N7|639045:0.15072,(ERV1-N7|1395044:0.06445,(ERV1-N7|160513:0.04750,ERV1-N7|1489769:0.13228)0.865:0.04605)0.663:0.00852)0.822:0.02928,ERV1-N7|233356:0.20762)0.728:0.01787)0.835:0.04404)0.227:0.00062)0.488:0.00062,ERV1-N7|1395036:0.03857)0.005:0.00059,ERV1-N7|2074656:0.04969)0.700:0.00761,ERV1-N7|1489766:0.03658)0.838:0.03663,ERV1-N7|1785857:0.06522)0.768:0.03378)0.205:0.01980,(ERV1-N7|881771:0.00058,ERV1-N7|1137196:0.07226)0.306:0.13523)0.943:0.13086,((ERV1-N7|1063744:0.02897,(ERV1-N7|233353:0.03022,ERV1-N7|1691358:0.25036)0.523:0.11878)0.811:0.07356,((ERV1-N7|1899219:0.16753,(ERV1-N7|805750:0.00062,ERV1-N7|1691359:0.02649)0.918:0.09516)0.757:0.04253,(ERV1-N7|1899214:0.04699,(ERV1-N7|1899217:0.04621,(ERV1-N7|160521:0.06070,ERV1-N7|392995:0.08639)0.885:0.05183)0.829:0.07976)0.929:0.14521)0.894:0.08185)0.673:0.01584)0.820:0.10357)0.057:0.00078)0.171:0.00286,((((ERV1-N7|1336511:0.00672,(ERV1-N7|551377:0.11590,ERV1-N7|1489767:0.00063)0.998:0.49140)0.807:0.16140,(ERV1-N7|1575931:0.58744,(ERV1-N7|1195683:0.47873,(ERV1-N7|805751:0.17451,ERV1-N7|1899224:0.12032)0.911:0.38420)0.600:0.17174)0.978:0.35190)0.678:0.03572,((ERV1-N7|805758:0.25092,ERV1-N7|723992:0.08087)0.758:0.07345,(ERV1-N7|1195681:0.12890,ERV1-N7|475939:0.02064)0.511:0.10590)0.736:0.03346)0.793:0.03341,((ERV1-N7|88131:0.15331,ERV1-N7|723995:0.11048)0.791:0.06964,(ERV1-N7|1785861:0.16476,((((ERV1-N7|160519:0.15425,ERV1-N7|310323:0.00062)0.976:0.11335,ERV1-N7|310311:0.09512)0.776:0.02457,((ERV1-N7|160518:0.34014,(ERV1-N7|1195673:0.02004,ERV1-N7|1195674:0.00062)0.992:0.42188)0.571:0.05494,(ERV1-N7|88128:0.03700,ERV1-N7|723996:0.23487)0.602:0.00062)0.706:0.02770)0.811:0.04792,ERV1-N7|1063742:0.01571)0.533:0.11033)0.453:0.05886)0.435:0.04982)0.796:0.03629)0.761:0.05681,((((((ERV1-N7|1899215:0.16408,ERV1-N7|723991:0.41497)0.475:0.04435,(ERV1-N7|160514:0.32762,(ERV1-N7|1489765:0.09609,ERV1-N7|1986318:0.05278)0.249:0.04588)0.902:0.06669)0.721:0.01282,(ERV1-N7|1269193:0.17959,(ERV1-N7|475932:0.00062,ERV1-N7|2074653:0.00062)0.919:0.08652)0.920:0.09857)0.686:0.02414,(ERV1-N7|475945:0.18773,(ERV1-N7|1785856:0.14116,(ERV1-N7|392993:0.15203,ERV1-N7|1489770:0.17932)0.479:0.01921)0.691:0.03880)0.985:0.10880)0.355:0.05054,(ERV1-N7|1785859:0.17956,(ERV1-N7|1269188:0.14186,ERV1-N7|1489757:0.29634)0.762:0.05735)0.965:0.14314)0.893:0.06526,((ERV1-N7|975986:0.13800,(((ERV1-N7|724005:0.23128,ERV1-N7|1063741:0.04019)0.839:0.05361,ERV1-N7|2074654:0.41844)0.716:0.02472,ERV1-N7|975982:0.18233)0.964:0.11653)0.889:0.07242,(((ERV1-N7|1691365:0.04816,(ERV1-N7|392981:0.27930,ERV1-N7|1691356:0.02184)0.902:0.24354)0.686:0.14967,ERV1-N7|1269187:0.16235)0.627:0.02499,ERV1-N7|310318:0.14367)0.742:0.03242)0.173:0.01708)0.433:0.05804)0.753:0.02194,(ERV1-N7|2103293:0.14597,((ERV1-N7|1899212:0.18458,((ERV1-N7|1785848:0.00057,ERV1-N7|1575898:0.04474)0.837:0.19285,(ERV1-N7|310324:0.19057,ERV1-N7|2115420:0.00062)0.920:0.10041)0.549:0.02703)0.544:0.02844,(ERV1-N7|475937:0.09178,((ERV1-N7|1691362:0.38588,(ERV1-N7|723994:0.10442,ERV1-N7|1986315:0.04625)0.747:0.19375)0.584:0.04224,ERV1-N7|2111106:0.07119)0.144:0.00062)0.965:0.19462)0.129:0.00063)0.830:0.05093)0.806:0.02233)0.845:0.03231,(((ERV1-N7|160515:0.26263,ERV1-N7|1395035:0.30960)0.624:0.16326,(ERV1-N7|160522:0.23167,(ERV1-N7|1899205:0.55763,((ERV1-N7|1489764:0.01143,(((ERV1-N7|1137200:0.33017,(ERV1-N7|1691367:0.08953,(ERV1-N7|1395042:0.09453,ERV1-N7|1575926:0.21279)0.854:0.04453)0.836:0.02051)0.802:0.01089,ERV1-N7|310314:0.04382)0.390:0.00425,ERV1-N7|805752:0.06509)0.837:0.07216)1.000:0.56371,((((ERV1-N7|1575929:0.02609,((((ERV1-N7|1575911:0.00778,(((ERV1-N7|1575901:0.01541,ERV1-N7|1575923:0.09956)0.823:0.03813,(ERV1-N7|1575903:0.01321,ERV1-N7|1575920:0.00365)0.740:0.00416)0.929:0.09410,(ERV1-N7|1575919:0.02065,ERV1-N7|2079445:0.02969)1.000:0.20969)0.479:0.06388)0.776:0.02589,((((ERV1-N7|1575915:0.00980,ERV1-N7|1575917:0.01683)0.000:0.00062,(ERV1-N7|1575927:0.00497,(ERV1-N7|1575918:0.00062,(ERV1-N7|1575905:0.00497,ERV1-N7|1575904:0.00062)0.856:0.00311)0.240:0.00062)0.828:0.00762)0.718:0.00511,ERV1-N7|1575912:0.03097)0.974:0.12901,(ERV1-N7|1575906:0.0,ERV1-N7|1575913:0.0):0.02730)0.325:0.00062)0.896:0.04632,ERV1-N7|1575910:0.00062)0.913:0.14880,ERV1-N7|1575928:0.02547)0.769:0.01361)0.957:0.06855,ERV1-N7|1195676:0.21857)0.898:0.03177,ERV1-N7|975978:0.02302)0.801:0.01948,ERV1-N7|310313:0.01160)1.000:0.50138)0.378:0.09451)0.816:0.20330)0.857:0.20013)0.409:0.03419,((((((ERV1-N7|1269190:0.20117,(ERV1-N7|310322:0.00059,ERV1-N7|88132:0.12755)0.747:0.09183)0.840:0.13076,(ERV1-N7|551378:0.13340,(ERV1-N7|881769:0.05968,ERV1-N7|1137203:0.18894)0.753:0.05544)0.603:0.07905)0.607:0.06602,((ERV1-N7|1691364:0.00061,ERV1-N7|1269185:0.00062)0.816:0.18719,ERV1-N7|724000:0.25425)0.883:0.12362)0.742:0.06997,((ERV1-N7|1269192:0.07222,(ERV1-N7|2078425:0.01564,(((ERV1-N7|551375:0.05148,ERV1-N7|1575892:0.00330)0.836:0.02472,(((ERV1-N7|724003:0.06084,ERV1-N7|881775:0.00062)0.625:0.06400,ERV1-N7|1899220:0.03010)0.766:0.01124,(ERV1-N7|233355:0.02858,ERV1-N7|1986316:0.08497)0.740:0.01100)0.000:0.00062)0.925:0.00062,(ERV1-N7|1269186:0.04063,ERV1-N7|1395037:0.12451)0.847:0.01643)0.762:0.00808)0.000:0.00063)0.346:0.00803,((ERV1-N7|1269196:0.00699,((ERV1-N7|392988:0.34414,(ERV1-N7|1137197:0.01717,((ERV1-N7|2074651:0.02345,((ERV1-N7|881776:0.01390,ERV1-N7|975989:0.24496)0.818:0.02294,ERV1-N7|1986320:0.02286)0.259:0.00062)0.345:0.00062,ERV1-N7|475943:0.05274)0.977:0.00586)0.058:0.00106)1.000:0.00063,ERV1-N7|1489763:0.01418)0.190:0.00062)0.363:0.00062,ERV1-N7|2074650:0.02351)0.000:0.00063)0.952:0.12882)0.932:0.12947,(((((ERV1-N7|551380:0.00062,ERV1-N7|639039:0.35175)0.903:0.07149,ERV1-N7|1063740:0.01314)0.758:0.01512,(((ERV1-N7|639042:0.04019,ERV1-N7|805754:0.03797)0.778:0.01197,((((ERV1-N7|2074657:0.10389,(ERV1-N7|233357:0.06181,ERV1-N7|1489760:0.07368)0.747:0.01069)0.765:0.00700,(((ERV1-N7|639043:0.01655,ERV1-N7|1137199:0.03813)0.764:0.00644,ERV1-N7|1395039:0.06891)0.790:0.00717,ERV1-N7|392983:0.02263)1.000:0.00063)0.781:0.00671,(((ERV1-N7|975981:0.06782,(((ERV1-N7|160517:0.05772,ERV1-N7|551382:0.05038)0.767:0.02533,(ERV1-N7|233354:0.00091,ERV1-N7|1395038:0.27159)0.333:0.06237)0.671:0.00518,(ERV1-N7|551381:0.04565,ERV1-N7|639044:0.00062)0.900:0.08089)0.347:0.00063)0.565:0.01352,ERV1-N7|1063739:0.05731)0.919:0.00084,ERV1-N7|1899209:0.07187)0.958:0.00063)0.877:0.00824,((ERV1-N7|1195682:0.05090,ERV1-N7|1137206:0.06698)0.718:0.00773,ERV1-N7|1575900:0.07597)0.743:0.00761)0.814:0.00061)0.450:0.00062,ERV1-N7|475933:0.04166)0.792:0.01803)0.747:0.01546,(((ERV1-N7|2074655:0.07777,ERV1-N7|881772:0.08640)0.460:0.00663,(ERV1-N7|1899218:0.00058,ERV1-N7|1575896:0.15554)0.637:0.07140)0.779:0.01142,ERV1-N7|1489762:0.13584)0.080:0.00062)0.568:0.06452,(ERV1-N7|2074652:0.03637,(ERV1-N7|475940:0.03132,(ERV1-N7|1691368:0.19502,ERV1-N7|2074649:0.62349)0.857:0.27876)0.741:0.05217)0.822:0.08747)0.740:0.03596)0.962:0.11288,(((((ERV1-N7|1691363:0.02895,((ERV1-N7|392986:0.07306,(ERV1-N7|160520:0.27432,ERV1-N7|1137204:0.00062)0.611:0.04771)0.759:0.01396,(((ERV1-N7|310309:0.00063,ERV1-N7|1986322:0.10701)0.878:0.10874,(ERV1-N7|1691351:0.04994,(ERV1-N7|1899213:0.01073,((ERV1-N7|1269184:0.00062,ERV1-N7|1691370:0.22985)0.563:0.02273,ERV1-N7|1899225:0.04778)0.737:0.00996)0.778:0.01123)0.815:0.02384)0.797:0.03220,(ERV1-N7|392989:0.00063,ERV1-N7|1899226:0.37313)0.726:0.08131)0.776:0.02327)0.536:0.02714)0.824:0.05258,ERV1-N7|639047:0.27893)0.313:0.03936,(ERV1-N7|805746:0.02193,((ERV1-N7|310320:0.00061,ERV1-N7|392987:0.04332)0.863:0.14709,((((ERV1-N7|724004:0.00061,ERV1-N7|805755:0.16239)0.840:0.08880,(ERV1-N7|1986319:0.04658,ERV1-N7|475942:0.17434)0.725:0.01123)0.895:0.00061,ERV1-N7|233351:0.04968)0.766:0.01983,(ERV1-N7|639046:0.00993,(ERV1-N7|975990:0.02291,ERV1-N7|1489759:0.03583)0.611:0.03317)0.770:0.00982)0.746:0.01617)0.755:0.01630)0.878:0.05535)0.580:0.04845,((((ERV1-N7|88130:0.00062,ERV1-N7|1691366:0.38573)0.907:0.16190,ERV1-N7|805757:0.22694)0.024:0.06567,ERV1-N7|1899222:0.21490)0.542:0.13733,ERV1-N7|392991:0.26593)0.515:0.03316)0.810:0.08936,(ERV1-N7|1899216:0.23865,(ERV1-N7|1336509:0.19283,ERV1-N7|1691360:0.12951)0.687:0.00714)0.758:0.02319)0.907:0.08091)0.709:0.04734)0.626:0.01321)0.877:0.09506,((ERV1-N7|1195677:0.39615,(ERV1-N7|1269194:0.17318,ERV1-N7|1137209:0.50952)0.234:0.18796)0.643:0.00058,(ERV1-N7|310316:0.44059,ERV1-N7|1489768:0.03434)0.848:0.13081)0.813:0.04786)0.640:0.05846,(ERV1-N7|724001:0.33046,((((ERV1-N7|1899223:0.21481,ERV1-N7|2074648:0.00062)0.638:0.24522,(ERV1-N7|475947:0.13047,(ERV1-N7|1691361:0.24809,ERV1-N7|805759:0.09983)0.056:0.00064)0.869:0.14555)0.722:0.04591,(ERV1-N7|1691369:0.09168,ERV1-N7|1785852:0.26685)0.750:0.04858)0.866:0.08514,(ERV1-N7|1575897:0.04086,(((ERV1-N7|160516:0.00061,ERV1-N7|1899207:0.28527)0.705:0.08706,ERV1-N7|1137194:0.09954)0.587:0.06450,ERV1-N7|1785846:0.06891)0.473:0.04929)0.478:0.03521)0.376:0.04044)0.592:0.04303)0.595:0.05503,(((ERV1-N7|1986313:0.03341,ERV1-N7|1575888:0.03516)0.999:0.00986,(ERV1-N7|1336508:0.03812,ERV1-N7|1489758:0.05141)1.000:0.01475)0.001:0.00442,(ERV1-N7|475941:0.34832,(ERV1-N7|475931:0.00514,ERV1-N7|1575890:0.00661)0.676:0.01356)0.697:0.00314)1.000:0.22233)0.652:0.03920,((ERV1-N7|1063737:0.14532,ERV1-N7|1269191:0.26765)0.297:0.08425,ERV1-N7|1137201:0.79129)0.749:0.07293)0.970:0.23812,ERV1-N7|1575887:0.01168)0.507:0.03723)0.927:0.16051)0.721:0.04604,ERV1-N7|1395041:0.03589)0.795:0.01868)0.783:0.00766,ERV1-N7|475936:0.05203)0.089:0.00485)0.845:0.00789,ERV1-N7|310312:0.02473)0.996:0.00703,ERV1-N7|1269182:0.02039)0.910:0.00521,ERV1-N7|1785849:0.01708)0.769:0.00270)0.885:0.00364,(ERV1-N7|160523:0.01177,ERV1-N7|233348:0.01466)0.781:0.01148)0.744:0.00295,(ERV1-N7|1575916:0.01551,ERV1-N7|1691357:0.01548)0.778:0.00200)0.884:0.00660);
```
