## Supplementary Data 2 for "A genomic portrait of zebrafish transposable elements and their spatiotemporal embryonic expression": ERV1-N8.mafft.nwk

```
((((ERV1-N8|1063747:0.02408,(ERV1-N8|975995:0.01498,(ERV1-N8|1575968:0.01304,ERV1-N8|1575969:0.01876)0.761:0.00292)0.991:0.03070)0.982:0.02586,((((ERV1-N8|2092981:0.04346,((ERV1-N8|551384:0.01865,ERV1-N8|475956:0.01170)0.402:0.04225,(ERV1-N8|2101679:0.03266,((ERV1-N8|1785867:0.01331,ERV1-N8|1195692:1.30574)0.864:0.08888,ERV1-N8|551389:0.06425)0.941:0.08775)0.447:0.00301)0.588:0.00729)1.000:0.01232,((((((((((ERV1-N8|88145:0.00675,(ERV1-N8|1785865:0.05467,ERV1-N8|2081196:0.00288)0.607:0.02162)0.906:0.01497,ERV1-N8|1489777:0.03021)0.039:0.00339,(ERV1-N8|1195688:0.00787,ERV1-N8|975999:0.01320)0.763:0.00411)0.765:0.02171,((ERV1-N8|310330:0.02126,(ERV1-N8|475951:0.01063,ERV1-N8|1269198:0.01564)0.936:0.01812)0.897:0.01415,(ERV1-N8|2077383:0.03214,ERV1-N8|976000:0.01675)0.942:0.01856)0.679:0.00218)0.782:0.01419,((((ERV1-N8|1986333:0.05157,ERV1-N8|639053:0.05568)0.776:0.01157,ERV1-N8|160524:0.07370)0.910:0.06441,ERV1-N8|1195687:0.00066)1.000:0.31163,ERV1-N8|975991:0.04573)0.613:0.00583)1.000:0.02877,((ERV1-N8|310332:0.00067,ERV1-N8|310331:0.04472)0.870:0.03342,(ERV1-N8|310329:0.01269,ERV1-N8|639048:0.02763)0.900:0.01537)0.966:0.01909)0.643:0.00939,(((ERV1-N8|475958:0.03364,((ERV1-N8|975994:0.23114,ERV1-N8|1986332:0.04026)0.293:0.00943,(ERV1-N8|639051:0.00673,ERV1-N8|881779:0.29698)0.004:0.03151)0.582:0.00617)0.063:0.00075,(ERV1-N8|881782:0.05805,(((((ERV1-N8|1489773:0.04525,ERV1-N8|2099020:0.01122)0.829:0.03211,(ERV1-N8|1137215:0.12393,((ERV1-N8|1575937:0.00382,ERV1-N8|1575947:0.00454)1.000:0.03337,(ERV1-N8|1575944:0.02022,ERV1-N8|2111548:0.04254)0.980:0.03399)0.874:0.01488)0.147:0.00693)0.912:0.00844,(((ERV1-N8|475952:0.14560,ERV1-N8|551390:0.06499)0.962:0.02687,(((ERV1-N8|639050:0.32647,(ERV1-N8|475953:0.19965,ERV1-N8|724009:0.13079)0.838:0.01962)0.998:0.15208,ERV1-N8|2100349:0.19319)0.798:0.11376,(ERV1-N8|1691382:0.69005,(ERV1-N8|88144:0.74984,ERV1-N8|1489776:0.24215)0.678:0.19785)0.602:0.10047)0.952:0.11410)0.993:0.02789,(ERV1-N8|392996:0.04797,ERV1-N8|88140:0.06497)1.000:0.02453)1.000:0.01492)0.000:0.00470,(ERV1-N8|1575950:0.02838,(((ERV1-N8|975996:0.06365,ERV1-N8|975993:0.03316)0.000:0.00066,ERV1-N8|1137214:0.05397)0.862:0.02071,ERV1-N8|1137217:0.01411)0.873:0.01161)0.912:0.01467)0.000:0.00502,(ERV1-N8|551386:0.07743,(((((ERV1-N8|1195686:0.03728,(ERV1-N8|1195690:0.02125,ERV1-N8|724008:0.03500)0.797:0.00074)0.760:0.00590,ERV1-N8|1195693:0.04316)0.725:0.00068,((((ERV1-N8|1489775:0.02238,(ERV1-N8|475950:0.03959,(ERV1-N8|1395049:0.02658,ERV1-N8|1899231:0.01978)0.963:0.01779)0.371:0.00067)0.187:0.00375,ERV1-N8|1691381:0.03255)0.765:0.00827,((((ERV1-N8|551393:0.04780,(ERV1-N8|1575948:0.04440,ERV1-N8|1575949:0.07795)0.809:0.01523)0.953:0.02729,ERV1-N8|1489781:0.05535)0.878:0.01568,(ERV1-N8|233360:0.10183,(ERV1-N8|88141:0.01183,ERV1-N8|1785868:0.00887)0.973:0.04319)0.757:0.00857)0.000:0.00067,(ERV1-N8|233359:0.01975,(ERV1-N8|1489782:0.03167,ERV1-N8|1489783:0.01989)0.862:0.05306)0.924:0.12810)0.977:0.05269)0.653:0.00200,ERV1-N8|1691378:0.01342)0.000:0.00441)0.000:0.00409,ERV1-N8|88142:0.04745)0.107:0.01155,(ERV1-N8|475955:0.02833,ERV1-N8|1195694:0.02900)0.940:0.02578)0.602:0.01109)0.949:0.01254)0.288:0.00465)0.996:0.00867)0.935:0.00481,((ERV1-N8|1269199:0.03310,(ERV1-N8|639049:0.12843,ERV1-N8|1269200:0.02559)0.004:0.00217)0.984:0.03091,(ERV1-N8|1269201:0.03407,(ERV1-N8|975998:0.01541,((ERV1-N8|2100348:0.04016,ERV1-N8|310326:0.04290)0.920:0.00882,(ERV1-N8|975992:0.01389,(((ERV1-N8|1575973:0.01999,ERV1-N8|551391:0.01982)0.715:0.00245,(ERV1-N8|1575935:0.03617,ERV1-N8|1691379:0.00594)0.004:0.00074)0.778:0.00735,((ERV1-N8|2100350:0.01392,ERV1-N8|1785869:0.00580)0.438:0.00545,((ERV1-N8|2079446:0.00549,(ERV1-N8|1575956:0.00826,ERV1-N8|1575954:0.01105)0.140:0.00067)0.000:0.00067,ERV1-N8|1575964:0.00274)1.000:0.00066)0.733:0.00242)0.809:0.00789)0.684:0.00581)0.742:0.00115)0.922:0.00238)0.807:0.00142)0.822:0.00146)0.993:0.00869)0.772:0.00508,((ERV1-N8|1195685:0.06440,((((((((((ERV1-N8|88147:0.03806,ERV1-N8|1899232:0.05242)0.885:0.00066,(ERV1-N8|233361:0.02200,ERV1-N8|1691383:0.03628)0.367:0.00522)0.794:0.00725,ERV1-N8|1899229:0.03207)0.166:0.00574,ERV1-N8|88139:0.04198)0.000:0.00071,(ERV1-N8|2103021:0.02988,(ERV1-N8|1195696:0.03565,(ERV1-N8|88135:0.11922,ERV1-N8|1489784:0.04886)0.102:0.02453)0.895:0.03238)0.955:0.03551)0.993:0.05444,(ERV1-N8|160526:0.01344,((((ERV1-N8|1336515:0.03158,ERV1-N8|1986327:0.01151)0.937:0.02236,ERV1-N8|551394:0.06816)0.908:0.01421,ERV1-N8|88143:0.03097)0.873:0.00823,((ERV1-N8|1986330:0.05330,(ERV1-N8|1195698:0.02565,(ERV1-N8|1986329:0.01264,(ERV1-N8|1575970:0.01135,(ERV1-N8|1575971:0.01703,(ERV1-N8|1575955:0.00571,ERV1-N8|2077871:0.01705)0.768:0.00563)0.768:0.00559)0.945:0.02377)0.609:0.00619)0.829:0.04463)0.455:0.03667,ERV1-N8|1489778:0.01943)0.020:0.00318)1.000:0.03720)0.756:0.00242)0.901:0.01315,ERV1-N8|1489779:0.02598)0.760:0.00439,ERV1-N8|475949:0.03699)0.945:0.02141,((((ERV1-N8|1575953:0.02637,((((ERV1-N8|1575962:0.00564,ERV1-N8|1575963:0.01086)0.961:0.00067,ERV1-N8|1575960:0.00698)0.797:0.00232,ERV1-N8|1575951:0.00233)0.789:0.00230,(ERV1-N8|1575952:0.00067,(ERV1-N8|1575959:0.00696,ERV1-N8|1575972:0.00232)0.000:0.00067)0.858:0.00232)0.756:0.00067)0.589:0.00224,ERV1-N8|1575957:0.02393)0.961:0.00979,(ERV1-N8|88137:0.01385,ERV1-N8|1986335:0.00626)0.768:0.00274)0.990:0.03111,(ERV1-N8|1195689:0.01619,(ERV1-N8|310328:0.02011,ERV1-N8|639052:0.01197)0.898:0.00854)0.960:0.01796)0.975:0.03093)0.951:0.02642,(ERV1-N8|551395:0.06655,(ERV1-N8|1395048:0.03266,(ERV1-N8|1899230:0.00067,ERV1-N8|2074660:0.01429)0.648:0.00894)0.961:0.03147)0.000:0.00067)0.784:0.01042)0.792:0.02549,(ERV1-N8|2074661:0.00243,ERV1-N8|2074662:0.01787)1.000:0.05203)0.999:0.00930)0.597:0.00355,(((ERV1-N8|88146:0.00567,(ERV1-N8|1395045:0.01922,(ERV1-N8|1575942:0.00951,(ERV1-N8|88138:0.01851,ERV1-N8|1986326:0.02980)0.461:0.00066)0.850:0.00857)0.988:0.02989)0.269:0.00397,((((ERV1-N8|1785866:0.09709,(ERV1-N8|551388:0.03271,ERV1-N8|805766:1.13100)0.322:0.05994)0.296:0.02114,ERV1-N8|1395046:0.08319)1.000:0.25106,ERV1-N8|724007:0.01030)0.789:0.00075,((ERV1-N8|392997:0.02144,(ERV1-N8|392998:0.02094,ERV1-N8|475957:0.01318)0.948:0.01557)0.433:0.00148,ERV1-N8|1785870:0.01079)0.667:0.00946)0.689:0.00535)0.851:0.00485,ERV1-N8|1489774:0.01936)0.957:0.01140)0.733:0.00259,ERV1-N8|1195691:0.01681)0.915:0.00785)0.446:0.00109,(ERV1-N8|1691376:0.00571,ERV1-N8|1986331:0.41826)0.000:0.00576)0.859:0.00405,(((ERV1-N8|975997:0.03461,ERV1-N8|551387:0.02666)1.000:0.01219,((ERV1-N8|881784:0.00346,ERV1-N8|2074664:0.00317)0.778:0.00517,(ERV1-N8|1395047:0.00067,ERV1-N8|1575943:0.00618)0.939:0.01989)0.677:0.01585)1.000:0.01520,(ERV1-N8|310325:0.04473,((ERV1-N8|160525:0.01062,ERV1-N8|1575933:0.01339)1.000:0.02367,((ERV1-N8|1691380:0.02217,ERV1-N8|2092982:0.03436)0.956:0.00902,ERV1-N8|1575932:0.03216)0.565:0.00820)0.997:0.01051)0.990:0.00748)0.999:0.00792)0.912:0.00732)0.185:0.00367,(((ERV1-N8|1195684:0.02309,ERV1-N8|1691371:0.03513)1.000:0.01566,((ERV1-N8|1986323:0.03250,(ERV1-N8|88136:0.03386,ERV1-N8|1195695:0.00951)0.000:0.00075)0.986:0.01043,(ERV1-N8|805762:0.02255,ERV1-N8|1986324:0.01493)1.000:0.01321)0.881:0.00543)0.985:0.00536,(((ERV1-N8|1575938:0.00067,ERV1-N8|1575939:0.00067)1.000:0.03182,(ERV1-N8|88134:0.03287,(ERV1-N8|1137213:0.00280,ERV1-N8|1137216:0.00229)1.000:0.04528)0.888:0.00724)0.418:0.00425,(ERV1-N8|551383:0.01845,(ERV1-N8|1063748:0.00067,ERV1-N8|1269197:0.00067)1.000:0.01473)1.000:0.02147)0.978:0.00469)1.000:0.00873)0.987:0.00408,(((ERV1-N8|2074659:0.03253,(ERV1-N8|310327:0.09884,ERV1-N8|1575961:0.00838)0.834:0.03362)1.000:0.01788,(((ERV1-N8|805763:0.01754,ERV1-N8|805767:0.00522)0.862:0.01905,(ERV1-N8|1489771:0.02373,(ERV1-N8|1575936:0.02703,ERV1-N8|1691377:0.01653)0.327:0.00506)0.387:0.00673)0.940:0.00511,(ERV1-N8|2074663:0.00927,((ERV1-N8|1691372:0.03900,((((ERV1-N8|1575958:0.01038,ERV1-N8|1986334:0.00066)0.975:0.01309,(ERV1-N8|1785864:0.02832,ERV1-N8|475948:0.03142)0.422:0.00582)0.125:0.00076,(ERV1-N8|881780:0.00477,ERV1-N8|881781:0.00237)1.000:0.03459)0.766:0.00299,ERV1-N8|1986325:0.01100)0.113:0.00103)1.000:0.00941,(ERV1-N8|1986328:0.02885,(ERV1-N8|1575934:0.00067,ERV1-N8|1575941:0.00097)1.000:0.04085)1.000:0.01735)0.259:0.00105)0.302:0.00404)0.596:0.00160)0.757:0.00235,((ERV1-N8|1575967:0.01750,(ERV1-N8|1575945:0.04197,ERV1-N8|1785863:0.01881)0.339:0.00512)1.000:0.01697,(((ERV1-N8|1063749:0.03657,(ERV1-N8|2077601:0.02813,(ERV1-N8|551385:0.02517,(ERV1-N8|475954:0.00795,ERV1-N8|1899233:0.47764)0.002:0.02361)1.000:0.01509)0.664:0.00370)0.724:0.00327,(ERV1-N8|1691375:0.02022,ERV1-N8|1195697:0.01006)0.983:0.01940)0.988:0.00664,((((ERV1-N8|1575940:0.03365,ERV1-N8|881777:0.03492)0.350:0.00454,(ERV1-N8|1575965:0.01686,ERV1-N8|2079222:0.03267)0.745:0.00345)0.712:0.00394,((((ERV1-N8|881783:0.01481,ERV1-N8|805764:0.01432)0.938:0.01225,ERV1-N8|1489772:0.02866)0.550:0.00538,ERV1-N8|805765:0.00574)0.681:0.00099,ERV1-N8|724006:0.03138)0.904:0.00566)0.984:0.00510,((ERV1-N8|1691374:0.01916,(ERV1-N8|2078666:0.00582,ERV1-N8|805768:0.00583)0.898:0.00863)0.828:0.01512,(ERV1-N8|1691373:0.02114,((ERV1-N8|1489780:0.01744,ERV1-N8|1063750:0.00286)0.000:0.00073,ERV1-N8|551392:0.00286)0.245:0.00075)0.996:0.01135)0.981:0.00432)0.992:0.00672)1.000:0.02464)0.775:0.00754)1.000:0.00725,(ERV1-N8|881778:0.04282,(((ERV1-N8|1137212:0.01078,ERV1-N8|1575946:0.00815)1.000:0.02710,ERV1-N8|1899228:0.03867)0.991:0.01032,ERV1-N8|1575966:0.02533)0.964:0.00649)0.971:0.00440);
```
