## Supplementary Data 2 for "A genomic portrait of zebrafish transposable elements and their spatiotemporal embryonic expression": ERV1-N9.mafft.nwk

```
(((ERV1-N9|881789:0.02559,((ERV1-N9|805774:0.02316,ERV1-N9|1691397:0.01510)0.736:0.00322,((((((ERV1-N9|233365:0.03728,(ERV1-N9|976004:0.04376,ERV1-N9|1489800:0.04425)0.716:0.00499)0.625:0.00132,((ERV1-N9|881786:0.05245,(((ERV1-N9|551396:0.03063,ERV1-N9|1137224:0.04121)0.769:0.00177,ERV1-N9|881787:0.04963)0.752:0.00248,(ERV1-N9|1195703:0.08403,(ERV1-N9|2096617:0.09640,ERV1-N9|1395051:0.04813)0.736:0.00296)0.761:0.01545)0.393:0.00560)0.983:0.01359,((((((((ERV1-N9|1395050:0.02816,ERV1-N9|1489794:0.09270)0.666:0.01141,ERV1-N9|1137220:0.04516)0.103:0.00629,((ERV1-N9|1575986:0.02882,((ERV1-N9|1575978:0.0,ERV1-N9|1575993:0.0):0.00558,ERV1-N9|1575994:0.02235)0.943:0.02316)0.215:0.00068,ERV1-N9|1785873:0.05373)0.223:0.00907)0.123:0.00103,ERV1-N9|1489804:0.05319)0.168:0.01282,(((((ERV1-N9|475959:0.96019,ERV1-N9|1986345:0.01214)0.388:0.07506,(ERV1-N9|160527:0.67866,ERV1-N9|1489787:0.00064)0.552:0.05892)0.706:0.00589,ERV1-N9|1269202:0.03288)0.527:0.00605,ERV1-N9|1691384:0.05409)0.701:0.01223,ERV1-N9|1063753:0.02065)0.769:0.00567)0.910:0.00730,(ERV1-N9|805772:0.04618,(ERV1-N9|1195704:0.03522,(((ERV1-N9|310333:0.10974,ERV1-N9|639054:0.02107)0.858:0.01673,ERV1-N9|1899238:0.02799)0.970:0.01323,(ERV1-N9|805775:0.04176,(ERV1-N9|1336516:0.04234,(ERV1-N9|1489799:0.03791,ERV1-N9|1899241:0.02535)0.933:0.00699)0.421:0.00138)0.631:0.00299)0.231:0.00970)0.157:0.00091)0.818:0.00216)0.643:0.00069,(((ERV1-N9|1489788:0.00069,ERV1-N9|2108734:0.00068)0.988:0.06818,((((ERV1-N9|1691388:0.07227,(ERV1-N9|1489795:0.00069,ERV1-N9|2080666:0.00886)1.000:0.04354)0.772:0.00431,((ERV1-N9|1691385:0.05320,((ERV1-N9|1899240:0.06008,(ERV1-N9|1986337:0.03797,ERV1-N9|1489798:0.06646)0.568:0.00274)0.725:0.00159,ERV1-N9|310337:0.05900)0.725:0.00610)0.983:0.01086,ERV1-N9|1575990:0.05852)0.324:0.00355)0.983:0.01327,(((ERV1-N9|1691386:0.04435,ERV1-N9|724010:0.04372)0.310:0.00395,((((ERV1-N9|1899242:0.06148,ERV1-N9|1336521:0.04066)0.512:0.00460,(ERV1-N9|1575987:0.15400,ERV1-N9|1986342:0.03486)0.907:0.03317)0.648:0.00093,ERV1-N9|1063754:0.06134)0.353:0.00394,ERV1-N9|1489793:0.05046)0.975:0.01145)1.000:0.05441,ERV1-N9|1137222:0.07763)0.833:0.00847)0.970:0.01034,(ERV1-N9|1899236:0.03720,ERV1-N9|1899243:0.02705)0.699:0.00815)0.352:0.00182)0.140:0.00712,(ERV1-N9|1489790:0.02872,ERV1-N9|1195705:0.03099)0.853:0.00668)0.926:0.00576)0.321:0.00127,ERV1-N9|1489803:0.03474)0.994:0.01287)0.822:0.00257)0.089:0.00199,ERV1-N9|1785872:0.02883)0.824:0.00590,ERV1-N9|1489791:0.03223)0.254:0.00469,(((ERV1-N9|1575975:0.02625,ERV1-N9|1691398:0.02928)0.770:0.00589,(ERV1-N9|1269203:0.01724,(ERV1-N9|310338:0.01384,ERV1-N9|1195702:0.01957)0.751:0.00335)0.869:0.00305)0.796:0.00272,(((ERV1-N9|976016:0.02956,(ERV1-N9|1063751:0.01609,ERV1-N9|881791:0.05794)0.000:0.00129)0.341:0.00332,(ERV1-N9|976015:0.02187,(ERV1-N9|976017:0.00719,ERV1-N9|976018:0.01481)0.987:0.02610)0.681:0.00391)0.694:0.00637,(ERV1-N9|2088152:0.04108,(ERV1-N9|233364:0.03538,((((((ERV1-N9|976012:0.03584,ERV1-N9|1137218:0.18097)1.000:0.37172,(((((((ERV1-N9|1489785:0.00351,ERV1-N9|1489786:0.00350)0.910:0.05446,(((ERV1-N9|1489801:0.03767,(ERV1-N9|881785:0.06993,ERV1-N9|976002:0.04669)0.016:0.01132)0.895:0.02700,ERV1-N9|976003:0.05397)0.931:0.03592,ERV1-N9|805769:0.06716)0.572:0.01992)0.998:0.60823,ERV1-N9|1986344:0.49645)0.870:0.21070,(ERV1-N9|2111549:0.53776,((ERV1-N9|1576005:0.65629,(ERV1-N9|1986341:0.37067,(ERV1-N9|233363:0.45641,ERV1-N9|805776:0.58343)0.623:0.10326)0.871:0.22703)0.611:0.03663,((ERV1-N9|976010:0.76677,(((ERV1-N9|1336522:0.36439,(ERV1-N9|1899239:0.10687,(ERV1-N9|805771:0.54518,ERV1-N9|1785874:0.24313)0.127:0.03974)0.222:0.03545)0.812:0.09057,((ERV1-N9|475960:0.39308,((ERV1-N9|310335:0.24630,ERV1-N9|160530:0.21119)0.444:0.03094,(ERV1-N9|160528:0.09872,ERV1-N9|1691395:0.26459)0.681:0.03350)0.758:0.07334)0.694:0.10776,ERV1-N9|475961:0.30706)0.067:0.00880)0.978:0.22402,(ERV1-N9|805770:0.24786,(ERV1-N9|1336520:0.41716,(ERV1-N9|976013:0.38768,(ERV1-N9|233362:0.04909,((((ERV1-N9|1986338:0.17722,(ERV1-N9|976001:0.28771,ERV1-N9|1137219:0.08182)0.109:0.00068)0.783:0.00069,((ERV1-N9|1195701:0.16460,ERV1-N9|1336518:0.19555)0.635:0.00070,(((ERV1-N9|1195699:0.20062,ERV1-N9|160529:0.14840)0.622:0.04235,ERV1-N9|1986339:0.13683)0.078:0.00070,ERV1-N9|1489797:0.21960)0.764:0.02483)0.893:0.04798)0.764:0.01611,(ERV1-N9|392999:0.20933,ERV1-N9|1691396:0.23202)0.625:0.03720)0.830:0.05981,ERV1-N9|724011:0.28014)0.838:0.07617)0.681:0.01891)0.512:0.05898)0.497:0.03012)0.862:0.13510)0.532:0.06686)0.174:0.02177,((ERV1-N9|1691392:0.38225,(ERV1-N9|639055:0.22033,(ERV1-N9|1691393:0.30186,ERV1-N9|1785871:0.12401)0.875:0.20517)0.651:0.06223)0.774:0.16755,(ERV1-N9|1691394:0.19706,ERV1-N9|2074669:0.78065)0.701:0.10554)0.638:0.06396)0.737:0.05908)0.486:0.08435)0.694:0.07281)0.223:0.01614,((ERV1-N9|976005:0.11523,ERV1-N9|976011:0.04441)1.000:0.73089,(ERV1-N9|976006:0.11177,(ERV1-N9|976009:0.12406,(ERV1-N9|976007:0.08137,ERV1-N9|976008:0.07722)0.900:0.03713)0.788:0.07165)0.998:0.64096)0.812:0.21556)0.169:0.04754,(ERV1-N9|2074670:0.42132,ERV1-N9|1691391:0.28163)0.445:0.06907)0.800:0.10445,ERV1-N9|1576000:0.55145)0.728:0.10276)0.739:0.06092,ERV1-N9|1489792:0.02884)0.800:0.01708,ERV1-N9|1575995:0.03058)0.616:0.00773,((ERV1-N9|1489805:0.04677,(ERV1-N9|1336517:0.03121,ERV1-N9|1986343:0.02634)0.040:0.00245)0.701:0.00243,(ERV1-N9|475962:0.02822,(ERV1-N9|310334:0.01991,ERV1-N9|1063752:0.00541)0.708:0.00407)0.859:0.00581)0.779:0.00125)0.957:0.00824,((ERV1-N9|1575982:0.00251,ERV1-N9|1575992:0.00340)0.999:0.01166,((ERV1-N9|1576001:0.02031,((ERV1-N9|1575996:0.01651,ERV1-N9|1575984:0.01036)0.659:0.00234,((ERV1-N9|1575998:0.00333,ERV1-N9|2119786:0.00092)0.660:0.00256,((ERV1-N9|1575979:0.0,ERV1-N9|1575991:0.0):0.00504,ERV1-N9|1575980:0.00251)0.802:0.00089)0.997:0.01061)0.533:0.00284)0.008:0.00070,ERV1-N9|1575983:0.00514)0.630:0.00105)0.995:0.00986)0.855:0.00347)0.405:0.00068)0.480:0.00651)0.981:0.01360)0.977:0.01023)0.928:0.00360,((ERV1-N9|1576006:0.02290,((ERV1-N9|1691389:0.02812,ERV1-N9|1691390:0.01797)0.656:0.00646,(ERV1-N9|1986340:0.02747,(((ERV1-N9|1137223:0.04754,(ERV1-N9|2074667:0.02833,ERV1-N9|2091041:0.01731)0.848:0.00430)0.551:0.00246,(((ERV1-N9|310336:0.00576,(((ERV1-N9|160532:0.00816,((ERV1-N9|1899237:0.00412,(ERV1-N9|2074665:0.00587,ERV1-N9|1489796:0.00659)0.872:0.00230)0.030:0.00070,ERV1-N9|2074668:0.00912)0.914:0.00241)0.762:0.00114,ERV1-N9|1899235:0.01416)0.220:0.00350,(ERV1-N9|1899234:0.00799,ERV1-N9|1575985:0.00331)0.894:0.00690)0.330:0.00087)0.740:0.00068,(((((ERV1-N9|1575977:0.01037,ERV1-N9|1576003:0.00288)0.031:0.00254,ERV1-N9|1576004:0.01040)0.835:0.00266,ERV1-N9|1575976:0.00943)0.496:0.00066,((ERV1-N9|2080579:0.01445,(ERV1-N9|1575974:0.01563,ERV1-N9|1576002:0.01448)0.999:0.00695)0.738:0.00069,ERV1-N9|1575999:0.00908)0.790:0.00068)0.913:0.00105,(ERV1-N9|881790:0.00659,(ERV1-N9|1575997:0.00997,(ERV1-N9|1576007:0.00513,(ERV1-N9|976014:0.01047,(ERV1-N9|724012:0.01089,(ERV1-N9|881788:0.01483,ERV1-N9|1986336:0.01433)0.965:0.00069)0.966:0.00496)0.898:0.00068)0.591:0.00068)0.000:0.00068)0.988:0.00064)0.999:0.00586)0.998:0.01693,ERV1-N9|1576008:0.03380)0.765:0.00615)0.862:0.00494,ERV1-N9|1575989:0.02683)0.872:0.00265)0.806:0.00191)0.962:0.00068)0.964:0.00579,ERV1-N9|1575981:0.02462)0.760:0.00094)0.856:0.00126)0.415:0.00164)0.888:0.00070,ERV1-N9|1195700:0.02246)0.779:0.00080,((ERV1-N9|1137221:0.02164,ERV1-N9|1575988:0.01998)0.944:0.00069,ERV1-N9|475963:0.01913)1.000:0.00069,(((((ERV1-N9|639056:0.01525,ERV1-N9|1489789:0.02514)0.840:0.00376,(ERV1-N9|160531:0.01414,(ERV1-N9|2074666:0.01904,(ERV1-N9|393000:0.01494,ERV1-N9|1691387:0.01977)0.810:0.00188)0.745:0.00068)0.796:0.00089)0.145:0.00069,ERV1-N9|1336519:0.01967)0.797:0.00140,ERV1-N9|805773:0.02155)0.888:0.00067,ERV1-N9|1489802:0.02448)0.287:0.00069);
```
