## Supplementary Data 2 for "A genomic portrait of zebrafish transposable elements and their spatiotemporal embryonic expression": ERV1-N9B-LTR_DR.mafft.nwk

```
(((ERV1-N9B-LTR_DR|1986348:0.08428,ERV1-N9B-LTR_DR|1137228:0.08602)0.774:0.00966,(ERV1-N9B-LTR_DR|1195716:0.08655,(ERV1-N9B-LTR_DR|160533:0.05766,ERV1-N9B-LTR_DR|1489824:0.06726)0.416:0.06962)0.741:0.01222)0.710:0.00619,((((ERV1-N9B-LTR_DR|1691427:0.08620,ERV1-N9B-LTR_DR|1899259:0.08558)0.667:0.13161,(((((ERV1-N9B-LTR_DR|2074674:0.17415,((((((ERV1-N9B-LTR_DR|310349:0.21013,((ERV1-N9B-LTR_DR|724017:0.10839,(ERV1-N9B-LTR_DR|310344:0.09345,ERV1-N9B-LTR_DR|310346:0.09472)0.762:0.01803)0.778:0.00538,ERV1-N9B-LTR_DR|1899263:0.27649)0.209:0.00058)0.425:0.00576,((ERV1-N9B-LTR_DR|310347:0.14847,((ERV1-N9B-LTR_DR|976026:0.16446,ERV1-N9B-LTR_DR|1691410:0.05086)0.804:0.02275,ERV1-N9B-LTR_DR|1691404:0.13836)0.885:0.02125)0.782:0.00723,ERV1-N9B-LTR_DR|881799:0.14990)0.638:0.00587)0.515:0.00112,ERV1-N9B-LTR_DR|724013:0.13839)0.582:0.00061,((((ERV1-N9B-LTR_DR|1899261:0.0,ERV1-N9B-LTR_DR|2100111:0.0):0.13136,ERV1-N9B-LTR_DR|1691405:0.10428)0.486:0.00224,((ERV1-N9B-LTR_DR|1691423:0.34793,(ERV1-N9B-LTR_DR|1899265:0.59179,ERV1-N9B-LTR_DR|160535:0.15059)0.769:0.05149)0.934:0.06807,(((ERV1-N9B-LTR_DR|88156:0.25072,(ERV1-N9B-LTR_DR|639059:0.16295,ERV1-N9B-LTR_DR|805781:0.00102)0.112:0.08099)0.740:0.01452,ERV1-N9B-LTR_DR|1489827:0.21808)0.792:0.02148,(((ERV1-N9B-LTR_DR|310348:0.28190,ERV1-N9B-LTR_DR|1691407:0.15066)0.750:0.14200,ERV1-N9B-LTR_DR|805778:0.26633)0.971:0.21268,ERV1-N9B-LTR_DR|475969:0.34232)0.478:0.04735)0.885:0.03071)0.610:0.02286)0.828:0.01068,(ERV1-N9B-LTR_DR|1063765:0.12776,ERV1-N9B-LTR_DR|1785876:0.10528)0.850:0.01077)0.606:0.00211)0.885:0.01045,ERV1-N9B-LTR_DR|1063762:0.15113)0.964:0.05465,ERV1-N9B-LTR_DR|1691424:0.17519)0.763:0.03751)1.000:0.14408,ERV1-N9B-LTR_DR|2074678:0.19211)0.000:0.00055,(ERV1-N9B-LTR_DR|1899250:0.04560,(ERV1-N9B-LTR_DR|1576031:0.03115,(ERV1-N9B-LTR_DR|2074679:0.00058,ERV1-N9B-LTR_DR|1576020:0.01350)0.000:0.00074)0.053:0.12410)0.707:0.19297)1.000:0.07884,((ERV1-N9B-LTR_DR|724014:0.16042,(ERV1-N9B-LTR_DR|1195711:0.05926,(ERV1-N9B-LTR_DR|1195709:0.02766,(ERV1-N9B-LTR_DR|1195710:0.00064,ERV1-N9B-LTR_DR|2117760:0.01718)0.970:0.05793)0.528:0.01931)1.000:0.10159)0.759:0.01252,(ERV1-N9B-LTR_DR|1899256:0.11417,((((((((((((((ERV1-N9B-LTR_DR|1063756:0.14028,ERV1-N9B-LTR_DR|1986350:0.09752)0.877:0.05950,(ERV1-N9B-LTR_DR|551399:0.20755,ERV1-N9B-LTR_DR|1137227:0.18578)0.838:0.01464)0.574:0.00892,ERV1-N9B-LTR_DR|881795:0.24139)0.716:0.01264,ERV1-N9B-LTR_DR|1269207:0.17229)0.344:0.00059,ERV1-N9B-LTR_DR|1785877:0.17290)0.978:0.03192,ERV1-N9B-LTR_DR|1395053:0.09196)0.616:0.00913,ERV1-N9B-LTR_DR|1899254:0.11487)0.454:0.00081,ERV1-N9B-LTR_DR|881798:0.08299)0.075:0.00060,(ERV1-N9B-LTR_DR|1899255:0.12702,ERV1-N9B-LTR_DR|1986352:0.16017)0.955:0.07646)0.811:0.00874,(((ERV1-N9B-LTR_DR|1489812:0.08907,(((ERV1-N9B-LTR_DR|88158:0.01635,ERV1-N9B-LTR_DR|88159:0.01392)1.000:0.17483,(ERV1-N9B-LTR_DR|1137229:0.24557,(ERV1-N9B-LTR_DR|1899266:0.00059,(ERV1-N9B-LTR_DR|393001:0.61427,ERV1-N9B-LTR_DR|1899252:0.01841)0.548:0.26358)0.566:0.02553)0.813:0.05993)0.468:0.03144,(ERV1-N9B-LTR_DR|1691415:0.29325,ERV1-N9B-LTR_DR|805779:0.14012)0.490:0.06607)0.288:0.01264)0.695:0.02223,((((ERV1-N9B-LTR_DR|1691409:0.12918,ERV1-N9B-LTR_DR|881797:0.14959)0.111:0.00060,ERV1-N9B-LTR_DR|1691418:0.12604)0.260:0.01194,(ERV1-N9B-LTR_DR|1489814:0.39346,ERV1-N9B-LTR_DR|976020:0.17827)0.158:0.02322)0.094:0.00187,ERV1-N9B-LTR_DR|881793:0.19212)0.469:0.00057)0.763:0.00246,(ERV1-N9B-LTR_DR|1195707:0.13362,(ERV1-N9B-LTR_DR|88152:0.11267,(ERV1-N9B-LTR_DR|1899260:0.30782,(((ERV1-N9B-LTR_DR|639058:0.13707,(ERV1-N9B-LTR_DR|551400:0.02387,ERV1-N9B-LTR_DR|1785879:0.91733)0.895:0.14342)0.359:0.03292,ERV1-N9B-LTR_DR|1986355:0.57930)0.485:0.00584,(ERV1-N9B-LTR_DR|233367:0.12289,ERV1-N9B-LTR_DR|1899267:0.19836)0.760:0.04147)0.825:0.07130)0.573:0.04600)0.669:0.00849)0.752:0.00435)0.566:0.00323)0.739:0.00332,ERV1-N9B-LTR_DR|1785878:0.17190)0.890:0.01234,ERV1-N9B-LTR_DR|393003:0.09976)0.030:0.00192,(ERV1-N9B-LTR_DR|1489822:0.17213,(ERV1-N9B-LTR_DR|1063766:0.18393,ERV1-N9B-LTR_DR|1899249:0.10244)0.811:0.05588)0.078:0.01358)0.841:0.01007,((ERV1-N9B-LTR_DR|1137232:0.14258,((ERV1-N9B-LTR_DR|1489806:0.19532,ERV1-N9B-LTR_DR|1899257:0.15042)0.862:0.04622,((((ERV1-N9B-LTR_DR|1137226:0.0,ERV1-N9B-LTR_DR|2119588:0.0):0.21391,(ERV1-N9B-LTR_DR|233369:0.15630,ERV1-N9B-LTR_DR|2116798:0.21416)0.757:0.02875)0.561:0.01698,(ERV1-N9B-LTR_DR|2074675:0.05619,(ERV1-N9B-LTR_DR|310350:0.26034,(ERV1-N9B-LTR_DR|881792:0.15117,ERV1-N9B-LTR_DR|1899262:0.26954)0.888:0.18016)1.000:0.75593)0.825:0.06385)0.000:0.00058,ERV1-N9B-LTR_DR|1576016:0.15252)0.809:0.01413)0.190:0.00056)0.052:0.00056,(ERV1-N9B-LTR_DR|2074671:0.14255,((ERV1-N9B-LTR_DR|1691411:0.19188,ERV1-N9B-LTR_DR|1576022:0.04207)0.731:0.01553,(ERV1-N9B-LTR_DR|1576014:0.02978,((ERV1-N9B-LTR_DR|1576019:0.02348,ERV1-N9B-LTR_DR|1576049:0.00058)0.928:0.01555,(ERV1-N9B-LTR_DR|1576042:0.04340,(ERV1-N9B-LTR_DR|1576012:0.00059,(ERV1-N9B-LTR_DR|724016:0.09372,ERV1-N9B-LTR_DR|1576048:0.01534)0.379:0.00485)0.941:0.02013)0.756:0.00364)0.292:0.00404)0.888:0.01554)0.897:0.02748)0.781:0.01374)0.243:0.01949)0.002:0.01867)0.000:0.00359)0.908:0.03696)0.984:0.03876,(ERV1-N9B-LTR_DR|475971:0.08519,ERV1-N9B-LTR_DR|1691402:0.12196)0.843:0.02421)0.000:0.00054)0.349:0.00857,ERV1-N9B-LTR_DR|310351:0.11539)0.815:0.04070,(((ERV1-N9B-LTR_DR|233368:0.11337,(ERV1-N9B-LTR_DR|1395056:0.13142,ERV1-N9B-LTR_DR|724020:0.10245)0.997:0.18542)0.768:0.02200,(ERV1-N9B-LTR_DR|1137233:0.25530,ERV1-N9B-LTR_DR|1489828:0.33398)0.521:0.00056)0.718:0.00589,(((ERV1-N9B-LTR_DR|1063763:0.18056,ERV1-N9B-LTR_DR|1986354:0.11053)0.305:0.00054,(ERV1-N9B-LTR_DR|310340:0.13098,ERV1-N9B-LTR_DR|88161:0.11258)0.085:0.00866)0.820:0.00180,(((ERV1-N9B-LTR_DR|1063760:0.12189,ERV1-N9B-LTR_DR|310342:0.17890)0.871:0.02150,ERV1-N9B-LTR_DR|2074673:0.08948)0.900:0.00935,(ERV1-N9B-LTR_DR|1986349:0.07531,ERV1-N9B-LTR_DR|551402:0.07954)0.852:0.01008)0.829:0.00402)0.806:0.00390)0.856:0.00533)0.271:0.00342,(((((((ERV1-N9B-LTR_DR|393005:0.11315,((ERV1-N9B-LTR_DR|475964:0.10246,(((ERV1-N9B-LTR_DR|88149:0.03886,ERV1-N9B-LTR_DR|88150:0.02008)1.000:0.07991,(((ERV1-N9B-LTR_DR|1195715:0.02516,ERV1-N9B-LTR_DR|2074680:0.04925)0.637:0.03109,ERV1-N9B-LTR_DR|805780:0.36368)0.803:0.04028,((ERV1-N9B-LTR_DR|551403:0.08132,ERV1-N9B-LTR_DR|976027:0.08315)0.373:0.00209,((ERV1-N9B-LTR_DR|1195717:0.09939,(ERV1-N9B-LTR_DR|1063755:0.00075,ERV1-N9B-LTR_DR|1195713:0.03065)0.421:0.01982)0.503:0.03236,ERV1-N9B-LTR_DR|1269208:0.20970)0.710:0.01797)0.529:0.00130)0.327:0.00315)0.253:0.00060,ERV1-N9B-LTR_DR|310341:0.12151)0.649:0.01087)0.787:0.00373,(((ERV1-N9B-LTR_DR|1576017:0.02779,(ERV1-N9B-LTR_DR|1576018:0.01622,ERV1-N9B-LTR_DR|1576034:0.00171)0.993:0.06085)0.999:0.10067,(ERV1-N9B-LTR_DR|976024:0.08525,ERV1-N9B-LTR_DR|160534:0.11403)0.535:0.01619)0.859:0.02355,(ERV1-N9B-LTR_DR|1986347:0.07235,ERV1-N9B-LTR_DR|1691413:0.11186)0.744:0.02758)0.801:0.01802)0.979:0.01225)0.790:0.00235,(((ERV1-N9B-LTR_DR|1785882:0.24522,((ERV1-N9B-LTR_DR|1691414:0.12765,ERV1-N9B-LTR_DR|475972:0.28677)0.908:0.19903,(ERV1-N9B-LTR_DR|1899248:0.14754,((ERV1-N9B-LTR_DR|393004:0.14967,(ERV1-N9B-LTR_DR|1986346:0.09767,ERV1-N9B-LTR_DR|2074677:0.16967)0.107:0.00956)0.980:0.08241,((ERV1-N9B-LTR_DR|233366:0.08473,((ERV1-N9B-LTR_DR|88160:0.30937,ERV1-N9B-LTR_DR|393006:0.00303)0.531:0.10873,(ERV1-N9B-LTR_DR|976023:0.00075,ERV1-N9B-LTR_DR|1489823:0.29177)0.574:0.14491)0.409:0.00102)0.757:0.00059,(ERV1-N9B-LTR_DR|310345:0.10513,(ERV1-N9B-LTR_DR|1336523:0.69811,(ERV1-N9B-LTR_DR|551398:0.53936,ERV1-N9B-LTR_DR|1137231:0.00059)0.803:0.09426)0.389:0.01337)0.711:0.00639)0.709:0.02900)0.970:0.04230)0.504:0.00577)0.880:0.03189)0.748:0.01365,((ERV1-N9B-LTR_DR|1489810:0.07496,((ERV1-N9B-LTR_DR|1691421:0.38105,ERV1-N9B-LTR_DR|1063759:0.05196)0.496:0.05670,ERV1-N9B-LTR_DR|2089391:0.09717)0.442:0.03951)0.839:0.02395,(ERV1-N9B-LTR_DR|310343:0.10011,ERV1-N9B-LTR_DR|1195712:0.07706)0.668:0.00762)0.945:0.02902)0.946:0.02170,(((ERV1-N9B-LTR_DR|1269204:0.01735,ERV1-N9B-LTR_DR|1785881:0.12236)0.948:0.12341,((ERV1-N9B-LTR_DR|393002:0.06840,ERV1-N9B-LTR_DR|475976:0.13588)0.868:0.05496,ERV1-N9B-LTR_DR|160536:0.10302)0.317:0.01401)0.432:0.00778,(ERV1-N9B-LTR_DR|1336524:0.10764,ERV1-N9B-LTR_DR|1899247:0.07858)0.715:0.01532)0.587:0.01365)0.852:0.00487)0.790:0.00232,ERV1-N9B-LTR_DR|1986356:0.16437)0.534:0.00136,(ERV1-N9B-LTR_DR|1489825:0.06974,ERV1-N9B-LTR_DR|1395054:0.10833)0.578:0.01581)0.883:0.00331,((((((ERV1-N9B-LTR_DR|976021:0.10356,(ERV1-N9B-LTR_DR|1691425:0.12462,(((ERV1-N9B-LTR_DR|1691419:0.04763,(((ERV1-N9B-LTR_DR|1576021:0.08148,ERV1-N9B-LTR_DR|1395055:0.05109)0.405:0.00482,ERV1-N9B-LTR_DR|310339:0.02003)0.626:0.00435,(ERV1-N9B-LTR_DR|1489816:0.07371,ERV1-N9B-LTR_DR|1899253:0.04069)0.747:0.01694)0.742:0.00690)0.894:0.02141,ERV1-N9B-LTR_DR|1489808:0.03576)0.777:0.00977,ERV1-N9B-LTR_DR|475965:0.12690)0.635:0.00076)0.367:0.00926)0.503:0.00754,ERV1-N9B-LTR_DR|475973:0.08498)0.449:0.02851,(ERV1-N9B-LTR_DR|233370:0.09043,(ERV1-N9B-LTR_DR|1489813:0.42643,ERV1-N9B-LTR_DR|1576036:0.05152)0.617:0.07525)0.002:0.00265)0.683:0.02367,((ERV1-N9B-LTR_DR|1785880:0.22902,(((ERV1-N9B-LTR_DR|1691422:0.30559,ERV1-N9B-LTR_DR|1137225:0.29183)0.986:0.28730,((ERV1-N9B-LTR_DR|1489819:0.28039,ERV1-N9B-LTR_DR|88155:0.42658)0.917:0.15640,ERV1-N9B-LTR_DR|1576009:0.45998)0.885:0.15098)0.221:0.07848,ERV1-N9B-LTR_DR|1576033:0.21211)0.225:0.04811)0.809:0.07677,ERV1-N9B-LTR_DR|1063757:0.32019)0.840:0.08409)0.732:0.01934,((ERV1-N9B-LTR_DR|1195708:0.11401,(ERV1-N9B-LTR_DR|1576027:0.10318,(ERV1-N9B-LTR_DR|1576029:0.08077,(ERV1-N9B-LTR_DR|1576024:0.06059,(((ERV1-N9B-LTR_DR|1576026:0.02524,(ERV1-N9B-LTR_DR|1576046:0.01844,((ERV1-N9B-LTR_DR|1576025:0.02829,ERV1-N9B-LTR_DR|1576035:0.03122)0.920:0.01191,(((ERV1-N9B-LTR_DR|1576045:0.01433,ERV1-N9B-LTR_DR|1576013:0.03123)0.850:0.00581,(ERV1-N9B-LTR_DR|1576038:0.01220,(ERV1-N9B-LTR_DR|2080580:0.00652,(ERV1-N9B-LTR_DR|1576037:0.00058,ERV1-N9B-LTR_DR|1576039:0.00397)0.887:0.00953)0.104:0.00485)0.991:0.00059)0.365:0.00619,(ERV1-N9B-LTR_DR|1576041:0.00815,(ERV1-N9B-LTR_DR|1576040:0.00407,(ERV1-N9B-LTR_DR|1576047:0.01492,(ERV1-N9B-LTR_DR|1576023:0.01585,ERV1-N9B-LTR_DR|1576043:0.01527)0.784:0.00335)0.219:0.00059)0.787:0.00209)0.754:0.00233)0.846:0.00406)0.783:0.00197)0.777:0.00217)0.699:0.00270,(ERV1-N9B-LTR_DR|1576044:0.01718,ERV1-N9B-LTR_DR|2108387:0.01513)0.872:0.00794)0.900:0.00828,(ERV1-N9B-LTR_DR|2079223:0.02535,(ERV1-N9B-LTR_DR|1576011:0.02087,ERV1-N9B-LTR_DR|1576015:0.03245)0.953:0.01615)0.926:0.01068)0.335:0.00786)0.536:0.02080)0.983:0.03995)0.944:0.02207)0.311:0.00182,(ERV1-N9B-LTR_DR|1899245:0.10752,(ERV1-N9B-LTR_DR|1576030:0.07572,ERV1-N9B-LTR_DR|1899251:0.07041)0.727:0.02910)0.675:0.00727)0.081:0.00586)0.771:0.00518,ERV1-N9B-LTR_DR|1489826:0.17143)0.891:0.01060)0.813:0.00679,(((((((ERV1-N9B-LTR_DR|881794:0.06759,ERV1-N9B-LTR_DR|724015:0.12671)0.852:0.03021,((((((ERV1-N9B-LTR_DR|1063758:0.07966,(ERV1-N9B-LTR_DR|1576010:0.08704,ERV1-N9B-LTR_DR|1576028:0.07704)0.989:0.10461)0.876:0.03277,ERV1-N9B-LTR_DR|1691416:0.11401)0.064:0.00057,ERV1-N9B-LTR_DR|1691417:0.07489)0.672:0.00176,(ERV1-N9B-LTR_DR|1489829:0.00059,(ERV1-N9B-LTR_DR|1489815:0.00078,ERV1-N9B-LTR_DR|1691408:0.34735)0.598:0.32592)0.945:0.11251)0.000:0.00894,((((ERV1-N9B-LTR_DR|1063761:0.08543,(ERV1-N9B-LTR_DR|1336525:0.08111,ERV1-N9B-LTR_DR|1691412:0.08433)0.743:0.01773)0.810:0.01078,((((ERV1-N9B-LTR_DR|393007:0.08747,ERV1-N9B-LTR_DR|639057:0.06037)0.689:0.04861,(ERV1-N9B-LTR_DR|976028:0.05687,(ERV1-N9B-LTR_DR|1489817:0.20565,ERV1-N9B-LTR_DR|1489820:0.14805)0.348:0.06091)0.519:0.03274)0.822:0.01996,((ERV1-N9B-LTR_DR|2074681:0.10330,ERV1-N9B-LTR_DR|551404:0.06252)0.780:0.00059,ERV1-N9B-LTR_DR|1063764:0.08148)0.499:0.01001)0.733:0.00609,(ERV1-N9B-LTR_DR|805777:0.02364,((ERV1-N9B-LTR_DR|1489818:0.00258,ERV1-N9B-LTR_DR|1691400:0.10589)0.408:0.06242,ERV1-N9B-LTR_DR|1899264:0.16900)0.660:0.00106)0.752:0.01297)0.781:0.01350)0.694:0.01551,((((ERV1-N9B-LTR_DR|1269209:0.08895,((((ERV1-N9B-LTR_DR|88157:0.10366,(ERV1-N9B-LTR_DR|1576032:0.06911,((((((ERV1-N9B-LTR_DR|551397:0.05836,ERV1-N9B-LTR_DR|724018:0.10435)0.239:0.00467,(ERV1-N9B-LTR_DR|976019:0.06573,ERV1-N9B-LTR_DR|1489821:0.10250)0.181:0.01495)0.510:0.00561,ERV1-N9B-LTR_DR|1195706:0.07086)0.845:0.01526,((ERV1-N9B-LTR_DR|475967:0.04270,ERV1-N9B-LTR_DR|475966:0.07736)0.814:0.02298,ERV1-N9B-LTR_DR|88154:0.08339)0.765:0.01178)0.995:0.01905,(ERV1-N9B-LTR_DR|2074682:0.10239,(ERV1-N9B-LTR_DR|1899244:0.00839,(ERV1-N9B-LTR_DR|1063768:0.00182,ERV1-N9B-LTR_DR|1691399:0.01805)0.869:0.00058)1.000:0.06392)0.936:0.02535)0.028:0.00283,(ERV1-N9B-LTR_DR|1269206:0.04455,(ERV1-N9B-LTR_DR|881796:0.00691,ERV1-N9B-LTR_DR|393008:0.04102)0.595:0.06362)0.774:0.00245)0.916:0.00785)0.661:0.00062)0.896:0.00585,(ERV1-N9B-LTR_DR|1489807:0.10660,(ERV1-N9B-LTR_DR|1336526:0.05567,(ERV1-N9B-LTR_DR|1137230:0.45225,ERV1-N9B-LTR_DR|1395057:0.02176)0.814:0.05963)0.767:0.00705)0.720:0.00363)0.490:0.00104,(((ERV1-N9B-LTR_DR|1691420:0.07403,(ERV1-N9B-LTR_DR|1785875:0.15718,(ERV1-N9B-LTR_DR|639060:0.06078,ERV1-N9B-LTR_DR|976025:0.06989)0.793:0.03496)0.068:0.01242)0.063:0.00058,ERV1-N9B-LTR_DR|976022:0.06562)0.697:0.00317,(ERV1-N9B-LTR_DR|1489809:0.03207,ERV1-N9B-LTR_DR|1489811:0.02032)1.000:0.07924)0.964:0.01789)0.763:0.00138,ERV1-N9B-LTR_DR|1899258:0.07547)0.837:0.00771)0.737:0.00276,(ERV1-N9B-LTR_DR|1269205:0.10519,(ERV1-N9B-LTR_DR|88148:0.11547,ERV1-N9B-LTR_DR|2074672:0.07055)0.769:0.04825)0.768:0.00504)0.955:0.01620,(ERV1-N9B-LTR_DR|1395052:0.07299,ERV1-N9B-LTR_DR|1986351:0.08161)0.753:0.01644)0.756:0.01512,((ERV1-N9B-LTR_DR|1063767:0.00058,ERV1-N9B-LTR_DR|2102776:0.00059)1.000:0.88455,ERV1-N9B-LTR_DR|1489830:0.04812)0.873:0.07304)0.672:0.00379)0.759:0.00674,((ERV1-N9B-LTR_DR|1576050:0.02301,ERV1-N9B-LTR_DR|1576051:0.03071)1.000:0.08452,ERV1-N9B-LTR_DR|2074676:0.14453)0.578:0.00055)0.955:0.01479)0.623:0.00279,((ERV1-N9B-LTR_DR|475968:0.04716,(ERV1-N9B-LTR_DR|475970:0.01518,ERV1-N9B-LTR_DR|1691401:0.65732)0.007:0.00095)0.816:0.06610,ERV1-N9B-LTR_DR|1986353:0.06557)0.948:0.02241)0.373:0.00061)0.757:0.00605,(ERV1-N9B-LTR_DR|1691426:0.16005,ERV1-N9B-LTR_DR|160537:0.19207)0.947:0.03705)0.370:0.00057,((ERV1-N9B-LTR_DR|1986357:0.12838,(ERV1-N9B-LTR_DR|1899246:0.09848,(ERV1-N9B-LTR_DR|551401:0.32629,ERV1-N9B-LTR_DR|1195714:0.01344)0.496:0.14161)0.674:0.04315)0.604:0.01629,(ERV1-N9B-LTR_DR|805782:0.25735,(ERV1-N9B-LTR_DR|88151:0.00059,ERV1-N9B-LTR_DR|881800:0.16776)0.566:0.18183)0.665:0.04787)0.832:0.02017)0.561:0.00054,ERV1-N9B-LTR_DR|88153:0.12079)0.992:0.02603,(ERV1-N9B-LTR_DR|1691406:0.15560,(ERV1-N9B-LTR_DR|475975:0.03434,ERV1-N9B-LTR_DR|475974:0.00059)0.489:0.01813)0.587:0.09063)0.351:0.00813,ERV1-N9B-LTR_DR|724019:0.11031)0.896:0.00831)0.396:0.00104,ERV1-N9B-LTR_DR|1691403:0.06125)0.461:0.00234);
```
