## Supplementary Data 2 for "A genomic portrait of zebrafish transposable elements and their spatiotemporal embryonic expression": ERV1-N10_DR-LTR.mafft.nwk

```
(((ERV1-N10_DR-LTR|160233:0.11509,(ERV1-N10_DR-LTR|475551:0.01571,ERV1-N10_DR-LTR|1898659:0.00053)0.677:0.09474)0.728:0.00752,(ERV1-N10_DR-LTR|881341:0.05146,ERV1-N10_DR-LTR|975576:0.09910)0.167:0.00558)0.916:0.01260,((((ERV1-N10_DR-LTR|1136767:0.07455,(ERV1-N10_DR-LTR|475546:0.07978,ERV1-N10_DR-LTR|1489303:0.02128)0.720:0.03112)0.435:0.00057,(ERV1-N10_DR-LTR|233010:0.08039,(ERV1-N10_DR-LTR|87697:0.04948,ERV1-N10_DR-LTR|475555:0.09630)0.682:0.00535)0.852:0.00949)0.773:0.00201,(ERV1-N10_DR-LTR|1336146:0.05913,((ERV1-N10_DR-LTR|805272:0.07019,(ERV1-N10_DR-LTR|1268740:0.04996,ERV1-N10_DR-LTR|1785363:0.01686)0.764:0.01619)0.826:0.00472,ERV1-N10_DR-LTR|1489297:0.21580)0.293:0.00056)0.775:0.00328)0.997:0.00056,((ERV1-N10_DR-LTR|1690819:0.05281,(ERV1-N10_DR-LTR|475552:0.15856,((ERV1-N10_DR-LTR|1195353:0.03849,((ERV1-N10_DR-LTR|1985875:0.06296,ERV1-N10_DR-LTR|1898660:0.06612)0.572:0.00321,ERV1-N10_DR-LTR|475556:0.03938)0.808:0.00369)0.809:0.00342,(ERV1-N10_DR-LTR|2074244:0.07505,(ERV1-N10_DR-LTR|723579:0.05348,((ERV1-N10_DR-LTR|2074246:0.02934,(((((((ERV1-N10_DR-LTR|1574845:0.03284,(ERV1-N10_DR-LTR|1690815:0.01765,(ERV1-N10_DR-LTR|1898655:0.04448,(ERV1-N10_DR-LTR|1785360:0.03295,ERV1-N10_DR-LTR|1898656:0.09076)0.710:0.00356)0.225:0.00056)0.772:0.00411)0.786:0.00638,(ERV1-N10_DR-LTR|805273:0.04590,ERV1-N10_DR-LTR|975575:0.02907)0.919:0.01232)0.926:0.01161,(ERV1-N10_DR-LTR|550913:0.04658,ERV1-N10_DR-LTR|881340:0.04099)0.737:0.00708)0.751:0.00119,(ERV1-N10_DR-LTR|233012:0.00357,ERV1-N10_DR-LTR|233013:0.00990)1.000:0.04872)0.416:0.00247,ERV1-N10_DR-LTR|1690814:0.05187)0.871:0.00419,(ERV1-N10_DR-LTR|475547:0.06393,(ERV1-N10_DR-LTR|1195351:0.07101,ERV1-N10_DR-LTR|1785362:0.02285)0.877:0.01390)0.456:0.00056)0.910:0.00407,(((ERV1-N10_DR-LTR|1063274:0.0,ERV1-N10_DR-LTR|2108154:0.0):0.04325,(ERV1-N10_DR-LTR|1574849:0.01465,(ERV1-N10_DR-LTR|1574848:0.02036,(ERV1-N10_DR-LTR|1574847:0.00980,ERV1-N10_DR-LTR|2086425:0.02902)0.163:0.00546)0.467:0.00466)0.951:0.01475)0.855:0.00642,((ERV1-N10_DR-LTR|550912:0.04159,ERV1-N10_DR-LTR|1336148:0.04886)0.746:0.00490,(ERV1-N10_DR-LTR|1898657:0.17855,ERV1-N10_DR-LTR|1268739:0.04601)0.916:0.00093)0.858:0.00055)0.699:0.00183)0.749:0.00220)0.845:0.00348,(ERV1-N10_DR-LTR|805271:0.03728,ERV1-N10_DR-LTR|309831:0.04104)0.738:0.00173)0.941:0.01649)0.394:0.00576)0.814:0.00440)0.019:0.00057)0.013:0.01254)0.027:0.00097,((((ERV1-N10_DR-LTR|475549:0.00056,ERV1-N10_DR-LTR|475553:0.06780)0.615:0.02189,ERV1-N10_DR-LTR|475548:0.00056)0.917:0.03444,ERV1-N10_DR-LTR|1574846:0.08743)0.877:0.01736,(((ERV1-N10_DR-LTR|1195352:0.00225,ERV1-N10_DR-LTR|1489298:0.22692)0.445:0.03902,(ERV1-N10_DR-LTR|881342:0.06286,ERV1-N10_DR-LTR|1690813:0.07047)0.810:0.01659)0.501:0.00086,ERV1-N10_DR-LTR|2087813:0.04580)0.761:0.01328)0.570:0.00111)0.017:0.00125)0.091:0.00709,((ERV1-N10_DR-LTR|1063276:0.07398,((((ERV1-N10_DR-LTR|638589:0.12870,ERV1-N10_DR-LTR|2074245:0.13855)0.519:0.00463,(((((ERV1-N10_DR-LTR|1690818:0.11848,((((ERV1-N10_DR-LTR|1489305:0.14552,ERV1-N10_DR-LTR|1985879:0.10549)0.378:0.02361,((ERV1-N10_DR-LTR|723580:0.40186,(ERV1-N10_DR-LTR|550911:0.16332,ERV1-N10_DR-LTR|1489301:0.10142)0.549:0.00804)0.800:0.04480,(ERV1-N10_DR-LTR|881343:0.12857,ERV1-N10_DR-LTR|1690816:0.30709)0.688:0.01032)0.837:0.03032)0.894:0.02058,(ERV1-N10_DR-LTR|160231:0.18929,(ERV1-N10_DR-LTR|309832:0.11251,ERV1-N10_DR-LTR|550910:0.11752)0.644:0.00860)0.758:0.00706)0.122:0.00072,((((ERV1-N10_DR-LTR|638587:0.00704,ERV1-N10_DR-LTR|638588:0.00318)1.000:0.18873,(ERV1-N10_DR-LTR|1336147:0.12986,ERV1-N10_DR-LTR|1574844:0.15545)0.592:0.01359)0.057:0.01068,((ERV1-N10_DR-LTR|1063275:0.13320,ERV1-N10_DR-LTR|1898658:0.11245)0.837:0.03351,(ERV1-N10_DR-LTR|1268737:0.13178,(ERV1-N10_DR-LTR|160232:0.30766,ERV1-N10_DR-LTR|1063272:0.00056)0.863:0.11378)0.647:0.01082)0.872:0.01505)0.801:0.00427,(ERV1-N10_DR-LTR|1063273:0.12623,((ERV1-N10_DR-LTR|1489299:0.05797,ERV1-N10_DR-LTR|1574843:0.07421)0.758:0.06291,ERV1-N10_DR-LTR|1985874:0.15447)0.477:0.00422)0.827:0.01344)0.801:0.00397)0.855:0.00906)0.603:0.00824,(ERV1-N10_DR-LTR|392567:0.12463,ERV1-N10_DR-LTR|1985877:0.11219)0.406:0.01172)0.793:0.00497,ERV1-N10_DR-LTR|723581:0.12152)0.537:0.00259,((ERV1-N10_DR-LTR|233014:0.06697,ERV1-N10_DR-LTR|475554:0.05652)0.238:0.03937,ERV1-N10_DR-LTR|881337:0.17806)0.819:0.01882)0.732:0.00459,ERV1-N10_DR-LTR|1489300:0.13107)0.628:0.00764)0.159:0.00299,(ERV1-N10_DR-LTR|1489302:0.10586,(((ERV1-N10_DR-LTR|975574:0.08401,(ERV1-N10_DR-LTR|723578:0.24882,ERV1-N10_DR-LTR|1690820:0.06382)0.403:0.03607)0.711:0.00762,ERV1-N10_DR-LTR|392568:0.16898)0.775:0.01031,ERV1-N10_DR-LTR|2094945:0.14356)0.250:0.00401)0.800:0.00607)0.936:0.00958,(ERV1-N10_DR-LTR|975573:0.09016,(ERV1-N10_DR-LTR|975572:0.06928,((ERV1-N10_DR-LTR|881338:0.07016,ERV1-N10_DR-LTR|1195354:0.11413)0.201:0.00055,(ERV1-N10_DR-LTR|1690817:0.07539,ERV1-N10_DR-LTR|233011:0.21209)0.925:0.00067)0.772:0.00502)0.116:0.00115)0.731:0.00130)0.785:0.00660)0.942:0.01397,(((ERV1-N10_DR-LTR|638586:0.06909,(ERV1-N10_DR-LTR|309833:0.07825,(ERV1-N10_DR-LTR|87698:0.29104,ERV1-N10_DR-LTR|1063277:0.18092)0.976:0.36149)0.795:0.03545)0.861:0.01104,(((ERV1-N10_DR-LTR|475550:0.05412,ERV1-N10_DR-LTR|550909:0.25698)0.816:0.06499,(((ERV1-N10_DR-LTR|550914:0.09552,(ERV1-N10_DR-LTR|881339:0.05330,ERV1-N10_DR-LTR|1785361:0.03268)0.693:0.00473)0.784:0.00080,ERV1-N10_DR-LTR|1985878:0.04369)0.816:0.00744,ERV1-N10_DR-LTR|87696:0.07557)0.877:0.00944)0.248:0.00056,(ERV1-N10_DR-LTR|1985876:0.15387,ERV1-N10_DR-LTR|1985880:0.04989)0.753:0.04086)0.679:0.00458)0.764:0.00115,(ERV1-N10_DR-LTR|1489296:0.07927,(ERV1-N10_DR-LTR|1489304:0.07144,(ERV1-N10_DR-LTR|1268738:0.07812,ERV1-N10_DR-LTR|2074243:0.14941)0.749:0.00641)0.935:0.01602)0.879:0.00810)0.764:0.00398)0.548:0.00193);
```
