## Supplementary Data 2 for "A genomic portrait of zebrafish transposable elements and their spatiotemporal embryonic expression": ERV1-N11_DR-LTR.mafft.nwk

```
((((((ERV1-N11_DR-LTR|1574910:0.03313,ERV1-N11_DR-LTR|1574917:0.03123)0.229:0.00896,ERV1-N11_DR-LTR|1574871:0.02441)0.484:0.00420,((ERV1-N11_DR-LTR|1574858:0.02060,((ERV1-N11_DR-LTR|1574894:0.02053,ERV1-N11_DR-LTR|1574903:0.03461)0.097:0.00334,(ERV1-N11_DR-LTR|1574866:0.01809,ERV1-N11_DR-LTR|1574928:0.01231)0.874:0.01194)0.191:0.00135)0.866:0.00364,(ERV1-N11_DR-LTR|1574909:0.01411,ERV1-N11_DR-LTR|1574916:0.02152)0.996:0.01175)0.866:0.00219)0.090:0.00117,(ERV1-N11_DR-LTR|1574906:0.02460,ERV1-N11_DR-LTR|2077597:0.01973)0.972:0.00973)0.818:0.00150,((ERV1-N11_DR-LTR|1574886:0.01476,(((ERV1-N11_DR-LTR|1574931:0.00704,ERV1-N11_DR-LTR|1574893:0.00626)0.912:0.00063,((ERV1-N11_DR-LTR|1574919:0.00064,ERV1-N11_DR-LTR|1574918:0.00064)0.736:0.00061,ERV1-N11_DR-LTR|1574920:0.00172)0.267:0.00192)0.834:0.00535,(ERV1-N11_DR-LTR|1574889:0.00482,ERV1-N11_DR-LTR|1574926:0.01960)0.686:0.00565)1.000:0.01777)0.992:0.01106,(ERV1-N11_DR-LTR|1574876:0.03058,ERV1-N11_DR-LTR|1574863:0.03242)0.904:0.00512)0.942:0.00720)0.842:0.00175,((((ERV1-N11_DR-LTR|1574898:0.03061,(ERV1-N11_DR-LTR|1489314:0.05913,((ERV1-N11_DR-LTR|1898666:0.07616,((ERV1-N11_DR-LTR|1195356:0.14049,((((((ERV1-N11_DR-LTR|2074258:0.06914,(ERV1-N11_DR-LTR|638600:0.09544,ERV1-N11_DR-LTR|1898661:0.09273)0.832:0.01936)0.760:0.00827,(ERV1-N11_DR-LTR|1690834:0.08279,(ERV1-N11_DR-LTR|1195357:0.24503,ERV1-N11_DR-LTR|975587:0.07189)0.746:0.05913)0.916:0.05317)0.741:0.00138,(ERV1-N11_DR-LTR|975595:0.08080,((ERV1-N11_DR-LTR|1690824:0.07372,ERV1-N11_DR-LTR|1690822:0.07930)0.852:0.01436,((ERV1-N11_DR-LTR|309834:0.05671,((((((((ERV1-N11_DR-LTR|723582:0.11329,(ERV1-N11_DR-LTR|87701:0.00064,ERV1-N11_DR-LTR|1898689:0.16608)0.629:0.10745)0.730:0.01981,((ERV1-N11_DR-LTR|881349:0.27410,ERV1-N11_DR-LTR|475566:0.23024)0.999:0.28156,(ERV1-N11_DR-LTR|975577:0.18804,ERV1-N11_DR-LTR|1898701:0.37188)0.252:0.04195)0.656:0.04014)0.137:0.00104,ERV1-N11_DR-LTR|1690846:0.21577)0.321:0.00083,(ERV1-N11_DR-LTR|1195361:0.07524,(((ERV1-N11_DR-LTR|1574924:0.00608,ERV1-N11_DR-LTR|1574856:0.00779)1.000:0.11232,((((ERV1-N11_DR-LTR|805274:0.11040,(((ERV1-N11_DR-LTR|1690828:0.26194,((ERV1-N11_DR-LTR|87715:0.07934,(ERV1-N11_DR-LTR|638592:0.21216,ERV1-N11_DR-LTR|233015:0.10037)0.880:0.09872)0.645:0.01269,(ERV1-N11_DR-LTR|160238:0.12538,ERV1-N11_DR-LTR|1136772:0.08215)0.820:0.01343)0.869:0.04851)0.213:0.01714,ERV1-N11_DR-LTR|805282:0.26129)0.987:0.16762,ERV1-N11_DR-LTR|1574912:0.06060)0.492:0.01645)0.384:0.00063,ERV1-N11_DR-LTR|160235:0.09924)0.761:0.00555,(ERV1-N11_DR-LTR|87700:0.00063,ERV1-N11_DR-LTR|1898683:0.25114)0.765:0.16143)0.755:0.01022,(ERV1-N11_DR-LTR|1489315:0.06263,(ERV1-N11_DR-LTR|160239:0.02348,(ERV1-N11_DR-LTR|475572:0.18883,ERV1-N11_DR-LTR|1063278:0.04773)0.643:0.11077)0.090:0.03454)0.726:0.01227)0.501:0.00533)0.758:0.00828,((ERV1-N11_DR-LTR|805275:0.10594,(ERV1-N11_DR-LTR|87714:0.07632,(ERV1-N11_DR-LTR|1136770:0.12069,((ERV1-N11_DR-LTR|1690821:0.00063,(ERV1-N11_DR-LTR|638597:0.18455,(ERV1-N11_DR-LTR|2074259:0.11420,ERV1-N11_DR-LTR|2102775:0.09583)0.440:0.12401)0.197:0.00703)0.954:0.13514,ERV1-N11_DR-LTR|1690831:0.06815)0.481:0.01262)0.835:0.02429)0.111:0.00064)0.156:0.00213,ERV1-N11_DR-LTR|638595:0.21920)0.109:0.01067)0.505:0.00063)0.763:0.00979)0.038:0.00060,(ERV1-N11_DR-LTR|1136778:0.09015,(ERV1-N11_DR-LTR|1063279:0.00063,(ERV1-N11_DR-LTR|1489336:0.31481,ERV1-N11_DR-LTR|160234:0.26983)0.845:0.27658)0.435:0.07524)0.764:0.01954)0.727:0.01573,(ERV1-N11_DR-LTR|638593:0.25128,(ERV1-N11_DR-LTR|475558:0.06187,(ERV1-N11_DR-LTR|1489312:0.00418,ERV1-N11_DR-LTR|1394700:0.05965)0.704:0.06616)0.482:0.02366)0.688:0.00840)0.475:0.00171,ERV1-N11_DR-LTR|1898693:0.13545)0.824:0.00652,(((ERV1-N11_DR-LTR|881346:0.15984,(ERV1-N11_DR-LTR|805281:0.15440,(ERV1-N11_DR-LTR|87708:0.24203,ERV1-N11_DR-LTR|550915:0.00064)0.595:0.15284)0.317:0.00063)0.757:0.01735,ERV1-N11_DR-LTR|1195369:0.12595)0.139:0.00337,(ERV1-N11_DR-LTR|1898669:0.08373,(ERV1-N11_DR-LTR|1898667:0.05801,ERV1-N11_DR-LTR|2074256:0.11559)0.382:0.05897)0.459:0.01746)0.939:0.01911)0.996:0.01974)0.846:0.00352,((((((ERV1-N11_DR-LTR|309848:0.07891,ERV1-N11_DR-LTR|1489320:0.07399)0.766:0.01456,(ERV1-N11_DR-LTR|881345:0.08901,ERV1-N11_DR-LTR|805286:0.07691)0.635:0.00451)0.342:0.00121,(ERV1-N11_DR-LTR|1195360:0.02402,ERV1-N11_DR-LTR|2103203:0.03049)1.000:0.09904)0.510:0.00064,ERV1-N11_DR-LTR|881350:0.07620)0.752:0.00252,(ERV1-N11_DR-LTR|309850:0.22250,ERV1-N11_DR-LTR|805287:0.00157)0.780:0.05974)0.729:0.00299,(ERV1-N11_DR-LTR|392578:0.05346,(ERV1-N11_DR-LTR|638598:0.10534,ERV1-N11_DR-LTR|1268743:0.07306)0.268:0.00392)0.789:0.01079)0.951:0.00063)0.761:0.00155)0.778:0.00296)0.786:0.00186)0.928:0.00625,(((((((ERV1-N11_DR-LTR|392576:0.14268,ERV1-N11_DR-LTR|1898684:0.08441)0.865:0.02593,(((ERV1-N11_DR-LTR|87699:0.08260,(ERV1-N11_DR-LTR|975583:0.09984,ERV1-N11_DR-LTR|1063293:0.12068)0.678:0.00542)0.709:0.00590,ERV1-N11_DR-LTR|1690826:0.09516)0.919:0.01640,((ERV1-N11_DR-LTR|1336152:0.08215,(((ERV1-N11_DR-LTR|1785364:0.14379,ERV1-N11_DR-LTR|723587:0.12071)0.873:0.00897,((ERV1-N11_DR-LTR|1195359:0.10656,ERV1-N11_DR-LTR|1898662:0.11486)0.793:0.01510,((((ERV1-N11_DR-LTR|87711:0.12178,(ERV1-N11_DR-LTR|975594:0.07631,ERV1-N11_DR-LTR|805276:0.26500)0.624:0.01157)0.903:0.01218,(((((ERV1-N11_DR-LTR|309843:0.29783,ERV1-N11_DR-LTR|1898688:0.15237)0.771:0.01351,((ERV1-N11_DR-LTR|475562:0.15695,(ERV1-N11_DR-LTR|975581:0.12196,ERV1-N11_DR-LTR|1489334:0.08089)0.658:0.01913)0.693:0.00985,ERV1-N11_DR-LTR|475569:0.11475)0.066:0.00342)0.510:0.00096,((ERV1-N11_DR-LTR|1985886:0.10926,ERV1-N11_DR-LTR|1898682:0.07752)0.817:0.00063,((ERV1-N11_DR-LTR|975590:0.09295,ERV1-N11_DR-LTR|1985890:0.11791)0.820:0.01508,(ERV1-N11_DR-LTR|723588:0.16825,ERV1-N11_DR-LTR|1898680:0.17705)0.755:0.03953)0.742:0.00180)0.789:0.00322)0.684:0.00168,(((ERV1-N11_DR-LTR|1985894:0.15402,(ERV1-N11_DR-LTR|975591:0.45833,ERV1-N11_DR-LTR|2074253:0.16266)0.742:0.03635)0.597:0.00651,(((((ERV1-N11_DR-LTR|1063292:0.13119,ERV1-N11_DR-LTR|1985884:0.11830)0.028:0.01027,ERV1-N11_DR-LTR|392571:0.09415)0.801:0.00444,ERV1-N11_DR-LTR|87710:0.12566)0.340:0.00283,((((((ERV1-N11_DR-LTR|975584:0.19989,(ERV1-N11_DR-LTR|87713:0.11740,(ERV1-N11_DR-LTR|1394694:0.08606,ERV1-N11_DR-LTR|723590:0.14047)0.818:0.02445)0.786:0.00754)0.000:0.00064,(ERV1-N11_DR-LTR|1985881:0.13439,ERV1-N11_DR-LTR|1195373:0.13374)0.836:0.02817)0.750:0.00317,(ERV1-N11_DR-LTR|1063284:0.14556,((((ERV1-N11_DR-LTR|881347:0.19270,(ERV1-N11_DR-LTR|723585:0.10128,ERV1-N11_DR-LTR|1336151:0.10841)0.734:0.01697)0.709:0.00585,ERV1-N11_DR-LTR|1489327:0.11334)0.877:0.01267,ERV1-N11_DR-LTR|723586:0.12335)0.755:0.00495,(ERV1-N11_DR-LTR|309844:0.11487,(ERV1-N11_DR-LTR|975579:0.12077,(ERV1-N11_DR-LTR|1195365:0.00711,(ERV1-N11_DR-LTR|1195364:0.02050,ERV1-N11_DR-LTR|1489321:0.02390)0.098:0.01362)0.986:0.07195)1.000:0.15470)0.684:0.01107)0.000:0.00259)0.200:0.00108)0.948:0.00934,((((ERV1-N11_DR-LTR|160241:0.09964,ERV1-N11_DR-LTR|160240:0.13063)0.710:0.00386,((((ERV1-N11_DR-LTR|805283:0.00062,ERV1-N11_DR-LTR|1898702:0.01399)0.842:0.35052,(ERV1-N11_DR-LTR|1574935:0.60034,((ERV1-N11_DR-LTR|160242:0.68454,ERV1-N11_DR-LTR|1985896:0.19256)0.781:0.09790,(ERV1-N11_DR-LTR|475576:0.00064,ERV1-N11_DR-LTR|1489337:0.19687)0.745:0.09388)1.000:0.55842)0.367:0.08781)0.668:0.06566,((ERV1-N11_DR-LTR|1690830:0.30700,(ERV1-N11_DR-LTR|1489323:0.15886,((ERV1-N11_DR-LTR|1489341:0.09197,(ERV1-N11_DR-LTR|1489342:0.02715,ERV1-N11_DR-LTR|1489343:0.01606)1.000:0.07447)1.000:0.08639,((ERV1-N11_DR-LTR|1268741:0.10274,ERV1-N11_DR-LTR|1785368:0.13200)0.097:0.00809,(ERV1-N11_DR-LTR|1489329:0.09336,ERV1-N11_DR-LTR|1489333:0.37933)0.846:0.04578)0.277:0.00443)0.811:0.00675)0.007:0.00058)0.724:0.00792,ERV1-N11_DR-LTR|392575:0.12120)0.670:0.01600)0.000:0.00064,(((ERV1-N11_DR-LTR|309835:0.73974,((((ERV1-N11_DR-LTR|392574:0.15542,ERV1-N11_DR-LTR|723583:0.31433)0.900:0.07365,(((ERV1-N11_DR-LTR|1195362:0.02358,ERV1-N11_DR-LTR|1195363:0.01316)1.000:0.13166,((ERV1-N11_DR-LTR|975597:0.40089,ERV1-N11_DR-LTR|1985892:0.55464)0.000:0.02258,(ERV1-N11_DR-LTR|392569:0.21755,ERV1-N11_DR-LTR|1195366:0.00064)0.818:0.19358)0.231:0.00921)0.744:0.01421,ERV1-N11_DR-LTR|1489306:0.13643)0.292:0.00425)0.917:0.04607,ERV1-N11_DR-LTR|1574850:0.18783)0.580:0.00423,(((ERV1-N11_DR-LTR|1690840:0.13048,((ERV1-N11_DR-LTR|475564:0.00311,(ERV1-N11_DR-LTR|1136776:0.00059,(ERV1-N11_DR-LTR|87709:0.02879,ERV1-N11_DR-LTR|638591:0.16073)0.510:0.18252)0.518:0.09972)0.565:0.04400,((ERV1-N11_DR-LTR|1195371:0.04199,ERV1-N11_DR-LTR|475571:0.09355)0.906:0.06148,((ERV1-N11_DR-LTR|1195370:0.21544,(ERV1-N11_DR-LTR|1195358:0.03339,(ERV1-N11_DR-LTR|805284:0.08175,ERV1-N11_DR-LTR|1195375:0.22743)0.739:0.06888)1.000:0.86539)0.635:0.04735,(ERV1-N11_DR-LTR|1898703:0.03086,ERV1-N11_DR-LTR|1785369:0.59872)0.470:0.11355)0.587:0.04830)0.084:0.00062)0.842:0.03732)0.799:0.02271,ERV1-N11_DR-LTR|1394693:0.12322)0.171:0.00063,((ERV1-N11_DR-LTR|475574:0.14813,ERV1-N11_DR-LTR|1785365:0.11536)0.206:0.01272,(ERV1-N11_DR-LTR|2074255:0.65599,(ERV1-N11_DR-LTR|87716:0.33521,ERV1-N11_DR-LTR|309849:0.00063)0.635:0.05973)0.743:0.08446)0.824:0.02431)0.829:0.00308)0.442:0.00077)0.422:0.02377,(((ERV1-N11_DR-LTR|805285:0.19686,(ERV1-N11_DR-LTR|638594:0.14444,ERV1-N11_DR-LTR|1898697:0.13978)0.800:0.01646)0.738:0.00514,(ERV1-N11_DR-LTR|475573:0.45284,ERV1-N11_DR-LTR|1898698:0.18880)0.997:0.11867)0.827:0.00819,(ERV1-N11_DR-LTR|1690837:0.14843,((((ERV1-N11_DR-LTR|1574852:0.14848,(ERV1-N11_DR-LTR|1136773:0.12630,ERV1-N11_DR-LTR|1898694:0.32152)0.121:0.02160)0.781:0.03124,(((((ERV1-N11_DR-LTR|1574853:0.17976,ERV1-N11_DR-LTR|1985885:0.09890)0.962:0.25132,((ERV1-N11_DR-LTR|1574879:0.0,ERV1-N11_DR-LTR|1574897:0.0):0.03096,ERV1-N11_DR-LTR|1785372:0.30327)0.000:0.00788)0.836:0.08380,(((ERV1-N11_DR-LTR|1690836:0.30811,(ERV1-N11_DR-LTR|1985891:0.49761,(ERV1-N11_DR-LTR|550919:0.29302,(ERV1-N11_DR-LTR|1898673:0.06182,(ERV1-N11_DR-LTR|1898674:0.01860,ERV1-N11_DR-LTR|1898676:0.08458)0.933:0.10115)0.997:0.20858)0.154:0.05600)0.945:0.10047)0.778:0.03189,ERV1-N11_DR-LTR|392570:0.19155)0.985:0.13490,(ERV1-N11_DR-LTR|87707:0.50157,ERV1-N11_DR-LTR|2074251:0.38811)0.564:0.02783)0.665:0.02337)0.861:0.04754,((ERV1-N11_DR-LTR|87702:0.03281,ERV1-N11_DR-LTR|87703:0.00737)1.000:0.30429,(ERV1-N11_DR-LTR|1489325:0.17214,(ERV1-N11_DR-LTR|1489339:0.37137,(ERV1-N11_DR-LTR|309836:0.14995,ERV1-N11_DR-LTR|309839:0.13185)0.984:0.13531)0.948:0.07190)0.568:0.02329)0.863:0.03378)0.600:0.00406,(((ERV1-N11_DR-LTR|1690833:0.00064,ERV1-N11_DR-LTR|1985893:0.12748)0.412:0.10075,(ERV1-N11_DR-LTR|1063295:0.31793,ERV1-N11_DR-LTR|1690829:0.13719)0.731:0.09801)0.201:0.03080,ERV1-N11_DR-LTR|805289:0.06011)0.826:0.02797)0.687:0.00902)0.797:0.01272,((ERV1-N11_DR-LTR|1136775:0.13965,ERV1-N11_DR-LTR|1690838:0.35057)0.757:0.04278,((ERV1-N11_DR-LTR|550918:0.19346,ERV1-N11_DR-LTR|1574851:0.03632)0.591:0.12072,ERV1-N11_DR-LTR|1898663:0.12895)0.839:0.02567)0.739:0.01670)0.607:0.00173,ERV1-N11_DR-LTR|1898691:0.15090)0.904:0.00822)0.871:0.00985)0.850:0.01116)0.995:0.03343,((((((ERV1-N11_DR-LTR|1394699:0.66326,(ERV1-N11_DR-LTR|1268742:0.39007,ERV1-N11_DR-LTR|475561:0.08412)0.456:0.10122)0.381:0.07413,(ERV1-N11_DR-LTR|1195355:0.21310,((ERV1-N11_DR-LTR|550917:0.11438,((((((ERV1-N11_DR-LTR|1985887:0.10118,ERV1-N11_DR-LTR|1690832:0.13182)0.243:0.00485,(ERV1-N11_DR-LTR|805279:0.16825,(ERV1-N11_DR-LTR|1394698:0.13764,ERV1-N11_DR-LTR|1489332:0.11964)0.460:0.01309)0.868:0.01316)0.449:0.00059,((ERV1-N11_DR-LTR|975589:0.09894,(ERV1-N11_DR-LTR|1690827:0.07979,((ERV1-N11_DR-LTR|87706:0.13578,ERV1-N11_DR-LTR|87712:0.06031)0.741:0.01148,((ERV1-N11_DR-LTR|2074257:0.05904,(ERV1-N11_DR-LTR|1898675:0.00746,ERV1-N11_DR-LTR|1898677:0.01327)1.000:0.10515)0.908:0.03251,ERV1-N11_DR-LTR|1336149:0.09923)0.563:0.00371)0.843:0.00331)0.837:0.00085)0.710:0.00690,((ERV1-N11_DR-LTR|1898690:0.00646,ERV1-N11_DR-LTR|2100110:0.00064)1.000:0.11791,ERV1-N11_DR-LTR|1690842:0.10388)0.233:0.01500)0.859:0.02975)0.752:0.01230,ERV1-N11_DR-LTR|805278:0.19468)0.898:0.03638,ERV1-N11_DR-LTR|309840:0.20079)0.830:0.02552,(ERV1-N11_DR-LTR|1985888:0.02954,ERV1-N11_DR-LTR|1985895:0.02698)1.000:0.09739)0.580:0.03143)0.995:0.10885,ERV1-N11_DR-LTR|475563:0.17354)0.640:0.01715)0.850:0.03353)0.506:0.02932,ERV1-N11_DR-LTR|805280:0.19160)0.845:0.02885,(((ERV1-N11_DR-LTR|1898696:0.18302,ERV1-N11_DR-LTR|2074254:0.42512)0.796:0.03577,((ERV1-N11_DR-LTR|975585:0.08698,ERV1-N11_DR-LTR|1063289:0.24225)0.290:0.01618,((ERV1-N11_DR-LTR|160237:0.17553,ERV1-N11_DR-LTR|1489326:0.06901)0.811:0.09194,ERV1-N11_DR-LTR|1690844:0.21207)0.138:0.03406)0.432:0.02611)0.495:0.06251,(ERV1-N11_DR-LTR|975593:0.12066,ERV1-N11_DR-LTR|1136771:0.15276)0.787:0.02432)0.095:0.00064)0.931:0.03171,(ERV1-N11_DR-LTR|1195372:0.15312,((ERV1-N11_DR-LTR|1195368:0.18736,((ERV1-N11_DR-LTR|1489317:0.00799,ERV1-N11_DR-LTR|1489318:0.02863)0.749:0.01366,ERV1-N11_DR-LTR|1489319:0.03699)0.993:0.12609)0.643:0.00636,(ERV1-N11_DR-LTR|1063294:0.20656,((ERV1-N11_DR-LTR|1898685:0.09492,ERV1-N11_DR-LTR|1898692:0.14092)0.943:0.04371,(ERV1-N11_DR-LTR|1898681:0.10750,(ERV1-N11_DR-LTR|87705:0.13227,ERV1-N11_DR-LTR|1489324:0.18317)0.778:0.07726)0.713:0.00963)0.845:0.01819)0.892:0.02543)0.961:0.06069)0.236:0.00794)0.966:0.05035,((((ERV1-N11_DR-LTR|1489309:0.43409,ERV1-N11_DR-LTR|1063280:0.35111)0.160:0.03854,(ERV1-N11_DR-LTR|233016:0.23019,ERV1-N11_DR-LTR|1489338:0.29434)0.943:0.19768)0.800:0.04859,(ERV1-N11_DR-LTR|309846:0.35657,(ERV1-N11_DR-LTR|309841:0.26783,ERV1-N11_DR-LTR|1489340:0.32443)0.193:0.08346)0.257:0.04602)0.591:0.04787,(ERV1-N11_DR-LTR|975596:0.31685,ERV1-N11_DR-LTR|1574859:0.29840)0.942:0.18447)0.155:0.01564)0.722:0.00701)0.983:0.03319)0.933:0.01715)0.252:0.01126,((ERV1-N11_DR-LTR|881352:0.15438,(ERV1-N11_DR-LTR|1574867:0.01289,ERV1-N11_DR-LTR|1574878:0.01450)0.998:0.11518)0.725:0.01666,(ERV1-N11_DR-LTR|392573:0.53644,(ERV1-N11_DR-LTR|1985883:0.11517,ERV1-N11_DR-LTR|1985882:0.05621)0.236:0.00064)0.555:0.01002)0.876:0.00663)0.701:0.00249,(ERV1-N11_DR-LTR|1785367:0.07860,ERV1-N11_DR-LTR|2074248:0.22475)0.641:0.01297)0.841:0.00863)0.483:0.00501,(((ERV1-N11_DR-LTR|87704:0.13811,ERV1-N11_DR-LTR|550920:0.12103)0.774:0.01601,(ERV1-N11_DR-LTR|1690845:0.11845,((ERV1-N11_DR-LTR|881344:0.12875,ERV1-N11_DR-LTR|2074247:0.09942)0.097:0.00064,(ERV1-N11_DR-LTR|1574885:0.02613,(ERV1-N11_DR-LTR|1574884:0.02432,(ERV1-N11_DR-LTR|1574933:0.0,ERV1-N11_DR-LTR|1574934:0.0,ERV1-N11_DR-LTR|2108729:0.0,ERV1-N11_DR-LTR|2108730:0.0):0.01310)0.736:0.01118)1.000:0.22705)0.740:0.02834)0.034:0.00893)0.278:0.00436,(ERV1-N11_DR-LTR|881353:0.12561,(((ERV1-N11_DR-LTR|723584:0.28727,(ERV1-N11_DR-LTR|975592:0.09062,ERV1-N11_DR-LTR|1136777:0.12398)0.381:0.00064)0.708:0.01449,ERV1-N11_DR-LTR|1690825:0.09638)0.367:0.00064,ERV1-N11_DR-LTR|392572:0.12814)0.818:0.00701)0.719:0.00583)0.920:0.00671)0.765:0.00973,(ERV1-N11_DR-LTR|723591:0.11100,((ERV1-N11_DR-LTR|975588:0.10175,ERV1-N11_DR-LTR|1489331:0.13793)0.764:0.01425,(ERV1-N11_DR-LTR|1785371:0.26057,((ERV1-N11_DR-LTR|1136779:0.22110,(((((ERV1-N11_DR-LTR|975586:0.06395,ERV1-N11_DR-LTR|1063286:0.10246)0.849:0.06349,ERV1-N11_DR-LTR|1898700:0.23582)0.607:0.05679,(ERV1-N11_DR-LTR|1136768:0.0,ERV1-N11_DR-LTR|2119585:0.0):0.33127)0.599:0.04318,ERV1-N11_DR-LTR|1574854:0.08504)0.770:0.02628,ERV1-N11_DR-LTR|475570:0.09575)0.000:0.00077)0.624:0.00989,ERV1-N11_DR-LTR|1785370:0.11995)0.490:0.00113)0.789:0.00954)0.551:0.00059)0.374:0.00382)0.831:0.00908)0.766:0.00383,((((ERV1-N11_DR-LTR|1136774:0.12068,((ERV1-N11_DR-LTR|881348:0.13159,ERV1-N11_DR-LTR|1394695:0.22966)0.371:0.07548,(ERV1-N11_DR-LTR|1985889:0.11789,ERV1-N11_DR-LTR|2074250:0.01072)0.443:0.11659)0.248:0.00064)0.583:0.00735,ERV1-N11_DR-LTR|1336150:0.16261)0.681:0.00530,(ERV1-N11_DR-LTR|2074252:0.18556,(ERV1-N11_DR-LTR|475567:0.23537,ERV1-N11_DR-LTR|1195374:0.02578)0.773:0.13344)0.775:0.02339)0.174:0.00060,((ERV1-N11_DR-LTR|1489328:0.12293,((ERV1-N11_DR-LTR|1063283:0.32376,ERV1-N11_DR-LTR|1489330:0.00064)0.079:0.15946,ERV1-N11_DR-LTR|805288:0.21775)0.201:0.04954)0.647:0.02242,(ERV1-N11_DR-LTR|1063285:0.13040,ERV1-N11_DR-LTR|309845:0.14973)0.323:0.01131)0.879:0.01723)0.003:0.00060)0.842:0.01360)0.753:0.00284,ERV1-N11_DR-LTR|475575:0.11595)0.849:0.00687)0.658:0.00335,ERV1-N11_DR-LTR|975582:0.26759)0.654:0.00335)0.754:0.00200,((ERV1-N11_DR-LTR|475568:0.01446,ERV1-N11_DR-LTR|975580:0.36162)0.546:0.15642,ERV1-N11_DR-LTR|1195367:0.08002)0.792:0.00823)0.347:0.00505,(((ERV1-N11_DR-LTR|550916:0.13547,((ERV1-N11_DR-LTR|638596:0.10593,ERV1-N11_DR-LTR|1898687:0.14139)0.981:0.05793,((ERV1-N11_DR-LTR|2093274:0.10191,ERV1-N11_DR-LTR|1268745:0.08627)0.746:0.00978,ERV1-N11_DR-LTR|309838:0.15060)0.665:0.00300)0.883:0.01584)0.808:0.00190,((ERV1-N11_DR-LTR|309847:0.07971,ERV1-N11_DR-LTR|1785373:0.06109)0.927:0.03715,(ERV1-N11_DR-LTR|1898665:0.14462,ERV1-N11_DR-LTR|1268744:0.09545)0.802:0.01827)0.613:0.00070)0.686:0.00253,((ERV1-N11_DR-LTR|723589:0.12795,ERV1-N11_DR-LTR|1690841:0.14350)0.058:0.00553,ERV1-N11_DR-LTR|309842:0.11293)0.787:0.00443)0.172:0.00328)0.645:0.00202)0.865:0.00373)0.825:0.00272,(ERV1-N11_DR-LTR|1690843:0.24806,(ERV1-N11_DR-LTR|638590:0.11253,(ERV1-N11_DR-LTR|1898672:0.05748,ERV1-N11_DR-LTR|1898679:0.02562)1.000:0.04959)0.470:0.00445)0.073:0.00081)0.671:0.00063)0.633:0.00391,ERV1-N11_DR-LTR|1898686:0.10422)0.694:0.00661)0.069:0.00251)0.830:0.00474,ERV1-N11_DR-LTR|881351:0.09421)0.785:0.00253,((((ERV1-N11_DR-LTR|1063290:0.07740,ERV1-N11_DR-LTR|1063291:0.08706)0.945:0.02093,(ERV1-N11_DR-LTR|392579:0.13625,ERV1-N11_DR-LTR|1785366:0.12592)0.684:0.00809)0.655:0.00172,ERV1-N11_DR-LTR|1063288:0.15237)0.944:0.00062,((ERV1-N11_DR-LTR|475560:0.11363,(((ERV1-N11_DR-LTR|475565:0.81371,ERV1-N11_DR-LTR|309837:0.10344)0.129:0.02739,(ERV1-N11_DR-LTR|309851:0.01308,(ERV1-N11_DR-LTR|2114132:0.00064,ERV1-N11_DR-LTR|309852:0.01615)0.815:0.01128)1.000:0.34877)0.380:0.00229,(ERV1-N11_DR-LTR|881354:0.16647,(ERV1-N11_DR-LTR|1574932:0.07829,ERV1-N11_DR-LTR|1489346:0.21384)0.372:0.02159)0.006:0.06277)0.126:0.01334)0.865:0.00978,((ERV1-N11_DR-LTR|1898699:0.13186,ERV1-N11_DR-LTR|1489335:0.11396)0.609:0.00206,ERV1-N11_DR-LTR|1336153:0.09541)0.903:0.00767)0.322:0.00062)0.884:0.00357)0.691:0.00343,((ERV1-N11_DR-LTR|2074249:0.13969,ERV1-N11_DR-LTR|1489313:0.08478)0.842:0.01152,(ERV1-N11_DR-LTR|1063282:0.00064,(ERV1-N11_DR-LTR|1063281:0.03832,ERV1-N11_DR-LTR|1898678:0.07676)0.322:0.00127)1.000:0.11073)0.251:0.00062)0.381:0.00281,ERV1-N11_DR-LTR|1489345:0.09807)0.698:0.00073,(ERV1-N11_DR-LTR|1898671:0.10216,ERV1-N11_DR-LTR|638599:0.08380)0.865:0.00739)0.869:0.00395)0.863:0.01013,ERV1-N11_DR-LTR|1690823:0.06419)0.715:0.00321,ERV1-N11_DR-LTR|1898670:0.09873)0.774:0.00640)0.818:0.00810,(((ERV1-N11_DR-LTR|475557:0.05902,ERV1-N11_DR-LTR|1574899:0.04494)0.807:0.00555,((ERV1-N11_DR-LTR|160236:0.06703,ERV1-N11_DR-LTR|1136769:0.05225)0.639:0.00063,(ERV1-N11_DR-LTR|1489344:0.09212,((ERV1-N11_DR-LTR|1898664:0.34708,ERV1-N11_DR-LTR|1898695:0.00064)0.585:0.06446,(ERV1-N11_DR-LTR|805277:0.08508,(ERV1-N11_DR-LTR|1690839:0.08441,(ERV1-N11_DR-LTR|392577:0.08648,ERV1-N11_DR-LTR|475559:0.17750)0.304:0.12531)0.726:0.02347)0.705:0.00828)0.203:0.00063)0.836:0.00467)0.412:0.00062)0.891:0.00701,((ERV1-N11_DR-LTR|1489307:0.07401,(ERV1-N11_DR-LTR|1489308:0.07953,ERV1-N11_DR-LTR|1489310:0.11779)0.345:0.00958)0.967:0.01643,ERV1-N11_DR-LTR|1489316:0.08870)0.261:0.00064)0.863:0.00361)0.444:0.00598)0.728:0.00202,(((ERV1-N11_DR-LTR|1394697:0.04264,ERV1-N11_DR-LTR|975578:0.02851)0.869:0.03145,((ERV1-N11_DR-LTR|1394696:0.05798,ERV1-N11_DR-LTR|1690835:0.06064)0.685:0.00163,(ERV1-N11_DR-LTR|1489322:0.05657,ERV1-N11_DR-LTR|1489311:0.07549)0.773:0.00161)0.867:0.00299)0.879:0.00341,ERV1-N11_DR-LTR|1063287:0.10346)0.874:0.00283)0.809:0.00350)0.996:0.02488)0.964:0.00722,(((ERV1-N11_DR-LTR|1574861:0.01479,ERV1-N11_DR-LTR|1574873:0.01235)1.000:0.01728,(ERV1-N11_DR-LTR|1574913:0.02131,ERV1-N11_DR-LTR|2098883:0.01762)0.994:0.01068)0.899:0.00308,(ERV1-N11_DR-LTR|1574911:0.02781,(ERV1-N11_DR-LTR|1574904:0.03064,(ERV1-N11_DR-LTR|1574864:0.00723,(ERV1-N11_DR-LTR|2077064:0.00629,(ERV1-N11_DR-LTR|1574915:0.01510,ERV1-N11_DR-LTR|1574887:0.01414)0.761:0.00285)0.999:0.01498)0.998:0.01868)0.224:0.00386)0.828:0.00220)0.780:0.00140)0.889:0.00293,(((ERV1-N11_DR-LTR|1574862:0.03109,(ERV1-N11_DR-LTR|1574891:0.01448,ERV1-N11_DR-LTR|1574929:0.01751)1.000:0.02510)0.963:0.00892,((ERV1-N11_DR-LTR|1574868:0.00288,(ERV1-N11_DR-LTR|1574890:0.00486,(ERV1-N11_DR-LTR|1574870:0.00098,ERV1-N11_DR-LTR|1574877:0.00288)0.744:0.00096)0.874:0.00194)1.000:0.02207,(((ERV1-N11_DR-LTR|1574923:0.03473,(ERV1-N11_DR-LTR|1574869:0.02099,(ERV1-N11_DR-LTR|1574892:0.00683,(ERV1-N11_DR-LTR|1574900:0.00361,(ERV1-N11_DR-LTR|2078111:0.00492,(ERV1-N11_DR-LTR|1574857:0.00395,ERV1-N11_DR-LTR|1574907:0.00765)0.455:0.00095)0.864:0.00205)0.926:0.00500)0.988:0.01212)0.935:0.00872)0.399:0.00336,((ERV1-N11_DR-LTR|1574901:0.00735,(ERV1-N11_DR-LTR|1574888:0.01589,ERV1-N11_DR-LTR|1574914:0.01266)0.332:0.00207)0.992:0.01017,(ERV1-N11_DR-LTR|1574883:0.01152,ERV1-N11_DR-LTR|1574908:0.02910)0.806:0.00606)0.901:0.00525)0.533:0.00153,(ERV1-N11_DR-LTR|1574930:0.02189,(ERV1-N11_DR-LTR|1574872:0.00647,(ERV1-N11_DR-LTR|1574896:0.00580,(ERV1-N11_DR-LTR|1574880:0.00080,ERV1-N11_DR-LTR|1898668:0.16022)0.932:0.00836)0.919:0.00610)0.946:0.00801)0.994:0.01767)0.336:0.00278)0.916:0.00475)0.465:0.00068,(ERV1-N11_DR-LTR|1574875:0.04337,ERV1-N11_DR-LTR|2078873:0.02651)0.915:0.00855)0.817:0.00233)0.475:0.00064,ERV1-N11_DR-LTR|1574927:0.04761)0.390:0.00343,(((ERV1-N11_DR-LTR|1574905:0.02472,(ERV1-N11_DR-LTR|1574922:0.02865,(ERV1-N11_DR-LTR|1574921:0.00998,(ERV1-N11_DR-LTR|1574865:0.00355,(ERV1-N11_DR-LTR|1574881:0.00099,ERV1-N11_DR-LTR|1574902:0.00105)0.991:0.01043)0.707:0.00390)0.531:0.00371)0.997:0.02355)0.957:0.00768,((ERV1-N11_DR-LTR|1574855:0.00639,ERV1-N11_DR-LTR|1574925:0.01294)1.000:0.04664,(ERV1-N11_DR-LTR|1574860:0.03572,ERV1-N11_DR-LTR|1574895:0.02818)0.902:0.00657)0.853:0.00279)0.766:0.00177,(ERV1-N11_DR-LTR|1574874:0.00178,ERV1-N11_DR-LTR|1574882:0.01351)1.000:0.04902)0.829:0.00279);
```
