## Supplementary Data 2 for "A genomic portrait of zebrafish transposable elements and their spatiotemporal embryonic expression": ERV1-N12_DR-LTR.mafft.nwk

```
(((ERV1-N12_DR-LTR|233018:0.09350,((ERV1-N12_DR-LTR|1063296:0.05475,((((ERV1-N12_DR-LTR|475577:0.03114,ERV1-N12_DR-LTR|1195376:0.00057)0.942:0.14978,(((ERV1-N12_DR-LTR|1574948:0.01604,((ERV1-N12_DR-LTR|1574954:0.02073,ERV1-N12_DR-LTR|1574959:0.01230)0.877:0.00794,(ERV1-N12_DR-LTR|2077065:0.02466,ERV1-N12_DR-LTR|2104000:0.00406)0.885:0.01216)0.774:0.00057)0.995:0.05725,(ERV1-N12_DR-LTR|1574964:0.00553,((ERV1-N12_DR-LTR|1574960:0.00397,ERV1-N12_DR-LTR|1574981:0.00057)0.887:0.00397,((ERV1-N12_DR-LTR|1574968:0.01195,ERV1-N12_DR-LTR|1574977:0.00395)0.785:0.00400,(ERV1-N12_DR-LTR|1574978:0.00057,((ERV1-N12_DR-LTR|1574956:0.0,ERV1-N12_DR-LTR|2077233:0.0):0.00787,((ERV1-N12_DR-LTR|1574949:0.0,ERV1-N12_DR-LTR|1574980:0.0):0.00057,ERV1-N12_DR-LTR|2091039:0.00396)0.895:0.00057)0.134:0.00395)0.857:0.00390)0.000:0.00057)0.715:0.00241)0.993:0.04793)0.738:0.00723,(ERV1-N12_DR-LTR|1574940:0.00967,ERV1-N12_DR-LTR|1575015:0.02302)0.998:0.05328)0.824:0.01122)0.334:0.00057,ERV1-N12_DR-LTR|1574938:0.08812)0.744:0.00135,(((ERV1-N12_DR-LTR|975603:0.02465,(ERV1-N12_DR-LTR|1268746:0.14717,(ERV1-N12_DR-LTR|1574966:0.00057,(((ERV1-N12_DR-LTR|1574987:0.0,ERV1-N12_DR-LTR|1575016:0.0):0.00057,((ERV1-N12_DR-LTR|1574999:0.00057,ERV1-N12_DR-LTR|2077869:0.00966)0.894:0.00484,ERV1-N12_DR-LTR|1574972:0.00996)0.000:0.00057)0.558:0.00056,((ERV1-N12_DR-LTR|1575017:0.00053,(ERV1-N12_DR-LTR|1574963:0.00057,ERV1-N12_DR-LTR|1574998:0.00509)0.984:0.00056)0.861:0.00486,((ERV1-N12_DR-LTR|1574971:0.01020,(ERV1-N12_DR-LTR|1574988:0.00684,ERV1-N12_DR-LTR|2078337:0.01801)0.925:0.02734)0.445:0.00058,ERV1-N12_DR-LTR|1575009:0.00057)0.898:0.00056)0.773:0.00482)0.748:0.00056)0.939:0.06055)0.177:0.00357)0.831:0.05121,((ERV1-N12_DR-LTR|1489353:0.01966,(ERV1-N12_DR-LTR|309855:0.00058,ERV1-N12_DR-LTR|1574939:0.10742)0.860:0.02834)0.784:0.01382,(ERV1-N12_DR-LTR|881361:0.09218,ERV1-N12_DR-LTR|1574937:0.08096)0.405:0.04342)0.752:0.00943)0.714:0.00428,((ERV1-N12_DR-LTR|1574951:0.02282,ERV1-N12_DR-LTR|1575014:0.00326)1.000:0.11598,((((((((ERV1-N12_DR-LTR|2086426:0.01625,((ERV1-N12_DR-LTR|1574952:0.00058,ERV1-N12_DR-LTR|1574965:0.00389)0.828:0.00737,(ERV1-N12_DR-LTR|1574979:0.00320,((ERV1-N12_DR-LTR|1574996:0.00955,(ERV1-N12_DR-LTR|1574974:0.00962,(ERV1-N12_DR-LTR|1574946:0.0,ERV1-N12_DR-LTR|1575006:0.0,ERV1-N12_DR-LTR|1575018:0.0):0.01613)0.000:0.00057)0.000:0.00057,ERV1-N12_DR-LTR|1575011:0.00963)0.793:0.00317)0.817:0.00512)0.767:0.00486)0.857:0.00638,(ERV1-N12_DR-LTR|1575001:0.02217,(ERV1-N12_DR-LTR|1574985:0.03136,(ERV1-N12_DR-LTR|2077868:0.01046,ERV1-N12_DR-LTR|2078112:0.00341)0.955:0.00058)0.925:0.01036)0.755:0.00351)0.766:0.00397,(ERV1-N12_DR-LTR|2089203:0.00340,ERV1-N12_DR-LTR|2115722:0.00344)0.993:0.02380)0.301:0.00329,ERV1-N12_DR-LTR|1574992:0.01989)0.843:0.00798,(ERV1-N12_DR-LTR|1574945:0.01409,ERV1-N12_DR-LTR|1574950:0.02499)0.981:0.02332)0.858:0.00828,(ERV1-N12_DR-LTR|1574943:0.03300,(ERV1-N12_DR-LTR|1574944:0.00677,ERV1-N12_DR-LTR|1574970:0.01533)0.971:0.02215)0.819:0.01105)0.903:0.00057,(ERV1-N12_DR-LTR|1574997:0.01613,((ERV1-N12_DR-LTR|2080569:0.00926,(((ERV1-N12_DR-LTR|1574995:0.0,ERV1-N12_DR-LTR|2086427:0.0):0.00337,((ERV1-N12_DR-LTR|1574973:0.00339,(ERV1-N12_DR-LTR|1574975:0.00699,(ERV1-N12_DR-LTR|1575004:0.00336,(ERV1-N12_DR-LTR|1575005:0.00681,(ERV1-N12_DR-LTR|1575002:0.00339,(ERV1-N12_DR-LTR|1574953:0.01036,(ERV1-N12_DR-LTR|2080181:0.00961,ERV1-N12_DR-LTR|1574989:0.00339)0.812:0.00481)0.000:0.00058)0.848:0.00479)0.090:0.00058)0.827:0.00472)0.000:0.00056)0.842:0.00473,ERV1-N12_DR-LTR|1574962:0.00344)0.311:0.00057)0.000:0.00057,ERV1-N12_DR-LTR|1574961:0.00057)0.772:0.00650)1.000:0.05610,((ERV1-N12_DR-LTR|1574941:0.00632,ERV1-N12_DR-LTR|1574958:0.00056)0.927:0.01556,((ERV1-N12_DR-LTR|1574967:0.01955,ERV1-N12_DR-LTR|1574994:0.01612)0.953:0.01626,(ERV1-N12_DR-LTR|1574957:0.00967,(ERV1-N12_DR-LTR|1575010:0.00645,(ERV1-N12_DR-LTR|1574991:0.00057,(ERV1-N12_DR-LTR|975599:0.00057,ERV1-N12_DR-LTR|1574993:0.00057)0.991:0.00057)0.000:0.00057)0.905:0.00637)0.863:0.00056)0.611:0.00293)0.891:0.00652)0.873:0.00056)0.879:0.00655)1.000:0.04481,((((ERV1-N12_DR-LTR|1574942:0.00057,ERV1-N12_DR-LTR|1575019:0.00644)0.836:0.00318,((ERV1-N12_DR-LTR|1574984:0.00319,ERV1-N12_DR-LTR|1574986:0.00319)0.906:0.00643,(ERV1-N12_DR-LTR|1574976:0.00057,ERV1-N12_DR-LTR|1575003:0.00322)0.910:0.00642)0.114:0.00057)1.000:0.05076,(((ERV1-N12_DR-LTR|1574969:0.00057,ERV1-N12_DR-LTR|1574983:0.00521)0.785:0.00526,(ERV1-N12_DR-LTR|1574990:0.01059,ERV1-N12_DR-LTR|1575007:0.00521)0.880:0.01052)0.988:0.03248,(ERV1-N12_DR-LTR|1574982:0.00499,((ERV1-N12_DR-LTR|1575008:0.00057,(ERV1-N12_DR-LTR|1575020:0.00057,(ERV1-N12_DR-LTR|2074260:0.00056,(ERV1-N12_DR-LTR|881359:0.00704,(ERV1-N12_DR-LTR|881357:0.01468,ERV1-N12_DR-LTR|881358:0.00177)0.714:0.00501)0.726:0.05737)0.736:0.05944)0.825:0.00977)0.000:0.00057,(ERV1-N12_DR-LTR|1575000:0.0,ERV1-N12_DR-LTR|2097011:0.0):0.00502)0.237:0.00056)0.901:0.01645)0.911:0.01624)0.797:0.00812,(ERV1-N12_DR-LTR|1575012:0.03028,ERV1-N12_DR-LTR|1575013:0.01553)0.880:0.01550)0.761:0.00057)0.569:0.01006)0.777:0.00619)0.502:0.00057)0.720:0.00342)0.840:0.00888,((((ERV1-N12_DR-LTR|1898707:0.14860,(ERV1-N12_DR-LTR|475578:0.05164,(ERV1-N12_DR-LTR|1063300:0.09031,ERV1-N12_DR-LTR|1489351:0.05335)0.870:0.03019)0.814:0.00908)0.665:0.00056,ERV1-N12_DR-LTR|1985898:0.08200)0.112:0.00056,(ERV1-N12_DR-LTR|1336154:0.21412,(ERV1-N12_DR-LTR|1195377:0.06818,(ERV1-N12_DR-LTR|1985900:0.04331,ERV1-N12_DR-LTR|1575021:0.17910)0.804:0.01135)0.041:0.00056)0.791:0.01329)0.551:0.00057,(ERV1-N12_DR-LTR|1574947:0.02954,ERV1-N12_DR-LTR|1574955:0.00057)0.991:0.04608)0.807:0.00970)0.836:0.00947)0.840:0.00819,((((((ERV1-N12_DR-LTR|805291:0.13843,ERV1-N12_DR-LTR|1898705:0.10044)0.502:0.00539,(ERV1-N12_DR-LTR|881356:0.11095,ERV1-N12_DR-LTR|2074261:0.11810)0.809:0.07272)0.452:0.00058,ERV1-N12_DR-LTR|1394701:0.13425)0.783:0.00620,(((((((ERV1-N12_DR-LTR|2074266:0.20411,ERV1-N12_DR-LTR|881355:0.11910)0.696:0.05071,(((ERV1-N12_DR-LTR|392581:0.34656,ERV1-N12_DR-LTR|1489356:0.28905)0.599:0.01243,(ERV1-N12_DR-LTR|723593:0.02008,ERV1-N12_DR-LTR|2074262:0.32962)0.901:0.27823)0.672:0.02454,(ERV1-N12_DR-LTR|638601:0.22648,(ERV1-N12_DR-LTR|309853:0.20372,ERV1-N12_DR-LTR|975602:0.23550)0.111:0.00626)0.249:0.07594)0.384:0.02306)0.705:0.02589,(ERV1-N12_DR-LTR|1136782:0.15551,ERV1-N12_DR-LTR|1785375:0.19301)0.753:0.03417)0.174:0.00413,ERV1-N12_DR-LTR|1336155:0.28560)0.129:0.01328,(ERV1-N12_DR-LTR|392580:0.15301,ERV1-N12_DR-LTR|2074265:0.16311)0.791:0.02237)0.995:0.07668,((ERV1-N12_DR-LTR|1489350:0.14054,(ERV1-N12_DR-LTR|1489349:0.00663,(ERV1-N12_DR-LTR|1489347:0.00057,ERV1-N12_DR-LTR|1489348:0.02453)0.118:0.00319)0.912:0.03580)0.996:0.11460,(ERV1-N12_DR-LTR|975605:0.05537,ERV1-N12_DR-LTR|233017:0.12128)0.164:0.00078)0.769:0.00858)0.763:0.00485,(((ERV1-N12_DR-LTR|309854:0.11475,ERV1-N12_DR-LTR|475581:0.07808)0.847:0.03992,ERV1-N12_DR-LTR|475579:0.16689)0.611:0.00304,ERV1-N12_DR-LTR|1268749:0.10144)0.044:0.00056)0.773:0.00453)0.770:0.00370,(((ERV1-N12_DR-LTR|723594:0.11441,ERV1-N12_DR-LTR|723595:0.04898)0.782:0.04927,ERV1-N12_DR-LTR|975606:0.03621)0.750:0.01315,ERV1-N12_DR-LTR|1268748:0.05560)0.750:0.00940)0.881:0.00056,((ERV1-N12_DR-LTR|881360:0.11975,((((ERV1-N12_DR-LTR|975598:0.19439,ERV1-N12_DR-LTR|975604:0.04800)0.862:0.07572,ERV1-N12_DR-LTR|1985899:0.13449)0.510:0.00084,ERV1-N12_DR-LTR|1136781:0.19942)0.417:0.00866,(ERV1-N12_DR-LTR|392582:0.36065,(ERV1-N12_DR-LTR|1063297:0.16941,ERV1-N12_DR-LTR|975608:0.00057)0.511:0.12883)0.738:0.06608)0.689:0.00656)0.513:0.00338,ERV1-N12_DR-LTR|233019:0.12885)0.407:0.00053)0.097:0.00056)0.513:0.00057,(ERV1-N12_DR-LTR|1574936:0.10380,(ERV1-N12_DR-LTR|881362:0.18747,((ERV1-N12_DR-LTR|975607:0.06751,ERV1-N12_DR-LTR|1394703:0.05122)0.771:0.00870,ERV1-N12_DR-LTR|160243:0.08425)0.460:0.00480)0.030:0.00053)0.773:0.00469,(((((((ERV1-N12_DR-LTR|160244:0.08617,(ERV1-N12_DR-LTR|550923:0.16277,ERV1-N12_DR-LTR|975601:0.16130)0.742:0.02417)0.369:0.02262,(ERV1-N12_DR-LTR|1336156:0.08614,(ERV1-N12_DR-LTR|87717:0.10005,ERV1-N12_DR-LTR|1136780:0.14998)0.197:0.00201)0.795:0.01282)0.900:0.00057,(((ERV1-N12_DR-LTR|1063298:0.08847,ERV1-N12_DR-LTR|1489357:0.11380)0.701:0.00991,(((ERV1-N12_DR-LTR|87719:0.08597,ERV1-N12_DR-LTR|1985897:0.09364)0.139:0.01708,(ERV1-N12_DR-LTR|723592:0.11144,ERV1-N12_DR-LTR|2074264:0.09466)0.808:0.02489)0.409:0.00273,(ERV1-N12_DR-LTR|2074263:0.20773,ERV1-N12_DR-LTR|1898706:0.02751)0.857:0.03764)0.827:0.00941)0.486:0.00056,ERV1-N12_DR-LTR|1898704:0.08456)0.784:0.00295)0.659:0.00058,((ERV1-N12_DR-LTR|233020:0.16779,ERV1-N12_DR-LTR|475582:0.07156)0.666:0.00517,(ERV1-N12_DR-LTR|87718:0.17190,ERV1-N12_DR-LTR|1394702:0.10503)0.738:0.01204)0.782:0.00922)0.801:0.00335,((ERV1-N12_DR-LTR|1690847:0.12382,(ERV1-N12_DR-LTR|160245:0.08647,(ERV1-N12_DR-LTR|550922:0.07981,ERV1-N12_DR-LTR|805290:0.04313)0.249:0.00186)0.837:0.01529)0.865:0.01453,((ERV1-N12_DR-LTR|638603:0.10828,ERV1-N12_DR-LTR|1489352:0.07785)0.747:0.01109,(ERV1-N12_DR-LTR|638602:0.07357,ERV1-N12_DR-LTR|550921:0.08709)0.772:0.01126)0.869:0.01096)0.901:0.00058)0.845:0.00377,(((ERV1-N12_DR-LTR|1785376:0.09765,(ERV1-N12_DR-LTR|1063299:0.41702,ERV1-N12_DR-LTR|1489354:0.04864)0.622:0.03287)0.279:0.00168,((ERV1-N12_DR-LTR|975600:0.15668,ERV1-N12_DR-LTR|1268747:0.16749)0.765:0.03640,(ERV1-N12_DR-LTR|475580:0.27606,ERV1-N12_DR-LTR|1489355:0.32779)0.713:0.06730)0.520:0.02454)0.751:0.01116,ERV1-N12_DR-LTR|87720:0.12393)0.763:0.00825)0.766:0.00056,(ERV1-N12_DR-LTR|1136783:0.10912,(ERV1-N12_DR-LTR|1785374:0.11266,ERV1-N12_DR-LTR|1136784:0.13912)0.075:0.00525)0.700:0.00737)0.459:0.00056);
```
