## Supplementary Data 2 for "A genomic portrait of zebrafish transposable elements and their spatiotemporal embryonic expression": ERV1-N13_DR-LTR.mafft.nwk

```
(((ERV1-N13_DR-LTR|2077382:0.01035,(ERV1-N13_DR-LTR|1575025:0.02157,((((ERV1-N13_DR-LTR|1489358:0.02782,ERV1-N13_DR-LTR|1489359:0.04249)0.994:0.01605,(ERV1-N13_DR-LTR|1195378:0.03136,((ERV1-N13_DR-LTR|1690848:0.03676,(ERV1-N13_DR-LTR|1898709:0.02404,(ERV1-N13_DR-LTR|881363:0.01158,ERV1-N13_DR-LTR|1268752:0.04265)0.974:0.00802)0.959:0.00694)1.000:0.01955,ERV1-N13_DR-LTR|1268751:0.04291)0.855:0.00535)0.910:0.00409)0.993:0.01612,(ERV1-N13_DR-LTR|1985902:0.07772,(ERV1-N13_DR-LTR|1489361:0.06790,((ERV1-N13_DR-LTR|1898710:0.36363,((((ERV1-N13_DR-LTR|475584:0.07332,ERV1-N13_DR-LTR|1898714:0.17204)0.244:0.04354,(ERV1-N13_DR-LTR|1336157:0.08437,ERV1-N13_DR-LTR|805294:0.15202)0.711:0.01251)0.000:0.00638,ERV1-N13_DR-LTR|1136785:0.23358)0.620:0.01966,(ERV1-N13_DR-LTR|475583:0.10363,(((ERV1-N13_DR-LTR|2114038:0.10684,ERV1-N13_DR-LTR|2074267:0.14074)0.684:0.01332,(((ERV1-N13_DR-LTR|1136786:0.20809,((ERV1-N13_DR-LTR|805292:0.21907,(ERV1-N13_DR-LTR|1489360:0.15964,ERV1-N13_DR-LTR|160246:0.17852)0.680:0.04055)0.966:0.27220,(ERV1-N13_DR-LTR|233021:0.34006,ERV1-N13_DR-LTR|1898711:0.17075)0.000:0.07807)0.458:0.06051)0.606:0.05242,((ERV1-N13_DR-LTR|1985901:0.45192,ERV1-N13_DR-LTR|638604:0.09290)0.624:0.02432,(((((ERV1-N13_DR-LTR|1136787:0.57925,ERV1-N13_DR-LTR|805293:0.25915)0.386:0.04701,ERV1-N13_DR-LTR|1690849:0.44576)0.472:0.05099,(ERV1-N13_DR-LTR|1690850:0.10183,ERV1-N13_DR-LTR|1268750:0.21667)0.173:0.03542)0.138:0.00060,ERV1-N13_DR-LTR|1898708:0.26706)0.884:0.05857,(ERV1-N13_DR-LTR|1063301:0.11416,ERV1-N13_DR-LTR|1898713:0.15341)0.566:0.01679)0.590:0.01585)0.040:0.00910)0.737:0.02600,ERV1-N13_DR-LTR|392583:0.27660)0.093:0.01974)0.000:0.00051,ERV1-N13_DR-LTR|1785377:0.09428)0.857:0.01375)0.100:0.00160)1.000:0.08252)0.321:0.00745,ERV1-N13_DR-LTR|1898712:0.09456)0.753:0.02075)0.772:0.00791)0.914:0.02035)0.932:0.00881,(ERV1-N13_DR-LTR|1575026:0.01749,ERV1-N13_DR-LTR|2086428:0.01744)1.000:0.02504)0.864:0.00282)0.990:0.01183)0.992:0.01082,ERV1-N13_DR-LTR|1575024:0.00713)0.745:0.00205,ERV1-N13_DR-LTR|1575022:0.00767,(ERV1-N13_DR-LTR|1575023:0.01007,ERV1-N13_DR-LTR|1575027:0.01481)0.754:0.00230);
```
