## Supplementary Data 2 for "A genomic portrait of zebrafish transposable elements and their spatiotemporal embryonic expression": ERV1.mafft.nwk

```
((ERV1|1394638:0.03175,ERV1|1898523:0.03851)0.874:0.00802,(((ERV1|1489187:0.02490,((ERV1|2090961:0.00987,(ERV1|1574660:0.01335,ERV1|2119459:0.01038)0.911:0.01618)0.909:0.01229,((ERV1|1574652:0.01383,ERV1|1574655:0.00063)0.978:0.02362,ERV1|1574653:0.00404)0.732:0.00689)0.968:0.02366)0.180:0.00505,(((ERV1|805783:0.02043,(ERV1|232933:0.01302,ERV1|1063198:0.03359)0.765:0.00596)0.978:0.03636,(ERV1|1268661:0.02179,ERV1|1336085:0.03192)0.912:0.01357)0.049:0.00305,ERV1|1986358:0.05360)0.184:0.00065)1.000:0.19732,ERV1|638494:0.01329)0.707:0.00162,(((ERV1|638484:0.01933,((((((ERV1|1785241:0.01839,((ERV1|160177:0.02595,(ERV1|638492:0.00192,ERV1|638493:0.00063)0.998:0.02987)0.898:0.01148,(ERV1|232934:0.03462,(ERV1|309764:0.02838,(ERV1|87609:0.01254,ERV1|1898524:0.02980)0.754:0.00296)0.893:0.00574)0.773:0.00208)0.763:0.00345)0.760:0.00345,(ERV1|1268660:0.02751,ERV1|1489188:0.03368)0.691:0.00126)0.748:0.00290,ERV1|2074156:0.01619)0.760:0.00691,ERV1|309763:0.03811)0.184:0.00166,(((ERV1|1574661:0.0,ERV1|2079723:0.0):0.00386,ERV1|1574664:0.00188)0.997:0.01553,((ERV1|881268:0.00973,(((ERV1|805179:0.55077,ERV1|1898525:0.01741)0.342:0.00170,ERV1|975488:0.03220)0.724:0.00260,(ERV1|1489185:0.01756,ERV1|1489186:0.02008)0.936:0.00873)0.698:0.00063)0.162:0.00063,(ERV1|87607:0.01301,((ERV1|1489190:0.07520,(ERV1|1690711:0.01345,(ERV1|1985754:0.09538,(ERV1|1489189:0.06228,ERV1|1195721:0.09828)0.708:0.01214)0.969:0.02845)0.999:0.17502)0.993:0.11507,((ERV1|1195283:0.49521,((ERV1|881269:0.09271,((ERV1|2074154:0.10800,(ERV1|1336087:0.05701,ERV1|2074155:0.17042)0.750:0.03410)0.847:0.06874,(ERV1|309761:0.04583,ERV1|309762:0.06833)0.888:0.05934)0.973:0.11987)0.350:0.04660,ERV1|881270:0.01763)0.930:0.37947)0.802:0.21625,((ERV1|638486:0.64542,(ERV1|1574663:0.00063,ERV1|2074157:0.00351)1.000:0.67960)0.240:0.05335,((ERV1|638488:0.52063,(ERV1|638487:0.26707,((ERV1|1137234:0.00908,(ERV1|1691431:0.04930,ERV1|1691430:0.25524)0.809:0.03757)0.708:0.05463,ERV1|1691428:0.04734)0.955:0.20873)0.992:0.29287)0.645:0.07547,ERV1|1691432:0.59480)0.456:0.03577)0.231:0.08009)0.815:0.08475)1.000:0.08665)0.805:0.00694)0.657:0.00062)0.830:0.00384)0.479:0.00210,((ERV1|1574654:0.03757,ERV1|1785242:0.01097)0.823:0.00444,ERV1|1898527:0.01673)0.795:0.00406)0.761:0.00177)0.384:0.00062,(ERV1|1336086:0.02963,(((ERV1|1195720:0.03466,ERV1|1985753:0.02452)0.764:0.00220,ERV1|1063199:0.01719)1.000:0.00063,((ERV1|392478:0.02830,ERV1|638485:0.01931)0.765:0.00159,(((ERV1|1268662:0.00979,(ERV1|1898528:0.0,ERV1|1898529:0.0):0.01166)0.938:0.00063,(ERV1|638495:0.00188,((ERV1|87606:0.00415,(((((ERV1|975489:0.01417,ERV1|1574656:0.00166)0.788:0.01121,ERV1|638490:0.00181)0.000:0.00063,ERV1|638491:0.00063)0.844:0.00930,((ERV1|2077872:0.00242,((ERV1|1195282:0.0,ERV1|1195719:0.0,ERV1|1195722:0.0):0.00063,(ERV1|638489:0.00248,((ERV1|1574657:0.00237,ERV1|1195284:0.00063)0.114:0.00199,(((ERV1|1576052:0.00063,ERV1|1137236:0.00063)0.671:0.00063,ERV1|1137235:0.00063)0.894:0.00219,((((ERV1|1898526:0.0,ERV1|1899268:0.0,ERV1|1899269:0.0):0.00063,((ERV1|88162:0.0,ERV1|88163:0.0):0.00183,ERV1|87608:0.00941)0.000:0.00063)0.899:0.01313,(ERV1|2118946:0.00208,ERV1|1574659:0.00384)0.880:0.00416)0.731:0.00187,ERV1|1489191:0.00188)0.886:0.00103)0.879:0.00196)0.879:0.00316)0.000:0.02205)0.000:0.00228)0.015:0.00162,ERV1|1574662:0.00063)0.921:0.00183)0.851:0.00444,ERV1|1691429:0.02446)0.151:0.00248)0.824:0.00229,ERV1|1574658:0.00367)0.795:0.00158)0.896:0.00500)0.836:0.00668,ERV1|1195718:0.02737)0.966:0.01229)0.868:0.00311)0.878:0.00324)0.788:0.00161)0.964:0.00063,ERV1|1574651:0.02003)0.798:0.00344);
```
