## Supplementary Data 2 for "A genomic portrait of zebrafish transposable elements and their spatiotemporal embryonic expression": ERV2.mafft.nwk

```
((((((((ERV2|1489868:0.13333,ERV2|1986386:0.08770)0.384:0.01005,ERV2|881830:0.18190)0.910:0.06686,((((ERV2|1489855:0.03946,(ERV2|1489856:0.00217,ERV2|1489858:0.00170)0.683:0.00096)1.000:0.02949,(ERV2|1576072:0.04269,(ERV2|1489854:0.00063,ERV2|1986378:0.27369)0.946:0.10614)0.888:0.03858)0.000:0.00208,ERV2|475997:0.02222)0.000:0.00063,(((((ERV2|2100497:0.01655,((ERV2|2074700:0.01388,(ERV2|1063791:0.01633,ERV2|976059:0.01546)0.269:0.00385)0.447:0.00165,ERV2|805793:0.02000)0.952:0.00330)0.573:0.00219,(ERV2|976068:0.01649,ERV2|1785899:0.01651)0.595:0.00673)0.675:0.00161,(ERV2|1899294:0.02175,(ERV2|976054:0.01689,ERV2|1576082:0.02316)0.175:0.00312)0.806:0.00146)0.910:0.01676,ERV2|1576087:0.01892)0.000:0.00318,((((ERV2|724041:0.01140,ERV2|976060:0.01454)0.708:0.00129,((ERV2|1691466:0.01101,(ERV2|1063784:0.01493,ERV2|475996:0.01160)0.777:0.00220)0.727:0.00257,((ERV2|160548:0.02938,ERV2|1489866:0.01164)0.241:0.00061,((ERV2|1785901:0.01257,(ERV2|393040:0.02718,(ERV2|1336552:0.02011,(ERV2|233386:0.08844,ERV2|976053:0.01284)0.906:0.02374)0.721:0.00424)0.916:0.02177)0.731:0.00688,((((ERV2|551418:0.02656,(ERV2|1137256:0.02145,((ERV2|88188:0.01070,ERV2|1063802:0.02274)0.816:0.00346,ERV2|2079224:0.02141)0.250:0.00062)0.816:0.00337)0.785:0.00349,(ERV2|1986391:0.01862,(ERV2|1576075:0.00718,ERV2|1899290:0.01104)0.775:0.00174)0.921:0.00672)0.901:0.00528,(((ERV2|639083:0.03298,(ERV2|88191:0.01824,(ERV2|393032:0.03214,ERV2|976065:0.01723)0.098:0.00293)0.755:0.00155)0.095:0.00063,(((((((ERV2|475994:0.01106,ERV2|1137253:0.01870)0.807:0.00329,(ERV2|1063801:0.01684,ERV2|1899291:0.00719)0.872:0.00352)0.775:0.00178,ERV2|1899286:0.02274)0.738:0.00183,(ERV2|976066:0.01439,ERV2|1195739:0.01256)0.764:0.00280)0.860:0.00063,(((ERV2|976050:0.02100,(ERV2|88192:0.02019,(ERV2|639082:0.00628,ERV2|1336545:0.01870)0.850:0.00633)0.751:0.00248)0.955:0.01464,(ERV2|2074704:0.01119,(ERV2|1137259:0.00642,(ERV2|88185:0.00709,ERV2|393036:0.00701)0.698:0.00651)0.756:0.00315)0.700:0.00213)0.651:0.00063,(ERV2|881832:0.01037,(ERV2|881831:0.02341,ERV2|1986377:0.00958)0.634:0.00506)0.310:0.00400)0.825:0.00404)0.785:0.00062,(ERV2|639077:0.01258,ERV2|1576088:0.01207)0.044:0.00429)0.876:0.00443,(ERV2|805801:0.02949,(ERV2|1576076:0.00332,(ERV2|1576077:0.00183,ERV2|2115724:0.00360)0.949:0.00751)0.931:0.01033)0.834:0.00445)0.793:0.00191)0.877:0.00681,((ERV2|1336550:0.04925,((ERV2|724040:0.02690,(ERV2|805802:0.04672,ERV2|1063795:0.07417)0.998:0.14412)0.690:0.00849,(ERV2|393034:0.00063,ERV2|393035:0.00253)0.998:0.02953)0.777:0.00895)0.841:0.00820,(((ERV2|724044:0.04978,ERV2|881824:0.05053)0.750:0.00291,(ERV2|1986373:0.02612,ERV2|724043:0.06313)0.735:0.00197)0.784:0.00304,((((ERV2|881836:0.05393,ERV2|1395063:0.05088)0.910:0.01260,(ERV2|476004:0.06231,((((((ERV2|805798:0.05052,(ERV2|724048:0.05864,ERV2|724049:0.07063)0.852:0.00782)0.811:0.00401,((ERV2|976049:0.05318,(ERV2|233393:0.01968,ERV2|233394:0.00061)0.990:0.05940)0.706:0.00203,(ERV2|2104067:0.07570,ERV2|1899284:0.04573)0.749:0.00561)0.901:0.00059)0.947:0.01529,(ERV2|1336542:0.06984,(ERV2|476005:0.06862,ERV2|551427:0.03439)0.916:0.01336)0.787:0.00805)0.142:0.00124,ERV2|1489853:0.24991)0.129:0.01974,ERV2|88182:0.06098)0.891:0.01654,(((ERV2|233388:0.05114,ERV2|1986382:0.07856)0.479:0.02472,(ERV2|1336546:0.09383,(ERV2|1137260:0.03212,ERV2|1986389:0.09819)0.803:0.01281)0.773:0.00484)0.812:0.00716,((((ERV2|233384:0.05626,ERV2|1137257:0.05699)0.902:0.02791,(ERV2|881817:0.13599,ERV2|88196:0.03283)0.699:0.02548)0.732:0.00983,(ERV2|310361:0.07007,ERV2|1899289:0.03924)0.806:0.01622)0.270:0.00651,((ERV2|88194:0.07589,ERV2|475999:0.09770)0.382:0.02964,(ERV2|1269230:0.05018,(ERV2|1785900:0.78288,ERV2|1986383:0.00068)0.356:0.06856)0.697:0.01788)0.887:0.01942)0.898:0.01721)0.962:0.01732)0.828:0.00739)0.885:0.01437)0.806:0.00515,ERV2|639076:0.05977)0.771:0.00454,ERV2|1691459:0.05757)0.382:0.00187)0.962:0.01148)0.977:0.01731)0.744:0.00218)0.772:0.00219,ERV2|1986375:0.02990)0.747:0.00173)0.764:0.00807)0.874:0.02028)0.375:0.02223)0.537:0.00720,ERV2|1691464:0.01020)0.264:0.01607,(ERV2|1576089:0.01744,(ERV2|1576079:0.00841,ERV2|2086430:0.00748)1.000:0.00921)0.903:0.00401)0.802:0.00665)0.261:0.00216)0.905:0.00226)0.718:0.00344,ERV2|551424:0.01803)0.850:0.00684,ERV2|1576090:0.02323)0.885:0.00173,((((((ERV2|1986388:0.04458,ERV2|976052:0.01143)0.782:0.00973,(ERV2|393018:0.00063,ERV2|393019:0.00473)0.996:0.01759)0.634:0.00454,(((ERV2|1899297:0.04771,ERV2|1336536:0.01637)0.813:0.00849,((ERV2|2086431:0.01318,ERV2|1576084:0.00185)0.959:0.00994,ERV2|2074701:0.01990)0.933:0.01195)0.500:0.00285,ERV2|639081:0.03204)0.750:0.00260)0.679:0.00394,ERV2|881828:0.02934)0.939:0.00310,(((ERV2|1785898:0.01862,(ERV2|551423:0.02703,(ERV2|1195745:0.01224,(ERV2|724036:0.03586,ERV2|1195737:0.00933)0.799:0.00062)0.606:0.00063)0.646:0.00063)0.430:0.00140,((((ERV2|881835:0.01385,(ERV2|1576069:0.01959,(ERV2|88183:0.01921,ERV2|1576083:0.02248)0.964:0.00747)0.869:0.00223)0.764:0.00267,ERV2|1395068:0.03971)0.931:0.00378,(((((ERV2|88184:0.00063,ERV2|1137251:0.00063)0.868:0.02279,(ERV2|551419:0.02493,ERV2|1986384:0.01255)0.766:0.00124)0.938:0.00601,ERV2|551422:0.01875)0.673:0.00062,ERV2|1785894:0.01607)0.980:0.00061,(((ERV2|88186:0.02260,(ERV2|1195741:0.01430,((ERV2|976055:0.04492,ERV2|976056:0.00141)0.995:0.01554,ERV2|1691461:0.01143)0.186:0.00317)0.949:0.00556)0.699:0.00063,(((ERV2|1785903:0.01537,(ERV2|881823:0.02653,(ERV2|976069:0.01914,((((ERV2|160549:0.01531,((((ERV2|1395069:0.09618,(ERV2|1576065:0.04713,ERV2|724045:0.01191)0.508:0.00465)0.747:0.00919,(ERV2|805794:0.02114,ERV2|1785896:0.02864)0.939:0.00972)0.413:0.00601,((ERV2|233383:0.02616,(((ERV2|724050:0.00063,ERV2|1576085:0.09696)0.990:0.02788,(ERV2|475989:0.02799,(ERV2|393033:0.02441,ERV2|1899298:0.02316)0.737:0.00258)0.759:0.00181)0.972:0.00961,(ERV2|393037:0.03875,(ERV2|1576078:0.01539,ERV2|1576086:0.01719)0.916:0.00949)0.916:0.00062)0.816:0.00409)0.762:0.00298,ERV2|881834:0.03523)0.400:0.00263)0.226:0.00063,ERV2|2082359:0.02584)0.767:0.00951)0.968:0.02899,((ERV2|1336537:0.01673,(((ERV2|160545:0.01851,(ERV2|976067:0.02827,(ERV2|1899295:0.00063,(ERV2|881833:0.13101,((ERV2|976051:0.33591,ERV2|805796:0.37708)0.529:0.15672,(ERV2|1899293:0.33922,((ERV2|310364:0.45876,(ERV2|475993:0.09471,((((ERV2|1269227:0.05880,((ERV2|724038:0.05457,ERV2|2105298:0.06250)0.204:0.01044,(ERV2|1576073:0.00063,ERV2|2079031:0.00063)0.820:0.03623)0.395:0.03303)0.634:0.01778,ERV2|1336543:0.08985)0.394:0.02422,ERV2|310363:0.12988)0.205:0.00059,ERV2|2074703:0.14195)0.852:0.03654)0.866:0.09427)0.509:0.06697,((ERV2|1395070:0.32582,ERV2|1489863:0.67172)0.713:0.03976,((ERV2|1395072:0.37451,(ERV2|1336549:0.10157,(ERV2|1336547:0.10659,ERV2|1691465:0.10961)0.326:0.01777)0.946:0.17407)0.768:0.08593,((ERV2|639079:0.07809,ERV2|1986380:0.10565)1.000:0.41282,(((((ERV2|551416:0.09523,(ERV2|1489861:0.32472,ERV2|1195740:0.14809)0.866:0.07055)0.878:0.05320,ERV2|1489862:0.09951)0.791:0.02752,((ERV2|393023:0.15656,ERV2|1986394:0.13091)0.830:0.04955,ERV2|805806:0.14565)0.726:0.01306)0.906:0.03113,ERV2|475992:0.10580)0.867:0.02186,(ERV2|805803:0.14054,(ERV2|1986381:0.06509,ERV2|1336544:0.02785)0.764:0.01374)0.747:0.01318)0.967:0.09212)0.826:0.04920)0.995:0.18830)0.254:0.10686)0.972:0.21570)0.247:0.03500)0.986:0.60496)0.039:0.00067)0.902:0.04020)0.974:0.07398)0.737:0.01135,ERV2|805800:0.02286)0.680:0.00521,(ERV2|393021:0.00555,(ERV2|1489867:0.01161,ERV2|2082360:0.01625)0.609:0.00061)0.952:0.00847)0.758:0.00258)0.829:0.00438,(ERV2|976058:0.02067,ERV2|1195746:0.01454)0.745:0.00151)0.813:0.00485)0.273:0.00664,ERV2|1063783:0.01844)0.884:0.02430,(ERV2|1137252:0.00396,ERV2|2119589:0.00062)0.999:0.02789)0.694:0.01375)0.965:0.05303)0.689:0.01865)0.864:0.02316,(((((ERV2|881829:0.01035,(ERV2|639074:0.00527,ERV2|724042:0.00913)0.760:0.00177)0.963:0.00878,(ERV2|1336553:0.03512,ERV2|1785905:0.01321)0.337:0.00592)0.226:0.00061,ERV2|1899287:0.01738)0.816:0.00185,(ERV2|551421:0.03878,ERV2|805795:0.01973)0.056:0.00062)0.751:0.00171,(ERV2|1137254:0.01066,ERV2|1899300:0.02927)0.865:0.00387)0.913:0.00608)0.730:0.00621,((((ERV2|1195742:0.01574,ERV2|1269229:0.01266)0.760:0.00181,(ERV2|551431:0.02904,(ERV2|1269223:0.01433,(ERV2|724034:0.01500,(ERV2|393020:0.03805,(ERV2|551429:0.01026,ERV2|1063794:0.02641)0.870:0.00735)0.747:0.00725)0.980:0.01772)0.746:0.00227)0.846:0.00357)0.773:0.00167,((ERV2|805805:0.00556,(ERV2|475990:0.01800,ERV2|476003:0.02092)0.845:0.00478)0.969:0.00915,((ERV2|475988:0.01360,ERV2|1336541:0.01316)0.830:0.00392,((ERV2|551420:0.01673,ERV2|881821:0.00213)0.918:0.00913,(((ERV2|1899299:0.01388,(ERV2|1489864:0.00387,ERV2|1785906:0.00990)0.789:0.00187)0.853:0.00338,(ERV2|1137255:0.01933,ERV2|1336551:0.00697)0.889:0.00559)0.992:0.00063,((((((ERV2|1063798:0.02353,(ERV2|310362:0.00615,ERV2|1899285:0.00992)0.927:0.01095)0.828:0.00602,((ERV2|310365:0.01419,(ERV2|233389:0.00869,ERV2|1576068:0.01687)0.744:0.00299)0.774:0.00272,ERV2|160546:0.00788)0.919:0.00785)0.632:0.00736,(ERV2|1195736:0.01426,(ERV2|393022:0.01208,ERV2|1576074:0.01175)0.868:0.00739)0.761:0.00339)0.872:0.00057,ERV2|551417:0.02117)0.976:0.01208,((ERV2|1899283:0.01355,ERV2|551430:0.01593)1.000:0.00099,ERV2|1269224:0.01580)1.000:0.00067)0.985:0.00063,(ERV2|1576091:0.01454,(ERV2|976064:0.00871,(ERV2|1576081:0.00203,ERV2|1986392:0.01667)0.766:0.00097)0.859:0.00209)0.857:0.00203)0.752:0.00097)0.958:0.00419)0.421:0.00063)0.956:0.00493)0.739:0.00111)0.883:0.00217,(ERV2|805804:0.11682,(ERV2|393027:0.02117,(ERV2|1195744:0.00062,ERV2|1195743:0.00342)0.991:0.01689)0.700:0.00194)0.439:0.00241)0.810:0.00058)0.963:0.00313)0.777:0.00092,ERV2|1195738:0.02687)0.967:0.00543)0.755:0.00096)0.942:0.00201,(((ERV2|310366:0.01641,ERV2|1489859:0.01521)0.984:0.01315,((ERV2|1785902:0.01454,ERV2|2074706:0.01860)0.854:0.00542,(ERV2|88195:0.02176,ERV2|1899288:0.01598)0.902:0.00794)0.738:0.00109)0.841:0.00163,(ERV2|1986390:0.01603,(((ERV2|393038:0.01786,(ERV2|639075:0.01212,(ERV2|393030:0.00653,(ERV2|1063790:0.01675,ERV2|1785897:0.02228)0.816:0.01144)0.947:0.01130)0.798:0.00332)0.714:0.00564,ERV2|475998:0.01130)0.800:0.00061,((((ERV2|639080:0.03131,ERV2|976061:0.01091)0.836:0.00344,(ERV2|724037:0.02710,(ERV2|1336548:0.02639,((((ERV2|233392:0.01653,ERV2|1785895:0.03165)0.741:0.00207,((ERV2|1063788:0.01404,((((((((ERV2|2105297:0.15595,ERV2|475991:0.04144)0.778:0.01837,((ERV2|724051:0.00063,ERV2|881827:0.13396)0.959:0.08660,(ERV2|1395064:0.06807,(ERV2|1576067:0.06322,ERV2|1691460:0.05707)0.609:0.00539)0.950:0.00101)0.622:0.00116)0.895:0.00061,(ERV2|1395065:0.00087,(ERV2|88193:0.03267,ERV2|1489860:0.59050)0.495:0.13186)0.600:0.03789)0.824:0.00606,((ERV2|160547:0.08570,(((ERV2|1269226:0.01541,ERV2|233382:0.03953)0.700:0.01015,ERV2|233390:0.09190)0.854:0.01279,ERV2|1986379:0.08308)0.335:0.00062)0.830:0.00446,(ERV2|724039:0.07024,(ERV2|393025:0.04479,(ERV2|1691462:0.04066,ERV2|475995:0.06378)0.727:0.00176)0.686:0.00311)0.752:0.00370)0.635:0.00227)0.834:0.02385,ERV2|1986376:0.13299)0.638:0.00386,(ERV2|1691457:0.05938,((ERV2|2074707:0.06344,(ERV2|1063800:0.03769,ERV2|1063789:0.04448)0.413:0.03096)0.694:0.00316,ERV2|551432:0.03866)0.766:0.00252)0.890:0.01436)0.777:0.01907,(((ERV2|310360:0.06114,ERV2|393039:0.03780)0.894:0.05183,(((((ERV2|393028:0.08197,ERV2|1269225:0.05116)0.528:0.01222,ERV2|639078:0.08893)0.896:0.02472,ERV2|393024:0.08288)0.064:0.00837,ERV2|1986374:0.09550)0.449:0.02401,((ERV2|1269231:0.08525,(ERV2|1063787:0.13761,ERV2|1195735:0.03839)0.637:0.00141)0.160:0.00519,ERV2|1785904:0.11301)0.353:0.00066)0.731:0.02170)0.977:0.05856,(((((((ERV2|1395066:0.08943,(ERV2|881825:0.10716,ERV2|393031:0.02236)0.008:0.00062)0.281:0.01437,((ERV2|724035:0.10996,(ERV2|393026:0.13385,ERV2|475987:0.00630)0.529:0.05425)0.830:0.04403,(ERV2|805797:0.08943,ERV2|233391:0.17337)0.766:0.02300)0.876:0.02829)0.746:0.00883,ERV2|476002:0.06468)0.840:0.01624,((((ERV2|1063786:0.20464,ERV2|1063792:0.00062)0.942:0.05836,ERV2|976062:0.03435)0.858:0.02487,(ERV2|1395067:0.32268,ERV2|1395071:0.04298)0.570:0.02216)0.767:0.02144,ERV2|1063793:0.07875)0.201:0.00062)0.762:0.00816,(ERV2|881826:0.07973,((ERV2|881819:0.00062,(ERV2|881818:0.00720,ERV2|881820:0.00063)0.209:0.00122)0.592:0.07838,(ERV2|88187:0.12555,((ERV2|2074702:0.07996,ERV2|1063799:0.24959)0.387:0.00530,(ERV2|233387:0.06598,ERV2|475986:0.07440)0.410:0.01063)0.995:0.07688)0.907:0.02662)0.082:0.00068)0.190:0.00781)0.718:0.02190,(ERV2|551426:0.24853,ERV2|1489865:0.09083)0.992:0.10240)0.793:0.04069,(ERV2|1691467:0.08895,ERV2|881822:0.07872)0.796:0.02284)0.459:0.04122)0.770:0.00692)0.990:0.05380,(ERV2|805792:0.03367,(ERV2|1063796:0.00063,(ERV2|476000:0.03455,ERV2|1576066:0.00061)0.969:0.03425)0.566:0.00061)0.992:0.04512)0.985:0.05496)0.316:0.00478,(ERV2|1899296:0.02612,ERV2|1986385:0.02193)0.329:0.00388)0.118:0.00061)0.685:0.00063,(ERV2|976070:0.00921,ERV2|1986393:0.01520)0.873:0.00350)0.843:0.00062,(ERV2|2074705:0.01342,ERV2|805808:0.02652)0.715:0.00139)0.729:0.00281)0.537:0.00927)0.745:0.00061)0.772:0.00243,(ERV2|1489857:0.03634,(ERV2|476001:0.01382,ERV2|88190:0.01843)0.000:0.00092)0.763:0.00525)0.883:0.00272,(ERV2|88189:0.01245,ERV2|1691458:0.02642)0.989:0.00061)0.911:0.00331)0.429:0.00177)0.767:0.00103)0.947:0.00061)0.855:0.00069)0.781:0.00132,(ERV2|1063785:0.02000,ERV2|233385:0.01755)0.898:0.00306)0.919:0.00175)0.942:0.00155,(ERV2|1137258:0.01545,ERV2|1576092:0.02117)0.959:0.00419)0.660:0.00170)0.994:0.00601,(ERV2|1336539:0.00069,ERV2|1336538:0.00146)1.000:0.02202)0.950:0.00346,((ERV2|1269228:0.02290,(ERV2|976063:0.01170,((ERV2|805807:0.01781,(ERV2|551428:0.01770,(ERV2|160550:0.01634,ERV2|393029:0.00507)0.993:0.01594)0.072:0.00219)0.999:0.00732,(ERV2|1576080:0.01234,(ERV2|724047:0.00063,ERV2|1986387:0.01136)0.990:0.01623)0.424:0.00062)0.982:0.00444)0.889:0.00210)0.976:0.00401,(ERV2|1576071:0.01443,(ERV2|724046:0.01000,ERV2|976057:0.01714)0.946:0.00292)0.929:0.00280)0.092:0.00074,(ERV2|1576070:0.01731,(ERV2|1899292:0.01416,((ERV2|1336540:0.01720,ERV2|1691463:0.01750)0.943:0.00505,(ERV2|551425:0.01459,(ERV2|805799:0.01796,ERV2|1063797:0.00823)0.137:0.00230)0.994:0.00597)0.619:0.00251)0.986:0.00539)0.927:0.00248);
```
