## Supplementary Data 2 for "A genomic portrait of zebrafish transposable elements and their spatiotemporal embryonic expression": ERV2B-LTR_DR.mafft.nwk

```
(((ERV2B-LTR_DR|1576056:0.11351,(ERV2B-LTR_DR|88177:0.15219,ERV2B-LTR_DR|1137250:0.21706)0.715:0.02449)0.815:0.01748,(((((((((ERV2B-LTR_DR|976045:0.33688,ERV2B-LTR_DR|1195733:0.08697)0.227:0.01491,ERV2B-LTR_DR|639071:0.19940)0.821:0.04439,((ERV2B-LTR_DR|1785889:0.10900,ERV2B-LTR_DR|1691434:0.13327)0.642:0.02584,ERV2B-LTR_DR|1063777:0.12899)0.400:0.02368)0.660:0.01049,(((ERV2B-LTR_DR|1691444:0.17110,((ERV2B-LTR_DR|310357:0.04893,ERV2B-LTR_DR|805787:0.28415)0.730:0.09946,(ERV2B-LTR_DR|805786:0.11002,ERV2B-LTR_DR|1785892:0.15593)0.960:0.09896)0.602:0.02427)0.903:0.05892,((ERV2B-LTR_DR|88167:0.17307,ERV2B-LTR_DR|1395059:0.10262)0.654:0.04474,ERV2B-LTR_DR|2109800:0.10384)0.874:0.04119)0.811:0.01907,((ERV2B-LTR_DR|639062:0.13826,ERV2B-LTR_DR|1691439:0.41461)0.634:0.06081,ERV2B-LTR_DR|1336534:0.21087)0.842:0.07090)0.909:0.02695)0.244:0.01454,((((((ERV2B-LTR_DR|551410:0.23426,ERV2B-LTR_DR|88180:0.10637)0.113:0.01257,ERV2B-LTR_DR|88166:0.11406)0.868:0.02150,(ERV2B-LTR_DR|88174:0.13236,ERV2B-LTR_DR|639066:0.14319)0.990:0.07209)0.230:0.00060,(ERV2B-LTR_DR|1063779:0.20346,ERV2B-LTR_DR|1986364:0.12912)0.909:0.03275)0.742:0.00442,((((ERV2B-LTR_DR|2074697:0.18448,(ERV2B-LTR_DR|1195730:0.11757,(ERV2B-LTR_DR|475981:0.77171,(ERV2B-LTR_DR|1785890:0.00467,ERV2B-LTR_DR|1785891:0.02249)0.695:0.03648)0.716:0.05040)0.208:0.00382)0.796:0.01173,(((ERV2B-LTR_DR|393017:0.21925,ERV2B-LTR_DR|1691435:0.60828)0.790:0.07751,ERV2B-LTR_DR|1195729:0.09832)0.719:0.02196,ERV2B-LTR_DR|1269217:0.08116)0.829:0.01898)0.709:0.00621,(ERV2B-LTR_DR|1137246:0.18543,ERV2B-LTR_DR|1691442:0.13334)0.660:0.14239)0.766:0.01245,((((ERV2B-LTR_DR|1137244:0.39202,ERV2B-LTR_DR|1899274:0.09778)0.610:0.03486,ERV2B-LTR_DR|233371:0.28162)0.000:0.00062,ERV2B-LTR_DR|1576063:0.44171)0.856:0.09276,ERV2B-LTR_DR|1986369:0.19794)0.847:0.05005)0.876:0.01967)0.568:0.01383,(ERV2B-LTR_DR|1489845:0.24169,ERV2B-LTR_DR|88176:0.17554)0.751:0.02002)0.809:0.01544)0.431:0.03507,(((ERV2B-LTR_DR|2074698:0.15954,ERV2B-LTR_DR|2099528:0.29006)0.820:0.09738,ERV2B-LTR_DR|1691450:0.42699)0.951:0.17763,(((ERV2B-LTR_DR|1691440:0.01775,ERV2B-LTR_DR|1691455:0.34980)0.370:0.08509,ERV2B-LTR_DR|2074696:0.50693)0.383:0.00167,(ERV2B-LTR_DR|88178:0.24002,ERV2B-LTR_DR|393013:0.15988)0.361:0.03505)0.364:0.03287)0.028:0.00063)0.817:0.01634,(((ERV2B-LTR_DR|160541:0.28931,ERV2B-LTR_DR|1336532:0.15339)0.863:0.06097,ERV2B-LTR_DR|1137238:0.15162)0.745:0.00875,(ERV2B-LTR_DR|88168:0.13542,ERV2B-LTR_DR|724029:0.09940)0.908:0.02909)0.941:0.02143)0.992:0.04041,((((((((((ERV2B-LTR_DR|881804:0.09031,ERV2B-LTR_DR|2074695:0.10709)0.934:0.06646,ERV2B-LTR_DR|1785885:0.14530)0.839:0.02958,(ERV2B-LTR_DR|1195728:0.13326,(ERV2B-LTR_DR|1986367:0.08822,(ERV2B-LTR_DR|551412:0.16771,ERV2B-LTR_DR|1489846:0.11316)0.595:0.01288)0.895:0.08023)0.882:0.08564)0.052:0.01166,(ERV2B-LTR_DR|160540:0.45930,(ERV2B-LTR_DR|88173:0.18960,ERV2B-LTR_DR|881806:0.12598)0.030:0.01515)0.722:0.02440)0.943:0.03250,((((ERV2B-LTR_DR|1986370:0.16565,ERV2B-LTR_DR|1691454:0.16659)0.753:0.02403,ERV2B-LTR_DR|88165:0.15788)0.062:0.01642,(ERV2B-LTR_DR|724033:0.05848,ERV2B-LTR_DR|976037:0.00060)0.999:0.32581)0.349:0.01237,(ERV2B-LTR_DR|1489852:0.18031,(ERV2B-LTR_DR|1269215:0.10261,ERV2B-LTR_DR|1785886:0.30695)0.765:0.03390)0.741:0.02371)0.692:0.00276)0.105:0.00812,(((ERV2B-LTR_DR|1691437:0.18316,(((ERV2B-LTR_DR|1899272:0.58089,(ERV2B-LTR_DR|1195726:0.01598,ERV2B-LTR_DR|1195727:0.02457)0.989:0.36708)0.959:0.32103,((ERV2B-LTR_DR|310359:0.12048,ERV2B-LTR_DR|724026:0.34548)0.744:0.07196,((((ERV2B-LTR_DR|475980:0.20856,ERV2B-LTR_DR|1986368:0.14431)0.994:0.15407,((((ERV2B-LTR_DR|475983:0.13441,ERV2B-LTR_DR|1691447:0.14886)0.970:0.05721,(ERV2B-LTR_DR|1137248:0.15809,ERV2B-LTR_DR|310356:0.11983)0.858:0.02589)0.596:0.00715,ERV2B-LTR_DR|1063776:0.32903)0.497:0.00765,ERV2B-LTR_DR|881816:0.23750)0.916:0.03343)0.944:0.03060,(ERV2B-LTR_DR|1269216:0.19509,((ERV2B-LTR_DR|1489839:0.00063,ERV2B-LTR_DR|1691433:0.32494)0.428:0.17329,(ERV2B-LTR_DR|1691448:0.13591,ERV2B-LTR_DR|2074694:0.22061)0.491:0.03619)0.271:0.01080)0.840:0.06274)0.580:0.01180,(ERV2B-LTR_DR|1986371:0.20139,ERV2B-LTR_DR|88164:0.20088)0.636:0.05199)0.508:0.01230)0.770:0.01879)0.153:0.00062,((((((((ERV2B-LTR_DR|1195734:0.14435,(ERV2B-LTR_DR|724024:0.16825,ERV2B-LTR_DR|233381:0.12506)0.821:0.01313)0.724:0.00192,(ERV2B-LTR_DR|1489850:0.17630,((ERV2B-LTR_DR|976044:0.10251,ERV2B-LTR_DR|1899276:0.09683)0.737:0.00423,((((ERV2B-LTR_DR|1063771:0.08303,(ERV2B-LTR_DR|1137237:0.05725,ERV2B-LTR_DR|1691453:0.04260)0.876:0.00089)0.837:0.00893,(((ERV2B-LTR_DR|1195724:0.00064,ERV2B-LTR_DR|1195725:0.00249)1.000:0.11706,(ERV2B-LTR_DR|805788:0.10258,ERV2B-LTR_DR|1691445:0.05959)0.868:0.01546)0.437:0.00835,ERV2B-LTR_DR|1691451:0.07098)0.710:0.00587)0.861:0.00939,((ERV2B-LTR_DR|881815:0.08918,ERV2B-LTR_DR|1899281:0.10183)0.863:0.01268,(ERV2B-LTR_DR|1785887:0.09215,(ERV2B-LTR_DR|393012:0.00063,ERV2B-LTR_DR|393015:0.26151)0.479:0.11557)0.771:0.01079)0.280:0.00064)0.994:0.03864,(ERV2B-LTR_DR|1269213:0.04123,ERV2B-LTR_DR|2074690:0.07919)0.823:0.02077)0.821:0.00807)0.886:0.01765)0.244:0.01032)0.635:0.00504,ERV2B-LTR_DR|1269220:0.10297)0.857:0.01413,ERV2B-LTR_DR|1336530:0.17699)0.139:0.00736,((ERV2B-LTR_DR|1691443:0.18042,ERV2B-LTR_DR|233372:0.48419)0.327:0.06424,ERV2B-LTR_DR|1899270:0.09499)0.164:0.00244)0.932:0.02567,ERV2B-LTR_DR|1691456:0.14164)0.696:0.00418,(ERV2B-LTR_DR|639067:0.09878,ERV2B-LTR_DR|1489842:0.13396)0.820:0.01844)0.794:0.00747,((ERV2B-LTR_DR|881807:0.17093,ERV2B-LTR_DR|1195731:0.14800)0.661:0.03171,(ERV2B-LTR_DR|805790:0.08601,(ERV2B-LTR_DR|1691438:0.11493,ERV2B-LTR_DR|881808:0.09287)0.628:0.01691)0.683:0.01166)0.502:0.08568)0.565:0.01208)0.901:0.01145)0.698:0.00273,((((((((ERV2B-LTR_DR|1489840:0.15299,(ERV2B-LTR_DR|88175:0.20984,(((((ERV2B-LTR_DR|976043:0.17055,(ERV2B-LTR_DR|233373:0.00063,(ERV2B-LTR_DR|1576053:0.00063,ERV2B-LTR_DR|1986362:0.04570)0.509:0.07409)0.384:0.04945)0.990:0.14911,((((ERV2B-LTR_DR|2074689:0.18482,ERV2B-LTR_DR|724028:0.01512)0.899:0.17079,ERV2B-LTR_DR|310352:0.21115)0.479:0.03983,(ERV2B-LTR_DR|976032:0.21265,(((ERV2B-LTR_DR|976030:0.08422,(ERV2B-LTR_DR|976034:0.14717,(ERV2B-LTR_DR|1899278:0.11001,ERV2B-LTR_DR|805784:0.06261)0.803:0.03107)0.545:0.00062)0.904:0.04939,ERV2B-LTR_DR|475985:0.16202)0.794:0.02932,(ERV2B-LTR_DR|881812:0.10758,(ERV2B-LTR_DR|160543:0.12967,ERV2B-LTR_DR|310355:0.46185)0.583:0.03664)0.731:0.01873)0.736:0.05635)0.670:0.12425)0.862:0.09198,((((ERV2B-LTR_DR|1489848:0.14687,(((ERV2B-LTR_DR|1691452:0.09502,ERV2B-LTR_DR|976038:0.29642)0.154:0.05988,ERV2B-LTR_DR|1395061:0.12656)0.895:0.05131,(ERV2B-LTR_DR|805789:0.16861,(ERV2B-LTR_DR|1691441:0.14438,(ERV2B-LTR_DR|233375:0.14647,(ERV2B-LTR_DR|160538:0.12311,(ERV2B-LTR_DR|976035:0.54133,ERV2B-LTR_DR|88172:0.13113)0.828:0.15895)0.613:0.11359)0.774:0.04130)0.495:0.06440)0.271:0.02249)0.781:0.02237)0.027:0.00063,ERV2B-LTR_DR|2074684:0.32081)0.813:0.03180,((ERV2B-LTR_DR|976047:0.12130,ERV2B-LTR_DR|1137239:0.38906)0.501:0.03942,((ERV2B-LTR_DR|1899277:0.14591,(ERV2B-LTR_DR|724031:0.30430,(ERV2B-LTR_DR|1489851:0.11106,ERV2B-LTR_DR|2107384:0.00428)0.997:0.41873)0.651:0.15948)0.455:0.04785,ERV2B-LTR_DR|160539:0.36941)0.836:0.10199)0.857:0.05860)0.749:0.01364,(ERV2B-LTR_DR|1576064:0.27234,((ERV2B-LTR_DR|233379:0.40148,ERV2B-LTR_DR|1899279:0.00063)0.304:0.09441,ERV2B-LTR_DR|1195723:0.16860)0.078:0.03266)0.888:0.14701)0.309:0.01350)0.462:0.02013)0.919:0.06435,ERV2B-LTR_DR|88170:0.29576)0.704:0.01624,(((((ERV2B-LTR_DR|1899273:0.14122,ERV2B-LTR_DR|1986365:0.21103)0.849:0.04478,(ERV2B-LTR_DR|1899271:0.22908,ERV2B-LTR_DR|233374:0.16688)0.736:0.02503)0.029:0.00087,(ERV2B-LTR_DR|724025:0.19430,ERV2B-LTR_DR|1986360:0.18021)0.817:0.03388)0.563:0.00991,ERV2B-LTR_DR|1489831:0.23446)0.541:0.00764,(((ERV2B-LTR_DR|1137241:0.24664,ERV2B-LTR_DR|1489838:0.20026)0.569:0.04879,(ERV2B-LTR_DR|639072:0.09797,ERV2B-LTR_DR|1336533:0.45472)0.973:0.28673)0.816:0.14200,(ERV2B-LTR_DR|160542:0.11686,(ERV2B-LTR_DR|393011:0.23417,ERV2B-LTR_DR|2074691:0.09668)0.488:0.03435)0.828:0.05479)0.710:0.02471)0.980:0.04775)0.000:0.01053,(((((ERV2B-LTR_DR|1489835:0.12438,(ERV2B-LTR_DR|1137249:0.18101,ERV2B-LTR_DR|1489849:0.21342)0.828:0.14544)0.886:0.24314,(ERV2B-LTR_DR|88179:0.08056,(ERV2B-LTR_DR|310358:0.05704,ERV2B-LTR_DR|1063780:0.06074)0.588:0.02848)0.728:0.07517)0.193:0.04081,ERV2B-LTR_DR|551407:0.22215)0.751:0.07406,ERV2B-LTR_DR|233380:0.31456)0.186:0.09743,((((ERV2B-LTR_DR|724021:0.27395,((ERV2B-LTR_DR|1063782:0.19173,((ERV2B-LTR_DR|1395062:0.31295,ERV2B-LTR_DR|551414:0.19421)0.221:0.05932,ERV2B-LTR_DR|1899275:0.25857)0.347:0.04367)0.230:0.05911,(ERV2B-LTR_DR|1395060:0.30085,ERV2B-LTR_DR|976042:0.10537)0.854:0.12784)0.598:0.03525)0.618:0.06354,((ERV2B-LTR_DR|475984:0.17736,(ERV2B-LTR_DR|1576061:0.01203,ERV2B-LTR_DR|1576062:0.01258)0.982:0.12416)0.337:0.00064,(ERV2B-LTR_DR|393014:0.35538,ERV2B-LTR_DR|1137242:0.14554)0.372:0.11797)0.945:0.07067)0.215:0.01520,((ERV2B-LTR_DR|1137245:0.16186,(ERV2B-LTR_DR|1269218:0.11668,(ERV2B-LTR_DR|1489832:0.21956,ERV2B-LTR_DR|1899282:0.00158)0.500:0.13845)0.899:0.18488)0.771:0.07823,((ERV2B-LTR_DR|724032:0.16511,ERV2B-LTR_DR|551409:0.18429)0.693:0.02683,(ERV2B-LTR_DR|1269219:0.20299,ERV2B-LTR_DR|1269214:0.22941)0.696:0.02492)0.472:0.04320)0.896:0.11475)0.496:0.02248,(ERV2B-LTR_DR|1336527:0.18502,(ERV2B-LTR_DR|88169:0.17547,ERV2B-LTR_DR|976048:0.05631)0.260:0.12455)0.742:0.03579)0.315:0.02390)0.943:0.05575)0.872:0.02889)0.244:0.00303)0.485:0.01008,((((((ERV2B-LTR_DR|310353:0.16146,ERV2B-LTR_DR|1986361:0.10222)0.983:0.15337,ERV2B-LTR_DR|881811:0.38213)0.465:0.01936,(ERV2B-LTR_DR|2074687:0.12251,((ERV2B-LTR_DR|639073:0.32035,ERV2B-LTR_DR|881803:0.31081)0.447:0.05333,(ERV2B-LTR_DR|639070:0.13521,ERV2B-LTR_DR|2074683:0.26021)0.855:0.12786)0.010:0.00796)0.781:0.04945)0.833:0.03763,(((((ERV2B-LTR_DR|1269210:0.04958,(ERV2B-LTR_DR|1269211:0.05023,ERV2B-LTR_DR|1269212:0.06028)0.930:0.11379)1.000:0.42413,(ERV2B-LTR_DR|1269222:0.29645,(ERV2B-LTR_DR|1063769:0.00062,ERV2B-LTR_DR|1576057:0.00062)0.826:0.17819)0.147:0.00493)0.705:0.03539,(ERV2B-LTR_DR|475977:0.28643,ERV2B-LTR_DR|393010:0.29553)0.655:0.03303)0.609:0.02454,ERV2B-LTR_DR|1691446:0.24593)0.704:0.03388,(ERV2B-LTR_DR|639069:0.20903,(ERV2B-LTR_DR|1137243:0.28242,ERV2B-LTR_DR|2074699:0.22285)0.490:0.02183)0.824:0.07197)0.607:0.05370)0.789:0.03137,((ERV2B-LTR_DR|1785888:0.32614,ERV2B-LTR_DR|1691436:0.14157)0.681:0.02847,(ERV2B-LTR_DR|551415:0.25281,ERV2B-LTR_DR|2074685:0.09750)0.524:0.02653)0.723:0.03138)0.898:0.04746,((ERV2B-LTR_DR|881813:0.12384,ERV2B-LTR_DR|1986363:0.24990)0.798:0.05880,((ERV2B-LTR_DR|1336529:0.17273,ERV2B-LTR_DR|976029:0.10705)0.759:0.02615,(ERV2B-LTR_DR|393016:0.27107,(ERV2B-LTR_DR|160544:0.00063,ERV2B-LTR_DR|1063773:0.06933)0.547:0.20668)0.527:0.00122)0.599:0.00725)0.473:0.01339)0.877:0.02691)0.820:0.03156,(((((ERV2B-LTR_DR|881809:0.11453,ERV2B-LTR_DR|1395058:0.23653)0.968:0.15171,((ERV2B-LTR_DR|1195732:0.20233,(ERV2B-LTR_DR|1489833:0.02360,ERV2B-LTR_DR|1489834:0.03259)0.965:0.13041)0.837:0.06602,ERV2B-LTR_DR|1576055:0.20508)0.863:0.07103)0.856:0.05704,(ERV2B-LTR_DR|1489837:0.18376,(((ERV2B-LTR_DR|805791:0.16577,ERV2B-LTR_DR|233376:0.13157)0.712:0.01714,ERV2B-LTR_DR|2074688:0.40243)0.781:0.05266,ERV2B-LTR_DR|1269221:0.12309)0.330:0.02407)0.600:0.01896)0.943:0.03817,(ERV2B-LTR_DR|976031:0.32734,((ERV2B-LTR_DR|1063781:0.16837,ERV2B-LTR_DR|1899280:0.23197)0.901:0.09617,ERV2B-LTR_DR|724023:0.18152)0.322:0.03424)0.393:0.02027)0.614:0.00210,ERV2B-LTR_DR|639065:0.12563)0.848:0.02057)0.874:0.03355,(((ERV2B-LTR_DR|724022:0.17986,ERV2B-LTR_DR|88181:0.21257)0.519:0.02460,(ERV2B-LTR_DR|976039:0.13361,ERV2B-LTR_DR|1063770:0.22554)0.715:0.01304)0.902:0.05672,ERV2B-LTR_DR|881810:0.13623)0.781:0.02241)0.807:0.02135,((ERV2B-LTR_DR|1336528:0.10300,ERV2B-LTR_DR|2074686:0.03845)0.863:0.14436,((ERV2B-LTR_DR|1785893:0.40455,(ERV2B-LTR_DR|639068:0.00226,ERV2B-LTR_DR|2094222:0.01188)0.969:0.11265)0.848:0.06133,(ERV2B-LTR_DR|1576058:0.32986,ERV2B-LTR_DR|551406:0.21617)0.644:0.02752)0.663:0.00854)0.726:0.00923)0.910:0.02552,(ERV2B-LTR_DR|1489836:0.15224,((ERV2B-LTR_DR|1489847:0.36807,(ERV2B-LTR_DR|1137247:0.00062,ERV2B-LTR_DR|1576060:0.00111)0.260:0.01014)0.949:0.21430,(ERV2B-LTR_DR|1576059:0.17652,((ERV2B-LTR_DR|881801:0.09403,(ERV2B-LTR_DR|976041:0.29219,ERV2B-LTR_DR|2074693:0.27922)0.479:0.01115)0.796:0.05574,ERV2B-LTR_DR|976046:0.44687)0.143:0.00807)0.702:0.02648)0.875:0.04810)0.838:0.02262)0.959:0.03287,(ERV2B-LTR_DR|1063778:0.33128,(((ERV2B-LTR_DR|976036:0.08647,(ERV2B-LTR_DR|233377:0.31983,ERV2B-LTR_DR|551411:0.07109)0.834:0.09121)0.800:0.04150,(ERV2B-LTR_DR|393009:0.21809,ERV2B-LTR_DR|724027:0.16700)0.998:0.18773)0.213:0.02069,(ERV2B-LTR_DR|1489841:0.16525,(((ERV2B-LTR_DR|2074692:0.12475,ERV2B-LTR_DR|881805:0.25411)0.780:0.03136,((ERV2B-LTR_DR|551413:0.14666,ERV2B-LTR_DR|2083919:0.11404)0.858:0.03659,ERV2B-LTR_DR|1063775:0.10287)0.075:0.00652)0.594:0.01563,(ERV2B-LTR_DR|1691449:0.33077,ERV2B-LTR_DR|805785:0.23943)0.829:0.09371)0.828:0.02460)0.844:0.01292)0.772:0.02165)0.560:0.00411)0.340:0.01430,ERV2B-LTR_DR|475979:0.14107)0.419:0.00590)0.657:0.00062,(ERV2B-LTR_DR|1137240:0.12404,ERV2B-LTR_DR|88171:0.13804)0.773:0.02027)0.632:0.02621)0.819:0.02137,((ERV2B-LTR_DR|1063772:0.16172,(ERV2B-LTR_DR|639063:0.27463,ERV2B-LTR_DR|1489843:0.07488)0.808:0.03345)0.745:0.01639,((ERV2B-LTR_DR|976033:0.08094,(ERV2B-LTR_DR|551405:0.32150,ERV2B-LTR_DR|1986372:0.22333)0.310:0.02434)0.796:0.04981,(ERV2B-LTR_DR|881814:0.17836,(ERV2B-LTR_DR|475982:0.26380,(ERV2B-LTR_DR|551408:0.14397,ERV2B-LTR_DR|1785884:0.15028)0.439:0.01926)0.926:0.05391)0.762:0.01916)0.853:0.02979)0.985:0.05677)0.814:0.04800,((ERV2B-LTR_DR|976040:0.18334,(ERV2B-LTR_DR|639061:0.12059,ERV2B-LTR_DR|881802:0.20511)0.289:0.02195)0.315:0.03774,ERV2B-LTR_DR|475978:0.43316)0.849:0.06439)0.956:0.06777,(ERV2B-LTR_DR|1576054:0.10830,(ERV2B-LTR_DR|1785883:0.09270,ERV2B-LTR_DR|233378:0.12257)0.569:0.00064)0.985:0.04712)0.938:0.03220,ERV2B-LTR_DR|1336535:0.19813)0.350:0.00082)0.889:0.00948,((ERV2B-LTR_DR|1063774:0.15986,ERV2B-LTR_DR|1489844:0.13027)0.713:0.00732,ERV2B-LTR_DR|1986366:0.13040)0.886:0.00062)0.826:0.00061)0.400:0.00926,ERV2B-LTR_DR|310354:0.10460,(ERV2B-LTR_DR|1336531:0.13952,((ERV2B-LTR_DR|639064:0.10626,ERV2B-LTR_DR|724030:0.17816)0.333:0.02592,ERV2B-LTR_DR|1986359:0.31173)0.140:0.00540)0.722:0.00638);
```
