## Supplementary Data 2 for "A genomic portrait of zebrafish transposable elements and their spatiotemporal embryonic expression": ERV3.mafft.nwk

```
(ERV3|1489871:0.02300,(ERV3|1195750:0.01897,(ERV3|976071:0.00867,((ERV3|1489870:0.00065,ERV3|1489875:0.00409)0.000:0.00075,(ERV3|639085:0.01071,(ERV3|1576110:0.00650,ERV3|160552:0.00576)0.983:0.00712)0.939:0.00403)0.802:0.00095)0.994:0.01156)0.765:0.00553,((ERV3|1986400:0.01645,(ERV3|1899305:0.04440,ERV3|1986397:0.09303)0.886:0.03129)1.000:0.24095,((ERV3|1986399:0.05277,((ERV3|1691468:0.02697,ERV3|1137261:0.03779)0.956:0.01134,(ERV3|1986398:0.06552,(((ERV3|393042:0.11050,(((((ERV3|1576111:0.00897,(ERV3|1576112:0.01070,(ERV3|1576109:0.00202,ERV3|1576115:0.00108)0.906:0.00872)0.900:0.00849)0.160:0.00506,(ERV3|1576113:0.00186,(ERV3|2079225:0.00110,ERV3|2080186:0.00443)0.907:0.00063)0.961:0.00656)0.917:0.03547,ERV3|2080187:0.03857)1.000:0.16108,ERV3|1986395:0.18933)0.044:0.00065,ERV3|1576124:0.25142)0.775:0.01654)0.797:0.03290,((((ERV3|976073:0.04626,(ERV3|805809:0.25772,ERV3|1395074:0.21895)0.993:0.18086)0.729:0.00903,(ERV3|1785907:0.05935,ERV3|2081641:0.04863)0.741:0.00422)0.747:0.00563,ERV3|1899301:0.07236)0.916:0.00064,(ERV3|1576114:0.00928,ERV3|1576116:0.00483)1.000:0.04377)0.863:0.01000)0.998:0.05394,(((((ERV3|1489874:0.05903,(((ERV3|1269232:0.04791,ERV3|1489877:0.08119)0.885:0.01760,(ERV3|160551:0.11121,((((ERV3|1899304:0.10159,ERV3|881837:0.11305)0.610:0.00985,ERV3|1899303:0.11507)0.791:0.01565,(((ERV3|551435:0.09161,(ERV3|639084:0.20463,ERV3|1063803:0.16522)0.823:0.07660)0.807:0.07765,ERV3|2074710:0.08803)0.692:0.01648,((ERV3|1899302:0.10745,ERV3|1195752:0.11191)0.625:0.01673,(ERV3|1336554:0.10330,(ERV3|1269234:0.43568,(((ERV3|310369:0.22728,ERV3|2112981:0.11092)0.154:0.00062,(ERV3|551436:0.14573,(((ERV3|551434:0.07826,(ERV3|1489878:0.00064,ERV3|2074708:0.00064)0.406:0.18815)0.964:0.21372,ERV3|393041:0.23424)0.795:0.08611,((ERV3|1195753:0.02970,ERV3|310367:0.08093)0.771:0.13336,ERV3|1785908:0.17811)0.318:0.04366)0.164:0.06283)0.709:0.04459)0.741:0.07524,ERV3|976072:0.36397)0.976:0.38236)0.128:0.00905)0.788:0.13493)0.335:0.00990)0.412:0.00426)0.609:0.03120,(((((ERV3|1195747:0.24745,(ERV3|310368:0.31308,ERV3|1137262:0.12221)0.456:0.00888)0.578:0.00064,((ERV3|1269233:0.05007,ERV3|1336555:0.11887)0.003:0.04076,ERV3|1986396:0.05290)0.735:0.01292)0.695:0.01683,((ERV3|1576117:0.08250,(ERV3|1576121:0.03232,(ERV3|1576122:0.08857,(ERV3|1576120:0.00065,(ERV3|1576118:0.00743,ERV3|1576119:0.09189)0.758:0.00803)0.785:0.00861)0.762:0.02245)0.824:0.05734)0.790:0.02493,(((ERV3|1576095:0.00065,ERV3|1576096:0.00414)0.946:0.00065,(ERV3|1576094:0.00065,(ERV3|1576097:0.01364,ERV3|1576093:0.01895)0.494:0.00065)0.670:0.00065)0.987:0.08037,(((ERV3|1576098:0.01165,(ERV3|1576099:0.01107,ERV3|1576101:0.01095)0.781:0.00532)0.000:0.00064,ERV3|1576100:0.00065)0.869:0.01156,(ERV3|1576106:0.01053,(((ERV3|1576102:0.0,ERV3|1576103:0.0):0.01101,ERV3|1576104:0.01082)0.300:0.00065,(ERV3|1576105:0.00545,ERV3|1576107:0.01653)0.701:0.00538)0.764:0.00580)0.702:0.01080)0.975:0.05868)0.890:0.04399)0.981:0.08071)0.826:0.02023,ERV3|1195748:0.08705)0.464:0.00612,ERV3|1395073:0.18112)0.641:0.01967)0.894:0.02808)0.296:0.00662)0.969:0.03173,ERV3|805810:0.15542)0.077:0.00064)0.815:0.01768,ERV3|476006:0.28967)0.649:0.00739,ERV3|1195751:0.14089)0.850:0.02479,(ERV3|1489879:0.76112,(ERV3|551433:0.62178,((ERV3|1489872:0.01660,ERV3|1489873:0.00499)1.000:0.31382,(ERV3|160553:0.08950,ERV3|1576123:0.30679)0.995:0.19411)0.998:0.31024)0.598:0.15935)0.557:0.02409)0.906:0.03328,(((ERV3|724052:0.04613,ERV3|1195749:0.11086)0.672:0.00692,((((ERV3|1063804:0.06933,((ERV3|1785909:0.06345,ERV3|476007:0.07860)0.190:0.00207,ERV3|2074709:0.21187)0.261:0.03744)0.569:0.00581,(ERV3|1489876:0.04956,ERV3|310370:0.03091)0.967:0.03140)0.809:0.00579,ERV3|88197:0.06983)0.760:0.00333,ERV3|2074711:0.05385)0.459:0.00063)0.810:0.00651,ERV3|1489869:0.07226)0.746:0.00691)0.963:0.02126)0.814:0.02493)0.960:0.05430)0.992:0.02439)1.000:0.04276,(ERV3|1576108:0.02064,ERV3|2087022:0.01699)0.969:0.01957)0.909:0.01690)0.832:0.00549);
```
