## Supplementary Data 2 for "A genomic portrait of zebrafish transposable elements and their spatiotemporal embryonic expression": ERV4.mafft.nwk

```
(ERV4|724053:0.00251,(((((ERV4|1489882:0.02171,ERV4|1195755:0.01353)0.614:0.00209,(ERV4|1269236:0.01124,ERV4|160554:0.02205)0.735:0.00294)0.848:0.00102,((ERV4|88198:0.00570,ERV4|805814:0.05519)0.198:0.00112,ERV4|1899308:0.00991)0.880:0.00375)0.797:0.00063,((((((((ERV4|976076:0.04740,ERV4|310373:0.03653)0.008:0.00062,(ERV4|1576128:0.00363,(ERV4|1336556:0.02144,ERV4|2074714:0.01703)0.504:0.02128)0.598:0.00580)0.682:0.00147,ERV4|1063806:0.02950)0.170:0.00062,(ERV4|476008:0.05286,(ERV4|1576130:0.02483,ERV4|1899307:0.00062)0.814:0.02592)0.779:0.00954)0.639:0.00063,(((ERV4|1063805:0.02257,ERV4|551438:0.02938)0.775:0.00520,(ERV4|393043:0.13886,ERV4|393045:0.02226)0.793:0.00063)0.933:0.01342,((ERV4|976075:0.01131,(ERV4|2088417:0.00063,(ERV4|310371:0.00680,(ERV4|476009:0.01401,(ERV4|1489883:0.00340,ERV4|1691471:0.09289)0.000:0.00121)0.748:0.01349)0.000:0.00062)0.067:0.00063)0.856:0.01504,ERV4|1489880:0.03134)0.846:0.01699)1.000:0.04512)1.000:0.02926,(((ERV4|1899306:0.03015,((ERV4|88201:0.06319,(ERV4|724054:0.04214,ERV4|2074717:0.03436)0.799:0.00730)0.497:0.00418,(ERV4|724055:0.02798,ERV4|724056:0.05521)0.426:0.00861)0.462:0.00584)0.870:0.00611,ERV4|1336557:0.04439)0.848:0.00411,(ERV4|1269235:0.03202,ERV4|1137263:0.00063)0.525:0.00169)0.563:0.00356)0.997:0.00556,ERV4|805813:0.02275)0.270:0.00124,(((ERV4|160555:0.01101,(ERV4|2074715:0.03205,ERV4|1395075:0.01567)0.440:0.00159)0.504:0.00187,ERV4|1195754:0.00888)0.437:0.00157,ERV4|1691472:0.05281)0.714:0.00183)0.580:0.00061)0.969:0.00188,ERV4|881838:0.01460)0.983:0.00240,(ERV4|805811:0.00496,((((ERV4|1576126:0.00092,ERV4|2079871:0.00092)0.999:0.00542,(ERV4|2074713:0.01073,ERV4|1576125:0.00774)0.693:0.00104)0.869:0.00084,(ERV4|1576129:0.00918,(ERV4|1576127:0.00529,ERV4|1691470:0.00636)0.560:0.00165)0.699:0.00063)0.942:0.00141,(((((((ERV4|2098213:0.00607,ERV4|1489881:0.01704)0.904:0.00064,ERV4|2074716:0.00422)0.876:0.00768,(ERV4|976074:0.11226,ERV4|1986401:0.00423)0.826:0.00918)0.913:0.00061,ERV4|1395076:0.00063)0.647:0.00062,(ERV4|1691469:0.00098,ERV4|393044:0.00308)0.656:0.00060)0.844:0.00063,(ERV4|805812:0.00591,ERV4|2074712:0.00647)0.235:0.00095)0.826:0.00063,(ERV4|551437:0.00574,((ERV4|88199:0.0,ERV4|88200:0.0):0.00063,((ERV4|310372:0.09072,(ERV4|639086:0.05406,ERV4|1195756:0.04137)0.983:0.04041)0.996:0.06149,ERV4|639087:0.00063)0.979:0.00256)0.839:0.00314)0.809:0.00062)0.906:0.00062)0.472:0.00091)0.386:0.00079);
```
