## Supplementary Data 2 for "A genomic portrait of zebrafish transposable elements and their spatiotemporal embryonic expression": ERV5_DR_LTR.mafft.nwk

```
((((ERV5_DR_LTR|976077:0.0,ERV5_DR_LTR|976078:0.0):0.00265,(ERV5_DR_LTR|1691475:0.00266,ERV5_DR_LTR|1691476:0.00055)0.769:0.00262)0.738:0.00264,((ERV5_DR_LTR|476010:0.0,ERV5_DR_LTR|476011:0.0):0.00055,((ERV5_DR_LTR|551439:0.0,ERV5_DR_LTR|551440:0.0):0.00263,((ERV5_DR_LTR|551441:0.0,ERV5_DR_LTR|551442:0.0):0.00216,(ERV5_DR_LTR|1576131:0.0,ERV5_DR_LTR|1576132:0.0):0.08812)1.000:0.00055)0.382:0.00055)0.875:0.00055)0.792:0.00055,(ERV5_DR_LTR|805815:0.0,ERV5_DR_LTR|1691473:0.0,ERV5_DR_LTR|1691474:0.0,ERV5_DR_LTR|1986402:0.0):0.00055,(ERV5_DR_LTR|1269237:0.00267,ERV5_DR_LTR|1195757:0.04333)0.617:0.00055);
```
