## Supplementary Data 2 for "A genomic portrait of zebrafish transposable elements and their spatiotemporal embryonic expression": ERVN1.mafft.nwk

```
(ERVN1|159694:0.00936,((ERVN1|1784608:0.00101,ERVN1|1573451:0.02440)0.592:0.00228,(ERVN1|1136169:0.01485,ERVN1|1689864:0.01146)0.929:0.00372)0.837:0.00063,((ERVN1|391966:0.00359,((ERVN1|86931:0.01049,((((ERVN1|2073504:0.00376,ERVN1|2073476:0.00333)0.893:0.00241,((ERVN1|86930:0.00474,ERVN1|1985143:0.01235)0.811:0.00092,((ERVN1|309252:0.00833,(ERVN1|1136167:0.00661,((ERVN1|974856:0.00597,ERVN1|2073513:0.00063)0.848:0.00063,(ERVN1|637848:0.00696,(((ERVN1|1488378:0.00063,((ERVN1|1488371:0.00084,ERVN1|474886:0.03223)0.734:0.02507,(ERVN1|309270:0.01664,(ERVN1|1689889:0.00062,ERVN1|2073508:0.07564)0.830:0.01259)0.861:0.00914)0.031:0.00265)0.542:0.00095,(((ERVN1|1573398:0.00391,ERVN1|1268173:0.01039)0.000:0.00104,ERVN1|1985154:0.01043)0.000:0.00092,ERVN1|1689873:0.01744)0.004:0.00083)0.873:0.00086,ERVN1|2073475:0.01662)0.860:0.00469)0.375:0.00229)0.874:0.00062)0.871:0.00185)0.842:0.00063,(((ERVN1|550320:0.04320,ERVN1|804565:0.00362)0.887:0.00772,(((((ERVN1|637860:0.02173,ERVN1|1689876:0.01367)1.000:0.00637,((ERVN1|1784618:0.02374,((ERVN1|1784615:0.00354,(ERVN1|1784617:0.00329,(ERVN1|1784616:0.00326,ERVN1|1784614:0.00324)0.000:0.00063)0.765:0.00295)0.126:0.00343,(ERVN1|1784623:0.00662,(ERVN1|1784621:0.00329,(ERVN1|1784624:0.00660,(ERVN1|722980:0.00063,(ERVN1|1784622:0.00348,ERVN1|1784620:0.00384)0.492:0.00063)0.202:0.00062)0.798:0.00349)0.807:0.00350)0.891:0.00063)0.818:0.00708)0.923:0.01110,((ERVN1|637847:0.02086,ERVN1|1784633:0.01885)0.997:0.00063,(ERVN1|1897623:0.02341,(ERVN1|1573450:0.00995,(ERVN1|2115655:0.01781,(ERVN1|1573444:0.00686,ERVN1|1573441:0.00319)0.809:0.00993)0.998:0.00062)0.880:0.00754)0.000:0.00062)0.839:0.00374)0.730:0.00061)0.558:0.00061,(ERVN1|1689887:0.02813,ERVN1|1488382:0.02862)0.721:0.00219)0.876:0.00758,((ERVN1|880690:0.03382,(ERVN1|637857:0.00525,ERVN1|1488388:0.00365)0.750:0.00659)0.859:0.00460,((((((ERVN1|1194749:0.05305,ERVN1|1488348:0.01502)0.910:0.02470,(((ERVN1|722964:0.00691,ERVN1|637849:0.00737)0.916:0.00063,((ERVN1|1897635:0.00424,(ERVN1|804597:0.00978,ERVN1|2073510:0.00864)0.790:0.00987)0.812:0.00062,ERVN1|1897630:0.01067)0.879:0.00062)0.416:0.00061,ERVN1|474867:0.01272)0.359:0.00110)0.338:0.00168,ERVN1|2080176:0.02241)0.338:0.00152,ERVN1|974866:0.03333)0.767:0.00204,(((ERVN1|637864:0.02882,ERVN1|1136184:0.02486)0.754:0.00853,((ERVN1|1985155:0.00487,ERVN1|2095610:0.00485)0.183:0.02000,(ERVN1|1689888:0.01055,ERVN1|722954:0.00988)0.754:0.01014)0.663:0.01676)0.790:0.00739,((((ERVN1|1689865:0.04024,(ERVN1|974857:0.02913,ERVN1|1784609:0.01652)0.139:0.00531)0.678:0.00110,(((((ERVN1|159710:0.05004,ERVN1|232498:0.03973)0.376:0.00106,((ERVN1|1784639:0.03743,ERVN1|2073516:0.03425)0.751:0.00506,(ERVN1|1268163:0.03021,(ERVN1|974891:0.00081,ERVN1|2073482:0.08325)0.229:0.03126)0.857:0.00888)0.761:0.00222)0.875:0.00220,(((ERVN1|1573455:0.00063,(ERVN1|1897618:0.00084,ERVN1|1573464:0.01598)0.251:0.00083)0.999:0.03602,ERVN1|550300:0.05438)0.531:0.00063,(((ERVN1|2073474:0.03255,ERVN1|2106621:0.03080)0.720:0.00695,ERVN1|2073496:0.05471)0.017:0.00151,ERVN1|1062545:0.03305)0.803:0.00358)0.194:0.00120)0.051:0.00062,(ERVN1|974875:0.04295,((ERVN1|880686:0.03672,(ERVN1|391960:0.04532,(ERVN1|391957:0.04452,ERVN1|2073507:0.02043)0.852:0.00846)0.000:0.00059)0.850:0.01255,ERVN1|1394202:0.03104)0.744:0.00196)0.705:0.00119)0.775:0.00135,((((ERVN1|1784605:0.04250,ERVN1|1488344:0.03480)0.654:0.00088,ERVN1|1268161:0.03455)0.783:0.00276,(ERVN1|309253:0.03562,(ERVN1|804584:0.02350,((((ERVN1|722956:0.02578,(ERVN1|1985157:0.02555,(ERVN1|1985147:0.13351,ERVN1|1897654:0.09828)0.854:0.05888)0.443:0.00760)0.542:0.00784,((ERVN1|1488343:0.04416,ERVN1|391967:0.04035)0.392:0.01478,ERVN1|1488347:0.05560)0.891:0.01476)0.755:0.00504,(((ERVN1|880718:0.04140,ERVN1|1062554:0.03672)0.880:0.00862,((ERVN1|1394205:0.01390,ERVN1|1488361:0.02252)0.299:0.00879,(ERVN1|309257:0.11021,ERVN1|1335642:0.03872)0.717:0.01182)0.521:0.01779)0.462:0.00077,(((ERVN1|804590:0.04746,((ERVN1|391969:0.08400,ERVN1|880699:0.34317)0.908:0.41672,ERVN1|1573460:0.00058)0.953:0.03049)0.252:0.00082,((((ERVN1|1335620:0.28811,(ERVN1|974869:0.19532,((ERVN1|637865:0.08660,ERVN1|1136179:0.12232)0.670:0.02464,ERVN1|1985151:0.13757)0.474:0.01639)1.000:0.23195)0.999:0.26068,(ERVN1|722989:0.06948,(ERVN1|722988:0.03996,ERVN1|722953:0.05718)0.407:0.02062)0.949:0.06500)0.817:0.03675,(ERVN1|86945:0.56624,ERVN1|2089919:0.00063)0.870:0.05065)0.689:0.00899,(ERVN1|1062549:0.09230,(ERVN1|637858:0.09713,ERVN1|1268162:0.14095)0.196:0.12813)0.644:0.01635)0.944:0.02984)0.072:0.00061,(ERVN1|550303:0.03956,(ERVN1|722968:0.03290,ERVN1|880703:0.10040)0.003:0.00221)0.858:0.01461)0.859:0.00662)0.448:0.00058)0.000:0.00378,ERVN1|391964:0.03137)0.392:0.00115)0.639:0.00083)0.911:0.00063)0.792:0.00220,((ERVN1|2073477:0.04950,((ERVN1|1573425:0.01547,(ERVN1|1573405:0.01730,ERVN1|1573414:0.02151)0.360:0.00196)0.767:0.00159,((ERVN1|1573421:0.01593,(ERVN1|1573415:0.01125,(((((ERVN1|1573406:0.00116,ERVN1|1573424:0.00704)1.000:0.00063,(((ERVN1|1573416:0.00586,ERVN1|2078102:0.00063)0.750:0.00105,(ERVN1|1573448:0.01377,(ERVN1|1573445:0.01392,ERVN1|1573427:0.00096)0.431:0.00112)0.682:0.00155)0.000:0.00062,(((((ERVN1|1488341:0.00475,ERVN1|2077229:0.00475)0.000:0.00063,(ERVN1|1573418:0.00237,ERVN1|1573412:0.00237)0.000:0.00063)0.797:0.00118,(ERVN1|1573407:0.00470,(ERVN1|1573403:0.00063,ERVN1|1573422:0.00063)0.895:0.00208)0.826:0.00182)0.583:0.00063,(ERVN1|1573413:0.00063,ERVN1|1573417:0.00061)0.918:0.00357)0.839:0.00086,ERVN1|1573428:0.00461)0.985:0.00063)0.843:0.00105)1.000:0.00063,((ERVN1|1573429:0.00958,(ERVN1|1573423:0.01308,(ERVN1|1573440:0.00737,(ERVN1|1573404:0.00241,(ERVN1|1573409:0.00352,ERVN1|1573430:0.00063)0.881:0.00294)0.882:0.00358)0.926:0.00618)0.880:0.00424)0.900:0.00105,(((ERVN1|1573401:0.00231,ERVN1|2113618:0.00117)0.984:0.00630,(ERVN1|1573402:0.00234,ERVN1|1573420:0.00118)0.910:0.00210)0.777:0.00106,(ERVN1|1573410:0.00477,(ERVN1|2078103:0.00719,(ERVN1|1573419:0.00063,ERVN1|1573411:0.00063)0.782:0.00125)0.940:0.00379)0.836:0.00062)1.000:0.00063)0.405:0.00105)0.913:0.00079,ERVN1|1573426:0.00717)0.795:0.00106,(ERVN1|1488340:0.00472,ERVN1|1573408:0.01088)0.950:0.00423)0.930:0.00415)0.180:0.00154)0.636:0.00145,((ERVN1|1573453:0.00063,ERVN1|1573454:0.00182)0.996:0.02143,ERVN1|1573439:0.03483)0.753:0.00235)0.903:0.00745)1.000:0.03174)0.839:0.00501,ERVN1|1573438:0.04660)0.166:0.00063)0.931:0.00782)0.988:0.01344)0.722:0.00083,(ERVN1|550302:0.03525,ERVN1|804568:0.04240)0.839:0.01223)0.914:0.04347,(((((ERVN1|86946:0.01410,ERVN1|309262:0.03046)0.857:0.00063,(ERVN1|1573447:0.00335,ERVN1|1573452:0.00671)0.935:0.01005)0.892:0.00702,(ERVN1|804563:0.02352,ERVN1|474883:0.02117)0.805:0.00062)0.882:0.00764,(((((ERVN1|159708:0.01479,(ERVN1|880688:0.10587,ERVN1|1394197:0.02688)0.743:0.01096)0.811:0.03392,(((((ERVN1|722959:0.03973,(ERVN1|1268167:0.02461,ERVN1|1897625:0.00063)0.890:0.03390)0.916:0.02623,ERVN1|1784641:0.02791)0.709:0.00061,((ERVN1|722967:0.04629,(ERVN1|1488357:0.01371,ERVN1|1488358:0.02196)0.770:0.01851)0.415:0.00424,ERVN1|1194765:0.01366)0.303:0.00093)0.743:0.00085,ERVN1|1897651:0.02802)0.000:0.00085,ERVN1|1062556:0.00781)0.294:0.00129)0.433:0.00127,ERVN1|474888:0.04020)0.816:0.01534,ERVN1|1573400:0.03060)0.080:0.00061,(ERVN1|804577:0.02061,(ERVN1|1488352:0.03733,(ERVN1|474868:0.05447,ERVN1|974887:0.00658)0.782:0.00982)0.000:0.00062)0.836:0.00939)0.860:0.00847)0.858:0.00691,((((((ERVN1|391956:0.06587,(((ERVN1|722987:0.04567,ERVN1|1573431:0.03643)0.851:0.00731,(ERVN1|86929:0.01584,(ERVN1|804588:0.03799,(ERVN1|1136185:0.03385,ERVN1|1194753:0.02924)0.813:0.01576)0.655:0.00062)0.898:0.00862)0.000:0.00062,(((ERVN1|1268160:0.04603,(((((ERVN1|1689895:0.04314,ERVN1|1689894:0.03932)0.825:0.01736,(((((ERVN1|974878:0.02541,ERVN1|1573458:0.01712)0.905:0.01014,(ERVN1|880706:0.03714,(ERVN1|391985:0.04454,ERVN1|1573461:0.02985)0.790:0.00617)0.613:0.00090)0.739:0.00303,ERVN1|2073506:0.02648)0.803:0.00609,(ERVN1|1689906:0.04534,((ERVN1|2073483:0.02970,ERVN1|2073484:0.00807)0.924:0.01719,(ERVN1|232502:0.02887,ERVN1|2073480:0.01919)0.788:0.00880)0.845:0.00692)0.785:0.00323)0.752:0.00732,((ERVN1|1897617:0.01057,(ERVN1|1784631:0.03131,(ERVN1|232491:0.07500,ERVN1|974893:0.03683)0.777:0.00712)0.659:0.00064)0.457:0.00062,ERVN1|550322:0.02730)0.826:0.01348)0.713:0.00060)0.770:0.00619,((((ERVN1|309271:0.04472,ERVN1|1062540:0.04624)0.773:0.00737,(ERVN1|474878:0.07058,(ERVN1|880709:0.03015,ERVN1|2106622:0.04630)0.749:0.00509)0.742:0.00939)0.560:0.00062,(ERVN1|232494:0.02966,ERVN1|1985162:0.04195)0.551:0.00241)0.777:0.00448,ERVN1|309269:0.02712)0.786:0.00377)0.923:0.00062,((ERVN1|232490:0.00681,ERVN1|1897660:0.00062)0.951:0.03042,((ERVN1|974873:0.04266,ERVN1|1062564:0.02561)0.731:0.00402,(ERVN1|1062563:0.05358,ERVN1|1897620:0.08104)1.000:0.00062)0.244:0.00061)0.899:0.00647)0.837:0.00738,(ERVN1|1335646:0.03818,((ERVN1|637859:0.03268,ERVN1|1573399:0.06084)0.736:0.01036,((ERVN1|2073503:0.06363,((ERVN1|1136168:0.03575,(ERVN1|1062552:0.04171,ERVN1|309256:0.05209)0.611:0.00613)0.222:0.00060,(ERVN1|637862:0.04647,ERVN1|974889:0.06647)0.370:0.01054)0.743:0.00875)0.792:0.00644,ERVN1|1194764:0.02102)0.000:0.00062)0.861:0.00669)0.445:0.00082)0.858:0.00373)0.895:0.00534,(((ERVN1|1268171:0.03736,ERVN1|1897622:0.04929)0.327:0.00157,ERVN1|880696:0.03911)1.000:0.00062,((((((ERVN1|1689907:0.03643,(ERVN1|232493:0.03737,ERVN1|1194763:0.00803)0.806:0.01409)0.850:0.01089,ERVN1|86949:0.03368)0.000:0.00061,(ERVN1|722965:0.03123,ERVN1|722984:0.02983)0.761:0.00316)0.823:0.00585,(ERVN1|1488355:0.05181,(ERVN1|974892:0.02774,((ERVN1|722985:0.05143,((ERVN1|1897647:0.01469,ERVN1|1689872:0.03771)0.831:0.00949,ERVN1|1488339:0.05664)0.192:0.00270)0.485:0.00086,ERVN1|637850:0.03607)0.835:0.00064)0.831:0.01005)0.248:0.00063)0.800:0.00197,(ERVN1|637861:0.04633,(ERVN1|974888:0.03456,ERVN1|1897648:0.02480)0.734:0.00422)0.396:0.00583)0.875:0.00363,((((ERVN1|1136166:0.06935,ERVN1|1897658:0.03243)0.883:0.02577,ERVN1|1335636:0.02337)0.576:0.00062,ERVN1|391984:0.03435)0.796:0.00529,ERVN1|1335625:0.04483)0.527:0.00063)0.865:0.00134)0.756:0.00122)0.935:0.01357,(((ERVN1|1784604:0.03656,(ERVN1|1488353:0.04541,(((ERVN1|1394210:0.04540,(ERVN1|1897624:0.05328,ERVN1|1897640:0.04931)0.695:0.00585)0.751:0.00353,ERVN1|1784637:0.02876)0.775:0.00340,(((((ERVN1|1784611:0.03597,(ERVN1|2073517:0.01411,(ERVN1|232509:0.02584,ERVN1|1897659:0.02433)0.866:0.02387)0.282:0.00286)0.679:0.00675,((ERVN1|1689882:0.00063,ERVN1|1784627:0.04472)0.843:0.05192,ERVN1|2073493:0.17373)0.713:0.00113)0.778:0.00560,ERVN1|474873:0.03316)0.725:0.00290,((((ERVN1|722957:0.02729,ERVN1|974861:0.03508)0.676:0.00062,(ERVN1|1488372:0.05761,(ERVN1|1136175:0.01940,ERVN1|1897645:0.01991)0.740:0.00680)0.242:0.00931)0.733:0.00306,(ERVN1|1784613:0.12768,(ERVN1|232489:0.10841,(ERVN1|1897655:0.06561,(((ERVN1|804580:0.03620,ERVN1|86934:0.02850)0.643:0.02037,((ERVN1|1394200:0.02875,ERVN1|1689869:0.03946)0.937:0.00061,((ERVN1|1689870:0.03696,(ERVN1|1897627:0.02732,ERVN1|1897628:0.02015)0.486:0.00338)0.700:0.00386,(ERVN1|1573466:0.03645,ERVN1|2110518:0.02886)0.842:0.01012)0.614:0.00063)0.849:0.00608)0.429:0.00062,(ERVN1|1897649:0.03653,(ERVN1|722961:0.02819,ERVN1|1897644:0.02466)0.768:0.00239)0.876:0.00741)0.851:0.00063)0.562:0.00228)0.601:0.00106)1.000:0.00063)0.833:0.00348,(ERVN1|474871:0.05577,(((ERVN1|1062542:0.01721,ERVN1|1394211:0.06541)0.769:0.01336,ERVN1|1268169:0.04785)0.803:0.00062,ERVN1|1573446:0.03301)0.864:0.01318)0.882:0.01155)0.080:0.00063)0.807:0.00289,((ERVN1|804576:0.02758,((ERVN1|1784630:0.07366,((ERVN1|1488381:0.02654,(ERVN1|1689879:0.02814,ERVN1|159701:0.04586)0.776:0.00249)0.909:0.00063,ERVN1|1194766:0.03069)0.999:0.00245)1.000:0.00083,(((ERVN1|722975:0.05320,(ERVN1|1985169:0.01410,ERVN1|1689899:0.04414)0.411:0.00252)0.881:0.00826,(ERVN1|1394208:0.05649,(ERVN1|2073490:0.03283,ERVN1|2073501:0.06810)0.785:0.00719)0.791:0.00061)0.882:0.00698,(ERVN1|1488380:0.03501,(ERVN1|804583:0.05045,ERVN1|880693:0.03316)0.813:0.01509)0.752:0.00477)0.382:0.00062)0.761:0.00063)0.746:0.00170,(((ERVN1|391958:0.06898,ERVN1|1268180:0.05973)0.776:0.04309,(((((ERVN1|159697:0.08883,ERVN1|804596:0.10958)0.802:0.02206,(((ERVN1|974858:0.10164,ERVN1|1194762:0.01421)0.725:0.03144,(ERVN1|391976:0.03705,(ERVN1|1573432:0.07815,(ERVN1|159698:0.00063,ERVN1|1985167:0.07281)0.904:0.08925)0.599:0.01024)0.913:0.04475)0.795:0.01166,(ERVN1|1062548:0.38487,(ERVN1|2101225:0.04206,ERVN1|1689883:0.02476)0.977:0.14866)0.020:0.00062)0.459:0.00915)0.129:0.01739,((((((ERVN1|232507:0.32904,(ERVN1|159706:0.35033,ERVN1|1897629:0.30919)0.281:0.04300)0.745:0.08265,(ERVN1|1689897:0.18703,(ERVN1|232503:0.10350,ERVN1|1689900:0.14600)0.900:0.10245)0.429:0.02221)0.208:0.00083,(ERVN1|974885:0.03516,(ERVN1|309260:0.19740,ERVN1|974890:0.00063)0.381:0.06980)0.812:0.02508)0.773:0.01414,((ERVN1|391974:0.05992,(ERVN1|722978:0.11211,ERVN1|1897642:0.00063)0.448:0.03237)0.771:0.02387,((((ERVN1|1689902:0.43398,ERVN1|474884:0.43040)0.089:0.08223,ERVN1|1394192:0.20585)0.011:0.00517,(ERVN1|722955:0.06643,(ERVN1|232504:0.29172,ERVN1|722971:0.14870)0.142:0.06608)0.537:0.01305)0.865:0.02131,ERVN1|637868:0.03526)0.353:0.00062)0.775:0.00838)0.884:0.03189,(ERVN1|637863:0.02743,ERVN1|804586:0.13868)0.787:0.05506)0.473:0.01569,ERVN1|804571:0.04162)0.693:0.00805)0.836:0.00881,((ERVN1|1689910:0.03905,(ERVN1|232500:0.05394,ERVN1|159703:0.03826)0.154:0.01225)0.768:0.00482,ERVN1|1268170:0.03464)0.771:0.00428)0.639:0.00063,((((ERVN1|1488354:0.04556,(ERVN1|1573433:0.05854,ERVN1|1689881:0.16877)0.127:0.00062)0.778:0.01402,(ERVN1|391970:0.09015,(ERVN1|550310:0.07245,ERVN1|2073515:0.03941)0.754:0.00681)0.260:0.00063)0.419:0.00593,((((ERVN1|2098618:0.09751,ERVN1|974899:0.17381)0.797:0.00976,(ERVN1|1062566:0.08516,((((ERVN1|550301:0.00084,ERVN1|974870:0.33345)0.913:0.14414,(((((ERVN1|974853:0.06387,(ERVN1|974854:0.00063,ERVN1|974863:0.01599)0.990:0.06640)0.865:0.03302,ERVN1|1268175:0.10810)0.935:0.00083,((ERVN1|1394193:0.10626,((ERVN1|86938:0.11015,(ERVN1|722970:0.10529,ERVN1|880711:0.11037)0.775:0.01048)0.674:0.00210,(ERVN1|804566:0.19479,((ERVN1|474866:0.08886,ERVN1|880695:0.05051)0.267:0.00063,ERVN1|2073481:0.19390)0.158:0.00312)0.824:0.02005)0.108:0.00113)0.842:0.00702,(ERVN1|159696:0.07451,ERVN1|1897657:0.09180)0.823:0.01768)0.751:0.00377)0.787:0.00432,(ERVN1|1488374:0.12891,ERVN1|1985164:0.09634)0.798:0.00063)0.946:0.01764,(((ERVN1|309259:0.14074,((((ERVN1|1689898:0.22215,ERVN1|974897:0.13716)0.794:0.02234,(((ERVN1|1136173:0.20151,(ERVN1|159702:0.12284,ERVN1|722952:0.17570)0.006:0.02571)0.358:0.01106,(ERVN1|804574:0.20477,((ERVN1|880698:0.13674,(ERVN1|1573436:0.14443,ERVN1|86948:0.10820)0.644:0.00548)0.710:0.00852,(ERVN1|722963:0.07205,ERVN1|880704:0.12880)0.229:0.01888)0.390:0.02304)0.608:0.00711)0.906:0.03784,(ERVN1|232495:0.21245,(((ERVN1|974871:0.15189,(ERVN1|880717:0.07090,(ERVN1|1136177:0.12101,(ERVN1|722966:0.05525,ERVN1|1136178:0.12457)0.874:0.04610)0.709:0.01098)0.805:0.02375)0.329:0.00775,ERVN1|2073512:0.06695)0.858:0.01940,((ERVN1|1784629:0.12723,ERVN1|309265:0.11815)0.440:0.01813,(ERVN1|309254:0.13967,ERVN1|1194759:0.08240)0.672:0.06209)0.691:0.00369)0.692:0.00207)0.783:0.00429)0.632:0.01016)0.808:0.01380,(ERVN1|1062546:0.13051,ERVN1|1335622:0.05186)0.366:0.00063)0.848:0.02052,ERVN1|1689885:0.06967)0.562:0.00638)0.883:0.01769,(((ERVN1|86936:0.11262,ERVN1|1394191:0.08327)0.897:0.04681,(ERVN1|722986:0.10309,ERVN1|1488384:0.46810)0.694:0.03856)0.908:0.06734,(ERVN1|880712:0.16905,(ERVN1|1689877:0.29649,(ERVN1|974874:0.00484,ERVN1|2073497:0.15186)0.313:0.14555)0.969:0.25196)0.538:0.03670)0.780:0.01761)0.840:0.01237,((((((ERVN1|880714:0.37307,((((ERVN1|1394195:0.62570,ERVN1|1689893:0.00058)0.570:0.52283,ERVN1|1335621:0.00158)0.852:0.16563,(ERVN1|86947:0.45504,ERVN1|1062557:0.31783)0.623:0.27708)0.752:0.00060,((ERVN1|880705:0.00062,ERVN1|1062547:0.05636)0.520:0.28056,((ERVN1|232506:0.18752,((((ERVN1|391968:0.07755,ERVN1|880692:0.17037)0.580:0.03408,ERVN1|1394198:0.18722)0.016:0.00565,((ERVN1|391963:0.12420,ERVN1|1985144:0.21914)0.109:0.00085,ERVN1|2073479:0.11832)0.739:0.02914)0.766:0.01988,((((ERVN1|1268172:0.21376,ERVN1|880694:0.11924)0.860:0.05884,(ERVN1|1985152:0.17119,ERVN1|550316:0.06559)0.736:0.03094)0.029:0.01520,(ERVN1|804572:0.12547,ERVN1|880713:0.08888)0.839:0.03176)0.896:0.05536,(ERVN1|391959:0.09005,ERVN1|1488366:0.22515)0.802:0.03287)0.840:0.02014)0.689:0.00653)0.916:0.02289,((ERVN1|232501:0.09554,((((((ERVN1|1689903:0.10224,(ERVN1|1136187:0.00063,ERVN1|1897636:0.00063)0.899:0.26342)0.366:0.02669,(ERVN1|474881:0.10052,ERVN1|1335635:0.16069)0.166:0.00459)0.402:0.02568,ERVN1|2073498:0.08737)0.761:0.02467,ERVN1|1394203:0.10238)0.629:0.00797,(ERVN1|722977:0.15421,ERVN1|1488363:0.12150)0.686:0.00559)0.503:0.01285,ERVN1|1689890:0.15853)0.763:0.02435)0.343:0.00063,(ERVN1|1194768:0.11526,(((ERVN1|1488365:0.00081,ERVN1|880697:0.13921)0.553:0.10277,ERVN1|804581:0.12273)0.793:0.01885,ERVN1|1394209:0.10235)0.177:0.00059)0.808:0.00714)0.907:0.04197)0.970:0.07053)0.666:0.02577)0.706:0.00761)0.768:0.01514,((ERVN1|1335638:0.04939,(ERVN1|550319:0.15116,ERVN1|804564:0.09923)0.446:0.02021)0.939:0.10407,(((ERVN1|391982:0.24901,ERVN1|804573:0.13497)0.102:0.02373,(((ERVN1|86952:0.20094,(ERVN1|1985159:0.50537,(ERVN1|1335633:0.39108,ERVN1|1689904:0.39879)0.824:0.14663)0.867:0.16289)0.630:0.02476,(((ERVN1|974868:0.14168,ERVN1|1062560:0.05646)0.673:0.01603,(ERVN1|1136188:0.08786,ERVN1|391978:0.10686)0.789:0.03717)0.238:0.01385,(ERVN1|1268174:0.22208,(ERVN1|474882:0.15438,((ERVN1|1062561:0.29604,ERVN1|1985168:0.20491)0.952:0.16540,(ERVN1|974877:0.19665,(ERVN1|637851:0.17591,ERVN1|974881:0.21753)0.795:0.07650)0.496:0.04634)0.796:0.05621)0.199:0.02862)0.674:0.02526)0.750:0.01537)0.782:0.01707,(((((ERVN1|1897639:0.14918,(ERVN1|1335626:0.19903,(ERVN1|391977:0.38331,ERVN1|974876:0.40620)0.975:0.30080)0.374:0.02542)0.705:0.03332,(ERVN1|550311:0.58099,(ERVN1|637855:0.16035,(ERVN1|391971:0.14402,ERVN1|1194755:0.16122)0.534:0.00062)0.747:0.06509)0.722:0.12064)0.400:0.05888,ERVN1|974880:0.22415)0.327:0.02129,(ERVN1|550309:0.12755,ERVN1|1897643:0.28962)0.749:0.05568)0.728:0.01300,(ERVN1|1897637:0.15712,(ERVN1|1897634:0.09289,(((ERVN1|2073491:0.25695,(ERVN1|804575:0.22098,ERVN1|974865:0.19992)0.655:0.05024)0.837:0.06868,ERVN1|1194757:0.19926)0.084:0.02762,((ERVN1|309268:0.35785,ERVN1|1488377:0.23066)0.945:0.21697,ERVN1|1985156:0.11793)0.863:0.10734)0.721:0.01285)0.035:0.00063)0.698:0.00450)0.922:0.03857)0.669:0.02042)0.462:0.01887,(((((((((((ERVN1|1335623:0.20487,ERVN1|1394201:0.12996)0.294:0.14677,ERVN1|1689901:0.21349)0.683:0.11793,ERVN1|309255:0.43291)0.278:0.01722,ERVN1|722974:0.17190)0.559:0.08205,(((ERVN1|159714:0.24304,ERVN1|1194761:0.42594)0.765:0.13589,ERVN1|804582:0.25570)0.152:0.01527,((ERVN1|159695:0.24958,ERVN1|309261:0.23896)0.702:0.04804,((ERVN1|86939:0.35038,((ERVN1|1573456:0.01585,ERVN1|1573465:0.01036)0.938:0.05843,(ERVN1|1573449:0.01213,ERVN1|2079212:0.03439)0.820:0.04506)0.936:0.19666)0.805:0.10319,(ERVN1|880707:0.21647,(ERVN1|1194760:0.18928,(ERVN1|474876:0.63807,ERVN1|1488369:0.00063)0.978:0.27601)0.381:0.05752)0.845:0.09760)0.802:0.08879)0.914:0.12210)0.760:0.04613)0.776:0.03824,ERVN1|1897641:0.14610)0.549:0.00062,(ERVN1|2073494:0.29657,(((ERVN1|1784635:0.15476,(ERVN1|1335640:0.20138,(ERVN1|974882:0.14121,ERVN1|722976:0.13389)0.808:0.04465)0.714:0.01417)0.755:0.01853,((ERVN1|159709:0.06945,ERVN1|1335645:0.07634)0.864:0.12477,ERVN1|1784628:0.11279)0.671:0.00873)0.762:0.05468,ERVN1|880691:0.13849)0.380:0.02920)0.839:0.06889)0.735:0.01198,((ERVN1|1689891:0.28066,(ERVN1|1136182:0.25714,ERVN1|2073486:0.21157)0.303:0.09909)0.396:0.00062,((ERVN1|637854:0.21858,ERVN1|1689896:0.21047)0.641:0.01960,(ERVN1|637846:1.07761,ERVN1|1394196:0.00107)0.256:0.27449)0.756:0.02175)0.769:0.01706)0.850:0.03040,(ERVN1|1136172:0.24699,((ERVN1|2073502:0.27381,ERVN1|550317:0.19964)0.603:0.03643,ERVN1|1985158:0.17551)0.603:0.01105)0.474:0.03280)0.798:0.02114,((((((ERVN1|2073492:0.25070,(ERVN1|391979:0.16804,ERVN1|1897621:0.23288)0.663:0.07662)0.726:0.03119,(ERVN1|86937:0.33721,ERVN1|804598:0.15971)0.652:0.01675)0.751:0.01316,ERVN1|1335639:0.51341)0.672:0.01574,ERVN1|309263:0.20742)0.725:0.01247,ERVN1|1784619:0.20045)0.771:0.01395,(ERVN1|722969:0.26740,((((((ERVN1|1488385:0.10655,ERVN1|1897656:0.22825)0.936:0.08933,(ERVN1|474869:0.41805,ERVN1|1488367:0.13774)0.351:0.06769)0.573:0.00061,(ERVN1|974883:0.17538,(ERVN1|474870:0.18327,ERVN1|974886:0.14558)0.818:0.06111)0.813:0.03545)0.732:0.00780,((ERVN1|474875:0.29679,ERVN1|1488375:0.11421)0.923:0.10042,(((ERVN1|1335627:0.21609,(ERVN1|1488373:0.21008,ERVN1|1689892:0.16328)0.755:0.02669)0.832:0.03771,(ERVN1|804585:0.24152,ERVN1|804595:0.17958)0.728:0.04898)0.877:0.04692,((ERVN1|1897650:0.12098,(ERVN1|1985161:0.21689,ERVN1|2073489:0.00131)0.144:0.08890)0.526:0.04165,(ERVN1|722981:0.13419,ERVN1|1488350:0.33986)0.824:0.05160)0.753:0.02320)0.437:0.00060)0.781:0.01455)0.819:0.01486,((ERVN1|637852:0.26878,(ERVN1|159704:0.09838,(ERVN1|86943:0.28015,ERVN1|974884:0.14643)0.310:0.01599)0.386:0.08086)0.787:0.03777,(((ERVN1|974872:0.00063,ERVN1|1488376:0.31107)0.000:0.00182,ERVN1|1573435:0.24107)0.575:0.05422,ERVN1|880708:0.24805)0.604:0.04174)0.597:0.01565)0.681:0.00060,ERVN1|1897633:0.26204)0.773:0.02005)0.974:0.06920)0.483:0.01957)0.577:0.05230,(ERVN1|1194767:0.19264,ERVN1|474879:0.24205)0.624:0.03872)0.945:0.08872)0.928:0.05810)0.000:0.02752)0.841:0.02270,((ERVN1|1062565:0.16290,ERVN1|1136183:0.00121)0.999:0.18490,(((ERVN1|637845:0.23381,ERVN1|1985166:0.00060)0.322:0.03329,(ERVN1|86951:0.44991,(ERVN1|550314:0.61787,ERVN1|2073495:0.00062)0.721:0.08373)0.919:0.21866)0.934:0.18661,ERVN1|2073509:0.10148)0.901:0.06323)0.985:0.07575)0.000:0.02180,(((ERVN1|880701:0.84854,(ERVN1|880716:0.21126,ERVN1|1573434:0.40601)0.905:0.17944)0.043:0.03468,((ERVN1|550312:0.22290,ERVN1|86942:0.31984)0.979:0.31680,(((((ERVN1|1985146:0.18602,(ERVN1|1136176:0.10949,ERVN1|159713:0.25623)0.905:0.10612)1.000:0.39386,(ERVN1|804594:0.65245,ERVN1|1194770:0.00061)0.402:0.38264)0.360:0.03474,(((((((ERVN1|1488364:0.15223,((ERVN1|1784638:0.28050,ERVN1|1062539:0.17302)0.703:0.04782,(ERVN1|1062551:0.20290,(ERVN1|309258:0.15130,ERVN1|2073500:0.14019)0.760:0.01115)0.243:0.00647)0.115:0.00063)0.800:0.02952,ERVN1|1897631:0.13938)0.839:0.05806,(ERVN1|804600:0.09319,(ERVN1|1488360:0.19944,ERVN1|1488359:0.18314)0.731:0.01980)0.955:0.08915)0.948:0.04898,(((((ERVN1|2073488:0.16153,(ERVN1|1335624:0.06739,ERVN1|1897619:0.19751)0.809:0.03198)0.784:0.01978,ERVN1|86950:0.15775)0.074:0.01094,ERVN1|1689909:0.12147)0.718:0.01260,((ERVN1|1573459:0.18800,(ERVN1|232505:0.13366,(ERVN1|86944:0.27213,ERVN1|1335634:0.29422)0.667:0.03579)0.191:0.05756)0.863:0.09089,ERVN1|1573462:0.19667)0.649:0.03971)0.972:0.04151,ERVN1|1985150:0.22910)0.613:0.01652)0.750:0.01593,ERVN1|1394204:0.16668)0.870:0.04670,ERVN1|804579:0.66447)0.560:0.01244,ERVN1|2073487:0.23382)0.341:0.04389)0.585:0.05956,ERVN1|974867:0.18980)0.472:0.10915,(ERVN1|391961:0.06516,(ERVN1|722973:0.26877,ERVN1|1784626:0.22160)0.978:0.27980)0.992:0.21736)0.897:0.18715)0.288:0.09598)0.013:0.06622,(ERVN1|391965:0.43538,ERVN1|1488383:0.19368)0.989:0.22943)0.963:0.15326)0.890:0.04979,(ERVN1|722958:0.12218,((ERVN1|550308:0.08588,ERVN1|1136180:0.20073)0.861:0.05358,ERVN1|550306:0.11709)0.816:0.02820)0.927:0.04369)0.195:0.01678,(ERVN1|880715:0.22356,(ERVN1|2073518:0.32549,ERVN1|804570:0.10793)0.732:0.04269)0.705:0.01742)0.476:0.00515)0.822:0.00743)0.082:0.01160)0.167:0.01345,(ERVN1|2073485:0.12587,ERVN1|637853:0.09340)0.854:0.02027)0.759:0.00313,((((ERVN1|1985174:0.06848,((ERVN1|1985149:0.02523,(ERVN1|722960:0.06198,ERVN1|2105474:0.03234)0.463:0.02575)0.859:0.01390,(ERVN1|722962:0.07429,ERVN1|974902:0.07462)0.745:0.00649)0.225:0.00303)0.755:0.00302,((ERVN1|1268165:0.07682,ERVN1|1268178:0.07625)0.703:0.01678,(((ERVN1|1136181:0.06117,(ERVN1|880700:0.04333,(ERVN1|1268176:0.07731,ERVN1|2073514:0.08017)0.743:0.00780)0.741:0.00618)0.720:0.00592,(ERVN1|474890:0.09348,ERVN1|1394194:0.03828)0.708:0.01607)0.810:0.00101,((ERVN1|637867:0.07197,(ERVN1|974859:0.00633,ERVN1|974860:0.01738)0.976:0.04432)0.172:0.01218,(((ERVN1|722982:0.09202,ERVN1|1062559:0.06025)0.599:0.01284,ERVN1|804592:0.06622)0.981:0.00160,(((ERVN1|880719:0.08351,ERVN1|309272:0.10140)0.388:0.00131,(ERVN1|1985160:0.07053,ERVN1|1784636:0.11962)0.795:0.00062)0.036:0.00063,ERVN1|1394199:0.15686)0.797:0.00504)0.673:0.00233)1.000:0.00062)0.628:0.00363)0.805:0.00063)0.789:0.00265,((ERVN1|391962:0.16029,ERVN1|1985173:0.02716)0.673:0.03424,(ERVN1|550313:0.08944,ERVN1|2092032:0.08856)0.835:0.03599)0.728:0.01737)0.362:0.00062,ERVN1|1062541:0.07882)0.884:0.01976)0.767:0.00294)0.766:0.00274)0.647:0.00283,(ERVN1|1335628:0.12410,ERVN1|1784642:0.02766)0.896:0.02665)0.753:0.00445,((((ERVN1|804562:0.08270,ERVN1|1488346:0.05458)0.868:0.01135,(ERVN1|159707:0.05266,((ERVN1|474889:0.00917,(ERVN1|86940:0.47581,ERVN1|1488351:0.20511)0.719:0.14350)0.581:0.09915,ERVN1|1488368:0.12653)0.273:0.00255)0.023:0.00083)0.867:0.00528,(ERVN1|637856:0.05698,(ERVN1|1062550:0.08518,ERVN1|474880:0.07483)0.199:0.00365)0.738:0.00061)0.842:0.00564,ERVN1|1784610:0.07513)0.751:0.00184)0.858:0.00354)0.000:0.00058,((((((ERVN1|159711:0.07975,ERVN1|1573443:0.08497)0.779:0.02334,((ERVN1|1488370:0.01847,ERVN1|1268182:0.04194)0.833:0.01832,((ERVN1|1335629:0.05238,(ERVN1|232496:0.10075,ERVN1|1335630:0.08654)0.731:0.02753)0.814:0.02806,ERVN1|974894:0.03736)0.385:0.00062)0.733:0.00267)0.576:0.00525,(ERVN1|1136186:0.04657,(ERVN1|1335641:0.04946,ERVN1|2073511:0.02776)0.896:0.01823)0.311:0.00082)0.762:0.00231,(((ERVN1|1268179:0.03863,(ERVN1|232488:0.05830,ERVN1|232497:0.15325)0.679:0.00727)0.818:0.01776,(ERVN1|159700:0.04523,ERVN1|391975:0.03565)0.831:0.01396)0.000:0.00062,ERVN1|2092522:0.04430)0.916:0.01425)0.967:0.00063,(((((ERVN1|1335643:0.08508,(ERVN1|1268164:0.08612,(ERVN1|804569:0.04643,(ERVN1|1062543:0.03183,ERVN1|1689867:0.29902)0.760:0.09530)0.381:0.01571)0.340:0.00062)0.807:0.05081,ERVN1|1335644:0.06855)0.771:0.00063,((ERVN1|637844:0.06928,(ERVN1|1488356:0.09234,ERVN1|1488349:0.04268)0.537:0.00079)0.545:0.00588,ERVN1|159699:0.07464)0.370:0.01592)0.000:0.00063,(((ERVN1|474874:0.05974,(ERVN1|232499:0.04531,ERVN1|1573442:0.05324)0.322:0.00872)0.759:0.00443,(((ERVN1|1194751:0.03222,ERVN1|1394206:0.03908)0.832:0.00834,((ERVN1|1689871:0.03134,ERVN1|637843:0.06227)0.461:0.00549,ERVN1|1062555:0.04713)0.514:0.00063)0.036:0.00063,(ERVN1|1784640:0.08590,(ERVN1|1573437:0.04826,ERVN1|880702:0.07011)0.028:0.01625)0.725:0.00366)0.321:0.00062)0.829:0.00413,((ERVN1|86933:0.05686,ERVN1|1194752:0.04090)0.757:0.00433,(ERVN1|309266:0.04819,ERVN1|722983:0.05519)0.416:0.00063)0.828:0.00388)0.003:0.00061)0.833:0.00348,((((ERVN1|1784643:0.04699,(ERVN1|804578:0.02394,((((ERVN1|1062544:0.05429,ERVN1|1689884:0.03813)0.781:0.01018,(ERVN1|159693:0.05894,ERVN1|1136170:0.09567)0.738:0.00948)0.795:0.00683,ERVN1|159712:0.09353)0.705:0.00062,((ERVN1|232512:0.03466,((ERVN1|974879:0.03754,(ERVN1|1062562:0.02379,(ERVN1|232510:0.01656,ERVN1|232511:0.02349)0.759:0.00325)0.858:0.00729)0.465:0.01337,(ERVN1|550318:0.03414,((ERVN1|1897652:0.03462,ERVN1|1897646:0.01738)0.661:0.00636,(ERVN1|550304:0.01584,ERVN1|804567:0.01701)0.873:0.01469)0.590:0.00063)0.886:0.00653)1.000:0.00062)0.815:0.00328,(((ERVN1|86932:0.03622,ERVN1|1689908:0.07332)0.701:0.00849,(ERVN1|1689880:0.04537,(ERVN1|550307:0.06194,ERVN1|1985153:0.05164)0.806:0.00702)0.762:0.00510)0.706:0.00062,ERVN1|974895:0.06022)0.752:0.00062)0.668:0.00062)0.900:0.00119)0.563:0.00761)0.919:0.00062,(((ERVN1|1394190:0.10737,ERVN1|86941:0.07605)0.246:0.01748,((ERVN1|1573457:0.12865,((ERVN1|232508:0.10037,(ERVN1|1985170:0.12834,(ERVN1|391981:0.00085,ERVN1|1062558:0.37405)0.515:0.12176)0.073:0.00716)0.808:0.02757,ERVN1|1194769:0.06888)0.664:0.01049)0.777:0.00915,ERVN1|474887:0.09764)0.734:0.00736)0.933:0.00063,((ERVN1|974898:0.06858,ERVN1|2073505:0.05528)0.285:0.00256,ERVN1|1573463:0.07423)0.187:0.00223)0.801:0.00400)0.665:0.00063,(ERVN1|391983:0.07483,((ERVN1|1136171:0.14245,ERVN1|1488345:0.09143)0.757:0.02344,(ERVN1|804587:0.06082,(ERVN1|159715:0.09339,ERVN1|804599:0.05996)0.780:0.01578)0.444:0.01073)0.806:0.00064)0.384:0.00062)0.903:0.00432,(((ERVN1|1985163:0.05682,ERVN1|1194756:0.04879)0.777:0.01202,((ERVN1|1689866:0.08587,ERVN1|1194754:0.02859)0.444:0.00500,(ERVN1|1268168:0.05266,(ERVN1|974896:0.05228,ERVN1|1985165:0.11985)0.790:0.01206)0.833:0.01009)0.238:0.00062)0.648:0.00061,((ERVN1|1784634:0.04114,((ERVN1|974864:0.03940,(ERVN1|722979:0.00063,(ERVN1|550305:0.08105,ERVN1|1784632:0.18447)0.670:0.06094)0.884:0.04876)0.715:0.00540,(ERVN1|1136174:0.07559,ERVN1|1335637:0.07980)0.779:0.01550)0.406:0.00083)0.764:0.00062,(ERVN1|1897638:0.04119,ERVN1|2073478:0.05831)0.839:0.01066)0.791:0.00370)0.954:0.00063)0.000:0.00063)0.908:0.00310)0.790:0.00265,(ERVN1|1897632:0.03722,((ERVN1|1062553:0.03711,ERVN1|1897653:0.05099)0.928:0.02338,ERVN1|1488386:0.06975)0.425:0.00518)0.915:0.01798)0.805:0.00265)0.801:0.00152)0.852:0.00699)0.752:0.00190,(((ERVN1|309267:0.06146,(ERVN1|974862:0.04421,ERVN1|1335632:0.01125)0.999:0.00062)0.330:0.00305,ERVN1|159705:0.04477)0.770:0.00381,(ERVN1|1335631:0.01699,(ERVN1|1784612:0.02726,(ERVN1|1488379:0.02659,ERVN1|1689874:0.03020)0.887:0.00063)0.897:0.00496)0.411:0.00195)0.799:0.00369)0.742:0.00279)0.843:0.00372)0.942:0.00061)0.882:0.01146)0.759:0.00268)0.925:0.00916,(((ERVN1|1897626:0.00823,ERVN1|474872:0.02002)0.000:0.00992,(ERVN1|974900:0.03418,(ERVN1|1488387:0.02411,ERVN1|1985171:0.03534)0.152:0.00062)0.202:0.00845)0.000:0.00165,ERVN1|1488342:0.04692)0.765:0.00189)0.578:0.00267,(ERVN1|232492:0.05088,ERVN1|1268177:0.05525)0.807:0.01443)0.719:0.00144)0.903:0.01060)0.814:0.00452)0.888:0.00107,(ERVN1|804591:0.03047,ERVN1|474891:0.07457)0.892:0.02444)0.045:0.00100,ERVN1|1268166:0.01844)0.038:0.00083,ERVN1|637866:0.04614)0.000:0.00088,((((ERVN1|309251:0.05543,((ERVN1|1689875:0.05244,ERVN1|2073499:0.05939)0.793:0.01376,ERVN1|1985172:0.04825)0.841:0.01541)0.358:0.00083,ERVN1|1689878:0.03842)0.531:0.00693,ERVN1|722972:0.05188)0.072:0.00141,ERVN1|474885:0.06151)0.806:0.01192)0.382:0.00130,ERVN1|309264:0.03573)0.070:0.00433)0.779:0.03433)0.622:0.00249)0.936:0.00447)0.873:0.00079,ERVN1|1394207:0.02902)0.428:0.00116)0.851:0.00483)0.706:0.00313,ERVN1|974901:0.00745)0.906:0.00581)0.879:0.00088,ERVN1|391972:0.01017)0.000:0.00100)1.000:0.00921)0.827:0.00372)0.790:0.00062,(ERVN1|474877:0.00062,ERVN1|550299:0.00097)0.925:0.00889)0.499:0.00184,ERVN1|1062538:0.01573)0.883:0.00089)0.985:0.00062,(ERVN1|1784606:0.01110,(((ERVN1|550321:0.01415,((((((ERVN1|232487:0.00452,(ERVN1|880710:0.00343,ERVN1|391973:0.00793)0.780:0.00345)0.000:0.00110,ERVN1|804589:0.00343)0.030:0.00109,ERVN1|391980:0.01033)0.002:0.00083,ERVN1|86935:0.00690)0.665:0.00090,((((ERVN1|1335619:0.00544,ERVN1|550315:0.01381)0.000:0.00136,ERVN1|1689886:0.00358)0.000:0.00093,ERVN1|1985145:0.00658)0.862:0.00063,((ERVN1|1194758:0.00063,ERVN1|1194750:0.00104)0.000:0.00083,(ERVN1|1784625:0.00988,ERVN1|2073473:0.00462)0.343:0.00481)0.797:0.00094)0.000:0.00061)0.129:0.00081,ERVN1|1689905:0.00692)0.000:0.00075)0.360:0.00083,((ERVN1|1488362:0.01395,(ERVN1|637869:0.00064,(ERVN1|804593:0.04568,ERVN1|1689868:0.12370)0.897:0.04961)0.931:0.01253)0.745:0.00439,ERVN1|1268181:0.01399)0.775:0.00423)0.933:0.00063,ERVN1|880687:0.00375)0.239:0.00093)0.857:0.00063)0.869:0.00156)0.000:0.00062,((ERVN1|880689:0.00277,ERVN1|974855:0.00464)0.000:0.00061,(ERVN1|1784607:0.00282,ERVN1|1985148:0.00466)0.793:0.00089)0.905:0.00183)0.763:0.00063);
```
