## Supplementary Data 2 for "A genomic portrait of zebrafish transposable elements and their spatiotemporal embryonic expression": EXPANDER1_DR.mafft.nwk

```
(((EXPANDER1_DR|152965:0.13052,EXPANDER1_DR|383934:0.13394)0.872:0.02217,((EXPANDER1_DR|301868:0.13121,EXPANDER1_DR|629563:0.12986)0.748:0.00324,EXPANDER1_DR|383970:0.14720)0.743:0.00117)0.741:0.00236,((EXPANDER1_DR|301836:0.10878,(EXPANDER1_DR|77862:0.10896,EXPANDER1_DR|466844:0.12151)0.296:0.01303)0.862:0.01829,((EXPANDER1_DR|383936:0.15517,(EXPANDER1_DR|225702:0.14811,EXPANDER1_DR|383985:0.13407)0.713:0.02128)0.760:0.00923,((((EXPANDER1_DR|78014:0.17453,(((EXPANDER1_DR|225688:0.15471,(EXPANDER1_DR|225673:0.05177,EXPANDER1_DR|543283:0.00067)0.522:0.13048)0.847:0.01793,EXPANDER1_DR|153070:0.11646)0.417:0.00572,(EXPANDER1_DR|225730:0.08862,(EXPANDER1_DR|152999:0.14691,EXPANDER1_DR|225635:0.17741)0.712:0.00501)0.765:0.00605)0.727:0.00272)0.778:0.00419,((((EXPANDER1_DR|225656:0.13230,EXPANDER1_DR|543293:0.12292)0.818:0.01246,EXPANDER1_DR|543273:0.14452)0.494:0.00467,(EXPANDER1_DR|153009:0.10798,(EXPANDER1_DR|301841:0.22230,(EXPANDER1_DR|301890:0.16606,EXPANDER1_DR|383899:0.14273)0.804:0.01783)0.816:0.00076)0.697:0.00924)0.766:0.00707,((EXPANDER1_DR|301882:0.13522,(EXPANDER1_DR|78056:0.06851,EXPANDER1_DR|383928:0.11764)0.943:0.05290)0.088:0.00506,(EXPANDER1_DR|225628:0.11804,(EXPANDER1_DR|153080:0.12856,EXPANDER1_DR|543158:0.26405)0.723:0.00609)0.726:0.01564)0.845:0.00822)0.791:0.00366)0.879:0.00656,((((EXPANDER1_DR|78011:0.17463,(EXPANDER1_DR|629542:0.11498,(EXPANDER1_DR|152960:0.12392,EXPANDER1_DR|301822:0.12375)0.834:0.01536)0.126:0.00726)0.348:0.00094,(EXPANDER1_DR|543302:0.14586,((EXPANDER1_DR|466787:0.13784,EXPANDER1_DR|543208:0.16950)0.379:0.01456,EXPANDER1_DR|152975:0.13155)0.421:0.00077)0.192:0.00381)0.819:0.00415,(EXPANDER1_DR|225715:0.15503,EXPANDER1_DR|629533:0.19733)0.892:0.02913)0.771:0.00152,(((EXPANDER1_DR|466720:0.14312,(EXPANDER1_DR|301874:0.11650,EXPANDER1_DR|543243:0.16281)0.808:0.01909)0.638:0.00833,(EXPANDER1_DR|301827:0.06378,EXPANDER1_DR|466740:0.05708)0.879:0.11063)0.611:0.00152,(EXPANDER1_DR|383942:0.16812,EXPANDER1_DR|543215:0.13871)0.777:0.01971)0.709:0.00331)0.749:0.00184)0.803:0.00207,((EXPANDER1_DR|77948:0.14448,((EXPANDER1_DR|384011:0.14175,EXPANDER1_DR|543255:0.13771)0.000:0.01554,(EXPANDER1_DR|153016:0.13848,(EXPANDER1_DR|543159:0.18255,EXPANDER1_DR|543274:0.00068)0.566:0.06098)0.896:0.13439)0.364:0.00207)0.796:0.00083,(((((((((((((((EXPANDER1_DR|77965:0.21439,EXPANDER1_DR|383969:0.11319)0.344:0.02291,(EXPANDER1_DR|225625:0.13480,EXPANDER1_DR|466708:0.12309)0.832:0.01759)0.485:0.00838,(EXPANDER1_DR|225619:0.08874,EXPANDER1_DR|383902:0.08729)0.853:0.04301)0.762:0.00387,((EXPANDER1_DR|77869:0.14488,EXPANDER1_DR|225691:0.13322)0.853:0.02447,(((((((((EXPANDER1_DR|543271:0.11868,(EXPANDER1_DR|225630:0.16070,EXPANDER1_DR|629546:0.14239)0.848:0.04712)0.835:0.04731,EXPANDER1_DR|543258:0.24336)0.803:0.03139,((((EXPANDER1_DR|466750:0.12507,(EXPANDER1_DR|153053:0.14664,EXPANDER1_DR|543240:0.14328)0.336:0.00640)0.188:0.00648,EXPANDER1_DR|383886:0.08958)0.573:0.00546,(EXPANDER1_DR|225622:0.08091,((EXPANDER1_DR|543171:0.16650,EXPANDER1_DR|77985:0.19645)0.731:0.00781,((EXPANDER1_DR|77923:0.14217,((EXPANDER1_DR|543146:0.34092,EXPANDER1_DR|629509:0.07653)0.656:0.03752,(EXPANDER1_DR|153101:0.00076,EXPANDER1_DR|383883:0.15616)0.713:0.10312)0.726:0.01779)0.564:0.01565,(EXPANDER1_DR|77969:0.09911,(EXPANDER1_DR|153098:0.11089,EXPANDER1_DR|543147:0.16061)0.454:0.04003)0.569:0.01944)0.739:0.00636)0.494:0.00389)0.653:0.00067)0.809:0.00665,(((EXPANDER1_DR|543313:0.11459,((EXPANDER1_DR|77907:1.22713,EXPANDER1_DR|383961:0.22878)0.623:0.08773,((EXPANDER1_DR|153104:0.00066,EXPANDER1_DR|466783:0.43431)0.776:0.19195,(EXPANDER1_DR|466722:0.16388,((EXPANDER1_DR|301883:0.05695,EXPANDER1_DR|466810:0.00067)0.903:0.18546,(EXPANDER1_DR|301797:0.00068,EXPANDER1_DR|466735:0.62527)0.513:0.43527)0.479:0.04827)0.862:0.15269)0.204:0.02519)0.612:0.12387)0.408:0.02522,EXPANDER1_DR|301790:0.04575)0.352:0.00066,(EXPANDER1_DR|466771:0.07209,EXPANDER1_DR|301932:0.31549)0.548:0.03321)0.958:0.07690)0.768:0.00076)0.749:0.01644,EXPANDER1_DR|629528:0.13999)0.272:0.00104,(EXPANDER1_DR|543202:0.20754,(EXPANDER1_DR|383986:0.20057,EXPANDER1_DR|543262:0.14589)0.313:0.01717)0.752:0.01072)0.317:0.02002,(EXPANDER1_DR|301816:0.20906,((((EXPANDER1_DR|543227:0.19287,EXPANDER1_DR|383973:0.13503)0.692:0.04170,((EXPANDER1_DR|466724:0.26444,EXPANDER1_DR|543267:0.13522)0.410:0.03535,EXPANDER1_DR|543213:0.14021)0.807:0.01959)0.744:0.01743,(EXPANDER1_DR|543268:0.17521,(EXPANDER1_DR|225719:0.12188,EXPANDER1_DR|77934:0.18397)0.593:0.00383)0.803:0.01989)0.346:0.01109,(((EXPANDER1_DR|543223:0.10628,EXPANDER1_DR|543303:0.11470)0.744:0.01163,EXPANDER1_DR|225692:0.15382)0.309:0.00861,(EXPANDER1_DR|225712:0.13899,(EXPANDER1_DR|152982:0.06891,EXPANDER1_DR|466827:0.16237)0.687:0.00972)0.897:0.01579)0.737:0.00338)0.209:0.00065)0.817:0.02411)0.625:0.01554,(((((EXPANDER1_DR|152961:0.13820,(EXPANDER1_DR|225706:0.12594,(EXPANDER1_DR|153033:0.00067,EXPANDER1_DR|543183:0.16452)0.563:0.13103)0.861:0.12761)0.754:0.03206,((EXPANDER1_DR|384039:0.15899,EXPANDER1_DR|383901:0.21393)0.753:0.03678,EXPANDER1_DR|153078:0.25036)0.912:0.12389)0.728:0.05123,EXPANDER1_DR|543205:0.82308)0.339:0.00068,((EXPANDER1_DR|78001:0.07996,EXPANDER1_DR|466795:0.13292)0.693:0.01614,EXPANDER1_DR|383949:0.18137)0.688:0.01554)0.882:0.02398,((EXPANDER1_DR|301870:0.11030,EXPANDER1_DR|301902:0.16101)0.603:0.00861,(EXPANDER1_DR|301805:0.29842,EXPANDER1_DR|629557:0.11261)0.826:0.02768)0.881:0.02404)0.727:0.00408)0.301:0.00573,((EXPANDER1_DR|543308:0.21834,((((EXPANDER1_DR|225716:0.06278,((((EXPANDER1_DR|153013:0.00077,((((((((EXPANDER1_DR|153027:0.02268,EXPANDER1_DR|153083:0.01133)0.000:0.00068,(EXPANDER1_DR|301831:0.01077,(EXPANDER1_DR|466763:0.01145,((EXPANDER1_DR|77919:0.0,EXPANDER1_DR|77927:0.0,EXPANDER1_DR|77928:0.0,EXPANDER1_DR|77929:0.0,EXPANDER1_DR|77930:0.0):0.01478,EXPANDER1_DR|383915:0.33742)0.562:0.00830)0.930:0.03540)1.000:0.00063)0.551:0.00068,(EXPANDER1_DR|77977:0.0,EXPANDER1_DR|77978:0.0,EXPANDER1_DR|301828:0.0,EXPANDER1_DR|301829:0.0,EXPANDER1_DR|301830:0.0,EXPANDER1_DR|301848:0.0,EXPANDER1_DR|301849:0.0,EXPANDER1_DR|301850:0.0,EXPANDER1_DR|301851:0.0,EXPANDER1_DR|301852:0.0,EXPANDER1_DR|383966:0.0,EXPANDER1_DR|383967:0.0):0.00068)0.000:0.00068,EXPANDER1_DR|301832:0.01142)0.000:0.00068,EXPANDER1_DR|301788:0.02285)0.826:0.01146,(EXPANDER1_DR|77908:0.0,EXPANDER1_DR|77909:0.0,EXPANDER1_DR|77910:0.0,EXPANDER1_DR|77911:0.0,EXPANDER1_DR|77912:0.0,EXPANDER1_DR|77913:0.0):0.00067)0.978:0.00068,EXPANDER1_DR|77914:0.01117)0.624:0.02240,EXPANDER1_DR|77904:0.00067)0.981:0.48130)0.084:0.00493,(EXPANDER1_DR|383998:0.00068,EXPANDER1_DR|466767:2.10582)0.368:0.82510)0.612:0.14231,EXPANDER1_DR|153073:0.17667)0.124:0.00067,EXPANDER1_DR|629519:0.08686)0.761:0.05149)0.810:0.02362,((((EXPANDER1_DR|77953:0.65299,EXPANDER1_DR|225642:0.32274)0.709:0.03942,(EXPANDER1_DR|543325:0.08509,EXPANDER1_DR|466744:0.14992)0.684:0.06086)0.280:0.00804,(EXPANDER1_DR|78059:0.05738,(EXPANDER1_DR|225641:0.15659,EXPANDER1_DR|384015:1.53489)0.226:0.03111)0.750:0.04999)0.349:0.02069,EXPANDER1_DR|543244:0.28109)0.760:0.03713)0.367:0.00943,((EXPANDER1_DR|153029:0.08413,EXPANDER1_DR|384003:0.17024)0.202:0.00945,(EXPANDER1_DR|153091:0.36109,EXPANDER1_DR|225705:0.03005)0.842:0.15011)0.761:0.03050)0.317:0.00067,EXPANDER1_DR|466863:0.10802)0.712:0.00063)0.341:0.00337,(((EXPANDER1_DR|152952:0.19097,((EXPANDER1_DR|225722:0.22989,EXPANDER1_DR|77873:0.16212)0.274:0.00558,EXPANDER1_DR|383895:0.24700)0.681:0.01714)0.624:0.04994,EXPANDER1_DR|466764:0.31836)0.950:0.11659,(EXPANDER1_DR|77936:0.17126,EXPANDER1_DR|543210:0.46654)0.002:0.00076)0.940:0.09224)0.772:0.01156)0.839:0.01226,(EXPANDER1_DR|466733:0.19283,((EXPANDER1_DR|383890:0.16158,(EXPANDER1_DR|77968:0.16573,(EXPANDER1_DR|225686:0.16118,EXPANDER1_DR|301891:0.12839)0.675:0.00725)0.840:0.02076)0.572:0.00805,((EXPANDER1_DR|466823:0.17863,((EXPANDER1_DR|301886:0.16524,EXPANDER1_DR|543220:0.11463)0.733:0.01181,(EXPANDER1_DR|543176:0.11818,((EXPANDER1_DR|466778:0.00076,EXPANDER1_DR|629553:0.21369)0.493:0.12964,(EXPANDER1_DR|153065:0.00067,EXPANDER1_DR|543253:0.11872)0.763:0.13132)0.775:0.02725)0.813:0.01989)0.747:0.00894)0.392:0.00094,((((EXPANDER1_DR|543233:0.12765,(EXPANDER1_DR|543234:0.01996,EXPANDER1_DR|543235:0.00905)1.000:0.14691)0.988:0.06623,(EXPANDER1_DR|225650:0.14479,EXPANDER1_DR|543216:0.11135)0.794:0.02707)0.730:0.00635,(EXPANDER1_DR|77920:0.15210,EXPANDER1_DR|466791:0.13012)0.796:0.01212)0.786:0.00847,((EXPANDER1_DR|301924:0.12011,EXPANDER1_DR|77950:0.15567)0.521:0.00714,((EXPANDER1_DR|466858:0.00068,EXPANDER1_DR|629516:0.14046)0.597:0.11457,EXPANDER1_DR|301861:0.15613)0.902:0.02776)0.731:0.00409)0.748:0.00488)0.787:0.00739)0.519:0.00104)0.692:0.00735)0.617:0.00068)0.216:0.01932)0.768:0.00593,(((EXPANDER1_DR|301928:0.07745,EXPANDER1_DR|384028:0.14926)0.149:0.00076,((EXPANDER1_DR|629536:0.21012,EXPANDER1_DR|543174:0.08410)0.294:0.00390,EXPANDER1_DR|152957:0.07779)0.824:0.01578)0.665:0.00780,EXPANDER1_DR|301921:0.12599)0.893:0.01218)0.959:0.00067,(((EXPANDER1_DR|77871:0.13017,EXPANDER1_DR|77889:0.10930)0.930:0.03275,(((EXPANDER1_DR|225612:0.08521,EXPANDER1_DR|466802:0.14820)0.840:0.02595,((((EXPANDER1_DR|301897:0.12738,(EXPANDER1_DR|77895:0.58047,EXPANDER1_DR|543277:0.06622)0.094:0.02008)0.014:0.00672,EXPANDER1_DR|225683:0.19946)0.777:0.01345,(EXPANDER1_DR|152976:0.00076,EXPANDER1_DR|629541:0.00330)0.651:0.13145)0.489:0.00978,EXPANDER1_DR|225663:0.14139)0.857:0.01673)0.579:0.00463,EXPANDER1_DR|78013:0.14197)0.261:0.00823)0.239:0.00281,((((EXPANDER1_DR|384031:0.12006,EXPANDER1_DR|77885:0.09812)0.718:0.00236,(EXPANDER1_DR|225689:0.13355,EXPANDER1_DR|543247:0.17903)0.766:0.00846)0.809:0.00535,(EXPANDER1_DR|383885:0.09287,EXPANDER1_DR|383935:0.11391)0.785:0.01915)0.460:0.00245,EXPANDER1_DR|466768:0.17718)0.176:0.00478)0.105:0.00370)0.537:0.00079,EXPANDER1_DR|383990:0.20775)0.286:0.00096,(EXPANDER1_DR|77975:0.15580,EXPANDER1_DR|543186:0.12138)0.890:0.04346)0.075:0.00104,(((((((EXPANDER1_DR|384000:0.14645,(EXPANDER1_DR|301804:0.10003,(EXPANDER1_DR|301898:0.11193,EXPANDER1_DR|301901:0.17082)0.518:0.01697)0.012:0.00675)0.679:0.00407,((((((EXPANDER1_DR|78020:0.22176,EXPANDER1_DR|629555:0.43812)0.882:0.12341,EXPANDER1_DR|466775:0.38567)0.761:0.04405,EXPANDER1_DR|77956:0.23748)0.264:0.00714,((EXPANDER1_DR|383939:0.61167,(((EXPANDER1_DR|383968:0.15279,(EXPANDER1_DR|301801:0.10365,(EXPANDER1_DR|543296:0.11601,(EXPANDER1_DR|301800:0.08018,EXPANDER1_DR|466776:0.66257)0.709:0.04899)0.412:0.00067)0.902:0.06585)0.725:0.05402,(EXPANDER1_DR|153048:0.15489,EXPANDER1_DR|77952:0.23252)0.398:0.01290)0.870:0.06701,(EXPANDER1_DR|466761:0.12199,EXPANDER1_DR|225611:0.44427)0.619:0.02880)0.797:0.06260)0.190:0.05387,EXPANDER1_DR|466785:0.34612)1.000:0.57834)0.567:0.02339,(((((EXPANDER1_DR|153022:0.30321,EXPANDER1_DR|225670:0.45566)1.000:1.10095,((EXPANDER1_DR|543230:0.32023,(EXPANDER1_DR|301823:0.24812,(EXPANDER1_DR|77959:0.35411,EXPANDER1_DR|78047:0.31388)0.873:0.10927)0.258:0.07391)0.927:0.11025,(EXPANDER1_DR|383912:0.21673,((EXPANDER1_DR|301815:0.48700,EXPANDER1_DR|466752:0.55479)0.854:0.09991,((EXPANDER1_DR|383923:0.01682,EXPANDER1_DR|383921:0.11468)0.776:0.02857,(EXPANDER1_DR|383924:0.10689,EXPANDER1_DR|383922:0.13492)0.835:0.04421)0.920:0.14451)0.819:0.13158)0.839:0.15509)0.977:0.28168)0.958:0.35607,((EXPANDER1_DR|301839:0.48539,EXPANDER1_DR|629552:0.47710)0.993:0.30062,EXPANDER1_DR|301843:0.14162)0.648:0.02854)0.844:0.08100,(EXPANDER1_DR|78052:0.65589,EXPANDER1_DR|225643:0.34513)0.873:0.14090)0.446:0.07268,((((((EXPANDER1_DR|543242:0.57027,EXPANDER1_DR|78028:0.07227)0.866:0.08045,EXPANDER1_DR|543269:0.30914)0.660:0.00760,(((EXPANDER1_DR|383955:0.0,EXPANDER1_DR|383958:0.0):0.14326,(EXPANDER1_DR|225631:0.07835,(EXPANDER1_DR|225649:0.10015,EXPANDER1_DR|466774:0.00067)0.507:0.12775)0.832:0.07979)0.783:0.01955,(EXPANDER1_DR|153054:0.16659,EXPANDER1_DR|629532:0.11132)0.826:0.02118)0.458:0.01043)0.648:0.00869,EXPANDER1_DR|225666:0.14680)0.418:0.00986,(((((EXPANDER1_DR|543214:0.26742,(EXPANDER1_DR|78015:0.51461,(EXPANDER1_DR|77942:0.03539,(EXPANDER1_DR|77976:0.13049,EXPANDER1_DR|384017:0.01044)0.883:0.17988)0.544:0.13132)0.205:0.00909)0.330:0.01185,((((EXPANDER1_DR|466714:0.10695,EXPANDER1_DR|466793:0.13953)0.731:0.01628,(EXPANDER1_DR|301826:0.13073,(EXPANDER1_DR|383930:0.10559,EXPANDER1_DR|466811:0.10064)0.078:0.01636)0.163:0.01301)0.756:0.00871,(EXPANDER1_DR|153020:0.11722,EXPANDER1_DR|466759:0.14799)0.660:0.00481)0.672:0.00309,EXPANDER1_DR|543278:0.13299)0.960:0.01958)0.264:0.00067,(((EXPANDER1_DR|383962:0.07059,EXPANDER1_DR|466797:0.06929)0.455:0.09173,(EXPANDER1_DR|77998:0.14369,(((EXPANDER1_DR|77992:0.00717,EXPANDER1_DR|77994:0.00068)0.178:0.00727,(EXPANDER1_DR|77986:0.01440,EXPANDER1_DR|77996:0.00068)0.998:0.00067)0.791:0.00700,(EXPANDER1_DR|77988:0.00068,EXPANDER1_DR|77990:0.00711)0.000:0.00068)0.979:0.09903)0.972:0.09491)0.731:0.01662,((EXPANDER1_DR|543307:0.15786,(EXPANDER1_DR|466856:0.09831,(((EXPANDER1_DR|629514:0.13442,(EXPANDER1_DR|466741:0.00066,EXPANDER1_DR|543326:0.95764)0.576:0.18308)0.814:0.06943,EXPANDER1_DR|152971:0.17548)0.247:0.01472,((EXPANDER1_DR|152986:0.09811,((EXPANDER1_DR|384020:0.16885,EXPANDER1_DR|383952:0.19732)0.589:0.03418,EXPANDER1_DR|543288:0.15934)0.316:0.01687)0.133:0.00501,(((EXPANDER1_DR|383984:0.07588,(EXPANDER1_DR|153018:0.19016,EXPANDER1_DR|301931:0.10930)0.878:0.07185)0.727:0.03025,(EXPANDER1_DR|383999:0.45232,(EXPANDER1_DR|225644:0.16168,EXPANDER1_DR|466843:0.09039)0.153:0.13819)0.386:0.00065)0.976:0.10736,((EXPANDER1_DR|543154:0.63272,EXPANDER1_DR|301865:0.08093)0.560:0.08317,EXPANDER1_DR|153118:0.12876)0.303:0.00816)0.789:0.01932)0.714:0.01656)0.989:0.00067)0.749:0.00608)0.820:0.00942,((EXPANDER1_DR|301817:0.15973,EXPANDER1_DR|301858:0.16816)0.685:0.00242,EXPANDER1_DR|153090:0.18803)0.731:0.01504)0.568:0.00067)0.864:0.00709)0.778:0.00878,(((EXPANDER1_DR|384023:0.22884,EXPANDER1_DR|77980:0.19249)0.836:0.03878,(EXPANDER1_DR|153014:0.19465,(EXPANDER1_DR|77951:0.00103,EXPANDER1_DR|301783:0.12074)0.203:0.03030)0.812:0.03742)0.794:0.02082,(EXPANDER1_DR|153114:0.18253,((((EXPANDER1_DR|153084:0.05383,EXPANDER1_DR|78021:0.09931)0.375:0.00922,EXPANDER1_DR|152996:0.13408)0.893:0.01830,(((EXPANDER1_DR|77944:0.03335,EXPANDER1_DR|153115:0.07278)0.740:0.00248,EXPANDER1_DR|225690:0.08582)0.970:0.02300,(EXPANDER1_DR|77857:0.07627,(EXPANDER1_DR|543300:0.05776,EXPANDER1_DR|543207:0.06877)0.767:0.00248)0.689:0.00246)0.891:0.00722)0.568:0.00113,EXPANDER1_DR|543172:0.05847)0.521:0.00553)0.684:0.00256)0.764:0.00411)0.778:0.00290,((EXPANDER1_DR|543195:0.10192,EXPANDER1_DR|383927:0.14180)0.891:0.03556,(((EXPANDER1_DR|466819:0.19467,EXPANDER1_DR|466855:0.14082)0.384:0.01794,EXPANDER1_DR|543251:0.17446)0.719:0.00909,(((EXPANDER1_DR|152949:0.23822,EXPANDER1_DR|153112:0.00106)0.429:0.11461,EXPANDER1_DR|153109:0.12151)0.818:0.01609,(EXPANDER1_DR|152977:0.16162,EXPANDER1_DR|153012:0.14834)0.731:0.00441)0.797:0.00675)0.700:0.00625)0.766:0.00326)0.770:0.00453)0.199:0.00064,(EXPANDER1_DR|77949:0.11963,EXPANDER1_DR|77961:0.37764)0.852:0.05355)1.000:0.13644)0.456:0.03676)0.862:0.03705,((EXPANDER1_DR|77924:0.60921,(EXPANDER1_DR|78040:0.46313,((((EXPANDER1_DR|77899:0.36179,(EXPANDER1_DR|78034:0.16495,(EXPANDER1_DR|629508:0.29270,(EXPANDER1_DR|78031:0.19280,(((EXPANDER1_DR|153017:0.14342,EXPANDER1_DR|152968:0.13112)0.335:0.00958,(EXPANDER1_DR|301908:0.14974,EXPANDER1_DR|629524:0.13034)0.633:0.00953)0.883:0.01443,(EXPANDER1_DR|383937:0.15986,EXPANDER1_DR|301889:0.15789)0.103:0.00067)0.741:0.00495)0.623:0.02714)0.256:0.01447)1.000:0.31513)0.935:0.12459,EXPANDER1_DR|466788:0.50011)0.921:0.10849,((EXPANDER1_DR|543281:0.25288,EXPANDER1_DR|383964:0.11566)0.358:0.04720,EXPANDER1_DR|225655:0.34521)1.000:0.53039)0.728:0.05531,EXPANDER1_DR|301838:0.51890)0.639:0.05999)0.298:0.04516)0.655:0.02350,(((EXPANDER1_DR|153067:0.24184,((((EXPANDER1_DR|77900:0.36878,(EXPANDER1_DR|152981:0.00067,EXPANDER1_DR|543206:0.27050)0.550:0.24684)0.306:0.00068,(((EXPANDER1_DR|78018:0.40048,(EXPANDER1_DR|225660:0.36977,EXPANDER1_DR|543192:0.41918)0.899:0.08087)0.465:0.00940,(EXPANDER1_DR|225681:0.37327,EXPANDER1_DR|301837:0.26089)0.518:0.02629)0.242:0.01024,(EXPANDER1_DR|78051:0.39417,EXPANDER1_DR|629550:0.32259)0.561:0.00510)0.301:0.01254)0.560:0.00403,(EXPANDER1_DR|383940:0.44617,EXPANDER1_DR|77916:0.28883)0.529:0.03020)0.762:0.00944,((EXPANDER1_DR|383943:0.29709,EXPANDER1_DR|384019:0.24663)0.817:0.09484,(EXPANDER1_DR|77890:0.31831,EXPANDER1_DR|466728:0.14186)0.749:0.02117)0.803:0.01602)0.773:0.00751)0.577:0.00104,(EXPANDER1_DR|153096:0.21597,EXPANDER1_DR|301925:0.33003)0.559:0.06625)0.808:0.02205,(EXPANDER1_DR|78041:0.20264,EXPANDER1_DR|153093:0.13291)0.769:0.07890)0.910:0.02718)0.846:0.02809)0.660:0.00289)0.407:0.00821,((((EXPANDER1_DR|629525:0.13742,EXPANDER1_DR|383938:0.13064)0.665:0.00501,EXPANDER1_DR|301905:0.13098)0.763:0.01357,((EXPANDER1_DR|383956:0.0,EXPANDER1_DR|383957:0.0):0.10329,(EXPANDER1_DR|77872:0.12000,EXPANDER1_DR|77874:0.14580)0.761:0.01191)0.764:0.00544)0.749:0.00371,((EXPANDER1_DR|383913:0.13338,(EXPANDER1_DR|77937:0.12895,(EXPANDER1_DR|77973:0.14229,EXPANDER1_DR|301842:0.13414)0.714:0.03235)0.376:0.00076)0.701:0.00566,(EXPANDER1_DR|225675:0.13560,(EXPANDER1_DR|629561:0.12597,(EXPANDER1_DR|543217:0.26961,EXPANDER1_DR|543272:0.12450)0.160:0.07292)0.573:0.01019)0.909:0.03603)0.906:0.02043)0.812:0.00520)0.119:0.00433,((((EXPANDER1_DR|466821:0.17400,(EXPANDER1_DR|383971:0.00076,EXPANDER1_DR|466799:0.49764)0.540:0.17191)0.911:0.03413,(EXPANDER1_DR|466804:0.19574,((EXPANDER1_DR|301820:0.16201,(((EXPANDER1_DR|384001:0.12903,EXPANDER1_DR|383888:0.13341)0.450:0.01730,(EXPANDER1_DR|301811:0.13164,(EXPANDER1_DR|153055:0.23109,(EXPANDER1_DR|466725:0.21478,EXPANDER1_DR|466822:0.10254)0.456:0.03449)0.956:0.08072)0.808:0.02795)0.254:0.00078,EXPANDER1_DR|78045:0.26332)0.701:0.00830)0.704:0.00068,((EXPANDER1_DR|301862:0.11295,EXPANDER1_DR|466726:0.18073)0.635:0.01370,(EXPANDER1_DR|77926:0.16223,(EXPANDER1_DR|153059:0.00068,EXPANDER1_DR|225674:0.08185)0.374:0.11630)0.847:0.02179)0.822:0.00769)0.009:0.00183)0.359:0.01078)0.683:0.00539,((EXPANDER1_DR|152963:1.45777,(EXPANDER1_DR|384010:0.24769,(EXPANDER1_DR|225709:0.09109,EXPANDER1_DR|383894:0.13508)0.631:0.03904)0.529:0.02893)0.192:0.00068,((((((EXPANDER1_DR|153039:0.12408,(EXPANDER1_DR|78030:0.10471,EXPANDER1_DR|466818:0.24152)0.826:0.04878)0.040:0.01542,EXPANDER1_DR|301923:0.24307)0.677:0.01836,(EXPANDER1_DR|383953:0.12171,EXPANDER1_DR|153058:0.12353)0.787:0.01314)0.589:0.02129,EXPANDER1_DR|153052:0.18229)0.685:0.02912,((EXPANDER1_DR|466859:0.10450,(EXPANDER1_DR|383917:0.12739,EXPANDER1_DR|78039:0.12213)0.315:0.01700)0.358:0.00343,EXPANDER1_DR|77859:0.17191)0.272:0.00230)0.801:0.00907,((EXPANDER1_DR|629515:0.13886,EXPANDER1_DR|152956:0.10288)0.751:0.01377,(((EXPANDER1_DR|629511:0.14628,((EXPANDER1_DR|77957:0.22491,EXPANDER1_DR|629547:0.28962)0.350:0.00104,EXPANDER1_DR|301818:0.32421)0.237:0.01570)0.851:0.07557,((EXPANDER1_DR|383963:0.15839,EXPANDER1_DR|225676:0.14342)0.018:0.00720,(EXPANDER1_DR|77999:0.08004,(EXPANDER1_DR|77987:0.01785,((EXPANDER1_DR|77989:0.01014,(EXPANDER1_DR|77995:0.00068,EXPANDER1_DR|77997:0.00068)0.000:0.00066)0.615:0.00337,(EXPANDER1_DR|77991:0.00068,EXPANDER1_DR|77993:0.00068)0.244:0.00068)0.793:0.00616)0.995:0.05804)1.000:0.07918)0.739:0.00665)0.793:0.01436,(EXPANDER1_DR|153028:0.00408,EXPANDER1_DR|466824:0.00068)0.928:0.19293)0.316:0.00970)0.814:0.01260)0.630:0.00165)0.144:0.00845)0.495:0.00062,(((EXPANDER1_DR|383918:0.18545,(EXPANDER1_DR|153103:0.11770,(EXPANDER1_DR|77880:0.10835,EXPANDER1_DR|153102:0.11274)0.206:0.01533)0.214:0.00420)0.784:0.00801,(EXPANDER1_DR|77884:0.13625,EXPANDER1_DR|301877:0.13281)0.906:0.03058)0.719:0.00201,((((EXPANDER1_DR|153041:0.19570,(EXPANDER1_DR|301834:0.00068,EXPANDER1_DR|466765:0.10014)0.544:0.07690)0.444:0.01875,EXPANDER1_DR|466779:0.12778)0.616:0.02259,EXPANDER1_DR|383974:0.19106)0.646:0.01711,(EXPANDER1_DR|301835:0.21783,(EXPANDER1_DR|152973:0.10529,EXPANDER1_DR|543245:0.15279)0.574:0.03295)0.726:0.02428)0.799:0.00092)0.756:0.00179)0.271:0.00077)0.000:0.00350,((((EXPANDER1_DR|153110:0.11783,(EXPANDER1_DR|543317:0.12281,(((EXPANDER1_DR|78017:0.23420,(EXPANDER1_DR|78036:0.08298,EXPANDER1_DR|78006:0.35028)0.157:0.00067)0.564:0.03823,EXPANDER1_DR|152972:0.12425)0.876:0.08432,(((EXPANDER1_DR|153046:0.27699,(EXPANDER1_DR|225637:0.18953,EXPANDER1_DR|466730:0.37468)0.118:0.06282)0.826:0.07120,(EXPANDER1_DR|152995:0.22919,EXPANDER1_DR|466746:0.39134)0.845:0.11879)0.828:0.05727,((EXPANDER1_DR|301786:0.15687,EXPANDER1_DR|78003:0.07616)0.780:0.02254,EXPANDER1_DR|383995:0.20179)0.687:0.01213)0.798:0.02993)0.697:0.02810)0.071:0.00074)0.772:0.03351,((((EXPANDER1_DR|466706:0.06509,(EXPANDER1_DR|543156:0.05009,(EXPANDER1_DR|152983:0.12043,(EXPANDER1_DR|77963:0.29623,EXPANDER1_DR|152958:0.04917)0.483:0.15461)0.489:0.05142)0.235:0.04490)0.000:0.00068,((((EXPANDER1_DR|384036:0.02459,(EXPANDER1_DR|77982:0.00670,EXPANDER1_DR|466815:0.35836)0.411:0.26615)0.477:0.02986,(((EXPANDER1_DR|153108:0.02503,EXPANDER1_DR|225620:0.31830)0.845:0.17586,(EXPANDER1_DR|543221:0.29549,EXPANDER1_DR|543327:0.00525)0.653:0.11857)0.882:0.08172,EXPANDER1_DR|543184:0.04525)0.643:0.00970)0.706:0.01748,(EXPANDER1_DR|77886:0.03547,((EXPANDER1_DR|384014:0.00068,EXPANDER1_DR|466754:0.28624)0.853:0.10152,(EXPANDER1_DR|77868:0.09291,EXPANDER1_DR|301803:0.24069)0.852:0.11464)0.882:0.07025)0.765:0.01301)0.919:0.04587,(EXPANDER1_DR|78065:0.00951,EXPANDER1_DR|78060:0.00068)0.901:0.01707)0.126:0.00067)0.866:0.02426,(EXPANDER1_DR|629531:0.04900,(EXPANDER1_DR|78054:0.89940,EXPANDER1_DR|543173:0.00076)0.365:0.03739)0.877:0.08841)0.264:0.00066,((EXPANDER1_DR|77896:0.06732,((((EXPANDER1_DR|466731:0.18249,EXPANDER1_DR|225661:0.08964)0.776:0.03041,(EXPANDER1_DR|225618:0.00068,EXPANDER1_DR|225664:1.11171)0.798:0.02373)0.129:0.01679,EXPANDER1_DR|77974:1.05903)0.245:0.00253,EXPANDER1_DR|77878:0.08313)0.607:0.00935)0.779:0.02266,(EXPANDER1_DR|383889:0.24220,EXPANDER1_DR|543270:0.07592)0.782:0.03848)0.825:0.00068)0.840:0.02416)0.815:0.02855,(((EXPANDER1_DR|466834:0.17628,((EXPANDER1_DR|543225:0.48320,(EXPANDER1_DR|153095:0.00105,EXPANDER1_DR|543150:0.18932)0.377:0.26844)0.057:0.00278,(EXPANDER1_DR|301844:1.27299,EXPANDER1_DR|466745:0.00067)0.312:0.16983)0.361:0.03664)0.548:0.01015,((EXPANDER1_DR|383941:0.22402,((((EXPANDER1_DR|466753:0.20250,EXPANDER1_DR|466738:0.37575)0.935:0.19069,EXPANDER1_DR|225657:0.41027)0.980:0.19509,(EXPANDER1_DR|301833:0.36271,(EXPANDER1_DR|152962:0.04536,EXPANDER1_DR|152964:0.05023)1.000:0.24985)1.000:0.22225)0.827:0.06584,(EXPANDER1_DR|77939:0.54274,EXPANDER1_DR|77940:0.15354)0.900:0.12135)0.887:0.06272)1.000:0.39822,(EXPANDER1_DR|383950:0.46642,EXPANDER1_DR|152978:0.13785)0.353:0.03773)0.182:0.00103)0.865:0.04880,(EXPANDER1_DR|543295:0.13045,EXPANDER1_DR|543260:0.19865)0.742:0.03085)0.764:0.01380)0.786:0.01416,((EXPANDER1_DR|77863:0.11344,(EXPANDER1_DR|153069:0.17558,EXPANDER1_DR|543185:0.15959)0.697:0.00896)0.812:0.01084,(EXPANDER1_DR|153040:0.12638,EXPANDER1_DR|466766:0.12474)0.929:0.04202)0.798:0.01247)0.788:0.01217)0.744:0.01263,(((((EXPANDER1_DR|77854:0.08701,(EXPANDER1_DR|543320:0.08541,EXPANDER1_DR|543322:0.12421)0.594:0.05173)0.937:0.05513,(EXPANDER1_DR|383997:0.13169,(EXPANDER1_DR|225708:0.10370,EXPANDER1_DR|629520:0.08049)0.855:0.02296)0.722:0.01689)0.860:0.01927,((EXPANDER1_DR|383920:0.13808,EXPANDER1_DR|543239:0.08861)0.344:0.01255,(EXPANDER1_DR|466758:0.24597,EXPANDER1_DR|543250:0.53893)0.739:0.19295)0.219:0.00103)0.889:0.02565,(EXPANDER1_DR|301787:0.08680,(EXPANDER1_DR|225646:0.12356,EXPANDER1_DR|153025:0.11498)0.745:0.01724)0.838:0.01084)0.835:0.01404,((((EXPANDER1_DR|383925:0.20957,EXPANDER1_DR|543315:0.15240)0.606:0.00067,EXPANDER1_DR|78046:0.14246)0.594:0.00864,(EXPANDER1_DR|466851:0.11704,EXPANDER1_DR|153063:0.14629)0.821:0.01749)0.793:0.00645,(EXPANDER1_DR|77882:0.11612,EXPANDER1_DR|301784:0.06413)0.883:0.04517)0.700:0.00227)0.854:0.01346)0.786:0.01450,((EXPANDER1_DR|153035:0.19500,EXPANDER1_DR|466777:0.19760)0.913:0.06642,(((EXPANDER1_DR|78025:0.06036,EXPANDER1_DR|153008:0.11530)0.909:0.05312,EXPANDER1_DR|384009:0.10661)0.729:0.01206,((EXPANDER1_DR|225682:0.10211,EXPANDER1_DR|225693:0.10887)0.802:0.02777,(EXPANDER1_DR|225672:0.11795,EXPANDER1_DR|543238:0.08572)0.825:0.02411)0.692:0.00607)0.332:0.00376)0.524:0.00533)0.731:0.01158)0.820:0.01588,((((EXPANDER1_DR|629556:0.15840,((EXPANDER1_DR|301881:0.18726,(((EXPANDER1_DR|77962:0.27105,(EXPANDER1_DR|78026:0.25753,EXPANDER1_DR|466786:0.03876)0.711:0.11173)0.731:0.01593,EXPANDER1_DR|543275:0.16709)0.717:0.00867,(EXPANDER1_DR|301807:0.07684,EXPANDER1_DR|543163:0.21855)0.804:0.03379)0.034:0.00539)0.721:0.00753,(((EXPANDER1_DR|153071:0.14373,EXPANDER1_DR|301879:0.20333)0.713:0.00212,(EXPANDER1_DR|543169:0.17979,EXPANDER1_DR|629549:0.12956)0.595:0.04316)0.781:0.01369,((EXPANDER1_DR|153045:0.09534,EXPANDER1_DR|543191:0.34578)0.843:0.02040,(EXPANDER1_DR|466840:0.13329,(EXPANDER1_DR|466838:0.07995,EXPANDER1_DR|629554:0.29619)0.745:0.06997)0.481:0.00076)0.818:0.00985)0.739:0.00364)0.637:0.00308)0.682:0.00604,(EXPANDER1_DR|77955:0.29167,(EXPANDER1_DR|383906:0.00104,EXPANDER1_DR|383980:0.06786)0.363:0.13126)0.802:0.02780)0.282:0.00271,((((EXPANDER1_DR|383926:0.04667,EXPANDER1_DR|153003:0.12325)0.748:0.01471,EXPANDER1_DR|466723:0.14354)0.728:0.00709,(EXPANDER1_DR|225634:0.07425,(EXPANDER1_DR|225696:0.13207,EXPANDER1_DR|77933:0.13237)0.520:0.00572)0.884:0.01087)0.696:0.00149,EXPANDER1_DR|225629:0.22651)0.745:0.00450)0.242:0.00104,(EXPANDER1_DR|77897:0.15427,(EXPANDER1_DR|301796:0.05522,EXPANDER1_DR|301824:0.55902)0.738:0.14705)0.467:0.02729)0.475:0.00426)0.265:0.01587,((((EXPANDER1_DR|301813:0.15241,EXPANDER1_DR|384006:0.12680)0.858:0.01320,EXPANDER1_DR|77879:0.10497)0.466:0.00066,((EXPANDER1_DR|543201:0.12317,EXPANDER1_DR|629521:0.12533)0.078:0.00795,(EXPANDER1_DR|153117:0.07887,EXPANDER1_DR|301867:0.19654)0.690:0.05234)0.471:0.00958)0.838:0.00452,((EXPANDER1_DR|543306:0.11617,EXPANDER1_DR|543304:0.10155)0.413:0.00630,(((((EXPANDER1_DR|466749:0.13770,((((EXPANDER1_DR|466716:0.20272,(EXPANDER1_DR|78005:0.15118,(((((EXPANDER1_DR|543211:0.00068,EXPANDER1_DR|543212:0.00068)1.000:0.38003,EXPANDER1_DR|466712:0.11708)0.864:0.07334,(EXPANDER1_DR|77922:0.35045,(EXPANDER1_DR|543153:0.40392,(EXPANDER1_DR|78048:0.58351,(EXPANDER1_DR|543151:0.09198,EXPANDER1_DR|543152:0.10295)0.990:0.17855)0.451:0.04883)0.804:0.03513)0.851:0.05888)1.000:0.29619,(EXPANDER1_DR|543179:0.29152,EXPANDER1_DR|383931:0.22202)1.000:0.37723)0.694:0.01862,(EXPANDER1_DR|466760:0.16664,EXPANDER1_DR|466829:0.14501)0.740:0.00911)0.733:0.00879)0.502:0.01455)0.187:0.00077,((EXPANDER1_DR|543224:0.12403,(EXPANDER1_DR|225621:0.20876,EXPANDER1_DR|543222:0.09314)0.799:0.01842)0.830:0.01173,EXPANDER1_DR|225668:0.17349)0.375:0.00671)0.330:0.00114,(EXPANDER1_DR|152998:0.12162,(EXPANDER1_DR|301869:0.18159,EXPANDER1_DR|543166:0.10394)0.323:0.00654)0.559:0.01151)0.039:0.00483,(EXPANDER1_DR|629507:0.21881,(EXPANDER1_DR|225714:0.12081,EXPANDER1_DR|301791:0.11015)0.621:0.01014)0.779:0.00751)0.758:0.00185)0.869:0.00068,(((((EXPANDER1_DR|466846:0.10822,(EXPANDER1_DR|152953:0.17017,(EXPANDER1_DR|466862:0.00076,(EXPANDER1_DR|78063:0.01788,EXPANDER1_DR|78069:0.05352)1.000:1.02243)0.146:0.11472)0.401:0.01470)0.524:0.00459,(EXPANDER1_DR|77935:0.15214,(((EXPANDER1_DR|466747:0.04044,((EXPANDER1_DR|152988:0.13069,EXPANDER1_DR|153056:0.01750)1.000:0.82324,EXPANDER1_DR|543145:0.79592)0.623:0.07891)0.102:0.02345,EXPANDER1_DR|78057:0.39946)0.418:0.03077,EXPANDER1_DR|383951:0.07348)0.577:0.00699)0.317:0.01169)0.414:0.00141,EXPANDER1_DR|543318:0.07552)0.000:0.00105,(((((EXPANDER1_DR|225704:0.10871,(EXPANDER1_DR|225721:0.10125,(EXPANDER1_DR|543194:0.07055,(EXPANDER1_DR|153004:0.11592,(EXPANDER1_DR|466769:0.13478,(EXPANDER1_DR|152974:0.15175,EXPANDER1_DR|466762:0.06222)0.997:0.21649)0.914:0.04112)0.936:0.16438)0.748:0.02364)0.829:0.05584)0.897:0.10915,EXPANDER1_DR|78010:0.14567)0.200:0.06394,(((EXPANDER1_DR|629544:0.07974,(EXPANDER1_DR|301798:0.32961,EXPANDER1_DR|301885:0.00068)0.556:0.12702)0.611:0.01030,((EXPANDER1_DR|466707:0.09461,EXPANDER1_DR|77946:0.81926)0.264:0.00729,EXPANDER1_DR|77984:0.16594)0.432:0.00077)0.815:0.01370,(EXPANDER1_DR|466853:0.05519,((EXPANDER1_DR|383996:0.08704,(EXPANDER1_DR|78023:0.00068,EXPANDER1_DR|543226:0.25002)0.428:0.16771)0.071:0.01708,EXPANDER1_DR|301864:0.59223)0.687:0.03788)0.751:0.02387)0.842:0.01513)0.696:0.01619,((EXPANDER1_DR|77893:0.12748,(EXPANDER1_DR|78053:0.97123,EXPANDER1_DR|543298:0.00102)0.496:0.18878)0.742:0.00812,EXPANDER1_DR|225680:0.12341)0.709:0.00497)0.006:0.00732,EXPANDER1_DR|77856:0.16953)0.000:0.00145)0.502:0.00762,((EXPANDER1_DR|77881:0.13565,(EXPANDER1_DR|301821:0.11803,EXPANDER1_DR|153038:0.13498)0.059:0.00615)0.762:0.00491,((EXPANDER1_DR|77960:0.16134,(EXPANDER1_DR|543289:0.18543,(EXPANDER1_DR|301812:0.34875,EXPANDER1_DR|225678:0.14750)0.537:0.04159)0.116:0.00498)0.113:0.00486,EXPANDER1_DR|383903:0.17275)0.489:0.00194)0.732:0.00282)0.792:0.00503)0.426:0.00475,(EXPANDER1_DR|383959:0.12864,EXPANDER1_DR|153061:0.17477)0.680:0.01037)0.792:0.00276,(EXPANDER1_DR|153011:0.14920,EXPANDER1_DR|225685:0.15774)0.577:0.00880)0.835:0.00068,((((((((EXPANDER1_DR|629526:0.14984,((EXPANDER1_DR|153032:0.18808,EXPANDER1_DR|384018:0.16414)0.432:0.00644,EXPANDER1_DR|466800:0.15863)0.541:0.00102)0.720:0.01757,(EXPANDER1_DR|383994:0.13272,EXPANDER1_DR|543231:0.11750)0.833:0.01442)0.787:0.00561,(EXPANDER1_DR|543200:0.08378,(EXPANDER1_DR|225717:0.08776,EXPANDER1_DR|225720:0.09723)0.769:0.02255)0.080:0.00127)0.860:0.00604,(EXPANDER1_DR|301915:0.13572,(EXPANDER1_DR|78029:0.08048,EXPANDER1_DR|153023:0.10594)0.921:0.03036)0.750:0.00760)0.753:0.00255,(((EXPANDER1_DR|225653:0.20176,EXPANDER1_DR|301863:0.09953)0.694:0.00889,EXPANDER1_DR|629545:0.14683)0.354:0.01057,EXPANDER1_DR|466814:0.19111)0.747:0.01247)0.801:0.00479,((EXPANDER1_DR|78004:0.12579,EXPANDER1_DR|383960:0.11541)0.932:0.01810,(EXPANDER1_DR|153077:0.07477,(EXPANDER1_DR|78049:0.12837,EXPANDER1_DR|384021:0.11631)0.721:0.01298)0.580:0.00678)0.829:0.00406)0.990:0.00067,(((EXPANDER1_DR|629510:0.12194,((EXPANDER1_DR|78035:0.37562,(EXPANDER1_DR|225651:0.26922,EXPANDER1_DR|301878:0.37757)0.893:0.16169)0.742:0.05604,(EXPANDER1_DR|466850:0.01969,(EXPANDER1_DR|225609:0.00067,EXPANDER1_DR|225610:0.00688)1.000:0.87403)0.884:0.04792)0.440:0.03868)0.434:0.00678,EXPANDER1_DR|543310:0.08116)0.316:0.00076,((EXPANDER1_DR|466817:0.14338,EXPANDER1_DR|543218:0.13965)0.614:0.01006,((EXPANDER1_DR|77906:0.10536,(((EXPANDER1_DR|629558:0.13938,(EXPANDER1_DR|152990:0.08870,EXPANDER1_DR|77875:0.13838)0.034:0.00068)0.730:0.00337,EXPANDER1_DR|153081:0.06479)0.702:0.00404,(EXPANDER1_DR|77902:0.14352,EXPANDER1_DR|383882:0.00068)0.672:0.06933)0.924:0.01205)0.317:0.00077,EXPANDER1_DR|384022:0.12037)0.832:0.00899)0.757:0.00426)0.791:0.00237)0.278:0.00067,EXPANDER1_DR|301840:0.40786)0.603:0.00076)0.987:0.00077)0.998:0.00105)0.745:0.00176)0.801:0.01449,(((EXPANDER1_DR|543236:0.18260,(((EXPANDER1_DR|301792:0.16084,EXPANDER1_DR|543228:0.13049)0.827:0.03428,(EXPANDER1_DR|383919:0.14358,EXPANDER1_DR|301887:0.23422)0.685:0.03903)0.384:0.00409,(EXPANDER1_DR|543249:0.13114,(EXPANDER1_DR|543248:0.14733,EXPANDER1_DR|466848:0.15979)0.181:0.01413)0.789:0.00886)0.756:0.00461)0.770:0.00631,((EXPANDER1_DR|153099:0.06490,EXPANDER1_DR|629538:0.11341)0.722:0.01029,(EXPANDER1_DR|153100:0.09114,EXPANDER1_DR|629548:0.11886)0.774:0.02061)0.872:0.01756)0.140:0.00111,((((EXPANDER1_DR|466826:0.15510,EXPANDER1_DR|543314:0.14173)0.656:0.00479,EXPANDER1_DR|543284:0.20095)0.221:0.00067,((EXPANDER1_DR|466734:0.09849,EXPANDER1_DR|383887:0.05366)0.725:0.02036,(((EXPANDER1_DR|383979:0.07640,(EXPANDER1_DR|301876:0.13183,EXPANDER1_DR|543280:0.09512)0.624:0.03990)0.723:0.01358,(EXPANDER1_DR|384005:0.12192,EXPANDER1_DR|466770:0.09067)0.778:0.04206)0.135:0.00357,EXPANDER1_DR|77966:0.15766)0.188:0.01305)0.816:0.01101)0.771:0.00332,(EXPANDER1_DR|301789:0.11658,(EXPANDER1_DR|629543:0.10318,(EXPANDER1_DR|466715:0.09983,(EXPANDER1_DR|301907:0.14954,EXPANDER1_DR|383947:0.11584)0.845:0.03492)0.806:0.00969)0.229:0.00306)0.623:0.00683)0.782:0.00503)0.772:0.00367)0.199:0.00173,(((EXPANDER1_DR|225671:0.15871,(EXPANDER1_DR|466717:0.16224,(EXPANDER1_DR|383988:0.13073,EXPANDER1_DR|384025:0.11510)0.018:0.03846)0.466:0.00830)0.890:0.02663,(EXPANDER1_DR|153097:0.11606,(EXPANDER1_DR|301819:0.15482,EXPANDER1_DR|301900:0.13913)0.487:0.00701)0.131:0.00700)0.719:0.00473,((((EXPANDER1_DR|77867:0.16733,(EXPANDER1_DR|78027:0.12711,((EXPANDER1_DR|77860:0.12688,EXPANDER1_DR|466806:0.09788)0.699:0.00860,(EXPANDER1_DR|466842:0.09323,(EXPANDER1_DR|466773:0.19386,((EXPANDER1_DR|77891:0.14016,EXPANDER1_DR|153051:0.17300)0.000:0.01804,EXPANDER1_DR|543237:0.15081)0.676:0.02683)0.562:0.00104)0.866:0.01647)0.519:0.00496)0.751:0.00441)0.761:0.00293,((EXPANDER1_DR|77979:0.14735,EXPANDER1_DR|301888:0.14605)0.882:0.02377,((EXPANDER1_DR|153047:0.13352,EXPANDER1_DR|466718:0.15929)0.568:0.00587,((EXPANDER1_DR|77883:0.15794,EXPANDER1_DR|301918:0.09936)0.842:0.01346,EXPANDER1_DR|301856:0.15702)0.041:0.00104)0.820:0.00652)0.796:0.00486)0.730:0.00192,((((((EXPANDER1_DR|78024:0.14788,(EXPANDER1_DR|466809:0.16647,(EXPANDER1_DR|383881:0.17606,EXPANDER1_DR|629505:0.34828)0.780:0.04056)0.774:0.01736)0.854:0.01483,(EXPANDER1_DR|152970:0.12769,EXPANDER1_DR|152993:0.34511)0.591:0.02127)0.745:0.01173,((EXPANDER1_DR|153034:0.13178,EXPANDER1_DR|153050:0.00105)0.499:0.15599,EXPANDER1_DR|543190:0.22977)0.924:0.04154)0.508:0.01142,(((EXPANDER1_DR|301795:0.13351,((EXPANDER1_DR|225616:0.08478,EXPANDER1_DR|301896:0.14822)0.271:0.01254,EXPANDER1_DR|301892:0.22408)0.826:0.01091)0.072:0.00518,(EXPANDER1_DR|77947:0.01481,EXPANDER1_DR|466847:0.00078)0.738:0.11653)0.329:0.00067,((EXPANDER1_DR|383909:0.14163,(EXPANDER1_DR|466782:0.14643,EXPANDER1_DR|153043:0.13121)0.309:0.00509)0.354:0.01688,EXPANDER1_DR|466784:0.14873)0.953:0.03522)0.763:0.00309)0.837:0.00586,((((((((EXPANDER1_DR|301810:0.07290,EXPANDER1_DR|301920:0.11793)0.843:0.03519,(EXPANDER1_DR|383954:0.13839,(EXPANDER1_DR|225665:0.10173,EXPANDER1_DR|301906:0.13455)0.783:0.03169)0.347:0.00324)0.392:0.00105,(EXPANDER1_DR|225617:0.07920,EXPANDER1_DR|543229:0.16066)0.675:0.01862)0.331:0.00087,((EXPANDER1_DR|543203:0.09715,(EXPANDER1_DR|301780:0.11872,EXPANDER1_DR|543321:0.02953)0.778:0.02127)0.247:0.01462,(EXPANDER1_DR|77972:0.12818,EXPANDER1_DR|384041:0.04943)0.858:0.04102)0.344:0.01006)0.727:0.00610,((EXPANDER1_DR|225697:0.13742,EXPANDER1_DR|466812:0.12589)0.781:0.01107,(EXPANDER1_DR|383908:0.13066,(((EXPANDER1_DR|301860:0.00066,EXPANDER1_DR|466801:0.01503)0.750:0.15899,(EXPANDER1_DR|466727:0.12763,EXPANDER1_DR|384037:0.16273)0.824:0.02433)0.251:0.00222,(EXPANDER1_DR|77915:0.19493,EXPANDER1_DR|77918:0.14565)0.914:0.02650)0.734:0.00353)0.712:0.00235)0.782:0.00696)0.735:0.00113,(((EXPANDER1_DR|543309:0.13671,(EXPANDER1_DR|153089:0.09381,EXPANDER1_DR|301917:0.03460)0.240:0.07544)0.811:0.01202,EXPANDER1_DR|543263:0.15891)0.729:0.00332,((EXPANDER1_DR|543232:0.21890,(((EXPANDER1_DR|225677:0.13193,EXPANDER1_DR|153106:0.14404)0.919:0.03618,(EXPANDER1_DR|301808:0.00068,EXPANDER1_DR|301809:0.00068)1.000:0.26065)0.623:0.00988,EXPANDER1_DR|225640:0.14325)0.746:0.01337)0.724:0.00631,((EXPANDER1_DR|466805:0.13668,(EXPANDER1_DR|225632:0.17824,((EXPANDER1_DR|301903:0.00667,EXPANDER1_DR|301904:0.00379)1.000:0.15631,(EXPANDER1_DR|78042:0.07471,EXPANDER1_DR|629562:0.01712)0.151:0.10503)0.714:0.00810)0.089:0.00100)0.711:0.00532,(EXPANDER1_DR|78008:0.03628,EXPANDER1_DR|152994:0.03554)0.644:0.12804)0.852:0.01447)0.865:0.01331)0.779:0.00700)0.342:0.00068,(((EXPANDER1_DR|225687:0.10831,EXPANDER1_DR|153010:0.13200)0.555:0.01265,EXPANDER1_DR|383905:0.08559)0.211:0.01146,(EXPANDER1_DR|543259:0.11560,(((EXPANDER1_DR|629512:0.16617,(EXPANDER1_DR|543168:0.19089,EXPANDER1_DR|153031:0.18794)0.694:0.01166)0.670:0.01738,EXPANDER1_DR|466841:0.12564)0.748:0.00421,(EXPANDER1_DR|543170:0.12909,(EXPANDER1_DR|153060:0.11964,(EXPANDER1_DR|78043:0.02756,EXPANDER1_DR|78044:0.03849)1.000:0.10908)0.823:0.00946)0.820:0.01058)0.778:0.00497)0.763:0.00172)0.849:0.00334)0.763:0.00217,(((((EXPANDER1_DR|77877:0.13116,(EXPANDER1_DR|153087:0.10590,EXPANDER1_DR|384002:0.12493)0.527:0.03179)0.425:0.01004,(EXPANDER1_DR|153094:0.17849,EXPANDER1_DR|466852:0.10034)0.606:0.02184)0.170:0.00063,(EXPANDER1_DR|77864:0.11996,(((EXPANDER1_DR|77866:0.31360,(EXPANDER1_DR|77954:0.09406,EXPANDER1_DR|383989:0.23013)0.443:0.01673)0.880:0.07273,(EXPANDER1_DR|543241:0.13888,EXPANDER1_DR|301866:0.13744)0.044:0.01648)0.742:0.02108,(EXPANDER1_DR|301846:0.13779,EXPANDER1_DR|466861:0.12277)0.692:0.00866)0.718:0.00865)0.774:0.01733)0.000:0.00068,((EXPANDER1_DR|153113:0.11849,(EXPANDER1_DR|466832:0.07698,EXPANDER1_DR|301875:0.09655)0.904:0.01806)0.501:0.01114,((((EXPANDER1_DR|543182:0.19733,EXPANDER1_DR|225648:0.24305)0.539:0.02635,(EXPANDER1_DR|543256:0.13341,EXPANDER1_DR|466849:0.15221)0.728:0.01009)0.786:0.01102,((((EXPANDER1_DR|466830:0.17128,(EXPANDER1_DR|629551:0.15392,((EXPANDER1_DR|466803:0.17124,EXPANDER1_DR|466807:0.14978)0.891:0.10048,EXPANDER1_DR|543196:0.15581)0.046:0.00064)0.793:0.02721)0.889:0.02818,(((EXPANDER1_DR|77943:0.15399,((EXPANDER1_DR|301873:0.14928,((((EXPANDER1_DR|77958:0.07803,(EXPANDER1_DR|225647:0.12389,EXPANDER1_DR|225667:0.08090)0.823:0.03101)0.706:0.02045,(EXPANDER1_DR|301922:0.08508,EXPANDER1_DR|383911:0.40808)0.446:0.01472)0.733:0.00067,(EXPANDER1_DR|77901:0.11902,EXPANDER1_DR|543181:0.04767)0.750:0.00614)0.649:0.00474,EXPANDER1_DR|466839:0.22291)0.138:0.00876)0.390:0.00779,EXPANDER1_DR|384008:0.09872)0.875:0.00067)0.763:0.01090,(EXPANDER1_DR|225700:0.07670,(EXPANDER1_DR|383978:0.07924,EXPANDER1_DR|383981:0.07733)0.865:0.01864)0.809:0.00820)0.765:0.00442,(((EXPANDER1_DR|77892:0.06879,(EXPANDER1_DR|301912:0.19866,EXPANDER1_DR|383992:0.09175)0.681:0.01284)0.776:0.00860,(EXPANDER1_DR|225694:0.08774,EXPANDER1_DR|77970:0.09137)0.709:0.00744)0.919:0.01698,(((EXPANDER1_DR|225711:0.08434,(EXPANDER1_DR|543162:0.12338,(EXPANDER1_DR|78058:0.12532,EXPANDER1_DR|78067:0.16122)0.890:0.04138)0.137:0.00763)0.682:0.00625,(((EXPANDER1_DR|543197:0.07900,(EXPANDER1_DR|466736:0.08347,(EXPANDER1_DR|383910:0.15820,EXPANDER1_DR|466739:0.13925)0.578:0.01060)0.091:0.00274)0.821:0.01263,((EXPANDER1_DR|384040:0.05785,EXPANDER1_DR|466705:0.13307)0.403:0.01948,(EXPANDER1_DR|78038:0.09729,EXPANDER1_DR|225615:0.17800)0.411:0.00312)0.739:0.00641)0.760:0.00416,(((EXPANDER1_DR|383907:0.39716,EXPANDER1_DR|466742:0.05803)0.598:0.10386,((EXPANDER1_DR|153000:0.15134,((EXPANDER1_DR|383975:0.20443,(EXPANDER1_DR|629504:0.06038,EXPANDER1_DR|152980:0.11538)0.801:0.01639)0.557:0.00462,EXPANDER1_DR|77917:0.19438)0.725:0.00482)0.895:0.02207,((EXPANDER1_DR|153079:0.15662,(((EXPANDER1_DR|383977:0.13559,EXPANDER1_DR|466772:0.15514)0.804:0.03440,(EXPANDER1_DR|77852:0.12500,(EXPANDER1_DR|466837:0.06935,EXPANDER1_DR|629517:0.05596)0.462:0.04287)0.720:0.02942)0.462:0.00667,(EXPANDER1_DR|543157:0.20989,EXPANDER1_DR|78009:0.16976)0.446:0.02337)0.279:0.00076)0.776:0.00684,(((EXPANDER1_DR|466794:0.12593,EXPANDER1_DR|153105:0.15949)0.794:0.03194,((EXPANDER1_DR|629503:0.21632,EXPANDER1_DR|383904:0.18315)0.080:0.00848,(EXPANDER1_DR|466781:0.42975,(EXPANDER1_DR|301914:0.08141,EXPANDER1_DR|301782:0.14296)0.174:0.01614)0.770:0.04194)0.782:0.03288)0.394:0.01718,(EXPANDER1_DR|543160:0.23557,EXPANDER1_DR|77905:0.12680)0.787:0.02136)0.706:0.02062)0.754:0.00570)0.658:0.00868)0.542:0.00510,((((((((EXPANDER1_DR|152948:0.17990,EXPANDER1_DR|152951:0.08401)0.702:0.01595,((EXPANDER1_DR|383976:0.13466,EXPANDER1_DR|225713:0.18749)0.942:0.14945,EXPANDER1_DR|466816:0.21048)0.785:0.07435)0.090:0.01989,(EXPANDER1_DR|153088:0.08588,EXPANDER1_DR|466796:0.12048)0.221:0.01325)0.358:0.00725,EXPANDER1_DR|153026:0.23521)0.747:0.00842,(((((EXPANDER1_DR|77858:0.06494,EXPANDER1_DR|543177:0.26088)0.051:0.00337,EXPANDER1_DR|152984:0.19752)0.324:0.01803,((EXPANDER1_DR|384004:0.11585,(EXPANDER1_DR|384034:0.17437,(EXPANDER1_DR|301814:0.14997,EXPANDER1_DR|629535:0.16183)0.195:0.03960)0.504:0.02305)0.307:0.02398,(EXPANDER1_DR|383898:0.05778,(EXPANDER1_DR|77921:0.30642,EXPANDER1_DR|466756:0.45830)0.784:0.04778)0.409:0.01136)0.579:0.02934)0.731:0.03308,EXPANDER1_DR|301893:0.18526)0.589:0.01067,((EXPANDER1_DR|629539:0.12829,(((EXPANDER1_DR|629540:0.15521,(EXPANDER1_DR|77894:0.11878,EXPANDER1_DR|152979:0.15283)0.012:0.02699)0.531:0.01062,EXPANDER1_DR|77898:0.27371)0.558:0.00104,EXPANDER1_DR|466790:0.26727)0.302:0.00673)0.366:0.01418,(EXPANDER1_DR|153036:0.24688,EXPANDER1_DR|629559:0.18092)0.850:0.06238)0.049:0.01195)0.301:0.00500)0.680:0.00601,((EXPANDER1_DR|383932:0.95310,EXPANDER1_DR|77903:0.03561)0.312:0.08957,EXPANDER1_DR|78012:0.06777)0.964:0.04599)0.575:0.01115,(((EXPANDER1_DR|466857:0.25258,EXPANDER1_DR|78007:0.14668)0.013:0.00068,EXPANDER1_DR|629522:0.10073)0.861:0.02780,(EXPANDER1_DR|153042:0.28034,(EXPANDER1_DR|153064:0.10095,EXPANDER1_DR|466798:0.13631)0.157:0.01107)0.763:0.03572)0.851:0.02602)0.737:0.00427,(((((EXPANDER1_DR|466757:0.28008,(EXPANDER1_DR|153074:0.09619,((EXPANDER1_DR|383983:0.18462,(EXPANDER1_DR|225614:0.16484,EXPANDER1_DR|301871:0.14937)0.195:0.05472)0.593:0.04057,((EXPANDER1_DR|153075:0.13129,EXPANDER1_DR|543312:0.08236)0.868:0.03790,EXPANDER1_DR|466820:0.13382)0.265:0.01089)0.403:0.00105)0.409:0.00924)0.750:0.01300,((((EXPANDER1_DR|383896:0.09651,EXPANDER1_DR|543155:0.22788)0.836:0.03132,(EXPANDER1_DR|383987:0.18168,(EXPANDER1_DR|153021:0.31358,EXPANDER1_DR|301872:0.08424)0.707:0.03308)0.744:0.02714)0.704:0.00960,((EXPANDER1_DR|153007:0.08876,(EXPANDER1_DR|301785:0.00067,EXPANDER1_DR|301855:0.37988)0.628:0.12241)0.868:0.04414,(EXPANDER1_DR|301859:0.10721,EXPANDER1_DR|543290:0.13759)0.823:0.04352)0.843:0.01935)0.781:0.00558,EXPANDER1_DR|383897:0.17063)0.673:0.00068)0.737:0.00539,((EXPANDER1_DR|301913:0.08879,(EXPANDER1_DR|383945:0.11061,(EXPANDER1_DR|78064:0.06901,EXPANDER1_DR|225698:0.29367)0.600:0.02726)0.599:0.02192)0.716:0.01530,EXPANDER1_DR|543199:0.09188)0.638:0.00349)0.811:0.02380,EXPANDER1_DR|152992:0.26530)0.504:0.00761,(EXPANDER1_DR|383900:0.09888,(EXPANDER1_DR|77967:0.11196,(EXPANDER1_DR|383892:0.03108,EXPANDER1_DR|383893:0.03983)0.726:0.02141)0.793:0.03411)0.883:0.02670)0.028:0.00105)0.895:0.02831)0.932:0.01871)0.730:0.00361)0.766:0.00572,(((EXPANDER1_DR|466732:0.06103,(EXPANDER1_DR|225669:0.12272,EXPANDER1_DR|543165:0.11427)0.897:0.03072)0.584:0.02365,(EXPANDER1_DR|77853:0.05158,(EXPANDER1_DR|383933:0.06263,EXPANDER1_DR|225627:0.11789)0.695:0.00373)0.759:0.00447)0.811:0.01031,(((EXPANDER1_DR|152991:0.05047,EXPANDER1_DR|301934:0.12603)0.074:0.00294,(EXPANDER1_DR|466748:0.12379,(EXPANDER1_DR|225710:0.08415,EXPANDER1_DR|629537:0.09411)0.209:0.00068)0.781:0.00542)0.856:0.01139,((EXPANDER1_DR|466813:0.12975,((((EXPANDER1_DR|225623:0.09885,(EXPANDER1_DR|153019:0.08608,(EXPANDER1_DR|225626:0.12369,EXPANDER1_DR|384012:0.08826)0.715:0.04736)0.841:0.02537)0.679:0.00067,EXPANDER1_DR|543161:0.06708)0.705:0.00538,EXPANDER1_DR|543175:0.06988)0.808:0.00797,(EXPANDER1_DR|152950:0.09474,(EXPANDER1_DR|78032:0.16475,EXPANDER1_DR|543167:0.11104)0.171:0.00072)0.843:0.01714)0.118:0.00062)0.069:0.00068,((EXPANDER1_DR|152966:0.10843,(EXPANDER1_DR|543204:0.19294,(EXPANDER1_DR|466869:0.10105,(EXPANDER1_DR|466792:0.02227,EXPANDER1_DR|466870:0.00074)0.918:0.08284)0.991:0.05152)0.312:0.00257)0.821:0.01000,(EXPANDER1_DR|225684:0.07644,EXPANDER1_DR|301793:0.07889)0.716:0.01026)0.729:0.00105)0.692:0.00255)0.377:0.00372)0.070:0.01445)0.755:0.02089)0.549:0.02125)0.334:0.03570)0.721:0.00583,(EXPANDER1_DR|77932:0.14147,EXPANDER1_DR|543198:0.11237)0.748:0.01134)0.038:0.00613,EXPANDER1_DR|153085:0.06237)0.481:0.00122)0.663:0.00066,(EXPANDER1_DR|152969:0.08096,(((EXPANDER1_DR|77849:0.11210,EXPANDER1_DR|301794:0.25643)0.906:0.05932,((EXPANDER1_DR|225701:0.04854,EXPANDER1_DR|466711:0.00104)0.523:0.12429,EXPANDER1_DR|543299:0.06050)0.461:0.00105)0.718:0.01170,(((EXPANDER1_DR|383991:0.13553,EXPANDER1_DR|466719:0.10000)0.959:0.00093,(((((((EXPANDER1_DR|383993:0.13910,EXPANDER1_DR|225624:0.07496)0.801:0.00991,(((EXPANDER1_DR|77931:0.10394,EXPANDER1_DR|466755:0.11708)0.881:0.01524,(((EXPANDER1_DR|384027:0.00106,EXPANDER1_DR|543286:0.19976)0.369:0.18221,EXPANDER1_DR|543287:0.07112)0.593:0.00496,(EXPANDER1_DR|153076:0.13018,EXPANDER1_DR|301930:0.13668)0.870:0.02014)0.164:0.00131)0.021:0.00076,((EXPANDER1_DR|78019:0.07040,(EXPANDER1_DR|543180:0.10371,(((EXPANDER1_DR|153037:0.05024,EXPANDER1_DR|225727:0.00102)0.476:0.10588,(EXPANDER1_DR|78050:0.17168,EXPANDER1_DR|225707:0.12720)0.724:0.02535)0.836:0.02180,EXPANDER1_DR|225723:0.13873)0.391:0.00596)0.911:0.01757)0.654:0.01163,(EXPANDER1_DR|301910:0.13504,EXPANDER1_DR|77870:0.10035)0.684:0.00509)0.766:0.00652)0.467:0.00418)0.807:0.00354,((EXPANDER1_DR|466867:0.09411,(((EXPANDER1_DR|384029:0.05433,EXPANDER1_DR|384030:0.02235)0.887:0.01017,(EXPANDER1_DR|152955:0.05499,((((EXPANDER1_DR|466835:0.06376,EXPANDER1_DR|383946:0.05083)0.861:0.01288,(EXPANDER1_DR|225633:0.03643,EXPANDER1_DR|153057:0.04313)0.756:0.00087)0.640:0.00067,(((EXPANDER1_DR|301806:0.05153,EXPANDER1_DR|466780:0.03184)0.791:0.00162,(EXPANDER1_DR|466743:0.05296,(EXPANDER1_DR|153116:0.05890,EXPANDER1_DR|629523:0.03155)0.014:0.00670)0.299:0.00076)0.989:0.00067,(EXPANDER1_DR|77925:0.03526,(EXPANDER1_DR|466751:0.05082,EXPANDER1_DR|543189:0.03510)0.269:0.00075)0.799:0.00134)0.828:0.00064)0.565:0.00067,(EXPANDER1_DR|153024:0.06346,((EXPANDER1_DR|384016:0.04155,EXPANDER1_DR|383982:0.04979)0.952:0.00066,(EXPANDER1_DR|77945:0.06971,EXPANDER1_DR|543292:0.04972)0.335:0.00418)0.618:0.00067)0.910:0.00067)0.715:0.00169)0.860:0.00091)0.987:0.00100,(EXPANDER1_DR|77941:0.08197,EXPANDER1_DR|225679:0.05167)0.748:0.00513)0.757:0.00413)0.560:0.00413,(EXPANDER1_DR|543323:0.11208,EXPANDER1_DR|152954:0.06000)0.772:0.00956)0.767:0.00196)0.236:0.00066,(EXPANDER1_DR|153068:0.10018,(EXPANDER1_DR|225638:0.08419,(EXPANDER1_DR|543316:0.09759,EXPANDER1_DR|301884:0.10780)0.627:0.00716)0.782:0.00564)0.310:0.00160)0.584:0.00066,(((EXPANDER1_DR|225662:0.11161,((EXPANDER1_DR|153006:0.13539,(EXPANDER1_DR|225639:0.13464,EXPANDER1_DR|543297:0.07660)0.701:0.00451)0.781:0.00633,((((EXPANDER1_DR|466831:0.11970,EXPANDER1_DR|466833:0.11154)0.761:0.00695,EXPANDER1_DR|225658:0.13514)0.734:0.00173,(EXPANDER1_DR|466825:0.12646,(EXPANDER1_DR|77851:0.08250,EXPANDER1_DR|543301:0.09981)0.477:0.01178)0.532:0.00169)0.869:0.00395,(EXPANDER1_DR|153044:0.08288,EXPANDER1_DR|225636:0.07952)0.837:0.02196)0.017:0.00068)0.803:0.00264)0.686:0.00067,((EXPANDER1_DR|301927:0.06620,(EXPANDER1_DR|383916:0.09574,EXPANDER1_DR|301929:0.06376)0.491:0.01342)0.753:0.00600,((EXPANDER1_DR|225718:0.06862,EXPANDER1_DR|301779:0.06638)0.776:0.00440,(EXPANDER1_DR|466864:0.08175,EXPANDER1_DR|629560:0.10869)0.783:0.00627)0.707:0.00302)0.796:0.00297)0.777:0.00124,((EXPANDER1_DR|543294:0.05368,EXPANDER1_DR|153092:0.08843)0.462:0.00513,((EXPANDER1_DR|153001:0.12756,EXPANDER1_DR|466845:0.08811)0.460:0.02560,(EXPANDER1_DR|466713:0.13289,EXPANDER1_DR|77855:0.08028)0.598:0.00570)0.060:0.00091)0.758:0.00239)0.424:0.00068)0.004:0.00069,((EXPANDER1_DR|543178:0.05438,EXPANDER1_DR|543187:0.07186)0.771:0.00770,(EXPANDER1_DR|466860:0.08616,(EXPANDER1_DR|153002:0.02769,EXPANDER1_DR|384013:0.05758)0.507:0.08278)0.462:0.00951)0.857:0.00587)0.456:0.00067,((EXPANDER1_DR|153005:0.10265,(EXPANDER1_DR|78070:0.07777,(EXPANDER1_DR|153030:0.16178,EXPANDER1_DR|153086:0.15677)0.153:0.01889)0.337:0.00288)0.651:0.00143,((((EXPANDER1_DR|152967:0.08581,EXPANDER1_DR|384007:0.11199)0.056:0.01188,EXPANDER1_DR|225654:0.08320)0.723:0.00582,EXPANDER1_DR|153049:0.07378)0.803:0.00662,(EXPANDER1_DR|301911:0.09560,(EXPANDER1_DR|301933:0.05762,(EXPANDER1_DR|383914:0.11434,EXPANDER1_DR|629530:0.05332)0.793:0.01732)0.863:0.01173)0.234:0.00626)0.666:0.00069)0.815:0.00237)0.784:0.00216)0.730:0.00235,(((EXPANDER1_DR|629506:0.07971,(EXPANDER1_DR|384032:0.07977,EXPANDER1_DR|384033:0.05844)0.940:0.02404)0.781:0.00933,(EXPANDER1_DR|466868:0.06541,EXPANDER1_DR|153107:0.02892)0.127:0.00659)0.857:0.01156,(EXPANDER1_DR|466709:0.10408,EXPANDER1_DR|543219:0.08699)0.853:0.01795)0.767:0.00524)0.862:0.00078)0.671:0.01227)0.274:0.00104)0.755:0.00139)0.936:0.00701)0.790:0.00644,(EXPANDER1_DR|77876:0.11593,EXPANDER1_DR|384024:0.17690)0.330:0.02233)0.860:0.00067)0.844:0.00395)0.754:0.00067,((EXPANDER1_DR|543246:0.11737,EXPANDER1_DR|77887:0.20117)0.800:0.01709,((EXPANDER1_DR|77861:0.11773,(EXPANDER1_DR|78061:0.02121,EXPANDER1_DR|78066:0.01153)1.000:0.13167)0.864:0.01995,(((((EXPANDER1_DR|78016:0.12989,EXPANDER1_DR|301847:0.13863)0.732:0.00757,((((EXPANDER1_DR|301845:0.22352,EXPANDER1_DR|543265:0.00068)0.350:0.06464,EXPANDER1_DR|543264:0.04090)0.997:0.11713,EXPANDER1_DR|77938:0.11744)0.765:0.02468,EXPANDER1_DR|225645:0.12694)0.602:0.00066)0.818:0.00068,(EXPANDER1_DR|152987:0.15135,EXPANDER1_DR|153066:0.16188)0.298:0.01845)0.833:0.01215,(EXPANDER1_DR|301853:0.24791,EXPANDER1_DR|301926:0.19202)0.884:0.05703)0.798:0.00372,((((EXPANDER1_DR|153015:0.17718,EXPANDER1_DR|78002:0.03562)0.531:0.06021,EXPANDER1_DR|466836:0.11038)0.809:0.03407,((EXPANDER1_DR|543254:0.06743,(EXPANDER1_DR|383965:0.05532,EXPANDER1_DR|301916:0.14118)0.497:0.04663)0.736:0.00904,(EXPANDER1_DR|152997:0.15761,EXPANDER1_DR|543261:0.12103)0.479:0.02665)0.284:0.00746)0.752:0.00288,EXPANDER1_DR|78033:0.24414)0.638:0.00076)0.499:0.00104)0.832:0.00540)0.000:0.00066)0.812:0.00388)0.845:0.00540,(((((((((EXPANDER1_DR|466710:0.11938,EXPANDER1_DR|543257:0.10998)0.749:0.03464,(EXPANDER1_DR|301778:0.15062,EXPANDER1_DR|301919:0.09818)0.833:0.01981)0.488:0.00497,(EXPANDER1_DR|383891:0.21203,EXPANDER1_DR|466828:0.17288)0.756:0.01785)0.356:0.00492,(EXPANDER1_DR|383944:0.79529,(EXPANDER1_DR|153072:0.67473,(EXPANDER1_DR|301854:0.22335,EXPANDER1_DR|466729:0.26180)0.986:0.35103)0.709:0.13398)0.820:0.15167)0.640:0.00299,((EXPANDER1_DR|153082:0.15452,(EXPANDER1_DR|77983:0.18031,EXPANDER1_DR|629527:0.09372)0.885:0.02042)0.450:0.00066,((EXPANDER1_DR|225699:0.15871,EXPANDER1_DR|225703:0.14915)0.248:0.00106,(EXPANDER1_DR|77865:0.00077,EXPANDER1_DR|225652:0.03647)0.408:0.18028)0.836:0.01908)0.418:0.00453)0.727:0.00077,((EXPANDER1_DR|543209:0.15398,(EXPANDER1_DR|301938:0.11423,(EXPANDER1_DR|543328:0.12364,EXPANDER1_DR|225613:0.05255)0.367:0.00459)0.314:0.00696)0.506:0.01590,(((EXPANDER1_DR|78000:0.11338,EXPANDER1_DR|77971:0.16262)0.528:0.02091,EXPANDER1_DR|225728:0.10365)0.609:0.00382,(((EXPANDER1_DR|543285:0.19042,(EXPANDER1_DR|466854:0.15026,EXPANDER1_DR|301880:0.09083)0.806:0.01728)0.751:0.01251,EXPANDER1_DR|225695:0.13021)0.732:0.00775,EXPANDER1_DR|77888:0.10487)0.823:0.01941)0.760:0.00513)0.841:0.00725)0.768:0.00249,EXPANDER1_DR|543311:0.13790)0.018:0.00066,(EXPANDER1_DR|384038:0.18229,((EXPANDER1_DR|78037:0.12678,EXPANDER1_DR|152959:0.11795)0.741:0.01163,((EXPANDER1_DR|225659:0.00105,EXPANDER1_DR|301895:0.16341)0.566:0.07631,EXPANDER1_DR|153062:0.17650)0.585:0.01087)0.504:0.00207)0.764:0.00888)0.673:0.00113,(EXPANDER1_DR|301799:0.12723,EXPANDER1_DR|543305:0.12057)0.385:0.01503)0.763:0.00183)0.543:0.00076)0.736:0.00736)0.294:0.00234,(EXPANDER1_DR|466721:0.18196,((((EXPANDER1_DR|225726:0.11238,(EXPANDER1_DR|301894:0.13250,((EXPANDER1_DR|78022:0.10551,(EXPANDER1_DR|301825:0.13315,(EXPANDER1_DR|301909:0.12741,EXPANDER1_DR|78055:0.10403)0.430:0.00523)0.690:0.00290)0.730:0.00829,(EXPANDER1_DR|152985:0.12696,(EXPANDER1_DR|629534:0.06839,EXPANDER1_DR|629513:0.08254)0.771:0.00660)0.153:0.00104)0.509:0.00480)0.752:0.00861)0.746:0.00527,(((((EXPANDER1_DR|543319:0.11090,EXPANDER1_DR|543324:0.09336)0.440:0.03063,EXPANDER1_DR|543276:0.13994)0.964:0.00076,(EXPANDER1_DR|543282:0.17758,EXPANDER1_DR|383972:0.10396)0.756:0.00731)0.749:0.00402,(((EXPANDER1_DR|629518:0.14035,((EXPANDER1_DR|225729:0.13775,(EXPANDER1_DR|225724:0.14484,EXPANDER1_DR|225725:0.07970)0.553:0.01632)0.739:0.00768,(EXPANDER1_DR|543148:0.09982,EXPANDER1_DR|543291:0.11542)0.014:0.00577)0.836:0.01158)0.253:0.00659,(EXPANDER1_DR|301899:0.18518,(EXPANDER1_DR|301935:0.10882,EXPANDER1_DR|543149:0.11204)0.864:0.02648)0.672:0.00774)0.367:0.00067,(EXPANDER1_DR|466789:0.15555,EXPANDER1_DR|543279:0.24430)0.836:0.03160)0.847:0.00399)0.734:0.00375,(((EXPANDER1_DR|383884:0.07561,(EXPANDER1_DR|466865:0.08783,EXPANDER1_DR|466866:0.10225)0.237:0.00989)0.895:0.01398,((EXPANDER1_DR|466737:0.10357,(EXPANDER1_DR|77981:0.12749,EXPANDER1_DR|301937:0.00076)0.537:0.08713)0.738:0.00674,(EXPANDER1_DR|77964:0.13437,EXPANDER1_DR|543266:0.14681)0.795:0.01019)0.855:0.00834)0.836:0.00676,((EXPANDER1_DR|153111:0.09233,EXPANDER1_DR|384042:0.15411)0.903:0.04024,(EXPANDER1_DR|384026:0.10630,EXPANDER1_DR|153119:0.14519)0.242:0.01439)0.151:0.00076)0.786:0.00363)0.678:0.00066)0.738:0.00446,(((EXPANDER1_DR|384035:0.00077,EXPANDER1_DR|77850:0.18571)0.233:0.05634,EXPANDER1_DR|301781:0.13679)0.645:0.00633,EXPANDER1_DR|301936:0.11457)0.823:0.01115)0.433:0.00166,((EXPANDER1_DR|301802:0.12231,EXPANDER1_DR|543188:0.10223)0.750:0.00346,((EXPANDER1_DR|543252:0.17119,EXPANDER1_DR|543193:0.25125)0.817:0.02119,((EXPANDER1_DR|383929:0.11114,EXPANDER1_DR|543164:0.11140)0.203:0.00329,(EXPANDER1_DR|383948:0.12161,EXPANDER1_DR|629529:0.12020)0.876:0.01930)0.630:0.00586)0.755:0.00417)0.814:0.00487)0.523:0.00076)0.915:0.00467)0.773:0.00290,EXPANDER1_DR|152989:0.13230)0.508:0.00133)0.840:0.00067)0.815:0.00282)0.440:0.00149)0.734:0.00156,((EXPANDER1_DR|78062:0.06795,EXPANDER1_DR|78068:0.03194)1.000:0.08797,(EXPANDER1_DR|301857:0.10465,EXPANDER1_DR|466808:0.08573)0.715:0.01159)0.910:0.02448);
```
