## Supplementary Data 2 for "A genomic portrait of zebrafish transposable elements and their spatiotemporal embryonic expression": Ginger1-1_DR.mafft.nwk

```
((Ginger1-1_DR|2090923:0.01931,(((Ginger1-1_DR|1154026:0.01264,(((Ginger1-1_DR|1513756:0.36676,(Ginger1-1_DR|1513752:0.00055,(Ginger1-1_DR|1421289:0.00921,(Ginger1-1_DR|1513754:0.00585,Ginger1-1_DR|1924549:0.02402)0.819:0.02013)0.708:0.01671)0.969:0.26287)0.880:0.26287,Ginger1-1_DR|1421288:0.05645)0.000:0.00054,Ginger1-1_DR|747522:0.01771)0.060:0.00053)0.490:0.00054,((((Ginger1-1_DR|1513759:0.00692,(Ginger1-1_DR|1513746:0.12945,(Ginger1-1_DR|1513758:0.18654,((Ginger1-1_DR|1216238:0.20970,((Ginger1-1_DR|747520:0.00055,Ginger1-1_DR|1000972:0.21320)0.740:0.11868,(Ginger1-1_DR|108639:0.20483,Ginger1-1_DR|333544:0.30422)0.874:0.23036)0.014:0.00054)0.972:0.29174,(Ginger1-1_DR|333545:0.12902,Ginger1-1_DR|1719049:0.07856)0.699:0.25546)0.206:0.10157)0.895:0.26281)0.981:0.14119)0.999:0.04492,(((Ginger1-1_DR|416808:0.11540,Ginger1-1_DR|1513747:0.06701)1.000:0.18413,(Ginger1-1_DR|2011462:0.10984,Ginger1-1_DR|908295:0.06545)0.850:0.01836)1.000:0.12625,((Ginger1-1_DR|333546:0.33356,Ginger1-1_DR|1288504:0.36049)0.902:0.32071,((Ginger1-1_DR|1924550:0.00055,Ginger1-1_DR|1924551:0.00055)0.999:0.34330,((Ginger1-1_DR|1513760:0.09936,((Ginger1-1_DR|1513751:0.03742,(((Ginger1-1_DR|1513748:0.00055,Ginger1-1_DR|747521:0.17133)0.974:0.05985,Ginger1-1_DR|1513749:0.00054)0.990:0.04546,Ginger1-1_DR|1513757:0.01156)0.882:0.01650)0.914:0.02079,Ginger1-1_DR|1513753:0.01752)0.997:0.17868)0.992:0.17017,(Ginger1-1_DR|1924547:0.15358,(Ginger1-1_DR|181559:0.15453,Ginger1-1_DR|1924548:0.02541)0.962:0.14879)0.924:0.12868)0.781:0.10588)0.849:0.12992)0.572:0.05968)0.694:0.02554)0.993:0.03203,Ginger1-1_DR|576377:0.02995)0.916:0.00343,Ginger1-1_DR|1353128:0.04029)0.951:0.00616)0.908:0.00055,(Ginger1-1_DR|1154027:0.01005,(Ginger1-1_DR|2089947:0.00534,Ginger1-1_DR|181558:0.85118)0.000:0.01625)0.991:0.01450)0.423:0.00072)0.736:0.00191,(Ginger1-1_DR|663211:0.65206,Ginger1-1_DR|1817095:0.00708)0.468:0.00658,(Ginger1-1_DR|663210:0.01078,(((Ginger1-1_DR|416809:0.00232,Ginger1-1_DR|1513750:0.00368)0.537:0.00064,Ginger1-1_DR|908296:0.00301)0.956:0.00168,Ginger1-1_DR|1513755:0.00439)1.000:0.00587)0.886:0.00466);
```
