## Supplementary Data 2 for "A genomic portrait of zebrafish transposable elements and their spatiotemporal embryonic expression": Ginger1-1N1_DR.mafft.nwk

```
((((((Ginger1-1N1_DR|1817094:0.03601,Ginger1-1N1_DR|1817093:0.07114)0.769:0.00601,(Ginger1-1N1_DR|1216237:0.06207,Ginger1-1N1_DR|1924545:0.07117)0.899:0.01924)0.869:0.00069,(Ginger1-1N1_DR|497759:0.08208,(((Ginger1-1N1_DR|1924544:0.08248,(((Ginger1-1N1_DR|663208:0.06647,Ginger1-1N1_DR|1000971:0.07679)0.326:0.00429,Ginger1-1N1_DR|1609730:0.06776)0.815:0.00907,((Ginger1-1N1_DR|333541:0.02134,Ginger1-1N1_DR|1154025:0.02294)0.958:0.06168,Ginger1-1N1_DR|1288501:0.13977)0.927:0.04294)0.693:0.00184)0.304:0.00055,Ginger1-1N1_DR|908294:0.11808)0.746:0.00439,((Ginger1-1N1_DR|1421286:0.08802,((Ginger1-1N1_DR|181556:0.06546,Ginger1-1N1_DR|827811:0.06755)0.719:0.00238,(Ginger1-1N1_DR|1154024:0.04895,Ginger1-1N1_DR|1288503:0.07692)0.657:0.00533)0.745:0.00055)0.769:0.00449,(Ginger1-1N1_DR|1924546:0.06900,(Ginger1-1N1_DR|1353126:0.08851,Ginger1-1N1_DR|1353127:0.03205)0.788:0.03059)0.858:0.03628)0.165:0.00161)0.248:0.00925)0.748:0.00780)0.793:0.00622,Ginger1-1N1_DR|1000970:0.11308)0.828:0.00692,(((Ginger1-1N1_DR|663209:0.09752,Ginger1-1N1_DR|2083119:0.13307)0.109:0.00281,Ginger1-1N1_DR|1421287:0.07862)0.353:0.00407,(Ginger1-1N1_DR|663207:0.08352,Ginger1-1N1_DR|23939:0.05622)0.820:0.02026)0.799:0.00449)0.535:0.00076,Ginger1-1N1_DR|1288502:0.38580,((Ginger1-1N1_DR|23937:0.09391,Ginger1-1N1_DR|497760:0.08550)0.765:0.01178,(Ginger1-1N1_DR|181557:0.08133,(Ginger1-1N1_DR|23938:0.05250,(Ginger1-1N1_DR|333542:0.05743,(Ginger1-1N1_DR|333543:0.01177,Ginger1-1N1_DR|2104992:0.01442)1.000:0.06024)0.843:0.01389)0.573:0.00541)0.784:0.00491)0.043:0.00072);
```
