## Supplementary Data 2 for "A genomic portrait of zebrafish transposable elements and their spatiotemporal embryonic expression": Ginger1-2_DR.mafft.nwk

```
(((((Ginger1-2_DR|1609748:0.08200,(Ginger1-2_DR|1513802:0.10154,Ginger1-2_DR|576379:0.13636)0.650:0.08812)0.248:0.00473,Ginger1-2_DR|2011471:0.05336)0.771:0.00066,(Ginger1-2_DR|108658:0.00067,Ginger1-2_DR|497771:0.09385)0.886:0.03152)0.622:0.02335,((Ginger1-2_DR|1353130:0.08299,Ginger1-2_DR|1513786:0.07608)0.515:0.13874,((Ginger1-2_DR|1421290:0.09000,((((Ginger1-2_DR|1924583:0.15452,(Ginger1-2_DR|1719059:0.43770,(Ginger1-2_DR|416822:0.08038,(Ginger1-2_DR|108652:0.10723,Ginger1-2_DR|908299:0.11114)0.320:0.01724)0.425:0.00676)0.741:0.07408)0.743:0.05831,Ginger1-2_DR|416810:0.08216)0.762:0.01812,((Ginger1-2_DR|2011475:0.07490,(Ginger1-2_DR|181578:0.24007,(Ginger1-2_DR|181560:0.15104,Ginger1-2_DR|1288505:0.05517)0.148:0.01118)0.811:0.02921)0.828:0.00066,Ginger1-2_DR|108641:0.03470)0.873:0.00067)0.891:0.05184,(Ginger1-2_DR|1000988:0.13865,Ginger1-2_DR|576399:0.12487)0.709:0.03962)0.963:0.09985)0.829:0.02832,((Ginger1-2_DR|1513801:0.08268,Ginger1-2_DR|1513769:0.18184)0.718:0.06319,Ginger1-2_DR|908318:0.05495)0.630:0.07630)0.290:0.02341)0.758:0.04588)0.798:0.02008,((Ginger1-2_DR|1719062:0.08366,(Ginger1-2_DR|663226:0.12073,Ginger1-2_DR|827824:0.09337)0.785:0.01516)0.813:0.01440,(Ginger1-2_DR|1924558:0.11247,(Ginger1-2_DR|1817109:0.06299,Ginger1-2_DR|2011473:0.16343)0.798:0.02076)0.694:0.01510)0.554:0.00216,((((Ginger1-2_DR|23958:0.15513,(Ginger1-2_DR|108659:0.11566,(Ginger1-2_DR|747540:0.11948,((Ginger1-2_DR|333555:0.00066,Ginger1-2_DR|1609750:0.05001)0.315:0.01570,Ginger1-2_DR|2011472:0.02940)0.780:0.01842)0.754:0.07622)0.221:0.00066)0.123:0.04761,(Ginger1-2_DR|255219:0.06971,Ginger1-2_DR|1817124:0.07168)0.772:0.05060)0.874:0.04476,Ginger1-2_DR|1421307:0.07573)0.788:0.02120,((((Ginger1-2_DR|333551:0.16354,Ginger1-2_DR|1421305:0.10358)0.810:0.05556,((Ginger1-2_DR|1924552:0.12017,Ginger1-2_DR|1216243:0.02242)0.344:0.00659,((Ginger1-2_DR|497764:0.29689,(Ginger1-2_DR|576398:0.06660,(Ginger1-2_DR|23945:0.05017,(Ginger1-2_DR|908300:0.34451,(Ginger1-2_DR|108642:0.31682,Ginger1-2_DR|1288520:0.28623)0.864:0.14506)0.733:0.09282)0.809:0.11698)0.178:0.01618)0.690:0.09700,(Ginger1-2_DR|255217:0.05271,Ginger1-2_DR|663221:0.10466)0.665:0.08149)0.803:0.06008)0.661:0.02388)0.774:0.03692,(((Ginger1-2_DR|108648:0.12315,(Ginger1-2_DR|576388:0.09835,(Ginger1-2_DR|1084827:0.01876,(Ginger1-2_DR|1216240:0.04276,Ginger1-2_DR|1924576:0.05871)0.738:0.00570)0.821:0.02468)0.765:0.02471)0.808:0.02698,(((Ginger1-2_DR|497773:0.04515,(Ginger1-2_DR|1817098:0.12167,(Ginger1-2_DR|23957:0.12181,Ginger1-2_DR|576393:0.12148)0.419:0.00866)0.411:0.00154)0.769:0.00081,Ginger1-2_DR|1421304:0.06131)0.765:0.02650,((Ginger1-2_DR|181574:0.06786,(Ginger1-2_DR|576397:0.00067,Ginger1-2_DR|1609744:0.00067)0.994:0.14200)0.756:0.01414,Ginger1-2_DR|1000982:0.19148)0.763:0.01699)0.914:0.05660)0.589:0.01062,(Ginger1-2_DR|1924574:0.19754,(((Ginger1-2_DR|333554:0.05506,Ginger1-2_DR|1421299:0.03504)0.814:0.07585,Ginger1-2_DR|1924575:0.09133)0.791:0.02162,(Ginger1-2_DR|1154029:0.14152,Ginger1-2_DR|181571:0.10562)0.143:0.00980)0.789:0.03161)0.797:0.02517)0.827:0.02935)0.675:0.01971,((((((Ginger1-2_DR|908305:0.09921,(((((((Ginger1-2_DR|908321:0.23468,(Ginger1-2_DR|1084831:0.30376,(Ginger1-2_DR|1000973:0.15249,Ginger1-2_DR|108653:0.28667)0.241:0.00067)0.101:0.00066)0.103:0.03494,((((Ginger1-2_DR|416818:0.20553,Ginger1-2_DR|1084835:0.23047)0.746:0.03173,(Ginger1-2_DR|1421303:0.14287,Ginger1-2_DR|663215:0.32168)0.795:0.04479)0.854:0.06659,((Ginger1-2_DR|747530:0.11549,Ginger1-2_DR|1924573:0.19174)0.933:0.11601,Ginger1-2_DR|2095634:0.19473)0.866:0.08094)0.710:0.00065,(((Ginger1-2_DR|1000984:0.07091,Ginger1-2_DR|1924581:0.23498)0.570:0.22140,(Ginger1-2_DR|576383:0.23900,Ginger1-2_DR|1817119:0.35573)0.378:0.07287)0.979:0.00065,((Ginger1-2_DR|108644:0.06545,Ginger1-2_DR|1421300:0.51294)0.800:0.13021,(Ginger1-2_DR|1000981:0.23928,Ginger1-2_DR|1353142:0.20288)0.666:0.02260)0.754:0.01987)0.842:0.02107)0.801:0.04194)0.653:0.05638,(Ginger1-2_DR|2011467:0.65951,Ginger1-2_DR|416820:0.28123)0.210:0.03176)0.733:0.10098,((Ginger1-2_DR|1513783:0.08509,(Ginger1-2_DR|1513778:0.01879,Ginger1-2_DR|1513791:0.11255)0.774:0.05523)0.900:0.17500,Ginger1-2_DR|1609743:0.29412)0.870:0.19225)0.898:0.22871,Ginger1-2_DR|1817115:0.12982)0.993:0.49718,Ginger1-2_DR|1288515:0.11284)0.371:0.00074,((Ginger1-2_DR|1000976:0.03979,(Ginger1-2_DR|2084980:0.15073,Ginger1-2_DR|1084836:0.14351)0.618:0.00067)0.943:0.09713,Ginger1-2_DR|1154032:0.13630)0.751:0.01649)0.127:0.00067)0.907:0.03147,(((((Ginger1-2_DR|1421292:0.17817,Ginger1-2_DR|1288523:0.05873)0.703:0.01480,((Ginger1-2_DR|23962:0.00066,Ginger1-2_DR|1421291:0.47013)0.800:0.09150,(Ginger1-2_DR|1084826:0.03130,Ginger1-2_DR|1154028:0.03071)0.810:0.05639)0.737:0.04548)0.926:0.07740,(Ginger1-2_DR|663225:0.23006,Ginger1-2_DR|1421296:0.05774)0.780:0.06573)0.249:0.00066,Ginger1-2_DR|1513766:0.50653)0.627:0.07827,(Ginger1-2_DR|908307:0.19993,((Ginger1-2_DR|497768:0.05950,Ginger1-2_DR|1421297:0.07197)0.845:0.06714,Ginger1-2_DR|1513765:0.17600)0.187:0.00072)0.309:0.01591)0.659:0.00772)0.735:0.00616,(Ginger1-2_DR|1216239:0.24727,((((Ginger1-2_DR|108655:0.0,Ginger1-2_DR|108656:0.0):0.12968,(Ginger1-2_DR|908311:0.10863,Ginger1-2_DR|23943:0.20526)0.146:0.00072)0.797:0.03501,(Ginger1-2_DR|663219:0.10322,Ginger1-2_DR|1817123:0.16396)0.857:0.04777)0.558:0.00067,(((((Ginger1-2_DR|1817118:0.18120,((Ginger1-2_DR|255209:0.00066,(((((Ginger1-2_DR|1924559:0.40852,((Ginger1-2_DR|333547:0.26913,Ginger1-2_DR|747536:0.33448)0.847:0.09714,(Ginger1-2_DR|1924554:0.44360,Ginger1-2_DR|1084837:0.04044)0.899:0.15986)0.293:0.01734)0.162:0.00075,(Ginger1-2_DR|908297:0.16963,Ginger1-2_DR|663218:0.26068)0.747:0.05081)0.223:0.00066,(((Ginger1-2_DR|108654:0.39265,Ginger1-2_DR|2011466:0.11152)0.879:0.17564,Ginger1-2_DR|1609733:0.47852)0.934:0.32330,(((((((Ginger1-2_DR|1216244:0.28783,((Ginger1-2_DR|827812:0.00066,Ginger1-2_DR|827813:0.00067)0.995:0.21099,Ginger1-2_DR|1353129:0.13445)0.494:0.02731)0.768:0.05501,Ginger1-2_DR|1084829:0.18215)0.894:0.12169,(Ginger1-2_DR|1609751:0.12322,Ginger1-2_DR|1924560:0.20270)0.848:0.06873)0.788:0.06629,(Ginger1-2_DR|747525:0.29272,Ginger1-2_DR|908301:0.14609)0.697:0.03169)0.513:0.05771,(((Ginger1-2_DR|1000986:0.27088,Ginger1-2_DR|576395:0.41102)0.785:0.07257,(Ginger1-2_DR|1000975:0.33332,(Ginger1-2_DR|23948:0.00063,Ginger1-2_DR|1353135:0.00065)0.783:0.11816)0.852:0.11088)0.736:0.03943,(Ginger1-2_DR|1817112:0.17274,(Ginger1-2_DR|23963:0.20452,Ginger1-2_DR|181562:0.22641)0.638:0.08811)0.883:0.06489)0.105:0.00062)0.863:0.02992,(Ginger1-2_DR|1609741:0.17784,Ginger1-2_DR|2098678:0.28616)0.462:0.04329)0.738:0.01018,(((Ginger1-2_DR|1084830:0.35055,(Ginger1-2_DR|1353134:0.21980,((Ginger1-2_DR|747526:0.19120,Ginger1-2_DR|1216246:0.27504)0.713:0.06375,(Ginger1-2_DR|416811:0.18709,Ginger1-2_DR|23955:0.16816)0.941:0.13704)0.090:0.02121)0.000:0.00067)0.824:0.07756,(Ginger1-2_DR|23952:0.20280,(Ginger1-2_DR|747528:0.26529,Ginger1-2_DR|1719050:0.07820)0.822:0.05798)0.800:0.04781)0.809:0.03848,((Ginger1-2_DR|908315:0.05259,Ginger1-2_DR|1000977:0.25517)0.597:0.02664,(Ginger1-2_DR|747541:0.32953,Ginger1-2_DR|1817103:0.17638)0.885:0.12707)0.750:0.02243)0.600:0.02068)0.810:0.06079)0.805:0.07308)0.881:0.08220,(Ginger1-2_DR|1353139:0.16840,Ginger1-2_DR|2011468:0.29041)0.786:0.08849)0.775:0.07713,Ginger1-2_DR|1817099:0.20955)1.000:0.60766)0.709:0.13680,Ginger1-2_DR|1000985:0.08848)0.203:0.00067)0.699:0.04775,Ginger1-2_DR|827816:0.43593)0.148:0.00067,((Ginger1-2_DR|1421295:0.08494,Ginger1-2_DR|576382:0.31753)0.610:0.03213,(Ginger1-2_DR|1817097:0.07450,Ginger1-2_DR|255218:0.17890)0.819:0.02716)0.704:0.00921)0.823:0.02741,Ginger1-2_DR|827827:0.13232)0.330:0.00066,(Ginger1-2_DR|908310:0.00067,(Ginger1-2_DR|1084833:0.67084,Ginger1-2_DR|23942:0.29701)0.913:0.51574)0.737:0.11898)0.098:0.01861)0.763:0.01075)0.810:0.01854)0.117:0.00066,(((Ginger1-2_DR|908319:0.15685,(Ginger1-2_DR|663217:0.10794,(Ginger1-2_DR|1719060:0.12435,(Ginger1-2_DR|1924579:0.01720,(Ginger1-2_DR|181568:0.04592,(Ginger1-2_DR|1924577:0.00752,Ginger1-2_DR|1924555:1.07617)0.512:0.12420)0.925:0.14598)0.983:0.51764)0.792:0.21178)0.117:0.01172)0.849:0.05530,((Ginger1-2_DR|255207:0.14762,((Ginger1-2_DR|2093117:0.13898,Ginger1-2_DR|181577:0.05418)0.246:0.00067,((Ginger1-2_DR|827817:0.08811,(Ginger1-2_DR|576389:0.48867,((Ginger1-2_DR|1513767:0.01048,Ginger1-2_DR|576394:0.03910)0.747:0.22914,Ginger1-2_DR|1817107:0.00066)0.258:0.17648)0.741:0.17117)0.583:0.16490,(Ginger1-2_DR|333550:0.21139,(Ginger1-2_DR|181567:0.25677,(Ginger1-2_DR|1216242:0.22332,(Ginger1-2_DR|663230:0.08050,Ginger1-2_DR|1513798:0.08096)0.992:0.22502)0.976:0.22138)0.989:0.37158)0.906:0.27189)0.852:0.18048)0.855:0.06067)0.222:0.00067,(((((Ginger1-2_DR|663228:0.22203,Ginger1-2_DR|1719056:0.23411)0.815:0.07825,(((((Ginger1-2_DR|181573:0.24591,Ginger1-2_DR|576378:0.17444)0.593:0.04005,(Ginger1-2_DR|663223:0.27777,Ginger1-2_DR|1719053:0.15617)0.770:0.05248)0.864:0.03504,((((Ginger1-2_DR|1288521:0.20669,Ginger1-2_DR|747523:0.22481)0.728:0.03476,((((Ginger1-2_DR|1421298:0.28908,Ginger1-2_DR|908317:0.11893)0.837:0.12831,((Ginger1-2_DR|747534:0.34474,Ginger1-2_DR|1513800:0.37657)0.187:0.24576,((Ginger1-2_DR|1513785:0.02006,(Ginger1-2_DR|1513799:0.02422,(Ginger1-2_DR|1513773:0.02573,Ginger1-2_DR|1513795:0.01644)1.000:0.01606)0.838:0.00892)1.000:0.25440,(Ginger1-2_DR|23949:0.23735,((Ginger1-2_DR|1513781:0.01773,((Ginger1-2_DR|1513771:0.04661,(Ginger1-2_DR|1216241:1.12715,Ginger1-2_DR|1513770:0.01116)0.175:0.02872)1.000:0.11378,Ginger1-2_DR|1513793:0.02228)0.938:0.01965)0.947:0.01594,((Ginger1-2_DR|1513788:0.00067,Ginger1-2_DR|1513780:0.01749)0.949:0.01243,Ginger1-2_DR|1513796:0.02073)0.946:0.01252)0.999:0.10442)1.000:0.37272)0.327:0.14258)0.848:0.11856)0.663:0.01532,Ginger1-2_DR|23944:0.24479)0.925:0.04444,((Ginger1-2_DR|1216247:0.17547,(((Ginger1-2_DR|663233:0.23401,Ginger1-2_DR|255205:0.20670)0.589:0.07273,Ginger1-2_DR|908313:0.41251)0.800:0.09343,((Ginger1-2_DR|1288511:0.22237,(Ginger1-2_DR|576396:0.24359,(Ginger1-2_DR|497763:0.08539,Ginger1-2_DR|1513768:0.38083)0.617:0.22701)0.645:0.01991)0.680:0.01603,(Ginger1-2_DR|1353136:0.14299,(Ginger1-2_DR|1353132:0.08908,(Ginger1-2_DR|181576:0.70609,Ginger1-2_DR|1817102:0.13286)0.728:0.28545)0.568:0.12660)0.844:0.07806)0.828:0.07453)0.747:0.02643)0.572:0.00067,((Ginger1-2_DR|333553:0.11066,((((Ginger1-2_DR|1609738:0.32225,(Ginger1-2_DR|1817105:0.29980,Ginger1-2_DR|1924553:0.19786)0.574:0.05313)0.685:0.01566,(Ginger1-2_DR|255206:0.33313,(Ginger1-2_DR|333559:0.30959,Ginger1-2_DR|1288507:0.21137)0.753:0.03675)0.669:0.01059)0.787:0.01470,((Ginger1-2_DR|1288518:0.26832,((((Ginger1-2_DR|181564:0.20265,(Ginger1-2_DR|333558:0.15769,Ginger1-2_DR|1609747:0.00067)0.951:0.15503)0.152:0.02323,Ginger1-2_DR|108650:0.17960)0.899:0.07923,Ginger1-2_DR|1216245:0.32148)0.089:0.00066,((Ginger1-2_DR|747531:0.18804,Ginger1-2_DR|1817117:0.27090)0.694:0.05544,(Ginger1-2_DR|908298:0.17226,Ginger1-2_DR|1817106:0.21917)0.835:0.09601)0.404:0.02634)0.825:0.04137)0.285:0.00174,((Ginger1-2_DR|908303:0.18303,(Ginger1-2_DR|497765:0.25542,((Ginger1-2_DR|1513761:0.29366,(Ginger1-2_DR|255203:0.07746,Ginger1-2_DR|1609749:0.08820)0.765:0.02800)0.560:0.04176,(Ginger1-2_DR|416812:0.10389,(Ginger1-2_DR|576384:1.24804,Ginger1-2_DR|255204:0.16948)0.491:0.15008)0.811:0.10026)0.817:0.03939)0.875:0.04834)0.817:0.02549,Ginger1-2_DR|108646:0.33961)0.704:0.01194)0.031:0.00066)0.491:0.04089,Ginger1-2_DR|416814:0.24562)0.000:0.00066)0.754:0.02110,(((Ginger1-2_DR|1513763:0.23635,(Ginger1-2_DR|108657:0.26548,Ginger1-2_DR|1513784:0.23369)0.781:0.08515)0.607:0.01361,(Ginger1-2_DR|827823:0.26057,(Ginger1-2_DR|747539:0.13940,Ginger1-2_DR|1609752:0.12972)0.809:0.12107)0.779:0.06077)0.634:0.02514,((Ginger1-2_DR|1924572:0.20234,(Ginger1-2_DR|576391:0.16693,(Ginger1-2_DR|497766:0.20517,Ginger1-2_DR|1817100:0.46540)0.781:0.15964)0.511:0.00067)0.750:0.01358,Ginger1-2_DR|1288510:0.24031)0.000:0.00068)0.639:0.02073)0.049:0.01108)0.764:0.01863)0.830:0.04398)0.814:0.04787,Ginger1-2_DR|333548:0.34655)0.763:0.03624,(Ginger1-2_DR|1421306:0.21537,Ginger1-2_DR|576387:0.26059)0.877:0.12053)0.183:0.00073)0.127:0.00062,(Ginger1-2_DR|108645:0.06411,(Ginger1-2_DR|416824:0.37704,Ginger1-2_DR|1084834:0.11995)0.854:0.15840)0.827:0.10424)0.849:0.03787,((Ginger1-2_DR|1817096:0.20723,((Ginger1-2_DR|827815:0.14279,Ginger1-2_DR|1513762:0.14676)0.673:0.03877,Ginger1-2_DR|497769:0.16993)0.517:0.07763)0.995:0.63293,((Ginger1-2_DR|181572:0.34942,(Ginger1-2_DR|1084832:0.34174,(((Ginger1-2_DR|908312:0.18092,Ginger1-2_DR|497767:0.19050)0.831:0.15654,(Ginger1-2_DR|908316:0.11296,(Ginger1-2_DR|23950:0.30881,Ginger1-2_DR|2011470:0.70762)0.717:0.11519)0.939:0.24829)0.413:0.10081,(Ginger1-2_DR|1817114:0.26094,Ginger1-2_DR|747537:0.30494)0.820:0.15379)0.261:0.02496)0.853:0.22741)0.901:0.29738,(((Ginger1-2_DR|663232:0.00066,Ginger1-2_DR|663231:0.03827)0.989:0.59150,Ginger1-2_DR|1288516:0.48277)0.811:0.19652,((((((Ginger1-2_DR|1609735:0.56881,Ginger1-2_DR|1513794:0.36771)0.975:0.18716,((Ginger1-2_DR|1513792:0.00226,Ginger1-2_DR|2078921:0.00238)0.995:0.12836,(((((Ginger1-2_DR|1513790:0.01309,Ginger1-2_DR|1513779:0.01305)0.184:0.00067,Ginger1-2_DR|1513776:0.00556)0.885:0.00499,(Ginger1-2_DR|1421301:0.01787,Ginger1-2_DR|1513772:0.00067)0.818:0.00254)0.655:0.02101,((Ginger1-2_DR|1513775:0.01137,(Ginger1-2_DR|1924578:0.09990,Ginger1-2_DR|1513787:0.01875)0.683:0.01172)0.346:0.23549,Ginger1-2_DR|2106655:1.13848)0.628:0.15948)0.827:0.02640,Ginger1-2_DR|1924580:0.10893)1.000:0.48711)0.680:0.14061)0.978:0.26347,((Ginger1-2_DR|1513782:0.24388,Ginger1-2_DR|1513777:0.00067)0.807:0.01757,((Ginger1-2_DR|1513797:0.00067,Ginger1-2_DR|1513789:0.00067)0.857:0.01098,Ginger1-2_DR|1513774:0.00700)0.941:0.00066)1.000:0.63709)0.044:0.02846,(Ginger1-2_DR|1353137:0.32833,(((((((((Ginger1-2_DR|181566:0.58164,((Ginger1-2_DR|1609745:0.32937,(Ginger1-2_DR|1609737:0.26770,(Ginger1-2_DR|908304:0.04798,Ginger1-2_DR|255215:0.37803)0.885:0.28768)0.743:0.19984)0.094:0.08096,Ginger1-2_DR|108640:0.33610)0.770:0.12840)0.358:0.11100,((Ginger1-2_DR|576381:0.12039,Ginger1-2_DR|1609739:0.08673)0.967:0.41843,(Ginger1-2_DR|1817111:0.30507,Ginger1-2_DR|1817113:0.08615)0.781:0.27289)0.534:0.12260)0.645:0.10845,(Ginger1-2_DR|827826:0.00066,Ginger1-2_DR|1719064:0.08985)0.983:0.29643)0.313:0.05802,(((Ginger1-2_DR|827821:0.00067,(Ginger1-2_DR|181561:0.15180,Ginger1-2_DR|2011463:0.04539)0.879:0.13792)0.346:0.15218,(Ginger1-2_DR|333560:0.04246,(Ginger1-2_DR|416823:0.00067,Ginger1-2_DR|1353131:0.08337)0.923:0.29418)0.642:0.12312)0.241:0.12287,(Ginger1-2_DR|747535:0.00067,Ginger1-2_DR|908320:0.58357)0.965:0.57208)0.625:0.13565)0.519:0.05087,((Ginger1-2_DR|23946:0.13657,Ginger1-2_DR|23959:0.09433)0.908:0.26880,(((Ginger1-2_DR|1288506:0.36309,Ginger1-2_DR|827818:0.37755)0.514:0.10844,Ginger1-2_DR|908306:0.26877)0.458:0.14462,(Ginger1-2_DR|497761:0.32716,(Ginger1-2_DR|663227:0.38265,Ginger1-2_DR|1817125:0.17192)0.764:0.12069)0.597:0.11833)0.871:0.20086)0.824:0.12948)0.829:0.12892,Ginger1-2_DR|1513764:0.50951)0.092:0.00066,((Ginger1-2_DR|1084825:0.76154,Ginger1-2_DR|827820:0.20201)0.142:0.12705,Ginger1-2_DR|747524:0.26068)0.908:0.37470)0.385:0.07235,Ginger1-2_DR|333549:0.59503)0.067:0.00067,(Ginger1-2_DR|2011469:0.19980,Ginger1-2_DR|181575:0.30282)0.504:0.16566)0.363:0.10897)0.193:0.04990)0.997:0.28351,Ginger1-2_DR|255210:0.13486)0.080:0.04566,((Ginger1-2_DR|181570:0.31750,(Ginger1-2_DR|255212:0.32577,((((Ginger1-2_DR|747538:0.19963,Ginger1-2_DR|2011465:0.23639)0.709:0.06054,(Ginger1-2_DR|1154030:0.23921,((Ginger1-2_DR|747529:0.25996,Ginger1-2_DR|1609740:0.26381)0.559:0.02780,(Ginger1-2_DR|827819:0.45299,Ginger1-2_DR|255211:0.38818)0.673:0.03858)0.712:0.01791)0.387:0.04778)0.463:0.00066,(Ginger1-2_DR|1288513:0.24625,(Ginger1-2_DR|747527:0.00180,Ginger1-2_DR|416817:0.49304)0.720:0.12988)0.801:0.04858)0.296:0.03795,Ginger1-2_DR|908308:0.29507)0.538:0.04289)0.338:0.04787)0.975:0.33571,Ginger1-2_DR|1719061:0.69872)0.087:0.11057)0.766:0.06496)0.561:0.07186)0.606:0.07676)0.719:0.02943)0.670:0.02900)0.560:0.02010,((((Ginger1-2_DR|497772:0.14372,Ginger1-2_DR|827814:0.12555)0.685:0.00743,(Ginger1-2_DR|108649:0.14219,(Ginger1-2_DR|1924582:0.15633,Ginger1-2_DR|1817104:0.15383)0.699:0.01399)0.406:0.00066)0.784:0.00695,((((Ginger1-2_DR|1288508:0.14877,((Ginger1-2_DR|1609732:0.14582,(Ginger1-2_DR|663229:0.05702,(Ginger1-2_DR|1288509:0.02571,Ginger1-2_DR|1609742:0.04365)0.832:0.02490)0.962:0.07578)0.925:0.06445,(Ginger1-2_DR|1421308:0.20185,(Ginger1-2_DR|576390:0.21189,(Ginger1-2_DR|1924556:0.15280,(Ginger1-2_DR|663214:0.35198,Ginger1-2_DR|1288512:0.03664)0.388:0.11655)0.740:0.04072)0.863:0.07946)0.864:0.08546)0.864:0.06696)0.150:0.00066,(Ginger1-2_DR|663212:0.21206,(Ginger1-2_DR|1421293:0.15883,Ginger1-2_DR|2085155:0.04956)0.735:0.05993)0.697:0.03162)0.777:0.03178,((((Ginger1-2_DR|1288522:0.12178,(Ginger1-2_DR|497762:0.10483,Ginger1-2_DR|2094619:0.17765)0.874:0.04966)0.759:0.00083,((Ginger1-2_DR|663213:0.11996,(Ginger1-2_DR|1719063:0.12747,Ginger1-2_DR|333552:0.25607)0.496:0.03037)0.500:0.02928,Ginger1-2_DR|2011474:0.14567)0.644:0.02468)0.903:0.02234,Ginger1-2_DR|2080995:0.10935)0.664:0.00065,(Ginger1-2_DR|747533:0.14347,Ginger1-2_DR|1288519:0.07535)0.764:0.05356)0.283:0.01954)0.113:0.00902,(Ginger1-2_DR|333556:0.07342,Ginger1-2_DR|1288517:0.16357)0.868:0.05308)0.780:0.01479)0.806:0.00067,Ginger1-2_DR|23961:0.18193)0.779:0.01558)0.872:0.02567,(Ginger1-2_DR|416819:0.19560,Ginger1-2_DR|108647:0.18646)0.754:0.03975)0.491:0.00066,(((Ginger1-2_DR|1353138:0.34630,Ginger1-2_DR|1353141:0.23950)0.681:0.03626,(Ginger1-2_DR|908302:0.89981,Ginger1-2_DR|663216:0.01594)0.900:0.20878)0.168:0.04782,(Ginger1-2_DR|416815:0.15108,Ginger1-2_DR|1154033:0.09657)0.837:0.10960)0.773:0.04677)0.854:0.01797)0.748:0.00962)0.912:0.02498,(((Ginger1-2_DR|23953:0.11527,Ginger1-2_DR|1924557:0.13717)0.809:0.02799,(Ginger1-2_DR|181569:0.13185,Ginger1-2_DR|1084828:0.09254)0.495:0.01221)0.416:0.00067,Ginger1-2_DR|1719057:0.11349)0.080:0.01034)0.761:0.00412)0.926:0.03941,((((Ginger1-2_DR|23941:0.13192,(Ginger1-2_DR|181565:0.05925,Ginger1-2_DR|1154031:0.12426)0.793:0.02206)0.676:0.01259,(((Ginger1-2_DR|1609734:0.09348,(Ginger1-2_DR|497770:0.14786,Ginger1-2_DR|1719051:0.27322)0.952:0.00067)0.767:0.01408,(((Ginger1-2_DR|416816:0.06366,Ginger1-2_DR|108651:0.06868)0.944:0.10553,Ginger1-2_DR|747532:0.13224)0.782:0.01871,((((Ginger1-2_DR|1719052:0.17278,(Ginger1-2_DR|1000979:0.00527,Ginger1-2_DR|1000983:0.01378)0.989:0.40044)0.869:0.41380,Ginger1-2_DR|827822:0.51556)0.698:0.27101,Ginger1-2_DR|1817116:0.06741)0.675:0.01440,Ginger1-2_DR|1719054:0.07574)0.768:0.04499)0.167:0.00066)0.372:0.00066,Ginger1-2_DR|1609746:0.14984)0.781:0.02746)0.836:0.02210,(Ginger1-2_DR|23956:0.18899,Ginger1-2_DR|1000978:0.12058)0.720:0.02225)0.847:0.02636,((Ginger1-2_DR|1288514:0.13761,(((Ginger1-2_DR|333557:0.17205,Ginger1-2_DR|108643:0.07621)0.733:0.01336,Ginger1-2_DR|663224:0.06221)0.741:0.01081,((Ginger1-2_DR|827825:0.08838,Ginger1-2_DR|1353133:0.09921)0.696:0.01352,Ginger1-2_DR|1817108:0.07558)0.807:0.02225)0.747:0.01001)0.716:0.01518,(((((((Ginger1-2_DR|1817120:0.05329,(Ginger1-2_DR|1924561:0.02179,((Ginger1-2_DR|1924563:0.0,Ginger1-2_DR|1924567:0.0,Ginger1-2_DR|1924570:0.0,Ginger1-2_DR|1924571:0.0):0.00067,((Ginger1-2_DR|1924562:0.0,Ginger1-2_DR|1924568:0.0,Ginger1-2_DR|1924569:0.0):0.00707,(Ginger1-2_DR|1924564:0.0,Ginger1-2_DR|1924565:0.0,Ginger1-2_DR|1924566:0.0):0.00704)0.000:0.00067)0.880:0.00067)0.988:0.12257)0.542:0.02332,((((((Ginger1-2_DR|576380:0.19915,Ginger1-2_DR|908309:0.11643)0.296:0.04092,(Ginger1-2_DR|1609731:0.05059,(Ginger1-2_DR|576386:0.63491,Ginger1-2_DR|1817101:0.00067)0.645:0.19828)0.718:0.06780)0.152:0.00066,(Ginger1-2_DR|663220:0.18268,Ginger1-2_DR|1353140:0.07857)0.700:0.03457)0.964:0.00066,Ginger1-2_DR|1421294:0.03399)0.520:0.02909,(Ginger1-2_DR|23951:0.17161,(((Ginger1-2_DR|1719055:0.05341,Ginger1-2_DR|1817122:0.07036)0.849:0.12438,Ginger1-2_DR|23960:0.06356)0.070:0.02865,(Ginger1-2_DR|181563:0.10921,Ginger1-2_DR|2011464:0.19027)0.074:0.05145)0.802:0.04185)0.109:0.03968)0.779:0.05393,((Ginger1-2_DR|416813:0.06429,Ginger1-2_DR|1421302:0.21474)0.709:0.04361,Ginger1-2_DR|663222:0.05529)0.715:0.02416)0.724:0.03820)0.811:0.04640,((Ginger1-2_DR|576392:0.05764,(Ginger1-2_DR|255208:0.16824,Ginger1-2_DR|416821:0.17196)0.823:0.06004)0.710:0.01353,(Ginger1-2_DR|1719058:0.11158,(Ginger1-2_DR|1513803:0.07721,(Ginger1-2_DR|908314:0.08060,(Ginger1-2_DR|23947:0.12230,Ginger1-2_DR|255216:0.10538)0.751:0.04430)0.319:0.00065)0.860:0.08291)0.898:0.05986)0.780:0.04363)0.919:0.06086,(Ginger1-2_DR|23954:0.08312,Ginger1-2_DR|2109303:0.05899)0.798:0.03458)0.321:0.02421,((Ginger1-2_DR|1817121:0.06881,(Ginger1-2_DR|576385:0.03048,Ginger1-2_DR|1609736:0.07135)0.801:0.03131)0.840:0.04008,((Ginger1-2_DR|23940:0.07249,Ginger1-2_DR|1000980:0.15364)0.598:0.03432,(Ginger1-2_DR|255213:0.10440,Ginger1-2_DR|1817110:0.04807)0.587:0.00451)0.750:0.02476)0.887:0.03535)0.000:0.00186,Ginger1-2_DR|1000987:0.05883)0.427:0.01626,Ginger1-2_DR|255214:0.11003)0.109:0.00734)0.665:0.00751)0.314:0.02178)0.707:0.02456,Ginger1-2_DR|1000974:0.12912)0.207:0.00067)0.821:0.01217)0.362:0.01694);
```
