## Supplementary Data 2 for "A genomic portrait of zebrafish transposable elements and their spatiotemporal embryonic expression": Ginger1-N1_DR.mafft.nwk

```
((((Ginger1-N1_DR|24056:0.00087,(Ginger1-N1_DR|416867:0.13548,Ginger1-N1_DR|333794:0.07835)0.222:0.00090)0.836:0.00088,(Ginger1-N1_DR|24015:0.09831,Ginger1-N1_DR|333580:0.00087)0.827:0.02415)0.334:0.00087,(Ginger1-N1_DR|333644:0.10356,Ginger1-N1_DR|416915:0.00090)0.961:0.11746)0.904:0.14237,((Ginger1-N1_DR|333751:0.02470,(Ginger1-N1_DR|255234:0.00118,Ginger1-N1_DR|181625:0.22180)0.724:0.13929)0.600:0.07879,Ginger1-N1_DR|333610:0.00088)0.436:0.00799,((Ginger1-N1_DR|108795:0.09697,(Ginger1-N1_DR|24174:0.02443,Ginger1-N1_DR|108672:0.19979)0.890:0.14205)0.653:0.04534,((((((Ginger1-N1_DR|255293:0.18282,(Ginger1-N1_DR|255323:0.11011,(Ginger1-N1_DR|181737:0.11464,(Ginger1-N1_DR|108748:0.00221,Ginger1-N1_DR|181647:0.12755)0.591:0.05862)0.229:0.02501)0.797:0.04980)0.715:0.02762,((Ginger1-N1_DR|255425:0.31876,(Ginger1-N1_DR|255318:0.26094,(Ginger1-N1_DR|416840:0.21313,((Ginger1-N1_DR|333784:0.08237,(Ginger1-N1_DR|181603:0.00088,Ginger1-N1_DR|255388:0.12670)0.804:0.14736)0.425:0.17788,(Ginger1-N1_DR|181617:0.22242,Ginger1-N1_DR|333663:0.04698)0.409:0.03168)0.774:0.05804)0.783:0.04444)0.691:0.07276)0.811:0.05668,(Ginger1-N1_DR|181734:0.30270,(Ginger1-N1_DR|24083:0.00120,Ginger1-N1_DR|255260:0.30583)0.374:0.18512)0.308:0.10399)0.728:0.01922)0.842:0.06494,((((((((((Ginger1-N1_DR|181674:0.03853,(Ginger1-N1_DR|24014:0.09468,(Ginger1-N1_DR|416837:0.02142,(Ginger1-N1_DR|24123:0.04185,Ginger1-N1_DR|333723:0.07003)0.605:0.01449)0.630:0.05071)0.456:0.00857)0.475:0.00163,(Ginger1-N1_DR|24209:0.15832,(Ginger1-N1_DR|333719:0.10040,(Ginger1-N1_DR|181762:0.20772,Ginger1-N1_DR|333633:0.05473)0.755:0.07729)0.712:0.06747)0.895:0.16809)0.968:0.20247,((((Ginger1-N1_DR|255437:0.15942,Ginger1-N1_DR|181704:0.12384)0.780:0.05054,(Ginger1-N1_DR|255439:0.16652,((Ginger1-N1_DR|23971:0.07088,(Ginger1-N1_DR|23993:0.26157,(Ginger1-N1_DR|255405:0.82860,Ginger1-N1_DR|333759:0.64554)0.957:0.47624)0.132:0.00163)0.771:0.06122,(Ginger1-N1_DR|333672:0.11974,Ginger1-N1_DR|23988:1.15932)0.619:0.11252)0.763:0.06166)0.779:0.08967)0.841:0.09621,((Ginger1-N1_DR|416914:0.07016,(Ginger1-N1_DR|255325:0.00084,Ginger1-N1_DR|333731:0.16354)0.297:0.00222)0.341:0.09363,Ginger1-N1_DR|108761:0.31555)0.421:0.06477)0.404:0.08406,(Ginger1-N1_DR|333748:0.21192,Ginger1-N1_DR|108739:0.13855)0.280:0.00296)0.072:0.00223)0.784:0.07140,(Ginger1-N1_DR|333693:0.06645,(Ginger1-N1_DR|416924:0.06901,(Ginger1-N1_DR|255287:0.15102,(Ginger1-N1_DR|108687:0.00089,(Ginger1-N1_DR|255225:0.34990,((Ginger1-N1_DR|181655:0.23781,Ginger1-N1_DR|108772:0.04360)0.100:0.01456,Ginger1-N1_DR|181649:0.05276)0.786:0.09362)0.190:0.00162)0.766:0.09256)0.787:0.07395)0.811:0.05798)0.811:0.05988)0.762:0.06305,(((Ginger1-N1_DR|181645:0.39989,Ginger1-N1_DR|24171:0.00151)0.767:0.14424,(Ginger1-N1_DR|24057:0.00087,(Ginger1-N1_DR|333664:0.17110,(Ginger1-N1_DR|24169:0.15528,(Ginger1-N1_DR|181712:0.00087,Ginger1-N1_DR|416875:0.21719)0.833:0.30816)0.110:0.07863)0.889:0.17316)0.827:0.08637)0.929:0.21208,((((Ginger1-N1_DR|24216:0.00089,Ginger1-N1_DR|255274:0.00089)0.820:0.05670,(((Ginger1-N1_DR|255322:0.05275,Ginger1-N1_DR|416909:0.06071)0.804:0.04568,Ginger1-N1_DR|416871:0.04814)0.578:0.04742,Ginger1-N1_DR|181677:0.06228)0.735:0.10935)0.270:0.08154,(Ginger1-N1_DR|255368:0.04362,((Ginger1-N1_DR|108779:0.00089,Ginger1-N1_DR|333590:0.00116)0.929:0.17399,((Ginger1-N1_DR|24041:0.00089,Ginger1-N1_DR|333579:0.00090)0.992:0.22916,(Ginger1-N1_DR|181727:0.00083,(Ginger1-N1_DR|416931:0.00089,(Ginger1-N1_DR|108755:0.33819,Ginger1-N1_DR|333631:0.23076)0.830:0.19972)0.836:0.07261)0.995:0.22479)0.776:0.11765)0.509:0.05533)0.739:0.06332)0.936:0.17682,((Ginger1-N1_DR|24207:0.21917,Ginger1-N1_DR|255226:0.27918)0.960:0.28785,(Ginger1-N1_DR|255356:0.20363,Ginger1-N1_DR|333686:0.00087)0.963:0.24015)0.516:0.09119)0.638:0.02160)0.894:0.12818)0.818:0.09878,(Ginger1-N1_DR|181634:0.00090,(Ginger1-N1_DR|24196:0.03698,((Ginger1-N1_DR|108849:0.04794,Ginger1-N1_DR|255310:0.09382)0.778:0.10156,(Ginger1-N1_DR|23981:0.07005,Ginger1-N1_DR|108769:0.04616)0.731:0.13256)0.331:0.10369)0.792:0.06998)0.946:0.13752)0.734:0.06935,((Ginger1-N1_DR|333589:0.16021,Ginger1-N1_DR|24004:0.00087)0.832:0.12583,(Ginger1-N1_DR|255228:0.08261,((Ginger1-N1_DR|255408:0.57227,((Ginger1-N1_DR|24150:0.05684,Ginger1-N1_DR|24152:0.14869)0.777:0.08689,((Ginger1-N1_DR|24097:0.21730,((((Ginger1-N1_DR|255332:0.00089,Ginger1-N1_DR|333611:0.92126)0.856:0.12131,Ginger1-N1_DR|255328:0.33066)0.690:0.03453,((Ginger1-N1_DR|181733:0.0,Ginger1-N1_DR|181735:0.0):0.20509,Ginger1-N1_DR|255250:0.15293)0.906:0.15983)0.749:0.10381,(Ginger1-N1_DR|108798:0.16797,(Ginger1-N1_DR|24028:0.23926,Ginger1-N1_DR|181653:0.46750)0.690:0.08110)0.927:0.20314)0.750:0.09003)0.309:0.06142,(Ginger1-N1_DR|333755:0.40452,(Ginger1-N1_DR|24215:0.38022,Ginger1-N1_DR|255273:0.35671)0.837:0.21738)0.726:0.00083)0.540:0.03508)0.907:0.10324)0.664:0.01350,Ginger1-N1_DR|24170:0.14305)0.906:0.09826)0.900:0.08461)0.141:0.00224)0.815:0.08506,(((((((((((Ginger1-N1_DR|333582:0.07764,(Ginger1-N1_DR|24091:0.00088,Ginger1-N1_DR|255244:0.00090)1.000:0.52707)0.830:0.16494,(Ginger1-N1_DR|255297:0.00089,Ginger1-N1_DR|333765:0.00174)0.381:0.25816)0.922:0.19552,(((Ginger1-N1_DR|24012:0.00086,Ginger1-N1_DR|181732:0.36619)0.644:0.11309,Ginger1-N1_DR|181591:0.05708)0.689:0.08331,Ginger1-N1_DR|416897:0.16930)0.610:0.10754)0.799:0.08260,((Ginger1-N1_DR|255222:0.12049,Ginger1-N1_DR|255249:0.20318)0.855:0.31280,(Ginger1-N1_DR|255257:0.11753,Ginger1-N1_DR|24179:0.12002)0.454:0.10151)0.725:0.07727)0.829:0.12970,((Ginger1-N1_DR|255402:0.44591,Ginger1-N1_DR|255366:0.10031)0.336:0.14881,(Ginger1-N1_DR|24093:0.05730,Ginger1-N1_DR|333649:0.25085)0.609:0.11390)0.969:0.37268)0.782:0.08154,((Ginger1-N1_DR|23990:0.23470,Ginger1-N1_DR|333628:0.22274)0.900:0.54951,(((((Ginger1-N1_DR|108698:0.17465,Ginger1-N1_DR|24192:0.00088)0.776:0.08533,((Ginger1-N1_DR|24159:0.19155,Ginger1-N1_DR|108693:0.00090)0.770:0.34267,(Ginger1-N1_DR|416918:0.23368,(Ginger1-N1_DR|255268:0.00088,Ginger1-N1_DR|108677:0.13356)0.288:0.12463)0.743:0.23384)0.268:0.08492)0.877:0.12058,(Ginger1-N1_DR|255302:0.00119,Ginger1-N1_DR|416890:0.00089)1.000:0.69109)0.123:0.01738,(((((((((Ginger1-N1_DR|24103:0.25085,Ginger1-N1_DR|181586:0.05571)0.761:0.21978,(Ginger1-N1_DR|255378:0.63846,Ginger1-N1_DR|255403:0.55375)0.909:0.34676)0.769:0.10801,(Ginger1-N1_DR|108840:0.11544,(Ginger1-N1_DR|24043:0.08576,Ginger1-N1_DR|108731:0.00091)0.547:0.42732)0.748:0.09978)0.244:0.01361,(Ginger1-N1_DR|333724:0.36085,(Ginger1-N1_DR|24101:0.00090,Ginger1-N1_DR|333746:0.00088)0.998:0.77448)0.683:0.10453)0.840:0.14508,((Ginger1-N1_DR|255229:0.00098,((Ginger1-N1_DR|416884:0.18617,(Ginger1-N1_DR|255254:0.94831,Ginger1-N1_DR|24077:0.00090)0.076:0.00118)0.406:0.14719,(Ginger1-N1_DR|255270:0.17605,(Ginger1-N1_DR|255298:0.20310,Ginger1-N1_DR|24151:0.10326)0.106:0.01446)0.119:0.07692)0.859:0.19708)0.975:0.37078,(Ginger1-N1_DR|24099:0.00089,Ginger1-N1_DR|255256:0.00088)0.589:0.05200)0.901:0.16919)0.721:0.05825,((Ginger1-N1_DR|108696:0.00083,Ginger1-N1_DR|333717:0.82243)0.909:0.31653,(Ginger1-N1_DR|255248:0.93209,(Ginger1-N1_DR|108802:0.46004,Ginger1-N1_DR|333785:0.69776)0.851:0.30489)0.723:0.19463)0.711:0.16161)0.678:0.05378,((Ginger1-N1_DR|333667:0.14409,(Ginger1-N1_DR|333650:0.29200,Ginger1-N1_DR|416898:0.00088)0.023:0.13808)0.700:0.16913,((Ginger1-N1_DR|24114:0.00118,Ginger1-N1_DR|108836:0.71456)0.902:0.35722,(Ginger1-N1_DR|24113:0.27329,(Ginger1-N1_DR|181780:0.00086,(Ginger1-N1_DR|181608:0.00089,Ginger1-N1_DR|333606:0.25741)0.981:0.69502)0.102:0.00750)0.555:0.47007)0.633:0.13053)0.858:0.12226)0.593:0.03008,((Ginger1-N1_DR|255441:0.24584,Ginger1-N1_DR|24075:0.35179)0.819:0.10445,((((Ginger1-N1_DR|333660:0.40305,((Ginger1-N1_DR|24135:0.15766,((Ginger1-N1_DR|23996:0.00089,(Ginger1-N1_DR|108841:0.25553,Ginger1-N1_DR|181698:0.00120)0.495:0.23495)0.932:0.23903,(Ginger1-N1_DR|333671:0.00083,Ginger1-N1_DR|333700:0.00088)0.827:0.21020)0.715:0.03833)0.767:0.03909,(Ginger1-N1_DR|108782:0.03007,Ginger1-N1_DR|255231:0.09213)0.778:0.03534)0.788:0.18388)0.712:0.10810,((((Ginger1-N1_DR|24153:0.09552,((Ginger1-N1_DR|24070:0.05344,Ginger1-N1_DR|255324:0.16890)0.797:0.10731,(Ginger1-N1_DR|24172:0.00086,Ginger1-N1_DR|181752:0.50637)0.794:0.11223)0.871:0.22621)0.873:0.15875,(Ginger1-N1_DR|181724:0.02998,(Ginger1-N1_DR|181728:0.23887,(Ginger1-N1_DR|108776:0.00090,Ginger1-N1_DR|333668:0.13944)0.685:0.14635)0.439:0.09296)0.765:0.09758)0.747:0.10377,Ginger1-N1_DR|181648:0.36044)0.925:0.20916,(((Ginger1-N1_DR|24130:0.25961,Ginger1-N1_DR|24126:0.24842)0.918:0.25099,((Ginger1-N1_DR|333577:0.50302,Ginger1-N1_DR|24137:0.26584)0.277:0.18851,(Ginger1-N1_DR|108692:0.22315,Ginger1-N1_DR|181640:0.09481)0.885:0.35923)0.700:0.13158)0.422:0.08631,(Ginger1-N1_DR|255430:0.72629,(((Ginger1-N1_DR|181604:0.69878,Ginger1-N1_DR|333677:0.47886)0.703:0.13205,((((Ginger1-N1_DR|23976:0.77457,Ginger1-N1_DR|416849:0.30570)0.879:0.39421,(Ginger1-N1_DR|108682:0.04446,Ginger1-N1_DR|24037:0.45626)0.409:0.18073)0.693:0.13196,Ginger1-N1_DR|181670:0.73236)0.721:0.09948,((Ginger1-N1_DR|333637:0.64584,(Ginger1-N1_DR|255348:0.67817,Ginger1-N1_DR|108839:0.36237)0.760:0.19738)0.357:0.10158,Ginger1-N1_DR|108679:0.35657)0.014:0.00092)0.846:0.17110)0.738:0.05111,((Ginger1-N1_DR|24111:0.14443,Ginger1-N1_DR|181594:0.18295)0.404:0.05213,Ginger1-N1_DR|181658:0.27695)0.755:0.06225)0.272:0.00089)0.511:0.04659)0.245:0.01403)0.946:0.24848)0.408:0.00088,Ginger1-N1_DR|255434:0.00090)0.764:0.05299,((Ginger1-N1_DR|333711:0.48943,Ginger1-N1_DR|255385:0.93498)0.099:0.00091,((Ginger1-N1_DR|108675:0.00090,Ginger1-N1_DR|181714:0.00088)0.909:0.26367,Ginger1-N1_DR|255281:0.00158)0.225:0.10520)0.590:0.21382)0.789:0.08420)0.727:0.04329)0.590:0.00230,((Ginger1-N1_DR|181689:0.09910,Ginger1-N1_DR|333608:0.15564)0.844:0.43515,(Ginger1-N1_DR|416869:0.24662,Ginger1-N1_DR|416900:0.00087)0.670:0.66337)0.314:0.22101)0.855:0.05703)0.782:0.03713,((((Ginger1-N1_DR|24117:0.00090,Ginger1-N1_DR|181719:0.00089)0.976:0.57314,(Ginger1-N1_DR|24058:0.18342,(Ginger1-N1_DR|333714:0.00087,Ginger1-N1_DR|416877:0.00104)0.660:0.27319)0.861:0.31410)0.864:0.24588,(((Ginger1-N1_DR|255238:0.35990,(Ginger1-N1_DR|416917:0.23361,(Ginger1-N1_DR|24038:0.52044,Ginger1-N1_DR|255233:0.07211)0.249:0.09387)0.150:0.05922)0.674:0.18012,((Ginger1-N1_DR|333796:0.37235,Ginger1-N1_DR|181667:0.29732)0.633:0.00270,Ginger1-N1_DR|108699:0.00089)0.651:0.06322)0.627:0.14680,((Ginger1-N1_DR|333564:0.29679,(Ginger1-N1_DR|333627:0.27618,(Ginger1-N1_DR|108792:0.00088,Ginger1-N1_DR|181641:0.00088)1.000:0.40098)0.000:0.00088)0.774:0.10300,Ginger1-N1_DR|181731:0.05100)0.823:0.14772)0.580:0.03369)0.380:0.15247,(((((Ginger1-N1_DR|24104:0.93677,Ginger1-N1_DR|416854:0.11798)0.480:0.16455,((Ginger1-N1_DR|333620:0.18913,Ginger1-N1_DR|333692:0.00089)0.875:0.57216,(Ginger1-N1_DR|333684:0.15406,(Ginger1-N1_DR|108756:0.00087,Ginger1-N1_DR|333662:0.00119)0.686:0.11490)0.888:0.29385)0.709:0.19788)0.072:0.03324,((Ginger1-N1_DR|181621:0.35175,Ginger1-N1_DR|255435:1.23425)0.840:0.42819,Ginger1-N1_DR|108701:0.55520)0.687:0.13312)0.434:0.06071,(Ginger1-N1_DR|181702:0.48495,(((Ginger1-N1_DR|24010:0.00091,(Ginger1-N1_DR|255223:0.41405,Ginger1-N1_DR|108715:0.25853)0.757:0.14601)0.954:0.27928,(Ginger1-N1_DR|181700:0.06478,(Ginger1-N1_DR|24136:0.33921,Ginger1-N1_DR|333563:0.11421)0.729:0.24067)0.742:0.13118)0.705:0.13188,Ginger1-N1_DR|255401:0.38707)0.822:0.18165)0.553:0.02298)0.812:0.12543,((Ginger1-N1_DR|108817:0.00083,Ginger1-N1_DR|108789:0.11641)0.905:0.16399,((Ginger1-N1_DR|24022:0.19884,Ginger1-N1_DR|333736:0.00088)0.996:0.31963,(((Ginger1-N1_DR|108678:0.14321,Ginger1-N1_DR|181769:0.00089)0.871:0.17055,Ginger1-N1_DR|255347:0.18898)0.618:0.12217,(Ginger1-N1_DR|255371:0.18013,(((Ginger1-N1_DR|23998:0.24690,Ginger1-N1_DR|24148:0.00090)0.378:0.14305,((Ginger1-N1_DR|24205:0.41304,Ginger1-N1_DR|108811:0.45488)0.702:0.08967,(Ginger1-N1_DR|416856:0.34053,Ginger1-N1_DR|333617:0.10929)0.524:0.28773)0.382:0.17994)0.777:0.15889,(Ginger1-N1_DR|255409:0.00119,Ginger1-N1_DR|24177:0.00088)0.751:0.11730)0.971:0.35860)0.654:0.19613)0.491:0.04161)0.737:0.06525)0.855:0.13271)0.521:0.04510)0.817:0.09308)0.619:0.08185)0.057:0.00086)0.878:0.14283,((Ginger1-N1_DR|181720:0.14450,Ginger1-N1_DR|24020:0.12159)0.000:0.00117,Ginger1-N1_DR|181646:0.16225)0.915:0.28945)0.743:0.07110,Ginger1-N1_DR|108754:0.14242)0.714:0.08534,(Ginger1-N1_DR|108686:0.04076,(Ginger1-N1_DR|255230:0.14640,Ginger1-N1_DR|416857:0.05204)0.746:0.12421)0.374:0.00588)0.896:0.14711,(Ginger1-N1_DR|255261:0.05556,((Ginger1-N1_DR|255265:0.16208,(Ginger1-N1_DR|24160:0.53256,(Ginger1-N1_DR|181588:0.00123,Ginger1-N1_DR|333661:0.25146)0.000:0.00164)0.360:0.07066)0.863:0.10673,(Ginger1-N1_DR|24062:0.06576,(Ginger1-N1_DR|255390:0.79108,Ginger1-N1_DR|416883:0.00154)0.783:0.24403)0.234:0.01485)0.704:0.07519)0.658:0.11080)0.797:0.08329,((Ginger1-N1_DR|181605:0.04927,(Ginger1-N1_DR|255271:0.10143,Ginger1-N1_DR|416862:0.17210)0.813:0.08813)0.985:0.42464,((Ginger1-N1_DR|24055:0.28989,Ginger1-N1_DR|255245:0.00089)0.970:0.16963,(((Ginger1-N1_DR|181775:0.16343,Ginger1-N1_DR|255259:0.07678)0.810:0.10291,((Ginger1-N1_DR|24036:0.34873,((Ginger1-N1_DR|181672:0.00162,Ginger1-N1_DR|333763:0.00087)0.711:0.17754,(Ginger1-N1_DR|181623:0.63937,Ginger1-N1_DR|333613:0.10969)0.957:0.87217)0.379:0.09631)0.935:0.19122,Ginger1-N1_DR|24139:0.02145)0.000:0.00164)0.281:0.09509,(Ginger1-N1_DR|255330:0.03503,Ginger1-N1_DR|333695:0.08250)0.964:0.20696)0.443:0.04156)0.835:0.14100)0.473:0.05995)0.680:0.03156)0.739:0.04280,(((((Ginger1-N1_DR|333585:0.17067,(Ginger1-N1_DR|333572:0.29729,(Ginger1-N1_DR|181741:0.58193,Ginger1-N1_DR|333726:0.00086)0.806:0.09032)0.774:0.09118)0.825:0.11899,(Ginger1-N1_DR|255399:0.00089,(Ginger1-N1_DR|24018:0.11471,Ginger1-N1_DR|181782:0.00085)0.817:0.07467)0.855:0.12839)0.584:0.04584,(Ginger1-N1_DR|24116:0.53068,Ginger1-N1_DR|416910:0.00089)0.798:0.07955)0.579:0.09668,((Ginger1-N1_DR|333603:0.00089,Ginger1-N1_DR|255303:0.31691)0.240:0.14213,(Ginger1-N1_DR|416859:0.21264,((Ginger1-N1_DR|255396:0.19757,(Ginger1-N1_DR|255379:0.11583,(Ginger1-N1_DR|108796:0.00119,Ginger1-N1_DR|24121:0.00088)0.726:0.07955)0.817:0.21532)0.528:0.15257,(Ginger1-N1_DR|108734:0.00115,Ginger1-N1_DR|416855:0.14810)0.911:0.49821)0.251:0.10113)0.802:0.08247)0.354:0.08170)0.483:0.07284,(((Ginger1-N1_DR|333643:0.00089,(((Ginger1-N1_DR|181753:0.00089,(Ginger1-N1_DR|333782:0.03597,Ginger1-N1_DR|181791:0.01895)0.539:0.00089)0.911:0.00090,(Ginger1-N1_DR|108708:0.03971,((Ginger1-N1_DR|108751:0.0,Ginger1-N1_DR|108752:0.0):0.06547,Ginger1-N1_DR|255314:0.02062)0.850:0.03921)0.000:0.00087)0.000:0.00087,(Ginger1-N1_DR|181599:0.13271,Ginger1-N1_DR|255264:0.10284)0.945:0.41798)0.892:0.04079)0.828:0.02028,((Ginger1-N1_DR|181794:0.05589,(((Ginger1-N1_DR|416907:0.06987,Ginger1-N1_DR|181738:0.00088)0.785:0.04343,Ginger1-N1_DR|416911:0.07712)0.000:0.00089,((((Ginger1-N1_DR|255306:0.00090,(Ginger1-N1_DR|108743:0.00088,Ginger1-N1_DR|181644:0.00089)1.000:1.17213)0.961:0.09303,(Ginger1-N1_DR|108709:0.00090,(((Ginger1-N1_DR|108785:0.15066,Ginger1-N1_DR|181754:0.28162)0.666:0.09922,(Ginger1-N1_DR|181777:0.28220,((Ginger1-N1_DR|181636:0.00089,(Ginger1-N1_DR|333607:0.50873,(Ginger1-N1_DR|181680:0.08550,(((Ginger1-N1_DR|181759:0.01573,Ginger1-N1_DR|333598:0.06396)0.613:0.02020,((Ginger1-N1_DR|108704:0.25365,Ginger1-N1_DR|255372:0.43173)0.854:0.16244,((Ginger1-N1_DR|333787:0.95313,(Ginger1-N1_DR|181602:0.56764,Ginger1-N1_DR|181725:0.59960)0.641:0.29072)0.670:0.08416,(((Ginger1-N1_DR|24073:0.42817,((Ginger1-N1_DR|255286:0.82569,Ginger1-N1_DR|333762:0.22089)0.916:0.39440,Ginger1-N1_DR|333567:0.48091)0.932:0.29168)0.767:0.11329,((Ginger1-N1_DR|24211:0.42729,Ginger1-N1_DR|181708:0.71682)0.339:0.18574,(((Ginger1-N1_DR|333682:0.74317,(Ginger1-N1_DR|333626:0.69439,Ginger1-N1_DR|24200:0.85920)0.227:0.14827)0.633:0.04806,(Ginger1-N1_DR|416845:1.19635,(Ginger1-N1_DR|333790:0.65292,((Ginger1-N1_DR|333735:0.68535,Ginger1-N1_DR|24009:0.93241)0.656:0.08901,Ginger1-N1_DR|333788:0.75028)0.685:0.18270)0.455:0.00089)0.644:0.21092)0.830:0.10307,Ginger1-N1_DR|181628:0.63840)0.356:0.05518)0.612:0.01363)0.872:0.06717,(Ginger1-N1_DR|108720:0.10953,Ginger1-N1_DR|24095:0.29992)0.725:0.08121)0.801:0.05087)0.964:0.20190)0.763:0.06109)0.424:0.02567,((((Ginger1-N1_DR|333595:0.12180,Ginger1-N1_DR|416888:0.00849)0.865:0.08049,Ginger1-N1_DR|24040:0.11261)0.639:0.03090,Ginger1-N1_DR|333727:0.26008)0.749:0.04862,(((Ginger1-N1_DR|416892:0.19115,(Ginger1-N1_DR|333783:0.19451,(Ginger1-N1_DR|108834:0.26113,(Ginger1-N1_DR|181745:0.28136,Ginger1-N1_DR|333647:0.04839)0.167:0.00119)0.616:0.05940)0.085:0.00595)0.910:0.19949,Ginger1-N1_DR|333641:0.07105)0.838:0.08140,((Ginger1-N1_DR|24029:0.13067,(Ginger1-N1_DR|108820:0.00089,((((Ginger1-N1_DR|181706:0.10981,Ginger1-N1_DR|255300:0.01569)0.426:0.01718,Ginger1-N1_DR|108722:0.09539)0.103:0.00160,((((((((Ginger1-N1_DR|108850:0.00861,(Ginger1-N1_DR|416904:0.00090,Ginger1-N1_DR|416921:0.03220)0.751:0.16054)0.690:0.04549,(((Ginger1-N1_DR|333781:0.03548,(Ginger1-N1_DR|181624:0.15324,(((((Ginger1-N1_DR|255354:0.02172,Ginger1-N1_DR|333584:0.18973)0.732:0.04367,(Ginger1-N1_DR|416880:0.28276,Ginger1-N1_DR|255279:0.00091)0.816:0.07360)0.000:0.00087,Ginger1-N1_DR|24173:0.29560)0.755:0.08951,(Ginger1-N1_DR|24084:0.30566,Ginger1-N1_DR|24183:0.13714)0.865:0.12506)0.681:0.03624,Ginger1-N1_DR|24213:0.17596)0.824:0.11137)0.808:0.08254)0.000:0.00090,Ginger1-N1_DR|108767:0.54319)0.000:0.00088,(Ginger1-N1_DR|416881:0.09284,(Ginger1-N1_DR|24222:0.05207,(Ginger1-N1_DR|108688:0.03680,Ginger1-N1_DR|255335:0.06231)0.817:0.09585)0.142:0.05117)0.925:0.00346)0.751:0.02647)0.739:0.03864,((((Ginger1-N1_DR|24068:0.13981,(Ginger1-N1_DR|23979:0.57404,Ginger1-N1_DR|416926:0.59096)0.896:0.28083)0.685:0.01622,((Ginger1-N1_DR|108674:0.04415,Ginger1-N1_DR|255269:0.20576)0.887:0.06183,((Ginger1-N1_DR|108729:0.18311,Ginger1-N1_DR|181650:0.31800)0.846:0.16515,Ginger1-N1_DR|255275:0.27392)0.853:0.13583)0.665:0.01384)0.910:0.11307,((Ginger1-N1_DR|24188:0.42229,(Ginger1-N1_DR|24017:0.05751,Ginger1-N1_DR|24226:0.02998)0.923:0.11999)0.022:0.02636,Ginger1-N1_DR|23973:0.38912)0.099:0.09121)0.906:0.08334,((Ginger1-N1_DR|255363:0.04524,Ginger1-N1_DR|333747:0.02651)0.943:0.18817,Ginger1-N1_DR|181795:0.13687)0.722:0.03448)0.872:0.05695)0.784:0.02982,(((((Ginger1-N1_DR|181679:0.26222,Ginger1-N1_DR|255376:0.29906)0.925:0.31627,((Ginger1-N1_DR|181779:0.00163,(((Ginger1-N1_DR|255283:0.86546,(Ginger1-N1_DR|24127:0.55198,(Ginger1-N1_DR|255422:0.92843,Ginger1-N1_DR|23972:0.70226)0.665:0.09891)0.801:0.17211)0.146:0.12192,Ginger1-N1_DR|333639:0.54234)0.767:0.10683,(((Ginger1-N1_DR|333708:0.34258,Ginger1-N1_DR|333710:0.70621)0.974:0.67212,Ginger1-N1_DR|108746:0.68152)0.871:0.26402,(Ginger1-N1_DR|255291:0.73919,Ginger1-N1_DR|333729:0.83294)0.963:0.74829)0.701:0.04257)0.804:0.12998)0.528:0.04497,(Ginger1-N1_DR|24096:0.23607,(Ginger1-N1_DR|108673:0.09222,Ginger1-N1_DR|333565:0.26555)0.783:0.07311)0.748:0.08550)0.927:0.14481)0.590:0.01114,(((Ginger1-N1_DR|181632:0.14259,Ginger1-N1_DR|333604:0.00089)0.490:0.13884,Ginger1-N1_DR|181785:0.05198)0.355:0.06770,Ginger1-N1_DR|181614:0.13218)0.745:0.06788)0.551:0.02951,(Ginger1-N1_DR|181610:0.13242,((Ginger1-N1_DR|181593:0.00089,Ginger1-N1_DR|255333:0.17904)0.405:0.23764,Ginger1-N1_DR|416920:0.18062)0.746:0.02892)0.759:0.17995)0.592:0.02827,Ginger1-N1_DR|181722:0.01646)0.787:0.04771)0.380:0.00090,Ginger1-N1_DR|255301:0.10852)0.407:0.08958,Ginger1-N1_DR|108807:0.05679)0.820:0.04396,((Ginger1-N1_DR|108690:0.02340,(Ginger1-N1_DR|181729:0.00082,Ginger1-N1_DR|255331:0.53070)0.672:0.10227)0.616:0.00224,((Ginger1-N1_DR|416887:0.47302,Ginger1-N1_DR|108813:0.07779)0.740:0.09071,Ginger1-N1_DR|108745:0.32489)0.386:0.00483)0.501:0.00119)0.764:0.02804,Ginger1-N1_DR|181703:0.22121)0.891:0.06632)0.904:0.05698,(((Ginger1-N1_DR|255413:0.07497,Ginger1-N1_DR|181661:0.17735)0.694:0.08972,Ginger1-N1_DR|24146:0.07307)0.386:0.04931,Ginger1-N1_DR|255438:0.13586)0.509:0.00222)0.903:0.08690)0.000:0.00092)0.748:0.01480,((((Ginger1-N1_DR|108775:0.85131,Ginger1-N1_DR|181597:0.41669)0.090:0.04512,Ginger1-N1_DR|333791:1.15313)0.780:0.12792,((((((Ginger1-N1_DR|23984:0.70686,Ginger1-N1_DR|333656:0.75401)0.797:0.22393,Ginger1-N1_DR|255364:0.55988)0.839:0.29460,Ginger1-N1_DR|255431:0.10975)0.767:0.29635,((Ginger1-N1_DR|333745:1.35224,(Ginger1-N1_DR|108827:0.94776,Ginger1-N1_DR|333678:0.66193)0.784:0.28413)0.912:0.45002,(((Ginger1-N1_DR|181697:0.68783,Ginger1-N1_DR|333742:0.46171)0.907:0.22715,(Ginger1-N1_DR|24145:0.63191,Ginger1-N1_DR|333673:0.44645)0.908:0.23055)0.744:0.03858,Ginger1-N1_DR|181582:0.60117)0.053:0.00090)0.693:0.12538)0.685:0.14841,(Ginger1-N1_DR|108689:0.78590,(Ginger1-N1_DR|24128:0.37078,Ginger1-N1_DR|24162:1.33019)0.674:0.07565)0.859:0.12273)0.926:0.00090,((((Ginger1-N1_DR|333685:0.66171,(Ginger1-N1_DR|108846:0.61501,Ginger1-N1_DR|333659:0.27178)0.044:0.13023)0.782:0.10454,(Ginger1-N1_DR|333594:0.75319,((Ginger1-N1_DR|24166:0.31411,Ginger1-N1_DR|108801:0.50951)0.781:0.10465,(((((((Ginger1-N1_DR|181663:1.42456,(Ginger1-N1_DR|255362:0.15587,Ginger1-N1_DR|333679:0.13623)0.700:0.00163)0.823:0.14461,(Ginger1-N1_DR|24001:0.50156,Ginger1-N1_DR|255412:0.61624)0.699:0.03106)0.825:0.00090,(Ginger1-N1_DR|108680:0.42582,Ginger1-N1_DR|108771:0.49278)0.955:0.25364)0.760:0.03492,(Ginger1-N1_DR|255280:0.00089,Ginger1-N1_DR|333612:0.10267)0.792:0.04376)0.909:0.11618,(((((((Ginger1-N1_DR|24199:0.03945,((Ginger1-N1_DR|24006:0.33802,Ginger1-N1_DR|24050:0.49550)0.710:0.02999,Ginger1-N1_DR|333739:0.00089)0.000:0.00163)0.579:0.03048,(((((Ginger1-N1_DR|416839:0.58376,Ginger1-N1_DR|181787:0.64389)0.629:0.02342,Ginger1-N1_DR|181765:0.11125)0.770:0.03440,Ginger1-N1_DR|181673:0.00088)0.325:0.00089,Ginger1-N1_DR|181797:0.30784)0.781:0.00164,(Ginger1-N1_DR|108742:0.17726,Ginger1-N1_DR|181713:0.38893)0.818:0.17920)0.786:0.08397)0.738:0.02594,(Ginger1-N1_DR|24180:0.22244,Ginger1-N1_DR|333635:0.41469)0.893:0.09670)0.708:0.00088,Ginger1-N1_DR|255411:0.86835)0.585:0.02384,((((Ginger1-N1_DR|181668:1.31349,(Ginger1-N1_DR|333648:0.30538,Ginger1-N1_DR|333688:0.41182)0.402:0.05775)0.826:0.09623,(((Ginger1-N1_DR|333632:0.06571,(Ginger1-N1_DR|416893:0.06866,Ginger1-N1_DR|255429:0.21441)0.883:0.19139)0.680:0.06478,(Ginger1-N1_DR|333561:0.26548,(Ginger1-N1_DR|416828:0.42905,(Ginger1-N1_DR|416830:0.26946,(Ginger1-N1_DR|416829:0.13215,Ginger1-N1_DR|416831:0.00106)0.988:0.24351)0.799:0.06250)0.923:0.17354)0.822:0.07117)0.604:0.06824,(Ginger1-N1_DR|24221:0.14996,((Ginger1-N1_DR|255418:0.29456,Ginger1-N1_DR|108671:1.17006)0.400:0.00164,(Ginger1-N1_DR|24158:0.00162,Ginger1-N1_DR|181687:0.82848)0.489:0.11040)0.803:0.07424)0.858:0.09370)0.619:0.00162)0.215:0.05773,(Ginger1-N1_DR|108735:0.05567,Ginger1-N1_DR|255312:0.10913)0.646:0.02084)0.156:0.01391,Ginger1-N1_DR|255353:0.07991)0.879:0.03692)0.866:0.00090,Ginger1-N1_DR|416930:0.42636)0.666:0.00086,Ginger1-N1_DR|181707:0.18765)0.548:0.08099)0.049:0.00490,(Ginger1-N1_DR|181721:0.59791,((Ginger1-N1_DR|333712:0.17302,((Ginger1-N1_DR|181652:0.71407,Ginger1-N1_DR|255236:0.49620)0.911:0.23478,(Ginger1-N1_DR|181657:0.37581,Ginger1-N1_DR|108853:0.18119)0.130:0.07224)0.705:0.02067)0.858:0.06326,Ginger1-N1_DR|333780:0.32943)0.711:0.02257)0.828:0.06479)0.644:0.14653,((Ginger1-N1_DR|181761:0.59110,((Ginger1-N1_DR|108697:0.27479,Ginger1-N1_DR|333766:0.32783)0.747:0.07132,(Ginger1-N1_DR|181748:0.06691,Ginger1-N1_DR|416868:0.28397)0.316:0.15456)0.886:0.13037)0.757:0.06333,Ginger1-N1_DR|181692:0.49087)0.652:0.05976)0.778:0.06470)0.193:0.04323)0.513:0.00289)0.628:0.01760,(((Ginger1-N1_DR|108794:0.67932,Ginger1-N1_DR|181685:0.87341)0.861:0.42632,(Ginger1-N1_DR|333683:1.07604,(Ginger1-N1_DR|181618:1.04853,Ginger1-N1_DR|255251:0.55539)0.768:0.15786)0.321:0.04297)0.840:0.15321,(Ginger1-N1_DR|255416:1.18636,Ginger1-N1_DR|333614:0.76012)0.847:0.31124)0.668:0.04769)0.748:0.05090,Ginger1-N1_DR|24140:0.10197)0.890:0.04869)0.686:0.01912)0.978:0.16370,(Ginger1-N1_DR|255350:1.17728,(Ginger1-N1_DR|108816:0.00090,Ginger1-N1_DR|255224:0.94964)0.987:0.40785)0.094:0.31291)0.000:0.00089)0.226:0.00416)0.763:0.07090)0.755:0.15433)0.839:0.13762)0.867:0.00089)0.892:0.00087)0.814:0.04823,((((Ginger1-N1_DR|108830:0.20873,Ginger1-N1_DR|181783:0.00089)0.946:0.12448,Ginger1-N1_DR|108797:0.13225)0.531:0.00162,Ginger1-N1_DR|108727:0.00089)0.886:0.02974,Ginger1-N1_DR|181793:0.00089)0.839:0.00164)0.850:0.13950)0.812:0.15993)0.817:0.13521,Ginger1-N1_DR|108706:0.00086)0.824:0.02446)0.878:0.00090)0.641:0.00223,Ginger1-N1_DR|255305:0.01876)0.738:0.01703,Ginger1-N1_DR|181790:0.01918)0.028:0.00379)0.271:0.00222)0.121:0.10136,(Ginger1-N1_DR|108710:0.01960,((Ginger1-N1_DR|181664:0.50142,Ginger1-N1_DR|255404:0.53168)0.959:0.81081,(Ginger1-N1_DR|108757:0.74918,Ginger1-N1_DR|108758:0.91986)0.925:0.56694)0.827:0.33151)0.769:0.01751)0.256:0.00090)0.722:0.02276,Ginger1-N1_DR|333675:0.00089)0.731:0.03873)0.845:0.10250)0.751:0.06050,Ginger1-N1_DR|108790:0.10786)0.749:0.05074)0.935:0.21636,(((((((((Ginger1-N1_DR|255294:0.08461,(Ginger1-N1_DR|24193:0.33657,Ginger1-N1_DR|333562:0.51146)0.542:0.00088)0.878:0.09275,(Ginger1-N1_DR|24071:0.67229,Ginger1-N1_DR|181772:0.02229)0.866:0.09583)0.184:0.02861,(((Ginger1-N1_DR|255424:0.05241,(Ginger1-N1_DR|333578:0.02832,(Ginger1-N1_DR|24112:0.00090,Ginger1-N1_DR|181792:0.06075)0.013:0.00117)0.000:0.05274)0.481:0.07130,(Ginger1-N1_DR|255246:0.00088,(Ginger1-N1_DR|255242:0.13141,(((Ginger1-N1_DR|24003:0.00083,(((((Ginger1-N1_DR|333616:1.00474,Ginger1-N1_DR|333694:0.44302)0.530:0.25625,((Ginger1-N1_DR|24118:0.54111,Ginger1-N1_DR|24047:0.66511)0.702:0.19151,(Ginger1-N1_DR|181626:0.91539,Ginger1-N1_DR|255421:0.67109)0.566:0.15768)0.923:0.47641)0.659:0.06027,(Ginger1-N1_DR|333730:0.87114,(Ginger1-N1_DR|24034:0.64048,Ginger1-N1_DR|181643:1.10716)0.022:0.22594)0.846:0.30868)0.791:0.09564,((Ginger1-N1_DR|108763:0.34087,Ginger1-N1_DR|108764:0.28397)0.801:0.11107,(Ginger1-N1_DR|108838:0.14229,(Ginger1-N1_DR|108730:0.21199,Ginger1-N1_DR|181723:0.17281)0.943:0.57809)0.713:0.02939)0.847:0.09974)0.746:0.04566,((Ginger1-N1_DR|108691:0.98187,Ginger1-N1_DR|333738:0.33060)0.933:0.36426,Ginger1-N1_DR|255292:0.25382)0.799:0.10887)0.780:0.07348)0.440:0.00119,Ginger1-N1_DR|255374:0.08515)0.859:0.15987,(Ginger1-N1_DR|333690:0.02731,(Ginger1-N1_DR|181589:0.09599,(Ginger1-N1_DR|24067:0.09239,Ginger1-N1_DR|333691:0.05867)0.825:0.11561)0.783:0.05128)0.739:0.04738)0.829:0.09936)0.000:0.00083)0.586:0.07193)0.466:0.13421,Ginger1-N1_DR|24217:0.12676)0.850:0.17963)0.739:0.16173,(Ginger1-N1_DR|416853:0.00088,((Ginger1-N1_DR|24124:0.09456,Ginger1-N1_DR|24063:0.00089)0.851:0.03091,(Ginger1-N1_DR|108707:0.10397,(Ginger1-N1_DR|255386:0.00208,Ginger1-N1_DR|416825:0.02722)0.122:0.00285)0.154:0.00455)0.790:0.00191)0.967:0.14875)0.964:0.20874,(Ginger1-N1_DR|416865:0.00089,((Ginger1-N1_DR|333581:0.04172,(Ginger1-N1_DR|255436:0.21953,((((Ginger1-N1_DR|333697:0.22677,(Ginger1-N1_DR|24045:0.04212,Ginger1-N1_DR|24184:0.15453)0.746:0.03706)0.904:0.13256,Ginger1-N1_DR|333634:0.04761)0.969:0.23609,(Ginger1-N1_DR|181688:0.14648,(Ginger1-N1_DR|181622:0.14117,(((Ginger1-N1_DR|181764:0.00089,(Ginger1-N1_DR|24044:0.10126,Ginger1-N1_DR|24204:0.00089)0.851:0.07783)0.764:0.25705,(Ginger1-N1_DR|24102:0.18040,Ginger1-N1_DR|24202:0.47627)0.967:0.26404)0.969:0.24403,Ginger1-N1_DR|333795:0.27235)0.757:0.03377)0.807:0.05802)0.783:0.05618)0.476:0.01284,((Ginger1-N1_DR|181683:0.00084,(Ginger1-N1_DR|255375:0.00090,Ginger1-N1_DR|108842:0.20698)0.925:0.10845)0.837:0.08075,((Ginger1-N1_DR|23987:0.10521,(((Ginger1-N1_DR|181776:0.32581,((Ginger1-N1_DR|108741:0.28544,Ginger1-N1_DR|181699:0.00090)0.657:0.04812,(Ginger1-N1_DR|416873:0.30504,Ginger1-N1_DR|416906:0.57360)0.670:0.02858)0.944:0.30136)0.999:0.71255,((Ginger1-N1_DR|333680:0.00090,(Ginger1-N1_DR|108664:0.14803,(Ginger1-N1_DR|255360:0.36593,((((Ginger1-N1_DR|333597:0.05187,(((((Ginger1-N1_DR|181675:0.13248,(Ginger1-N1_DR|255237:0.35366,Ginger1-N1_DR|255272:0.11060)0.455:0.00088)0.390:0.00087,(Ginger1-N1_DR|416878:0.03898,Ginger1-N1_DR|24092:0.01567)0.434:0.07702)0.812:0.03067,(Ginger1-N1_DR|255377:0.05103,(Ginger1-N1_DR|24108:0.24760,Ginger1-N1_DR|108843:0.12545)0.915:0.19184)0.713:0.00159)0.808:0.07998,(Ginger1-N1_DR|108791:0.13133,Ginger1-N1_DR|24143:0.04420)0.779:0.14126)0.806:0.10320,((((Ginger1-N1_DR|181590:0.74017,Ginger1-N1_DR|255338:0.12879)0.550:0.00492,(Ginger1-N1_DR|24164:0.19684,Ginger1-N1_DR|416925:0.00089)0.070:0.00091)0.769:0.10357,Ginger1-N1_DR|333775:0.28049)0.841:0.09344,(((Ginger1-N1_DR|181598:0.12192,Ginger1-N1_DR|333793:0.00119)0.192:0.06289,Ginger1-N1_DR|333574:0.07324)0.855:0.08716,Ginger1-N1_DR|108712:0.03544)0.795:0.07923)0.174:0.02236)0.443:0.11348)0.000:0.00124,((Ginger1-N1_DR|24061:0.00089,((Ginger1-N1_DR|255258:0.15352,(Ginger1-N1_DR|333732:0.03571,(Ginger1-N1_DR|108724:0.31659,Ginger1-N1_DR|181701:0.09451)0.778:0.06330)0.096:0.00091)0.413:0.00156,Ginger1-N1_DR|333772:0.02034)0.450:0.00161)0.141:0.00566,Ginger1-N1_DR|24122:0.07061)0.688:0.07010)0.908:0.15402,((((((Ginger1-N1_DR|255389:0.10602,Ginger1-N1_DR|416905:0.06080)0.376:0.02603,(Ginger1-N1_DR|24046:0.00088,(Ginger1-N1_DR|255311:0.08367,Ginger1-N1_DR|333740:0.04238)0.938:0.07427)0.927:0.07641)0.402:0.02930,Ginger1-N1_DR|255252:0.00089)0.430:0.00163,Ginger1-N1_DR|24098:0.00089)0.153:0.00163,(((Ginger1-N1_DR|333728:0.14952,Ginger1-N1_DR|333716:0.02445)0.829:0.00094,(Ginger1-N1_DR|333733:0.15690,(Ginger1-N1_DR|108694:0.18435,((((Ginger1-N1_DR|24085:0.0,Ginger1-N1_DR|108847:0.0):0.00089,Ginger1-N1_DR|24107:0.08082)0.189:0.00088,(((Ginger1-N1_DR|181656:0.07607,(Ginger1-N1_DR|181715:0.00089,((Ginger1-N1_DR|108809:0.00133,Ginger1-N1_DR|181684:0.05509)0.828:0.10003,((Ginger1-N1_DR|181736:0.10853,Ginger1-N1_DR|333771:0.11559)0.966:0.00086,((Ginger1-N1_DR|181609:0.00089,(Ginger1-N1_DR|24025:0.00089,((Ginger1-N1_DR|24120:0.00089,Ginger1-N1_DR|181767:0.06057)0.945:0.10026,(((Ginger1-N1_DR|181611:0.00118,(Ginger1-N1_DR|181600:0.07398,Ginger1-N1_DR|181633:0.06291)0.773:0.02709)0.891:0.03717,Ginger1-N1_DR|333587:0.00088)0.705:0.15099,Ginger1-N1_DR|416929:0.14779)0.742:0.07043)0.000:0.00089)0.906:0.10898)0.296:0.00092,(((Ginger1-N1_DR|255357:0.05385,((Ginger1-N1_DR|24051:0.07588,((Ginger1-N1_DR|416896:0.02930,(Ginger1-N1_DR|181654:0.00089,(Ginger1-N1_DR|24053:0.09281,Ginger1-N1_DR|255343:0.00088)0.298:0.00214)0.046:0.00223)0.446:0.05076,((Ginger1-N1_DR|181613:0.00087,((Ginger1-N1_DR|24060:0.09035,(Ginger1-N1_DR|333681:0.15339,(Ginger1-N1_DR|24042:0.13050,Ginger1-N1_DR|333600:0.38351)0.358:0.07290)0.942:0.19190)0.647:0.04605,(Ginger1-N1_DR|181642:0.00088,Ginger1-N1_DR|333592:0.14050)0.888:0.17403)0.884:0.00087)0.921:0.03301,Ginger1-N1_DR|255316:0.00089)0.554:0.00087)0.794:0.06481)0.774:0.04432,(Ginger1-N1_DR|24185:0.00089,Ginger1-N1_DR|181691:0.11392)0.034:0.00082)0.822:0.04706)0.700:0.04787,Ginger1-N1_DR|181638:0.00087)0.917:0.09424,(Ginger1-N1_DR|108826:0.00089,((Ginger1-N1_DR|24013:0.00084,(Ginger1-N1_DR|24141:0.09047,Ginger1-N1_DR|181662:0.05131)0.000:0.00087)0.750:0.05352,(Ginger1-N1_DR|181627:0.05586,(Ginger1-N1_DR|333624:0.25590,Ginger1-N1_DR|416916:0.07157)0.843:0.12919)0.846:0.16764)0.340:0.00118)0.861:0.17213)0.000:0.00215)0.833:0.02762)0.706:0.02616)0.402:0.00083)0.824:0.03230)0.000:0.00083,Ginger1-N1_DR|416848:0.00088)0.784:0.03207,(((Ginger1-N1_DR|333777:0.00088,((Ginger1-N1_DR|24002:0.00089,(Ginger1-N1_DR|108812:0.02180,((Ginger1-N1_DR|108665:0.00089,((Ginger1-N1_DR|108663:0.10013,(Ginger1-N1_DR|24181:0.17557,Ginger1-N1_DR|333636:0.01062)0.159:0.05252)0.908:0.01534,Ginger1-N1_DR|24208:0.00089)0.445:0.00087)0.340:0.00119,Ginger1-N1_DR|24201:0.11445)0.056:0.00156)0.000:0.00162)0.183:0.14299,Ginger1-N1_DR|181730:0.19526)0.499:0.02424)0.405:0.07269,Ginger1-N1_DR|255285:0.05007)0.771:0.12247,(((Ginger1-N1_DR|24048:0.00088,((Ginger1-N1_DR|108684:0.06207,Ginger1-N1_DR|181705:0.00089)0.902:0.12950,(Ginger1-N1_DR|416919:0.04403,Ginger1-N1_DR|24182:0.06121)0.268:0.01640)0.390:0.03687)0.093:0.00310,Ginger1-N1_DR|333669:0.00089)0.075:0.00429,Ginger1-N1_DR|333715:0.02786)0.035:0.00315)0.897:0.12656)0.791:0.02926)0.865:0.01731,Ginger1-N1_DR|181678:0.05048)0.748:0.00734)0.686:0.02640)0.756:0.01261)0.000:0.01838,(((((Ginger1-N1_DR|416874:0.00089,((Ginger1-N1_DR|24165:0.10881,((Ginger1-N1_DR|108726:0.00089,(Ginger1-N1_DR|24110:0.04376,Ginger1-N1_DR|416923:0.02410)0.000:0.00089)0.751:0.02330,(Ginger1-N1_DR|108725:0.07006,Ginger1-N1_DR|181676:0.00088)0.775:0.13665)0.196:0.08878)0.000:0.00119,(Ginger1-N1_DR|24218:0.33690,Ginger1-N1_DR|181746:0.13637)0.921:0.14769)0.099:0.03957)0.041:0.02541,Ginger1-N1_DR|181766:0.00089)0.070:0.00089,Ginger1-N1_DR|24163:0.00087)0.862:0.09782,(Ginger1-N1_DR|255346:0.03219,(Ginger1-N1_DR|23970:0.09549,Ginger1-N1_DR|181682:0.00090)0.830:0.08469)0.362:0.04213)0.925:0.08820,Ginger1-N1_DR|333698:0.00087)0.892:0.08253)0.457:0.01488)0.777:0.07847,Ginger1-N1_DR|333623:0.10362)0.765:0.08107)0.439:0.06216,((((((((Ginger1-N1_DR|255423:0.87656,(Ginger1-N1_DR|416833:0.30019,(Ginger1-N1_DR|108774:0.28704,Ginger1-N1_DR|181584:0.71784)0.870:0.19863)0.908:0.26497)0.610:0.01981,Ginger1-N1_DR|255432:0.27282)0.946:0.22744,((Ginger1-N1_DR|255391:0.81068,(Ginger1-N1_DR|108732:0.08491,Ginger1-N1_DR|181660:0.15601)0.893:0.32712)0.852:0.28448,(((((Ginger1-N1_DR|24190:0.27602,Ginger1-N1_DR|416838:0.76324)0.877:0.00090,((((((Ginger1-N1_DR|181760:0.64565,(Ginger1-N1_DR|108824:0.75317,Ginger1-N1_DR|333776:0.38542)0.795:0.13210)0.923:0.20868,((((Ginger1-N1_DR|24187:0.43763,((Ginger1-N1_DR|24228:0.34107,Ginger1-N1_DR|416826:0.37573)0.034:0.06808,(Ginger1-N1_DR|255349:0.70928,(Ginger1-N1_DR|108716:0.36867,Ginger1-N1_DR|108717:0.57468)0.783:0.09975)0.677:0.05076)0.797:0.06715)0.821:0.00110,Ginger1-N1_DR|255410:0.47506)0.798:0.05736,((Ginger1-N1_DR|108818:0.47642,Ginger1-N1_DR|108819:0.59888)0.941:0.25468,(Ginger1-N1_DR|333768:0.19091,(Ginger1-N1_DR|255414:0.25995,Ginger1-N1_DR|24131:0.73446)0.838:0.25523)0.869:0.26365)0.728:0.03359)0.759:0.02619,(Ginger1-N1_DR|24157:0.57941,((((Ginger1-N1_DR|24032:0.38190,Ginger1-N1_DR|24129:0.54178)0.843:0.17638,(Ginger1-N1_DR|24049:0.35622,(Ginger1-N1_DR|24154:0.52326,Ginger1-N1_DR|108805:1.04466)0.605:0.23116)0.826:0.09748)0.851:0.14010,((Ginger1-N1_DR|255299:0.09466,Ginger1-N1_DR|255241:0.42307)0.277:0.09784,(((Ginger1-N1_DR|255426:0.49700,Ginger1-N1_DR|23986:0.85747)0.134:0.00640,Ginger1-N1_DR|255393:0.16747)0.869:0.12520,(Ginger1-N1_DR|24035:0.23182,(Ginger1-N1_DR|108705:0.20716,(Ginger1-N1_DR|416899:0.02036,(Ginger1-N1_DR|24191:1.05800,Ginger1-N1_DR|24086:0.27321)0.769:0.11613)0.774:0.04465)0.533:0.00718)0.825:0.35489)0.318:0.07883)0.715:0.08010)0.779:0.06982,Ginger1-N1_DR|181781:0.30498)0.593:0.03332)0.834:0.15522)0.583:0.10079)0.444:0.00090,(Ginger1-N1_DR|24059:0.53185,(Ginger1-N1_DR|108806:0.03647,(((Ginger1-N1_DR|333701:0.11242,(Ginger1-N1_DR|333657:0.00088,Ginger1-N1_DR|23966:0.11246)0.499:0.07403)0.764:0.13022,(Ginger1-N1_DR|181786:0.14003,Ginger1-N1_DR|333769:0.15187)0.856:0.08353)0.838:0.14224,(Ginger1-N1_DR|24007:0.01524,((Ginger1-N1_DR|24078:0.42980,Ginger1-N1_DR|24079:0.32303)0.958:0.30566,(Ginger1-N1_DR|24027:0.73174,Ginger1-N1_DR|24109:0.16407)0.857:0.21182)0.753:0.08180)0.786:0.06877)0.851:0.12172)0.185:0.19924)0.000:0.00163)0.734:0.01898,(Ginger1-N1_DR|333707:0.23825,Ginger1-N1_DR|416860:0.36165)0.912:0.29682)0.000:0.00090,((((Ginger1-N1_DR|24203:1.20136,((Ginger1-N1_DR|255406:0.28075,Ginger1-N1_DR|255407:0.22430)0.958:0.25851,Ginger1-N1_DR|333706:0.87769)0.711:0.05790)0.784:0.07625,(Ginger1-N1_DR|23965:0.46027,((Ginger1-N1_DR|181694:0.04858,Ginger1-N1_DR|181695:0.00089)0.990:0.30993,(Ginger1-N1_DR|181693:0.01787,Ginger1-N1_DR|181696:0.00089)0.971:0.24344)0.859:0.20651)0.692:0.06888)0.762:0.05958,((((Ginger1-N1_DR|24229:0.96068,Ginger1-N1_DR|181751:0.44786)0.814:0.16655,((Ginger1-N1_DR|255284:0.68676,(Ginger1-N1_DR|181635:1.35858,(Ginger1-N1_DR|181619:1.26860,(Ginger1-N1_DR|24005:0.81607,Ginger1-N1_DR|23982:0.67079)0.484:0.14243)0.105:0.01511)0.534:0.20342)0.695:0.08202,Ginger1-N1_DR|24178:0.91119)0.383:0.05083)0.834:0.11293,((Ginger1-N1_DR|108668:0.50965,Ginger1-N1_DR|333655:0.56313)0.232:0.13103,Ginger1-N1_DR|24031:0.59053)0.693:0.08737)0.253:0.00087,((Ginger1-N1_DR|416827:0.72910,(Ginger1-N1_DR|24156:0.29585,Ginger1-N1_DR|181637:0.50361)0.849:0.16967)0.000:0.02646,(((Ginger1-N1_DR|23967:0.65681,(Ginger1-N1_DR|333699:0.00090,(((Ginger1-N1_DR|181585:0.56644,Ginger1-N1_DR|333704:0.53663)0.487:0.10928,((Ginger1-N1_DR|333773:0.62070,(Ginger1-N1_DR|108670:0.52067,(Ginger1-N1_DR|181665:0.62023,Ginger1-N1_DR|416835:0.56112)0.876:0.45779)0.752:0.37594)0.796:0.16591,Ginger1-N1_DR|24220:0.71560)0.784:0.19767)0.717:0.09849,(Ginger1-N1_DR|181716:0.00089,((Ginger1-N1_DR|108768:0.23510,(Ginger1-N1_DR|24134:0.19264,Ginger1-N1_DR|333709:0.09035)0.532:0.06735)0.667:0.10442,(Ginger1-N1_DR|333770:0.12489,(Ginger1-N1_DR|108835:0.08217,((Ginger1-N1_DR|255417:0.27205,Ginger1-N1_DR|333702:0.49271)0.588:0.10446,Ginger1-N1_DR|333786:0.07180)0.335:0.00087)0.847:0.05350)0.930:0.10664)0.788:0.04241)0.906:0.07835)0.689:0.00089)0.900:0.00088)0.870:0.10700,((Ginger1-N1_DR|181629:0.43337,(Ginger1-N1_DR|24149:0.96646,Ginger1-N1_DR|181717:0.13671)0.884:0.27169)0.807:0.12920,(Ginger1-N1_DR|333622:0.75773,(Ginger1-N1_DR|181784:0.12756,Ginger1-N1_DR|255307:0.14059)0.859:0.15276)0.880:0.26898)0.873:0.12413)0.803:0.07884,(Ginger1-N1_DR|255342:0.26638,(Ginger1-N1_DR|108780:0.27147,Ginger1-N1_DR|255440:0.11474)0.244:0.14315)0.700:0.18770)0.900:0.10688)0.903:0.11858)0.914:0.09176)0.818:0.04619,Ginger1-N1_DR|181796:0.29964)0.395:0.00088)0.779:0.01255,Ginger1-N1_DR|255339:0.47891)0.738:0.01389)0.809:0.04592,(Ginger1-N1_DR|24212:0.59674,(Ginger1-N1_DR|23989:1.17011,Ginger1-N1_DR|181750:0.61555)0.079:0.03854)0.367:0.14882)0.807:0.03796,Ginger1-N1_DR|333749:0.66400)0.000:0.00087,((Ginger1-N1_DR|181749:0.43657,(Ginger1-N1_DR|181756:0.69506,Ginger1-N1_DR|181620:0.44348)0.854:0.20041)0.573:0.04099,(Ginger1-N1_DR|108815:0.63585,Ginger1-N1_DR|416876:0.44028)0.736:0.09733)0.769:0.07377)0.788:0.04784)0.687:0.02994)0.826:0.08052,(Ginger1-N1_DR|255289:0.52109,Ginger1-N1_DR|255290:0.49388)0.885:0.24438)0.615:0.05107,Ginger1-N1_DR|333573:0.98133)0.703:0.03891,((((Ginger1-N1_DR|24214:1.04524,Ginger1-N1_DR|255282:0.50923)0.867:0.41911,Ginger1-N1_DR|255415:0.89721)0.683:0.09335,(Ginger1-N1_DR|108781:0.40277,(Ginger1-N1_DR|108800:0.37717,Ginger1-N1_DR|255398:0.53028)0.863:0.22275)0.892:0.18946)0.850:0.14695,Ginger1-N1_DR|24168:1.57188)0.697:0.04446)0.849:0.06580,(((Ginger1-N1_DR|108660:0.61303,(((Ginger1-N1_DR|333741:0.34681,Ginger1-N1_DR|333761:0.61342)0.901:0.31692,(Ginger1-N1_DR|255392:0.46330,Ginger1-N1_DR|333760:1.10843)0.779:0.14963)0.911:0.28964,(Ginger1-N1_DR|108804:0.87513,Ginger1-N1_DR|333778:0.32194)0.490:0.09628)0.873:0.20871)0.751:0.05312,((((Ginger1-N1_DR|181739:0.57644,Ginger1-N1_DR|181743:0.66030)0.883:0.29497,(Ginger1-N1_DR|255380:0.58063,Ginger1-N1_DR|333658:0.60230)0.862:0.23141)0.327:0.08795,((Ginger1-N1_DR|24198:0.79843,Ginger1-N1_DR|255227:0.44252)0.912:0.29928,(((((Ginger1-N1_DR|181612:1.41327,(Ginger1-N1_DR|108822:1.29808,(Ginger1-N1_DR|181763:1.07195,Ginger1-N1_DR|333676:0.66053)0.036:0.18212)0.278:0.12439)0.788:0.37280,(Ginger1-N1_DR|24210:0.88373,((Ginger1-N1_DR|108832:0.54837,Ginger1-N1_DR|255220:1.26684)0.779:0.14120,Ginger1-N1_DR|108799:0.97156)0.190:0.00089)0.190:0.05012)0.865:0.26423,((((Ginger1-N1_DR|108667:0.54174,Ginger1-N1_DR|416863:0.98816)0.554:0.23419,Ginger1-N1_DR|416927:0.31431)0.761:0.11799,Ginger1-N1_DR|255382:0.78851)0.767:0.21658,(Ginger1-N1_DR|333734:0.19241,(Ginger1-N1_DR|23983:0.87585,Ginger1-N1_DR|333666:1.36083)0.583:0.21851)0.548:0.12540)0.840:0.16688)0.799:0.19483,((Ginger1-N1_DR|333568:0.47631,(Ginger1-N1_DR|108831:1.08183,Ginger1-N1_DR|255433:0.82575)0.706:0.08991)0.186:0.08955,(((((((Ginger1-N1_DR|24186:0.45349,(Ginger1-N1_DR|333625:0.62813,Ginger1-N1_DR|333792:0.56814)0.263:0.11324)0.818:0.10939,(((Ginger1-N1_DR|255370:0.70446,(Ginger1-N1_DR|24142:0.58231,Ginger1-N1_DR|24195:0.24949)0.757:0.13870)0.743:0.06987,(Ginger1-N1_DR|23977:0.73171,Ginger1-N1_DR|24219:0.28284)0.644:0.00120)0.876:0.07997,Ginger1-N1_DR|24119:0.11599)0.749:0.04234)0.950:0.13720,(((Ginger1-N1_DR|333619:0.38305,(((Ginger1-N1_DR|108854:0.74494,Ginger1-N1_DR|333758:0.43247)0.824:0.23247,Ginger1-N1_DR|108766:0.66518)0.792:0.17060,Ginger1-N1_DR|333665:0.56327)0.552:0.05274)0.756:0.08262,(Ginger1-N1_DR|181690:0.25457,Ginger1-N1_DR|333722:0.41378)0.856:0.21606)0.762:0.06863,Ginger1-N1_DR|181587:0.63627)0.834:0.08387)0.724:0.00085,(Ginger1-N1_DR|181681:0.40657,(Ginger1-N1_DR|255319:0.14967,Ginger1-N1_DR|333696:0.50133)0.951:0.27747)0.888:0.23815)0.846:0.04898,((Ginger1-N1_DR|333737:0.85120,(((Ginger1-N1_DR|333674:0.69449,Ginger1-N1_DR|108718:0.00119)0.608:0.13554,Ginger1-N1_DR|416872:0.53865)0.415:0.03047,(Ginger1-N1_DR|333602:0.17316,Ginger1-N1_DR|24069:0.30372)0.893:0.13543)0.566:0.11350)0.000:0.03162,Ginger1-N1_DR|108856:0.70425)0.000:0.00089)0.790:0.02337,Ginger1-N1_DR|108803:0.56624)0.692:0.01770,((Ginger1-N1_DR|181757:0.88770,(Ginger1-N1_DR|108828:1.00930,Ginger1-N1_DR|333640:0.64372)0.826:0.21706)0.786:0.25869,(Ginger1-N1_DR|108770:0.81355,Ginger1-N1_DR|255341:0.82251)0.716:0.35918)0.624:0.03047)0.765:0.06400)0.710:0.04846)0.914:0.12735,(Ginger1-N1_DR|108760:0.94853,Ginger1-N1_DR|108759:0.46289)0.731:0.11502)0.626:0.05313)0.785:0.09254)0.927:0.15778,((((((Ginger1-N1_DR|333687:0.86626,Ginger1-N1_DR|416852:0.98280)0.831:0.38717,((Ginger1-N1_DR|108762:0.96820,Ginger1-N1_DR|255359:0.55071)0.131:0.20708,(Ginger1-N1_DR|255394:0.59974,(Ginger1-N1_DR|255369:0.27178,Ginger1-N1_DR|255395:0.50119)0.288:0.14189)0.991:0.90872)0.634:0.08162)0.065:0.08458,((Ginger1-N1_DR|24088:0.00089,(Ginger1-N1_DR|24089:0.00089,Ginger1-N1_DR|24090:0.02604)0.840:0.02656)1.000:0.88348,(Ginger1-N1_DR|24223:0.49257,Ginger1-N1_DR|333720:0.85631)0.516:0.10050)0.118:0.03920)0.686:0.07631,((Ginger1-N1_DR|24176:0.69827,(Ginger1-N1_DR|24023:0.48767,Ginger1-N1_DR|108783:0.34190)0.867:0.24997)0.076:0.09319,Ginger1-N1_DR|255358:0.50942)0.828:0.14951)0.941:0.22822,(Ginger1-N1_DR|23974:0.34826,Ginger1-N1_DR|108765:0.69059)0.876:0.28010)0.245:0.03758,Ginger1-N1_DR|333705:0.56138)0.619:0.04259)0.786:0.06556)0.968:0.17702,((Ginger1-N1_DR|108740:0.04956,(((Ginger1-N1_DR|181799:0.02552,(Ginger1-N1_DR|181596:0.86049,Ginger1-N1_DR|181774:0.41008)0.968:0.67859)0.764:0.09743,(((Ginger1-N1_DR|24052:0.07651,((Ginger1-N1_DR|333753:0.11088,(Ginger1-N1_DR|333752:0.00089,Ginger1-N1_DR|333754:0.00089)0.738:0.01853)0.975:0.14068,(Ginger1-N1_DR|181709:0.78789,(((Ginger1-N1_DR|108848:0.22210,((Ginger1-N1_DR|24008:1.12474,Ginger1-N1_DR|333654:0.23707)0.673:0.10170,Ginger1-N1_DR|416834:0.43138)0.841:0.15011)0.776:0.07896,((Ginger1-N1_DR|255309:0.03479,((Ginger1-N1_DR|24024:0.12634,(Ginger1-N1_DR|24019:0.23672,Ginger1-N1_DR|108702:0.23535)0.747:0.02979)0.886:0.10382,(Ginger1-N1_DR|108837:0.00089,(Ginger1-N1_DR|416866:0.21592,(Ginger1-N1_DR|108787:0.20699,(Ginger1-N1_DR|24227:0.56642,Ginger1-N1_DR|108845:0.05721)0.862:0.17307)0.193:0.10372)0.828:0.12409)0.000:0.00089)0.957:0.25264)0.802:0.19175,((Ginger1-N1_DR|255381:1.53027,(Ginger1-N1_DR|108844:0.57491,Ginger1-N1_DR|333689:0.07168)0.779:0.17363)0.628:0.07557,Ginger1-N1_DR|255340:0.71726)0.722:0.05664)0.616:0.08451)0.934:0.33556,Ginger1-N1_DR|255344:0.16621)0.794:0.12517)0.551:0.00087)0.922:0.10905)0.281:0.04787,Ginger1-N1_DR|181747:0.41634)0.747:0.04380,(Ginger1-N1_DR|108738:0.57358,(Ginger1-N1_DR|255240:0.20144,(Ginger1-N1_DR|108753:0.57369,Ginger1-N1_DR|416846:0.27280)0.775:0.19848)0.593:0.06647)0.836:0.08581)0.023:0.02117)0.403:0.00279,(Ginger1-N1_DR|255352:0.28160,(Ginger1-N1_DR|416891:0.09256,(Ginger1-N1_DR|24011:0.25968,((Ginger1-N1_DR|416912:0.33740,(Ginger1-N1_DR|333593:0.49091,Ginger1-N1_DR|108700:0.38755)0.841:0.22683)0.627:0.13963,Ginger1-N1_DR|181726:0.49419)0.756:0.10637)0.933:0.42452)0.941:0.40032)0.878:0.25873)0.785:0.06745)0.800:0.08037,(Ginger1-N1_DR|416882:0.14379,(((((Ginger1-N1_DR|255334:0.12911,(Ginger1-N1_DR|108744:0.38992,Ginger1-N1_DR|333569:0.37150)0.736:0.05754)0.840:0.06803,(Ginger1-N1_DR|333609:0.00089,Ginger1-N1_DR|416901:0.43017)0.108:0.06708)0.317:0.08125,((Ginger1-N1_DR|255315:0.04223,(Ginger1-N1_DR|23975:0.07247,((((Ginger1-N1_DR|255235:0.24578,Ginger1-N1_DR|333757:0.19521)0.826:0.06772,(Ginger1-N1_DR|108825:0.21522,Ginger1-N1_DR|416841:0.25183)0.199:0.04474)0.886:0.09466,((Ginger1-N1_DR|108723:0.26932,(Ginger1-N1_DR|333596:0.13997,Ginger1-N1_DR|333615:0.62661)0.802:0.07224)0.100:0.05150,(((Ginger1-N1_DR|333586:0.18107,(Ginger1-N1_DR|255419:0.14679,Ginger1-N1_DR|255243:0.10873)0.480:0.02656)0.257:0.05425,Ginger1-N1_DR|24065:0.00089)0.362:0.00165,((Ginger1-N1_DR|255383:0.45503,Ginger1-N1_DR|108823:0.52797)0.650:0.00956,((Ginger1-N1_DR|181671:0.18216,Ginger1-N1_DR|333601:0.10338)0.926:0.18813,Ginger1-N1_DR|333651:0.29120)0.754:0.05167)0.784:0.04671)0.710:0.02041)0.866:0.06774)0.788:0.02402,(((Ginger1-N1_DR|108833:0.34037,Ginger1-N1_DR|108681:0.24991)0.000:0.00088,((Ginger1-N1_DR|24064:0.14978,(((Ginger1-N1_DR|24100:0.42794,Ginger1-N1_DR|24161:0.27381)0.885:0.19436,((Ginger1-N1_DR|255365:0.32286,Ginger1-N1_DR|333713:0.09962)0.902:0.27842,Ginger1-N1_DR|24074:0.07960)0.291:0.05040)0.592:0.00500,Ginger1-N1_DR|24054:0.42861)0.404:0.05010)0.000:0.00089,(Ginger1-N1_DR|255277:0.10195,(Ginger1-N1_DR|108683:0.41852,Ginger1-N1_DR|333703:0.13309)0.787:0.10830)0.731:0.04782)0.960:0.14525)0.948:0.11385,Ginger1-N1_DR|24016:0.02546)0.775:0.00088)0.950:0.11874)0.622:0.00221)0.847:0.15123,Ginger1-N1_DR|255384:0.08454)0.395:0.00091)0.895:0.12118,(Ginger1-N1_DR|108736:0.09647,(Ginger1-N1_DR|24115:0.32616,((Ginger1-N1_DR|255317:0.03700,Ginger1-N1_DR|416870:0.00089)0.864:0.07326,(((Ginger1-N1_DR|108821:0.18398,Ginger1-N1_DR|333718:0.00088)0.836:0.16916,(((Ginger1-N1_DR|333638:0.03176,(Ginger1-N1_DR|181788:0.17951,Ginger1-N1_DR|333618:0.32371)0.680:0.02627)0.765:0.03781,(Ginger1-N1_DR|181742:0.13896,(Ginger1-N1_DR|181606:0.00089,Ginger1-N1_DR|416879:0.11165)0.347:0.00118)0.874:0.16011)0.816:0.09032,(Ginger1-N1_DR|333653:0.11184,(Ginger1-N1_DR|333645:0.00546,Ginger1-N1_DR|24206:0.35340)0.817:0.02644)0.752:0.04369)0.421:0.07708)0.580:0.00118,(Ginger1-N1_DR|333571:0.00089,Ginger1-N1_DR|416861:0.14810)0.845:0.15772)0.623:0.06071)0.067:0.08333)0.493:0.02384)0.713:0.12612)0.809:0.04713,Ginger1-N1_DR|255428:0.33595)0.494:0.00088)0.551:0.05535)0.679:0.04131)0.544:0.01361)0.910:0.09141,(Ginger1-N1_DR|333756:0.04084,((Ginger1-N1_DR|24189:0.08775,Ginger1-N1_DR|181744:0.05540)0.796:0.04397,(Ginger1-N1_DR|255262:0.00089,Ginger1-N1_DR|23980:0.12716)0.336:0.00303)0.143:0.00119)0.813:0.04638)0.847:0.09457)0.662:0.04275)0.746:0.00167)0.000:0.00119)0.389:0.00119,((Ginger1-N1_DR|108810:0.14207,((Ginger1-N1_DR|24224:0.17727,Ginger1-N1_DR|24080:0.33436)0.859:0.15245,Ginger1-N1_DR|255288:0.08786)0.790:0.09649)0.619:0.00163,((Ginger1-N1_DR|181686:0.20673,((Ginger1-N1_DR|108793:0.10709,Ginger1-N1_DR|181669:0.44729)0.498:0.19412,(Ginger1-N1_DR|108855:0.34729,(Ginger1-N1_DR|108669:0.11115,((Ginger1-N1_DR|181755:0.36894,(Ginger1-N1_DR|255221:0.39038,Ginger1-N1_DR|255387:0.20035)0.756:0.04931)0.180:0.10147,(Ginger1-N1_DR|181601:0.40554,((Ginger1-N1_DR|255276:0.21299,(Ginger1-N1_DR|23991:0.02508,((Ginger1-N1_DR|23978:0.05047,Ginger1-N1_DR|24147:0.05195)0.924:0.07109,(((Ginger1-N1_DR|24106:0.00122,Ginger1-N1_DR|416836:0.33969)0.805:0.31164,Ginger1-N1_DR|255397:0.00090)0.919:0.06620,Ginger1-N1_DR|108711:0.10793)0.007:0.00088)0.766:0.02224)0.762:0.02289)0.869:0.04528,((Ginger1-N1_DR|108695:0.11805,(Ginger1-N1_DR|108666:0.14771,(Ginger1-N1_DR|181583:0.22894,(((Ginger1-N1_DR|181768:0.10975,(Ginger1-N1_DR|108662:0.14761,(Ginger1-N1_DR|333599:0.20741,(Ginger1-N1_DR|181778:0.41597,Ginger1-N1_DR|108713:0.10745)0.048:0.06138)0.864:0.10232)0.728:0.02756)0.693:0.03480,(Ginger1-N1_DR|333646:0.09797,(Ginger1-N1_DR|24076:0.55204,Ginger1-N1_DR|181651:0.00088)0.960:0.19322)0.798:0.08057)0.749:0.04107,Ginger1-N1_DR|24155:0.31585)0.846:0.09068)0.895:0.08207)0.000:0.03471)0.690:0.02906,Ginger1-N1_DR|181770:0.09409)0.742:0.02199)0.827:0.05576)0.750:0.03443)0.901:0.09056)0.737:0.07090)0.335:0.05375)0.272:0.02800)0.322:0.00083,Ginger1-N1_DR|255420:0.12345)0.858:0.10292)0.868:0.15340)0.621:0.04849)0.498:0.00087,Ginger1-N1_DR|416851:0.26241)0.959:0.00083)0.829:0.02216,(Ginger1-N1_DR|255247:1.19614,(((Ginger1-N1_DR|181798:0.29771,((Ginger1-N1_DR|23985:0.00087,Ginger1-N1_DR|181666:0.14840)0.814:0.03438,Ginger1-N1_DR|333670:0.00087)0.196:0.00090)0.941:0.14283,Ginger1-N1_DR|181630:0.22069)0.183:0.00105,(Ginger1-N1_DR|255361:0.15588,Ginger1-N1_DR|333725:0.25529)0.959:0.62352)0.864:0.14669)0.698:0.00119)0.034:0.00090)0.805:0.02678)0.853:0.03335)0.372:0.00089)0.775:0.03221,Ginger1-N1_DR|24039:0.12189)0.148:0.03323)0.331:0.00221)0.953:0.19129,(((Ginger1-N1_DR|333588:0.00090,Ginger1-N1_DR|416832:0.15871)0.816:0.02759,((((Ginger1-N1_DR|255400:0.23281,(Ginger1-N1_DR|333743:0.07985,Ginger1-N1_DR|416928:0.94593)0.940:0.32753)0.706:0.04954,((Ginger1-N1_DR|181607:0.33312,((Ginger1-N1_DR|24082:0.13971,Ginger1-N1_DR|108773:0.21395)0.885:0.14786,((Ginger1-N1_DR|24000:0.00090,Ginger1-N1_DR|23999:0.02991)0.800:0.05890,Ginger1-N1_DR|24072:0.22544)0.744:0.07486)0.112:0.04934)0.777:0.06869,(Ginger1-N1_DR|333566:0.18392,(Ginger1-N1_DR|416885:0.86287,(Ginger1-N1_DR|23968:0.18243,Ginger1-N1_DR|24026:0.91928)0.608:0.03231)0.760:0.11898)0.838:0.11505)0.929:0.13168)0.981:0.22828,(((Ginger1-N1_DR|108749:0.09156,Ginger1-N1_DR|416908:0.11762)0.834:0.05879,((Ginger1-N1_DR|24033:0.05308,Ginger1-N1_DR|416889:0.00086)0.895:0.17808,(Ginger1-N1_DR|416895:0.06635,(Ginger1-N1_DR|181616:0.00088,(Ginger1-N1_DR|24194:0.00090,Ginger1-N1_DR|108814:0.00087)0.974:0.23335)0.202:0.01339)0.271:0.08902)0.810:0.14055)0.145:0.07265,(Ginger1-N1_DR|181595:0.02485,Ginger1-N1_DR|23964:0.29445)0.688:0.10239)0.828:0.12551)0.391:0.00119,((Ginger1-N1_DR|181580:0.50181,Ginger1-N1_DR|333744:0.62063)0.756:0.12165,(Ginger1-N1_DR|255308:0.49139,Ginger1-N1_DR|108851:0.90443)0.200:0.06886)0.888:0.14517)0.263:0.00163)0.195:0.00162,Ginger1-N1_DR|181592:0.11689)0.800:0.09493)0.848:0.14996,(Ginger1-N1_DR|24066:0.23204,(Ginger1-N1_DR|255253:0.09281,Ginger1-N1_DR|108676:0.03620)0.506:0.05764)0.841:0.13021)0.780:0.06334,(Ginger1-N1_DR|255296:0.16986,(Ginger1-N1_DR|255336:0.21863,Ginger1-N1_DR|24105:0.00090)0.455:0.00118)0.605:0.02589)0.858:0.06590,((((Ginger1-N1_DR|108714:0.09375,((((Ginger1-N1_DR|416903:0.00119,(Ginger1-N1_DR|24021:0.00089,Ginger1-N1_DR|181659:0.06151)0.872:0.08855)0.690:0.15587,(Ginger1-N1_DR|255373:0.00088,(Ginger1-N1_DR|24144:0.17003,Ginger1-N1_DR|416850:0.08767)0.367:0.02187)0.841:0.10030)0.866:0.18347,(Ginger1-N1_DR|181789:0.09505,Ginger1-N1_DR|255321:0.00118)0.498:0.05905)0.028:0.00162,((Ginger1-N1_DR|24175:0.22302,Ginger1-N1_DR|24197:0.07909)0.843:0.12199,(Ginger1-N1_DR|416864:0.27733,Ginger1-N1_DR|24030:0.00088)0.455:0.00222)0.286:0.13854)0.000:0.00163)0.477:0.05588,(Ginger1-N1_DR|108721:0.00089,Ginger1-N1_DR|24094:0.18782)0.939:0.16316)0.395:0.18704,(Ginger1-N1_DR|416894:0.17778,(((Ginger1-N1_DR|24125:0.08619,((Ginger1-N1_DR|333767:0.00090,Ginger1-N1_DR|416843:0.15014)0.848:0.13807,Ginger1-N1_DR|255278:0.08713)0.000:0.00163)0.834:0.06408,(Ginger1-N1_DR|333721:0.21022,Ginger1-N1_DR|255367:0.00088)0.810:0.10172)0.874:0.06551,(Ginger1-N1_DR|23969:0.30978,(Ginger1-N1_DR|333575:0.13436,Ginger1-N1_DR|416842:0.06265)0.839:0.13113)0.000:0.00083)0.000:0.01673)0.691:0.13847)0.204:0.06713,(Ginger1-N1_DR|255263:0.14539,(((Ginger1-N1_DR|333652:0.22016,Ginger1-N1_DR|333750:0.66879)0.333:0.13047,(Ginger1-N1_DR|181639:0.15871,Ginger1-N1_DR|255355:0.45534)0.794:0.17769)0.738:0.11512,(Ginger1-N1_DR|181773:0.05427,(Ginger1-N1_DR|108733:0.04325,(Ginger1-N1_DR|333629:0.00775,(((Ginger1-N1_DR|108661:0.07534,((Ginger1-N1_DR|108703:0.19992,Ginger1-N1_DR|255295:0.34533)0.869:0.20563,Ginger1-N1_DR|108829:0.00090)0.980:0.00163)0.557:0.09594,(Ginger1-N1_DR|333789:0.10771,(((Ginger1-N1_DR|23997:0.17964,((Ginger1-N1_DR|416844:0.00089,(Ginger1-N1_DR|333774:0.15283,Ginger1-N1_DR|108778:0.57831)0.499:0.00812)0.871:0.08263,(Ginger1-N1_DR|255329:0.03436,(Ginger1-N1_DR|181710:0.37159,(Ginger1-N1_DR|255345:0.45270,Ginger1-N1_DR|255337:0.38762)0.648:0.02208)0.720:0.03329)0.098:0.00119)0.814:0.12032)0.789:0.07357,Ginger1-N1_DR|333605:0.15217)0.497:0.04257,Ginger1-N1_DR|181718:0.22416)0.823:0.06866)0.956:0.13375)0.903:0.13670,(Ginger1-N1_DR|181771:0.21722,Ginger1-N1_DR|108777:0.23274)0.000:0.00088)0.817:0.04303)0.955:0.15566)0.807:0.07073)0.740:0.03218)0.772:0.04172)0.796:0.04395)0.833:0.07919)0.777:0.05100)0.414:0.07720,((((Ginger1-N1_DR|181615:0.00090,(Ginger1-N1_DR|333764:0.00090,(Ginger1-N1_DR|108788:0.00090,Ginger1-N1_DR|255266:0.09378)0.905:0.17701)0.982:0.24045)0.963:0.17121,(Ginger1-N1_DR|181631:0.02581,(((Ginger1-N1_DR|416858:0.05376,Ginger1-N1_DR|333576:0.07165)0.456:0.04987,Ginger1-N1_DR|255327:0.14591)0.295:0.07296,((((Ginger1-N1_DR|108728:0.00089,(Ginger1-N1_DR|108719:0.13159,(Ginger1-N1_DR|255320:0.07054,Ginger1-N1_DR|416913:0.03317)0.800:0.03394)0.907:0.00119)0.676:0.11356,Ginger1-N1_DR|416847:0.11028)0.759:0.05080,Ginger1-N1_DR|333570:0.07167)0.788:0.09820,Ginger1-N1_DR|333583:0.20275)0.702:0.10159)0.808:0.09440)0.318:0.00533)0.765:0.10853,((Ginger1-N1_DR|255267:0.07690,Ginger1-N1_DR|108747:0.02507)0.755:0.04003,(Ginger1-N1_DR|108784:0.00090,(Ginger1-N1_DR|181579:0.38000,Ginger1-N1_DR|181581:0.47203)0.585:0.13617)0.894:0.07068)0.777:0.05287)0.766:0.04392,(((((((Ginger1-N1_DR|108808:0.00087,(Ginger1-N1_DR|255239:0.00089,Ginger1-N1_DR|416932:0.14098)0.827:0.04621)0.961:0.17662,(Ginger1-N1_DR|416886:0.05339,(Ginger1-N1_DR|24167:0.00089,Ginger1-N1_DR|108685:0.00087)0.842:0.10913)0.024:0.00222)0.766:0.15204,(Ginger1-N1_DR|255255:0.08000,(Ginger1-N1_DR|23995:0.00118,(Ginger1-N1_DR|23992:0.03565,Ginger1-N1_DR|255313:0.12781)0.863:0.06895)0.818:0.04418)0.005:0.00339)0.849:0.20369,(Ginger1-N1_DR|333779:0.03247,(Ginger1-N1_DR|24132:0.05524,(((Ginger1-N1_DR|333630:0.00088,((Ginger1-N1_DR|255326:0.05484,(Ginger1-N1_DR|108750:0.05682,Ginger1-N1_DR|24225:0.00083)0.229:0.00083)0.864:0.00119,Ginger1-N1_DR|24087:0.06408)0.963:0.10460)0.484:0.14231,Ginger1-N1_DR|416902:0.06957)0.913:0.18631,Ginger1-N1_DR|255351:0.06231)0.085:0.02275)0.381:0.06155)0.731:0.04407)0.263:0.12995,((Ginger1-N1_DR|24133:0.00089,(Ginger1-N1_DR|108786:0.00090,Ginger1-N1_DR|181740:0.00083)0.844:0.05373)0.332:0.03544,(Ginger1-N1_DR|333591:0.03651,Ginger1-N1_DR|24138:0.00089)0.722:0.12367)0.771:0.18461)0.691:0.14148,Ginger1-N1_DR|333642:0.06899)0.350:0.00082,(Ginger1-N1_DR|255304:0.0,Ginger1-N1_DR|255427:0.0,Ginger1-N1_DR|416922:0.0):0.00089)0.542:0.01144)0.757:0.03932)0.595:0.12310,((Ginger1-N1_DR|23994:0.07806,Ginger1-N1_DR|24081:0.00162)0.955:0.20136,(Ginger1-N1_DR|255232:0.05378,(((Ginger1-N1_DR|181711:0.04331,(Ginger1-N1_DR|108737:0.02740,Ginger1-N1_DR|108852:0.34646)0.879:0.05492)0.000:0.00089,Ginger1-N1_DR|333621:0.00088)1.000:0.33007,Ginger1-N1_DR|181758:0.10870)0.905:0.00087)0.000:0.00106)0.826:0.06127)0.554:0.06857)0.889:0.24626);
```
