## Supplementary Data 2 for "A genomic portrait of zebrafish transposable elements and their spatiotemporal embryonic expression": Ginger2-N1_DR.mafft.nwk

```
((((Ginger2-N1_DR|181801:0.15556,(Ginger2-N1_DR|1288734:0.10846,(Ginger2-N1_DR|1288733:0.13237,Ginger2-N1_DR|1610023:0.15278)0.620:0.01623)0.325:0.00541)0.751:0.00886,(Ginger2-N1_DR|908538:0.12250,Ginger2-N1_DR|2011712:0.08048)0.893:0.02847)0.694:0.00309,((Ginger2-N1_DR|24230:0.09450,(Ginger2-N1_DR|747766:0.02586,Ginger2-N1_DR|747765:0.02879)0.996:0.07883)0.553:0.00420,Ginger2-N1_DR|255442:0.14255)0.794:0.01091)0.765:0.00343,(((((Ginger2-N1_DR|1288735:0.14252,(Ginger2-N1_DR|1001228:0.16688,Ginger2-N1_DR|1719289:0.12595)0.686:0.00500)0.800:0.01246,((Ginger2-N1_DR|828060:0.01251,Ginger2-N1_DR|1001235:0.12470)0.294:0.15681,(Ginger2-N1_DR|108859:0.13367,Ginger2-N1_DR|255446:0.12431)0.258:0.02226)0.882:0.02142)0.425:0.00211,((Ginger2-N1_DR|1001233:0.10789,Ginger2-N1_DR|747767:0.18734)0.332:0.03215,Ginger2-N1_DR|1288737:0.09517)0.876:0.01335)0.326:0.00198,(((Ginger2-N1_DR|255445:0.28110,Ginger2-N1_DR|1085009:0.00060)0.841:0.04748,Ginger2-N1_DR|255449:0.09275)0.819:0.06694,Ginger2-N1_DR|255443:0.15327)0.710:0.01181)0.708:0.00398,((((((Ginger2-N1_DR|417018:0.19366,Ginger2-N1_DR|1719287:0.14686)0.483:0.00158,Ginger2-N1_DR|908543:0.07358)0.755:0.00935,(((Ginger2-N1_DR|1001234:0.07382,(Ginger2-N1_DR|108858:0.00061,Ginger2-N1_DR|255451:0.02643)0.938:0.14648)0.050:0.01967,(Ginger2-N1_DR|24233:0.03613,Ginger2-N1_DR|1421636:0.11607)0.687:0.07019)0.720:0.00738,(Ginger2-N1_DR|1085011:0.14178,(Ginger2-N1_DR|417021:0.12876,Ginger2-N1_DR|908537:0.10601)0.486:0.01109)0.426:0.00611)0.691:0.00241)0.787:0.00273,(Ginger2-N1_DR|108862:0.06818,(Ginger2-N1_DR|108860:0.08599,Ginger2-N1_DR|908540:0.10579)0.659:0.01564)0.737:0.00731)0.804:0.00576,((Ginger2-N1_DR|1085010:0.17103,Ginger2-N1_DR|1353321:0.15033)0.808:0.02137,Ginger2-N1_DR|1817428:0.12316)0.679:0.00490)0.935:0.00057,Ginger2-N1_DR|1924808:0.15575)0.505:0.02969)0.713:0.00486,((((((Ginger2-N1_DR|1817431:0.11784,Ginger2-N1_DR|576638:0.10937)0.705:0.01142,((Ginger2-N1_DR|255448:0.11471,Ginger2-N1_DR|1924811:0.06264)0.143:0.02413,Ginger2-N1_DR|828061:0.18636)0.485:0.00061)0.866:0.01233,((Ginger2-N1_DR|1610022:0.11774,((Ginger2-N1_DR|828059:0.25250,((((Ginger2-N1_DR|663454:0.19017,Ginger2-N1_DR|497976:0.26289)0.698:0.02176,Ginger2-N1_DR|108861:0.23289)0.784:0.02491,Ginger2-N1_DR|1288738:0.17323)0.167:0.01709,((Ginger2-N1_DR|1924815:0.10622,(Ginger2-N1_DR|908539:0.04355,Ginger2-N1_DR|1001232:0.27822)0.715:0.11804)0.317:0.03679,Ginger2-N1_DR|1610019:0.13484)0.582:0.02918)0.113:0.00606)0.651:0.03415,Ginger2-N1_DR|2011715:0.12810)0.645:0.00336)0.925:0.00061,(Ginger2-N1_DR|1924812:0.09695,(Ginger2-N1_DR|1001231:0.12734,(Ginger2-N1_DR|1216420:0.00956,Ginger2-N1_DR|1216421:0.11177)0.575:0.12188)0.378:0.01061)0.784:0.00550)0.525:0.00540)0.735:0.00668,((((((Ginger2-N1_DR|181803:0.17720,(Ginger2-N1_DR|747764:0.26644,Ginger2-N1_DR|1924807:0.11687)0.013:0.01305)0.822:0.03373,Ginger2-N1_DR|1610025:0.19938)0.121:0.00057,Ginger2-N1_DR|1216419:0.14532)0.443:0.00060,(Ginger2-N1_DR|1924810:0.15919,Ginger2-N1_DR|181800:0.12048)0.772:0.04444)0.822:0.01350,((Ginger2-N1_DR|255450:0.20212,Ginger2-N1_DR|24235:0.34904)0.481:0.01192,((Ginger2-N1_DR|1421633:0.16377,Ginger2-N1_DR|2011711:0.15863)0.755:0.07467,(Ginger2-N1_DR|1610026:0.18922,Ginger2-N1_DR|417019:0.08958)0.611:0.01320)0.380:0.00100)0.671:0.00966)0.804:0.02404,Ginger2-N1_DR|1924809:0.06184)0.739:0.01100)0.787:0.01607,((((((Ginger2-N1_DR|24231:0.14648,(Ginger2-N1_DR|2011714:0.18608,((Ginger2-N1_DR|497978:0.29216,Ginger2-N1_DR|1288736:0.07411)0.728:0.03949,(Ginger2-N1_DR|908542:0.02307,Ginger2-N1_DR|2117435:0.02139)1.000:0.11130)0.751:0.00982)0.594:0.00511)0.775:0.00797,(((Ginger2-N1_DR|333800:0.05028,Ginger2-N1_DR|497980:0.10878)0.339:0.01690,Ginger2-N1_DR|24232:0.06974)0.785:0.02793,(Ginger2-N1_DR|908541:0.12795,Ginger2-N1_DR|2011713:0.15923)0.517:0.01494)0.907:0.02124)0.737:0.00276,Ginger2-N1_DR|576637:0.15209)0.812:0.00447,(Ginger2-N1_DR|663456:0.14790,(((Ginger2-N1_DR|497977:0.18335,(Ginger2-N1_DR|333797:0.07233,Ginger2-N1_DR|1924813:0.03849)0.610:0.04255)0.737:0.04027,Ginger2-N1_DR|663457:0.13074)0.679:0.00902,(((Ginger2-N1_DR|255444:0.18853,Ginger2-N1_DR|1610024:0.01119)0.529:0.26314,(Ginger2-N1_DR|333799:0.49079,Ginger2-N1_DR|1610021:0.14859)0.122:0.05472)0.492:0.00641,((Ginger2-N1_DR|747768:0.12500,(Ginger2-N1_DR|1154206:0.00061,Ginger2-N1_DR|108857:0.06583)0.029:0.00096)0.841:0.09189,Ginger2-N1_DR|1610020:0.13844)0.726:0.00840)0.731:0.01718)0.116:0.00182)0.153:0.00061)0.694:0.00278,((((Ginger2-N1_DR|663455:0.04417,Ginger2-N1_DR|908544:0.05169)0.933:0.08812,Ginger2-N1_DR|333801:0.12632)0.551:0.00214,(Ginger2-N1_DR|255447:0.15271,Ginger2-N1_DR|1421634:0.13136)0.568:0.01671)0.778:0.00172,((Ginger2-N1_DR|1216423:0.11904,Ginger2-N1_DR|1719288:0.09892)0.837:0.04547,((Ginger2-N1_DR|1817430:0.09662,(Ginger2-N1_DR|1421632:0.12195,Ginger2-N1_DR|1719286:0.18487)0.850:0.09084)0.694:0.00641,(((Ginger2-N1_DR|333798:0.12398,(((Ginger2-N1_DR|1216422:0.04151,Ginger2-N1_DR|181802:0.13117)0.759:0.02021,Ginger2-N1_DR|417020:0.16052)0.054:0.00061,Ginger2-N1_DR|1817429:0.08720)0.789:0.00599)0.000:0.00061,(Ginger2-N1_DR|497979:0.29846,Ginger2-N1_DR|1924814:0.22788)0.398:0.04859)0.765:0.00371,(Ginger2-N1_DR|1085008:0.12224,Ginger2-N1_DR|1421635:0.13397)0.773:0.04663)0.312:0.00062)0.794:0.00335)0.748:0.00271)0.356:0.00060)0.742:0.00240,Ginger2-N1_DR|24234:0.19398)0.302:0.00379)0.724:0.00414,(Ginger2-N1_DR|1001229:0.13804,Ginger2-N1_DR|1001230:0.10387)0.964:0.03912)0.012:0.00061);
```
