## Supplementary Data 2 for "A genomic portrait of zebrafish transposable elements and their spatiotemporal embryonic expression": Gypsy3.mafft.nwk

```
(((Gypsy3|806737:0.00442,Gypsy3|1987287:0.00498)0.998:0.00266,(((Gypsy3|1786953:0.00072,Gypsy3|1900649:0.00066)1.000:0.00299,(Gypsy3|1786952:0.00133,(Gypsy3|1577863:0.00096,Gypsy3|1577868:0.77766)0.523:0.00084)0.964:0.00075)0.455:0.00088,Gypsy3|1577865:0.00055)0.797:0.00056)0.991:0.00271,((Gypsy3|1577867:0.02766,(((((Gypsy3|1577869:0.00702,Gypsy3|1577870:0.04632)0.859:0.01254,Gypsy3|806739:0.03205)0.819:0.00662,((Gypsy3|724963:0.02537,Gypsy3|1196454:0.03233)0.629:0.00055,(((Gypsy3|1269961:0.15258,Gypsy3|1196453:0.11863)0.990:0.05671,(Gypsy3|806738:0.07335,Gypsy3|1395714:0.05206)0.893:0.01831)0.830:0.01042,Gypsy3|476930:0.03063)0.758:0.00400)0.924:0.00754)0.405:0.00637,(Gypsy3|311252:0.02384,Gypsy3|161273:0.02275)0.942:0.01157)0.680:0.00680,(Gypsy3|1577864:0.02726,Gypsy3|552262:0.00532)0.993:0.01437)0.764:0.00276)0.692:0.00052,((Gypsy3|1491207:0.01347,(Gypsy3|1269962:0.01668,Gypsy3|1577866:0.07680)0.684:0.00357)0.981:0.00054,Gypsy3|977128:0.01035)0.988:0.00706)0.994:0.00282,((Gypsy3|311253:0.01106,Gypsy3|724964:0.03729)0.753:0.00223,Gypsy3|1692759:0.02154)0.041:0.00262);
```
