## Supplementary Data 2 for "A genomic portrait of zebrafish transposable elements and their spatiotemporal embryonic expression": Gypsy4.mafft.nwk

```
(Gypsy4|2075720:0.41029,Gypsy4|476959:0.01633,(Gypsy4|977157:0.00130,((Gypsy4|977158:0.00744,(Gypsy4|639996:0.00238,(Gypsy4|1064777:0.01337,(Gypsy4|1196482:0.03493,(((Gypsy4|1900707:0.03850,(Gypsy4|639997:0.05686,Gypsy4|882678:0.42603)0.704:0.00054)0.773:0.00250,(Gypsy4|1491267:0.04232,Gypsy4|1269988:0.18457)0.254:0.00204)0.181:0.00422,Gypsy4|1577951:0.01707)0.836:0.02958)0.885:0.04284)0.586:0.00590)0.968:0.00199)0.749:0.00050,Gypsy4|977159:0.00104)0.832:0.00174)0.345:0.00994);
```
