## Supplementary Data 2 for "A genomic portrait of zebrafish transposable elements and their spatiotemporal embryonic expression": Gypsy5.mafft.nwk

```
((((((Gypsy5|1900802:0.00249,(Gypsy5|1900799:0.00207,(Gypsy5|977243:0.00131,Gypsy5|1196529:0.00381)0.901:0.00097)0.000:0.00058)0.810:0.00058,(((Gypsy5|1987376:0.00207,(Gypsy5|725078:0.00145,(Gypsy5|1578096:0.00498,Gypsy5|1578099:0.00165)0.000:0.00058)0.902:0.00058)0.853:0.00058,(((Gypsy5|1395756:0.00269,((Gypsy5|977244:0.00192,Gypsy5|2075800:0.00329)0.479:0.00058,((Gypsy5|1578107:0.00405,Gypsy5|161342:0.00287)0.458:0.00058,(Gypsy5|89307:0.00166,((Gypsy5|234185:0.00166,(Gypsy5|234188:0.00219,(Gypsy5|1491362:0.00058,(Gypsy5|806813:0.00060,Gypsy5|1578108:0.00380)0.996:0.00065)0.763:0.00058)0.806:0.00058)0.837:0.00058,(Gypsy5|1395758:0.00187,Gypsy5|640053:0.00062)0.843:0.00058)0.973:0.00083)0.783:0.00058)0.754:0.00058)0.771:0.00058)0.343:0.00058,(Gypsy5|393898:0.00415,Gypsy5|477024:0.00166)0.911:0.00058)0.447:0.00058,(Gypsy5|552346:0.00353,Gypsy5|806814:0.00058)0.692:0.00058)0.009:0.00058)0.457:0.00058,((Gypsy5|234187:0.00140,(Gypsy5|311340:0.00189,Gypsy5|1578097:0.00128)0.442:0.00135)0.734:0.00091,((Gypsy5|234189:0.0,Gypsy5|725082:0.0):0.00058,Gypsy5|1491364:0.00102)0.537:0.00064)0.785:0.00058)0.000:0.00058)0.507:0.00058,(Gypsy5|234184:0.00290,((((((Gypsy5|1138072:0.00914,(Gypsy5|393901:0.00957,Gypsy5|1692890:0.00058)0.926:0.00571)0.770:0.00411,((Gypsy5|1692888:0.00920,((Gypsy5|552349:0.01354,Gypsy5|1578105:0.00237)0.878:0.00472,Gypsy5|1578101:0.00469)0.872:0.00058)0.941:0.00095,(Gypsy5|1138080:0.00570,(Gypsy5|2075794:0.00656,((((Gypsy5|1138076:0.01105,(Gypsy5|1270040:0.00833,(((Gypsy5|393897:0.01346,(Gypsy5|725079:0.00058,(Gypsy5|1578110:0.00959,(Gypsy5|552348:0.02630,((Gypsy5|311338:0.00994,Gypsy5|725080:0.00979)0.806:0.00190,((Gypsy5|1064839:0.01609,Gypsy5|1900801:0.01682)0.935:0.00165,((Gypsy5|1578109:0.00959,(Gypsy5|640055:0.00189,Gypsy5|640059:0.01351)0.000:0.00057)0.764:0.00235,(Gypsy5|1900816:0.02108,(Gypsy5|1900803:0.00235,((Gypsy5|89306:0.02813,(((Gypsy5|1787059:0.01787,(Gypsy5|1395759:0.02204,Gypsy5|2105302:0.01799)0.738:0.00131)0.886:0.00612,(Gypsy5|1491365:0.01141,((Gypsy5|1138073:0.02257,Gypsy5|1138082:0.01316)0.937:0.01060,(Gypsy5|552347:0.03393,((Gypsy5|311336:0.00818,(Gypsy5|311335:0.00897,Gypsy5|311339:0.00817)0.982:0.00293)1.000:0.00858,(Gypsy5|311333:0.00624,Gypsy5|311334:0.00787)1.000:0.00760)0.987:0.01592)0.691:0.00540)0.962:0.01224)0.989:0.01677)0.787:0.00156,Gypsy5|640056:0.00384)0.744:0.00109)1.000:0.01262,(Gypsy5|1900815:0.00526,Gypsy5|1900817:0.02759)0.963:0.00968)0.803:0.00111)0.910:0.00776)0.560:0.00324)0.957:0.00743)0.611:0.00059)0.376:0.00270)0.942:0.01237)0.999:0.03717)0.873:0.01078)1.000:0.01147,(Gypsy5|234180:0.01395,Gypsy5|1578102:0.01539)1.000:0.00727)0.995:0.00727,Gypsy5|806815:0.01077)0.411:0.00502)0.140:0.00112)0.979:0.00375,Gypsy5|1578103:0.01596)1.000:0.01381,(Gypsy5|234181:0.00762,Gypsy5|1692889:0.01055)0.821:0.00443)0.992:0.00418,(Gypsy5|2075796:0.01662,((((Gypsy5|1064841:0.00777,Gypsy5|1138075:0.01131)0.301:0.00057,Gypsy5|1395757:0.00792)0.731:0.00056,Gypsy5|1491361:0.01141)0.572:0.00105,Gypsy5|977247:0.00764)0.891:0.00324)0.385:0.00404)0.967:0.00740)0.670:0.00262)0.216:0.00064)0.988:0.00264)1.000:0.00802,((Gypsy5|977245:0.00683,Gypsy5|1578100:0.00643)0.722:0.00057,(Gypsy5|1064842:0.00623,Gypsy5|1987375:0.00700)0.991:0.00205)0.808:0.00058)1.000:0.02113,Gypsy5|1491363:0.00213)0.695:0.00057,(Gypsy5|1138079:0.00058,((Gypsy5|1064840:0.00201,(Gypsy5|2075790:0.00058,(Gypsy5|1578111:0.02381,Gypsy5|1692891:0.08739)1.000:0.32595)0.872:0.00297)0.799:0.00058,(((Gypsy5|2075797:0.00228,(Gypsy5|1337337:0.00144,Gypsy5|1692886:0.00123)0.000:0.00058)0.996:0.00165,((Gypsy5|2075791:0.00063,(Gypsy5|2075792:0.00058,Gypsy5|2075802:0.00058)0.908:0.00056)0.535:0.00058,((Gypsy5|1578113:0.18291,(Gypsy5|1578114:0.0,Gypsy5|1578115:0.0):0.22998)0.979:0.53318,Gypsy5|806816:0.56000)0.937:0.51432)0.195:0.00055)0.828:0.00058,(((Gypsy5|640052:0.00058,((((Gypsy5|161345:0.02116,Gypsy5|161346:0.03193)0.930:0.03682,(Gypsy5|1138077:0.02346,Gypsy5|1138078:0.05308)0.949:0.02219)1.000:0.03911,(((Gypsy5|1138083:0.05781,((Gypsy5|882729:0.40062,Gypsy5|1900810:0.83357)0.970:0.18461,(((Gypsy5|1900805:0.01826,Gypsy5|1900804:0.01744)0.349:0.00398,(Gypsy5|1900811:0.43785,Gypsy5|1900806:0.00364)0.875:0.01865)0.999:0.06727,(((Gypsy5|1900813:0.03672,Gypsy5|234191:0.04667)0.802:0.01197,((Gypsy5|234186:0.10092,(Gypsy5|1138081:0.62401,Gypsy5|640058:0.80788)0.000:0.00064)0.763:0.13789,Gypsy5|1900818:0.05150)0.823:0.03271)0.769:0.00761,(((((((Gypsy5|1787058:0.13700,(((Gypsy5|1900814:0.16880,Gypsy5|2075801:0.63204)0.745:0.17000,((((Gypsy5|977246:0.27360,(Gypsy5|1987379:0.30417,Gypsy5|1491366:0.11645)0.603:0.01345)0.828:0.06475,Gypsy5|725081:0.28336)0.892:0.09129,(((Gypsy5|234192:0.0,Gypsy5|234193:0.0):0.09261,Gypsy5|725083:0.13182)0.242:0.00059,Gypsy5|640057:0.10263)0.862:0.04678)0.910:0.05435,Gypsy5|1900812:0.09983)0.129:0.01053)0.897:0.04579,Gypsy5|234190:0.12762)0.944:0.04337)0.448:0.02791,Gypsy5|477027:0.09495)0.690:0.01421,(Gypsy5|640054:0.08279,Gypsy5|1900809:0.16905)0.731:0.03461)0.980:0.08509,Gypsy5|1900808:0.13490)0.999:0.12900,Gypsy5|1987378:0.07603)0.527:0.00697,(Gypsy5|1987377:0.04183,(Gypsy5|393902:0.04005,Gypsy5|393903:0.04706)0.101:0.01059)0.355:0.01262)0.576:0.01178,Gypsy5|2075795:0.06786)0.761:0.00394)0.782:0.01292)0.744:0.00622)0.812:0.02597)0.833:0.02917,(((Gypsy5|882728:0.00306,Gypsy5|1138084:0.72652)0.438:0.11357,Gypsy5|393900:1.11818)0.242:0.00451,(Gypsy5|1138085:0.43981,Gypsy5|311337:0.30793)0.353:0.03722)0.916:0.04127)0.902:0.04017,(Gypsy5|977248:0.06520,Gypsy5|1337340:0.02349)0.852:0.01691)0.993:0.06894)1.000:0.04126,((Gypsy5|1491369:0.04982,((Gypsy5|1196530:0.87348,Gypsy5|882730:0.73236)0.044:0.00557,Gypsy5|1578112:0.99592)0.780:0.14778)0.846:0.02445,((Gypsy5|2117640:0.00058,Gypsy5|1337339:0.00058)0.998:0.05038,Gypsy5|1395760:0.03119)0.934:0.02483)0.197:0.01778)1.000:0.15622)0.586:0.00057,(Gypsy5|1900807:0.52760,Gypsy5|640048:0.00065)0.985:0.00304)0.648:0.00059,Gypsy5|1900800:0.00185)0.803:0.00058)0.536:0.00058)0.206:0.00058)0.635:0.00058)0.738:0.00058,Gypsy5|1578106:0.00058)0.896:0.00058)0.780:0.00058)0.777:0.00058,Gypsy5|477025:0.00206)0.409:0.00058,Gypsy5|311332:0.00248)0.796:0.00058,((Gypsy5|2079035:0.00353,(Gypsy5|640050:0.00249,Gypsy5|1270039:0.00123)0.947:0.00063)0.750:0.00058,(Gypsy5|882726:0.00515,(Gypsy5|1692887:0.00122,Gypsy5|640051:0.00147)0.951:0.00086)0.578:0.00058)0.876:0.00058,(((Gypsy5|1578104:0.00265,(Gypsy5|882725:0.00144,Gypsy5|393899:0.00270)0.847:0.00058)0.391:0.00058,(Gypsy5|1692884:0.00415,Gypsy5|2075798:0.00249)0.888:0.00058)0.770:0.00058,((((Gypsy5|161343:0.00228,(Gypsy5|234182:0.00603,(Gypsy5|1270038:0.00275,Gypsy5|1270041:0.00279)0.730:0.00058)0.836:0.00058)0.748:0.00058,((Gypsy5|1064843:0.00765,Gypsy5|1578098:0.00101)0.883:0.00149,Gypsy5|477026:0.00290)0.453:0.00058)0.000:0.00058,((((Gypsy5|234183:0.00187,Gypsy5|1578095:0.00207)0.896:0.00058,(((Gypsy5|161344:0.00603,Gypsy5|725076:0.00138)0.888:0.00058,Gypsy5|1337338:0.00144)0.939:0.00058,((Gypsy5|1491368:0.00195,Gypsy5|1491367:0.01865)0.791:0.00187,Gypsy5|2075793:0.00134)0.924:0.00081)0.652:0.00063)0.868:0.00058,(((Gypsy5|2104507:0.00492,Gypsy5|311331:0.00118)0.837:0.00058,Gypsy5|640049:0.00228)0.765:0.00058,(Gypsy5|806812:0.00109,Gypsy5|1138074:0.00285)0.210:0.00058)0.913:0.00058)0.925:0.00058,(Gypsy5|1064838:0.00290,(Gypsy5|2075799:0.00124,(Gypsy5|1787057:0.00166,Gypsy5|1692885:0.00166)0.960:0.00062)0.843:0.00058)0.847:0.00058)0.000:0.00058)0.000:0.00058,(Gypsy5|882727:0.00269,Gypsy5|725077:0.00266)0.890:0.00058)0.362:0.00058)0.752:0.00058);
```
