## Supplementary Data 2 for "A genomic portrait of zebrafish transposable elements and their spatiotemporal embryonic expression": Gypsy6.mafft.nwk

```
(Gypsy6|725102:0.00069,Gypsy6|725103:0.00069,((Gypsy6|1900847:0.00812,(Gypsy6|1578386:0.00960,((Gypsy6|1578375:0.00200,Gypsy6|1578378:0.00541)0.851:0.00220,(Gypsy6|1578369:0.00837,(Gypsy6|1196534:0.00448,((Gypsy6|1578381:0.00771,(Gypsy6|1578374:0.00460,Gypsy6|1578384:0.00101)0.607:0.00148)1.000:0.01099,(Gypsy6|1692917:0.00796,(((Gypsy6|477043:0.01014,(Gypsy6|89334:0.01817,((Gypsy6|1578376:0.00682,(Gypsy6|1578371:0.00068,Gypsy6|1578377:0.00069)0.826:0.01579)0.976:0.01546,((Gypsy6|89333:0.01855,Gypsy6|1138097:0.03656)0.451:0.00447,(Gypsy6|1138096:0.03446,(((((((Gypsy6|640075:0.05308,Gypsy6|1578387:0.24847)0.914:0.26416,((Gypsy6|477046:0.08469,(Gypsy6|477047:0.05725,(((((Gypsy6|2075823:0.08348,(Gypsy6|1900845:0.32154,Gypsy6|1692920:0.21860)0.097:0.00400)0.633:0.02826,Gypsy6|1987392:0.11051)0.852:0.03867,Gypsy6|1692916:0.09682)0.906:0.02369,(Gypsy6|1692918:0.05385,(Gypsy6|977270:0.05892,Gypsy6|1692921:0.14148)0.018:0.00068)0.901:0.01464)0.805:0.01115,(Gypsy6|1138095:0.05480,Gypsy6|1491400:0.14711)0.827:0.05153)0.666:0.00307)0.868:0.01174)0.000:0.00069,(Gypsy6|806836:0.07527,(Gypsy6|1138098:0.21739,(Gypsy6|477045:0.09108,Gypsy6|1987391:0.55037)0.581:0.02492)0.693:0.01117)0.790:0.00193)0.151:0.00997)0.582:0.01151,(((Gypsy6|477044:0.04589,Gypsy6|1900848:0.05412)0.853:0.01142,Gypsy6|1987393:0.08792)0.363:0.00303,Gypsy6|806839:0.08425)0.672:0.00405)0.392:0.01935,((Gypsy6|1900846:0.24782,Gypsy6|1692919:0.16279)0.626:0.05242,(((Gypsy6|806835:0.92345,(Gypsy6|806837:0.21495,(Gypsy6|806838:0.36919,((Gypsy6|1337351:0.38164,(Gypsy6|234205:0.45168,Gypsy6|1900849:0.59507)0.049:0.01724)0.855:0.16264,Gypsy6|1138099:0.50889)0.489:0.09363)0.921:0.16407)0.668:0.10086)0.693:0.06293,(Gypsy6|393911:0.62145,(Gypsy6|161351:0.51218,Gypsy6|640074:0.57377)0.686:0.09902)0.780:0.09061)0.433:0.05044,Gypsy6|640076:0.36562)0.669:0.13230)0.988:0.16441)0.987:0.04177,(Gypsy6|1578370:0.02000,(Gypsy6|1578379:0.01644,(Gypsy6|1578383:0.00897,(Gypsy6|1578382:0.00384,Gypsy6|2102240:0.00560)0.762:0.00122)0.951:0.00674)0.909:0.00956)0.998:0.04121)0.958:0.01636,Gypsy6|1787069:0.06172)1.000:0.07717,Gypsy6|1578385:0.04080)0.705:0.00377)0.994:0.01426)0.987:0.01123)0.921:0.00753)0.964:0.01423)0.741:0.00317,Gypsy6|311353:0.02809)0.759:0.00214,(((Gypsy6|2075824:0.00798,Gypsy6|1578373:0.51910)0.850:0.01230,Gypsy6|1578380:0.01171)0.816:0.00135,Gypsy6|1491401:0.01859)0.861:0.00209)1.000:0.01428)0.467:0.00232)0.975:0.00655)0.442:0.00107)0.927:0.00187)0.843:0.00081)0.947:0.00247)0.883:0.00125,(Gypsy6|1578372:0.01188,(((Gypsy6|234204:0.00367,Gypsy6|1064859:0.00139)0.981:0.00230,Gypsy6|1578368:0.00384)0.379:0.00069,((Gypsy6|393910:0.00147,Gypsy6|1270056:0.00075)0.970:0.00297,(Gypsy6|89335:0.00751,Gypsy6|2119793:0.00303)0.934:0.00273)0.869:0.00069)0.903:0.00107)0.823:0.00067)1.000:0.00479);
```
