## Supplementary Data 2 for "A genomic portrait of zebrafish transposable elements and their spatiotemporal embryonic expression": Gypsy7.mafft.nwk

```
(Gypsy7|552377:0.00920,Gypsy7|1578425:0.00829,(((((((Gypsy7|1064876:0.00062,Gypsy7|1064874:0.00061)0.932:0.00118,Gypsy7|1064877:0.00533)0.982:0.00316,((Gypsy7|806860:0.12781,(Gypsy7|1491433:0.03037,Gypsy7|1064875:0.05173)0.857:0.01812)0.742:0.00543,Gypsy7|882750:0.81342)0.470:0.00061)0.315:0.00061,(((Gypsy7|1578418:0.00458,Gypsy7|161366:0.00690)0.896:0.00191,Gypsy7|2112850:0.00440)0.818:0.00098,((Gypsy7|1578424:0.02107,(Gypsy7|2100073:0.04412,(Gypsy7|2111552:0.02896,(Gypsy7|234213:0.05161,((Gypsy7|2075838:0.11699,(Gypsy7|882751:0.07044,(((((Gypsy7|806861:0.11696,Gypsy7|2075839:0.20276)0.684:0.03702,(Gypsy7|234212:0.22787,(Gypsy7|89354:0.11055,((Gypsy7|1395772:0.64498,(((Gypsy7|1578426:0.00555,Gypsy7|2077882:0.00061)0.909:0.01406,((Gypsy7|1578421:0.00062,(Gypsy7|1578422:0.00185,Gypsy7|2077248:0.00062)0.855:0.00140)0.804:0.00140,(Gypsy7|2086436:0.00388,(Gypsy7|1578423:0.00906,Gypsy7|2115728:0.00379)0.838:0.00061)0.794:0.00193)0.980:0.02496)1.000:0.10133,(Gypsy7|640085:0.11525,(Gypsy7|1491436:0.10120,Gypsy7|1578417:0.05903)0.686:0.04921)0.819:0.03117)0.051:0.00062)0.464:0.05195,Gypsy7|2119650:0.07357)0.604:0.02272)0.995:0.13000)0.745:0.04382)0.873:0.03720,(Gypsy7|1491434:0.06420,(Gypsy7|477073:0.25608,(Gypsy7|393921:0.67877,(((Gypsy7|725115:0.52851,Gypsy7|806859:0.52260)0.859:0.26574,((Gypsy7|1196549:0.46252,Gypsy7|1578416:0.37348)0.319:0.06484,Gypsy7|806858:0.47752)0.172:0.00063)0.461:0.03308,Gypsy7|1395773:0.55526)0.646:0.07475)0.842:0.11663)0.716:0.02597)0.882:0.03846)0.979:0.06712,Gypsy7|2075841:0.19483)0.309:0.01258,Gypsy7|1900880:0.13207)0.233:0.02248)0.179:0.00878)0.043:0.00224,Gypsy7|725116:0.05792)0.326:0.02954)0.879:0.05854)0.016:0.00229)0.989:0.02181)0.264:0.00306,(Gypsy7|1900881:0.01214,(Gypsy7|1578419:0.02039,(Gypsy7|552376:0.01170,Gypsy7|1578420:0.01542)0.400:0.00295)0.432:0.00404)0.125:0.00259)0.998:0.01239)0.962:0.00061)0.814:0.00062,Gypsy7|1196548:0.00374)0.806:0.00061,((Gypsy7|1491435:0.00558,(Gypsy7|1270067:0.00486,Gypsy7|1692939:0.00431)0.940:0.00294)0.213:0.00204,Gypsy7|2075840:0.00403)0.907:0.00131)0.959:0.00232,(Gypsy7|1337358:0.01248,Gypsy7|2101683:0.01048)0.940:0.00391)0.846:0.00169);
```
