## Supplementary Data 2 for "A genomic portrait of zebrafish transposable elements and their spatiotemporal embryonic expression": Gypsy8.mafft.nwk

```
(((Gypsy8|552390:0.00360,(Gypsy8|640098:0.00256,(Gypsy8|1491457:0.00269,((Gypsy8|393929:0.03578,(Gypsy8|477087:0.04929,Gypsy8|725122:0.06160)0.423:0.02357)1.000:0.70059,(((Gypsy8|89373:0.01657,(Gypsy8|1491458:0.21397,(((((Gypsy8|234222:0.09385,(Gypsy8|89372:0.05420,Gypsy8|1337365:0.08865)0.835:0.02519)0.424:0.00062,Gypsy8|1900899:0.04643)0.622:0.00883,((Gypsy8|1337366:0.05999,Gypsy8|2075857:0.05317)0.699:0.00391,Gypsy8|1491460:0.03539)0.321:0.00062)0.368:0.00062,Gypsy8|393932:0.05701)0.848:0.02111,Gypsy8|89374:0.05732)0.150:0.00970)0.763:0.02752)0.973:0.33279,Gypsy8|477089:0.45423)0.920:0.25382,(Gypsy8|311372:0.71148,Gypsy8|806872:0.47277)0.800:0.20075)0.598:0.10849)0.828:0.22330)0.059:0.00063)0.980:0.00156)0.070:0.00162,Gypsy8|640099:0.00215)0.142:0.00142,(Gypsy8|1900896:0.00402,(((Gypsy8|1138118:0.00630,Gypsy8|1196561:0.00976)0.963:0.00314,Gypsy8|2107643:0.00833)0.863:0.00181,Gypsy8|161374:0.00311)0.958:0.00153)1.000:0.00528,(Gypsy8|161373:0.00236,(((Gypsy8|1491462:0.00062,Gypsy8|1491463:0.00062)0.997:0.00536,(Gypsy8|1900895:0.01084,((((Gypsy8|311371:0.45410,((Gypsy8|1987418:0.45063,(Gypsy8|2075855:0.10850,(Gypsy8|311370:0.01752,Gypsy8|2075856:0.06069)1.000:0.19439)0.952:0.08910)0.440:0.04965,Gypsy8|234224:0.15001)0.987:0.21054)0.994:0.11022,((((Gypsy8|977307:0.21517,(Gypsy8|234223:0.05565,(Gypsy8|640100:0.35881,Gypsy8|1270074:0.17849)0.263:0.01606)0.000:0.00061)0.899:0.06740,Gypsy8|393931:0.06584)0.255:0.01155,(Gypsy8|477088:0.06014,Gypsy8|1987417:0.14896)0.722:0.01626)0.677:0.00665,(Gypsy8|1900897:0.08240,(((Gypsy8|2075853:0.00658,(Gypsy8|2075854:0.01413,(Gypsy8|2075851:0.01954,(Gypsy8|2075852:0.00380,Gypsy8|977306:0.19731)0.832:0.00274)0.403:0.00062)0.437:0.00674)0.869:0.03404,((Gypsy8|393930:0.10625,Gypsy8|1787088:0.14598)0.999:0.13825,(Gypsy8|1337364:0.19624,(Gypsy8|1987414:0.03299,Gypsy8|1987415:0.03488)1.000:0.52024)0.789:0.10389)0.958:0.08691)0.953:0.06449,Gypsy8|1491461:0.05329)0.148:0.00366)0.596:0.00780)0.765:0.00615)0.973:0.02091,(Gypsy8|1337367:0.28491,(Gypsy8|1491459:0.05589,Gypsy8|1987416:0.02515)0.890:0.02123)0.716:0.02014)0.986:0.02604,Gypsy8|1900898:0.01807)0.802:0.00944)0.612:0.00150)0.967:0.00168,Gypsy8|1395782:0.00242)0.982:0.00128)0.906:0.00073);
```
