## Supplementary Data 2 for "A genomic portrait of zebrafish transposable elements and their spatiotemporal embryonic expression": Gypsy9.mafft.nwk

```
(Gypsy9|1064935:0.03070,Gypsy9|1064939:0.01935,((Gypsy9|1064938:0.00962,(Gypsy9|640162:0.02884,(Gypsy9|1693023:0.20822,Gypsy9|1787149:0.07034)0.695:0.00770)0.912:0.01137)0.872:0.00695,(((Gypsy9|1395822:0.17499,Gypsy9|1900982:0.32791)0.998:0.15848,(Gypsy9|1900983:0.37912,(Gypsy9|1578556:0.31314,(Gypsy9|1064936:0.01223,Gypsy9|1064937:0.00400)0.985:0.36312)0.807:0.13674)0.733:0.08346)1.000:0.26670,Gypsy9|640161:0.00679)0.526:0.00742)0.077:0.00758);
```
