## Supplementary Data 2 for "A genomic portrait of zebrafish transposable elements and their spatiotemporal embryonic expression": Gypsy10.mafft.nwk

```
(((((Gypsy10|1577303:0.00055,Gypsy10|1577299:0.00055)0.298:0.00054,Gypsy10|1577298:0.00055)1.000:0.00796,(Gypsy10|311067:0.01324,Gypsy10|1269784:0.00383)0.995:0.00534)0.734:0.00214,(((Gypsy10|976872:0.16373,Gypsy10|2075463:0.10883)0.976:0.07775,Gypsy10|476716:0.00054)0.609:0.00317,Gypsy10|476715:0.00276)0.993:0.00736)0.972:0.00321,Gypsy10|1577301:0.00749,((Gypsy10|976870:0.00817,(Gypsy10|89027:0.00733,Gypsy10|1064551:0.00829)0.937:0.00558)0.949:0.00313,(Gypsy10|1577305:0.01396,(Gypsy10|1064550:0.01750,((Gypsy10|1577300:0.00362,Gypsy10|1577304:0.00055)0.756:0.00616,((Gypsy10|1490843:0.06547,Gypsy10|1196291:0.12779)0.798:0.01287,(Gypsy10|89026:0.20242,(((Gypsy10|1786723:0.39251,(Gypsy10|976871:0.44050,(Gypsy10|882476:0.59359,(((Gypsy10|1137837:0.06870,(Gypsy10|976873:0.08484,Gypsy10|1577302:0.02663)0.823:0.15158)0.855:0.10700,Gypsy10|1692467:0.19698)0.794:0.08382,Gypsy10|806507:0.26774)0.742:0.09075)0.578:0.03189)0.955:0.21685)0.970:0.18714,Gypsy10|1137839:0.00279)0.479:0.01918,Gypsy10|1137838:0.01025)0.749:0.01037)0.947:0.03056)0.947:0.01467)0.573:0.00237)0.000:0.00245)0.117:0.00239)0.473:0.00264);
```
