## Supplementary Data 2 for "A genomic portrait of zebrafish transposable elements and their spatiotemporal embryonic expression": Gypsy11.mafft.nwk

```
(Gypsy11|233980:0.00390,Gypsy11|311103:0.00141,((((((Gypsy11|1692523:0.00695,Gypsy11|1137889:0.00373)0.810:0.00382,Gypsy11|2075514:0.00720)0.730:0.00071,Gypsy11|1577417:0.00926)0.723:0.00082,(Gypsy11|1786772:0.00833,((Gypsy11|976934:0.00383,Gypsy11|1490908:0.00260)0.940:0.00055,(Gypsy11|1900377:0.00340,(Gypsy11|552105:0.00055,Gypsy11|1900378:0.00180)0.906:0.00217)1.000:0.00285)1.000:0.00433)0.381:0.00066)0.995:0.00148,(Gypsy11|1490911:0.00330,Gypsy11|1269821:0.00475)0.924:0.00084)0.296:0.00050,(Gypsy11|1786771:0.00429,(Gypsy11|882518:0.01832,(Gypsy11|476770:0.10075,(((Gypsy11|1987123:0.34338,(((Gypsy11|393706:0.14205,Gypsy11|882519:0.00054)0.689:0.12722,Gypsy11|882517:0.42069)0.745:0.12293,Gypsy11|806553:0.36568)0.661:0.08209)0.761:0.04989,(Gypsy11|1490910:0.60592,((Gypsy11|1987122:0.49828,((Gypsy11|1786773:0.06397,Gypsy11|1786774:0.11806)0.956:0.29739,(((Gypsy11|233981:0.36154,Gypsy11|1196334:0.41019)0.275:0.00654,(Gypsy11|1137888:0.22074,Gypsy11|1196332:0.12041)0.916:0.11798)0.872:0.15138,Gypsy11|476772:0.20295)0.809:0.16713)0.779:0.17304)0.177:0.00067,(Gypsy11|89077:0.04518,Gypsy11|1692524:0.06351)0.994:0.39670)0.333:0.10696)0.664:0.06523)0.990:0.18088,((Gypsy11|311104:0.06581,((((Gypsy11|89076:0.08517,(Gypsy11|976935:0.15760,Gypsy11|1490909:0.20913)0.166:0.00292)0.589:0.01480,Gypsy11|476771:0.05667)0.891:0.02058,(Gypsy11|724810:0.10244,Gypsy11|806552:0.04757)0.691:0.00363)0.000:0.00055,((Gypsy11|476769:0.15766,Gypsy11|1196333:0.06665)0.708:0.03421,Gypsy11|1987124:0.07807)0.432:0.01524)0.677:0.00851)0.771:0.01876,((Gypsy11|233982:0.04479,Gypsy11|882520:0.10773)0.517:0.00888,Gypsy11|1577418:0.06294)0.391:0.00692)0.127:0.00480)0.289:0.00762)1.000:0.09695)0.763:0.00269)0.895:0.00181)1.000:0.00266);
```
