## Supplementary Data 2 for "A genomic portrait of zebrafish transposable elements and their spatiotemporal embryonic expression": Gypsy12.mafft.nwk

```
(((Gypsy12|1577443:0.00605,(Gypsy12|89091:0.00054,Gypsy12|1692547:0.00841)0.804:0.00205)0.642:0.00054,(Gypsy12|89092:0.00296,(Gypsy12|89090:0.00053,(Gypsy12|552117:0.01293,(Gypsy12|1577444:0.02955,Gypsy12|1577445:0.00824)0.938:0.08798)0.953:0.06786)0.769:0.00094)0.997:0.00605)0.530:0.00168,(Gypsy12|1395600:0.01003,(Gypsy12|552118:0.04947,(Gypsy12|806567:0.09654,Gypsy12|1490926:0.13539)0.997:0.16460)0.968:0.02597)0.883:0.00288,(Gypsy12|311114:0.00665,(Gypsy12|1987140:0.00484,(Gypsy12|2075521:0.66834,(Gypsy12|2075520:0.40043,Gypsy12|1395601:0.00497)0.996:0.08149)0.873:0.10959)0.823:0.00230)0.874:0.00176);
```
