## Supplementary Data 2 for "A genomic portrait of zebrafish transposable elements and their spatiotemporal embryonic expression": Gypsy13.mafft.nwk

```
(Gypsy13|2075589:0.01364,((Gypsy13|724905:0.00292,Gypsy13|1577558:0.00550)0.901:0.00115,(Gypsy13|1577559:0.01229,((Gypsy13|552189:0.02454,Gypsy13|1987211:0.07001)1.000:0.61059,(Gypsy13|1786876:0.00642,(((((Gypsy13|2117425:0.00536,Gypsy13|161235:0.00773)0.695:0.01183,((Gypsy13|89164:0.35925,(Gypsy13|1987212:0.00053,Gypsy13|2117352:0.01753)0.990:0.48950)0.832:0.22124,Gypsy13|89165:0.32369)0.710:0.08697)0.595:0.00433,(Gypsy13|161236:0.00055,Gypsy13|2117426:0.05701)0.982:0.05453)0.981:0.02737,((Gypsy13|724907:0.02296,Gypsy13|1987213:0.09501)0.898:0.02919,Gypsy13|1692637:0.01720)0.206:0.00054)0.783:0.00054,Gypsy13|1692638:0.02697)0.941:0.03116)0.142:0.00071)0.009:0.00165)0.856:0.00394)0.585:0.00103,(((Gypsy13|311176:0.00115,((Gypsy13|1900521:0.27897,Gypsy13|1987210:0.47782)1.000:0.18107,Gypsy13|724906:0.00405)0.859:0.00364)0.978:0.00230,Gypsy13|977020:0.00095)0.834:0.00138,(Gypsy13|552187:0.00304,(Gypsy13|977021:0.00224,(Gypsy13|552188:0.10142,((Gypsy13|724908:0.23205,Gypsy13|2075588:0.15245)0.834:0.07001,(Gypsy13|161234:0.11034,Gypsy13|2075587:0.15135)0.908:0.07632)0.873:0.07430)0.998:0.09252)0.596:0.00165)0.910:0.00161)0.932:0.00150);
```
