## Supplementary Data 2 for "A genomic portrait of zebrafish transposable elements and their spatiotemporal embryonic expression": Gypsy35.mafft.nwk

```
((((Gypsy35|806744:0.02497,Gypsy35|977132:0.04033)0.350:0.00100,(((Gypsy35|639967:0.01450,Gypsy35|639971:0.01560)0.803:0.00235,(Gypsy35|161124:0.02473,(Gypsy35|552275:0.01953,Gypsy35|882657:0.02512)0.750:0.00118)0.796:0.00159)0.201:0.00071,Gypsy35|1138009:0.02599)0.744:0.00062)0.962:0.00791,Gypsy35|806746:0.03683)0.751:0.00141,Gypsy35|1900652:0.04548,(((Gypsy35|977129:0.03239,((Gypsy35|724966:0.03930,Gypsy35|806740:0.04099)0.492:0.00562,((Gypsy35|1577900:0.03058,(Gypsy35|552268:0.06061,((Gypsy35|311255:0.06272,Gypsy35|393829:0.03742)0.329:0.00208,(Gypsy35|476714:0.03625,(Gypsy35|1577899:0.04832,(Gypsy35|552283:0.07154,(((Gypsy35|1692762:0.05832,(Gypsy35|1987300:0.07086,Gypsy35|552284:0.05529)0.647:0.00356)0.111:0.00195,(((Gypsy35|1064747:0.00720,Gypsy35|161120:0.04199)0.589:0.05957,Gypsy35|724968:0.09704)0.395:0.00192,((((((Gypsy35|1900656:0.09105,(((Gypsy35|1692760:0.15186,Gypsy35|1900655:0.11095)0.269:0.00064,(Gypsy35|161121:0.25148,((Gypsy35|1987291:0.10192,Gypsy35|1786959:0.08061)0.899:0.21053,(Gypsy35|311254:0.0,Gypsy35|393831:0.0):0.15377)1.000:0.66894)0.747:0.08093)0.089:0.00207,Gypsy35|882656:0.05960)0.249:0.02438)0.778:0.00765,((Gypsy35|1491208:0.11924,Gypsy35|1786955:0.15317)0.424:0.00796,((((Gypsy35|806747:0.12276,(Gypsy35|1987295:0.08295,Gypsy35|1138010:0.11300)0.198:0.00182)0.361:0.00130,(Gypsy35|1900653:0.10729,((Gypsy35|1692768:0.11999,(Gypsy35|476712:0.12332,((((((Gypsy35|1491221:0.22890,(((((((Gypsy35|977130:0.12113,((((Gypsy35|234123:0.12397,Gypsy35|1491213:0.16915)0.272:0.01346,(Gypsy35|1138013:0.51431,Gypsy35|1395551:0.45716)0.653:0.06063)0.589:0.01649,((Gypsy35|1786957:0.28684,(Gypsy35|1337276:0.00064,Gypsy35|1692761:0.14724)0.699:0.04817)0.918:0.08255,((Gypsy35|1196459:0.64402,((Gypsy35|1900666:0.36020,(Gypsy35|1692769:0.40900,(Gypsy35|1064748:0.30684,Gypsy35|1337278:0.34296)0.719:0.13805)0.998:0.34538)0.701:0.16828,Gypsy35|89238:0.55994)0.462:0.14446)0.436:0.20078,Gypsy35|1337277:0.18841)0.173:0.00557)0.888:0.03307)0.158:0.01377,(((Gypsy35|1900662:0.00073,(Gypsy35|2075684:0.35011,Gypsy35|552263:0.10717)0.673:0.09103)0.641:0.26641,Gypsy35|1577874:0.35848)0.892:0.15479,Gypsy35|1692772:0.26970)0.099:0.04936)0.754:0.01048)0.784:0.00668,(((((Gypsy35|882661:0.12636,Gypsy35|724972:0.19191)0.763:0.02269,Gypsy35|1491223:0.15619)0.000:0.00099,Gypsy35|1064751:1.11883)0.639:0.00263,((Gypsy35|552282:0.36676,Gypsy35|1900664:0.11324)0.072:0.21278,Gypsy35|234127:0.14328)0.813:0.02870)0.735:0.00387,(Gypsy35|806745:0.12371,Gypsy35|1786961:0.06990)0.811:0.04286)0.792:0.00825)0.848:0.00387,(((Gypsy35|1064753:0.25975,Gypsy35|1786963:0.12244)0.879:0.00065,(Gypsy35|1786958:0.15036,Gypsy35|161122:0.13254)0.719:0.00694)0.779:0.00670,((((((Gypsy35|639974:0.08656,((((Gypsy35|161275:0.08926,Gypsy35|552270:0.19448)0.757:0.02502,(((Gypsy35|89243:0.10300,Gypsy35|2075676:0.15284)0.831:0.02816,((((Gypsy35|393830:0.09379,((Gypsy35|1786960:0.06874,((Gypsy35|639976:0.35711,Gypsy35|639969:0.05801)0.843:0.06411,(Gypsy35|476932:0.03643,(Gypsy35|639978:0.06450,Gypsy35|724974:0.08455)0.579:0.00099)0.318:0.01067)0.793:0.03880)0.801:0.00869,((Gypsy35|882660:0.06641,(Gypsy35|1786966:0.03765,Gypsy35|476933:0.14752)0.785:0.03648)0.394:0.01281,((Gypsy35|639972:0.07218,(Gypsy35|1491216:0.05137,Gypsy35|1692773:0.04184)0.932:0.05119)0.737:0.00238,(((Gypsy35|476931:0.06691,(Gypsy35|1064749:0.07507,(Gypsy35|1900667:0.00065,Gypsy35|2093059:0.00065)0.998:0.04465)0.367:0.00174)0.697:0.00815,(((((Gypsy35|476934:0.09926,(Gypsy35|724975:0.06347,Gypsy35|882658:0.08632)0.732:0.00987)0.618:0.00065,(((Gypsy35|89242:0.04231,Gypsy35|1491224:0.00923)0.980:0.03616,(((Gypsy35|1196461:0.02767,(((Gypsy35|1577882:0.03845,Gypsy35|2075680:0.20960)0.181:0.00066,(Gypsy35|1577877:0.03973,Gypsy35|1577893:0.03067)0.946:0.00936)0.909:0.00511,(Gypsy35|2091556:0.03799,((Gypsy35|639968:0.03868,(Gypsy35|234118:0.02549,Gypsy35|1692763:0.02616)0.746:0.00765)0.882:0.00501,((((Gypsy35|234119:0.01637,Gypsy35|1987303:0.01587)0.832:0.00286,((Gypsy35|234116:0.00064,Gypsy35|1577897:0.00852)0.877:0.01179,(((Gypsy35|1692770:0.01561,((((Gypsy35|1577881:0.01584,(Gypsy35|1491220:0.00803,(((Gypsy35|1577892:0.00569,(Gypsy35|1577883:0.00283,Gypsy35|1577896:0.00065)0.788:0.00139)0.990:0.00994,(Gypsy35|89245:0.00143,(Gypsy35|882662:0.00432,Gypsy35|234117:0.00865)0.764:0.00140)0.608:0.00063)0.901:0.00279,Gypsy35|1577875:0.01567)0.608:0.00063)0.159:0.00317)0.931:0.00525,(Gypsy35|1786967:0.02933,((Gypsy35|89241:0.01853,Gypsy35|234120:0.00545)0.800:0.00254,(Gypsy35|1900665:0.02323,Gypsy35|2084262:0.01014)0.875:0.00351)0.791:0.00289)0.114:0.00146)0.821:0.00303,(((Gypsy35|2075687:0.00308,(Gypsy35|1987288:0.00970,Gypsy35|2079034:0.01285)0.993:0.00065)0.870:0.00499,(((Gypsy35|1269966:0.00065,(Gypsy35|1269963:0.02579,(Gypsy35|724976:0.00327,(Gypsy35|724965:0.96813,Gypsy35|882659:0.00061)0.421:0.06610)0.471:0.04607)0.479:0.00065)0.968:0.00862,Gypsy35|2075675:0.00737)0.975:0.00740,Gypsy35|1987296:0.01732)0.716:0.00129)0.617:0.00063,Gypsy35|1987289:0.01265)0.960:0.00581)0.934:0.00402,(Gypsy35|1577895:0.00938,(Gypsy35|1577878:0.01100,Gypsy35|1577898:0.00868)0.758:0.00285)1.000:0.05080)0.759:0.00112)0.766:0.00150,(Gypsy35|311261:0.00405,Gypsy35|311262:0.00839)0.310:0.00131)0.000:0.00064,Gypsy35|234125:0.01131)0.766:0.00151)0.988:0.01080)0.612:0.00144,Gypsy35|2075678:0.04226)0.802:0.00157,(Gypsy35|2075681:0.02280,Gypsy35|161274:0.03152)0.723:0.00136)0.981:0.00769)0.928:0.00675)0.927:0.00632)0.638:0.00063)0.905:0.01627,(Gypsy35|552265:0.05263,(Gypsy35|2075679:0.03874,Gypsy35|639973:0.05553)0.742:0.00231)0.851:0.00411)0.735:0.01136,Gypsy35|552269:0.04842)0.909:0.03493)0.344:0.00065,(Gypsy35|639970:0.06899,Gypsy35|1987290:0.10870)0.758:0.01331)0.783:0.00571)0.932:0.01371,Gypsy35|1900669:0.05823)0.939:0.01408,Gypsy35|476937:0.06330)0.959:0.01537,Gypsy35|476938:0.04270)0.747:0.00374)0.935:0.01243,(Gypsy35|2075690:0.05629,(Gypsy35|1491218:0.00065,Gypsy35|1491219:0.00065)0.972:0.09084)0.861:0.01437)0.512:0.00480)0.876:0.00893)0.902:0.01742)0.510:0.01077)0.820:0.01596,Gypsy35|1269965:0.09836)0.753:0.00975,((((Gypsy35|2075674:0.07042,Gypsy35|2103068:0.10200)0.640:0.01147,(Gypsy35|552266:0.07682,Gypsy35|1987302:0.11089)0.884:0.02070)0.804:0.00638,((Gypsy35|1900651:0.06976,(Gypsy35|552267:0.07128,(Gypsy35|234115:0.00064,Gypsy35|1900668:0.12726)0.688:0.04688)0.699:0.01451)0.687:0.00457,(Gypsy35|234114:0.08745,Gypsy35|552276:0.05913)0.814:0.01385)0.828:0.00561)0.743:0.00618,Gypsy35|1692767:0.14143)0.604:0.00179)0.843:0.00784,Gypsy35|1786962:0.09607)0.951:0.02890)0.269:0.00717,((Gypsy35|1786956:0.07409,Gypsy35|476935:0.12770)0.837:0.01956,Gypsy35|552271:0.14609)0.301:0.01119)0.976:0.03108)0.781:0.00800,((Gypsy35|1064752:0.13637,((Gypsy35|1138012:0.17264,(((Gypsy35|552277:0.52153,Gypsy35|234124:0.00064)0.452:0.10181,Gypsy35|552281:0.15704)0.969:0.12517,Gypsy35|1269964:0.08443)0.116:0.02127)0.178:0.00100,(Gypsy35|1395715:0.09488,(Gypsy35|476936:0.14043,(Gypsy35|552273:0.00063,Gypsy35|2075673:0.49219)0.588:0.05978)0.838:0.06570)0.454:0.00065)0.255:0.00709)0.773:0.02056,Gypsy35|1900659:0.11562)0.775:0.00927)0.744:0.00866,(Gypsy35|552272:0.13879,(Gypsy35|1900654:0.16241,Gypsy35|639977:0.19305)0.302:0.01219)1.000:0.24544)0.578:0.00572)0.949:0.04551,(((Gypsy35|1491215:0.09498,Gypsy35|806748:0.22769)0.043:0.00065,(Gypsy35|161277:0.04157,Gypsy35|161278:0.03020)0.999:0.13477)0.695:0.00694,((((Gypsy35|393834:0.20481,(Gypsy35|311256:0.21379,Gypsy35|806742:0.13438)0.625:0.03208)0.721:0.01640,((Gypsy35|2075685:0.16971,(Gypsy35|393835:0.13788,(Gypsy35|2075686:0.15025,Gypsy35|724970:0.18061)0.779:0.01771)0.767:0.00951)0.774:0.01124,((Gypsy35|2075677:0.07293,Gypsy35|2075688:0.05536)0.574:0.09527,Gypsy35|1692765:0.02502)0.887:0.04457)0.763:0.01003)0.681:0.00812,(((Gypsy35|806743:0.04809,Gypsy35|806749:0.11563)0.360:0.10588,Gypsy35|552280:0.15839)0.477:0.01525,Gypsy35|1491214:0.14251)0.154:0.00062)0.565:0.00775,(Gypsy35|552278:0.15011,(Gypsy35|393833:0.15419,Gypsy35|161276:0.13229)0.827:0.02831)0.457:0.00782)0.948:0.02458)0.958:0.05216)0.785:0.02920,Gypsy35|724971:0.25980)0.401:0.02294,Gypsy35|2075682:0.09647)1.000:0.85729,(Gypsy35|639975:0.50425,Gypsy35|1491225:0.09678)0.757:0.06252)0.449:0.00072,((((Gypsy35|724969:0.19248,Gypsy35|1138006:0.27881)0.996:0.56787,Gypsy35|1196458:0.15870)0.276:0.02302,(Gypsy35|311259:0.05816,(Gypsy35|1987299:0.04240,Gypsy35|724973:0.24200)0.905:0.07610)0.616:0.00904)0.833:0.02705,(Gypsy35|1987297:0.11515,Gypsy35|1900663:0.05391)0.885:0.06507)0.735:0.00898)0.736:0.00064)0.318:0.00613)0.838:0.00399,((((Gypsy35|882664:0.14081,Gypsy35|1786965:0.10990)0.145:0.00173,Gypsy35|1692771:0.09067)0.186:0.01546,(Gypsy35|1786964:0.14692,(Gypsy35|89237:0.19134,Gypsy35|1064750:0.14430)0.682:0.00849)0.616:0.01232)0.823:0.00949,Gypsy35|1900660:0.21533)0.906:0.01165)0.026:0.00060,Gypsy35|1064754:0.17944)0.927:0.01359,(((Gypsy35|89239:0.11604,Gypsy35|311258:0.08679)0.420:0.01108,Gypsy35|1987301:0.14523)0.691:0.00384,(Gypsy35|1786954:0.09466,Gypsy35|1577873:0.17341)0.710:0.03733)0.886:0.01203)0.000:0.00104,Gypsy35|1491217:0.10492)0.800:0.00792)0.452:0.01614,((Gypsy35|234122:0.12461,Gypsy35|1692764:0.51809)0.000:0.00064,Gypsy35|476713:0.10299)0.928:0.03713)0.872:0.01093,Gypsy35|1577872:0.11159)0.296:0.00588,((Gypsy35|311260:0.14297,(Gypsy35|1196460:0.13643,Gypsy35|552279:0.13039)0.881:0.04563)0.720:0.01364,((Gypsy35|552274:0.10075,Gypsy35|311257:0.16147)0.437:0.00952,Gypsy35|1395552:0.11068)0.724:0.00678)0.044:0.00580)0.764:0.00064,(((Gypsy35|89240:0.12167,(Gypsy35|1269782:0.07797,Gypsy35|1900661:0.09322)0.996:0.04630)0.635:0.00505,((Gypsy35|2075683:0.37452,Gypsy35|1196456:0.00981)0.516:0.11802,Gypsy35|234121:0.09112)0.858:0.03756)0.094:0.00411,(Gypsy35|1138011:0.14350,(Gypsy35|1900658:0.12098,Gypsy35|2096166:0.09687)0.486:0.00323)0.927:0.01219)0.786:0.00250)0.979:0.05062,Gypsy35|1196457:0.12554)0.437:0.00403)0.877:0.02228)0.966:0.03088,(Gypsy35|1491222:0.09376,(Gypsy35|1138007:0.08125,Gypsy35|1269783:0.09515)0.669:0.00314)0.780:0.01179)0.938:0.01902)0.376:0.00367)0.615:0.00289,(Gypsy35|1692766:0.09924,(Gypsy35|1138008:0.12011,Gypsy35|724967:0.08906)0.550:0.00071)0.706:0.00917)0.871:0.02011,(Gypsy35|1577871:0.07600,Gypsy35|234126:0.09236)0.786:0.01272)0.901:0.02054)0.396:0.00326)0.842:0.00548,(Gypsy35|393832:0.07470,Gypsy35|1196455:0.09556)0.831:0.00918)0.295:0.00201,Gypsy35|1900650:0.21994)0.771:0.00432,Gypsy35|2116802:0.10395)0.871:0.01101,Gypsy35|1491212:0.08164)0.876:0.01101)0.979:0.01371)0.000:0.00061,((Gypsy35|882665:0.46979,Gypsy35|1987294:0.19389)0.984:0.66913,Gypsy35|552264:0.11092)0.638:0.00153)0.610:0.00537)0.717:0.00465)0.588:0.00317)0.734:0.00607)0.755:0.00221)0.998:0.01795)0.886:0.00655,(((Gypsy35|1987293:0.01210,(Gypsy35|1064756:0.04831,((Gypsy35|161123:0.01780,(Gypsy35|89247:0.02664,Gypsy35|806741:0.01928)0.845:0.02916)0.765:0.01442,(Gypsy35|1577890:0.00065,Gypsy35|1900657:0.08420)0.682:0.02962)0.909:0.01838)0.641:0.00166)0.712:0.00112,((((Gypsy35|639979:0.02705,Gypsy35|1577876:0.04574)0.835:0.00850,((Gypsy35|1491209:0.04307,(Gypsy35|2075672:0.02920,Gypsy35|1491210:0.02437)0.838:0.02249)0.812:0.00495,(Gypsy35|1577891:0.04305,Gypsy35|393836:0.03817)0.408:0.00064)0.761:0.00160)0.954:0.00575,(Gypsy35|89244:0.02540,((Gypsy35|89246:0.03075,(Gypsy35|1064755:0.01824,Gypsy35|1337279:0.03468)0.878:0.00278)0.912:0.00422,(Gypsy35|1577889:0.01900,((Gypsy35|1577894:0.00543,(Gypsy35|1577885:0.00065,Gypsy35|1577888:0.00402)0.983:0.00811)0.755:0.00140,((Gypsy35|1577880:0.00406,Gypsy35|2105200:0.00273)0.878:0.00298,(((Gypsy35|1577886:0.00136,Gypsy35|1577887:0.00136)0.943:0.00545,Gypsy35|2078340:0.01226)0.831:0.00284,(Gypsy35|1577879:0.00177,Gypsy35|1577884:0.00369)0.363:0.00165)0.006:0.00228)0.900:0.00378)0.880:0.00413)1.000:0.02715)0.738:0.00064)0.886:0.00242)0.862:0.00303,Gypsy35|2075689:0.03037)0.785:0.00064)0.198:0.00064,Gypsy35|882663:0.02871)0.894:0.00204)0.801:0.00232)0.876:0.00063)1.000:0.00060,((Gypsy35|1337275:0.03422,Gypsy35|1491211:0.03382)0.435:0.00187,Gypsy35|977131:0.07797)0.638:0.00096)0.983:0.00094,(Gypsy35|1987292:0.07377,Gypsy35|1987298:0.02168)0.735:0.00206)0.734:0.00115);
```
