## Supplementary Data 2 for "A genomic portrait of zebrafish transposable elements and their spatiotemporal embryonic expression": Gypsy36.mafft.nwk

```
((Gypsy36|1491239:0.00582,Gypsy36|1987304:0.00067)0.899:0.00862,((Gypsy36|882666:0.00591,Gypsy36|1987307:0.01778)0.745:0.00289,Gypsy36|1900674:0.01539)0.805:0.00243,((((((Gypsy36|806751:0.02051,(Gypsy36|1491240:0.02452,(Gypsy36|2075699:0.01861,(Gypsy36|1491233:0.00359,Gypsy36|2077384:0.00125)0.948:0.01594)0.863:0.00796)0.295:0.00067)0.786:0.00193,(Gypsy36|1577901:0.00647,Gypsy36|1577902:0.00644)1.000:0.01532)0.398:0.00185,((Gypsy36|1491229:0.01504,Gypsy36|1491228:0.00582)0.964:0.00883,(Gypsy36|1900673:0.01309,Gypsy36|2075694:0.01499)0.834:0.00389)0.795:0.00194)0.799:0.00332,(((((((Gypsy36|806753:0.02737,Gypsy36|1786978:0.02247)0.731:0.00735,(Gypsy36|1138014:0.03727,Gypsy36|882667:0.03459)0.579:0.00283)0.769:0.00403,Gypsy36|1196466:0.04008)0.770:0.00445,((Gypsy36|1269971:0.03186,Gypsy36|1786971:0.04182)0.688:0.00148,(Gypsy36|639980:0.02747,(Gypsy36|1064761:0.03720,((Gypsy36|2081489:0.05068,(Gypsy36|476942:0.08756,(((((((Gypsy36|1196464:0.11405,(((((((Gypsy36|1491237:0.08674,Gypsy36|1491236:0.11316)0.042:0.00890,Gypsy36|977135:0.11499)0.778:0.00066,(Gypsy36|1491231:0.07539,Gypsy36|1692776:0.08154)0.615:0.04018)0.754:0.00433,(((((((((Gypsy36|1064762:0.14146,((Gypsy36|311264:0.06991,(Gypsy36|1064760:0.08143,Gypsy36|1900675:0.13989)0.755:0.00066)0.896:0.02216,(((Gypsy36|552288:1.03408,Gypsy36|724978:0.00066)0.428:0.09734,(Gypsy36|1900671:0.51295,Gypsy36|2075701:0.05420)0.103:0.01881)0.858:0.06290,(Gypsy36|639987:0.10415,Gypsy36|1786968:0.17196)0.283:0.03530)0.837:0.03685)0.803:0.00066)0.658:0.01600,Gypsy36|161282:0.11558)0.288:0.02457,Gypsy36|639985:0.08084)0.215:0.00838,Gypsy36|724984:0.28128)0.050:0.01163,(Gypsy36|1337282:0.04040,(Gypsy36|1491235:0.18734,(Gypsy36|161287:0.34496,Gypsy36|724982:0.00864)0.307:0.05313)0.805:0.02467)0.442:0.00930)0.861:0.01790,(Gypsy36|2075697:0.26122,(Gypsy36|1786970:0.05660,Gypsy36|1064763:0.10498)0.687:0.00907)0.660:0.00687)0.746:0.01194,Gypsy36|161286:0.16253)0.000:0.00068,(Gypsy36|1786974:0.09075,(Gypsy36|1138015:0.06042,Gypsy36|1692775:0.00066)0.424:0.08825)0.832:0.01587)0.059:0.00062,((Gypsy36|1196462:0.15468,Gypsy36|1491238:0.08545)0.455:0.03096,(((Gypsy36|882668:0.31784,Gypsy36|1269967:0.10721)0.696:0.02822,Gypsy36|1900676:0.09830)0.711:0.00327,(((Gypsy36|2083030:0.15015,((Gypsy36|1491241:0.17584,((Gypsy36|161285:0.09511,(Gypsy36|1577903:0.27358,Gypsy36|1900678:0.17238)0.185:0.00755)0.580:0.00914,Gypsy36|1900677:0.11727)0.765:0.01506)0.601:0.00448,((Gypsy36|2075691:0.14606,Gypsy36|1196463:0.10752)0.657:0.00946,((Gypsy36|1577912:0.11961,(Gypsy36|1577906:0.02279,Gypsy36|1577910:0.02744)0.988:0.09174)1.000:0.18257,((Gypsy36|161283:0.13918,Gypsy36|2075704:0.11840)0.761:0.03250,(Gypsy36|977137:0.09999,Gypsy36|1987306:0.12868)0.793:0.02199)0.181:0.00506)0.875:0.02821)0.894:0.01972)0.737:0.01492)0.766:0.01439,(((Gypsy36|89249:0.12165,Gypsy36|1491232:0.11371)0.711:0.00624,Gypsy36|639986:0.12115)0.024:0.00287,((Gypsy36|1786976:0.13067,(Gypsy36|476941:0.09956,Gypsy36|1786975:0.14278)0.880:0.03523)0.129:0.00592,(((((Gypsy36|639984:0.58661,(Gypsy36|1786973:0.13116,Gypsy36|2075703:0.13657)1.000:0.48451)0.894:0.13696,((Gypsy36|1491230:0.40265,Gypsy36|2078252:0.07866)0.854:0.29605,(Gypsy36|977133:0.83747,(Gypsy36|1491234:0.47332,Gypsy36|1900679:0.41676)0.986:0.39136)0.154:0.06981)0.125:0.05916)0.986:0.24754,((Gypsy36|806750:0.18895,(Gypsy36|161281:0.37795,Gypsy36|2075692:0.18961)0.072:0.03505)0.319:0.01956,Gypsy36|552285:0.60862)0.725:0.06860)0.837:0.07829,(Gypsy36|639981:0.09223,Gypsy36|1987309:0.21173)0.414:0.00067)0.741:0.01815,Gypsy36|552286:0.12308)0.768:0.00613)0.877:0.01481)0.743:0.00943)0.987:0.05112,Gypsy36|1577904:0.11481)0.813:0.00067)0.891:0.01550)0.601:0.00067)0.778:0.01395)0.732:0.02441,Gypsy36|393838:0.10487)0.910:0.04595,(Gypsy36|639982:0.05882,Gypsy36|639983:0.02761)0.923:0.12630)0.369:0.00065,Gypsy36|1692779:0.09597)0.273:0.01636)0.287:0.00604,Gypsy36|806752:0.14231)0.708:0.02532,Gypsy36|1692777:0.01847)0.351:0.00087,(Gypsy36|1491226:0.00597,Gypsy36|1491227:0.00718)1.000:0.11805)0.418:0.01299,(Gypsy36|161280:0.00067,(Gypsy36|552287:0.26654,Gypsy36|1577905:0.19405)0.111:0.00285)0.741:0.02780)0.927:0.05298,(((Gypsy36|1786977:0.15112,Gypsy36|1269968:0.05614)0.955:0.11779,Gypsy36|1269970:0.02013)0.976:0.00066,Gypsy36|1987305:0.01455)0.855:0.01833)0.778:0.03018,(((Gypsy36|161284:0.08340,Gypsy36|2075695:0.06395)0.723:0.00337,(Gypsy36|1577909:0.06460,(Gypsy36|724981:0.00619,(Gypsy36|724980:0.00915,(Gypsy36|724979:0.00764,Gypsy36|724977:0.00854)0.088:0.00066)0.391:0.00287)1.000:0.05109)0.134:0.00779)0.788:0.00825,(Gypsy36|2075698:0.06155,(Gypsy36|1337280:0.05602,((((Gypsy36|1900672:0.10224,Gypsy36|724983:0.07032)0.960:0.00062,(Gypsy36|234128:0.05990,(Gypsy36|393837:0.13508,Gypsy36|1692778:0.04503)0.770:0.02303)0.812:0.00841)0.760:0.00383,(Gypsy36|2075702:0.05159,((Gypsy36|89248:0.09026,Gypsy36|1786969:0.06733)0.834:0.00869,(Gypsy36|1138016:0.06891,Gypsy36|1064758:0.21857)0.727:0.01037)0.758:0.00617)0.738:0.00770)0.977:0.03863,Gypsy36|1337281:0.04040)0.553:0.00067)0.986:0.04814)0.794:0.00490)0.486:0.00820)0.739:0.00727)0.218:0.00620)0.867:0.00864,(Gypsy36|2075693:0.04279,((Gypsy36|977138:0.01947,Gypsy36|2075700:0.04440)0.680:0.00152,(Gypsy36|1064759:0.02759,Gypsy36|2081490:0.02125)0.765:0.01271)0.839:0.00562)0.720:0.00066)0.914:0.00643)0.814:0.00390)0.825:0.00068)0.838:0.00584)0.898:0.00755,Gypsy36|161279:0.02363)0.594:0.00558,(Gypsy36|89251:0.05871,Gypsy36|2108130:0.02439)0.717:0.00315)0.595:0.00380,(((Gypsy36|476939:0.03019,((Gypsy36|311263:0.47019,Gypsy36|1269969:0.01113)0.833:0.05257,(Gypsy36|806754:0.02493,Gypsy36|1064757:0.01723)0.060:0.00336)0.863:0.00067)0.883:0.01431,Gypsy36|89250:0.02179)1.000:0.00067,((Gypsy36|977136:0.03037,Gypsy36|1786972:0.02050)0.769:0.00156,(Gypsy36|724985:0.03285,Gypsy36|476940:0.05770)0.647:0.00067)0.949:0.00484)0.765:0.00180)0.843:0.00344)0.760:0.00141,(Gypsy36|2075696:0.00878,(((Gypsy36|1577907:0.01866,Gypsy36|1900670:0.01755)0.968:0.01577,(Gypsy36|1196465:0.03127,Gypsy36|1577908:0.01729)0.741:0.00303)0.735:0.00309,(Gypsy36|1987308:0.01350,(Gypsy36|977134:0.01114,Gypsy36|1577911:0.00067)0.819:0.00777)0.830:0.00392)0.752:0.00194)0.223:0.00066)0.975:0.00732,Gypsy36|1692774:0.00719)0.082:0.00066);
```
