## Supplementary Data 2 for "A genomic portrait of zebrafish transposable elements and their spatiotemporal embryonic expression": Gypsy37.mafft.nwk

```
(Gypsy37|639988:0.00823,Gypsy37|161288:0.00521,((Gypsy37|1577927:0.01941,((((((((Gypsy37|1395718:0.01997,((((Gypsy37|311266:0.01076,Gypsy37|2103829:0.00065)0.970:0.01607,(Gypsy37|1395719:0.01843,(Gypsy37|311267:0.00867,(Gypsy37|1196468:0.03943,Gypsy37|1900680:0.02047)0.199:0.00065)0.282:0.00101)0.993:0.00649)0.315:0.00064,(Gypsy37|1491246:0.02653,(Gypsy37|724996:0.01853,Gypsy37|2075711:0.01725)0.852:0.00636)0.726:0.00065)0.614:0.00065,(Gypsy37|311265:0.02641,Gypsy37|806756:0.02694)0.769:0.00270)0.283:0.00268)0.000:0.00088,(Gypsy37|2075708:0.01785,((Gypsy37|1577930:0.00581,(Gypsy37|1577924:0.00580,(Gypsy37|1577923:0.00288,(Gypsy37|1577925:0.0,Gypsy37|1577929:0.0,Gypsy37|2080194:0.0):0.00065)0.991:0.01797)0.759:0.00288)0.979:0.01774,(Gypsy37|1064764:0.00584,Gypsy37|1196473:0.02144)0.744:0.00551)0.849:0.01108)0.096:0.00558)0.763:0.00643,(((((Gypsy37|1269977:0.03318,((Gypsy37|1577922:0.05124,(Gypsy37|1337288:0.02628,((Gypsy37|1987315:0.02385,Gypsy37|1577931:0.12529)0.242:0.01536,Gypsy37|476945:0.01784)0.782:0.00436)0.781:0.00315)0.899:0.01147,(Gypsy37|1269975:0.02598,((Gypsy37|724992:0.02299,Gypsy37|1786985:0.04407)0.972:0.01565,Gypsy37|1491251:0.02050)0.932:0.00230)0.888:0.00066)0.906:0.00746)0.633:0.00064,Gypsy37|311270:0.01701)0.723:0.00735,Gypsy37|89254:0.02042)0.899:0.01094,(((((Gypsy37|1491245:0.02915,Gypsy37|1786981:0.02102)0.717:0.00307,Gypsy37|1138025:0.04027)0.975:0.05447,((Gypsy37|724990:0.02064,Gypsy37|725004:0.03682)0.769:0.00206,Gypsy37|977140:0.02515)0.769:0.00300)0.000:0.00065,Gypsy37|1138019:0.01755)0.918:0.01053,(((Gypsy37|1138024:0.01735,((((((Gypsy37|1138020:0.02317,Gypsy37|1987310:0.07130)0.765:0.00763,(Gypsy37|393839:0.07333,((((Gypsy37|639992:0.04363,(Gypsy37|1786986:0.03292,(Gypsy37|552290:0.00065,Gypsy37|552291:0.00064)0.990:0.04443)0.573:0.00483)0.380:0.00308,(Gypsy37|639991:0.05731,((((Gypsy37|1138017:0.09297,Gypsy37|1577921:0.06127)0.804:0.01744,Gypsy37|2075705:0.05991)0.691:0.00064,((Gypsy37|1491244:0.01176,Gypsy37|2086566:0.02397)0.997:0.04049,(((Gypsy37|1987311:0.04380,Gypsy37|2075710:0.06768)0.860:0.01230,((Gypsy37|977143:0.03536,Gypsy37|1786979:0.16751)0.819:0.03165,((((Gypsy37|1987314:0.04294,((Gypsy37|1491255:0.13489,((((((Gypsy37|234129:0.08520,Gypsy37|1491250:0.11410)0.730:0.01287,(Gypsy37|1491247:0.08805,(Gypsy37|1491249:0.07677,Gypsy37|724997:0.05973)0.858:0.01822)0.702:0.00260)0.644:0.00065,((((Gypsy37|1337289:0.06240,((((Gypsy37|724987:0.09935,(Gypsy37|1138022:0.12082,Gypsy37|724995:0.11198)0.621:0.00873)0.749:0.00988,((((((Gypsy37|1692784:0.10801,((((Gypsy37|234130:0.08747,Gypsy37|1064767:0.14186)0.857:0.01878,(Gypsy37|1577918:0.05927,Gypsy37|1786982:0.06974)0.713:0.05665)0.140:0.00065,Gypsy37|1900685:0.10950)0.718:0.00535,Gypsy37|725000:0.12135)0.406:0.00728)0.777:0.00739,(Gypsy37|1577917:0.09514,Gypsy37|1337284:0.12366)0.568:0.00065)0.818:0.00905,(Gypsy37|393841:0.15298,(Gypsy37|393844:0.12667,Gypsy37|1337286:0.19997)0.291:0.00874)0.165:0.00064)0.776:0.00679,Gypsy37|1900689:0.07988)0.742:0.00255,Gypsy37|1196467:0.10098)0.687:0.00532,((Gypsy37|882671:0.35114,Gypsy37|1692786:0.24690)0.783:0.19229,(Gypsy37|1138023:0.12192,(Gypsy37|724999:0.09717,Gypsy37|1196471:0.14415)0.638:0.00967)0.503:0.00427)0.516:0.00060)0.908:0.01596)0.795:0.01081,(Gypsy37|806757:0.10733,(((Gypsy37|1337290:0.0,Gypsy37|2090591:0.0):0.12007,Gypsy37|882670:0.25373)0.287:0.02231,(Gypsy37|725003:0.05188,(((Gypsy37|639989:0.08402,Gypsy37|476944:0.12500)0.690:0.00645,(Gypsy37|1196470:0.36630,Gypsy37|1395717:0.04413)0.757:0.08872)0.780:0.01177,Gypsy37|725002:0.08577)0.930:0.06320)1.000:0.31097)0.418:0.01537)0.305:0.05814)0.789:0.02577,Gypsy37|1786984:0.10018)0.529:0.01022)0.358:0.00950,Gypsy37|1577934:0.22924)0.457:0.00639,((Gypsy37|1692785:0.10316,(Gypsy37|393840:0.09647,Gypsy37|1269974:0.09772)0.578:0.01386)0.149:0.00319,Gypsy37|1491248:0.12951)0.701:0.00321)0.875:0.00839,Gypsy37|476946:0.14325)0.169:0.00065)0.759:0.00637,(Gypsy37|724994:0.08155,(Gypsy37|639990:0.10739,Gypsy37|806758:0.07668)0.856:0.01925)0.831:0.01212)0.296:0.00590,((Gypsy37|724991:0.10839,Gypsy37|1064766:0.08951)0.720:0.01254,Gypsy37|1987316:0.11941)0.779:0.01112)0.706:0.00396,Gypsy37|1577916:0.11424)0.920:0.02833)0.726:0.01705,(Gypsy37|1269976:0.09152,(((Gypsy37|2075706:0.30024,(Gypsy37|552289:0.24858,Gypsy37|1337287:0.32308)0.632:0.05824)0.113:0.02838,(Gypsy37|1786987:0.68554,(Gypsy37|1577920:0.73464,(((Gypsy37|806759:0.32234,Gypsy37|1196469:0.30773)0.534:0.12980,Gypsy37|977151:0.62729)0.222:0.05833,(Gypsy37|1692780:0.23838,(Gypsy37|977145:0.05292,((Gypsy37|725001:0.16442,(Gypsy37|1692781:0.18752,(Gypsy37|1577936:0.01124,(Gypsy37|1577926:0.02593,((Gypsy37|1577935:0.01533,(Gypsy37|1577937:0.02058,Gypsy37|1577928:0.01521)0.624:0.00171)0.982:0.00066,(Gypsy37|1577932:0.00672,Gypsy37|2079231:0.00701)0.608:0.00312)0.891:0.00775)0.845:0.00553)0.995:0.14721)0.374:0.00067)0.756:0.04617,Gypsy37|977148:0.15479)0.580:0.03385)0.974:0.11667)0.973:0.20411)0.966:0.22722)0.260:0.03199)0.950:0.14031)0.854:0.06447,(Gypsy37|1138018:0.28637,(Gypsy37|724998:0.11472,Gypsy37|1491256:0.12665)0.810:0.08699)0.484:0.03429)0.684:0.01983)0.109:0.01596)0.977:0.05117)0.255:0.00896,(Gypsy37|393842:0.07154,Gypsy37|1900686:0.04846)0.808:0.01026)0.603:0.00064,Gypsy37|1064769:0.06337)0.806:0.00446,((Gypsy37|161289:0.07063,Gypsy37|1900687:0.04711)0.640:0.00066,(Gypsy37|89252:0.05198,Gypsy37|977144:0.06214)0.843:0.00857)0.825:0.00500)0.919:0.01650)0.808:0.01522)0.786:0.00774,Gypsy37|1987312:0.08380)0.564:0.00494)0.720:0.01301)0.941:0.03127,(Gypsy37|1900681:0.04473,(Gypsy37|1491253:0.02034,Gypsy37|1491254:0.00065)0.607:0.06792)0.657:0.00856)0.782:0.00066)0.895:0.01576)0.748:0.00640,Gypsy37|1064768:0.06540)0.904:0.02608,(Gypsy37|977149:0.04166,((Gypsy37|1196472:0.03944,Gypsy37|724993:0.01428)0.854:0.01286,Gypsy37|89253:0.04773)0.592:0.00064)0.718:0.00265)0.955:0.02591)0.265:0.00064)0.737:0.00344,(Gypsy37|1577919:0.04365,((Gypsy37|1269973:0.01538,Gypsy37|1491252:0.01381)0.877:0.00746,((Gypsy37|311268:0.06304,Gypsy37|1692783:0.02499)0.898:0.01131,((Gypsy37|1337291:0.03244,((Gypsy37|977150:0.05211,(Gypsy37|977146:0.02053,Gypsy37|2075709:0.07337)0.417:0.00730)0.782:0.00289,(Gypsy37|1269972:0.02010,((Gypsy37|724989:0.03624,Gypsy37|1138021:0.02111)0.833:0.00753,(Gypsy37|977139:0.03281,(Gypsy37|1786988:0.08565,((Gypsy37|2075712:0.04994,Gypsy37|724988:0.03305)0.362:0.00064,Gypsy37|1900690:0.09321)0.847:0.00679)0.731:0.00621)0.525:0.01215)0.638:0.00065)0.793:0.00439)0.426:0.00064)0.994:0.00060,(Gypsy37|806755:0.02894,Gypsy37|1491257:0.03913)0.753:0.00589)0.995:0.00379)0.715:0.00066)0.189:0.00065)0.864:0.00522)0.000:0.00065,(Gypsy37|1786980:0.04087,Gypsy37|2075707:0.02675)0.844:0.01276)0.847:0.00846,Gypsy37|1138026:0.01733)0.880:0.00866,Gypsy37|882672:0.02682)0.000:0.00066)0.753:0.00411,Gypsy37|311269:0.02310)0.747:0.00428,Gypsy37|1786983:0.02714)0.000:0.00064)0.769:0.02656)0.718:0.00132,(Gypsy37|89255:0.01158,Gypsy37|1337283:0.03552)0.995:0.00064)0.785:0.00131)0.762:0.00672,Gypsy37|977147:0.03465)0.879:0.01431,(((Gypsy37|1196474:0.01797,(Gypsy37|476943:0.01560,(Gypsy37|882669:0.00524,Gypsy37|1987313:0.00582)0.810:0.00486)0.859:0.00277)0.763:0.00085,Gypsy37|1337285:0.02687)0.175:0.00092,((Gypsy37|393843:0.01151,Gypsy37|2083518:0.00283)0.411:0.00066,(Gypsy37|1491243:0.00576,Gypsy37|1900691:0.01846)0.778:0.00280)0.770:0.00064)0.871:0.00174)1.000:0.02845,(Gypsy37|1395716:0.00564,((Gypsy37|1064765:0.00574,((Gypsy37|1900688:0.00286,((Gypsy37|977141:0.00849,Gypsy37|977142:0.00624)0.758:0.00595,Gypsy37|2086138:0.00841)0.885:0.00066)0.113:0.00066,((Gypsy37|1900682:0.0,Gypsy37|1900683:0.0,Gypsy37|1900684:0.0):0.00288,Gypsy37|476947:0.00895)0.778:0.00286)0.814:0.00294)0.948:0.00064,(Gypsy37|1577914:0.00258,Gypsy37|1577933:0.01400)0.879:0.00305)0.904:0.00363)0.991:0.00493)0.993:0.00710,(Gypsy37|1577913:0.01278,(Gypsy37|1491242:0.00778,Gypsy37|1692782:0.00281)0.926:0.01142)0.903:0.00236)0.657:0.00082,Gypsy37|724986:0.00913)0.988:0.00306)0.911:0.00081,Gypsy37|1577915:0.01479)0.606:0.00167);
```
