## Supplementary Data 2 for "A genomic portrait of zebrafish transposable elements and their spatiotemporal embryonic expression": Gypsy38.mafft.nwk

```
(Gypsy38|1900692:0.00232,Gypsy38|1900693:0.00519,((((Gypsy38|1269983:0.00526,(Gypsy38|1786989:0.01144,(((Gypsy38|639993:0.00529,(Gypsy38|393845:0.01832,Gypsy38|977152:0.01325)0.296:0.00067)0.837:0.00669,(Gypsy38|311271:0.02166,(Gypsy38|476949:0.02719,(Gypsy38|725007:0.04757,((Gypsy38|1064773:0.01598,(((Gypsy38|476950:0.03739,((Gypsy38|2075713:0.01870,Gypsy38|2075714:0.02833)0.996:0.04823,(Gypsy38|1692793:0.16766,(Gypsy38|806761:0.11280,(((((Gypsy38|1900698:0.03410,(((((((Gypsy38|311272:0.67194,(Gypsy38|1064770:0.56030,Gypsy38|725005:0.49412)0.763:0.17085)0.582:0.13737,(((Gypsy38|1269980:0.13226,Gypsy38|1577940:0.11193)1.000:0.34966,(Gypsy38|806762:0.30573,Gypsy38|1269981:0.15696)1.000:0.29216)1.000:0.37287,Gypsy38|1692788:0.73500)0.160:0.05174)0.337:0.01671,Gypsy38|1064772:0.51860)1.000:0.29239,(Gypsy38|806760:0.25545,Gypsy38|1692789:0.18033)0.951:0.11286)0.456:0.01831,(Gypsy38|1900696:0.13137,Gypsy38|393846:0.22489)0.740:0.02252)0.926:0.00068,(((Gypsy38|725006:0.11019,Gypsy38|2075715:0.10976)0.359:0.00070,(Gypsy38|882674:0.11795,Gypsy38|1786990:0.08102)0.850:0.01868)0.857:0.01014,(Gypsy38|1692791:0.12294,((Gypsy38|552292:0.18046,Gypsy38|1577939:0.11596)0.363:0.00069,(Gypsy38|161291:0.15096,(Gypsy38|1900697:0.13120,((((Gypsy38|1786991:0.33993,Gypsy38|1491258:0.09629)0.679:0.00794,(((Gypsy38|161290:0.21609,Gypsy38|1692790:0.10524)0.733:0.05652,(Gypsy38|1064771:0.09917,Gypsy38|1337293:0.09160)0.742:0.01808)0.706:0.00266,Gypsy38|1337294:0.09383)0.832:0.00826)0.732:0.00509,Gypsy38|234131:0.17147)0.889:0.03128,Gypsy38|1900699:0.15076)0.933:0.02613)0.345:0.00291)0.173:0.00067)0.755:0.00451)0.248:0.00652)0.693:0.00279)0.768:0.01154,Gypsy38|1987317:0.07668)0.189:0.00586)0.899:0.02127,Gypsy38|476948:0.12571)0.973:0.00068,Gypsy38|393847:0.09661)0.959:0.03053,((Gypsy38|311273:0.05149,Gypsy38|1491260:0.06665)0.827:0.01666,Gypsy38|1269982:0.09094)0.827:0.01293)0.792:0.01072,(Gypsy38|1269979:0.09455,Gypsy38|1900694:0.15773)0.691:0.01514)0.688:0.00187)0.890:0.03063)0.890:0.02133)0.980:0.02441)0.737:0.00174,(Gypsy38|1577941:0.04361,Gypsy38|1900695:0.01246)0.772:0.00614)0.809:0.00283,Gypsy38|1337292:0.00799)0.149:0.00069)0.765:0.00271,Gypsy38|393848:0.02139)0.761:0.00305)0.829:0.01422)0.091:0.00068)0.907:0.02837)0.397:0.00067,Gypsy38|1491259:0.00800)0.682:0.01935)0.520:0.00095)0.679:0.00232,Gypsy38|1577938:0.01688)0.812:0.00898,Gypsy38|552293:0.02188)0.730:0.00699,((Gypsy38|1577942:0.01503,(Gypsy38|1692792:0.06990,(Gypsy38|1692787:0.13793,Gypsy38|1269978:0.03806)0.787:0.00067)0.637:0.10018)0.850:0.02330,Gypsy38|882673:0.06251)0.337:0.00236)0.964:0.01177);
```
