## Supplementary Data 2 for "A genomic portrait of zebrafish transposable elements and their spatiotemporal embryonic expression": Gypsy39.mafft.nwk

```
(Gypsy39|552294:0.00602,(Gypsy39|393850:0.00118,Gypsy39|1692794:0.00136)0.138:0.00069,(Gypsy39|639994:0.00470,((Gypsy39|1577943:0.00234,(Gypsy39|1577944:0.00655,(Gypsy39|1692800:0.01003,(Gypsy39|476957:0.00954,((((Gypsy39|1987324:0.01605,Gypsy39|1987318:0.00670)0.008:0.00173,Gypsy39|1196475:0.01693)0.955:0.00595,Gypsy39|2090625:0.01690)0.778:0.00116,((Gypsy39|1900702:0.02886,(Gypsy39|725009:0.01792,((Gypsy39|1692799:0.02823,(((Gypsy39|1491266:0.10757,(Gypsy39|1395722:0.04025,Gypsy39|476952:0.01240)0.758:0.00412)0.688:0.00177,(((Gypsy39|1987321:0.02478,Gypsy39|1900701:0.16299)0.711:0.00835,(((Gypsy39|1138027:0.07602,(Gypsy39|725008:0.04385,((Gypsy39|89259:0.33437,((Gypsy39|89260:0.07732,(Gypsy39|1987322:0.06128,Gypsy39|1491265:0.12645)0.675:0.00405)0.392:0.00779,((Gypsy39|1786996:0.07509,Gypsy39|725010:0.07289)0.878:0.01118,(((Gypsy39|1900700:0.09685,(Gypsy39|1196476:0.11075,Gypsy39|476958:0.05935)0.883:0.01131)0.356:0.00125,Gypsy39|1395721:0.03372)0.867:0.00066,((((Gypsy39|1692798:0.30446,(Gypsy39|1987325:0.43435,Gypsy39|1138030:0.24627)0.527:0.03991)0.172:0.00090,(((Gypsy39|1692796:0.07911,((((Gypsy39|2075719:0.21996,(Gypsy39|725011:0.07657,Gypsy39|476956:0.10500)0.758:0.02060)0.051:0.00559,(Gypsy39|552296:0.08679,Gypsy39|1196477:0.09268)0.786:0.01887)0.900:0.01942,((Gypsy39|1337297:0.15963,((Gypsy39|552298:0.26695,Gypsy39|1577946:0.17773)0.773:0.02788,(Gypsy39|1064774:0.00070,Gypsy39|552295:0.11839)0.000:0.00076)0.197:0.00065)0.793:0.01393,Gypsy39|476953:0.22181)0.000:0.00069)0.703:0.03912,Gypsy39|977155:0.19982)0.000:0.00068)0.944:0.12656,(Gypsy39|1900704:0.13969,((Gypsy39|89258:0.12628,Gypsy39|1491264:0.14127)0.842:0.03450,((Gypsy39|1577947:0.14047,Gypsy39|89256:0.17555)0.801:0.02673,((((Gypsy39|1987320:0.09102,(Gypsy39|1138028:0.00090,Gypsy39|1900703:0.11392)0.510:0.02888)0.718:0.00768,Gypsy39|1395723:0.19397)0.765:0.01946,Gypsy39|161294:0.11390)0.538:0.02431,(Gypsy39|161295:0.04172,(Gypsy39|161292:0.56604,Gypsy39|1269984:0.11474)0.601:0.10544)0.894:0.08962)0.381:0.01692)0.841:0.02770)0.371:0.00068)0.893:0.06432)0.988:0.11148,((Gypsy39|1064776:0.15690,(Gypsy39|1786998:0.19436,(Gypsy39|393849:0.43958,Gypsy39|1064775:0.27820)0.902:0.23716)0.626:0.07631)0.979:0.20693,((Gypsy39|1337296:0.49664,((Gypsy39|1196478:0.51897,(Gypsy39|1786995:0.35835,(Gypsy39|161293:0.00070,Gypsy39|1786994:0.16718)0.989:0.28565)0.992:0.26707)0.787:0.11895,Gypsy39|882676:0.73143)0.436:0.05594)0.770:0.11775,(Gypsy39|2075716:0.47138,(((Gypsy39|1395720:0.05877,Gypsy39|1577948:0.02935)0.955:0.04554,(Gypsy39|161296:0.08414,Gypsy39|1269986:0.03515)0.570:0.02344)1.000:0.27035,(Gypsy39|1138029:0.27057,(Gypsy39|1491263:0.01572,Gypsy39|2075717:0.18064)0.999:0.37250)0.929:0.20908)0.553:0.06152)0.821:0.11097)0.987:0.13381)0.602:0.07173)0.878:0.04537)0.829:0.02713,Gypsy39|1692795:0.03391)0.312:0.00251,((Gypsy39|1196480:0.08406,(((Gypsy39|882675:0.09111,(Gypsy39|1138031:0.00068,Gypsy39|1269987:0.05317)0.821:0.08415)0.801:0.01677,((Gypsy39|476951:0.09324,(Gypsy39|725012:0.12798,Gypsy39|977154:0.09317)0.458:0.02265)0.684:0.01559,(((((Gypsy39|1692801:0.07130,Gypsy39|311274:0.10124)0.285:0.00473,(Gypsy39|806763:0.19960,(Gypsy39|1786992:0.00516,(Gypsy39|89261:0.24873,Gypsy39|1577949:0.00069)0.980:0.15486)1.000:0.42235)0.778:0.04711)0.000:0.00069,((Gypsy39|476954:0.24571,Gypsy39|1577945:0.09756)0.748:0.04019,Gypsy39|1987323:0.06383)0.750:0.00663)0.860:0.02193,Gypsy39|1786997:0.08437)0.778:0.00600,(Gypsy39|476955:0.07138,Gypsy39|1138032:0.10136)0.702:0.00950)0.619:0.00069)0.576:0.00305)0.941:0.01032,(((Gypsy39|1692797:0.11848,Gypsy39|977156:0.05161)0.552:0.10358,Gypsy39|1196479:0.04931)0.855:0.01891,Gypsy39|882677:0.09442)0.713:0.00402)0.743:0.00542)0.759:0.00368,Gypsy39|311275:0.04437)0.032:0.00676)0.744:0.00951)0.748:0.00184)0.930:0.00830)0.603:0.00284)0.164:0.00677,((Gypsy39|639995:0.07521,Gypsy39|1900705:0.16954)0.705:0.01200,Gypsy39|234132:0.06384)0.469:0.00325)0.860:0.00821)0.795:0.00695)0.732:0.00068,Gypsy39|552297:0.04605)0.943:0.01954,Gypsy39|1987319:0.04240)0.735:0.00399)0.906:0.05435,((Gypsy39|2103731:0.02944,Gypsy39|1786993:0.03229)0.601:0.00429,(Gypsy39|1577950:0.02036,Gypsy39|2075718:0.13502)0.712:0.01543)0.735:0.00313)0.835:0.07057)0.776:0.01840,Gypsy39|1269985:0.04397)0.896:0.04369)0.719:0.00209,(Gypsy39|2103732:0.02715,Gypsy39|1900706:0.04272)0.746:0.00773)0.312:0.00070)0.774:0.00336)0.666:0.00325,Gypsy39|1337295:0.01189)0.970:0.00070)0.887:0.00203)0.808:0.00127)0.916:0.00307)0.913:0.00195)0.829:0.00070,((Gypsy39|89257:0.00237,Gypsy39|977153:0.00294)0.817:0.00148,(Gypsy39|1196481:0.00070,(Gypsy39|1491261:0.00867,Gypsy39|1491262:0.00103)0.612:0.00145)0.091:0.00098)0.728:0.00068)0.842:0.00090)0.374:0.00102);
```
