## Supplementary Data 2 for "A genomic portrait of zebrafish transposable elements and their spatiotemporal embryonic expression": Gypsy40.mafft.nwk

```
((Gypsy40|1577954:0.00518,(Gypsy40|1900715:1.07219,((Gypsy40|1692809:0.00068,Gypsy40|552301:0.19459)1.000:0.56217,Gypsy40|1987331:0.00135)0.000:0.00074)0.186:0.00416)0.503:0.00139,Gypsy40|1269991:0.00441,(((Gypsy40|89262:0.00751,((Gypsy40|977165:0.00825,Gypsy40|1577955:0.00331)0.299:0.00422,Gypsy40|1787002:0.00952)0.840:0.00168)0.734:0.00093,(((Gypsy40|1269990:0.00810,Gypsy40|1138033:0.01002)0.933:0.00119,(Gypsy40|977162:0.01940,Gypsy40|977161:0.00279)0.945:0.00831)0.860:0.00064,(((Gypsy40|1269995:0.00431,(Gypsy40|1900711:0.01535,(Gypsy40|476960:0.02853,(Gypsy40|1196484:0.01832,Gypsy40|1196485:0.00431)0.819:0.00677)0.762:0.00117)0.097:0.00066)0.515:0.00066,((Gypsy40|161297:0.04823,(((((Gypsy40|1269996:0.05515,((Gypsy40|311279:0.30929,Gypsy40|882682:0.04981)0.239:0.01229,((Gypsy40|161301:0.05392,((Gypsy40|1987330:0.07862,(Gypsy40|806766:0.06062,(Gypsy40|640002:0.09574,((((Gypsy40|161302:0.22254,Gypsy40|393857:0.00067)0.967:0.09077,((Gypsy40|234135:0.08281,Gypsy40|1337298:0.06127)0.618:0.02546,(Gypsy40|1900710:0.04633,((((Gypsy40|640003:0.08594,(Gypsy40|1692803:0.06201,(Gypsy40|1269993:0.06420,(Gypsy40|161303:0.00068,((Gypsy40|2117446:0.00088,(Gypsy40|89264:0.23024,Gypsy40|1900714:0.04483)0.829:0.17569)0.495:0.04414,Gypsy40|977166:0.01695)0.987:0.27040)0.902:0.07266)0.772:0.01331)0.622:0.00240)0.773:0.00460,Gypsy40|311276:0.13955)0.698:0.00069,(Gypsy40|1787000:0.12545,(((Gypsy40|1692804:0.13043,Gypsy40|977168:0.11036)0.714:0.01204,((((((((((Gypsy40|393854:0.10648,(Gypsy40|234136:0.15787,(Gypsy40|640004:0.01391,Gypsy40|1692802:0.02384)1.000:0.08283)0.687:0.00069)0.743:0.00960,((Gypsy40|977163:0.11513,((Gypsy40|476961:0.15167,Gypsy40|1337299:0.08567)0.414:0.02396,(Gypsy40|311278:0.18760,Gypsy40|1064778:0.13093)0.860:0.05702)0.813:0.00967)0.747:0.00355,((Gypsy40|1692805:0.15742,(Gypsy40|806768:0.12075,(Gypsy40|89269:0.09639,(Gypsy40|977164:0.15996,Gypsy40|1138037:0.10506)0.800:0.02970)0.850:0.01373)0.696:0.01196)0.454:0.00240,((Gypsy40|882681:0.77363,Gypsy40|1196487:0.15303)0.799:0.07282,(((Gypsy40|1064780:0.09396,Gypsy40|1064781:0.04277)0.863:0.03267,(Gypsy40|552302:0.22733,Gypsy40|1269994:0.50276)0.834:0.11640)0.615:0.01860,(((Gypsy40|639998:0.14450,Gypsy40|1692808:0.13834)0.372:0.00475,((Gypsy40|1987329:0.13184,(Gypsy40|882679:0.20052,(Gypsy40|1138036:0.84280,Gypsy40|639999:0.11204)0.704:0.24315)0.763:0.04047)0.174:0.00820,(Gypsy40|977160:0.21039,Gypsy40|1064779:0.00068)0.561:0.23257)0.610:0.01094)0.818:0.01229,(((((Gypsy40|2075722:0.16105,(Gypsy40|882680:0.14438,(Gypsy40|1138038:0.28005,Gypsy40|1577953:0.00069)0.933:0.17628)0.657:0.04086)0.730:0.02280,(Gypsy40|1787004:0.11920,((((Gypsy40|640001:0.87417,(Gypsy40|311277:0.06249,((Gypsy40|552299:0.05856,Gypsy40|552300:0.07444)0.998:0.48260,(Gypsy40|89268:0.16682,Gypsy40|806764:0.26980)0.990:0.37921)0.943:0.32560)0.460:0.02254)0.219:0.00064,Gypsy40|725013:0.13826)0.873:0.02866,(Gypsy40|1491269:0.88582,Gypsy40|977167:0.10492)0.666:0.04196)0.262:0.00884,Gypsy40|1577958:0.22643)0.304:0.00986)0.145:0.00073)0.526:0.00425,Gypsy40|1395724:0.12235)0.865:0.00133,((Gypsy40|1577957:0.20134,(Gypsy40|1269992:0.13788,Gypsy40|1692806:0.56232)0.666:0.06950)0.837:0.03179,Gypsy40|89265:0.16205)0.888:0.00069)0.708:0.00429,Gypsy40|1692807:0.13121)0.884:0.01072)0.616:0.01005)0.931:0.02034)0.796:0.01060)0.921:0.01290)0.970:0.01891)0.454:0.00063,Gypsy40|393855:0.22647)0.919:0.01648,(Gypsy40|1692810:0.10919,(Gypsy40|393859:0.13402,Gypsy40|977169:0.00067)0.685:0.08407)0.287:0.00067)0.765:0.00843,(Gypsy40|640000:0.10198,(Gypsy40|1900717:0.02402,(Gypsy40|393853:0.29649,(Gypsy40|234134:0.31480,Gypsy40|2078673:0.05873)0.883:0.22771)0.833:0.25333)0.725:0.14115)0.636:0.01679)0.639:0.00569,Gypsy40|89266:0.14020)0.908:0.01098,((((Gypsy40|393856:0.11966,(Gypsy40|806767:0.22588,Gypsy40|234133:0.11617)0.342:0.01972)0.515:0.02039,(Gypsy40|1196486:0.00071,Gypsy40|1900713:0.64171)0.226:0.19718)0.362:0.00309,(Gypsy40|1900712:0.15306,(Gypsy40|476966:0.24717,Gypsy40|1395725:0.11828)0.981:0.08954)0.862:0.02637)0.136:0.00829,(Gypsy40|725014:0.60867,(Gypsy40|806765:0.17866,Gypsy40|1491268:0.00068)0.599:0.04667)0.731:0.08356)0.597:0.00947)0.971:0.02210,(Gypsy40|161300:0.07848,(Gypsy40|89267:0.00068,Gypsy40|393852:0.01973)0.770:0.37358)0.791:0.03622)0.167:0.00066,Gypsy40|977170:0.07162)0.836:0.02395,Gypsy40|1786999:0.11934)0.977:0.03398)0.666:0.00068,((Gypsy40|1987327:0.07021,Gypsy40|161298:0.08471)0.691:0.00316,Gypsy40|1196488:0.09706)0.809:0.00573)0.883:0.00859)0.766:0.00339)0.761:0.00242,(Gypsy40|1787003:0.10196,Gypsy40|1900716:0.42560)0.789:0.05278)0.543:0.00067)0.747:0.01433)0.218:0.00068)0.876:0.00175,((Gypsy40|476962:0.09891,Gypsy40|1900708:0.08715)0.354:0.00363,Gypsy40|1987328:0.08346)0.734:0.00404)0.287:0.00674,Gypsy40|1900709:0.03621)0.390:0.00570)0.138:0.00118)0.783:0.00971)0.974:0.02477,(Gypsy40|476965:0.06444,Gypsy40|1577952:0.04712)0.607:0.00199)0.530:0.01740)0.690:0.00196,Gypsy40|2075721:0.06466)0.679:0.00402)0.926:0.01442)0.397:0.01007,(((Gypsy40|1269989:0.09171,Gypsy40|89263:0.84227)0.665:0.00626,Gypsy40|1196483:0.08289)0.821:0.01798,Gypsy40|1987326:0.14431)0.815:0.01274)0.456:0.00237,Gypsy40|393858:0.06425)0.802:0.00662,Gypsy40|1138035:0.03250)0.645:0.00144,(((Gypsy40|1900718:0.00858,Gypsy40|1787001:0.04134)0.887:0.01914,(Gypsy40|476963:0.00476,Gypsy40|476964:0.01186)0.983:0.02665)0.595:0.00068,Gypsy40|1491270:0.05200)0.352:0.00581)0.160:0.00157)0.907:0.00489,Gypsy40|1577956:0.04377)0.999:0.01664)0.242:0.00089,(Gypsy40|161299:0.01597,Gypsy40|1491271:0.01178)0.963:0.00069)0.943:0.00236)0.875:0.00079)0.759:0.00065,(Gypsy40|393851:0.00328,Gypsy40|1138034:0.00463)0.940:0.00157)0.892:0.00068);
```
