## Supplementary Data 2 for "A genomic portrait of zebrafish transposable elements and their spatiotemporal embryonic expression": Gypsy41.mafft.nwk

```
((Gypsy41|977172:0.00317,(Gypsy41|1577960:0.00332,(Gypsy41|1577964:0.00072,(Gypsy41|1491272:0.00836,Gypsy41|1337300:0.00735)0.217:0.00072)0.290:0.00072)0.803:0.00071)0.961:0.00180,(Gypsy41|1269997:0.00404,Gypsy41|1787005:0.00425)0.890:0.00211,((Gypsy41|806769:0.01530,Gypsy41|2075723:0.00356)0.890:0.00331,((Gypsy41|476967:0.00672,(((Gypsy41|1064782:0.01054,(Gypsy41|977171:0.01450,Gypsy41|725029:0.00547)0.759:0.00130)0.532:0.00186,(Gypsy41|1337301:0.00405,(Gypsy41|311280:0.00148,(Gypsy41|1577965:0.00095,((Gypsy41|1270000:0.00393,Gypsy41|1337304:0.03511)0.826:0.01466,(Gypsy41|1577959:0.00072,Gypsy41|1577961:0.00072)0.929:0.00087)0.741:0.00070)0.651:0.00412)0.835:0.00250)0.000:0.00320)0.733:0.00071,((Gypsy41|1270006:0.00399,(Gypsy41|1491286:0.00959,((((Gypsy41|1900728:0.02279,((Gypsy41|1900721:0.02286,Gypsy41|882688:0.00097)0.809:0.00392,(Gypsy41|476983:0.01551,Gypsy41|1491278:0.01855)0.203:0.00546)0.867:0.00070)0.336:0.00072,(Gypsy41|476968:0.00664,Gypsy41|725020:0.00996)0.001:0.00096)0.810:0.00169,(Gypsy41|476972:0.00934,Gypsy41|1337303:0.00898)0.077:0.00072)0.783:0.00182,(Gypsy41|234138:0.01484,((Gypsy41|1692813:0.01352,(Gypsy41|476978:0.01084,(Gypsy41|882690:0.00676,Gypsy41|882691:0.01404)0.906:0.00531)0.759:0.00162)0.863:0.00294,((Gypsy41|1270002:0.00659,(Gypsy41|161306:0.00535,Gypsy41|1064794:0.00939)0.900:0.00072)0.846:0.00131,(Gypsy41|1395729:0.00929,(Gypsy41|1491280:0.01058,(((((Gypsy41|977179:0.03399,(Gypsy41|725028:0.00390,(Gypsy41|725018:0.00069,Gypsy41|1270005:0.02433)0.467:0.02037)0.552:0.00120)0.773:0.00294,Gypsy41|1987333:0.01979)0.885:0.00442,((Gypsy41|1491279:0.01346,((((Gypsy41|1064795:0.04172,Gypsy41|1491284:0.02908)0.468:0.01767,Gypsy41|311281:0.00452)0.752:0.00130,((Gypsy41|1692817:0.01128,(Gypsy41|2075729:0.00335,Gypsy41|725024:0.02145)0.479:0.00263)0.430:0.00514,(Gypsy41|977174:0.01282,((Gypsy41|1337305:0.00300,Gypsy41|1491276:0.03704)0.516:0.00795,Gypsy41|977181:0.03036)0.783:0.00414)0.829:0.00072)0.746:0.00072)0.501:0.00072,(Gypsy41|1900724:0.02984,((Gypsy41|1491275:0.02248,(((Gypsy41|1987336:0.02638,(Gypsy41|311284:0.04190,(((Gypsy41|311282:0.02780,(Gypsy41|234141:0.01132,((Gypsy41|882683:0.03220,(Gypsy41|1787009:0.03497,(Gypsy41|1395728:0.09598,Gypsy41|2075730:0.08163)0.749:0.18241)0.739:0.00070)0.123:0.00071,Gypsy41|1064792:0.03072)0.592:0.00191)0.011:0.00094)0.856:0.00314,((Gypsy41|725016:0.02370,Gypsy41|1987338:0.03247)0.734:0.00298,Gypsy41|1900725:0.01685)0.874:0.00646)0.761:0.00132,(((((Gypsy41|89273:0.04331,(Gypsy41|882692:0.04789,(Gypsy41|1269998:0.04197,Gypsy41|1987334:0.04380)0.767:0.00070)0.771:0.00070)0.428:0.00134,(((Gypsy41|640007:0.04158,Gypsy41|1196490:0.05977)0.613:0.00575,Gypsy41|1138041:0.03838)0.795:0.00953,(((((Gypsy41|725022:0.04615,((Gypsy41|1196489:0.06895,(Gypsy41|1900720:0.11943,(Gypsy41|89270:0.07230,Gypsy41|725019:0.05589)0.833:0.03403)0.948:0.07809)0.753:0.00070,(Gypsy41|393861:0.05611,(Gypsy41|476969:1.17802,Gypsy41|1692821:0.00066)0.419:0.06654)0.852:0.02279)0.392:0.01061)0.736:0.00991,Gypsy41|1395726:0.05965)0.728:0.00447,(Gypsy41|2075724:0.05228,(((Gypsy41|552307:0.03810,Gypsy41|552309:0.02152)0.397:0.00723,Gypsy41|552308:0.03083)0.946:0.01674,((((Gypsy41|1064793:0.07491,(Gypsy41|640010:0.02723,Gypsy41|1900726:0.09164)0.821:0.03715)0.796:0.03592,((Gypsy41|161304:0.27319,(Gypsy41|1692816:0.01828,Gypsy41|1692815:0.00072)0.613:0.00920)0.291:0.01059,Gypsy41|1138044:0.05727)0.720:0.01745)0.559:0.00743,(Gypsy41|234140:0.49192,Gypsy41|552306:0.08144)0.379:0.08922)0.878:0.01985,((Gypsy41|725027:0.09193,(Gypsy41|1269999:0.06307,((Gypsy41|1491283:0.06970,((Gypsy41|1900719:0.07595,((((Gypsy41|234137:0.08729,(Gypsy41|977173:0.08935,(Gypsy41|1787007:0.00690,Gypsy41|2101458:0.00524)0.996:0.09929)0.583:0.00360)0.438:0.00072,((Gypsy41|161313:0.08044,((((Gypsy41|1491281:0.26917,(((((Gypsy41|2075725:0.11248,(((Gypsy41|640006:0.50066,(((((Gypsy41|89272:0.08108,(Gypsy41|552310:0.08864,Gypsy41|640009:0.12760)0.462:0.02636)1.000:0.76850,((Gypsy41|640008:0.11706,Gypsy41|2075732:0.42192)0.894:0.06470,(Gypsy41|311283:0.29477,(Gypsy41|1270004:0.09504,((Gypsy41|1138043:0.07532,Gypsy41|476976:0.05253)0.944:0.10207,Gypsy41|882684:0.01706)0.513:0.01190)0.139:0.00943)0.947:0.05441)1.000:0.33845)1.000:0.41194,((Gypsy41|1270003:0.09812,(Gypsy41|476982:0.16164,Gypsy41|1577962:0.15609)0.717:0.09577)0.300:0.02428,(Gypsy41|1491288:0.09765,Gypsy41|2075731:0.16835)0.173:0.16704)0.199:0.03921)0.648:0.01724,Gypsy41|1987337:0.12740)0.703:0.00069,((Gypsy41|1064788:0.09568,(Gypsy41|393860:0.59398,Gypsy41|725023:0.00069)0.410:0.13860)0.594:0.03180,Gypsy41|1787008:0.07872)0.676:0.01767)0.103:0.00389)0.495:0.02010,Gypsy41|882689:0.20795)0.593:0.00370,(Gypsy41|1491290:0.25085,Gypsy41|1491287:0.11691)0.819:0.03979)0.145:0.00070)0.685:0.00525,(((((((Gypsy41|1064787:0.14271,Gypsy41|1900727:0.09311)0.669:0.01509,Gypsy41|806770:0.10865)0.926:0.02137,(Gypsy41|1064790:0.11299,((Gypsy41|234143:0.00764,Gypsy41|234144:0.01918)0.986:0.09749,(Gypsy41|1138040:0.03403,Gypsy41|1395727:0.11610)0.314:0.06335)0.780:0.03345)0.928:0.02913)0.749:0.00451,(((((Gypsy41|1692820:0.21128,((Gypsy41|1196493:0.14714,((Gypsy41|2075726:0.24808,(((Gypsy41|1491282:0.00067,Gypsy41|1692819:0.06730)0.846:0.19977,Gypsy41|2075727:0.17373)0.460:0.11738,Gypsy41|1064785:0.24520)0.865:0.08174)0.225:0.01468,Gypsy41|1491274:0.11126)0.569:0.01965)0.522:0.00150,((Gypsy41|89271:0.50171,Gypsy41|640012:0.05114)0.539:0.32111,(Gypsy41|552304:0.19135,((Gypsy41|640014:0.09849,Gypsy41|725015:0.10555)0.697:0.11307,Gypsy41|1064786:0.21758)0.769:0.02006)0.476:0.00066)0.725:0.00695)0.205:0.00325)0.286:0.00542,Gypsy41|882687:0.16154)0.783:0.01424,(Gypsy41|1692824:0.18645,Gypsy41|1138042:0.25424)0.432:0.00368)0.857:0.01283,(Gypsy41|1196491:0.24021,(Gypsy41|311285:0.20858,(Gypsy41|234139:0.00070,Gypsy41|1337302:0.11717)0.597:0.15093)0.000:0.00066)0.207:0.01996)0.745:0.00498,(Gypsy41|977175:0.12435,Gypsy41|476973:0.16342)0.283:0.00779)0.974:0.02004)0.891:0.00758,(((Gypsy41|640011:0.04239,Gypsy41|1395731:0.42877)0.837:0.13042,Gypsy41|725026:0.12720)0.901:0.03952,((Gypsy41|2075728:0.19432,Gypsy41|476971:0.35866)0.000:0.00072,Gypsy41|1787012:0.14186)0.175:0.00073)0.874:0.01443)0.683:0.00261,((Gypsy41|476975:0.08472,((((Gypsy41|1900729:0.11969,Gypsy41|311286:0.21318)0.811:0.05706,(Gypsy41|476981:0.00072,Gypsy41|552311:0.50443)0.823:0.19409)0.424:0.00071,Gypsy41|1987335:0.11092)0.834:0.04253,(Gypsy41|640005:0.16689,(Gypsy41|1900722:0.01970,Gypsy41|1900723:0.01133)1.000:0.32855)0.557:0.10402)0.889:0.11536)0.853:0.10001,Gypsy41|2092422:0.18303)0.725:0.03336)0.847:0.01582,(((Gypsy41|1692818:0.11639,Gypsy41|1692823:0.13543)0.220:0.00597,(Gypsy41|725017:0.06797,Gypsy41|1491273:0.17746)0.875:0.06834)0.018:0.00096,Gypsy41|1395730:0.16728)0.408:0.00071)0.955:0.02677)0.852:0.01338,(Gypsy41|476977:0.38123,Gypsy41|552305:0.17533)0.811:0.05589)0.725:0.00628,(((Gypsy41|882686:0.04841,Gypsy41|161310:0.10303)0.871:0.04320,(Gypsy41|89274:0.16507,Gypsy41|1064789:0.06168)0.824:0.04443)0.405:0.01108,Gypsy41|1900730:0.18362)0.416:0.00066)0.668:0.00401,((Gypsy41|882685:0.21640,Gypsy41|1692811:0.18032)0.920:0.11216,Gypsy41|977177:0.10418)0.751:0.00957)0.000:0.00070)0.921:0.01923,Gypsy41|89275:0.11356)0.802:0.01017,Gypsy41|1064791:0.13200)0.859:0.01480,(Gypsy41|806771:0.08317,Gypsy41|1787011:0.09425)0.240:0.01119)0.731:0.00998)0.215:0.01200,Gypsy41|476980:0.11281)0.893:0.01198)0.895:0.00807,(Gypsy41|161307:0.09038,(Gypsy41|1491289:0.09980,((Gypsy41|161312:0.10991,Gypsy41|1064783:0.07604)0.767:0.00685,(Gypsy41|476974:0.09560,Gypsy41|1692814:0.05753)0.780:0.00359)0.792:0.00206)0.539:0.00071)0.830:0.00587)0.981:0.01833,((Gypsy41|1491285:0.09488,(Gypsy41|977176:0.14271,Gypsy41|977178:0.05920)0.740:0.00482)0.768:0.00373,Gypsy41|1064784:0.09067)0.416:0.00115)0.885:0.01008)0.830:0.00472,Gypsy41|725025:0.06277)0.799:0.00377)0.763:0.00324,Gypsy41|234142:0.06506)0.995:0.00157)0.610:0.00070)0.848:0.00597,Gypsy41|725021:0.05479)0.878:0.00622)0.813:0.00821)0.744:0.00554)0.837:0.01057)0.808:0.00962,Gypsy41|1692822:0.08005)0.501:0.00071,(Gypsy41|476970:0.05399,((Gypsy41|161309:0.38116,Gypsy41|1270008:0.00074)0.520:0.04234,Gypsy41|1270007:0.02470)0.912:0.01317)0.786:0.00239)0.902:0.01904)0.797:0.00969)0.749:0.00299,(Gypsy41|1577966:0.01543,Gypsy41|1577967:0.00951)1.000:0.01994)0.949:0.01134,(Gypsy41|1577963:0.03000,Gypsy41|1787010:0.02524)0.791:0.00203)0.622:0.00071,(Gypsy41|1491277:0.00356,Gypsy41|1787006:0.09750)0.977:0.03006)0.767:0.00256)0.969:0.00072)0.762:0.00184)0.938:0.00073,Gypsy41|977180:0.01595)0.330:0.00362,(Gypsy41|640015:0.02644,Gypsy41|1577968:0.02680)0.916:0.00071)0.829:0.00175)0.047:0.00072,Gypsy41|1692812:0.02920)0.753:0.00179)0.797:0.00183)0.954:0.00072)0.406:0.00072,((Gypsy41|1987332:0.03737,Gypsy41|476979:0.00397)0.807:0.00071,((Gypsy41|161308:0.02056,Gypsy41|161305:0.01613)0.754:0.00071,Gypsy41|640013:0.00424)0.252:0.00072)0.856:0.00191)0.615:0.00071)0.370:0.01611,Gypsy41|1196492:0.01726)0.192:0.00837,Gypsy41|161311:0.00920)0.851:0.01843)0.891:0.01632)0.871:0.00066)0.755:0.00071)0.840:0.00782)0.955:0.00072)0.803:0.00160)0.031:0.00072)0.322:0.00072,(Gypsy41|552303:0.01371,Gypsy41|1270001:0.00072)0.812:0.00261)0.841:0.00146)0.901:0.00102)0.917:0.00095,Gypsy41|1138039:0.00417)0.725:0.00069)0.948:0.00119);
```
