## Supplementary Data 2 for "A genomic portrait of zebrafish transposable elements and their spatiotemporal embryonic expression": Gypsy42.mafft.nwk

```
(Gypsy42|1196494:0.00877,(Gypsy42|640016:0.00688,(Gypsy42|393863:0.00505,Gypsy42|882693:0.00203)0.998:0.00385)0.079:0.00091,((Gypsy42|1692826:0.00259,((Gypsy42|1692832:0.00972,(((Gypsy42|234145:0.01536,(((((Gypsy42|1692830:0.00066,(Gypsy42|1337306:0.02864,(Gypsy42|311290:0.01505,Gypsy42|1395733:0.00579)0.865:0.00404)0.501:0.00386)0.631:0.00073,(Gypsy42|1987339:0.01708,(Gypsy42|640017:0.01962,((Gypsy42|2075734:0.04904,((((((Gypsy42|89276:0.02280,(Gypsy42|1577970:0.02852,(Gypsy42|1577969:0.04018,(Gypsy42|1577971:0.04656,(((Gypsy42|1064796:0.03084,((Gypsy42|1692827:0.03888,((((Gypsy42|806774:0.04347,Gypsy42|1491294:0.05170)0.867:0.00764,((((Gypsy42|1337308:0.08039,Gypsy42|1692829:0.07024)0.851:0.01503,(Gypsy42|1692828:0.74695,((((((Gypsy42|311288:0.27258,Gypsy42|977185:0.05865)0.875:0.07198,Gypsy42|1064799:0.06969)0.444:0.00066,((Gypsy42|725030:0.04712,(Gypsy42|161314:0.09645,Gypsy42|1987340:0.08526)0.796:0.01615)0.944:0.01262,(Gypsy42|311293:0.13664,Gypsy42|393867:0.03574)0.838:0.02392)0.830:0.00624)0.862:0.00796,(Gypsy42|1337309:0.00067,Gypsy42|1692833:0.05085)0.837:0.01080)0.516:0.00095,Gypsy42|161315:0.33153)0.970:0.00062,(Gypsy42|882694:0.04411,(Gypsy42|311291:0.05087,Gypsy42|311292:0.02632)1.000:0.04688)0.815:0.00541)0.000:0.00205)0.112:0.00106)0.931:0.01019,Gypsy42|806773:0.05209)0.962:0.01420,(Gypsy42|1577972:0.04742,(Gypsy42|1138045:0.03795,Gypsy42|1987342:0.04692)0.761:0.00445)0.824:0.00075)0.995:0.02031)0.965:0.01173,Gypsy42|1491292:0.04751)0.864:0.00606,((Gypsy42|882695:0.01845,Gypsy42|882696:0.01732)0.202:0.01279,((Gypsy42|1064798:0.16231,(Gypsy42|977184:0.15061,(Gypsy42|1900736:0.12399,(Gypsy42|161316:0.03382,Gypsy42|1692825:0.53861)0.491:0.16995)0.364:0.05069)0.758:0.11435)0.973:0.21755,(((Gypsy42|1196495:0.51344,(Gypsy42|1491293:0.37168,Gypsy42|1491295:0.39362)0.946:0.34526)0.879:0.22383,((Gypsy42|1900734:0.28673,Gypsy42|2075733:0.07045)0.921:0.17748,Gypsy42|1900735:0.77982)0.507:0.10676)0.480:0.04100,(Gypsy42|1491296:0.71854,(Gypsy42|977182:0.61471,((Gypsy42|476984:0.37454,Gypsy42|977183:0.39515)0.868:0.28158,Gypsy42|1787013:0.38191)0.039:0.03884)0.216:0.02380)0.809:0.08359)0.702:0.14269)0.860:0.12354)0.876:0.02023)0.252:0.00370)0.946:0.00808,(Gypsy42|1787014:0.05068,Gypsy42|1064797:0.04579)0.863:0.00674)0.919:0.00458)0.463:0.00184,Gypsy42|311287:0.02822)0.898:0.00550,Gypsy42|1987341:0.04005)0.745:0.00148)0.153:0.00308)0.941:0.01343)0.963:0.00920)0.878:0.00299,Gypsy42|1900737:0.02159)0.663:0.00128,Gypsy42|1692831:0.02692)0.550:0.00067,Gypsy42|311289:0.01971)0.204:0.00068,(((Gypsy42|393866:0.01578,Gypsy42|1337310:0.02227)0.814:0.01044,Gypsy42|1270009:0.00939)0.036:0.00067,Gypsy42|725031:0.01657)0.835:0.00254)0.922:0.00512,(Gypsy42|552312:0.02816,Gypsy42|476985:0.02853)0.775:0.00232)0.048:0.00330)0.755:0.00163,Gypsy42|1337307:0.02380)0.909:0.00357)0.741:0.00118)0.943:0.00466)0.555:0.00066,Gypsy42|806772:0.02158)0.701:0.00119,Gypsy42|1395732:0.00750)0.775:0.00214,Gypsy42|1491291:0.02189)0.478:0.00101)0.883:0.00208,(Gypsy42|725032:0.00067,Gypsy42|1900733:0.01293)0.846:0.00416)0.944:0.00378,(Gypsy42|393864:0.01273,Gypsy42|393862:0.01516)0.317:0.00177)0.789:0.00149)0.569:0.00091,Gypsy42|1395734:0.00799)0.935:0.00404)0.812:0.00066,(Gypsy42|1900731:0.00534,(Gypsy42|393865:0.00067,Gypsy42|1900732:0.02148)0.006:0.00067)0.919:0.00402)0.127:0.00092);
```
