## Supplementary Data 2 for "A genomic portrait of zebrafish transposable elements and their spatiotemporal embryonic expression": Gypsy42B-LTR_DR.mafft.nwk

```
((Gypsy42B-LTR_DR|882698:0.12413,(Gypsy42B-LTR_DR|1491308:0.16198,(Gypsy42B-LTR_DR|552314:0.12473,((Gypsy42B-LTR_DR|1692837:0.10643,(((((Gypsy42B-LTR_DR|552316:0.10903,Gypsy42B-LTR_DR|1692840:0.10076)0.856:0.03932,((((Gypsy42B-LTR_DR|1491311:0.62114,(Gypsy42B-LTR_DR|89277:0.06046,(Gypsy42B-LTR_DR|234146:0.25930,Gypsy42B-LTR_DR|234149:0.00069)0.236:0.08187)0.395:0.06823)0.883:0.16970,Gypsy42B-LTR_DR|1987346:0.13724)0.732:0.01471,(Gypsy42B-LTR_DR|2075739:0.13305,(((Gypsy42B-LTR_DR|1491305:0.15879,(((Gypsy42B-LTR_DR|1196497:0.13384,Gypsy42B-LTR_DR|1787015:0.09430)0.727:0.10373,((((Gypsy42B-LTR_DR|2075740:0.10137,Gypsy42B-LTR_DR|1064809:0.15023)0.765:0.01047,((((((Gypsy42B-LTR_DR|1270010:0.24319,(Gypsy42B-LTR_DR|1491307:0.15916,(Gypsy42B-LTR_DR|1491301:0.11192,Gypsy42B-LTR_DR|1692835:0.11731)0.096:0.00405)0.855:0.04421)0.733:0.02147,((((Gypsy42B-LTR_DR|311298:0.04217,Gypsy42B-LTR_DR|1987344:0.01352)0.989:0.25167,(Gypsy42B-LTR_DR|2075746:0.15197,Gypsy42B-LTR_DR|89281:0.22066)0.118:0.00413)0.821:0.02911,(Gypsy42B-LTR_DR|977197:0.16705,(Gypsy42B-LTR_DR|2075741:0.53276,(((Gypsy42B-LTR_DR|1064808:0.13608,(Gypsy42B-LTR_DR|552317:0.21177,Gypsy42B-LTR_DR|640020:0.07369)0.327:0.03922)0.364:0.00136,Gypsy42B-LTR_DR|1337311:0.21106)0.646:0.01558,((Gypsy42B-LTR_DR|311295:0.24667,Gypsy42B-LTR_DR|1787017:0.28846)0.767:0.03116,(Gypsy42B-LTR_DR|552313:0.18314,(Gypsy42B-LTR_DR|1787018:0.28382,(Gypsy42B-LTR_DR|977187:0.11939,Gypsy42B-LTR_DR|977188:0.11174)0.986:0.08897)0.675:0.01175)0.866:0.02385)0.644:0.00463)0.838:0.02521)0.874:0.03525)0.831:0.01750)0.751:0.00729,((Gypsy42B-LTR_DR|89282:0.24977,((Gypsy42B-LTR_DR|1064801:0.12356,Gypsy42B-LTR_DR|89279:0.11444)0.931:0.06730,(Gypsy42B-LTR_DR|2075744:0.05573,Gypsy42B-LTR_DR|393871:0.16027)0.296:0.00062)0.955:0.03904)0.705:0.00890,(Gypsy42B-LTR_DR|161319:0.20937,Gypsy42B-LTR_DR|393869:0.29918)0.602:0.03473)1.000:0.15729)0.973:0.04055)0.972:0.03136,((Gypsy42B-LTR_DR|977189:0.14307,Gypsy42B-LTR_DR|2075736:0.14953)0.972:0.03803,((Gypsy42B-LTR_DR|1491303:0.19071,((Gypsy42B-LTR_DR|1900738:0.10430,(Gypsy42B-LTR_DR|311300:0.15289,Gypsy42B-LTR_DR|393870:0.13333)0.583:0.04196)0.411:0.00391,(((Gypsy42B-LTR_DR|725035:0.13259,(Gypsy42B-LTR_DR|977196:0.16947,Gypsy42B-LTR_DR|552319:0.11681)0.714:0.03072)0.767:0.00765,(Gypsy42B-LTR_DR|1692841:0.16587,(Gypsy42B-LTR_DR|311299:0.06332,Gypsy42B-LTR_DR|977195:0.15280)0.371:0.05930)0.768:0.00986)0.295:0.00343,Gypsy42B-LTR_DR|476987:0.19128)0.306:0.00260)0.657:0.01152)0.886:0.01304,(Gypsy42B-LTR_DR|1196498:0.12142,(Gypsy42B-LTR_DR|234147:0.34913,(Gypsy42B-LTR_DR|476988:0.10623,Gypsy42B-LTR_DR|1337313:0.15774)0.770:0.04697)0.489:0.01390)0.718:0.00315)0.866:0.01047)0.792:0.00559)0.232:0.00459,Gypsy42B-LTR_DR|1064803:0.20511)0.460:0.00433,(Gypsy42B-LTR_DR|1987347:0.14158,Gypsy42B-LTR_DR|552318:0.11960)0.774:0.02838)0.192:0.00213,(Gypsy42B-LTR_DR|882700:0.11516,((Gypsy42B-LTR_DR|977192:0.15353,Gypsy42B-LTR_DR|1491306:0.12413)0.837:0.02076,(Gypsy42B-LTR_DR|1577974:0.39867,(Gypsy42B-LTR_DR|393874:0.21753,(Gypsy42B-LTR_DR|725037:0.03801,Gypsy42B-LTR_DR|977194:0.15079)0.548:0.05330)0.695:0.06533)0.845:0.05483)0.134:0.00071)0.741:0.00671)0.810:0.00675)0.597:0.00615,(Gypsy42B-LTR_DR|311303:0.28509,Gypsy42B-LTR_DR|977193:0.11022)0.830:0.03965)0.127:0.00328,Gypsy42B-LTR_DR|393875:0.39174)0.307:0.00072)0.280:0.00061,Gypsy42B-LTR_DR|806779:0.14574)0.858:0.01592)0.762:0.00802,(Gypsy42B-LTR_DR|1577975:0.29301,(Gypsy42B-LTR_DR|393873:0.11811,Gypsy42B-LTR_DR|1196500:0.13835)0.726:0.00498)0.291:0.00061)0.860:0.01223,((Gypsy42B-LTR_DR|1064804:0.55848,Gypsy42B-LTR_DR|1787016:0.09283)0.708:0.03942,(Gypsy42B-LTR_DR|1337315:0.12661,Gypsy42B-LTR_DR|806777:0.12750)0.670:0.01695)0.214:0.00343)0.986:0.02023)0.609:0.00300)0.729:0.02113,Gypsy42B-LTR_DR|1337314:0.33441)0.057:0.00062)0.774:0.00670,(Gypsy42B-LTR_DR|1196499:0.10875,Gypsy42B-LTR_DR|1196501:0.03820)0.783:0.12833)0.692:0.00437,Gypsy42B-LTR_DR|1138047:0.15167)0.832:0.00981,Gypsy42B-LTR_DR|640019:0.09540)0.641:0.00419)0.373:0.00335,(Gypsy42B-LTR_DR|1900743:0.15998,(Gypsy42B-LTR_DR|1064806:0.14403,Gypsy42B-LTR_DR|476986:0.13581)0.813:0.01680)0.813:0.01225)0.761:0.00329)0.000:0.00073)0.184:0.00141)0.971:0.01315,((Gypsy42B-LTR_DR|1138048:0.08144,((Gypsy42B-LTR_DR|1987345:0.08959,(Gypsy42B-LTR_DR|1337316:0.11033,(Gypsy42B-LTR_DR|1491309:0.0,Gypsy42B-LTR_DR|1491310:0.0):0.19394)0.484:0.00070)0.723:0.01652,(Gypsy42B-LTR_DR|1787019:0.10357,(((((Gypsy42B-LTR_DR|1064800:0.09069,Gypsy42B-LTR_DR|1064805:0.10136)0.809:0.01601,((((Gypsy42B-LTR_DR|161318:0.14120,(Gypsy42B-LTR_DR|1787020:0.24824,(Gypsy42B-LTR_DR|311294:0.05475,Gypsy42B-LTR_DR|1900739:0.23739)0.934:0.19612)0.807:0.09460)0.724:0.02013,Gypsy42B-LTR_DR|640021:0.14319)0.658:0.01280,Gypsy42B-LTR_DR|311296:0.36418)0.661:0.02682,((Gypsy42B-LTR_DR|882697:0.11008,((Gypsy42B-LTR_DR|1491298:0.03437,(Gypsy42B-LTR_DR|1491297:0.03084,Gypsy42B-LTR_DR|1491299:0.07575)0.560:0.01808)1.000:0.08581,((Gypsy42B-LTR_DR|89280:0.12416,((Gypsy42B-LTR_DR|977190:0.12545,(Gypsy42B-LTR_DR|1138046:0.03605,Gypsy42B-LTR_DR|1491304:0.23629)0.270:0.09537)0.274:0.01929,Gypsy42B-LTR_DR|1270013:0.07923)0.871:0.05359)0.812:0.02387,((Gypsy42B-LTR_DR|1900741:0.08734,(((Gypsy42B-LTR_DR|89278:0.05115,Gypsy42B-LTR_DR|311297:0.09033)0.396:0.01489,(Gypsy42B-LTR_DR|977191:0.08743,(((Gypsy42B-LTR_DR|1064802:0.11796,(((((Gypsy42B-LTR_DR|806776:0.10757,Gypsy42B-LTR_DR|552315:0.11621)0.728:0.01329,Gypsy42B-LTR_DR|1196496:0.19163)0.735:0.00780,(((Gypsy42B-LTR_DR|234148:0.09835,Gypsy42B-LTR_DR|1491302:0.11842)0.807:0.01763,(Gypsy42B-LTR_DR|1064811:0.10727,((((Gypsy42B-LTR_DR|2075743:0.10814,(Gypsy42B-LTR_DR|161317:0.10289,(Gypsy42B-LTR_DR|725038:0.08458,((Gypsy42B-LTR_DR|1577973:0.09452,(Gypsy42B-LTR_DR|393872:0.09098,Gypsy42B-LTR_DR|1787021:0.07685)0.507:0.00870)0.962:0.02749,(((Gypsy42B-LTR_DR|552320:0.08434,Gypsy42B-LTR_DR|2075742:0.12035)0.849:0.01283,(Gypsy42B-LTR_DR|2075735:0.11125,(Gypsy42B-LTR_DR|725039:0.10691,Gypsy42B-LTR_DR|882699:0.08853)0.870:0.01196)0.872:0.00762)0.823:0.00501,(Gypsy42B-LTR_DR|977186:0.11685,(Gypsy42B-LTR_DR|1491313:0.09150,Gypsy42B-LTR_DR|1692836:0.08756)0.843:0.01313)0.903:0.00845)0.431:0.00556)0.735:0.00252)0.791:0.00574)0.819:0.00873)0.906:0.01081,(Gypsy42B-LTR_DR|393868:0.08370,(Gypsy42B-LTR_DR|1491312:0.07331,Gypsy42B-LTR_DR|1692839:0.04125)0.855:0.02126)0.831:0.00635)0.381:0.00510,Gypsy42B-LTR_DR|2075747:0.04209)0.697:0.00174,Gypsy42B-LTR_DR|311302:0.11924)0.712:0.00061)0.817:0.00496)0.934:0.01548,(Gypsy42B-LTR_DR|1270012:0.08515,Gypsy42B-LTR_DR|1337312:0.08040)0.644:0.01277)0.727:0.00764)0.876:0.01248,((Gypsy42B-LTR_DR|311301:0.09740,Gypsy42B-LTR_DR|1491300:0.11733)0.875:0.01130,Gypsy42B-LTR_DR|1064810:0.13520)0.152:0.00591)0.718:0.00503,Gypsy42B-LTR_DR|1900740:0.13480)0.679:0.01127)0.810:0.01206,Gypsy42B-LTR_DR|725033:0.16921)0.620:0.00293,Gypsy42B-LTR_DR|2075745:0.12130)0.875:0.00860)0.883:0.00615)0.867:0.00619,Gypsy42B-LTR_DR|1987343:0.10199)0.549:0.00346)0.771:0.00849,Gypsy42B-LTR_DR|725034:0.11537)0.831:0.00603)0.901:0.01166)0.936:0.01623)0.729:0.00290,((Gypsy42B-LTR_DR|1692838:0.11619,Gypsy42B-LTR_DR|1692834:0.16641)0.319:0.00495,Gypsy42B-LTR_DR|1064807:0.11252)0.807:0.01008)0.851:0.00881)0.581:0.00098)0.943:0.00060,(Gypsy42B-LTR_DR|1900742:0.13693,(Gypsy42B-LTR_DR|725036:0.09677,Gypsy42B-LTR_DR|1395735:0.00061)0.630:0.12970)0.753:0.01124)0.872:0.00592,(Gypsy42B-LTR_DR|2075738:0.11730,Gypsy42B-LTR_DR|161320:0.12181)0.584:0.00137)0.687:0.00129,Gypsy42B-LTR_DR|640018:0.08853)0.784:0.00733)0.886:0.00841)0.897:0.00926)0.695:0.00260,(Gypsy42B-LTR_DR|806775:0.10260,Gypsy42B-LTR_DR|1270011:0.08983)0.462:0.00817)0.769:0.00253,(Gypsy42B-LTR_DR|806778:0.08420,Gypsy42B-LTR_DR|2075737:0.11281)0.775:0.00455);
```
