## Supplementary Data 2 for "A genomic portrait of zebrafish transposable elements and their spatiotemporal embryonic expression": Gypsy43.mafft.nwk

```
((Gypsy43|1270014:0.00181,Gypsy43|1196507:0.02100)0.652:0.00286,(Gypsy43|476990:0.00182,Gypsy43|2075748:0.00150)0.995:0.00768,((Gypsy43|725042:0.02008,(Gypsy43|393876:0.00755,Gypsy43|1491315:0.01648)0.754:0.00132)0.926:0.00498,(Gypsy43|1196502:0.01332,((Gypsy43|1900744:0.01584,(Gypsy43|1577988:0.00288,Gypsy43|1577995:0.00289)0.978:0.00725)0.387:0.00064,(((((Gypsy43|1270016:0.03315,(Gypsy43|1196503:0.01927,((((Gypsy43|234153:0.03968,Gypsy43|393878:0.01580)0.529:0.00065,Gypsy43|977204:0.01942)0.852:0.00145,(Gypsy43|476989:0.14917,(((((Gypsy43|2075751:0.01606,(((Gypsy43|311308:0.04610,Gypsy43|1491314:0.05437)0.035:0.00388,(Gypsy43|1692845:0.04589,((((Gypsy43|1987348:0.04021,((Gypsy43|2075752:0.06862,(((Gypsy43|2111510:0.04734,(((Gypsy43|234150:0.04941,Gypsy43|725040:0.02459)0.755:0.00596,(Gypsy43|1064815:0.04370,(Gypsy43|552325:0.04189,Gypsy43|1900749:0.16158)0.930:0.11154)0.789:0.01681)0.737:0.00218,(Gypsy43|89283:0.07380,(Gypsy43|725043:0.05757,Gypsy43|1787022:0.15652)0.591:0.01293)0.846:0.02301)0.711:0.00546)0.868:0.00943,Gypsy43|393880:0.03986)0.618:0.00066,((Gypsy43|1692843:0.05540,(((Gypsy43|1491317:0.03193,(Gypsy43|1577977:0.06201,(Gypsy43|476996:0.07564,Gypsy43|476997:0.03810)0.968:0.03282)0.506:0.00935)0.508:0.00806,Gypsy43|2075749:0.05841)0.734:0.00472,((((((Gypsy43|977200:0.11151,Gypsy43|1987349:0.08129)0.704:0.00874,(Gypsy43|977203:0.10123,(((Gypsy43|552321:0.11147,Gypsy43|1900746:0.08184)0.546:0.00592,Gypsy43|725046:0.10693)0.693:0.00476,(Gypsy43|806781:0.06561,(((((Gypsy43|476995:0.13598,(Gypsy43|552322:0.03853,Gypsy43|476994:0.05753)0.019:0.00310)0.054:0.01223,(Gypsy43|1900752:0.13361,Gypsy43|1692844:0.18681)0.829:0.02451)0.941:0.03236,(((Gypsy43|476991:0.06912,(Gypsy43|1395736:0.18043,(Gypsy43|640024:0.16670,Gypsy43|311304:0.11563)0.588:0.09696)0.147:0.08790)0.667:0.00925,((Gypsy43|1395737:0.10634,(Gypsy43|882701:0.10760,(Gypsy43|552323:0.08263,Gypsy43|882703:0.11568)0.370:0.00508)0.824:0.02540)0.523:0.00947,Gypsy43|640027:0.12179)0.972:0.00065)0.784:0.00280,Gypsy43|882702:0.09292)0.786:0.00467)0.690:0.00321,(Gypsy43|476993:0.05900,Gypsy43|1900753:0.23628)0.843:0.08378)0.894:0.01386,((Gypsy43|1577984:0.00066,Gypsy43|1577994:0.00292)0.988:0.06155,Gypsy43|1577979:0.07863)0.836:0.01819)0.792:0.00481)0.891:0.00631)0.110:0.00065)0.887:0.00722)0.729:0.00401,Gypsy43|806780:0.12300)0.900:0.01756,Gypsy43|1900754:0.10292)0.974:0.02239,Gypsy43|977199:0.09819)0.784:0.01112,(Gypsy43|1270015:0.07724,Gypsy43|1270018:0.05127)0.781:0.01491)0.120:0.00065)0.912:0.00773)0.063:0.00066,Gypsy43|2075750:0.09263)0.885:0.00507)0.000:0.00065)0.164:0.00065,Gypsy43|725041:0.04217)0.762:0.00870)0.857:0.01452,(((Gypsy43|1196505:0.11284,Gypsy43|640022:0.04791)0.248:0.00064,(Gypsy43|1987351:0.04662,Gypsy43|234154:0.06547)0.731:0.00728)0.868:0.00739,(Gypsy43|1900745:0.02856,Gypsy43|1900747:0.02361)0.765:0.01300)0.760:0.00324)0.992:0.06147,Gypsy43|1900748:0.07472)0.671:0.00709,(Gypsy43|640028:0.08549,(Gypsy43|552324:0.08081,Gypsy43|640026:0.00066)0.569:0.06798)0.733:0.00527)0.982:0.04688)0.954:0.01696)0.995:0.02389,Gypsy43|1196508:0.05161)0.839:0.00444)0.243:0.00065,Gypsy43|977205:0.07005)0.991:0.00095,Gypsy43|393881:0.02823)0.254:0.00065,Gypsy43|725044:0.03475)0.855:0.00197,Gypsy43|1692842:0.02165)0.784:0.00226)0.779:0.00178)0.769:0.00093,((Gypsy43|234151:0.02862,Gypsy43|725048:0.03014)0.599:0.00116,Gypsy43|1987350:0.04149)0.822:0.00642)0.833:0.00819)0.634:0.00455)0.822:0.00287,(Gypsy43|977198:0.01622,((((Gypsy43|1577983:0.00419,Gypsy43|1064812:0.00632)0.899:0.01092,Gypsy43|1138050:0.04594)0.873:0.01232,Gypsy43|725047:0.01831)0.818:0.00352,((((Gypsy43|2086434:0.01282,(((((Gypsy43|1577981:0.00551,Gypsy43|1577987:0.00724)0.092:0.00067,(Gypsy43|1577985:0.00218,Gypsy43|1577992:0.03101)0.694:0.00089)0.422:0.00067,Gypsy43|2077243:0.00066)0.000:0.00066,(Gypsy43|2115726:0.00620,Gypsy43|1577986:0.00308)0.473:0.00066)0.476:0.00065,Gypsy43|1577991:0.00830)0.795:0.00299)0.927:0.00963,(Gypsy43|1577993:0.02203,(Gypsy43|1577976:0.06328,Gypsy43|1196504:0.03310)0.714:0.01576)0.504:0.00065)0.823:0.01357,((Gypsy43|1577978:0.14760,((Gypsy43|311305:0.00954,Gypsy43|311306:0.10441)0.986:0.23651,Gypsy43|1138049:0.18372)0.909:0.12841)0.717:0.05480,(Gypsy43|1491318:0.51200,(((Gypsy43|725045:0.17658,Gypsy43|1987352:0.03439)1.000:0.53318,((Gypsy43|640023:0.79157,(Gypsy43|1900750:0.11789,Gypsy43|2102359:0.09916)0.990:0.46555)0.061:0.05183,Gypsy43|476992:0.46705)0.501:0.05973)0.724:0.07557,(Gypsy43|393879:0.37380,Gypsy43|977201:0.73052)0.100:0.04736)0.971:0.25441)0.853:0.16842)0.889:0.09190)0.580:0.01819,Gypsy43|1577982:0.00988)1.000:0.15550)0.648:0.00067)0.728:0.00181)0.874:0.00207,((((((Gypsy43|1491316:0.01233,Gypsy43|1064813:0.03131)0.790:0.00235,(Gypsy43|1270017:0.01410,Gypsy43|393877:0.04912)0.854:0.00065)0.215:0.00067,Gypsy43|1577980:0.02881)0.588:0.00202,Gypsy43|977202:0.03168)0.732:0.00174,Gypsy43|1577996:0.02088)0.727:0.00274,Gypsy43|1577990:0.02382)0.837:0.00538)0.999:0.01302,((Gypsy43|1196506:0.00827,(Gypsy43|234152:0.00343,Gypsy43|640025:0.00725)0.751:0.00178)0.233:0.00194,(Gypsy43|1064814:0.02087,(Gypsy43|882704:0.00906,Gypsy43|1577989:0.00703)0.733:0.00919)0.795:0.00387)0.770:0.00197)0.831:0.00289,(Gypsy43|1900751:0.00897,Gypsy43|311307:0.03368)0.095:0.00090)0.660:0.00067)0.807:0.00077)0.331:0.00149)0.748:0.00077);
```
