## Supplementary Data 2 for "A genomic portrait of zebrafish transposable elements and their spatiotemporal embryonic expression": Gypsy44.mafft.nwk

```
(Gypsy44|1577997:0.00088,Gypsy44|2119790:0.00101,(Gypsy44|806782:0.00438,((((((((((Gypsy44|161321:0.27561,(((Gypsy44|1578010:0.18982,((Gypsy44|1578014:0.00275,Gypsy44|1578016:0.00207)0.830:0.02185,(Gypsy44|1578004:0.00068,Gypsy44|1578011:0.04318)0.666:0.01786)0.399:0.08189)0.861:0.12694,(Gypsy44|1578009:0.01424,Gypsy44|1578018:0.01835)0.987:0.13108)0.994:0.30792,Gypsy44|1064818:0.05045)0.829:0.11095)0.280:0.05382,((((Gypsy44|393883:0.16908,Gypsy44|1337317:0.10455)0.826:0.01194,(Gypsy44|1787026:0.06916,Gypsy44|2084482:0.07544)0.686:0.01417)0.803:0.00791,((Gypsy44|1337318:0.11353,Gypsy44|2084483:0.11250)0.798:0.02888,(((((((((Gypsy44|1900758:0.10893,Gypsy44|1987355:0.18835)0.727:0.01171,(Gypsy44|1138051:0.20303,Gypsy44|1337321:0.05634)0.467:0.01025)0.769:0.00716,(Gypsy44|311312:0.10560,Gypsy44|882707:0.13901)0.773:0.01002)0.726:0.00239,((Gypsy44|882708:0.07487,((((((Gypsy44|552326:0.12369,((Gypsy44|311310:0.84638,Gypsy44|977210:0.61750)0.347:0.13815,Gypsy44|1270019:0.38739)0.739:0.08389)0.446:0.02818,Gypsy44|882706:0.21036)0.809:0.06166,Gypsy44|1987356:0.11318)0.812:0.01620,(Gypsy44|1064819:0.10779,Gypsy44|1692848:0.14987)0.790:0.00870)0.656:0.00066,((Gypsy44|640030:0.02606,Gypsy44|2116467:0.01618)0.992:0.09702,(Gypsy44|234158:0.10991,Gypsy44|1787023:0.13536)0.719:0.03747)0.688:0.00902)0.254:0.00483,Gypsy44|1337320:0.13110)0.790:0.00741)0.600:0.00140,Gypsy44|1491326:0.12675)0.725:0.00256)0.185:0.00144,Gypsy44|806783:0.62080)0.224:0.00515,(Gypsy44|1138052:0.36085,(((((((Gypsy44|1578013:0.01476,(Gypsy44|1578005:0.01747,Gypsy44|1578015:0.00898)0.264:0.00274)1.000:0.06122,(((Gypsy44|1578019:0.01453,(Gypsy44|1578006:0.02154,Gypsy44|2112848:0.02654)0.698:0.00067)0.758:0.00397,Gypsy44|2083612:0.02162)0.491:0.02420,Gypsy44|1578003:0.03397)0.997:0.00068)0.107:0.00818,Gypsy44|1578008:0.03768)0.955:0.08404,Gypsy44|1578007:0.02947)1.000:0.67917,(Gypsy44|1064817:0.48953,Gypsy44|1395739:0.57344)0.596:0.10025)0.448:0.03942,((Gypsy44|1578002:0.00180,(Gypsy44|1578001:0.05933,(Gypsy44|1578012:0.01832,Gypsy44|2108392:0.02052)0.764:0.01027)0.573:0.04440)0.999:0.50582,(Gypsy44|1491321:0.23181,Gypsy44|1692847:0.29095)0.996:0.43304)0.621:0.11956)0.811:0.13388,Gypsy44|89284:0.55804)0.532:0.11237)0.936:0.12599)0.678:0.01312,((((((Gypsy44|234157:0.19150,Gypsy44|1577998:0.12063)0.410:0.00145,(Gypsy44|234155:0.07466,Gypsy44|311315:0.15349)0.903:0.02740)0.768:0.00612,Gypsy44|234156:0.16816)0.903:0.00066,(((Gypsy44|476998:0.00067,Gypsy44|1337322:0.04831)0.811:0.14425,Gypsy44|1196509:0.27202)0.843:0.04218,(Gypsy44|1337319:0.10500,Gypsy44|2075754:0.07774)0.824:0.01372)0.692:0.00389)0.194:0.00068,((((Gypsy44|393882:0.12387,Gypsy44|89286:0.03793)0.051:0.00100,Gypsy44|2075753:0.07698)0.610:0.00067,((Gypsy44|311314:0.08009,Gypsy44|977206:0.13620)0.591:0.04970,(Gypsy44|311313:0.00068,((Gypsy44|1578000:0.03897,(Gypsy44|1787027:0.10778,(Gypsy44|552327:0.12409,Gypsy44|977209:0.10119)0.713:0.01443)0.282:0.00167)0.403:0.02066,Gypsy44|234159:0.12978)0.978:0.19511)0.765:0.07779)0.720:0.00813)0.370:0.00068,(Gypsy44|1987354:0.14799,(Gypsy44|640029:0.01858,Gypsy44|2116466:0.00641)0.998:0.08441)0.883:0.03789)0.804:0.00445)0.868:0.00603,(Gypsy44|1900757:0.71782,((Gypsy44|1577999:0.10810,Gypsy44|1491325:0.12898)0.394:0.01416,(Gypsy44|1787024:0.09562,Gypsy44|1787025:0.11547)0.856:0.03479)0.000:0.00068)0.740:0.00360)0.376:0.00489)0.925:0.01524,((((Gypsy44|393884:0.72257,Gypsy44|1692849:0.33274)0.683:0.09059,Gypsy44|2075757:0.43427)0.872:0.14405,Gypsy44|977207:0.08797)0.784:0.03565,(Gypsy44|1270020:0.00068,Gypsy44|1395738:0.10434)0.271:0.13580)0.700:0.00133)0.893:0.01162,(Gypsy44|89285:0.10706,Gypsy44|1337323:0.10168)0.370:0.00801)0.785:0.00764)0.390:0.00120)0.951:0.01793,Gypsy44|1491322:0.07837)0.682:0.00621)0.411:0.00508,Gypsy44|1491323:0.10150)0.427:0.00065,((Gypsy44|806784:0.0,Gypsy44|806785:0.0,Gypsy44|806786:0.0):0.20957,(Gypsy44|476999:0.03961,Gypsy44|1064816:0.08956)0.295:0.01477)0.783:0.00908)0.655:0.00406,Gypsy44|1491324:0.07866)0.957:0.02709,(Gypsy44|882705:0.03143,Gypsy44|1900759:0.03512)0.927:0.00878)0.991:0.02260,(Gypsy44|1578017:0.03085,((Gypsy44|2075755:0.01504,Gypsy44|2075756:0.01067)0.974:0.01433,(Gypsy44|1491319:0.01802,Gypsy44|1395740:0.03216)0.852:0.00954)0.725:0.00105)0.754:0.00161)0.846:0.00448,(Gypsy44|1987353:0.03880,(Gypsy44|1900755:0.02137,Gypsy44|2075758:0.01521)0.745:0.00154)0.094:0.00163)0.933:0.00309,(Gypsy44|1491320:0.01544,Gypsy44|311309:0.01594)0.746:0.00242)1.000:0.00767,((Gypsy44|1138053:0.01594,(Gypsy44|1692846:0.00275,Gypsy44|1900756:0.00495)0.888:0.00260)0.776:0.00131,(Gypsy44|1196510:0.00467,(Gypsy44|977208:0.01799,((Gypsy44|393885:0.02250,Gypsy44|1270021:0.00606)0.739:0.00305,(Gypsy44|977211:0.01267,Gypsy44|311311:0.01589)0.686:0.00292)0.746:0.00462)0.847:0.00439)0.411:0.00650)0.569:0.00134)0.998:0.00414)0.982:0.00192);
```
