## Supplementary Data 2 for "A genomic portrait of zebrafish transposable elements and their spatiotemporal embryonic expression": Gypsy45.mafft.nwk

```
(Gypsy45|1578021:0.00798,((Gypsy45|1196513:0.01038,(Gypsy45|1138057:0.01713,(Gypsy45|311317:0.00960,((Gypsy45|882711:0.01812,Gypsy45|977213:0.01110)0.742:0.00279,((Gypsy45|552329:0.00069,(Gypsy45|1987357:0.01462,Gypsy45|552328:0.02843)0.603:0.00571)0.870:0.01586,((Gypsy45|1578029:0.00653,((Gypsy45|1578027:0.00482,Gypsy45|1578030:0.00411)0.992:0.01509,(Gypsy45|1578025:0.01594,Gypsy45|1578026:0.01225)0.951:0.00870)0.752:0.00673)0.989:0.01195,(((((Gypsy45|1138054:0.03659,(Gypsy45|161323:0.02824,Gypsy45|1787030:0.00838)0.838:0.01746)0.662:0.00393,((((Gypsy45|1196512:0.08713,(((Gypsy45|1270024:0.04223,(Gypsy45|234163:0.31424,(Gypsy45|1064820:0.13429,Gypsy45|1578028:0.04249)0.998:0.28754)0.968:0.13271)0.796:0.00221,(((Gypsy45|234162:0.04989,(Gypsy45|1787028:0.02110,Gypsy45|1987360:0.07530)0.737:0.00728)0.935:0.00069,((Gypsy45|1578023:0.06990,Gypsy45|161324:0.06176)0.802:0.00602,Gypsy45|2075760:0.09052)0.488:0.00068)0.593:0.00066,Gypsy45|725051:0.09231)0.941:0.00089)0.677:0.00203,((((((Gypsy45|1692850:0.14106,((((((Gypsy45|640031:0.45607,(Gypsy45|234161:0.38286,(Gypsy45|806788:0.06207,Gypsy45|2118906:0.03201)1.000:0.40378)0.356:0.03756)0.960:0.26240,Gypsy45|1138056:0.64233)0.817:0.14659,((Gypsy45|234164:0.04785,Gypsy45|806787:0.06616)1.000:0.48395,(Gypsy45|1578022:0.19437,((Gypsy45|89289:0.03228,Gypsy45|806789:0.02698)1.000:0.12569,(Gypsy45|1787029:0.04276,Gypsy45|2118905:0.06067)0.973:0.06319)0.915:0.24539)1.000:0.36145)0.918:0.09056)0.702:0.05087,(Gypsy45|311316:0.79329,(Gypsy45|1270023:0.48342,Gypsy45|1987359:0.58395)0.913:0.24036)0.472:0.07190)1.000:0.28600,((((Gypsy45|161322:0.37176,Gypsy45|1900764:0.00068)0.755:0.17111,Gypsy45|1900760:0.08510)0.023:0.02250,((Gypsy45|2075764:0.16094,(Gypsy45|552330:0.51958,Gypsy45|1395741:0.41055)0.735:0.12261)0.099:0.00880,(Gypsy45|2075761:0.12272,(Gypsy45|89288:0.14860,((Gypsy45|977212:0.09871,Gypsy45|1138055:0.41573)0.539:0.03609,Gypsy45|1900763:0.11829)0.142:0.00069)0.857:0.02808)0.843:0.02061)0.886:0.02275)0.749:0.01660,Gypsy45|640032:0.08157)0.274:0.00800)0.719:0.01241,((Gypsy45|2075763:0.13552,Gypsy45|1987358:0.11442)0.830:0.00069,(Gypsy45|2075762:0.10799,(Gypsy45|725049:0.09351,((Gypsy45|2075759:0.07233,(Gypsy45|1196514:0.56851,Gypsy45|1491328:0.71964)0.226:0.05355)0.585:0.01303,Gypsy45|640033:0.13967)0.814:0.00070)0.747:0.00534)0.749:0.00497)0.864:0.00881)0.949:0.02234)0.954:0.02185,Gypsy45|1900762:0.05525)0.772:0.00187,Gypsy45|725052:0.06967)0.605:0.00364,Gypsy45|1900761:0.11404)0.642:0.00185,(Gypsy45|725050:0.03622,Gypsy45|1787031:0.14168)0.825:0.01702)0.675:0.00132,Gypsy45|89287:0.06608)0.832:0.00552)0.990:0.02569)0.978:0.03520,(Gypsy45|234160:0.10397,Gypsy45|393886:0.03773)0.735:0.00409)0.794:0.01504,((Gypsy45|1270025:0.07061,Gypsy45|1578024:0.05955)0.589:0.00730,Gypsy45|1491327:0.05000)0.758:0.00263)0.000:0.00070,Gypsy45|806790:0.10855)0.935:0.02702)0.991:0.03030,Gypsy45|882709:0.03338)0.903:0.01073,(Gypsy45|1395742:0.01988,Gypsy45|1578031:0.03146)0.877:0.00684)0.578:0.00905,Gypsy45|882710:0.01571)0.497:0.00086)0.967:0.00068)0.950:0.03213)0.918:0.01690)0.939:0.02066)0.752:0.00483)0.856:0.00946,(Gypsy45|640034:0.01559,Gypsy45|1578020:0.00519)0.593:0.00172)0.989:0.00717,(Gypsy45|1270022:0.00601,Gypsy45|1196511:0.00687)0.851:0.00143);
```
