## Supplementary Data 2 for "A genomic portrait of zebrafish transposable elements and their spatiotemporal embryonic expression": Gypsy46.mafft.nwk

```
(Gypsy46|89290:0.00908,(Gypsy46|1692851:0.00635,Gypsy46|882712:0.00841)0.713:0.00261,(Gypsy46|1987362:0.00067,(Gypsy46|2075765:0.00914,((Gypsy46|552335:0.00302,((Gypsy46|1578049:0.02106,(Gypsy46|1578042:0.01090,Gypsy46|477000:0.00066)0.815:0.00630)0.901:0.00065,(((((Gypsy46|1900765:0.01244,(Gypsy46|806792:0.02769,((Gypsy46|234165:0.02861,Gypsy46|1987361:0.02660)0.729:0.00321,(Gypsy46|1196517:0.04853,(Gypsy46|1196515:0.10077,(((Gypsy46|1337324:0.02160,(Gypsy46|2075770:0.08149,Gypsy46|1787035:0.04763)0.820:0.00774)0.748:0.00315,((((((Gypsy46|1395743:0.08817,(Gypsy46|552334:0.09771,((((Gypsy46|1491331:0.19244,Gypsy46|1491332:0.10456)0.749:0.01728,((Gypsy46|1900767:0.03599,(Gypsy46|1787038:0.00456,Gypsy46|1787034:0.01739)0.605:0.00066)0.923:0.02166,(Gypsy46|393888:0.07451,(Gypsy46|806791:0.01049,Gypsy46|882713:0.02587)0.795:0.01151)0.823:0.01503)1.000:0.13671)0.411:0.01254,Gypsy46|234166:0.11639)0.705:0.00716,(((Gypsy46|552332:0.13079,(Gypsy46|1196516:0.09457,Gypsy46|2075769:0.45511)0.518:0.00978)0.754:0.02077,(((Gypsy46|1578032:0.07171,Gypsy46|725053:0.10213)0.337:0.00868,Gypsy46|1578033:0.18107)0.752:0.01523,Gypsy46|1138058:0.10770)0.223:0.00485)0.195:0.00067,(((Gypsy46|1900768:0.06518,Gypsy46|1138059:0.14293)0.840:0.02919,Gypsy46|552331:0.18539)0.878:0.04196,Gypsy46|1787039:0.13683)0.778:0.02643)0.640:0.00326)0.889:0.02725)1.000:0.11755)0.180:0.00066,(((Gypsy46|1900766:0.30628,(Gypsy46|1491336:0.04598,(Gypsy46|393887:0.01496,Gypsy46|640035:0.08867)0.771:0.01502)0.676:0.00798)0.758:0.01900,Gypsy46|1491329:0.26771)0.743:0.01509,(((Gypsy46|1491333:0.13769,(Gypsy46|1787033:0.00973,Gypsy46|2116058:0.00640)0.986:0.05658)0.970:0.04955,((Gypsy46|1064822:0.02766,Gypsy46|2075768:0.06023)0.910:0.03838,((Gypsy46|1064821:0.07182,Gypsy46|1491335:0.14295)0.734:0.01738,Gypsy46|552333:0.05865)0.730:0.00644)0.882:0.02075)0.347:0.00067,((Gypsy46|1578039:0.00643,Gypsy46|1578041:0.00066)1.000:0.24207,Gypsy46|1787037:0.05832)0.776:0.03053)0.832:0.00771)0.917:0.00995)0.906:0.01216,((Gypsy46|1578050:0.0,Gypsy46|1578051:0.0):0.07032,(Gypsy46|311318:0.11154,Gypsy46|1491334:0.05092)0.772:0.01599)0.845:0.01376)0.382:0.00800,((((Gypsy46|977220:0.0,Gypsy46|977221:0.0):0.00067,Gypsy46|977222:0.00067)0.875:0.00514,(Gypsy46|977218:0.00305,(Gypsy46|977217:0.00537,Gypsy46|977219:0.00809)0.961:0.00676)0.775:0.00659)0.997:0.10838,((Gypsy46|2075766:0.55164,((Gypsy46|977216:0.21789,Gypsy46|977223:0.12250)1.000:0.46990,(Gypsy46|977215:0.42479,(Gypsy46|977214:0.45230,(Gypsy46|1337325:0.43289,(Gypsy46|1578044:0.25336,Gypsy46|1787036:0.39540)0.202:0.02830)0.983:0.39916)0.774:0.10881)0.891:0.11803)0.110:0.03645)0.367:0.04424,(Gypsy46|1578034:0.47028,Gypsy46|2075767:0.52161)0.396:0.02077)0.999:0.15956)0.961:0.07098)0.796:0.02027,Gypsy46|1138060:0.06238)0.905:0.01856,Gypsy46|89291:0.10868)0.731:0.00277)0.869:0.00629,((Gypsy46|1578043:0.02018,((Gypsy46|1578045:0.00299,Gypsy46|2108393:0.00067)0.986:0.02147,Gypsy46|1578052:0.01552)0.091:0.00273)0.906:0.00752,((Gypsy46|1578037:0.00678,Gypsy46|2080599:0.01803)0.791:0.00751,(((Gypsy46|1578040:0.00067,Gypsy46|1578047:0.00797)0.836:0.00796,Gypsy46|2077244:0.00810)0.535:0.00066,(Gypsy46|2091044:0.00067,(Gypsy46|1578036:0.00175,(Gypsy46|1578038:0.00067,Gypsy46|1578046:0.00397)0.982:0.00239)0.907:0.00779)0.802:0.00394)0.939:0.01209)0.779:0.00538)0.965:0.01239)0.742:0.00387)0.990:0.04791)0.217:0.00073)0.962:0.01497)0.874:0.00836)0.766:0.00228,Gypsy46|1491330:0.01190)0.794:0.00244,((Gypsy46|1578035:0.00123,Gypsy46|1578048:0.00252)0.960:0.01251,(Gypsy46|89292:0.01236,Gypsy46|1337326:0.03268)0.759:0.00313)0.798:0.00414)0.791:0.00185,Gypsy46|806793:0.02182)0.574:0.00178,Gypsy46|1787032:0.07041)0.800:0.00270)0.909:0.00542)0.921:0.00103,(Gypsy46|1692852:0.01199,Gypsy46|977224:0.00067)0.752:0.00210)0.905:0.00241)0.800:0.00122)0.788:0.00230);
```
