## Supplementary Data 2 for "A genomic portrait of zebrafish transposable elements and their spatiotemporal embryonic expression": Gypsy47.mafft.nwk

```
(Gypsy47|1987368:0.01481,(((((Gypsy47|1692853:0.00680,Gypsy47|311324:0.00595)0.793:0.00120,((Gypsy47|1395744:0.00882,((Gypsy47|89298:0.01239,Gypsy47|89293:0.00681)0.812:0.00909,(Gypsy47|477016:0.05919,Gypsy47|2075782:0.00581)0.684:0.07434)0.932:0.01161)0.794:0.00269,((((Gypsy47|806794:0.00624,Gypsy47|2116360:0.00677)0.453:0.00150,((((((Gypsy47|977229:0.01929,Gypsy47|1491341:0.01144)0.883:0.00462,(((((Gypsy47|234170:0.01398,Gypsy47|1692865:0.01769)0.216:0.00205,(Gypsy47|234175:0.01221,Gypsy47|1787048:0.01648)0.030:0.00361)0.865:0.00369,Gypsy47|1196522:0.01638)0.838:0.00308,((Gypsy47|1692856:0.02864,Gypsy47|1692855:0.01054)0.915:0.00958,Gypsy47|1787046:0.01597)0.262:0.00192)0.125:0.00078,(((Gypsy47|161332:0.02312,Gypsy47|1395747:0.01796)0.780:0.00284,((((Gypsy47|2075784:0.03339,Gypsy47|1491340:0.03775)0.248:0.00075,(Gypsy47|1692854:0.05195,(Gypsy47|725061:0.01931,Gypsy47|477005:0.02163)0.609:0.00077)0.820:0.00468)0.866:0.00077,(Gypsy47|2113594:0.01325,(Gypsy47|1692861:0.02150,(Gypsy47|1491352:0.07002,Gypsy47|725058:0.02144)0.880:0.08559)0.868:0.01667)0.760:0.00513)0.570:0.00080,((Gypsy47|234167:0.03059,Gypsy47|1395745:0.01655)0.051:0.00423,((Gypsy47|1692858:0.02109,(Gypsy47|311321:0.02857,(Gypsy47|640038:0.03421,Gypsy47|2085218:0.02729)0.902:0.00072)0.751:0.00113)0.664:0.00280,(Gypsy47|1692857:0.02709,(Gypsy47|2075779:0.02976,(((((Gypsy47|477017:0.05756,(Gypsy47|1578069:0.06902,(Gypsy47|161334:0.02399,Gypsy47|1491342:0.01684)0.824:0.01375)0.868:0.01419)0.266:0.00077,Gypsy47|977235:0.02702)0.787:0.00373,(((Gypsy47|1900785:0.00077,(Gypsy47|1395749:0.03722,(Gypsy47|725068:0.02138,(Gypsy47|725066:0.00077,Gypsy47|1196523:0.17541)0.932:0.13252)0.797:0.02019)0.343:0.00100)0.608:0.00333,Gypsy47|1491347:0.25052)0.214:0.00451,(Gypsy47|2075772:0.03240,((Gypsy47|1064825:0.03680,Gypsy47|1196520:0.03928)0.853:0.06696,Gypsy47|1787041:0.03701)0.142:0.00137)0.685:0.00081)0.414:0.00073)0.838:0.00196,(Gypsy47|1491344:0.03487,((((Gypsy47|1196519:0.02236,Gypsy47|1337333:0.03713)0.542:0.00571,Gypsy47|161339:0.03549)0.863:0.00331,(Gypsy47|1337332:0.02892,(Gypsy47|1900777:0.29769,Gypsy47|477010:0.04596)0.341:0.00076)0.812:0.00299)0.779:0.00193,(((Gypsy47|640036:0.05872,(Gypsy47|977226:0.09730,Gypsy47|1578065:0.01356)0.496:0.05552)0.119:0.02274,(((Gypsy47|1692859:0.02739,(Gypsy47|161328:0.06725,Gypsy47|1900776:0.03883)0.804:0.00757)0.921:0.00898,(((Gypsy47|2075774:0.02717,((((Gypsy47|1578057:0.03982,(Gypsy47|2077385:0.02297,Gypsy47|1578063:0.02428)0.944:0.02395)0.515:0.01721,Gypsy47|1692867:0.31458)0.271:0.01189,Gypsy47|477003:0.09080)0.799:0.01561,Gypsy47|725056:0.05212)0.288:0.00071)0.509:0.00832,((((Gypsy47|161329:0.08707,((((((Gypsy47|1987363:0.07145,(Gypsy47|882721:0.07927,(Gypsy47|1692875:0.06894,Gypsy47|1491345:0.06225)0.880:0.00860)0.921:0.01154)0.754:0.00117,(Gypsy47|477018:0.07190,Gypsy47|1491343:0.06921)0.847:0.01064)0.864:0.00561,((((Gypsy47|1900789:0.07040,Gypsy47|725060:0.10167)0.774:0.00090,Gypsy47|1900775:0.15536)0.963:0.03430,(Gypsy47|1337327:0.15144,(Gypsy47|161336:0.27157,Gypsy47|1578064:0.07729)0.755:0.03801)0.766:0.09532)0.938:0.05831,(Gypsy47|311326:0.09264,(((((((Gypsy47|806797:0.07683,Gypsy47|1196518:0.04146)0.869:0.12898,Gypsy47|1900774:0.08395)0.953:0.30062,Gypsy47|1578060:0.06954)0.000:0.00077,Gypsy47|882719:0.09317)0.645:0.02095,(Gypsy47|1491339:0.17228,((Gypsy47|1064831:0.11357,Gypsy47|725062:0.08423)0.942:0.01960,(((Gypsy47|725055:0.08460,(Gypsy47|89302:0.08563,(Gypsy47|977237:0.20846,Gypsy47|1064823:0.05598)0.833:0.03170)0.752:0.00890)0.619:0.01309,(Gypsy47|1491346:0.11657,Gypsy47|1064829:0.07554)0.848:0.01064)0.415:0.00076,(Gypsy47|393892:0.07275,Gypsy47|311327:0.08916)0.741:0.02191)0.783:0.00863)0.935:0.01732)0.746:0.00432)0.800:0.01061,(((Gypsy47|89301:0.13777,(Gypsy47|1196527:0.12365,(Gypsy47|2092338:0.12226,(Gypsy47|2075778:0.10710,((((Gypsy47|1900783:0.09026,Gypsy47|1138063:0.10498)0.797:0.00713,(Gypsy47|552339:0.10709,Gypsy47|161326:0.07751)0.797:0.00823)0.769:0.00456,((Gypsy47|311325:0.11970,Gypsy47|725054:0.10547)0.586:0.00076,((((Gypsy47|725063:0.12181,((Gypsy47|477013:0.15218,((Gypsy47|1578054:0.13980,(((((Gypsy47|1138065:0.10026,(Gypsy47|1270033:0.13876,Gypsy47|725069:0.11817)0.813:0.04429)0.706:0.00422,(Gypsy47|1395748:0.10937,(Gypsy47|552337:0.11446,(Gypsy47|1787042:0.11992,Gypsy47|311322:0.08861)0.186:0.01826)0.673:0.01437)0.723:0.00787)0.853:0.00729,Gypsy47|234172:0.10104)0.703:0.00249,Gypsy47|89295:0.13641)0.575:0.00076,(Gypsy47|882717:0.28239,(Gypsy47|477001:0.00078,Gypsy47|1692860:0.11427)0.718:0.15794)0.398:0.00203)0.738:0.00356)0.714:0.00365,((Gypsy47|1064826:0.13906,((Gypsy47|1900788:0.16054,((((Gypsy47|1787044:0.17170,Gypsy47|161327:0.23541)0.359:0.02442,(Gypsy47|977238:0.30277,(Gypsy47|640037:0.02615,Gypsy47|882716:0.08605)0.509:0.08109)0.749:0.04128)0.385:0.01062,(((((Gypsy47|1491338:0.36750,Gypsy47|1987366:0.07253)0.443:0.07739,Gypsy47|393891:0.17414)0.706:0.03948,(((Gypsy47|1270031:0.32435,((Gypsy47|2075775:0.16036,Gypsy47|1138062:0.05929)0.684:0.02311,Gypsy47|806800:0.15876)0.337:0.01471)0.713:0.02191,Gypsy47|725065:0.16986)0.866:0.02270,((Gypsy47|393890:0.12714,Gypsy47|882718:0.12752)0.454:0.01216,(Gypsy47|1692868:0.14286,Gypsy47|1787043:0.25808)0.760:0.04099)0.032:0.01742)0.764:0.00740)0.768:0.00671,(((Gypsy47|725064:0.21287,(Gypsy47|1900782:0.25785,(Gypsy47|1491350:0.20800,(((Gypsy47|1395752:0.17828,(Gypsy47|1787040:0.21369,Gypsy47|977231:0.03035)0.802:0.14381)0.796:0.07735,(Gypsy47|977232:0.15943,(Gypsy47|1491348:0.22075,Gypsy47|1900771:0.17192)0.199:0.02832)0.161:0.00690)0.000:0.00105,Gypsy47|1900772:0.22002)0.758:0.00947)0.897:0.02814)0.000:0.00075)0.607:0.00173,((Gypsy47|477002:0.20365,Gypsy47|1900786:0.15348)0.848:0.06203,(Gypsy47|806798:0.17398,(Gypsy47|477015:0.00072,(Gypsy47|1196526:0.21447,Gypsy47|640040:0.11335)0.439:0.01281)0.781:0.21124)0.388:0.06353)0.742:0.01093)0.689:0.00592,((Gypsy47|1692869:0.17485,((((Gypsy47|1337330:0.05594,(Gypsy47|1337328:0.15394,Gypsy47|1337329:0.11307)0.941:0.19587)0.997:0.51932,Gypsy47|1270027:0.23518)0.654:0.09803,((Gypsy47|234169:0.30956,(Gypsy47|640039:0.60698,Gypsy47|1138064:0.00076)0.296:0.19046)0.942:0.25780,((((Gypsy47|977228:0.00078,Gypsy47|2099343:0.27110)0.699:0.21291,((Gypsy47|806799:0.00077,Gypsy47|2089035:0.39621)0.843:0.17349,(((Gypsy47|477009:0.15758,Gypsy47|1138066:0.17329)0.720:0.17079,(Gypsy47|2075771:0.28322,(Gypsy47|1900790:0.22088,(Gypsy47|882715:0.20561,Gypsy47|311319:0.01741)0.865:0.14527)0.875:0.16127)0.881:0.15132)0.758:0.05842,Gypsy47|1491349:0.35183)0.421:0.03291)0.347:0.05353)0.894:0.20583,((Gypsy47|311320:0.00077,Gypsy47|1578053:0.00076)0.989:0.37063,Gypsy47|2075773:0.47104)0.770:0.10879)0.326:0.05530,Gypsy47|640041:0.19449)0.922:0.28758)0.824:0.19439)0.695:0.10605,(Gypsy47|477008:0.53980,Gypsy47|1987367:0.56623)0.560:0.08057)0.996:0.35155)0.446:0.00076,(Gypsy47|1692866:0.14386,(Gypsy47|806804:0.13051,Gypsy47|2075777:0.04199)0.641:0.05207)0.840:0.02481)0.496:0.01576)0.850:0.01639)0.930:0.02096,(Gypsy47|1196525:0.14505,Gypsy47|725059:0.17984)0.616:0.01055)0.941:0.03148)0.963:0.04496,(Gypsy47|1987364:0.01516,Gypsy47|1987365:0.00968)1.000:0.13443)0.881:0.02778)0.870:0.01611,(Gypsy47|234168:0.56145,(Gypsy47|1064828:0.19085,Gypsy47|393889:0.00645)0.991:0.13036)0.831:0.05328)0.647:0.01122)0.764:0.00593,((Gypsy47|2075776:0.11774,(Gypsy47|1692872:0.00801,Gypsy47|1692873:0.01480)0.974:0.07392)0.837:0.03476,Gypsy47|882720:0.14258)0.683:0.01311)0.612:0.01227)0.826:0.01448)0.364:0.00456,(Gypsy47|161338:0.11695,(Gypsy47|1270026:0.45835,Gypsy47|1987369:0.01877)0.659:0.07356)0.541:0.01123)0.608:0.00077)0.875:0.01318,(((Gypsy47|806806:0.00077,Gypsy47|1900780:0.00928)0.236:0.01711,(Gypsy47|1900778:0.00092,Gypsy47|1900779:0.01304)0.502:0.01238)1.000:0.23601,(Gypsy47|1692871:0.01556,Gypsy47|1692874:0.01298)0.990:0.09768)0.865:0.05752)0.826:0.01534,Gypsy47|477004:0.15027)0.825:0.00950,((((Gypsy47|161330:0.12115,Gypsy47|477012:0.10295)0.867:0.01391,(Gypsy47|552340:0.13963,Gypsy47|477007:0.07879)0.969:0.03319)0.795:0.00493,(Gypsy47|1270032:0.16813,Gypsy47|234173:0.13143)0.095:0.00197)0.805:0.01072,Gypsy47|477006:0.17244)0.752:0.01250)0.822:0.00908)0.144:0.00254)0.850:0.01076,(Gypsy47|161337:0.14630,(((Gypsy47|1337331:0.26461,(((Gypsy47|2109082:0.19098,Gypsy47|1900784:0.20252)0.730:0.18823,Gypsy47|1692870:0.18090)0.812:0.13931,Gypsy47|977227:0.00076)0.641:0.06719)0.141:0.00071,(Gypsy47|1064824:0.32584,Gypsy47|1270034:0.19543)0.755:0.03430)0.833:0.04296,Gypsy47|1064830:0.11433)0.717:0.10470)0.626:0.05721)0.385:0.00838)0.833:0.01138)0.484:0.00710)0.304:0.00078)0.411:0.00641,Gypsy47|1491351:0.14296)0.000:0.00184,Gypsy47|1578055:0.48485)0.801:0.01356)0.384:0.00808,Gypsy47|477011:0.10301)0.690:0.00827)0.809:0.00540)0.690:0.00426)0.685:0.00384,((Gypsy47|89297:0.06981,Gypsy47|161335:0.07170)0.891:0.01180,Gypsy47|1900770:0.09246)0.178:0.00078)0.893:0.00460,(((Gypsy47|806805:0.12642,(Gypsy47|1787047:0.02049,Gypsy47|977236:0.01431)0.928:0.09074)0.500:0.00203,Gypsy47|1692876:0.09485)0.822:0.01653,Gypsy47|1196524:0.08362)0.882:0.01195)0.623:0.00098,((Gypsy47|1900769:0.08021,((Gypsy47|977225:0.02177,(Gypsy47|806801:0.33886,Gypsy47|806802:0.17464)0.565:0.21237)0.692:0.05157,Gypsy47|2075783:0.05172)0.418:0.01964)0.746:0.00963,(Gypsy47|552336:0.04006,(Gypsy47|311323:0.03076,(Gypsy47|1138061:0.16556,Gypsy47|1395746:0.30591)0.825:0.15899)0.843:0.07529)0.779:0.01624)0.595:0.00859)0.847:0.00733)0.827:0.00674,((Gypsy47|552338:0.03900,Gypsy47|977233:0.04397)0.157:0.00414,Gypsy47|977230:0.06926)0.550:0.01076)0.984:0.02557,Gypsy47|1270030:0.06797)0.806:0.01173,(Gypsy47|1692863:0.02731,Gypsy47|1692864:0.00574)0.520:0.02152)0.927:0.00071)0.428:0.00509,((Gypsy47|1491337:0.07936,Gypsy47|1196521:0.04309)0.349:0.00310,((((Gypsy47|1395750:0.05013,Gypsy47|2075780:0.04243)0.853:0.00851,Gypsy47|89300:0.04184)0.917:0.00741,(Gypsy47|1578067:0.04188,(Gypsy47|1395751:0.02511,Gypsy47|806803:0.05331)0.507:0.00076)0.632:0.00316)0.865:0.00303,(((Gypsy47|1578059:0.00617,Gypsy47|1578061:0.00934)1.000:0.04912,Gypsy47|477014:0.22893)0.446:0.00380,(Gypsy47|1064827:0.04283,Gypsy47|1578068:0.03750)0.685:0.00545)0.884:0.00531)0.767:0.00137)0.958:0.00690)0.751:0.00108)0.811:0.00830,(Gypsy47|1987370:0.04135,Gypsy47|2113191:0.07491)0.415:0.00552)0.583:0.01229)0.811:0.00602,Gypsy47|234171:0.04435)0.911:0.00073)0.366:0.00160)0.926:0.00755)0.616:0.00258,Gypsy47|725067:0.04710)0.623:0.00178)0.770:0.00217)0.982:0.01530)0.774:0.00218)0.811:0.00229)0.799:0.00151)0.794:0.00235,Gypsy47|1578062:0.01799)0.793:0.00219)0.738:0.00077)0.877:0.00402,(Gypsy47|1692862:0.02325,(Gypsy47|1578066:0.02745,Gypsy47|1900773:0.01413)0.756:0.00450)0.760:0.00169)0.785:0.00204,Gypsy47|1578056:0.01522)0.809:0.00196,(Gypsy47|161331:0.00609,(((Gypsy47|234174:0.00979,((Gypsy47|725057:0.01911,Gypsy47|2075781:0.01366)0.552:0.00076,(Gypsy47|977234:0.01301,Gypsy47|1900787:0.00077)0.906:0.02181)0.838:0.00271)0.654:0.00077,Gypsy47|89299:0.02064)0.898:0.00409,Gypsy47|1578058:0.00834)0.804:0.00076)0.878:0.00322)0.751:0.00076,Gypsy47|1787045:0.01391)0.419:0.00515)0.554:0.00075,Gypsy47|161333:0.00746)0.416:0.00177,Gypsy47|89296:0.01246)0.845:0.00178)0.443:0.00173)0.979:0.00268,((Gypsy47|161325:0.00800,Gypsy47|806796:0.01009)0.966:0.00257,Gypsy47|806795:0.00988)0.913:0.00136)0.814:0.00142,Gypsy47|89294:0.01236)0.051:0.00179,Gypsy47|882714:0.01260)0.465:0.00133,((Gypsy47|1270028:0.00898,Gypsy47|1270029:0.00075)0.903:0.00502,Gypsy47|1900781:0.01776)0.928:0.00222);
```
