## Supplementary Data 2 for "A genomic portrait of zebrafish transposable elements and their spatiotemporal embryonic expression": Gypsy48.mafft.nwk

```
((Gypsy48|234176:0.01860,((Gypsy48|1578074:0.00231,Gypsy48|1578076:0.00349)0.994:0.00974,(((Gypsy48|2095700:0.05971,(((Gypsy48|234177:0.13341,((Gypsy48|1491357:0.07915,Gypsy48|1578075:0.15396)0.785:0.03970,((Gypsy48|640043:0.0,Gypsy48|640044:0.0):0.00066,Gypsy48|640045:0.00813)0.996:0.16235)0.820:0.03858)0.605:0.01353,Gypsy48|2075786:0.14187)0.799:0.00750,((Gypsy48|1270035:0.10185,((((Gypsy48|1064834:0.00364,(Gypsy48|1692877:0.00201,Gypsy48|1900792:0.00064)0.873:0.00065)0.995:0.11280,(Gypsy48|1900791:0.04807,(Gypsy48|1064835:0.00305,Gypsy48|1692878:0.00417)0.869:0.09253)1.000:0.18553)0.626:0.02747,(Gypsy48|806807:0.11303,Gypsy48|1491355:0.19478)0.929:0.12458)0.993:0.19889,(Gypsy48|1395754:0.12383,Gypsy48|1578071:0.21540)0.916:0.11869)0.980:0.07725)0.456:0.00066,(Gypsy48|1138067:0.24955,Gypsy48|640042:0.07829)0.680:0.00594)0.860:0.01167)0.901:0.01109)0.803:0.00365,(Gypsy48|725074:0.03587,(Gypsy48|725070:0.29846,Gypsy48|2075785:0.03792)0.174:0.01630)0.778:0.00919)0.857:0.00545,(((Gypsy48|725071:0.54994,(Gypsy48|161340:0.54930,((Gypsy48|393893:0.49899,Gypsy48|1337334:0.43998)0.430:0.07018,Gypsy48|1064832:0.70183)0.389:0.12614)0.472:0.06573)0.429:0.05132,(((Gypsy48|1578072:0.37178,Gypsy48|1578073:0.41008)0.978:0.51583,(Gypsy48|1337335:0.11750,Gypsy48|1491354:0.07945)0.694:0.11124)0.275:0.14728,Gypsy48|1491356:0.55498)0.452:0.06583)0.754:0.05829,((((Gypsy48|1787049:0.09186,((Gypsy48|882722:0.07103,Gypsy48|725072:0.04724)0.933:0.01580,Gypsy48|311329:0.28816)0.096:0.00066)0.245:0.00332,(Gypsy48|1900793:0.00763,(Gypsy48|89303:0.46048,Gypsy48|1064833:0.00064)0.288:0.01842)1.000:0.18785)0.510:0.00149,Gypsy48|725073:0.07612)0.240:0.00476,Gypsy48|1491353:0.06836)0.439:0.00533)0.781:0.00719)1.000:0.04075)0.265:0.00076)0.435:0.00071,Gypsy48|1987371:0.01964,(Gypsy48|1578070:0.01072,(Gypsy48|311328:0.01074,(Gypsy48|1787050:0.00798,(Gypsy48|552341:0.00700,Gypsy48|1395753:0.00467)0.990:0.00221)0.933:0.00107)0.961:0.00123)0.109:0.00216);
```
