## Supplementary Data 2 for "A genomic portrait of zebrafish transposable elements and their spatiotemporal embryonic expression": Gypsy49.mafft.nwk

```
((((Gypsy49|1578082:0.00272,((((Gypsy49|234179:0.01769,(Gypsy49|1491360:0.00496,((Gypsy49|640046:0.00735,((Gypsy49|89305:0.02582,((Gypsy49|977242:0.02210,(Gypsy49|1578093:0.04489,(((Gypsy49|1270036:0.03709,((Gypsy49|2075789:0.04035,Gypsy49|1337336:0.04603)0.728:0.00751,(Gypsy49|552345:0.06946,(((((Gypsy49|806809:0.06181,Gypsy49|1787056:0.05692)0.817:0.00909,((((Gypsy49|1064836:0.09619,Gypsy49|1692883:0.06652)0.434:0.00299,Gypsy49|1692882:0.10594)0.828:0.01460,((Gypsy49|1270037:0.08854,(Gypsy49|1138069:0.15749,Gypsy49|1987372:0.10017)0.721:0.02087)0.593:0.01093,(Gypsy49|1138068:0.17176,((((Gypsy49|1692879:0.24260,Gypsy49|1395755:0.70695)0.004:0.00111,(Gypsy49|393894:0.16652,(Gypsy49|1987373:0.22519,Gypsy49|2075788:0.26270)0.873:0.07841)0.359:0.02643)0.191:0.01276,Gypsy49|640047:0.60580)0.705:0.02526,((Gypsy49|161341:0.12081,((Gypsy49|1064837:0.11787,((Gypsy49|1578086:0.00353,(Gypsy49|1578088:0.00375,Gypsy49|1578089:0.00071)0.762:0.00066)0.960:0.01216,(((((Gypsy49|1578083:0.00492,Gypsy49|1578092:0.00517)0.990:0.01031,Gypsy49|1578091:0.01060)0.082:0.00125,Gypsy49|1578085:0.01473)0.678:0.00142,Gypsy49|1578084:0.01254)0.669:0.00325,(Gypsy49|1578087:0.01492,Gypsy49|1578090:0.01028)0.984:0.00872)0.368:0.00060)0.783:0.07676)1.000:0.48486,(Gypsy49|1987374:0.49743,(Gypsy49|477019:0.68438,Gypsy49|477020:0.41142)0.740:0.29576)0.507:0.14806)0.273:0.02577)0.801:0.13303,Gypsy49|1491358:0.17749)0.731:0.04692)0.777:0.03045)0.522:0.00249)0.711:0.00680)0.058:0.00705,(Gypsy49|1900796:0.05522,Gypsy49|1787052:0.08000)0.756:0.00525)0.808:0.00079)0.993:0.00056,(((Gypsy49|1787055:0.08725,(Gypsy49|311330:0.10715,(Gypsy49|89304:0.06190,Gypsy49|1787051:0.02504)0.222:0.01029)0.248:0.05082)0.438:0.00543,Gypsy49|1787054:0.15032)0.074:0.00060,((Gypsy49|806810:0.10218,Gypsy49|1578081:0.12422)0.726:0.00523,((Gypsy49|1692880:0.08748,(Gypsy49|477023:0.08849,Gypsy49|977241:0.08874)0.778:0.02013)0.780:0.01167,(Gypsy49|1491359:0.08302,(Gypsy49|1196528:0.08595,Gypsy49|725075:0.06159)0.789:0.00946)0.663:0.00444)0.755:0.00394)0.794:0.00448)0.952:0.01543)0.724:0.00259,(Gypsy49|393896:0.06993,Gypsy49|1692881:0.08607)0.462:0.00635)0.894:0.00826,Gypsy49|882724:0.04098)0.766:0.00378)0.758:0.00232)0.763:0.00284)0.788:0.00311,(Gypsy49|234178:0.05056,Gypsy49|552344:0.05908)0.778:0.00088)0.864:0.00059,Gypsy49|477022:0.03251)0.768:0.00624)0.869:0.01317)0.753:0.00231,Gypsy49|393895:0.02529)0.475:0.00061)0.991:0.00059,Gypsy49|1578094:0.03475)0.190:0.00238)0.873:0.00586,(Gypsy49|806811:0.00908,Gypsy49|1138071:0.01550)0.581:0.00060)0.122:0.00061)0.773:0.00288)0.887:0.00591,Gypsy49|2105769:0.00744)0.771:0.00291,Gypsy49|1578077:0.00059)0.497:0.00120,Gypsy49|477021:0.00245)0.300:0.00359)0.055:0.00059,(Gypsy49|1578080:0.00946,(Gypsy49|1900795:0.01102,((Gypsy49|1900797:0.00251,Gypsy49|1900798:0.00137)1.000:0.00567,(Gypsy49|2075787:0.01455,(((Gypsy49|1138070:0.03597,(Gypsy49|552343:0.09592,(Gypsy49|882723:0.12707,Gypsy49|1787053:0.06185)0.508:0.00447)1.000:0.03982)0.907:0.00534,Gypsy49|1578078:0.03216)0.825:0.00103,Gypsy49|1900794:0.02603)1.000:0.00398)0.955:0.00135)0.768:0.00098)0.812:0.00094)0.951:0.00102)0.955:0.00119,Gypsy49|1578079:0.00473)0.980:0.00112,Gypsy49|806808:0.00157,(Gypsy49|977239:0.00269,(Gypsy49|977240:0.00249,Gypsy49|552342:0.00168)0.000:0.00059)0.966:0.00132);
```
