## Supplementary Data 2 for "A genomic portrait of zebrafish transposable elements and their spatiotemporal embryonic expression": Gypsy50.mafft.nwk

```
(((((((Gypsy50|1578255:0.00284,Gypsy50|2119791:0.00072)0.879:0.00573,(Gypsy50|1578328:0.00563,(Gypsy50|1578276:0.00072,(Gypsy50|1578148:0.0,Gypsy50|1578252:0.0):0.02024)0.891:0.00071)0.423:0.00578)0.999:0.04101,((Gypsy50|1578136:0.00304,Gypsy50|1578331:0.00649)1.000:0.05759,((Gypsy50|1578198:0.00585,(Gypsy50|1578175:0.00590,Gypsy50|1578317:0.00590)0.780:0.00286)0.878:0.00072,(Gypsy50|1578162:0.01175,Gypsy50|1578307:0.00870)0.334:0.00288)0.998:0.05149)0.747:0.00260)0.817:0.00528,(((Gypsy50|1578178:0.02405,(Gypsy50|1578174:0.01476,Gypsy50|1578188:0.00637)0.887:0.00863)0.996:0.03449,((Gypsy50|1578125:0.00073,(Gypsy50|1578149:0.00714,Gypsy50|1578260:0.01846)0.993:0.06576)0.862:0.01196,((Gypsy50|1578180:0.00287,Gypsy50|1578303:0.00072)0.981:0.03497,(Gypsy50|1578212:0.00628,Gypsy50|1578247:0.01598)0.967:0.01615)0.705:0.00072)0.558:0.02028)0.304:0.00460,((Gypsy50|1578293:0.04984,(Gypsy50|1578265:0.05297,(Gypsy50|1578222:0.01637,(Gypsy50|1578284:0.00072,Gypsy50|1578288:0.00869)0.974:0.02210)0.999:0.04889)0.110:0.00394)0.792:0.00357,(Gypsy50|1578127:0.03309,Gypsy50|1578129:0.05475)0.863:0.01029)0.767:0.00072)0.834:0.00391)0.326:0.00073,((Gypsy50|1578135:0.05863,((((Gypsy50|1578278:0.0,Gypsy50|1578302:0.0):0.00318,((Gypsy50|1578187:0.0,Gypsy50|1578292:0.0,Gypsy50|1578330:0.0):0.00072,(Gypsy50|1578190:0.00072,Gypsy50|1578327:0.00072)0.937:0.00331)0.854:0.00072)0.796:0.00393,((Gypsy50|1578232:0.0,Gypsy50|1578310:0.0):0.00072,Gypsy50|1578301:0.00327)0.805:0.00596)0.711:0.00991,((Gypsy50|1578177:0.00356,(Gypsy50|1578254:0.00072,Gypsy50|1578225:0.00235)0.997:0.00117)0.995:0.04038,(Gypsy50|1578218:0.01394,Gypsy50|1578261:0.00343)0.882:0.00999)0.832:0.01200)0.769:0.01861)0.762:0.01471,Gypsy50|1578131:0.04518)0.584:0.00073)0.877:0.00072,(((Gypsy50|2115660:0.02503,((Gypsy50|1578156:0.00614,Gypsy50|1578195:0.02439)0.758:0.00425,(((Gypsy50|1578192:0.00071,((Gypsy50|1578159:0.00072,((Gypsy50|1578182:0.0,Gypsy50|1578214:0.0,Gypsy50|1578294:0.0):0.00072,(Gypsy50|1578236:0.00296,(Gypsy50|1578140:0.00300,(Gypsy50|1578312:0.00300,Gypsy50|2077880:0.01007)0.060:0.00072)0.482:0.00072)0.000:0.00072)0.470:0.00072)0.481:0.00072,Gypsy50|1578257:0.00300)0.832:0.00334)0.801:0.00619,((Gypsy50|1578228:0.01171,Gypsy50|1578210:0.00883)0.753:0.00293,Gypsy50|1578321:0.00889)0.763:0.00072)0.524:0.00588,(Gypsy50|1578250:0.00294,(Gypsy50|1578277:0.00586,Gypsy50|1578241:0.00292)0.000:0.00073)0.787:0.00250)0.814:0.00505)0.749:0.00780)0.975:0.02046,((Gypsy50|1578207:0.00589,(Gypsy50|1578305:0.00575,(Gypsy50|2112849:0.00281,((Gypsy50|1578213:0.01157,Gypsy50|1578199:0.00285)0.630:0.00072,(Gypsy50|1578205:0.00289,(Gypsy50|1578160:0.00869,Gypsy50|1578201:0.00290)0.803:0.00286)0.772:0.00072)0.917:0.00072)0.799:0.00282)0.775:0.00274)0.754:0.00520,((Gypsy50|1578179:0.00577,Gypsy50|1578234:0.00289)0.895:0.00590,(Gypsy50|1578226:0.00289,(Gypsy50|1578155:0.00317,(((Gypsy50|1578339:0.00072,Gypsy50|1578267:0.01556)0.843:0.00288,Gypsy50|1578151:0.00071)0.874:0.00072,Gypsy50|1578309:0.00837)0.259:0.00287)0.871:0.00547)0.772:0.00278)0.831:0.00628)0.986:0.02018)0.780:0.00378,((Gypsy50|1578126:0.02627,Gypsy50|1578134:0.05084)0.707:0.00818,Gypsy50|1578128:0.06344)0.997:0.00072)0.782:0.00290)0.732:0.00072,(((Gypsy50|1578231:0.00303,Gypsy50|1578298:0.00072)1.000:0.05783,(Gypsy50|1578150:0.06288,(((Gypsy50|1578142:0.00071,(Gypsy50|1578326:0.00072,Gypsy50|1578244:0.00242)0.125:0.00080)0.400:0.00876,(Gypsy50|1578219:0.01924,(Gypsy50|1578161:0.00982,Gypsy50|1578313:0.00344)0.584:0.00428)0.464:0.00663)0.985:0.03409,(Gypsy50|1578283:0.00404,(Gypsy50|1578324:0.00421,(Gypsy50|1578299:0.00072,(Gypsy50|1578287:0.00423,Gypsy50|1578211:0.00422)0.510:0.00072)0.529:0.00072)0.792:0.00439)0.920:0.01561)0.909:0.01877)0.845:0.00778)0.767:0.00338,((Gypsy50|1578335:0.00576,(Gypsy50|1578323:0.01134,(Gypsy50|1578282:0.00848,((Gypsy50|1578291:0.00540,(Gypsy50|1578223:0.00072,(Gypsy50|2091110:0.00560,Gypsy50|1578308:0.00558)0.000:0.00072)0.792:0.00301)0.979:0.01703,(Gypsy50|1578319:0.00850,((Gypsy50|1578249:0.00547,(Gypsy50|1578145:0.00894,Gypsy50|1578337:0.00299)0.793:0.00393)0.937:0.01125,(Gypsy50|1578304:0.02287,(Gypsy50|1578167:0.00847,Gypsy50|1578281:0.00072)0.658:0.00567)0.898:0.00072)0.887:0.00524)0.757:0.00255)0.998:0.00073)0.887:0.00566)0.782:0.00269)0.945:0.01590,(Gypsy50|2079732:0.02297,(Gypsy50|1578143:0.05259,(Gypsy50|1578185:0.0,Gypsy50|2078121:0.0):0.02742)0.718:0.00825)0.907:0.01303)0.750:0.00447)0.745:0.00264,(((((Gypsy50|1578239:0.00072,Gypsy50|2111752:0.00072)0.785:0.00318,(Gypsy50|1578206:0.01780,Gypsy50|1578233:0.01165)0.429:0.00238)1.000:0.05573,(Gypsy50|1578285:0.01550,(Gypsy50|1578171:0.01494,(Gypsy50|1578153:0.00384,Gypsy50|2077071:0.00383)0.863:0.00071)0.430:0.00755)0.993:0.03763)0.765:0.00339,((((Gypsy50|1578266:0.03968,(((Gypsy50|1578170:0.02131,Gypsy50|1578169:0.06219)0.571:0.00072,(Gypsy50|1578296:0.00072,(((Gypsy50|1578220:0.01405,Gypsy50|2077606:0.01733)0.721:0.00658,Gypsy50|2079036:0.01349)0.964:0.00071,((((Gypsy50|1578340:0.00072,((((Gypsy50|1578243:0.00072,Gypsy50|1578152:0.01556)0.809:0.01032,Gypsy50|1578238:0.00071)0.800:0.02757,Gypsy50|1578176:0.02261)0.529:0.00920,(Gypsy50|1578157:0.00072,Gypsy50|1578164:0.01031)0.098:0.00071)0.853:0.00516)0.914:0.01391,(Gypsy50|1578248:0.00853,(Gypsy50|1578262:0.00071,((Gypsy50|1578203:0.00314,(Gypsy50|1578270:0.0,Gypsy50|2077245:0.0):0.00626)0.894:0.00624,(Gypsy50|2115727:0.00628,(Gypsy50|1578275:0.00072,Gypsy50|2086435:0.00072)0.853:0.00314)0.894:0.00072)0.640:0.00940)0.875:0.00735)0.260:0.00314)0.868:0.00683,(Gypsy50|1578165:0.00438,((Gypsy50|1578183:0.00335,Gypsy50|1578289:0.00336)0.885:0.00678,(Gypsy50|1578217:0.00067,Gypsy50|1578318:0.00673)0.744:0.00330)0.812:0.00747)0.438:0.00660)0.878:0.00073,(Gypsy50|1578163:0.00671,Gypsy50|1578246:0.01016)0.988:0.00073)0.917:0.00307)0.856:0.00071)0.874:0.00583)0.479:0.00415,(((Gypsy50|1578259:0.01258,(((Gypsy50|2079733:0.03048,(Gypsy50|1578263:0.00630,(Gypsy50|1578184:0.00629,((Gypsy50|1578300:0.00634,(Gypsy50|1578325:0.00071,Gypsy50|2077247:0.00949)0.105:0.00315)0.854:0.00071,Gypsy50|1578336:0.00072)0.277:0.00071)0.799:0.00310)0.782:0.00315)0.767:0.00314,Gypsy50|2079996:0.01274)0.778:0.00310,Gypsy50|2089206:0.01272)0.000:0.00071)0.856:0.00625,Gypsy50|2079997:0.00951)0.752:0.00368,(((Gypsy50|1578280:0.00310,Gypsy50|1578290:0.00311)0.954:0.01198,(Gypsy50|1578146:0.00943,Gypsy50|1578221:0.00623)0.858:0.00071)0.704:0.00939,(Gypsy50|1578147:0.00934,(((Gypsy50|1578273:0.00643,Gypsy50|1578315:0.01281)0.291:0.00608,Gypsy50|1578286:0.00071)0.520:0.00945,Gypsy50|1578227:0.00649)0.575:0.01248)0.848:0.00072)0.896:0.01253)0.513:0.01129)0.889:0.01214)0.517:0.00294,(Gypsy50|1578268:0.04481,((Gypsy50|1578139:0.0,Gypsy50|1578264:0.0,Gypsy50|1578269:0.0):0.00071,Gypsy50|1578197:0.04308)0.875:0.01668)0.788:0.01378)0.780:0.00352,(Gypsy50|1064850:0.02045,Gypsy50|1578132:0.04749)0.872:0.02509)0.765:0.00293,(((((Gypsy50|1578279:0.00072,(Gypsy50|2090965:0.00792,(Gypsy50|1578137:0.02031,Gypsy50|1578189:0.00656)0.612:0.04564)0.998:0.00071)0.995:0.14522,(((((((((Gypsy50|552352:0.08461,Gypsy50|1138091:0.10571)0.899:0.03642,(Gypsy50|89315:0.09518,Gypsy50|1578118:0.11363)0.767:0.01214)0.931:0.02651,((Gypsy50|1064844:0.07985,Gypsy50|1138090:0.07039)0.814:0.02373,Gypsy50|1787060:0.11659)0.936:0.03439)0.814:0.01166,((((((Gypsy50|1491377:0.12990,Gypsy50|1578343:0.13584)0.950:0.06089,(((((((Gypsy50|1692900:0.13759,((Gypsy50|1064846:0.05802,((Gypsy50|1987382:0.06068,Gypsy50|1064848:0.12013)0.880:0.01589,((Gypsy50|806819:0.04935,Gypsy50|1578121:0.13355)0.907:0.02350,((((Gypsy50|477028:0.07972,Gypsy50|1491382:0.04671)0.276:0.00647,((Gypsy50|552351:0.06990,((Gypsy50|1064852:0.06546,(Gypsy50|2075811:0.08744,((((Gypsy50|882736:0.02580,(Gypsy50|1900822:0.06050,Gypsy50|1692893:0.08203)0.725:0.01047)0.409:0.00386,(((Gypsy50|89310:0.07666,Gypsy50|1491371:0.02431)0.643:0.00687,Gypsy50|1987386:0.08913)0.370:0.00071,(Gypsy50|1491370:0.04059,((((Gypsy50|1578306:0.00309,(Gypsy50|1578334:0.00073,(Gypsy50|2077246:0.01250,Gypsy50|2082458:0.00072)0.423:0.00312)0.880:0.00621)0.916:0.00943,((((Gypsy50|2115661:0.00970,(Gypsy50|2105820:0.02199,(Gypsy50|1578204:0.00313,Gypsy50|1578245:0.00638)0.861:0.00073)0.419:0.00318)0.876:0.00615,((Gypsy50|1578194:0.01641,Gypsy50|1578333:0.02535)0.488:0.00072,Gypsy50|1578200:0.00071)0.779:0.00309)0.789:0.00315,(((Gypsy50|1578141:0.00964,Gypsy50|1578320:0.01884)0.778:0.00365,(Gypsy50|1578258:0.00360,Gypsy50|1578242:0.01523)0.680:0.00643)0.801:0.00575,(((Gypsy50|1578181:0.0,Gypsy50|1578209:0.0,Gypsy50|1578215:0.0,Gypsy50|1578295:0.0):0.01575,((Gypsy50|1578314:0.00316,((Gypsy50|1578168:0.00637,(Gypsy50|1578196:0.00316,Gypsy50|1578229:0.00072)0.805:0.00316)0.506:0.00072,((Gypsy50|1491373:0.00072,(Gypsy50|1578253:0.0,Gypsy50|1578332:0.0):0.00072)0.847:0.00315,Gypsy50|1578154:0.00314)0.512:0.00072)0.846:0.00073)0.820:0.00073,(Gypsy50|1578251:0.00664,Gypsy50|1578311:0.01266)0.027:0.00603)0.000:0.00631)0.941:0.01248,Gypsy50|1578202:0.03568)0.743:0.00310)0.857:0.00596)0.785:0.00316,(Gypsy50|2115659:0.00072,(Gypsy50|2077879:0.00071,(Gypsy50|2094529:0.00072,((Gypsy50|1578237:0.00620,Gypsy50|1578240:0.01281)0.890:0.00627,(Gypsy50|1578158:0.0,Gypsy50|1578193:0.0):0.00938)0.410:0.00073)0.840:0.00310)0.844:0.00310)0.970:0.01258)0.785:0.00319)0.738:0.00329,((Gypsy50|1578230:0.00072,Gypsy50|1578297:0.00698)0.963:0.02840,Gypsy50|2094528:0.04330)0.866:0.01121)0.964:0.02782,Gypsy50|89311:0.05236)0.857:0.01404)0.889:0.00334)0.464:0.00071)0.956:0.01640,(Gypsy50|234196:0.08112,((Gypsy50|1900831:0.04835,(Gypsy50|725084:0.05401,Gypsy50|977249:0.04304)0.767:0.00623)0.879:0.00941,((Gypsy50|977254:0.04561,(Gypsy50|1692905:0.05725,(Gypsy50|1900824:0.00357,Gypsy50|1900825:0.00072)0.893:0.04373)0.909:0.00071)0.897:0.01016,(Gypsy50|2113192:0.05252,((Gypsy50|977251:0.03777,((Gypsy50|311345:0.00072,Gypsy50|161348:0.05386)0.904:0.00616,((Gypsy50|806824:0.03846,(((Gypsy50|1064853:0.01242,((Gypsy50|234197:0.01664,Gypsy50|234198:0.01887)0.937:0.00931,(((Gypsy50|2075804:0.00645,Gypsy50|1900819:0.01906)0.543:0.00072,((((Gypsy50|161347:0.00653,((Gypsy50|2079731:0.00806,Gypsy50|1900820:0.00756)0.993:0.00291,Gypsy50|1578117:0.00428)0.320:0.00090)1.000:0.00482,((Gypsy50|1578116:0.00129,Gypsy50|1692895:0.01874)0.421:0.00227,Gypsy50|1578274:0.00931)0.143:0.00072)0.785:0.00131,Gypsy50|882731:0.00710)0.761:0.00151,(Gypsy50|1578120:0.00312,Gypsy50|1692906:0.00312)0.840:0.00311)0.945:0.00460)0.803:0.00265,(Gypsy50|552350:0.01259,((Gypsy50|477034:0.01506,Gypsy50|1692902:0.00840)0.775:0.00374,Gypsy50|1196532:0.00953)0.000:0.00072)0.788:0.00311)0.754:0.00260)0.914:0.00757)0.650:0.00347,Gypsy50|89308:0.03840)0.906:0.01045,(Gypsy50|1578172:0.02423,(Gypsy50|1900826:0.02853,Gypsy50|1900823:0.01953)0.208:0.00287)0.863:0.00649)0.384:0.00648)0.887:0.00071,((Gypsy50|477029:0.02496,(Gypsy50|977250:0.02939,Gypsy50|1692901:0.02229)0.174:0.00262)0.839:0.00073,Gypsy50|393906:0.03169)0.827:0.00304)0.465:0.00070)0.470:0.00070)0.985:0.02287,Gypsy50|234195:0.02686)0.199:0.00427)0.942:0.02078)0.821:0.00654)0.690:0.00289)0.785:0.00321)0.759:0.00349,(Gypsy50|1900821:0.08680,Gypsy50|1138089:0.05875)0.759:0.00543)0.976:0.01878)0.917:0.00072)0.802:0.00677,Gypsy50|1987387:0.06649)0.788:0.00843)0.922:0.01672,Gypsy50|1578119:0.06221)0.572:0.00391)0.811:0.01390,(Gypsy50|89312:0.11547,Gypsy50|1900828:0.10192)0.081:0.01486)0.788:0.00484,(Gypsy50|882734:0.10649,(Gypsy50|393904:0.08284,Gypsy50|1270046:0.07450)0.166:0.01275)0.771:0.00553)0.704:0.00875)0.658:0.00728)0.575:0.00071)0.465:0.00357,((Gypsy50|1491379:0.07758,(Gypsy50|725085:0.03878,Gypsy50|725086:0.03250)0.224:0.04546)0.797:0.00800,Gypsy50|725087:0.10406)0.789:0.00072)0.732:0.00298)0.866:0.01169,Gypsy50|1064845:0.10014)0.176:0.00284,((Gypsy50|1138088:0.10785,(Gypsy50|393907:0.12986,(Gypsy50|2118809:0.00158,Gypsy50|2119594:0.02555)1.000:0.13780)0.078:0.00707)0.780:0.00481,(Gypsy50|1787064:0.23948,Gypsy50|477030:0.05530)0.736:0.01832)0.772:0.00344)0.815:0.00362,(Gypsy50|477032:0.02870,Gypsy50|477033:0.00995)0.976:0.08412)0.990:0.00072,((Gypsy50|393908:0.09454,Gypsy50|1578122:0.13256)0.704:0.00500,Gypsy50|1692896:0.09161)0.741:0.00250)0.200:0.00906,(Gypsy50|1692894:0.06963,(Gypsy50|1491372:0.07605,(Gypsy50|882737:0.84048,Gypsy50|1138086:0.11325)0.267:0.02243)0.597:0.02488)0.724:0.01459)0.408:0.01041,((Gypsy50|882733:0.07576,(Gypsy50|1337341:0.13976,Gypsy50|311343:0.07262)0.795:0.00071)0.792:0.00780,Gypsy50|1491375:0.08573)0.501:0.00099)0.955:0.02759)0.000:0.00071,(Gypsy50|1692892:0.10262,(((Gypsy50|2075808:0.36148,(Gypsy50|1900827:0.42182,((((((Gypsy50|1337342:0.06391,Gypsy50|1787062:0.13101)0.597:0.03798,Gypsy50|1196531:0.14958)0.788:0.07583,Gypsy50|1692897:0.12987)0.920:0.09512,((((Gypsy50|977253:0.15299,Gypsy50|725088:0.13969)0.640:0.00412,Gypsy50|1064847:0.02992)0.789:0.04002,((Gypsy50|806817:0.26588,Gypsy50|1900829:0.12346)0.675:0.01926,(Gypsy50|2075803:0.03088,Gypsy50|1491381:0.21183)0.233:0.00233)0.836:0.07924)0.891:0.07605,(Gypsy50|1491380:0.05437,(Gypsy50|640060:0.00071,Gypsy50|1987383:0.00071)0.610:0.04520)0.891:0.06948)0.769:0.03184)0.818:0.04327,(((Gypsy50|1491383:0.13799,(Gypsy50|1270044:0.09735,Gypsy50|311344:0.31282)0.843:0.17367)0.908:0.15677,(((Gypsy50|1491376:0.38776,Gypsy50|393905:0.26069)0.853:0.21055,Gypsy50|1270045:0.19115)0.858:0.15002,((Gypsy50|1900833:0.18706,Gypsy50|1900830:0.21939)0.866:0.12196,(Gypsy50|1787061:0.00073,Gypsy50|2075807:0.00071)0.974:0.11022)0.111:0.05145)0.275:0.04263)0.809:0.05523,(Gypsy50|89316:0.15801,((Gypsy50|806821:0.14114,((Gypsy50|1692903:0.00071,Gypsy50|1787063:0.00073)0.999:0.26410,(Gypsy50|1337345:0.19587,((Gypsy50|1491378:0.07588,(Gypsy50|882732:0.08534,Gypsy50|1337343:0.05912)0.897:0.18548)0.236:0.01113,Gypsy50|89309:0.31575)0.790:0.09339)0.935:0.16815)0.867:0.13902)0.911:0.14075,(((Gypsy50|806823:0.04616,Gypsy50|234194:0.17717)0.698:0.08494,Gypsy50|2096870:0.02286)0.817:0.09317,Gypsy50|806820:0.26968)0.439:0.01164)0.316:0.01907)0.797:0.04955)0.148:0.01865)0.950:0.14362,(Gypsy50|882735:0.64983,(((Gypsy50|477031:0.36188,Gypsy50|1064849:0.16387)0.896:0.16503,Gypsy50|1692904:0.16622)0.703:0.08009,(Gypsy50|2075809:0.15491,Gypsy50|977252:0.27395)0.785:0.10798)0.772:0.08987)0.459:0.00072)0.742:0.04133)0.474:0.01973)0.998:0.54075,(Gypsy50|2119595:0.70983,(Gypsy50|1064851:0.47334,Gypsy50|1987384:0.38409)0.351:0.10802)0.354:0.13566)0.013:0.03654,Gypsy50|806818:0.60242)0.765:0.14262)0.744:0.03095)0.248:0.00072,Gypsy50|311342:0.05852)0.842:0.00428,((Gypsy50|89313:0.13926,Gypsy50|2075805:0.10148)0.480:0.00760,Gypsy50|2075806:0.09279)0.675:0.00071)0.980:0.04913,Gypsy50|1337344:0.14200)0.483:0.02109)0.397:0.02373,Gypsy50|1987385:0.18958)0.877:0.04523,((Gypsy50|1491374:0.22247,((Gypsy50|1138087:0.07047,(Gypsy50|1578342:0.12071,Gypsy50|1692898:0.29212)0.103:0.02811)0.975:0.06569,(Gypsy50|552353:0.15850,((Gypsy50|1987381:0.13844,(Gypsy50|1270042:0.01666,Gypsy50|1270043:0.01991)1.000:0.34674)0.137:0.00894,(Gypsy50|1900832:0.17369,(Gypsy50|89314:0.12816,(Gypsy50|1987380:0.19466,Gypsy50|1692899:0.22438)0.762:0.04638)0.804:0.02753)0.618:0.00556)0.783:0.03589)0.755:0.01747)0.563:0.01223)0.301:0.03454,Gypsy50|2075810:0.11898)0.949:0.04424)0.891:0.02163,(((Gypsy50|1578130:0.02813,(Gypsy50|1578216:0.00072,Gypsy50|1578272:0.00620)0.884:0.01913)0.878:0.05170,Gypsy50|311341:0.32264)0.465:0.00959,(Gypsy50|806822:0.34192,Gypsy50|1578341:0.00621)0.624:0.05253)0.682:0.00227)0.581:0.00072,(((Gypsy50|1578271:0.00072,Gypsy50|2119792:0.02672)0.883:0.00073,Gypsy50|1578256:0.01427)0.774:0.00896,(Gypsy50|1578138:0.00072,Gypsy50|1578144:0.00754)0.805:0.00758)0.918:0.01796)0.811:0.01740,Gypsy50|1491384:0.10854)0.710:0.01180)0.388:0.00122,((Gypsy50|1491385:0.00970,(Gypsy50|1491386:0.02221,Gypsy50|1491387:0.00818)0.540:0.00450)0.998:0.03245,(Gypsy50|1578123:0.09933,(Gypsy50|2078120:0.02235,(Gypsy50|1578338:0.01596,(Gypsy50|1578186:0.00071,(Gypsy50|1578166:0.00535,Gypsy50|1578329:0.00534)0.714:0.00073)0.954:0.02139)0.791:0.00802)0.784:0.00797)0.389:0.00072)0.695:0.00567)0.998:0.00072,(Gypsy50|2080600:0.01631,((Gypsy50|1578173:0.02657,(Gypsy50|1578208:0.00072,(Gypsy50|1578224:0.00297,Gypsy50|1578322:0.00322)0.919:0.01085)0.745:0.00487)0.234:0.00252,(Gypsy50|1578191:0.02923,Gypsy50|2077881:0.01550)0.947:0.01634)0.876:0.00976)0.996:0.03906)0.991:0.00223,Gypsy50|1578235:0.06976)0.300:0.00072)0.721:0.00071)0.372:0.00073,(Gypsy50|1578124:0.00072,(Gypsy50|1578133:0.01532,Gypsy50|1578316:0.00071)0.966:0.02864)0.869:0.00797)0.500:0.00072);
```
