## Supplementary Data 2 for "A genomic portrait of zebrafish transposable elements and their spatiotemporal embryonic expression": Gypsy51.mafft.nwk

```
(((((Gypsy51|1578345:0.03963,(Gypsy51|1692907:0.05124,((Gypsy51|725089:0.06451,((((Gypsy51|2079734:0.04011,(Gypsy51|1578346:0.04822,Gypsy51|1578344:0.00877)0.903:0.02341)0.000:0.00937,(Gypsy51|311346:0.45100,Gypsy51|1491389:0.07601)0.670:0.06933)0.843:0.02516,(Gypsy51|1270049:0.18985,Gypsy51|2075812:0.10570)0.586:0.00054)0.730:0.01218,Gypsy51|1900834:0.08367)0.515:0.00951)0.532:0.01299,(Gypsy51|1270048:0.47783,Gypsy51|1491390:0.51443)0.785:0.22573)0.978:0.08347)0.996:0.03348)0.725:0.00220,Gypsy51|1270051:0.03170)0.990:0.01551,(Gypsy51|1270050:0.02967,(Gypsy51|977255:0.00807,Gypsy51|161349:0.00551)0.774:0.00262)0.569:0.00292)0.922:0.00578,Gypsy51|552354:0.01185)0.971:0.00775,(Gypsy51|1270047:0.00276,Gypsy51|640062:0.00055)0.099:0.00050,(((Gypsy51|1491388:0.00233,Gypsy51|1138092:0.00055)0.907:0.00064,Gypsy51|640061:0.01135)0.056:0.00167,Gypsy51|89317:0.00245)0.797:0.00105);
```
