## Supplementary Data 2 for "A genomic portrait of zebrafish transposable elements and their spatiotemporal embryonic expression": Gypsy52.mafft.nwk

```
((Gypsy52|311347:0.01059,Gypsy52|1138093:0.00634)0.709:0.00141,Gypsy52|725090:0.00358,((((Gypsy52|725091:0.01463,Gypsy52|806826:0.02774)1.000:0.56136,((Gypsy52|806825:0.36007,(Gypsy52|477036:0.34674,Gypsy52|1337347:0.54637)0.678:0.08327)0.162:0.03634,(Gypsy52|1987388:0.01194,(Gypsy52|477035:0.01931,Gypsy52|1491391:0.12957)0.694:0.00476)1.000:0.22743)0.994:0.13080)0.984:0.12307,Gypsy52|1337346:0.00589)0.640:0.00284,(Gypsy52|640063:0.00564,Gypsy52|89318:0.00832)0.538:0.00120)0.996:0.00214);
```
