## Supplementary Data 2 for "A genomic portrait of zebrafish transposable elements and their spatiotemporal embryonic expression": Gypsy53.mafft.nwk

```
(Gypsy53|1064854:0.00085,Gypsy53|725092:0.00055,((Gypsy53|1491392:0.00171,Gypsy53|725093:0.00171)0.819:0.00054,(Gypsy53|1787065:0.00397,(Gypsy53|1578347:0.00656,(Gypsy53|640064:0.01117,((((Gypsy53|1578351:0.03824,(Gypsy53|1578348:0.01881,Gypsy53|1900835:0.02164)0.765:0.00465)0.668:0.00055,(Gypsy53|1578349:0.04663,(Gypsy53|882738:0.03065,(Gypsy53|977256:0.09267,(Gypsy53|725094:0.06171,Gypsy53|1270052:0.05628)0.214:0.00917)0.808:0.01241)0.841:0.00747)0.016:0.00054)0.994:0.02883,Gypsy53|806827:0.01016)0.368:0.00055,(((Gypsy53|977257:0.00734,(Gypsy53|640065:0.68055,Gypsy53|89319:0.00052)0.498:0.00821)0.555:0.00055,(Gypsy53|2084661:0.03890,(Gypsy53|806828:0.00371,Gypsy53|2075813:0.03835)0.925:0.01123)0.521:0.00054)0.056:0.00054,Gypsy53|1578350:0.11820)0.439:0.00054)0.484:0.00174)0.646:0.00202)0.357:0.00055)0.986:0.00139)0.059:0.00055);
```
