## Supplementary Data 2 for "A genomic portrait of zebrafish transposable elements and their spatiotemporal embryonic expression": Gypsy54.mafft.nwk

```
((Gypsy54|2075814:0.00621,Gypsy54|2075815:0.00055)0.858:0.01516,(((Gypsy54|1692908:0.00822,Gypsy54|89320:0.00554)0.893:0.00289,((Gypsy54|806829:0.04888,(Gypsy54|806830:0.03507,(((Gypsy54|311348:0.08677,(Gypsy54|1578353:0.07407,(Gypsy54|1064855:0.02088,(Gypsy54|1064856:0.02805,Gypsy54|1064857:0.00508)0.963:0.03299)0.983:0.05125)0.517:0.00207)0.307:0.01127,Gypsy54|2075817:0.17675)0.836:0.00054,(Gypsy54|1578352:0.05456,Gypsy54|1787066:0.11618)0.738:0.00570)0.942:0.02207)0.890:0.01783)0.977:0.03003,(Gypsy54|1900836:0.00833,Gypsy54|2075816:0.01669)0.748:0.00211)0.066:0.00054)0.310:0.00135,(Gypsy54|977259:0.00055,Gypsy54|977258:0.00054)0.899:0.00688)1.000:0.00374,(Gypsy54|477037:0.00115,Gypsy54|477038:0.00053)0.957:0.00196);
```
