## Supplementary Data 2 for "A genomic portrait of zebrafish transposable elements and their spatiotemporal embryonic expression": Gypsy55.mafft.nwk

```
(Gypsy55|725095:0.00126,(Gypsy55|640067:0.00650,(Gypsy55|1692909:0.01380,((Gypsy55|725097:0.30564,Gypsy55|1270053:0.10603)0.765:0.01498,((Gypsy55|1900837:0.01719,(((((Gypsy55|1578354:0.00055,Gypsy55|2087038:0.00492)0.982:0.06664,Gypsy55|977264:0.13415)0.361:0.00155,Gypsy55|552355:0.04481)0.831:0.01387,Gypsy55|977263:0.04709)0.734:0.00393,(Gypsy55|977261:0.00055,Gypsy55|977262:0.00457)0.857:0.01561)0.184:0.00239)0.781:0.00442,(Gypsy55|725096:0.05027,Gypsy55|977260:0.02295)0.770:0.01127)0.821:0.00735)0.715:0.00077)0.794:0.00095)0.904:0.00201,(Gypsy55|1491393:0.00112,Gypsy55|640066:0.00104)0.878:0.00077);
```
