## Supplementary Data 2 for "A genomic portrait of zebrafish transposable elements and their spatiotemporal embryonic expression": Gypsy56.mafft.nwk

```
(((Gypsy56|640069:0.00055,Gypsy56|640070:0.01380)0.873:0.01115,(Gypsy56|1692911:0.07790,(Gypsy56|882739:0.06803,Gypsy56|234199:0.06347)0.000:0.00491)0.942:0.03856)0.812:0.00641,Gypsy56|977266:0.01430,((Gypsy56|640068:0.00915,(((Gypsy56|882741:0.0,Gypsy56|882742:0.0):0.32488,((Gypsy56|806831:0.21092,(Gypsy56|1900839:0.17695,(Gypsy56|1395761:0.26026,Gypsy56|1692910:0.47485)0.727:0.07420)0.917:0.13502)0.997:0.30393,(Gypsy56|882740:0.17410,Gypsy56|1900838:0.47000)0.777:0.10222)0.926:0.14413)0.994:0.19872,Gypsy56|477039:0.37417)0.934:0.08142)0.444:0.00598,(Gypsy56|977265:0.00111,Gypsy56|1491394:0.00164)0.986:0.00230)0.507:0.00081);
```
