## Supplementary Data 2 for "A genomic portrait of zebrafish transposable elements and their spatiotemporal embryonic expression": Gypsy57.mafft.nwk

```
(Gypsy57|234202:0.00884,(Gypsy57|89321:0.03262,((((Gypsy57|1337349:0.21157,(Gypsy57|234200:0.0,Gypsy57|234201:0.0):0.05155)0.958:0.05424,(Gypsy57|2119596:0.03045,(Gypsy57|1337348:0.08830,(Gypsy57|1491395:0.02025,Gypsy57|1491396:0.01749)1.000:0.15025)0.807:0.02166)0.766:0.00829)0.633:0.00309,Gypsy57|89322:0.02347)0.000:0.00091,Gypsy57|882743:0.13361)0.970:0.02039)0.892:0.00445,(Gypsy57|640071:0.00645,Gypsy57|1987389:0.00643)0.899:0.00436);
```
