## Supplementary Data 2 for "A genomic portrait of zebrafish transposable elements and their spatiotemporal embryonic expression": Gypsy58.mafft.nwk

```
(((Gypsy58|882744:0.07920,((Gypsy58|161350:0.10824,(Gypsy58|1900842:0.55904,(Gypsy58|89323:0.17650,(Gypsy58|311349:0.46371,Gypsy58|1987390:0.45370)1.000:0.39108)0.737:0.16565)0.820:0.05785)0.207:0.02966,(Gypsy58|89324:0.12170,Gypsy58|89325:0.03842)1.000:0.21229)0.606:0.01687)0.805:0.03390,Gypsy58|1900840:0.03258)0.823:0.01570,((Gypsy58|1064858:0.03828,(Gypsy58|1900841:0.00055,(Gypsy58|1692913:0.03146,Gypsy58|1692912:0.04678)0.798:0.01279)0.326:0.00054)0.795:0.00124,Gypsy58|552356:0.01954)0.747:0.00099,((Gypsy58|977267:0.00214,(Gypsy58|1270054:0.00611,Gypsy58|640072:0.00299)0.062:0.00097)0.993:0.00454,Gypsy58|2102164:0.00724)0.996:0.00738);
```
