## Supplementary Data 2 for "A genomic portrait of zebrafish transposable elements and their spatiotemporal embryonic expression": Gypsy59.mafft.nwk

```
(Gypsy59|640073:0.00209,Gypsy59|1692914:0.00111,(((Gypsy59|725098:0.00305,((Gypsy59|393909:0.00366,(Gypsy59|1578367:0.00971,(Gypsy59|89330:0.00273,Gypsy59|311350:0.00132)0.491:0.00065)0.471:0.00098)0.036:0.00484,Gypsy59|552357:0.00332)1.000:0.00275)0.319:0.00064,(((Gypsy59|1138094:0.02673,Gypsy59|1578356:0.00310)0.789:0.00407,(((((Gypsy59|1491397:0.59149,(((Gypsy59|1578358:0.04234,(Gypsy59|89327:0.03885,Gypsy59|477041:0.01075)0.969:0.12556)1.000:0.49755,((Gypsy59|89326:0.46528,Gypsy59|234203:0.46016)0.980:0.17862,Gypsy59|89329:0.61248)0.880:0.08667)0.869:0.14239,Gypsy59|1900844:0.60005)0.100:0.06838)0.922:0.17568,((Gypsy59|1578359:0.05734,((Gypsy59|1692915:0.11064,(Gypsy59|1578361:0.04026,Gypsy59|1900843:0.06037)1.000:0.70664)0.321:0.00371,((Gypsy59|89332:0.16994,Gypsy59|311351:0.03240)0.910:0.06515,((Gypsy59|1491399:0.15124,((Gypsy59|1196533:0.12577,(((Gypsy59|2075820:0.14046,(Gypsy59|977268:0.05901,Gypsy59|977269:0.03938)0.684:0.03213)0.810:0.01624,Gypsy59|2075818:0.09899)0.741:0.00523,((Gypsy59|1787067:0.03297,(Gypsy59|2075821:0.08832,(Gypsy59|311352:0.04525,Gypsy59|2108131:0.06861)0.112:0.20778)0.235:0.00381)0.000:0.00308,Gypsy59|2075822:0.08419)0.922:0.03560)0.717:0.00853)0.619:0.00929,Gypsy59|2075819:0.10181)0.996:0.03760)0.959:0.02715,Gypsy59|477040:0.09381)0.966:0.02371)0.647:0.01591)1.000:0.03570)0.998:0.04144,(Gypsy59|477042:0.05297,Gypsy59|806834:0.01620)0.042:0.00066)0.943:0.03861)0.905:0.02465,((Gypsy59|89331:0.17997,Gypsy59|806832:0.00118)0.432:0.01047,Gypsy59|1578366:0.01935)0.866:0.01264)1.000:0.05607,(Gypsy59|2084149:0.01442,((Gypsy59|1578360:0.00380,Gypsy59|2079735:0.00769)0.981:0.02129,Gypsy59|1578362:0.00735)0.912:0.01478)0.337:0.00165)0.753:0.00632,(((Gypsy59|806833:0.02597,Gypsy59|1578365:0.26341)0.339:0.00314,Gypsy59|1491398:0.02507)0.230:0.00157,Gypsy59|725100:0.03801)0.936:0.00928)0.791:0.00414)0.996:0.01104,((Gypsy59|725101:0.01637,(Gypsy59|1578357:0.00128,Gypsy59|1578363:0.00234)0.995:0.00572)0.942:0.00424,(((Gypsy59|1337350:0.01395,Gypsy59|89328:0.00847)0.943:0.00742,Gypsy59|1578364:0.01343)0.536:0.00206,Gypsy59|1270055:0.01451)0.997:0.01210)0.865:0.00381)1.000:0.01182)0.849:0.00080,(Gypsy59|1787068:0.00161,(Gypsy59|1578355:0.00073,Gypsy59|725099:0.00863)0.049:0.00065)0.975:0.00240)1.000:0.00226);
```
