## Supplementary Data 2 for "A genomic portrait of zebrafish transposable elements and their spatiotemporal embryonic expression": Gypsy60.mafft.nwk

```
(Gypsy60|552358:0.00055,Gypsy60|1064860:0.00055,(Gypsy60|1692922:0.01087,(((Gypsy60|1578388:0.03196,(Gypsy60|2083031:0.01523,(Gypsy60|1900851:0.02440,(Gypsy60|806841:0.03798,(((Gypsy60|1578390:0.05387,(Gypsy60|1900852:0.03682,(Gypsy60|1196535:0.18662,(Gypsy60|477048:0.57680,Gypsy60|1787070:0.41170)0.722:0.16197)0.733:0.06217)0.061:0.01321)0.972:0.05091,((Gypsy60|806840:0.05705,(Gypsy60|1395762:0.06720,(Gypsy60|89336:0.03473,Gypsy60|1692923:0.28674)0.784:0.08716)0.763:0.01495)0.610:0.00800,Gypsy60|1578393:0.06252)0.895:0.02234)0.895:0.01476,(Gypsy60|1578391:0.02116,(Gypsy60|1578389:0.01321,Gypsy60|1578392:0.00140)0.981:0.01516)0.966:0.01259)0.760:0.00077)0.754:0.00142)0.983:0.01274)0.637:0.00544)0.191:0.00291,Gypsy60|1692924:0.00588)0.023:0.00058,((Gypsy60|1900850:0.01501,Gypsy60|2105538:0.12805)0.147:0.00078,(Gypsy60|2100498:0.00538,Gypsy60|2105517:0.01426)0.991:0.01396)0.755:0.00121)0.877:0.00313)0.997:0.01092);
```
