## Supplementary Data 2 for "A genomic portrait of zebrafish transposable elements and their spatiotemporal embryonic expression": Gypsy61.mafft.nwk

```
((((((Gypsy61|1692925:0.03453,((((Gypsy61|640078:0.07036,(Gypsy61|477050:0.51962,Gypsy61|1578395:0.02607)0.023:0.17871)0.753:0.04197,(Gypsy61|89338:0.05644,(((Gypsy61|1787074:0.17463,(Gypsy61|161352:0.02517,Gypsy61|161353:0.01508)0.998:0.19012)0.740:0.03741,Gypsy61|640077:0.08237)0.129:0.00054,Gypsy61|1270058:0.08858)0.706:0.00055)0.722:0.00499)0.212:0.00055,Gypsy61|977274:0.05169)0.966:0.02209,((Gypsy61|1491403:0.03441,Gypsy61|1337352:0.05114)0.721:0.00291,(Gypsy61|977272:0.05423,Gypsy61|1692926:0.02453)0.796:0.01197)0.390:0.00339)0.745:0.00315)0.954:0.01058,(Gypsy61|977273:0.02777,(((Gypsy61|89339:0.02006,(Gypsy61|552360:0.17879,Gypsy61|640079:0.04515)0.727:0.02259)0.965:0.08766,Gypsy61|977271:0.00054)0.896:0.02081,Gypsy61|1787072:0.24336)0.496:0.01041)0.836:0.00692)0.951:0.01142,(Gypsy61|1578396:0.00800,(Gypsy61|1578399:0.02547,(Gypsy61|1578397:0.00055,Gypsy61|1578398:0.00248)0.983:0.01178)0.760:0.00216)0.955:0.00840)0.850:0.00672,(((Gypsy61|477051:0.20763,(Gypsy61|1138100:0.48817,Gypsy61|89337:0.10821)0.620:0.09544)0.432:0.12415,(Gypsy61|1787071:0.13039,Gypsy61|1787073:0.08967)0.822:0.10504)0.937:0.24022,Gypsy61|311354:0.43203)0.795:0.18734)0.166:0.00054,Gypsy61|1270057:0.01204)0.707:0.00284,(Gypsy61|2090966:0.01177,(Gypsy61|1900853:0.00836,((Gypsy61|977275:0.01105,(Gypsy61|1491402:0.00564,Gypsy61|1987394:0.00362)0.473:0.00054)0.589:0.00053,Gypsy61|1578394:0.00574)0.428:0.00052)0.852:0.00087)0.907:0.00126,(Gypsy61|477049:0.03790,Gypsy61|552359:0.04505)0.919:0.00284);
```
