## Supplementary Data 2 for "A genomic portrait of zebrafish transposable elements and their spatiotemporal embryonic expression": Gypsy62.mafft.nwk

```
(Gypsy62|477052:0.00482,(Gypsy62|311355:0.00397,Gypsy62|311356:0.00055)0.991:0.00489,((Gypsy62|89341:0.02250,(Gypsy62|1692927:0.03120,(((Gypsy62|1491404:0.04808,((Gypsy62|1196538:0.04832,(Gypsy62|1491406:0.15850,(Gypsy62|1064861:0.38855,(((Gypsy62|725104:0.22197,(Gypsy62|640080:0.73825,(Gypsy62|1900855:0.10594,((Gypsy62|477054:0.08278,(Gypsy62|1196537:0.10980,Gypsy62|1987397:0.07628)0.525:0.00098)0.854:0.01976,(Gypsy62|806843:0.06055,Gypsy62|1787075:0.07400)0.757:0.00990)0.487:0.01254)0.216:0.08368)0.092:0.00115)0.825:0.03196,Gypsy62|806842:0.09895)0.396:0.01645,(Gypsy62|1987395:0.23955,(Gypsy62|1196536:0.09326,Gypsy62|1900856:0.12599)0.981:0.17468)0.979:0.16246)0.252:0.04422)0.000:0.00136)0.420:0.02349)0.861:0.02307,Gypsy62|2089819:0.05858)0.905:0.02038)0.905:0.01012,Gypsy62|1987396:0.02171)0.888:0.01125,(((Gypsy62|161354:0.20706,Gypsy62|977277:0.44974)0.996:0.16632,(((Gypsy62|89340:0.01827,Gypsy62|1692928:0.48605)1.000:0.42555,(Gypsy62|477053:0.54006,Gypsy62|552361:0.66456)0.480:0.08437)0.449:0.10005,(Gypsy62|977276:0.36072,Gypsy62|1491405:0.43527)0.426:0.02864)0.769:0.04692)0.998:0.13032,Gypsy62|2075825:0.14327)1.000:0.10998)0.231:0.00170)0.855:0.00755)0.999:0.02849,(Gypsy62|725105:0.00653,(Gypsy62|1900854:0.00468,(Gypsy62|1578400:0.01166,Gypsy62|1337353:0.00736)0.221:0.00191)0.585:0.00055)0.732:0.00125)0.989:0.00323);
```
