## Supplementary Data 2 for "A genomic portrait of zebrafish transposable elements and their spatiotemporal embryonic expression": Gypsy63.mafft.nwk

```
(Gypsy63|1270060:0.00908,(Gypsy63|1395763:0.00453,((Gypsy63|1395764:0.00233,(Gypsy63|1270059:0.00185,(Gypsy63|1692930:0.00077,Gypsy63|1692929:0.00669)0.796:0.00055)0.775:0.00055)0.804:0.00054,Gypsy63|477055:0.00148)0.600:0.00089)0.726:0.00158,(((((Gypsy63|477056:0.05602,Gypsy63|552364:0.04075)0.956:0.06030,(Gypsy63|977278:0.08973,((Gypsy63|89344:0.17040,Gypsy63|806845:0.16657)0.000:0.06507,(((Gypsy63|552363:0.08099,(((Gypsy63|2075827:0.12961,(Gypsy63|1987399:0.38508,Gypsy63|477057:0.02254)0.722:0.06889)0.804:0.03048,((Gypsy63|1578402:0.17114,(Gypsy63|725106:0.14264,(Gypsy63|1064862:0.01703,Gypsy63|552362:0.67664)0.682:0.13520)0.671:0.01442)0.584:0.00668,Gypsy63|2075826:0.09838)0.742:0.00908)0.834:0.01735,((Gypsy63|1491407:0.00054,Gypsy63|1491408:0.00782)1.000:0.38348,Gypsy63|1064863:0.24218)0.722:0.03923)0.117:0.00568)0.063:0.00685,((Gypsy63|89342:0.47100,Gypsy63|89343:0.53005)0.445:0.18433,(Gypsy63|1900857:0.08164,Gypsy63|1900858:0.07643)0.469:0.11117)0.857:0.04939)0.628:0.00691,Gypsy63|2075828:0.15391)0.094:0.00054)0.658:0.03108)0.784:0.00941)0.986:0.02386,Gypsy63|1987398:0.02699)0.449:0.00610,Gypsy63|806844:0.06113)0.998:0.05398,Gypsy63|1578401:0.01258)0.938:0.00778);
```
