## Supplementary Data 2 for "A genomic portrait of zebrafish transposable elements and their spatiotemporal embryonic expression": Gypsy64.mafft.nwk

```
(Gypsy64|1900861:0.00068,Gypsy64|1987401:0.00055,((((Gypsy64|1578403:0.01509,((Gypsy64|1337355:0.01549,((Gypsy64|1395766:0.03690,(Gypsy64|477060:0.04861,((Gypsy64|1337354:0.03602,Gypsy64|1491409:0.03684)0.921:0.01150,(Gypsy64|552365:0.05715,Gypsy64|2075831:0.07031)0.878:0.01033)0.994:0.02408)0.997:0.02738)0.907:0.01511,Gypsy64|1337356:0.02257)0.363:0.00271)0.832:0.00924,Gypsy64|477058:0.00054)0.947:0.00815)0.876:0.00106,(Gypsy64|2075829:0.01574,((Gypsy64|1987400:0.00960,(((Gypsy64|552366:0.45154,Gypsy64|1395765:0.17307)0.927:0.04827,((Gypsy64|1900863:0.21183,Gypsy64|234206:0.04250)0.981:0.02698,((Gypsy64|393913:0.35966,(Gypsy64|977279:0.65229,(Gypsy64|393912:0.63819,Gypsy64|2075830:0.27892)0.274:0.03529)0.803:0.14177)0.637:0.04254,Gypsy64|477059:0.12147)0.417:0.01475)0.999:0.03624)0.824:0.01475,((Gypsy64|1578404:0.16915,Gypsy64|89345:0.05063)0.784:0.02509,(Gypsy64|1787076:0.12762,(Gypsy64|1064864:0.09149,Gypsy64|2075832:0.08068)0.137:0.00539)0.922:0.03853)1.000:0.04196)1.000:0.06116)0.619:0.00055,(Gypsy64|806846:0.01351,Gypsy64|1900860:0.00658)0.900:0.00158)0.888:0.00053)0.658:0.00054)1.000:0.00840,Gypsy64|1900862:0.00437)0.990:0.00208,(Gypsy64|1900859:0.00055,Gypsy64|2111511:0.00054)0.502:0.00055)0.988:0.00133);
```
