## Supplementary Data 2 for "A genomic portrait of zebrafish transposable elements and their spatiotemporal embryonic expression": Gypsy65.mafft.nwk

```
(((Gypsy65|640081:0.05005,Gypsy65|1692931:0.18147)0.619:0.01034,(Gypsy65|552367:0.22473,((Gypsy65|977281:0.30632,Gypsy65|1138101:0.40015)0.598:0.22156,((((Gypsy65|1491415:0.04186,Gypsy65|1491417:0.00337)0.881:0.00774,((Gypsy65|2081519:0.00933,Gypsy65|1491414:0.00055)0.757:0.00752,(((Gypsy65|1491416:0.00350,((Gypsy65|1491413:0.00055,Gypsy65|1491421:0.00055)0.000:0.00055,Gypsy65|1491411:0.00369)0.784:0.00404)0.685:0.00219,(Gypsy65|1491418:0.00054,Gypsy65|1491423:0.01256)0.795:0.00189)0.970:0.02228,(Gypsy65|1491410:0.00892,(Gypsy65|1491412:0.05369,Gypsy65|1491422:0.02831)0.999:0.14598)0.573:0.01924)1.000:0.14147)0.803:0.02137)0.195:0.00699,Gypsy65|1491419:0.02604)0.955:0.04070,Gypsy65|1491420:0.04245)0.956:0.08754)0.359:0.00502)0.915:0.03795)0.997:0.04798,Gypsy65|552368:0.02631,(Gypsy65|1900864:0.01161,(Gypsy65|977280:0.00333,(Gypsy65|725107:0.00206,(Gypsy65|1395767:0.00269,Gypsy65|477061:0.00573)0.964:0.00308)0.013:0.00154)0.988:0.01287)0.384:0.00054);
```
