## Supplementary Data 2 for "A genomic portrait of zebrafish transposable elements and their spatiotemporal embryonic expression": Gypsy66.mafft.nwk

```
((Gypsy66|1395768:0.00292,Gypsy66|2079454:0.00228)0.133:0.00054,Gypsy66|1900866:0.00055,(Gypsy66|477062:0.00271,((((Gypsy66|725109:0.01418,((Gypsy66|1692933:0.02283,Gypsy66|882746:0.00054)0.918:0.03444,Gypsy66|393916:0.00055)0.926:0.00054)0.734:0.00054,((((Gypsy66|1491424:0.02511,Gypsy66|1692934:0.23045)0.646:0.00667,((((Gypsy66|977284:0.02091,Gypsy66|977282:0.26048)0.573:0.00053,(Gypsy66|977283:0.04009,Gypsy66|1692932:0.02361)0.797:0.01054)0.733:0.00687,(Gypsy66|1196540:0.02490,((Gypsy66|1064865:0.05614,(Gypsy66|477064:0.03315,Gypsy66|1900867:0.00055)0.393:0.00054)0.381:0.00926,(((Gypsy66|1196539:0.06129,(Gypsy66|806847:0.08766,((Gypsy66|1787078:0.08714,(Gypsy66|806848:0.63746,Gypsy66|882745:0.09887)0.918:0.14652)0.320:0.02661,Gypsy66|2075833:0.01239)0.281:0.00609)0.000:0.00477)0.811:0.02550,Gypsy66|1900868:0.04332)0.000:0.00055,Gypsy66|477063:0.04617)0.000:0.00696)0.000:0.00054)0.777:0.01912)0.000:0.00335,Gypsy66|1787077:0.05796)0.647:0.01049)0.729:0.00319,Gypsy66|725108:0.01368)0.751:0.00405,Gypsy66|1270061:0.02474)0.627:0.00051)0.845:0.00738,(Gypsy66|393914:0.00055,Gypsy66|393915:0.00055)0.928:0.00892)0.829:0.00476,((Gypsy66|1900865:0.01006,(Gypsy66|161356:0.00671,Gypsy66|161355:0.00514)0.409:0.00053)1.000:0.00060,(Gypsy66|2079455:0.00055,Gypsy66|161357:0.00780)0.540:0.00055)0.188:0.00050)0.846:0.00075)0.013:0.00056);
```
