## Supplementary Data 2 for "A genomic portrait of zebrafish transposable elements and their spatiotemporal embryonic expression": Gypsy67.mafft.nwk

```
((Gypsy67|1578411:0.00273,((Gypsy67|1578409:0.00334,Gypsy67|1578408:0.00408)0.224:0.00077,Gypsy67|1578410:0.00132)0.482:0.00052)0.155:0.00160,((Gypsy67|161360:0.58703,Gypsy67|977286:0.48296)0.468:0.12232,Gypsy67|1578406:0.65888)0.791:0.20695,(((Gypsy67|977285:0.16902,Gypsy67|882747:0.00785)0.696:0.00567,((Gypsy67|882748:0.00946,Gypsy67|1692935:0.00710)0.859:0.00125,((Gypsy67|2075834:0.04107,((Gypsy67|1270062:0.04606,(Gypsy67|161359:0.03129,Gypsy67|1491425:0.03574)0.193:0.00055)0.895:0.01342,((Gypsy67|2075835:0.10236,(Gypsy67|477066:0.07113,(Gypsy67|89346:0.03929,Gypsy67|1578407:0.09482)0.814:0.01097)0.431:0.00311)0.350:0.00055,(Gypsy67|234207:0.15462,(((Gypsy67|1900869:0.03250,Gypsy67|1900870:0.00055)1.000:0.21175,(Gypsy67|640082:0.09883,Gypsy67|806849:0.32424)0.038:0.09506)0.750:0.01919,(Gypsy67|552369:0.03969,Gypsy67|1138102:0.07490)0.785:0.01253)0.654:0.00795)0.356:0.00053)0.967:0.01530)0.839:0.00759)0.844:0.00883,Gypsy67|1270063:0.00687)0.599:0.00292)0.000:0.00056)0.975:0.00196,(((Gypsy67|161358:0.50636,Gypsy67|311357:0.39939)0.870:0.34049,Gypsy67|1578405:0.00108)0.376:0.00076,Gypsy67|477065:0.00427)0.991:0.00211)0.455:0.00055);
```
