## Supplementary Data 2 for "A genomic portrait of zebrafish transposable elements and their spatiotemporal embryonic expression": Gypsy68.mafft.nwk

```
((Gypsy68|477067:0.00250,((Gypsy68|2115189:0.63724,Gypsy68|1196543:0.00147)0.006:0.00465,Gypsy68|1196541:0.02387)0.233:0.00055)0.647:0.00164,Gypsy68|977288:0.00207,(((Gypsy68|725110:0.00051,Gypsy68|1692936:0.00055)0.173:0.00060,Gypsy68|234208:0.00564)0.031:0.00882,(Gypsy68|1196542:0.01126,((((Gypsy68|89347:0.63432,Gypsy68|552370:0.10944)0.627:0.04761,(Gypsy68|89348:0.01075,Gypsy68|977287:0.03913)0.850:0.01633)0.673:0.00690,(Gypsy68|1692937:0.06117,Gypsy68|2098221:0.05534)0.694:0.00127)0.774:0.01070,Gypsy68|1787079:0.10335)0.992:0.02448)0.587:0.00053)0.739:0.00211);
```
