## Supplementary Data 2 for "A genomic portrait of zebrafish transposable elements and their spatiotemporal embryonic expression": Gypsy69.mafft.nwk

```
(Gypsy69|725112:0.00602,Gypsy69|1987404:0.01003,(Gypsy69|1987403:0.01004,((Gypsy69|1138108:0.00943,(Gypsy69|89351:0.00747,(Gypsy69|2096891:0.00377,(Gypsy69|311358:0.00435,Gypsy69|477068:0.00602)0.893:0.00059)0.511:0.00060)0.690:0.00060)0.787:0.00188,(Gypsy69|2075837:0.02040,(Gypsy69|477069:0.01936,(((Gypsy69|1987402:0.03859,Gypsy69|2093716:0.04299)0.746:0.00277,(Gypsy69|1138103:0.04268,Gypsy69|1395770:0.04008)0.265:0.00059)0.418:0.00060,(((Gypsy69|1395769:0.03271,(Gypsy69|806851:0.01409,Gypsy69|2093717:0.02278)0.704:0.02419)0.713:0.00061,(Gypsy69|393917:0.01956,Gypsy69|725111:0.07061)0.846:0.00059)0.784:0.00259,(((Gypsy69|1138105:0.06856,((((Gypsy69|161362:0.06106,Gypsy69|640083:0.01115)0.953:0.02275,Gypsy69|1138106:0.04187)0.747:0.00323,Gypsy69|89350:0.02526)0.856:0.00813,((((Gypsy69|1987406:0.07682,(Gypsy69|1138107:0.05632,(Gypsy69|1578413:0.36308,(((Gypsy69|1196545:0.11264,((Gypsy69|806850:0.08052,(Gypsy69|161361:0.00064,Gypsy69|1138104:0.75880)0.325:0.18915)0.228:0.01635,Gypsy69|552374:0.04848)0.708:0.04404)0.511:0.00230,(((Gypsy69|1987407:0.08752,((Gypsy69|552375:0.06065,Gypsy69|725113:0.09639)0.247:0.00710,(((Gypsy69|1900876:0.16268,(Gypsy69|161365:0.13837,Gypsy69|2105661:0.00060)0.810:0.04894)0.733:0.01167,Gypsy69|806855:0.02401)0.851:0.01711,Gypsy69|311359:0.11343)0.822:0.01099)0.838:0.00061)0.831:0.01022,(Gypsy69|393920:0.14556,(Gypsy69|640084:0.07939,(Gypsy69|1196546:0.23720,(Gypsy69|1064871:0.28867,Gypsy69|161363:0.00060)0.691:0.27149)0.054:0.03486)0.073:0.01769)0.919:0.03508)0.068:0.01169,(Gypsy69|1900871:0.08842,((((Gypsy69|1491431:0.03065,(Gypsy69|806854:0.05735,(Gypsy69|806853:0.03972,Gypsy69|1491432:0.03576)0.130:0.00174)0.397:0.00079)0.581:0.02441,Gypsy69|1064868:0.06031)0.961:0.02535,(Gypsy69|1692938:0.09133,Gypsy69|1900879:0.05774)0.797:0.00751)0.254:0.00288,Gypsy69|1196544:0.04363)0.882:0.01793)0.888:0.01585)0.765:0.01849)0.591:0.01141,Gypsy69|2075836:0.09945)0.000:0.00219)0.137:0.00389)0.268:0.00541)0.481:0.00953,(Gypsy69|1491429:0.44864,((Gypsy69|477072:0.31035,(((Gypsy69|1064872:0.22814,(Gypsy69|393918:0.24160,Gypsy69|1900878:0.29001)0.017:0.00063)0.927:0.14883,((Gypsy69|806857:0.25472,Gypsy69|1578412:0.19332)0.916:0.08217,Gypsy69|234210:0.14646)0.600:0.03288)0.975:0.10305,(Gypsy69|1064873:0.05556,(((Gypsy69|1578415:0.72818,Gypsy69|977290:0.00086)0.351:0.02961,Gypsy69|806852:0.03361)0.354:0.00059,(Gypsy69|977289:0.07324,Gypsy69|1270065:0.10463)0.916:0.10365)0.760:0.02910)0.427:0.00063)0.713:0.07055)0.167:0.01018,Gypsy69|1900873:0.31336)0.452:0.04440)0.856:0.08910)0.925:0.03195,Gypsy69|1196547:0.08817)0.781:0.01643,((((Gypsy69|477070:0.11617,Gypsy69|1491428:0.22248)0.965:0.39322,Gypsy69|89352:0.37761)0.981:0.62360,(Gypsy69|2093718:0.09697,((Gypsy69|89353:0.72353,(Gypsy69|552373:0.00461,(Gypsy69|552372:0.01664,Gypsy69|552371:0.01632)0.857:0.00804)0.991:0.40632)0.785:0.17580,((((((Gypsy69|1491426:0.10243,(Gypsy69|1270066:0.09566,Gypsy69|1337357:0.08223)0.996:0.05542)0.985:0.04772,(Gypsy69|393919:0.15757,Gypsy69|1787080:0.14401)0.806:0.02216)0.989:0.06278,(Gypsy69|1395771:0.64651,((Gypsy69|1491427:0.16876,(Gypsy69|1064869:0.19226,Gypsy69|1578414:0.14377)0.901:0.04673)0.946:0.07408,Gypsy69|477071:0.38686)0.977:0.10924)0.982:0.12771)0.957:0.06319,((Gypsy69|1064870:0.22709,Gypsy69|1900877:0.62815)0.837:0.17096,(Gypsy69|882749:0.54679,Gypsy69|1900874:0.26804)0.692:0.09067)0.781:0.05982)0.872:0.05914,(((Gypsy69|234209:0.00087,Gypsy69|1900872:0.40980)0.856:0.40506,(Gypsy69|725114:0.70936,(Gypsy69|89349:0.33843,Gypsy69|806856:0.24405)0.980:0.48288)0.038:0.00087)0.829:0.13228,Gypsy69|1900875:0.29002)0.895:0.15554)0.181:0.01905,(Gypsy69|1270064:0.58735,Gypsy69|1987405:0.44120)0.740:0.19374)0.175:0.02331)0.999:0.12856)0.997:0.22711)0.703:0.07190,Gypsy69|161364:0.26076)0.737:0.02377)0.539:0.01175)0.314:0.00063)0.492:0.02306,(Gypsy69|1064867:0.09176,Gypsy69|234211:0.02450)0.785:0.01791)0.067:0.00928,(Gypsy69|1064866:0.05609,Gypsy69|1491430:0.02183)0.937:0.01833)0.763:0.00302)0.841:0.00383)0.762:0.00206)0.932:0.00692)0.957:0.01222)0.790:0.00111)0.769:0.00160);
```
