## Supplementary Data 2 for "A genomic portrait of zebrafish transposable elements and their spatiotemporal embryonic expression": Gypsy70.mafft.nwk

```
(Gypsy70|1270068:0.00112,Gypsy70|1900882:0.00075,(((Gypsy70|806863:0.00055,(Gypsy70|477074:0.00113,(Gypsy70|806862:0.00097,(((((Gypsy70|2118810:0.0,Gypsy70|2119597:0.0):0.06607,(Gypsy70|1196551:0.05955,((Gypsy70|161367:0.06759,Gypsy70|977292:0.10878)0.751:0.00314,((Gypsy70|1337359:0.05201,((((((Gypsy70|2075844:0.07017,Gypsy70|89356:0.09126)0.735:0.00800,(Gypsy70|640087:0.50897,Gypsy70|552381:0.04378)0.919:0.06933)0.073:0.00099,(Gypsy70|311361:0.06151,(Gypsy70|1578428:0.12630,(Gypsy70|1196552:0.14873,(Gypsy70|161369:0.10025,(Gypsy70|477076:0.20064,Gypsy70|1491441:0.17106)0.486:0.01507)0.686:0.02346)0.974:0.04975)0.839:0.01236)0.639:0.00994)0.998:0.04251,(Gypsy70|1987408:0.05306,((Gypsy70|311362:0.00094,Gypsy70|806864:0.64051)0.559:0.06395,Gypsy70|806865:0.06136)0.130:0.00054)0.000:0.00066)0.432:0.00477,Gypsy70|552378:0.07280)0.695:0.00222,((((Gypsy70|1491440:0.01101,(Gypsy70|640086:0.50611,Gypsy70|1491439:0.00364)0.302:0.02514)0.980:0.07588,Gypsy70|1578429:0.11891)0.737:0.01808,Gypsy70|311360:0.08124)0.952:0.05310,Gypsy70|882752:0.06393)0.342:0.01161)0.990:0.01774)0.874:0.00632,(Gypsy70|477075:0.04632,Gypsy70|977293:0.03703)0.742:0.00052)0.825:0.00309)0.807:0.00356)0.997:0.03186)0.958:0.01970,Gypsy70|977291:0.02358)0.420:0.00234,(Gypsy70|1491442:0.03542,((Gypsy70|393922:0.01828,Gypsy70|552379:0.01915)0.626:0.00054,(Gypsy70|977294:0.01713,Gypsy70|1491437:0.02260)0.774:0.00281)0.695:0.00054)0.875:0.00281)0.999:0.01844,Gypsy70|1196550:0.00074)0.864:0.00126)0.900:0.00055)0.053:0.00055)0.910:0.00055,(Gypsy70|1064878:0.00532,(((Gypsy70|161368:0.00055,Gypsy70|2075842:0.00364)0.858:0.00055,Gypsy70|1578427:0.00131)0.344:0.00055,(Gypsy70|89355:0.00053,(Gypsy70|1491438:0.02702,Gypsy70|977295:0.00835)0.917:0.01494)0.928:0.00750)0.608:0.00055)0.981:0.00112)0.815:0.00055,(Gypsy70|552380:0.00131,Gypsy70|2075843:0.00122)0.889:0.00055)0.990:0.00131);
```
