## Supplementary Data 2 for "A genomic portrait of zebrafish transposable elements and their spatiotemporal embryonic expression": Gypsy71.mafft.nwk

```
(Gypsy71|2075845:0.00652,(((Gypsy71|1270069:0.01582,(Gypsy71|477077:0.02771,(Gypsy71|2112281:0.01884,(((Gypsy71|1395774:0.02887,(((((Gypsy71|640088:0.57344,Gypsy71|89358:0.00054)0.465:0.07073,((Gypsy71|977296:0.08599,((Gypsy71|1578430:0.08632,(Gypsy71|393923:0.05370,(Gypsy71|1987409:0.39421,Gypsy71|2088155:0.23849)0.238:0.03191)0.447:0.01757)0.265:0.00388,Gypsy71|1787081:0.07046)0.756:0.00714)0.814:0.02769,Gypsy71|1692941:0.04672)0.889:0.00055)0.802:0.01156,Gypsy71|1900885:0.03128)0.786:0.00621,Gypsy71|1692940:0.12185)0.782:0.00668,Gypsy71|1196554:0.05096)0.735:0.00240)0.902:0.00497,Gypsy71|1900883:0.02511)0.403:0.00133,Gypsy71|977299:0.07927)0.920:0.00703)0.560:0.00154)0.841:0.00306)0.968:0.00068,Gypsy71|1900884:0.02272)0.986:0.00937,(Gypsy71|1578431:0.00244,Gypsy71|977297:0.03048)0.066:0.00054)0.776:0.00122,(Gypsy71|977298:0.00925,(Gypsy71|89357:0.00382,(Gypsy71|1196553:0.00348,(Gypsy71|725117:0.40779,Gypsy71|1900886:0.13420)0.935:0.10208)0.655:0.00053)0.743:0.00122)0.319:0.00054);
```
