## Supplementary Data 2 for "A genomic portrait of zebrafish transposable elements and their spatiotemporal embryonic expression": Gypsy72.mafft.nwk

```
(Gypsy72|1395775:0.00390,Gypsy72|1787082:0.00397,((Gypsy72|1138109:0.00595,Gypsy72|1270070:0.00294)0.780:0.00055,(((Gypsy72|1692944:0.01740,(Gypsy72|1064879:0.03252,((Gypsy72|1900887:0.02837,Gypsy72|1900888:0.02549)0.662:0.00270,((Gypsy72|1787084:0.03370,(Gypsy72|89359:0.02832,(Gypsy72|89360:0.36258,((Gypsy72|1270071:0.44794,Gypsy72|1900889:0.50935)0.890:0.14145,(Gypsy72|806866:0.59687,Gypsy72|1987410:0.47170)0.127:0.00054)0.995:0.27351)0.781:0.11523)0.725:0.00390)0.761:0.00202,((Gypsy72|640089:0.04853,((Gypsy72|640091:0.08879,((Gypsy72|1196556:0.08487,(Gypsy72|1491444:0.37100,Gypsy72|1270072:0.13771)0.562:0.03717)0.443:0.02921,((Gypsy72|640090:0.09306,Gypsy72|234216:0.23569)0.888:0.07048,Gypsy72|2096167:0.10387)0.632:0.01594)0.641:0.01085)0.998:0.11238,(((Gypsy72|977301:0.04255,Gypsy72|977300:0.00055)0.944:0.07320,Gypsy72|234217:0.06326)0.695:0.00053,Gypsy72|1787083:0.04371)0.000:0.00055)0.961:0.02001)0.883:0.00912,(Gypsy72|1692942:0.00588,Gypsy72|1692943:0.00428)0.989:0.01332)0.551:0.00205)0.901:0.00398)0.789:0.00055)0.402:0.00095)0.903:0.00280,((Gypsy72|234214:0.00141,Gypsy72|234215:0.00736)0.148:0.01485,((Gypsy72|477078:0.0,Gypsy72|477079:0.0):0.01495,Gypsy72|1491443:0.01413)0.755:0.00169)0.286:0.00152)0.991:0.00800,(Gypsy72|1196555:0.00055,Gypsy72|1196557:0.00146)0.961:0.00266)0.904:0.00053)0.983:0.00173);
```
