## Supplementary Data 2 for "A genomic portrait of zebrafish transposable elements and their spatiotemporal embryonic expression": Gypsy73.mafft.nwk

```
((Gypsy73|477080:0.00660,Gypsy73|1491446:0.01234)0.746:0.00409,((Gypsy73|1491447:0.01134,Gypsy73|234218:0.01787)0.402:0.00053,((((Gypsy73|1491445:0.08287,(Gypsy73|1138110:0.27134,Gypsy73|552382:0.22223)0.770:0.06096)1.000:0.20856,Gypsy73|640092:0.04887)0.780:0.02408,Gypsy73|725118:0.02227)0.541:0.00543,Gypsy73|725119:0.02141)0.899:0.02587)0.800:0.00281,(Gypsy73|1138111:0.37890,Gypsy73|1578432:0.00684)0.769:0.00855);
```
