## Supplementary Data 2 for "A genomic portrait of zebrafish transposable elements and their spatiotemporal embryonic expression": Gypsy75.mafft.nwk

```
((Gypsy75|1064880:0.47817,Gypsy75|1692947:0.46732)0.819:0.12941,Gypsy75|234219:0.00724,(((Gypsy75|1900892:0.10551,(Gypsy75|89362:0.00749,Gypsy75|1578434:0.01770)0.214:0.00057)0.191:0.00087,(Gypsy75|1900891:0.01884,(Gypsy75|1578435:0.01161,Gypsy75|1578433:0.00592)0.850:0.00386)0.811:0.00194)0.744:0.00054,((Gypsy75|1787086:0.00573,Gypsy75|234220:0.00845)0.787:0.00201,Gypsy75|1491448:0.02984)0.685:0.00054)0.999:0.00898);
```
