## Supplementary Data 2 for "A genomic portrait of zebrafish transposable elements and their spatiotemporal embryonic expression": Gypsy76.mafft.nwk

```
(Gypsy76|393926:0.00182,Gypsy76|477082:0.00179,(((Gypsy76|1064881:0.00356,Gypsy76|977302:0.00203)0.284:0.00052,(Gypsy76|311366:0.00055,Gypsy76|1987411:0.00120)0.532:0.00054)0.782:0.00071,((Gypsy76|477083:0.01847,(Gypsy76|1337360:0.03095,(Gypsy76|311365:0.01319,((Gypsy76|477084:0.02746,((Gypsy76|2075847:0.02453,(((((Gypsy76|1900893:0.05648,(Gypsy76|89365:0.04645,Gypsy76|1064883:0.07524)0.052:0.00213)0.801:0.00055,(Gypsy76|977303:0.04143,((Gypsy76|1692948:0.17639,(Gypsy76|1196558:0.00986,Gypsy76|1196559:0.00055)0.990:0.07429)0.421:0.01474,((((Gypsy76|311364:0.14180,((Gypsy76|2106633:0.12863,((Gypsy76|1491450:0.00055,Gypsy76|2080670:0.00055)1.000:0.15926,(Gypsy76|1491449:0.00055,Gypsy76|2080671:0.00054)0.777:0.01377)0.999:0.12600)0.874:0.03141,(Gypsy76|552383:0.13838,((Gypsy76|2106631:0.16347,(Gypsy76|2106632:0.07028,Gypsy76|2106634:0.06993)1.000:0.17344)0.917:0.03107,((Gypsy76|89364:0.37957,Gypsy76|1138112:0.06947)0.280:0.16441,(Gypsy76|477085:0.47770,Gypsy76|1337361:0.44183)0.307:0.06170)0.921:0.12652)0.777:0.02994)0.581:0.01054)0.818:0.01733)0.860:0.01371,Gypsy76|89366:0.06924)0.140:0.00055,Gypsy76|640093:0.06484)0.872:0.01366,(Gypsy76|1578436:0.11495,(Gypsy76|1578438:0.03912,Gypsy76|1578439:0.04860)0.809:0.01701)0.800:0.03425)0.159:0.00050)0.997:0.03885)0.486:0.00054)0.044:0.00054,Gypsy76|311363:0.04596)0.840:0.00669,(Gypsy76|1138113:0.04794,Gypsy76|725120:0.04851)0.609:0.00054)0.993:0.02289,Gypsy76|1064882:0.02742)0.942:0.01570)0.736:0.00352,Gypsy76|161370:0.02794)0.766:0.00214)0.942:0.00398,(Gypsy76|806868:0.02550,Gypsy76|1578437:0.02797)0.717:0.00421)0.882:0.00236)0.896:0.00413)0.774:0.00162)0.771:0.00122,((Gypsy76|552384:0.01840,Gypsy76|2075846:0.02028)0.735:0.00156,(Gypsy76|89363:0.01869,Gypsy76|806867:0.00541)0.769:0.00053)0.765:0.00113)0.930:0.00642)0.984:0.00205);
```
