## Supplementary Data 2 for "A genomic portrait of zebrafish transposable elements and their spatiotemporal embryonic expression": Gypsy77.mafft.nwk

```
(Gypsy77|1578445:0.00640,Gypsy77|1578454:0.00343,(((Gypsy77|1578441:0.00668,Gypsy77|1578458:0.00710)0.988:0.00796,(((Gypsy77|1578449:0.00410,Gypsy77|1578452:0.00389)0.901:0.00254,(Gypsy77|1578460:0.00453,Gypsy77|2079998:0.00427)0.834:0.00164)0.914:0.00260,(Gypsy77|1578456:0.00730,(Gypsy77|1578450:0.00886,(Gypsy77|1578457:0.00930,Gypsy77|2089207:0.00691)0.990:0.00817)0.638:0.00071)0.593:0.00067)0.997:0.00877)0.283:0.00064,(Gypsy77|1578463:0.01313,(((Gypsy77|2077883:0.00778,(Gypsy77|1578448:0.00342,(Gypsy77|1578461:0.00464,(Gypsy77|1578444:0.00677,(Gypsy77|1578455:0.00354,(Gypsy77|1578447:0.00891,Gypsy77|2115729:0.03017)0.958:0.00355)0.960:0.00484)0.484:0.00158)1.000:0.05964)0.956:0.01612)0.992:0.02808,(((((((Gypsy77|552387:0.04852,(Gypsy77|2075849:0.05656,(((Gypsy77|89370:0.06732,Gypsy77|882754:0.22737)0.997:0.12510,(Gypsy77|1138116:0.11553,Gypsy77|1987413:0.16618)0.711:0.00789)1.000:0.07220,((Gypsy77|1987412:0.02249,Gypsy77|552385:0.08983)0.900:0.04331,Gypsy77|1270073:0.07463)0.915:0.01869)0.486:0.00624)0.988:0.05301)0.999:0.07865,(((Gypsy77|234221:0.02215,Gypsy77|1395776:0.04573)0.913:0.00504,(((Gypsy77|640094:0.04798,(Gypsy77|89371:0.02264,((((Gypsy77|89369:0.01244,Gypsy77|2116210:0.00882)0.912:0.00273,((Gypsy77|725121:0.01608,Gypsy77|1787087:0.01080)0.902:0.00470,Gypsy77|1138117:0.01920)0.514:0.00182)0.841:0.00174,Gypsy77|393927:0.02035)0.965:0.00630,((Gypsy77|1491456:0.01102,((Gypsy77|1337362:0.01007,Gypsy77|311367:0.02600)0.905:0.00458,(Gypsy77|1064884:0.01255,((Gypsy77|1491455:0.00217,Gypsy77|977304:0.01250)0.857:0.00594,Gypsy77|1578440:0.01160)0.000:0.00448)0.209:0.00069)0.802:0.00226)0.935:0.00335,(Gypsy77|640095:0.01799,Gypsy77|806869:0.01943)0.825:0.00064)0.946:0.00295)0.703:0.00111)0.856:0.00461)0.835:0.00582,Gypsy77|1491451:0.06844)0.627:0.00452,((Gypsy77|1900894:0.00117,Gypsy77|1395777:0.78763)0.412:0.04962,(Gypsy77|1491452:0.00311,Gypsy77|1491453:0.00940)0.996:0.02880)0.547:0.00078)0.977:0.01148)0.567:0.00149,(Gypsy77|2075850:0.02774,Gypsy77|1196560:0.03518)0.750:0.00099)0.809:0.01401)1.000:0.42279,(Gypsy77|1138114:0.53121,Gypsy77|1395778:0.60410)0.959:0.20226)0.701:0.06404,(Gypsy77|89367:0.18945,Gypsy77|1491454:0.43785)0.804:0.21264)0.732:0.06556,(Gypsy77|1138115:0.36520,(Gypsy77|2075848:0.44331,(Gypsy77|477086:0.35022,Gypsy77|1337363:0.25871)0.848:0.11673)0.106:0.03002)0.930:0.14228)0.979:0.07324,(Gypsy77|1578462:0.01410,((((Gypsy77|1578451:0.00689,(Gypsy77|1578446:0.00602,Gypsy77|2077250:0.00666)0.801:0.00289)0.378:0.00066,Gypsy77|1578459:0.11429)0.958:0.00734,Gypsy77|1578464:0.01038)0.884:0.00985,(Gypsy77|1578442:0.00924,Gypsy77|1578443:0.00882)0.738:0.00200)0.869:0.00787)1.000:0.09803)0.766:0.04063,(Gypsy77|89368:0.52154,Gypsy77|552386:0.29966)0.775:0.19902)0.000:0.01213)0.990:0.06466,(Gypsy77|2086437:0.01192,(Gypsy77|2077249:0.00118,Gypsy77|1578453:0.00158)0.995:0.04083)0.920:0.01445)0.985:0.01390)1.000:0.08438)0.994:0.01849);
```
