## Supplementary Data 2 for "A genomic portrait of zebrafish transposable elements and their spatiotemporal embryonic expression": Gypsy78.mafft.nwk

```
(Gypsy78|806871:0.01629,(Gypsy78|882755:0.01500,(Gypsy78|311368:0.00593,(Gypsy78|1064885:0.01638,(Gypsy78|552388:0.02228,(Gypsy78|640096:0.01472,(Gypsy78|393928:0.02641,(Gypsy78|1578465:0.04156,(Gypsy78|161372:0.05086,Gypsy78|161371:0.06542)0.436:0.00534)0.763:0.00472)0.900:0.02604)0.819:0.01589)0.988:0.02663)0.457:0.00229)0.383:0.00107)0.918:0.00494,(Gypsy78|1064886:0.02013,(Gypsy78|806870:0.22804,Gypsy78|882756:0.02812)0.953:0.01817)0.895:0.00679);
```
