## Supplementary Data 2 for "A genomic portrait of zebrafish transposable elements and their spatiotemporal embryonic expression": Gypsy79.mafft.nwk

```
((((Gypsy79|1395779:0.03672,(Gypsy79|640097:0.07107,Gypsy79|882757:0.10475)1.000:0.10273)0.964:0.04536,Gypsy79|1692949:0.49734)0.400:0.00627,(Gypsy79|311369:0.01875,(Gypsy79|1578466:0.02394,Gypsy79|977305:0.48919)0.758:0.00329)0.893:0.00546)0.382:0.00279,Gypsy79|552389:0.01498,(Gypsy79|1395780:0.02007,Gypsy79|1395781:0.02902)0.726:0.00630);
```
