## Supplementary Data 2 for "A genomic portrait of zebrafish transposable elements and their spatiotemporal embryonic expression": Gypsy80.mafft.nwk

```
(((Gypsy80|1578467:0.00345,Gypsy80|977309:0.00054)0.075:0.00054,(Gypsy80|552391:0.31014,(Gypsy80|393933:0.34025,Gypsy80|1491465:0.63699)0.864:0.07034)1.000:0.24939)0.903:0.00244,((Gypsy80|1064888:0.00278,(Gypsy80|640102:0.00295,((Gypsy80|725123:0.01215,(Gypsy80|1900900:0.01741,(((((Gypsy80|1900903:0.07012,(Gypsy80|161375:0.02973,(Gypsy80|977308:0.02229,Gypsy80|1064887:0.01629)0.730:0.00958)0.813:0.00350)0.384:0.00054,(Gypsy80|234225:0.03570,(((Gypsy80|2075858:0.08309,Gypsy80|2075861:0.04564)0.388:0.00612,(Gypsy80|1196562:0.09225,((Gypsy80|640103:0.00054,Gypsy80|1395783:0.00055)0.997:0.09034,((Gypsy80|1900902:0.07564,(Gypsy80|311374:0.13265,Gypsy80|1138119:0.09465)0.365:0.00906)0.345:0.00986,(Gypsy80|2075862:0.04751,(Gypsy80|1787089:0.10816,Gypsy80|1578468:0.16995)0.680:0.00054)0.085:0.00054)0.800:0.00902)0.709:0.00619)0.849:0.00758)0.989:0.02667,(Gypsy80|882759:0.05221,Gypsy80|1337368:0.04727)0.541:0.00459)0.914:0.00054)0.976:0.01641)0.801:0.00479,(Gypsy80|1196563:0.06055,Gypsy80|1491464:0.04137)0.953:0.00053)0.740:0.00337,Gypsy80|640101:0.03073)0.978:0.02137,(Gypsy80|1900901:0.02584,Gypsy80|2075859:0.01049)0.770:0.01084)0.691:0.00617)0.650:0.00054)0.957:0.01386,(Gypsy80|1692951:0.00298,Gypsy80|2075860:0.01200)0.769:0.00295)0.228:0.00055)0.744:0.00055)0.667:0.00812,Gypsy80|311373:0.00506)0.905:0.00257,(Gypsy80|882758:0.00711,Gypsy80|1692950:0.00297)0.794:0.00209);
```
