## Supplementary Data 2 for "A genomic portrait of zebrafish transposable elements and their spatiotemporal embryonic expression": Gypsy81.mafft.nwk

```
(Gypsy81|725124:0.00912,(Gypsy81|1900904:0.00841,Gypsy81|1900905:0.00674)0.155:0.00255,((Gypsy81|2118356:0.01558,(Gypsy81|1491466:0.01526,(Gypsy81|1900914:0.01509,(((Gypsy81|89379:0.01898,(Gypsy81|1491470:0.01525,(Gypsy81|1064890:0.03414,Gypsy81|1138120:0.03901)0.823:0.00597)0.952:0.00067)0.908:0.00287,(Gypsy81|1491467:0.01539,Gypsy81|1900911:0.01808)0.760:0.00127)0.803:0.00143,(((Gypsy81|477090:0.01086,(Gypsy81|161380:0.01323,Gypsy81|1578470:0.01178)0.018:0.00066)0.810:0.00438,(Gypsy81|161377:0.00730,Gypsy81|2075864:0.00538)0.919:0.00607)0.927:0.00434,((Gypsy81|1987421:0.03826,((Gypsy81|2103734:0.06254,((Gypsy81|640105:0.05158,(((Gypsy81|1491468:0.04564,((((((((Gypsy81|1491469:0.06731,(Gypsy81|161379:0.47374,(((((Gypsy81|393936:0.07333,(((Gypsy81|477091:0.11056,(Gypsy81|1196567:0.16669,Gypsy81|1900912:0.08712)0.769:0.07269)0.881:0.03239,(Gypsy81|311375:0.22809,Gypsy81|1138121:0.12217)0.681:0.01633)0.752:0.00799,(Gypsy81|1787093:0.08995,(Gypsy81|393935:0.18134,Gypsy81|1270078:0.10469)0.510:0.01492)0.713:0.00319)0.814:0.01693)0.794:0.01196,Gypsy81|1787091:0.10783)0.289:0.00600,Gypsy81|1787090:0.09955)0.592:0.02106,(Gypsy81|1787094:0.61294,Gypsy81|1692953:0.64711)0.741:0.23187)0.723:0.02017,Gypsy81|1900913:0.07335)0.202:0.00128)0.587:0.00662)0.438:0.00066,Gypsy81|393934:0.08845)0.865:0.00671,Gypsy81|89376:0.07946)0.756:0.00576,Gypsy81|806875:0.05484)0.828:0.00725,((((Gypsy81|311376:0.05862,Gypsy81|1692952:0.08069)0.751:0.00423,(Gypsy81|640106:0.07686,(Gypsy81|725125:0.06339,(Gypsy81|725126:0.04644,Gypsy81|1900910:0.03294)0.143:0.00182)0.382:0.00067)0.792:0.00200)0.597:0.00065,Gypsy81|89375:0.04578)0.340:0.00067,Gypsy81|1270077:0.05579)0.883:0.01857)0.910:0.00794,(Gypsy81|977311:0.04116,(Gypsy81|1987419:0.03023,Gypsy81|2075863:0.07623)0.762:0.00613)0.781:0.00548)0.844:0.00996,Gypsy81|1578469:0.04323)0.670:0.00561,(Gypsy81|1900907:0.03138,Gypsy81|1987422:0.04363)0.494:0.00516)0.802:0.00456)0.769:0.00347,(Gypsy81|1064889:0.02405,Gypsy81|1987420:0.04136)0.854:0.01180)0.656:0.00315,((Gypsy81|1196565:0.01207,Gypsy81|1196566:0.01773)0.063:0.02162,Gypsy81|1900908:0.03221)0.309:0.00198)0.783:0.00062)0.813:0.00448,((Gypsy81|640104:0.06589,Gypsy81|1337369:0.05717)0.977:0.00067,Gypsy81|806874:0.01669)0.941:0.00786)0.591:0.00067)0.292:0.00242,(((Gypsy81|1196564:0.06429,(Gypsy81|1900909:0.03339,(Gypsy81|1196568:0.00787,(Gypsy81|1270076:0.46330,Gypsy81|2103733:0.00066)0.552:0.01531)0.742:0.00675)0.638:0.00458)0.189:0.00109,(Gypsy81|161378:0.03779,Gypsy81|161376:0.03811)0.789:0.01437)0.682:0.00068,Gypsy81|1787095:0.02614)0.044:0.00188)0.825:0.00095)0.879:0.00320,((Gypsy81|977310:0.03575,(Gypsy81|1900906:0.02596,(Gypsy81|1787096:0.01120,(Gypsy81|89377:0.00615,Gypsy81|89378:0.00509)0.389:0.01665)0.137:0.00237)0.837:0.00091)0.148:0.00070,(Gypsy81|1270075:0.02856,Gypsy81|1787092:0.07941)0.719:0.00753)0.881:0.00335)0.803:0.00158)0.909:0.00065)0.170:0.00066)0.893:0.00150)0.881:0.00234)0.942:0.00250,Gypsy81|806873:0.01139)0.558:0.00166);
```
