## Supplementary Data 2 for "A genomic portrait of zebrafish transposable elements and their spatiotemporal embryonic expression": Gypsy82.mafft.nwk

```
(((((Gypsy82|234258:0.95602,(((Gypsy82|1138130:0.56049,Gypsy82|1064918:0.84450)0.858:0.35281,((Gypsy82|393939:0.35045,Gypsy82|1987452:0.62273)0.866:0.19201,Gypsy82|477100:0.55135)0.411:0.05092)0.937:0.43032,Gypsy82|311408:0.60647)0.673:0.03053)0.758:0.05024,(Gypsy82|725153:0.17205,Gypsy82|1578508:0.93276)0.734:0.00065)0.774:0.05795,(((Gypsy82|161408:0.08799,(Gypsy82|89415:0.00063,Gypsy82|1138140:0.63510)0.780:0.11577)0.878:0.24965,(Gypsy82|552409:0.24317,((Gypsy82|234250:0.31737,Gypsy82|1138156:0.07980)0.566:0.06381,(Gypsy82|1138148:0.00061,Gypsy82|2098222:0.42063)0.517:0.14157)0.626:0.04252)0.080:0.00065)0.866:0.18986,((Gypsy82|1692973:0.02955,(Gypsy82|89428:0.23129,(Gypsy82|882760:0.11228,Gypsy82|2075892:0.00063)0.767:0.08741)0.794:0.15596)0.811:0.14419,((Gypsy82|234267:0.00065,Gypsy82|1138142:0.00064)0.874:0.22477,(Gypsy82|2119065:0.00064,(Gypsy82|1692984:0.00065,Gypsy82|2093509:0.00066)0.861:0.12699)0.823:0.15788)0.918:0.24478)0.493:0.07296)0.471:0.08564)0.076:0.00641,((((Gypsy82|161388:0.15417,Gypsy82|2075870:0.00064)0.884:0.18751,(Gypsy82|882779:0.00064,Gypsy82|1270110:0.07309)0.730:0.00084)0.694:0.23099,Gypsy82|1692961:0.10014)0.000:0.00065,((Gypsy82|2101840:0.05906,(Gypsy82|725138:0.26053,Gypsy82|1787097:0.10652)0.765:0.06651)0.808:0.15814,(Gypsy82|882777:0.14739,Gypsy82|882767:0.00065)0.615:0.16930)0.806:0.17036)0.913:0.23618)0.661:0.05718,((Gypsy82|882786:0.40171,Gypsy82|725151:0.21380)0.960:0.35789,((Gypsy82|1138137:0.00064,(Gypsy82|89398:0.28561,Gypsy82|977337:0.29568)0.749:0.17397)0.512:0.03890,((Gypsy82|161404:0.03744,Gypsy82|1270096:0.09731)0.830:0.06173,Gypsy82|161405:0.00065)0.830:0.25730)0.929:0.37869)0.264:0.05104,((((((Gypsy82|640111:0.15207,((Gypsy82|1787110:0.00064,(Gypsy82|89381:0.07842,Gypsy82|477092:0.20612)0.431:0.00084)0.984:0.31991,((Gypsy82|1491486:0.00064,(Gypsy82|311388:0.32643,((Gypsy82|977333:0.19452,(Gypsy82|234261:0.00063,Gypsy82|234260:0.00063)0.876:0.12192)0.297:0.06942,Gypsy82|725129:0.01253)0.222:0.13227)0.260:0.11262)0.800:0.11153,Gypsy82|1578484:0.12254)0.361:0.01932)0.000:0.00066)0.220:0.04511,Gypsy82|552399:0.02384)0.981:0.35469,(((Gypsy82|1692976:0.12006,Gypsy82|1138122:0.00064)0.693:0.04832,((((Gypsy82|1987443:0.00065,Gypsy82|1900922:0.14022)0.781:0.07124,(Gypsy82|89418:0.15791,Gypsy82|393942:0.29686)0.756:0.03245)0.666:0.03789,Gypsy82|161381:0.21369)0.636:0.03057,Gypsy82|1900941:0.00063)0.987:0.30824)0.000:0.00066,(((Gypsy82|393944:0.57657,(Gypsy82|640139:0.24937,Gypsy82|1987440:0.26371)0.085:0.03790)0.790:0.10556,(Gypsy82|977314:0.09882,((Gypsy82|89429:0.15940,(((Gypsy82|89383:0.00064,Gypsy82|234237:0.18845)0.798:0.10016,(Gypsy82|2109176:0.41881,Gypsy82|806887:0.56381)0.357:0.04303)0.578:0.11355,Gypsy82|393967:0.26229)0.801:0.24153)0.000:0.00085,(Gypsy82|393964:0.05392,Gypsy82|393941:0.35162)0.718:0.04349)0.815:0.17280)0.416:0.05975)0.802:0.09552,((((Gypsy82|477105:0.16893,Gypsy82|477123:0.13183)0.159:0.00112,Gypsy82|1138154:0.09809)0.789:0.11689,(((Gypsy82|1900920:0.00064,Gypsy82|1900919:0.06199)0.949:0.23202,Gypsy82|1900960:0.00064)0.814:0.10081,(Gypsy82|311413:0.35391,Gypsy82|1987439:0.10093)0.820:0.35842)0.143:0.01148)0.797:0.10078,((Gypsy82|1337376:0.13190,Gypsy82|1987432:0.14505)0.393:0.33671,(Gypsy82|89397:0.00064,(Gypsy82|1900952:0.22927,(Gypsy82|1578492:0.00450,(Gypsy82|1337394:0.13173,Gypsy82|1491479:0.10316)0.790:0.06020)0.338:0.03813)0.556:0.06909)0.804:0.12919)0.630:0.08906)0.417:0.07915)0.239:0.02583)0.234:0.05549)0.921:0.11708,((((Gypsy82|311387:0.15984,Gypsy82|1987453:0.20525)0.760:0.07720,(Gypsy82|477113:0.22207,(Gypsy82|552397:0.00065,(Gypsy82|1064921:0.11406,(Gypsy82|882791:0.00064,Gypsy82|1270114:0.30576)0.884:0.23816)0.769:0.11368)0.384:0.00065)0.307:0.04574)0.866:0.29475,Gypsy82|1900916:0.08210)0.906:0.23807,((((Gypsy82|477138:0.00064,(Gypsy82|234245:0.00064,(Gypsy82|640130:0.00061,Gypsy82|2094967:0.29772)0.548:0.05785)0.909:0.19308)0.373:0.00435,((Gypsy82|882769:0.00064,Gypsy82|1578499:0.00063)0.571:0.03009,((Gypsy82|552414:0.00065,Gypsy82|977320:0.00064)0.826:0.09436,Gypsy82|1578473:0.07114)0.838:0.13490)0.617:0.23094)0.838:0.21967,(Gypsy82|1064900:0.00064,(Gypsy82|806899:0.00065,((Gypsy82|2086677:0.05210,Gypsy82|1491490:0.19546)0.792:0.05971,Gypsy82|393953:0.18457)0.491:0.00066)0.217:0.02000)0.988:0.32845)0.788:0.12391,(((((((Gypsy82|234226:0.00065,Gypsy82|234227:0.00065)0.904:0.00065,(Gypsy82|234236:0.00065,(Gypsy82|1692954:0.00776,Gypsy82|977322:0.01304)1.000:0.00163)1.000:0.00092)0.913:0.12298,Gypsy82|1787123:0.33471)0.996:0.24220,(Gypsy82|477130:0.53943,((Gypsy82|977319:0.09517,Gypsy82|2119598:0.20475)0.975:0.05536,(Gypsy82|89426:0.03866,((Gypsy82|1578501:0.02909,Gypsy82|882778:0.02492)0.956:0.01470,Gypsy82|2094590:0.02468)0.730:0.00681)0.863:0.02018)0.941:0.18982)0.768:0.07072)0.995:0.19614,(Gypsy82|1578471:0.04800,(Gypsy82|725127:0.00066,Gypsy82|1578472:0.01979)0.837:0.01462)1.000:0.35003)0.990:0.25186,((((((Gypsy82|1270109:0.28952,(((Gypsy82|1491495:0.04526,Gypsy82|882795:0.17361)0.593:0.03124,(Gypsy82|552419:0.00065,Gypsy82|1138141:0.11756)0.951:0.20657)0.775:0.26330,(Gypsy82|1138134:0.00066,Gypsy82|161385:0.27750)0.857:0.11099)0.000:0.00065)0.000:0.00065,(Gypsy82|806884:0.00060,Gypsy82|806893:0.00065)1.000:0.46116)0.607:0.07511,Gypsy82|1395805:0.35369)0.403:0.17734,(Gypsy82|977340:0.00065,(Gypsy82|1196572:0.15013,Gypsy82|977353:0.00065)0.552:0.00065)0.993:0.18482)0.807:0.12735,Gypsy82|1138145:0.08531)0.719:0.07623,((Gypsy82|1787131:0.00064,Gypsy82|806913:0.18877)0.827:0.08810,Gypsy82|1064908:0.10105)0.794:0.15666)0.739:0.08260)0.658:0.02972,((((Gypsy82|89395:0.00061,Gypsy82|1395800:0.32563)0.394:0.12319,(Gypsy82|393943:0.06718,(((Gypsy82|1064904:0.05490,Gypsy82|552421:0.00065)0.203:0.12036,Gypsy82|1395787:0.24242)0.144:0.19643,(Gypsy82|2111211:0.21066,Gypsy82|1900924:0.00064)0.787:0.05549)0.225:0.00112)0.728:0.05231)0.762:0.10115,Gypsy82|882784:0.28034)0.851:0.19274,Gypsy82|2111684:0.12717)0.694:0.08450)0.572:0.02163)0.770:0.06878)0.000:0.01306)0.898:0.05165,(((((((Gypsy82|477120:0.34418,((Gypsy82|311405:0.18726,(Gypsy82|882797:0.00064,Gypsy82|1270095:0.00064)0.723:0.19019)0.713:0.10553,((((Gypsy82|1692962:0.00065,(Gypsy82|2075869:0.94364,(Gypsy82|89408:0.00065,Gypsy82|1395808:0.09588)0.000:0.00060)0.728:0.10935)0.779:0.15111,Gypsy82|1987441:0.12655)0.052:0.00067,Gypsy82|977336:0.46392)0.745:0.15185,((Gypsy82|1196575:0.15318,Gypsy82|161386:0.00064)0.177:0.00464,Gypsy82|311399:0.00064)0.951:0.26176)0.000:0.04528)0.561:0.08344)0.343:0.07331,(Gypsy82|1064912:0.41346,(Gypsy82|1787122:0.01806,(Gypsy82|234257:0.35273,Gypsy82|1337399:0.19987)0.820:0.16076)0.282:0.12460)0.781:0.17305)0.395:0.06643,((((Gypsy82|89382:0.12409,Gypsy82|552428:0.36262)0.364:0.12438,((Gypsy82|1692957:0.00066,(Gypsy82|393945:0.22253,Gypsy82|1987444:0.22286)0.000:0.00064)0.848:0.27606,Gypsy82|2080930:0.03077)0.000:0.06146)0.865:0.27042,(((((Gypsy82|89430:0.00064,(Gypsy82|311404:0.13196,Gypsy82|640136:0.10298)0.971:0.51280)0.692:0.24263,Gypsy82|882776:0.35870)0.762:0.22462,Gypsy82|234251:0.35770)0.423:0.10502,((Gypsy82|89403:0.00064,Gypsy82|725133:1.10552)0.519:0.16463,(Gypsy82|311389:0.29189,(Gypsy82|1900936:0.56345,Gypsy82|2105737:0.40148)0.870:0.30172)0.906:0.29774)0.765:0.06060)0.000:0.00065,(Gypsy82|977323:0.00063,(Gypsy82|1491489:0.25555,Gypsy82|1987426:0.32916)0.063:0.00063)0.875:0.11185)0.825:0.13497)0.163:0.11152,(((((Gypsy82|1270104:0.04403,(Gypsy82|311397:0.15598,(Gypsy82|1787136:0.57768,Gypsy82|1900932:0.09864)0.592:0.12305)0.679:0.05122)0.960:0.30216,(Gypsy82|161387:0.00064,Gypsy82|806924:0.17907)0.927:0.27669)0.075:0.05883,(Gypsy82|2103069:0.08771,((Gypsy82|477119:0.37277,Gypsy82|977315:0.13583)0.890:0.24511,(Gypsy82|89396:0.07815,((Gypsy82|2098223:0.10729,Gypsy82|1900931:0.08234)0.785:0.13333,(Gypsy82|1395814:0.00064,Gypsy82|1900929:0.00066)0.801:0.21502)0.773:0.10427)0.008:0.00066)0.903:0.23240)0.648:0.20887)0.848:0.17660,((Gypsy82|393966:0.08842,Gypsy82|1138138:0.24434)0.778:0.09678,(Gypsy82|977348:0.12818,(Gypsy82|89412:0.37298,(Gypsy82|161402:0.20675,Gypsy82|1900934:0.64751)0.732:0.06313)0.638:0.02478)0.768:0.07130)0.842:0.16519)0.134:0.03461,(((Gypsy82|1337391:0.00061,Gypsy82|2075886:0.14676)0.171:0.00065,Gypsy82|1987433:0.23603)0.841:0.18211,((Gypsy82|161384:0.00069,(Gypsy82|1900917:0.32933,Gypsy82|1491491:0.20589)0.786:0.09233)0.756:0.25317,(Gypsy82|1270086:0.24922,(Gypsy82|393956:0.29030,Gypsy82|882780:0.20030)0.152:0.03530)0.152:0.14626)0.824:0.20940)0.785:0.14122)0.770:0.08337)0.442:0.05807)0.717:0.02709,(((Gypsy82|640113:0.37434,Gypsy82|977317:0.30367)0.811:0.21827,(((((((Gypsy82|393973:0.23095,Gypsy82|977324:0.31622)0.748:0.10654,((Gypsy82|1270111:0.10375,(Gypsy82|1491476:0.29325,((Gypsy82|477133:0.46007,Gypsy82|1900959:0.28181)0.112:0.00065,(((Gypsy82|552401:0.33320,Gypsy82|725131:0.20694)0.726:0.10185,Gypsy82|1270084:0.00064)0.297:0.11914,Gypsy82|1692993:0.45455)0.859:0.23682)0.838:0.13135)0.487:0.06749)0.437:0.10529,Gypsy82|977327:0.42846)0.221:0.00084)0.743:0.06524,Gypsy82|1395799:0.26585)0.393:0.06700,(Gypsy82|311411:0.31694,Gypsy82|2075881:0.52523)0.868:0.30840)0.061:0.05810,(Gypsy82|393960:0.28716,Gypsy82|1064895:0.18480)0.835:0.23097)0.677:0.05991,((Gypsy82|234242:0.25944,(Gypsy82|1138159:0.25814,Gypsy82|1491494:0.61130)0.851:0.38517)0.754:0.06509,(Gypsy82|806923:0.74273,((((((Gypsy82|89401:0.45188,((Gypsy82|1138128:0.17579,(Gypsy82|882766:0.74678,Gypsy82|1787119:0.22063)0.784:0.16439)0.292:0.20661,Gypsy82|393971:0.47472)0.074:0.08946)0.676:0.19500,Gypsy82|1138143:0.25601)0.638:0.26667,((Gypsy82|725134:0.31964,(Gypsy82|977349:0.29439,(Gypsy82|89411:0.56581,Gypsy82|311400:0.54266)0.712:0.11241)0.930:0.27154)0.138:0.00063,Gypsy82|2075883:0.82371)0.776:0.10851)0.791:0.09165,Gypsy82|1395794:0.70481)0.772:0.08967,Gypsy82|1692964:0.44910)0.618:0.00064,Gypsy82|725128:0.26118)0.486:0.05844)0.394:0.04233)0.788:0.06651)0.705:0.03065,((Gypsy82|1787130:0.67024,((Gypsy82|1491496:0.18665,Gypsy82|1787129:0.49724)0.775:0.12335,(Gypsy82|640126:0.67049,Gypsy82|977331:0.18703)0.757:0.20302)0.544:0.11847)0.126:0.00064,(Gypsy82|393959:0.00060,Gypsy82|1395791:0.31162)0.927:0.27511)0.833:0.10831)0.228:0.02599)0.671:0.05802,(((((Gypsy82|882768:0.31966,((Gypsy82|882770:0.23040,((Gypsy82|2098225:0.33544,Gypsy82|1491481:1.20645)0.793:0.19774,(Gypsy82|882765:0.57778,Gypsy82|1578478:0.50653)0.018:0.09580)0.795:0.09687)0.753:0.04421,((Gypsy82|1900943:0.00064,(Gypsy82|806879:0.20601,Gypsy82|1064905:0.24536)0.752:0.17482)0.811:0.20109,(Gypsy82|161390:0.00083,(Gypsy82|1692985:0.83696,Gypsy82|1692965:0.89988)0.812:0.40019)0.787:0.47942)0.150:0.10367)0.000:0.00061)0.435:0.04021,((Gypsy82|234243:0.29615,Gypsy82|1138157:0.46500)0.806:0.27849,(((Gypsy82|89390:0.00063,Gypsy82|1337385:0.10363)0.889:0.18997,((Gypsy82|234246:0.46716,(Gypsy82|977344:0.60125,Gypsy82|1138126:0.31146)0.655:0.07406)0.745:0.13949,((Gypsy82|640122:0.00060,Gypsy82|640135:0.65672)0.828:0.31275,Gypsy82|552394:0.38085)0.705:0.00066)0.708:0.06701)0.309:0.03825,((Gypsy82|2101375:0.29522,(Gypsy82|161382:0.00065,Gypsy82|1395789:0.12711)0.943:0.28502)0.254:0.03803,Gypsy82|311393:0.14138)0.794:0.18957)0.181:0.00184)0.627:0.14465)0.771:0.06308,(((((Gypsy82|806888:0.00064,(Gypsy82|311385:0.00083,Gypsy82|1270089:0.00064)0.154:0.11298)0.278:0.02036,(Gypsy82|1578500:0.36964,Gypsy82|1578504:0.20511)0.901:0.24284)0.816:0.19241,Gypsy82|1987450:0.12320)0.458:0.14413,(Gypsy82|89404:0.00064,Gypsy82|477098:0.00065)0.965:0.25308)0.829:0.18123,(Gypsy82|477110:0.09437,(Gypsy82|1987437:0.26199,Gypsy82|640121:0.00065)0.571:0.12029)0.716:0.14681)0.545:0.02752)0.824:0.05767,(((((((((((Gypsy82|2075894:0.00065,Gypsy82|477121:0.00065)0.966:0.39817,Gypsy82|1578506:0.18788)0.492:0.00066,Gypsy82|234255:0.28283)0.535:0.12953,Gypsy82|725150:0.19439)0.563:0.11972,(Gypsy82|552411:0.29098,Gypsy82|725163:0.00065)0.832:0.16755)0.885:0.23881,(((Gypsy82|2075887:0.00065,Gypsy82|725156:0.00064)0.955:0.32765,Gypsy82|2088828:0.35842)0.137:0.10939,((Gypsy82|1337400:0.08976,Gypsy82|1337388:0.00065)0.821:0.17707,Gypsy82|1692981:0.53250)0.762:0.22910)0.289:0.08632)0.771:0.10908,((Gypsy82|1064913:0.54684,((((Gypsy82|1064891:0.19863,Gypsy82|1578496:0.07103)0.977:0.40955,(((Gypsy82|1578493:0.33932,(Gypsy82|977334:0.04269,Gypsy82|1337402:0.20832)0.744:0.21173)0.910:0.46282,(Gypsy82|977330:0.24088,(Gypsy82|477137:0.33268,Gypsy82|1337370:0.28039)0.708:0.17271)0.315:0.17848)0.074:0.00064,((Gypsy82|640118:0.89067,Gypsy82|977332:0.82991)0.704:0.23659,((Gypsy82|89407:0.00064,Gypsy82|1491488:0.25009)0.673:0.07776,(Gypsy82|725136:0.89147,Gypsy82|1578509:0.21767)0.745:0.10295)0.610:0.12415)0.494:0.06176)0.759:0.05030)0.384:0.01842,((Gypsy82|161400:0.00060,Gypsy82|1138127:0.51263)0.836:0.46138,Gypsy82|2109806:0.00060)0.798:0.42598)0.507:0.04095,(Gypsy82|806908:0.38421,(Gypsy82|640125:0.12460,Gypsy82|1138125:0.14424)0.110:0.00065)0.919:0.27023)0.769:0.03986)0.634:0.00084,(((((((Gypsy82|1138150:0.00065,(Gypsy82|1692955:0.17130,((Gypsy82|477107:0.00065,Gypsy82|1337372:0.47255)0.591:0.10121,Gypsy82|1337389:0.19159)0.313:0.03453)0.881:0.11316)0.999:0.38975,(Gypsy82|1337398:0.52137,Gypsy82|2075865:0.18081)0.813:0.12766)0.916:0.00064,(((Gypsy82|1578483:0.22182,(Gypsy82|1395807:0.00068,Gypsy82|1578494:0.13567)0.408:0.00290)0.887:0.16677,((((Gypsy82|1692992:0.18992,Gypsy82|311377:0.43736)0.640:0.02566,(Gypsy82|2119277:0.51010,Gypsy82|1578486:0.19138)0.115:0.00065)0.869:0.14479,Gypsy82|977346:0.18823)0.570:0.04590,(Gypsy82|1787114:0.22886,(Gypsy82|1692975:0.58277,Gypsy82|1787103:0.40892)0.198:0.07667)0.812:0.12673)0.858:0.16208)0.294:0.09887,(Gypsy82|311395:0.37837,((Gypsy82|1491497:0.19647,Gypsy82|2075888:0.41199)0.786:0.12846,((Gypsy82|311386:0.72076,Gypsy82|2082069:0.27030)0.582:0.00065,(Gypsy82|2086678:0.88932,(Gypsy82|1578482:0.42545,(Gypsy82|234268:0.50847,Gypsy82|1337379:0.80575)0.558:0.14665)0.613:0.06392)0.833:0.18224)0.830:0.07697)0.743:0.02859)0.808:0.05287)0.814:0.04249)0.763:0.01954,((((((Gypsy82|477111:0.37668,Gypsy82|1787127:0.15654)0.603:0.25190,((Gypsy82|1692967:0.07964,Gypsy82|977325:0.15457)0.784:0.13382,Gypsy82|725159:0.07157)0.730:0.08252)0.856:0.25884,(((Gypsy82|477135:0.39457,Gypsy82|1900962:0.14766)0.755:0.09357,Gypsy82|477134:0.41469)0.768:0.16882,Gypsy82|640131:0.37747)0.698:0.07271)0.675:0.08659,(((Gypsy82|477127:0.04140,Gypsy82|161398:0.81687)0.763:0.09636,(Gypsy82|1693006:0.45522,Gypsy82|477131:0.27587)0.564:0.14603)0.385:0.07077,(Gypsy82|1270090:0.29418,(Gypsy82|234254:0.08289,Gypsy82|552423:0.02879)0.450:0.10559)0.871:0.25904)0.747:0.18948)0.732:0.08600,(Gypsy82|806885:0.48624,Gypsy82|977343:0.59780)0.832:0.18078)0.664:0.04755,Gypsy82|1064915:0.25076)0.726:0.00064)0.825:0.03970,(Gypsy82|161411:0.12465,Gypsy82|1337393:0.00065)0.975:0.54931)0.533:0.02604,(((Gypsy82|89409:0.08619,Gypsy82|1987446:0.13727)0.231:0.05727,(Gypsy82|234233:0.18059,Gypsy82|89414:0.49669)0.739:0.08973)0.680:0.15891,(Gypsy82|806905:0.13739,Gypsy82|1395797:0.21974)0.823:0.18014)0.690:0.05955)0.511:0.00610,((((Gypsy82|1337382:0.12095,(Gypsy82|1395811:0.48556,Gypsy82|234247:0.00065)0.719:0.05800)0.636:0.19438,((Gypsy82|161396:0.00064,Gypsy82|2075877:0.06119)0.805:0.12840,(Gypsy82|393970:0.42253,Gypsy82|806917:0.00065)0.612:0.39402)0.719:0.11433)0.679:0.02821,((((Gypsy82|393963:0.42075,Gypsy82|1395785:0.48368)0.770:0.16173,(Gypsy82|552408:0.36459,Gypsy82|1395816:0.26704)0.781:0.00062)0.734:0.05729,Gypsy82|1395815:0.29728)0.115:0.00065,(Gypsy82|2093821:0.26558,(Gypsy82|1064916:0.17018,Gypsy82|552392:0.00064)0.790:0.15293)0.305:0.24540)0.742:0.05090)0.648:0.03490,((Gypsy82|311379:0.18354,Gypsy82|1064922:0.00065)0.861:0.32583,(Gypsy82|725155:0.70075,Gypsy82|725162:0.24030)0.029:0.00065)0.708:0.06990)0.884:0.12237)0.850:0.04640)0.861:0.04050)0.350:0.00326,Gypsy82|2095899:0.90630)0.156:0.00066,(((((Gypsy82|477102:0.95483,(Gypsy82|1395790:0.41695,Gypsy82|552395:1.42085)0.666:0.22079)0.798:0.24070,((Gypsy82|1900948:0.18553,(Gypsy82|2075872:0.47490,Gypsy82|1900915:0.47022)0.850:0.29444)0.590:0.15919,Gypsy82|1578503:1.07789)0.609:0.12752)0.105:0.00061,(Gypsy82|393961:0.94383,Gypsy82|1270103:0.23558)0.524:0.22336)0.887:0.16925,((Gypsy82|161383:0.42809,Gypsy82|882792:0.56726)0.733:0.06964,(Gypsy82|1270082:0.28300,Gypsy82|1692966:0.25812)0.860:0.19541)0.826:0.20425)0.601:0.03954,(((Gypsy82|1395786:0.33476,(((Gypsy82|640108:0.00065,Gypsy82|1692987:0.29817)0.919:0.46993,((Gypsy82|640120:0.41511,Gypsy82|806880:0.26098)0.766:0.17389,(Gypsy82|311417:0.21764,Gypsy82|977316:0.34343)0.394:0.04763)0.529:0.08441)0.044:0.00084,Gypsy82|1787137:0.27586)0.700:0.06777)0.868:0.20234,(((Gypsy82|1578497:0.33120,Gypsy82|1987434:0.06811)0.544:0.26666,Gypsy82|1270093:0.16367)0.861:0.32635,(Gypsy82|1900963:0.19530,Gypsy82|1064907:0.41654)0.085:0.02681)0.799:0.13862)0.502:0.04482,Gypsy82|552400:0.56018)0.294:0.00060)0.664:0.00064)0.835:0.00791,(((((Gypsy82|1064903:0.48353,((Gypsy82|882781:0.24752,Gypsy82|882771:0.15853)0.764:0.08493,((Gypsy82|1395809:0.46794,(Gypsy82|234252:0.59988,(Gypsy82|1578481:0.49007,Gypsy82|477117:0.18640)0.865:0.32238)0.000:0.00062)0.924:0.27329,(((Gypsy82|1138129:0.62786,Gypsy82|1692960:0.14865)0.727:0.32232,Gypsy82|1270107:0.02867)0.897:0.27485,(Gypsy82|977345:0.60899,Gypsy82|977350:0.30836)0.804:0.15938)0.042:0.00064)0.743:0.06261)0.537:0.13214)0.094:0.02664,((Gypsy82|1064920:0.00064,(Gypsy82|89423:0.60652,(Gypsy82|89386:0.25628,Gypsy82|1692978:0.28473)0.493:0.10100)0.779:0.16971)0.746:0.26329,(((Gypsy82|234244:0.06619,Gypsy82|806918:0.15024)0.901:0.37797,((Gypsy82|2075867:0.91913,Gypsy82|2075885:0.17858)0.688:0.15217,(((((Gypsy82|640148:0.60305,Gypsy82|977338:0.32485)0.779:0.25833,(Gypsy82|1987442:0.28162,(Gypsy82|1064892:0.14674,(Gypsy82|393950:0.00060,(Gypsy82|89406:0.11945,Gypsy82|1395806:0.51399)0.917:0.25496)0.930:0.25665)0.730:0.06532)0.833:0.10957)0.841:0.13182,Gypsy82|1196577:0.39983)0.766:0.05412,(Gypsy82|640117:0.27691,Gypsy82|234231:0.68023)0.606:0.06353)0.790:0.04549,((((Gypsy82|640133:0.22069,Gypsy82|882788:0.40800)0.818:0.36064,Gypsy82|393955:0.03567)0.788:0.12593,(Gypsy82|161409:0.23419,Gypsy82|2075890:0.27655)0.815:0.15740)0.244:0.12141,Gypsy82|1395788:0.35015)0.603:0.01868)0.754:0.02033)0.737:0.03196)0.241:0.04989,(Gypsy82|1337387:0.17784,(Gypsy82|882782:0.11977,Gypsy82|977321:0.25153)0.733:0.07447)0.788:0.16290)0.782:0.10541)0.827:0.08119)0.245:0.02950,(((Gypsy82|640145:0.26483,Gypsy82|1138123:0.24334)0.797:0.10666,(Gypsy82|1900947:0.33843,Gypsy82|552422:0.22179)0.859:0.44009)0.624:0.05676,(Gypsy82|640137:0.07393,(Gypsy82|806900:0.48385,Gypsy82|1900937:0.17367)0.064:0.00421)0.962:0.26509)0.932:0.20398)0.754:0.02446,(((((Gypsy82|234262:0.84707,Gypsy82|1900944:0.77961)0.870:0.37475,(Gypsy82|806876:0.30838,Gypsy82|882763:0.50704)0.757:0.10221)0.880:0.00064,((Gypsy82|1395801:0.47687,(Gypsy82|161392:0.72890,Gypsy82|2075868:0.74954)0.889:0.52866)0.722:0.28700,(Gypsy82|1196569:0.74760,((Gypsy82|725148:0.73201,(Gypsy82|89410:0.45037,Gypsy82|234229:0.56833)0.000:0.00064)0.310:0.22699,(Gypsy82|2075873:0.53219,Gypsy82|2075891:0.65138)0.815:0.42550)0.500:0.18797)0.610:0.07795)0.463:0.00063)0.000:0.00064,((Gypsy82|1395802:0.24140,((Gypsy82|725158:0.64781,Gypsy82|1491471:0.29573)0.717:0.16933,(Gypsy82|477099:0.37368,(Gypsy82|161412:0.52994,Gypsy82|640115:0.23361)0.393:0.07638)0.395:0.19521)0.669:0.13875)0.886:0.26600,Gypsy82|1900957:0.48232)0.938:0.00060)0.494:0.02269,(((Gypsy82|1270081:0.87659,(Gypsy82|161395:0.70307,Gypsy82|1987455:0.78178)0.299:0.19311)0.508:0.03853,(Gypsy82|725144:0.88231,Gypsy82|1270108:0.32652)0.417:0.20537)0.757:0.07254,(Gypsy82|882796:0.16949,(Gypsy82|640132:0.35315,Gypsy82|1270099:0.37797)0.256:0.11924)0.922:0.42127)0.256:0.00061)0.901:0.07708)0.871:0.04026,(((((Gypsy82|1900949:0.34559,(((Gypsy82|161413:0.13467,(Gypsy82|725161:0.42692,Gypsy82|882785:0.28610)0.811:0.36636)0.534:0.03636,(Gypsy82|477095:0.33866,Gypsy82|234249:0.24546)0.885:0.25288)0.404:0.07947,Gypsy82|1900951:0.32213)0.743:0.15989)0.736:0.06681,((Gypsy82|640134:0.00065,Gypsy82|725164:0.00063)0.952:0.13727,(Gypsy82|1787133:0.04191,Gypsy82|477124:0.39633)0.436:0.14210)0.819:0.12401)0.899:0.12959,((Gypsy82|1692968:0.41401,(((Gypsy82|552413:0.67913,Gypsy82|640128:0.49190)0.726:0.12477,(((Gypsy82|234232:0.58465,Gypsy82|1064917:0.35363)0.486:0.08724,Gypsy82|1787126:0.36627)0.512:0.03753,(Gypsy82|1395803:0.15305,(Gypsy82|977335:0.22532,(Gypsy82|1578495:0.32797,(Gypsy82|393976:0.95019,Gypsy82|1987427:0.41660)0.751:0.22892)0.788:0.14411)0.176:0.00060)0.460:0.03225)0.032:0.07838)0.405:0.06209,((Gypsy82|311383:0.24400,Gypsy82|725152:0.11829)0.872:0.27694,(Gypsy82|1138133:0.32614,(Gypsy82|234263:0.31321,(Gypsy82|1064899:0.45697,Gypsy82|1987448:0.21554)0.610:0.19484)0.191:0.00064)0.646:0.03942)0.789:0.14958)0.116:0.06283)0.742:0.07490,((((Gypsy82|1337380:0.08036,Gypsy82|1900953:0.06239)0.853:0.15503,(Gypsy82|89420:0.00065,Gypsy82|806889:0.15756)0.877:0.16186)0.616:0.07211,((Gypsy82|393946:0.00066,Gypsy82|1692974:0.00065)0.899:0.31773,Gypsy82|2075871:0.07347)0.901:0.24998)0.593:0.14111,((((((Gypsy82|806906:0.22440,Gypsy82|1270083:0.00065)0.894:0.11914,(Gypsy82|1692963:0.00065,Gypsy82|1270097:0.00064)0.524:0.00094)0.659:0.24555,Gypsy82|1491474:0.10162)0.741:0.12229,(Gypsy82|977341:0.00064,Gypsy82|1787116:0.00065)0.873:0.30323)0.641:0.05199,((Gypsy82|234265:0.00064,Gypsy82|1064898:0.00064)0.531:0.25334,(Gypsy82|977312:0.00062,Gypsy82|1987454:0.24629)0.604:0.07308)0.436:0.16954)0.027:0.00084,(Gypsy82|477104:0.00064,(Gypsy82|725135:0.05420,(Gypsy82|393968:0.00064,Gypsy82|1692971:0.13812)0.316:0.06178)0.799:0.09229)0.926:0.21298)0.563:0.06940)0.664:0.05728)0.818:0.10152)0.779:0.04942,((((Gypsy82|725160:0.09570,(Gypsy82|806878:0.45905,Gypsy82|1787105:0.00065)0.806:0.19646)0.811:0.20645,((Gypsy82|1491483:0.27727,((Gypsy82|393951:0.47201,Gypsy82|552427:0.12679)0.911:0.22789,((Gypsy82|640114:0.14745,(Gypsy82|640147:0.29286,Gypsy82|806883:0.00060)0.792:0.16664)0.793:0.22787,(Gypsy82|311381:0.03660,(Gypsy82|882787:0.20701,Gypsy82|2100884:0.22423)0.741:0.16086)0.927:0.29599)0.333:0.02247)0.768:0.10778)0.438:0.04159,((Gypsy82|2116059:0.25252,(Gypsy82|1692969:0.23451,Gypsy82|1138152:0.37795)0.150:0.05976)0.856:0.20388,(((Gypsy82|640119:0.32215,(Gypsy82|2075880:0.00064,Gypsy82|1196573:1.02364)0.752:0.09623)0.814:0.16363,(Gypsy82|1693001:0.36042,Gypsy82|1064923:0.62427)0.640:0.06033)0.871:0.16838,(Gypsy82|89419:1.06498,Gypsy82|393957:0.31814)0.056:0.22725)0.638:0.03756)0.447:0.04463)0.787:0.06552)0.674:0.03527,(((Gypsy82|1787107:0.10640,(((Gypsy82|477106:0.38687,Gypsy82|477103:0.35497)0.729:0.06393,Gypsy82|161403:0.37238)0.788:0.12326,Gypsy82|234266:0.00062)0.148:0.02555)0.518:0.33840,((Gypsy82|1787106:0.15823,(Gypsy82|1337401:0.00065,(Gypsy82|311391:0.00064,Gypsy82|1270091:0.10363)0.723:0.23632)0.335:0.05356)0.736:0.20607,(Gypsy82|89416:0.09890,Gypsy82|1395812:0.00063)0.830:0.33195)0.148:0.14577)0.800:0.16444,((Gypsy82|806910:0.11681,(Gypsy82|234240:0.74110,Gypsy82|1692997:0.69305)0.428:0.24611)0.949:0.46778,Gypsy82|2083978:0.23715)0.809:0.17369)0.377:0.00584)0.423:0.00060,((Gypsy82|89393:0.47764,(Gypsy82|234256:0.32650,Gypsy82|806907:0.78409)0.819:0.20037)0.740:0.12727,((Gypsy82|89424:0.57750,Gypsy82|1692979:0.46377)0.842:0.28470,(Gypsy82|2101841:0.62794,(Gypsy82|477136:0.38645,Gypsy82|89422:0.70115)0.869:0.55639)0.460:0.14022)0.718:0.08330)0.892:0.15094)0.670:0.01995)0.693:0.02747,(Gypsy82|234248:0.27574,((Gypsy82|1693000:0.12862,(Gypsy82|1491480:0.12964,Gypsy82|1693007:0.11461)0.160:0.00064)0.819:0.16038,(Gypsy82|977329:0.00064,(Gypsy82|1138136:0.30843,Gypsy82|1395810:0.00065)0.852:0.15151)0.857:0.14429)0.566:0.08828)0.893:0.25814)0.726:0.02801)0.637:0.00116)0.667:0.01033,((Gypsy82|1693003:1.09192,Gypsy82|2108330:0.89078)0.685:0.13948,(Gypsy82|477129:0.51721,(((Gypsy82|2086905:0.16710,Gypsy82|1692977:0.57607)0.079:0.00064,(((Gypsy82|1578502:0.36224,(Gypsy82|1900939:0.75984,Gypsy82|725141:0.84350)0.621:0.06495)0.925:0.30533,(Gypsy82|1337378:0.66152,Gypsy82|1987428:0.58445)0.422:0.12252)0.164:0.07613,Gypsy82|725146:0.81655)0.843:0.19498)0.740:0.13309,(Gypsy82|1064902:0.65086,(Gypsy82|977351:0.54159,Gypsy82|1987425:0.61788)0.461:0.07473)0.786:0.13968)0.854:0.13434)0.107:0.02964)0.876:0.22642)0.320:0.00914)0.801:0.01106,(((((Gypsy82|393962:0.00064,Gypsy82|1491493:0.19914)0.824:0.22075,(Gypsy82|234235:0.18250,Gypsy82|640141:0.00066)0.890:0.20713)0.815:0.23080,(Gypsy82|1578490:0.19582,Gypsy82|1270102:0.24937)0.853:0.19849)0.207:0.06008,((Gypsy82|1578477:0.16283,(Gypsy82|552402:0.00065,(Gypsy82|393969:0.13834,Gypsy82|1395792:0.00065)0.927:0.17661)0.252:0.01407)0.801:0.26455,(((Gypsy82|1578476:0.13920,Gypsy82|1900942:0.05662)0.823:0.16478,(Gypsy82|1787111:0.16560,(Gypsy82|89391:0.00064,(Gypsy82|806914:0.26057,((Gypsy82|477097:0.12089,Gypsy82|1578474:0.00064)0.890:0.18475,Gypsy82|1900935:0.00065)0.201:0.09996)0.197:0.03587)0.139:0.03999)0.359:0.07981)0.810:0.12005,((Gypsy82|806891:0.07941,(Gypsy82|1900918:0.53961,((Gypsy82|806881:0.88601,Gypsy82|1196571:0.84021)0.671:0.16265,Gypsy82|2114136:0.45980)0.528:0.08845)0.680:0.15595)0.662:0.12037,(Gypsy82|1692991:0.05613,(Gypsy82|311394:0.00064,Gypsy82|1138124:0.00065)0.552:0.06055)0.555:0.24577)0.754:0.11734)0.810:0.11952)0.676:0.09186)0.433:0.12291,(((Gypsy82|977352:0.55962,(Gypsy82|1064893:0.58110,Gypsy82|1900940:0.07311)0.867:0.36178)0.738:0.19033,(((((Gypsy82|806921:0.00065,Gypsy82|1987423:0.15310)0.352:0.24455,(Gypsy82|725149:0.00067,Gypsy82|311380:0.31943)0.797:0.29187)0.822:0.29059,Gypsy82|1987447:0.00063)0.893:0.27090,(((Gypsy82|1900926:0.20343,(Gypsy82|477093:0.07761,(Gypsy82|311415:0.23311,Gypsy82|882774:0.12351)0.134:0.12652)0.000:0.00062)0.843:0.14193,(Gypsy82|2101842:0.54277,Gypsy82|806894:0.26249)0.661:0.04940)0.546:0.08416,(Gypsy82|1337384:0.27749,Gypsy82|1787118:0.02967)0.904:0.38532)0.796:0.09346)0.816:0.12222,((((((Gypsy82|640116:0.23222,Gypsy82|1270079:0.00085)0.568:0.37707,Gypsy82|1337386:0.26816)0.723:0.16582,(((Gypsy82|552396:0.0,Gypsy82|1064897:0.0):0.32381,((Gypsy82|552425:0.30011,(Gypsy82|2075876:0.30077,Gypsy82|1578498:0.26578)0.762:0.13899)0.482:0.07025,((Gypsy82|806911:0.54214,Gypsy82|1987456:0.37728)0.893:0.33465,(Gypsy82|552410:0.28790,Gypsy82|1693005:0.00065)0.719:0.06807)0.792:0.18936)0.614:0.02405)0.737:0.03353,((Gypsy82|89427:0.25177,Gypsy82|2082068:0.38314)0.698:0.42311,(Gypsy82|1270088:0.18582,(Gypsy82|1337373:0.28531,Gypsy82|2075882:0.00065)0.594:0.24420)0.625:0.14960)0.642:0.08304)0.822:0.06626)0.398:0.06368,((Gypsy82|161397:0.64756,Gypsy82|1900956:0.49336)0.588:0.00061,Gypsy82|2075875:0.23102)0.798:0.11247)0.648:0.04946,(((Gypsy82|2085571:0.23100,(Gypsy82|1578480:0.25644,(Gypsy82|234264:0.00065,Gypsy82|311378:0.02275)0.749:0.16999)0.417:0.31873)0.819:0.15335,(Gypsy82|640143:0.47183,Gypsy82|552420:0.27601)0.116:0.00064)0.767:0.13882,Gypsy82|234241:0.23224)0.736:0.11951)0.497:0.04197,(Gypsy82|882764:0.33296,(Gypsy82|1578475:0.33816,(Gypsy82|161391:0.18103,Gypsy82|1491499:0.00063)0.289:0.10458)0.532:0.35528)0.762:0.22859)0.775:0.05757)0.756:0.02987)0.210:0.02544,(Gypsy82|1196576:0.91696,(((Gypsy82|552393:0.27854,Gypsy82|477132:0.00064)0.832:0.24173,((Gypsy82|806901:0.36853,Gypsy82|1987424:0.24317)0.457:0.09944,(Gypsy82|477118:0.20036,(Gypsy82|477108:0.13538,(Gypsy82|477094:0.16377,Gypsy82|1692995:0.21104)0.764:0.22908)0.134:0.00061)0.756:0.08334)0.190:0.07265)0.777:0.14564,(Gypsy82|477139:0.00065,Gypsy82|1064914:0.09186)0.805:0.29125)0.343:0.12494)0.024:0.00066)0.807:0.03827)0.295:0.00066)0.276:0.00363)0.806:0.02373)0.732:0.01384,(((((Gypsy82|1578491:0.28247,(Gypsy82|552406:0.58666,((Gypsy82|1270115:0.89584,(Gypsy82|882790:0.53157,(Gypsy82|882775:1.07488,Gypsy82|477122:0.58536)0.164:0.14676)0.835:0.28458)0.222:0.03760,(Gypsy82|393948:0.89898,Gypsy82|1270106:0.69531)0.404:0.00065)0.768:0.09176)0.823:0.18283)0.380:0.02915,Gypsy82|1987445:1.34051)0.302:0.03857,(((Gypsy82|806897:0.66874,(Gypsy82|477114:0.11451,Gypsy82|1337383:0.20913)0.983:0.61591)0.159:0.09928,(Gypsy82|552417:0.33079,Gypsy82|1270113:0.57522)0.843:0.25390)0.841:0.17963,Gypsy82|477125:0.59724)0.733:0.00065)0.839:0.05661,((Gypsy82|552398:0.51914,Gypsy82|1787124:0.22132)0.360:0.22029,Gypsy82|311402:0.07186)0.863:0.37913)0.056:0.00068,(((((Gypsy82|806877:0.23013,(Gypsy82|806904:0.36924,(Gypsy82|161399:0.10164,Gypsy82|725139:0.19162)0.759:0.14918)0.424:0.12496)0.970:0.59475,Gypsy82|1196574:0.28274)0.031:0.00069,Gypsy82|1270094:0.27909)0.679:0.16916,(Gypsy82|1064901:0.29144,((Gypsy82|89394:0.32018,Gypsy82|1064894:0.00064)0.841:0.19471,(Gypsy82|393952:0.19093,Gypsy82|1900958:0.16011)0.151:0.01769)0.800:0.13551)0.710:0.14592)0.469:0.14600,((Gypsy82|1138135:0.24958,((Gypsy82|640129:0.43057,(Gypsy82|477109:0.31361,Gypsy82|1578505:0.40813)0.706:0.20506)0.065:0.00065,(Gypsy82|552426:0.90893,Gypsy82|1987430:0.04154)0.886:0.23552)0.206:0.13016)0.633:0.22124,(Gypsy82|477096:0.21881,(Gypsy82|882793:0.34235,(Gypsy82|640109:0.74291,Gypsy82|1491484:0.29433)0.715:0.18210)0.767:0.16101)0.408:0.20054)0.000:0.11920)0.487:0.05947)0.740:0.02037)0.561:0.00087,((((Gypsy82|89388:0.00065,Gypsy82|1987438:0.00066)0.468:0.04135,(Gypsy82|1337395:0.00063,Gypsy82|2075884:0.00066)0.935:0.28384)0.270:0.12821,Gypsy82|89399:0.00063)0.911:0.26469,((((((((Gypsy82|1138147:0.13378,Gypsy82|1900961:0.97415)0.935:0.47952,Gypsy82|725132:0.93281)0.264:0.03261,Gypsy82|1491475:0.46573)0.741:0.05895,(Gypsy82|161394:0.54163,Gypsy82|2089270:0.30889)0.089:0.10778)0.895:0.12527,(Gypsy82|725157:0.47947,((Gypsy82|234239:0.00065,(Gypsy82|882762:0.21049,Gypsy82|1787108:0.48211)0.992:0.82775)0.982:0.53496,Gypsy82|1138151:0.21075)0.873:0.25443)0.621:0.00064)0.900:0.07786,(((Gypsy82|1064924:0.39992,(Gypsy82|806916:0.30821,Gypsy82|2081277:0.54665)0.836:0.25080)0.761:0.14431,(Gypsy82|640146:0.69077,Gypsy82|1787134:0.67621)0.563:0.22998)0.819:0.22182,((Gypsy82|311403:0.00065,((Gypsy82|234228:0.27402,Gypsy82|1787112:0.74441)0.857:0.26257,Gypsy82|311416:0.36475)0.747:0.09299)0.816:0.18213,(Gypsy82|977339:0.60071,Gypsy82|1270100:0.24474)0.779:0.10173)0.772:0.08755)0.747:0.06988)0.914:0.10058,((((((Gypsy82|234259:0.10416,Gypsy82|1787125:0.25192)0.077:0.07899,(Gypsy82|1138132:0.46254,((((Gypsy82|477116:0.06581,Gypsy82|2097536:0.23154)0.917:0.00063,Gypsy82|1578507:0.40328)0.749:0.05122,(Gypsy82|1692998:0.00066,Gypsy82|2108583:0.11587)0.935:0.29444)0.808:0.13519,(Gypsy82|1692980:0.20924,(Gypsy82|1337374:0.00064,Gypsy82|2075879:0.10773)0.533:0.14037)0.560:0.14865)0.189:0.00115)0.116:0.03788)0.643:0.13773,((Gypsy82|1138155:0.00065,(Gypsy82|977318:0.14328,Gypsy82|1491472:0.00064)0.000:0.00064)0.974:0.25313,(((Gypsy82|1395804:0.08686,Gypsy82|1692972:0.00064)0.000:0.00064,Gypsy82|640124:0.00065)0.774:0.13775,Gypsy82|552424:0.00064)0.115:0.14115)0.885:0.23333)0.355:0.06766,(((Gypsy82|1337377:0.00066,(Gypsy82|393965:0.00065,Gypsy82|1270101:0.00061)0.608:0.28846)0.578:0.18708,Gypsy82|1270080:0.15053)0.495:0.06917,(Gypsy82|1196579:0.44263,(Gypsy82|806920:0.68617,Gypsy82|1900954:0.23889)0.622:0.18274)0.787:0.12822)0.499:0.08363)0.362:0.02915,Gypsy82|725145:0.13152)0.009:0.01617,((Gypsy82|161401:0.00064,Gypsy82|806915:0.00066)0.840:0.22593,(((Gypsy82|1693004:0.00064,(Gypsy82|393937:0.00084,Gypsy82|1491478:0.12683)0.266:0.13243)0.131:0.24059,Gypsy82|806886:0.07922)0.810:0.17279,(Gypsy82|1787102:0.00064,(Gypsy82|1337397:0.10114,Gypsy82|1787135:0.09570)0.229:0.01582)0.954:0.39599)0.586:0.07395)0.866:0.16265)0.315:0.03256)0.602:0.01854,(((((Gypsy82|806919:0.74841,(Gypsy82|552405:1.06821,(Gypsy82|640110:0.56473,Gypsy82|1987451:0.94614)0.804:0.20777)0.275:0.00064)0.825:0.19515,(((Gypsy82|1787099:0.72330,(Gypsy82|161389:0.46040,Gypsy82|1395798:0.51991)0.808:0.20653)0.656:0.19504,((Gypsy82|393975:0.39031,Gypsy82|1787117:0.39862)0.901:0.35331,((Gypsy82|89402:0.71899,Gypsy82|1900928:0.07017)0.676:0.55397,(Gypsy82|161406:0.59255,Gypsy82|1138149:0.36186)0.721:0.14167)0.153:0.08366)0.677:0.05877)0.093:0.00060,(Gypsy82|552418:0.00065,Gypsy82|725165:0.56232)0.964:0.54832)0.518:0.03124)0.701:0.02815,((Gypsy82|1138139:0.68782,(Gypsy82|1987435:0.56060,((Gypsy82|311390:0.09920,(Gypsy82|477115:0.15525,Gypsy82|1692996:0.33927)0.991:0.11241)0.718:0.06662,Gypsy82|393954:0.14856)0.981:0.34121)0.000:0.09598)0.943:0.32722,(Gypsy82|311382:0.55352,Gypsy82|1787109:0.54276)0.862:0.23473)0.642:0.12332)0.738:0.02977,Gypsy82|552416:1.11819)0.768:0.03320,((((((((Gypsy82|89384:0.47364,Gypsy82|1270087:0.68552)0.946:0.52722,Gypsy82|977347:0.35397)0.664:0.05923,(((Gypsy82|1787100:0.59909,(Gypsy82|311412:0.84179,Gypsy82|1491498:0.32917)0.785:0.10728)0.933:0.29999,Gypsy82|1692970:0.42557)0.786:0.11138,(Gypsy82|2075889:0.46213,((((Gypsy82|1900946:0.02598,Gypsy82|640140:0.34721)0.968:0.27823,Gypsy82|1787121:0.19260)0.883:0.11480,Gypsy82|882783:0.00064)0.833:0.27088,(Gypsy82|1337392:0.76424,Gypsy82|234234:0.20520)0.836:0.24553)0.192:0.16098)0.920:0.28099)0.883:0.11728)0.813:0.07902,Gypsy82|640138:0.50347)0.861:0.12188,(Gypsy82|2086756:0.30119,(Gypsy82|725137:0.93084,Gypsy82|806922:0.46968)0.934:0.52541)0.586:0.02924)0.778:0.05155,(Gypsy82|1395793:1.00780,Gypsy82|89413:0.80057)0.757:0.29122)0.732:0.04768,((Gypsy82|1787098:0.33582,(((Gypsy82|977326:0.65274,Gypsy82|1064910:0.29050)0.297:0.08482,(Gypsy82|882794:0.86693,Gypsy82|2118567:0.64921)0.792:0.25846)0.730:0.08349,(Gypsy82|806903:0.30750,Gypsy82|1692983:0.39620)0.880:0.22215)0.841:0.20193)0.367:0.04202,((Gypsy82|89405:0.31913,Gypsy82|640142:0.62248)0.886:0.35941,Gypsy82|1395795:0.54540)0.820:0.20267)0.788:0.09235)0.274:0.04999,(Gypsy82|89400:0.82223,Gypsy82|161410:0.74595)0.781:0.35922)0.998:0.00066)0.886:0.02829)0.419:0.00130)0.770:0.04079)0.951:0.04310,(((((Gypsy82|882789:0.53955,(Gypsy82|640112:0.28892,(Gypsy82|1578489:0.59005,((Gypsy82|311409:0.19648,Gypsy82|1491477:0.27423)0.198:0.00063,Gypsy82|1692986:0.61900)0.851:0.21720)0.828:0.18494)0.717:0.18338)0.864:0.28879,(((Gypsy82|2114135:0.30138,Gypsy82|1064909:0.30241)0.811:0.12315,((Gypsy82|1900950:0.16313,Gypsy82|640144:0.40145)0.704:0.00061,Gypsy82|161393:0.00065)0.931:0.33127)0.344:0.09134,(((Gypsy82|1900933:0.16685,Gypsy82|2107194:0.25450)0.747:0.12719,((Gypsy82|161407:0.13661,Gypsy82|1395796:0.12130)0.323:0.00856,(Gypsy82|806925:0.47366,(Gypsy82|725130:0.17250,Gypsy82|2082552:0.08346)0.770:0.15828)0.805:0.24233)0.782:0.06604)0.580:0.14314,Gypsy82|806909:0.53173)0.634:0.16590)0.390:0.00324)0.686:0.07841,((Gypsy82|1900923:0.18668,(Gypsy82|89387:0.12198,Gypsy82|640107:0.23972)0.771:0.32161)0.213:0.17497,(Gypsy82|1270085:0.04516,(Gypsy82|1787120:0.37964,((Gypsy82|1692958:0.00065,(Gypsy82|1270112:0.13254,Gypsy82|1337396:0.00062)0.462:0.00065)0.304:0.17794,(Gypsy82|552412:0.12886,(Gypsy82|311410:0.00064,(Gypsy82|477128:0.58666,Gypsy82|725167:0.00066)0.987:0.31310)0.413:0.00062)0.372:0.12112)0.186:0.06187)0.836:0.19217)0.525:0.00063)0.811:0.10174)0.564:0.04652,((Gypsy82|311401:0.05258,((Gypsy82|1692988:0.02202,((Gypsy82|1987431:0.00066,(Gypsy82|1692994:0.16317,Gypsy82|311406:0.10912)0.198:0.00061)0.894:0.10909,(Gypsy82|806895:0.00065,Gypsy82|1900945:0.05003)0.840:0.04400)0.758:0.03023)0.642:0.00065,(Gypsy82|806912:0.04666,(Gypsy82|882772:0.08633,Gypsy82|1395784:0.21988)0.694:0.07061)0.715:0.06041)0.793:0.09245)0.838:0.13244,(((Gypsy82|393938:0.00064,Gypsy82|1491473:0.07023)0.828:0.27257,(Gypsy82|1693002:0.12946,Gypsy82|2075893:0.00064)0.878:0.18981)0.666:0.06884,(Gypsy82|393958:0.00064,(Gypsy82|393972:0.11711,Gypsy82|1270105:0.07592)0.741:0.11292)0.864:0.16976)0.814:0.18236)0.742:0.07221)0.172:0.00060,(((Gypsy82|977313:0.39342,Gypsy82|1337371:0.34221)0.714:0.15014,(Gypsy82|89385:0.45696,Gypsy82|311392:0.24681)0.575:0.09141)0.786:0.07168,Gypsy82|1196578:0.26599)0.795:0.07145)0.909:0.12982)0.719:0.01772)0.738:0.01959,(((((Gypsy82|725154:0.04235,Gypsy82|1787104:0.16317)0.817:0.14951,(Gypsy82|477126:0.39278,(Gypsy82|234253:0.08448,(Gypsy82|1138146:0.41239,((Gypsy82|1578488:0.12926,((Gypsy82|1987429:0.30651,Gypsy82|2091730:0.33045)0.694:0.15116,Gypsy82|2075874:0.28053)0.238:0.00085)0.642:0.00065,((Gypsy82|1491487:0.00065,(Gypsy82|1064911:0.52776,(Gypsy82|1578479:0.04574,Gypsy82|311384:0.29483)0.773:0.04194)0.795:0.04282)0.734:0.03509,Gypsy82|1787128:0.19351)0.896:0.14487)0.843:0.04861)0.500:0.01950)0.791:0.05000)0.770:0.06306)0.812:0.07245,((((Gypsy82|2075866:0.46310,((Gypsy82|725143:0.69867,Gypsy82|1395813:0.33757)0.826:0.15010,(Gypsy82|89417:0.85403,Gypsy82|477101:0.68625)0.811:0.21759)0.744:0.08125)0.739:0.04959,(Gypsy82|552415:0.32978,Gypsy82|725140:0.80280)0.827:0.25511)0.057:0.00063,(Gypsy82|1491492:0.04541,(Gypsy82|89425:0.26669,Gypsy82|1987449:0.22513)0.787:0.24163)0.683:0.03908)0.807:0.08877,(((((Gypsy82|393949:0.00063,Gypsy82|806902:0.00064)0.983:0.25228,(Gypsy82|89421:0.29119,Gypsy82|1337390:1.03656)0.877:0.27778)0.000:0.03149,Gypsy82|1692999:0.08791)0.724:0.09549,(Gypsy82|1270098:0.11579,(Gypsy82|806892:0.00065,Gypsy82|806898:0.07337)0.968:0.42683)0.757:0.08732)0.446:0.00069,((Gypsy82|640127:0.20153,((Gypsy82|311414:0.23034,((Gypsy82|393947:0.28298,((Gypsy82|1787132:0.14470,Gypsy82|234238:0.21632)0.648:0.05077,(Gypsy82|1064896:0.22556,(Gypsy82|1138131:0.12111,Gypsy82|2075878:0.14349)0.791:0.13851)0.864:0.25403)0.760:0.15092)0.719:0.12202,(Gypsy82|89380:0.54460,Gypsy82|393974:0.00064)0.752:0.05772)0.821:0.19621)0.709:0.12371,Gypsy82|1692989:0.00065)0.844:0.21540)0.367:0.07269,(Gypsy82|1270092:0.02306,(Gypsy82|1491482:0.37316,((Gypsy82|977328:0.61326,Gypsy82|1692990:0.29936)0.785:0.10178,Gypsy82|1787115:0.00065)0.725:0.00065)0.483:0.21648)0.882:0.10407)0.742:0.09649)0.845:0.12242)0.430:0.00061)0.838:0.11046,(Gypsy82|234230:0.21299,((Gypsy82|1900925:0.11387,(Gypsy82|806890:0.15835,(Gypsy82|1337381:0.21400,(Gypsy82|393940:0.11756,Gypsy82|2085791:0.00064)0.592:0.15097)0.717:0.04261)0.730:0.03528)0.782:0.10137,((Gypsy82|806882:0.00062,Gypsy82|1787113:0.00064)0.267:0.13871,Gypsy82|977342:0.04789)0.846:0.27457)0.374:0.06677)0.910:0.28413)0.631:0.00152,(Gypsy82|311398:0.03215,((Gypsy82|725142:0.00064,Gypsy82|725166:0.60221)0.983:0.38238,((((((Gypsy82|882773:0.05935,Gypsy82|2098226:0.00064)0.598:0.18874,(Gypsy82|725147:0.00065,Gypsy82|1900955:0.09644)0.492:0.06059)0.624:0.05158,(((Gypsy82|1900927:0.15171,((Gypsy82|477112:0.00064,(Gypsy82|552407:0.43136,Gypsy82|1064906:0.10669)0.761:0.08907)0.654:0.00897,(Gypsy82|1138144:0.00064,Gypsy82|1138161:0.07092)0.410:0.10813)0.671:0.10498)0.607:0.04644,Gypsy82|1491485:0.19235)0.804:0.00065,(((Gypsy82|1692956:0.49079,Gypsy82|1900921:0.41608)0.828:0.24583,(Gypsy82|806896:0.52366,Gypsy82|882761:0.25032)0.708:0.11238)0.723:0.04253,(Gypsy82|1138158:0.11537,((Gypsy82|1692982:0.01008,Gypsy82|1987436:0.00064)0.196:0.09340,(Gypsy82|89389:0.27658,Gypsy82|2098224:0.07215)0.929:0.23072)0.820:0.10663)0.484:0.09385)0.791:0.06083)0.760:0.04573)0.915:0.14347,Gypsy82|1337375:0.03012)0.104:0.05210,((Gypsy82|1064919:0.00065,(Gypsy82|552404:0.00064,Gypsy82|1196570:0.17131)0.999:0.48341)0.398:0.02699,((Gypsy82|1138153:0.00061,((Gypsy82|311407:0.43632,Gypsy82|1578487:0.38669)0.796:0.13254,(Gypsy82|1138160:0.33366,Gypsy82|2080601:0.13058)0.752:0.04551)0.764:0.04977)0.663:0.06529,Gypsy82|2109807:0.07401)0.772:0.14217)0.778:0.12608)0.549:0.11284,(((Gypsy82|89392:0.0,Gypsy82|1787101:0.0):0.00065,(((Gypsy82|640123:0.35010,Gypsy82|1900930:0.09051)0.637:0.02469,(Gypsy82|552403:0.45119,Gypsy82|1578485:0.17503)0.808:0.25151)0.788:0.06597,(Gypsy82|311396:0.00064,Gypsy82|1900938:0.00064)0.995:0.27122)0.478:0.00064)0.938:0.00065,Gypsy82|1692959:0.00065)0.451:0.13306)0.140:0.03882)0.593:0.02792)0.805:0.03359)0.735:0.02134)0.668:0.03633);
```
