## Supplementary Data 2 for "A genomic portrait of zebrafish transposable elements and their spatiotemporal embryonic expression": Gypsy83.mafft.nwk

```
(((((((((((Gypsy83|1578523:0.00869,(Gypsy83|1578529:0.00401,((Gypsy83|1578532:0.01000,Gypsy83|1578539:0.00400)0.775:0.00158,(Gypsy83|2111614:0.00599,(Gypsy83|1578513:0.00202,Gypsy83|1578544:0.01253)0.574:0.00062)0.810:0.00199)0.801:0.00160)0.186:0.00058)1.000:0.00085,(Gypsy83|1578533:0.01211,Gypsy83|1578543:0.01413)1.000:0.00061)0.218:0.00160,((Gypsy83|1578531:0.00246,(Gypsy83|1578537:0.01594,Gypsy83|1578538:0.00436)0.842:0.00371)0.243:0.00060,(((Gypsy83|1578546:0.01017,(Gypsy83|1578541:0.00062,(Gypsy83|1578542:0.01023,Gypsy83|1578545:0.00404)0.768:0.00196)0.756:0.00197)0.783:0.00203,(Gypsy83|1578536:0.00400,(Gypsy83|1578517:0.00062,Gypsy83|1578540:0.00799)0.778:0.00200)0.741:0.00198)0.764:0.00201,Gypsy83|1578547:0.01219)0.798:0.00231)0.880:0.00236)0.691:0.00062,Gypsy83|1578526:0.00840)0.753:0.00356,Gypsy83|1578530:0.02840)0.860:0.00761,Gypsy83|1196580:0.02797)0.825:0.00274,(Gypsy83|1064927:0.02613,((Gypsy83|806926:0.05279,((((Gypsy83|1578514:0.00882,Gypsy83|1578518:0.00502)0.998:0.06424,((Gypsy83|1138162:0.24846,Gypsy83|1395817:0.09226)0.648:0.01453,(Gypsy83|393979:0.08099,(Gypsy83|640149:0.09461,Gypsy83|393977:0.04328)0.833:0.04577)0.566:0.00061)0.973:0.03848)0.571:0.00940,((Gypsy83|1578510:0.71402,(Gypsy83|1064928:0.00062,Gypsy83|1900964:0.00863)0.770:0.06934)0.308:0.02995,(Gypsy83|1578519:0.01789,Gypsy83|1578515:0.02038)0.954:0.03519)0.698:0.00314)0.784:0.00840,Gypsy83|977354:0.04553)0.815:0.00467)0.202:0.00751,Gypsy83|1491502:0.03400)0.826:0.00693)0.643:0.00718)0.437:0.00060,(Gypsy83|1578527:0.04621,Gypsy83|1064925:0.06335)0.477:0.01242)0.731:0.00197,(Gypsy83|1196581:0.01301,(Gypsy83|1578535:0.00807,(Gypsy83|1578520:0.01599,((Gypsy83|1578524:0.00482,(((Gypsy83|2078122:0.01119,Gypsy83|1578516:0.01030)0.749:0.00215,(Gypsy83|1578522:0.02045,Gypsy83|1578511:0.00607)0.862:0.00061)0.781:0.00172,Gypsy83|1578534:0.01284)0.731:0.00163)0.810:0.00201,Gypsy83|1578512:0.00947)0.846:0.00564)0.763:0.00199)0.772:0.00194)0.777:0.00332)0.784:0.00301,Gypsy83|1693008:0.02883)0.765:0.00295,Gypsy83|89432:0.02331,(((Gypsy83|393978:0.00800,Gypsy83|1491503:0.02347)0.894:0.00062,(Gypsy83|1987457:0.00318,(Gypsy83|161414:0.00622,Gypsy83|161415:0.00061)0.198:0.00414)0.932:0.00224)0.817:0.00066,((Gypsy83|1491504:0.01120,(Gypsy83|1064926:0.01294,(Gypsy83|1491500:0.02025,Gypsy83|1491501:0.01621)0.608:0.00811)0.727:0.00243)0.861:0.00060,(Gypsy83|89431:0.00290,((Gypsy83|1578521:0.0,Gypsy83|1578528:0.0):0.00088,Gypsy83|1578525:0.00380)0.145:0.00478)0.768:0.00061)0.669:0.00069)0.828:0.00189);
```
