## Supplementary Data 2 for "A genomic portrait of zebrafish transposable elements and their spatiotemporal embryonic expression": Gypsy84.mafft.nwk

```
(((((((Gypsy84|89436:0.07404,((Gypsy84|1064931:0.00055,((((Gypsy84|977355:0.01199,(Gypsy84|1987458:0.01247,(Gypsy84|806928:0.01371,(((((((Gypsy84|977356:0.00743,(Gypsy84|552429:0.00055,Gypsy84|552430:0.00452)0.959:0.23262)0.823:0.07748,(Gypsy84|1064932:0.52276,Gypsy84|2075895:0.58163)0.613:0.14034)0.868:0.10726,Gypsy84|1787139:0.18101)0.463:0.04552,((Gypsy84|1578548:0.03660,(Gypsy84|89433:0.03508,(Gypsy84|1491505:0.08725,(Gypsy84|477140:0.13340,(Gypsy84|1337403:0.00155,Gypsy84|2110236:0.09083)0.921:0.24057)0.644:0.02301)0.804:0.01410)0.854:0.00885)0.642:0.00054,Gypsy84|1787138:0.04733)0.495:0.00467)0.880:0.00731,Gypsy84|1337404:0.04979)0.868:0.00052,Gypsy84|161416:0.00712)0.786:0.00117,Gypsy84|89434:0.02971)0.990:0.01281)0.834:0.00289)0.778:0.00252)0.504:0.00055,Gypsy84|806930:0.01204)0.932:0.05988,Gypsy84|1900965:0.00280)0.845:0.01725,Gypsy84|806931:0.00366)0.041:0.00054)0.283:0.00055,Gypsy84|640151:0.00271)0.389:0.00265)0.627:0.01466,(Gypsy84|806929:0.01802,Gypsy84|1138164:0.00055)0.798:0.00341)1.000:0.00053,Gypsy84|1064930:0.00105)0.966:0.01117,Gypsy84|882798:0.00053)0.000:0.00054,Gypsy84|882799:0.00055)0.925:0.01501,(Gypsy84|1693009:0.00054,Gypsy84|1693010:0.00054)0.839:0.00165)0.016:0.00054,Gypsy84|1138163:0.00244,(Gypsy84|640150:0.00306,(Gypsy84|234269:0.00807,(Gypsy84|89435:0.00903,(Gypsy84|1064929:0.00369,Gypsy84|806927:0.00492)0.785:0.00099)0.791:0.00102)0.997:0.00218)0.939:0.00118);
```
