## Supplementary Data 2 for "A genomic portrait of zebrafish transposable elements and their spatiotemporal embryonic expression": Gypsy85.mafft.nwk

```
(((Gypsy85|977360:0.05861,(((Gypsy85|1693011:0.04962,Gypsy85|477142:0.05072)0.887:0.00758,(Gypsy85|393980:0.06174,((Gypsy85|977358:0.06362,((Gypsy85|1787140:0.09338,Gypsy85|552432:0.07391)0.862:0.04578,(Gypsy85|2092172:0.09261,Gypsy85|552431:0.09470)0.761:0.01026)0.898:0.02609)0.966:0.03054,(Gypsy85|1693014:0.14770,Gypsy85|393981:0.06623)0.000:0.00054)0.955:0.02197)0.584:0.00908)0.994:0.03311,Gypsy85|977359:0.02462)0.740:0.00554)0.316:0.00238,Gypsy85|1787141:0.01793)0.874:0.00390,(Gypsy85|161417:0.02220,(Gypsy85|1693012:0.11963,(Gypsy85|806932:0.29620,(Gypsy85|725168:0.42111,((((Gypsy85|806933:0.09601,Gypsy85|1900967:0.06835)0.092:0.00054,Gypsy85|477141:0.08940)0.768:0.02475,Gypsy85|1693013:0.20748)0.863:0.05970,(Gypsy85|1491506:0.29322,Gypsy85|1578549:0.48500)0.608:0.06378)1.000:0.24156)0.429:0.04581)0.756:0.10663)0.749:0.07103)0.754:0.00054,((Gypsy85|2075896:0.01397,(Gypsy85|1064933:0.00533,Gypsy85|1900966:0.00563)0.999:0.01591)0.304:0.00110,(Gypsy85|977357:0.00602,(Gypsy85|1395818:0.02442,Gypsy85|89437:0.01871)0.765:0.00164)0.228:0.00065)0.983:0.00616);
```
