## Supplementary Data 2 for "A genomic portrait of zebrafish transposable elements and their spatiotemporal embryonic expression": Gypsy86.mafft.nwk

```
(Gypsy86|640153:0.04934,(((Gypsy86|1337406:0.00055,(Gypsy86|89438:0.00055,(Gypsy86|1578550:0.80870,Gypsy86|89439:0.00055)0.543:0.00054)0.751:0.00054)0.895:0.00124,(Gypsy86|640152:0.81731,Gypsy86|1337405:0.00054)0.754:0.00401)0.983:0.01370,Gypsy86|2108741:0.01994)0.364:0.00438,(Gypsy86|1491507:0.12367,(Gypsy86|552433:0.59853,((Gypsy86|311418:0.01671,(Gypsy86|311421:0.00055,Gypsy86|311419:0.00054)0.899:0.10264)0.759:0.07057,(Gypsy86|311423:0.00803,(Gypsy86|311422:0.01087,Gypsy86|311420:0.00409)0.636:0.00689)0.987:0.11200)0.909:0.35704)0.718:0.21634)0.000:0.00054);
```
