## Supplementary Data 2 for "A genomic portrait of zebrafish transposable elements and their spatiotemporal embryonic expression": Gypsy87.mafft.nwk

```
(Gypsy87|2075897:0.01295,(Gypsy87|1578551:0.00944,(Gypsy87|161418:0.00738,(Gypsy87|1337407:0.08822,((Gypsy87|1787142:0.47404,((Gypsy87|89440:0.07976,(Gypsy87|806935:0.01077,Gypsy87|806934:0.01459)0.367:0.05927)0.998:0.14177,(Gypsy87|234270:0.46211,Gypsy87|552434:0.35487)0.740:0.10230)0.997:0.17009)0.975:0.17506,Gypsy87|1491512:0.11144)0.977:0.03339)1.000:0.03206)0.398:0.00158)0.832:0.00111,(Gypsy87|1491508:0.00556,(((Gypsy87|806936:0.02035,Gypsy87|2108394:0.01483)0.710:0.00214,(Gypsy87|1395819:0.03746,(Gypsy87|1787143:0.07779,((Gypsy87|1693015:0.54343,Gypsy87|393982:0.13285)0.064:0.00051,(Gypsy87|552435:0.15743,((Gypsy87|477143:0.12611,((Gypsy87|1491510:0.07654,Gypsy87|1491511:0.10752)0.711:0.01653,Gypsy87|1491509:0.09946)0.785:0.00857)0.701:0.00388,(Gypsy87|640154:0.10172,Gypsy87|477144:0.07433)0.842:0.01457)0.772:0.01955)0.772:0.01216)0.791:0.01226)0.908:0.02095)0.993:0.03077)0.789:0.00600,Gypsy87|725169:0.01843)0.755:0.00227)0.723:0.00115);
```
