## Supplementary Data 2 for "A genomic portrait of zebrafish transposable elements and their spatiotemporal embryonic expression": Gypsy88.mafft.nwk

```
((Gypsy88|1578552:0.00068,Gypsy88|161419:0.00068)0.986:0.00069,Gypsy88|640155:0.00118,((Gypsy88|1491513:0.01972,Gypsy88|1987460:0.04209)0.932:0.01034,((Gypsy88|1987459:0.06285,(Gypsy88|1987461:0.09336,(Gypsy88|640157:0.08743,(Gypsy88|640158:0.08170,((Gypsy88|1693017:0.08170,((((((Gypsy88|89444:0.04568,Gypsy88|89445:0.10319)0.790:0.00069,Gypsy88|552437:0.03523)0.821:0.01303,((Gypsy88|1693016:0.03984,Gypsy88|89442:0.10179)0.749:0.01914,(((Gypsy88|89443:0.72922,Gypsy88|806937:0.62033)0.626:0.05450,(((Gypsy88|1578553:0.00632,Gypsy88|2077607:0.01905)1.000:0.60601,(Gypsy88|882800:0.64019,Gypsy88|977361:0.88878)0.644:0.10479)0.722:0.09057,Gypsy88|1787144:0.41532)0.820:0.09864)0.809:0.12298,(Gypsy88|1491514:0.25513,(((Gypsy88|161425:0.0,Gypsy88|161428:0.0):0.01037,(Gypsy88|161426:0.0,Gypsy88|161429:0.0):0.00973)0.994:0.17880,(Gypsy88|161427:0.14334,(Gypsy88|161422:0.00069,(Gypsy88|161423:0.02050,Gypsy88|161424:0.00067)0.863:0.01008)0.996:0.15208)0.833:0.06375)0.898:0.16873)0.534:0.09561)0.970:0.17978)0.560:0.00068)0.828:0.01212,(Gypsy88|1337408:0.15688,(((Gypsy88|640156:0.11799,((Gypsy88|1196582:0.06678,(Gypsy88|552439:0.05314,Gypsy88|89441:0.08574)0.081:0.00923)0.926:0.06436,(Gypsy88|161430:0.05485,Gypsy88|552436:0.09036)0.702:0.00786)0.793:0.02406)0.578:0.00722,Gypsy88|1138165:0.12026)0.681:0.00656,Gypsy88|640159:0.06997)0.674:0.00068)0.678:0.00067)0.673:0.01378,(Gypsy88|552438:0.05872,Gypsy88|161420:0.19892)0.738:0.01619)0.476:0.00605,(Gypsy88|161421:0.06249,(Gypsy88|1270116:0.12611,Gypsy88|1270117:0.07494)0.627:0.00621)0.757:0.00645)0.073:0.02217)0.937:0.07244,(((Gypsy88|1900969:0.01216,Gypsy88|1900971:0.02706)0.993:0.07348,(Gypsy88|1787146:0.09187,Gypsy88|1787145:0.06440)0.537:0.01241)0.718:0.01714,(Gypsy88|1900968:0.00398,Gypsy88|1900970:0.00417)0.989:0.04778)0.786:0.00893)0.778:0.01033)0.861:0.01314)0.865:0.01375)1.000:0.04644)0.975:0.02055,Gypsy88|477145:0.02996)0.841:0.00295)0.992:0.01137);
```
