## Supplementary Data 2 for "A genomic portrait of zebrafish transposable elements and their spatiotemporal embryonic expression": Gypsy89.mafft.nwk

```
((Gypsy89|2117823:0.00684,((Gypsy89|1693020:0.00352,(Gypsy89|2075899:0.00209,Gypsy89|1787148:0.00160)0.716:0.00069)0.114:0.00067,(Gypsy89|89446:0.00705,Gypsy89|1693022:0.01067)0.661:0.00068)0.570:0.00069)0.216:0.00069,((((Gypsy89|1900979:0.01803,(Gypsy89|1900974:0.01472,((Gypsy89|234271:0.02004,Gypsy89|1693019:0.04182)0.951:0.02957,((((Gypsy89|1270118:0.02384,Gypsy89|1337409:0.02646)0.868:0.00069,((((Gypsy89|393984:0.00347,Gypsy89|393985:0.06560)0.769:0.03126,(Gypsy89|977362:0.03360,(Gypsy89|552440:0.03454,Gypsy89|1900977:0.03007)0.815:0.00379)0.794:0.00068)0.974:0.01128,(((Gypsy89|1491517:0.03457,(((Gypsy89|1987462:0.10574,(Gypsy89|2075900:0.05972,((Gypsy89|89450:0.06098,((Gypsy89|393983:0.59185,Gypsy89|1138166:0.48384)0.814:0.17855,((Gypsy89|89449:0.50317,Gypsy89|1395821:0.68402)0.733:0.15809,Gypsy89|477146:0.68088)0.093:0.03596)0.982:0.22721)0.799:0.05792,(Gypsy89|2115190:0.06112,(Gypsy89|311425:0.00348,Gypsy89|882801:0.00069)0.683:0.05485)0.573:0.00556)0.801:0.00639)0.773:0.00368)0.379:0.00125,((Gypsy89|640160:0.03128,(Gypsy89|393986:0.04813,Gypsy89|1196585:0.07366)0.895:0.01154)0.698:0.00295,Gypsy89|1196583:0.08928)1.000:0.00068)0.801:0.00203,((Gypsy89|552441:0.06467,(Gypsy89|89447:0.05578,Gypsy89|1064934:0.07375)0.137:0.00176)0.484:0.00068,(((Gypsy89|1900975:0.12299,(Gypsy89|725170:0.04418,Gypsy89|977363:0.10335)0.379:0.01963)0.529:0.00525,(Gypsy89|552442:0.08938,Gypsy89|1987463:0.06972)0.744:0.00537)0.835:0.00626,Gypsy89|1491515:0.03940)0.876:0.00626)0.905:0.00491)0.913:0.00069)0.732:0.00078,(Gypsy89|161431:0.05053,Gypsy89|161432:0.00603)0.449:0.08189)0.991:0.02469,Gypsy89|2075898:0.05257)0.909:0.00068)0.904:0.00732,((Gypsy89|1693021:0.03758,(Gypsy89|1395820:0.03288,Gypsy89|1900981:0.03715)0.183:0.00267)0.818:0.00069,Gypsy89|89448:0.04484)0.122:0.00356)0.950:0.00839)0.973:0.00862,(Gypsy89|806938:0.02431,Gypsy89|1196584:0.04859)0.851:0.00067)0.479:0.00069,Gypsy89|2075901:0.03040)0.350:0.00069)0.222:0.00288)0.957:0.01576)0.590:0.00068,Gypsy89|161434:0.04819)0.858:0.00595,((Gypsy89|311424:0.00730,((Gypsy89|1491516:0.02038,(Gypsy89|1900978:0.00921,Gypsy89|1900976:0.14729)0.016:0.00091)0.695:0.00086,(Gypsy89|1693018:0.00740,Gypsy89|1900973:0.02130)0.922:0.04321)0.025:0.00068)0.938:0.00069,(Gypsy89|1578555:0.00645,Gypsy89|1578554:0.00376)0.941:0.00540)0.849:0.00277)0.695:0.00075,Gypsy89|1787147:0.01829)0.999:0.00947,(Gypsy89|1900980:0.00945,(Gypsy89|1900972:0.00163,Gypsy89|161433:0.00579)0.419:0.00067)0.987:0.00210);
```
