## Supplementary Data 2 for "A genomic portrait of zebrafish transposable elements and their spatiotemporal embryonic expression": Gypsy90.mafft.nwk

```
((Gypsy90|806939:0.00572,(((((Gypsy90|1491518:0.04068,(Gypsy90|1787152:0.02004,Gypsy90|234274:0.02326)0.741:0.00273)0.813:0.00447,((((((Gypsy90|725172:0.00057,Gypsy90|1337411:0.28079)0.937:0.27130,(Gypsy90|477148:0.20042,Gypsy90|977366:0.14166)0.998:0.38619)0.000:0.05747,(Gypsy90|2075903:0.69529,Gypsy90|2075902:0.00060)0.362:0.04928)0.719:0.07437,(((Gypsy90|89451:0.09153,Gypsy90|1787150:0.13382)0.999:0.28447,(Gypsy90|977364:0.22391,Gypsy90|1787151:0.14973)1.000:0.09827)0.938:0.03622,((Gypsy90|1196586:0.50392,(Gypsy90|1064940:0.13259,(Gypsy90|1196588:0.20479,(Gypsy90|725171:0.17884,(Gypsy90|1395823:0.27796,(Gypsy90|161435:0.12377,(Gypsy90|1138168:0.13058,Gypsy90|1900985:0.42864)0.356:0.08664)0.521:0.00799)0.819:0.01929)0.871:0.02007)0.799:0.04143)0.964:0.09474)0.630:0.07255,((Gypsy90|393987:0.06726,Gypsy90|1064941:0.00061)0.851:0.21739,(Gypsy90|234273:0.14781,Gypsy90|977365:0.27905)0.246:0.11082)0.976:0.17651)0.924:0.08146)0.991:0.06539)0.925:0.05032,Gypsy90|882803:0.03000)0.504:0.00060,((Gypsy90|1270122:0.10916,Gypsy90|393988:0.04303)0.806:0.00939,Gypsy90|806940:0.06195)0.875:0.00630)0.846:0.00340)0.689:0.00435,Gypsy90|1064942:0.02218)0.929:0.00497,Gypsy90|1693024:0.00777)0.915:0.00151,Gypsy90|806941:0.00471)0.775:0.00062)0.411:0.00059,(Gypsy90|806942:0.00621,((Gypsy90|1270121:0.23531,((Gypsy90|311426:0.11007,((Gypsy90|477147:0.61598,Gypsy90|1270120:0.00063)0.037:0.00088,(Gypsy90|1900986:0.14994,Gypsy90|1900988:0.32698)1.000:0.43086)0.563:0.07883)0.987:0.24105,Gypsy90|1900987:0.54613)0.507:0.12041)0.784:0.10025,((Gypsy90|1196587:0.59483,Gypsy90|1900984:0.00163)0.942:0.14897,Gypsy90|882802:0.13332)0.805:0.02590)0.961:0.06551)0.969:0.00061,((((Gypsy90|234272:0.00325,Gypsy90|1337410:0.00162)0.946:0.00168,((Gypsy90|234275:0.00248,Gypsy90|1693025:0.00149)0.947:0.00061,Gypsy90|1270119:0.00213)0.820:0.00061)0.996:0.00263,(Gypsy90|1693026:0.00955,Gypsy90|1138167:0.00795)0.969:0.00061)0.941:0.00067,Gypsy90|1987464:0.00401)0.878:0.00060);
```
