## Supplementary Data 2 for "A genomic portrait of zebrafish transposable elements and their spatiotemporal embryonic expression": Gypsy91.mafft.nwk

```
(((((((Gypsy91|806957:0.53513,(Gypsy91|161441:0.25077,Gypsy91|1578557:0.11873)0.984:0.15549)1.000:0.36127,((Gypsy91|806952:0.17970,(Gypsy91|1578559:0.06851,Gypsy91|1578560:0.09469)0.981:0.15889)1.000:0.50370,(Gypsy91|1693030:0.66623,(((Gypsy91|1491529:0.37956,(Gypsy91|1064945:0.26777,(Gypsy91|89457:0.15012,Gypsy91|640167:0.10248)0.931:0.17906)0.777:0.18592)0.521:0.15400,Gypsy91|1787155:0.54498)0.191:0.01318,((Gypsy91|1138170:0.21793,((Gypsy91|477150:0.16848,(Gypsy91|882808:0.05996,Gypsy91|977373:0.03999)0.798:0.11563)0.118:0.03361,Gypsy91|2075905:0.30718)0.745:0.16555)0.916:0.26709,Gypsy91|1787157:0.30614)0.672:0.25759)0.730:0.15533)0.228:0.03368)0.975:0.16735)0.788:0.08897,(Gypsy91|806953:0.29889,(((((Gypsy91|89455:0.16178,Gypsy91|1491526:0.13119)0.303:0.02564,(Gypsy91|161443:0.18519,(Gypsy91|1196591:0.08448,(Gypsy91|1196590:0.11868,(Gypsy91|1491527:0.13847,Gypsy91|1900991:0.09699)0.908:0.05579)0.592:0.01599)0.549:0.00796)0.101:0.00977)0.950:0.06464,((Gypsy91|89464:0.11996,Gypsy91|1900995:0.13600)0.993:0.14886,(Gypsy91|806950:0.14608,(Gypsy91|1064947:0.10347,(Gypsy91|1138171:0.10661,(Gypsy91|806949:0.20807,Gypsy91|1138172:0.08607)0.763:0.04297)0.559:0.00193)0.820:0.03711)0.914:0.06500)0.000:0.01567)0.417:0.02533,(Gypsy91|161438:0.09510,(Gypsy91|477153:0.14806,Gypsy91|806961:0.06293)0.911:0.08067)0.745:0.02659)0.490:0.04956,(Gypsy91|89460:0.27514,(Gypsy91|1900990:0.28291,Gypsy91|2075908:0.20798)0.682:0.03531)0.963:0.13354)0.298:0.03994)0.992:0.14250)0.701:0.02813,(Gypsy91|89463:0.05080,(((((Gypsy91|1196593:0.02316,(Gypsy91|882804:0.01262,Gypsy91|2075906:0.11027)0.770:0.00920)0.912:0.02046,(Gypsy91|2075907:0.03895,(Gypsy91|477157:0.02186,(Gypsy91|311431:0.02177,Gypsy91|477155:0.02649)0.750:0.00398)0.737:0.00063)0.964:0.01852)0.669:0.01230,(((Gypsy91|1900992:0.03002,((Gypsy91|393994:0.65870,Gypsy91|806946:0.02619)0.420:0.02249,(Gypsy91|882805:0.05022,Gypsy91|393993:0.01840)0.592:0.00173)0.000:0.00066)0.804:0.01955,Gypsy91|161436:0.03706)0.998:0.01484,Gypsy91|552445:0.05575)0.881:0.00478)0.652:0.00377,(((Gypsy91|977370:0.04050,Gypsy91|1787153:0.04452)0.980:0.04218,((Gypsy91|2084600:0.01823,(Gypsy91|882806:0.07554,(Gypsy91|1578564:0.00990,Gypsy91|2118947:0.00245)1.000:0.14740)0.321:0.00857)0.787:0.04217,((((Gypsy91|882807:0.15837,Gypsy91|1491522:0.16366)0.810:0.04004,(Gypsy91|1578563:0.11098,(Gypsy91|2075910:0.09762,(Gypsy91|806954:0.12987,Gypsy91|1693028:0.11470)0.495:0.01968)0.738:0.01036)0.301:0.00062)0.687:0.01735,((((Gypsy91|1395824:0.06784,Gypsy91|1787154:0.05516)0.735:0.00448,Gypsy91|977367:0.05697)0.760:0.00356,(Gypsy91|882809:0.05172,Gypsy91|977372:0.08347)0.741:0.00275)0.840:0.00759,Gypsy91|640163:0.08846)0.815:0.00899)0.913:0.01933,(Gypsy91|311429:0.06291,(Gypsy91|1900997:0.07076,(Gypsy91|477151:0.02369,Gypsy91|1491525:0.04579)0.846:0.00980)0.400:0.00593)0.845:0.00757)0.341:0.00813)0.957:0.03664)0.126:0.00059,Gypsy91|477149:0.09516)0.972:0.01291)0.039:0.00435,Gypsy91|1578561:0.05775)0.164:0.00325)0.543:0.00603)0.901:0.00926,Gypsy91|1491519:0.00257)0.910:0.00060,Gypsy91|89452:0.00221)0.830:0.00063,((((Gypsy91|1578558:0.00288,(Gypsy91|640166:0.01858,(Gypsy91|89462:0.00593,Gypsy91|1578562:0.00599)0.775:0.00286)0.554:0.00062)0.904:0.00063,(((Gypsy91|806944:0.00852,(Gypsy91|1337412:0.00136,Gypsy91|1337413:0.00063)1.000:0.05250)0.813:0.00116,(Gypsy91|806943:0.00705,(Gypsy91|806945:0.00903,Gypsy91|1064948:0.00292)0.705:0.00063)0.863:0.00062)0.776:0.00063,((Gypsy91|234280:0.01195,Gypsy91|1064944:0.00063)0.854:0.00470,(Gypsy91|393989:0.01186,((Gypsy91|1900993:0.00592,(((Gypsy91|1491528:0.04032,Gypsy91|1270123:0.00298)0.751:0.00174,(Gypsy91|725173:0.00885,((((Gypsy91|1064946:0.02902,Gypsy91|640165:0.00892)0.398:0.00268,(Gypsy91|89459:0.02373,((Gypsy91|1491521:0.0,Gypsy91|2080832:0.0):0.01984,Gypsy91|1693029:0.02441)0.997:0.00063)0.849:0.01168)1.000:0.00073,((Gypsy91|234279:0.02490,Gypsy91|977371:0.02432)0.790:0.00619,(Gypsy91|89461:0.02038,Gypsy91|1491523:0.00900)0.232:0.00063)0.816:0.00331)0.257:0.00058,Gypsy91|1196592:0.01830)0.000:0.00059)1.000:0.00081)0.902:0.00356,(Gypsy91|977368:0.00289,Gypsy91|161440:0.02600)0.997:0.00063)0.928:0.00517)0.906:0.00511,(Gypsy91|393990:0.01490,Gypsy91|1395825:0.00290)0.412:0.00063)0.800:0.00173)0.797:0.00188)0.880:0.00394)0.718:0.00062)0.968:0.00167,Gypsy91|234277:0.00361)0.806:0.00062,(((Gypsy91|1900994:0.11650,(Gypsy91|806956:0.76126,Gypsy91|311430:0.41996)0.059:0.00064)0.688:0.06826,Gypsy91|552443:0.00069)0.865:0.00364,Gypsy91|806947:0.00279)0.997:0.00063)0.850:0.00063,(Gypsy91|806948:0.00268,((((Gypsy91|234276:0.22194,(((((((((Gypsy91|393991:0.06192,Gypsy91|977369:0.02719)0.888:0.01841,((Gypsy91|1138174:0.01888,(((Gypsy91|1900996:0.02901,Gypsy91|161437:0.01454)0.772:0.01089,(((Gypsy91|1491520:0.03463,Gypsy91|1693027:0.03244)0.287:0.00934,(Gypsy91|161442:0.04316,Gypsy91|640168:0.05888)0.733:0.00403)0.723:0.00310,(Gypsy91|393992:0.03895,(Gypsy91|1196594:0.07531,Gypsy91|882810:0.02902)0.734:0.00893)0.772:0.00960)0.026:0.00130)0.000:0.00149,Gypsy91|1138173:0.04460)0.000:0.00088)0.646:0.00171,Gypsy91|1138175:0.03039)0.808:0.01714)0.765:0.01151,(Gypsy91|725176:0.13446,Gypsy91|1064943:0.05553)0.769:0.02660)0.734:0.02612,Gypsy91|89454:0.03701)0.491:0.00364,(Gypsy91|311432:0.05858,Gypsy91|640170:0.05047)0.728:0.00653)0.921:0.02377,((((Gypsy91|1196589:0.03993,(Gypsy91|311428:0.09912,Gypsy91|1987465:0.20133)0.302:0.00281)0.123:0.01108,Gypsy91|2075904:0.09211)0.832:0.00058,Gypsy91|1787158:0.08368)0.458:0.01066,Gypsy91|1138169:0.07266)0.387:0.00060)0.297:0.02185,Gypsy91|1987466:0.13554)0.858:0.02968,((Gypsy91|1491524:0.14997,(Gypsy91|311427:0.11457,Gypsy91|477156:0.14183)0.204:0.01532)0.730:0.00064,Gypsy91|725174:0.06523)0.757:0.02212)0.973:0.06680,(Gypsy91|1064950:0.14261,Gypsy91|1064949:0.15823)0.758:0.02644)0.905:0.05787)0.191:0.03004,Gypsy91|2075909:0.12209)0.072:0.00397,(Gypsy91|1787156:0.26845,(Gypsy91|89456:0.39579,Gypsy91|552444:0.45396)0.820:0.09626)1.000:0.47040)0.553:0.03185,(((Gypsy91|806959:0.19007,Gypsy91|1900989:0.13560)0.713:0.03670,(Gypsy91|161439:0.04555,(Gypsy91|477154:0.04488,Gypsy91|806955:0.34659)0.943:0.07217)0.806:0.01324)1.000:0.11045,(((((Gypsy91|806958:0.06489,(Gypsy91|234278:1.29621,Gypsy91|725175:0.00063)0.555:0.03232)0.542:0.01572,(Gypsy91|640169:0.01573,Gypsy91|806960:0.00916)0.948:0.02944)0.721:0.04252,Gypsy91|89453:0.12702)0.841:0.07096,Gypsy91|1270125:0.15857)0.945:0.10023,((Gypsy91|806951:0.23052,Gypsy91|552446:0.20075)0.665:0.01841,((Gypsy91|89458:0.24202,(Gypsy91|1270124:0.25284,Gypsy91|477152:0.30427)0.695:0.10676)0.883:0.15785,(Gypsy91|161444:0.23103,Gypsy91|640164:0.24459)0.930:0.08268)0.862:0.04802)0.485:0.01821)0.633:0.02875)1.000:0.21346)1.000:0.09904)0.296:0.00062);
```
