## Supplementary Data 2 for "A genomic portrait of zebrafish transposable elements and their spatiotemporal embryonic expression": Gypsy92.mafft.nwk

```
((Gypsy92|806962:0.00155,((Gypsy92|1693032:0.00341,(Gypsy92|1787159:0.02413,Gypsy92|640171:0.00379)0.472:0.00053)0.746:0.00054,((Gypsy92|552447:0.00868,(Gypsy92|552448:0.04596,Gypsy92|1578567:0.00833)0.759:0.00806)0.840:0.01807,(Gypsy92|234281:0.05350,Gypsy92|977374:0.05718)0.309:0.00171)0.995:0.01366)0.965:0.00143)0.156:0.00052,Gypsy92|1987467:0.00327,((Gypsy92|477158:0.32307,Gypsy92|1578566:0.35727)1.000:0.21229,(Gypsy92|1578565:0.00055,Gypsy92|1693031:0.00054)0.322:0.00053)0.878:0.00215);
```
