## Supplementary Data 2 for "A genomic portrait of zebrafish transposable elements and their spatiotemporal embryonic expression": Gypsy93.mafft.nwk

```
((((Gypsy93|1138177:0.51112,Gypsy93|89465:0.13671)0.378:0.03268,(Gypsy93|1138176:0.07576,Gypsy93|1491530:0.75661)0.482:0.01850)0.997:0.15510,((Gypsy93|2075911:0.03095,Gypsy93|552450:0.03408)0.342:0.00492,(Gypsy93|552451:0.03100,Gypsy93|1787160:0.10296)1.000:0.44955)0.802:0.01447)0.920:0.01958,(Gypsy93|1578568:0.00293,(Gypsy93|89466:0.00380,(Gypsy93|552449:0.01657,(Gypsy93|806964:0.02900,Gypsy93|640172:0.03684)0.678:0.00686)0.208:0.00055)0.925:0.00055)0.799:0.00194,(Gypsy93|1987468:0.00221,Gypsy93|806963:0.00432)0.919:0.00148);
```
