## Supplementary Data 2 for "A genomic portrait of zebrafish transposable elements and their spatiotemporal embryonic expression": Gypsy94.mafft.nwk

```
((((Gypsy94|806965:0.01145,Gypsy94|552452:0.00067)0.922:0.00586,Gypsy94|882811:0.00605)0.636:0.00071,(((Gypsy94|1196601:0.00591,((Gypsy94|977376:0.00070,Gypsy94|977377:0.02088)0.918:0.01742,((Gypsy94|477163:0.00948,((Gypsy94|1064953:0.01443,(Gypsy94|477164:0.00986,Gypsy94|2114049:0.02164)0.489:0.00459)0.800:0.00295,(Gypsy94|882816:0.02114,((((Gypsy94|1693033:0.02399,Gypsy94|1693034:0.00331)0.670:0.02925,(Gypsy94|977379:0.01726,Gypsy94|1693036:0.00365)0.869:0.00843)0.917:0.00954,((Gypsy94|1787164:0.05633,(((Gypsy94|1491535:0.05418,((((((Gypsy94|1395826:0.06804,Gypsy94|552455:0.08296)0.830:0.01001,((Gypsy94|1064954:0.01525,Gypsy94|1900998:0.00851)1.000:0.14222,Gypsy94|1787163:0.13972)0.180:0.00068)0.868:0.00894,((Gypsy94|1787162:0.04472,Gypsy94|882815:0.12033)0.812:0.02158,(Gypsy94|725179:0.05221,(Gypsy94|1491531:0.05938,Gypsy94|1901000:0.22538)0.339:0.01254)0.534:0.00371)0.287:0.00572)0.893:0.01344,Gypsy94|1491537:0.09051)0.809:0.00945,((Gypsy94|1900999:0.13908,Gypsy94|477161:0.09903)0.111:0.00069,Gypsy94|1491536:0.26113)0.777:0.03492)0.576:0.01205,(Gypsy94|882813:0.34747,Gypsy94|552453:0.09344)0.694:0.01898)0.849:0.02216)0.725:0.00067,((Gypsy94|477162:0.06129,Gypsy94|806966:0.09879)0.794:0.00069,Gypsy94|1491532:0.03518)0.790:0.00616)0.761:0.00587,(Gypsy94|477159:0.03312,Gypsy94|1064951:0.02887)0.860:0.00864)0.616:0.01186)0.957:0.03290,((Gypsy94|1491533:0.0,Gypsy94|2080833:0.0):0.01640,Gypsy94|89467:0.02545)0.851:0.00633)0.915:0.00959)0.899:0.00932,(Gypsy94|2114048:0.02846,(Gypsy94|2079736:0.04936,Gypsy94|725178:0.00964)0.763:0.00387)0.771:0.00503)0.885:0.00725)0.880:0.00595)0.378:0.00068)0.675:0.00069,(Gypsy94|1196599:0.00511,Gypsy94|1196600:0.00205)0.577:0.00204)0.816:0.00382)0.855:0.00930)0.810:0.00436,Gypsy94|977375:0.00070)0.872:0.00130,Gypsy94|977378:0.00069)0.663:0.00441)0.878:0.00093,Gypsy94|882812:0.00447,((Gypsy94|552454:0.02266,(((Gypsy94|1196595:0.15398,(Gypsy94|1196597:0.11593,(Gypsy94|1196596:0.06952,Gypsy94|1196598:0.15447)0.391:0.05516)0.833:0.07203)1.000:0.30464,((Gypsy94|1693035:0.04241,(Gypsy94|977381:0.02402,(((((Gypsy94|1064952:0.09918,(Gypsy94|806967:0.19767,Gypsy94|1196602:0.07823)0.723:0.02775)0.083:0.01774,Gypsy94|552456:0.03146)1.000:0.16457,Gypsy94|977380:0.00508)0.706:0.01469,Gypsy94|2079737:0.01574)0.733:0.00068,Gypsy94|725177:0.01207)0.868:0.00069)0.310:0.00068)0.315:0.00068,(Gypsy94|1337414:0.01580,((Gypsy94|1491534:0.02830,(Gypsy94|393997:0.52512,Gypsy94|806968:0.31794)0.845:0.43418)0.000:0.00070,Gypsy94|477160:0.91424)0.778:0.03165)0.876:0.03538)0.724:0.01436)0.664:0.01481,Gypsy94|1787161:0.11254)0.204:0.01288)0.670:0.03005,(Gypsy94|882814:0.00069,(Gypsy94|393996:0.00069,Gypsy94|393995:0.00208)0.000:0.00068)0.510:0.00066)0.387:0.00070);
```
