## Supplementary Data 2 for "A genomic portrait of zebrafish transposable elements and their spatiotemporal embryonic expression": Gypsy95.mafft.nwk

```
((((((Gypsy95|1491538:0.18244,Gypsy95|1578571:0.29984)1.000:0.57798,Gypsy95|552457:0.00261)0.226:0.00127,Gypsy95|1064957:0.00055)0.488:0.00078,((Gypsy95|882817:0.00267,((Gypsy95|640173:0.52423,Gypsy95|311433:0.01328)0.974:0.24917,Gypsy95|1064956:0.00053)0.817:0.01089)0.170:0.00053,Gypsy95|1578572:0.01785)0.067:0.00056)0.894:0.00097,(Gypsy95|1064955:0.00055,Gypsy95|806969:0.00082)0.016:0.00274)0.820:0.00273,Gypsy95|1395827:0.01035,(Gypsy95|1578570:0.00849,Gypsy95|1578569:0.00656)0.993:0.00982);
```
