## Supplementary Data 2 for "A genomic portrait of zebrafish transposable elements and their spatiotemporal embryonic expression": Gypsy96.mafft.nwk

```
(Gypsy96|1787165:0.00232,(Gypsy96|882820:0.00249,Gypsy96|1395828:0.00333)0.948:0.00052,((((Gypsy96|1693037:0.00099,Gypsy96|2075912:0.00059)0.851:0.00055,(Gypsy96|725180:0.00365,(Gypsy96|1491539:0.00265,(Gypsy96|1693038:0.00387,(Gypsy96|977383:0.00329,((((Gypsy96|552458:0.00054,(Gypsy96|393998:0.42064,Gypsy96|1987469:0.52400)0.953:0.27333)0.735:0.03602,((Gypsy96|977382:0.02536,Gypsy96|1337415:0.02660)0.844:0.00913,((Gypsy96|1491541:0.45173,((Gypsy96|89469:0.25790,Gypsy96|1491542:0.10943)0.971:0.06238,((Gypsy96|477166:0.19089,((Gypsy96|89468:0.09097,(Gypsy96|311434:0.01541,((Gypsy96|311437:0.01477,(((Gypsy96|161446:0.11632,(Gypsy96|1491543:0.09154,Gypsy96|311439:0.00054)0.000:0.00062)1.000:0.00155,Gypsy96|311436:0.00055)0.685:0.00054,Gypsy96|311438:0.00538)0.474:0.00485)1.000:0.04835,Gypsy96|311435:0.04215)0.013:0.00402)0.986:0.05572)0.869:0.02234,((Gypsy96|1270126:0.03503,Gypsy96|1270127:0.03836)0.916:0.00782,(((Gypsy96|1491540:0.00070,(Gypsy96|882821:0.03067,(Gypsy96|161445:0.08269,(Gypsy96|1196603:0.00547,(Gypsy96|1064958:0.02257,Gypsy96|1578574:0.00273)0.751:0.00214)0.736:0.00285)0.942:0.02413)0.999:0.04713)0.129:0.00051,Gypsy96|477165:0.00055)0.949:0.00054,((Gypsy96|234283:0.00095,Gypsy96|882819:0.00171)0.998:0.00280,Gypsy96|1787166:0.00171)0.590:0.00055)1.000:0.02936)1.000:0.04679)1.000:0.04169)0.014:0.02782,Gypsy96|1138178:0.39624)0.750:0.02090)0.348:0.04237)0.693:0.01477,Gypsy96|2075913:0.06419)0.896:0.00624)0.989:0.01177)0.995:0.01190,Gypsy96|882818:0.00657)0.933:0.00148,Gypsy96|1578573:0.00590)0.970:0.00374)0.535:0.00053)0.897:0.00053)0.173:0.00055)0.800:0.00055)0.652:0.00055,Gypsy96|1901001:0.00201)0.877:0.00055,Gypsy96|234282:0.00149)0.173:0.00055);
```
