## Supplementary Data 2 for "A genomic portrait of zebrafish transposable elements and their spatiotemporal embryonic expression": Gypsy97-LTR-B_DR.mafft.nwk

```
(Gypsy97-LTR-B_DR|1578613:0.00057,(Gypsy97-LTR-B_DR|1578614:0.0,Gypsy97-LTR-B_DR|2077073:0.0):0.00057,(((((Gypsy97-LTR-B_DR|311463:0.00057,(Gypsy97-LTR-B_DR|882838:0.0,Gypsy97-LTR-B_DR|882839:0.0):0.00315)0.000:0.00057,Gypsy97-LTR-B_DR|394003:0.00315)0.000:0.00057,(Gypsy97-LTR-B_DR|311477:0.0,Gypsy97-LTR-B_DR|311478:0.0):0.00315)0.000:0.00057,(((Gypsy97-LTR-B_DR|161461:0.0,Gypsy97-LTR-B_DR|161462:0.0,Gypsy97-LTR-B_DR|311464:0.0,Gypsy97-LTR-B_DR|394002:0.0,Gypsy97-LTR-B_DR|640186:0.0,Gypsy97-LTR-B_DR|640189:0.0,Gypsy97-LTR-B_DR|640194:0.0):0.00057,((((((Gypsy97-LTR-B_DR|807000:0.01275,(Gypsy97-LTR-B_DR|806997:0.00633,(Gypsy97-LTR-B_DR|234289:0.00057,Gypsy97-LTR-B_DR|234290:0.00317)0.789:0.00315)0.815:0.00317)0.000:0.00056,(Gypsy97-LTR-B_DR|1578634:0.00322,(((Gypsy97-LTR-B_DR|1138214:0.01293,(Gypsy97-LTR-B_DR|1787191:0.00966,Gypsy97-LTR-B_DR|1787192:0.00638)0.000:0.00056)0.833:0.00317,(Gypsy97-LTR-B_DR|1270139:0.01616,Gypsy97-LTR-B_DR|552470:0.00319)0.000:0.00057)0.000:0.00056,(((((Gypsy97-LTR-B_DR|1578616:0.01937,Gypsy97-LTR-B_DR|1578635:0.00969)0.766:0.00315,((Gypsy97-LTR-B_DR|1578628:0.00572,Gypsy97-LTR-B_DR|1578637:0.01705)0.046:0.00156,(Gypsy97-LTR-B_DR|1578619:0.0,Gypsy97-LTR-B_DR|1578640:0.0):0.00638)0.064:0.00057)0.000:0.00056,(Gypsy97-LTR-B_DR|1578627:0.00317,Gypsy97-LTR-B_DR|1578636:0.00317)0.797:0.00320)0.400:0.00057,Gypsy97-LTR-B_DR|2077885:0.00317)0.000:0.00057,((((((Gypsy97-LTR-B_DR|1901022:0.00669,Gypsy97-LTR-B_DR|1987495:0.01961)0.755:0.00309,Gypsy97-LTR-B_DR|1270143:0.00635)0.000:0.00056,(Gypsy97-LTR-B_DR|1987491:0.02555,(Gypsy97-LTR-B_DR|1987489:0.00649,Gypsy97-LTR-B_DR|1987490:0.00309)0.350:0.00312)0.871:0.00056)0.834:0.00057,((Gypsy97-LTR-B_DR|89483:0.00504,Gypsy97-LTR-B_DR|161452:0.01792)0.786:0.00470,((Gypsy97-LTR-B_DR|161456:0.01271,Gypsy97-LTR-B_DR|161457:0.02924)0.867:0.00626,(Gypsy97-LTR-B_DR|552469:0.01065,Gypsy97-LTR-B_DR|161453:0.01501)0.785:0.00519)0.000:0.00058)0.908:0.00628)0.000:0.00056,(((Gypsy97-LTR-B_DR|552465:0.01585,(((Gypsy97-LTR-B_DR|1337419:0.01420,Gypsy97-LTR-B_DR|552478:0.00931)0.904:0.00056,((Gypsy97-LTR-B_DR|1337420:0.01926,(Gypsy97-LTR-B_DR|1138185:0.00975,Gypsy97-LTR-B_DR|1138186:0.02926)0.962:0.01952)0.744:0.00092,Gypsy97-LTR-B_DR|1491554:0.00946)0.313:0.00057)0.000:0.00056,(((Gypsy97-LTR-B_DR|89491:0.03706,(((Gypsy97-LTR-B_DR|1138188:0.01603,Gypsy97-LTR-B_DR|1138189:0.02293)0.719:0.00309,((Gypsy97-LTR-B_DR|89496:0.02664,(Gypsy97-LTR-B_DR|234294:0.03331,((((Gypsy97-LTR-B_DR|807001:0.01813,(Gypsy97-LTR-B_DR|89489:0.06317,Gypsy97-LTR-B_DR|89490:0.04585)0.809:0.01105)0.930:0.01515,((((Gypsy97-LTR-B_DR|552468:0.02493,Gypsy97-LTR-B_DR|977402:0.03666)0.721:0.00670,Gypsy97-LTR-B_DR|2075925:0.03578)0.864:0.00641,((Gypsy97-LTR-B_DR|1337427:0.02962,Gypsy97-LTR-B_DR|1787183:0.01989)0.910:0.00056,Gypsy97-LTR-B_DR|1578608:0.03738)0.399:0.00585)0.841:0.00895,(((((Gypsy97-LTR-B_DR|1270140:0.02830,((((((Gypsy97-LTR-B_DR|552467:0.00074,(Gypsy97-LTR-B_DR|1901023:0.09195,((Gypsy97-LTR-B_DR|1901024:0.15889,Gypsy97-LTR-B_DR|2075921:0.12226)0.656:0.00982,(Gypsy97-LTR-B_DR|640192:0.14143,(((Gypsy97-LTR-B_DR|1196615:0.10922,(Gypsy97-LTR-B_DR|1578630:0.00057,Gypsy97-LTR-B_DR|2079738:0.00942)0.990:0.11568)0.973:0.09544,Gypsy97-LTR-B_DR|882840:0.11158)0.739:0.01820,(Gypsy97-LTR-B_DR|1491561:0.07888,Gypsy97-LTR-B_DR|977411:0.11223)0.086:0.00762)0.941:0.06497)0.819:0.02773)0.832:0.05241)0.998:0.38724)0.305:0.12341,Gypsy97-LTR-B_DR|1064983:0.02589)0.827:0.01208,((Gypsy97-LTR-B_DR|1138200:0.00057,(Gypsy97-LTR-B_DR|234295:0.05278,(Gypsy97-LTR-B_DR|552475:0.19213,Gypsy97-LTR-B_DR|1138202:0.00058)0.809:0.00971)0.592:0.00144)0.730:0.00102,((Gypsy97-LTR-B_DR|1693049:0.05077,((((Gypsy97-LTR-B_DR|477180:0.09281,((Gypsy97-LTR-B_DR|1787184:0.22260,(Gypsy97-LTR-B_DR|477191:0.06367,(Gypsy97-LTR-B_DR|806983:0.00057,Gypsy97-LTR-B_DR|806984:0.00101)0.681:0.05293)0.702:0.01103)0.131:0.00107,(Gypsy97-LTR-B_DR|1901019:0.06677,(Gypsy97-LTR-B_DR|1578610:0.07822,(((Gypsy97-LTR-B_DR|1270137:0.07626,Gypsy97-LTR-B_DR|1270138:0.05911)0.956:0.04980,(((Gypsy97-LTR-B_DR|1787186:0.04783,(((Gypsy97-LTR-B_DR|161465:0.04605,((Gypsy97-LTR-B_DR|1491553:0.05048,Gypsy97-LTR-B_DR|2092034:0.02629)0.820:0.03113,(Gypsy97-LTR-B_DR|1491555:0.04464,(Gypsy97-LTR-B_DR|2092035:0.03346,(Gypsy97-LTR-B_DR|1491556:0.04200,(Gypsy97-LTR-B_DR|882830:0.02209,((Gypsy97-LTR-B_DR|311473:0.02375,(((((Gypsy97-LTR-B_DR|1064971:0.01937,Gypsy97-LTR-B_DR|1064972:0.00645)0.767:0.00320,((((Gypsy97-LTR-B_DR|806986:0.00321,Gypsy97-LTR-B_DR|2079233:0.02277)0.000:0.00057,(((Gypsy97-LTR-B_DR|882833:0.00989,Gypsy97-LTR-B_DR|552473:0.01638)0.788:0.00299,(Gypsy97-LTR-B_DR|89498:0.00968,Gypsy97-LTR-B_DR|89499:0.00336)0.203:0.00326)0.976:0.00057,(((Gypsy97-LTR-B_DR|640191:0.00324,Gypsy97-LTR-B_DR|1693050:0.01663)0.919:0.00986,(((Gypsy97-LTR-B_DR|1270135:0.01640,(Gypsy97-LTR-B_DR|1138187:0.00656,Gypsy97-LTR-B_DR|1987494:0.00646)0.910:0.00656)0.000:0.00057,(Gypsy97-LTR-B_DR|2086619:0.00326,Gypsy97-LTR-B_DR|2086620:0.02062)0.000:0.00057)0.769:0.00058,((((Gypsy97-LTR-B_DR|2075922:0.00710,(((((((Gypsy97-LTR-B_DR|977410:0.01077,(Gypsy97-LTR-B_DR|977409:0.00356,Gypsy97-LTR-B_DR|161464:0.02420)0.000:0.00057)0.850:0.00396,Gypsy97-LTR-B_DR|1064973:0.01591)0.508:0.00057,Gypsy97-LTR-B_DR|1064979:0.00713)0.000:0.00057,Gypsy97-LTR-B_DR|1693062:0.00712)0.812:0.00449,(((Gypsy97-LTR-B_DR|1196610:0.00322,Gypsy97-LTR-B_DR|1196611:0.00057)0.971:0.00968,((Gypsy97-LTR-B_DR|1138206:0.00057,(((((Gypsy97-LTR-B_DR|477178:0.0,Gypsy97-LTR-B_DR|477179:0.0,Gypsy97-LTR-B_DR|1693051:0.0):0.00057,((Gypsy97-LTR-B_DR|311457:0.0,Gypsy97-LTR-B_DR|311458:0.0):0.00319,Gypsy97-LTR-B_DR|1693052:0.00319)0.717:0.00057)0.768:0.00057,(Gypsy97-LTR-B_DR|1578650:0.00057,Gypsy97-LTR-B_DR|1578651:0.00637)0.848:0.00318)0.000:0.00057,(Gypsy97-LTR-B_DR|1578620:0.00321,Gypsy97-LTR-B_DR|1578621:0.00321)0.000:0.00057)0.000:0.00057,Gypsy97-LTR-B_DR|1138207:0.00057)0.000:0.00057)0.798:0.00057,(Gypsy97-LTR-B_DR|1395835:0.00324,((Gypsy97-LTR-B_DR|882841:0.0,Gypsy97-LTR-B_DR|882842:0.0,Gypsy97-LTR-B_DR|1395834:0.0):0.00057,(Gypsy97-LTR-B_DR|311469:0.00057,Gypsy97-LTR-B_DR|311470:0.00325)0.842:0.00322)0.000:0.00057)0.855:0.00324)0.000:0.00054)0.881:0.00641,(Gypsy97-LTR-B_DR|977414:0.00320,Gypsy97-LTR-B_DR|977415:0.00057)0.956:0.01285)0.924:0.00968)0.778:0.00321,(Gypsy97-LTR-B_DR|1578624:0.01279,(Gypsy97-LTR-B_DR|89492:0.00317,(Gypsy97-LTR-B_DR|1578625:0.00641,(Gypsy97-LTR-B_DR|89493:0.00320,Gypsy97-LTR-B_DR|1138216:0.00321)0.000:0.00057)0.702:0.00056)0.124:0.00320)0.728:0.00056)0.797:0.00321,Gypsy97-LTR-B_DR|1491564:0.00320)0.800:0.00666)0.804:0.00657,Gypsy97-LTR-B_DR|2105843:0.00363)0.429:0.00057,((Gypsy97-LTR-B_DR|806996:0.00828,Gypsy97-LTR-B_DR|1901028:0.00952)0.754:0.00466,Gypsy97-LTR-B_DR|806995:0.00714)0.797:0.00355)0.000:0.00057,Gypsy97-LTR-B_DR|1578629:0.02153)0.985:0.04148)0.960:0.01447)0.741:0.00057,(Gypsy97-LTR-B_DR|311468:0.01303,(Gypsy97-LTR-B_DR|311466:0.00648,Gypsy97-LTR-B_DR|311467:0.01074)0.970:0.01313)0.766:0.00317)0.698:0.00058)0.988:0.01633)0.516:0.00056,Gypsy97-LTR-B_DR|2075924:0.02041)0.951:0.01678,Gypsy97-LTR-B_DR|1064970:0.00318)0.874:0.00678)0.000:0.00058,Gypsy97-LTR-B_DR|640193:0.02520)1.000:0.00199,Gypsy97-LTR-B_DR|977401:0.01829)0.946:0.00133,Gypsy97-LTR-B_DR|89485:0.00328)0.886:0.00961)0.953:0.01951,Gypsy97-LTR-B_DR|1138213:0.02545)0.754:0.00391)0.940:0.02122)0.866:0.02049)0.831:0.02296)0.384:0.00903)0.954:0.00057)0.791:0.01104,Gypsy97-LTR-B_DR|1901012:0.04180)0.770:0.01337,Gypsy97-LTR-B_DR|806985:0.04435)0.733:0.01475)0.745:0.00543,Gypsy97-LTR-B_DR|2100354:0.05879)0.908:0.02833,Gypsy97-LTR-B_DR|477182:0.08914)0.961:0.05291)0.986:0.06472,((((Gypsy97-LTR-B_DR|477181:0.13385,(Gypsy97-LTR-B_DR|1270136:0.15753,Gypsy97-LTR-B_DR|882834:0.14878)0.729:0.02444)0.976:0.17467,((Gypsy97-LTR-B_DR|234293:0.14535,(Gypsy97-LTR-B_DR|1138210:0.15725,Gypsy97-LTR-B_DR|1196612:0.11592)0.848:0.07878)0.883:0.10878,(Gypsy97-LTR-B_DR|1064981:0.18542,Gypsy97-LTR-B_DR|1693060:0.26033)0.884:0.11448)0.995:0.30026)0.959:0.15876,((Gypsy97-LTR-B_DR|977420:0.06167,((Gypsy97-LTR-B_DR|311480:0.09331,(Gypsy97-LTR-B_DR|1337422:0.07448,(Gypsy97-LTR-B_DR|807002:0.04876,Gypsy97-LTR-B_DR|2075923:0.07963)0.876:0.01832)0.671:0.00388)0.531:0.00346,Gypsy97-LTR-B_DR|977419:0.05481)0.000:0.00074)0.687:0.00679,((((((Gypsy97-LTR-B_DR|977399:0.07808,(Gypsy97-LTR-B_DR|1693056:0.08682,Gypsy97-LTR-B_DR|1491567:0.04206)0.610:0.01516)0.692:0.00600,Gypsy97-LTR-B_DR|1491566:0.09738)0.476:0.00789,Gypsy97-LTR-B_DR|1337424:0.09570)0.121:0.00287,Gypsy97-LTR-B_DR|1337423:0.04900)0.891:0.02814,(Gypsy97-LTR-B_DR|1693047:0.09787,(Gypsy97-LTR-B_DR|1337421:0.09898,Gypsy97-LTR-B_DR|1787195:0.04866)0.924:0.03652)0.938:0.03753)0.983:0.05572,(Gypsy97-LTR-B_DR|552466:0.05823,(Gypsy97-LTR-B_DR|977408:0.09805,((Gypsy97-LTR-B_DR|1138215:0.06357,(Gypsy97-LTR-B_DR|977421:0.06872,((((Gypsy97-LTR-B_DR|640183:0.09825,(Gypsy97-LTR-B_DR|311472:0.04140,(((Gypsy97-LTR-B_DR|1787194:0.05957,Gypsy97-LTR-B_DR|1491560:0.15997)0.730:0.00990,((((((Gypsy97-LTR-B_DR|477177:0.19971,Gypsy97-LTR-B_DR|477187:0.09837)0.705:0.01953,Gypsy97-LTR-B_DR|1787187:0.13645)0.832:0.03509,Gypsy97-LTR-B_DR|1901010:0.14938)0.096:0.00056,Gypsy97-LTR-B_DR|1491550:0.08029)0.808:0.01888,(Gypsy97-LTR-B_DR|394008:0.09777,(Gypsy97-LTR-B_DR|1064978:0.06672,(((Gypsy97-LTR-B_DR|89500:0.06276,Gypsy97-LTR-B_DR|977412:0.07454)0.537:0.00055,Gypsy97-LTR-B_DR|1987496:0.15501)0.346:0.01311,Gypsy97-LTR-B_DR|1270142:0.10765)0.885:0.02268)0.853:0.02645)0.977:0.05663)0.695:0.01794,(Gypsy97-LTR-B_DR|807004:0.08473,(Gypsy97-LTR-B_DR|1196614:0.11818,Gypsy97-LTR-B_DR|1270144:0.06247)0.796:0.01112)0.944:0.02596)0.960:0.02615)0.358:0.00400,Gypsy97-LTR-B_DR|1395836:0.09187)0.836:0.01020)0.844:0.00929)0.726:0.00521,Gypsy97-LTR-B_DR|1901013:0.08225)0.816:0.01216,Gypsy97-LTR-B_DR|161451:0.06218)0.993:0.04938,((Gypsy97-LTR-B_DR|1578612:0.07829,Gypsy97-LTR-B_DR|807003:0.03075)0.423:0.03049,Gypsy97-LTR-B_DR|806987:0.75918)0.705:0.02627)0.887:0.01539)0.000:0.00056)0.854:0.01553,Gypsy97-LTR-B_DR|977400:0.07816)0.867:0.06119)0.723:0.02059)0.728:0.00561)0.952:0.03891)0.878:0.06273)0.748:0.02538,(Gypsy97-LTR-B_DR|161458:0.11690,Gypsy97-LTR-B_DR|234291:0.05840)0.531:0.00794)0.889:0.02676)0.938:0.03700)0.931:0.02672)0.735:0.00109)0.803:0.01449)0.948:0.03555,((Gypsy97-LTR-B_DR|311461:0.05199,(Gypsy97-LTR-B_DR|394005:0.02032,(Gypsy97-LTR-B_DR|640184:0.06667,Gypsy97-LTR-B_DR|552474:0.10778)0.684:0.00518)0.869:0.01408)0.788:0.00892,(Gypsy97-LTR-B_DR|1064982:0.07305,Gypsy97-LTR-B_DR|2075919:0.03149)0.896:0.01709)0.911:0.01882)0.958:0.02598,Gypsy97-LTR-B_DR|806988:0.08887)0.293:0.00789,Gypsy97-LTR-B_DR|311474:0.06204)0.744:0.00320)0.959:0.02440,(Gypsy97-LTR-B_DR|1901027:0.03781,Gypsy97-LTR-B_DR|1987484:0.07448)0.887:0.01670)0.926:0.01876)0.786:0.00614)0.751:0.00375,((Gypsy97-LTR-B_DR|725184:0.05700,Gypsy97-LTR-B_DR|725185:0.03521)0.720:0.00922,((Gypsy97-LTR-B_DR|1138197:0.00057,(Gypsy97-LTR-B_DR|1138194:0.00056,Gypsy97-LTR-B_DR|1138204:0.00471)0.755:0.00461)1.000:0.31169,(((Gypsy97-LTR-B_DR|1138193:0.00952,Gypsy97-LTR-B_DR|1138199:0.00639)0.871:0.00634,(Gypsy97-LTR-B_DR|1138190:0.00057,(Gypsy97-LTR-B_DR|1138201:0.03655,(Gypsy97-LTR-B_DR|1138203:0.00057,(Gypsy97-LTR-B_DR|1138196:0.00948,(Gypsy97-LTR-B_DR|1138191:0.00061,Gypsy97-LTR-B_DR|1138195:0.00320)0.986:0.02484)0.544:0.00057)0.463:0.00057)0.919:0.01540)0.799:0.00316)0.919:0.00288,Gypsy97-LTR-B_DR|1138192:0.00057)0.631:0.00305)0.799:0.00656)0.739:0.00357)0.813:0.00576,(((Gypsy97-LTR-B_DR|1901021:0.02677,(Gypsy97-LTR-B_DR|89484:0.35891,Gypsy97-LTR-B_DR|2077609:0.00881)0.379:0.08690)0.728:0.01002,(((((Gypsy97-LTR-B_DR|1395833:0.04321,(((((Gypsy97-LTR-B_DR|1578611:0.00309,Gypsy97-LTR-B_DR|1578643:0.00660)0.957:0.01281,(Gypsy97-LTR-B_DR|1578642:0.02927,Gypsy97-LTR-B_DR|89488:0.01643)0.541:0.00324)0.777:0.00349,(Gypsy97-LTR-B_DR|1064980:0.02021,(Gypsy97-LTR-B_DR|1787193:0.01944,(Gypsy97-LTR-B_DR|234292:0.03950,((((Gypsy97-LTR-B_DR|1578615:0.00357,((Gypsy97-LTR-B_DR|1578631:0.00057,Gypsy97-LTR-B_DR|2077608:0.01493)0.860:0.01071,(Gypsy97-LTR-B_DR|1578648:0.00056,Gypsy97-LTR-B_DR|1578647:0.00716)0.935:0.01083)0.881:0.00058)0.956:0.00057,Gypsy97-LTR-B_DR|1578649:0.00375)0.839:0.00734,Gypsy97-LTR-B_DR|1578646:0.00057)0.000:0.00057,Gypsy97-LTR-B_DR|2078534:0.00357)0.972:0.01533)0.895:0.00056)0.809:0.00318)0.568:0.00057)0.919:0.00056,(Gypsy97-LTR-B_DR|394001:0.01975,(Gypsy97-LTR-B_DR|477173:0.02989,((Gypsy97-LTR-B_DR|1901020:0.02967,(Gypsy97-LTR-B_DR|1491557:0.01315,((((Gypsy97-LTR-B_DR|311471:0.01489,(Gypsy97-LTR-B_DR|1064976:0.02712,Gypsy97-LTR-B_DR|1064977:0.07226)0.853:0.00849)0.873:0.00056,(Gypsy97-LTR-B_DR|2075926:0.02632,Gypsy97-LTR-B_DR|477174:0.01660)0.760:0.00316)0.000:0.00057,Gypsy97-LTR-B_DR|477176:0.01966)0.920:0.00242,(Gypsy97-LTR-B_DR|1901025:0.01949,Gypsy97-LTR-B_DR|1987493:0.01633)0.859:0.00618)1.000:0.00056)0.970:0.01938)0.885:0.00057,Gypsy97-LTR-B_DR|977418:0.01953)0.549:0.00217)0.797:0.00103)0.910:0.00981)0.845:0.00628,(Gypsy97-LTR-B_DR|234287:0.01892,Gypsy97-LTR-B_DR|1693059:0.02811)0.848:0.00639)0.854:0.00654)0.884:0.02299,Gypsy97-LTR-B_DR|806992:0.05806)0.759:0.01009,Gypsy97-LTR-B_DR|1787188:0.03002)0.731:0.00327,Gypsy97-LTR-B_DR|1491552:0.02404)0.949:0.02569,(Gypsy97-LTR-B_DR|807005:0.02331,Gypsy97-LTR-B_DR|807006:0.00058)0.839:0.02681)0.501:0.02082)0.908:0.03962,(Gypsy97-LTR-B_DR|1987480:0.02160,((Gypsy97-LTR-B_DR|1196616:0.01997,((Gypsy97-LTR-B_DR|1491551:0.04311,Gypsy97-LTR-B_DR|1787182:0.05276)0.902:0.02141,((Gypsy97-LTR-B_DR|1987479:0.03281,(((Gypsy97-LTR-B_DR|394004:0.04686,(((Gypsy97-LTR-B_DR|1196613:0.03880,Gypsy97-LTR-B_DR|1987492:0.04648)0.727:0.00269,(Gypsy97-LTR-B_DR|2111512:0.03643,(Gypsy97-LTR-B_DR|311462:0.02784,(Gypsy97-LTR-B_DR|1196617:0.03587,(Gypsy97-LTR-B_DR|1491559:0.02605,Gypsy97-LTR-B_DR|2111513:0.02633)0.823:0.00056)0.825:0.00571)0.276:0.00325)0.771:0.00395)0.878:0.00058,(Gypsy97-LTR-B_DR|1901014:0.03953,Gypsy97-LTR-B_DR|1901018:0.03361)0.828:0.00683)0.583:0.00646)0.875:0.00955,(Gypsy97-LTR-B_DR|1901029:0.02898,(Gypsy97-LTR-B_DR|1987497:0.03591,Gypsy97-LTR-B_DR|1693055:0.04491)0.742:0.00457)0.262:0.00354)0.119:0.00057,Gypsy97-LTR-B_DR|311455:0.04874)0.941:0.01996)0.303:0.00058,((Gypsy97-LTR-B_DR|882843:0.02676,Gypsy97-LTR-B_DR|1064969:0.03556)0.804:0.00753,((Gypsy97-LTR-B_DR|311479:0.01672,(Gypsy97-LTR-B_DR|1901016:0.00057,(Gypsy97-LTR-B_DR|1138205:0.01378,Gypsy97-LTR-B_DR|1138198:0.00057)0.751:0.05080)0.042:0.05397)0.148:0.00837,Gypsy97-LTR-B_DR|1901015:0.02323)0.423:0.00144)0.921:0.01431)0.876:0.00058)0.916:0.00280)0.406:0.00057,(Gypsy97-LTR-B_DR|1270134:0.05634,((Gypsy97-LTR-B_DR|394007:0.05221,(Gypsy97-LTR-B_DR|234288:0.05074,Gypsy97-LTR-B_DR|1578609:0.04332)0.933:0.00184)1.000:0.00085,Gypsy97-LTR-B_DR|2075918:0.05533)0.343:0.00056)0.985:0.02568)0.866:0.00057)0.971:0.04777)0.901:0.01693)0.000:0.00076,Gypsy97-LTR-B_DR|1901017:0.00057)0.065:0.00075)0.283:0.00075,(Gypsy97-LTR-B_DR|477175:0.04673,Gypsy97-LTR-B_DR|1270141:0.04640)0.727:0.00262)0.930:0.00057,Gypsy97-LTR-B_DR|477190:0.03589)0.988:0.02403,(Gypsy97-LTR-B_DR|89497:0.01332,Gypsy97-LTR-B_DR|1693061:0.03150)0.808:0.00800)0.963:0.03041,Gypsy97-LTR-B_DR|1491565:0.04952)0.868:0.01567)0.723:0.00930)0.912:0.01413,(Gypsy97-LTR-B_DR|977403:0.03905,Gypsy97-LTR-B_DR|1491558:0.02226)0.420:0.00057)0.486:0.00640,((Gypsy97-LTR-B_DR|977422:0.01868,Gypsy97-LTR-B_DR|1787185:0.02808)0.758:0.00057,(Gypsy97-LTR-B_DR|1901011:0.03685,((Gypsy97-LTR-B_DR|1693048:0.03182,(((((Gypsy97-LTR-B_DR|1578618:0.00943,(Gypsy97-LTR-B_DR|1578622:0.00057,Gypsy97-LTR-B_DR|1578641:0.00959)0.000:0.00058)0.877:0.00906,(Gypsy97-LTR-B_DR|806991:0.01551,Gypsy97-LTR-B_DR|806990:0.02157)0.771:0.00396)0.917:0.01251,(Gypsy97-LTR-B_DR|311465:0.03537,((Gypsy97-LTR-B_DR|806993:0.00411,Gypsy97-LTR-B_DR|1901026:0.04157)0.145:0.00333,((Gypsy97-LTR-B_DR|1787189:0.01273,(Gypsy97-LTR-B_DR|640196:0.03939,(Gypsy97-LTR-B_DR|1395832:0.03888,((Gypsy97-LTR-B_DR|161454:0.02222,(Gypsy97-LTR-B_DR|1138211:0.02048,(((Gypsy97-LTR-B_DR|977413:0.03089,((Gypsy97-LTR-B_DR|977406:0.0,Gypsy97-LTR-B_DR|977407:0.0):0.00586,((((Gypsy97-LTR-B_DR|1578632:0.0,Gypsy97-LTR-B_DR|1578633:0.0):0.00057,((((Gypsy97-LTR-B_DR|1987482:0.0,Gypsy97-LTR-B_DR|1987483:0.0):0.00204,(Gypsy97-LTR-B_DR|1578644:0.0,Gypsy97-LTR-B_DR|1578645:0.0):0.00908)1.000:0.00113,(((Gypsy97-LTR-B_DR|477186:0.00306,(Gypsy97-LTR-B_DR|311459:0.0,Gypsy97-LTR-B_DR|311460:0.0):0.00615)0.000:0.00057,(Gypsy97-LTR-B_DR|882831:0.00307,(Gypsy97-LTR-B_DR|882832:0.0,Gypsy97-LTR-B_DR|977416:0.0,Gypsy97-LTR-B_DR|977417:0.0):0.00057)0.879:0.00306)0.000:0.00057,((((Gypsy97-LTR-B_DR|477183:0.00308,Gypsy97-LTR-B_DR|477184:0.00057)0.842:0.00307,(Gypsy97-LTR-B_DR|89486:0.00306,Gypsy97-LTR-B_DR|89487:0.00057)0.837:0.00306)0.000:0.00057,(Gypsy97-LTR-B_DR|477185:0.0,Gypsy97-LTR-B_DR|1064974:0.0,Gypsy97-LTR-B_DR|1064975:0.0):0.00057)0.397:0.00057,(Gypsy97-LTR-B_DR|882835:0.00057,(Gypsy97-LTR-B_DR|2101120:0.0,Gypsy97-LTR-B_DR|2101121:0.0):0.00199)1.000:0.00109)0.000:0.00057)0.770:0.00057)0.000:0.00057,((Gypsy97-LTR-B_DR|552476:0.0,Gypsy97-LTR-B_DR|552477:0.0):0.00057,(Gypsy97-LTR-B_DR|640187:0.0,Gypsy97-LTR-B_DR|640188:0.0):0.00306)0.841:0.00306)0.944:0.00612)0.801:0.00303,(Gypsy97-LTR-B_DR|1138208:0.01246,Gypsy97-LTR-B_DR|1138209:0.00619)0.752:0.00312)0.905:0.00616,(Gypsy97-LTR-B_DR|311475:0.00307,Gypsy97-LTR-B_DR|311476:0.00309)0.804:0.00308)0.866:0.00056)0.789:0.01159)0.961:0.01724,((Gypsy97-LTR-B_DR|161463:0.00631,Gypsy97-LTR-B_DR|640190:0.02524)0.886:0.00619,Gypsy97-LTR-B_DR|640195:0.00057)0.000:0.00056)0.851:0.00306,(Gypsy97-LTR-B_DR|89494:0.00934,Gypsy97-LTR-B_DR|89495:0.00312)0.000:0.00057)0.811:0.00056)0.944:0.01260)0.887:0.00898,(Gypsy97-LTR-B_DR|806998:0.00954,Gypsy97-LTR-B_DR|806999:0.00057)0.919:0.00972)0.988:0.02233)0.466:0.00057)0.964:0.01569)0.985:0.01943,(Gypsy97-LTR-B_DR|1693057:0.01043,Gypsy97-LTR-B_DR|1693058:0.00687)0.969:0.02176)0.837:0.00559)0.957:0.01614)0.743:0.00359)1.000:0.08461,((Gypsy97-LTR-B_DR|725183:0.01906,(Gypsy97-LTR-B_DR|1578617:0.00363,Gypsy97-LTR-B_DR|1578623:0.00953)0.873:0.00634)0.574:0.00057,((Gypsy97-LTR-B_DR|1337425:0.00319,Gypsy97-LTR-B_DR|1337426:0.00631)0.939:0.01286,((Gypsy97-LTR-B_DR|311456:0.00958,Gypsy97-LTR-B_DR|806994:0.00966)0.892:0.00643,(Gypsy97-LTR-B_DR|161460:0.00951,(Gypsy97-LTR-B_DR|882836:0.00829,Gypsy97-LTR-B_DR|882837:0.02721)0.920:0.01150)0.771:0.00308)0.996:0.02263)0.861:0.00619)0.991:0.04379)0.948:0.02344,Gypsy97-LTR-B_DR|1787190:0.02274)0.751:0.00247)0.776:0.00313,Gypsy97-LTR-B_DR|161459:0.03597)0.733:0.00056)0.967:0.01642)0.975:0.02464)0.999:0.04034)0.398:0.00056)0.946:0.01413,(Gypsy97-LTR-B_DR|161455:0.02630,(Gypsy97-LTR-B_DR|1337428:0.04459,Gypsy97-LTR-B_DR|2075920:0.03684)0.743:0.00542)0.779:0.00375)0.854:0.00689)0.986:0.02742,Gypsy97-LTR-B_DR|161450:0.02432)0.862:0.01405)0.954:0.01892,(Gypsy97-LTR-B_DR|1987481:0.03027,(Gypsy97-LTR-B_DR|1138212:0.00754,Gypsy97-LTR-B_DR|2092339:0.03345)0.935:0.01742)0.875:0.00651)0.953:0.01336,Gypsy97-LTR-B_DR|394006:0.01978)0.750:0.00301)1.000:0.04467)0.975:0.00267,(Gypsy97-LTR-B_DR|977404:0.00653,Gypsy97-LTR-B_DR|977405:0.00954)0.865:0.00632)1.000:0.00056,Gypsy97-LTR-B_DR|806989:0.01268)0.989:0.01869)0.992:0.01885,(Gypsy97-LTR-B_DR|1578638:0.01312,(Gypsy97-LTR-B_DR|1578626:0.00057,Gypsy97-LTR-B_DR|1578639:0.00057)0.000:0.00056)0.909:0.00674)0.955:0.00057)0.851:0.00316)0.951:0.00959)0.785:0.00313)0.999:0.02883,(Gypsy97-LTR-B_DR|477188:0.00057,Gypsy97-LTR-B_DR|477189:0.00314)0.908:0.00629)0.486:0.00057,Gypsy97-LTR-B_DR|640185:0.00057)0.352:0.00057,((Gypsy97-LTR-B_DR|552472:0.00057,((Gypsy97-LTR-B_DR|1987485:0.0,Gypsy97-LTR-B_DR|1987486:0.0):0.00945,(Gypsy97-LTR-B_DR|1693053:0.00057,Gypsy97-LTR-B_DR|1693054:0.00313)0.800:0.00311)0.775:0.00314)0.846:0.00314,(Gypsy97-LTR-B_DR|1491562:0.00843,Gypsy97-LTR-B_DR|1491563:0.00057)0.830:0.00420)0.000:0.00056)0.918:0.00057,Gypsy97-LTR-B_DR|552471:0.00057)0.000:0.00057)0.651:0.00057,Gypsy97-LTR-B_DR|1987487:0.01587)0.000:0.00057)0.000:0.00057,Gypsy97-LTR-B_DR|1987488:0.00632)0.842:0.00314);
```
