## Supplementary Data 2 for "A genomic portrait of zebrafish transposable elements and their spatiotemporal embryonic expression": Gypsy97.mafft.nwk

```
(((Gypsy97|161449:0.00104,Gypsy97|394000:0.00104)0.844:0.00059,Gypsy97|882827:0.00079)0.000:0.00059,(Gypsy97|311444:0.00286,(Gypsy97|311454:0.00156,Gypsy97|477172:0.00130)0.904:0.00059)0.879:0.00059,(Gypsy97|640177:0.00261,(Gypsy97|552460:0.00175,((((Gypsy97|1987474:0.00260,Gypsy97|1578585:0.00444)0.000:0.00059,Gypsy97|1491549:0.00365)0.000:0.00059,(Gypsy97|1693042:0.00286,Gypsy97|1987473:0.00209)0.940:0.00079)0.752:0.00059,(Gypsy97|234285:0.00748,((((Gypsy97|977397:0.00058,((Gypsy97|1578586:0.01972,Gypsy97|2079999:0.00654)0.880:0.03971,Gypsy97|161448:0.00818)0.603:0.00620)0.094:0.00074,((((Gypsy97|806972:0.01620,Gypsy97|977388:0.01480)0.895:0.00092,((Gypsy97|1337417:0.03179,((((((((Gypsy97|1064965:0.02765,((Gypsy97|477167:0.02497,Gypsy97|1901009:0.02280)0.844:0.00088,(Gypsy97|311445:0.06427,Gypsy97|311449:0.05968)1.000:0.07193)0.874:0.00067)0.998:0.00616,((Gypsy97|1578583:0.00968,Gypsy97|1578603:0.00989)1.000:0.02109,(Gypsy97|1987472:0.00058,(Gypsy97|1787178:0.00562,(Gypsy97|1395830:0.00759,Gypsy97|552461:0.01791)0.088:0.00339)0.119:0.00170)0.985:0.02138)0.888:0.00126)0.997:0.00654,((((Gypsy97|89481:0.00921,(Gypsy97|1064961:0.00907,(Gypsy97|977389:0.00645,(Gypsy97|311453:0.00262,(Gypsy97|1138183:0.00323,(Gypsy97|882825:0.00745,(Gypsy97|1578598:0.00272,(((Gypsy97|977395:0.00277,(Gypsy97|89472:0.00139,Gypsy97|311442:0.00071)0.393:0.00059)0.766:0.00059,(((Gypsy97|2101119:0.00190,Gypsy97|477171:0.00156)0.324:0.00059,Gypsy97|1064964:0.00129)0.023:0.00059,((Gypsy97|477170:0.00079,((Gypsy97|552464:0.00140,Gypsy97|640179:0.00079)0.807:0.00059,Gypsy97|1987471:0.00059)0.951:0.00079)0.918:0.00059,Gypsy97|1578604:0.00155)0.926:0.00059)0.090:0.00059)0.863:0.00059,Gypsy97|882824:0.00205)0.893:0.00094)0.891:0.00123)0.268:0.00056)0.969:0.00181)0.967:0.00205)1.000:0.00771)0.986:0.00411)0.000:0.00570,Gypsy97|640180:0.00378)0.776:0.00099,Gypsy97|806981:0.01040)1.000:0.01609,((Gypsy97|1578602:0.00405,Gypsy97|1578590:0.00465)1.000:0.02680,((Gypsy97|806973:0.05145,(Gypsy97|1901004:0.03327,(Gypsy97|89474:0.03502,((Gypsy97|1270131:0.26037,(Gypsy97|1578588:0.00436,Gypsy97|1578594:0.02782)0.962:0.04891)0.996:0.09296,Gypsy97|234286:0.02512)0.448:0.04203)0.937:0.02261)0.993:0.02930)0.833:0.04596,(Gypsy97|806976:0.02416,Gypsy97|1693045:0.03028)0.113:0.00056)0.850:0.00364)0.435:0.00203)1.000:0.02030)0.887:0.00662,Gypsy97|1787172:0.03274)0.934:0.01124,((Gypsy97|1787173:0.35543,Gypsy97|806974:0.02938)0.724:0.02884,((((Gypsy97|311443:0.05477,(Gypsy97|552463:0.06351,Gypsy97|806980:0.04891)0.484:0.00181)0.417:0.01455,Gypsy97|477169:0.25258)0.512:0.00137,(((Gypsy97|1395831:0.07295,((Gypsy97|1787179:0.07882,((Gypsy97|1987477:0.10063,(Gypsy97|1901003:0.06654,Gypsy97|1901002:0.08532)0.924:0.06201)0.805:0.01366,(Gypsy97|1901006:0.03680,(Gypsy97|311450:0.07392,Gypsy97|1064966:0.05196)0.050:0.02008)0.002:0.00584)0.995:0.03936)0.926:0.01033,(Gypsy97|1138184:0.19204,(((Gypsy97|1491548:0.24531,(Gypsy97|640181:0.22200,Gypsy97|1491546:0.12883)0.955:0.03545)0.836:0.02010,Gypsy97|1270130:0.28361)0.963:0.02683,(Gypsy97|977398:0.13394,((Gypsy97|806975:0.11404,Gypsy97|806977:0.16828)0.998:0.07866,(Gypsy97|89479:0.04459,(Gypsy97|89478:0.05959,Gypsy97|89477:0.05511)0.619:0.01119)1.000:0.14652)0.772:0.00888)0.446:0.01123)0.231:0.01906)0.999:0.08215)0.990:0.01691)0.000:0.00689,Gypsy97|1901008:0.04854)0.791:0.00321,((((((Gypsy97|977394:0.00287,(Gypsy97|1578607:0.00656,((Gypsy97|311441:0.00209,((Gypsy97|1395829:0.00104,(Gypsy97|311448:0.00080,Gypsy97|882828:0.00059)0.000:0.00059)0.937:0.00079,(Gypsy97|1693040:0.00059,(Gypsy97|477168:0.00130,Gypsy97|1196608:0.00104)0.840:0.00059)0.857:0.00059)0.000:0.00059)0.987:0.00183,(Gypsy97|1138182:0.00445,Gypsy97|1578591:0.00604)0.836:0.00059)0.922:0.00059)0.837:0.00059)0.591:0.00589,Gypsy97|311447:0.01771)0.377:0.00098,(((Gypsy97|1064960:0.01207,Gypsy97|977391:0.01447)0.280:0.00059,((Gypsy97|89476:0.00550,Gypsy97|1578595:0.00733)0.999:0.00653,((Gypsy97|2086618:0.01391,(((((Gypsy97|311440:0.02646,(Gypsy97|1787175:0.02974,Gypsy97|2079232:0.03975)0.827:0.00204)0.336:0.00060,(Gypsy97|1491544:0.02334,(Gypsy97|1064959:0.03103,((((((Gypsy97|1138180:0.01533,(Gypsy97|393999:0.00059,((Gypsy97|1578606:0.03328,Gypsy97|1693046:0.06049)0.991:0.18260,((Gypsy97|89473:0.01558,(Gypsy97|725182:0.02569,(Gypsy97|1196607:0.14140,Gypsy97|977393:0.01630)0.100:0.01894)0.839:0.01219)0.974:0.04175,(Gypsy97|1270128:0.05101,(Gypsy97|1491547:0.03593,Gypsy97|1693041:0.03959)0.778:0.00555)0.713:0.00630)0.643:0.02480)1.000:0.86235)0.802:0.01529)0.850:0.00059,Gypsy97|1578589:0.01552)0.953:0.03407,((Gypsy97|640176:0.03981,(Gypsy97|1787181:0.01126,(Gypsy97|1064962:0.33828,Gypsy97|1064963:0.53725)1.000:0.74409)0.264:0.03910)1.000:0.14537,((Gypsy97|1270133:0.24720,Gypsy97|2075917:0.00141)0.054:0.01836,Gypsy97|882829:0.01271)0.541:0.00891)0.701:0.01272)0.837:0.00529,(Gypsy97|806978:0.01547,Gypsy97|977390:0.02101)0.773:0.00298)0.435:0.00098,Gypsy97|977387:0.00668)0.537:0.00756,(Gypsy97|311451:0.01078,Gypsy97|311452:0.00877)1.000:0.02837)0.879:0.00292)0.922:0.00225)0.931:0.00247)0.989:0.00994,(Gypsy97|311446:0.02330,(Gypsy97|89471:0.02465,Gypsy97|2075914:0.09750)0.940:0.01502)1.000:0.08519)0.965:0.00498,Gypsy97|89482:0.01580)0.913:0.00184,Gypsy97|1270129:0.01706)0.225:0.00060)0.952:0.00152,Gypsy97|806979:0.01332)0.975:0.00259)0.319:0.00105)0.758:0.00069,Gypsy97|1064967:0.01538)0.745:0.00096)0.972:0.02001,(Gypsy97|977386:0.03102,Gypsy97|1787176:0.61188)0.885:0.02180)0.584:0.00748,Gypsy97|89480:0.03213)0.995:0.01882,(((Gypsy97|1693043:0.04479,Gypsy97|977396:0.02719)0.793:0.00653,(Gypsy97|1693044:0.09061,Gypsy97|1196605:0.04701)0.721:0.00452)0.291:0.00230,(Gypsy97|977385:0.06302,(((((Gypsy97|1578577:0.00601,Gypsy97|1578579:0.00905)0.639:0.00071,Gypsy97|1578584:0.00375)0.921:0.02661,((Gypsy97|234284:0.02522,(((Gypsy97|725181:0.02298,(Gypsy97|1578576:0.02035,(((Gypsy97|1578578:0.00967,(Gypsy97|640175:0.00678,(((Gypsy97|552459:0.00242,((Gypsy97|640174:0.00130,(Gypsy97|1196604:0.00262,Gypsy97|1787171:0.00152)0.957:0.00088)0.909:0.00059,(Gypsy97|806971:0.00197,Gypsy97|1196606:0.00328)0.808:0.00059)0.951:0.00067)0.969:0.00109,(Gypsy97|1693039:0.00306,Gypsy97|1787170:0.00262)0.915:0.00059)0.721:0.00059,Gypsy97|1787167:0.00535)0.999:0.00403)0.988:0.00251)0.986:0.00263,Gypsy97|1787169:0.00886)0.968:0.00254,Gypsy97|1578575:0.01375)1.000:0.01057)0.984:0.00354)0.979:0.00250,(((Gypsy97|882822:0.01542,(Gypsy97|89470:0.01116,(Gypsy97|806970:0.00559,((Gypsy97|882823:0.00567,Gypsy97|1787168:0.00691)0.918:0.00059,(Gypsy97|2075916:0.00505,Gypsy97|977384:0.00392)0.869:0.00171)0.726:0.00064)1.000:0.00661)0.973:0.00217)0.938:0.00218,Gypsy97|2075915:0.01766)0.859:0.00073,(Gypsy97|1578580:0.00395,Gypsy97|1578593:0.00434)1.000:0.01429)1.000:0.00572)0.998:0.00550,((Gypsy97|1578582:0.01448,(Gypsy97|1578581:0.01271,Gypsy97|1578605:0.00059)0.750:0.00871)0.933:0.00750,(Gypsy97|552462:0.01482,Gypsy97|1064968:0.02804)0.235:0.00060)0.800:0.00321)0.976:0.00339)0.943:0.00314,Gypsy97|1787174:0.02258)0.874:0.00221)0.663:0.00298,(Gypsy97|1491545:0.09624,Gypsy97|1578592:0.01188)0.881:0.02770)0.824:0.00411,(Gypsy97|1987470:0.03484,(Gypsy97|1337416:0.02218,Gypsy97|977392:0.01937)0.855:0.01064)0.557:0.00156)0.970:0.00547)0.967:0.00756)1.000:0.02237)1.000:0.02211)0.766:0.00936)0.990:0.01225,Gypsy97|89475:0.05461)0.807:0.00374)0.938:0.00617)0.929:0.00595,(Gypsy97|1987476:0.05418,Gypsy97|1270132:0.04048)0.163:0.00070)0.989:0.00753,(Gypsy97|1138181:0.03487,(((Gypsy97|1901007:0.00255,((Gypsy97|640178:0.0,Gypsy97|1987478:0.0):0.00265,Gypsy97|640182:0.00771)0.982:0.01591)1.000:0.03470,(Gypsy97|1196609:0.00762,(Gypsy97|806982:0.00768,Gypsy97|1901005:0.00252)0.905:0.00059)0.781:0.00443)0.810:0.00059,(Gypsy97|1787180:0.00413,Gypsy97|161447:0.04532)0.080:0.00098)0.374:0.00109)0.874:0.00305)1.000:0.01487,Gypsy97|1138179:0.02262)0.748:0.00147)0.963:0.00247,(Gypsy97|1337418:0.01421,Gypsy97|882826:0.02012)0.795:0.00101)0.978:0.00191)0.301:0.00097,Gypsy97|2077072:0.00750)0.812:0.00303,Gypsy97|1987475:0.01799)0.044:0.00060)0.942:0.00109,(Gypsy97|1578599:0.00884,(((Gypsy97|1578597:0.00689,(Gypsy97|1578600:0.00294,(Gypsy97|1578596:0.00129,Gypsy97|1578601:0.00938)0.932:0.00099)0.997:0.00858)0.903:0.00222,Gypsy97|1578587:0.01008)0.918:0.00059,Gypsy97|2077884:0.01697)0.853:0.00055)0.996:0.00542)0.936:0.00096,Gypsy97|1787177:0.01172)0.978:0.00190)0.998:0.00401)0.887:0.00059)0.778:0.00059)0.185:0.00059);
```
