## Supplementary Data 2 for "A genomic portrait of zebrafish transposable elements and their spatiotemporal embryonic expression": Gypsy98.mafft.nwk

```
(Gypsy98|1578653:0.00335,((Gypsy98|1578652:0.00505,(((Gypsy98|640197:0.00520,Gypsy98|1578657:0.00078)0.692:0.00068,(((((((((Gypsy98|234297:0.03337,((Gypsy98|1901036:0.05168,(((((Gypsy98|1578664:0.81453,(((((Gypsy98|882845:0.01493,(Gypsy98|882846:0.01345,Gypsy98|882844:0.06172)0.155:0.00882)0.815:0.01511,(Gypsy98|882848:0.01322,(Gypsy98|882851:0.00615,(((Gypsy98|882852:0.00068,Gypsy98|882853:0.00069)0.759:0.00070,Gypsy98|882849:0.01376)0.783:0.00253,Gypsy98|882850:0.01556)0.758:0.00255)0.947:0.00068)0.881:0.01096)0.243:0.00899,Gypsy98|882847:0.00476)0.997:0.47200,Gypsy98|2075927:0.39501)0.593:0.07699,((Gypsy98|477197:0.30803,((Gypsy98|311482:0.14876,((Gypsy98|394010:0.12698,(((Gypsy98|1337430:0.07900,Gypsy98|1337434:0.10034)0.763:0.02331,((Gypsy98|1337429:0.09055,Gypsy98|1337433:0.07691)0.917:0.02614,(Gypsy98|1337436:0.08195,(Gypsy98|1337437:0.00070,Gypsy98|1337438:0.00069)1.000:0.10940)0.992:0.05213)0.416:0.01672)0.925:0.02768,(Gypsy98|1337435:0.12330,((((((Gypsy98|552479:0.35320,Gypsy98|1491569:0.28833)0.173:0.03361,Gypsy98|1196619:0.40496)0.321:0.00407,Gypsy98|161466:0.26578)0.780:0.02910,((((Gypsy98|1270149:0.01621,Gypsy98|1578666:0.07831)0.996:0.14014,((Gypsy98|234296:0.07866,Gypsy98|552481:0.03928)0.443:0.02885,(Gypsy98|1337439:0.06057,Gypsy98|2075929:0.11115)0.828:0.02065)0.916:0.06162)0.907:0.06687,(Gypsy98|1196622:0.07290,Gypsy98|1901030:0.02329)1.000:0.33767)0.745:0.04028,(((Gypsy98|807008:0.23113,(Gypsy98|394011:0.11348,Gypsy98|2075933:0.17699)0.498:0.02888)0.915:0.10321,((Gypsy98|807007:0.25249,(Gypsy98|1270147:0.11139,Gypsy98|1693066:0.18744)0.594:0.01984)0.760:0.00838,((Gypsy98|2075931:0.19284,Gypsy98|977423:0.27395)0.660:0.00982,Gypsy98|2075932:0.19195)0.585:0.00070)0.325:0.00068)0.909:0.02205,(Gypsy98|1196621:0.45664,Gypsy98|394009:0.16797)0.816:0.03454)0.125:0.00288)0.453:0.00275)0.898:0.02751,((((Gypsy98|807009:0.44040,Gypsy98|1270145:0.33488)0.661:0.04551,((Gypsy98|1270148:0.30820,Gypsy98|1578654:0.34908)0.986:0.23585,Gypsy98|2075934:0.43707)0.676:0.04684)0.040:0.00727,Gypsy98|1987498:0.19849)0.838:0.05371,(Gypsy98|2075930:0.24466,Gypsy98|234298:0.14069)0.661:0.02447)0.771:0.02294)0.447:0.03965,(Gypsy98|477194:0.06506,Gypsy98|1337432:0.10871)0.704:0.02482)0.097:0.01661)0.400:0.02334)0.769:0.02771)0.164:0.01670,Gypsy98|1337431:0.08329)0.925:0.06406)0.815:0.05145,(Gypsy98|1901032:0.23745,((Gypsy98|1491568:0.14301,Gypsy98|1901031:0.18022)0.675:0.04230,Gypsy98|1901034:0.36686)0.603:0.04022)0.986:0.17193)0.987:0.16455)0.000:0.02659,(Gypsy98|1491570:0.26951,(Gypsy98|725186:0.17152,((Gypsy98|1196623:0.05554,(Gypsy98|1196629:0.01637,((Gypsy98|1196632:0.00705,(Gypsy98|1196626:0.01145,Gypsy98|1196631:0.00755)0.837:0.00781)0.844:0.00914,(Gypsy98|1196630:0.01036,(Gypsy98|1196628:0.01793,(Gypsy98|1196625:0.00256,(Gypsy98|1196624:0.01460,Gypsy98|1196627:0.01045)0.887:0.00730)0.730:0.00429)0.457:0.01105)0.803:0.00603)0.402:0.00759)0.989:0.05893)0.997:0.09088,((Gypsy98|1901039:0.00069,(Gypsy98|1901037:0.00069,Gypsy98|1901038:0.00069)1.000:0.00070)1.000:0.10531,(Gypsy98|394012:0.15422,(Gypsy98|161467:0.04677,(Gypsy98|161468:0.03013,(Gypsy98|161469:0.00068,Gypsy98|161470:0.00069)0.985:0.04361)0.931:0.03064)0.991:0.05320)0.121:0.00885)0.965:0.06209)0.925:0.07334)0.985:0.17453)0.949:0.14993)0.902:0.12566)0.985:0.24267)0.070:0.00948,(Gypsy98|477193:0.60494,(Gypsy98|1578656:0.33246,Gypsy98|1578668:0.45214)0.882:0.13988)1.000:0.49532)0.906:0.15930,(Gypsy98|1987499:0.76175,(Gypsy98|89502:0.38391,Gypsy98|1987501:0.47739)0.873:0.12287)1.000:0.38428)0.997:0.33982,((((Gypsy98|2075928:0.34768,(Gypsy98|1064984:0.45409,Gypsy98|1138217:0.15585)0.206:0.12234)0.392:0.00070,(((Gypsy98|477196:0.08261,Gypsy98|2086757:0.01935)0.166:0.06568,Gypsy98|1901033:0.19766)0.856:0.10038,(((Gypsy98|1987503:0.18835,(Gypsy98|477195:0.22190,Gypsy98|1787197:0.17231)0.361:0.02524)0.760:0.11043,(Gypsy98|1270146:0.20278,(Gypsy98|882854:0.05601,Gypsy98|89501:0.45869)0.260:0.04275)0.482:0.08549)0.690:0.03845,(Gypsy98|1138219:0.51000,Gypsy98|1787196:0.20002)0.609:0.14873)0.381:0.03313)0.854:0.06683)0.836:0.16184,Gypsy98|1196620:0.15298)0.900:0.22008,(Gypsy98|1138218:0.00068,Gypsy98|2114280:0.00069)0.998:0.52531)0.810:0.15253)0.903:0.16835,((Gypsy98|1987502:0.04491,Gypsy98|1987500:0.18144)0.939:0.03748,(Gypsy98|1693067:0.36528,(Gypsy98|1693068:0.11983,Gypsy98|1901035:0.09143)0.698:0.04859)0.917:0.05620)0.741:0.03157)0.328:0.02066)0.745:0.06384,Gypsy98|1578661:0.08811)0.050:0.01089)0.838:0.01040,Gypsy98|1693065:0.02481)0.957:0.02281,Gypsy98|1578667:0.02422)0.526:0.00613,(Gypsy98|1578660:0.00069,Gypsy98|1578662:0.00346)0.967:0.01910)0.641:0.00618,Gypsy98|1578655:0.04642)1.000:0.05118,Gypsy98|1693064:0.02182)0.872:0.01682,Gypsy98|1578665:0.00642)0.379:0.00201,Gypsy98|1578658:0.01860)0.860:0.00487,(Gypsy98|552480:0.00142,Gypsy98|1196618:0.00422)0.907:0.00172)0.944:0.00345)0.020:0.00176,(Gypsy98|1693063:0.00346,Gypsy98|477192:0.00408)0.995:0.00253)1.000:0.00539)0.129:0.00068,(Gypsy98|311481:0.00389,Gypsy98|1578659:0.00965)0.712:0.00065)0.947:0.00088,(Gypsy98|2077251:0.00300,(Gypsy98|1395837:0.00074,Gypsy98|1578663:0.00219)0.890:0.00124)0.392:0.00069);
```
