## Supplementary Data 2 for "A genomic portrait of zebrafish transposable elements and their spatiotemporal embryonic expression": Gypsy99.mafft.nwk

```
(((Gypsy99|977424:0.00110,(Gypsy99|977425:0.08402,Gypsy99|1196634:0.01235)1.000:0.57126)0.500:0.00091,Gypsy99|1196633:0.00108)0.951:0.00104,((Gypsy99|882855:0.00209,(Gypsy99|1901040:0.04203,Gypsy99|882856:0.00374)0.198:0.00051)0.899:0.00072,Gypsy99|1578669:0.00576)0.916:0.00096,((Gypsy99|2104144:0.01127,(((Gypsy99|1064985:0.03896,(((Gypsy99|1578672:0.0,Gypsy99|1578673:0.0):0.07996,(Gypsy99|1270150:0.61225,Gypsy99|1138220:0.02268)0.021:0.04863)0.789:0.01763,Gypsy99|1578671:0.03882)0.846:0.01968)0.991:0.07301,Gypsy99|1578670:0.00055)0.284:0.00092,Gypsy99|2116807:0.01065)0.504:0.00817)0.585:0.00055,Gypsy99|1491571:0.01976)0.968:0.00184);
```
