## Supplementary Data 2 for "A genomic portrait of zebrafish transposable elements and their spatiotemporal embryonic expression": Gypsy100.mafft.nwk

```
(Gypsy100|311068:0.00557,Gypsy100|882477:0.00574,((Gypsy100|161125:0.00400,(Gypsy100|1577306:0.00984,(Gypsy100|1490844:0.01822,(Gypsy100|2090660:0.01165,(((Gypsy100|1577309:0.00055,Gypsy100|1900315:0.46311)0.762:0.00055,Gypsy100|1577307:0.00055)0.995:0.01131,Gypsy100|1577308:0.01370)0.203:0.00054)0.986:0.00975)1.000:0.02584)0.794:0.00347)0.990:0.00449,(Gypsy100|476717:0.00700,(Gypsy100|1692468:0.00054,Gypsy100|1692469:0.00055)1.000:0.00499)0.653:0.00125)0.263:0.00117);
```
