## Supplementary Data 2 for "A genomic portrait of zebrafish transposable elements and their spatiotemporal embryonic expression": Gypsy101-LTRb_DR.mafft.nwk

```
(Gypsy101-LTRb_DR|1577345:0.01204,Gypsy101-LTRb_DR|1577377:0.01172,(Gypsy101-LTRb_DR|1064557:0.03707,(((Gypsy101-LTRb_DR|552077:0.00612,Gypsy101-LTRb_DR|639778:0.02229)0.877:0.00395,((Gypsy101-LTRb_DR|1490873:0.01227,(Gypsy101-LTRb_DR|1900337:0.00410,((Gypsy101-LTRb_DR|639781:0.0,Gypsy101-LTRb_DR|639782:0.0):0.00812,((Gypsy101-LTRb_DR|1137858:0.02606,Gypsy101-LTRb_DR|1196299:0.00886)0.939:0.00061,Gypsy101-LTRb_DR|393682:0.01226)0.000:0.00061)0.832:0.00212)0.000:0.00057)0.771:0.00212,(((Gypsy101-LTRb_DR|1900332:0.01385,Gypsy101-LTRb_DR|806525:0.02311)0.778:0.00350,((Gypsy101-LTRb_DR|806524:0.01357,(Gypsy101-LTRb_DR|639766:0.01541,(Gypsy101-LTRb_DR|1577354:0.02862,Gypsy101-LTRb_DR|1490876:0.01279)0.604:0.00059)0.987:0.00098)0.985:0.00092,Gypsy101-LTRb_DR|1987091:0.02041)0.560:0.00058)0.794:0.00195,((((Gypsy101-LTRb_DR|1490868:0.02811,Gypsy101-LTRb_DR|1987088:0.02007)0.867:0.00719,(Gypsy101-LTRb_DR|1064568:0.01129,Gypsy101-LTRb_DR|1900334:0.01169)0.844:0.00529)0.939:0.01134,(Gypsy101-LTRb_DR|161137:0.02180,(((((Gypsy101-LTRb_DR|552070:0.00830,Gypsy101-LTRb_DR|2075484:0.00594)0.766:0.00060,(Gypsy101-LTRb_DR|882492:0.01153,Gypsy101-LTRb_DR|161130:0.02097)0.202:0.00060)0.770:0.00224,((((Gypsy101-LTRb_DR|2075487:0.01906,(Gypsy101-LTRb_DR|1692486:0.01104,Gypsy101-LTRb_DR|161140:0.03887)0.000:0.00061)0.850:0.00114,Gypsy101-LTRb_DR|2112760:0.00061)1.000:0.00448,((((((((((((Gypsy101-LTRb_DR|1577366:0.00369,Gypsy101-LTRb_DR|2080190:0.00744)0.000:0.00060,(Gypsy101-LTRb_DR|1577343:0.00934,(Gypsy101-LTRb_DR|1577346:0.00370,Gypsy101-LTRb_DR|1577364:0.00185)0.967:0.00747)0.000:0.00061)0.932:0.00184,(((Gypsy101-LTRb_DR|1577339:0.01108,Gypsy101-LTRb_DR|1577359:0.00568)0.888:0.00559,Gypsy101-LTRb_DR|976880:0.00736)0.804:0.00061,((((Gypsy101-LTRb_DR|1577362:0.00903,Gypsy101-LTRb_DR|1577363:0.00187)0.949:0.00060,Gypsy101-LTRb_DR|1577361:0.00185)0.000:0.00061,((Gypsy101-LTRb_DR|1577348:0.00554,Gypsy101-LTRb_DR|1577357:0.00061)0.923:0.00371,(Gypsy101-LTRb_DR|2114853:0.00757,Gypsy101-LTRb_DR|1577352:0.00371)0.000:0.00061)0.855:0.00188)0.000:0.00061,(Gypsy101-LTRb_DR|1577367:0.00368,Gypsy101-LTRb_DR|1577353:0.00367)0.981:0.00930)0.815:0.00187)0.000:0.00059)0.000:0.00061,((Gypsy101-LTRb_DR|1577342:0.00555,(Gypsy101-LTRb_DR|1577356:0.00199,(Gypsy101-LTRb_DR|1577360:0.00170,(Gypsy101-LTRb_DR|976885:0.00187,(Gypsy101-LTRb_DR|1577341:0.00370,Gypsy101-LTRb_DR|1577370:0.00184)0.000:0.00061)1.000:0.00061)0.335:0.00184)0.943:0.00757)0.146:0.00184,Gypsy101-LTRb_DR|1577371:0.00532)0.865:0.00061)0.936:0.00274,Gypsy101-LTRb_DR|161136:0.02138)0.976:0.00104,((Gypsy101-LTRb_DR|1269796:0.01537,((Gypsy101-LTRb_DR|1490877:0.02627,Gypsy101-LTRb_DR|1577376:0.00561)0.790:0.00063,Gypsy101-LTRb_DR|161135:0.01490)0.984:0.00070)0.593:0.00367,(((Gypsy101-LTRb_DR|1900340:0.01674,Gypsy101-LTRb_DR|311080:0.01122)0.781:0.00530,((Gypsy101-LTRb_DR|1395561:0.01317,(Gypsy101-LTRb_DR|1196309:0.03328,Gypsy101-LTRb_DR|89045:0.02647)0.795:0.00122)1.000:0.00060,((Gypsy101-LTRb_DR|2075488:0.02634,Gypsy101-LTRb_DR|1064576:0.00611)0.979:0.00061,((((Gypsy101-LTRb_DR|724787:0.01343,Gypsy101-LTRb_DR|1900338:0.01532)0.747:0.00163,Gypsy101-LTRb_DR|1900343:0.00935)0.000:0.00061,((Gypsy101-LTRb_DR|233962:0.01302,Gypsy101-LTRb_DR|1490862:0.00607)0.824:0.00059,(Gypsy101-LTRb_DR|1137852:0.00756,Gypsy101-LTRb_DR|1137853:0.01897)0.864:0.00371)0.000:0.00061)0.737:0.00060,((Gypsy101-LTRb_DR|806522:0.00756,Gypsy101-LTRb_DR|1137849:0.00942)0.916:0.00539,Gypsy101-LTRb_DR|1987081:0.00961)0.853:0.00061)0.574:0.00061)0.000:0.00061)0.771:0.00183)0.881:0.00527,Gypsy101-LTRb_DR|89050:0.02480)0.968:0.01076)0.838:0.00058)0.955:0.00061,((Gypsy101-LTRb_DR|724799:0.00569,Gypsy101-LTRb_DR|1395562:0.00997)0.829:0.01330,Gypsy101-LTRb_DR|1269795:0.01869)0.255:0.00390)0.496:0.00538,Gypsy101-LTRb_DR|161133:0.01343)1.000:0.03897,(((Gypsy101-LTRb_DR|1395570:0.01883,((((Gypsy101-LTRb_DR|1900331:0.01768,(Gypsy101-LTRb_DR|639762:0.00061,Gypsy101-LTRb_DR|2078183:0.01702)0.870:0.00372)0.000:0.00061,(Gypsy101-LTRb_DR|976896:0.00934,Gypsy101-LTRb_DR|639764:0.02345)0.763:0.00183)0.749:0.00184,(Gypsy101-LTRb_DR|724790:0.01308,(Gypsy101-LTRb_DR|1900329:0.15811,Gypsy101-LTRb_DR|1900335:0.00072)0.965:0.01773)0.127:0.00060)0.891:0.00373,Gypsy101-LTRb_DR|1900350:0.01322)0.861:0.00380)0.000:0.00060,(Gypsy101-LTRb_DR|1395574:0.02673,Gypsy101-LTRb_DR|1577337:0.02113)0.896:0.00928)0.767:0.00187,(Gypsy101-LTRb_DR|1269801:0.02272,Gypsy101-LTRb_DR|724801:0.02490)0.826:0.00061)0.915:0.00959)0.998:0.03002,Gypsy101-LTRb_DR|639786:0.01633)0.779:0.00336,(((Gypsy101-LTRb_DR|1692495:0.05167,(((Gypsy101-LTRb_DR|976897:0.01702,Gypsy101-LTRb_DR|1269789:0.01218)0.766:0.00200,(Gypsy101-LTRb_DR|1064567:0.02088,Gypsy101-LTRb_DR|1395563:0.00762)0.769:0.00173)0.981:0.00943,((Gypsy101-LTRb_DR|1196298:0.02070,(Gypsy101-LTRb_DR|882491:0.03629,Gypsy101-LTRb_DR|1692496:0.01701)0.753:0.00287)0.837:0.00361,Gypsy101-LTRb_DR|2075491:0.00854)0.233:0.00098)0.996:0.00104)1.000:0.00095,Gypsy101-LTRb_DR|1269788:0.01121)0.000:0.00059,Gypsy101-LTRb_DR|311078:0.01700)0.893:0.00401)0.878:0.00382,(Gypsy101-LTRb_DR|89051:0.02323,Gypsy101-LTRb_DR|724797:0.02957)0.942:0.01331)0.784:0.00196)0.911:0.00061,Gypsy101-LTRb_DR|1269791:0.01428)0.936:0.00550)1.000:0.01895,(Gypsy101-LTRb_DR|2075480:0.01282,(Gypsy101-LTRb_DR|882490:0.01660,Gypsy101-LTRb_DR|1786746:0.02310)0.782:0.00541)0.732:0.00226)0.889:0.00659,(((Gypsy101-LTRb_DR|2075486:0.00816,(Gypsy101-LTRb_DR|233959:0.03215,Gypsy101-LTRb_DR|233966:0.01120)0.935:0.00061)0.868:0.00436,Gypsy101-LTRb_DR|2075483:0.03408)0.757:0.00211,((Gypsy101-LTRb_DR|1490865:0.01941,Gypsy101-LTRb_DR|1490871:0.01154)0.919:0.01135,(((Gypsy101-LTRb_DR|393691:0.00870,Gypsy101-LTRb_DR|724798:0.00569)0.938:0.00997,(Gypsy101-LTRb_DR|1987092:0.01585,(((((Gypsy101-LTRb_DR|393687:0.01235,(Gypsy101-LTRb_DR|89048:0.02216,Gypsy101-LTRb_DR|1577369:0.02303)0.646:0.00386)0.760:0.00280,Gypsy101-LTRb_DR|2075481:0.02718)0.858:0.00431,(Gypsy101-LTRb_DR|552069:0.02475,Gypsy101-LTRb_DR|1692499:0.00818)0.515:0.00061)0.241:0.00200,Gypsy101-LTRb_DR|976881:0.01248)0.969:0.01635,(((((Gypsy101-LTRb_DR|552075:0.02336,Gypsy101-LTRb_DR|1137855:0.01503)0.996:0.02919,(((Gypsy101-LTRb_DR|1692503:0.01666,(Gypsy101-LTRb_DR|1269794:0.02798,(Gypsy101-LTRb_DR|393685:0.02023,(Gypsy101-LTRb_DR|552073:0.01707,Gypsy101-LTRb_DR|1064559:0.04394)0.957:0.01693)0.988:0.02088)0.748:0.00165)0.893:0.00433,((((Gypsy101-LTRb_DR|1490856:0.01066,(Gypsy101-LTRb_DR|476743:0.01013,(Gypsy101-LTRb_DR|1692485:0.00451,(Gypsy101-LTRb_DR|476739:0.01664,Gypsy101-LTRb_DR|1900330:0.01040)0.785:0.00198)0.553:0.00061)0.760:0.00410)0.995:0.01971,Gypsy101-LTRb_DR|393690:0.02149)0.603:0.00263,Gypsy101-LTRb_DR|1987079:0.02649)0.968:0.00061,(((Gypsy101-LTRb_DR|1137857:0.02539,(Gypsy101-LTRb_DR|1269787:0.02678,(Gypsy101-LTRb_DR|806528:0.01131,Gypsy101-LTRb_DR|1269799:0.00419)0.849:0.00365)0.891:0.00572)0.854:0.00376,(((Gypsy101-LTRb_DR|1490870:0.01662,(Gypsy101-LTRb_DR|1337145:0.01476,Gypsy101-LTRb_DR|1786741:0.02126)0.858:0.00391)0.794:0.00202,Gypsy101-LTRb_DR|639785:0.00203)0.941:0.00612,((((Gypsy101-LTRb_DR|806530:0.03596,((Gypsy101-LTRb_DR|1490863:0.01741,((Gypsy101-LTRb_DR|1137850:0.07215,Gypsy101-LTRb_DR|2075482:0.01490)0.762:0.00406,(Gypsy101-LTRb_DR|311079:0.02384,Gypsy101-LTRb_DR|476734:0.02386)0.746:0.00130)0.786:0.00200)0.774:0.00214,Gypsy101-LTRb_DR|393676:0.01652)0.000:0.00061)0.787:0.00207,(Gypsy101-LTRb_DR|1337138:0.02722,(Gypsy101-LTRb_DR|639777:0.02288,(Gypsy101-LTRb_DR|89053:0.01705,Gypsy101-LTRb_DR|1577344:0.02762)0.822:0.00374)0.180:0.00061)0.964:0.00823)0.812:0.00209,(Gypsy101-LTRb_DR|89049:0.03184,Gypsy101-LTRb_DR|882486:0.01924)0.757:0.00226)1.000:0.00061,(Gypsy101-LTRb_DR|639767:0.01941,((((Gypsy101-LTRb_DR|1269802:0.02387,(Gypsy101-LTRb_DR|476731:0.02375,((((Gypsy101-LTRb_DR|2075485:0.01466,((Gypsy101-LTRb_DR|1064564:0.01033,(Gypsy101-LTRb_DR|976893:0.00606,Gypsy101-LTRb_DR|1196301:0.02111)0.982:0.01489)1.000:0.00061,(((Gypsy101-LTRb_DR|476736:0.01037,Gypsy101-LTRb_DR|1577351:0.02099)0.913:0.00170,((((Gypsy101-LTRb_DR|1064566:0.01975,Gypsy101-LTRb_DR|2089690:0.02517)0.423:0.00599,((((Gypsy101-LTRb_DR|1987082:0.01405,((((((Gypsy101-LTRb_DR|1577373:0.01261,(Gypsy101-LTRb_DR|1577374:0.00759,Gypsy101-LTRb_DR|1577378:0.00576)0.799:0.00907)0.877:0.00555,(Gypsy101-LTRb_DR|1064565:0.02842,Gypsy101-LTRb_DR|1692493:0.01795)0.865:0.01015)1.000:0.08004,(Gypsy101-LTRb_DR|639775:0.01740,(Gypsy101-LTRb_DR|639773:0.00061,((Gypsy101-LTRb_DR|639771:0.0,Gypsy101-LTRb_DR|639772:0.0):0.00086,Gypsy101-LTRb_DR|639774:0.00060)1.000:0.00071)0.953:0.01073)0.974:0.02135)0.803:0.00827,Gypsy101-LTRb_DR|1692488:0.04637)0.997:0.03032,Gypsy101-LTRb_DR|393677:0.01534)0.501:0.00727,Gypsy101-LTRb_DR|233958:0.03510)0.952:0.01565)0.850:0.00075,Gypsy101-LTRb_DR|1987076:0.02485)0.450:0.00499,Gypsy101-LTRb_DR|1900341:0.02106)0.227:0.00179,Gypsy101-LTRb_DR|1692500:0.00651)0.938:0.00098)1.000:0.00060,Gypsy101-LTRb_DR|1786742:0.00833)0.375:0.00061,Gypsy101-LTRb_DR|1692501:0.02000)0.837:0.00608)0.947:0.00060,(((Gypsy101-LTRb_DR|724792:0.01675,(Gypsy101-LTRb_DR|476732:0.01027,Gypsy101-LTRb_DR|1137843:0.00456)0.374:0.00061)0.874:0.00061,(Gypsy101-LTRb_DR|1395573:0.01681,Gypsy101-LTRb_DR|1490855:0.01718)0.906:0.00609)0.934:0.00828,(Gypsy101-LTRb_DR|1900342:0.00843,(Gypsy101-LTRb_DR|1490857:0.01038,(Gypsy101-LTRb_DR|806532:0.02315,Gypsy101-LTRb_DR|1692504:0.01468)0.726:0.00192)0.759:0.00204)0.788:0.00198)1.000:0.00060)0.916:0.00334)0.868:0.00378)0.920:0.00635,((Gypsy101-LTRb_DR|976883:0.01360,(Gypsy101-LTRb_DR|724802:0.01097,Gypsy101-LTRb_DR|1064574:0.00566)0.550:0.00408)0.433:0.00303,Gypsy101-LTRb_DR|724796:0.02716)0.999:0.00060)0.799:0.00165,((Gypsy101-LTRb_DR|393678:0.01502,Gypsy101-LTRb_DR|1786743:0.01480)0.757:0.00173,((Gypsy101-LTRb_DR|1337139:0.00061,Gypsy101-LTRb_DR|1337140:0.00237)0.977:0.00954,(Gypsy101-LTRb_DR|639779:0.01380,Gypsy101-LTRb_DR|2082142:0.01081)0.512:0.00060)0.887:0.00060)1.000:0.00061)0.857:0.00455,Gypsy101-LTRb_DR|1577372:0.02797)0.941:0.00909)0.994:0.02503)0.837:0.00753,(Gypsy101-LTRb_DR|1064569:0.05902,Gypsy101-LTRb_DR|1196296:0.02689)0.041:0.00217)0.965:0.00856,(Gypsy101-LTRb_DR|1900328:0.02715,(Gypsy101-LTRb_DR|1490866:0.00819,Gypsy101-LTRb_DR|1490872:0.04327)0.959:0.01264)0.842:0.00410)0.778:0.00434,Gypsy101-LTRb_DR|1786745:0.02046)0.886:0.00881)0.915:0.00624)0.959:0.00627)0.834:0.00060)0.172:0.00060,Gypsy101-LTRb_DR|2075472:0.03602)0.798:0.00190)0.854:0.00326)0.745:0.00171,Gypsy101-LTRb_DR|639770:0.03130)0.241:0.00606)0.988:0.02265,((((Gypsy101-LTRb_DR|552074:0.01743,Gypsy101-LTRb_DR|639780:0.01938)0.840:0.00332,(Gypsy101-LTRb_DR|393684:0.00893,((Gypsy101-LTRb_DR|233957:0.00396,Gypsy101-LTRb_DR|1490859:0.01549)0.936:0.01216,(Gypsy101-LTRb_DR|1900336:0.01420,Gypsy101-LTRb_DR|552068:0.00508)0.666:0.00080)0.917:0.00759)0.862:0.00393)0.846:0.00346,Gypsy101-LTRb_DR|1900345:0.01964)0.875:0.00773,(Gypsy101-LTRb_DR|1900339:0.05475,((Gypsy101-LTRb_DR|393689:0.03598,Gypsy101-LTRb_DR|639784:0.00061)0.751:0.01227,((Gypsy101-LTRb_DR|1395567:0.41850,Gypsy101-LTRb_DR|1196306:0.02442)0.741:0.02143,((((Gypsy101-LTRb_DR|976888:0.08562,Gypsy101-LTRb_DR|552078:0.03921)0.517:0.00060,((((((Gypsy101-LTRb_DR|393680:0.01792,((Gypsy101-LTRb_DR|1064575:0.06276,(Gypsy101-LTRb_DR|1137851:0.04426,((Gypsy101-LTRb_DR|161131:0.02018,Gypsy101-LTRb_DR|2075479:0.13851)0.882:0.01726,(((Gypsy101-LTRb_DR|2075475:0.05580,(((Gypsy101-LTRb_DR|882489:0.06051,Gypsy101-LTRb_DR|2096487:0.19661)0.942:0.05205,Gypsy101-LTRb_DR|476737:0.03864)0.868:0.02107,Gypsy101-LTRb_DR|1137845:0.03312)0.906:0.01616)0.490:0.00655,Gypsy101-LTRb_DR|161132:0.05785)0.881:0.02580,(Gypsy101-LTRb_DR|882485:0.01685,Gypsy101-LTRb_DR|1395566:0.00843)1.000:0.13301)0.685:0.03258)1.000:0.09028)0.998:0.06446)0.861:0.01078,(Gypsy101-LTRb_DR|1196307:0.04020,Gypsy101-LTRb_DR|639769:0.03996)0.654:0.00509)0.824:0.00484)0.914:0.01198,Gypsy101-LTRb_DR|1269800:0.04102)0.852:0.00613,((Gypsy101-LTRb_DR|806531:0.04176,Gypsy101-LTRb_DR|976884:0.03475)0.823:0.00537,Gypsy101-LTRb_DR|1692492:0.03038)0.747:0.00199)0.769:0.00302,(Gypsy101-LTRb_DR|1577338:0.01779,Gypsy101-LTRb_DR|1577375:0.03660)0.995:0.02184)0.706:0.00532,Gypsy101-LTRb_DR|1692491:0.03655)0.887:0.01179,Gypsy101-LTRb_DR|1137844:0.01693)0.839:0.00060)0.479:0.00061,Gypsy101-LTRb_DR|639776:0.05616)0.199:0.00071,(Gypsy101-LTRb_DR|233964:0.09984,Gypsy101-LTRb_DR|806529:0.02999)0.684:0.00580)0.866:0.04352)0.943:0.10056)0.280:0.01504)0.961:0.02295)0.791:0.00724)0.230:0.01016,Gypsy101-LTRb_DR|1269790:0.28235)0.170:0.00098,(((Gypsy101-LTRb_DR|724793:0.03248,Gypsy101-LTRb_DR|2075478:0.02605)0.752:0.00529,(Gypsy101-LTRb_DR|552071:0.02380,(((Gypsy101-LTRb_DR|233965:0.01551,Gypsy101-LTRb_DR|1490858:0.02836)1.000:0.12869,(Gypsy101-LTRb_DR|1137854:0.02034,(((Gypsy101-LTRb_DR|1269804:0.02337,Gypsy101-LTRb_DR|1786747:0.02423)0.980:0.01671,(Gypsy101-LTRb_DR|311077:0.02800,Gypsy101-LTRb_DR|1692497:0.01904)0.742:0.00130)0.798:0.00253,((((Gypsy101-LTRb_DR|393688:0.02509,Gypsy101-LTRb_DR|476740:0.01856)0.845:0.00428,(Gypsy101-LTRb_DR|1337143:0.01921,(Gypsy101-LTRb_DR|1577358:0.05143,((Gypsy101-LTRb_DR|1692489:0.04274,(Gypsy101-LTRb_DR|1692494:0.01970,((Gypsy101-LTRb_DR|724788:0.01573,(((Gypsy101-LTRb_DR|1395564:0.02284,(Gypsy101-LTRb_DR|806521:0.01324,Gypsy101-LTRb_DR|2116803:0.01919)0.769:0.00187)0.000:0.00060,((Gypsy101-LTRb_DR|1987089:0.01055,Gypsy101-LTRb_DR|976887:0.00756)0.768:0.00179,Gypsy101-LTRb_DR|476744:0.01231)0.000:0.00061)0.793:0.00187,(Gypsy101-LTRb_DR|1269803:0.00947,(Gypsy101-LTRb_DR|1692487:0.01431,Gypsy101-LTRb_DR|806523:0.02058)0.009:0.00060)0.916:0.00563)0.831:0.00328)0.894:0.00701,(((Gypsy101-LTRb_DR|552072:0.03080,((((Gypsy101-LTRb_DR|1337136:0.01229,((Gypsy101-LTRb_DR|552080:0.02142,(Gypsy101-LTRb_DR|639783:0.04226,Gypsy101-LTRb_DR|1196310:0.02536)0.750:0.00198)0.786:0.00460,Gypsy101-LTRb_DR|1987077:0.02018)0.902:0.00060)0.833:0.00405,Gypsy101-LTRb_DR|1987083:0.00758)0.762:0.00179,Gypsy101-LTRb_DR|1490874:0.00567)0.973:0.00982,Gypsy101-LTRb_DR|89047:0.03146)0.736:0.00149)0.751:0.00193,((Gypsy101-LTRb_DR|1395560:0.01371,(Gypsy101-LTRb_DR|89044:0.01461,Gypsy101-LTRb_DR|724795:0.01027)0.998:0.00059)0.894:0.00782,Gypsy101-LTRb_DR|976882:0.01569)0.862:0.00385)0.895:0.00818,(((Gypsy101-LTRb_DR|393683:0.00434,(Gypsy101-LTRb_DR|233960:0.00539,Gypsy101-LTRb_DR|233961:0.01261)0.861:0.00516)0.979:0.01202,(Gypsy101-LTRb_DR|1064556:0.00964,(Gypsy101-LTRb_DR|639765:0.00570,(Gypsy101-LTRb_DR|1337141:0.02940,(Gypsy101-LTRb_DR|1577350:0.01383,Gypsy101-LTRb_DR|1577349:0.01632)0.173:0.00061)0.784:0.00193)0.782:0.00148)0.889:0.00391)0.728:0.00151,(Gypsy101-LTRb_DR|1490864:0.00060,((Gypsy101-LTRb_DR|1064571:0.00374,Gypsy101-LTRb_DR|1900349:0.01898)0.966:0.01650,(((Gypsy101-LTRb_DR|1064573:0.01805,Gypsy101-LTRb_DR|1900333:0.01738)0.776:0.00303,((Gypsy101-LTRb_DR|639768:0.02231,((((Gypsy101-LTRb_DR|2075490:0.01445,Gypsy101-LTRb_DR|2115185:0.01217)0.998:0.02281,(Gypsy101-LTRb_DR|1064563:0.01756,((Gypsy101-LTRb_DR|1786738:0.01438,(Gypsy101-LTRb_DR|1786739:0.00297,Gypsy101-LTRb_DR|1786737:0.00060)0.777:0.00266)0.998:0.02842,(Gypsy101-LTRb_DR|1395571:0.00818,Gypsy101-LTRb_DR|1395572:0.00703)0.759:0.00195)0.712:0.01305)0.916:0.00953)0.998:0.02394,((Gypsy101-LTRb_DR|1137847:0.00565,Gypsy101-LTRb_DR|1137848:0.00183)0.937:0.00772,((Gypsy101-LTRb_DR|476738:0.01513,(Gypsy101-LTRb_DR|89041:0.01523,(Gypsy101-LTRb_DR|1900348:0.02268,(Gypsy101-LTRb_DR|976890:0.01866,(Gypsy101-LTRb_DR|1900347:0.01892,((Gypsy101-LTRb_DR|1395569:0.01507,(((Gypsy101-LTRb_DR|161138:0.02081,(((Gypsy101-LTRb_DR|161134:0.02183,(Gypsy101-LTRb_DR|1196303:0.00336,Gypsy101-LTRb_DR|1196304:0.00571)0.399:0.01109)0.768:0.00641,(((Gypsy101-LTRb_DR|1269793:0.01709,Gypsy101-LTRb_DR|1900346:0.01514)0.393:0.00059,(Gypsy101-LTRb_DR|1786744:0.00564,Gypsy101-LTRb_DR|1196308:0.01321)0.790:0.00185)0.000:0.00060,Gypsy101-LTRb_DR|1064562:0.01879)1.000:0.00097)1.000:0.00091,((Gypsy101-LTRb_DR|1395575:0.01323,(Gypsy101-LTRb_DR|806520:0.00561,((Gypsy101-LTRb_DR|1269798:0.01005,Gypsy101-LTRb_DR|1269797:0.00427)0.799:0.00503,(Gypsy101-LTRb_DR|1196300:0.01814,Gypsy101-LTRb_DR|1337144:0.01288)0.765:0.00297)0.000:0.00061)0.790:0.00251)0.803:0.00250,(Gypsy101-LTRb_DR|1137856:0.00943,(Gypsy101-LTRb_DR|393681:0.01126,Gypsy101-LTRb_DR|724800:0.01716)0.820:0.00061)0.810:0.00187)0.000:0.00060)0.928:0.00959)0.923:0.00061,(((Gypsy101-LTRb_DR|1577336:0.01535,(Gypsy101-LTRb_DR|89040:0.01001,Gypsy101-LTRb_DR|476735:0.02329)0.978:0.01483)0.724:0.00148,(Gypsy101-LTRb_DR|161129:0.02837,(Gypsy101-LTRb_DR|2075489:0.01504,(((((Gypsy101-LTRb_DR|161139:0.02708,(Gypsy101-LTRb_DR|806526:0.00931,Gypsy101-LTRb_DR|806527:0.01349)0.900:0.00568)0.836:0.00366,(Gypsy101-LTRb_DR|1337134:0.02087,Gypsy101-LTRb_DR|2075471:0.01316)0.000:0.00059)1.000:0.02299,Gypsy101-LTRb_DR|2075477:0.01143)0.690:0.00174,(Gypsy101-LTRb_DR|1987078:0.00188,(Gypsy101-LTRb_DR|552076:0.01989,Gypsy101-LTRb_DR|1337137:0.01630)0.763:0.00660)0.883:0.00375)0.991:0.01340,(((Gypsy101-LTRb_DR|1395565:0.01712,Gypsy101-LTRb_DR|1064558:0.01359)0.237:0.00060,(Gypsy101-LTRb_DR|1395576:0.01715,(Gypsy101-LTRb_DR|1577368:0.00703,Gypsy101-LTRb_DR|724791:0.02294)0.769:0.00173)1.000:0.00060)0.993:0.00154,(Gypsy101-LTRb_DR|1137846:0.00895,Gypsy101-LTRb_DR|89046:0.03035)0.786:0.00274)0.483:0.00186)0.258:0.00060)0.799:0.00343)0.922:0.01147)0.997:0.01532,Gypsy101-LTRb_DR|393679:0.00581)0.762:0.00168)0.166:0.00060,Gypsy101-LTRb_DR|1337135:0.00935)0.470:0.00061)0.344:0.00061,Gypsy101-LTRb_DR|976889:0.01693)0.000:0.00060)0.777:0.00243)0.703:0.00248)0.000:0.00061)0.750:0.00248)0.737:0.00505,(Gypsy101-LTRb_DR|976886:0.01426,Gypsy101-LTRb_DR|2075476:0.03326)0.750:0.00205)0.820:0.00503)0.897:0.01472)0.853:0.01269,Gypsy101-LTRb_DR|1490869:0.02119)0.760:0.00748)0.992:0.02623,(((Gypsy101-LTRb_DR|882487:0.00197,Gypsy101-LTRb_DR|882488:0.00877)0.984:0.01243,(Gypsy101-LTRb_DR|233963:0.00819,Gypsy101-LTRb_DR|1692502:0.01459)0.000:0.00057)0.893:0.00558,(Gypsy101-LTRb_DR|1577335:0.01386,Gypsy101-LTRb_DR|1987084:0.01669)0.257:0.00061)0.444:0.00520)0.927:0.01330)0.453:0.00061,Gypsy101-LTRb_DR|1269792:0.02953)0.991:0.02439)0.437:0.01255)0.803:0.01062)1.000:0.04394)0.809:0.01163)0.831:0.00610)0.796:0.00477)1.000:0.03941,((Gypsy101-LTRb_DR|1490860:0.01587,(Gypsy101-LTRb_DR|1395568:0.02250,(Gypsy101-LTRb_DR|1064572:0.00948,(Gypsy101-LTRb_DR|724789:0.02471,(Gypsy101-LTRb_DR|1577365:0.00814,(Gypsy101-LTRb_DR|1064561:0.01292,Gypsy101-LTRb_DR|639763:0.01433)0.524:0.00059)0.258:0.00060)0.763:0.00186)0.888:0.00583)0.892:0.00723)0.999:0.02689,(((Gypsy101-LTRb_DR|976894:0.01644,((((Gypsy101-LTRb_DR|1577340:0.00159,Gypsy101-LTRb_DR|1577355:0.00535)1.000:0.03028,(Gypsy101-LTRb_DR|882483:0.02340,Gypsy101-LTRb_DR|1900344:0.01671)0.904:0.00853)0.514:0.00374,(Gypsy101-LTRb_DR|1987086:0.03321,Gypsy101-LTRb_DR|1987087:0.02317)0.897:0.01156)0.704:0.00382,(Gypsy101-LTRb_DR|1064570:0.01518,(Gypsy101-LTRb_DR|1196302:0.02310,Gypsy101-LTRb_DR|1987090:0.01685)0.833:0.00603)0.951:0.01070)0.873:0.00582)0.764:0.00175,Gypsy101-LTRb_DR|1987085:0.01754)0.872:0.00381,((Gypsy101-LTRb_DR|1196305:0.00061,Gypsy101-LTRb_DR|1490867:0.00060)1.000:0.02978,(Gypsy101-LTRb_DR|1064560:0.02482,Gypsy101-LTRb_DR|2083053:0.01211)0.896:0.00061)0.746:0.00210)0.567:0.00190)0.617:0.00151)0.986:0.01677)0.920:0.00772)0.742:0.00180)0.952:0.00597,(Gypsy101-LTRb_DR|393686:0.04038,((Gypsy101-LTRb_DR|476733:0.02030,(Gypsy101-LTRb_DR|476742:0.01243,Gypsy101-LTRb_DR|1337142:0.00822)0.931:0.00851)0.911:0.00613,Gypsy101-LTRb_DR|2075470:0.02260)0.745:0.00174)0.777:0.00060)0.884:0.00391,((Gypsy101-LTRb_DR|476745:0.01423,(Gypsy101-LTRb_DR|552079:0.00497,Gypsy101-LTRb_DR|1490861:0.02486)0.742:0.00262)0.763:0.00744,((Gypsy101-LTRb_DR|1692498:0.00624,Gypsy101-LTRb_DR|976891:0.01524)0.943:0.00978,((((((Gypsy101-LTRb_DR|311081:0.00633,(Gypsy101-LTRb_DR|1692490:0.01911,Gypsy101-LTRb_DR|1196297:0.01845)0.393:0.00059)0.980:0.00403,Gypsy101-LTRb_DR|976892:0.01992)0.133:0.00107,(Gypsy101-LTRb_DR|1490875:0.00326,Gypsy101-LTRb_DR|476730:0.04539)0.093:0.00092)0.874:0.00593,Gypsy101-LTRb_DR|2075493:0.03100)0.985:0.01430,Gypsy101-LTRb_DR|1577347:0.02268)0.827:0.00303,(Gypsy101-LTRb_DR|89043:0.00822,Gypsy101-LTRb_DR|476741:0.01078)0.782:0.00355)0.200:0.00061)0.996:0.01691)0.908:0.00779)0.833:0.00328)0.873:0.00576)0.545:0.00208)0.946:0.01396,((Gypsy101-LTRb_DR|882493:0.02264,((Gypsy101-LTRb_DR|2075474:0.00941,Gypsy101-LTRb_DR|2075473:0.01837)0.912:0.00943,Gypsy101-LTRb_DR|1786740:0.01984)0.614:0.00268)0.572:0.00061,Gypsy101-LTRb_DR|89052:0.01855)0.806:0.00275)0.384:0.00246)0.217:0.00502)0.825:0.00061,(Gypsy101-LTRb_DR|1987080:0.09328,Gypsy101-LTRb_DR|724794:0.00502)0.459:0.00231)0.947:0.00913)1.000:0.06314)0.706:0.00834)0.885:0.00686)0.938:0.01278,Gypsy101-LTRb_DR|89042:0.02015)0.995:0.02232)0.870:0.00689)0.911:0.00912)0.852:0.00878)0.262:0.00450)0.782:0.00348,Gypsy101-LTRb_DR|2075492:0.00061)0.971:0.00059)0.942:0.00638)0.789:0.00199)0.797:0.00199,(Gypsy101-LTRb_DR|882484:0.00802,Gypsy101-LTRb_DR|976895:0.00827)0.863:0.00060)0.727:0.00061)0.349:0.00290);
```
