## Supplementary Data 2 for "A genomic portrait of zebrafish transposable elements and their spatiotemporal embryonic expression": Gypsy101.mafft.nwk

```
((((Gypsy101|393673:0.00543,Gypsy101|1692474:0.00058)0.932:0.00247,(((Gypsy101|639757:0.00058,Gypsy101|2075469:0.00918)0.814:0.00179,Gypsy101|1490851:0.00361)0.000:0.00058,Gypsy101|1987070:0.00361)0.765:0.00058)0.995:0.00055,(((((((((Gypsy101|476718:0.00499,(Gypsy101|89032:0.00310,Gypsy101|639761:0.01469)0.088:0.00057)0.951:0.00142,(Gypsy101|639755:0.00314,Gypsy101|1900327:0.00919)0.889:0.00592)0.476:0.00094,Gypsy101|2075464:0.00564)0.481:0.00057,Gypsy101|552058:0.00912)0.884:0.00058,(((Gypsy101|161128:0.00545,(Gypsy101|1987075:0.00180,(Gypsy101|724779:0.00591,(Gypsy101|882481:0.00200,(((Gypsy101|1137841:0.00308,Gypsy101|1692471:0.00462)0.988:0.00283,((Gypsy101|1577318:0.00326,(Gypsy101|1577312:0.00193,Gypsy101|1577317:0.00256)0.731:0.00092)0.897:0.00560,(Gypsy101|1577315:0.00749,(Gypsy101|639760:0.00722,((((Gypsy101|2107642:0.01235,Gypsy101|1490853:0.00544)0.248:0.00057,Gypsy101|1490847:0.00630)0.931:0.00233,((Gypsy101|161126:0.00717,Gypsy101|393672:0.00553)0.818:0.00086,Gypsy101|1137842:0.00543)0.795:0.00083)0.711:0.00071,(Gypsy101|1692470:0.01196,((Gypsy101|89031:0.00579,(Gypsy101|806514:0.00182,((((((((Gypsy101|476720:0.01072,(Gypsy101|1692482:0.00716,(((Gypsy101|89037:0.00903,(Gypsy101|806509:0.00845,(Gypsy101|233954:0.00456,((Gypsy101|89038:0.01128,Gypsy101|1577324:0.01307)0.869:0.00359,(Gypsy101|476726:0.00364,Gypsy101|89034:0.00549)0.000:0.00058)0.945:0.00053)0.806:0.00091)0.910:0.00099)0.833:0.00074,Gypsy101|1987067:0.00694)1.000:0.00503,Gypsy101|1577323:0.01049)0.935:0.00144)0.991:0.00314)0.629:0.00427,(((Gypsy101|2075467:0.00921,(Gypsy101|639759:0.01360,(Gypsy101|1900323:0.0,Gypsy101|1900324:0.0):0.01294)0.708:0.00117)0.373:0.00151,(Gypsy101|806517:0.00177,Gypsy101|1269785:0.00399)0.894:0.00854)0.827:0.00395,(((Gypsy101|976874:0.01062,Gypsy101|1692476:0.00593)0.929:0.00060,Gypsy101|89030:0.01255)0.333:0.00165,((Gypsy101|2118430:0.60685,((Gypsy101|393674:0.02060,((Gypsy101|476722:0.01028,(Gypsy101|393675:0.02064,Gypsy101|1490854:0.00805)0.407:0.00056)0.916:0.00628,Gypsy101|233956:0.01126)0.578:0.00057)0.891:0.00373,Gypsy101|1064553:0.00929)0.038:0.00139)0.516:0.00072,(Gypsy101|1786735:0.00778,(Gypsy101|89029:0.00993,((Gypsy101|1137840:0.00958,(Gypsy101|552064:0.01345,Gypsy101|2102972:0.00697)0.853:0.00502)0.853:0.00516,((((Gypsy101|1490852:0.00924,(Gypsy101|1577311:0.00058,(Gypsy101|1577325:0.00362,Gypsy101|1577326:0.00182)0.817:0.00180)0.954:0.00411)0.772:0.00137,Gypsy101|1395557:0.01100)0.775:0.00131,((Gypsy101|1577331:0.02092,Gypsy101|1987062:0.01067)0.738:0.00087,(Gypsy101|639756:0.01225,(Gypsy101|1987063:0.01851,((Gypsy101|1490845:0.00943,Gypsy101|1064555:0.01297)0.779:0.00153,((Gypsy101|1064552:0.01723,(((Gypsy101|1395556:0.01131,(Gypsy101|1987071:0.01296,(Gypsy101|161127:0.00549,Gypsy101|1692472:0.00734)0.067:0.00058)0.763:0.00214)0.783:0.00244,(Gypsy101|1577310:0.01068,(Gypsy101|2084951:0.02033,(Gypsy101|1395553:0.01557,(Gypsy101|1337131:0.01686,((Gypsy101|1196293:0.01364,Gypsy101|1577321:0.01290)0.000:0.00057,(Gypsy101|89039:0.01260,(((((Gypsy101|724775:0.01303,Gypsy101|806510:0.01989)0.357:0.00058,((Gypsy101|476724:0.01497,Gypsy101|476725:0.01864)0.790:0.00078,(Gypsy101|724782:0.00262,((((Gypsy101|1786732:0.00161,(Gypsy101|724778:0.00164,(Gypsy101|1786724:0.00123,Gypsy101|1786726:0.00082)0.948:0.00062)0.006:0.00082)0.889:0.00099,Gypsy101|724783:0.00419)0.986:0.00058,((Gypsy101|1786725:0.00416,Gypsy101|2119962:0.00204)0.943:0.00069,(((Gypsy101|1786733:0.00138,Gypsy101|724777:0.00305)0.862:0.00058,Gypsy101|724781:0.00585)0.891:0.00056,Gypsy101|1786727:0.00353)0.897:0.00056)0.208:0.00058)0.431:0.00058,Gypsy101|724776:0.00574)0.999:0.00057)0.991:0.00614)0.270:0.00058)0.646:0.00080,Gypsy101|724780:0.01714)0.868:0.00057,(Gypsy101|1577334:0.01299,(((Gypsy101|1337132:0.01894,(((Gypsy101|806516:0.01278,Gypsy101|976876:0.01030)0.976:0.00585,((((Gypsy101|1064554:0.02655,Gypsy101|1577329:0.01842)0.851:0.00846,(Gypsy101|806515:0.01888,Gypsy101|1490850:0.01137)0.778:0.00252)0.777:0.00292,Gypsy101|1987073:0.01289)0.699:0.00057,Gypsy101|552067:0.02819)0.833:0.00330)0.000:0.00058,(Gypsy101|476728:0.10728,(Gypsy101|724784:0.02269,(((Gypsy101|1337133:0.01092,(Gypsy101|311076:0.00726,(Gypsy101|724774:0.01380,Gypsy101|806512:0.01501)0.805:0.00058)0.449:0.00057)0.267:0.00055,(((Gypsy101|89036:1.22190,Gypsy101|1692480:0.00062)0.438:0.00304,Gypsy101|1577328:0.03546)0.734:0.00378,((Gypsy101|1577327:0.01539,((Gypsy101|311072:0.01994,((Gypsy101|1692478:0.01747,(Gypsy101|1395559:0.01677,(Gypsy101|1900319:0.01673,Gypsy101|1692479:0.01590)0.883:0.00682)0.740:0.00219)0.906:0.00687,Gypsy101|476729:0.01446)0.867:0.00058)0.415:0.00197,(Gypsy101|1577320:0.04465,(Gypsy101|1196295:0.02214,(((((Gypsy101|1490848:0.01717,Gypsy101|552062:0.00709)0.819:0.00621,(((Gypsy101|1987074:0.03684,(Gypsy101|476727:0.01971,((((Gypsy101|2106946:0.02261,Gypsy101|1900321:0.01469)0.742:0.00143,Gypsy101|311073:0.02014)0.754:0.00139,Gypsy101|806513:0.04965)0.844:0.01428,Gypsy101|552063:0.01626)0.829:0.01041)1.000:0.07314)0.504:0.00057,Gypsy101|806519:0.01541)0.874:0.01399,Gypsy101|882480:0.02375)0.947:0.02542)0.967:0.03894,(Gypsy101|882478:0.00398,Gypsy101|882482:0.00962)0.767:0.00131)0.741:0.00217,(Gypsy101|806518:0.01505,Gypsy101|89035:0.01750)0.097:0.00147)0.988:0.01702,(Gypsy101|639758:0.02580,Gypsy101|1786730:0.01426)1.000:0.02347)0.869:0.00356)0.303:0.00242)0.985:0.01353)0.701:0.00365)0.929:0.01035,(Gypsy101|1196294:0.02327,Gypsy101|976877:0.01274)0.069:0.00260)0.773:0.00271)0.982:0.00878)0.789:0.00123,Gypsy101|1900322:0.02025)0.787:0.00212)0.000:0.00056)0.926:0.00359)1.000:0.01498)0.938:0.00459,Gypsy101|1577330:0.01463)0.745:0.00298,((Gypsy101|1786734:0.97492,Gypsy101|1577332:0.00072)0.126:0.02498,Gypsy101|2112845:0.00069)0.572:0.01236)0.981:0.01113)0.763:0.00243)0.790:0.00251,Gypsy101|1490849:0.02363)0.690:0.00494)0.962:0.01247)0.989:0.00448)1.000:0.01096)0.958:0.01292)0.576:0.00057)1.000:0.00753)0.994:0.00635,Gypsy101|1395558:0.02037)0.984:0.01939)0.906:0.00962,Gypsy101|1577314:0.01499)0.951:0.00276)0.994:0.00397)1.000:0.00617)0.993:0.00322)0.999:0.00473)0.997:0.00403,Gypsy101|806511:0.01424)1.000:0.00766)1.000:0.01424)0.941:0.00171)0.763:0.00132)0.968:0.00288)0.469:0.00257)1.000:0.00786)1.000:0.03487,((Gypsy101|1269786:0.00486,(Gypsy101|2075466:0.00538,Gypsy101|1786736:0.00731)0.393:0.00057)0.923:0.00062,Gypsy101|1395555:0.00834)0.926:0.00076)0.928:0.00257,Gypsy101|311069:0.00557)0.928:0.01094,(Gypsy101|1577322:0.00890,((Gypsy101|1900325:0.00566,(Gypsy101|1987072:0.00646,Gypsy101|2093611:0.01691)0.723:0.00469)1.000:0.03847,((Gypsy101|1577316:0.0,Gypsy101|1577319:0.0):0.00058,((Gypsy101|976878:0.00199,Gypsy101|976879:0.00199)0.969:0.00837,(Gypsy101|552065:0.00377,Gypsy101|552066:0.00351)0.438:0.00252)0.888:0.01546)0.550:0.00058)0.663:0.00057)1.000:0.07407)0.723:0.00314,(Gypsy101|1786729:0.00331,((((Gypsy101|1900326:0.00185,Gypsy101|1900318:0.00056)0.964:0.00633,(Gypsy101|1577333:0.01103,(Gypsy101|1490846:0.00631,(Gypsy101|1692481:0.00734,Gypsy101|1692473:0.00353)0.936:0.00353)0.934:0.00218)0.202:0.00057)0.586:0.00056,Gypsy101|1900320:0.00201)0.673:0.00054,Gypsy101|1395554:0.00960)0.854:0.00057)0.995:0.00279)1.000:0.01000,Gypsy101|311071:0.01121)0.938:0.00126,(((Gypsy101|89028:0.00194,(Gypsy101|311074:0.06079,Gypsy101|1692483:0.06680)1.000:0.26417)0.744:0.00254,Gypsy101|1577313:0.00328)0.073:0.00057,(Gypsy101|1987069:0.00078,Gypsy101|2075468:0.00364)0.958:0.00333)0.995:0.00199)0.483:0.00054)0.858:0.00138)0.911:0.00274,(Gypsy101|552061:0.00535,Gypsy101|1786728:0.00436)1.000:0.00642)1.000:0.00720)0.997:0.00402)0.448:0.00058)0.000:0.00058)0.844:0.00172)1.000:0.00853)0.999:0.00463,((Gypsy101|1692475:0.00628,((Gypsy101|1900316:0.0,Gypsy101|1900317:0.0):0.00550,(Gypsy101|89033:0.00434,Gypsy101|1987066:0.00384)0.473:0.00058)0.998:0.00222)0.748:0.00057,(Gypsy101|476721:0.00597,Gypsy101|1786731:0.00347)0.750:0.00107)0.270:0.00143)0.655:0.00160)0.450:0.00053)0.867:0.00285)0.000:0.00053)0.000:0.00057,(((Gypsy101|1987068:0.00504,(Gypsy101|724786:0.00363,Gypsy101|806508:0.00551)0.781:0.00275)0.881:0.00377,Gypsy101|311075:0.00600)0.239:0.00276,Gypsy101|1692484:0.00361)0.462:0.00064)0.174:0.00060,Gypsy101|724785:0.00362)0.379:0.00108)0.941:0.00193,(Gypsy101|1196292:0.00658,Gypsy101|1692477:0.00513)1.000:0.00395)0.980:0.00205,Gypsy101|1987065:0.00630)0.795:0.00053,(Gypsy101|1987064:0.00662,Gypsy101|311070:0.00345)0.912:0.00058)0.933:0.00058,(Gypsy101|476719:0.00455,Gypsy101|976875:0.00368)0.969:0.00194)0.831:0.00058)0.950:0.00058,(Gypsy101|552059:0.00553,Gypsy101|882479:0.00527)0.998:0.00301,((Gypsy101|476723:0.00399,(Gypsy101|552060:0.00192,Gypsy101|2075465:0.00281)0.954:0.00077)0.939:0.00091,Gypsy101|233955:0.00895)0.708:0.00088);
```
