## Supplementary Data 2 for "A genomic portrait of zebrafish transposable elements and their spatiotemporal embryonic expression": Gypsy101B-LTR_DR.mafft.nwk

```
((Gypsy101B-LTR_DR|1786748:0.03327,(Gypsy101B-LTR_DR|2114047:0.01487,((((Gypsy101B-LTR_DR|161142:0.05287,Gypsy101B-LTR_DR|161141:0.04932)0.782:0.01336,(((Gypsy101B-LTR_DR|882497:0.12102,(Gypsy101B-LTR_DR|639788:0.04660,Gypsy101B-LTR_DR|161144:0.07809)0.742:0.00736)0.663:0.00710,(Gypsy101B-LTR_DR|1064577:0.10907,(Gypsy101B-LTR_DR|882498:0.09030,Gypsy101B-LTR_DR|1137861:0.06111)0.857:0.02806)0.881:0.02233)0.902:0.01917,(((((((Gypsy101B-LTR_DR|393692:0.01867,Gypsy101B-LTR_DR|1196312:0.01733)1.000:0.39688,(Gypsy101B-LTR_DR|89055:0.14248,Gypsy101B-LTR_DR|311082:0.29401)0.889:0.12472)0.851:0.11118,(Gypsy101B-LTR_DR|1137860:0.36211,((Gypsy101B-LTR_DR|89054:0.37841,Gypsy101B-LTR_DR|1337147:0.31450)0.828:0.07715,(Gypsy101B-LTR_DR|639787:0.23228,(Gypsy101B-LTR_DR|161143:0.29393,(Gypsy101B-LTR_DR|552081:0.03971,Gypsy101B-LTR_DR|882496:0.15502)0.945:0.13175)0.960:0.15833)0.672:0.02845)0.332:0.00060)0.623:0.03868)0.929:0.06466,(Gypsy101B-LTR_DR|882494:0.21997,((Gypsy101B-LTR_DR|1490878:0.13415,Gypsy101B-LTR_DR|1692505:0.21484)0.192:0.00670,Gypsy101B-LTR_DR|1137859:0.03688)0.605:0.02070)0.636:0.01598)0.803:0.02928,Gypsy101B-LTR_DR|1987093:0.37823)0.771:0.02470,Gypsy101B-LTR_DR|1196311:0.07412)0.854:0.04799,(Gypsy101B-LTR_DR|1064578:0.41355,Gypsy101B-LTR_DR|1490879:0.03778)0.623:0.06781)0.676:0.01158)0.836:0.01013)0.394:0.00259,Gypsy101B-LTR_DR|976898:0.04989)1.000:0.06146,Gypsy101B-LTR_DR|1337146:0.03230)0.959:0.01753)0.885:0.00611)0.799:0.00654,Gypsy101B-LTR_DR|2075494:0.04786,(Gypsy101B-LTR_DR|89056:0.07653,Gypsy101B-LTR_DR|882495:0.02815)0.867:0.01645);
```
