## Supplementary Data 2 for "A genomic portrait of zebrafish transposable elements and their spatiotemporal embryonic expression": Gypsy102.mafft.nwk

```
((Gypsy102|2075495:0.00172,Gypsy102|2075496:0.00061)0.792:0.00093,(((Gypsy102|639789:0.00113,Gypsy102|1900352:0.00113)0.899:0.00226,((Gypsy102|1900351:0.00725,(Gypsy102|1337148:0.00899,(Gypsy102|1137862:0.03103,(Gypsy102|724804:0.01468,Gypsy102|1786750:0.03657)0.258:0.00192)0.917:0.00920)0.464:0.00055)0.983:0.00081,(Gypsy102|882499:0.00531,(Gypsy102|1577379:0.00235,Gypsy102|1577380:0.00343)0.809:0.00056)0.964:0.00058)0.899:0.00053)0.395:0.00071,(Gypsy102|161145:0.00218,(Gypsy102|1490880:0.19846,Gypsy102|976899:0.52314)0.828:0.08881)0.398:0.00072)0.901:0.00072,(((Gypsy102|89057:0.60076,Gypsy102|476746:0.00054)0.321:0.00055,Gypsy102|1337149:0.00055)0.902:0.00053,(Gypsy102|724803:0.21011,Gypsy102|1786749:0.04164)0.249:0.01548)0.839:0.00116);
```
