## Supplementary Data 2 for "A genomic portrait of zebrafish transposable elements and their spatiotemporal embryonic expression": Gypsy103.mafft.nwk

```
(((Gypsy103|393693:0.00571,((Gypsy103|1900353:0.01159,(Gypsy103|1987094:0.03413,Gypsy103|1987095:0.01207)0.744:0.00054)0.821:0.00054,(((Gypsy103|1786751:0.03659,(Gypsy103|552084:0.04190,(Gypsy103|311083:0.06531,((Gypsy103|976900:0.14882,(Gypsy103|1490882:0.29140,(Gypsy103|1786752:0.38962,(Gypsy103|552082:0.42401,Gypsy103|552083:0.53943)0.721:0.10321)0.952:0.10864)0.035:0.00054)0.888:0.02862,((Gypsy103|161147:0.11004,(Gypsy103|976902:0.22296,(Gypsy103|2093713:0.00055,(Gypsy103|639792:0.00053,Gypsy103|976901:0.44820)0.654:0.00938)0.996:0.18376)0.138:0.03230)0.111:0.01675,(Gypsy103|476748:0.04738,Gypsy103|1490881:0.02814)1.000:0.05077)0.781:0.01036)1.000:0.03663)0.738:0.00831)0.810:0.00637)1.000:0.01512,(Gypsy103|639790:0.02836,Gypsy103|639791:0.00844)0.800:0.00293)0.987:0.00748,(Gypsy103|724805:0.55229,Gypsy103|1577381:0.00060)0.551:0.01763)0.889:0.00364)1.000:0.00758)1.000:0.00476,(Gypsy103|393694:0.00054,Gypsy103|161146:0.00055)0.950:0.00069)0.834:0.00055,Gypsy103|882500:0.00138,((Gypsy103|2119593:0.00055,(Gypsy103|1269805:0.51576,Gypsy103|2118808:0.00055)0.922:0.00114)0.444:0.00054,(Gypsy103|1692506:0.00055,Gypsy103|476747:0.00055)0.728:0.00055)0.887:0.00055);
```
