## Supplementary Data 2 for "A genomic portrait of zebrafish transposable elements and their spatiotemporal embryonic expression": Gypsy104.mafft.nwk

```
(((Gypsy104|1577385:0.0,Gypsy104|1577387:0.0):0.00632,Gypsy104|1987096:0.00472)0.735:0.00054,(Gypsy104|639793:0.02367,(Gypsy104|976903:0.04422,(Gypsy104|311084:0.07958,((((Gypsy104|976904:0.01121,(Gypsy104|1692507:0.02117,(Gypsy104|1196315:0.00521,Gypsy104|1577386:0.02406)0.749:0.03006)1.000:0.69925)0.040:0.13714,(Gypsy104|311085:0.38539,Gypsy104|1577383:0.22448)0.132:0.01364)0.488:0.02503,((Gypsy104|1490883:0.09361,(Gypsy104|639794:0.28357,(Gypsy104|1577384:0.12277,Gypsy104|1196313:0.28925)0.000:0.00964)0.818:0.05352)0.905:0.02461,Gypsy104|552085:0.09091)0.435:0.01667)0.752:0.00969,Gypsy104|1196314:0.09607)0.994:0.02286)0.741:0.00494)1.000:0.02488)0.985:0.00615,(Gypsy104|1577382:0.00914,(Gypsy104|393695:0.00054,Gypsy104|2105201:0.00451)0.982:0.00353)0.991:0.00481);
```
