## Supplementary Data 2 for "A genomic portrait of zebrafish transposable elements and their spatiotemporal embryonic expression": Gypsy105.mafft.nwk

```
((Gypsy105|89060:0.07706,Gypsy105|552087:0.10401)0.000:0.00053,(Gypsy105|976906:0.06298,Gypsy105|1269806:0.12224)1.000:0.19278,((Gypsy105|161148:0.00055,Gypsy105|89058:0.00142)0.598:0.00058,(((Gypsy105|1900354:0.00147,Gypsy105|393696:0.00327)0.895:0.00053,Gypsy105|1064579:0.00423)0.863:0.00055,(Gypsy105|1786754:0.00444,((((Gypsy105|976905:0.11398,(Gypsy105|89059:0.14187,(Gypsy105|552086:0.61847,(Gypsy105|1196316:0.44172,(Gypsy105|1337150:0.44857,Gypsy105|1490884:0.27018)0.812:0.17718)0.660:0.06279)0.972:0.17291)0.965:0.08437)0.925:0.02066,Gypsy105|1786753:0.06641)1.000:0.02819,(Gypsy105|476750:0.00741,((Gypsy105|311086:0.01384,(Gypsy105|806533:0.19661,(Gypsy105|2093058:0.03036,(Gypsy105|89062:0.01212,(Gypsy105|1137864:0.05070,(Gypsy105|311087:0.03918,Gypsy105|1900355:0.02858)0.177:0.00234)0.990:0.01895)0.932:0.00759)0.449:0.00309)0.679:0.00903)0.856:0.00241,(((Gypsy105|1900356:0.00752,Gypsy105|89061:0.02255)0.406:0.00055,Gypsy105|806534:0.01249)0.664:0.00054,Gypsy105|476749:0.01352)0.321:0.00054)0.702:0.00054)0.142:0.00050)0.992:0.00488,(Gypsy105|1137865:0.00061,Gypsy105|1137863:0.00055)1.000:0.00511)0.994:0.00237)0.948:0.00052)0.816:0.00065)0.986:0.09385);
```
