## Supplementary Data 2 for "A genomic portrait of zebrafish transposable elements and their spatiotemporal embryonic expression": Gypsy106.mafft.nwk

```
(((((Gypsy106|1490885:0.00055,Gypsy106|1490889:0.00054)0.981:0.00214,(Gypsy106|1577388:0.00055,Gypsy106|1577391:0.00055)0.943:0.00129)0.999:0.00282,(Gypsy106|806535:0.00055,Gypsy106|806537:0.00055)0.994:0.00325)0.962:0.00077,(Gypsy106|311088:0.00055,Gypsy106|311089:0.00053)1.000:0.00424)0.984:0.00134,((Gypsy106|976907:0.00055,Gypsy106|976908:0.00054)0.995:0.00253,Gypsy106|806536:0.00459)0.209:0.00051,((Gypsy106|233967:0.00546,(Gypsy106|476752:0.01904,(Gypsy106|724807:0.05178,((((Gypsy106|1490886:0.00186,(Gypsy106|724806:0.20006,(Gypsy106|1490887:0.01842,Gypsy106|1490888:0.01157)0.628:0.03326)0.960:0.10585)1.000:0.14290,(Gypsy106|89066:0.53757,Gypsy106|89065:0.03943)0.854:0.04546)0.875:0.01666,(Gypsy106|1337151:0.04607,(Gypsy106|1577389:0.00054,Gypsy106|1577390:0.00055)1.000:0.10833)0.511:0.00275)0.268:0.00254,Gypsy106|1137866:0.10918)0.777:0.00259)0.972:0.04646)0.822:0.01239)0.998:0.00053,(((Gypsy106|89063:0.0,Gypsy106|89064:0.0):0.00055,Gypsy106|89067:0.00055)0.988:0.00164,(Gypsy106|476751:0.00585,Gypsy106|1900357:0.01313)0.920:0.00230)0.746:0.00055)0.331:0.00055);
```
