## Supplementary Data 2 for "A genomic portrait of zebrafish transposable elements and their spatiotemporal embryonic expression": Gypsy107.mafft.nwk

```
(Gypsy107|233969:0.00499,(Gypsy107|233970:0.01423,Gypsy107|1395577:0.00333)0.273:0.00054,(Gypsy107|233968:0.00282,(((Gypsy107|1395578:0.00247,((Gypsy107|976911:0.00802,(Gypsy107|1137867:0.02503,(Gypsy107|1987099:0.01788,(Gypsy107|1577393:0.05947,(((Gypsy107|1137868:0.00055,Gypsy107|1786757:0.21555)0.889:0.14378,((Gypsy107|639795:0.46325,(Gypsy107|1786755:0.00055,Gypsy107|1786756:0.07794)0.999:0.33922)0.912:0.24944,(Gypsy107|1987098:0.52809,(Gypsy107|1196317:0.28917,Gypsy107|1692508:0.30292)0.759:0.16255)0.816:0.15359)0.037:0.00054)0.986:0.23929,(((Gypsy107|1987100:0.04639,(Gypsy107|1064581:0.14976,Gypsy107|1064583:0.07704)0.730:0.01755)0.693:0.00647,((((Gypsy107|552088:0.10206,Gypsy107|1987097:0.08169)0.705:0.00369,Gypsy107|1900358:0.05314)0.760:0.00315,(Gypsy107|1064580:0.10078,Gypsy107|1269808:0.06009)0.666:0.00683)0.677:0.00054,((((Gypsy107|1137870:0.05076,Gypsy107|1064582:0.07662)0.747:0.00739,Gypsy107|2075497:0.05655)0.685:0.00734,Gypsy107|976912:0.10131)0.643:0.00983,(Gypsy107|806538:0.25107,(Gypsy107|1490890:0.11918,Gypsy107|1137869:0.06928)0.072:0.00603)0.890:0.03242)0.958:0.02747)0.961:0.01211)0.793:0.00487,(Gypsy107|882501:0.09108,(Gypsy107|976909:0.05153,Gypsy107|1269807:0.05317)0.751:0.00055)0.797:0.00244)0.735:0.00972)0.424:0.00896)0.982:0.01887)0.970:0.01466)0.765:0.00178)0.760:0.00160,Gypsy107|976910:0.00896)0.669:0.00060)0.744:0.00211,Gypsy107|311090:0.00960)0.980:0.00639,(Gypsy107|393697:0.00967,(Gypsy107|1577392:0.00736,Gypsy107|1490891:0.00599)0.786:0.00099)0.347:0.00054)0.980:0.00150)0.644:0.00054);
```
