## Supplementary Data 2 for "A genomic portrait of zebrafish transposable elements and their spatiotemporal embryonic expression": Gypsy108.mafft.nwk

```
(((Gypsy108|806545:0.01160,(Gypsy108|1987108:0.00817,Gypsy108|2075506:0.01720)0.839:0.00632)0.774:0.00314,(Gypsy108|1786761:0.06967,(((((Gypsy108|1577416:0.02776,(Gypsy108|1577405:0.02147,Gypsy108|1577410:0.00353)0.915:0.00653)0.073:0.00060,Gypsy108|1577397:0.02605)0.650:0.00133,Gypsy108|1577400:0.03954)0.978:0.00061,Gypsy108|161151:0.02097)0.840:0.00296,Gypsy108|1900367:0.03803)0.897:0.00474)0.091:0.00056)0.690:0.00300,(Gypsy108|1692518:0.04008,(Gypsy108|1692517:0.01141,Gypsy108|806546:0.02474)0.650:0.00402)0.704:0.00184,((((((Gypsy108|161157:0.02784,Gypsy108|1064595:0.02707)0.888:0.00631,Gypsy108|976927:0.01951)0.780:0.00061,((Gypsy108|1137873:0.02499,((Gypsy108|806544:0.04910,(Gypsy108|806543:0.00060,Gypsy108|1196322:0.00060)0.659:0.03690)0.748:0.00374,((Gypsy108|1337155:0.03246,(((((Gypsy108|1900368:0.04606,(Gypsy108|1900360:0.02998,((Gypsy108|161161:0.01309,((((((Gypsy108|1692513:0.01084,((Gypsy108|2075498:0.00756,Gypsy108|1269811:0.02141)0.614:0.00061,((Gypsy108|1786768:0.01830,Gypsy108|976929:0.00476)0.577:0.00062,Gypsy108|1196321:0.01057)0.329:0.00061)0.406:0.00062)0.825:0.00060,(Gypsy108|161160:0.01789,(Gypsy108|1900375:0.00962,Gypsy108|976923:0.01091)0.115:0.00061)0.905:0.00060)0.831:0.00407,(Gypsy108|976926:0.02926,Gypsy108|1337156:0.01567)0.756:0.00278)0.772:0.00313,(Gypsy108|2075509:0.02172,Gypsy108|1064588:0.03530)0.593:0.00803)0.609:0.00409,(Gypsy108|1137872:0.01376,(Gypsy108|476754:0.02875,Gypsy108|393699:0.00308)0.000:0.00057)0.940:0.01393)0.029:0.01153,Gypsy108|976930:0.00997)0.000:0.00067)0.819:0.01510,((Gypsy108|1900370:0.02351,Gypsy108|1987111:0.02704)0.976:0.01985,(((Gypsy108|1137876:0.11292,(Gypsy108|1900363:0.03113,Gypsy108|1490896:0.06583)0.025:0.00440)0.799:0.01333,Gypsy108|976915:0.01593)0.454:0.00340,((Gypsy108|476766:0.03061,(Gypsy108|393703:0.04528,Gypsy108|1786766:0.03049)0.803:0.00850)0.976:0.02353,((((Gypsy108|1490903:0.01571,((Gypsy108|1269812:0.01561,((Gypsy108|1900359:0.02182,Gypsy108|806548:0.01325)0.849:0.00061,(((Gypsy108|639808:0.02601,Gypsy108|882513:0.00730)1.000:0.03612,Gypsy108|89073:0.01666)0.764:0.00278,((Gypsy108|89075:0.01042,Gypsy108|161163:0.01982)0.761:0.00197,Gypsy108|2075508:0.01425)0.785:0.00173)0.803:0.00166)0.871:0.00595)0.777:0.00199,(Gypsy108|1577411:0.01221,Gypsy108|476768:0.00832)0.942:0.00061)0.767:0.00224)0.983:0.01626,Gypsy108|1137871:0.03230)0.477:0.00614,Gypsy108|1064590:0.00878)0.841:0.00970,(((Gypsy108|311102:0.03107,((Gypsy108|1692515:0.01173,(Gypsy108|552095:0.08458,Gypsy108|233974:0.02311)0.956:0.04337)0.738:0.00623,Gypsy108|1269818:0.01182)0.717:0.00535)0.891:0.04854,Gypsy108|1987103:0.01704)0.664:0.00745,Gypsy108|1196326:0.02581)0.788:0.01523)0.937:0.02697)0.989:0.05274)0.990:0.05884)0.462:0.01702)0.634:0.00519)0.884:0.01108)0.987:0.02271,((Gypsy108|1490893:0.00061,Gypsy108|233977:0.03857)0.936:0.04239,Gypsy108|1987117:0.04146)0.888:0.04843)0.763:0.00128,(Gypsy108|1577404:0.00162,Gypsy108|1577409:0.00188)1.000:0.04194)0.410:0.00066,((Gypsy108|161164:0.01783,(((((Gypsy108|639807:0.01237,(Gypsy108|161149:0.01741,Gypsy108|976932:0.01505)0.620:0.00061)0.892:0.00362,((Gypsy108|476753:0.04454,Gypsy108|476763:0.03293)0.929:0.01706,(Gypsy108|2091779:0.03162,((((Gypsy108|1692520:0.00800,Gypsy108|976933:0.02782)0.763:0.00547,(Gypsy108|1786762:0.02340,(Gypsy108|1692512:0.02777,((Gypsy108|1064598:0.01950,(Gypsy108|1692522:0.02606,(Gypsy108|639797:0.02565,(((Gypsy108|233972:0.03541,(Gypsy108|1987107:0.03331,(Gypsy108|552089:0.02020,Gypsy108|1196324:0.02923)0.818:0.00426)0.412:0.00154)0.856:0.00357,(Gypsy108|1577398:0.04084,(Gypsy108|2075505:0.03803,(Gypsy108|311101:0.02585,(Gypsy108|161158:0.00978,Gypsy108|882503:0.02721)0.943:0.02028)0.247:0.00575)0.729:0.00847)0.998:0.02626)0.871:0.00352,(Gypsy108|89069:0.05587,Gypsy108|393705:0.01857)0.597:0.00740)0.888:0.01013)0.462:0.00583)0.887:0.00815)0.154:0.00062,Gypsy108|233973:0.02086)0.983:0.02605)0.521:0.00928)0.742:0.00443)0.762:0.00429,Gypsy108|1692510:0.03007)0.971:0.02398,((((Gypsy108|1196320:0.01239,(Gypsy108|552103:0.03467,((Gypsy108|1987110:0.03341,((Gypsy108|1196319:0.04015,((Gypsy108|882515:0.02562,(Gypsy108|882516:0.01388,(Gypsy108|1900365:0.0,Gypsy108|1900366:0.0):0.02554)0.843:0.00521)0.796:0.00180,((Gypsy108|976928:0.01105,Gypsy108|1490892:0.00963)0.225:0.00319,(((Gypsy108|311091:0.01352,Gypsy108|1987109:0.00706)0.737:0.00679,Gypsy108|1786767:0.02084)0.715:0.00173,Gypsy108|233978:0.02573)0.838:0.00061)0.543:0.00060)0.951:0.01079)0.103:0.00479,(Gypsy108|1137874:0.02505,(Gypsy108|1987101:0.02984,(Gypsy108|476767:0.01263,Gypsy108|806551:0.01437)0.790:0.00260)0.890:0.01367)0.794:0.01320)0.566:0.00210)0.905:0.01468,Gypsy108|1064586:0.01435)0.883:0.01410)0.909:0.00827)0.443:0.00265,Gypsy108|311097:0.02464)0.803:0.00290,((Gypsy108|233976:0.00764,(Gypsy108|1490894:0.03011,(Gypsy108|161152:0.05197,Gypsy108|1577407:0.03670)0.956:0.16676)0.620:0.00334)0.765:0.00576,(Gypsy108|1395589:0.03768,(((Gypsy108|1577395:0.03547,((Gypsy108|393704:0.01565,Gypsy108|1987104:0.01353)0.291:0.00065,Gypsy108|1987102:0.01669)0.964:0.01319)0.575:0.00360,(Gypsy108|311100:0.00522,(Gypsy108|89071:0.01384,Gypsy108|89072:0.00691)0.892:0.01041)0.989:0.01953)0.894:0.00600,((Gypsy108|1786759:0.02027,Gypsy108|1786764:0.01515)0.978:0.01751,((Gypsy108|393698:0.03147,Gypsy108|552104:0.02398)0.363:0.00060,Gypsy108|806550:0.02518)0.790:0.00248)0.740:0.00085)0.786:0.00160)0.800:0.00168)0.888:0.00347)0.798:0.00059,(Gypsy108|1577403:0.00356,(Gypsy108|1577399:0.00486,Gypsy108|1577408:0.00270)0.919:0.00060)0.999:0.02898)0.929:0.03039)0.221:0.00192)0.823:0.00174)0.966:0.00438)0.862:0.00193,(Gypsy108|1900369:0.03133,Gypsy108|1137887:0.03354)0.810:0.00618)0.899:0.00359,(Gypsy108|233971:0.02786,Gypsy108|976918:0.02800)0.947:0.01412)0.909:0.01078,Gypsy108|976914:0.02551)0.911:0.01290)0.728:0.00361,Gypsy108|1395588:0.02173)0.755:0.00403)0.946:0.00713,(Gypsy108|1577396:0.02213,(Gypsy108|806539:0.00577,(Gypsy108|1395583:0.01723,Gypsy108|1692511:0.01704)0.756:0.00349)0.952:0.01180)0.921:0.00643)0.622:0.00061)0.819:0.00254,(Gypsy108|1269817:0.01845,Gypsy108|882504:0.07441)0.765:0.00158)0.978:0.00876)0.867:0.00311)0.814:0.00147,(Gypsy108|1577412:0.01940,(Gypsy108|1064587:0.03251,Gypsy108|1395587:0.03545)0.872:0.00957)0.947:0.00061)0.811:0.00343)0.956:0.00681,(Gypsy108|1269814:0.03421,Gypsy108|1395592:0.02149)0.549:0.00061)0.980:0.00092,Gypsy108|1196323:0.00864)0.033:0.00078,((Gypsy108|2075510:0.02387,Gypsy108|2075512:0.03737)0.875:0.00060,(((((Gypsy108|1337153:0.02406,(Gypsy108|1395580:0.08081,Gypsy108|1395585:0.03967)0.847:0.01649)0.898:0.02090,(Gypsy108|882502:0.04162,(((Gypsy108|976917:0.01974,(Gypsy108|476764:0.04468,(Gypsy108|476760:0.02469,Gypsy108|1395590:0.03028)0.884:0.00919)0.875:0.00062)0.758:0.00306,Gypsy108|1337152:0.02624)0.802:0.00268,((Gypsy108|311092:0.07026,(Gypsy108|552101:0.01804,(Gypsy108|1196329:0.00059,Gypsy108|1196330:0.00194)0.993:0.03546)0.962:0.02045)0.708:0.00357,Gypsy108|1064599:0.02997)0.757:0.00280)0.970:0.00066)0.406:0.00425)0.370:0.01345,((Gypsy108|976920:0.00084,Gypsy108|976921:0.00305)0.966:0.02793,((Gypsy108|311093:0.02258,((Gypsy108|1137886:0.02156,(Gypsy108|806549:0.06871,(((Gypsy108|1786765:0.03589,(((Gypsy108|1064597:0.02377,((Gypsy108|552096:0.03616,((Gypsy108|976913:0.05778,(Gypsy108|552102:0.01292,Gypsy108|1196325:0.02676)0.664:0.00097)0.935:0.01337,(Gypsy108|161154:0.03162,((Gypsy108|1137880:0.00457,((Gypsy108|1137878:0.00920,Gypsy108|1137882:0.00237)0.885:0.00460,(Gypsy108|1137879:0.00457,Gypsy108|1137881:0.01139)0.786:0.00228)0.781:0.00226)0.986:0.01379,(Gypsy108|1900374:0.02165,Gypsy108|161162:0.03663)0.767:0.00687)0.586:0.00061)0.756:0.00266)0.866:0.01985)0.000:0.00068,((Gypsy108|1269809:0.02637,Gypsy108|1987120:0.02904)0.943:0.01179,Gypsy108|2075511:0.03994)0.757:0.00367)0.979:0.03399)0.715:0.00738,((Gypsy108|1900372:0.02200,Gypsy108|2075499:0.03534)0.915:0.00756,((Gypsy108|1900361:0.02980,(((Gypsy108|2075501:0.01695,Gypsy108|2075504:0.01777)0.974:0.01398,((Gypsy108|1395591:0.04598,(((((Gypsy108|1692514:0.02568,(Gypsy108|161155:0.05726,((Gypsy108|1196328:0.00062,(Gypsy108|476758:0.59976,Gypsy108|1490904:0.05592)0.694:0.09330)0.889:0.03578,Gypsy108|1064585:0.03156)0.658:0.00061)0.366:0.01761)0.645:0.00238,Gypsy108|393701:0.06672)1.000:0.13603,(Gypsy108|311098:0.01779,(Gypsy108|552100:0.05276,(((((Gypsy108|639796:0.03147,(Gypsy108|476756:0.02734,(Gypsy108|1395581:0.04799,((Gypsy108|161150:0.05329,Gypsy108|2075503:0.02970)0.746:0.00665,(((Gypsy108|161159:0.04588,((((Gypsy108|1064601:0.02541,(((Gypsy108|311094:0.04771,Gypsy108|1900371:0.02239)0.781:0.00283,((((Gypsy108|639806:0.03940,(Gypsy108|1987114:0.02974,(Gypsy108|1786769:0.03008,(Gypsy108|724809:0.06857,Gypsy108|882514:0.04711)0.732:0.00732)0.923:0.01080)0.833:0.00794)0.701:0.00423,((((Gypsy108|1577402:0.07790,Gypsy108|1987116:0.08849)0.766:0.01422,(Gypsy108|1269815:0.05730,(Gypsy108|1577415:0.09666,Gypsy108|1987121:0.06762)0.735:0.00546)0.077:0.00473)0.260:0.00697,(Gypsy108|552099:0.04281,Gypsy108|1064600:0.02523)0.970:0.01852)0.836:0.00953,Gypsy108|1064589:0.03511)0.952:0.01435)0.998:0.04219,Gypsy108|1064594:0.03785)0.175:0.00845,Gypsy108|639803:0.02962)1.000:0.05661)0.904:0.00632,(Gypsy108|476755:0.03050,Gypsy108|639804:0.03500)0.778:0.00263)0.986:0.01420)0.725:0.00201,Gypsy108|1490901:0.06218)0.766:0.00135,((Gypsy108|1137885:0.06700,(Gypsy108|1137877:0.51264,(((Gypsy108|311096:0.09532,(Gypsy108|393702:0.05937,Gypsy108|1900364:0.23225)0.742:0.01516)1.000:0.04072,((Gypsy108|882511:0.04223,Gypsy108|1337154:0.06267)1.000:0.04969,((Gypsy108|724808:0.05550,(Gypsy108|882505:0.05318,Gypsy108|1987118:0.05842)0.552:0.00489)0.926:0.01045,Gypsy108|1064593:0.33442)0.847:0.00794)0.721:0.01357)1.000:0.07173,((Gypsy108|1900373:0.06792,((((Gypsy108|1490895:0.05015,Gypsy108|882509:0.74776)0.937:0.03947,(Gypsy108|1692521:0.09501,(Gypsy108|1137883:0.03842,((Gypsy108|1490898:0.03479,(((Gypsy108|476762:0.01771,(((Gypsy108|1137875:0.01440,(((Gypsy108|89070:0.02043,Gypsy108|1577406:0.01287)0.997:0.02522,(Gypsy108|806541:0.03462,Gypsy108|1269816:0.01492)0.991:0.01638)0.971:0.00843,Gypsy108|976922:0.02081)1.000:0.01419)0.863:0.00229,Gypsy108|476765:0.01976)1.000:0.02876,(Gypsy108|1987112:0.01186,Gypsy108|882512:0.00842)1.000:0.01734)0.643:0.00587)1.000:0.01044,(Gypsy108|233975:0.01940,Gypsy108|1577401:0.01795)0.946:0.00333)1.000:0.04562,((Gypsy108|1987119:0.03375,Gypsy108|1987115:0.01952)0.859:0.00430,Gypsy108|1395584:0.07753)0.996:0.01453)0.991:0.01551)0.990:0.01655,(Gypsy108|2075502:0.02479,Gypsy108|552093:0.03741)0.754:0.00523)0.936:0.02359)0.931:0.02939)1.000:0.09715)1.000:0.03832,(Gypsy108|1064584:0.05977,(Gypsy108|639802:0.04038,Gypsy108|1395586:0.04408)0.778:0.00376)1.000:0.02470)0.996:0.02244,((Gypsy108|89068:0.07176,((Gypsy108|311095:0.88327,(Gypsy108|552098:0.19388,Gypsy108|976925:0.00061)0.996:0.10328)0.839:0.06532,(Gypsy108|639800:0.01421,Gypsy108|639801:0.01647)0.881:0.00930)0.625:0.01207)0.861:0.01104,Gypsy108|552094:0.06973)0.818:0.00919)0.934:0.03193)1.000:0.10115,((Gypsy108|161153:0.04735,Gypsy108|2105300:0.07609)0.993:0.02296,(Gypsy108|882510:0.05941,Gypsy108|1064596:0.09062)0.835:0.01510)0.995:0.03056)1.000:0.05504)1.000:0.11455)0.151:0.01320)0.644:0.01505,(Gypsy108|639798:0.02957,((Gypsy108|1987105:0.03055,(((Gypsy108|1269813:0.04701,((((Gypsy108|1987113:0.03795,((Gypsy108|1577394:0.50549,(Gypsy108|552097:0.57454,((Gypsy108|976919:0.53319,Gypsy108|1786763:0.48542)0.869:0.16794,(Gypsy108|311099:0.53164,Gypsy108|393700:0.54262)0.015:0.00067)0.814:0.10987)0.550:0.04068)0.979:0.26905,Gypsy108|1490905:0.03523)0.713:0.01158)0.391:0.00321,Gypsy108|1987106:0.06060)0.270:0.00553,((Gypsy108|639799:0.03013,Gypsy108|1490900:0.04407)0.792:0.00312,((Gypsy108|1786770:0.00915,Gypsy108|2117615:0.01239)0.994:0.02426,(Gypsy108|976924:0.02783,Gypsy108|1692516:0.04364)0.507:0.00463)0.796:0.00338)0.885:0.00372)0.924:0.00583,(Gypsy108|161156:0.02799,Gypsy108|639805:0.02457)0.822:0.00328)0.769:0.00358)0.892:0.01191,Gypsy108|1395582:0.04095)0.277:0.00324,(Gypsy108|1490907:0.03875,(Gypsy108|806540:0.03955,Gypsy108|1786758:0.09360)0.462:0.00726)0.812:0.01316)0.897:0.01557)0.786:0.01027,Gypsy108|476759:0.04004)0.376:0.00061)0.368:0.00612)0.825:0.00525)0.881:0.00594,(Gypsy108|1196327:0.04525,(Gypsy108|882507:0.07354,Gypsy108|882506:0.06105)0.922:0.02090)0.304:0.00253)0.978:0.01266)0.534:0.00399,((Gypsy108|1490906:0.03510,Gypsy108|882508:0.04323)0.720:0.00062,Gypsy108|89074:0.03172)0.692:0.00517)0.957:0.01033,Gypsy108|1490897:0.03677)0.911:0.00758)0.828:0.00713)0.798:0.00383)0.307:0.00288)0.999:0.02098,((Gypsy108|552092:0.02980,Gypsy108|1900376:0.05503)0.438:0.00680,(Gypsy108|1692509:0.06137,Gypsy108|1137884:0.05428)0.840:0.01431)0.803:0.01041)0.999:0.02092,(Gypsy108|806547:0.03036,Gypsy108|1490902:0.03971)0.904:0.01066)0.830:0.00214,Gypsy108|2075507:0.03259)0.836:0.00208,Gypsy108|976931:0.02411)0.751:0.00113)0.941:0.00465)0.790:0.00378)0.675:0.00101,Gypsy108|2075500:0.03079)0.922:0.00515,(Gypsy108|1900362:0.06223,Gypsy108|1196318:0.05065)0.861:0.00304)0.241:0.00141)0.895:0.00163,(Gypsy108|1064592:0.02645,Gypsy108|476761:0.02306)0.838:0.01163)0.860:0.00103)0.888:0.00139,(Gypsy108|1269810:0.02996,Gypsy108|1269820:0.06534)0.841:0.00635)0.751:0.00064)0.978:0.00320,(Gypsy108|552091:0.06377,Gypsy108|1692519:0.03827)0.204:0.00061)0.969:0.00430)0.824:0.00109)0.906:0.01994,Gypsy108|1337158:0.02759)0.787:0.01041)0.315:0.00663,Gypsy108|1395579:0.06160)0.903:0.00603,((Gypsy108|1490899:0.28579,Gypsy108|476757:0.02463)0.698:0.00305,(Gypsy108|1337157:0.03311,Gypsy108|1064591:0.02795)0.834:0.01290)0.874:0.00753)0.925:0.00832)0.765:0.00281)0.777:0.00355,Gypsy108|806542:0.05321)0.871:0.00431)0.935:0.00838,Gypsy108|233979:0.03346)0.800:0.00811)0.617:0.00647)0.905:0.00433,(((Gypsy108|976916:0.02469,Gypsy108|1196331:0.02707)0.921:0.00868,(Gypsy108|2075513:0.02598,(Gypsy108|552090:0.03278,Gypsy108|1786760:0.03102)0.218:0.00179)0.450:0.00324)0.750:0.00179,(Gypsy108|1577413:0.00061,Gypsy108|1577414:0.00061)0.999:0.02085)0.415:0.00062)0.778:0.00129,Gypsy108|1269819:0.02392)0.794:0.00121)0.772:0.00129)0.869:0.00614);
```
