## Supplementary Data 2 for "A genomic portrait of zebrafish transposable elements and their spatiotemporal embryonic expression": Gypsy116.mafft.nwk

```
(Gypsy116|1577420:0.00126,Gypsy116|1577421:0.00238,((((Gypsy116|1577424:0.00919,Gypsy116|1577419:0.00763)0.479:0.00054,Gypsy116|639809:0.00383)0.912:0.00338,((Gypsy116|1490913:0.08361,Gypsy116|1900379:0.00054)1.000:0.04999,(Gypsy116|1196335:0.00886,(Gypsy116|1577425:0.00053,Gypsy116|1577422:0.00054)1.000:0.00502)0.562:0.00054)0.844:0.00051)0.079:0.00054,((Gypsy116|1577423:0.00224,Gypsy116|1577426:0.00055)0.979:0.01768,(((Gypsy116|1577427:0.00055,Gypsy116|2088710:0.00457)0.939:0.00954,(Gypsy116|552106:0.01488,Gypsy116|1900380:0.02150)0.773:0.00427)0.770:0.00373,(Gypsy116|1490912:0.02106,(Gypsy116|1337159:0.01949,((Gypsy116|161165:0.00694,Gypsy116|311105:0.01161)0.710:0.00235,(Gypsy116|476774:0.01601,(Gypsy116|1137890:0.01890,(Gypsy116|1196337:0.02465,(Gypsy116|89078:0.01367,(((Gypsy116|161166:0.06600,((Gypsy116|1196336:0.08628,Gypsy116|1692527:0.01426)0.730:0.00054,((Gypsy116|1064602:0.07587,Gypsy116|1395594:0.03333)0.755:0.00797,(((Gypsy116|1490915:0.26179,Gypsy116|1692526:0.03554)0.001:0.06886,Gypsy116|806554:0.01446)0.801:0.01273,(((Gypsy116|476773:0.00054,Gypsy116|1490914:0.05301)0.928:0.10827,Gypsy116|1395593:0.02743)0.783:0.02497,Gypsy116|1786775:0.03628)0.234:0.00054)0.730:0.00557)0.851:0.01535)0.829:0.01628)0.984:0.09043,Gypsy116|1692525:0.02148)0.805:0.02696,Gypsy116|976936:0.02189)0.752:0.00818)0.912:0.01710)0.854:0.00053)0.941:0.01753)0.764:0.00596)0.811:0.00697)0.916:0.01701)0.789:0.01007)0.937:0.02363)0.878:0.01162)0.968:0.00614);
```
