## Supplementary Data 2 for "A genomic portrait of zebrafish transposable elements and their spatiotemporal embryonic expression": Gypsy117.mafft.nwk

```
(Gypsy117|1337160:0.00193,(Gypsy117|1577428:0.00152,Gypsy117|1577430:0.00476)0.340:0.00054,(Gypsy117|1900381:0.00252,(((Gypsy117|1577429:0.00721,(Gypsy117|1269822:0.03319,((Gypsy117|1900383:0.05977,(Gypsy117|1692529:0.05306,(Gypsy117|476775:0.08576,((Gypsy117|89079:0.17239,Gypsy117|2075515:0.07904)0.907:0.05103,(Gypsy117|1490916:0.04613,Gypsy117|1490917:0.02030)1.000:0.06534)0.770:0.01142)0.684:0.01438)0.867:0.01485)0.947:0.01794,(Gypsy117|2080597:0.02317,(Gypsy117|1692528:0.01726,(Gypsy117|1577431:0.01619,Gypsy117|1196338:0.03133)0.047:0.00285)0.891:0.00875)0.484:0.00227)0.545:0.00468)0.995:0.01460)0.606:0.00071,Gypsy117|1064603:0.00595)0.888:0.00096,Gypsy117|1900382:0.00775)0.884:0.00097)0.865:0.00089);
```
