## Supplementary Data 2 for "A genomic portrait of zebrafish transposable elements and their spatiotemporal embryonic expression": Gypsy118.mafft.nwk

```
(Gypsy118|161167:0.00159,Gypsy118|1987125:0.00369,(((((Gypsy118|1987134:0.00075,Gypsy118|1987126:0.00074)1.000:0.00408,((Gypsy118|1692531:0.02149,(Gypsy118|1196340:0.03430,(Gypsy118|1900387:0.04270,(Gypsy118|233985:0.04485,(Gypsy118|1490919:0.08227,(Gypsy118|1900393:0.08493,(Gypsy118|1692532:0.11110,((Gypsy118|311107:0.06663,(Gypsy118|976942:0.02646,((Gypsy118|233986:0.20163,Gypsy118|1692533:0.40007)1.000:0.69897,(((((Gypsy118|1490921:0.00074,Gypsy118|552112:0.05809)0.954:0.18619,(((Gypsy118|724811:0.47715,Gypsy118|1137896:0.14612)0.943:0.28763,(Gypsy118|1269823:0.17356,(Gypsy118|233984:0.49331,Gypsy118|1064608:0.08183)0.890:0.14178)0.372:0.03402)0.858:0.14283,(((((((Gypsy118|476776:0.72172,((Gypsy118|161171:0.50961,(Gypsy118|2075517:0.23739,(Gypsy118|806555:0.16133,Gypsy118|1692538:0.27024)0.912:0.16988)0.536:0.00074)0.658:0.08641,(Gypsy118|89082:0.20502,Gypsy118|233987:0.32667)0.794:0.10841)0.377:0.02355)0.812:0.12672,((((Gypsy118|1337162:0.07716,(Gypsy118|476777:0.00074,Gypsy118|639814:0.17568)0.247:0.11214)0.739:0.13459,Gypsy118|1786779:0.38998)0.745:0.07721,(Gypsy118|724817:0.06397,Gypsy118|1786778:0.00075)0.886:0.22073)0.493:0.03655,((Gypsy118|552108:0.03559,Gypsy118|724812:0.17903)0.423:0.05406,(Gypsy118|1692535:0.21114,Gypsy118|1786776:0.63609)0.617:0.11287)0.813:0.11819)0.150:0.00105)0.712:0.05741,((Gypsy118|1786777:0.26289,(Gypsy118|639811:0.01965,Gypsy118|806556:0.42315)0.762:0.09035)0.788:0.08579,(Gypsy118|1987130:0.11916,Gypsy118|2106180:0.02965)0.290:0.07205)0.765:0.06909)0.234:0.01836,((Gypsy118|552107:0.00074,Gypsy118|1692537:0.21611)0.822:0.21584,((Gypsy118|976938:0.07579,Gypsy118|976940:0.17291)0.613:0.17464,(Gypsy118|311109:0.14307,Gypsy118|552110:0.19996)0.535:0.05238)0.803:0.10294)0.700:0.10982)0.128:0.01469,(((Gypsy118|552113:0.00075,Gypsy118|1900389:0.00075)0.881:0.19338,(Gypsy118|724814:0.21700,Gypsy118|1786783:0.00073)0.514:0.07001)0.633:0.14314,(Gypsy118|882523:0.14172,(Gypsy118|639813:0.00073,Gypsy118|1900394:0.00075)0.439:0.00073)0.948:0.19838)0.947:0.18612)0.824:0.08512,((((Gypsy118|1064609:0.24992,(Gypsy118|1269824:0.22489,Gypsy118|1692536:0.10628)0.863:0.15358)0.653:0.12269,(((Gypsy118|1786780:0.16213,Gypsy118|806558:0.16987)0.002:0.00130,(Gypsy118|1337165:0.13454,Gypsy118|1900388:0.10255)0.734:0.22584)0.301:0.05070,Gypsy118|1196341:0.16210)0.411:0.07515)0.887:0.19591,(((Gypsy118|552114:0.31729,(Gypsy118|89086:0.26924,Gypsy118|639812:0.07868)0.102:0.06655)0.587:0.09581,((Gypsy118|976939:1.42444,Gypsy118|976943:0.30288)0.789:0.21699,(Gypsy118|724813:0.08218,Gypsy118|724815:0.17153)0.377:0.06271)0.434:0.07869)0.864:0.12549,((Gypsy118|1900392:0.53458,Gypsy118|1269825:0.30818)0.709:0.05708,(((Gypsy118|393709:0.19804,(Gypsy118|2075519:0.49141,(Gypsy118|806557:0.11525,Gypsy118|1987133:0.13039)0.000:0.00074)0.808:0.17019)0.380:0.04611,Gypsy118|1196339:0.16878)0.932:0.13981,((Gypsy118|161168:0.00074,Gypsy118|882521:0.19597)0.805:0.17489,Gypsy118|1900390:0.00581)0.283:0.00073)0.778:0.09543)0.822:0.12374)0.108:0.03984)0.105:0.05611,(((Gypsy118|976941:0.17994,Gypsy118|1692541:0.20410)0.447:0.00075,(Gypsy118|1064605:0.52895,Gypsy118|2104610:0.19083)0.851:0.14072)0.799:0.09895,Gypsy118|976944:0.25222)0.732:0.08196)0.745:0.04581)0.447:0.05785,((Gypsy118|1987131:0.35077,(Gypsy118|233989:0.00075,((Gypsy118|1490918:0.06784,((Gypsy118|393713:0.00076,Gypsy118|2075516:0.00076)0.993:0.30560,(Gypsy118|1786782:0.07327,Gypsy118|2100762:0.04243)0.807:0.09465)0.720:0.07209)0.780:0.08777,(Gypsy118|552111:0.00075,Gypsy118|1987128:0.00075)0.997:0.29026)0.136:0.00074)0.456:0.09326)0.120:0.03260,((Gypsy118|1692539:0.18851,(Gypsy118|1269830:0.00074,Gypsy118|89085:0.00075)0.942:0.13430)0.511:0.04305,(Gypsy118|1064607:0.00075,Gypsy118|1337163:0.18861)0.807:0.08897)0.864:0.18738)0.149:0.06343)0.707:0.03033)0.881:0.08703)0.074:0.02717,(((Gypsy118|393712:0.27173,Gypsy118|552109:0.00075)0.995:0.36167,(Gypsy118|2116804:0.24839,((((Gypsy118|233988:0.17823,Gypsy118|1577433:0.27476)0.878:0.09936,Gypsy118|161170:0.00074)0.736:0.12125,Gypsy118|89083:0.21781)0.768:0.10804,(Gypsy118|89087:0.12140,Gypsy118|1064606:0.00073)0.952:0.17083)0.797:0.17636)0.029:0.00073)0.019:0.00096,((((Gypsy118|2075518:0.38717,Gypsy118|311108:0.33164)0.642:0.07266,Gypsy118|393710:0.31084)0.733:0.00074,Gypsy118|393708:0.33252)0.135:0.00075,(((Gypsy118|1987135:0.31062,((Gypsy118|1269829:0.06847,Gypsy118|393714:0.43735)0.785:0.18177,Gypsy118|1337166:0.19200)0.765:0.06584)0.687:0.04992,(Gypsy118|89080:0.32196,Gypsy118|2114212:0.49031)0.774:0.15095)0.782:0.06696,Gypsy118|724816:0.24617)0.857:0.17611)0.650:0.07993)0.912:0.18120)0.808:0.09166,(Gypsy118|1137895:0.17375,Gypsy118|1987129:0.00075)0.880:0.10584)0.241:0.01455,((((Gypsy118|476778:0.00074,Gypsy118|1337167:0.36889)0.098:0.09386,(Gypsy118|1064610:0.20384,(Gypsy118|1137891:0.24032,Gypsy118|1987132:0.00073)0.865:0.14821)0.329:0.05913)0.181:0.07984,(Gypsy118|1900391:0.00075,(Gypsy118|1900385:0.03399,Gypsy118|1337161:0.55600)0.865:0.24163)0.710:0.05652)0.891:0.11912,(Gypsy118|1137894:0.10122,((((Gypsy118|393715:0.33566,Gypsy118|1692540:0.00073)0.872:0.09645,(Gypsy118|89084:0.00074,Gypsy118|2102839:0.00074)0.999:0.26829)0.928:0.12789,Gypsy118|393711:0.00074)0.383:0.04873,Gypsy118|1064611:0.04763)0.069:0.01002)0.893:0.13267)0.579:0.07498)0.960:0.17952)1.000:0.35889)0.822:0.03650)0.087:0.01123,(((((((Gypsy118|1196342:0.16787,Gypsy118|1577434:0.16705)0.680:0.01018,Gypsy118|1490920:0.11768)0.053:0.00073,Gypsy118|1337164:0.10254)0.845:0.02234,Gypsy118|1786781:0.13824)0.658:0.01248,Gypsy118|882522:0.34004)0.923:0.04809,((Gypsy118|1137892:0.05263,Gypsy118|161169:0.15110)0.847:0.02723,Gypsy118|1692534:0.08192)0.615:0.00552)0.776:0.01449,Gypsy118|89081:0.11283)0.830:0.01631)0.711:0.00168)0.913:0.01768)0.973:0.03021)0.980:0.02906)0.902:0.00852)0.896:0.00860)0.798:0.00311)0.986:0.01329,((((Gypsy118|639810:0.00250,(Gypsy118|311106:0.00074,Gypsy118|1269828:0.00123)0.988:0.00510)0.884:0.00169,((Gypsy118|1064604:0.00210,(Gypsy118|1269827:0.00156,Gypsy118|1900384:0.00311)0.678:0.00076)0.961:0.00408,(Gypsy118|1900386:0.01253,(Gypsy118|1269826:0.00075,Gypsy118|2102163:0.01230)0.246:0.00073)0.432:0.00267)0.867:0.00106)0.896:0.00074,(Gypsy118|1987127:0.00282,Gypsy118|393707:0.00300)0.992:0.00187)0.927:0.00115,(Gypsy118|233983:0.00184,Gypsy118|976937:0.00075)0.999:0.00714)0.763:0.00217)0.986:0.00441)0.819:0.00106,Gypsy118|1137893:0.01407)0.725:0.00073,Gypsy118|1577432:0.00387)0.912:0.00071,(Gypsy118|1395595:0.02164,Gypsy118|1692530:0.00181)0.621:0.00081)0.950:0.00100);
```
