## Supplementary Data 2 for "A genomic portrait of zebrafish transposable elements and their spatiotemporal embryonic expression": Gypsy119.mafft.nwk

```
(Gypsy119|1900398:0.00596,Gypsy119|1900395:0.01269,(((((Gypsy119|976946:0.00328,Gypsy119|476780:0.00091)0.876:0.00181,((Gypsy119|476783:0.59927,Gypsy119|2078118:0.00096)0.306:0.00070,Gypsy119|2107841:0.00184)0.219:0.00068)0.852:0.00132,Gypsy119|1137899:0.01118)0.954:0.00563,(Gypsy119|311112:0.02734,((Gypsy119|161173:0.02644,((((Gypsy119|393718:0.04832,((Gypsy119|1577442:0.01477,(Gypsy119|1269831:0.01267,(Gypsy119|1900403:0.00367,(Gypsy119|1577441:0.00211,Gypsy119|2107840:0.00068)1.000:0.40345)0.096:0.03522)0.413:0.00068)0.861:0.05239,Gypsy119|476782:0.03536)0.523:0.00063)0.329:0.00087,((((((Gypsy119|1137897:0.08672,((Gypsy119|806564:0.01693,(Gypsy119|1987136:0.02543,(Gypsy119|806563:0.05791,Gypsy119|1490922:0.06123)0.748:0.00819)0.744:0.02607)1.000:0.41512,(Gypsy119|806559:0.04226,Gypsy119|233994:0.15261)0.718:0.02356)0.452:0.02425)0.620:0.00433,(Gypsy119|1900400:0.08688,((((Gypsy119|1196345:0.07642,(((Gypsy119|1395596:0.15232,Gypsy119|1692543:0.11074)0.910:0.03103,((((Gypsy119|1577437:0.01155,(Gypsy119|1577436:0.00232,Gypsy119|1577439:0.00230)0.802:0.00231)0.755:0.00231,Gypsy119|1577438:0.00231)0.749:0.00234,Gypsy119|1577435:0.00918)1.000:0.10487,Gypsy119|1337168:0.20070)0.629:0.00306)0.790:0.00964,((Gypsy119|393717:0.13951,Gypsy119|1692542:0.24520)0.649:0.01001,((((Gypsy119|1269833:0.13637,(Gypsy119|639817:0.08333,Gypsy119|1786785:0.11602)0.754:0.00890)0.801:0.01775,Gypsy119|1490925:0.07816)0.875:0.01651,Gypsy119|233992:0.11481)0.111:0.00252,(((((Gypsy119|639816:0.08786,Gypsy119|1196344:0.38639)0.586:0.04102,(Gypsy119|552115:0.10482,Gypsy119|976945:0.24181)0.054:0.02191)0.676:0.02137,Gypsy119|1900396:0.10833)0.088:0.00067,(Gypsy119|806562:0.13924,(Gypsy119|639815:0.12037,Gypsy119|1196343:0.10310)0.828:0.01678)0.307:0.00068)0.845:0.00980,(((Gypsy119|1692545:0.10708,(Gypsy119|233993:0.16856,Gypsy119|1269832:0.12337)0.809:0.02136)0.035:0.01097,(Gypsy119|161172:0.08152,(Gypsy119|1269834:0.07212,Gypsy119|311111:0.38134)0.154:0.06247)0.757:0.02357)0.047:0.00303,Gypsy119|1395599:0.12510)0.051:0.00069)0.569:0.00067)0.760:0.00630)0.827:0.00691)0.910:0.01463)0.495:0.00063,((Gypsy119|882524:0.10082,Gypsy119|1786788:0.14755)0.647:0.05012,(Gypsy119|161174:0.30595,Gypsy119|724821:0.08212)0.851:0.13838)0.824:0.04998)0.406:0.02433,((Gypsy119|476781:0.10724,Gypsy119|882526:0.08548)0.813:0.02204,(Gypsy119|1786787:0.05450,Gypsy119|1786784:0.18634)0.761:0.01360)0.774:0.00417)0.452:0.00264,(Gypsy119|1900397:0.08868,((Gypsy119|1692546:0.08929,Gypsy119|806561:0.10383)0.729:0.00068,(Gypsy119|724820:0.09499,Gypsy119|393719:0.17139)0.409:0.00612)0.765:0.00068)0.925:0.01154)0.983:0.02074)0.797:0.01045)0.559:0.00553,Gypsy119|1269836:0.16000)0.720:0.00556,(((((Gypsy119|1137898:0.10736,Gypsy119|233991:0.16822)0.816:0.06301,Gypsy119|1786786:0.26419)0.711:0.04373,((((Gypsy119|311110:0.35071,(Gypsy119|1900399:0.09160,(Gypsy119|1577440:0.11320,Gypsy119|1490924:0.09788)0.798:0.03980)0.578:0.02780)1.000:0.54884,((Gypsy119|233990:0.53578,Gypsy119|1692544:0.55425)0.717:0.16882,(Gypsy119|806566:0.06832,Gypsy119|1395598:0.19499)1.000:0.32620)0.074:0.04600)0.628:0.02983,((Gypsy119|639818:0.46145,(Gypsy119|1987139:0.47523,Gypsy119|311113:0.34642)0.000:0.00070)0.290:0.07117,(Gypsy119|1064612:0.34657,(Gypsy119|1269835:0.21991,(Gypsy119|724818:0.06046,(Gypsy119|89089:0.10743,Gypsy119|806565:0.19158)0.644:0.03784)0.960:0.16131)0.292:0.05292)0.993:0.20149)1.000:0.29122)0.950:0.11304,Gypsy119|1987137:0.57000)0.996:0.22728)0.456:0.04157,Gypsy119|806560:0.17361)0.779:0.04776,Gypsy119|724819:0.07561)0.736:0.00415)0.960:0.02972,(Gypsy119|393716:0.04841,Gypsy119|1987138:0.06441)0.625:0.00166)0.940:0.02810,(Gypsy119|1490923:0.05328,(Gypsy119|233995:0.03426,Gypsy119|1395597:0.01210)0.610:0.00313)0.888:0.00880)0.944:0.01266)0.823:0.00489,Gypsy119|476779:0.04407)0.779:0.00100,Gypsy119|882525:0.04367)0.901:0.00487)0.948:0.00548,(Gypsy119|89088:0.02659,Gypsy119|552116:0.03180)0.844:0.00303)0.307:0.00106)0.434:0.00596)0.121:0.00180,(Gypsy119|1900401:0.00068,Gypsy119|1900402:0.00161)0.947:0.00486)0.089:0.00128);
```
