## Supplementary Data 2 for "A genomic portrait of zebrafish transposable elements and their spatiotemporal embryonic expression": Gypsy120.mafft.nwk

```
((Gypsy120|724831:0.00067,Gypsy120|1064613:0.17725)0.726:0.03578,((Gypsy120|476799:0.00065,Gypsy120|552143:0.35057)0.171:0.07809,(Gypsy120|2075533:0.00066,Gypsy120|1577488:0.22716)0.768:0.05628)0.839:0.09811,(((Gypsy120|2116896:0.07225,Gypsy120|1577460:0.17494)0.854:0.14323,Gypsy120|552127:0.00065)0.969:0.21614,(Gypsy120|976961:0.32346,(((((Gypsy120|89107:0.06220,Gypsy120|393721:0.22393)0.908:0.13989,(Gypsy120|234004:0.17281,Gypsy120|1395603:0.10392)0.779:0.03686)0.900:0.15960,((Gypsy120|161183:0.35219,Gypsy120|393720:0.06703)0.877:0.08284,Gypsy120|1196349:0.25392)0.811:0.08061)0.728:0.17603,(((Gypsy120|552141:0.23295,Gypsy120|1337179:0.43544)0.194:0.03333,(Gypsy120|639827:0.51627,((Gypsy120|1692553:0.16376,(Gypsy120|1269845:0.35861,Gypsy120|2075526:0.35015)0.889:0.20219)0.861:0.12578,Gypsy120|1900405:0.36084)0.544:0.01504)0.833:0.10953)0.815:0.04543,((((Gypsy120|311117:0.22741,(Gypsy120|1692555:0.41261,Gypsy120|1577478:0.52411)0.695:0.02196)0.896:0.17273,(Gypsy120|2075531:0.56758,(Gypsy120|1692558:0.48612,Gypsy120|2098766:0.65311)0.015:0.10070)0.262:0.03504)0.839:0.15646,((Gypsy120|393727:0.37733,Gypsy120|1137910:0.41478)0.911:0.25803,(Gypsy120|1692554:0.46543,Gypsy120|552138:0.33860)0.531:0.12428)0.828:0.09401)0.003:0.00068,((Gypsy120|311122:0.48147,Gypsy120|1395613:0.33809)0.841:0.23043,((Gypsy120|882531:0.22509,(Gypsy120|311129:0.50805,(Gypsy120|89101:0.48060,Gypsy120|806575:0.28455)0.253:0.12938)0.000:0.00067)0.939:0.20086,(Gypsy120|89109:0.36120,(Gypsy120|2112022:0.39131,(Gypsy120|1577472:0.28028,Gypsy120|2084148:0.11483)0.265:0.12680)0.932:0.20289)0.780:0.07118)0.886:0.15612)0.622:0.03302)0.826:0.00066)0.497:0.02741)0.817:0.07145,(((Gypsy120|1577462:0.29311,(((Gypsy120|2089034:0.28268,Gypsy120|2108925:0.26006)0.830:0.06188,Gypsy120|1900407:0.44015)0.139:0.00068,Gypsy120|1577470:0.35609)0.660:0.07605)0.805:0.07584,(((Gypsy120|1196361:0.12053,Gypsy120|1577466:0.43567)0.910:0.23447,((Gypsy120|1900414:0.55119,(Gypsy120|882529:0.81993,Gypsy120|1577491:0.32173)0.036:0.17784)0.768:0.07485,((Gypsy120|1337172:0.65439,(Gypsy120|1137908:0.05413,(Gypsy120|1137906:0.06790,(Gypsy120|1137907:0.00067,Gypsy120|1137909:0.00068)0.885:0.02460)0.917:0.04497)0.960:0.32702)0.199:0.13741,(Gypsy120|1269841:0.17071,(Gypsy120|1577446:0.59279,Gypsy120|1692564:0.30895)0.868:0.21033)0.007:0.00128)0.850:0.16098)0.752:0.04287)0.338:0.00479,(Gypsy120|1577482:0.34013,(Gypsy120|89096:0.16119,Gypsy120|1900423:0.29005)0.270:0.06897)0.092:0.06424)0.737:0.03607)0.867:0.09028,((((Gypsy120|882540:0.00066,(((Gypsy120|1196346:0.10149,(Gypsy120|806579:0.53271,Gypsy120|976960:0.04284)0.832:0.22489)0.000:0.00067,Gypsy120|1900416:0.62462)0.456:0.18665,(((Gypsy120|1692549:0.47261,(Gypsy120|1577476:0.77907,(Gypsy120|1137903:0.54900,(Gypsy120|882546:0.50710,((Gypsy120|1577473:0.14571,Gypsy120|1577485:0.16321)0.963:0.34264,(Gypsy120|806592:0.29725,Gypsy120|1490939:0.38124)0.779:0.26090)0.532:0.07926)0.824:0.12903)0.215:0.00066)0.693:0.05069)0.729:0.10507,Gypsy120|2101805:0.34227)0.659:0.04666,(Gypsy120|1196347:0.45342,(Gypsy120|161180:0.46849,(Gypsy120|1987156:0.34877,(Gypsy120|89093:0.45347,Gypsy120|639830:0.14163)0.956:0.37184)0.459:0.12143)0.766:0.07176)0.878:0.14577)0.836:0.10154)0.208:0.06128)0.991:0.18387,((((((Gypsy120|1900408:0.00067,Gypsy120|1900409:0.01399)0.803:0.12817,(Gypsy120|233998:0.30544,Gypsy120|2082067:0.46784)0.582:0.22509)0.850:0.27526,(Gypsy120|1577490:0.23547,Gypsy120|1395604:0.26427)0.195:0.04529)0.715:0.25157,(Gypsy120|1987152:0.16672,(Gypsy120|724835:0.07912,(Gypsy120|1786808:0.16554,Gypsy120|1064620:0.44647)0.144:0.09303)0.815:0.07385)0.687:0.02793)0.786:0.09271,((Gypsy120|311123:0.00066,Gypsy120|552142:0.20711)0.950:0.22090,(Gypsy120|476795:0.14332,Gypsy120|2106181:0.05917)0.842:0.05344)0.537:0.03561)0.451:0.02773,((((Gypsy120|476793:0.29928,((Gypsy120|724833:0.17080,(Gypsy120|2112134:0.48180,(Gypsy120|1900433:0.49745,Gypsy120|1786803:0.13545)0.476:0.17231)0.212:0.03329)0.433:0.08723,((Gypsy120|1490927:0.12952,Gypsy120|1987146:0.15376)0.890:0.17775,(Gypsy120|1577448:0.37140,Gypsy120|1900417:0.06291)0.030:0.00460)0.634:0.13057)0.663:0.03144)0.477:0.03916,(Gypsy120|1395610:0.35182,Gypsy120|1395625:0.48945)0.354:0.00066)0.320:0.00067,Gypsy120|806578:0.30563)0.805:0.08438,((((((Gypsy120|1064614:0.32266,(Gypsy120|476800:0.15479,Gypsy120|476806:0.19200)0.789:0.05580)0.846:0.06679,Gypsy120|1900420:0.05880)0.267:0.04140,Gypsy120|311133:0.29005)0.612:0.08966,(Gypsy120|724829:0.07116,Gypsy120|1395619:0.23631)0.315:0.04944)0.704:0.01858,(Gypsy120|476801:0.04737,Gypsy120|639829:0.09569)0.778:0.01500)0.048:0.02384,Gypsy120|1137917:0.01730)0.938:0.14364)0.250:0.06550)0.810:0.10012)0.848:0.06506,(((((((((Gypsy120|393741:0.32311,Gypsy120|161188:0.35568)0.863:0.22353,(Gypsy120|552136:0.44816,Gypsy120|2104449:0.44341)0.786:0.15064)0.675:0.09294,(Gypsy120|976953:0.73997,Gypsy120|1987142:0.50784)0.860:0.43157)0.235:0.07960,((Gypsy120|1577468:0.40864,(Gypsy120|1577481:0.06387,Gypsy120|2106761:0.23500)0.805:0.10110)0.116:0.04318,(Gypsy120|882532:1.02808,Gypsy120|1577475:0.19945)0.848:0.22748)0.924:0.19612)0.672:0.08986,((((Gypsy120|724838:0.71684,Gypsy120|1490935:0.08327)0.909:0.35780,((Gypsy120|882536:1.03074,Gypsy120|1692560:0.52441)1.000:0.37877,((Gypsy120|1987144:0.67963,(Gypsy120|1490930:0.37591,Gypsy120|724842:0.00067)0.612:0.07859)0.711:0.05115,(Gypsy120|1196353:0.13659,(((Gypsy120|2075522:0.00922,Gypsy120|311119:0.03406)0.425:0.00178,(Gypsy120|882527:0.00605,(Gypsy120|476784:0.00298,Gypsy120|1987145:0.00992)0.866:0.00440)0.896:0.00614)1.000:0.08190,(((Gypsy120|552119:0.03678,Gypsy120|552122:0.04482)0.994:0.04321,(Gypsy120|1269843:0.01430,Gypsy120|806584:0.04212)0.932:0.01831)0.800:0.02057,(Gypsy120|882537:0.15375,(Gypsy120|1577469:0.00751,(Gypsy120|1395622:0.73128,Gypsy120|1577477:0.00100)0.047:0.01656)1.000:0.23282)0.002:0.01583)0.983:0.08896)0.928:0.05706)0.855:0.13118)0.716:0.07128)0.043:0.00108)0.618:0.11142,((Gypsy120|552121:0.00182,Gypsy120|1137900:0.16729)0.657:0.07546,((Gypsy120|724839:0.27627,(Gypsy120|1786793:0.05170,(Gypsy120|89106:0.34056,(Gypsy120|2075524:0.00066,Gypsy120|2117576:0.07573)0.730:0.03642)0.815:0.09284)0.546:0.10088)0.344:0.10485,(Gypsy120|1137901:0.35115,(Gypsy120|882544:0.44999,Gypsy120|1337174:0.17005)0.742:0.09025)0.764:0.08374)0.796:0.14356)0.870:0.16069)0.275:0.00113,((((Gypsy120|1269854:0.16492,(Gypsy120|552123:0.16912,((Gypsy120|1137915:0.20254,(Gypsy120|311116:0.57874,Gypsy120|1692559:0.36927)0.769:0.17835)0.652:0.07503,Gypsy120|2096489:0.62753)0.281:0.05783)0.550:0.12462)0.623:0.07949,Gypsy120|1987148:0.38240)0.543:0.10742,((Gypsy120|1137912:0.26378,(Gypsy120|639831:0.72133,(Gypsy120|976947:0.20836,(Gypsy120|552120:0.32806,Gypsy120|2116141:0.13982)0.705:0.18907)0.684:0.06300)0.252:0.00402)0.616:0.02043,(Gypsy120|161184:0.24546,Gypsy120|1786789:0.25918)0.706:0.05736)0.819:0.08843)0.179:0.05229,((Gypsy120|806590:0.54870,Gypsy120|2075532:0.43062)0.873:0.23213,((Gypsy120|1786811:0.37751,Gypsy120|2096295:0.72491)0.282:0.03868,Gypsy120|311115:0.77844)0.600:0.09255)0.590:0.02677)0.940:0.18327)0.541:0.06336)0.806:0.09138,(((Gypsy120|476791:0.36369,Gypsy120|1786797:0.62753)0.805:0.12691,(((Gypsy120|393734:0.17021,Gypsy120|476796:0.11006)0.889:0.05405,(Gypsy120|476805:0.15107,Gypsy120|1395617:0.13327)0.043:0.03968)0.992:0.39324,Gypsy120|1337177:0.44285)0.788:0.12897)0.701:0.07329,(Gypsy120|1900421:0.60100,Gypsy120|1269852:0.44072)0.377:0.15234)0.914:0.22625)0.476:0.02306,((((((((((Gypsy120|393732:0.00067,Gypsy120|1490936:0.28449)0.835:0.26156,(((((Gypsy120|161185:0.23580,(Gypsy120|639824:0.18677,Gypsy120|1692561:0.24278)0.694:0.03752)0.833:0.13382,Gypsy120|1987141:0.21243)0.136:0.06392,((Gypsy120|393722:0.00067,Gypsy120|1692548:0.17567)0.787:0.32410,((Gypsy120|639825:0.62435,(Gypsy120|476807:0.12979,Gypsy120|476808:0.11597)0.744:0.19916)0.451:0.06391,Gypsy120|161190:0.42806)0.817:0.18732)0.775:0.17208)0.232:0.04328,Gypsy120|1786802:0.00066)0.447:0.04187,Gypsy120|639821:0.01410)0.782:0.10732)0.349:0.08329,(Gypsy120|724832:0.53033,Gypsy120|1692563:0.14662)0.743:0.14339)0.504:0.08475,(Gypsy120|476797:0.16992,Gypsy120|1900418:0.25116)0.879:0.15466)0.734:0.11136,(Gypsy120|806581:0.24627,(Gypsy120|882549:0.37757,(Gypsy120|724830:0.09179,Gypsy120|1137913:0.54115)0.252:0.00067)0.254:0.00066)0.838:0.17897)0.726:0.05572,(Gypsy120|1064618:0.04973,((Gypsy120|976966:0.0,Gypsy120|976967:0.0):0.15690,Gypsy120|393739:0.40625)0.738:0.05658)0.994:0.27024)0.763:0.03555,((((Gypsy120|1395602:0.41413,Gypsy120|1395620:0.01750)0.941:0.17866,(Gypsy120|1395609:0.13653,(Gypsy120|1337180:0.20197,(Gypsy120|976963:0.25501,Gypsy120|552129:0.06009)0.000:0.00869)0.483:0.10547)0.704:0.08073)0.840:0.11122,(((Gypsy120|1987157:0.19035,(Gypsy120|311120:0.30914,Gypsy120|1137904:0.13054)0.635:0.07861)0.739:0.05833,Gypsy120|1900412:0.23241)0.538:0.10112,Gypsy120|1196358:0.19867)0.609:0.14758)0.556:0.02323,((Gypsy120|1337173:0.09575,(Gypsy120|89104:0.19425,Gypsy120|724824:0.29428)0.858:0.23255)0.813:0.14839,((Gypsy120|476792:0.06186,Gypsy120|1786815:0.42930)0.836:0.16398,(((Gypsy120|1490932:0.00067,Gypsy120|1490942:0.00067)0.196:0.22865,(Gypsy120|1196356:0.39560,Gypsy120|552146:0.80315)0.933:0.41344)0.419:0.01247,Gypsy120|1269842:0.16835)0.422:0.02677)0.793:0.10447)0.402:0.11753)0.867:0.11990)0.008:0.00554,((Gypsy120|2075527:0.58652,(Gypsy120|1395614:0.46573,Gypsy120|2079230:0.51136)0.766:0.22201)0.842:0.29036,(Gypsy120|639834:0.25172,(Gypsy120|476787:0.80191,Gypsy120|639835:0.31091)0.591:0.14824)0.928:0.28169)0.610:0.02728)0.650:0.01438,((((((((((Gypsy120|1269846:0.50393,Gypsy120|1786800:0.29638)0.857:0.26890,Gypsy120|1987147:0.08885)0.701:0.03355,(Gypsy120|639833:0.22760,(Gypsy120|1577447:0.34457,(Gypsy120|806580:0.53471,Gypsy120|1395612:0.33432)0.417:0.11928)0.942:0.20316)0.739:0.07200)0.766:0.04472,Gypsy120|1786805:0.19389)0.735:0.10848,(Gypsy120|161176:0.36532,((Gypsy120|1786809:0.56658,Gypsy120|1900431:0.23161)0.748:0.13243,Gypsy120|2075535:0.26365)0.752:0.07700)0.682:0.03439)0.892:0.16613,(Gypsy120|1337175:0.19095,((Gypsy120|806591:0.01033,Gypsy120|1064616:0.27143)0.833:0.07884,((((Gypsy120|882543:0.22558,Gypsy120|1064622:0.65562)0.215:0.04389,(Gypsy120|1196355:0.40133,Gypsy120|1395621:0.41024)0.890:0.22247)0.222:0.04912,(Gypsy120|1786791:0.27710,(Gypsy120|311131:0.36483,Gypsy120|2075529:0.30409)0.833:0.11027)0.420:0.09522)0.851:0.09957,(Gypsy120|1395605:0.22238,(Gypsy120|2075525:0.26657,(Gypsy120|1900410:0.22391,(Gypsy120|311121:0.00067,Gypsy120|806570:0.32777)0.865:0.16082)0.648:0.02436)0.846:0.14090)0.807:0.08044)0.783:0.05220)0.160:0.01184)0.535:0.08413)0.453:0.09287,((((Gypsy120|724822:0.17210,(Gypsy120|2089033:0.48856,Gypsy120|1337170:0.39942)0.202:0.07799)0.835:0.12241,(Gypsy120|161178:0.40279,Gypsy120|1196359:0.77668)0.731:0.15405)0.908:0.21657,(Gypsy120|393728:0.16511,Gypsy120|2094401:0.27346)0.458:0.09013)0.069:0.00068,(Gypsy120|311130:0.38692,(Gypsy120|1577457:0.35816,(Gypsy120|476803:0.38664,Gypsy120|1269853:0.40362)0.873:0.32122)0.368:0.10325)0.873:0.19888)0.829:0.12297)0.799:0.08637,(((Gypsy120|552126:0.00067,Gypsy120|1987150:0.00067)0.781:0.09005,(Gypsy120|1490934:0.33313,Gypsy120|1786813:0.39094)0.857:0.22608)0.535:0.08509,(((((Gypsy120|1490941:0.09094,Gypsy120|1269847:0.40741)0.543:0.03840,Gypsy120|311127:0.15387)0.862:0.16133,((Gypsy120|724834:0.17088,Gypsy120|1900406:0.17633)0.840:0.19551,(Gypsy120|1196354:0.00067,Gypsy120|2075536:0.00067)0.845:0.10127)0.633:0.22425)0.516:0.07114,(((Gypsy120|1269849:0.30109,(Gypsy120|1577452:0.12024,Gypsy120|2098219:0.15732)0.796:0.11318)0.227:0.07483,(Gypsy120|393736:0.42639,Gypsy120|1900419:0.34879)0.676:0.15939)0.763:0.13567,((Gypsy120|724844:0.00067,Gypsy120|806574:0.11749)0.823:0.16524,(Gypsy120|1987149:0.25093,Gypsy120|234006:0.00067)0.822:0.06994)0.217:0.09424)0.215:0.02001)0.848:0.09746,(Gypsy120|476809:0.65400,((Gypsy120|393735:0.00066,Gypsy120|2083467:0.48275)0.740:0.04720,Gypsy120|1064619:0.36818)0.459:0.03260)0.791:0.09325)0.705:0.04764)0.863:0.09779)0.692:0.06051,((((Gypsy120|1196348:0.20678,(Gypsy120|552131:0.52831,(Gypsy120|1786798:0.71128,(Gypsy120|1900422:0.30537,(Gypsy120|476794:0.47081,Gypsy120|1786804:0.49910)0.298:0.14794)0.825:0.16885)0.366:0.12304)0.476:0.09381)0.741:0.05493,(Gypsy120|1786812:0.27460,Gypsy120|2092895:0.24556)0.857:0.17930)0.574:0.13696,(((Gypsy120|2109969:0.17539,(Gypsy120|976948:0.26331,(((Gypsy120|882542:0.48862,Gypsy120|1577474:0.16316)0.820:0.17583,((Gypsy120|476802:0.43341,Gypsy120|552128:0.07671)0.919:0.23751,(Gypsy120|1786807:0.07207,(Gypsy120|639826:0.73671,(Gypsy120|639828:0.00067,(Gypsy120|2104330:0.13962,(Gypsy120|639822:0.07112,Gypsy120|1490938:0.58722)0.891:0.31410)0.000:0.00067)0.216:0.00067)0.665:0.07555)0.714:0.08582)0.391:0.12621)0.337:0.08394,(((Gypsy120|976962:0.50052,Gypsy120|2098767:0.68986)0.828:0.30132,(Gypsy120|2101727:0.57337,(Gypsy120|89095:0.47082,(Gypsy120|976965:0.22309,Gypsy120|806568:0.42972)0.720:0.06459)0.659:0.08486)0.097:0.00514)0.792:0.07694,Gypsy120|1269839:0.45750)0.783:0.03864)0.350:0.09771)0.605:0.06290)0.681:0.00066,(((((Gypsy120|1900430:0.46979,Gypsy120|234005:0.25843)0.180:0.04364,Gypsy120|1577451:0.85490)0.637:0.05019,((Gypsy120|1786795:0.59024,(Gypsy120|976955:0.27241,Gypsy120|1692565:0.27291)0.291:0.21476)0.593:0.12859,Gypsy120|806583:0.22502)0.676:0.24028)0.862:0.11102,((Gypsy120|552132:0.00068,(Gypsy120|552135:0.12302,(Gypsy120|552134:0.03895,Gypsy120|552133:0.00068)0.558:0.01538)0.901:0.02931)1.000:0.46314,(((((Gypsy120|1137902:0.80129,Gypsy120|476786:0.63757)0.710:0.19250,(Gypsy120|1490931:0.55392,(Gypsy120|1395606:0.21512,Gypsy120|1692557:0.68244)0.125:0.18190)0.861:0.27483)0.851:0.30069,((Gypsy120|1490937:0.05888,(Gypsy120|1577487:0.00067,Gypsy120|1900404:0.41184)0.995:0.22168)0.920:0.17509,(Gypsy120|2117465:0.18368,(Gypsy120|161187:0.77825,(Gypsy120|882541:0.96791,Gypsy120|1337178:0.01715)0.404:0.06915)0.889:0.26981)0.847:0.16098)0.892:0.18113)0.179:0.03697,(Gypsy120|161181:0.32648,Gypsy120|1269840:0.43598)0.988:0.44368)0.820:0.11890,(((Gypsy120|552130:0.59926,Gypsy120|1490929:0.39874)0.821:0.22410,Gypsy120|1337181:0.51322)0.000:0.06402,Gypsy120|1269851:0.55595)0.818:0.18302)0.122:0.03608)0.876:0.13306)0.357:0.00063,(((Gypsy120|806576:0.64510,Gypsy120|1692556:0.57166)0.666:0.10478,(((Gypsy120|1064621:0.48500,(Gypsy120|806572:0.41498,Gypsy120|1337182:0.60788)0.025:0.11073)0.761:0.24034,(Gypsy120|89094:0.76486,Gypsy120|806571:0.36255)0.582:0.16213)0.849:0.25194,((Gypsy120|393730:0.42151,Gypsy120|1577471:0.25853)0.197:0.01117,Gypsy120|976949:0.63926)0.775:0.12169)0.771:0.08147)0.737:0.05296,((Gypsy120|882548:0.40574,Gypsy120|1137918:0.34719)0.905:0.24208,(Gypsy120|311128:0.30836,Gypsy120|2111210:0.70029)0.543:0.20401)0.928:0.28437)0.105:0.00274)0.742:0.02103)0.722:0.01804,((Gypsy120|1577483:0.35381,((Gypsy120|1196351:0.40151,Gypsy120|161189:0.30457)0.856:0.20539,(Gypsy120|393724:0.32858,Gypsy120|2108554:0.30343)0.984:0.49262)0.072:0.00803)0.778:0.12804,(((Gypsy120|234000:0.60161,(Gypsy120|89097:0.23429,Gypsy120|234007:0.58418)0.433:0.09030)0.238:0.02898,(Gypsy120|976956:0.46120,(Gypsy120|233996:0.45971,Gypsy120|806589:0.49021)0.807:0.16928)0.321:0.06979)0.852:0.13625,((Gypsy120|724840:0.69069,Gypsy120|976958:0.51700)0.294:0.11697,Gypsy120|2108993:0.43112)0.331:0.02927)0.889:0.11825)0.833:0.08397)0.675:0.04550)0.131:0.00766,((((((Gypsy120|724843:0.54057,(Gypsy120|1577450:0.37811,(Gypsy120|724823:0.60264,Gypsy120|1577479:0.32965)0.778:0.11663)0.353:0.09033)0.535:0.03616,Gypsy120|552139:0.62215)0.457:0.00488,(((Gypsy120|806594:0.22393,Gypsy120|393726:0.54179)0.781:0.27124,Gypsy120|1577465:0.48861)0.617:0.03699,Gypsy120|476788:0.43388)0.834:0.07307)0.785:0.06659,(Gypsy120|476798:0.23109,(Gypsy120|233997:0.47847,(Gypsy120|1577464:0.07678,Gypsy120|1577484:0.08753)0.987:0.48232)0.744:0.09353)0.646:0.05798)0.412:0.00256,Gypsy120|882539:0.35940)0.612:0.02872,(Gypsy120|476789:0.32057,Gypsy120|311132:0.15748)0.857:0.14261)0.900:0.12149)0.926:0.09636)0.126:0.00080,((((Gypsy120|639823:0.23786,(Gypsy120|89105:0.22716,Gypsy120|806586:0.57349)0.903:0.30298)0.210:0.04307,((Gypsy120|393725:0.00067,Gypsy120|1900413:0.00066)0.999:0.39655,Gypsy120|806585:0.03243)0.838:0.09951)0.764:0.07588,(Gypsy120|1337176:0.25282,Gypsy120|1395623:0.28987)0.747:0.05895)0.944:0.20648,(((Gypsy120|311124:0.08038,(Gypsy120|976959:0.30160,Gypsy120|1269855:0.13189)0.821:0.09741)0.741:0.07432,(Gypsy120|234003:0.06235,(Gypsy120|89108:0.20497,(Gypsy120|1900424:0.05469,Gypsy120|1900427:0.18570)0.502:0.00924)0.805:0.16402)0.966:0.34123)0.280:0.04299,Gypsy120|311125:0.22617)0.000:0.05797)0.883:0.12256)0.660:0.02698)0.849:0.03194,((((((Gypsy120|1900411:0.35327,((Gypsy120|1786790:0.00067,Gypsy120|393723:0.15967)0.854:0.04474,(Gypsy120|1395618:0.28128,((Gypsy120|1490933:0.33803,Gypsy120|2096488:0.00068)0.839:0.15709,Gypsy120|1786799:0.04219)0.101:0.01145)0.200:0.02468)0.564:0.04945)0.062:0.14225,((Gypsy120|89100:0.17748,Gypsy120|1577449:0.68983)0.869:0.27052,((Gypsy120|1395624:0.38085,(Gypsy120|234008:0.48859,Gypsy120|1900432:0.28145)0.905:0.28906)0.751:0.05658,((Gypsy120|724836:0.30255,(Gypsy120|1196357:0.18942,Gypsy120|1269844:0.00068)0.770:0.28858)0.383:0.14660,(Gypsy120|552125:0.24842,Gypsy120|1786794:0.05301)0.228:0.19757)0.920:0.30232)0.435:0.02083)0.456:0.04826)0.556:0.00079,((Gypsy120|1900415:0.29780,(Gypsy120|89110:0.63537,Gypsy120|1269838:0.15745)0.896:0.32848)0.356:0.12199,((Gypsy120|639820:0.22457,(Gypsy120|89103:0.39081,(Gypsy120|393740:0.26180,Gypsy120|1577456:0.60817)0.753:0.14649)0.829:0.11893)0.867:0.12728,((Gypsy120|311118:0.26428,(Gypsy120|1900435:0.35340,Gypsy120|89098:0.03759)0.456:0.03922)0.765:0.07969,Gypsy120|976952:0.28921)0.241:0.07927)0.375:0.01986)0.839:0.12235)0.745:0.08952,((Gypsy120|233999:0.74955,Gypsy120|806573:0.08857)0.821:0.16474,((Gypsy120|806587:0.00067,(Gypsy120|393733:0.08350,Gypsy120|882535:0.00066)0.790:0.22051)0.876:0.23607,Gypsy120|1987143:0.31903)0.781:0.08524)0.747:0.05926)0.389:0.05658,(((((Gypsy120|976964:0.42355,(Gypsy120|882533:0.22268,(((Gypsy120|976957:0.11047,(Gypsy120|1577480:0.22113,(Gypsy120|393738:0.00065,Gypsy120|724837:0.58177)0.960:0.22209)0.751:0.10506)0.883:0.16304,Gypsy120|1577459:0.13628)0.835:0.13231,(((Gypsy120|882528:0.42820,(Gypsy120|311134:0.51698,(Gypsy120|552145:0.14700,Gypsy120|1987158:0.03792)0.171:0.07190)0.380:0.11118)0.464:0.05175,(Gypsy120|393742:0.25527,(Gypsy120|1692562:0.07252,Gypsy120|724827:0.30547)0.787:0.13409)0.104:0.00067)0.791:0.12067,(Gypsy120|2075528:0.22454,Gypsy120|552140:0.29165)0.855:0.16103)0.432:0.12985)0.245:0.00066)0.529:0.06173)0.478:0.03287,(((((Gypsy120|1137916:0.12710,((Gypsy120|311126:0.25853,Gypsy120|1987151:0.15229)0.759:0.05269,((Gypsy120|393737:0.08662,Gypsy120|1395616:0.19351)0.881:0.10299,Gypsy120|1786806:0.00066)0.584:0.09594)0.892:0.19216)0.788:0.06627,Gypsy120|882538:0.04562)0.801:0.21125,Gypsy120|1137905:0.52900)0.187:0.03689,(Gypsy120|806582:0.36091,(Gypsy120|976950:0.36206,Gypsy120|2116209:0.51455)0.780:0.13758)0.808:0.22532)0.297:0.17969,Gypsy120|1692566:0.56592)0.285:0.05077)0.738:0.06139,((Gypsy120|1900434:0.00066,(Gypsy120|1395607:0.11681,Gypsy120|724841:0.66157)0.692:0.08849)0.876:0.11713,Gypsy120|1490940:0.13766)0.871:0.23166)0.867:0.12759,Gypsy120|1786801:0.25432)0.587:0.01381,(((Gypsy120|724828:0.36640,Gypsy120|1577463:0.36227)0.789:0.21813,Gypsy120|882547:0.49242)0.625:0.03164,(((Gypsy120|1577453:0.09547,Gypsy120|1577454:0.05299)0.999:0.69021,(Gypsy120|724826:0.54506,(Gypsy120|161186:0.43941,Gypsy120|1137914:0.56865)0.691:0.05565)0.354:0.00534)0.923:0.26589,((Gypsy120|1269848:0.22811,((Gypsy120|2075523:0.18852,Gypsy120|161177:0.07983)0.494:0.05517,Gypsy120|161175:0.60955)0.820:0.14607)0.756:0.03472,(Gypsy120|1987154:0.15554,Gypsy120|1987155:0.26736)0.858:0.10102)0.285:0.00066)0.774:0.03931)0.773:0.05532)0.798:0.05969)0.859:0.08331,(((Gypsy120|234001:0.16174,(Gypsy120|476785:0.19599,Gypsy120|2109493:0.42436)0.805:0.16752)0.690:0.09370,((Gypsy120|724825:0.16043,Gypsy120|1577489:0.27162)0.695:0.02659,(Gypsy120|1395615:0.36825,(Gypsy120|552144:0.54932,Gypsy120|476804:0.26928)0.891:0.18611)0.817:0.11000)0.712:0.03562)0.884:0.14819,(((Gypsy120|1577458:0.15278,(Gypsy120|1786792:0.17104,(Gypsy120|476790:0.13566,Gypsy120|882534:0.37655)0.847:0.15813)0.758:0.04771)0.828:0.09108,(Gypsy120|552137:0.07900,(Gypsy120|1269850:0.26718,Gypsy120|1987153:0.01782)0.360:0.04453)0.895:0.17444)0.713:0.08634,(((Gypsy120|639819:0.73318,Gypsy120|882545:0.27374)0.894:0.33713,((Gypsy120|2088827:0.18929,Gypsy120|976951:0.44096)0.782:0.13022,Gypsy120|161179:0.24201)0.143:0.01311)0.132:0.01537,(Gypsy120|806595:0.38726,(Gypsy120|161182:0.33995,Gypsy120|882530:0.72474)0.905:0.25342)0.737:0.08335)0.787:0.04619)0.353:0.02775)0.914:0.14994)0.824:0.08815)0.070:0.02081)0.744:0.01601,(Gypsy120|1196360:0.12117,Gypsy120|2075534:0.08097)0.602:0.06198)0.694:0.01642,(((Gypsy120|2096620:0.00066,(Gypsy120|806593:0.48469,Gypsy120|2105736:0.29796)0.754:0.08194)0.924:0.16761,((Gypsy120|552124:0.04557,(Gypsy120|393731:0.02738,(Gypsy120|1490928:0.68880,Gypsy120|2109494:0.28721)0.792:0.15484)0.847:0.11839)0.766:0.05983,(((Gypsy120|2094402:0.57630,(Gypsy120|1137919:0.39028,Gypsy120|1196350:0.43245)0.000:0.00066)0.698:0.08646,Gypsy120|1577486:0.18822)0.303:0.03724,Gypsy120|806577:0.51099)0.837:0.08542)0.592:0.03341)0.204:0.05522,((Gypsy120|1692550:0.39173,(Gypsy120|806588:0.40118,Gypsy120|1337169:0.23465)0.666:0.03955)0.887:0.22155,((Gypsy120|1577461:0.34602,Gypsy120|2083029:0.66810)0.561:0.16589,(Gypsy120|234009:0.66645,Gypsy120|2087150:0.10667)0.812:0.15596)0.801:0.12734)0.409:0.09834)0.946:0.19329)0.476:0.04332)0.232:0.01757,((((Gypsy120|1064617:0.00066,Gypsy120|1900425:0.00066)0.998:0.23808,((Gypsy120|1577455:0.00429,Gypsy120|1786796:0.00067)0.082:0.01299,((Gypsy120|1577467:0.09984,Gypsy120|1900426:0.00066)0.596:0.03763,Gypsy120|1196352:0.13959)0.859:0.12566)0.311:0.05964)0.569:0.05655,(((Gypsy120|1900428:0.0,Gypsy120|1900429:0.0):0.24670,(Gypsy120|1137911:0.13054,Gypsy120|1692552:0.51376)0.934:0.28270)0.862:0.14147,(Gypsy120|976954:0.20429,(Gypsy120|2089572:0.09399,(Gypsy120|2089571:0.04930,Gypsy120|2089573:0.01544)0.877:0.12101)0.931:0.14357)0.830:0.08030)0.893:0.13210)0.606:0.05414,(((((Gypsy120|1337171:0.21805,(Gypsy120|1064615:0.00067,Gypsy120|1786814:0.38943)0.293:0.36905)0.564:0.08358,(Gypsy120|639832:0.06669,(Gypsy120|1786810:0.00067,Gypsy120|234002:0.05564)0.664:0.14634)0.581:0.04614)0.669:0.09328,((Gypsy120|806569:0.10444,Gypsy120|2075530:0.08069)0.868:0.20746,Gypsy120|1692551:0.12883)0.630:0.06663)0.195:0.03322,(Gypsy120|1395611:0.15693,((Gypsy120|89102:0.18054,Gypsy120|1269837:0.27780)0.829:0.11012,(Gypsy120|393729:0.22186,Gypsy120|1395608:0.36943)0.817:0.10499)0.740:0.10822)0.825:0.12611)0.410:0.02718,Gypsy120|89099:0.21242)0.814:0.10717)0.934:0.14524)0.211:0.00334)0.276:0.02294)0.478:0.08541)0.736:0.19358)0.641:0.16350);
```
