## Supplementary Data 2 for "A genomic portrait of zebrafish transposable elements and their spatiotemporal embryonic expression": Gypsy121.mafft.nwk

```
((((Gypsy121|806596:0.02353,Gypsy121|1577492:0.01000)0.568:0.01305,Gypsy121|476810:0.00992)0.481:0.00062,(Gypsy121|806598:0.00063,(((((Gypsy121|89111:0.00209,Gypsy121|1577493:0.00114)0.868:0.00109,Gypsy121|2101838:0.00489)0.577:0.00064,((Gypsy121|1577494:0.00195,Gypsy121|2111965:0.00191)0.042:0.00425,Gypsy121|89114:0.00525)0.000:0.00064)0.999:0.00673,(Gypsy121|1900438:0.00263,(Gypsy121|1490945:0.00063,(Gypsy121|882550:0.01191,Gypsy121|976969:0.00260)0.004:0.00061)0.425:0.00062)0.000:0.00063)0.776:0.00063,Gypsy121|1577497:0.00122)0.815:0.00068)0.859:0.00068)0.524:0.00062,Gypsy121|976968:0.00529,((((((((((Gypsy121|1064624:0.03866,Gypsy121|1490948:0.04670)0.821:0.00064,(((Gypsy121|1490947:0.00444,Gypsy121|1490946:0.04608)0.461:0.01162,((Gypsy121|1987159:0.06742,(Gypsy121|393744:0.04663,Gypsy121|1692569:0.06718)0.751:0.00377)0.047:0.00064,(((Gypsy121|806599:0.35340,((((Gypsy121|639837:0.12086,(Gypsy121|639836:0.05075,Gypsy121|1490943:0.14715)0.236:0.01244)0.100:0.00310,Gypsy121|1987160:0.18637)0.786:0.07748,Gypsy121|1064625:0.12665)0.646:0.01024,(Gypsy121|1490944:0.12482,Gypsy121|2098220:0.10088)0.149:0.02867)0.866:0.03215)0.779:0.02073,(Gypsy121|1064623:0.00063,Gypsy121|1196362:0.01501)0.952:0.05176)0.971:0.00062,(Gypsy121|1692567:0.03837,(Gypsy121|806597:0.04067,Gypsy121|1900436:0.02467)0.759:0.00616)0.715:0.00370)0.912:0.00708)0.970:0.03054)0.746:0.00451,Gypsy121|882551:0.03308)0.868:0.00745)0.950:0.00284,Gypsy121|2101839:0.03878)0.105:0.00078,(Gypsy121|2088153:0.02352,Gypsy121|1692568:0.01023)0.776:0.00389)0.691:0.00063,Gypsy121|1786816:0.02316)0.726:0.00064,Gypsy121|1900437:0.01886)0.885:0.00661,Gypsy121|89112:0.03779)0.754:0.00379,((Gypsy121|476811:0.83894,Gypsy121|1577496:0.05505)0.144:0.00071,(Gypsy121|393743:0.78017,(Gypsy121|1577495:0.10740,((Gypsy121|89113:0.21261,Gypsy121|1337183:0.43029)0.992:0.15002,Gypsy121|806600:0.51347)0.350:0.04233)0.414:0.01434)0.833:0.04730)0.769:0.00568)0.339:0.00149,Gypsy121|2111966:0.00249)0.000:0.00059,Gypsy121|1786817:0.00287)0.891:0.00479);
```
