## Supplementary Data 2 for "A genomic portrait of zebrafish transposable elements and their spatiotemporal embryonic expression": Gypsy122.mafft.nwk

```
((Gypsy122|89121:0.00914,((((Gypsy122|311136:0.00070,Gypsy122|393746:0.00072)0.991:0.26812,(Gypsy122|393748:0.18999,Gypsy122|1137920:0.01855)0.857:0.12042)0.763:0.06992,((Gypsy122|1064627:0.22757,(((((Gypsy122|89118:0.27749,((Gypsy122|639838:0.05051,Gypsy122|724851:0.06712)0.275:0.05194,Gypsy122|1269856:0.11578)0.833:0.07203)0.571:0.06468,(Gypsy122|639840:0.09716,(Gypsy122|1064629:0.21138,Gypsy122|1395626:0.20178)0.801:0.06856)0.730:0.05435)0.676:0.03989,((Gypsy122|639839:0.14425,Gypsy122|1337187:0.27709)0.827:0.06773,(Gypsy122|806601:0.26584,(Gypsy122|1064626:0.06226,(Gypsy122|882553:0.00070,Gypsy122|1196363:0.22846)0.770:0.10571)0.489:0.08895)0.271:0.00618)0.862:0.05419)0.622:0.08954,(((Gypsy122|724849:0.16532,(Gypsy122|1900442:0.10624,(Gypsy122|639841:0.15989,Gypsy122|311135:0.00071)0.944:0.18949)0.469:0.07010)0.324:0.08907,Gypsy122|1987163:0.46269)0.670:0.12830,(Gypsy122|1900440:0.16008,Gypsy122|1337184:0.08266)0.818:0.08403)0.886:0.12442)0.121:0.04194,(((Gypsy122|2075539:0.37853,Gypsy122|806602:0.03600)0.204:0.01461,(Gypsy122|1987162:0.26797,Gypsy122|476812:0.37628)0.333:0.09010)0.704:0.05020,((Gypsy122|1786818:0.79018,(((Gypsy122|552148:0.24718,Gypsy122|882552:0.00071)0.700:0.20406,(Gypsy122|89119:0.29223,(Gypsy122|89116:0.38870,(Gypsy122|2075538:0.17266,(Gypsy122|393749:0.20719,Gypsy122|1692570:0.15346)0.833:0.10597)0.743:0.07348)0.395:0.01676)0.079:0.02909)0.634:0.06456,(Gypsy122|1490952:0.06668,Gypsy122|1900443:0.19310)0.300:0.04608)0.390:0.03001)0.348:0.02148,(((Gypsy122|89117:0.07959,Gypsy122|724848:0.25122)0.395:0.09272,((Gypsy122|724850:0.46396,(Gypsy122|1395627:0.16512,Gypsy122|1490951:0.24791)0.824:0.17275)0.840:0.11519,(Gypsy122|724853:0.45500,Gypsy122|724847:0.31774)0.239:0.01728)0.292:0.01298)0.769:0.06911,(((Gypsy122|161191:0.27319,Gypsy122|1490949:0.09317)0.782:0.06865,Gypsy122|1987161:0.13572)0.921:0.11801,((Gypsy122|724845:0.07457,Gypsy122|1692571:0.08987)0.438:0.07885,(Gypsy122|1490950:0.12017,(Gypsy122|89115:0.00072,Gypsy122|1137921:0.15691)0.517:0.07778)0.866:0.11730)0.545:0.03737)0.725:0.05014)0.822:0.05196)0.739:0.04242)0.561:0.05757)0.540:0.02065)0.229:0.01181,(Gypsy122|476813:0.24534,((Gypsy122|1269857:0.00070,Gypsy122|1900444:0.10644)0.838:0.08660,(Gypsy122|976970:0.04226,Gypsy122|1786820:0.39471)0.838:0.12046)0.079:0.00089)0.922:0.14470)0.838:0.07796)0.443:0.05390,(Gypsy122|806603:0.20896,(Gypsy122|1577501:0.00532,Gypsy122|1577502:0.00558)0.989:0.06577)0.983:0.08541)1.000:0.16751)0.187:0.00071,Gypsy122|724846:0.00960,((((((Gypsy122|393745:0.09145,Gypsy122|552147:0.06484)0.860:0.01574,((Gypsy122|89120:0.14448,Gypsy122|393747:0.05745)0.750:0.00763,Gypsy122|1064628:0.00853)0.929:0.00793)0.315:0.00449,(Gypsy122|1337185:0.07609,Gypsy122|1337186:0.00070)0.895:0.06509)0.905:0.00709,(Gypsy122|1900441:0.04282,(Gypsy122|1786819:0.04356,Gypsy122|724852:0.02801)0.489:0.00684)0.156:0.00183)0.998:0.01935,(Gypsy122|1577498:0.00385,Gypsy122|1900439:0.00298)0.994:0.00479)0.481:0.00071,((Gypsy122|1577499:0.00192,Gypsy122|1577500:0.00498)0.987:0.01141,Gypsy122|2075537:0.01062)0.829:0.00112)0.404:0.00071);
```
