## Supplementary Data 2 for "A genomic portrait of zebrafish transposable elements and their spatiotemporal embryonic expression": Gypsy123-LTRb_DR.mafft.nwk

```
((((Gypsy123-LTRb_DR|1491005:0.19873,(Gypsy123-LTRb_DR|1786863:0.14394,(((Gypsy123-LTRb_DR|89152:0.15179,Gypsy123-LTRb_DR|1491004:0.15051)0.679:0.01194,(Gypsy123-LTRb_DR|806637:0.08884,((Gypsy123-LTRb_DR|1196389:0.09915,Gypsy123-LTRb_DR|1269882:0.18477)0.540:0.13086,((Gypsy123-LTRb_DR|161221:0.31095,Gypsy123-LTRb_DR|1900498:0.24790)0.401:0.05133,Gypsy123-LTRb_DR|234031:0.32743)0.171:0.00149)0.862:0.04836)0.834:0.02569)0.815:0.01627,Gypsy123-LTRb_DR|1064655:0.15273)0.618:0.01462)0.182:0.00883)0.893:0.02533,Gypsy123-LTRb_DR|1337213:0.07933)0.222:0.00311,Gypsy123-LTRb_DR|1491006:0.13242)0.864:0.01146,(Gypsy123-LTRb_DR|724894:0.16578,Gypsy123-LTRb_DR|1900499:0.05942)0.859:0.02837,((Gypsy123-LTRb_DR|1337212:0.10781,(Gypsy123-LTRb_DR|639886:0.19948,((Gypsy123-LTRb_DR|1137946:0.09206,Gypsy123-LTRb_DR|1137947:0.09655)0.907:0.03783,(Gypsy123-LTRb_DR|1900496:0.17533,((Gypsy123-LTRb_DR|639885:0.07094,(Gypsy123-LTRb_DR|639884:0.07935,Gypsy123-LTRb_DR|1987192:0.12820)0.027:0.00701)0.936:0.03583,(Gypsy123-LTRb_DR|1900497:0.10281,Gypsy123-LTRb_DR|1987193:0.11254)0.000:0.00415)0.107:0.00265)0.862:0.01783)0.989:0.06660)0.221:0.01117)0.772:0.01205,Gypsy123-LTRb_DR|161222:0.13626)0.883:0.01572);
```
