## Supplementary Data 2 for "A genomic portrait of zebrafish transposable elements and their spatiotemporal embryonic expression": Gypsy123.mafft.nwk

```
(((Gypsy123|1337191:0.07356,(Gypsy123|1064649:0.29840,Gypsy123|1987189:0.06351)0.647:0.12025)0.717:0.14662,Gypsy123|976995:0.20564)0.287:0.03312,(((Gypsy123|1490981:0.42662,(((((Gypsy123|1490996:0.33604,(Gypsy123|1490997:0.07981,(Gypsy123|1137938:0.13854,Gypsy123|1900460:0.22212)0.994:0.30754)0.831:0.21612)0.996:0.39464,Gypsy123|1900470:0.17176)0.876:0.11328,(Gypsy123|724880:1.01265,Gypsy123|1692605:0.24937)0.945:0.20767)0.999:0.83830,((Gypsy123|552156:0.19438,((((Gypsy123|1490979:0.52880,Gypsy123|977006:0.44994)0.516:0.21199,(Gypsy123|976977:0.21958,Gypsy123|1490973:0.01733)0.274:0.11920)0.955:0.35264,Gypsy123|1064648:0.14558)0.935:0.41300,((Gypsy123|1692620:0.44575,(Gypsy123|552150:0.50365,Gypsy123|1064653:0.25681)0.301:0.09841)0.117:0.08980,(Gypsy123|161211:0.60032,Gypsy123|161217:0.49253)0.268:0.18998)0.823:0.25755)0.139:0.20816)0.833:0.15770,Gypsy123|724877:0.28040)0.359:0.13878)0.869:0.24110,Gypsy123|1692573:0.58201)0.613:0.15927)0.868:0.15655,(Gypsy123|234013:0.78849,Gypsy123|1137935:0.30450)0.389:0.05293)0.819:0.08430,((((Gypsy123|806630:0.21308,(Gypsy123|476843:0.21531,Gypsy123|639863:0.55691)0.338:0.15900)0.097:0.01518,((((Gypsy123|2075564:0.47803,(Gypsy123|2075547:0.54359,(Gypsy123|476835:0.38529,(Gypsy123|724864:0.22482,Gypsy123|1490968:0.34903)0.810:0.16356)0.739:0.08544)0.634:0.07392)0.854:0.26530,(Gypsy123|1692574:0.12829,Gypsy123|2075562:0.50563)0.827:0.12322)0.701:0.09911,Gypsy123|1137924:0.29848)0.740:0.08209,Gypsy123|639853:0.25323)0.793:0.07347)0.589:0.08859,((Gypsy123|1490961:0.04963,((Gypsy123|724865:0.00090,Gypsy123|2075566:0.00088)0.990:0.25325,Gypsy123|2075544:0.16042)0.580:0.07964)0.706:0.05208,(Gypsy123|639874:0.16858,Gypsy123|311139:0.17224)0.789:0.08453)0.624:0.09896)0.637:0.06628,Gypsy123|2075558:0.13924)0.429:0.06001)0.387:0.04362,(((((Gypsy123|724878:0.13902,((Gypsy123|1786843:0.17731,Gypsy123|1395650:0.29537)0.326:0.00160,Gypsy123|1337193:0.23156)0.803:0.14722)0.682:0.09121,Gypsy123|1137926:0.22074)0.772:0.08385,(((((Gypsy123|1337188:0.09527,((Gypsy123|724887:0.31824,(Gypsy123|639881:0.47530,Gypsy123|1269875:0.13758)0.914:0.17606)0.625:0.03161,(Gypsy123|2075549:0.20064,(Gypsy123|639851:0.76799,((((Gypsy123|89125:0.76747,(Gypsy123|1196368:0.05448,Gypsy123|1987178:0.08634)0.817:0.21441)0.178:0.07230,Gypsy123|1337204:0.23323)0.910:0.17303,Gypsy123|976985:0.16685)0.804:0.00090,(Gypsy123|639870:0.36850,(Gypsy123|882556:0.50278,Gypsy123|1269859:0.14183)0.795:0.09852)0.903:0.31429)0.183:0.09126)0.845:0.11637)0.917:0.14098)0.837:0.09501)0.815:0.10070,Gypsy123|1786846:0.26085)0.671:0.05959,((Gypsy123|476841:0.06748,((Gypsy123|161201:0.20545,Gypsy123|1577508:0.07718)0.912:0.35566,(Gypsy123|1786853:0.00089,Gypsy123|1137923:0.45472)0.717:0.06756)0.801:0.16772)0.674:0.07260,(Gypsy123|393770:0.09281,Gypsy123|806613:0.00089)0.987:0.27198)0.673:0.11305)0.672:0.05501,Gypsy123|393766:0.10746)0.710:0.04734,((Gypsy123|311159:0.07113,(((Gypsy123|1064639:0.06857,Gypsy123|1900463:0.00162)0.210:0.06005,(Gypsy123|976991:0.24080,Gypsy123|1490962:0.39199)0.246:0.04185)0.808:0.14107,((((Gypsy123|977008:0.61750,Gypsy123|1987169:0.07866)0.937:0.33758,Gypsy123|476825:0.15606)0.401:0.00161,((Gypsy123|1692575:0.20230,Gypsy123|1900450:0.00091)0.867:0.13462,(Gypsy123|1491003:0.07969,(Gypsy123|1692603:0.00089,(Gypsy123|2117000:0.02087,(Gypsy123|806604:0.01054,Gypsy123|1577530:0.00088)0.986:0.00089)0.954:0.15243)0.084:0.01595)0.372:0.10074)0.639:0.09857)0.793:0.17980,Gypsy123|806608:0.02233)0.678:0.08396)0.869:0.17089)0.613:0.09264,(Gypsy123|724890:0.03650,(Gypsy123|1395648:0.28680,Gypsy123|882583:0.00089)0.663:0.14161)0.727:0.04835)0.912:0.22882)0.696:0.07165)0.723:0.07259,((((Gypsy123|476823:0.37493,(Gypsy123|724856:0.07445,Gypsy123|1137937:0.00088)0.476:0.02313)0.884:0.19485,((Gypsy123|724859:0.10838,Gypsy123|1064644:0.27445)0.935:0.26334,((((((Gypsy123|1692616:0.00090,Gypsy123|2106149:0.18177)0.970:0.28008,Gypsy123|1577510:0.18167)0.472:0.01500,((Gypsy123|89127:0.07256,(Gypsy123|639872:0.07671,Gypsy123|976986:0.22702)0.747:0.05064)0.847:0.06177,((Gypsy123|89126:0.92912,Gypsy123|1786837:0.10918)0.846:0.28696,(Gypsy123|89142:0.00119,Gypsy123|639865:0.29022)0.538:0.11096)0.586:0.01779)0.783:0.03831)0.982:0.18729,Gypsy123|1900468:0.00090)0.782:0.07015,(((Gypsy123|639867:0.21742,Gypsy123|882566:0.05839)0.266:0.04058,Gypsy123|1786840:0.09805)0.313:0.09577,(Gypsy123|1337207:0.00089,(Gypsy123|234017:0.07198,Gypsy123|161200:0.17909)0.866:0.06716)0.957:0.24440)0.403:0.08298)0.429:0.06632,Gypsy123|2075546:0.04987)0.659:0.03875)0.561:0.03608)0.779:0.07044,(((((Gypsy123|1692615:0.00090,(Gypsy123|552151:0.06457,Gypsy123|1577503:0.00089)0.998:0.28424)0.622:0.13976,((Gypsy123|1064643:0.04742,(Gypsy123|161203:0.24737,Gypsy123|552172:0.00089)0.109:0.21038)0.890:0.19462,(((Gypsy123|724866:0.03572,Gypsy123|234014:0.22255)0.751:0.06197,((Gypsy123|1196387:0.05605,(((Gypsy123|882568:0.00090,(Gypsy123|639878:0.24701,Gypsy123|1395635:0.09936)0.885:0.11572)0.931:0.17435,Gypsy123|1196376:0.02037)0.246:0.00088,Gypsy123|1490991:0.09389)0.748:0.03636)0.758:0.09843,((Gypsy123|476846:0.08565,(Gypsy123|806626:0.00090,Gypsy123|1900494:0.00083)0.907:0.23726)0.339:0.03404,Gypsy123|724863:0.00090)0.905:0.15549)0.307:0.06759)0.738:0.05641,((((Gypsy123|1137944:0.09209,(Gypsy123|1395647:0.00089,Gypsy123|1786833:0.06846)0.405:0.12495)0.611:0.13945,(Gypsy123|1137932:0.32765,Gypsy123|2075552:0.03739)0.703:0.28929)0.513:0.05129,(((Gypsy123|161206:0.10133,Gypsy123|1137934:0.28413)0.353:0.01956,(Gypsy123|2085448:0.00091,(Gypsy123|1987190:0.15115,(Gypsy123|1196372:0.00090,Gypsy123|1490984:0.28310)0.164:0.00091)0.223:0.00089)0.969:0.26849)0.254:0.08283,(Gypsy123|2105301:0.01640,((Gypsy123|89151:0.00090,Gypsy123|1786858:0.00089)0.998:0.24188,(Gypsy123|639861:0.08189,Gypsy123|2093714:0.03603)0.764:0.03382)0.745:0.02402)0.800:0.06336)0.742:0.07499)0.491:0.08021,((Gypsy123|1490994:0.19933,Gypsy123|393757:0.19506)0.887:0.22815,((Gypsy123|89138:0.00727,(Gypsy123|882578:0.08605,Gypsy123|2075551:0.11298)0.796:0.10411)0.915:0.23887,(((((Gypsy123|234018:0.45073,Gypsy123|1395649:0.00088)0.977:0.07896,Gypsy123|882576:0.06148)0.000:0.00190,(((Gypsy123|161195:0.00090,Gypsy123|1064632:0.00091)0.790:0.20470,Gypsy123|552163:0.06589)0.209:0.00222,Gypsy123|311160:0.00089)0.738:0.06871)0.474:0.06326,(Gypsy123|976994:0.01708,(Gypsy123|1692622:0.05096,Gypsy123|976983:0.00090)0.031:0.00091)0.865:0.06316)0.732:0.05249,Gypsy123|1064646:0.09171)0.551:0.05409)0.185:0.07058)0.741:0.10565)0.826:0.11690)0.815:0.09758)0.733:0.03588)0.786:0.06571,(((Gypsy123|1490998:0.04408,(Gypsy123|1337211:0.10224,Gypsy123|1692608:0.16410)0.739:0.14659)0.528:0.07824,(Gypsy123|724885:0.10975,(Gypsy123|724892:0.15809,Gypsy123|2081518:0.00090)0.417:0.08897)0.878:0.13511)0.490:0.03680,(((((((Gypsy123|476834:0.78320,(Gypsy123|1900449:0.05385,Gypsy123|1900488:0.52808)0.853:0.22248)0.968:0.49776,Gypsy123|1395639:0.97941)0.413:0.07647,Gypsy123|1987181:0.22014)0.921:0.26959,((Gypsy123|976989:0.18915,(Gypsy123|1900446:0.50034,Gypsy123|393760:0.28627)0.719:0.12340)0.578:0.04485,(Gypsy123|476815:0.00771,(Gypsy123|639862:0.37117,Gypsy123|1786838:0.16684)0.979:0.34564)0.800:0.20378)0.746:0.10077)0.927:0.26670,Gypsy123|2075543:0.14131)0.756:0.04404,Gypsy123|476847:0.31430)0.796:0.05115,Gypsy123|1337189:0.45476)0.911:0.08998)0.742:0.09128)0.719:0.04673,(Gypsy123|1490964:0.09935,(((((Gypsy123|639855:0.05251,Gypsy123|976971:0.04966)0.545:0.16381,Gypsy123|1064631:0.26908)0.665:0.18975,Gypsy123|1490969:0.00089)0.318:0.04962,Gypsy123|976993:0.19764)0.594:0.11634,(Gypsy123|882581:0.25332,(Gypsy123|882565:0.00091,Gypsy123|476839:0.05229)0.852:0.07435)0.712:0.07367)0.589:0.06384)0.868:0.11338)0.357:0.00161,((((Gypsy123|1395651:0.25404,((Gypsy123|1577517:0.09730,Gypsy123|976981:0.12676)0.770:0.04815,Gypsy123|1692597:0.00090)0.833:0.09065)0.694:0.18618,Gypsy123|1900448:0.10172)0.653:0.04513,Gypsy123|882579:0.19078)0.645:0.00118,(Gypsy123|1692612:0.04807,Gypsy123|1490978:0.20778)0.848:0.08820)0.674:0.04867)0.505:0.02810)0.442:0.05665,((Gypsy123|89128:0.27621,Gypsy123|977010:0.65348)0.542:0.00118,(Gypsy123|89134:0.13816,Gypsy123|976976:0.07688)0.728:0.03800)0.879:0.13721)0.626:0.09690)0.188:0.04905,(((Gypsy123|2075569:0.41690,((((((Gypsy123|1900477:0.60394,((Gypsy123|1786829:0.00119,(Gypsy123|1987171:0.55878,Gypsy123|234023:0.21517)0.341:0.00117)0.315:0.08030,Gypsy123|89149:0.00091)0.087:0.02852)0.689:0.18313,Gypsy123|393767:0.46104)0.779:0.16302,((Gypsy123|311147:0.00090,((((Gypsy123|393763:0.00089,Gypsy123|311155:0.91576)0.869:0.15784,(Gypsy123|476836:0.30092,Gypsy123|311161:1.22016)0.593:0.06686)0.736:0.06879,(Gypsy123|806624:0.68498,Gypsy123|1064647:0.06524)0.906:0.47233)0.778:0.07812,Gypsy123|476814:0.37918)0.923:0.21665)0.822:0.15884,(Gypsy123|161204:0.42390,(Gypsy123|1577509:0.44807,Gypsy123|2097012:0.94881)0.760:0.26063)0.884:0.47825)0.859:0.26695)0.559:0.01179,(((((Gypsy123|552167:0.38267,Gypsy123|1900483:0.01587)0.537:0.52561,(Gypsy123|977003:0.51086,Gypsy123|1900454:0.00160)0.354:0.19567)0.386:0.15317,((((Gypsy123|1395644:0.55030,Gypsy123|1900473:0.47286)0.415:0.00220,Gypsy123|1900492:0.00090)0.770:0.14918,(Gypsy123|234027:0.34331,(Gypsy123|1137930:0.32898,(Gypsy123|476820:0.13929,(Gypsy123|639869:0.17344,Gypsy123|1490955:0.57435)0.069:0.04519)0.662:0.28500)0.253:0.02232)0.786:0.19965)0.806:0.15055,(((Gypsy123|639875:0.00090,Gypsy123|1900478:0.21528)0.919:0.25834,((((Gypsy123|1692604:0.06712,((Gypsy123|882558:0.07568,Gypsy123|1692584:0.43338)0.846:0.08840,Gypsy123|1900452:0.00083)0.316:0.38696)0.793:0.21284,Gypsy123|1337209:0.07068)0.284:0.31064,(Gypsy123|976999:0.00161,Gypsy123|1786859:0.63154)0.469:0.21963)0.453:0.12229,((Gypsy123|1692586:0.48426,(Gypsy123|89122:0.19677,Gypsy123|1577521:0.00531)0.304:0.25080)0.769:0.14909,Gypsy123|806607:0.43857)0.754:0.10465)0.919:0.28795)0.725:0.12573,(Gypsy123|806628:0.40340,Gypsy123|882557:0.07476)0.817:0.28431)0.392:0.04251)0.801:0.09565)0.000:0.00092,((Gypsy123|639883:0.00090,Gypsy123|1064642:0.16528)0.828:0.13835,((Gypsy123|393758:0.00090,Gypsy123|1900457:0.37117)0.880:0.16589,((Gypsy123|882555:0.40179,(Gypsy123|806627:0.00345,(Gypsy123|1577533:0.98835,Gypsy123|1577527:0.22293)0.327:0.09501)0.795:0.10216)0.060:0.00117,Gypsy123|1692614:0.38179)0.257:0.09265)0.666:0.11532)0.773:0.06638)0.756:0.05435,((Gypsy123|311138:0.00089,Gypsy123|724883:0.32617)0.847:0.17406,(Gypsy123|1064645:0.06752,Gypsy123|1786844:0.11953)0.652:0.29574)0.834:0.16859)0.772:0.06197)0.679:0.03382,(((((((((Gypsy123|1490957:0.00117,Gypsy123|1900474:0.00090)0.637:0.20796,Gypsy123|311156:0.18487)0.194:0.00089,Gypsy123|1064637:0.00090)0.853:0.14175,Gypsy123|1900491:0.26508)0.670:0.04781,(Gypsy123|976990:0.11570,Gypsy123|724871:0.20335)0.804:0.18210)0.815:0.16092,(Gypsy123|1987175:0.40484,(Gypsy123|476833:0.22345,((Gypsy123|806636:0.53088,Gypsy123|1786849:0.11262)0.480:0.16381,((Gypsy123|552159:0.00161,Gypsy123|806621:0.43616)0.450:0.08393,Gypsy123|1900487:0.19495)0.481:0.04855)0.805:0.14505)0.239:0.00118)0.423:0.00643)0.800:0.12992,(Gypsy123|976987:0.04412,(Gypsy123|1490975:0.13680,Gypsy123|806612:0.22497)0.655:0.10751)0.608:0.04793)0.910:0.18212,(((Gypsy123|1269864:0.10790,(Gypsy123|1196385:0.13284,(Gypsy123|806620:0.32142,Gypsy123|1577515:0.01073)0.417:0.18303)0.779:0.13237)0.608:0.09542,((Gypsy123|806610:0.21004,Gypsy123|1269865:0.22612)0.756:0.05108,(Gypsy123|1395641:0.00088,((Gypsy123|1577514:0.00090,Gypsy123|639844:0.04476)0.524:0.10575,(Gypsy123|476821:0.19416,(Gypsy123|977001:0.00088,Gypsy123|1692585:0.12193)0.490:0.08104)0.898:0.23333)0.705:0.11358)0.870:0.31253)0.375:0.05416)0.864:0.16853,((((Gypsy123|1269868:0.12369,Gypsy123|1490995:0.40138)0.330:0.11030,(Gypsy123|161196:0.12214,Gypsy123|1786851:0.13796)0.826:0.12091)0.449:0.08946,Gypsy123|639852:0.06140)0.722:0.05076,((Gypsy123|1786822:0.20673,(Gypsy123|393754:0.46116,(Gypsy123|552154:0.10181,(Gypsy123|2075560:0.21006,(Gypsy123|724875:0.53619,Gypsy123|1196364:0.09659)0.533:0.18146)0.903:0.22085)0.702:0.09632)0.786:0.12104)0.790:0.13537,Gypsy123|1269880:0.14166)0.778:0.11756)0.857:0.15704)0.263:0.00364)0.632:0.06895,(((Gypsy123|476826:0.00083,(Gypsy123|89132:0.44150,Gypsy123|1987182:0.58699)0.753:0.11073)0.904:0.23959,(Gypsy123|476816:0.02867,(Gypsy123|1577516:0.00088,Gypsy123|1900486:0.37611)0.950:0.30148)0.387:0.14481)0.872:0.16334,(Gypsy123|1269876:0.06226,Gypsy123|89145:0.43326)0.721:0.06479)0.842:0.11240)0.746:0.06718)0.302:0.00283,(((Gypsy123|393751:0.36648,(Gypsy123|89143:0.42435,Gypsy123|311144:0.53682)0.404:0.00162)0.716:0.07234,Gypsy123|1987170:0.22792)0.797:0.07947,((Gypsy123|161198:0.20356,(Gypsy123|977000:0.44365,((Gypsy123|476824:0.13610,(Gypsy123|161194:0.00156,Gypsy123|1692611:0.13136)0.748:0.15076)0.785:0.19920,Gypsy123|476849:0.30693)0.000:0.00161)0.707:0.20116)0.833:0.16990,Gypsy123|234020:0.00089)0.847:0.14926)0.388:0.10951)0.484:0.05470)0.756:0.06544,(((Gypsy123|639871:0.26990,(Gypsy123|161215:0.10763,(((Gypsy123|234022:0.16016,(Gypsy123|724886:0.00090,Gypsy123|806605:0.00091)0.965:0.22818)0.183:0.00161,(Gypsy123|161216:0.06482,Gypsy123|1987167:0.41561)0.875:0.17081)0.761:0.08931,((Gypsy123|1692602:0.00088,Gypsy123|1786845:0.34314)0.805:0.08356,Gypsy123|1196370:0.24818)0.764:0.09530)0.739:0.11133)0.456:0.04352)0.835:0.21579,((((((Gypsy123|1196383:0.14546,Gypsy123|476838:0.23099)0.070:0.00161,Gypsy123|1692618:0.18287)0.819:0.10893,((Gypsy123|393756:0.07322,(Gypsy123|476837:0.07800,Gypsy123|1490999:0.11353)0.612:0.20804)0.903:0.28231,(Gypsy123|1490974:0.18797,((((((Gypsy123|476822:0.35700,(Gypsy123|639877:0.20374,Gypsy123|882580:0.00086)0.727:0.26735)0.840:0.21043,(((Gypsy123|2075550:0.16327,Gypsy123|1137942:0.22277)0.802:0.09522,Gypsy123|311148:0.00083)0.680:0.15593,Gypsy123|1337200:0.27387)0.710:0.04111)0.000:0.00086,Gypsy123|806609:0.05469)0.691:0.05873,(Gypsy123|1692577:0.09088,Gypsy123|2075541:0.33039)0.866:0.32679)0.000:0.00117,((Gypsy123|1987185:0.19190,Gypsy123|161209:0.16667)0.138:0.00363,Gypsy123|311137:0.45300)0.737:0.08961)0.794:0.08095,(Gypsy123|1692594:0.41655,Gypsy123|1900459:0.05773)0.961:0.30346)0.565:0.00161)0.000:0.04791)0.857:0.22356)0.077:0.04528,(((Gypsy123|1064633:0.02149,(((Gypsy123|1395642:0.00090,(Gypsy123|1786826:0.00091,Gypsy123|2090905:0.38224)0.828:0.02250)0.771:0.01049,((Gypsy123|1137941:0.0,Gypsy123|1337208:0.0):0.00090,(Gypsy123|1987172:0.00090,Gypsy123|1692596:0.00090)0.619:0.00089)0.754:0.01148)0.987:0.14655,(Gypsy123|1900481:0.12188,Gypsy123|393753:0.06276)0.762:0.03092)0.561:0.03994)0.981:0.36457,(Gypsy123|552166:0.41426,((Gypsy123|1395631:0.17752,Gypsy123|1692588:0.10743)0.798:0.13877,(Gypsy123|89144:0.05343,Gypsy123|552171:0.10226)0.798:0.25176)0.204:0.09213)0.817:0.20705)0.589:0.13530,(Gypsy123|1900479:0.22561,(Gypsy123|476840:0.00088,Gypsy123|234029:0.00090)0.954:0.19522)0.966:0.32991)0.093:0.00164)0.934:0.18158,((Gypsy123|1490986:0.30466,((((((Gypsy123|476828:0.09635,Gypsy123|1196373:0.13783)0.748:0.04385,((Gypsy123|1196369:0.10060,Gypsy123|552173:0.22815)0.766:0.06117,Gypsy123|1786861:0.09039)0.748:0.04705)0.845:0.00118,Gypsy123|311143:0.16262)0.850:0.14817,(Gypsy123|161218:0.00089,Gypsy123|1196381:0.18483)0.902:0.18640)0.778:0.10077,(((Gypsy123|806633:0.08057,Gypsy123|161213:0.07351)0.832:0.14216,((((Gypsy123|1987184:0.41283,((Gypsy123|806619:0.89377,((Gypsy123|1196371:0.07810,(Gypsy123|2093444:0.01357,Gypsy123|2093445:0.01439)0.934:0.16787)0.780:0.12738,Gypsy123|1490985:0.21127)0.238:0.04137)0.629:0.08249,(((Gypsy123|1395638:0.36424,(Gypsy123|976997:0.41221,Gypsy123|806618:0.43152)0.122:0.00123)0.915:0.14556,Gypsy123|2075555:0.09603)0.469:0.00083,Gypsy123|1064650:0.39422)0.751:0.05741)0.718:0.04815)0.773:0.11281,((((Gypsy123|1900464:0.04625,(Gypsy123|1577518:0.10854,Gypsy123|2079876:0.03384)0.986:0.70192)0.847:0.17101,Gypsy123|393759:0.48601)0.000:0.00083,((Gypsy123|806615:0.29313,(Gypsy123|882564:0.34651,(Gypsy123|806606:0.21272,Gypsy123|1786841:0.70498)0.760:0.16439)0.039:0.17959)0.186:0.00223,(Gypsy123|1577529:0.50557,Gypsy123|1900493:0.45225)0.716:0.15155)0.462:0.10241)0.836:0.13823,((Gypsy123|161202:0.16900,Gypsy123|1137945:0.25873)0.686:0.29511,(Gypsy123|639876:0.61688,Gypsy123|1786827:0.23713)0.459:0.26890)0.508:0.03592)0.750:0.11583)0.859:0.15162,((((Gypsy123|1692613:0.00091,(Gypsy123|161205:0.35544,(Gypsy123|234016:0.20328,Gypsy123|1490988:0.08973)0.000:0.00085)0.563:0.02456)0.979:0.31704,(((((Gypsy123|89140:0.00091,Gypsy123|882570:0.31258)0.901:0.26069,Gypsy123|1137931:0.17366)0.142:0.09446,Gypsy123|161197:0.22902)0.856:0.23642,(Gypsy123|1137929:0.11896,Gypsy123|639873:0.09608)0.763:0.05827)0.839:0.13707,(Gypsy123|882575:0.00162,Gypsy123|234012:0.61336)0.585:0.25588)0.772:0.09621)0.533:0.02626,Gypsy123|1786854:0.13160)0.835:0.13288,(((((Gypsy123|552158:0.20670,Gypsy123|1490976:0.00090)0.947:0.31354,((Gypsy123|724881:0.00085,Gypsy123|1490983:0.00083)0.895:0.27398,(Gypsy123|724870:0.01551,Gypsy123|1900480:0.10143)0.569:0.20764)0.741:0.21496)0.709:0.11925,(Gypsy123|161210:0.12851,Gypsy123|1987177:0.30730)0.708:0.10542)0.779:0.14509,(((Gypsy123|806634:0.11642,Gypsy123|1064635:0.07543)0.295:0.33579,((Gypsy123|161207:0.00116,Gypsy123|882577:0.37278)0.746:0.13717,Gypsy123|882582:0.58051)0.527:0.05101)0.762:0.09190,(((Gypsy123|1786830:0.42584,Gypsy123|1692592:0.18468)0.771:0.08166,((Gypsy123|724884:0.38013,Gypsy123|2088588:0.00089)0.699:0.12663,Gypsy123|1786862:0.40546)0.751:0.14896)0.121:0.00924,(Gypsy123|1692617:0.24504,(Gypsy123|1577504:0.46038,Gypsy123|2075559:0.00154)0.534:0.07874)0.813:0.25005)0.817:0.12076)0.172:0.00300)0.639:0.04517,(Gypsy123|1490965:0.24459,Gypsy123|1577505:0.00089)0.806:0.21288)0.807:0.10088)0.386:0.03946)0.618:0.08076,(Gypsy123|1900489:0.21906,(Gypsy123|89130:0.00113,Gypsy123|552155:0.11937)0.920:0.29271)0.802:0.14951)0.780:0.09989)0.585:0.07661,((((((Gypsy123|234028:0.26047,((((Gypsy123|89147:0.00090,Gypsy123|1987186:0.06078)0.103:0.00612,Gypsy123|1137939:0.00090)0.291:0.05803,((Gypsy123|1900447:0.09437,Gypsy123|1900455:0.00088)1.000:0.27047,(Gypsy123|724889:0.00090,Gypsy123|1337190:0.13343)0.000:0.00091)0.832:0.13092)0.961:0.23187,((Gypsy123|1987174:0.21686,(Gypsy123|311141:0.00090,Gypsy123|476817:0.10036)0.800:0.21185)0.480:0.09518,Gypsy123|1786842:0.28677)0.000:0.00089)0.624:0.05215)0.466:0.04874,((Gypsy123|89150:0.19866,(Gypsy123|639859:0.14341,Gypsy123|976996:0.25472)0.313:0.08623)0.162:0.01345,(Gypsy123|976973:0.39326,(Gypsy123|1337195:0.00086,Gypsy123|1786832:0.00091)0.492:0.09623)0.498:0.05177)0.843:0.08014)0.503:0.03407,Gypsy123|1196379:0.16477)0.847:0.05957,(((Gypsy123|552170:0.00090,((Gypsy123|1337197:0.16245,(Gypsy123|393772:0.00166,Gypsy123|552165:0.00090)0.782:0.25420)0.218:0.05337,Gypsy123|639882:0.24265)0.492:0.09725)0.256:0.01239,Gypsy123|1269874:0.30560)0.009:0.05913,(Gypsy123|1577506:0.09922,Gypsy123|2085886:0.37038)0.785:0.11918)0.439:0.00089)0.834:0.08332,((Gypsy123|89141:0.23331,Gypsy123|977002:0.28920)0.000:0.16429,(Gypsy123|1692607:0.02948,Gypsy123|1692591:0.46588)0.743:0.21452)0.658:0.07505)0.807:0.08665,(((Gypsy123|234019:0.08229,(Gypsy123|1900462:0.00088,Gypsy123|476832:0.00094)0.922:0.24169)0.860:0.17729,((((Gypsy123|89133:0.00117,Gypsy123|1337203:0.29124)0.606:0.24491,Gypsy123|1196380:0.13202)0.608:0.12674,(((Gypsy123|1490993:0.02367,Gypsy123|976982:0.22365)0.798:0.08795,(Gypsy123|1987176:0.00083,(Gypsy123|1577524:0.00162,(Gypsy123|882574:0.13483,Gypsy123|234015:1.05306)0.766:0.10589)0.858:0.25591)0.804:0.10742)0.846:0.17335,Gypsy123|311150:0.11219)0.000:0.00118)0.829:0.11538,((((((Gypsy123|2075545:0.38300,(Gypsy123|1269858:0.45027,Gypsy123|639847:0.24418)0.506:0.22409)0.820:0.26260,Gypsy123|1900482:0.41306)0.592:0.03858,((Gypsy123|1692589:1.00067,Gypsy123|1490971:0.56160)0.716:0.13829,(Gypsy123|476827:0.68601,Gypsy123|393764:0.35045)0.740:0.08701)0.876:0.21198)0.000:0.00094,(Gypsy123|311153:0.32145,Gypsy123|2075568:0.23537)0.785:0.35871)0.731:0.07840,(Gypsy123|724879:0.21720,((((((((Gypsy123|311157:0.19299,(Gypsy123|89123:0.00090,Gypsy123|1269871:0.00087)0.955:0.31222)0.741:0.17281,Gypsy123|311142:0.00088)0.750:0.14819,Gypsy123|552157:0.22350)0.692:0.05613,(((((Gypsy123|311151:0.32329,(((Gypsy123|1577507:0.22863,(Gypsy123|639848:0.00160,Gypsy123|1196365:0.00088)0.756:0.20323)0.177:0.12905,(Gypsy123|1900490:0.10770,Gypsy123|552169:1.51412)0.765:0.30394)0.787:0.21645,(Gypsy123|806622:0.14895,Gypsy123|1137925:0.85520)0.748:0.10708)0.461:0.08420)0.292:0.00119,(((Gypsy123|89129:0.41985,Gypsy123|1395632:0.11441)0.294:0.04095,((Gypsy123|311158:0.21498,(Gypsy123|724893:0.09292,(Gypsy123|393761:0.48379,Gypsy123|1196386:0.09041)0.944:0.23888)0.300:0.03664)0.441:0.08258,Gypsy123|2075542:0.31877)0.787:0.17201)0.410:0.00117,(Gypsy123|724876:0.31148,((Gypsy123|552149:0.15026,(((Gypsy123|311146:0.35236,Gypsy123|806635:0.00086)0.267:0.15793,(Gypsy123|639856:0.76711,((Gypsy123|1786850:0.00084,(Gypsy123|1337198:0.43327,Gypsy123|1395646:0.52562)0.838:0.17773)0.851:0.11107,Gypsy123|1395637:0.30408)0.765:0.04772)0.783:0.03783)0.815:0.06821,((Gypsy123|639857:0.27599,(Gypsy123|1269860:0.49105,(Gypsy123|311152:0.33833,Gypsy123|552160:0.05316)0.717:0.08846)0.715:0.06346)0.833:0.12153,(Gypsy123|724858:0.27846,Gypsy123|1577512:0.06590)0.875:0.12092)0.342:0.00088)0.007:0.00119)0.801:0.04493,Gypsy123|1692578:0.66259)0.772:0.03367)0.783:0.03009)0.918:0.13051)0.580:0.00086,Gypsy123|1269866:0.34744)0.805:0.04903,Gypsy123|724888:0.13269)0.650:0.01173,Gypsy123|639864:0.16339)0.877:0.05232)0.789:0.04985,(Gypsy123|1337194:0.18258,Gypsy123|1786860:0.33992)0.599:0.03045)0.326:0.07191,Gypsy123|1395629:0.37878)0.753:0.00161,((Gypsy123|724867:0.65608,Gypsy123|89136:0.59649)0.588:0.01585,Gypsy123|161219:0.19588)0.000:0.00090)0.772:0.02604,Gypsy123|2075556:0.39627)0.764:0.04034)0.791:0.06142)0.822:0.10336,((Gypsy123|552168:0.32092,(Gypsy123|476845:0.00162,Gypsy123|806623:0.32711)0.834:0.60023)0.796:0.26644,(Gypsy123|724874:0.06964,Gypsy123|311149:0.25661)0.175:0.05370)0.689:0.11524)0.852:0.11695)0.868:0.14351)0.000:0.00091,(((Gypsy123|806617:0.26958,(Gypsy123|1900456:0.20378,(Gypsy123|476844:0.00117,Gypsy123|2095898:0.00089)0.154:0.27794)0.751:0.17491)0.502:0.05646,(Gypsy123|1692621:0.10776,Gypsy123|2075565:0.08497)0.819:0.13802)0.495:0.09151,(Gypsy123|1577522:0.36403,Gypsy123|1577523:0.19470)0.878:0.22933)0.787:0.15634)0.590:0.02606)0.859:0.11758)0.525:0.11712)0.776:0.08127,((((Gypsy123|724862:0.12337,Gypsy123|1786828:0.45237)0.782:0.11674,(Gypsy123|1137933:0.11877,Gypsy123|1490972:0.14854)0.760:0.08317)0.742:0.04529,(((Gypsy123|89139:0.11174,Gypsy123|2075548:0.00086)0.619:0.19153,((Gypsy123|161212:0.05973,Gypsy123|476819:0.27914)0.636:0.23460,Gypsy123|1064630:0.23049)0.038:0.00230)0.843:0.17203,(Gypsy123|1337202:0.24021,(Gypsy123|1490987:0.00116,Gypsy123|1900485:0.00090)0.814:0.30452)0.792:0.19639)0.752:0.10795)0.660:0.05508,(Gypsy123|1900458:0.00091,Gypsy123|1786834:0.35983)0.807:0.18896)0.761:0.08600)0.181:0.04647)0.120:0.00162,(Gypsy123|1269870:0.15539,Gypsy123|1692619:0.00118)0.570:0.14510)0.911:0.15455)0.097:0.01233,((Gypsy123|639849:0.30932,(Gypsy123|639868:0.49905,(Gypsy123|1692595:0.06419,((Gypsy123|311145:0.18432,Gypsy123|1987183:0.26599)0.949:0.39535,(Gypsy123|639858:0.00090,Gypsy123|1269869:0.00089)0.747:0.05131)0.929:0.30397)0.651:0.08419)0.588:0.00094)0.902:0.12057,((((Gypsy123|882554:0.00090,Gypsy123|976975:0.20927)0.768:0.19278,Gypsy123|1269867:0.35219)0.749:0.16079,(Gypsy123|1269863:0.25000,((Gypsy123|724868:0.00089,Gypsy123|976988:0.00086)1.000:0.65146,(Gypsy123|1786847:0.06009,(Gypsy123|393765:0.00089,Gypsy123|1987180:0.00117)0.987:0.43557)0.559:0.11527)0.428:0.00161)0.214:0.01021)0.883:0.19256,(Gypsy123|1692598:0.36906,(Gypsy123|977007:0.00246,((Gypsy123|1269881:0.00090,Gypsy123|1196384:0.07007)0.597:0.13237,(Gypsy123|1577511:0.00118,Gypsy123|1786839:0.00090)0.920:0.48766)0.397:0.29591)0.948:0.31253)0.000:0.00090)0.636:0.06213)0.803:0.13228)0.776:0.13890)0.397:0.02347,(((((Gypsy123|1786823:0.00101,((Gypsy123|1269878:0.28521,(Gypsy123|1491002:0.72080,Gypsy123|1987191:0.37965)0.870:0.34262)0.446:0.08891,(Gypsy123|976984:0.45296,Gypsy123|1337205:0.78757)0.330:0.18957)0.885:0.21366)0.711:0.11509,(Gypsy123|976972:0.16270,(Gypsy123|639866:0.09828,Gypsy123|1337196:0.25772)0.264:0.06516)0.422:0.09265)0.860:0.16777,((Gypsy123|89135:0.15894,Gypsy123|1064654:0.02732)0.971:0.30766,((Gypsy123|552161:0.28973,((Gypsy123|1577531:0.60609,Gypsy123|1987173:0.09832)0.005:0.03940,Gypsy123|1137927:0.53190)0.860:0.22158)0.512:0.07943,Gypsy123|1395634:0.15795)0.284:0.12353)0.439:0.02813)0.595:0.10353,((((Gypsy123|639843:0.01473,(Gypsy123|1692606:0.11276,(Gypsy123|639842:0.00090,(Gypsy123|1490954:0.00090,(((Gypsy123|1900445:0.00525,((Gypsy123|1196388:0.09094,(((Gypsy123|1196367:0.05538,Gypsy123|1987168:0.05835)0.816:0.00346,Gypsy123|393750:0.01285)0.762:0.00160,(Gypsy123|1196382:0.10224,Gypsy123|1395643:0.02532)0.889:0.02466)0.986:0.08078)0.522:0.04727,(Gypsy123|476850:0.10838,(Gypsy123|724857:0.10312,(Gypsy123|1786824:0.14645,(Gypsy123|724855:0.16964,Gypsy123|1987187:0.09374)0.808:0.02600)0.892:0.04567)0.778:0.01311)0.373:0.04567)1.000:1.16199)0.896:0.00640,((Gypsy123|2078249:0.00449,Gypsy123|1137922:0.00499)0.724:0.00086,(((Gypsy123|1692579:0.00523,(Gypsy123|724854:0.00428,Gypsy123|1490953:0.03014)0.804:0.00088)0.066:0.00088,Gypsy123|1490990:0.00090)0.912:0.00090,Gypsy123|1786821:0.00981)0.958:0.00279)0.971:0.00373)0.886:0.00088,(Gypsy123|1064641:0.01062,Gypsy123|1692572:0.00090)0.570:0.00089)0.804:0.00090)0.791:0.00090)1.000:0.02980)0.573:0.00089)0.919:0.13647,(((Gypsy123|639880:0.36955,((((Gypsy123|806616:0.19536,Gypsy123|1064636:0.00117)0.817:0.25192,Gypsy123|2075567:0.07903)0.000:0.00085,Gypsy123|882559:0.52610)0.126:0.05031,Gypsy123|393768:0.35796)0.810:0.16378)0.621:0.05202,((Gypsy123|1490966:1.59906,(Gypsy123|882569:0.59088,(Gypsy123|393771:0.44298,Gypsy123|724872:0.53366)0.866:0.30219)0.152:0.13488)0.838:0.14156,Gypsy123|1987188:0.28578)0.928:0.25342)0.171:0.00084,(Gypsy123|2075563:0.17144,((Gypsy123|1337192:0.46754,(Gypsy123|1490959:0.00090,(Gypsy123|1490956:0.01710,Gypsy123|1490958:0.01138)0.271:0.00565)0.816:0.11289)1.000:0.86997,(Gypsy123|234011:0.87854,Gypsy123|1337210:0.91335)0.448:0.23145)0.911:0.28743)0.709:0.03213)0.597:0.02979)0.823:0.09675,(((Gypsy123|806629:0.98806,((Gypsy123|1786857:0.34562,((Gypsy123|1692593:0.34174,(Gypsy123|476818:0.19140,Gypsy123|1137928:0.23378)0.922:0.16062)0.906:0.10840,((Gypsy123|882573:0.68455,Gypsy123|1692600:0.04883)0.979:0.42451,Gypsy123|1490963:0.16734)0.649:0.01736)0.807:0.05022)0.751:0.03900,Gypsy123|1196375:0.65111)0.516:0.00690)0.885:0.06980,((((Gypsy123|1196377:0.00089,(Gypsy123|1692599:0.25278,Gypsy123|1900467:0.55775)0.212:0.00088)0.626:0.05762,Gypsy123|1269861:0.00088)0.815:0.06767,((Gypsy123|393762:0.00731,Gypsy123|393769:0.15338)0.913:0.19756,(((Gypsy123|806614:0.39142,Gypsy123|806631:0.07967)0.900:0.15689,(((Gypsy123|1490970:0.24303,((Gypsy123|639846:0.21265,Gypsy123|1900453:0.48753)0.866:0.20397,((Gypsy123|1395645:0.24094,(Gypsy123|1900451:0.13319,(Gypsy123|311154:0.14446,(Gypsy123|1269877:0.17606,Gypsy123|1692609:0.19525)0.880:0.16423)0.196:0.04540)0.544:0.07804)0.379:0.07344,Gypsy123|1490960:0.24361)0.123:0.00184)0.655:0.06115)0.741:0.05321,Gypsy123|552162:0.15808)0.745:0.04763,Gypsy123|234026:0.12618)0.780:0.05302)0.768:0.05021,(Gypsy123|1064652:0.42962,(((Gypsy123|234030:0.00091,Gypsy123|976992:0.54289)0.799:0.05676,(Gypsy123|1490989:0.25899,(Gypsy123|161208:0.45529,Gypsy123|1786852:0.19423)0.857:0.29759)0.099:0.00162)0.873:0.19406,Gypsy123|161193:0.13631)0.155:0.00164)0.466:0.17863)0.830:0.12161)0.769:0.04134)0.932:0.09639,(Gypsy123|882572:0.09686,(((((Gypsy123|234024:0.13241,Gypsy123|1064651:0.15478)0.081:0.04348,(Gypsy123|2075540:0.09769,Gypsy123|476851:0.26835)0.730:0.04428)0.794:0.07003,((Gypsy123|1196374:0.19475,(Gypsy123|977005:0.17542,Gypsy123|2075557:0.00085)0.590:0.11069)0.622:0.14067,Gypsy123|1900461:0.01593)0.800:0.07693)0.624:0.08566,((Gypsy123|1269879:0.14366,Gypsy123|1786855:0.18468)0.828:0.12894,Gypsy123|1900469:0.22019)0.816:0.13349)0.550:0.09703,Gypsy123|1692610:0.26030)0.409:0.00086)0.775:0.05681)0.662:0.00408)0.165:0.03214,(((((Gypsy123|882567:0.62003,(Gypsy123|476830:0.18734,Gypsy123|1900484:0.12625)0.132:0.00153)0.825:0.19134,(Gypsy123|882571:0.12210,Gypsy123|1395636:0.00090)0.701:0.39096)0.453:0.02539,Gypsy123|1900471:0.11706)0.820:0.13914,((Gypsy123|806611:0.30516,(Gypsy123|1987165:0.28544,(Gypsy123|882561:0.15151,Gypsy123|1337206:0.00121)0.753:0.29159)0.635:0.04996)0.771:0.09205,((Gypsy123|724860:0.51202,Gypsy123|1692576:0.05206)0.275:0.10019,(Gypsy123|1395633:0.14291,Gypsy123|1786856:0.51465)0.728:0.15754)0.617:0.13468)0.807:0.19757)0.386:0.06432,((Gypsy123|639845:0.03970,((Gypsy123|476842:0.00089,Gypsy123|1692582:0.33634)0.873:0.20166,(Gypsy123|882560:0.00118,Gypsy123|1196366:0.42716)0.589:0.27660)0.770:0.13669)0.002:0.11214,Gypsy123|724882:0.42556)0.741:0.15635)0.553:0.10398)0.589:0.04602)0.833:0.04914,(Gypsy123|2075561:0.26986,(Gypsy123|89146:0.17995,((((Gypsy123|806625:0.00089,Gypsy123|2075554:0.15030)0.809:0.21106,(Gypsy123|1577513:0.10744,(Gypsy123|1064640:0.22426,Gypsy123|1490992:0.00083)0.642:0.09780)0.813:0.21154)0.715:0.13036,((Gypsy123|1337201:0.23123,(((Gypsy123|1900472:0.34324,Gypsy123|1064638:0.05459)0.794:0.14928,(Gypsy123|1987164:0.32786,Gypsy123|1692590:0.12853)0.537:0.06436)0.816:0.15034,(Gypsy123|639879:0.37645,Gypsy123|2092589:0.28782)0.783:0.09375)0.007:0.00085)0.806:0.09812,(Gypsy123|234010:0.18029,Gypsy123|161214:0.13054)0.000:0.00090)0.859:0.13417)0.466:0.10009,(Gypsy123|1064634:0.19993,(Gypsy123|1196378:0.48661,Gypsy123|1987166:0.84913)0.723:0.07862)0.385:0.02868)0.630:0.03041)0.946:0.00116)0.056:0.00090)0.775:0.05442)0.949:0.14928,((((Gypsy123|393752:0.20089,(Gypsy123|234021:0.00090,Gypsy123|1900476:0.11938)0.792:0.08733)0.770:0.06433,(Gypsy123|1577532:0.31294,Gypsy123|1786825:0.00091)0.692:0.11299)0.502:0.05260,(((Gypsy123|1395628:0.13579,(Gypsy123|1269873:0.17810,(Gypsy123|552152:0.21098,Gypsy123|724861:0.26224)0.727:0.09501)0.094:0.07728)0.795:0.13694,Gypsy123|1490967:0.28883)0.768:0.11873,((Gypsy123|1786835:0.02627,(Gypsy123|1337199:0.00090,Gypsy123|1692587:0.00090)0.996:0.23371)0.812:0.18112,(((((Gypsy123|976980:0.41999,((Gypsy123|1491001:0.06143,Gypsy123|2075553:0.00674)0.210:0.24759,Gypsy123|2095022:0.12128)0.711:0.05250)0.223:0.00091,Gypsy123|1490977:0.16940)0.090:0.00090,Gypsy123|882563:0.28935)0.839:0.17528,(Gypsy123|161199:0.00093,Gypsy123|1900495:0.29894)0.838:0.27164)0.593:0.05289,Gypsy123|882562:0.10028)0.785:0.11205)0.347:0.03173)0.788:0.09026)0.425:0.02535,((Gypsy123|89124:0.00716,Gypsy123|476848:0.11913)0.959:0.27754,(Gypsy123|639854:0.12727,Gypsy123|977004:0.00086)0.732:0.10782)0.905:0.16486)0.801:0.08457)0.551:0.05470)0.672:0.03503)0.263:0.04574,((Gypsy123|161192:0.07433,(Gypsy123|976974:0.02760,(((Gypsy123|1692581:0.17488,Gypsy123|1987179:0.09057)0.877:0.27854,(Gypsy123|234025:0.00089,Gypsy123|1137940:0.00091)0.943:0.14475)0.561:0.15888,(Gypsy123|393755:0.05571,(Gypsy123|976978:0.00089,(Gypsy123|724891:0.00090,(Gypsy123|1395630:0.59475,Gypsy123|1786848:0.01302)0.984:0.37406)0.779:0.05308)0.872:0.10956)0.863:0.14182)0.637:0.01983)0.799:0.04430)0.576:0.02875,((((((Gypsy123|724873:0.00090,Gypsy123|1692583:0.11332)0.636:0.18376,(Gypsy123|1491000:0.05097,(Gypsy123|724869:0.15675,Gypsy123|2086981:0.00163)0.657:0.27445)0.764:0.06800)0.802:0.08222,(Gypsy123|806632:0.24634,((Gypsy123|1900475:0.04263,(Gypsy123|311140:0.20453,(Gypsy123|1137936:0.12591,(Gypsy123|1577525:0.00090,Gypsy123|1577526:0.03702)0.911:0.00088)0.236:0.00160)0.837:0.23499)0.964:0.33927,(Gypsy123|552164:0.22841,Gypsy123|1786836:0.00089)0.674:0.19960)0.142:0.02574)0.574:0.12644)0.377:0.04967,((((Gypsy123|1900466:0.42732,(Gypsy123|1577520:0.11760,(Gypsy123|1577528:0.00090,Gypsy123|1577519:0.04488)0.000:0.00088)0.880:0.19915)0.345:0.02492,(((Gypsy123|89131:0.36659,Gypsy123|1490980:0.00089)0.889:0.28249,(Gypsy123|89148:0.06215,Gypsy123|1395640:0.06267)0.418:0.13678)0.777:0.09748,Gypsy123|476829:0.00091)0.828:0.09761)0.735:0.06984,(Gypsy123|1900465:0.09457,(Gypsy123|1269862:0.00160,Gypsy123|1692580:0.00088)0.584:0.14781)0.797:0.08276)0.862:0.10118,((Gypsy123|161220:0.00091,Gypsy123|1269872:0.43387)0.839:0.19573,(Gypsy123|552153:0.20664,Gypsy123|639860:0.29948)0.821:0.12074)0.609:0.01972)0.806:0.07136)0.741:0.05410,(((Gypsy123|476831:0.08951,Gypsy123|1490982:0.01598)0.759:0.07155,(Gypsy123|1786831:0.06652,Gypsy123|1692601:0.00087)0.784:0.17790)0.879:0.12774,Gypsy123|89137:0.14601)0.599:0.01856)0.732:0.05514,(Gypsy123|639850:0.16151,(Gypsy123|977009:0.21500,(Gypsy123|976998:0.04640,(Gypsy123|1137943:0.09334,(Gypsy123|976979:0.21476,Gypsy123|2079451:0.11756)0.716:0.06668)0.870:0.13240)0.748:0.00090)0.970:0.33836)0.841:0.14596)0.757:0.07184)0.969:0.21275)0.683:0.08254)0.802:0.05914);
```
