## Supplementary Data 2 for "A genomic portrait of zebrafish transposable elements and their spatiotemporal embryonic expression": Gypsy124.mafft.nwk

```
((Gypsy124|1577536:0.00069,Gypsy124|1577535:0.00069)0.988:0.00600,((Gypsy124|89155:0.00069,Gypsy124|1137949:0.01054)0.613:0.00069,(Gypsy124|1491009:0.00358,(Gypsy124|1786864:0.00518,(Gypsy124|1337217:0.01707,Gypsy124|89153:0.00337)0.510:0.00069)0.066:0.00069)0.277:0.00068)0.172:0.00068,(Gypsy124|977011:0.00532,(Gypsy124|1337214:0.00723,((((((Gypsy124|1337220:0.02977,Gypsy124|161224:0.06795)0.822:0.00931,Gypsy124|1337219:0.03120)0.901:0.00783,Gypsy124|1900505:0.07295)0.049:0.00566,(Gypsy124|1196392:0.05392,Gypsy124|882584:0.04928)0.907:0.01412)0.481:0.00451,(Gypsy124|1337218:0.04770,(((Gypsy124|1137951:0.07415,(((Gypsy124|1900500:0.06187,Gypsy124|1900504:0.08218)0.378:0.00237,(Gypsy124|1137953:0.03098,((Gypsy124|2075578:0.0,Gypsy124|2085991:0.0):0.07351,(Gypsy124|1900506:0.07750,((((Gypsy124|724896:0.53716,(Gypsy124|1064656:0.66023,Gypsy124|2075576:0.30674)0.176:0.00138)0.780:0.08315,(Gypsy124|806640:0.51330,Gypsy124|1900503:0.72355)0.597:0.07351)0.989:0.18330,((((((((Gypsy124|1337216:0.14291,(Gypsy124|1491011:0.05074,Gypsy124|1137952:0.09681)0.849:0.03487)0.631:0.00319,(Gypsy124|311162:0.10484,(Gypsy124|311167:0.09618,(Gypsy124|1137950:0.13104,(Gypsy124|1987198:0.11668,Gypsy124|1269883:0.08997)0.094:0.00069)0.482:0.00285)0.009:0.00916)0.767:0.00396)0.944:0.01509,((Gypsy124|1987196:0.11141,(Gypsy124|89154:0.13842,(((((((Gypsy124|806646:0.15561,Gypsy124|234033:0.10583)0.876:0.03979,Gypsy124|393774:0.15151)0.466:0.01863,(Gypsy124|161223:0.12845,Gypsy124|552176:0.18545)0.684:0.02740)0.704:0.01055,Gypsy124|1064658:0.19942)0.883:0.03115,(Gypsy124|1269885:0.09796,Gypsy124|1577534:0.07108)0.764:0.04076)0.778:0.01004,Gypsy124|552177:0.13023)0.058:0.00887,(((Gypsy124|311165:0.06680,Gypsy124|1269884:0.39146)0.227:0.04927,Gypsy124|2075573:0.06679)0.898:0.02224,((((Gypsy124|1491012:0.09101,Gypsy124|1491010:0.11389)0.881:0.05190,Gypsy124|1491007:0.12562)0.113:0.00592,Gypsy124|882586:0.13554)0.495:0.00955,Gypsy124|552175:0.09866)0.816:0.00870)0.826:0.00900)0.749:0.00760)0.954:0.03847)0.023:0.00580,Gypsy124|1786865:0.20951)0.969:0.04885)0.956:0.02431,Gypsy124|882587:0.10540)0.074:0.00330,Gypsy124|639890:0.13281)0.381:0.00064,(Gypsy124|311163:0.08958,(Gypsy124|1491008:0.05349,Gypsy124|2075571:0.00069)0.390:0.09889)0.760:0.00676)0.347:0.00221,(Gypsy124|724895:0.10102,(Gypsy124|806638:0.00070,Gypsy124|2075570:0.08409)0.704:0.07241)0.688:0.01964)0.839:0.02344,Gypsy124|806642:0.08937)0.815:0.02589)0.952:0.03946,((Gypsy124|806643:0.09242,((Gypsy124|1900501:0.04017,(Gypsy124|1900502:0.12267,(Gypsy124|311164:0.09371,Gypsy124|311166:0.09067)0.784:0.00755)0.070:0.00170)0.387:0.00900,((Gypsy124|1064657:0.07886,Gypsy124|1337215:0.08761)0.048:0.00171,Gypsy124|882585:0.08066)0.879:0.00953)0.952:0.02227)0.890:0.01630,Gypsy124|1987197:0.09936)0.226:0.01785)0.871:0.01482)0.874:0.00895)0.896:0.02221)0.797:0.00915)0.350:0.00835,(Gypsy124|234032:0.05320,Gypsy124|393773:0.08409)0.561:0.00604)0.977:0.02681)0.867:0.01059,(Gypsy124|2075575:0.02707,(Gypsy124|1395655:0.01178,Gypsy124|1987195:0.45938)0.392:0.02575)0.874:0.00823)0.457:0.00960,Gypsy124|2075574:0.02451)0.284:0.00065)0.588:0.00085)1.000:0.08306,((Gypsy124|639888:0.01276,((((Gypsy124|476854:0.00257,Gypsy124|1196390:0.02096)0.601:0.00069,(((Gypsy124|1395652:0.02725,(Gypsy124|2075577:0.02252,(Gypsy124|1987194:0.01807,(Gypsy124|234034:0.02811,((Gypsy124|1196393:0.02353,(Gypsy124|1395653:0.02260,Gypsy124|1692624:0.01675)0.373:0.00069)0.960:0.01564,(((Gypsy124|2075572:0.04477,(Gypsy124|806641:0.05634,Gypsy124|1395654:0.01853)0.803:0.00505)0.992:0.00068,(Gypsy124|639889:0.02479,((Gypsy124|1692623:0.03980,Gypsy124|806644:0.04296)0.910:0.00939,Gypsy124|161225:0.02334)0.840:0.00413)0.882:0.00275)0.942:0.00891,(Gypsy124|476852:0.03280,Gypsy124|1137948:0.02691)0.902:0.00941)0.920:0.00476)0.314:0.00137)0.925:0.00500)0.772:0.00133)0.828:0.00336)0.710:0.00623,Gypsy124|552174:0.02582)0.936:0.00909,((Gypsy124|1196391:0.10727,(Gypsy124|639887:0.02091,(Gypsy124|476853:0.02613,Gypsy124|1337221:0.02252)0.733:0.00213)0.000:0.00128)0.201:0.00089,Gypsy124|806639:0.01699)0.953:0.00971)0.796:0.00216)0.887:0.00397,Gypsy124|2097733:0.01272)0.849:0.00321,Gypsy124|311168:0.00719)0.336:0.00067)0.090:0.00070,Gypsy124|806645:0.00255)0.472:0.00068)0.994:0.00883)0.641:0.00069)0.389:0.00069);
```
