## Supplementary Data 2 for "A genomic portrait of zebrafish transposable elements and their spatiotemporal embryonic expression": Gypsy127.mafft.nwk

```
((((Gypsy127|1196394:0.01084,(Gypsy127|1786866:0.00658,Gypsy127|1900509:0.01703)0.831:0.00322)0.625:0.00073,Gypsy127|1491018:0.00338)0.000:0.00076,(Gypsy127|1491013:0.00874,Gypsy127|2093715:0.00628)0.872:0.00245)0.834:0.00127,(Gypsy127|977016:0.01407,Gypsy127|1692625:0.00933)0.920:0.00393,((((((Gypsy127|1577540:0.01087,(Gypsy127|1577542:0.00252,Gypsy127|1577549:0.00372)0.914:0.00704)0.751:0.00251,(((Gypsy127|1577548:0.00856,(Gypsy127|1577545:0.00184,(Gypsy127|1577543:0.00071,Gypsy127|1577537:0.00677)0.965:0.00295)0.978:0.01364)0.760:0.00198,Gypsy127|1337222:0.00818)0.761:0.00431,(Gypsy127|1692627:0.01543,((Gypsy127|1196395:0.01692,(Gypsy127|1786873:0.01544,((Gypsy127|1900513:0.01077,Gypsy127|2094948:0.02157)0.759:0.00221,(Gypsy127|2075582:0.02320,(((Gypsy127|1786868:0.05627,(Gypsy127|1269886:0.04224,(Gypsy127|1577544:0.05452,((((Gypsy127|639893:0.04170,((Gypsy127|1491021:0.05995,(Gypsy127|1064661:0.04379,((Gypsy127|1491020:0.04266,(Gypsy127|2075581:0.01738,(Gypsy127|1987202:0.24529,(Gypsy127|724901:0.64350,Gypsy127|1692626:0.72551)0.375:0.11045)0.427:0.14804)0.688:0.02272)0.825:0.02120,(Gypsy127|1900516:0.04037,Gypsy127|1786870:0.44077)0.818:0.02347)0.724:0.00765)0.226:0.00071)0.097:0.00490,Gypsy127|1900514:0.36188)0.760:0.08723)0.650:0.00765,((Gypsy127|639894:0.05133,Gypsy127|1692631:0.10977)0.737:0.00349,Gypsy127|806651:0.05517)0.896:0.01429)0.893:0.01068,((Gypsy127|1786871:0.07445,(((Gypsy127|639895:0.06783,(Gypsy127|2075580:0.05198,((Gypsy127|724900:0.02897,Gypsy127|1064659:0.06440)0.825:0.01578,(Gypsy127|1064665:0.01790,Gypsy127|1900507:0.01376)1.000:0.05032)0.765:0.00750)1.000:0.06419)0.741:0.00729,((Gypsy127|1900508:0.04171,(Gypsy127|1491014:0.08950,Gypsy127|1491015:0.00730)0.154:0.00259)0.831:0.01501,((Gypsy127|1900518:0.05983,(Gypsy127|1900515:0.10478,Gypsy127|1491017:0.07294)0.586:0.00483)0.854:0.01347,(((Gypsy127|552179:0.17686,Gypsy127|977015:0.08751)0.703:0.02908,(((((Gypsy127|1900511:0.16613,Gypsy127|1900512:0.21483)0.935:0.10355,(((Gypsy127|234037:0.26753,((Gypsy127|89156:0.18870,Gypsy127|1064663:0.12653)1.000:0.57288,Gypsy127|1987201:0.36302)0.865:0.19983)0.727:0.00066,Gypsy127|89160:0.28791)0.686:0.02511,(Gypsy127|1137957:0.23865,(Gypsy127|1692629:0.11731,Gypsy127|1692630:0.12155)0.996:0.18748)0.858:0.05398)0.495:0.04025)0.832:0.05873,Gypsy127|977013:0.13547)0.060:0.00151,((Gypsy127|806648:0.10565,Gypsy127|806649:0.10819)0.749:0.02864,Gypsy127|311170:0.14464)0.431:0.00124)0.793:0.02272,(Gypsy127|977012:0.07132,(((Gypsy127|977014:0.11405,Gypsy127|1577539:0.11601)0.817:0.02947,(Gypsy127|806653:0.15154,Gypsy127|1692632:0.19398)0.730:0.01447)0.962:0.04955,(((((Gypsy127|1064664:0.10177,Gypsy127|552178:0.11372)0.591:0.01769,Gypsy127|1987203:0.11666)0.116:0.00516,(Gypsy127|1900510:0.10316,(Gypsy127|1786872:0.04476,Gypsy127|1269887:0.10347)0.897:0.08118)0.775:0.01974)0.749:0.00508,(Gypsy127|89159:0.12910,(Gypsy127|1987200:0.10037,Gypsy127|311169:0.15166)0.131:0.00071)0.884:0.01571)0.618:0.01413,(Gypsy127|552181:0.08799,Gypsy127|1137954:0.11091)0.834:0.02266)0.801:0.00834)0.685:0.00740)0.070:0.00148)0.841:0.02854)0.755:0.04009,(((Gypsy127|89158:0.18112,(Gypsy127|2075579:0.12530,(Gypsy127|2111508:0.03900,Gypsy127|1064662:0.10988)0.427:0.00561)0.993:0.26786)0.998:0.42682,(Gypsy127|1137955:0.13040,Gypsy127|1137956:0.10840)0.998:0.42438)0.244:0.16224,(Gypsy127|806650:0.08289,((((Gypsy127|806652:0.07775,Gypsy127|552182:0.08882)0.639:0.01813,((Gypsy127|89157:0.11703,((Gypsy127|724899:0.14240,Gypsy127|639892:0.52495)0.607:0.02709,Gypsy127|161226:0.12331)0.128:0.01199)0.766:0.01710,((Gypsy127|1395656:0.14889,Gypsy127|1987199:0.10939)0.909:0.04490,Gypsy127|1491016:0.13902)0.914:0.03889)0.747:0.01440)0.729:0.00595,Gypsy127|1491019:0.10831)0.876:0.04244,Gypsy127|639891:0.20235)0.616:0.04153)1.000:0.65041)0.933:0.22160)0.403:0.03511)0.894:0.01014)0.637:0.00279)0.919:0.01298,(Gypsy127|806654:0.05206,(Gypsy127|1692628:0.03973,Gypsy127|1269888:0.05162)0.225:0.00812)0.875:0.01148)0.162:0.00278)0.579:0.00322,(Gypsy127|724897:0.06681,Gypsy127|1900517:0.06419)0.688:0.00820)0.883:0.01414)0.687:0.00838,Gypsy127|724898:0.06493)0.918:0.02434)0.789:0.00794)0.952:0.01406)0.836:0.00405,(Gypsy127|311172:0.02077,(Gypsy127|234036:0.02438,Gypsy127|1786867:0.01156)0.920:0.00072)0.781:0.00220)0.958:0.00071,Gypsy127|1786869:0.01845)0.800:0.00510)0.929:0.02369)0.561:0.00323)0.929:0.00071)0.733:0.00070,Gypsy127|311171:0.02718)0.849:0.00503)1.000:0.00071)0.739:0.00122)0.197:0.00130,(Gypsy127|311173:0.01834,(Gypsy127|1577541:0.01112,Gypsy127|2079452:0.00244)0.875:0.00483)0.450:0.00454)0.748:0.00328,(Gypsy127|234035:0.00713,Gypsy127|1064660:0.00309)0.818:0.00283)0.876:0.00072,Gypsy127|552180:0.00468)0.936:0.00071,(Gypsy127|806647:0.00531,((Gypsy127|1577546:0.00072,Gypsy127|1577547:0.00072)0.816:0.00078,Gypsy127|1577538:0.00810)0.944:0.00117)0.761:0.00070)0.908:0.00118);
```
