## Supplementary Data 2 for "A genomic portrait of zebrafish transposable elements and their spatiotemporal embryonic expression": Gypsy128.mafft.nwk

```
(Gypsy128|1269889:0.00782,Gypsy128|1577551:0.01724,((Gypsy128|89163:0.02301,(((((Gypsy128|234038:0.65056,(Gypsy128|234039:0.56021,Gypsy128|2075584:0.75758)0.786:0.21747)0.530:0.06550,Gypsy128|234040:0.53181)0.734:0.08648,Gypsy128|1786874:0.00395)0.664:0.00970,(Gypsy128|1269890:0.02633,((Gypsy128|1987207:0.03328,(Gypsy128|1196398:0.02997,(((Gypsy128|1137958:0.02477,((Gypsy128|977019:0.04854,((Gypsy128|1491022:0.00421,Gypsy128|2091819:0.01057)0.989:0.03122,(Gypsy128|161233:0.05176,(Gypsy128|161230:0.00598,Gypsy128|552184:0.07699)0.925:0.05776)0.000:0.00063)0.794:0.01362)0.000:0.01347,Gypsy128|1692636:0.03314)0.323:0.00063)0.431:0.00062,(((((Gypsy128|882588:0.08218,Gypsy128|1692633:0.14347)0.826:0.00079,((Gypsy128|476855:0.08672,Gypsy128|724904:0.04142)0.754:0.01073,(Gypsy128|882589:0.05639,(((Gypsy128|724903:0.10108,Gypsy128|1491024:0.04082)0.745:0.00867,(((Gypsy128|1196397:0.06940,(Gypsy128|1786875:0.08840,(Gypsy128|2075585:0.13416,(((Gypsy128|476857:0.04921,Gypsy128|977018:0.17918)0.833:0.03428,(Gypsy128|724902:0.06979,Gypsy128|1196399:0.11673)0.729:0.00921)0.883:0.02541,(Gypsy128|89162:0.09833,Gypsy128|476856:0.10119)0.829:0.02153)0.918:0.04263)0.922:0.05130)0.999:0.10823)0.682:0.00553,Gypsy128|1196396:0.08332)0.705:0.00305,Gypsy128|1987209:0.07752)0.952:0.02009)0.875:0.01250,Gypsy128|2075586:0.13197)0.573:0.00501)0.767:0.00062)0.159:0.00062)0.983:0.02979,(Gypsy128|1064667:0.07369,((Gypsy128|1900520:0.03009,(((Gypsy128|639896:0.00696,Gypsy128|1577550:0.00393)0.421:0.00204,(Gypsy128|1064666:0.00992,Gypsy128|161231:0.01312)0.862:0.00063)0.983:0.01139,(Gypsy128|1900519:0.05681,(Gypsy128|1491023:0.02094,Gypsy128|1491027:0.01527)0.718:0.00605)0.813:0.00062)0.937:0.00629)0.774:0.00201,(((Gypsy128|161229:0.02044,(Gypsy128|161227:0.04450,Gypsy128|1987206:0.05924)0.277:0.00066)0.768:0.00863,(Gypsy128|161228:0.07648,Gypsy128|311174:0.01706)0.758:0.01302)0.483:0.00321,Gypsy128|1692634:0.03554)0.972:0.00063)0.891:0.00416)0.875:0.00410)0.564:0.00530,((Gypsy128|2091234:0.04108,Gypsy128|1491026:0.05700)0.812:0.00063,Gypsy128|552186:0.03677)0.996:0.00063)0.069:0.00063,(Gypsy128|89161:0.85327,Gypsy128|1692635:0.02730)0.809:0.02981)0.903:0.00673)0.900:0.00954,Gypsy128|1987204:0.06022)0.889:0.00847)0.381:0.00063)0.171:0.00062,(Gypsy128|161232:0.02314,Gypsy128|806655:0.01652)0.863:0.00627)0.777:0.00341)0.904:0.01570)0.966:0.00497,(Gypsy128|1987205:0.04939,((Gypsy128|1491025:0.00982,(Gypsy128|639897:0.01572,Gypsy128|977017:0.02333)0.996:0.00063)0.834:0.00322,(((Gypsy128|806656:0.00920,Gypsy128|311175:0.00708)0.572:0.00157,Gypsy128|1987208:0.00767)0.632:0.00279,(Gypsy128|2075583:0.01983,(Gypsy128|1577552:0.00062,(Gypsy128|1577554:0.01294,((Gypsy128|1577553:0.0,Gypsy128|1577556:0.0):0.00063,(Gypsy128|1577555:0.00990,Gypsy128|1577557:0.00645)0.583:0.00060)0.657:0.00064)0.542:0.00330)0.989:0.02406)0.829:0.00629)0.262:0.00062)0.246:0.00064)0.030:0.00063)0.236:0.00062)0.792:0.00365,(Gypsy128|552185:0.03015,(Gypsy128|552183:0.00062,Gypsy128|2109045:0.03930)0.586:0.00187)0.972:0.01298)1.000:0.01273);
```
