## Supplementary Data 2 for "A genomic portrait of zebrafish transposable elements and their spatiotemporal embryonic expression": Gypsy132.mafft.nwk

```
(Gypsy132|1900525:0.03045,(Gypsy132|552190:0.10238,(Gypsy132|89166:0.24644,((Gypsy132|1900523:0.0,Gypsy132|1900524:0.0):0.67848,Gypsy132|393775:0.07400)0.737:0.06107)0.664:0.04289)0.892:0.04047,(Gypsy132|639900:0.01358,((((((Gypsy132|1900522:0.00081,Gypsy132|476859:0.21214)0.263:0.00055,(Gypsy132|977022:0.00052,Gypsy132|1577560:0.00054)0.901:0.00085)0.776:0.00054,(((Gypsy132|2075590:0.03861,Gypsy132|476858:0.13963)0.866:0.01678,Gypsy132|639898:0.00245)0.897:0.00054,((Gypsy132|1900526:0.15846,Gypsy132|1491028:0.00065)0.582:0.00135,Gypsy132|1196400:0.00210)0.915:0.00055)0.675:0.00054)0.957:0.00054,Gypsy132|639899:0.00055)0.953:0.01603,Gypsy132|476860:0.01595)0.573:0.00055,Gypsy132|1900527:0.01478)0.657:0.00054)0.700:0.00339);
```
