## Supplementary Data 2 for "A genomic portrait of zebrafish transposable elements and their spatiotemporal embryonic expression": Gypsy133.mafft.nwk

```
(Gypsy133|1577567:0.01838,Gypsy133|1577572:0.01451,(Gypsy133|2077878:0.00881,(Gypsy133|1577575:0.01796,(((Gypsy133|1577568:0.01284,Gypsy133|2080598:0.01252)1.000:0.02662,(Gypsy133|1577577:0.02284,((Gypsy133|1577571:0.00939,Gypsy133|1577570:0.01062)0.425:0.00082,(Gypsy133|1577563:0.00702,Gypsy133|1577564:0.01163)0.169:0.00152)0.975:0.00914)0.845:0.00978)0.873:0.00752,(Gypsy133|1577566:0.03145,((Gypsy133|1577562:0.02495,Gypsy133|1577576:0.01330)1.000:0.02792,((Gypsy133|977023:0.08778,(((Gypsy133|1577569:0.02051,((Gypsy133|1786877:0.01738,(Gypsy133|1337223:0.04593,Gypsy133|2075592:0.02857)0.842:0.00691)0.720:0.00875,(Gypsy133|1577573:0.03057,(Gypsy133|1196402:0.04511,(((Gypsy133|882590:0.01862,Gypsy133|234041:0.00998)0.845:0.00183,((Gypsy133|1577578:0.00237,Gypsy133|2094729:0.00066)1.000:0.01716,Gypsy133|1577574:0.05059)0.696:0.00123)0.852:0.00165,((Gypsy133|1900528:0.01259,Gypsy133|311177:0.02369)0.829:0.00138,(((Gypsy133|1577565:0.00579,(Gypsy133|1577561:0.00083,Gypsy133|1692639:1.14463)0.266:0.00062)0.983:0.00699,Gypsy133|311178:0.00576)1.000:0.01019,(Gypsy133|1491030:0.02894,Gypsy133|1269891:0.01205)0.775:0.00136)0.857:0.00137)0.483:0.00087)0.999:0.02941)0.912:0.00806)0.953:0.01385)0.719:0.01253)0.947:0.06453,Gypsy133|1064668:0.05446)0.647:0.00916,Gypsy133|1064669:0.11743)0.899:0.01219)0.892:0.00855,((((((Gypsy133|1269892:0.25398,(Gypsy133|724910:0.10838,(((Gypsy133|1196403:0.10177,(Gypsy133|476861:0.14027,Gypsy133|1196401:0.18303)0.767:0.02839)0.552:0.07324,(Gypsy133|806657:0.00125,Gypsy133|806658:0.06447)0.999:0.33753)0.129:0.01114,Gypsy133|1491029:0.30441)0.560:0.02761)0.172:0.00065)0.826:0.02678,Gypsy133|977024:0.12413)0.000:0.01544,((Gypsy133|2075591:0.14153,Gypsy133|1064670:0.07033)0.751:0.01329,Gypsy133|806659:0.10448)0.280:0.00354)0.000:0.02419,((Gypsy133|234042:0.61272,Gypsy133|639901:0.70463)0.988:0.35872,((Gypsy133|1137960:0.04606,Gypsy133|1987214:0.14230)1.000:0.35314,Gypsy133|724909:0.17108)0.259:0.08042)0.190:0.05663)0.293:0.00562,Gypsy133|1137959:0.08403)0.871:0.02312,Gypsy133|1900529:0.09510)0.952:0.01407)0.998:0.02813)0.945:0.00979)0.662:0.00066)0.954:0.00833)0.932:0.00853)0.732:0.00459);
```
