## Supplementary Data 2 for "A genomic portrait of zebrafish transposable elements and their spatiotemporal embryonic expression": Gypsy134.mafft.nwk

```
((Gypsy134|1577579:0.29256,((((Gypsy134|1196405:0.09563,(Gypsy134|89167:1.18360,Gypsy134|234044:0.00893)0.272:0.11336)0.847:0.03284,Gypsy134|1786879:0.04713)0.846:0.00849,Gypsy134|977027:0.06161)0.055:0.00347,((Gypsy134|806664:0.03932,Gypsy134|161237:0.03419)0.092:0.00207,(Gypsy134|311180:0.04493,(Gypsy134|724911:0.12066,((Gypsy134|234043:0.20274,Gypsy134|806663:0.20623)0.998:0.22364,(((Gypsy134|1491032:0.03716,Gypsy134|1491031:0.09531)0.522:0.00207,Gypsy134|2088154:0.14849)0.906:0.07339,(((((Gypsy134|977025:0.12824,Gypsy134|161238:0.12169)0.643:0.21270,(Gypsy134|1395658:0.19385,((Gypsy134|882591:0.24908,Gypsy134|1577583:0.21602)0.289:0.04266,Gypsy134|1137963:1.00802)0.535:0.04600)0.411:0.00071)0.862:0.17463,Gypsy134|161240:0.47398)0.621:0.05907,((((((Gypsy134|1577581:0.00070,Gypsy134|2075594:0.12066)0.460:0.22912,Gypsy134|977029:0.53624)0.727:0.12330,(((((((((Gypsy134|1337227:0.00070,Gypsy134|89171:0.03562)0.994:0.32986,(Gypsy134|1900535:0.00070,Gypsy134|639905:0.00069)0.922:0.29976)0.876:0.15135,(Gypsy134|552191:0.12676,((Gypsy134|393776:0.32178,Gypsy134|1491035:0.00069)0.687:0.14850,Gypsy134|882594:0.13405)0.000:0.00070)0.810:0.14992)0.899:0.16489,(((Gypsy134|1337224:0.14102,Gypsy134|1900531:0.00070)0.610:0.15004,(Gypsy134|311181:0.13921,Gypsy134|1491034:0.44345)0.514:0.16799)0.281:0.00663,((Gypsy134|1269893:0.17475,((Gypsy134|2075596:0.00071,Gypsy134|1692646:0.16107)0.179:0.18092,Gypsy134|882593:0.07071)0.738:0.09080)0.857:0.11615,Gypsy134|1395660:0.01848)0.939:0.15980)0.753:0.07847)0.621:0.10011,(Gypsy134|806660:0.05903,Gypsy134|2096514:0.11387)0.780:0.08718)0.664:0.07551,(Gypsy134|161239:0.07565,Gypsy134|89169:0.28750)0.820:0.17990)0.515:0.07578,((Gypsy134|2075598:0.29759,(Gypsy134|1987215:0.29933,Gypsy134|1269894:0.37898)0.854:0.21491)0.690:0.06586,(Gypsy134|2075595:0.15778,(Gypsy134|1064673:0.05404,Gypsy134|1692643:0.00069)0.907:0.33453)0.556:0.00066)0.636:0.07633)0.749:0.06955,((((Gypsy134|1692640:0.14450,Gypsy134|1577582:0.22558)0.627:0.04297,Gypsy134|1900534:0.01584)0.730:0.23447,((Gypsy134|1337225:0.20837,(Gypsy134|1692641:0.24558,Gypsy134|2113620:0.10049)0.246:0.03735)0.879:0.22558,(Gypsy134|1786881:0.14729,(Gypsy134|977026:0.25854,Gypsy134|1900536:0.40115)0.765:0.09363)0.802:0.06274)0.445:0.01782)0.769:0.06400,((((((Gypsy134|311179:0.57335,Gypsy134|2093508:0.05524)0.403:0.17232,Gypsy134|1786878:0.10110)0.826:0.23433,Gypsy134|1987218:0.04489)0.073:0.05432,Gypsy134|724912:0.04178)0.816:0.17251,((Gypsy134|1491037:0.31405,Gypsy134|311182:0.00071)0.637:0.14166,Gypsy134|161241:0.02747)0.825:0.15820)0.690:0.11593,(((Gypsy134|1337226:0.00072,Gypsy134|1491036:0.28925)0.609:0.05179,Gypsy134|1395659:0.26306)0.882:0.18715,((Gypsy134|724913:0.18609,Gypsy134|1064671:0.00070)0.767:0.14307,(Gypsy134|1137961:0.26402,Gypsy134|1900530:0.19813)0.686:0.06612)0.835:0.11213)0.634:0.12849)0.617:0.04981)0.860:0.11037)0.199:0.04427,Gypsy134|639902:0.71857)0.212:0.05064)0.272:0.00066,(Gypsy134|1137962:0.26892,(Gypsy134|806665:0.12326,((Gypsy134|89168:0.16381,Gypsy134|2075597:0.17844)0.861:0.14604,Gypsy134|1269895:0.47716)0.771:0.11890)0.635:0.04907)0.766:0.09077)0.275:0.06193,(((Gypsy134|1064672:0.00070,Gypsy134|2108739:0.13849)0.994:0.29800,((Gypsy134|724914:0.00069,Gypsy134|1395657:0.25957)0.969:0.31316,(Gypsy134|234045:0.38824,Gypsy134|2096621:0.12329)0.654:0.05078)0.237:0.04811)0.869:0.14464,(Gypsy134|1196406:0.42111,((Gypsy134|1577584:0.35350,(Gypsy134|1692647:0.29355,(Gypsy134|1786880:0.26650,Gypsy134|1900532:0.24490)0.145:0.00088)0.273:0.05009)0.770:0.17315,(Gypsy134|806661:0.41096,Gypsy134|1900533:0.25935)0.793:0.12053)0.063:0.02899)0.190:0.03667)0.785:0.07450)0.793:0.04644,((Gypsy134|977028:0.38278,(Gypsy134|639904:0.38842,(Gypsy134|882592:0.13252,(Gypsy134|1491033:0.20221,Gypsy134|1692644:0.34755)0.078:0.05235)0.811:0.19100)0.907:0.14179)0.832:0.10368,(Gypsy134|639903:0.59564,Gypsy134|806662:0.87912)0.564:0.04452)0.945:0.15106)0.730:0.02607)0.287:0.00069,Gypsy134|1692642:0.35501)0.888:0.12518)0.907:0.09313)0.994:0.19634)0.981:0.07891)0.971:0.01599)1.000:0.03835)1.000:0.11470)0.911:0.01645,(((Gypsy134|1692645:0.70835,Gypsy134|2079728:0.00068)0.838:0.00404,Gypsy134|1577589:0.01323)0.830:0.00100,Gypsy134|2075593:0.04336)0.807:0.01586,(Gypsy134|1577585:0.00427,((Gypsy134|2112846:0.01035,Gypsy134|1577586:0.01428)0.291:0.00071,(Gypsy134|2112847:0.00071,((Gypsy134|1577588:0.01715,Gypsy134|1196404:0.01758)0.535:0.00307,(((Gypsy134|89170:0.02373,Gypsy134|1987216:0.02295)0.876:0.00167,(Gypsy134|1987217:0.01044,Gypsy134|1577580:0.01330)0.750:0.00071)0.892:0.00325,Gypsy134|1577587:0.02034)0.879:0.00188)0.874:0.00597)0.000:0.00069)0.283:0.00069)0.792:0.00069);
```
