## Supplementary Data 2 for "A genomic portrait of zebrafish transposable elements and their spatiotemporal embryonic expression": Gypsy135.mafft.nwk

```
(((Gypsy135|1395661:0.01276,(Gypsy135|1064674:0.02335,((Gypsy135|1577597:0.00068,Gypsy135|1577598:0.00630)1.000:0.12066,((((Gypsy135|1577599:0.01338,Gypsy135|1577591:0.02431)0.943:0.00815,Gypsy135|1786885:0.00868)0.914:0.00058,(Gypsy135|639906:0.02559,(((Gypsy135|311183:0.02223,Gypsy135|1269896:0.02332)0.750:0.00223,Gypsy135|234047:0.01459)0.834:0.00470,(Gypsy135|552194:0.01350,((((Gypsy135|977032:0.02784,Gypsy135|552195:0.05284)0.000:0.00058,(Gypsy135|1577610:0.02042,(Gypsy135|639907:0.03076,(Gypsy135|552193:0.04880,(Gypsy135|1786884:0.03277,(Gypsy135|977031:0.03059,(Gypsy135|1491038:0.01634,((Gypsy135|1196409:0.02514,(Gypsy135|476863:0.00787,Gypsy135|1395662:0.01598)0.908:0.00688)0.255:0.00469,(Gypsy135|1395664:0.01134,(Gypsy135|1196408:0.00826,Gypsy135|1196407:0.01139)0.749:0.00357)0.903:0.00784)0.921:0.00762)0.956:0.01298)0.997:0.03287)0.968:0.02303)0.949:0.02190)0.859:0.00878)0.884:0.00994)0.517:0.00713,Gypsy135|1064675:0.06498)0.343:0.00626,Gypsy135|806667:0.04157)0.887:0.01596)0.872:0.00915)0.937:0.00300)0.808:0.00079)0.517:0.00128,((Gypsy135|1577590:0.05647,(Gypsy135|1987219:0.04958,(((((((Gypsy135|393777:0.01239,Gypsy135|393778:0.01180)0.992:0.07867,Gypsy135|806666:0.07877)0.728:0.00533,((Gypsy135|1900538:0.07490,((Gypsy135|1577594:0.00141,Gypsy135|2087037:0.00823)1.000:0.09557,((Gypsy135|1692651:0.04397,(Gypsy135|89173:0.13157,(Gypsy135|1337229:0.05473,(((Gypsy135|1987220:0.04809,(Gypsy135|1577603:0.02906,(Gypsy135|1577595:0.03575,((((Gypsy135|1577605:0.0,Gypsy135|1577609:0.0):0.00060,Gypsy135|1577608:0.00650)0.943:0.00577,((Gypsy135|1577596:0.00776,(Gypsy135|1577602:0.01156,Gypsy135|1577607:0.00059)0.297:0.00244)0.218:0.00245,Gypsy135|1577604:0.01076)0.775:0.00281)0.749:0.00344,Gypsy135|1577606:0.00561)0.975:0.01529)0.235:0.00430)0.997:0.03377)0.999:0.05583,(Gypsy135|1395665:0.06060,Gypsy135|1395666:0.08732)0.936:0.02719)0.917:0.02547,(Gypsy135|1196410:0.06248,((Gypsy135|1692649:0.14352,((Gypsy135|311185:0.14228,Gypsy135|1900537:0.10042)0.738:0.02072,Gypsy135|2075599:0.08674)0.176:0.00889)0.263:0.00755,(Gypsy135|1491040:0.10712,(Gypsy135|1269897:0.08338,Gypsy135|1692648:0.09453)0.757:0.01527)0.998:0.10301)0.980:0.07777)0.991:0.09698)0.999:0.08332)0.954:0.02684)0.122:0.00059)0.914:0.00060,Gypsy135|1395663:0.02650)0.721:0.03762)0.884:0.01604)0.773:0.00924,(Gypsy135|1491039:0.00059,Gypsy135|2080827:0.00059)1.000:0.06226)0.799:0.00930)0.661:0.00295,(Gypsy135|234050:0.05619,Gypsy135|806668:0.06508)0.806:0.01257)0.765:0.01048,(Gypsy135|1786883:0.58622,((Gypsy135|89174:0.57801,Gypsy135|1786882:0.40788)0.741:0.16218,(((Gypsy135|1491041:0.62084,(Gypsy135|552192:0.51001,Gypsy135|1987221:0.47584)0.231:0.12636)0.919:0.13549,(Gypsy135|1491042:0.77007,((Gypsy135|234048:0.51039,(Gypsy135|1692650:0.37109,Gypsy135|1786887:0.15928)0.986:0.29472)0.880:0.18196,(Gypsy135|311184:0.56181,Gypsy135|234049:0.52525)0.294:0.07687)0.332:0.01024)0.790:0.04815)0.099:0.00236,Gypsy135|1786886:0.81173)0.706:0.08848)0.780:0.11420)0.991:0.20268)0.911:0.02480,((Gypsy135|639908:0.03147,Gypsy135|2075601:0.02457)0.630:0.00480,Gypsy135|2075600:0.02739)0.763:0.00614)0.901:0.01027,Gypsy135|161242:0.05813)0.902:0.01199)1.000:0.06063)1.000:0.04482,(Gypsy135|89172:0.02769,Gypsy135|1577592:0.02141)1.000:0.04860)1.000:0.02713)0.573:0.00301)1.000:0.01285)0.996:0.00465)1.000:0.01167,Gypsy135|977030:0.00765)0.273:0.00087,Gypsy135|882595:0.00517,(Gypsy135|1577593:0.01249,(((Gypsy135|234046:0.00340,Gypsy135|1337228:0.00126)0.972:0.00637,(Gypsy135|476862:0.00378,Gypsy135|2108391:0.00588)0.979:0.00179)0.929:0.00351,(Gypsy135|1577600:0.00059,(Gypsy135|1064676:0.00470,Gypsy135|1577601:0.01058)0.350:0.00143)0.881:0.01263)0.996:0.00867)0.874:0.00359);
```
