## Supplementary Data 2 for "A genomic portrait of zebrafish transposable elements and their spatiotemporal embryonic expression": Gypsy136.mafft.nwk

```
((Gypsy136|89175:0.00173,Gypsy136|1491044:0.00680)0.680:0.00054,(Gypsy136|552196:0.00053,Gypsy136|724915:0.00510)0.862:0.00084,(Gypsy136|393779:0.00211,(((Gypsy136|2075607:0.00565,((Gypsy136|2101500:0.04481,(Gypsy136|639909:0.01858,(Gypsy136|977036:0.03337,(((Gypsy136|2075605:0.03372,(((Gypsy136|161243:0.04504,(Gypsy136|806669:0.00054,Gypsy136|639910:0.03580)0.498:0.01308)0.243:0.01222,((Gypsy136|1491045:0.04580,Gypsy136|1577611:0.06611)0.663:0.00327,(((Gypsy136|2075604:0.00054,Gypsy136|2075606:0.01743)1.000:0.34032,(Gypsy136|1064678:0.07397,(Gypsy136|1064677:0.20161,Gypsy136|393780:0.05788)0.940:0.04113)0.365:0.00834)0.285:0.00691,(Gypsy136|476867:0.04471,((((Gypsy136|2094403:0.04093,Gypsy136|1337230:0.05308)0.756:0.00658,((Gypsy136|476865:0.05686,Gypsy136|161244:0.05601)0.074:0.00055,(Gypsy136|1395667:0.06590,((Gypsy136|1491047:0.47907,Gypsy136|1786888:0.14393)0.443:0.04785,Gypsy136|1491043:0.16707)0.703:0.01818)0.805:0.02242)0.423:0.00055)0.754:0.01084,Gypsy136|977033:0.08767)0.791:0.00897,((Gypsy136|977034:0.11117,Gypsy136|1491046:0.02933)0.059:0.00996,Gypsy136|2107757:0.06453)0.120:0.00052)0.082:0.00054)0.728:0.00686)0.723:0.00055)0.773:0.00260)0.064:0.00271,(Gypsy136|476864:0.03801,Gypsy136|476866:0.04093)0.851:0.01196)0.735:0.00543)0.765:0.00333,(Gypsy136|89176:0.06675,Gypsy136|1269898:0.02168)0.761:0.01832)0.811:0.00394,Gypsy136|1137964:0.05508)0.947:0.01106)0.919:0.01002)0.685:0.00253)0.942:0.00695,((Gypsy136|1900539:0.01619,Gypsy136|2075602:0.01501)0.938:0.00055,Gypsy136|1900540:0.01513)0.841:0.00054)0.849:0.00369)0.884:0.00125,((Gypsy136|1577615:0.01501,Gypsy136|977035:0.00451)0.814:0.00055,(Gypsy136|1577614:0.00629,(Gypsy136|1577612:0.01115,Gypsy136|1577613:0.01104)0.770:0.00272)0.815:0.00055)0.564:0.00055)0.745:0.00053,Gypsy136|2075603:0.00800)0.763:0.00067)0.950:0.00118);
```
