## Supplementary Data 2 for "A genomic portrait of zebrafish transposable elements and their spatiotemporal embryonic expression": Gypsy137.mafft.nwk

```
(Gypsy137|1395668:0.00457,((Gypsy137|1064679:0.01110,Gypsy137|1491048:0.00243)0.140:0.00064,Gypsy137|1491049:0.00504)0.463:0.00134,(((Gypsy137|1269899:0.00731,Gypsy137|1900541:0.01276)0.201:0.00065,((((Gypsy137|89178:0.02246,((Gypsy137|639911:0.03375,Gypsy137|1692652:0.01929)0.760:0.00602,(((((Gypsy137|89177:0.16518,Gypsy137|1196412:0.18501)0.982:0.30398,Gypsy137|1900542:0.01242)0.577:0.02818,Gypsy137|806670:0.02368)0.798:0.01085,((((Gypsy137|1491051:0.02729,Gypsy137|1491052:0.01939)0.994:0.03263,(Gypsy137|1577617:0.06978,Gypsy137|1900544:0.06243)0.074:0.01468)0.718:0.00611,(Gypsy137|1491053:0.07493,(Gypsy137|1196411:0.04728,Gypsy137|1196413:0.03293)1.000:0.19710)0.981:0.10784)0.671:0.01406,Gypsy137|806671:0.08478)0.685:0.00995)0.728:0.00525,(Gypsy137|1900543:0.00053,Gypsy137|476868:0.63274)0.627:0.02871)0.843:0.00813)0.761:0.00321)0.862:0.00670,Gypsy137|89179:0.01720)0.912:0.00698,Gypsy137|1577616:0.00736)0.290:0.00052,(Gypsy137|89180:0.0,Gypsy137|977037:0.0):0.04038)0.503:0.00127)0.210:0.00054,(Gypsy137|1577618:0.00752,Gypsy137|1491050:0.00858)0.743:0.00054)0.951:0.00054);
```
