## Supplementary Data 2 for "A genomic portrait of zebrafish transposable elements and their spatiotemporal embryonic expression": Gypsy138.mafft.nwk

```
(((((Gypsy138|977039:0.01974,(Gypsy138|1064683:0.01074,Gypsy138|1491056:0.01745)0.978:0.00337)0.860:0.00282,(Gypsy138|1337232:0.01478,(Gypsy138|311186:0.01303,(((Gypsy138|639912:0.02636,(Gypsy138|1395669:0.02645,Gypsy138|1491055:0.02239)0.908:0.00638)0.831:0.00106,((Gypsy138|1692660:0.01650,(Gypsy138|89184:0.03705,((Gypsy138|1064682:0.02850,Gypsy138|1900547:0.05553)0.780:0.00391,(Gypsy138|2111509:0.03343,((((Gypsy138|639913:0.05844,(((Gypsy138|1987222:0.05537,(Gypsy138|552197:0.08464,(Gypsy138|1137968:0.38180,Gypsy138|311187:0.12898)0.371:0.01990)0.999:0.07845)1.000:0.16721,(Gypsy138|476870:0.47374,(Gypsy138|1577621:0.59537,Gypsy138|1337231:0.52689)0.741:0.09655)0.701:0.13286)0.901:0.04940,(((Gypsy138|1786893:0.08444,Gypsy138|882596:0.18828)0.275:0.01007,((((((Gypsy138|1577631:0.00064,Gypsy138|2078250:0.02594)1.000:0.14430,((Gypsy138|1491062:0.06717,Gypsy138|1577619:0.05641)0.236:0.00786,(Gypsy138|1064680:0.04353,(Gypsy138|2075609:0.04298,Gypsy138|1692659:0.05040)0.812:0.02698)0.639:0.01406)0.630:0.01199)0.912:0.03549,(Gypsy138|1577623:0.07521,Gypsy138|1786892:0.10841)0.418:0.01419)0.747:0.00064,(((Gypsy138|1269903:0.01869,(Gypsy138|1269901:0.00283,(Gypsy138|1269900:0.02997,Gypsy138|1269902:0.01300)0.401:0.00847)0.900:0.01414)1.000:0.09413,(Gypsy138|1491064:0.09338,Gypsy138|1692653:0.03734)0.821:0.02544)0.502:0.00064,(Gypsy138|1577622:0.07468,(Gypsy138|1491054:0.28046,((Gypsy138|1064684:0.04646,(Gypsy138|1577620:0.05958,Gypsy138|1692657:0.00064)0.819:0.01668)0.791:0.01139,((Gypsy138|2075610:0.04145,(((Gypsy138|552198:0.01528,(Gypsy138|1692655:0.01401,Gypsy138|2075608:0.04266)0.766:0.00963)0.764:0.00392,Gypsy138|1692654:0.01465)0.709:0.00063,((Gypsy138|89182:0.00576,(Gypsy138|89181:0.00692,Gypsy138|977043:0.01001)0.700:0.00438)0.766:0.00222,((Gypsy138|1692656:0.01713,Gypsy138|977044:0.01444)0.884:0.00063,Gypsy138|393783:0.02913)0.452:0.00065)0.865:0.00204)0.880:0.00762)0.952:0.02715,Gypsy138|476869:0.07761)0.709:0.00488)0.742:0.01101)0.540:0.00840)0.750:0.00464)0.776:0.00371)0.614:0.00219,((Gypsy138|1692658:0.05141,(Gypsy138|1491061:0.07291,Gypsy138|1491063:0.05622)0.127:0.00353)0.918:0.00064,(Gypsy138|161246:0.04741,((Gypsy138|806673:0.06343,Gypsy138|1491057:0.15054)0.798:0.04326,Gypsy138|2075612:0.04528)0.822:0.01445)0.955:0.00064)0.677:0.00064)0.663:0.00302,Gypsy138|2075611:0.06256)0.821:0.03039)0.994:0.18729,Gypsy138|89183:0.71685)0.890:0.13298)0.984:0.05564)0.433:0.00732,((((Gypsy138|1064681:0.02654,Gypsy138|1269905:0.01820)0.839:0.01767,(Gypsy138|1064685:0.06588,Gypsy138|724918:0.06557)0.382:0.00097)0.871:0.00782,(Gypsy138|1491058:0.00217,Gypsy138|1491059:0.00064)1.000:0.05940)0.248:0.00193,Gypsy138|1987223:0.00914)0.444:0.00624)0.690:0.00281,(Gypsy138|1269904:0.06748,Gypsy138|1786889:0.06908)0.675:0.00456)0.902:0.00868,(((Gypsy138|2091042:0.01110,(Gypsy138|1577624:0.00674,(((Gypsy138|1577625:0.0,Gypsy138|2077241:0.0):0.00064,Gypsy138|1577626:0.01386)0.765:0.00225,(Gypsy138|1577630:0.00203,(Gypsy138|1577629:0.00605,(Gypsy138|1577627:0.00733,Gypsy138|1577628:0.00629)0.861:0.00472)0.900:0.00499)0.782:0.00275)0.333:0.00064)0.949:0.00063)1.000:0.06979,((Gypsy138|1577632:0.0,Gypsy138|1577637:0.0):0.00240,Gypsy138|1577634:0.01453)0.990:0.04359)0.940:0.02126,(Gypsy138|1987224:0.41568,((((Gypsy138|476871:0.05558,(Gypsy138|1577633:0.00950,(Gypsy138|1577635:0.00474,Gypsy138|1577636:0.00064)0.782:0.00430)0.987:0.06194)0.468:0.01714,((((((Gypsy138|639914:0.04011,(Gypsy138|393782:0.53247,Gypsy138|724916:0.00261)0.267:0.09840)0.308:0.00906,Gypsy138|1491065:0.10318)0.781:0.01210,Gypsy138|724919:0.18965)0.269:0.00063,((Gypsy138|1786890:0.05416,Gypsy138|1137965:0.06101)0.790:0.02683,Gypsy138|1137966:0.07938)0.719:0.00478)0.744:0.00533,Gypsy138|724917:0.09173)0.356:0.00579,Gypsy138|1900549:0.16573)0.397:0.00064)0.000:0.00558,Gypsy138|161245:0.72403)0.080:0.00117,(Gypsy138|393781:0.33808,Gypsy138|1786891:0.01604)0.994:0.11347)0.693:0.00910)0.387:0.00064)0.900:0.00928)0.997:0.02432)0.923:0.00942)0.970:0.00972)0.815:0.00247)0.500:0.00178,Gypsy138|1900545:0.02983)0.723:0.00221)0.897:0.00421,(Gypsy138|977038:0.03590,Gypsy138|977040:0.02681)0.797:0.01024)0.986:0.04746)0.907:0.05004)0.714:0.01557)0.452:0.00063,(Gypsy138|977041:0.03902,Gypsy138|977042:0.00128)0.597:0.00828)0.908:0.00059,(Gypsy138|806672:0.02263,Gypsy138|1137967:0.01345)0.760:0.00181)0.993:0.00618,(Gypsy138|1491060:0.00360,Gypsy138|1692661:0.00071)0.902:0.00064,(Gypsy138|1900546:0.00293,Gypsy138|1900548:0.00219)0.847:0.00063);
```
