## Supplementary Data 2 for "A genomic portrait of zebrafish transposable elements and their spatiotemporal embryonic expression": Gypsy139.mafft.nwk

```
(Gypsy139|552199:0.00371,Gypsy139|1064686:0.00323,((((Gypsy139|476874:0.01971,((((Gypsy139|311190:0.52021,Gypsy139|1900551:0.42219)0.899:0.09436,((((((Gypsy139|639915:0.69573,(Gypsy139|977045:0.20461,Gypsy139|2075615:0.20966)0.557:0.05378)0.141:0.05378,(Gypsy139|1900552:0.45483,(Gypsy139|89188:0.01356,Gypsy139|89189:0.01456)1.000:0.38093)0.882:0.07980)0.994:0.10502,((Gypsy139|639916:0.16186,((((Gypsy139|724920:0.16094,((Gypsy139|1064689:0.16919,Gypsy139|882597:0.31371)0.678:0.01903,Gypsy139|552200:0.21013)0.792:0.01445)0.868:0.01872,Gypsy139|1900550:0.20031)0.787:0.03036,((Gypsy139|1577640:0.09621,Gypsy139|977047:0.65971)0.628:0.08136,Gypsy139|882599:0.36264)0.790:0.04780)0.266:0.01170,Gypsy139|234054:0.20397)0.784:0.03918)0.850:0.02284,(Gypsy139|2075613:0.19194,(Gypsy139|1692662:0.12240,(Gypsy139|1786896:0.21881,((((Gypsy139|1395670:0.17846,(Gypsy139|1577643:0.34051,(Gypsy139|1491070:0.29938,(Gypsy139|1491072:0.44744,Gypsy139|2119648:0.19132)0.997:0.11541)0.599:0.02384)0.898:0.03548)0.791:0.03850,(Gypsy139|806674:0.19082,Gypsy139|311191:0.16979)0.978:0.06462)1.000:0.08563,Gypsy139|1137972:0.16784)0.830:0.02975,(((Gypsy139|311188:0.21492,Gypsy139|476875:0.98851)0.814:0.19226,(((((Gypsy139|1786895:0.57540,Gypsy139|2075614:0.53386)0.952:0.15578,((Gypsy139|234052:0.45769,Gypsy139|1987225:0.33829)1.000:0.55439,Gypsy139|89185:0.61435)0.267:0.02396)0.505:0.03995,(Gypsy139|1064687:0.76257,Gypsy139|1987226:0.52430)0.349:0.09829)0.623:0.10597,(Gypsy139|806676:0.60506,((Gypsy139|89186:0.39731,(Gypsy139|977046:0.12790,Gypsy139|1491067:0.08230)0.998:0.39890)0.705:0.09906,(Gypsy139|977052:0.69161,Gypsy139|1137970:0.71637)0.544:0.07257)0.579:0.06948)0.800:0.09840)0.854:0.09634,((Gypsy139|882598:0.47565,(Gypsy139|476873:0.10009,Gypsy139|1786897:0.75263)0.800:0.43167)0.975:0.30510,Gypsy139|1064688:0.35281)0.852:0.18918)0.657:0.06123)0.610:0.05510,(Gypsy139|1491071:0.01790,Gypsy139|2078671:0.04358)1.000:0.33165)0.814:0.03282)0.761:0.01053)0.732:0.00449)0.930:0.02577)0.836:0.01718)0.809:0.02482)0.856:0.02570,Gypsy139|311189:0.26954)0.551:0.01816,((((Gypsy139|977049:0.10413,Gypsy139|977048:0.16888)0.955:0.10832,(((Gypsy139|882600:0.60542,Gypsy139|1577639:0.26644)0.000:0.00233,Gypsy139|234051:0.25274)0.427:0.11849,Gypsy139|1491073:0.34159)0.615:0.03073)0.998:0.18756,Gypsy139|1269906:0.29759)0.940:0.09770,(Gypsy139|1491069:0.25788,Gypsy139|476876:0.41569)0.632:0.10781)0.877:0.03861)0.230:0.00095,(Gypsy139|161248:0.00065,Gypsy139|1137971:0.42267)0.956:0.33966)0.695:0.04500)0.494:0.01985,((Gypsy139|1137969:0.42101,((Gypsy139|1337233:0.16939,(Gypsy139|1269907:0.13012,Gypsy139|1064690:0.13352)0.476:0.00577)0.414:0.01558,Gypsy139|1577641:0.28555)0.979:0.06965)0.520:0.03150,Gypsy139|161247:0.55772)0.966:0.09226)1.000:0.17885,(Gypsy139|1064691:0.05259,(Gypsy139|1491068:0.04099,((Gypsy139|393784:0.02373,(Gypsy139|1786894:0.07663,(Gypsy139|234053:0.05225,(((Gypsy139|806677:0.06138,(Gypsy139|89187:0.10838,Gypsy139|1395671:0.06228)0.469:0.02170)0.953:0.03309,Gypsy139|977051:0.07109)0.687:0.00193,(Gypsy139|639917:0.0,Gypsy139|639918:0.0):0.07688)0.995:0.03454)0.294:0.00066)0.822:0.00698)0.943:0.01306,Gypsy139|476872:0.04900)0.900:0.00811)0.603:0.00171)0.220:0.00555)0.893:0.00909)0.949:0.00813,(Gypsy139|806675:0.01402,Gypsy139|1491066:0.01377)0.892:0.00637)1.000:0.00843,(Gypsy139|1196414:0.01271,(Gypsy139|977050:0.00240,Gypsy139|1577642:0.00981)0.794:0.00316)0.665:0.00070)1.000:0.00779,(Gypsy139|1577638:0.00473,Gypsy139|2119789:0.00351)1.000:0.00546)0.998:0.00391);
```
