## Supplementary Data 2 for "A genomic portrait of zebrafish transposable elements and their spatiotemporal embryonic expression": Gypsy140.mafft.nwk

```
(Gypsy140|1577647:0.00064,Gypsy140|1577653:0.00562,((Gypsy140|1577652:0.00564,(Gypsy140|1577646:0.00562,Gypsy140|1577649:0.00064)0.890:0.00563)0.774:0.00283,(Gypsy140|2091043:0.00063,(Gypsy140|1577648:0.01458,(Gypsy140|1577651:0.01490,((Gypsy140|1577650:0.00583,(((((Gypsy140|234056:0.07872,((Gypsy140|1692663:0.14136,((((Gypsy140|724921:0.09435,Gypsy140|724922:0.07093)0.792:0.01753,Gypsy140|1395672:0.09205)0.759:0.01109,((Gypsy140|1786898:0.20359,Gypsy140|1491076:0.13763)0.915:0.04744,((Gypsy140|1064692:0.82017,(Gypsy140|1900553:0.00063,(Gypsy140|1786899:0.66262,Gypsy140|1692665:0.72648)0.754:0.12795)0.617:0.07926)0.696:0.08415,((Gypsy140|977055:0.22242,(((Gypsy140|552202:0.02515,((Gypsy140|552204:0.01261,(Gypsy140|552206:0.03378,Gypsy140|552207:0.01037)0.453:0.00568)0.777:0.00413,(Gypsy140|552205:0.00063,(Gypsy140|552203:0.00137,(Gypsy140|1577645:0.02294,Gypsy140|552201:0.05141)0.983:0.05799)0.232:0.00311)0.203:0.00265)0.731:0.00206)0.989:0.03630,(Gypsy140|552208:0.05062,Gypsy140|393785:0.59692)0.573:0.00059)0.970:0.06340,Gypsy140|1900554:0.19628)0.778:0.04885)0.164:0.00299,(Gypsy140|977054:0.19373,(Gypsy140|1491077:0.12976,(((Gypsy140|1491079:0.00575,Gypsy140|1491080:0.01920)0.919:0.04212,Gypsy140|1491081:0.04852)0.968:0.05000,(Gypsy140|1491082:0.04901,Gypsy140|1491078:0.04649)0.386:0.00722)0.848:0.02484)0.992:0.18498)0.927:0.08967)0.424:0.00064)0.630:0.00968)0.453:0.01492)0.324:0.00931,Gypsy140|552209:0.11480)0.864:0.03439)0.252:0.00347,Gypsy140|977053:0.05901)0.906:0.02742)0.968:0.02557,(Gypsy140|234055:0.06954,(Gypsy140|806679:0.06182,Gypsy140|89190:0.07054)0.620:0.00064)0.810:0.01023)0.434:0.01147,Gypsy140|476879:0.09354)0.405:0.01262,((Gypsy140|806678:0.04602,Gypsy140|1987227:0.05740)0.120:0.00697,((Gypsy140|476877:0.01569,(Gypsy140|1692664:0.04007,Gypsy140|1786900:0.03632)0.737:0.00437)0.470:0.00522,(Gypsy140|1786901:0.00966,(Gypsy140|552210:0.00712,(Gypsy140|1577644:0.00538,(((Gypsy140|1577654:0.00064,(Gypsy140|1491075:0.00063,Gypsy140|1064693:0.06361)0.685:0.00834)0.000:0.00063,Gypsy140|806680:0.02347)0.771:0.00543,Gypsy140|1491074:0.00257)0.000:0.00467)0.287:0.00063)1.000:0.03678)0.939:0.00964)0.916:0.00903)0.874:0.01814)0.821:0.01349,Gypsy140|476878:0.05337)1.000:0.08866)0.741:0.00281,Gypsy140|2077242:0.01467)0.768:0.00064)0.789:0.00290)0.802:0.00277)0.768:0.00277)0.991:0.01415);
```
