## Supplementary Data 2 for "A genomic portrait of zebrafish transposable elements and their spatiotemporal embryonic expression": Gypsy141.mafft.nwk

```
(Gypsy141|639919:0.00383,(Gypsy141|1137974:0.00443,Gypsy141|1786902:0.00446)0.991:0.00054,((Gypsy141|977056:0.00379,Gypsy141|89191:0.00420)0.861:0.00129,((((Gypsy141|2075616:0.02876,((Gypsy141|89192:0.13895,Gypsy141|1137973:0.04684)0.093:0.01483,Gypsy141|311192:0.15069)0.826:0.02766)0.741:0.00646,((Gypsy141|1269908:0.06943,Gypsy141|1692666:0.07322)0.971:0.01432,Gypsy141|1491083:0.06019)0.153:0.00054)0.809:0.01701,Gypsy141|639920:0.02161)0.265:0.00055,Gypsy141|1692667:0.02418)0.986:0.00418)0.766:0.00092);
```
