## Supplementary Data 2 for "A genomic portrait of zebrafish transposable elements and their spatiotemporal embryonic expression": Gypsy142.mafft.nwk

```
(Gypsy142|1900555:0.00160,((Gypsy142|1786903:0.01385,(Gypsy142|89194:0.04153,Gypsy142|806681:0.04986)0.793:0.01148)1.000:0.05553,Gypsy142|1196415:0.00054)0.855:0.00072,(((Gypsy142|552211:0.00055,Gypsy142|1692668:0.00055)0.866:0.00050,Gypsy142|639921:0.00368)0.328:0.00050,((Gypsy142|724923:0.00166,Gypsy142|89193:0.00157)0.798:0.00127,(Gypsy142|1577655:0.00103,(Gypsy142|89195:0.15123,Gypsy142|977057:0.66544)0.985:0.19220)0.927:0.00802)0.954:0.00115)0.895:0.00095);
```
