## Supplementary Data 2 for "A genomic portrait of zebrafish transposable elements and their spatiotemporal embryonic expression": Gypsy143.mafft.nwk

```
(Gypsy143|1137975:0.00131,Gypsy143|1900556:0.00222,((((Gypsy143|2075617:0.16873,(Gypsy143|724924:0.05260,(Gypsy143|311193:0.02874,Gypsy143|977058:0.05749)0.655:0.00719)0.589:0.00169)0.820:0.00945,Gypsy143|882601:0.13312)0.826:0.00665,(Gypsy143|1491084:0.03880,Gypsy143|1577656:0.06737)0.950:0.01398)0.903:0.00533,(Gypsy143|1269909:0.00996,Gypsy143|1491085:0.09034)0.796:0.01837)1.000:0.02299);
```
