## Supplementary Data 2 for "A genomic portrait of zebrafish transposable elements and their spatiotemporal embryonic expression": Gypsy144.mafft.nwk

```
(Gypsy144|1692669:0.00422,Gypsy144|1786904:0.00646,(((Gypsy144|1269910:0.40740,Gypsy144|1692670:0.08347)0.946:0.18791,(Gypsy144|1137976:0.42880,(Gypsy144|882602:0.31540,Gypsy144|977059:0.30852)0.927:0.03254)0.135:0.08791)0.973:0.10717,(Gypsy144|1577657:0.00873,(Gypsy144|1987228:0.13651,Gypsy144|1786905:0.01604)0.880:0.00571)0.335:0.00153)0.875:0.00436);
```
