## Supplementary Data 2 for "A genomic portrait of zebrafish transposable elements and their spatiotemporal embryonic expression": Gypsy145.mafft.nwk

```
(Gypsy145|639922:0.02046,((Gypsy145|1577661:0.09932,Gypsy145|1577660:0.03681)0.957:0.00975,(Gypsy145|1491087:0.05912,(((((Gypsy145|552212:0.50236,((Gypsy145|806683:0.61713,Gypsy145|882603:0.61678)0.623:0.11949,Gypsy145|1987230:0.53388)0.286:0.05109)0.682:0.12410,Gypsy145|1491086:0.42770)0.516:0.05971,Gypsy145|1137977:0.56738)0.868:0.12509,(Gypsy145|977062:0.07966,(Gypsy145|1987231:0.18615,(Gypsy145|1491089:0.03429,Gypsy145|2078672:0.01420)0.959:0.05806)0.759:0.03010)0.964:0.04607)0.581:0.02238,Gypsy145|1900557:0.06647)0.031:0.00592)0.997:0.02849)0.927:0.00247,(((((Gypsy145|476880:0.02713,(Gypsy145|1064695:0.02442,Gypsy145|1064694:0.01092)0.308:0.00337)0.872:0.00528,(Gypsy145|806684:0.06908,(Gypsy145|977060:0.06198,(((Gypsy145|1491088:0.04581,Gypsy145|2075618:0.21689)0.902:0.05419,(Gypsy145|89196:0.18285,Gypsy145|1269911:0.12138)0.866:0.03689)0.858:0.01297,(Gypsy145|806685:0.06259,(Gypsy145|1577659:0.00175,(Gypsy145|1577658:0.00699,Gypsy145|2079729:0.00892)0.868:0.00054)0.968:0.06460)0.679:0.00860)0.392:0.00261)0.891:0.03295)0.912:0.04058)0.986:0.00053,((Gypsy145|806682:0.01182,(Gypsy145|977061:0.00520,Gypsy145|161249:0.00870)0.759:0.00054)0.756:0.00171,Gypsy145|2075619:0.00967)0.958:0.00356)0.618:0.00055,Gypsy145|1987229:0.01470)0.363:0.00053,Gypsy145|977063:0.00870)0.829:0.00163);
```
