## Supplementary Data 2 for "A genomic portrait of zebrafish transposable elements and their spatiotemporal embryonic expression": Gypsy146.mafft.nwk

```
(((((Gypsy146|1577662:0.02905,(Gypsy146|2075620:0.03381,((Gypsy146|1577663:0.09605,((Gypsy146|2118182:0.23479,(Gypsy146|1491093:0.49113,(Gypsy146|476882:0.54637,(Gypsy146|476881:0.29690,Gypsy146|1692671:0.61908)0.987:0.23333)0.416:0.02897)0.859:0.12519)0.757:0.07942,(Gypsy146|1786906:0.01178,Gypsy146|2118183:0.01035)0.954:0.07638)0.930:0.06906)0.106:0.00607,(((Gypsy146|311194:0.09527,Gypsy146|1987232:0.11263)0.749:0.01965,Gypsy146|1491090:0.06227)0.264:0.00836,Gypsy146|724925:0.10514)0.708:0.00539)0.980:0.05313)0.284:0.02401)0.953:0.01570,Gypsy146|806686:0.03337)0.861:0.00671,Gypsy146|1491091:0.03623)0.747:0.00054,Gypsy146|806687:0.02315)0.884:0.00935,Gypsy146|161250:0.01078,((Gypsy146|1491092:0.26640,Gypsy146|1395673:0.00055)0.995:0.02222,Gypsy146|977064:0.00874)0.482:0.00237);
```
