## Supplementary Data 2 for "A genomic portrait of zebrafish transposable elements and their spatiotemporal embryonic expression": Gypsy147.mafft.nwk

```
(((Gypsy147|234076:0.00475,Gypsy147|1786909:0.01065)0.875:0.00388,(Gypsy147|1577665:0.01096,(Gypsy147|552213:0.00473,Gypsy147|1987233:0.00997)0.997:0.00383)0.681:0.00068)0.629:0.00170,((((Gypsy147|311196:0.02665,Gypsy147|1196418:0.01709)0.756:0.00127,(Gypsy147|552218:0.00729,Gypsy147|1137978:0.00837)0.780:0.00178)0.801:0.00150,(Gypsy147|1577667:0.01310,(Gypsy147|1577669:0.00244,Gypsy147|1577673:0.01160)0.891:0.00601)0.763:0.00205)0.785:0.00147,((Gypsy147|1577664:0.00696,Gypsy147|1577670:0.00066)1.000:0.01245,((Gypsy147|1196417:0.03672,Gypsy147|1395674:0.02471)0.602:0.00067,((Gypsy147|1900559:0.00932,((Gypsy147|806689:0.02992,Gypsy147|977066:0.01548)0.312:0.00413,(((((Gypsy147|1577671:0.01284,Gypsy147|1577668:0.00068)0.836:0.00424,(Gypsy147|1577666:0.00067,(Gypsy147|2115658:0.01776,Gypsy147|1577672:0.01713)0.895:0.00066)0.836:0.00426)0.290:0.00066,(Gypsy147|2082457:0.00067,Gypsy147|2105819:0.00422)0.953:0.00851)0.835:0.00886,(((Gypsy147|1786908:0.05374,(((((((((Gypsy147|1491102:0.14074,((Gypsy147|1692676:0.09480,Gypsy147|1900563:0.09220)0.288:0.01187,(Gypsy147|234065:0.00888,(((((Gypsy147|234060:0.00067,Gypsy147|234062:0.00067)0.808:0.00240,((Gypsy147|234067:0.00066,Gypsy147|234070:0.01153)0.322:0.00228,(Gypsy147|234071:0.00543,((Gypsy147|234058:0.00689,Gypsy147|234059:0.00067)0.912:0.00458,(Gypsy147|234057:0.00067,(Gypsy147|234066:0.00427,Gypsy147|234068:0.00654)0.916:0.00067)0.253:0.00067)0.817:0.00229)0.941:0.00066)0.811:0.00225)0.378:0.00067,Gypsy147|234061:0.00230)0.000:0.00067,Gypsy147|234072:0.00458)0.018:0.00067,(Gypsy147|234064:0.00229,(Gypsy147|234063:0.00666,Gypsy147|234069:0.00271)0.885:0.00067)0.843:0.00228)0.764:0.00274)1.000:0.07021)0.745:0.01198)0.500:0.00087,((Gypsy147|552216:0.14778,(Gypsy147|1137980:0.13844,Gypsy147|1900562:0.13035)0.889:0.05406)0.375:0.01122,((Gypsy147|161251:0.14243,(Gypsy147|1395675:0.13535,(Gypsy147|1987235:0.20814,((Gypsy147|1337234:0.18201,(Gypsy147|552217:0.11405,Gypsy147|1337235:0.15370)0.480:0.01614)0.664:0.00900,(Gypsy147|1064697:0.15627,Gypsy147|1337236:0.11678)0.301:0.00140)0.799:0.02233)0.550:0.00071)0.871:0.04622)0.761:0.02297,((Gypsy147|1137979:0.20534,Gypsy147|234074:0.85557)0.891:0.16759,(((Gypsy147|1196419:0.17332,Gypsy147|1491101:0.27112)0.089:0.00068,Gypsy147|1987236:0.33618)0.897:0.07717,(Gypsy147|1692675:0.94515,(Gypsy147|476883:0.16671,(Gypsy147|977065:0.43619,Gypsy147|1900564:0.48395)0.886:0.34931)0.586:0.03421)0.727:0.03214)0.873:0.04272)0.768:0.01669)0.985:0.05355)0.802:0.00817)0.191:0.00500,Gypsy147|1692677:0.24424)0.781:0.00769,Gypsy147|311197:0.14245)0.521:0.00322,(((Gypsy147|1491096:0.04288,Gypsy147|1491097:0.05105)0.999:0.05133,(Gypsy147|1064699:0.00889,Gypsy147|1900558:0.01170)1.000:0.10295)0.231:0.00403,((Gypsy147|1987234:0.40497,Gypsy147|2075621:0.00909)0.348:0.05711,Gypsy147|1064698:0.08465)0.818:0.02274)0.916:0.02241)0.994:0.03525,Gypsy147|1491098:0.08555)0.844:0.00689,Gypsy147|882604:0.06353)0.821:0.00566,(Gypsy147|552214:0.00067,Gypsy147|552215:0.06284)0.748:0.02163)0.986:0.03407,Gypsy147|1269912:0.07632)0.902:0.01811)0.603:0.00675,Gypsy147|1786907:0.07452)0.412:0.01306,Gypsy147|234073:0.03452)0.532:0.00979)0.794:0.00733,Gypsy147|1900560:0.02621)0.806:0.00347)0.691:0.00066)0.900:0.00335,((Gypsy147|393786:0.01101,(Gypsy147|1692678:0.00067,Gypsy147|1692679:0.00066)0.863:0.01281)0.475:0.00289,((Gypsy147|311198:0.01543,Gypsy147|1491100:0.01038)0.945:0.00068,(Gypsy147|1196416:0.01875,((((Gypsy147|806690:0.02979,(Gypsy147|311195:0.02972,(Gypsy147|1692674:0.06261,(Gypsy147|234075:0.00878,(Gypsy147|1692673:0.03904,Gypsy147|1900561:0.02030)0.724:0.00557)0.675:0.00595)0.774:0.00318)0.730:0.00208)0.785:0.00457,Gypsy147|1269913:0.01481)0.753:0.00492,(Gypsy147|1064696:0.02856,Gypsy147|393787:0.05044)0.784:0.00421)0.763:0.00171,(Gypsy147|1491094:0.01317,Gypsy147|1491095:0.00651)0.938:0.00707)0.995:0.00067)0.864:0.00439)0.337:0.00068)0.822:0.00262)0.796:0.00169)0.868:0.00293)0.780:0.00140)0.938:0.00495,((Gypsy147|806688:0.00298,Gypsy147|1491099:0.01204)0.946:0.00544,(Gypsy147|1395676:0.00733,Gypsy147|1692672:0.00748)0.301:0.00068)0.690:0.00331);
```
