## Supplementary Data 2 for "A genomic portrait of zebrafish transposable elements and their spatiotemporal embryonic expression": Gypsy148-LTRb_DR.mafft.nwk

```
((((Gypsy148-LTRb_DR|2089392:0.09922,(Gypsy148-LTRb_DR|552222:0.20707,Gypsy148-LTRb_DR|2097599:0.01226)0.492:0.08380)0.852:0.02305,(Gypsy148-LTRb_DR|639930:0.04880,Gypsy148-LTRb_DR|724926:0.08349)0.969:0.09337)0.745:0.00862,(Gypsy148-LTRb_DR|1269929:0.06645,Gypsy148-LTRb_DR|639937:0.06721)0.124:0.00674)0.903:0.01749,((Gypsy148-LTRb_DR|234080:0.07190,Gypsy148-LTRb_DR|1987248:0.09772)0.721:0.00923,(Gypsy148-LTRb_DR|1395685:0.13125,Gypsy148-LTRb_DR|393799:0.21880)0.000:0.00078)0.736:0.00686,(((((Gypsy148-LTRb_DR|639942:0.07636,Gypsy148-LTRb_DR|882613:0.12356)0.860:0.01304,((Gypsy148-LTRb_DR|1064710:0.09031,((Gypsy148-LTRb_DR|311212:0.13046,Gypsy148-LTRb_DR|234083:0.08065)0.771:0.01071,((Gypsy148-LTRb_DR|1269927:0.09583,(Gypsy148-LTRb_DR|1064708:0.15816,Gypsy148-LTRb_DR|1786917:0.02900)0.219:0.12411)0.771:0.03039,(Gypsy148-LTRb_DR|1491127:0.05808,Gypsy148-LTRb_DR|1491128:0.00061)0.119:0.14042)0.321:0.00078)0.699:0.00314)0.031:0.00838,(Gypsy148-LTRb_DR|724927:0.19437,((Gypsy148-LTRb_DR|161260:0.10815,Gypsy148-LTRb_DR|1196433:0.12942)0.770:0.01121,(((Gypsy148-LTRb_DR|639929:0.25624,Gypsy148-LTRb_DR|1900589:0.20007)0.797:0.08263,(Gypsy148-LTRb_DR|1692695:0.09660,(((Gypsy148-LTRb_DR|977093:0.09686,Gypsy148-LTRb_DR|1900584:0.09902)0.595:0.00299,((((Gypsy148-LTRb_DR|1577683:0.02434,(Gypsy148-LTRb_DR|1269922:0.25332,Gypsy148-LTRb_DR|1577682:0.00268)0.513:0.05479)0.969:0.06583,(Gypsy148-LTRb_DR|1900588:0.15767,Gypsy148-LTRb_DR|1491123:0.08438)0.172:0.00062)0.612:0.01225,(Gypsy148-LTRb_DR|393800:0.08340,Gypsy148-LTRb_DR|1692693:0.11532)0.716:0.00545)0.757:0.00535,((Gypsy148-LTRb_DR|1577685:0.13915,((Gypsy148-LTRb_DR|1900582:0.20981,Gypsy148-LTRb_DR|2075632:0.04573)0.696:0.02584,((Gypsy148-LTRb_DR|1900583:0.10194,(((((((Gypsy148-LTRb_DR|1337245:0.05493,Gypsy148-LTRb_DR|1900587:0.36745)0.512:0.05055,(Gypsy148-LTRb_DR|977083:0.10486,Gypsy148-LTRb_DR|1900580:0.19572)0.953:0.11046)0.214:0.01153,Gypsy148-LTRb_DR|1269921:0.23902)0.783:0.02112,((Gypsy148-LTRb_DR|639936:0.13790,Gypsy148-LTRb_DR|977088:0.10035)0.934:0.02269,(Gypsy148-LTRb_DR|552220:0.11076,Gypsy148-LTRb_DR|1987246:0.14399)0.738:0.00514)0.751:0.00286)0.613:0.00794,(Gypsy148-LTRb_DR|1395684:0.18240,(Gypsy148-LTRb_DR|882616:0.20599,Gypsy148-LTRb_DR|1491121:0.09381)0.115:0.00191)0.749:0.00676)0.000:0.00471,((((((Gypsy148-LTRb_DR|1491129:0.35400,(Gypsy148-LTRb_DR|1269923:0.15268,Gypsy148-LTRb_DR|1491117:0.34766)0.847:0.11061)0.866:0.12104,(Gypsy148-LTRb_DR|1137985:0.35227,(Gypsy148-LTRb_DR|393802:0.24560,Gypsy148-LTRb_DR|1987252:0.16043)0.962:0.18428)0.435:0.01443)0.915:0.09000,(Gypsy148-LTRb_DR|724928:0.20214,((Gypsy148-LTRb_DR|1137983:0.16675,(Gypsy148-LTRb_DR|1987250:0.18052,Gypsy148-LTRb_DR|2075635:0.13867)0.701:0.00863)0.763:0.02590,(Gypsy148-LTRb_DR|1900581:0.20702,(Gypsy148-LTRb_DR|1269924:0.34332,Gypsy148-LTRb_DR|1577688:0.20702)0.252:0.00383)0.882:0.10765)0.500:0.03040)0.976:0.08859)0.570:0.07564,(Gypsy148-LTRb_DR|1491116:0.04072,(Gypsy148-LTRb_DR|1491114:0.0,Gypsy148-LTRb_DR|1491115:0.0):0.00062)0.949:0.13908)0.662:0.04076,(Gypsy148-LTRb_DR|552224:0.19482,(((((Gypsy148-LTRb_DR|1577686:0.16254,Gypsy148-LTRb_DR|882611:0.08612)0.775:0.03682,(((Gypsy148-LTRb_DR|977082:0.18276,Gypsy148-LTRb_DR|234081:0.11773)0.739:0.00648,((Gypsy148-LTRb_DR|806694:0.12983,(Gypsy148-LTRb_DR|1491125:0.17309,(Gypsy148-LTRb_DR|311211:0.01701,Gypsy148-LTRb_DR|639938:0.03429)0.923:0.11056)0.635:0.00062)0.862:0.01545,((Gypsy148-LTRb_DR|89201:0.10908,Gypsy148-LTRb_DR|639931:0.12767)0.567:0.04049,(Gypsy148-LTRb_DR|639940:0.17067,(Gypsy148-LTRb_DR|1064706:0.18531,(Gypsy148-LTRb_DR|639934:0.15551,Gypsy148-LTRb_DR|2075638:0.03128)0.389:0.08667)0.329:0.03268)0.812:0.01732)0.539:0.00498)0.414:0.00077)0.837:0.00557,((((Gypsy148-LTRb_DR|724932:0.13401,(Gypsy148-LTRb_DR|552225:0.35482,Gypsy148-LTRb_DR|1064709:0.05011)0.790:0.07222)0.807:0.01402,((((Gypsy148-LTRb_DR|639932:0.07598,Gypsy148-LTRb_DR|1987253:0.01430)0.552:0.09843,Gypsy148-LTRb_DR|1196432:0.22099)0.759:0.04494,((Gypsy148-LTRb_DR|2075637:0.13011,Gypsy148-LTRb_DR|806695:0.20181)0.194:0.00125,Gypsy148-LTRb_DR|1987249:0.12966)0.775:0.00962)0.688:0.00796,(((((Gypsy148-LTRb_DR|1337244:0.48712,(Gypsy148-LTRb_DR|977085:0.13909,Gypsy148-LTRb_DR|977084:0.07899)0.361:0.03003)0.079:0.01099,Gypsy148-LTRb_DR|89200:0.18809)0.781:0.03102,Gypsy148-LTRb_DR|311208:0.14942)0.650:0.00672,Gypsy148-LTRb_DR|977086:0.14785)0.744:0.00675,Gypsy148-LTRb_DR|89202:0.18587)0.853:0.01171)0.903:0.01567)0.667:0.00936,((((Gypsy148-LTRb_DR|1196434:0.14976,((((Gypsy148-LTRb_DR|724934:0.72636,Gypsy148-LTRb_DR|882610:0.43090)0.196:0.02373,Gypsy148-LTRb_DR|1491126:0.23965)0.777:0.06952,(Gypsy148-LTRb_DR|476888:0.19394,(Gypsy148-LTRb_DR|724930:0.18394,Gypsy148-LTRb_DR|1491131:0.50333)0.629:0.02338)0.570:0.00392)0.314:0.01192,Gypsy148-LTRb_DR|639941:0.16787)0.484:0.01569)0.545:0.00621,(((Gypsy148-LTRb_DR|1491113:0.18760,(Gypsy148-LTRb_DR|476886:0.17568,((Gypsy148-LTRb_DR|1692697:0.12682,Gypsy148-LTRb_DR|552223:0.20028)0.106:0.00474,Gypsy148-LTRb_DR|882612:0.13484)0.718:0.01106)0.525:0.00708)0.803:0.01147,Gypsy148-LTRb_DR|1786916:0.22229)0.873:0.02573,Gypsy148-LTRb_DR|1395683:0.14997)0.115:0.00310)0.761:0.00880,(((Gypsy148-LTRb_DR|1987251:0.24213,Gypsy148-LTRb_DR|1269920:0.13301)0.724:0.00066,(Gypsy148-LTRb_DR|1577687:0.08369,Gypsy148-LTRb_DR|724931:0.09373)0.921:0.04635)0.578:0.00698,(Gypsy148-LTRb_DR|1786914:0.00909,Gypsy148-LTRb_DR|1786915:0.03650)1.000:0.25060)0.600:0.00972)0.919:0.01675,Gypsy148-LTRb_DR|1900586:0.13595)0.479:0.00232)0.546:0.00823,(Gypsy148-LTRb_DR|476891:0.07424,Gypsy148-LTRb_DR|2075636:0.12174)0.853:0.07094)0.760:0.00710)0.236:0.00452)0.747:0.00323,((Gypsy148-LTRb_DR|977092:0.13842,Gypsy148-LTRb_DR|1692696:0.11599)0.217:0.00979,Gypsy148-LTRb_DR|977087:0.18811)0.825:0.01081)0.731:0.00255,((Gypsy148-LTRb_DR|476889:0.20514,(Gypsy148-LTRb_DR|476887:0.20460,Gypsy148-LTRb_DR|724933:0.17166)0.760:0.01904)0.715:0.00753,((((Gypsy148-LTRb_DR|1987254:0.15183,Gypsy148-LTRb_DR|393793:0.17248)0.841:0.05103,Gypsy148-LTRb_DR|977089:0.12338)0.810:0.01031,((((Gypsy148-LTRb_DR|1337243:0.10684,Gypsy148-LTRb_DR|2090590:0.08547)1.000:0.18621,((Gypsy148-LTRb_DR|1900585:0.14309,Gypsy148-LTRb_DR|1137984:0.21397)0.672:0.00956,Gypsy148-LTRb_DR|552221:0.15237)0.705:0.00742)0.826:0.00060,(Gypsy148-LTRb_DR|393796:0.16500,(((Gypsy148-LTRb_DR|724929:0.14202,(Gypsy148-LTRb_DR|393798:0.17901,Gypsy148-LTRb_DR|1137986:0.12856)0.628:0.04969)0.645:0.00843,(Gypsy148-LTRb_DR|639939:0.18114,(Gypsy148-LTRb_DR|1491132:0.22258,(Gypsy148-LTRb_DR|311210:0.11417,Gypsy148-LTRb_DR|2075633:0.08300)0.488:0.05306)0.249:0.00605)0.780:0.01955)0.322:0.00903,Gypsy148-LTRb_DR|393794:0.14558)0.756:0.00132)0.674:0.00175)0.757:0.00346,((Gypsy148-LTRb_DR|476890:0.12982,(Gypsy148-LTRb_DR|1395686:0.06481,Gypsy148-LTRb_DR|1491124:0.22536)0.237:0.02604)0.711:0.02766,Gypsy148-LTRb_DR|1395687:0.20693)0.771:0.00719)0.923:0.01128)0.696:0.00087,Gypsy148-LTRb_DR|2075634:0.14112)0.038:0.00160)0.801:0.00413)0.949:0.02184,(Gypsy148-LTRb_DR|476892:0.12725,(Gypsy148-LTRb_DR|1196435:0.15700,(Gypsy148-LTRb_DR|161259:0.17740,Gypsy148-LTRb_DR|639933:0.17878)0.655:0.00590)0.784:0.01821)0.637:0.00311)0.634:0.00062)0.686:0.01339)0.998:0.07422,(Gypsy148-LTRb_DR|1987247:0.16809,Gypsy148-LTRb_DR|552219:0.11842)0.000:0.02630)0.866:0.00120)0.828:0.00684,Gypsy148-LTRb_DR|1491120:0.12577)0.879:0.01191)0.336:0.00920,(Gypsy148-LTRb_DR|2075639:0.14962,(Gypsy148-LTRb_DR|393801:0.10923,(Gypsy148-LTRb_DR|234079:0.10769,Gypsy148-LTRb_DR|1269925:0.08771)0.757:0.01635)0.682:0.00434)0.837:0.00966)0.846:0.01590)0.863:0.00061)0.811:0.00880,(Gypsy148-LTRb_DR|977094:0.06291,Gypsy148-LTRb_DR|1064707:0.09338)0.885:0.04408)0.761:0.00794)0.709:0.00785)0.908:0.01921,(Gypsy148-LTRb_DR|311207:0.14022,Gypsy148-LTRb_DR|2075640:0.09541)0.743:0.01825)0.045:0.00765)0.807:0.00747)0.448:0.00061,((Gypsy148-LTRb_DR|639943:0.13350,Gypsy148-LTRb_DR|1692692:0.11672)0.708:0.00551,Gypsy148-LTRb_DR|234082:0.08989)0.366:0.00954)0.907:0.01040)0.868:0.01121)0.752:0.00062)0.910:0.01080)0.870:0.00831,(Gypsy148-LTRb_DR|1491118:0.08587,((Gypsy148-LTRb_DR|161258:0.07782,Gypsy148-LTRb_DR|977091:0.07223)0.770:0.00613,((Gypsy148-LTRb_DR|1987245:0.05971,Gypsy148-LTRb_DR|1987244:0.09543)0.803:0.00988,(Gypsy148-LTRb_DR|393795:0.09288,(Gypsy148-LTRb_DR|161261:0.07949,(((Gypsy148-LTRb_DR|1692698:0.10621,((Gypsy148-LTRb_DR|552226:0.05027,Gypsy148-LTRb_DR|1337241:0.08447)0.694:0.00782,(Gypsy148-LTRb_DR|1337246:0.08580,Gypsy148-LTRb_DR|552227:0.05963)0.341:0.00306)0.771:0.00434)0.664:0.00292,((((((Gypsy148-LTRb_DR|977095:0.05765,(Gypsy148-LTRb_DR|393797:0.08628,Gypsy148-LTRb_DR|977090:0.05793)0.789:0.00424)0.868:0.00546,((Gypsy148-LTRb_DR|311209:0.08418,Gypsy148-LTRb_DR|1692699:0.05973)0.792:0.01140,Gypsy148-LTRb_DR|89199:0.06361)0.810:0.00435)0.158:0.00392,Gypsy148-LTRb_DR|1337242:0.08775)0.863:0.00583,((Gypsy148-LTRb_DR|806696:0.05785,Gypsy148-LTRb_DR|1692694:0.09009)0.725:0.00350,((Gypsy148-LTRb_DR|639935:0.06534,Gypsy148-LTRb_DR|1491122:0.08036)0.721:0.00446,((Gypsy148-LTRb_DR|1577684:0.16267,Gypsy148-LTRb_DR|2075631:0.00061)0.966:0.09749,(Gypsy148-LTRb_DR|311213:0.11002,Gypsy148-LTRb_DR|393792:0.08763)0.416:0.00212)0.878:0.01078)0.845:0.00062)0.866:0.00501)0.971:0.02723,(Gypsy148-LTRb_DR|882614:0.04726,Gypsy148-LTRb_DR|882615:0.04546)0.979:0.02218)0.958:0.02172,(Gypsy148-LTRb_DR|1269926:0.05806,Gypsy148-LTRb_DR|1337247:0.07000)0.636:0.06555)0.760:0.00062)0.842:0.01576,(Gypsy148-LTRb_DR|1786913:0.05360,(Gypsy148-LTRb_DR|806693:0.00061,Gypsy148-LTRb_DR|1491130:0.10683)0.488:0.10903)0.791:0.00857)0.830:0.00791)0.753:0.00373)0.784:0.00907)0.906:0.01722)0.363:0.00062)0.906:0.01377)0.867:0.00061,(Gypsy148-LTRb_DR|1269928:0.15791,(Gypsy148-LTRb_DR|882609:0.09337,(Gypsy148-LTRb_DR|1395682:0.16155,(Gypsy148-LTRb_DR|234084:0.09937,Gypsy148-LTRb_DR|1491119:0.05772)0.627:0.02137)0.143:0.00680)0.185:0.00078)0.795:0.00687)0.173:0.00175,Gypsy148-LTRb_DR|977081:0.11345)0.885:0.01334);
```
