## Supplementary Data 2 for "A genomic portrait of zebrafish transposable elements and their spatiotemporal embryonic expression": Gypsy148.mafft.nwk

```
(Gypsy148|2075622:0.00606,(Gypsy148|1987237:0.01124,(Gypsy148|1577674:0.00969,((Gypsy148|1900569:0.00627,((Gypsy148|1196420:0.00494,Gypsy148|1692689:0.00920)0.890:0.00509,((Gypsy148|1692684:0.00946,(Gypsy148|89197:0.00637,((Gypsy148|2075627:0.01296,Gypsy148|311205:0.00312)0.653:0.00067,(Gypsy148|639926:0.00788,Gypsy148|882608:0.01448)0.766:0.00175)0.202:0.00065)0.903:0.00379)0.846:0.00066,((((Gypsy148|161257:0.00998,(Gypsy148|1692685:0.01301,((Gypsy148|311203:0.01660,Gypsy148|1491110:0.01908)1.000:0.00066,((Gypsy148|1491107:0.01030,(Gypsy148|311204:0.00600,(Gypsy148|1337238:0.00475,Gypsy148|1987241:0.01254)0.559:0.00062)0.982:0.00126)0.079:0.00177,((Gypsy148|2075626:0.02114,Gypsy148|2111051:0.00860)0.963:0.00967,(Gypsy148|882605:0.01809,(Gypsy148|639928:0.01429,(((Gypsy148|393791:0.01631,(((Gypsy148|977077:0.01391,Gypsy148|1196430:0.03581)0.482:0.00185,(((Gypsy148|1900571:0.02968,((((Gypsy148|1337240:0.02219,(Gypsy148|161256:0.03041,Gypsy148|1900574:0.01932)0.093:0.00289)0.716:0.00172,Gypsy148|1900570:0.05316)0.964:0.00066,((Gypsy148|977072:0.02379,Gypsy148|2075623:0.02751)0.772:0.00066,((Gypsy148|1395677:0.04821,(Gypsy148|2116805:0.02587,((Gypsy148|2116806:0.03084,(Gypsy148|161252:0.01535,(Gypsy148|311201:0.03071,Gypsy148|1900572:0.03363)0.067:0.00067)0.462:0.00302)0.874:0.00354,((Gypsy148|1491103:0.03527,(((((Gypsy148|977070:0.03659,((Gypsy148|1196424:0.00067,(Gypsy148|1395678:0.23409,((Gypsy148|1987243:0.12483,(Gypsy148|1577679:0.09408,Gypsy148|311199:0.14475)0.743:0.01684)0.976:0.21868,Gypsy148|977078:0.48640)0.888:0.20581)0.489:0.08952)0.970:0.09277,Gypsy148|1064705:0.02670)0.115:0.00067)0.825:0.00658,Gypsy148|1900568:0.04302)0.072:0.00068,((Gypsy148|1196426:0.06949,Gypsy148|2075624:0.03300)0.739:0.00152,(Gypsy148|1491105:0.06610,((Gypsy148|234078:0.02512,(((Gypsy148|1692686:0.05049,((Gypsy148|1064700:0.02874,Gypsy148|1064702:0.03697)0.798:0.00552,(Gypsy148|1491109:0.06023,((Gypsy148|977069:0.05922,(((Gypsy148|1577675:0.08230,Gypsy148|1900573:0.04571)0.732:0.00263,Gypsy148|977074:0.07125)0.273:0.00066,(((Gypsy148|1064704:0.00966,Gypsy148|2107454:0.00868)1.000:0.02957,(Gypsy148|89198:0.07428,(((Gypsy148|234077:0.77321,Gypsy148|1064701:0.62753)0.868:0.20452,(Gypsy148|977068:0.47784,Gypsy148|1269916:0.51958)0.818:0.25417)0.812:0.16126,Gypsy148|1269915:0.22273)0.324:0.02881)0.954:0.03882)0.187:0.00066,Gypsy148|311206:0.04968)0.930:0.00535)0.929:0.00543)0.740:0.00164,Gypsy148|639924:0.04842)0.842:0.00405)0.886:0.00547)0.030:0.00448)0.677:0.00207,((((Gypsy148|1196423:0.04487,((Gypsy148|1491108:0.01524,Gypsy148|1692688:0.06934)0.039:0.05013,(Gypsy148|1692690:0.08592,Gypsy148|2097598:0.02994)0.789:0.04152)0.879:0.01099)0.752:0.00229,Gypsy148|1692681:0.06890)0.762:0.00258,Gypsy148|2075629:0.06383)0.946:0.01505,Gypsy148|1196421:0.05149)0.885:0.00892)0.991:0.01962,((Gypsy148|1137981:0.04438,Gypsy148|1196428:0.05102)0.820:0.00671,(((Gypsy148|1491112:0.03633,Gypsy148|311200:0.02569)0.761:0.00708,(Gypsy148|1786912:0.03376,Gypsy148|1900575:0.03273)0.755:0.00156)0.753:0.00157,(Gypsy148|1900567:0.03447,(Gypsy148|806692:0.02375,Gypsy148|1900576:0.02972)0.939:0.01236)0.282:0.00066)0.944:0.00553)0.289:0.00162)0.930:0.00676)0.398:0.00067,(Gypsy148|393788:0.02252,Gypsy148|1491111:0.03107)0.826:0.00284)0.991:0.02169)0.640:0.00160)0.801:0.00419)0.717:0.00067,((Gypsy148|977067:0.06886,Gypsy148|1491106:0.01564)0.775:0.00067,Gypsy148|161253:0.03424)0.837:0.00706)0.873:0.00361,(Gypsy148|1269918:0.02140,(Gypsy148|476884:0.00223,Gypsy148|476885:0.00066)0.653:0.04668)0.881:0.00864)0.986:0.01429)0.945:0.00754,((Gypsy148|1692683:0.01948,Gypsy148|1269919:0.03068)0.920:0.00067,((Gypsy148|1577681:0.06225,Gypsy148|1987239:0.01363)0.883:0.00446,((Gypsy148|882607:0.01784,(Gypsy148|1692680:0.05712,(Gypsy148|1692682:0.05033,Gypsy148|1395681:0.01611)0.000:0.00067)0.901:0.00455)0.868:0.00340,Gypsy148|2075625:0.02168)0.532:0.00082)0.969:0.00066)0.238:0.00067)0.759:0.00154)0.933:0.00812)0.749:0.00225)0.430:0.00436,((Gypsy148|393790:0.03170,(Gypsy148|1269914:0.03223,(Gypsy148|1337239:0.04163,Gypsy148|1987240:0.02430)0.889:0.00067)0.728:0.00163)0.432:0.00358,Gypsy148|1491104:0.04836)0.749:0.00188)0.898:0.00441)0.955:0.00722)0.506:0.00288,Gypsy148|977080:0.03218)0.814:0.00261)0.907:0.00478,((((Gypsy148|1692691:0.01409,Gypsy148|161255:0.00548)0.795:0.01300,Gypsy148|1900578:0.01987)0.869:0.00481,(Gypsy148|1577680:0.03261,(Gypsy148|1196429:0.02383,Gypsy148|2105561:0.02050)0.859:0.00747)0.864:0.00602)0.922:0.01231,Gypsy148|2075628:0.05051)0.673:0.00272)0.903:0.00626,Gypsy148|1196427:0.03030)0.847:0.00403)0.761:0.00175,((((Gypsy148|1196425:0.02336,Gypsy148|1395679:0.02931)0.773:0.00253,Gypsy148|1900566:0.02305)0.872:0.00319,(Gypsy148|977075:0.02207,(Gypsy148|806691:0.01787,(Gypsy148|977071:0.02506,Gypsy148|977076:0.02533)0.736:0.00309)0.793:0.00158)0.000:0.00067)0.418:0.00143,Gypsy148|1900579:0.00653)0.868:0.00521)1.000:0.02153)0.880:0.00397,(Gypsy148|1137982:0.00673,Gypsy148|2075630:0.02069)0.970:0.00066)0.938:0.00560,(Gypsy148|1987242:0.01742,(Gypsy148|1196431:0.01750,(Gypsy148|1395680:0.01926,Gypsy148|1786911:0.02241)0.627:0.00067)0.019:0.00066)0.878:0.00485)0.794:0.00484)0.760:0.00179)0.951:0.00683)0.744:0.00144)0.807:0.00067)0.813:0.00215)0.776:0.00463)0.810:0.00302,(Gypsy148|639927:0.01145,Gypsy148|882606:0.01457)0.760:0.00112)0.929:0.00423,((Gypsy148|393789:0.01917,Gypsy148|977073:0.01343)0.748:0.00163,Gypsy148|977079:0.02194)0.998:0.00067)0.950:0.00109,((Gypsy148|311202:0.00310,(Gypsy148|2112023:0.00740,(Gypsy148|1577678:0.00299,(Gypsy148|1577676:0.00123,Gypsy148|1577677:0.00067)0.985:0.00401)0.965:0.00759)0.914:0.00454)0.796:0.00137,((Gypsy148|161254:0.01946,(Gypsy148|1269917:0.01272,Gypsy148|1692687:0.01272)0.754:0.00152)0.176:0.00155,Gypsy148|1196422:0.01904)0.639:0.00063)0.179:0.00066)0.925:0.00258)0.802:0.00126)0.745:0.00066)0.937:0.00141,(Gypsy148|1064703:0.00473,((Gypsy148|1900577:0.01253,Gypsy148|1987238:0.00665)0.752:0.00261,Gypsy148|1786910:0.00155)1.000:0.00091)1.000:0.00086)0.850:0.00094)0.932:0.00188)0.999:0.00365,(Gypsy148|1900565:0.00478,(Gypsy148|1337237:0.00529,(Gypsy148|639923:0.00083,Gypsy148|639925:0.00067)0.937:0.00229)0.964:0.00201)0.953:0.00200);
```
