## Supplementary Data 2 for "A genomic portrait of zebrafish transposable elements and their spatiotemporal embryonic expression": Gypsy149.mafft.nwk

```
(Gypsy149|977098:0.00358,Gypsy149|1692701:0.00716,(((Gypsy149|724935:0.0,Gypsy149|724936:0.0):0.01156,Gypsy149|724937:0.00356)0.943:0.01085,((((Gypsy149|1577689:0.00104,Gypsy149|1577691:0.00062)0.891:0.00313,((((Gypsy149|1395691:0.02250,(Gypsy149|2094114:0.03662,Gypsy149|639944:0.00878)0.702:0.00063)0.883:0.00062,(Gypsy149|1692700:0.01712,(((Gypsy149|1269933:0.03080,Gypsy149|1987256:0.01733)0.752:0.00749,((Gypsy149|476894:0.04788,Gypsy149|882618:0.02486)0.860:0.02202,(((Gypsy149|1491140:0.05435,Gypsy149|1395688:0.07550)0.293:0.00140,(((Gypsy149|2075641:0.03987,Gypsy149|234086:0.05567)0.836:0.02638,Gypsy149|1987255:0.02700)0.774:0.00629,(Gypsy149|393803:0.03425,Gypsy149|476895:0.07764)0.750:0.00971)0.794:0.00586)0.791:0.00077,((((Gypsy149|1491133:0.00571,Gypsy149|1491134:0.00819)0.999:0.17701,Gypsy149|1269932:0.04043)0.535:0.00841,Gypsy149|234085:0.03352)0.789:0.01881,(Gypsy149|977096:0.20634,Gypsy149|476893:0.02715)0.629:0.00608)0.772:0.00292)0.788:0.00884)0.797:0.00952)0.797:0.00994,Gypsy149|1491139:0.04103)0.865:0.00061)0.946:0.01480)0.758:0.00063,(Gypsy149|1395690:0.03000,(Gypsy149|1491135:0.02958,(Gypsy149|1395689:0.01454,Gypsy149|1395692:0.00898)0.748:0.00754)0.829:0.00667)0.967:0.00063)0.874:0.00306,(((Gypsy149|806697:0.01216,(Gypsy149|724938:0.03041,(Gypsy149|311214:0.01107,(((Gypsy149|1395693:0.01154,Gypsy149|1987257:0.22357)0.995:0.04248,(Gypsy149|89206:0.46852,Gypsy149|2075642:0.37589)1.000:0.20527)1.000:0.08239,(Gypsy149|1577690:0.01068,Gypsy149|89203:0.00734)0.755:0.00062)0.762:0.00143)0.072:0.00063)0.115:0.00058)0.282:0.00058,Gypsy149|1491137:0.01499)0.454:0.00060,(Gypsy149|89207:0.00062,((((Gypsy149|1692702:0.00062,(Gypsy149|977097:0.02290,(Gypsy149|1491136:0.03746,(Gypsy149|1269930:0.00063,Gypsy149|1987259:0.01514)0.235:0.00062)0.787:0.00854)0.497:0.00063)0.076:0.00061,Gypsy149|2111146:0.00741)0.000:0.00062,Gypsy149|1577694:0.00742)0.000:0.00062,Gypsy149|89205:0.00741)0.181:0.00062)0.652:0.00062)0.178:0.00058)0.499:0.00062)0.887:0.01050,(Gypsy149|89208:0.00062,((Gypsy149|1491138:0.06965,Gypsy149|1987258:0.00386)0.783:0.00326,((Gypsy149|1577693:0.01057,(Gypsy149|552228:0.03527,(Gypsy149|882617:0.08604,Gypsy149|2111147:0.04569)0.618:0.02719)0.872:0.03620)0.755:0.01018,(Gypsy149|89204:0.00377,Gypsy149|1577692:0.00360)0.825:0.00367)0.599:0.00062)0.120:0.00058)0.502:0.00061)0.998:0.00058,Gypsy149|1269931:0.00720)0.008:0.00168)1.000:0.00128);
```
