## Supplementary Data 2 for "A genomic portrait of zebrafish transposable elements and their spatiotemporal embryonic expression": Gypsy150.mafft.nwk

```
(Gypsy150|882619:0.04423,((Gypsy150|639945:0.39688,Gypsy150|1900590:0.07707)0.808:0.07129,((((Gypsy150|311215:0.01620,Gypsy150|882620:0.08071)0.115:0.02383,(((Gypsy150|1577695:0.00385,Gypsy150|1577696:0.00886)1.000:0.02223,Gypsy150|234087:0.03643)0.880:0.01437,Gypsy150|1064712:0.02085)0.902:0.01190)0.799:0.01021,(Gypsy150|1491141:0.45958,(Gypsy150|1786918:0.55027,(Gypsy150|639946:0.21882,Gypsy150|1692703:0.00055)0.995:0.57612)0.316:0.13525)0.860:0.17005)0.027:0.00055,Gypsy150|1064711:0.08611)0.075:0.00055)0.638:0.00296,(Gypsy150|806698:0.07726,(Gypsy150|1137987:0.13726,Gypsy150|1786919:0.10019)0.883:0.05908)0.866:0.02686);
```
