## Supplementary Data 2 for "A genomic portrait of zebrafish transposable elements and their spatiotemporal embryonic expression": Gypsy151.mafft.nwk

```
(Gypsy151|234088:0.00683,Gypsy151|1577697:0.00565,((((Gypsy151|1064713:0.07929,Gypsy151|1900591:0.00426)0.765:0.00132,(Gypsy151|1577699:0.60108,Gypsy151|1395694:0.00074)0.321:0.00491)0.781:0.00182,(Gypsy151|1491142:0.01477,((Gypsy151|1064714:0.03670,(Gypsy151|476897:0.11360,Gypsy151|2119649:0.06305)0.836:0.02999)0.920:0.02273,Gypsy151|1987260:0.01200)0.911:0.00903)0.772:0.00138)0.753:0.00111,(Gypsy151|1577698:0.00294,Gypsy151|476896:0.00186)0.941:0.00166)0.922:0.00163);
```
