## Supplementary Data 2 for "A genomic portrait of zebrafish transposable elements and their spatiotemporal embryonic expression": Gypsy152B.mafft.nwk

```
(((Gypsy152B|806700:0.00784,(Gypsy152B|806699:0.00449,(((Gypsy152B|1577712:0.03019,Gypsy152B|2075645:0.00325)0.826:0.00515,Gypsy152B|89210:0.01539)0.759:0.00256,Gypsy152B|1137990:0.00388)0.759:0.00245)0.878:0.00399)0.493:0.00135,Gypsy152B|1577708:0.01157)0.765:0.00071,((Gypsy152B|1577705:0.00748,(Gypsy152B|1577704:0.01479,(Gypsy152B|1577702:0.00132,(Gypsy152B|1577710:0.00252,(Gypsy152B|1577709:0.00275,Gypsy152B|1577711:0.00068)0.000:0.00068)0.886:0.00276)0.797:0.00362)0.854:0.00363)0.931:0.00408,((Gypsy152B|1395696:0.00067,(((Gypsy152B|882626:0.02170,(((Gypsy152B|1577706:0.03709,(Gypsy152B|552230:0.05183,(Gypsy152B|393805:0.02301,(Gypsy152B|1395697:0.01071,Gypsy152B|1987268:0.05197)0.976:0.07350)0.000:0.00069)0.692:0.00238)0.634:0.02542,((Gypsy152B|1692711:0.02291,(Gypsy152B|552231:0.01230,(Gypsy152B|476900:0.00970,Gypsy152B|882624:0.03320)0.167:0.00310)0.365:0.00069)0.845:0.00227,(Gypsy152B|89211:0.03437,Gypsy152B|882625:0.01979)0.848:0.00378)0.700:0.00067)0.784:0.00068,(((Gypsy152B|977104:0.04612,(((((Gypsy152B|1786923:0.12775,((Gypsy152B|724941:0.04170,Gypsy152B|724940:0.05665)0.790:0.00910,(Gypsy152B|1491148:0.84581,Gypsy152B|1491144:0.00067)0.693:0.05186)0.106:0.00073)0.602:0.00582,(Gypsy152B|1269936:0.09598,((((Gypsy152B|977102:0.10258,(Gypsy152B|1577713:0.07841,(((Gypsy152B|311216:0.11310,Gypsy152B|1900593:0.08871)0.412:0.01874,(((Gypsy152B|1900595:0.10897,(Gypsy152B|1786925:0.13344,(Gypsy152B|1900596:0.16706,((Gypsy152B|552234:0.00067,Gypsy152B|1137992:1.01417)0.000:0.18134,(Gypsy152B|552236:0.12261,(Gypsy152B|1987265:0.11202,(Gypsy152B|393806:0.11523,(Gypsy152B|393808:0.10495,Gypsy152B|1987267:0.17238)0.923:0.10417)0.000:0.00068)0.281:0.00092)0.564:0.01795)0.247:0.00139)0.297:0.00649)0.852:0.01705)0.214:0.00067,((Gypsy152B|1064719:0.15999,Gypsy152B|1064718:0.14429)0.745:0.00732,(((((Gypsy152B|476898:0.13595,Gypsy152B|1692716:0.20370)0.026:0.01721,Gypsy152B|1137988:0.24353)0.755:0.00083,((Gypsy152B|1692710:0.12586,Gypsy152B|1900599:0.10278)0.536:0.02418,(Gypsy152B|1692713:0.13877,Gypsy152B|806703:0.13424)0.433:0.01261)0.883:0.01864)0.233:0.01124,Gypsy152B|724943:0.13392)0.624:0.00253,((((Gypsy152B|724939:0.29764,Gypsy152B|1692709:0.09999)0.702:0.01814,Gypsy152B|1269942:0.13551)0.894:0.06953,Gypsy152B|552232:0.10801)0.746:0.01934,Gypsy152B|393807:0.16707)0.862:0.04182)0.000:0.00068)0.959:0.01572)0.869:0.01333,(Gypsy152B|1491146:0.12682,(Gypsy152B|2075646:0.11918,(Gypsy152B|552238:0.13602,Gypsy152B|311220:0.11769)0.046:0.00616)0.224:0.00068)0.510:0.01145)0.265:0.00072)1.000:0.10147,(Gypsy152B|724945:0.07292,(Gypsy152B|1337249:0.07808,(Gypsy152B|1269945:0.06199,Gypsy152B|1692712:0.07610)0.011:0.00124)0.682:0.00870)0.342:0.00416)0.826:0.01269)0.769:0.01168)0.853:0.01123,Gypsy152B|311218:0.07452)0.317:0.00069,((Gypsy152B|1900598:0.08705,(Gypsy152B|1269946:0.06906,Gypsy152B|1491145:0.08863)0.207:0.00557)0.238:0.00068,(Gypsy152B|311219:0.03194,(((Gypsy152B|89212:0.36043,Gypsy152B|882622:0.42308)0.864:0.23414,Gypsy152B|234090:0.42518)0.933:0.38478,(((Gypsy152B|89214:0.56400,Gypsy152B|806701:0.51843)0.609:0.15252,Gypsy152B|1987262:0.25075)0.809:0.09598,(((((((Gypsy152B|234094:0.03544,Gypsy152B|1137989:0.20546)0.797:0.08024,(Gypsy152B|552240:0.25490,Gypsy152B|161264:0.00068)0.947:0.13231)0.704:0.04308,(((Gypsy152B|1337250:0.01175,(Gypsy152B|311217:0.19809,Gypsy152B|1269944:0.00067)0.951:0.13330)0.612:0.07780,Gypsy152B|552233:0.46959)0.322:0.01150,Gypsy152B|234089:0.48010)0.759:0.06932)0.500:0.03954,(Gypsy152B|1786924:0.08495,Gypsy152B|1337251:0.00069)0.415:0.03731)0.845:0.05843,((((Gypsy152B|476899:0.36135,((Gypsy152B|1269943:0.28473,Gypsy152B|1491149:0.00067)0.659:0.02219,(Gypsy152B|552239:0.06036,(Gypsy152B|1491151:0.03390,Gypsy152B|1786926:0.05272)0.604:0.17484)0.883:0.11592)0.514:0.03488)0.709:0.06045,(((Gypsy152B|161262:0.22338,Gypsy152B|1269940:0.45158)0.765:0.14197,((Gypsy152B|234092:0.19992,(Gypsy152B|1064716:0.00069,(Gypsy152B|552235:0.22960,Gypsy152B|1269939:0.27522)0.647:0.05422)0.914:0.20679)0.830:0.11313,((Gypsy152B|161263:0.14183,Gypsy152B|1269941:0.12568)0.852:0.08153,(Gypsy152B|1692717:0.06925,Gypsy152B|311221:0.24391)0.658:0.04138)0.518:0.09129)0.270:0.01015)0.808:0.07906,Gypsy152B|2075644:0.30169)0.470:0.01274)0.851:0.08518,Gypsy152B|1064715:0.10810)0.844:0.08692,((((Gypsy152B|639949:0.22100,(Gypsy152B|476901:0.09170,(Gypsy152B|89213:0.12749,(Gypsy152B|639948:0.11848,Gypsy152B|1491147:0.02684)0.967:0.22433)0.685:0.04623)0.158:0.03367)0.667:0.02346,(Gypsy152B|882621:0.19479,Gypsy152B|1987261:0.01958)0.715:0.16053)0.846:0.08079,((Gypsy152B|161265:0.11913,Gypsy152B|234091:0.39531)0.775:0.06078,Gypsy152B|882627:0.45134)0.462:0.04017)0.847:0.06795,((((Gypsy152B|1491150:0.02790,(Gypsy152B|2106201:0.03069,Gypsy152B|1987264:0.00068)0.940:0.00068)0.110:0.00069,(Gypsy152B|1064717:0.02860,Gypsy152B|724942:0.05408)0.361:0.01028)0.910:0.08196,(Gypsy152B|89215:0.02320,Gypsy152B|806702:0.19541)0.690:0.04760)0.925:0.14848,Gypsy152B|1196438:0.02244)0.796:0.04288)0.587:0.04284)0.770:0.05839)0.848:0.06831,((Gypsy152B|234093:0.46316,Gypsy152B|1269937:0.37139)0.783:0.14407,(((Gypsy152B|1900600:0.40592,Gypsy152B|552237:0.26849)0.628:0.02244,Gypsy152B|1987263:0.20730)0.141:0.00068,Gypsy152B|1692715:0.29051)0.531:0.04812)0.411:0.02889)0.738:0.03783,(Gypsy152B|311223:0.10597,((Gypsy152B|1137991:0.20627,(Gypsy152B|639947:0.30702,Gypsy152B|1692708:0.09875)0.714:0.12778)0.489:0.02543,Gypsy152B|1987266:0.15703)0.597:0.06716)0.838:0.10070)0.566:0.01829)0.907:0.19634)0.312:0.13997)0.923:0.14114)0.797:0.00321)0.765:0.00499,Gypsy152B|311222:0.06384)0.858:0.01325)0.904:0.00785)0.839:0.00667,Gypsy152B|1491143:0.06944)0.758:0.01000,Gypsy152B|552241:0.04756)0.415:0.00457,Gypsy152B|977103:0.04396)0.130:0.00158)0.843:0.00888,Gypsy152B|1269938:0.06744)0.982:0.01875,(Gypsy152B|977105:0.03979,(Gypsy152B|724944:0.03198,Gypsy152B|1900602:0.02905)0.762:0.00138)0.385:0.00085)0.968:0.00893)0.938:0.00488)0.459:0.00258,Gypsy152B|1987269:0.02677)0.251:0.00106,Gypsy152B|393804:0.03091)0.848:0.00341)0.856:0.00069,(((Gypsy152B|1900601:0.00763,(Gypsy152B|1196436:0.00496,(Gypsy152B|882623:0.06130,Gypsy152B|1577703:0.01009)0.720:0.00517)0.770:0.00549)0.612:0.00068,Gypsy152B|1196437:0.08918)0.542:0.00124,Gypsy152B|1577707:0.03520)0.588:0.00066)0.953:0.00461)0.280:0.00094,(((Gypsy152B|1269935:0.00920,(Gypsy152B|1337248:0.00285,(Gypsy152B|1064720:1.13063,(Gypsy152B|1692705:0.00068,Gypsy152B|1692714:0.00068)1.000:0.00118)0.050:0.00235)0.996:0.00435)0.872:0.00174,(((Gypsy152B|1692706:0.00616,(Gypsy152B|1900594:0.00983,Gypsy152B|1786921:0.00067)0.928:0.00781)0.471:0.00168,(Gypsy152B|1900597:0.00267,Gypsy152B|1786922:0.00067)0.936:0.00475)0.958:0.00237,(Gypsy152B|977100:0.00574,Gypsy152B|977101:0.00323)0.999:0.00511)0.876:0.00086)0.059:0.00127,(Gypsy152B|1395695:0.00812,(Gypsy152B|1269934:0.00600,(Gypsy152B|552229:0.00524,Gypsy152B|1692707:0.00231)0.571:0.00176)0.288:0.00201)0.945:0.00207)0.439:0.00129);
```
