## Supplementary Data 2 for "A genomic portrait of zebrafish transposable elements and their spatiotemporal embryonic expression": Gypsy153.mafft.nwk

```
((Gypsy153|1577714:0.00320,Gypsy153|476902:0.00351)0.852:0.00089,Gypsy153|1491152:0.00600,((Gypsy153|1577715:0.00710,(Gypsy153|1064721:0.01240,((Gypsy153|1395698:0.02865,(Gypsy153|89216:0.21646,Gypsy153|1337252:0.05351)0.721:0.02931)0.000:0.00053,(((Gypsy153|882640:0.02296,(Gypsy153|882631:0.00055,(Gypsy153|882633:0.00796,Gypsy153|882635:0.00795)0.807:0.00782)0.785:0.00801)0.783:0.00772,(Gypsy153|882638:0.00661,Gypsy153|882639:0.00997)0.727:0.00284)0.899:0.01050,((Gypsy153|882636:0.00655,Gypsy153|882637:0.01055)0.759:0.00321,(Gypsy153|882634:0.00981,(Gypsy153|882632:0.00327,((Gypsy153|882628:0.0,Gypsy153|882629:0.0):0.00055,Gypsy153|882630:0.00325)0.832:0.00326)0.163:0.00055)0.741:0.00329)0.819:0.00638)0.922:0.04914)0.996:0.05777)0.430:0.00252)0.892:0.00625,(Gypsy153|1786927:0.00386,((Gypsy153|977106:0.36940,Gypsy153|977107:0.71048)0.846:0.09488,Gypsy153|393809:0.00055)0.808:0.00220)0.968:0.00130)0.756:0.00051);
```
