## Supplementary Data 2 for "A genomic portrait of zebrafish transposable elements and their spatiotemporal embryonic expression": Gypsy155-I_DR.mafft.nwk

```
((Gypsy155-I_DR|1692719:0.00361,((Gypsy155-I_DR|1900605:0.00104,(Gypsy155-I_DR|1900606:0.13279,(Gypsy155-I_DR|2089574:0.02984,Gypsy155-I_DR|311224:0.48450)0.001:0.01936)0.597:0.00055)0.939:0.00308,Gypsy155-I_DR|639950:0.00244)0.784:0.00054)0.957:0.00088,Gypsy155-I_DR|2075647:0.00288,((Gypsy155-I_DR|1692718:0.03105,Gypsy155-I_DR|1064722:0.00476)0.873:0.00091,(Gypsy155-I_DR|1577716:0.00242,((Gypsy155-I_DR|476903:0.01617,(Gypsy155-I_DR|234095:0.41553,Gypsy155-I_DR|882641:0.00053)0.995:0.21027)1.000:0.19105,(Gypsy155-I_DR|476904:0.49138,(Gypsy155-I_DR|1900603:0.01572,Gypsy155-I_DR|1900604:0.12218)0.927:0.17239)0.929:0.21033)0.980:0.13144)0.867:0.00546)0.421:0.00054);
```
