## Supplementary Data 2 for "A genomic portrait of zebrafish transposable elements and their spatiotemporal embryonic expression": Gypsy156.mafft.nwk

```
(Gypsy156|1196440:0.00231,((Gypsy156|806704:0.00188,Gypsy156|1064724:0.01436)0.824:0.00264,(Gypsy156|1064725:0.00607,(Gypsy156|1491155:0.01411,(((Gypsy156|1577720:0.61122,Gypsy156|1900607:0.13635)0.511:0.00050,(Gypsy156|1395700:0.03370,((Gypsy156|1577717:0.01256,(Gypsy156|476905:0.45205,Gypsy156|1137994:0.04011)0.827:0.05474)0.755:0.00710,((Gypsy156|639951:0.03993,(Gypsy156|1577718:0.01517,Gypsy156|1577719:0.01905)0.998:0.01394)0.752:0.00083,((Gypsy156|1692721:0.03533,(Gypsy156|806706:0.07672,(Gypsy156|1064723:0.05443,(Gypsy156|89218:0.00054,Gypsy156|1137993:0.00055)1.000:0.19352)0.965:0.03099)0.995:0.02400)0.231:0.00373,(Gypsy156|476906:0.00055,Gypsy156|1395699:0.44742)0.948:0.05869)0.251:0.00051)0.379:0.00469)0.808:0.00433)0.759:0.00102)0.976:0.00948,Gypsy156|806705:0.01912)0.749:0.00103)0.073:0.00053)0.880:0.00393)1.000:0.01184,(Gypsy156|1064726:0.00144,Gypsy156|1692720:0.00055)0.811:0.00053);
```
