## Supplementary Data 2 for "A genomic portrait of zebrafish transposable elements and their spatiotemporal embryonic expression": Gypsy157.mafft.nwk

```
(Gypsy157|1786931:0.00630,Gypsy157|1786929:0.00427,(Gypsy157|552242:0.00338,(Gypsy157|1900612:0.01266,(Gypsy157|1491163:0.00514,((((Gypsy157|1577723:0.00494,(Gypsy157|1692723:0.00068,Gypsy157|1692724:0.00068)0.953:0.03975)0.850:0.01236,((((Gypsy157|89220:0.04229,(Gypsy157|1786930:0.78270,((Gypsy157|1269947:0.44786,Gypsy157|1269948:0.55484)0.744:0.17863,((Gypsy157|89219:0.14763,(Gypsy157|1900614:0.24349,Gypsy157|806708:0.07923)0.862:0.09955)0.999:0.32363,((Gypsy157|311228:0.31154,(Gypsy157|1491156:0.30142,Gypsy157|2075652:0.19065)0.495:0.04407)1.000:0.46144,(Gypsy157|882642:0.50737,((Gypsy157|311225:0.07443,Gypsy157|393810:0.07987)1.000:0.69861,((((Gypsy157|1900610:0.10135,Gypsy157|806707:0.62471)0.026:0.00173,Gypsy157|1786933:0.15144)0.967:0.07536,(Gypsy157|2086565:0.04269,(Gypsy157|311226:0.03979,Gypsy157|1900615:0.24051)0.867:0.02748)1.000:0.22862)0.659:0.00827,((((((Gypsy157|234097:0.01417,Gypsy157|1987270:0.03261)0.863:0.02338,Gypsy157|1577721:0.08063)0.832:0.01570,((Gypsy157|1491157:0.00775,Gypsy157|1491158:0.02059)0.832:0.01675,(Gypsy157|311227:0.02370,(Gypsy157|1491159:0.05348,(Gypsy157|1900616:0.04337,Gypsy157|1786932:0.04244)0.755:0.00970)0.845:0.02858)0.891:0.04883)0.999:0.16176)0.830:0.00067,Gypsy157|1491164:0.04849)0.805:0.01580,(Gypsy157|977109:0.07412,((((Gypsy157|806709:0.03796,Gypsy157|1064727:0.13639)0.945:0.10631,Gypsy157|1692725:0.06481)0.944:0.06700,(Gypsy157|1491160:0.10519,Gypsy157|1491161:0.06453)0.812:0.04538)0.923:0.04361,(Gypsy157|1692722:0.00154,(Gypsy157|1064729:0.00068,Gypsy157|1900608:0.00686)0.888:0.00328)0.999:0.06568)0.827:0.03893)0.455:0.08484)0.773:0.00638,Gypsy157|2075649:0.04656)0.972:0.05339)0.997:0.22063)0.307:0.05045)0.337:0.05971)0.979:0.15546)0.622:0.08029)0.499:0.06306)0.946:0.22138)0.735:0.01989,Gypsy157|1900611:0.03990)0.884:0.01349,((Gypsy157|1064728:0.01136,Gypsy157|1900609:0.00702)1.000:0.05331,((((((Gypsy157|1491162:0.28644,(Gypsy157|1900613:0.08940,(Gypsy157|2115186:0.03095,(Gypsy157|2115187:0.0,Gypsy157|2115188:0.0):0.02471)0.999:0.17376)0.726:0.02290)0.198:0.01330,Gypsy157|234098:0.12166)0.889:0.02545,Gypsy157|2075648:0.09459)0.909:0.02951,Gypsy157|393811:0.11722)0.727:0.00407,(Gypsy157|1491165:0.05060,Gypsy157|234096:0.05418)0.902:0.01875)0.850:0.00909,Gypsy157|977110:0.05653)0.907:0.01170)0.750:0.00222)0.949:0.01160,Gypsy157|1577722:0.03215)0.718:0.00299)0.911:0.02839,(Gypsy157|311229:0.00646,Gypsy157|311230:0.00319)0.935:0.01938)0.957:0.04579,(Gypsy157|2075651:0.01893,Gypsy157|2075650:0.00862)0.864:0.00651)0.969:0.02140)0.349:0.00856)0.870:0.00921)0.932:0.00546);
```
