## Supplementary Data 2 for "A genomic portrait of zebrafish transposable elements and their spatiotemporal embryonic expression": Gypsy158.mafft.nwk

```
((Gypsy158|1064730:0.11657,Gypsy158|1395702:0.12388)0.994:0.13652,Gypsy158|1692726:0.01431,((((Gypsy158|1337253:0.59752,((Gypsy158|1395701:0.09421,(Gypsy158|1987271:0.05257,(Gypsy158|806710:0.00187,Gypsy158|1337254:0.05265)0.828:0.02311)0.380:0.00485)1.000:0.28808,(Gypsy158|977112:0.22222,(Gypsy158|977111:0.27389,Gypsy158|2108740:0.10866)0.820:0.17272)0.665:0.09607)0.611:0.04770)0.990:0.22558,(Gypsy158|1577724:0.00054,(Gypsy158|882643:0.03679,Gypsy158|2078876:0.00960)0.922:0.04439)0.750:0.01021)0.035:0.00055,Gypsy158|1577727:0.00583)0.544:0.00228,(Gypsy158|1577725:0.00326,Gypsy158|1577726:0.00529)0.999:0.00572)0.554:0.00109);
```
