## Supplementary Data 2 for "A genomic portrait of zebrafish transposable elements and their spatiotemporal embryonic expression": Gypsy159.mafft.nwk

```
((Gypsy159|2075653:0.01263,(Gypsy159|1786934:0.00525,((Gypsy159|1395703:0.00329,Gypsy159|1395704:0.00348)0.995:0.01171,(Gypsy159|1491166:0.00328,Gypsy159|1491168:0.00172)0.792:0.00165)0.869:0.00331)0.944:0.00416)0.317:0.00100,Gypsy159|1196441:0.03198,(Gypsy159|234099:0.00941,((((Gypsy159|552243:0.00826,(((Gypsy159|1987272:0.02707,(Gypsy159|89225:0.01549,Gypsy159|89224:0.00054)0.832:0.02671)0.791:0.00468,(Gypsy159|476909:0.02990,((Gypsy159|1491169:0.02664,Gypsy159|2075654:0.01970)1.000:0.04455,(Gypsy159|476908:0.02653,Gypsy159|1491170:0.01403)0.763:0.00614)0.676:0.00211)0.849:0.01309)0.395:0.00053,Gypsy159|1987273:0.02588)0.816:0.00979)0.948:0.01277,Gypsy159|476907:0.02462)0.614:0.00146,(((Gypsy159|1337255:0.04434,(Gypsy159|1137995:0.08048,(Gypsy159|1692727:0.04658,Gypsy159|1987274:0.08967)0.745:0.01433)0.976:0.03065)0.965:0.03107,((Gypsy159|89226:0.11992,Gypsy159|161267:0.12606)0.985:0.10833,(Gypsy159|393812:0.32622,(Gypsy159|977113:0.24665,Gypsy159|1064731:0.23168)0.869:0.09154)0.250:0.02468)0.922:0.06987)0.500:0.01216,(((((Gypsy159|1269949:0.58311,(Gypsy159|89222:0.23416,Gypsy159|161266:0.15590)0.909:0.32268)0.672:0.15715,Gypsy159|1577729:0.41554)0.854:0.19193,((Gypsy159|1491167:0.65114,(Gypsy159|89221:0.51586,(Gypsy159|1137996:0.32529,Gypsy159|2075655:0.09650)0.996:0.38728)0.852:0.13898)0.430:0.04109,(Gypsy159|89223:0.63554,Gypsy159|311231:0.50057)0.664:0.05576)0.218:0.04000)0.499:0.06252,Gypsy159|639952:0.41873)0.819:0.06818,(Gypsy159|806711:0.54699,Gypsy159|1692728:0.44662)0.783:0.17491)0.881:0.08177)1.000:0.07580)0.995:0.00977,Gypsy159|1577728:0.02155)1.000:0.00854)0.454:0.00052);
```
