## Supplementary Data 2 for "A genomic portrait of zebrafish transposable elements and their spatiotemporal embryonic expression": Gypsy160.mafft.nwk

```
((Gypsy160|1491172:0.04910,Gypsy160|1577731:0.00335)0.810:0.00193,Gypsy160|1577730:0.00819,((Gypsy160|1900617:0.00328,(Gypsy160|1577732:0.00169,(Gypsy160|234100:0.00325,Gypsy160|977114:0.00112)0.866:0.00080)0.952:0.00146)0.867:0.00066,((((Gypsy160|1491171:0.55071,Gypsy160|724946:0.13905)0.676:0.10141,(Gypsy160|1491173:0.20228,(Gypsy160|1269950:0.28781,Gypsy160|1269951:0.34728)0.802:0.13693)0.866:0.08321)0.913:0.02976,((Gypsy160|1987275:0.14212,Gypsy160|1987276:0.01429)0.059:0.05039,(((Gypsy160|1692730:0.04961,Gypsy160|1692731:0.01762)0.908:0.01849,(Gypsy160|2113105:0.08311,(Gypsy160|1491174:0.08735,Gypsy160|1900618:0.06170)0.798:0.02492)0.810:0.01280)0.788:0.01128,Gypsy160|1692729:0.01113)0.621:0.01018)0.240:0.05289)1.000:0.05141,((Gypsy160|1577734:0.00982,Gypsy160|1577735:0.00055)0.614:0.00054,Gypsy160|1577733:0.00051)0.792:0.00221)0.831:0.00190)0.394:0.00055);
```
