## Supplementary Data 2 for "A genomic portrait of zebrafish transposable elements and their spatiotemporal embryonic expression": Gypsy161.mafft.nwk

```
(Gypsy161|2075658:0.00510,((Gypsy161|552245:0.00214,((Gypsy161|311233:0.00549,Gypsy161|1064733:0.00219)0.988:0.00230,Gypsy161|1692734:0.00632)0.485:0.00161)1.000:0.00621,(Gypsy161|234108:0.00232,(Gypsy161|1064736:0.00204,(((Gypsy161|1064734:0.00095,Gypsy161|1137997:0.00272)0.943:0.00090,(Gypsy161|639955:0.00297,Gypsy161|2075656:0.00182)0.019:0.00060)0.902:0.00055,((Gypsy161|1196443:0.00418,Gypsy161|2078251:0.00630)0.769:0.00147,((Gypsy161|393814:0.00472,Gypsy161|2078119:0.00241)0.997:0.00336,(Gypsy161|311232:0.01039,((((Gypsy161|234101:0.01690,((Gypsy161|1395705:0.00464,Gypsy161|1577745:0.01182)0.973:0.01295,Gypsy161|882646:0.00680)0.041:0.00149)0.840:0.00183,(Gypsy161|1137998:0.00702,Gypsy161|1491181:0.00458)0.890:0.00968)0.649:0.00258,(Gypsy161|1900621:0.01524,((Gypsy161|1692732:0.00876,Gypsy161|1786936:0.00960)0.987:0.00521,(((Gypsy161|1577738:0.01218,(Gypsy161|393813:0.00259,(((Gypsy161|639962:0.00355,((Gypsy161|1987283:0.01246,(Gypsy161|639963:0.02005,Gypsy161|724949:0.00734)0.471:0.00735)0.816:0.00316,(Gypsy161|1900622:0.08615,(Gypsy161|1692738:0.00470,(Gypsy161|1064738:0.00958,Gypsy161|1786942:0.02413)0.766:0.00217)0.615:0.00060)0.992:0.08509)0.555:0.00059)0.994:0.08163,Gypsy161|311240:0.00129)0.792:0.01342,Gypsy161|311236:0.00670)0.962:0.03714)0.963:0.00847)0.986:0.00360,(Gypsy161|977115:0.01521,(Gypsy161|476911:0.01514,(Gypsy161|2075657:0.01184,(((Gypsy161|1337258:0.02270,(Gypsy161|234103:0.03549,(Gypsy161|234104:0.02547,Gypsy161|1900623:0.01152)0.496:0.00477)0.959:0.01965)0.960:0.02583,(Gypsy161|1196446:0.03697,(Gypsy161|552246:0.01899,(Gypsy161|2097194:0.00691,(Gypsy161|1491175:0.01086,Gypsy161|1692735:0.02334)0.812:0.00416)1.000:0.02026)0.985:0.01572)0.201:0.00386)1.000:0.04989,(Gypsy161|1692733:0.02074,(Gypsy161|89228:0.01457,(Gypsy161|1196442:0.01672,(Gypsy161|1064732:0.01484,((Gypsy161|806714:0.01421,((Gypsy161|724950:0.00448,(Gypsy161|1692743:0.00401,Gypsy161|1196445:0.01935)0.451:0.00061)0.981:0.01311,(Gypsy161|1137999:0.02112,((Gypsy161|1337260:0.01575,(Gypsy161|977120:0.01194,Gypsy161|552244:0.00711)0.877:0.00549)0.870:0.00474,(Gypsy161|311234:0.01741,(((((Gypsy161|1987278:0.01519,(((((Gypsy161|806719:0.14759,Gypsy161|1577746:0.18844)0.999:0.46496,Gypsy161|311241:0.00060)0.834:0.01393,Gypsy161|476914:0.03595)0.058:0.00065,(Gypsy161|1786943:0.36140,Gypsy161|1786944:0.26889)0.993:0.34423)0.205:0.00068,((Gypsy161|1337262:0.00495,(Gypsy161|639956:0.01416,Gypsy161|1196444:0.00713)0.352:0.00060)0.888:0.00901,(((Gypsy161|1491183:0.01641,(Gypsy161|89229:0.01188,((((Gypsy161|882648:0.00060,((((((Gypsy161|1900627:0.00466,((Gypsy161|311238:0.0,Gypsy161|1269953:0.0):0.00060,((Gypsy161|1395709:0.0,Gypsy161|1987280:0.0,Gypsy161|1987281:0.0):0.00060,((Gypsy161|552249:0.00399,Gypsy161|1138003:0.00060)0.735:0.00290,(Gypsy161|476916:0.00060,(Gypsy161|1337264:0.00233,(Gypsy161|476918:0.00231,((Gypsy161|552248:0.0,Gypsy161|639964:0.0,Gypsy161|639965:0.0,Gypsy161|1269952:0.0):0.00060,Gypsy161|234107:0.00233)0.000:0.00060)0.000:0.00060)0.931:0.00467)0.802:0.00234)0.000:0.00060)0.000:0.00060)0.000:0.00060)0.910:0.00190,(Gypsy161|161270:0.00667,Gypsy161|977119:0.00275)0.453:0.00466)1.000:0.00059,(Gypsy161|476917:0.00467,((Gypsy161|476919:0.00233,Gypsy161|1395707:0.00236)0.787:0.00233,((Gypsy161|1987279:0.00954,Gypsy161|1900629:0.00235)0.769:0.00060,((Gypsy161|1692741:0.0,Gypsy161|1900628:0.0):0.00060,(Gypsy161|1692737:0.0,Gypsy161|1900625:0.0):0.00236)0.000:0.00060)0.987:0.00060)0.907:0.00060)0.330:0.00233)0.730:0.00061,(Gypsy161|806721:0.00761,Gypsy161|393817:0.00153)1.000:0.00081)0.000:0.00060,((Gypsy161|1196447:0.00060,(Gypsy161|1692740:0.00233,((Gypsy161|806715:0.0,Gypsy161|1064743:0.0,Gypsy161|1692746:0.0,Gypsy161|2075664:0.0):0.00060,(Gypsy161|1395706:0.00248,Gypsy161|234102:0.00506)0.000:0.00060)1.000:0.00060)0.912:0.00465)0.856:0.00231,(Gypsy161|806716:0.00445,(Gypsy161|639959:0.00451,Gypsy161|1577741:0.00255)0.398:0.00235)0.893:0.00060)0.000:0.00059)0.000:0.00060,Gypsy161|1491184:0.00232)0.000:0.00060)0.000:0.00060,((Gypsy161|311239:0.00232,Gypsy161|1692739:0.00233)0.765:0.00233,(((((((Gypsy161|977118:0.00921,Gypsy161|1692736:0.00209)0.987:0.00061,((Gypsy161|1987282:0.00232,Gypsy161|1138000:0.00232)0.000:0.00060,Gypsy161|2075663:0.00233)0.000:0.00060)0.000:0.00060,(Gypsy161|1491180:0.00934,Gypsy161|1900632:0.00232)0.776:0.00231)0.000:0.00060,Gypsy161|1337259:0.00060)0.000:0.00060,(Gypsy161|1138001:0.00236,Gypsy161|2075660:0.00060)0.987:0.00060)0.000:0.00060,Gypsy161|724951:0.00060)0.000:0.00060,Gypsy161|639961:0.00239)0.810:0.00232)0.000:0.00060)0.000:0.00060,(((Gypsy161|1395710:0.00256,Gypsy161|1692744:0.00441)0.386:0.00233,(Gypsy161|1064741:0.00060,(Gypsy161|1491182:0.00232,Gypsy161|1786947:0.00703)0.000:0.00060)1.000:0.00061)0.922:0.00206,Gypsy161|2075662:0.00234)0.000:0.00060)0.740:0.00060,Gypsy161|1491179:0.00245)0.231:0.00060)0.980:0.01745)0.955:0.01667,(Gypsy161|1138002:0.00506,Gypsy161|1138004:1.07297)0.877:0.02464)0.370:0.00740,Gypsy161|2075659:0.01687)0.746:0.00297)0.771:0.00703)0.054:0.00062)0.884:0.00527,((((((((Gypsy161|1269954:0.01401,Gypsy161|1987284:0.77277)0.091:0.01425,(((Gypsy161|311237:0.00376,(Gypsy161|806718:0.16921,Gypsy161|2075661:0.16671)0.895:0.10537)0.433:0.02471,(Gypsy161|476915:1.07056,(Gypsy161|977117:0.21067,(Gypsy161|882647:0.10914,Gypsy161|1337261:0.09712)0.935:0.13709)1.000:0.66694)0.536:0.05019)0.285:0.01510,(Gypsy161|639957:0.02928,Gypsy161|639958:0.68861)0.260:0.20223)0.832:0.04158)0.765:0.00434,Gypsy161|1900631:0.02529)0.227:0.00187,Gypsy161|1491185:0.02298)0.922:0.00057,(Gypsy161|393816:0.02274,(Gypsy161|234105:0.02313,(Gypsy161|1577742:0.02418,(Gypsy161|161269:0.03965,(Gypsy161|806720:0.02390,(((Gypsy161|1786940:0.03270,Gypsy161|1786941:0.01323)0.813:0.00492,Gypsy161|1577743:0.05192)0.040:0.00060,Gypsy161|1692745:0.03458)0.868:0.00440)0.841:0.00605)0.550:0.00169)0.123:0.00125)0.992:0.02320)0.999:0.01571)0.979:0.00433,(Gypsy161|89227:0.02169,(Gypsy161|476913:0.00981,(Gypsy161|2098621:0.02966,(Gypsy161|1064739:0.01544,Gypsy161|1064737:0.03994)0.000:0.00061)0.329:0.00544)0.999:0.02276)0.887:0.00396)0.788:0.00424,Gypsy161|2098620:0.00672)0.523:0.00059,(Gypsy161|1337256:0.02781,((Gypsy161|806713:0.02028,(Gypsy161|89230:0.01216,Gypsy161|2102110:0.00735)0.865:0.00501)0.755:0.00213,Gypsy161|1269956:0.01442)0.752:0.00141)0.124:0.00322)1.000:0.01496)1.000:0.00992,Gypsy161|882644:0.01917)0.122:0.00413,(Gypsy161|1900630:0.01418,(Gypsy161|1064740:0.02153,Gypsy161|2078877:0.02624)0.049:0.00244)0.779:0.00244)0.998:0.00630,((Gypsy161|1786946:0.02989,(Gypsy161|806712:0.01233,Gypsy161|1786939:0.01517)0.737:0.00212)0.817:0.00508,((Gypsy161|1064742:0.02316,Gypsy161|161268:0.00747)0.125:0.00202,(Gypsy161|1692742:0.01489,Gypsy161|1786945:0.01862)0.845:0.00556)0.915:0.00741)1.000:0.01013)0.929:0.00225)0.853:0.00277)0.998:0.00607)0.994:0.00527)1.000:0.01048)0.679:0.00201,Gypsy161|1491176:0.01685)0.989:0.00473)0.626:0.00208)1.000:0.01360)0.985:0.00640)0.989:0.00890)0.979:0.00807)0.957:0.00430)1.000:0.00836)1.000:0.01070)1.000:0.02347,((((((Gypsy161|806717:0.00703,Gypsy161|1577740:0.00936)0.848:0.00061,((Gypsy161|393815:0.00993,(Gypsy161|639960:0.00060,Gypsy161|1900626:0.00232)0.766:0.00182)0.985:0.02002,Gypsy161|1577744:0.02470)0.741:0.00702)0.954:0.01146,(Gypsy161|724947:0.00060,(Gypsy161|1337263:0.01004,Gypsy161|724948:0.00061)0.741:0.00371)0.932:0.00521)0.798:0.00166,Gypsy161|1900624:0.00061)0.886:0.00366,(Gypsy161|1786938:0.00480,Gypsy161|1900619:0.01287)0.545:0.00076)0.966:0.00219,((Gypsy161|1900620:0.00060,((Gypsy161|234106:0.00696,Gypsy161|1395708:0.00464)0.000:0.00059,(Gypsy161|311235:0.01680,Gypsy161|552247:0.01435)0.835:0.00446)0.940:0.00710)0.871:0.00945,((Gypsy161|639954:0.00740,Gypsy161|1491177:0.01170)0.990:0.00294,(Gypsy161|1577736:0.01336,Gypsy161|476910:0.00499)0.154:0.00097)0.766:0.00079)0.743:0.00112)0.669:0.00538)0.012:0.00196)0.697:0.00452)0.587:0.00269)0.999:0.00827,(((Gypsy161|1987277:0.00476,(Gypsy161|1491178:0.00734,Gypsy161|1786937:0.00198)1.000:0.00672)0.986:0.00430,(Gypsy161|639953:0.00440,Gypsy161|1064735:0.00265)0.994:0.00292)0.955:0.00265,((Gypsy161|977116:0.00722,(Gypsy161|1577739:0.00230,Gypsy161|1337257:0.00297)0.872:0.00525)0.996:0.00293,Gypsy161|1577737:0.00636)0.911:0.00208)0.981:0.00339)1.000:0.00606)0.997:0.00429)1.000:0.00625)1.000:0.00769)1.000:0.01110)0.918:0.00061)0.157:0.00060)0.978:0.00317,((Gypsy161|476912:0.00056,Gypsy161|882645:0.00246)0.994:0.00245,(Gypsy161|1269955:0.00060,Gypsy161|1786935:0.00116)0.088:0.00385)0.911:0.00079);
```
