## Supplementary Data 2 for "A genomic portrait of zebrafish transposable elements and their spatiotemporal embryonic expression": Gypsy163.mafft.nwk

```
(((((Gypsy163|977121:0.53649,(Gypsy163|1491186:0.00054,Gypsy163|1577748:0.01454)1.000:0.35080)0.848:0.12327,Gypsy163|89231:0.33612)0.975:0.16006,Gypsy163|89232:0.18802)1.000:0.25392,Gypsy163|476921:0.01047)0.152:0.00142,Gypsy163|89233:0.10696,(((Gypsy163|977122:0.01592,(Gypsy163|476922:0.07540,Gypsy163|1577747:0.15292)0.871:0.08116)0.916:0.01910,Gypsy163|2075665:0.00724)0.158:0.00054,Gypsy163|476920:0.00863)0.042:0.00054);
```
