## Supplementary Data 2 for "A genomic portrait of zebrafish transposable elements and their spatiotemporal embryonic expression": Gypsy164.mafft.nwk

```
(((Gypsy164|311245:0.00591,(Gypsy164|2094587:0.00293,Gypsy164|2094588:0.00587)0.000:0.00064)0.829:0.00064,(((Gypsy164|552251:0.00294,Gypsy164|724955:0.00593)0.000:0.00064,Gypsy164|311246:0.00293)0.000:0.00064,Gypsy164|724956:0.00064)0.999:0.00064)0.000:0.00064,Gypsy164|552252:0.00064,((Gypsy164|552253:0.00064,Gypsy164|552254:0.00292)0.832:0.00291,((Gypsy164|2075667:0.00889,(Gypsy164|2075666:0.01077,(Gypsy164|2080192:0.00589,((((Gypsy164|1337269:0.00584,(Gypsy164|1577758:0.00064,Gypsy164|2079995:0.00064)0.917:0.00858)0.777:0.00290,(Gypsy164|393825:0.00293,Gypsy164|1577817:0.01491)0.305:0.00064)0.829:0.00290,((Gypsy164|1491187:0.01188,(((Gypsy164|806723:0.01189,((Gypsy164|724952:0.01547,(Gypsy164|1577792:0.02501,Gypsy164|1786949:0.01245)0.779:0.00286)0.774:0.00304,((((Gypsy164|882652:0.03446,(Gypsy164|234110:0.03052,(((Gypsy164|476923:0.02686,Gypsy164|1900633:0.05777)0.000:0.00063,(((((Gypsy164|1269957:0.04810,Gypsy164|552257:0.08727)0.253:0.00226,(Gypsy164|1337271:0.07029,(((Gypsy164|1491191:0.15663,((((((((Gypsy164|1491197:0.09985,(Gypsy164|1577815:0.03923,(Gypsy164|1577810:0.00064,(Gypsy164|1577761:0.00064,Gypsy164|1577790:0.00064)1.000:0.00063)0.996:0.07027)0.915:0.11498)0.708:0.03319,(((Gypsy164|1577797:0.00335,(Gypsy164|1577752:0.01671,(Gypsy164|1577765:0.00064,Gypsy164|1577812:0.00064)0.927:0.00065)0.900:0.01035)0.924:0.01608,((Gypsy164|1577772:0.00415,Gypsy164|1577803:0.00064)0.942:0.02012,(Gypsy164|1900637:0.04087,(Gypsy164|2111750:0.00709,(Gypsy164|1577777:0.00064,(Gypsy164|1577788:0.00700,Gypsy164|1577809:0.00063)0.000:0.00064)0.783:0.00063)0.979:0.06469)0.893:0.02828)0.801:0.00746)0.688:0.00343,Gypsy164|1577785:0.04114)1.000:0.08686)0.248:0.01343,(((Gypsy164|1577804:0.01732,(Gypsy164|2104001:0.00687,((Gypsy164|1577757:0.0,Gypsy164|2077070:0.0):0.00684,Gypsy164|1577760:0.01736)0.786:0.00373)0.858:0.00063)1.000:0.06930,(((Gypsy164|1577794:0.03350,((((Gypsy164|1577766:0.0,Gypsy164|2079730:0.0):0.00065,((((Gypsy164|2105341:0.01111,Gypsy164|1577751:0.01478)0.777:0.00335,Gypsy164|1577771:0.00717)0.000:0.00064,Gypsy164|1577808:0.00064)0.793:0.00356,Gypsy164|2097013:0.00363)0.821:0.00705)0.897:0.01456,Gypsy164|2108879:0.00384)0.783:0.01079,(((((Gypsy164|1577763:0.00355,Gypsy164|1577781:0.00064)0.000:0.00064,(Gypsy164|1577807:0.00710,Gypsy164|1577783:0.01521)0.789:0.00352)0.916:0.00704,(Gypsy164|1577773:0.00064,Gypsy164|1577806:0.00351)0.000:0.00063)0.893:0.00701,Gypsy164|1577770:0.00377)0.825:0.00667,Gypsy164|1577774:0.00064)0.866:0.00063)0.727:0.00062)0.176:0.00643,Gypsy164|1577799:0.03712)0.765:0.00284,((Gypsy164|1577749:0.04912,Gypsy164|1577769:0.02169)0.216:0.01047,Gypsy164|1577754:0.01294)0.886:0.01212)0.998:0.04538)0.413:0.00275,(Gypsy164|1577791:0.01854,((Gypsy164|1577782:0.00975,((Gypsy164|1577767:0.00986,(Gypsy164|1577786:0.00064,Gypsy164|1577764:0.00339)0.768:0.00328)0.816:0.00321,((((Gypsy164|1577750:0.00323,Gypsy164|1577784:0.00064)0.811:0.00321,Gypsy164|2080191:0.01655)0.792:0.00332,(Gypsy164|1577762:0.00064,Gypsy164|1577813:0.00326)0.148:0.00064)0.354:0.00064,(Gypsy164|1577776:0.01963,(Gypsy164|1577780:0.0,Gypsy164|1577789:0.0):0.00063)0.932:0.00301)0.476:0.00064)0.076:0.00063)0.382:0.00345,Gypsy164|1577805:0.00342)0.892:0.01215)1.000:0.06248)0.821:0.00676)0.722:0.00266,Gypsy164|1491198:0.09646)0.680:0.00295,((Gypsy164|1577795:0.04507,((Gypsy164|1577756:0.00063,Gypsy164|1577796:0.00306)0.962:0.03597,Gypsy164|1577814:0.02940)0.763:0.01292)0.854:0.00821,(Gypsy164|1577759:0.00953,Gypsy164|1577779:0.00689)0.993:0.04278)0.923:0.01266)0.705:0.00331,(((Gypsy164|1577775:0.00309,Gypsy164|1577811:0.00319)0.973:0.03031,(Gypsy164|1577800:0.00691,(Gypsy164|1577755:0.00063,(Gypsy164|1577753:0.00064,Gypsy164|1577801:0.00336)0.904:0.00328)0.429:0.00677)0.979:0.03282)0.965:0.05129,(Gypsy164|1577778:0.00064,Gypsy164|1577798:0.00530)0.998:0.09539)0.953:0.04129)1.000:0.09743,Gypsy164|1269958:0.23767)0.615:0.00068,((Gypsy164|393818:0.20818,(Gypsy164|1900634:0.02961,(Gypsy164|1900635:0.10413,(Gypsy164|1577768:0.0,Gypsy164|1577802:0.0):1.07053)0.656:0.04791)0.946:0.06788)0.834:0.03034,(Gypsy164|89234:0.11974,Gypsy164|1900636:0.15102)0.590:0.00348)0.994:0.07155)0.749:0.00650)0.885:0.01898,(Gypsy164|1269959:0.14414,(Gypsy164|2075668:0.14297,(((Gypsy164|977123:0.05689,Gypsy164|977125:0.06022)0.191:0.00275,(Gypsy164|1987285:0.08706,(Gypsy164|806724:0.09951,((((Gypsy164|161271:0.06006,Gypsy164|1900640:0.02297)0.911:0.02199,(Gypsy164|393824:0.04131,Gypsy164|1786948:0.10345)0.852:0.01748)0.788:0.00657,((Gypsy164|882649:0.02670,((Gypsy164|977126:0.06225,(Gypsy164|1064744:0.03831,Gypsy164|1337266:0.04182)0.670:0.00736)0.751:0.00200,(Gypsy164|234111:0.03231,((Gypsy164|1491192:0.02885,((Gypsy164|476924:0.02494,Gypsy164|476925:0.00906)0.846:0.00063,((((Gypsy164|1491193:0.02272,(Gypsy164|724953:0.01450,Gypsy164|724954:0.00830)0.961:0.01437)0.788:0.00064,(Gypsy164|1491194:0.02597,(Gypsy164|552250:0.02457,(((Gypsy164|552258:0.00561,Gypsy164|1337272:0.01022)0.890:0.00675,(((Gypsy164|1491195:0.01548,((Gypsy164|2091455:0.01140,Gypsy164|2091454:0.02008)0.697:0.00202,Gypsy164|476927:0.01440)0.995:0.00075)0.672:0.00063,(Gypsy164|476926:0.02291,(Gypsy164|311243:0.00278,Gypsy164|311244:0.00282)0.780:0.00269)0.889:0.00572)0.906:0.00843,Gypsy164|882650:0.01706)0.575:0.00064)0.833:0.00063,Gypsy164|1491188:0.02834)0.812:0.00570)0.738:0.00231)1.000:0.00064)0.847:0.00063,Gypsy164|552255:0.02075)0.270:0.00064,Gypsy164|552259:0.01691)0.917:0.01342)0.850:0.00065)0.982:0.01673,(Gypsy164|806725:0.06164,Gypsy164|1491196:0.03800)0.810:0.00063)0.855:0.00589)0.995:0.02886)0.130:0.00117)0.082:0.01744,((Gypsy164|1491189:0.0,Gypsy164|2080829:0.0):0.05042,(Gypsy164|1491190:0.0,Gypsy164|2080828:0.0):0.02519)0.939:0.01652)0.844:0.00614)0.793:0.01050,Gypsy164|806729:0.03882)0.787:0.01034)0.793:0.00969)0.065:0.00222)0.900:0.02081,(Gypsy164|1692750:0.07950,Gypsy164|977124:0.11005)0.172:0.02142)0.989:0.06359)0.964:0.04513)0.748:0.00849)0.992:0.08340,(Gypsy164|724957:0.02574,Gypsy164|806728:0.09056)0.720:0.00821)0.940:0.04663)0.935:0.03262)0.998:0.00061,(Gypsy164|1337270:0.10100,Gypsy164|552256:0.03345)0.684:0.00398)0.929:0.00161,(Gypsy164|1900638:0.10416,(Gypsy164|882651:0.09648,Gypsy164|1900639:0.05179)0.688:0.00597)0.803:0.00683)0.978:0.02552,(Gypsy164|393819:0.06013,Gypsy164|1692749:0.06190)0.816:0.00980)0.852:0.00728)0.856:0.00064,(Gypsy164|234109:0.08052,Gypsy164|1337265:0.03953)0.322:0.00689)0.800:0.00555)0.864:0.01019)0.887:0.01085,(Gypsy164|1196448:0.00064,(Gypsy164|1692752:0.03010,Gypsy164|1692751:0.07493)0.673:0.00353)0.555:0.02332)1.000:0.04379,((Gypsy164|1395711:0.02109,Gypsy164|1395712:0.01187)0.870:0.00594,(Gypsy164|806727:0.01234,Gypsy164|806726:0.00588)0.774:0.00295)1.000:0.00060)0.984:0.00237,Gypsy164|311242:0.02398)0.760:0.00064)0.501:0.00064)0.579:0.00063,(Gypsy164|2079453:0.02693,(Gypsy164|1337267:0.03054,Gypsy164|1337268:0.02118)0.781:0.00566)0.967:0.00063)0.218:0.00064,(Gypsy164|1577793:0.03043,Gypsy164|806722:0.01535)0.764:0.00252)0.870:0.00294)0.935:0.00063,((Gypsy164|1577816:0.01845,(Gypsy164|393822:0.00590,Gypsy164|393823:0.00894)0.905:0.00278)0.994:0.00063,Gypsy164|1577787:0.01518)0.306:0.00294)0.911:0.00550)0.749:0.00065,(Gypsy164|1692747:0.00883,Gypsy164|1692748:0.00292)0.789:0.00294)0.000:0.00063)0.954:0.00090)0.970:0.00510)0.786:0.00292,(Gypsy164|393820:0.0,Gypsy164|393821:0.0):0.00890)0.000:0.00064)0.136:0.00064);
```
