## Supplementary Data 2 for "A genomic portrait of zebrafish transposable elements and their spatiotemporal embryonic expression": Gypsy164B-I_DR.mafft.nwk

```
(Gypsy164B-I_DR|552260:0.00570,(Gypsy164B-I_DR|2075671:0.00442,(Gypsy164B-I_DR|311248:0.00541,(Gypsy164B-I_DR|1692753:0.00698,(Gypsy164B-I_DR|393827:0.00945,(((Gypsy164B-I_DR|1337274:0.04896,Gypsy164B-I_DR|1577845:0.01099)0.444:0.01000,(Gypsy164B-I_DR|806730:0.01635,((Gypsy164B-I_DR|1337273:0.02595,(((Gypsy164B-I_DR|1491199:0.07283,Gypsy164B-I_DR|1900643:0.07303)0.152:0.00224,Gypsy164B-I_DR|1577818:0.07780)0.812:0.00555,(((((Gypsy164B-I_DR|806731:0.08770,Gypsy164B-I_DR|806734:0.09257)0.916:0.00656,(((Gypsy164B-I_DR|1577858:0.15721,(Gypsy164B-I_DR|2080831:0.00058,Gypsy164B-I_DR|1491200:0.00058)1.000:0.00059)0.515:0.02427,(Gypsy164B-I_DR|2080830:0.00057,Gypsy164B-I_DR|1491201:0.00058)0.930:0.01028)0.987:0.03470,((((Gypsy164B-I_DR|476928:0.13160,Gypsy164B-I_DR|2075669:0.14877)0.502:0.04325,Gypsy164B-I_DR|806732:0.04249)0.148:0.00058,(((Gypsy164B-I_DR|1692755:0.06568,Gypsy164B-I_DR|1491202:0.03171)0.400:0.00104,Gypsy164B-I_DR|724958:0.03244)0.916:0.00212,(Gypsy164B-I_DR|882653:0.03087,(Gypsy164B-I_DR|2091456:0.01624,(Gypsy164B-I_DR|311247:0.01739,Gypsy164B-I_DR|476929:0.01452)0.858:0.00274)1.000:0.01054)0.883:0.00137)0.966:0.00425)0.914:0.00360,Gypsy164B-I_DR|234112:0.04338)1.000:0.01734)0.918:0.00572)0.950:0.01330,Gypsy164B-I_DR|1692754:0.09867)0.916:0.01209,(Gypsy164B-I_DR|1900642:0.13772,(Gypsy164B-I_DR|89235:0.33825,(Gypsy164B-I_DR|1491203:0.09012,(Gypsy164B-I_DR|1577839:0.00667,((Gypsy164B-I_DR|1577827:0.00672,(Gypsy164B-I_DR|1577844:0.00058,((Gypsy164B-I_DR|1577820:0.00454,Gypsy164B-I_DR|1577840:0.00227)0.550:0.00058,Gypsy164B-I_DR|1577826:0.00675)0.011:0.00058)0.559:0.00058)0.927:0.00783,(Gypsy164B-I_DR|2080193:0.00058,((Gypsy164B-I_DR|1577829:0.00454,Gypsy164B-I_DR|1577835:0.00911)0.774:0.00226,((((Gypsy164B-I_DR|1577822:0.00743,(Gypsy164B-I_DR|1577830:0.00229,(Gypsy164B-I_DR|1491204:0.00648,Gypsy164B-I_DR|1577851:0.00060)0.374:0.00177)0.883:0.01121)1.000:0.06379,(Gypsy164B-I_DR|1577819:0.10993,(((Gypsy164B-I_DR|1577857:0.00534,(Gypsy164B-I_DR|1577841:0.00867,(Gypsy164B-I_DR|1577837:0.08837,(Gypsy164B-I_DR|1577850:0.00058,Gypsy164B-I_DR|1577821:0.00313)0.076:0.00498)0.000:0.00087)0.821:0.00733)0.936:0.02506,(Gypsy164B-I_DR|1577848:0.07102,(Gypsy164B-I_DR|1577825:0.00356,(Gypsy164B-I_DR|1577824:0.00146,Gypsy164B-I_DR|1577854:0.00294)0.870:0.00373)0.929:0.02021)1.000:0.12753)0.976:0.06203,(Gypsy164B-I_DR|1577859:0.02033,(Gypsy164B-I_DR|1577834:0.01699,Gypsy164B-I_DR|1577853:0.01377)0.377:0.00205)1.000:0.06727)0.669:0.00618)0.928:0.03208)0.859:0.02653,((Gypsy164B-I_DR|1577846:0.00389,(Gypsy164B-I_DR|1577836:0.00593,Gypsy164B-I_DR|2111751:0.02920)0.585:0.00375)1.000:0.06798,((Gypsy164B-I_DR|1577843:0.00063,Gypsy164B-I_DR|1987286:0.59562)0.962:0.03635,((Gypsy164B-I_DR|1577832:0.0,Gypsy164B-I_DR|1577856:0.0):0.03170,((Gypsy164B-I_DR|1900641:0.02894,(Gypsy164B-I_DR|1577831:0.00058,Gypsy164B-I_DR|1577855:0.00161)0.940:0.00920)0.868:0.00559,(Gypsy164B-I_DR|1577842:0.01078,(Gypsy164B-I_DR|1577823:0.00637,(Gypsy164B-I_DR|1577828:0.00480,(Gypsy164B-I_DR|1577860:0.00095,Gypsy164B-I_DR|1577852:0.00058)0.132:0.00058)0.869:0.00058)1.000:0.03898)0.793:0.00567)1.000:0.08243)0.810:0.00606)0.689:0.00437)0.979:0.02364)0.999:0.04811,(Gypsy164B-I_DR|1577861:0.00452,(Gypsy164B-I_DR|1577833:0.00225,(Gypsy164B-I_DR|1577838:0.0,Gypsy164B-I_DR|1577847:0.0):0.00058)0.814:0.00226)0.811:0.00225)0.185:0.00058)0.195:0.00058)0.730:0.00058)0.233:0.00054)0.992:0.08514)0.851:0.05039)0.684:0.01428)0.767:0.01286)0.981:0.02620,Gypsy164B-I_DR|2075670:0.26717)0.999:0.03253)1.000:0.02846)0.810:0.00059,(Gypsy164B-I_DR|1577849:0.01893,Gypsy164B-I_DR|1692756:0.08833)0.562:0.00277)0.948:0.00162)0.592:0.00054)0.998:0.00367,(Gypsy164B-I_DR|806733:0.01388,Gypsy164B-I_DR|1395713:0.01359)0.824:0.00058)0.901:0.00057)0.994:0.00240)0.964:0.00098)0.925:0.00064)0.559:0.00062,((Gypsy164B-I_DR|393826:0.00402,Gypsy164B-I_DR|724959:0.00536)0.894:0.00058,(Gypsy164B-I_DR|552261:0.00525,Gypsy164B-I_DR|2094589:0.00410)0.905:0.00058)0.860:0.00058);
```
