## Supplementary Data 2 for "A genomic portrait of zebrafish transposable elements and their spatiotemporal embryonic expression": Gypsy172.mafft.nwk

```
(Gypsy172|1900644:0.02060,((Gypsy172|882654:0.12599,(Gypsy172|161272:0.09648,Gypsy172|639966:0.22107)0.875:0.17920)0.919:0.18641,((Gypsy172|1786951:0.04877,(Gypsy172|724961:0.04987,(Gypsy172|724962:0.03703,((Gypsy172|1196450:0.64502,(Gypsy172|1491206:0.05014,Gypsy172|1900646:0.21502)1.000:0.66280)0.693:0.15666,(Gypsy172|1196452:0.14993,((((Gypsy172|806736:0.07897,Gypsy172|1900648:0.09612)0.449:0.01310,Gypsy172|1692758:0.07490)0.560:0.00053,(Gypsy172|1138005:0.06895,((((Gypsy172|1196449:0.07797,Gypsy172|1064746:0.09883)0.705:0.00439,Gypsy172|1577862:0.15150)0.844:0.01592,(Gypsy172|311251:0.07913,Gypsy172|311250:0.25489)0.562:0.00808)0.853:0.02599,(Gypsy172|89236:0.64923,Gypsy172|393828:0.11168)0.889:0.20938)0.811:0.03052)0.818:0.02838)0.219:0.00054,Gypsy172|311249:0.09046)0.868:0.02090)0.121:0.01283)0.158:0.00054)0.918:0.01116)0.235:0.00445)0.795:0.01037,Gypsy172|724960:0.02155)0.693:0.01829)0.717:0.00892,((((Gypsy172|1900645:0.01734,Gypsy172|1692757:0.82431)0.247:0.00051,(((Gypsy172|806735:0.03749,Gypsy172|977127:0.02862)0.999:0.02108,(((Gypsy172|1064745:0.04624,(Gypsy172|234113:0.71654,Gypsy172|1196451:0.19683)0.996:0.11969)0.859:0.00973,Gypsy172|1900647:0.00054)0.209:0.00316,Gypsy172|1491205:0.01407)0.751:0.00134)0.795:0.00323,Gypsy172|882655:0.01771)0.740:0.00186)0.693:0.00054,Gypsy172|1269960:0.01502)0.843:0.00669,Gypsy172|1786950:0.02297)0.940:0.01314);
```
