## Supplementary Data 2 for "A genomic portrait of zebrafish transposable elements and their spatiotemporal embryonic expression": Gypsy-14.mafft.nwk

```
((Gypsy-14|476289:0.00453,(Gypsy-14|882081:0.00559,Gypsy-14|724374:0.00504)0.705:0.00085)0.931:0.00090,(Gypsy-14|233646:0.00487,((Gypsy-14|976413:0.00807,((Gypsy-14|1490242:0.00961,(Gypsy-14|310648:0.22391,((Gypsy-14|724375:0.11143,(Gypsy-14|233645:0.41187,Gypsy-14|1269482:0.08513)0.420:0.00054)0.277:0.01218,Gypsy-14|724376:0.08036)0.386:0.00377)0.979:0.05686)0.769:0.00062,(Gypsy-14|639372:0.00721,(Gypsy-14|639378:0.00055,((Gypsy-14|639374:0.0,Gypsy-14|639377:0.0):0.00055,(Gypsy-14|639373:0.0,Gypsy-14|639375:0.0,Gypsy-14|639376:0.0):0.00306)0.895:0.00469)0.886:0.00426)0.947:0.00206)0.792:0.00054)0.830:0.00053,Gypsy-14|1986678:0.00772)0.765:0.00091)0.844:0.00055,(Gypsy-14|551683:0.09442,Gypsy-14|882080:0.00051)0.834:0.00438);
```
