## Supplementary Data 2 for "A genomic portrait of zebrafish transposable elements and their spatiotemporal embryonic expression": Gypsy-15.mafft.nwk

```
((Gypsy-15|1195951:0.00806,((Gypsy-15|160794:0.07778,Gypsy-15|882082:0.07033)0.948:0.08228,Gypsy-15|882084:0.00431)0.436:0.00194)0.129:0.00082,Gypsy-15|1576459:0.00547,((((Gypsy-15|551684:0.00054,Gypsy-15|551685:0.00055)1.000:0.00508,Gypsy-15|88510:0.00297)0.977:0.00113,(Gypsy-15|1269483:0.01156,(Gypsy-15|882083:0.00716,(Gypsy-15|1576460:0.00307,Gypsy-15|1576462:0.00208)0.748:0.00054)0.871:0.00168)0.782:0.00180)0.060:0.00050,((((Gypsy-15|976414:0.07666,(Gypsy-15|639379:0.00919,Gypsy-15|639380:0.00055)0.994:0.09721)0.952:0.03328,Gypsy-15|2075040:0.00584)0.004:0.00054,Gypsy-15|976415:0.11081)0.180:0.00054,((Gypsy-15|1691888:0.00553,(Gypsy-15|1195950:0.00636,(Gypsy-15|1576461:0.00772,Gypsy-15|724377:0.00256)0.947:0.00174)0.338:0.00076)0.234:0.00054,((Gypsy-15|1269484:0.58328,Gypsy-15|1786260:0.54752)0.666:0.10917,Gypsy-15|724378:0.00343)0.761:0.00128)0.767:0.00050)0.734:0.00066)0.389:0.00066);
```
