## Supplementary Data 2 for "A genomic portrait of zebrafish transposable elements and their spatiotemporal embryonic expression": Gypsy-16.mafft.nwk

```
(((((Gypsy-16|1195959:0.00299,Gypsy-16|1899722:0.00064)0.853:0.00250,Gypsy-16|1336808:0.00967)0.998:0.00375,Gypsy-16|1986686:0.00648)0.990:0.00236,((((Gypsy-16|310654:0.00573,Gypsy-16|1395275:0.00534)0.956:0.00349,(Gypsy-16|551692:0.00971,Gypsy-16|724384:0.01124)0.388:0.00127)0.977:0.00186,(Gypsy-16|639387:0.00709,(Gypsy-16|1137525:0.00064,Gypsy-16|2082735:0.00064)1.000:0.00721)1.000:0.00462)0.918:0.00170,(((Gypsy-16|976421:0.01857,Gypsy-16|1490260:0.01286)0.716:0.00367,((Gypsy-16|1137524:0.00914,Gypsy-16|1899717:0.00237)0.917:0.02374,Gypsy-16|1899718:0.00750)0.771:0.00143)0.384:0.00090,(Gypsy-16|1576474:0.01019,Gypsy-16|1336811:0.00592)0.750:0.00064)0.930:0.00159)0.521:0.00138)0.228:0.00214,(Gypsy-16|1576475:0.01307,(Gypsy-16|160799:0.01540,Gypsy-16|1137523:0.01084)0.905:0.00299)0.823:0.00231,((((Gypsy-16|1986687:0.00736,Gypsy-16|2075046:0.00582)0.957:0.00291,((((Gypsy-16|976422:0.01524,(Gypsy-16|1490256:0.02313,(Gypsy-16|1490257:0.03075,((Gypsy-16|1395276:0.02863,((Gypsy-16|2075047:0.06858,((((Gypsy-16|2075048:0.04089,Gypsy-16|1490258:0.06320)0.833:0.01356,((Gypsy-16|1490261:0.60874,Gypsy-16|1899720:0.09384)0.634:0.00871,(Gypsy-16|88518:0.07892,Gypsy-16|310655:0.06902)0.732:0.01159)0.914:0.01074)0.923:0.00935,((Gypsy-16|1195960:0.08253,Gypsy-16|233658:0.02966)0.661:0.00493,((((((Gypsy-16|233656:0.22321,(Gypsy-16|1336809:0.61295,(Gypsy-16|1269489:0.45530,Gypsy-16|1786274:0.31736)0.836:0.24544)0.294:0.03537)0.819:0.10619,(Gypsy-16|882092:0.13340,(Gypsy-16|1195962:0.01136,Gypsy-16|1490255:0.02519)1.000:0.55753)0.063:0.06064)0.148:0.01357,Gypsy-16|724386:0.10574)0.024:0.03260,(((Gypsy-16|1786273:0.10487,(Gypsy-16|1786272:0.13119,Gypsy-16|1490252:0.15204)0.641:0.03336)0.489:0.01378,Gypsy-16|1490253:0.14555)0.805:0.01657,(Gypsy-16|1336812:0.08304,Gypsy-16|1576515:0.09056)0.726:0.00769)0.794:0.02132)0.799:0.02647,Gypsy-16|88517:0.11266)0.809:0.01886,(Gypsy-16|806107:0.09417,Gypsy-16|1195964:0.10835)0.885:0.02746)0.999:0.09034)0.286:0.00787)0.647:0.01197,Gypsy-16|882091:0.29564)0.210:0.00280)0.448:0.00671,(Gypsy-16|1064106:0.02366,(((((Gypsy-16|639389:0.27006,Gypsy-16|1195961:0.36371)0.696:0.04294,(Gypsy-16|551693:0.04033,Gypsy-16|1576476:0.01337)0.005:0.00390)0.056:0.00206,Gypsy-16|1576506:0.01113)0.457:0.00064,Gypsy-16|1576514:0.02764)0.793:0.00754,(((Gypsy-16|1576491:0.00064,(Gypsy-16|1576478:0.00064,(Gypsy-16|1576480:0.00064,Gypsy-16|2113605:0.00065)0.782:0.01118)1.000:0.32940)0.944:0.02913,(((Gypsy-16|1576479:0.02208,(Gypsy-16|1576508:0.00493,Gypsy-16|1576509:0.07256)0.893:0.01947)0.716:0.01260,((Gypsy-16|639388:0.19957,Gypsy-16|1336810:0.07425)0.845:0.00062,Gypsy-16|1899719:0.06234)0.906:0.03075)0.705:0.00649,((((Gypsy-16|1576512:0.00745,(Gypsy-16|1576510:0.01158,(((((Gypsy-16|1576504:0.00330,Gypsy-16|1576486:0.00184)0.971:0.00084,Gypsy-16|1576500:0.00495)0.880:0.00182,(((Gypsy-16|1576484:0.00064,Gypsy-16|1576496:0.00112)1.000:0.05141,Gypsy-16|1576487:0.00378)0.500:0.00200,(Gypsy-16|1576494:0.00313,((Gypsy-16|1576489:0.00256,Gypsy-16|1576488:0.00377)0.932:0.00383,((Gypsy-16|1576497:0.00618,Gypsy-16|1576511:0.00521)0.818:0.00169,((Gypsy-16|2090963:0.00719,Gypsy-16|2077237:0.00560)0.443:0.00132,((Gypsy-16|2077238:0.00320,Gypsy-16|1576481:0.00296)0.125:0.00065,Gypsy-16|1576503:0.00231)0.841:0.00078)0.836:0.00083)0.919:0.00209)0.713:0.00634)0.564:0.00063)0.932:0.00367)0.988:0.01166,Gypsy-16|2077067:0.01294)0.983:0.03532,Gypsy-16|1576498:0.00136)0.811:0.01299)0.908:0.00938)0.802:0.00498,(Gypsy-16|1576513:0.00458,Gypsy-16|2077068:0.00200)0.523:0.00241)0.887:0.01699,(Gypsy-16|1576490:0.00064,(Gypsy-16|882093:0.33646,Gypsy-16|1576482:0.00153)0.654:0.00355)0.999:0.02586)0.748:0.00497,(((Gypsy-16|88516:0.24179,Gypsy-16|724385:0.04091)0.463:0.15036,Gypsy-16|1576495:0.01495)0.206:0.00196,Gypsy-16|1576505:0.01855)0.730:0.00155)0.892:0.00831)0.248:0.01032)0.860:0.01516,(((Gypsy-16|2083362:0.01599,(Gypsy-16|1576493:0.00667,(Gypsy-16|1576492:0.01512,(Gypsy-16|1576507:0.00303,(Gypsy-16|1576477:0.00303,(Gypsy-16|1576485:0.00120,(Gypsy-16|1576499:0.00064,Gypsy-16|2080188:0.00064)0.915:0.00120)0.832:0.00062)0.928:0.00182)0.991:0.00566)0.739:0.00222)0.868:0.00284)0.975:0.00382,(Gypsy-16|1576483:0.00805,Gypsy-16|1490262:0.34317)0.084:0.00106)0.328:0.00167,Gypsy-16|1576501:0.01007)0.744:0.00247)0.965:0.00914)0.874:0.00309)0.880:0.00568)0.500:0.00064)0.757:0.00228,Gypsy-16|1395277:0.03933)0.924:0.00697)0.911:0.00781)0.798:0.00199)0.879:0.00280,Gypsy-16|1269490:0.01514)0.916:0.00303,Gypsy-16|1576502:0.02279)0.818:0.00148,Gypsy-16|160798:0.04602)0.922:0.00508)0.761:0.00151,((((Gypsy-16|233657:0.01653,Gypsy-16|1195963:0.02389)0.856:0.00352,Gypsy-16|1490259:0.01195)0.745:0.00084,Gypsy-16|1899721:0.02257)0.437:0.00064,Gypsy-16|1490254:0.01696)0.762:0.00291)0.799:0.00117,(Gypsy-16|160800:0.00740,(Gypsy-16|393351:0.00560,Gypsy-16|724383:0.00458)1.000:0.00539)0.983:0.00303)0.893:0.00287);
```
