## Supplementary Data 2 for "A genomic portrait of zebrafish transposable elements and their spatiotemporal embryonic expression": Gypsy-17.mafft.nwk

```
(((Gypsy-17|639446:0.02870,(Gypsy-17|1786338:0.02487,(Gypsy-17|806165:0.02866,Gypsy-17|1691960:0.20224)0.997:0.05663)0.914:0.01853)0.874:0.00615,(Gypsy-17|639444:0.00892,Gypsy-17|639445:0.00240)0.999:0.00918)0.928:0.00293,Gypsy-17|1576628:0.00914,(Gypsy-17|1576627:0.00515,(Gypsy-17|882145:0.00755,Gypsy-17|1899809:0.00444)0.598:0.00127)0.929:0.00224);
```
