## Supplementary Data 2 for "A genomic portrait of zebrafish transposable elements and their spatiotemporal embryonic expression": Gypsy-18.mafft.nwk

```
((Gypsy-18|1576711:0.01422,Gypsy-18|882160:0.00985)0.960:0.00664,Gypsy-18|1786354:0.02192,((Gypsy-18|1576712:0.01995,((Gypsy-18|88618:0.09060,(Gypsy-18|1490370:0.10994,(Gypsy-18|724446:0.43901,Gypsy-18|1490369:0.60851)0.886:0.17933)0.310:0.01252)0.059:0.00909,(((Gypsy-18|393403:0.09631,(Gypsy-18|976512:0.54279,Gypsy-18|1269551:0.01261)0.501:0.08736)0.639:0.00414,Gypsy-18|639462:0.09581)0.664:0.00615,(Gypsy-18|976513:0.09434,Gypsy-18|1786355:0.11554)0.833:0.01537)0.982:0.03317)1.000:0.05977)0.895:0.00344,(Gypsy-18|1691991:0.42489,Gypsy-18|1064189:0.01957)0.210:0.00054)0.217:0.00239);
```
