## Supplementary Data 2 for "A genomic portrait of zebrafish transposable elements and their spatiotemporal embryonic expression": Gypsy-19.mafft.nwk

```
(Gypsy-19|806200:0.00052,Gypsy-19|1786383:0.00055,(((Gypsy-19|806201:0.00856,(Gypsy-19|639479:0.00947,Gypsy-19|806202:0.01110)0.023:0.00160)0.888:0.00207,(((Gypsy-19|1336884:0.02232,Gypsy-19|882178:0.04035)0.244:0.00154,(Gypsy-19|1395336:0.74366,Gypsy-19|1692022:0.16829)0.858:0.08880)0.564:0.00183,((Gypsy-19|1137599:0.02663,((Gypsy-19|1576738:0.03506,((Gypsy-19|976530:0.02545,((((((Gypsy-19|233722:0.12128,Gypsy-19|1576737:0.17362)0.810:0.03376,Gypsy-19|233721:0.14912)0.874:0.03578,Gypsy-19|882179:0.09153)0.270:0.00573,Gypsy-19|1692021:0.18582)0.169:0.00054,Gypsy-19|88642:0.09727)0.986:0.03825,Gypsy-19|724462:0.04503)0.976:0.02262)0.833:0.00246,Gypsy-19|1395337:0.02400)0.751:0.00050)0.000:0.00211,Gypsy-19|1899866:0.06852)0.762:0.00072)0.791:0.00074,(Gypsy-19|1196057:0.03295,Gypsy-19|1986784:0.03553)0.912:0.00493)0.678:0.00399)1.000:0.01826)0.793:0.00050,Gypsy-19|1064204:0.01376)1.000:0.00789);
```
