## Supplementary Data 2 for "A genomic portrait of zebrafish transposable elements and their spatiotemporal embryonic expression": Gypsy-21.mafft.nwk

```
(Gypsy-21|1395363:0.00815,(((Gypsy-21|1576845:0.00378,Gypsy-21|1576849:0.51336)0.333:0.00124,(Gypsy-21|476439:0.00640,Gypsy-21|2104526:0.00743)0.685:0.00100)0.042:0.00094,((Gypsy-21|1576850:0.01462,Gypsy-21|310793:0.00532)0.955:0.00368,Gypsy-21|1986828:0.00556)0.947:0.00147)0.963:0.00106,(Gypsy-21|2110209:0.00516,(((Gypsy-21|1576844:0.00631,(Gypsy-21|1576847:0.00507,(Gypsy-21|1786424:0.16649,Gypsy-21|1576848:0.00341)0.062:0.00056)0.911:0.00216)0.972:0.00508,Gypsy-21|1576846:0.06244)0.773:0.00307,Gypsy-21|1490469:0.01692)0.960:0.00278)0.911:0.00271);
```
