## Supplementary Data 2 for "A genomic portrait of zebrafish transposable elements and their spatiotemporal embryonic expression": Gypsy-22.mafft.nwk

```
((Gypsy-22|882243:0.00601,(Gypsy-22|639533:0.02900,(Gypsy-22|1692116:0.01106,((Gypsy-22|1137628:0.02998,(Gypsy-22|88725:0.02008,(((((Gypsy-22|1692120:0.09611,Gypsy-22|1786461:0.08900)0.199:0.00054,((((((Gypsy-22|233762:0.56677,Gypsy-22|976623:0.50796)0.881:0.17724,((Gypsy-22|88727:0.48700,Gypsy-22|310830:0.41352)0.787:0.19310,Gypsy-22|1692117:0.43473)0.786:0.15381)0.841:0.13333,((Gypsy-22|88728:0.00392,Gypsy-22|976625:0.55671)0.442:0.05465,Gypsy-22|1786464:0.00053)0.743:0.04567)0.505:0.01153,(Gypsy-22|806272:0.12419,(Gypsy-22|976626:0.08827,(Gypsy-22|2075229:0.06875,Gypsy-22|88726:0.25786)0.901:0.02872)0.007:0.00410)0.972:0.03226)0.759:0.00919,Gypsy-22|1692119:0.04588)0.766:0.00646,Gypsy-22|806271:0.07665)0.607:0.00054)0.923:0.02517,Gypsy-22|393466:0.17249)0.919:0.02718,Gypsy-22|1064283:0.16949)0.721:0.00797,((Gypsy-22|1490523:0.04979,Gypsy-22|1395389:0.06145)0.511:0.00806,((Gypsy-22|976624:0.03754,Gypsy-22|2111551:0.09459)0.754:0.00652,Gypsy-22|393465:0.03725)0.142:0.00055)0.940:0.01344)0.992:0.03323)0.287:0.00290)0.987:0.01572,((Gypsy-22|1576876:0.01434,(Gypsy-22|1576878:0.01559,Gypsy-22|1576879:0.04611)0.728:0.00103)0.550:0.00125,Gypsy-22|1786463:0.03772)0.852:0.00252)0.918:0.00712)0.754:0.00412)0.931:0.01237)0.658:0.00155,Gypsy-22|1490522:0.00466,((((Gypsy-22|310831:0.00405,Gypsy-22|1064282:0.00219)0.367:0.00331,(Gypsy-22|393464:0.00283,(((Gypsy-22|1064281:0.05102,Gypsy-22|551834:0.00053)0.938:0.01733,(Gypsy-22|1986858:0.00054,Gypsy-22|1576877:0.08917)0.414:0.00218)0.996:0.05389,(Gypsy-22|976622:0.00567,Gypsy-22|1064280:0.00288)0.915:0.00082)0.975:0.00186)0.924:0.00055)0.974:0.00205,Gypsy-22|1692118:0.00235)0.749:0.00054,Gypsy-22|1786462:0.00156)0.865:0.00074);
```
