## Supplementary Data 2 for "A genomic portrait of zebrafish transposable elements and their spatiotemporal embryonic expression": Gypsy-23.mafft.nwk

```
(((Gypsy-23|1576971:0.0,Gypsy-23|2079229:0.0):0.00772,((Gypsy-23|310870:0.00199,(Gypsy-23|476534:0.04822,(Gypsy-23|160963:0.03895,(Gypsy-23|476536:0.00836,Gypsy-23|1900049:0.01651)0.787:0.00238)0.757:0.01154)1.000:0.25503)0.017:0.00670,((((((((Gypsy-23|806322:0.05538,(((((Gypsy-23|1900043:0.05377,(Gypsy-23|160961:0.00071,Gypsy-23|1336967:0.09872)0.232:0.00073)0.509:0.09426,(Gypsy-23|1490598:0.11005,(((Gypsy-23|88798:0.15398,Gypsy-23|1490596:0.09847)0.707:0.10436,(Gypsy-23|1269646:0.25731,(Gypsy-23|551876:0.10861,((Gypsy-23|724569:0.06519,Gypsy-23|2097707:0.00072)0.997:0.35054,Gypsy-23|551879:0.18763)0.266:0.00093)0.277:0.05205)0.796:0.09948)0.427:0.07257,Gypsy-23|1786513:0.00071)0.815:0.04728)0.900:0.12600)0.872:0.10768,((((Gypsy-23|551875:0.00073,Gypsy-23|2097706:0.00072)0.963:0.10874,((Gypsy-23|724563:0.00073,Gypsy-23|724567:0.00073)0.994:0.16867,((Gypsy-23|310873:0.18913,Gypsy-23|2075270:0.08626)0.777:0.13780,Gypsy-23|1692185:0.06651)0.672:0.07173)0.546:0.08127)0.354:0.05797,((Gypsy-23|551877:0.16894,Gypsy-23|1900047:0.00073)0.849:0.11909,Gypsy-23|1900046:0.07589)0.712:0.12246)0.881:0.13189,((((((Gypsy-23|233801:0.14739,Gypsy-23|476538:0.04758)0.095:0.04656,Gypsy-23|1786515:0.11043)0.523:0.18304,Gypsy-23|976678:0.03018)0.839:0.09049,(((Gypsy-23|160964:0.17855,Gypsy-23|1692191:0.00943)0.738:0.09551,((Gypsy-23|639582:0.09780,(Gypsy-23|476537:0.03066,Gypsy-23|1336970:0.34285)0.635:0.03103)0.902:0.12158,(Gypsy-23|476533:0.00072,Gypsy-23|476539:0.00072)0.991:0.14947)0.243:0.04900)0.884:0.08418,Gypsy-23|806320:0.38830)0.236:0.00072)0.778:0.03435,(((Gypsy-23|976677:0.07231,Gypsy-23|1336968:0.00071)0.840:0.15565,(Gypsy-23|2075272:0.00073,Gypsy-23|882278:0.30459)0.697:0.02347)0.550:0.07638,Gypsy-23|1064335:0.45833)0.644:0.04602)0.328:0.01296,(Gypsy-23|639579:0.24100,(Gypsy-23|1269647:0.20894,Gypsy-23|1786512:0.29182)0.766:0.10224)0.938:0.22622)0.350:0.02159)0.566:0.04131)0.614:0.04422,(((((Gypsy-23|1692192:0.14954,Gypsy-23|724565:0.13484)0.786:0.07045,Gypsy-23|1986887:0.11096)0.760:0.06798,(Gypsy-23|1490597:0.11732,(Gypsy-23|976675:0.32582,Gypsy-23|1900038:0.17888)0.279:0.05208)0.695:0.05023)0.513:0.00663,(Gypsy-23|976674:0.15536,(Gypsy-23|1064336:0.15023,Gypsy-23|1986888:0.00072)0.893:0.13346)0.647:0.03056)0.918:0.12752,(((Gypsy-23|1196154:0.36239,Gypsy-23|1692188:0.00839)0.751:0.12840,((Gypsy-23|1786514:0.07706,Gypsy-23|2092524:0.00073)0.865:0.10204,((Gypsy-23|1692190:0.22463,(Gypsy-23|882279:0.00075,Gypsy-23|1900050:0.17137)0.789:0.18126)0.797:0.18298,((Gypsy-23|1692193:0.28878,Gypsy-23|2075274:0.56675)0.284:0.09139,(Gypsy-23|806321:0.21212,Gypsy-23|1064340:0.19018)0.936:0.25743)0.203:0.13974)0.662:0.04780)0.849:0.11315)0.719:0.06836,((Gypsy-23|310869:0.45387,Gypsy-23|1900051:0.36028)0.802:0.12852,(((Gypsy-23|1900045:0.05693,(Gypsy-23|393508:0.28052,Gypsy-23|1786511:0.00073)0.120:0.14699)0.789:0.08307,(Gypsy-23|1137681:0.06610,(Gypsy-23|1269648:0.21069,Gypsy-23|1336971:0.19808)0.874:0.17320)0.677:0.06734)0.587:0.03080,((Gypsy-23|1395432:0.42170,(Gypsy-23|233802:0.18003,Gypsy-23|1336966:0.03025)0.278:0.07854)0.253:0.11685,(Gypsy-23|2097761:0.00072,(Gypsy-23|233803:0.41103,Gypsy-23|1692187:0.18301)0.774:0.19099)0.893:0.11136)0.952:0.15522)0.073:0.04900)0.207:0.00098)0.523:0.03640)0.676:0.02812)0.883:0.14794,(((Gypsy-23|1900048:0.02768,(Gypsy-23|976676:0.46137,Gypsy-23|724568:0.00073)0.721:0.03142)0.395:0.06923,Gypsy-23|1137680:0.69513)0.153:0.10923,Gypsy-23|976672:0.00072)0.828:0.13153)1.000:0.45723)0.893:0.11522,Gypsy-23|1576970:0.05268)0.636:0.01430,((Gypsy-23|1064339:0.11577,(Gypsy-23|88795:0.04612,Gypsy-23|882280:0.08780)0.258:0.02382)0.796:0.03804,((Gypsy-23|310871:0.05296,((Gypsy-23|2075273:0.07786,((Gypsy-23|88796:0.01070,Gypsy-23|2085018:0.00073)1.000:0.11297,(Gypsy-23|976673:0.13708,(Gypsy-23|1490595:0.35242,Gypsy-23|310868:0.04371)0.907:0.11013)0.025:0.00072)0.880:0.05366)0.874:0.02257,Gypsy-23|88794:0.15691)0.600:0.00073)0.718:0.00712,((((Gypsy-23|724566:0.06741,Gypsy-23|1137682:0.17138)0.254:0.00073,(Gypsy-23|551878:0.09103,(((Gypsy-23|1900044:1.03402,(Gypsy-23|88797:0.48235,Gypsy-23|2111505:0.67692)0.808:0.20633)0.863:0.24193,Gypsy-23|1064334:0.00073)0.208:0.13690,((Gypsy-23|160962:0.09792,((Gypsy-23|310872:0.33511,Gypsy-23|639581:0.21441)0.738:0.05874,Gypsy-23|88799:0.09323)0.037:0.00240)0.358:0.01001,Gypsy-23|1900039:0.09238)0.778:0.00950)0.213:0.00285)0.742:0.00346)0.840:0.00394,(Gypsy-23|1064338:0.04506,Gypsy-23|1064337:0.07837)0.748:0.00688)0.626:0.00073,(Gypsy-23|1900040:0.0,Gypsy-23|1900041:0.0):0.08811)0.812:0.00266)0.761:0.00725)0.939:0.02697)0.876:0.01862,Gypsy-23|806319:0.06609)1.000:0.11220,(Gypsy-23|160960:0.01646,Gypsy-23|639580:0.00941)0.963:0.01866)0.519:0.00098,Gypsy-23|1900042:0.01771)0.782:0.00397,Gypsy-23|2075276:0.02344)0.984:0.00614,((((Gypsy-23|2075275:0.02526,Gypsy-23|476535:0.00488)0.000:0.00080,Gypsy-23|724564:0.00596)0.237:0.00075,Gypsy-23|1692186:0.00696)0.560:0.00094,Gypsy-23|1336969:0.01130)0.955:0.00067)0.780:0.00200)0.953:0.01453)0.943:0.00212,Gypsy-23|2075271:0.00079,(Gypsy-23|1692189:0.00977,Gypsy-23|233800:0.00072)0.841:0.00074);
```
