## Supplementary Data 2 for "A genomic portrait of zebrafish transposable elements and their spatiotemporal embryonic expression": Gypsy-24.mafft.nwk

```
(Gypsy-24|310905:0.00109,Gypsy-24|1692242:0.00175,(((Gypsy-24|310906:0.00932,(Gypsy-24|1786548:0.00331,Gypsy-24|806351:0.00462)0.748:0.00067)0.867:0.00067,((Gypsy-24|233823:0.01112,(Gypsy-24|233824:0.01465,Gypsy-24|1900096:0.00068)0.909:0.00465)1.000:0.00067,(((Gypsy-24|1692243:0.00432,(Gypsy-24|393533:0.00115,Gypsy-24|1692246:0.00068)0.407:0.00363)0.943:0.00165,((Gypsy-24|1577045:0.00068,((Gypsy-24|393534:0.00660,(Gypsy-24|2108924:0.01355,(((((Gypsy-24|233822:0.03518,Gypsy-24|1692244:0.02633)0.758:0.00833,(Gypsy-24|1692245:0.06851,(Gypsy-24|882316:0.02449,((Gypsy-24|1269662:0.04441,((Gypsy-24|1137705:0.06703,((((Gypsy-24|1986919:0.04748,(((Gypsy-24|882319:0.07803,(Gypsy-24|551903:0.10353,(Gypsy-24|1196176:0.08394,((Gypsy-24|1336990:0.07834,(Gypsy-24|724590:0.08590,((Gypsy-24|1064368:0.07905,Gypsy-24|1336987:0.09293)0.792:0.02196,(Gypsy-24|1336988:0.07780,(Gypsy-24|476566:0.10135,(((Gypsy-24|2075308:0.15025,((Gypsy-24|476565:0.10062,Gypsy-24|1900099:0.10185)0.429:0.02767,(Gypsy-24|2075306:0.12196,(Gypsy-24|1900094:0.09117,(Gypsy-24|1900093:0.09927,Gypsy-24|1900095:0.09456)0.875:0.03253)1.000:0.12583)0.512:0.01385)0.753:0.01366)0.736:0.00489,(Gypsy-24|1577039:0.07886,Gypsy-24|724591:0.14950)0.252:0.00892)0.693:0.00635,Gypsy-24|1986918:0.42122)0.597:0.00536)0.991:0.03260)0.810:0.00765)0.282:0.00220)0.954:0.02818)0.841:0.01785,Gypsy-24|1336989:0.16173)0.118:0.00067)0.710:0.00515)0.847:0.03029)0.386:0.00284,Gypsy-24|1269663:0.07418)0.336:0.00254,Gypsy-24|2075307:0.11319)0.749:0.00525)0.688:0.00872,((Gypsy-24|806352:0.65472,Gypsy-24|1692249:0.57406)0.851:0.13222,((Gypsy-24|882318:0.21451,Gypsy-24|1577040:0.31627)1.000:0.41053,(Gypsy-24|976714:0.31410,(Gypsy-24|1336991:0.32872,Gypsy-24|1692247:0.17773)0.972:0.25619)0.979:0.32056)0.548:0.04633)1.000:0.35218)0.925:0.04338,Gypsy-24|1986920:0.07085)0.250:0.00068,(Gypsy-24|1986917:0.13271,Gypsy-24|639605:0.04899)0.755:0.03599)0.976:0.04761)0.070:0.00703,(Gypsy-24|233821:0.21962,Gypsy-24|882315:0.07023)0.916:0.14072)0.964:0.00068)0.213:0.00271,Gypsy-24|882317:0.02720)0.555:0.00818)0.318:0.00550)0.059:0.00064)0.890:0.00857,Gypsy-24|476570:0.04919)0.835:0.00852,(Gypsy-24|1490645:0.03195,(Gypsy-24|476569:0.03272,Gypsy-24|1577044:0.02954)0.842:0.00622)0.132:0.00068)0.382:0.00253,(Gypsy-24|551902:0.01856,Gypsy-24|1490648:0.02295)0.772:0.00280)0.995:0.01325)0.871:0.00392)0.790:0.00145,(((((Gypsy-24|1577041:0.00913,(Gypsy-24|1490644:0.00597,Gypsy-24|1900097:0.03670)0.295:0.00120)0.808:0.00352,Gypsy-24|1692248:0.02238)0.754:0.00153,((Gypsy-24|976715:0.00590,(Gypsy-24|1137704:0.00667,Gypsy-24|1064369:0.00326)0.054:0.00068)0.038:0.00068,Gypsy-24|2075309:0.00800)0.866:0.00162)0.345:0.00067,(Gypsy-24|1577042:0.00968,(Gypsy-24|393535:0.01347,(Gypsy-24|1490646:0.00936,Gypsy-24|1900091:0.00068)0.505:0.00841)0.866:0.00193)1.000:0.00066)0.000:0.00067,(Gypsy-24|476568:0.00656,(Gypsy-24|1137706:0.00400,Gypsy-24|1900092:0.01269)0.927:0.00108)0.926:0.00068)0.254:0.00068)0.010:0.00064)0.226:0.00231,Gypsy-24|1490647:0.00463)1.000:0.00184)0.738:0.00088,(Gypsy-24|160983:0.00460,(Gypsy-24|1900098:0.00564,Gypsy-24|2080591:0.00393)0.222:0.00155)0.499:0.00075)0.773:0.00067)0.843:0.00067)0.967:0.00129,(((Gypsy-24|2075305:0.00064,Gypsy-24|233825:0.00068)0.254:0.00068,Gypsy-24|476567:0.00294)0.565:0.00068,Gypsy-24|1577043:0.00068)0.827:0.00124)0.989:0.00153);
```
