## Supplementary Data 2 for "A genomic portrait of zebrafish transposable elements and their spatiotemporal embryonic expression": Gypsy-25.mafft.nwk

```
(Gypsy-25|88863:0.00651,(Gypsy-25|1490708:0.00827,(Gypsy-25|639637:0.00497,(Gypsy-25|161011:0.01347,(((((Gypsy-25|1577083:0.00818,Gypsy-25|1577084:0.01242)0.881:0.00502,(Gypsy-25|310945:0.00710,(Gypsy-25|1692295:0.01933,Gypsy-25|233853:0.01207)0.753:0.00134)0.598:0.00149)0.741:0.00068,Gypsy-25|310943:0.00892)0.876:0.00424,(((Gypsy-25|476595:0.01357,Gypsy-25|724642:0.02389)0.864:0.00067,Gypsy-25|1137735:0.02028)0.929:0.00465,((Gypsy-25|310944:0.01856,(Gypsy-25|724643:0.02279,(Gypsy-25|88865:0.01385,Gypsy-25|1196219:0.01194)0.732:0.00292)0.741:0.00419)0.703:0.00067,Gypsy-25|1196218:0.03423)0.321:0.00068)0.977:0.01074)0.854:0.00285,Gypsy-25|393557:0.00874)0.772:0.00145)0.904:0.00447)0.093:0.00085)0.841:0.00166,(((Gypsy-25|1395463:0.03326,(((Gypsy-25|1900156:0.04786,(Gypsy-25|88866:0.00698,Gypsy-25|88867:0.04133)0.957:0.03126)0.805:0.00467,(Gypsy-25|88869:0.05492,(((Gypsy-25|806387:0.08532,(Gypsy-25|1900153:0.10137,((Gypsy-25|1900150:0.07123,(((Gypsy-25|724650:0.04249,Gypsy-25|310941:0.05619)0.981:0.03137,(Gypsy-25|1196220:0.07090,(Gypsy-25|88868:0.25319,Gypsy-25|1064415:0.07642)0.673:0.03179)0.935:0.02082)0.884:0.01071,((Gypsy-25|1900154:0.04169,Gypsy-25|1196221:0.06859)0.818:0.00068,Gypsy-25|976747:0.04627)0.258:0.00068)0.906:0.01252)0.370:0.00694,(((Gypsy-25|1900151:0.08165,(Gypsy-25|724647:0.08163,Gypsy-25|1196222:0.10176)0.764:0.03362)0.747:0.00416,((((Gypsy-25|1064418:0.18356,Gypsy-25|161010:0.08143)0.257:0.00851,(Gypsy-25|1064417:0.35488,((((Gypsy-25|724646:0.09756,Gypsy-25|1064420:0.22593)0.346:0.01040,((Gypsy-25|1269679:0.12262,Gypsy-25|724645:0.06987)0.884:0.03712,(Gypsy-25|2075342:0.05041,(((Gypsy-25|1692296:0.10389,Gypsy-25|1900152:0.23939)0.441:0.07060,(Gypsy-25|976746:0.14903,(Gypsy-25|1196217:0.25084,Gypsy-25|1490707:0.07649)0.882:0.12241)0.894:0.13337)0.859:0.13609,(Gypsy-25|724644:0.30380,Gypsy-25|233852:0.33928)0.746:0.12190)0.872:0.15834)0.725:0.07697)0.835:0.02088)0.144:0.01131,(((Gypsy-25|1577082:0.06876,Gypsy-25|1577085:0.10813)0.761:0.06565,(Gypsy-25|233851:0.08866,Gypsy-25|2075343:0.14558)0.847:0.05273)0.722:0.01349,Gypsy-25|2075344:0.20045)0.731:0.02099)0.239:0.01036,(Gypsy-25|1064419:0.05560,(Gypsy-25|88864:0.12421,((Gypsy-25|882347:0.67197,(Gypsy-25|476594:0.76368,Gypsy-25|310942:0.32999)0.921:0.25679)0.574:0.10091,Gypsy-25|1490709:0.97794)0.735:0.12685)0.886:0.22957)0.730:0.07117)0.851:0.01721)0.242:0.00118)0.973:0.03309,Gypsy-25|806388:0.09188)0.161:0.00389,Gypsy-25|233850:0.31841)0.743:0.00453)0.986:0.03641,Gypsy-25|724648:0.07957)0.970:0.02571)0.901:0.02620)0.004:0.00069)0.504:0.00703,Gypsy-25|1064416:0.06641)0.528:0.01826,Gypsy-25|724649:0.04718)0.697:0.03082)0.899:0.03731)0.560:0.00633,Gypsy-25|1900155:0.04879)0.846:0.00072)0.954:0.02241,Gypsy-25|551936:0.03405)0.866:0.01690,(Gypsy-25|806386:0.00684,Gypsy-25|1064414:0.00474)0.929:0.00247)0.313:0.00208);
```
