## Supplementary Data 2 for "A genomic portrait of zebrafish transposable elements and their spatiotemporal embryonic expression": Gypsy-26.mafft.nwk

```
(Gypsy-26|161018:0.00227,Gypsy-26|724655:0.00236,((Gypsy-26|1900175:0.00054,Gypsy-26|2100521:0.00309)0.863:0.00307,((Gypsy-26|1395466:0.00251,Gypsy-26|233860:0.00055)0.795:0.00123,((Gypsy-26|1900165:0.00107,(Gypsy-26|1064428:0.00862,Gypsy-26|2095134:0.00122)1.000:0.00054)0.869:0.00209,((Gypsy-26|393564:0.00370,Gypsy-26|1900174:0.00248)0.799:0.00109,(((Gypsy-26|1490714:0.01561,(Gypsy-26|1577094:0.03508,(Gypsy-26|639646:0.01881,((((Gypsy-26|639642:0.01870,Gypsy-26|639647:0.02327)0.785:0.00582,Gypsy-26|1269686:0.00887)0.908:0.00702,(Gypsy-26|1490715:0.03833,((Gypsy-26|1900168:0.04783,((Gypsy-26|161019:0.05555,Gypsy-26|1900169:0.03743)0.240:0.00055,(((((Gypsy-26|310950:0.04477,((Gypsy-26|882351:0.08159,Gypsy-26|882352:0.05633)0.881:0.01305,(Gypsy-26|1692308:0.02507,Gypsy-26|476602:0.52887)0.920:0.04191)0.776:0.00464)0.863:0.00520,((Gypsy-26|310951:0.03016,Gypsy-26|1900166:0.06836)0.753:0.00912,(Gypsy-26|639645:0.05578,(Gypsy-26|476601:0.50032,Gypsy-26|233859:0.22619)0.726:0.02075)0.141:0.00054)0.757:0.00439)0.755:0.00210,Gypsy-26|639644:0.05728)0.810:0.00367,((Gypsy-26|1900172:0.02764,(Gypsy-26|1900171:0.00169,Gypsy-26|1900170:0.02037)0.047:0.00059)0.763:0.00974,Gypsy-26|1900173:0.00579)0.969:0.02878)0.689:0.00405,(Gypsy-26|724656:0.65210,Gypsy-26|1490713:0.54453)0.922:0.19412)0.737:0.00514)0.951:0.01051)0.739:0.00397,Gypsy-26|1900167:0.02375)0.580:0.00627)0.859:0.00624)0.873:0.00831,(Gypsy-26|639643:0.02841,((Gypsy-26|1490716:0.01947,Gypsy-26|88875:0.38390)0.754:0.04545,Gypsy-26|1577093:0.01322)0.460:0.00470)0.836:0.00840)0.321:0.00369)0.807:0.00776)0.995:0.02300)0.936:0.00668,(Gypsy-26|2077605:0.01633,(Gypsy-26|1986967:0.01147,(Gypsy-26|976752:0.01277,(Gypsy-26|1786589:0.01056,Gypsy-26|1064427:0.02463)0.397:0.00054)0.171:0.00055)0.726:0.00054)0.940:0.00055)0.861:0.00054,Gypsy-26|1577092:0.00688)0.989:0.00509)0.986:0.00447)0.835:0.00084)0.878:0.00124)0.605:0.00111);
```
