## Supplementary Data 2 for "A genomic portrait of zebrafish transposable elements and their spatiotemporal embryonic expression": Gypsy-27.mafft.nwk

```
((Gypsy-27|1490721:0.01144,(((Gypsy-27|393566:0.03024,Gypsy-27|1577100:0.03913)0.423:0.00068,((Gypsy-27|806400:0.03068,Gypsy-27|1137742:0.04247)0.963:0.02783,(Gypsy-27|551945:0.01767,Gypsy-27|976757:0.01499)0.823:0.00448)0.850:0.00478)0.961:0.01658,((Gypsy-27|1577101:0.00118,Gypsy-27|1577102:0.00252)1.000:0.02216,Gypsy-27|1137741:0.01919)0.550:0.00463)0.908:0.00547)0.770:0.00134,(Gypsy-27|1577098:0.01215,Gypsy-27|1577099:0.00164)0.944:0.00432,((((Gypsy-27|976753:0.00305,(Gypsy-27|1900178:0.00545,Gypsy-27|1692309:0.00492)0.997:0.00450)0.963:0.00311,Gypsy-27|1577095:0.00736)0.995:0.00412,Gypsy-27|88876:0.00651)0.929:0.00172,(((Gypsy-27|976758:0.10919,Gypsy-27|1692311:0.16328)0.810:0.13236,((((Gypsy-27|639648:0.06561,Gypsy-27|1986973:0.06484)0.188:0.00088,(((Gypsy-27|310959:0.09209,(((((Gypsy-27|1064429:0.42871,(Gypsy-27|2075350:0.17593,((Gypsy-27|1337014:0.15030,(Gypsy-27|1986970:0.10869,((Gypsy-27|476603:0.11549,Gypsy-27|882355:0.13941)0.900:0.03250,Gypsy-27|1490718:0.14321)0.941:0.03039)0.305:0.00335)0.741:0.00742,(Gypsy-27|1196228:0.09489,Gypsy-27|1395467:0.14006)0.915:0.00067)0.332:0.00960)0.053:0.00307)0.537:0.00510,((((Gypsy-27|551943:0.22862,(Gypsy-27|393565:0.06563,Gypsy-27|1692313:0.25198)0.917:0.10627)0.085:0.00222,Gypsy-27|1577097:0.28692)0.584:0.03933,(Gypsy-27|1692312:0.05273,(Gypsy-27|1577096:0.27683,Gypsy-27|1986972:0.08075)0.439:0.06555)0.827:0.05774)0.499:0.00350,((Gypsy-27|1692315:0.11349,Gypsy-27|310953:0.04690)0.808:0.00982,Gypsy-27|88878:0.14289)0.809:0.00694)0.788:0.01168)0.835:0.00804,(((Gypsy-27|1986969:0.12473,((Gypsy-27|1900176:0.09703,(Gypsy-27|1395468:0.22064,Gypsy-27|161021:0.85371)0.065:0.00656)0.288:0.00140,Gypsy-27|1196229:0.16287)0.568:0.01392)0.528:0.00666,(((Gypsy-27|806398:0.09259,Gypsy-27|551942:0.14687)0.028:0.00908,Gypsy-27|1786591:0.26130)0.855:0.02289,Gypsy-27|1986968:0.16428)0.734:0.00485)0.738:0.00353,((Gypsy-27|1692314:0.16609,(((Gypsy-27|976756:0.13715,Gypsy-27|1064430:0.16444)0.866:0.03203,(Gypsy-27|1337016:0.10724,Gypsy-27|310952:0.10270)0.480:0.00458)0.379:0.01436,Gypsy-27|1900177:0.12571)0.772:0.01656)0.808:0.01431,(Gypsy-27|1490719:0.13146,Gypsy-27|1900179:0.07727)0.850:0.01861)0.828:0.01403)0.809:0.01539)0.736:0.01524,((((Gypsy-27|1337015:0.64061,Gypsy-27|310955:0.45072)0.677:0.10644,(Gypsy-27|1395469:0.12614,(Gypsy-27|88877:0.06184,Gypsy-27|976754:0.02515)1.000:0.27689)1.000:0.74684)0.780:0.12551,(Gypsy-27|1786593:0.69898,((Gypsy-27|724657:0.25283,(Gypsy-27|233862:0.06200,Gypsy-27|310954:0.26291)0.979:0.23558)0.952:0.26970,Gypsy-27|1786592:0.63787)0.815:0.14108)0.765:0.10569)0.951:0.20343,(Gypsy-27|161020:0.35841,Gypsy-27|806399:0.24134)0.595:0.01910)0.753:0.05137)0.984:0.07552,Gypsy-27|882353:0.06098)0.807:0.01866)0.764:0.00632,(((Gypsy-27|1196226:0.05872,Gypsy-27|1692310:0.26084)0.165:0.01243,Gypsy-27|1490720:0.05166)0.733:0.01495,(Gypsy-27|310956:0.16131,(Gypsy-27|1786590:0.04738,(Gypsy-27|233861:0.09082,(Gypsy-27|1269687:0.06713,(Gypsy-27|1064431:0.01675,Gypsy-27|976755:0.40577)0.941:0.08887)0.810:0.02481)0.737:0.00604)0.527:0.00681)0.614:0.00069)0.261:0.00164)0.990:0.08851,Gypsy-27|310958:0.08422)0.964:0.07664)0.839:0.02076,(Gypsy-27|2075351:0.04007,(Gypsy-27|882356:0.00069,((Gypsy-27|2075349:0.34227,Gypsy-27|882354:0.05541)0.158:0.00069,((Gypsy-27|310957:0.09858,Gypsy-27|1196227:0.02237)0.994:0.06070,Gypsy-27|1577103:0.06387)0.301:0.04427)1.000:0.25657)0.662:0.07109)0.734:0.00763)0.656:0.01804,Gypsy-27|551944:0.07862)0.648:0.05634)0.924:0.08385,(Gypsy-27|1986971:0.02360,Gypsy-27|1490717:0.00481)0.861:0.00199)0.398:0.00068)0.827:0.00104);
```
