## Supplementary Data 2 for "A genomic portrait of zebrafish transposable elements and their spatiotemporal embryonic expression": Gypsy-28.mafft.nwk

```
(Gypsy-28|1577106:0.00159,(Gypsy-28|1137745:0.00233,Gypsy-28|1900180:0.00059)0.947:0.00184,(Gypsy-28|1064436:0.00155,(Gypsy-28|1692318:0.00507,((Gypsy-28|724660:0.00148,((Gypsy-28|551947:0.00449,Gypsy-28|1577113:0.00297)0.801:0.00058,((((Gypsy-28|724661:0.01588,((((Gypsy-28|551948:0.01935,Gypsy-28|806403:0.00057)0.819:0.01222,(((Gypsy-28|976761:0.03085,((((Gypsy-28|310962:0.02639,(((Gypsy-28|1337017:0.01241,Gypsy-28|806406:0.02694)0.991:0.00999,(Gypsy-28|806405:0.02822,Gypsy-28|976764:0.03988)0.570:0.00438)0.369:0.00116,(Gypsy-28|1577109:0.01847,(Gypsy-28|1577108:0.01236,((Gypsy-28|393569:0.01662,((Gypsy-28|1577114:0.01411,((Gypsy-28|1490729:0.00058,Gypsy-28|1490730:0.00153)0.814:0.00153,((Gypsy-28|1786596:0.00773,Gypsy-28|1786597:0.00152)0.886:0.00310,((Gypsy-28|88879:0.00058,((Gypsy-28|551952:0.00618,(((Gypsy-28|1269692:0.0,Gypsy-28|1269693:0.0):0.00154,(Gypsy-28|551949:0.0,Gypsy-28|551950:0.0):0.00058)0.130:0.00058,((Gypsy-28|976765:0.0,Gypsy-28|976766:0.0):0.00620,(Gypsy-28|1577110:0.00307,Gypsy-28|1577111:0.00058)0.906:0.00308)0.782:0.00153)0.720:0.00058)0.768:0.00152,(Gypsy-28|1064434:0.00153,Gypsy-28|1064433:0.00058)0.551:0.00058)0.842:0.00308)0.809:0.00309,(Gypsy-28|724659:0.00463,(Gypsy-28|1269689:0.0,Gypsy-28|1269690:0.0):0.00461)0.785:0.00153)0.897:0.00308)0.000:0.00058)0.915:0.00462)0.953:0.00619,(((Gypsy-28|1196231:0.00150,Gypsy-28|1196232:0.00058)0.970:0.00759,(Gypsy-28|1490723:0.00196,Gypsy-28|1490724:0.01105)0.989:0.01694)0.000:0.00058,(Gypsy-28|393568:0.00601,Gypsy-28|393567:0.00978)0.908:0.00453)0.816:0.00150)0.036:0.00057)0.955:0.00872,Gypsy-28|1900184:0.02045)0.906:0.00269)0.991:0.00057)0.975:0.01267)0.996:0.06275)0.803:0.01062,(((((Gypsy-28|88883:0.06636,Gypsy-28|639649:0.07425)0.899:0.04029,Gypsy-28|393570:0.05795)0.475:0.01741,(Gypsy-28|639651:0.13390,Gypsy-28|639650:0.00059)0.549:0.05813)0.924:0.08567,Gypsy-28|1577104:0.02224)0.941:0.02621,Gypsy-28|1786598:0.02667)0.742:0.02711)1.000:0.02727,(((((Gypsy-28|976759:0.03888,Gypsy-28|476606:0.26331)0.248:0.00089,(Gypsy-28|976760:0.02902,(((((Gypsy-28|88880:0.00338,(Gypsy-28|976763:0.00233,((Gypsy-28|1137743:0.00079,(((Gypsy-28|1786599:0.00164,Gypsy-28|1577105:0.00070)0.616:0.00055,((Gypsy-28|1900185:0.00937,(Gypsy-28|476604:0.01766,(Gypsy-28|1577107:0.02180,(Gypsy-28|310964:0.01494,((((Gypsy-28|551946:0.90707,Gypsy-28|551951:0.00151)0.086:0.01885,Gypsy-28|161024:0.01649)0.977:0.01441,(Gypsy-28|393571:0.02210,((Gypsy-28|1900186:0.77323,(Gypsy-28|1490725:0.22909,Gypsy-28|2075352:0.00188)0.000:0.00161)0.978:0.02767,Gypsy-28|1064435:0.12458)0.250:0.00405)0.753:0.00225)0.731:0.00464,Gypsy-28|88882:0.01600)0.973:0.02644)0.502:0.00210)0.981:0.02084)0.921:0.01035)0.754:0.00484,Gypsy-28|1269694:0.01383)0.884:0.00804)0.934:0.00059,(Gypsy-28|724658:0.00059,(Gypsy-28|310963:0.00058,Gypsy-28|1786595:0.00057)0.496:0.00057)0.965:0.00079)0.844:0.00058)0.971:0.00080,((Gypsy-28|1490728:0.00404,Gypsy-28|310961:0.00244)0.870:0.00058,Gypsy-28|1064432:0.00177)0.800:0.00058)0.881:0.00058)0.899:0.00193)0.889:0.00216,Gypsy-28|310960:0.00669)0.922:0.00100,Gypsy-28|976762:0.00802)0.981:0.00169,Gypsy-28|1786594:0.00815)0.301:0.00059,Gypsy-28|1900181:0.01461)0.997:0.00589)1.000:0.01654)1.000:0.03582,(Gypsy-28|1137744:0.05330,Gypsy-28|1137746:0.51432)0.779:0.00914)0.965:0.01821,Gypsy-28|88881:0.03436)0.832:0.00737,((Gypsy-28|1064437:0.0,Gypsy-28|1577112:0.0):0.02091,(Gypsy-28|1269688:0.02511,((((Gypsy-28|1900183:0.01892,Gypsy-28|476605:0.55939)0.452:0.00183,Gypsy-28|1137747:0.01249)0.772:0.00145,Gypsy-28|161022:0.02346)0.468:0.00066,(Gypsy-28|806404:0.03539,Gypsy-28|1692317:0.00981)0.860:0.00825)0.989:0.00490)0.781:0.00302)1.000:0.02960)0.992:0.01019)0.145:0.00413,((Gypsy-28|806401:0.28195,Gypsy-28|161025:0.25326)0.980:0.27301,(Gypsy-28|310965:0.01721,Gypsy-28|1269691:0.02789)0.185:0.01369)0.410:0.00054)0.997:0.00902)0.790:0.00085,Gypsy-28|1196230:0.02442)0.844:0.00098,Gypsy-28|806402:0.02318)0.776:0.00172)0.824:0.00302,Gypsy-28|161023:0.02622)0.967:0.00503,Gypsy-28|1692316:0.01260)0.885:0.00075)0.983:0.00328,Gypsy-28|1692319:0.01606)1.000:0.00576,Gypsy-28|1900182:0.00690)0.759:0.00058,(Gypsy-28|1490726:0.00932,(Gypsy-28|1490722:0.00379,Gypsy-28|1490727:0.01102)0.827:0.00381)0.628:0.00058)0.870:0.00105)0.904:0.00206)0.126:0.00054,Gypsy-28|233863:0.00627)0.974:0.00188)1.000:0.00245)0.892:0.00057);
```
