## Supplementary Data 2 for "A genomic portrait of zebrafish transposable elements and their spatiotemporal embryonic expression": Gypsy-28B.mafft.nwk

```
((Gypsy-28B|1577115:0.95911,Gypsy-28B|551954:0.00077)0.839:0.00103,((Gypsy-28B|1577117:0.00082,(Gypsy-28B|1064444:0.09802,(Gypsy-28B|1064441:0.05764,(Gypsy-28B|551955:0.02927,Gypsy-28B|1064442:0.04276)0.647:0.00250)0.948:0.03198)0.764:0.01189)0.234:0.00166,(Gypsy-28B|1786601:0.07696,Gypsy-28B|976769:0.00059)0.665:0.00092)0.494:0.00058,((((((((Gypsy-28B|976768:0.00972,Gypsy-28B|1986974:0.02695)0.910:0.01472,(Gypsy-28B|882357:0.04004,Gypsy-28B|1900189:0.02656)0.864:0.00910)1.000:0.12307,(Gypsy-28B|1577122:0.00874,(Gypsy-28B|1577119:0.01139,Gypsy-28B|1577125:0.01681)0.736:0.00246)0.999:0.07637)0.459:0.01763,(((Gypsy-28B|1064440:0.01808,(Gypsy-28B|233864:0.00293,Gypsy-28B|233865:0.00804)0.890:0.00858)0.997:0.06461,(Gypsy-28B|1137748:0.00648,(Gypsy-28B|161026:0.00059,Gypsy-28B|1137749:0.03043)0.599:0.00059)0.997:0.07332)0.984:0.08624,Gypsy-28B|1064443:0.06424)0.922:0.05228)0.875:0.01885,(Gypsy-28B|1269695:0.00180,Gypsy-28B|551956:0.03606)0.626:0.00245)0.670:0.00072,((Gypsy-28B|1786600:0.00614,(Gypsy-28B|1490733:0.00234,(((Gypsy-28B|551953:0.04107,(((Gypsy-28B|1577121:0.00779,Gypsy-28B|1064438:0.00354)0.858:0.00310,Gypsy-28B|976767:0.00539)1.000:0.01508,(Gypsy-28B|1490732:0.05330,(Gypsy-28B|1900187:0.00181,Gypsy-28B|1900188:0.00286)1.000:0.02478)0.853:0.01135)1.000:0.02278)0.994:0.01308,(Gypsy-28B|639652:0.01900,((Gypsy-28B|2075354:0.00808,Gypsy-28B|2075355:0.79303)0.480:0.00535,Gypsy-28B|2075353:0.01915)0.906:0.00841)1.000:0.02144)1.000:0.06554,(Gypsy-28B|724662:0.04980,(Gypsy-28B|1395470:0.03806,Gypsy-28B|1900190:0.03492)0.826:0.00838)1.000:0.02444)1.000:0.02276)0.773:0.00058)0.953:0.00114,(((Gypsy-28B|1577120:0.00059,Gypsy-28B|1577124:0.00057)0.998:0.27757,Gypsy-28B|1577116:0.00064)0.000:0.02437,((((Gypsy-28B|806407:0.16135,(Gypsy-28B|724663:0.08921,(Gypsy-28B|2108388:0.05355,(Gypsy-28B|1577118:0.00942,Gypsy-28B|1577123:0.00059)0.999:0.10028)1.000:0.22501)0.890:0.05991)0.999:0.17843,(Gypsy-28B|1337018:0.12850,Gypsy-28B|1986975:0.18427)0.924:0.08904)0.663:0.01150,Gypsy-28B|1490731:0.01393)0.032:0.00161,Gypsy-28B|393572:0.01642)0.753:0.00058)0.993:0.00300)0.888:0.00057)0.988:0.00188,Gypsy-28B|1064439:0.01048)0.961:0.00123,Gypsy-28B|1269696:0.00059)0.800:0.00059);
```
