## Supplementary Data 2 for "A genomic portrait of zebrafish transposable elements and their spatiotemporal embryonic expression": Gypsy-28C.mafft.nwk

```
(Gypsy-28C|233866:0.00060,Gypsy-28C|393573:0.00060,(Gypsy-28C|1577126:0.00182,(Gypsy-28C|88885:0.00345,(((((Gypsy-28C|1395471:0.00348,Gypsy-28C|1137751:0.00318)0.639:0.00062,Gypsy-28C|639653:0.00060)0.063:0.00098,Gypsy-28C|393574:0.00442)0.866:0.00104,(((((((Gypsy-28C|551957:0.02822,(Gypsy-28C|882358:0.32542,(Gypsy-28C|1395472:0.00626,Gypsy-28C|1692320:0.00315)0.791:0.00898)0.921:0.02295)0.785:0.00821,(((((Gypsy-28C|1490736:0.02675,Gypsy-28C|476608:0.05101)0.901:0.01182,Gypsy-28C|1786608:0.23788)0.877:0.00567,(((Gypsy-28C|1490734:0.00614,Gypsy-28C|1490735:0.00060)0.977:0.03167,(Gypsy-28C|1900193:0.08505,((Gypsy-28C|1786609:0.05953,Gypsy-28C|1900194:0.05381)0.996:0.03669,((((Gypsy-28C|724665:0.00059,Gypsy-28C|1577137:0.05151)0.853:0.29348,(Gypsy-28C|1786606:0.09201,((Gypsy-28C|2075356:0.12140,((Gypsy-28C|1137752:0.76814,Gypsy-28C|1577134:0.03019)0.979:0.06752,(Gypsy-28C|724666:0.05580,(Gypsy-28C|1577127:0.00934,Gypsy-28C|1577135:0.00971)0.683:0.01087)0.970:0.02180)0.959:0.04499)0.687:0.02171,Gypsy-28C|88887:0.09688)0.980:0.02712)0.699:0.00282)0.910:0.00909,(Gypsy-28C|1337019:0.14194,(Gypsy-28C|1900192:0.40544,(Gypsy-28C|882359:0.02895,Gypsy-28C|1986977:0.02861)0.335:0.02001)0.795:0.07111)0.500:0.00886)0.981:0.02492,((Gypsy-28C|1577128:0.00717,(Gypsy-28C|1577136:0.02402,(Gypsy-28C|1577131:0.00920,Gypsy-28C|1577133:0.00588)0.967:0.02861)0.748:0.02300)0.790:0.01675,(Gypsy-28C|1577130:0.00060,Gypsy-28C|1577132:0.00416)0.821:0.01114)0.967:0.05972)0.472:0.00814)0.968:0.02018)0.692:0.01062)0.000:0.00058,(Gypsy-28C|1986978:0.00126,Gypsy-28C|1064445:0.00903)0.941:0.03146)0.993:0.02364)1.000:0.01671,((Gypsy-28C|1337020:0.02781,(Gypsy-28C|1786605:0.03404,Gypsy-28C|88888:0.01248)0.990:0.01746)0.955:0.01244,((Gypsy-28C|806409:0.01213,Gypsy-28C|1490737:0.01672)0.817:0.00302,(Gypsy-28C|476607:0.01252,(Gypsy-28C|88889:0.00649,((Gypsy-28C|2112759:0.00188,Gypsy-28C|88886:0.00060)0.979:0.00389,(Gypsy-28C|551958:0.00071,(Gypsy-28C|1986976:0.00078,(Gypsy-28C|1786602:0.00060,Gypsy-28C|1900191:0.00060)0.876:0.00061)0.893:0.00181)0.980:0.00398)0.989:0.00518)0.903:0.00251)0.982:0.00749)0.998:0.01597)0.820:0.01054)1.000:0.01475,((((Gypsy-28C|310966:0.0,Gypsy-28C|310967:0.0):0.02755,Gypsy-28C|1692321:0.03750)0.801:0.01082,(Gypsy-28C|1786603:0.02770,Gypsy-28C|1786607:0.02218)0.753:0.00697)0.227:0.00622,((Gypsy-28C|2101681:0.03665,(Gypsy-28C|2101682:0.03367,Gypsy-28C|1577129:0.03317)0.327:0.00209)0.741:0.00061,Gypsy-28C|806408:0.01353)0.944:0.01233)0.995:0.00970)0.991:0.01075)0.988:0.00801,(Gypsy-28C|1269697:0.01405,Gypsy-28C|1786604:0.01107)0.581:0.00240)0.657:0.00899,Gypsy-28C|1692322:0.00472)0.142:0.00061,Gypsy-28C|88884:0.01248)0.764:0.00099,Gypsy-28C|1196233:0.00903)0.900:0.00321,Gypsy-28C|1064446:0.00632)0.915:0.00286)0.973:0.00185,(Gypsy-28C|724664:0.00288,(Gypsy-28C|1137750:0.00059,Gypsy-28C|551959:0.00060)0.840:0.00112)0.946:0.00080)0.977:0.00122)0.983:0.00121)0.931:0.00060);
```
