## Supplementary Data 2 for "A genomic portrait of zebrafish transposable elements and their spatiotemporal embryonic expression": Gypsy-29.mafft.nwk

```
((Gypsy-29|882360:0.00057,(Gypsy-29|1577138:0.00078,Gypsy-29|2075357:0.00136)0.839:0.00061)0.000:0.00061,((Gypsy-29|88890:0.00087,Gypsy-29|1137753:0.00210)0.929:0.00090,((Gypsy-29|1490738:0.00061,Gypsy-29|2094526:0.00060)0.953:0.00151,(((Gypsy-29|1490740:0.00204,(((Gypsy-29|1577141:0.02747,Gypsy-29|1577140:0.03930)0.998:0.05410,(Gypsy-29|1692323:0.35937,Gypsy-29|1786614:0.04917)1.000:0.09960)1.000:0.04206,(Gypsy-29|2075358:0.08404,(((((Gypsy-29|1137755:0.19159,Gypsy-29|1786612:0.05322)0.499:0.02331,Gypsy-29|1490741:0.06816)0.728:0.01225,((Gypsy-29|2104527:0.06479,((Gypsy-29|806411:0.05165,Gypsy-29|882362:0.04615)0.736:0.00451,((Gypsy-29|1692326:0.06054,(Gypsy-29|476611:0.04356,(Gypsy-29|551961:0.03538,Gypsy-29|2081262:0.03757)0.973:0.02579)0.872:0.00932)0.563:0.00747,((Gypsy-29|1986979:0.03459,(Gypsy-29|1577139:0.04734,Gypsy-29|976770:0.04482)0.670:0.00279)0.767:0.00547,(Gypsy-29|551960:0.02802,Gypsy-29|2088418:0.03401)0.853:0.01053)0.987:0.02509)0.969:0.02774)1.000:0.06536)0.726:0.00770,(Gypsy-29|1196234:0.08707,Gypsy-29|724667:0.05489)0.863:0.01359)0.731:0.00316)0.998:0.05510,((Gypsy-29|1490742:0.09164,Gypsy-29|1490743:0.09670)0.824:0.00060,((((Gypsy-29|639654:0.07702,(Gypsy-29|1337021:0.04680,Gypsy-29|1337022:0.04114)0.981:0.05987)0.706:0.00864,((Gypsy-29|1269699:0.10759,(((Gypsy-29|1395473:0.51451,Gypsy-29|1786613:0.51397)0.244:0.03322,((Gypsy-29|882361:0.40239,Gypsy-29|2075359:0.36314)0.789:0.16272,Gypsy-29|976772:0.49456)0.544:0.07196)0.543:0.07461,Gypsy-29|1692325:0.13538)0.384:0.04246)0.763:0.02903,Gypsy-29|1269698:0.21013)0.381:0.00060)0.924:0.02738,Gypsy-29|1692324:0.08275)0.834:0.01704,(Gypsy-29|1137754:0.11939,((Gypsy-29|1786615:0.16319,(Gypsy-29|88891:0.04914,Gypsy-29|88892:0.21894)0.932:0.07091)0.955:0.08135,(Gypsy-29|806410:0.10842,Gypsy-29|976771:0.11014)0.370:0.01153)0.708:0.01661)0.189:0.00522)0.775:0.00474)0.885:0.01483)0.603:0.00332,Gypsy-29|1986980:0.06465)0.869:0.03921)0.999:0.07701)1.000:0.04282)0.825:0.00061,(Gypsy-29|476610:0.00099,Gypsy-29|1490739:0.00136)0.328:0.00061)0.855:0.00060,(Gypsy-29|476609:0.00098,(Gypsy-29|1269700:0.00060,Gypsy-29|1786611:0.00061)0.893:0.00130)0.979:0.00118)0.889:0.00060)0.944:0.00059)0.705:0.00061,(Gypsy-29|1786610:0.00176,Gypsy-29|1900195:0.00176)0.709:0.00061);
```
