## Supplementary Data 2 for "A genomic portrait of zebrafish transposable elements and their spatiotemporal embryonic expression": Gypsy-30.mafft.nwk

```
(Gypsy-30|1269701:0.00068,Gypsy-30|1490744:0.00055,((Gypsy-30|2075361:0.00055,((Gypsy-30|1692327:0.00383,(Gypsy-30|161027:0.00651,((Gypsy-30|976773:0.03051,((Gypsy-30|2075360:0.02411,Gypsy-30|1196235:0.18325)0.080:0.01354,Gypsy-30|1786616:0.03448)0.770:0.00789)0.965:0.01830,Gypsy-30|1577142:0.00724)0.845:0.00348)0.292:0.00054)0.575:0.00055,(Gypsy-30|1577143:0.00093,((Gypsy-30|476612:0.36776,((Gypsy-30|551963:0.00799,Gypsy-30|1337023:0.03391)1.000:0.53381,Gypsy-30|806412:0.41149)0.794:0.08747)0.248:0.04017,(Gypsy-30|1900196:0.13271,(Gypsy-30|161028:0.29111,Gypsy-30|551962:0.17872)0.981:0.21851)1.000:0.33028)0.999:0.28033)0.759:0.00231)0.514:0.00054)0.000:0.00054,Gypsy-30|2075362:0.00964)0.943:0.00080);
```
