## Supplementary Data 2 for "A genomic portrait of zebrafish transposable elements and their spatiotemporal embryonic expression": Gypsy-31.mafft.nwk

```
(((((Gypsy-31|310996:0.00064,Gypsy-31|1064499:0.35152)0.972:0.35019,((Gypsy-31|476687:0.30653,(Gypsy-31|976854:0.35546,(Gypsy-31|552011:0.28627,(Gypsy-31|233929:0.11960,Gypsy-31|1137820:0.24653)0.834:0.09194)0.741:0.04711)0.679:0.05808)0.806:0.07793,Gypsy-31|551981:0.16349)0.569:0.05705)0.174:0.05919,((((((Gypsy-31|639717:0.19606,Gypsy-31|1064460:0.05136)0.734:0.01771,(Gypsy-31|233897:0.17910,Gypsy-31|161045:0.11894)0.307:0.00064)0.782:0.04180,(((Gypsy-31|88973:0.00065,Gypsy-31|882387:0.03962)0.792:0.25186,Gypsy-31|639686:0.33859)0.213:0.06050,(((Gypsy-31|976833:0.57412,(Gypsy-31|89004:0.39803,(Gypsy-31|88992:0.29331,Gypsy-31|161039:0.65386)0.794:0.13679)0.357:0.09196)0.339:0.06735,Gypsy-31|476643:0.04151)0.750:0.04601,Gypsy-31|476694:0.26598)0.669:0.03934)0.842:0.13036)0.631:0.08060,((Gypsy-31|311000:0.00065,(Gypsy-31|882428:0.00064,Gypsy-31|1064493:0.21606)0.974:0.15537)0.802:0.07409,((Gypsy-31|639729:0.30946,(Gypsy-31|88959:0.11646,(Gypsy-31|639674:0.16069,(Gypsy-31|393626:0.17455,((Gypsy-31|724716:0.38326,Gypsy-31|882412:0.15163)0.432:0.04786,(Gypsy-31|233910:0.20043,(Gypsy-31|233930:0.21274,(Gypsy-31|1064532:0.73312,((Gypsy-31|393624:0.44382,(Gypsy-31|639656:0.58123,Gypsy-31|88994:0.24156)0.678:0.06601)0.138:0.03186,Gypsy-31|393599:0.44594)0.102:0.02404)0.426:0.07477)0.850:0.08584)0.885:0.09900)0.884:0.08946)0.836:0.07166)0.801:0.04478)0.716:0.01579)0.293:0.02287,Gypsy-31|1064478:0.10934)0.523:0.04394)0.571:0.07473)0.804:0.05662,((Gypsy-31|161087:0.09170,(((((Gypsy-31|806430:0.17706,(Gypsy-31|976804:0.29825,Gypsy-31|1137790:0.00065)0.927:0.10773)0.722:0.04950,Gypsy-31|311044:0.22219)0.712:0.06590,((Gypsy-31|476705:0.11399,Gypsy-31|393633:0.00065)0.785:0.05253,((Gypsy-31|233872:0.11171,Gypsy-31|311022:0.28047)0.748:0.05402,Gypsy-31|1137827:0.43324)0.796:0.06607)0.771:0.04013)0.868:0.05561,Gypsy-31|311027:0.07065)0.744:0.03789,Gypsy-31|88912:0.09530)0.459:0.07123)0.905:0.16620,((((Gypsy-31|393617:0.13238,Gypsy-31|882458:0.09229)0.513:0.04536,(((Gypsy-31|161070:0.31202,Gypsy-31|552039:0.13746)0.845:0.10977,(Gypsy-31|88933:0.27209,(Gypsy-31|161053:0.00065,Gypsy-31|639683:0.00066)0.858:0.13998)0.143:0.00966)0.799:0.09130,(((((Gypsy-31|161102:0.55937,Gypsy-31|393621:0.21964)0.827:0.11581,Gypsy-31|976843:0.36360)0.712:0.05316,(Gypsy-31|393596:0.62446,Gypsy-31|882441:0.19911)0.854:0.22606)0.111:0.04840,((Gypsy-31|724722:0.21255,Gypsy-31|1064455:0.07706)0.245:0.00063,Gypsy-31|724718:0.15642)0.597:0.05914)0.729:0.07103,(Gypsy-31|724703:0.17150,(Gypsy-31|233945:0.27402,Gypsy-31|233917:0.04386)0.802:0.00063)0.869:0.10312)0.868:0.14829)0.720:0.03370)0.775:0.02459,((((Gypsy-31|233878:0.04609,(Gypsy-31|311007:0.24038,(Gypsy-31|976809:0.05699,Gypsy-31|976832:0.10749)0.705:0.05908)0.789:0.10504)0.797:0.10616,(Gypsy-31|161054:0.00064,Gypsy-31|88910:0.00065)0.974:0.19502)0.283:0.09220,Gypsy-31|476704:0.17134)0.697:0.05869,Gypsy-31|1064488:0.26230)0.602:0.01700)0.776:0.04119,((((Gypsy-31|882365:0.41393,((Gypsy-31|976790:0.78060,Gypsy-31|1064501:0.28157)0.822:0.17473,(Gypsy-31|88991:0.33301,Gypsy-31|882377:0.22421)0.460:0.00065)0.327:0.02650)0.764:0.04511,Gypsy-31|552020:0.27700)0.695:0.04596,(Gypsy-31|806472:0.43581,Gypsy-31|724719:0.14518)0.749:0.03416)0.832:0.00060,(Gypsy-31|311036:0.17905,Gypsy-31|1064462:0.56746)0.937:0.25374)0.875:0.05067)0.621:0.01615)0.881:0.06271)0.778:0.03152,((((((Gypsy-31|882452:0.79730,Gypsy-31|311013:0.23757)0.567:0.12671,((Gypsy-31|310975:0.44175,Gypsy-31|552029:0.19969)0.477:0.07029,Gypsy-31|393641:0.69573)0.443:0.06580)0.862:0.13497,(((((Gypsy-31|1137778:0.73631,(Gypsy-31|551971:0.16102,Gypsy-31|1137772:0.55313)0.792:0.23351)0.472:0.06237,((Gypsy-31|310982:0.12281,(Gypsy-31|88902:0.73225,Gypsy-31|161097:0.26057)0.771:0.10670)0.797:0.15844,Gypsy-31|976795:0.24698)0.630:0.08327)0.890:0.18198,(Gypsy-31|161066:0.10946,(Gypsy-31|161073:0.00065,Gypsy-31|1064484:0.00065)0.982:0.22255)0.756:0.04710)0.716:0.03445,(Gypsy-31|310974:0.27542,(Gypsy-31|882445:0.00065,Gypsy-31|233932:0.28530)0.788:0.26689)0.461:0.00064)0.768:0.04829,(Gypsy-31|233889:0.58095,(((((((Gypsy-31|88985:0.55899,Gypsy-31|976782:0.62555)0.828:0.25523,Gypsy-31|806417:0.41549)0.179:0.01517,(Gypsy-31|88927:0.40083,Gypsy-31|724752:0.42230)0.941:0.43861)0.667:0.05690,(Gypsy-31|724699:0.46787,(Gypsy-31|233935:1.00181,(Gypsy-31|552034:0.41550,Gypsy-31|976849:0.33259)0.602:0.12318)0.589:0.04666)0.870:0.15307)0.239:0.04738,(Gypsy-31|639738:0.24361,(Gypsy-31|476644:0.11956,(Gypsy-31|806499:0.38686,Gypsy-31|639743:0.35864)0.882:0.20878)0.925:0.22793)0.910:0.19203)0.784:0.03258,(Gypsy-31|88956:0.00061,(Gypsy-31|1137803:0.33671,Gypsy-31|161069:0.04355)0.749:0.10004)0.201:0.17927)0.311:0.03964,((Gypsy-31|806473:0.34400,((((Gypsy-31|161042:0.86552,Gypsy-31|724759:0.52252)0.666:0.06453,Gypsy-31|233923:0.00065)0.874:0.14411,Gypsy-31|1064468:0.28647)0.345:0.00063,(Gypsy-31|393616:0.00064,((Gypsy-31|161055:0.00064,Gypsy-31|233939:0.18956)0.736:0.06121,Gypsy-31|1064470:0.20923)0.865:0.17269)0.966:0.12624)0.728:0.11028)0.450:0.00060,(Gypsy-31|639701:0.29488,(Gypsy-31|639693:0.41707,((Gypsy-31|88900:0.17548,(Gypsy-31|88893:0.79359,(Gypsy-31|882447:0.94377,(Gypsy-31|639668:0.00065,Gypsy-31|806446:0.50335)0.025:0.00065)0.565:0.16047)0.778:0.09852)0.849:0.14771,Gypsy-31|1064450:0.27749)0.316:0.03540)0.688:0.03225)0.840:0.06463)0.827:0.06843)0.482:0.00063)0.729:0.02953)0.165:0.03887)0.700:0.03349,(Gypsy-31|88964:0.04187,Gypsy-31|806435:0.19108)0.883:0.20737)0.000:0.05143,(((((Gypsy-31|882444:0.35902,Gypsy-31|1137763:0.28568)0.751:0.22734,((((Gypsy-31|552018:0.44219,Gypsy-31|976817:0.22585)0.616:0.14962,Gypsy-31|806431:0.30643)0.206:0.00956,Gypsy-31|552043:0.44279)0.826:0.14828,Gypsy-31|724729:0.22865)0.850:0.19218)0.765:0.10957,(((((Gypsy-31|1064486:0.33606,(Gypsy-31|976825:0.04433,Gypsy-31|161041:0.38395)0.730:0.04725)0.854:0.09542,((((Gypsy-31|976818:0.18702,Gypsy-31|161088:0.15227)0.716:0.06856,(Gypsy-31|88905:0.39283,((Gypsy-31|476648:0.34751,(Gypsy-31|1137799:0.00060,(Gypsy-31|976785:0.30900,(Gypsy-31|724711:0.03715,Gypsy-31|1064481:0.16747)0.914:0.26104)0.838:0.14561)0.618:0.08510)0.776:0.13930,Gypsy-31|551986:0.15907)0.626:0.03326)0.766:0.07759)0.747:0.03803,Gypsy-31|976807:0.19217)0.755:0.11851,(Gypsy-31|88982:0.16613,((Gypsy-31|311029:0.00064,Gypsy-31|976776:0.28815)0.871:0.19587,Gypsy-31|233906:0.21543)0.270:0.04863)0.758:0.08207)0.779:0.05820)0.904:0.16102,((((((((((((Gypsy-31|976810:0.00066,Gypsy-31|882404:0.00065)0.849:0.20020,Gypsy-31|724725:0.29882)0.110:0.02214,Gypsy-31|552044:0.29461)0.850:0.18022,Gypsy-31|393614:0.12267)0.812:0.09676,(Gypsy-31|310978:0.10545,Gypsy-31|882393:0.06650)0.706:0.09341)0.724:0.03947,Gypsy-31|88981:0.32295)0.801:0.08290,Gypsy-31|393640:0.32541)0.437:0.03304,Gypsy-31|724704:0.25648)0.823:0.08159,Gypsy-31|976799:0.14139)0.457:0.00060,(Gypsy-31|233940:0.23809,(Gypsy-31|639676:0.07301,Gypsy-31|1064482:0.48637)0.791:0.15852)0.735:0.07282)0.151:0.05852,((((((Gypsy-31|639720:0.09181,Gypsy-31|724744:0.02891)0.572:0.03675,(Gypsy-31|639694:0.11316,(Gypsy-31|551965:0.00066,Gypsy-31|976802:0.00065)0.935:0.14564)0.800:0.07539)0.690:0.00061,Gypsy-31|88952:0.10250)0.879:0.06024,(Gypsy-31|1064514:0.12811,(Gypsy-31|882395:0.12574,(Gypsy-31|88953:0.18770,Gypsy-31|1064515:0.06180)0.801:0.08383)0.877:0.12797)0.785:0.05649)0.807:0.06586,((Gypsy-31|161037:0.34021,(Gypsy-31|639712:0.33443,Gypsy-31|393636:0.00065)0.830:0.07397)0.063:0.03224,(Gypsy-31|161049:0.0,Gypsy-31|161050:0.0):0.33892)0.831:0.00064)0.651:0.03230,(((Gypsy-31|476636:0.14927,(Gypsy-31|806444:0.15705,(Gypsy-31|1137783:0.29469,Gypsy-31|882381:0.20380)0.446:0.05464)0.331:0.05101)0.738:0.02806,(Gypsy-31|882453:0.39491,((Gypsy-31|161061:0.02696,Gypsy-31|476670:0.04062)0.930:0.24594,Gypsy-31|639707:0.14060)0.496:0.04769)0.646:0.00065)0.738:0.02209,Gypsy-31|393615:0.20932)0.934:0.11384)0.825:0.06009)0.803:0.05060,Gypsy-31|161104:0.51536)0.747:0.04449)0.458:0.00066,(((((Gypsy-31|1064475:0.09681,(Gypsy-31|476614:0.00066,Gypsy-31|806452:0.00064)1.000:0.23555)0.980:0.24346,((Gypsy-31|393612:0.24465,(Gypsy-31|393608:0.34583,(Gypsy-31|393638:0.10353,Gypsy-31|551990:0.58950)0.523:0.00066)0.567:0.08683)0.454:0.07717,(Gypsy-31|233902:0.08916,Gypsy-31|311035:0.37784)0.700:0.06968)0.851:0.13831)0.486:0.00119,((Gypsy-31|310990:0.23072,(Gypsy-31|882380:0.26362,(((((Gypsy-31|552010:0.44350,(Gypsy-31|393622:0.19321,Gypsy-31|806418:0.41412)0.719:0.06391)0.458:0.00705,Gypsy-31|639681:0.53329)0.863:0.07727,Gypsy-31|882411:0.00062)0.984:0.18969,(((((((Gypsy-31|88989:0.13417,(Gypsy-31|88975:0.18459,Gypsy-31|1137810:0.42781)0.819:0.17680)0.607:0.13656,(Gypsy-31|233881:0.34461,Gypsy-31|1137764:0.62888)0.109:0.07736)0.764:0.10163,(((((((Gypsy-31|806471:0.43110,Gypsy-31|1064476:0.13923)0.915:0.11634,(Gypsy-31|1137805:0.14000,(Gypsy-31|976814:0.02074,Gypsy-31|882417:0.64349)0.799:0.07419)0.797:0.06207)0.921:0.06685,Gypsy-31|233927:0.21754)0.835:0.02696,(Gypsy-31|724684:0.23455,Gypsy-31|1064509:0.20981)0.912:0.19940)0.892:0.03999,Gypsy-31|806466:0.00066)0.854:0.02904,(Gypsy-31|311019:0.36210,Gypsy-31|882408:0.14290)0.758:0.11829)0.667:0.00850,(Gypsy-31|1137800:0.50246,(Gypsy-31|724709:0.19751,(Gypsy-31|639728:0.34363,(Gypsy-31|806453:0.06844,(((Gypsy-31|882421:0.16995,Gypsy-31|976786:0.15384)0.857:0.09850,(Gypsy-31|476646:0.11592,(Gypsy-31|724740:0.27201,Gypsy-31|806445:0.17089)0.281:0.04021)0.354:0.05512)0.698:0.02812,(Gypsy-31|233894:0.23806,Gypsy-31|476683:0.10649)0.932:0.15694)0.355:0.03206)0.712:0.04520)0.782:0.07197)0.756:0.05836)0.730:0.04897)0.867:0.05973)0.947:0.09462,Gypsy-31|551988:0.50790)0.629:0.03710,((((Gypsy-31|882402:0.63672,(Gypsy-31|476642:0.42400,((Gypsy-31|639661:0.21350,(Gypsy-31|233913:0.09359,(Gypsy-31|552013:0.29318,(Gypsy-31|476625:0.32595,(Gypsy-31|233915:0.03940,Gypsy-31|639663:0.09030)0.759:0.18337)0.729:0.04437)0.794:0.05004)0.760:0.03178)0.726:0.04717,(Gypsy-31|393593:0.54760,Gypsy-31|1064516:0.38677)0.672:0.08498)0.539:0.01573)0.858:0.09960)0.859:0.09803,(Gypsy-31|1137815:0.21141,(Gypsy-31|882363:0.50681,Gypsy-31|233905:0.46999)0.138:0.03367)0.432:0.08923)0.775:0.04705,Gypsy-31|311048:0.41015)0.272:0.01117,((Gypsy-31|393595:0.31236,(((Gypsy-31|724726:0.14711,(Gypsy-31|311003:0.07933,(((Gypsy-31|639671:0.15617,(Gypsy-31|476651:0.08476,(((Gypsy-31|976784:0.01931,Gypsy-31|310995:0.01313)0.997:0.00065,(Gypsy-31|639695:0.02454,(Gypsy-31|161075:0.00745,(Gypsy-31|310968:0.00865,(Gypsy-31|882364:0.00989,Gypsy-31|1137797:0.00935)0.910:0.00591)0.780:0.00167)0.748:0.00164)0.794:0.00162)0.420:0.00165,(Gypsy-31|724683:0.02829,Gypsy-31|724668:0.00741)0.756:0.00064)1.000:0.07301)0.854:0.01958)0.827:0.02012,Gypsy-31|476689:0.17713)0.887:0.02107,(Gypsy-31|639669:0.13311,Gypsy-31|639670:0.09216)0.913:0.03127)0.931:0.03620)0.095:0.01015)0.964:0.10267,(Gypsy-31|551995:0.15913,Gypsy-31|311002:0.32091)0.765:0.05856)0.711:0.04323,Gypsy-31|88962:0.49762)0.174:0.03457)0.831:0.08135,Gypsy-31|161078:0.53333)0.838:0.07964)0.868:0.04155)0.928:0.05771,(Gypsy-31|1064453:0.44583,Gypsy-31|1064508:0.40352)0.719:0.05788)0.754:0.01504,Gypsy-31|161108:0.57499)0.723:0.01399)0.418:0.00751,Gypsy-31|1064533:0.92732)0.754:0.01172)0.742:0.00962)0.860:0.01488,((Gypsy-31|393631:0.34405,(Gypsy-31|639659:0.07827,(Gypsy-31|1137813:0.48123,Gypsy-31|311043:0.24622)0.746:0.11149)0.380:0.05613)0.874:0.11973,((Gypsy-31|88995:0.34825,Gypsy-31|393628:0.82028)0.100:0.08604,Gypsy-31|639675:0.63687)0.024:0.00063)0.772:0.05683)0.795:0.00982)0.765:0.01443,(((((((Gypsy-31|311033:0.00065,Gypsy-31|639702:0.27425)0.493:0.21949,Gypsy-31|551979:0.00065)0.780:0.08950,((Gypsy-31|806438:0.09278,Gypsy-31|1064523:0.70581)0.764:0.09626,Gypsy-31|161081:0.44579)0.714:0.04568)0.788:0.04012,((Gypsy-31|88987:0.00065,Gypsy-31|724695:0.27914)0.975:0.40920,Gypsy-31|161094:0.50788)0.711:0.06491)0.421:0.02545,(Gypsy-31|552009:0.45810,(((Gypsy-31|393603:0.17090,Gypsy-31|806493:0.49236)0.163:0.09740,(Gypsy-31|724748:0.62785,Gypsy-31|882419:0.00065)0.825:0.19925)0.915:0.20118,(Gypsy-31|310998:0.16765,Gypsy-31|882443:0.25901)0.736:0.14780)0.793:0.07265)0.735:0.04198)0.718:0.02134,((Gypsy-31|976820:0.36484,Gypsy-31|161091:0.14203)0.969:0.31924,(((Gypsy-31|161072:0.81935,Gypsy-31|806492:0.56605)0.850:0.30373,Gypsy-31|976821:0.31798)0.555:0.01592,(Gypsy-31|551973:0.26966,Gypsy-31|1137798:0.16746)0.791:0.12133)0.787:0.05349)0.641:0.01709)0.443:0.00072,(Gypsy-31|88934:0.08257,(Gypsy-31|233938:0.23713,Gypsy-31|1137821:0.21073)0.598:0.13382)0.756:0.04558)0.564:0.06336)0.970:0.03818,(((Gypsy-31|476688:0.38392,(Gypsy-31|1137782:0.46264,Gypsy-31|882371:0.09866)0.008:0.00065)0.768:0.32167,(((Gypsy-31|882398:0.17196,Gypsy-31|476633:0.09070)0.785:0.06326,(Gypsy-31|476676:0.50705,(Gypsy-31|233886:0.23590,Gypsy-31|724727:0.09554)0.670:0.04946)0.645:0.04471)0.540:0.03368,(Gypsy-31|806416:0.14716,Gypsy-31|311001:0.07716)0.327:0.08871)0.957:0.23648)0.243:0.00060,(((((((Gypsy-31|233921:0.24958,(Gypsy-31|393635:0.45181,Gypsy-31|639708:0.00065)0.691:0.30938)0.589:0.01752,((Gypsy-31|476666:0.08460,Gypsy-31|882373:0.02505)0.565:0.11101,Gypsy-31|724754:0.26746)0.865:0.25865)0.747:0.10744,Gypsy-31|1137818:0.21958)0.602:0.01652,((Gypsy-31|88967:0.42190,Gypsy-31|1137760:0.30862)0.790:0.17409,(Gypsy-31|639736:0.04974,(Gypsy-31|88931:0.00065,Gypsy-31|476613:0.04381)0.892:0.48521)0.652:0.09057)0.800:0.07588)0.699:0.02293,Gypsy-31|724705:0.38931)0.840:0.08838,((Gypsy-31|806465:0.23994,(((Gypsy-31|89001:0.18714,Gypsy-31|310999:0.28293)0.826:0.14322,(Gypsy-31|1064461:0.60248,(Gypsy-31|310981:0.84964,(Gypsy-31|88969:0.34641,Gypsy-31|976783:0.09032)0.076:0.00065)0.338:0.03982)0.077:0.16064)0.271:0.00060,(Gypsy-31|161106:0.46448,Gypsy-31|233920:0.77290)0.086:0.00064)0.629:0.04870)0.254:0.13546,((Gypsy-31|806468:0.15132,Gypsy-31|1137789:0.12850)0.766:0.14813,(Gypsy-31|806426:0.13957,(Gypsy-31|233885:0.28333,Gypsy-31|639741:0.00064)0.241:0.05150)0.814:0.20568)0.954:0.21693)0.311:0.01847)0.896:0.06023,(((((Gypsy-31|1064474:0.00066,(Gypsy-31|233892:0.26113,Gypsy-31|476662:0.89786)0.250:0.00999)0.751:0.21847,Gypsy-31|476634:0.10818)0.278:0.10579,(Gypsy-31|476620:0.21566,Gypsy-31|476649:0.13602)0.803:0.17428)0.780:0.09051,(((Gypsy-31|88935:0.25910,Gypsy-31|551969:0.11536)0.773:0.10328,(Gypsy-31|311014:0.23563,(Gypsy-31|724698:0.21821,Gypsy-31|724708:0.13425)0.514:0.04858)0.548:0.03062)0.839:0.05017,(((((Gypsy-31|724680:0.23481,(Gypsy-31|882406:0.30087,Gypsy-31|1064510:0.06381)0.585:0.23030)0.763:0.09976,Gypsy-31|806487:0.05311)0.400:0.04635,(Gypsy-31|233874:0.04697,Gypsy-31|1137756:0.10220)0.970:0.31377)0.769:0.12370,Gypsy-31|88916:0.34222)0.194:0.00066,((Gypsy-31|639745:0.11196,((Gypsy-31|393597:0.46441,Gypsy-31|551976:0.54144)0.698:0.03918,Gypsy-31|233896:0.12911)0.928:0.16782)0.258:0.06521,(Gypsy-31|1064489:0.21311,(Gypsy-31|233888:0.24130,Gypsy-31|233912:0.23130)0.494:0.07027)0.797:0.08076)0.848:0.10753)0.896:0.10758)0.000:0.00060)0.799:0.08286,(Gypsy-31|88938:0.21255,Gypsy-31|393590:0.50769)0.895:0.18504)0.623:0.00064)0.767:0.03962)0.636:0.00065)0.944:0.03030)0.549:0.01301,(((((((Gypsy-31|882431:0.28913,(Gypsy-31|1064529:0.00065,Gypsy-31|1137771:0.00063)0.837:0.19772)0.223:0.03919,(Gypsy-31|724732:0.08873,(Gypsy-31|161030:0.17746,Gypsy-31|161092:0.19383)0.871:0.17683)0.809:0.13617)0.841:0.09840,Gypsy-31|393613:0.15646)0.627:0.01818,((Gypsy-31|1064490:0.03521,(Gypsy-31|806456:0.12242,Gypsy-31|311053:0.03834)0.831:0.16969)0.807:0.13756,(Gypsy-31|161107:0.19519,Gypsy-31|551982:0.14794)0.631:0.05709)0.825:0.10634)0.878:0.09468,(((Gypsy-31|476669:0.04362,Gypsy-31|551991:0.06437)0.824:0.07226,(Gypsy-31|476632:0.21614,Gypsy-31|639748:0.38658)0.000:0.00065)0.707:0.09020,Gypsy-31|639690:0.00064)0.925:0.15198)0.378:0.03889,(Gypsy-31|639689:0.51083,Gypsy-31|88936:0.00064)0.736:0.10368)0.870:0.11674,((Gypsy-31|476667:0.18037,((((Gypsy-31|311052:0.35606,Gypsy-31|476684:0.04215)0.958:0.23516,((Gypsy-31|1137804:0.13663,(Gypsy-31|806480:0.03291,(Gypsy-31|476628:0.04854,(Gypsy-31|393604:0.63810,Gypsy-31|882400:0.00065)0.871:0.24341)0.963:0.34246)0.411:0.08445)0.386:0.07082,Gypsy-31|311040:0.29321)0.851:0.13943)0.371:0.03295,Gypsy-31|393602:0.28840)0.720:0.08698,(Gypsy-31|976788:0.29016,((Gypsy-31|476696:0.00065,Gypsy-31|1064465:0.00066)0.905:0.26222,Gypsy-31|1137812:0.10046)0.501:0.16043)0.677:0.07480)0.435:0.03757)0.873:0.11207,(((Gypsy-31|1064477:0.20783,(Gypsy-31|806467:0.12765,(Gypsy-31|393610:0.22953,Gypsy-31|551974:0.19670)0.730:0.14976)0.748:0.06824)0.807:0.11049,(Gypsy-31|806486:0.32323,Gypsy-31|1137766:0.43229)0.838:0.16747)0.134:0.00065,(((Gypsy-31|476700:0.11968,Gypsy-31|1137811:0.14896)0.597:0.09022,(Gypsy-31|161096:0.15943,Gypsy-31|233936:0.10647)0.523:0.16906)0.411:0.18734,((((Gypsy-31|1137768:0.07246,Gypsy-31|1137824:0.30489)0.628:0.00968,Gypsy-31|976852:0.21466)0.799:0.03960,Gypsy-31|476695:0.00065)0.835:0.11668,Gypsy-31|724688:0.08752)0.514:0.08216)0.816:0.13065)0.692:0.05320)0.081:0.02157)0.853:0.05502)0.541:0.02187)0.843:0.01711,((((((Gypsy-31|88926:0.00065,Gypsy-31|88979:0.20179)0.837:0.19006,Gypsy-31|639684:0.08652)0.917:0.14893,((((Gypsy-31|233925:0.17446,Gypsy-31|552000:0.51558)0.815:0.24802,(((Gypsy-31|551987:0.27981,(Gypsy-31|976775:0.12992,(Gypsy-31|476616:0.06186,Gypsy-31|976808:0.00062)0.742:0.15844)0.796:0.17517)0.388:0.01123,(Gypsy-31|161105:0.10832,(Gypsy-31|88923:0.00064,Gypsy-31|161059:0.00064)0.765:0.41196)0.819:0.14195)0.279:0.00064,(Gypsy-31|88947:0.33761,Gypsy-31|476698:0.16969)0.766:0.11350)0.898:0.11105)0.291:0.03917,(((Gypsy-31|476630:0.23598,Gypsy-31|233943:0.22176)0.000:0.00065,Gypsy-31|976823:0.25801)0.607:0.17623,((Gypsy-31|806449:0.40354,Gypsy-31|393601:0.27356)0.881:0.22982,(Gypsy-31|311041:0.16983,Gypsy-31|882436:0.07390)0.864:0.10901)0.737:0.06023)0.810:0.09931)0.635:0.01024,((Gypsy-31|393578:0.00061,(Gypsy-31|233887:0.07777,Gypsy-31|1064519:0.27595)0.775:0.26839)0.901:0.28725,(Gypsy-31|552015:0.00066,(Gypsy-31|393583:0.13357,Gypsy-31|1137830:0.41155)0.754:0.13793)0.879:0.10358)0.791:0.07686)0.800:0.05444)0.705:0.07141,(Gypsy-31|311039:0.60839,((Gypsy-31|88960:0.20195,Gypsy-31|806461:0.23918)0.638:0.02060,((Gypsy-31|311011:0.19807,Gypsy-31|310969:0.39487)0.660:0.07968,(Gypsy-31|639657:0.00063,Gypsy-31|1064494:0.00064)0.920:0.17723)0.824:0.15492)0.135:0.00064)0.235:0.10339)0.684:0.03121,(((Gypsy-31|476675:0.17179,(Gypsy-31|639746:0.22963,(Gypsy-31|88966:0.72359,Gypsy-31|724677:0.16975)0.835:0.19678)0.704:0.10294)0.798:0.18577,(Gypsy-31|88942:0.00064,Gypsy-31|724702:0.00066)0.965:0.27840)0.234:0.09308,(Gypsy-31|88901:0.21657,Gypsy-31|882390:0.13814)0.868:0.25037)0.631:0.06548)0.822:0.04676,(((((((Gypsy-31|882372:0.32920,(Gypsy-31|639680:0.00063,Gypsy-31|639715:0.08282)0.845:0.24909)0.266:0.03756,Gypsy-31|639699:0.30669)0.852:0.19256,(((Gypsy-31|393619:0.15966,Gypsy-31|639660:0.07383)0.886:0.16934,(Gypsy-31|1064471:0.42758,Gypsy-31|882434:0.00065)0.777:0.13943)0.119:0.08313,Gypsy-31|88957:0.13800)0.711:0.11092)0.597:0.09719,((Gypsy-31|310997:0.33540,((Gypsy-31|233926:0.23824,Gypsy-31|806474:0.17170)0.683:0.08699,Gypsy-31|233918:0.14092)0.190:0.02550)0.687:0.09893,(Gypsy-31|1064521:0.39876,(Gypsy-31|806451:0.36615,Gypsy-31|88996:0.00065)0.000:0.02732)0.651:0.10884)0.895:0.13338)0.157:0.00062,(Gypsy-31|806428:0.06712,Gypsy-31|882420:0.21932)0.870:0.39526)0.073:0.02426,(Gypsy-31|806434:0.52262,Gypsy-31|476653:0.11083)0.794:0.15181)0.844:0.06837,(((Gypsy-31|1137801:0.00062,Gypsy-31|476623:0.83145)0.617:0.08632,((((Gypsy-31|393632:0.11642,(Gypsy-31|161056:0.16113,((Gypsy-31|311045:0.00838,Gypsy-31|393600:0.09622)0.569:0.19179,Gypsy-31|552040:1.04527)0.675:0.10395)0.293:0.05553)0.374:0.01941,Gypsy-31|976806:0.28102)0.841:0.10565,((Gypsy-31|476690:0.00065,Gypsy-31|1137792:0.20711)0.568:0.12552,((Gypsy-31|233928:1.10846,Gypsy-31|806415:0.50466)0.278:0.12489,(Gypsy-31|88999:0.90589,Gypsy-31|552001:0.02259)0.430:0.41098)0.666:0.11163)0.888:0.19348)0.730:0.05133,((Gypsy-31|806491:0.09379,(Gypsy-31|724696:0.46945,Gypsy-31|233873:0.51781)0.735:0.08508)0.816:0.06618,(Gypsy-31|1064497:0.56784,(Gypsy-31|882446:0.29875,Gypsy-31|311042:0.52424)0.794:0.21672)0.525:0.00063)0.864:0.08000)0.837:0.05446)0.424:0.00733,((((Gypsy-31|724742:0.30612,Gypsy-31|639703:0.18519)0.700:0.04675,Gypsy-31|1064491:0.51176)0.552:0.11671,Gypsy-31|551997:0.25755)0.661:0.02545,(Gypsy-31|551985:0.28445,(((Gypsy-31|233916:0.0,Gypsy-31|1064527:0.0):0.58341,Gypsy-31|551999:0.25674)0.820:0.15050,((Gypsy-31|233908:0.42213,(Gypsy-31|88899:0.31569,Gypsy-31|476663:0.31571)0.901:0.23282)0.617:0.07676,((((Gypsy-31|311012:0.45956,Gypsy-31|806460:0.08337)0.836:0.08527,(((Gypsy-31|639710:0.09946,Gypsy-31|724730:0.08611)0.827:0.19351,Gypsy-31|311010:0.09892)0.768:0.05895,(((Gypsy-31|806490:0.07714,Gypsy-31|393620:0.34769)0.681:0.06943,((Gypsy-31|88924:0.14204,Gypsy-31|1137816:0.19006)0.700:0.04578,((Gypsy-31|233898:0.22862,Gypsy-31|1137808:0.06378)0.862:0.09424,((Gypsy-31|476679:0.59300,(Gypsy-31|882388:0.67194,Gypsy-31|393634:0.46500)0.685:0.09039)0.278:0.04319,(Gypsy-31|882397:0.14257,(Gypsy-31|311009:0.52557,Gypsy-31|639725:0.13334)0.931:0.14709)0.657:0.04901)0.934:0.11343)0.720:0.01965)0.794:0.01978)0.864:0.05407,(((Gypsy-31|476638:0.28082,Gypsy-31|976793:0.27087)0.527:0.11781,Gypsy-31|976839:0.41988)0.795:0.09949,Gypsy-31|88948:0.15122)0.622:0.00931)0.441:0.02394)0.808:0.03651)0.839:0.04507,(((((Gypsy-31|1137776:0.09917,Gypsy-31|806443:0.00064)0.766:0.11458,Gypsy-31|724741:0.02907)0.840:0.06629,Gypsy-31|882422:0.12410)0.945:0.12681,((Gypsy-31|311023:0.09602,Gypsy-31|393639:0.25807)0.697:0.03456,Gypsy-31|161067:0.18672)0.508:0.07709)0.668:0.00064,((Gypsy-31|639716:0.10672,(Gypsy-31|806448:0.26694,(Gypsy-31|393630:0.12141,Gypsy-31|161090:0.09686)0.608:0.05264)0.790:0.09341)0.785:0.05132,((Gypsy-31|724750:0.04571,((Gypsy-31|233919:0.29585,Gypsy-31|1137788:0.06572)0.894:0.15789,(Gypsy-31|551996:0.18325,(Gypsy-31|233867:0.16621,Gypsy-31|1064463:0.09458)0.279:0.03785)0.235:0.09830)0.811:0.08080)0.941:0.14530,(Gypsy-31|311037:0.10508,Gypsy-31|476641:0.10088)0.689:0.07301)0.871:0.05482)0.890:0.05679)0.862:0.04217)0.800:0.02435,(Gypsy-31|882405:0.81455,Gypsy-31|88911:0.41824)0.985:0.00060)0.860:0.04046)0.764:0.02089)0.202:0.00082)0.337:0.01093)0.919:0.05067)0.803:0.04955)0.806:0.02491)0.914:0.03736)0.961:0.04089,(((((((((Gypsy-31|88968:0.02743,(Gypsy-31|724735:0.14061,(Gypsy-31|724721:0.15073,(((Gypsy-31|639658:0.12779,Gypsy-31|806482:0.17358)0.760:0.00060,Gypsy-31|724739:0.25208)0.779:0.03272,(Gypsy-31|882423:0.01885,Gypsy-31|1064507:0.09319)0.956:0.17983)0.521:0.01418)0.733:0.05906)0.677:0.02945)0.606:0.08283,((Gypsy-31|161085:0.30198,Gypsy-31|476692:0.46206)0.848:0.12042,(Gypsy-31|233876:0.08573,((Gypsy-31|88914:0.42415,Gypsy-31|882386:0.12618)0.528:0.00060,((Gypsy-31|639682:0.00064,Gypsy-31|1137793:0.00065)0.955:0.36409,Gypsy-31|639747:0.24511)0.726:0.05614)0.659:0.00060)0.697:0.04262)0.832:0.14991)0.448:0.07472,((Gypsy-31|806427:0.00064,(Gypsy-31|476640:0.19805,Gypsy-31|639678:0.08294)0.868:0.12257)0.918:0.19356,(((((Gypsy-31|88906:0.20511,(Gypsy-31|393609:0.97943,Gypsy-31|1137775:1.33057)0.181:0.00087)0.781:0.16525,Gypsy-31|551967:0.87425)0.689:0.12982,Gypsy-31|724681:0.59905)0.635:0.06183,(Gypsy-31|88976:0.50715,Gypsy-31|639734:0.43748)0.922:0.29323)0.866:0.20806,Gypsy-31|724687:0.14686)0.751:0.05129)0.508:0.12361)0.745:0.09310,(Gypsy-31|233883:0.00064,Gypsy-31|639721:0.35018)0.893:0.20592)0.742:0.06935,(((((((Gypsy-31|88983:0.09477,Gypsy-31|393623:0.04079)0.842:0.09342,(Gypsy-31|552041:0.00065,(Gypsy-31|639685:0.10413,Gypsy-31|1064498:0.00065)0.946:0.24087)0.866:0.07804)0.684:0.03054,(Gypsy-31|476655:0.16658,Gypsy-31|476660:0.10327)0.833:0.11620)0.606:0.06520,Gypsy-31|311017:0.14787)0.432:0.07614,Gypsy-31|806489:0.54711)0.103:0.05391,(Gypsy-31|1137822:0.16137,((Gypsy-31|233944:0.26178,(Gypsy-31|393658:0.07140,Gypsy-31|882450:0.43774)0.387:0.08821)0.801:0.08588,((Gypsy-31|161083:0.00064,Gypsy-31|882451:0.00063)0.998:0.25093,Gypsy-31|882370:0.17494)0.570:0.06722)0.792:0.09233)0.820:0.10720)0.788:0.05048,((Gypsy-31|311020:0.63229,Gypsy-31|882427:0.22792)0.934:0.30582,((Gypsy-31|88921:0.70742,Gypsy-31|806421:0.59198)0.766:0.17395,(Gypsy-31|882382:0.63059,(Gypsy-31|311032:0.50318,Gypsy-31|476661:0.37524)0.542:0.11824)0.752:0.08839)0.742:0.05774)0.787:0.09131)0.645:0.00848)0.743:0.01416,(((Gypsy-31|233870:0.16074,(Gypsy-31|1064459:0.68199,Gypsy-31|1064503:0.10308)0.359:0.00895)0.969:0.22546,((((((((Gypsy-31|639665:0.69485,Gypsy-31|1064534:0.65654)0.640:0.05843,(Gypsy-31|88897:0.74082,(Gypsy-31|476697:0.95483,Gypsy-31|806432:0.51275)0.870:0.44948)0.424:0.08652)0.701:0.07596,((Gypsy-31|724686:0.48834,Gypsy-31|639744:0.29502)0.930:0.37530,Gypsy-31|476621:0.41262)0.965:0.59930)0.668:0.02825,((Gypsy-31|476627:0.74606,Gypsy-31|976831:0.59250)0.348:0.22752,(Gypsy-31|806498:0.62499,Gypsy-31|1064458:0.70117)0.302:0.07408)0.586:0.14752)0.764:0.03399,((((Gypsy-31|724746:0.39847,Gypsy-31|976850:0.43141)0.122:0.07217,(Gypsy-31|806483:0.36212,Gypsy-31|976851:0.68543)0.860:0.19170)0.710:0.04397,((Gypsy-31|806437:0.27807,Gypsy-31|882438:0.74162)0.886:0.28868,(Gypsy-31|476622:0.51160,Gypsy-31|552007:0.57000)0.303:0.10063)0.812:0.11971)0.505:0.02422,((Gypsy-31|639733:0.80664,Gypsy-31|552008:0.80686)0.485:0.08566,(Gypsy-31|88915:0.67604,Gypsy-31|476645:0.57084)0.509:0.20973)0.686:0.06601)0.631:0.01066)0.840:0.05083,(Gypsy-31|393582:0.34263,Gypsy-31|724764:0.40250)0.971:0.48467)0.629:0.01208,((Gypsy-31|976836:0.75340,(Gypsy-31|806420:0.88116,Gypsy-31|806494:0.44947)0.738:0.16215)0.885:0.32415,(Gypsy-31|882415:0.41097,(((Gypsy-31|233931:0.64621,Gypsy-31|310979:0.36809)0.836:0.23464,(Gypsy-31|310985:0.33298,Gypsy-31|806433:0.76919)0.778:0.14265)0.656:0.03630,Gypsy-31|724751:0.81800)0.843:0.17509)0.785:0.07308)0.302:0.00064)0.779:0.01430,(((Gypsy-31|311008:0.00067,Gypsy-31|1137791:0.33089)0.965:0.38827,(Gypsy-31|551970:0.22961,Gypsy-31|88950:0.20212)0.792:0.10241)0.897:0.00065,(Gypsy-31|552042:0.59562,((Gypsy-31|552028:0.40367,(Gypsy-31|806419:0.56954,(Gypsy-31|551972:0.29380,Gypsy-31|882413:0.79315)0.795:0.17890)0.834:0.21748)0.850:0.29753,((Gypsy-31|552017:0.44221,Gypsy-31|882425:1.44681)0.653:0.06322,(Gypsy-31|161048:0.45534,Gypsy-31|233937:0.86176)0.586:0.21987)0.433:0.10655)0.031:0.02751)0.755:0.05117)0.779:0.11077)0.284:0.01064)0.858:0.09857,((Gypsy-31|311047:0.24950,((Gypsy-31|161031:0.26482,Gypsy-31|393653:0.24882)0.823:0.13877,(Gypsy-31|882389:0.26564,(Gypsy-31|724760:0.76751,Gypsy-31|1064536:0.37755)0.737:0.14052)0.789:0.06763)0.677:0.01973)0.912:0.09304,(((Gypsy-31|639687:0.50477,Gypsy-31|882369:0.73829)0.784:0.15156,(((((Gypsy-31|393648:0.72548,(Gypsy-31|806441:0.69037,Gypsy-31|639740:0.14352)0.743:0.18029)0.840:0.21460,Gypsy-31|1064524:0.28638)0.049:0.10151,((Gypsy-31|1137767:0.40597,Gypsy-31|724706:0.86596)0.352:0.16436,Gypsy-31|639664:0.49623)0.713:0.07561)0.253:0.05317,(((Gypsy-31|1137781:1.02464,Gypsy-31|88894:0.36273)0.668:0.04506,Gypsy-31|393645:0.60500)0.736:0.09374,Gypsy-31|161101:0.63219)0.788:0.08067)0.833:0.09684,Gypsy-31|310987:0.21358)0.855:0.10181)0.763:0.04502,((Gypsy-31|233941:0.72166,Gypsy-31|806495:0.73936)0.824:0.26827,((Gypsy-31|89005:0.78763,Gypsy-31|233868:0.61666)0.606:0.39731,(Gypsy-31|806413:0.29349,Gypsy-31|806485:0.30494)0.566:0.08913)0.651:0.00063)0.413:0.00064)0.492:0.05538)0.149:0.05421)0.792:0.03061)0.752:0.01059,((((Gypsy-31|311050:0.0,Gypsy-31|311051:0.0):0.47117,(Gypsy-31|882376:0.32837,Gypsy-31|724672:0.56364)0.740:0.13540)0.350:0.15470,Gypsy-31|161089:0.59018)0.318:0.09517,((((Gypsy-31|976794:0.30512,Gypsy-31|310988:0.48221)0.665:0.02209,Gypsy-31|88904:0.14093)0.858:0.13381,((((Gypsy-31|639749:0.62020,(Gypsy-31|310980:0.70053,Gypsy-31|310986:0.47962)0.739:0.10446)0.716:0.07776,(Gypsy-31|552012:0.49262,Gypsy-31|639709:0.70980)0.937:0.52692)0.776:0.15011,(Gypsy-31|976829:0.45050,Gypsy-31|393642:0.98445)0.776:0.34732)0.311:0.02746,((Gypsy-31|882378:0.57024,Gypsy-31|1137780:0.37180)0.938:0.42494,Gypsy-31|161086:0.45606)0.811:0.21806)0.547:0.06624)0.738:0.09844,(((Gypsy-31|88986:0.79302,Gypsy-31|310983:0.44216)0.817:0.25995,(Gypsy-31|1137774:0.73843,((Gypsy-31|882456:0.09681,Gypsy-31|88984:0.00065)0.898:0.27579,Gypsy-31|476702:0.33962)0.375:0.04713)0.533:0.27862)0.660:0.10850,(Gypsy-31|724671:0.07915,(Gypsy-31|724678:0.81841,Gypsy-31|1064517:0.35358)0.062:0.00065)0.893:0.17350)0.917:0.20002)0.800:0.00061)0.815:0.06690)0.911:0.00064,((Gypsy-31|476691:0.55715,(Gypsy-31|233946:0.43240,(Gypsy-31|1064464:0.53643,Gypsy-31|1137825:0.50978)0.951:0.48911)0.433:0.15889)0.169:0.08054,(Gypsy-31|976791:0.23000,Gypsy-31|1137786:0.14051)0.869:0.21565)0.862:0.12835)0.525:0.05522,(Gypsy-31|393651:0.48664,Gypsy-31|393657:0.47195)0.815:0.25428)0.745:0.00119)0.042:0.00065)0.670:0.01811,((((((Gypsy-31|161063:0.24046,Gypsy-31|393659:0.23483)0.807:0.11153,(Gypsy-31|724675:0.27194,(Gypsy-31|393589:0.08371,Gypsy-31|393637:0.28229)0.099:0.00495)0.446:0.16426)0.330:0.11181,(Gypsy-31|882437:0.18556,((Gypsy-31|89000:0.33177,Gypsy-31|976842:0.39860)0.839:0.24767,(Gypsy-31|976805:0.15107,(Gypsy-31|806439:0.23980,Gypsy-31|1137809:0.34133)0.164:0.00065)0.352:0.08822)0.665:0.06115)0.920:0.26377)0.858:0.13358,((Gypsy-31|476693:0.08616,(((Gypsy-31|806450:0.51707,(((Gypsy-31|882375:0.17062,(Gypsy-31|476659:0.20459,(Gypsy-31|639697:0.60888,Gypsy-31|806475:0.12721)0.115:0.06055)0.907:0.24333)0.437:0.06999,((Gypsy-31|88974:0.39995,Gypsy-31|161029:0.26175)0.738:0.03848,(Gypsy-31|476618:0.18216,Gypsy-31|161079:0.27009)0.350:0.07384)0.809:0.09457)0.789:0.07389,(Gypsy-31|724737:0.12376,(Gypsy-31|551994:0.23579,(Gypsy-31|393592:0.08222,Gypsy-31|476652:0.00063)0.844:0.19893)0.615:0.16371)0.570:0.02598)0.412:0.02208)0.664:0.06603,(Gypsy-31|233942:1.01549,Gypsy-31|161084:0.15479)0.812:0.08939)0.703:0.03445,((Gypsy-31|233904:0.22879,(((Gypsy-31|552025:0.33061,Gypsy-31|1064520:0.34392)0.287:0.00065,(Gypsy-31|806497:0.13917,Gypsy-31|88961:0.09434)0.792:0.11677)0.832:0.10827,(Gypsy-31|161074:0.14736,(Gypsy-31|476668:0.17545,Gypsy-31|233895:0.12935)0.205:0.00444)0.893:0.24465)0.208:0.00063)0.646:0.08994,(((Gypsy-31|476674:0.06832,((Gypsy-31|88937:0.44151,Gypsy-31|310970:0.00063)0.577:0.19162,(Gypsy-31|393625:0.33217,Gypsy-31|393655:0.05283)0.817:0.16208)0.665:0.04842)0.773:0.07281,Gypsy-31|161040:0.02862)0.909:0.16928,Gypsy-31|724723:0.43427)0.776:0.11242)0.718:0.06123)0.136:0.00798)0.762:0.01711,(((Gypsy-31|639706:0.19510,(Gypsy-31|724715:0.11371,(Gypsy-31|1064506:0.13017,Gypsy-31|552022:0.38446)0.761:0.06112)0.773:0.10522)0.808:0.09554,((Gypsy-31|882430:0.05744,Gypsy-31|88925:0.41961)0.785:0.12263,(Gypsy-31|882384:0.14689,(Gypsy-31|88946:0.11671,((Gypsy-31|88932:0.04976,(Gypsy-31|976815:0.00064,Gypsy-31|1137794:0.08794)0.800:0.08654)0.830:0.11962,(Gypsy-31|882429:0.35733,Gypsy-31|311018:0.09229)0.767:0.04131)0.760:0.03936)0.753:0.07651)0.034:0.00060)0.801:0.18873)0.250:0.02047,(Gypsy-31|1137770:0.29209,(Gypsy-31|88898:0.60641,Gypsy-31|724692:0.29265)0.837:0.15944)0.697:0.05815)0.721:0.04428)0.665:0.04026)0.427:0.03066,((Gypsy-31|393594:0.06539,(Gypsy-31|88939:0.51892,Gypsy-31|1064472:0.46915)0.722:0.08124)0.447:0.32204,(((Gypsy-31|89002:0.07007,Gypsy-31|1064496:0.18624)0.389:0.05389,(Gypsy-31|806488:0.00064,(Gypsy-31|476701:0.00063,Gypsy-31|1137796:0.14743)0.912:0.22387)0.724:0.05275)0.725:0.09698,Gypsy-31|393587:0.42293)0.413:0.07971)0.806:0.13854)0.742:0.03343,((Gypsy-31|88955:0.31563,((Gypsy-31|88908:0.55945,Gypsy-31|551980:0.09448)0.834:0.19596,(Gypsy-31|1064469:0.18508,(Gypsy-31|551968:0.09281,Gypsy-31|724710:0.36059)0.182:0.00560)0.783:0.14789)0.836:0.22704)0.312:0.14638,((((((Gypsy-31|393652:0.15162,(Gypsy-31|976800:0.00060,Gypsy-31|1137795:0.08645)0.884:0.17651)0.859:0.15674,Gypsy-31|393598:0.18896)0.073:0.06752,Gypsy-31|161064:0.23349)0.082:0.01226,Gypsy-31|1064480:0.31701)0.542:0.13559,(((Gypsy-31|88954:0.21156,Gypsy-31|161099:0.21731)0.080:0.03615,((Gypsy-31|311049:0.29497,Gypsy-31|976837:0.17691)0.879:0.25528,(Gypsy-31|882394:0.40841,(Gypsy-31|88896:0.54259,Gypsy-31|1064504:0.29795)0.772:0.11336)0.899:0.23318)0.681:0.07887)0.469:0.03378,(Gypsy-31|806476:0.15474,(Gypsy-31|724758:0.01753,Gypsy-31|1064535:0.54064)0.631:0.18063)0.969:0.32015)0.799:0.11652)0.585:0.03619,(((Gypsy-31|882409:0.46203,(Gypsy-31|161065:0.14788,Gypsy-31|1137765:0.22509)0.388:0.20515)0.398:0.04028,Gypsy-31|976838:0.20505)0.223:0.00061,(Gypsy-31|976853:0.24844,(Gypsy-31|1064466:0.31628,Gypsy-31|1064500:0.20675)0.746:0.04831)0.352:0.06607)0.939:0.19325)0.028:0.00951)0.798:0.08766)0.869:0.03763)0.852:0.01596)0.933:0.04484)0.726:0.00984,((((Gypsy-31|552030:0.04934,(Gypsy-31|161046:0.15352,(Gypsy-31|88941:0.14766,(Gypsy-31|88909:0.21566,Gypsy-31|161047:0.04733)0.748:0.06629)0.361:0.05455)0.565:0.13266)0.627:0.04023,(Gypsy-31|976787:0.32615,((Gypsy-31|233911:0.08472,(Gypsy-31|724763:0.41234,(Gypsy-31|161071:0.61505,Gypsy-31|476617:0.56041)0.883:0.29208)0.218:0.07042)0.725:0.11189,((Gypsy-31|88988:0.38874,Gypsy-31|88944:0.02893)0.097:0.04209,Gypsy-31|393618:0.17877)0.832:0.12030)0.669:0.10775)0.089:0.01771)0.860:0.13245,((((((Gypsy-31|976816:0.26110,Gypsy-31|552046:0.00064)0.850:0.04390,((Gypsy-31|88940:0.13760,(Gypsy-31|88929:0.13311,Gypsy-31|551983:0.10706)0.616:0.06771)0.787:0.06182,Gypsy-31|882399:0.03807)0.400:0.00064)0.550:0.03793,((Gypsy-31|88972:0.15820,Gypsy-31|724747:0.25160)0.824:0.09059,(Gypsy-31|806462:0.13619,(Gypsy-31|1137806:0.07844,(Gypsy-31|476650:0.09842,Gypsy-31|976813:0.00066)0.761:0.10538)0.631:0.04975)0.868:0.14841)0.265:0.02708)0.912:0.13146,(Gypsy-31|552031:0.00063,(Gypsy-31|724724:0.23482,(Gypsy-31|552004:0.21507,Gypsy-31|1137759:0.12892)0.449:0.06228)0.692:0.06670)0.656:0.13591)0.767:0.06245,(Gypsy-31|1137777:0.07610,Gypsy-31|476657:0.28413)0.560:0.09217)0.852:0.10752,((Gypsy-31|311016:0.11631,(Gypsy-31|882396:0.15781,Gypsy-31|639714:0.07619)0.000:0.00063)0.929:0.24322,((((Gypsy-31|310971:0.02834,(Gypsy-31|882374:0.14517,Gypsy-31|976824:0.30381)0.180:0.16250)0.087:0.04308,((Gypsy-31|639711:0.18282,Gypsy-31|639726:0.07702)0.007:0.00063,(Gypsy-31|639688:0.38200,(Gypsy-31|476681:0.10342,Gypsy-31|806422:0.14876)0.275:0.04892)0.299:0.00066)0.834:0.11849)0.757:0.06025,(Gypsy-31|976803:0.00064,Gypsy-31|724738:0.52558)0.757:0.05672)0.791:0.04133,(Gypsy-31|310993:0.00065,Gypsy-31|1064522:0.52003)0.960:0.19295)0.738:0.04260)0.807:0.08745)0.726:0.05134)0.617:0.03030,(((((((Gypsy-31|88990:0.69921,(Gypsy-31|161035:0.38069,(Gypsy-31|639666:0.81026,Gypsy-31|1137807:0.40283)0.547:0.10924)0.126:0.01530)0.239:0.12925,Gypsy-31|393606:0.28309)0.843:0.08910,(Gypsy-31|882435:0.00063,Gypsy-31|882407:0.00064)0.997:0.22014)0.815:0.10365,(Gypsy-31|806429:0.54381,Gypsy-31|724693:0.05321)0.757:0.03402)0.751:0.15384,Gypsy-31|1064449:0.00064)0.962:0.16881,(Gypsy-31|161082:0.03970,(Gypsy-31|724757:0.07961,Gypsy-31|806424:0.25357)0.766:0.06081)0.755:0.10378)0.468:0.12599,(((Gypsy-31|639742:0.44495,Gypsy-31|724755:0.80160)0.734:0.17051,((Gypsy-31|88970:0.20545,(Gypsy-31|393647:0.28229,Gypsy-31|639727:0.00064)0.505:0.05166)0.770:0.12378,(Gypsy-31|1064512:0.07921,((Gypsy-31|310977:0.27919,(Gypsy-31|806457:0.01919,Gypsy-31|976796:0.03799)0.457:0.04148)0.711:0.07982,((Gypsy-31|1137826:0.03712,(Gypsy-31|976780:0.00066,(Gypsy-31|310973:0.27382,(Gypsy-31|724674:0.07416,Gypsy-31|724761:0.03784)0.190:0.09249)0.566:0.00064)0.550:0.00064)0.783:0.12476,Gypsy-31|806447:0.25459)0.735:0.10471)0.602:0.09944)0.756:0.05382)0.221:0.01938)0.639:0.00064,((((Gypsy-31|311006:0.15005,Gypsy-31|476626:0.08457)0.908:0.17249,(Gypsy-31|161060:0.27387,Gypsy-31|476685:0.01612)0.193:0.00345)0.808:0.12036,Gypsy-31|1064485:0.02632)0.957:0.26075,(Gypsy-31|639719:0.15139,Gypsy-31|976846:0.20319)0.550:0.19134)0.691:0.04822)0.790:0.04904)0.612:0.01390)0.878:0.04663)0.867:0.01451,((((Gypsy-31|806496:0.35726,(Gypsy-31|310984:0.55381,Gypsy-31|552019:0.60578)0.912:0.31096)0.710:0.06203,((Gypsy-31|552027:0.47153,(Gypsy-31|88922:0.37333,Gypsy-31|806425:0.50366)0.814:0.24066)0.727:0.09765,((Gypsy-31|882367:0.0,Gypsy-31|882368:0.0):0.59334,(Gypsy-31|552045:0.43155,Gypsy-31|724707:0.57414)0.773:0.18816)0.758:0.08581)0.734:0.04104)0.874:0.11117,(((Gypsy-31|88980:0.53527,Gypsy-31|476665:0.21625)0.781:0.12667,((Gypsy-31|161058:0.29209,Gypsy-31|724731:0.40515)0.048:0.10908,((Gypsy-31|806478:0.34004,(Gypsy-31|724701:0.26108,((Gypsy-31|161095:0.39322,((Gypsy-31|552024:0.29408,((((((((((Gypsy-31|551977:0.12017,(Gypsy-31|88998:0.01354,Gypsy-31|1064511:0.27874)0.738:0.02173)0.617:0.01874,Gypsy-31|311031:0.05108)0.947:0.00060,Gypsy-31|476654:0.40610)0.797:0.04848,Gypsy-31|311005:0.26418)0.536:0.01935,Gypsy-31|724690:0.24752)0.876:0.06296,Gypsy-31|552014:0.38490)0.763:0.03414,Gypsy-31|806481:0.32963)0.056:0.00065,((Gypsy-31|393607:0.31284,Gypsy-31|1064525:0.24513)0.821:0.18029,(Gypsy-31|882433:0.71621,(Gypsy-31|311025:0.15731,Gypsy-31|311030:0.22185)0.676:0.21373)0.455:0.04967)0.683:0.07908)0.353:0.01701,Gypsy-31|310992:0.10072)0.835:0.05456,(Gypsy-31|1137785:0.30953,Gypsy-31|233914:0.48696)0.171:0.12211)0.668:0.08368)0.737:0.03423,(Gypsy-31|882403:0.39690,Gypsy-31|882454:0.44882)0.781:0.08764)0.705:0.01500)0.181:0.00274,Gypsy-31|882414:0.35697)0.973:0.11549)0.558:0.02620)0.825:0.02994,(Gypsy-31|724694:0.30155,Gypsy-31|310994:0.80244)0.246:0.00064)0.722:0.02158)0.462:0.02496)0.948:0.09939,(Gypsy-31|1137757:0.09285,((((Gypsy-31|161033:0.39811,(Gypsy-31|311038:0.90528,(Gypsy-31|882457:0.68899,Gypsy-31|639704:0.45123)0.832:0.20195)0.129:0.09860)0.910:0.25482,(Gypsy-31|393575:0.45112,(Gypsy-31|1064530:0.49901,(Gypsy-31|89006:1.16379,Gypsy-31|806436:0.20526)0.833:0.23908)0.801:0.16346)0.758:0.14943)0.979:0.00066,(((((Gypsy-31|882410:0.59476,(Gypsy-31|476619:0.42909,Gypsy-31|1064531:0.84848)0.673:0.16664)0.247:0.11015,(Gypsy-31|552038:0.28177,Gypsy-31|724753:0.36726)0.394:0.00066)0.802:0.07449,((Gypsy-31|639731:0.85172,(Gypsy-31|88907:0.25283,Gypsy-31|552005:0.17364)0.692:0.13732)0.117:0.05327,(Gypsy-31|161044:0.65376,Gypsy-31|724673:0.50723)0.783:0.25020)0.853:0.11782)0.741:0.02372,((Gypsy-31|393588:0.26036,(Gypsy-31|161062:0.49266,Gypsy-31|393591:0.25404)0.484:0.00064)0.778:0.13888,(Gypsy-31|233922:0.13169,(Gypsy-31|882459:0.00066,(Gypsy-31|310976:0.52345,Gypsy-31|976777:0.33639)0.841:0.24402)0.884:0.11214)0.823:0.16076)0.694:0.06684)0.714:0.01422,(Gypsy-31|552006:0.07885,Gypsy-31|1137819:0.18923)0.772:0.10334)0.475:0.01199)0.788:0.02985,(Gypsy-31|393627:0.07627,(((Gypsy-31|724713:0.52094,(Gypsy-31|976830:0.22909,Gypsy-31|551989:0.00064)0.509:0.05602)0.677:0.07948,(Gypsy-31|639724:0.31957,(Gypsy-31|639713:0.72275,(Gypsy-31|311054:0.29483,Gypsy-31|1064448:0.45773)0.783:0.21417)0.792:0.17659)0.797:0.16478)0.542:0.06301,Gypsy-31|310989:0.30818)0.733:0.07982)0.763:0.11387)0.737:0.02695)0.709:0.00064)0.797:0.01878)0.807:0.02123,(((((Gypsy-31|639672:0.16080,(Gypsy-31|89003:0.09203,Gypsy-31|882455:0.47633)0.139:0.11520)0.781:0.17756,(Gypsy-31|882440:0.25888,Gypsy-31|976848:0.17220)0.831:0.15354)0.440:0.15078,(Gypsy-31|724736:0.09276,((Gypsy-31|724762:0.12576,((Gypsy-31|724691:0.05676,Gypsy-31|724728:0.21679)0.864:0.19691,((((Gypsy-31|724669:0.00065,Gypsy-31|1064447:0.00065)0.783:0.00064,Gypsy-31|551964:0.04252)0.983:0.00060,Gypsy-31|639722:0.24479)0.095:0.00062,Gypsy-31|976844:0.22819)0.660:0.16112)0.307:0.00118)0.365:0.13356,(Gypsy-31|161034:0.11657,Gypsy-31|1064526:0.04789)0.814:0.20376)0.051:0.00819)0.369:0.07948)0.097:0.00068,((Gypsy-31|161077:0.07320,((Gypsy-31|639730:0.08844,Gypsy-31|639700:0.00065)0.226:0.12279,Gypsy-31|639723:0.03163)0.626:0.10565)0.841:0.14190,((((Gypsy-31|882379:0.63067,(Gypsy-31|161098:0.59717,Gypsy-31|1137762:0.52896)0.171:0.23409)0.649:0.11552,(Gypsy-31|976847:0.24545,(Gypsy-31|639667:0.32078,(Gypsy-31|393580:0.63387,Gypsy-31|552036:0.53619)0.857:0.17586)0.670:0.11862)0.786:0.05263)0.775:0.04173,(Gypsy-31|639662:0.45895,Gypsy-31|806455:0.09137)0.906:0.17484)0.691:0.02027,(Gypsy-31|476671:0.13683,(Gypsy-31|724700:0.07983,Gypsy-31|88963:0.31029)0.602:0.00060)0.891:0.23074)0.372:0.03528)0.660:0.01881)0.872:0.07397,((Gypsy-31|724749:0.10819,(Gypsy-31|88918:0.07083,Gypsy-31|882442:0.00065)0.820:0.07083)0.952:0.16063,(Gypsy-31|393584:0.10141,(Gypsy-31|476680:0.00065,Gypsy-31|88949:0.05386)0.290:0.18647)0.919:0.17126)0.704:0.03313)0.289:0.00060)0.781:0.00825,((((((Gypsy-31|551984:0.24248,((Gypsy-31|476672:0.32769,(Gypsy-31|88903:0.21559,Gypsy-31|233907:0.16211)0.869:0.12581)0.790:0.08307,((((Gypsy-31|310991:0.59133,((Gypsy-31|233869:0.92352,Gypsy-31|724679:0.64212)0.755:0.18329,Gypsy-31|639679:0.42260)0.234:0.05237)0.824:0.12904,Gypsy-31|882426:0.19353)0.746:0.03424,((((Gypsy-31|1137769:0.26128,((Gypsy-31|88965:0.03360,Gypsy-31|882391:0.38197)0.856:0.17267,Gypsy-31|233880:0.25697)0.691:0.13725)0.250:0.01438,((Gypsy-31|639677:0.17546,Gypsy-31|882439:0.80938)0.853:0.18427,Gypsy-31|806470:0.11611)0.222:0.17295)0.812:0.05320,Gypsy-31|882416:0.17861)0.771:0.02853,Gypsy-31|161076:0.22637)0.785:0.03076)0.739:0.03417,Gypsy-31|476682:0.25322)0.880:0.07546)0.144:0.02028)0.740:0.02021,Gypsy-31|724714:0.28895)0.884:0.05577,((((Gypsy-31|806423:0.67942,(((Gypsy-31|1064518:0.38999,Gypsy-31|1137758:0.37877)0.745:0.12152,Gypsy-31|976781:0.06742)0.169:0.13118,Gypsy-31|552032:0.31924)0.569:0.13900)0.292:0.17527,(Gypsy-31|806458:0.41788,(Gypsy-31|88895:0.67429,(Gypsy-31|161103:0.66140,Gypsy-31|311026:0.00063)0.585:0.16382)0.410:0.18541)0.839:0.16755)0.091:0.00064,Gypsy-31|1064505:0.43835)0.801:0.06420,((((Gypsy-31|88917:0.29225,Gypsy-31|882366:0.07012)0.000:0.00064,(Gypsy-31|88913:0.37047,Gypsy-31|88977:0.00901)0.857:0.13382)0.779:0.07263,(((((Gypsy-31|88943:0.18869,(Gypsy-31|806414:0.34969,Gypsy-31|976828:0.50727)0.905:0.22466)0.809:0.11515,(Gypsy-31|552023:0.33334,(Gypsy-31|476703:0.38899,Gypsy-31|976834:0.23349)0.819:0.15787)0.815:0.11559)0.544:0.00165,(Gypsy-31|393577:0.18621,Gypsy-31|976827:0.12093)0.844:0.06418)0.000:0.00064,(Gypsy-31|233877:0.14061,Gypsy-31|88997:0.45582)0.859:0.12737)0.000:0.00063,(Gypsy-31|476637:0.16620,(Gypsy-31|476631:0.05578,Gypsy-31|476624:0.50832)0.730:0.03532)0.799:0.05137)0.834:0.11263)0.019:0.00202,(((Gypsy-31|393605:0.07452,Gypsy-31|976798:0.00064)0.999:0.30058,(((Gypsy-31|639705:0.07285,Gypsy-31|639673:0.20431)0.780:0.06610,((Gypsy-31|1064487:0.04138,(Gypsy-31|311015:0.05902,Gypsy-31|233879:0.00066)0.365:0.00064)0.914:0.15260,(((Gypsy-31|724712:0.29768,(Gypsy-31|552002:0.25521,Gypsy-31|393629:0.07587)0.745:0.03775)0.697:0.03751,Gypsy-31|1196236:0.22945)0.784:0.10507,Gypsy-31|233909:0.04665)0.000:0.00597)0.777:0.11372)0.559:0.10738,(((Gypsy-31|806454:0.04967,Gypsy-31|976819:0.32432)0.052:0.05450,(Gypsy-31|976811:0.02548,(Gypsy-31|89008:0.08391,(Gypsy-31|161036:0.31620,Gypsy-31|976774:0.21175)0.725:0.03350)0.764:0.04081)0.416:0.07231)0.676:0.10968,(Gypsy-31|1137784:0.00064,(Gypsy-31|882448:0.16243,Gypsy-31|1137802:0.04189)0.893:0.09846)0.549:0.12644)0.896:0.18595)0.543:0.03913)0.000:0.03536,((((Gypsy-31|88951:0.09955,(Gypsy-31|233890:0.14411,(Gypsy-31|552026:0.14970,(Gypsy-31|161038:0.17001,Gypsy-31|1064456:0.10909)0.696:0.13796)0.000:0.00063)0.930:0.23968)0.036:0.00066,Gypsy-31|552003:0.13475)0.867:0.14964,((((Gypsy-31|976822:0.07994,Gypsy-31|639737:0.22201)0.116:0.00552,Gypsy-31|724685:0.12752)0.333:0.01509,Gypsy-31|1064513:0.03948)0.267:0.11544,(Gypsy-31|976841:0.06833,(Gypsy-31|161051:0.09831,Gypsy-31|1137814:0.46511)0.750:0.07568)0.883:0.28569)0.509:0.07734)0.667:0.10339,(Gypsy-31|639698:0.13956,(Gypsy-31|806484:0.04576,(Gypsy-31|393581:0.09997,Gypsy-31|551978:0.35089)0.000:0.00065)0.000:0.06145)0.908:0.20473)0.778:0.06984)0.759:0.07081)0.357:0.03520)0.405:0.00103)0.296:0.01124,(Gypsy-31|724670:0.45283,(((Gypsy-31|476615:0.23222,((Gypsy-31|552021:0.24767,Gypsy-31|976835:0.29642)0.821:0.14783,(Gypsy-31|552016:0.50582,(Gypsy-31|393643:0.21474,Gypsy-31|393650:0.34582)0.793:0.16729)0.915:0.26971)0.377:0.00064)0.825:0.26086,(Gypsy-31|476647:0.07479,(Gypsy-31|88930:0.11356,Gypsy-31|311028:0.22901)0.721:0.08589)0.774:0.06631)0.824:0.13701,(Gypsy-31|476673:0.27254,(Gypsy-31|393656:0.38295,Gypsy-31|393586:0.00061)0.697:0.18388)0.867:0.14378)0.229:0.03131)0.748:0.07566)0.761:0.02569,((((((Gypsy-31|393585:0.07806,Gypsy-31|976792:0.10710)0.132:0.04605,(Gypsy-31|233899:0.00065,(Gypsy-31|393579:0.20103,Gypsy-31|1064451:0.17158)0.911:0.15012)0.501:0.02416)0.977:0.22982,((Gypsy-31|639735:0.39047,Gypsy-31|1137761:0.30213)0.822:0.09814,(Gypsy-31|233893:0.19086,(Gypsy-31|161093:0.00065,Gypsy-31|393644:0.08527)0.136:0.00064)0.212:0.00065)0.486:0.19641)0.819:0.07278,(((((Gypsy-31|1064457:0.11013,Gypsy-31|1137828:0.12216)0.864:0.09124,((Gypsy-31|552047:0.00064,Gypsy-31|1137779:0.60517)0.803:0.19020,Gypsy-31|552033:0.12233)0.125:0.00064)0.882:0.15815,(Gypsy-31|161043:0.08818,(Gypsy-31|161100:0.00064,(Gypsy-31|233882:0.11937,Gypsy-31|639718:0.14822)0.839:0.11433)0.860:0.07367)0.019:0.01418)0.574:0.08374,(Gypsy-31|393576:0.21628,Gypsy-31|1064537:0.07646)0.837:0.08848)0.832:0.17264,((Gypsy-31|724734:0.09671,(Gypsy-31|393611:0.21437,(Gypsy-31|639692:0.18057,Gypsy-31|724745:0.16041)0.758:0.05648)0.741:0.07168)0.583:0.08600,(Gypsy-31|806464:0.00064,Gypsy-31|976845:0.18595)0.900:0.16570)0.816:0.08555)0.512:0.05621)0.781:0.04675,((Gypsy-31|1064528:0.13664,(Gypsy-31|311034:0.21647,Gypsy-31|1064495:0.09133)0.871:0.15953)0.911:0.17202,(Gypsy-31|882449:0.11945,(Gypsy-31|476639:0.13162,Gypsy-31|976789:0.00065)0.977:0.21615)0.624:0.13519)0.786:0.10111)0.785:0.02258,(((((Gypsy-31|806463:0.39950,((Gypsy-31|89007:0.38401,((Gypsy-31|1064473:0.16304,((((Gypsy-31|1064454:0.02157,(Gypsy-31|233933:0.10072,Gypsy-31|882424:0.27129)0.665:0.12868)0.928:0.22626,Gypsy-31|88993:0.23672)0.062:0.02907,Gypsy-31|551993:0.05808)0.793:0.10049,Gypsy-31|233900:0.22214)0.919:0.24758)0.713:0.03840,Gypsy-31|233934:0.35440)0.491:0.03335)0.742:0.04699,Gypsy-31|1137829:0.44683)0.885:0.16123)0.761:0.05692,(((Gypsy-31|882418:0.45070,Gypsy-31|976797:0.45779)0.739:0.11785,(Gypsy-31|976779:0.48711,((Gypsy-31|88919:0.20583,((Gypsy-31|639691:0.30956,(Gypsy-31|311046:0.52130,Gypsy-31|551992:0.46291)0.134:0.19023)0.079:0.04749,Gypsy-31|476635:0.23603)0.150:0.04036)0.881:0.15909,((((Gypsy-31|976826:0.17185,(Gypsy-31|161080:0.43134,Gypsy-31|311004:0.30372)0.724:0.07178)0.821:0.14316,(Gypsy-31|311021:0.05962,Gypsy-31|393646:1.14439)0.956:0.41927)0.866:0.15598,Gypsy-31|639732:0.30737)0.014:0.00065,Gypsy-31|476629:0.26690)0.754:0.05298)0.268:0.03979)0.781:0.03395)0.746:0.04363,(Gypsy-31|882392:0.37369,(Gypsy-31|724717:0.08876,(Gypsy-31|882383:0.53685,Gypsy-31|976778:0.35467)0.811:0.18402)0.613:0.04682)0.879:0.19883)0.841:0.05959)0.534:0.02316,((Gypsy-31|724682:0.47079,((Gypsy-31|724676:0.27923,Gypsy-31|476656:0.33839)0.820:0.05432,((Gypsy-31|639655:0.19657,Gypsy-31|1064479:0.32804)0.743:0.08894,Gypsy-31|393654:0.19962)0.875:0.09009)0.730:0.04941)0.778:0.10167,((Gypsy-31|476677:0.26277,(Gypsy-31|476699:0.36038,Gypsy-31|552037:0.00064)0.840:0.10621)0.841:0.22329,(Gypsy-31|976840:0.36210,(Gypsy-31|1064483:0.12534,Gypsy-31|1137823:0.71127)0.521:0.08015)0.870:0.12534)0.865:0.11407)0.914:0.18782)0.846:0.04007,(Gypsy-31|724720:0.28651,((Gypsy-31|233884:0.29894,Gypsy-31|976801:0.30234)0.844:0.13431,Gypsy-31|806479:0.29178)0.577:0.03561)0.924:0.18959)0.780:0.02130,(((Gypsy-31|233891:0.26078,(Gypsy-31|806442:0.82592,Gypsy-31|806469:0.08626)0.736:0.04639)0.577:0.00064,Gypsy-31|88958:0.19642)0.153:0.05321,(((((((((Gypsy-31|882385:0.17481,Gypsy-31|1064538:0.21806)0.567:0.04549,(Gypsy-31|552035:0.36347,(Gypsy-31|161068:0.22985,(Gypsy-31|551966:0.31165,Gypsy-31|1137773:0.82014)0.240:0.13890)0.713:0.13591)0.747:0.14667)0.725:0.14197,(Gypsy-31|161032:0.18379,Gypsy-31|1064452:0.57466)0.809:0.11355)0.614:0.04247,Gypsy-31|724697:0.12428)0.905:0.15590,((Gypsy-31|88978:0.10057,Gypsy-31|806440:0.30552)0.828:0.06774,Gypsy-31|806477:0.15658)0.752:0.05994)0.391:0.04636,((Gypsy-31|88920:0.10017,Gypsy-31|724756:0.19990)0.703:0.04691,(Gypsy-31|476686:0.00063,(((Gypsy-31|1137787:0.00064,(Gypsy-31|233875:0.21277,Gypsy-31|310972:0.42768)0.980:0.00064)0.689:0.04568,Gypsy-31|551975:0.17114)0.829:0.10670,(Gypsy-31|393649:0.21207,(Gypsy-31|233901:0.00065,Gypsy-31|1064467:0.15937)0.750:0.00064)0.332:0.06732)0.909:0.20052)0.934:0.22292)0.803:0.09496)0.789:0.06596,((Gypsy-31|88928:0.11141,(Gypsy-31|882432:0.04996,Gypsy-31|639739:0.10668)0.210:0.04720)0.380:0.08718,Gypsy-31|233924:0.00060)0.960:0.12899)0.652:0.05657,((Gypsy-31|233871:0.22388,(Gypsy-31|88971:0.07925,Gypsy-31|161052:0.19235)0.863:0.16416)0.893:0.21471,(Gypsy-31|724733:0.00064,(Gypsy-31|639696:0.16077,Gypsy-31|976812:0.28706)0.728:0.06254)0.877:0.12829)0.569:0.09826)0.484:0.03542,(Gypsy-31|476664:0.05590,(Gypsy-31|311024:0.16115,Gypsy-31|88945:0.00066)0.918:0.20529)0.609:0.15732)0.760:0.05198)0.927:0.09537)0.342:0.00063)0.790:0.02238)0.397:0.00083,(Gypsy-31|882401:0.31358,((Gypsy-31|1064502:0.13740,(Gypsy-31|551998:0.26410,(Gypsy-31|476658:0.07548,(Gypsy-31|161057:0.15543,Gypsy-31|476678:0.00064)0.232:0.00065)0.276:0.00991)0.539:0.09227)0.654:0.06467,(((Gypsy-31|1064492:0.03765,(Gypsy-31|724743:0.03630,Gypsy-31|233903:0.28341)0.755:0.05752)0.656:0.04538,Gypsy-31|1137817:0.02969)0.841:0.13016,(Gypsy-31|724689:0.25669,Gypsy-31|806459:0.12576)0.813:0.11102)0.153:0.13870)0.520:0.09399)0.272:0.06072)0.858:0.02519);
```
