## Supplementary Data 2 for "A genomic portrait of zebrafish transposable elements and their spatiotemporal embryonic expression": Gypsy-32.mafft.nwk

```
((Gypsy-32|89010:0.01169,Gypsy-32|1987051:0.00300)0.879:0.00306,(Gypsy-32|1577264:0.00462,Gypsy-32|1987054:0.00201)0.740:0.00116,(((Gypsy-32|1490826:0.00535,(((Gypsy-32|1196283:0.00764,Gypsy-32|311055:0.00905)0.941:0.00162,(Gypsy-32|2089570:0.01768,(((Gypsy-32|161113:0.07924,(Gypsy-32|2075455:0.05197,((((Gypsy-32|1196284:0.17117,(Gypsy-32|393660:0.03434,Gypsy-32|1490829:0.86145)0.874:0.12196)0.408:0.01535,(Gypsy-32|639750:0.29005,((((Gypsy-32|724766:0.12220,Gypsy-32|2096165:0.09178)0.685:0.07242,(Gypsy-32|1196288:0.05450,Gypsy-32|1490832:0.26323)0.895:0.05882)0.777:0.02921,(Gypsy-32|1577265:0.08099,((((Gypsy-32|1786717:0.01525,Gypsy-32|1987052:0.06388)0.393:0.01247,Gypsy-32|1337124:0.11590)0.708:0.01632,Gypsy-32|1577266:0.15154)0.784:0.01585,(Gypsy-32|89014:0.03594,Gypsy-32|89015:0.03744)0.989:0.05165)0.897:0.03223)0.942:0.04978)0.937:0.03979,(((Gypsy-32|976856:0.15920,Gypsy-32|1900298:0.21309)0.734:0.05168,((Gypsy-32|724765:0.08085,Gypsy-32|976857:0.10541)0.079:0.01325,((((Gypsy-32|1577273:0.09266,(((Gypsy-32|1196286:0.05857,Gypsy-32|1490828:0.05096)0.749:0.01349,((Gypsy-32|552048:0.08980,((Gypsy-32|882463:0.00066,Gypsy-32|1064539:0.24144)0.438:0.11725,Gypsy-32|1577267:0.06921)0.906:0.02868)0.087:0.00062,Gypsy-32|882462:0.13699)0.941:0.05221)0.336:0.00202,Gypsy-32|311058:0.05753)0.082:0.00183)0.839:0.03684,((Gypsy-32|1337125:0.27026,(Gypsy-32|639751:0.32840,Gypsy-32|89017:0.00061)0.726:0.06242)0.701:0.01923,(((Gypsy-32|89009:0.13501,Gypsy-32|976862:0.05149)0.920:0.07788,((Gypsy-32|161110:0.05484,Gypsy-32|161109:0.05426)0.735:0.00368,Gypsy-32|1337127:0.07068)0.752:0.00819)0.768:0.01396,((Gypsy-32|1577272:0.06259,(((Gypsy-32|806501:0.04066,((Gypsy-32|1786716:0.01543,Gypsy-32|2075452:0.00641)0.833:0.00545,Gypsy-32|1577263:0.01582)0.922:0.01065)0.846:0.01037,(((Gypsy-32|233948:0.03193,Gypsy-32|1269769:0.04528)0.744:0.00231,((Gypsy-32|2103730:0.03064,Gypsy-32|1064541:0.02087)0.783:0.00677,(Gypsy-32|89012:0.87567,Gypsy-32|89011:0.04062)0.792:0.04440)0.400:0.00149)0.911:0.00587,Gypsy-32|806500:0.05732)0.926:0.00460)0.990:0.01622,(Gypsy-32|1064540:0.04433,Gypsy-32|233947:0.05230)0.770:0.01135)0.271:0.00277)0.677:0.01713,Gypsy-32|806502:0.11823)0.704:0.00940)0.911:0.01645)0.366:0.00738)0.885:0.01355,(Gypsy-32|976860:0.17443,(Gypsy-32|976859:0.02241,Gypsy-32|1490831:0.00060)0.678:0.42482)0.413:0.00061)0.550:0.00759,(Gypsy-32|1987053:0.13167,(Gypsy-32|1196285:0.08043,Gypsy-32|1337123:0.10311)0.843:0.02807)0.796:0.02411)0.872:0.01928)0.199:0.00567)0.840:0.02233,((((((Gypsy-32|1692448:0.63013,(Gypsy-32|476706:0.18797,Gypsy-32|976861:0.13770)0.968:0.17951)0.983:0.20254,(((Gypsy-32|1577269:0.63634,Gypsy-32|2075454:0.63515)0.976:0.24505,Gypsy-32|552049:0.33860)0.126:0.09009,(Gypsy-32|1490830:0.65476,(Gypsy-32|976858:0.04715,((Gypsy-32|2083767:0.05778,Gypsy-32|1692451:0.29531)0.767:0.05825,Gypsy-32|1692449:0.10383)0.942:0.20044)0.218:0.09042)0.991:0.39850)0.141:0.06157)0.709:0.05877,(Gypsy-32|882460:0.10543,Gypsy-32|882461:0.11796)0.465:0.17395)0.281:0.01362,Gypsy-32|1395549:0.17766)0.311:0.01666,((Gypsy-32|89013:0.11927,Gypsy-32|1987055:0.07703)0.958:0.15057,(Gypsy-32|1269770:0.28107,Gypsy-32|311057:0.14274)0.879:0.12458)0.980:0.23467)0.321:0.02481,(Gypsy-32|311056:0.21852,(((Gypsy-32|1337126:0.08209,Gypsy-32|1900299:0.08829)0.824:0.11283,Gypsy-32|882464:0.09967)0.770:0.02223,(Gypsy-32|89018:0.27035,((Gypsy-32|161111:0.09942,Gypsy-32|639752:0.01635)0.917:0.06363,(Gypsy-32|724767:0.13719,Gypsy-32|89016:0.14612)0.342:0.00928)0.986:0.11109)0.450:0.04353)0.113:0.00989)0.832:0.03538)0.883:0.03184)0.978:0.02807)0.798:0.02184)0.554:0.01826)0.988:0.09230,(Gypsy-32|1196287:0.25561,Gypsy-32|2075453:0.00091)0.240:0.21046)0.898:0.03640,(Gypsy-32|161112:0.07589,Gypsy-32|1692450:0.06280)0.920:0.02760)0.235:0.00705)0.103:0.00710)0.619:0.01254,Gypsy-32|1577268:0.06448)0.409:0.00684,Gypsy-32|1577270:0.03127)0.691:0.00221)0.884:0.00539)0.696:0.00132,(Gypsy-32|1577271:0.00777,Gypsy-32|976855:0.00228)0.789:0.00196)0.942:0.00115)0.888:0.00085,(Gypsy-32|1269771:0.00247,Gypsy-32|1490827:0.00177)0.940:0.00294)0.438:0.00101,Gypsy-32|1577262:0.00651)0.695:0.00130);
```
