## Supplementary Data 2 for "A genomic portrait of zebrafish transposable elements and their spatiotemporal embryonic expression": Gypsy-33.mafft.nwk

```
((((Gypsy-33|976866:0.00919,((Gypsy-33|1577274:0.00219,Gypsy-33|2077240:0.00279)0.995:0.00431,((((Gypsy-33|1064543:0.09149,(Gypsy-33|552050:0.05004,Gypsy-33|1490835:0.04144)0.810:0.00805)0.394:0.00910,((((Gypsy-33|1577279:0.06849,(Gypsy-33|1987060:0.06893,(Gypsy-33|1900300:0.08607,Gypsy-33|2075458:0.04607)0.091:0.01566)0.779:0.00676)0.648:0.00879,(Gypsy-33|1269774:0.07886,((Gypsy-33|1987056:0.10022,(Gypsy-33|724769:0.10927,(((Gypsy-33|233951:0.11521,(Gypsy-33|233950:0.08682,(Gypsy-33|1196289:0.01093,Gypsy-33|1137831:0.58469)0.851:0.07962)0.756:0.01857)0.843:0.02234,(((Gypsy-33|476708:0.10457,Gypsy-33|393663:0.30261)0.495:0.00432,Gypsy-33|1137832:0.12882)0.785:0.02712,((((((Gypsy-33|393662:0.27268,(((Gypsy-33|1900302:0.06721,Gypsy-33|1900304:0.09572)0.989:0.21023,(((Gypsy-33|311059:0.26668,Gypsy-33|1577283:0.26015)0.864:0.10132,((((Gypsy-33|1337129:0.07671,Gypsy-33|1490833:0.35327)0.782:0.06730,(Gypsy-33|311060:0.32124,(Gypsy-33|233952:0.36273,Gypsy-33|2111507:0.16883)0.829:0.14895)0.739:0.08451)0.565:0.04683,((Gypsy-33|89021:0.37889,(Gypsy-33|393661:0.39448,Gypsy-33|1692452:0.25817)0.628:0.06353)0.248:0.01175,Gypsy-33|1900301:0.27897)0.000:0.06934)0.747:0.03340,(((Gypsy-33|1064544:0.32965,Gypsy-33|1269775:0.33267)0.826:0.11581,(Gypsy-33|882466:0.04156,Gypsy-33|1577278:0.00069)0.898:0.13218)0.291:0.08565,((Gypsy-33|1337128:0.08475,(Gypsy-33|161114:0.16728,(Gypsy-33|1269773:0.08997,(Gypsy-33|1577277:0.15648,Gypsy-33|1786718:0.07700)0.950:0.11083)0.764:0.07031)0.616:0.02787)0.617:0.07908,(((((Gypsy-33|639753:0.23582,Gypsy-33|2075456:0.30525)0.706:0.06385,Gypsy-33|1577280:0.01759)0.825:0.03333,(Gypsy-33|1577281:0.00068,Gypsy-33|1577286:0.30271)0.964:0.08849)0.825:0.02583,(Gypsy-33|89022:0.10874,Gypsy-33|882472:0.30148)0.849:0.05806)0.607:0.00527,Gypsy-33|1490834:0.07693)0.799:0.05320)0.867:0.09943)0.665:0.02226)0.369:0.02064)0.932:0.13716,(Gypsy-33|882473:0.30990,((Gypsy-33|724768:0.20087,Gypsy-33|2092133:0.13700)0.893:0.08268,(((Gypsy-33|89019:0.25140,(Gypsy-33|552052:0.07677,Gypsy-33|552053:0.00063)1.000:0.29063)0.649:0.01308,Gypsy-33|1137834:0.36107)0.717:0.02935,((Gypsy-33|552054:0.05764,Gypsy-33|882467:1.00098)0.881:0.20506,Gypsy-33|806504:0.30158)0.349:0.08192)0.723:0.04248)0.617:0.07139)0.406:0.00070)0.733:0.03136)0.725:0.08801,Gypsy-33|882468:0.66760)0.813:0.17157)0.933:0.25552,(((Gypsy-33|1577276:0.40221,Gypsy-33|1987057:0.55123)0.874:0.20565,(Gypsy-33|1064542:0.56435,Gypsy-33|1987058:0.57123)0.648:0.12347)0.879:0.18964,(Gypsy-33|976864:0.40886,Gypsy-33|1692455:0.57938)0.844:0.16884)0.798:0.09277)0.840:0.13824,(Gypsy-33|1577282:0.07133,Gypsy-33|1577284:0.02273)1.000:0.32327)0.600:0.09174,(((Gypsy-33|1269777:0.01525,Gypsy-33|2099484:0.01936)0.997:0.26678,(Gypsy-33|2099485:0.01798,(Gypsy-33|1269776:0.01843,Gypsy-33|1269778:0.00067)0.973:0.00067)0.911:0.09319)0.946:0.15037,(Gypsy-33|311061:0.11532,(Gypsy-33|1137833:0.10986,Gypsy-33|1337130:0.07975)0.754:0.03963)0.065:0.00067)1.000:0.37087)0.715:0.03424,Gypsy-33|976865:0.17367)0.713:0.02314,Gypsy-33|476709:0.09927)0.927:0.03006)0.682:0.00929)0.339:0.00109,(Gypsy-33|233949:0.21852,Gypsy-33|1987059:0.13134)0.161:0.01094)0.741:0.00811)0.382:0.00860)0.368:0.01008,(Gypsy-33|1692453:0.10015,Gypsy-33|1692454:0.13511)0.666:0.01411)0.790:0.02774)0.701:0.01872)0.737:0.00461,(Gypsy-33|311062:0.30526,(Gypsy-33|882470:0.00794,(Gypsy-33|882469:0.00069,Gypsy-33|882471:0.00069)0.888:0.00730)0.962:0.14453)0.800:0.00337)0.835:0.00932,Gypsy-33|161116:0.04489)0.750:0.01353)0.064:0.00068,(Gypsy-33|1577275:0.06868,Gypsy-33|161115:0.05362)0.230:0.00527)0.978:0.01183,((Gypsy-33|89020:0.03659,Gypsy-33|1269772:0.04826)0.872:0.00639,Gypsy-33|552051:0.08426)0.677:0.00279)1.000:0.02915)0.624:0.00109)0.570:0.00068,(Gypsy-33|806503:0.01297,(Gypsy-33|1577285:0.02205,Gypsy-33|1395550:0.01284)0.856:0.00238)0.810:0.00181)0.884:0.00161,Gypsy-33|1900303:0.01181)0.875:0.00236,Gypsy-33|882465:0.00694,((Gypsy-33|976863:0.00532,Gypsy-33|476707:0.00632)0.000:0.00120,Gypsy-33|2075457:0.00790)0.017:0.00135);
```
