## Supplementary Data 2 for "A genomic portrait of zebrafish transposable elements and their spatiotemporal embryonic expression": Gypsy-34.mafft.nwk

```
((((Gypsy-34|724773:0.00677,((((Gypsy-34|1786722:0.03272,Gypsy-34|1692458:0.01601)0.876:0.00877,(((Gypsy-34|311066:0.04619,Gypsy-34|1577295:0.03084)0.876:0.00871,(Gypsy-34|89024:0.34959,Gypsy-34|1692457:0.00063)0.581:0.01636)0.559:0.00066,Gypsy-34|233953:0.03890)0.843:0.00482)0.776:0.00152,((((Gypsy-34|1137836:0.13317,(Gypsy-34|2075459:0.10530,(Gypsy-34|724770:0.05847,Gypsy-34|724771:0.06796)0.858:0.03398)0.384:0.01093)0.983:0.06209,((((((((Gypsy-34|1490842:0.05338,Gypsy-34|1692461:0.20544)0.000:0.00068,((Gypsy-34|1064546:0.08391,(Gypsy-34|393666:0.07422,(Gypsy-34|1269781:0.05873,Gypsy-34|1577288:0.05763)0.904:0.03671)0.958:0.03372)0.877:0.02684,Gypsy-34|1692460:0.13233)0.064:0.00067)0.721:0.02962,(Gypsy-34|976869:0.10903,(Gypsy-34|311065:0.00298,Gypsy-34|1692463:0.14933)0.566:0.06859)0.636:0.01164)0.735:0.00825,(Gypsy-34|639754:0.08920,Gypsy-34|311064:0.02985)0.777:0.01628)0.000:0.01003,Gypsy-34|976868:0.08114)0.845:0.02118,(Gypsy-34|1900306:0.23823,(((Gypsy-34|1900310:0.06786,(Gypsy-34|724772:0.06644,(Gypsy-34|311063:0.12513,((Gypsy-34|1692462:0.17105,(Gypsy-34|161117:0.15455,Gypsy-34|1064547:0.24036)0.894:0.26264)0.949:0.33761,Gypsy-34|1064545:0.05189)0.749:0.07293)0.943:0.09396)0.320:0.00877)0.919:0.05715,Gypsy-34|1900309:0.06286)1.000:0.26012,(Gypsy-34|393670:0.38253,Gypsy-34|552056:0.14160)0.885:0.13808)0.732:0.02142)0.829:0.02700)0.817:0.04455,(Gypsy-34|1064548:0.12263,(((Gypsy-34|476711:0.08810,Gypsy-34|1786720:0.21338)0.840:0.04131,((Gypsy-34|806506:0.03906,Gypsy-34|1900311:0.26815)0.881:0.08020,((Gypsy-34|1490838:0.11668,Gypsy-34|1490837:0.18692)0.838:0.05728,(Gypsy-34|1490840:0.14183,((Gypsy-34|1490839:0.16695,Gypsy-34|2075461:0.12930)0.356:0.00164,Gypsy-34|1577292:0.13313)0.778:0.04620)0.972:0.09555)0.847:0.04592)0.761:0.01556)0.590:0.01650,((Gypsy-34|552055:0.15047,((((Gypsy-34|1900314:0.55271,((Gypsy-34|161119:0.61102,((Gypsy-34|1577289:0.03560,(Gypsy-34|1577290:0.17850,Gypsy-34|1577291:0.09446)0.905:0.13809)0.999:0.20727,(Gypsy-34|1196290:0.11327,(Gypsy-34|1692465:0.17755,(Gypsy-34|1786721:0.16986,(Gypsy-34|1064549:0.00432,(Gypsy-34|1692456:0.00067,Gypsy-34|1900307:0.00067)0.947:0.00252)1.000:0.14826)0.737:0.03066)0.424:0.07294)0.301:0.05921)0.790:0.18817)0.957:0.31698,(Gypsy-34|1577293:0.60082,Gypsy-34|393671:0.35379)0.298:0.09949)0.782:0.13188)0.668:0.15732,Gypsy-34|882475:0.05348)0.817:0.04070,Gypsy-34|1269780:0.09833)0.218:0.00518,Gypsy-34|1692464:0.10251)0.739:0.00836)0.722:0.01046,((Gypsy-34|1692466:0.58005,Gypsy-34|161118:0.06609)0.720:0.04785,Gypsy-34|882474:0.17723)0.784:0.01884)0.607:0.02964)0.940:0.04040)0.714:0.01078)0.976:0.07397,Gypsy-34|393669:0.11657)0.958:0.06074)0.460:0.00066,(Gypsy-34|1900313:0.05950,((Gypsy-34|1900308:0.06062,(Gypsy-34|1692459:0.05545,(Gypsy-34|552057:0.07731,Gypsy-34|2075462:0.07428)0.711:0.01555)0.946:0.05164)0.976:0.07413,Gypsy-34|1900312:0.02744)0.756:0.01888)0.067:0.00612)0.855:0.00549,(((Gypsy-34|393668:0.02304,Gypsy-34|1490836:0.01261)0.759:0.00243,(Gypsy-34|89025:0.03558,Gypsy-34|1577297:0.08100)0.926:0.02041)0.733:0.00140,Gypsy-34|393667:0.02695)0.803:0.00066)0.730:0.00328)0.908:0.00691,Gypsy-34|976867:0.01025)0.711:0.00187)0.562:0.00066,((((Gypsy-34|2104792:0.00619,Gypsy-34|2075460:0.01034)0.870:0.00228,(Gypsy-34|1269779:0.00310,Gypsy-34|1490841:0.00101)0.916:0.00204)0.973:0.00101,(Gypsy-34|2083224:0.00838,(Gypsy-34|476710:0.00328,Gypsy-34|1577287:0.00632)0.813:0.00067)0.912:0.00086)0.822:0.00067,(Gypsy-34|1900305:0.00622,(Gypsy-34|2094527:0.01575,Gypsy-34|393665:0.00609)0.377:0.00284)0.512:0.00099)0.882:0.00106)0.997:0.00407,(Gypsy-34|1577296:0.01329,Gypsy-34|1987061:0.01632)0.578:0.00269)1.000:0.00389,(Gypsy-34|1786719:0.00383,(Gypsy-34|393664:0.00067,(Gypsy-34|806505:0.00066,Gypsy-34|1577294:0.01035)0.893:0.00523)0.964:0.00353)0.902:0.00149,(Gypsy-34|1137835:0.00460,Gypsy-34|89023:0.00435)0.522:0.00067);
```
