## Supplementary Data 2 for "A genomic portrait of zebrafish transposable elements and their spatiotemporal embryonic expression": Gypsy-110.mafft.nwk

```
(Gypsy-110|1899660:0.00288,Gypsy-110|1899661:0.00251,((((Gypsy-110|806070:0.00626,Gypsy-110|1786230:0.15645)0.030:0.00054,(Gypsy-110|1986654:0.01753,(Gypsy-110|1576398:0.01475,Gypsy-110|1490186:0.10368)0.764:0.00377)0.989:0.00431)0.971:0.00187,(Gypsy-110|976375:0.00674,Gypsy-110|2093710:0.00514)0.904:0.00054)0.561:0.00079,Gypsy-110|2093711:0.00490)0.911:0.00098);
```
