## Supplementary Data 2 for "A genomic portrait of zebrafish transposable elements and their spatiotemporal embryonic expression": Gypsy-111.mafft.nwk

```
(Gypsy-111|806071:0.02372,Gypsy-111|1336777:0.00751,((Gypsy-111|1490188:0.25982,((((Gypsy-111|310613:0.28606,Gypsy-111|639342:0.15455)0.865:0.21768,(Gypsy-111|1336779:0.24576,Gypsy-111|1490187:0.25953)0.268:0.03103)0.757:0.08130,(Gypsy-111|1576399:0.48413,Gypsy-111|1691842:0.32452)0.752:0.08550)0.762:0.05975,Gypsy-111|1899662:0.39048)0.915:0.12610)0.921:0.12193,((((Gypsy-111|976377:0.11122,(Gypsy-111|1336778:0.02385,Gypsy-111|1986655:0.04766)0.356:0.01220)0.343:0.00346,Gypsy-111|976376:0.07516)0.758:0.00356,(Gypsy-111|310614:0.04055,Gypsy-111|1064065:0.01344)0.622:0.00311)0.946:0.00307,(Gypsy-111|233627:0.00392,Gypsy-111|2091452:0.00460)0.928:0.00414)0.045:0.00294)0.148:0.00413);
```
