## Supplementary Data 2 for "A genomic portrait of zebrafish transposable elements and their spatiotemporal embryonic expression": Gypsy-115.mafft.nwk

```
(Gypsy-115|1137496:0.00236,Gypsy-115|1691843:0.00061,((Gypsy-115|476265:0.00095,Gypsy-115|2075013:0.00061)0.957:0.00071,(Gypsy-115|1137495:0.00071,(Gypsy-115|1336780:0.00165,(((((((((((Gypsy-115|310615:0.01320,(Gypsy-115|310616:0.00658,Gypsy-115|310617:0.00954)0.986:0.00436)1.000:0.04821,(Gypsy-115|976384:0.05207,(Gypsy-115|2075019:0.08584,Gypsy-115|976391:0.07253)0.792:0.00786)0.171:0.00160)0.869:0.00804,(Gypsy-115|1395250:0.03907,Gypsy-115|639343:0.03223)1.000:0.02099)0.888:0.02175,(((Gypsy-115|1490190:0.01798,((Gypsy-115|2075020:0.22506,((Gypsy-115|2075018:0.70944,(Gypsy-115|1490189:0.44472,(Gypsy-115|1786231:0.05148,Gypsy-115|2075017:0.01885)1.000:0.47696)0.333:0.01644)0.816:0.03848,((((Gypsy-115|1986664:0.07920,Gypsy-115|1691844:0.39095)0.575:0.01047,((Gypsy-115|976381:0.05212,Gypsy-115|1490199:0.04219)0.779:0.00701,(((Gypsy-115|1986662:0.03078,Gypsy-115|1195935:0.06302)0.801:0.01237,(((((((Gypsy-115|1786234:0.02884,Gypsy-115|882058:0.01732)0.950:0.05450,((Gypsy-115|1137500:0.06392,((((Gypsy-115|551657:0.07269,Gypsy-115|882061:0.08641)0.813:0.02242,Gypsy-115|724341:0.03802)0.503:0.00360,(((Gypsy-115|1986657:0.07077,(((Gypsy-115|551661:0.04110,Gypsy-115|1336783:0.01526)0.904:0.01311,(Gypsy-115|1137501:0.10763,(Gypsy-115|806084:0.02429,(Gypsy-115|1195933:0.06710,(Gypsy-115|1899673:0.15186,Gypsy-115|1986663:0.03697)0.584:0.09295)0.762:0.01294)0.677:0.00484)0.808:0.01162)0.835:0.00961,(Gypsy-115|1490194:0.07204,(Gypsy-115|806086:0.05006,Gypsy-115|882062:0.04696)0.432:0.00155)0.793:0.00869)0.887:0.02041)0.936:0.02302,Gypsy-115|393326:0.08591)0.812:0.01321,((Gypsy-115|1576403:0.03752,(Gypsy-115|551654:0.02698,(Gypsy-115|551659:0.06854,(Gypsy-115|1899672:0.06832,(Gypsy-115|476267:0.05593,(Gypsy-115|310624:0.04218,Gypsy-115|1490196:0.04494)0.893:0.01655)0.808:0.00836)0.773:0.00613)0.926:0.02083)0.861:0.01728)0.994:0.04403,(((Gypsy-115|476269:0.09890,Gypsy-115|806076:0.04125)0.225:0.00693,(Gypsy-115|639346:0.07590,(Gypsy-115|1986658:0.09646,(Gypsy-115|1786237:0.60543,Gypsy-115|1786236:0.11096)0.026:0.00061)0.083:0.00701)0.754:0.00169)0.620:0.00060,(((Gypsy-115|2075023:0.07971,((Gypsy-115|724346:0.45390,((Gypsy-115|1195934:0.03346,(Gypsy-115|806078:0.03602,Gypsy-115|976390:0.04978)0.936:0.07035)0.867:0.07242,(Gypsy-115|1064067:0.05917,Gypsy-115|1786233:0.05527)0.916:0.08725)0.846:0.08967)0.737:0.05541,Gypsy-115|393329:0.05547)0.722:0.02395)0.705:0.00484,Gypsy-115|1064068:0.06460)0.847:0.01196,((Gypsy-115|1137497:0.14973,Gypsy-115|724342:0.12121)0.172:0.00660,((((Gypsy-115|88483:0.02203,(((((Gypsy-115|806077:0.07561,Gypsy-115|1395251:0.05393)0.455:0.03281,(((Gypsy-115|310622:0.08805,Gypsy-115|1490193:0.05574)0.536:0.01682,(((((Gypsy-115|1137498:0.05008,(Gypsy-115|724343:0.09026,((Gypsy-115|1490198:0.11388,Gypsy-115|882059:0.09809)0.791:0.01931,(Gypsy-115|639351:0.03976,Gypsy-115|1269458:0.02879)0.630:0.00387)0.788:0.01039)0.904:0.00105)0.784:0.00334,Gypsy-115|1490192:0.08769)0.817:0.00745,(Gypsy-115|976388:0.09200,Gypsy-115|1786239:0.07196)0.720:0.00688)0.649:0.00060,(Gypsy-115|1899669:0.06452,Gypsy-115|1691847:0.06730)0.788:0.02201)0.826:0.00543,(Gypsy-115|233630:0.08287,Gypsy-115|1395256:0.05747)0.670:0.00302)0.942:0.02173)0.606:0.00060,Gypsy-115|1786238:0.06328)0.906:0.02266)0.862:0.00060,Gypsy-115|160777:0.16307)0.448:0.01451,Gypsy-115|551655:0.09071)0.112:0.00805,Gypsy-115|1691846:0.10842)0.792:0.01883)0.938:0.07399,(Gypsy-115|1899666:0.20682,(Gypsy-115|1899679:0.16810,Gypsy-115|2075024:0.16237)0.307:0.05801)0.856:0.06386)0.939:0.06058,((Gypsy-115|88482:0.14397,(Gypsy-115|806085:0.05949,(Gypsy-115|976385:0.11240,Gypsy-115|1490197:0.04750)0.808:0.01321)0.830:0.01911)0.873:0.02361,(Gypsy-115|1691854:0.12551,(Gypsy-115|393328:0.06338,(Gypsy-115|1336784:0.06303,Gypsy-115|1786240:0.12960)0.918:0.04439)0.799:0.00085)0.058:0.00450)0.865:0.01606)0.450:0.00560,Gypsy-115|1899671:0.07180)0.910:0.02874)0.610:0.02555)0.270:0.00288)0.886:0.01714)0.930:0.02223)0.984:0.03945)0.146:0.01177,Gypsy-115|1986661:0.10451)0.270:0.01493)0.715:0.00734,Gypsy-115|882060:0.04962)0.809:0.00855)0.462:0.00631,Gypsy-115|233631:0.04097)0.804:0.00655,Gypsy-115|976379:0.02968)0.782:0.00431,(Gypsy-115|882057:0.05916,Gypsy-115|2075022:0.03571)0.941:0.02215)0.817:0.00649,Gypsy-115|393325:0.02874)0.670:0.00062,Gypsy-115|2075015:0.05190)0.905:0.00871)0.746:0.00310,Gypsy-115|551656:0.04507)0.903:0.01007)0.731:0.00424)0.941:0.03443,Gypsy-115|551662:0.09924)0.985:0.02797,(((Gypsy-115|393324:0.31719,(((Gypsy-115|1576405:0.16061,(Gypsy-115|476270:0.13421,(Gypsy-115|806080:0.07999,(Gypsy-115|639345:0.09152,Gypsy-115|639352:0.04938)0.722:0.02425)0.928:0.09858)0.558:0.06225)1.000:0.15576,Gypsy-115|1576407:0.30505)0.889:0.05194,((Gypsy-115|976382:0.30005,(((Gypsy-115|806079:0.09099,Gypsy-115|976387:0.12856)0.284:0.00245,Gypsy-115|1395253:0.06197)1.000:0.08724,(Gypsy-115|1490195:0.09676,Gypsy-115|310619:0.10217)0.821:0.04970)0.883:0.01856)0.981:0.03961,Gypsy-115|1336786:0.28765)0.994:0.06947)0.862:0.02811)0.964:0.03670,(Gypsy-115|1691852:0.33664,(Gypsy-115|1986660:0.24227,(Gypsy-115|1691853:0.20570,Gypsy-115|2075016:0.35728)0.978:0.10881)0.611:0.02128)0.993:0.12539)0.986:0.05504,((Gypsy-115|551660:0.00286,Gypsy-115|1576404:0.78405)0.090:0.09035,Gypsy-115|551663:0.11725)0.819:0.01139)0.781:0.00446)0.658:0.00263)0.711:0.00268)0.132:0.00171,Gypsy-115|551658:0.17255)0.908:0.01136)0.843:0.00379,Gypsy-115|806082:0.10942)0.978:0.01037,((Gypsy-115|2117091:0.76199,Gypsy-115|476266:0.00096)0.126:0.03561,Gypsy-115|476263:0.04202)1.000:0.05734)1.000:0.01412)0.978:0.01651,(Gypsy-115|1986656:0.08318,Gypsy-115|1786232:0.00572)0.720:0.00774)0.974:0.01145,Gypsy-115|639348:0.00836)0.989:0.01140,((Gypsy-115|1576402:0.01219,Gypsy-115|476264:0.01578)0.361:0.00061,((((((((Gypsy-115|1691855:0.02189,(((Gypsy-115|476268:0.03579,((Gypsy-115|1899678:0.03451,Gypsy-115|639344:0.04088)0.401:0.00461,((Gypsy-115|1195932:0.05834,(Gypsy-115|160775:0.05893,Gypsy-115|160776:0.09231)0.210:0.00060)0.744:0.00565,(((Gypsy-115|1899664:0.00061,(Gypsy-115|1691849:0.00061,Gypsy-115|1899665:0.00364)0.323:0.00095)0.753:0.06917,Gypsy-115|1899663:0.12958)0.979:0.28135,((Gypsy-115|1490200:0.05870,Gypsy-115|2075014:0.08802)0.715:0.00060,Gypsy-115|639350:0.03882)0.369:0.00061)0.906:0.01130)0.994:0.05216)0.967:0.03591)0.841:0.01088,(((Gypsy-115|1336781:0.04196,(Gypsy-115|393327:0.05567,(((Gypsy-115|1064066:0.04066,Gypsy-115|2075021:0.01372)0.798:0.01403,(((Gypsy-115|88480:0.02621,(Gypsy-115|310623:0.00493,Gypsy-115|310620:0.00300)0.779:0.00245)0.601:0.00056,Gypsy-115|1395252:0.01947)0.039:0.00061,(((((((Gypsy-115|233628:0.00328,(((Gypsy-115|806074:0.08149,Gypsy-115|1576400:0.00298)0.903:0.00174,Gypsy-115|806073:0.00618)0.808:0.00069,(Gypsy-115|1899677:0.00297,Gypsy-115|1899676:0.01010)0.418:0.00093)0.800:0.00060)1.000:0.00666,(((Gypsy-115|724339:0.00096,Gypsy-115|724344:0.00143)1.000:0.01309,(Gypsy-115|1395254:0.00994,Gypsy-115|1576401:0.01314)0.756:0.00261)0.183:0.00060,Gypsy-115|1269459:0.00973)0.800:0.00061)0.541:0.00058,((Gypsy-115|976392:0.00786,Gypsy-115|1336782:0.01259)0.983:0.00057,Gypsy-115|88484:0.00061)0.700:0.00061)0.654:0.00068,(((Gypsy-115|88481:0.22620,Gypsy-115|233629:0.11676)1.000:0.25466,Gypsy-115|393323:0.48477)0.910:0.13327,Gypsy-115|476271:0.00544)0.000:0.00068)0.915:0.00370,(Gypsy-115|1899668:0.02070,((Gypsy-115|1336785:0.04175,Gypsy-115|724345:0.02372)0.850:0.01272,Gypsy-115|1899675:0.04623)0.931:0.04260)0.724:0.00148)0.733:0.00061,Gypsy-115|1786235:0.02015)0.502:0.00093,Gypsy-115|1691848:0.01839)0.484:0.00159)0.969:0.00192)0.446:0.00093,((Gypsy-115|1195931:0.00696,Gypsy-115|1490191:0.01849)0.776:0.00607,((Gypsy-115|1576406:0.01184,(Gypsy-115|1195936:0.01504,((Gypsy-115|976389:0.01406,Gypsy-115|806072:0.02077)0.764:0.00347,Gypsy-115|976380:0.04275)0.580:0.00069)0.075:0.00057)0.000:0.00057,Gypsy-115|1137499:0.01199)0.204:0.00057)0.868:0.00471)0.881:0.00142)0.976:0.00386)0.828:0.00349,Gypsy-115|160773:0.07946)0.883:0.01276,Gypsy-115|806081:0.04022)0.977:0.03031)0.765:0.00395,Gypsy-115|1899674:0.05846)0.862:0.00504)0.010:0.00095,Gypsy-115|1691851:0.00811)0.418:0.01117,Gypsy-115|806083:0.02071)0.756:0.00210,((Gypsy-115|1899670:0.00764,Gypsy-115|1395255:0.02289)0.921:0.00061,Gypsy-115|976386:0.02301)0.342:0.00061)0.929:0.00681,Gypsy-115|1691850:0.01862)0.585:0.00061,(Gypsy-115|1490201:0.01537,(Gypsy-115|806075:0.01311,Gypsy-115|724340:0.00671)0.394:0.00329)0.784:0.00330)0.937:0.00717,Gypsy-115|393321:0.01936)0.915:0.00160,Gypsy-115|160774:0.02245)0.801:0.00060)0.751:0.00062)0.989:0.00251,((Gypsy-115|393322:0.00604,(Gypsy-115|1195930:0.01571,(((Gypsy-115|639347:0.00266,Gypsy-115|639349:0.00061)0.863:0.00267,Gypsy-115|639353:0.00758)0.469:0.00060,(Gypsy-115|1986659:0.01812,Gypsy-115|1899667:0.00760)0.751:0.00250)0.109:0.00061)0.902:0.00536)0.861:0.00061,(Gypsy-115|2112843:0.00829,Gypsy-115|310618:0.00658)0.956:0.00189)0.786:0.00060)0.981:0.00148,Gypsy-115|882056:0.00402)0.898:0.00062,(Gypsy-115|1195929:0.00767,(Gypsy-115|976383:0.41366,(Gypsy-115|976378:0.00061,Gypsy-115|310621:0.01564)0.657:0.00156)0.000:0.00094)0.910:0.00068)0.830:0.00061,Gypsy-115|1691845:0.00384)0.962:0.00098)0.987:0.00172)0.918:0.00061)0.848:0.00061);
```
