## Supplementary Data 2 for "A genomic portrait of zebrafish transposable elements and their spatiotemporal embryonic expression": Gypsy-116.mafft.nwk

```
((Gypsy-116|1490202:0.00562,Gypsy-116|1576408:0.00343)0.914:0.00211,((Gypsy-116|976397:0.00809,Gypsy-116|1395260:0.00503)0.899:0.00070,(((Gypsy-116|88490:0.00829,Gypsy-116|393334:0.00498)0.909:0.00497,Gypsy-116|1490203:0.00607)0.844:0.00217,(Gypsy-116|1395258:0.01036,(((Gypsy-116|476275:0.01688,(Gypsy-116|1576412:0.00660,Gypsy-116|551669:0.01531)0.768:0.00125)0.142:0.00069,((((((Gypsy-116|233635:0.05421,Gypsy-116|1786245:0.17441)0.698:0.01236,(((Gypsy-116|1576410:0.07532,((Gypsy-116|1490205:0.0,Gypsy-116|2080826:0.0):0.13009,((((Gypsy-116|806090:0.05853,Gypsy-116|393332:0.11633)0.146:0.00068,(Gypsy-116|160781:0.04975,Gypsy-116|1269462:0.09842)0.156:0.00692)0.832:0.00872,((Gypsy-116|1899683:0.06399,Gypsy-116|882066:0.11041)0.794:0.00681,(((((Gypsy-116|806092:0.09456,Gypsy-116|806095:0.09344)0.326:0.00067,Gypsy-116|976398:0.09353)0.831:0.00992,(((Gypsy-116|1691864:0.11022,Gypsy-116|1269470:0.06167)0.538:0.00133,(Gypsy-116|1137502:0.10078,(Gypsy-116|724348:0.08286,(((Gypsy-116|806089:0.08885,((Gypsy-116|2075026:0.09665,(Gypsy-116|639355:0.09719,Gypsy-116|1064071:0.11058)0.885:0.02319)0.301:0.00868,(((Gypsy-116|88486:0.09555,Gypsy-116|806094:0.16332)0.784:0.01669,Gypsy-116|551672:0.12608)0.751:0.01126,(Gypsy-116|1490208:0.21090,((Gypsy-116|1899687:0.14206,Gypsy-116|724352:0.13701)0.741:0.00883,(Gypsy-116|1576418:0.11287,((((((Gypsy-116|2075027:0.22384,(Gypsy-116|160780:0.16047,(Gypsy-116|233634:0.12681,Gypsy-116|1336789:0.17005)0.790:0.15095)0.851:0.04300)0.000:0.00070,((Gypsy-116|88487:0.60771,Gypsy-116|2088276:0.03069)0.494:0.17389,(Gypsy-116|1786246:0.08411,Gypsy-116|393333:0.11050)0.772:0.02225)0.505:0.00315)0.796:0.01875,(((Gypsy-116|160779:0.14861,Gypsy-116|1490207:0.13334)0.006:0.01410,Gypsy-116|1986668:0.11143)0.622:0.00599,(((Gypsy-116|724354:0.11076,Gypsy-116|88491:0.20485)0.015:0.00071,(Gypsy-116|1195939:0.16245,Gypsy-116|1137505:0.21252)0.571:0.03927)0.959:0.08876,Gypsy-116|639354:0.12703)0.608:0.01295)0.060:0.00064)0.864:0.01763,(((Gypsy-116|1064069:0.15305,Gypsy-116|310627:0.09858)0.827:0.02306,Gypsy-116|476274:0.12639)0.854:0.01343,(Gypsy-116|1786243:0.09376,((Gypsy-116|976394:0.08002,Gypsy-116|724351:0.11352)0.733:0.01140,(Gypsy-116|2075029:0.12505,(Gypsy-116|551666:0.12791,(Gypsy-116|88485:0.26005,Gypsy-116|1786244:0.12449)0.720:0.02049)0.765:0.00707)0.907:0.00068)0.923:0.01074)0.672:0.00339)0.838:0.00797)0.134:0.00070,((Gypsy-116|1137506:0.19124,((Gypsy-116|476273:0.31097,Gypsy-116|1195941:0.04042)0.774:0.09421,(((Gypsy-116|2100882:0.13027,Gypsy-116|882063:0.44819)0.767:0.11798,((Gypsy-116|1986667:0.03205,Gypsy-116|2075030:0.00069)0.491:0.30356,Gypsy-116|724355:0.12311)0.386:0.11282)0.190:0.00741,((Gypsy-116|1691865:0.21328,Gypsy-116|1064074:0.00069)0.893:0.19372,Gypsy-116|1269460:0.59514)0.261:0.11228)0.992:0.40840)0.786:0.12509)0.840:0.09974,Gypsy-116|393331:0.15499)0.601:0.02079)0.807:0.00807,(Gypsy-116|882065:0.09380,(((Gypsy-116|476272:0.11201,(Gypsy-116|976396:0.08255,Gypsy-116|1269465:0.19187)0.242:0.03085)0.850:0.01236,((Gypsy-116|233633:0.13699,Gypsy-116|724353:0.09783)0.795:0.02244,((Gypsy-116|1691861:0.09242,Gypsy-116|1490206:0.11547)0.866:0.01864,(Gypsy-116|551667:0.13553,Gypsy-116|1269468:0.09939)0.754:0.00742)0.060:0.00166)0.608:0.00366)0.183:0.00068,Gypsy-116|1691859:0.12997)0.708:0.00275)0.775:0.00601)0.485:0.00469)0.438:0.00479)0.679:0.00416)0.957:0.02674)0.605:0.00671)0.448:0.00499)0.937:0.01310,(Gypsy-116|1137504:0.11505,(Gypsy-116|1691862:0.12378,Gypsy-116|2075028:0.12300)0.534:0.01894)0.814:0.02239)0.703:0.00253,(Gypsy-116|976395:0.08525,(Gypsy-116|1691860:0.22972,((((Gypsy-116|88489:0.63477,Gypsy-116|1899682:0.67313)0.692:0.09977,((Gypsy-116|1899685:0.52078,(Gypsy-116|1786242:0.25617,Gypsy-116|882064:0.05510)0.926:0.24307)0.758:0.13721,(Gypsy-116|88488:0.34955,(Gypsy-116|233632:0.03710,Gypsy-116|2083222:0.11964)0.998:0.37112)0.995:0.42433)0.905:0.22072)0.468:0.07241,Gypsy-116|551671:0.73733)0.256:0.10295,(Gypsy-116|1576413:0.34115,Gypsy-116|1691866:0.69095)0.827:0.33250)0.243:0.12290)0.665:0.05966)0.859:0.02552)0.745:0.00795)0.753:0.00193)0.846:0.00549)0.193:0.00121,(Gypsy-116|1269466:0.20100,Gypsy-116|1269467:0.16358)0.898:0.05677)0.799:0.00871)0.842:0.00750,Gypsy-116|1490209:0.10956)0.920:0.01524,((Gypsy-116|1395259:0.07530,(Gypsy-116|1269463:0.07900,(Gypsy-116|551668:0.00085,Gypsy-116|1064072:0.07215)0.369:0.01519)0.016:0.00235)0.431:0.00616,Gypsy-116|160782:0.15230)0.738:0.00568)0.887:0.00984)0.748:0.00069)0.403:0.00550,(Gypsy-116|310626:0.18429,Gypsy-116|551665:0.07622)0.732:0.02365)0.914:0.00115)0.893:0.01377)0.692:0.00069,Gypsy-116|1576411:0.08184)0.872:0.00733,((((((Gypsy-116|1064070:0.04507,(((Gypsy-116|724347:0.41211,Gypsy-116|1576417:0.01888)0.965:0.10468,(Gypsy-116|160778:0.06796,Gypsy-116|882068:0.10465)0.638:0.00860)0.785:0.01078,(Gypsy-116|1490210:0.04202,Gypsy-116|1137507:0.09594)0.613:0.00068)0.756:0.00068)0.777:0.00408,(Gypsy-116|724349:0.03265,Gypsy-116|1899681:0.08909)0.870:0.01805)0.880:0.00863,((Gypsy-116|1269469:0.19204,(Gypsy-116|1064076:0.00496,Gypsy-116|1899680:0.00511)0.991:0.05584)0.675:0.00820,Gypsy-116|310625:0.08186)0.738:0.00160)0.652:0.00263,Gypsy-116|1336788:0.06548)0.863:0.00677,((Gypsy-116|1691858:0.06809,(Gypsy-116|1786241:0.08315,(Gypsy-116|1336790:0.05982,Gypsy-116|1336791:0.01015)0.882:0.03358)0.004:0.00334)0.825:0.00692,((Gypsy-116|476276:0.08069,Gypsy-116|1899686:0.08770)0.690:0.00577,Gypsy-116|476277:0.08604)0.344:0.00481)0.780:0.00379)0.726:0.00419,Gypsy-116|882067:0.08324)0.434:0.00377)0.925:0.01083)1.000:0.02915,(((((Gypsy-116|1490211:0.04243,Gypsy-116|1137508:0.04005)0.797:0.00069,(((Gypsy-116|1336793:0.03657,Gypsy-116|1986669:0.03136)0.660:0.00128,(Gypsy-116|1137503:0.02321,Gypsy-116|1691863:0.04104)0.780:0.00345)0.753:0.00204,Gypsy-116|1195937:0.11200)0.790:0.00113)0.809:0.00303,(Gypsy-116|806087:0.04028,Gypsy-116|1336787:0.03227)0.374:0.00070)0.195:0.00352,Gypsy-116|1269461:0.04261)0.226:0.00078,Gypsy-116|1986666:0.04149)0.891:0.00397)0.998:0.01402,(Gypsy-116|551664:0.02505,(((((Gypsy-116|1899689:0.01751,(Gypsy-116|724350:0.03392,Gypsy-116|1395261:0.02867)0.518:0.00108)0.842:0.00514,(Gypsy-116|1336792:0.02980,(Gypsy-116|1576420:0.02760,(Gypsy-116|806091:0.03867,((Gypsy-116|1986665:0.03338,((Gypsy-116|88493:0.03410,Gypsy-116|1064075:0.02093)0.728:0.00176,((Gypsy-116|1899688:0.04582,(Gypsy-116|1269464:0.03834,Gypsy-116|393335:0.05796)0.777:0.00070)0.835:0.00343,Gypsy-116|88492:0.05492)0.977:0.01095)0.927:0.00536)0.718:0.00172,(((Gypsy-116|1576415:0.00167,(Gypsy-116|2075031:0.02501,Gypsy-116|1576416:0.00328)0.510:0.00219)1.000:0.03887,(Gypsy-116|1576419:0.03324,Gypsy-116|1691857:0.03761)0.463:0.01118)0.729:0.00070,Gypsy-116|1490204:0.03158)0.764:0.00195)0.859:0.00543)0.592:0.00411)0.862:0.00680)0.851:0.00742)0.865:0.00568,Gypsy-116|976393:0.01700)0.737:0.00166,Gypsy-116|551670:0.02131)0.067:0.00198,(Gypsy-116|806088:0.02252,(Gypsy-116|1064073:0.02475,Gypsy-116|1195938:0.00972)0.740:0.00319)0.765:0.00216)0.756:0.00168)0.859:0.00385)0.984:0.00713,(Gypsy-116|806093:0.00586,Gypsy-116|2075025:0.00690)0.158:0.00068)0.782:0.00095,Gypsy-116|1576414:0.02038)0.830:0.00088)0.812:0.00109,Gypsy-116|1576409:0.01583)0.783:0.00088)0.266:0.00103)0.941:0.00260)0.872:0.00160,((Gypsy-116|1691856:0.00338,(Gypsy-116|1395257:0.00232,(Gypsy-116|1195940:0.01025,Gypsy-116|1899684:0.00282)0.996:0.03884)0.977:0.00629)0.979:0.00206,Gypsy-116|393330:0.00489)0.390:0.00124);
```
