## Supplementary Data 2 for "A genomic portrait of zebrafish transposable elements and their spatiotemporal embryonic expression": Gypsy-117.mafft.nwk

```
(((Gypsy-117|476278:0.01450,(Gypsy-117|1691882:0.02144,(Gypsy-117|1576428:0.00526,(Gypsy-117|2089204:0.00702,(Gypsy-117|1576429:0.00071,(Gypsy-117|1576424:0.00071,Gypsy-117|1576430:0.00071)0.930:0.00350)0.789:0.00175)0.000:0.00071)0.862:0.00344)0.874:0.00375)0.580:0.00071,Gypsy-117|1576427:0.00706)0.441:0.00071,Gypsy-117|1691867:0.00350,((((((Gypsy-117|639357:0.00071,Gypsy-117|1490217:0.00735)0.934:0.00483,(Gypsy-117|1576421:0.00425,(Gypsy-117|1064077:0.00070,Gypsy-117|1064079:0.00071)0.993:0.00292)0.811:0.00173)0.816:0.00119,(Gypsy-117|639369:0.01613,Gypsy-117|806098:0.00436)0.000:0.00070)0.854:0.00253,(Gypsy-117|310628:0.02419,(Gypsy-117|724356:0.01289,((Gypsy-117|724366:0.02945,((Gypsy-117|1986672:0.01314,Gypsy-117|1899690:0.03282)0.850:0.00070,((((((Gypsy-117|1786248:0.02752,(Gypsy-117|1786250:0.01822,(Gypsy-117|1395262:0.01398,Gypsy-117|1786249:0.01845)0.891:0.00662)0.828:0.00300)0.883:0.00071,(Gypsy-117|160785:0.02955,(Gypsy-117|1064083:0.02736,Gypsy-117|1395265:0.03603)0.534:0.00072)0.996:0.00070)0.752:0.00070,(((Gypsy-117|476286:0.04168,Gypsy-117|1691879:0.02443)0.888:0.00969,(Gypsy-117|476280:0.01511,Gypsy-117|1691869:0.02361)0.483:0.00524)0.809:0.00072,((((Gypsy-117|476285:0.05218,(((Gypsy-117|1490218:0.00823,Gypsy-117|1691875:0.06766)0.885:0.02157,((Gypsy-117|882072:0.05887,(Gypsy-117|310631:0.06565,Gypsy-117|806101:0.05459)0.827:0.01934)0.810:0.00493,((Gypsy-117|1137510:0.04647,Gypsy-117|976406:0.01493)0.832:0.00345,(Gypsy-117|1490220:0.06848,(((((Gypsy-117|1986671:0.04877,Gypsy-117|1269477:0.07130)0.694:0.00286,Gypsy-117|1269471:0.07667)0.861:0.00827,((Gypsy-117|1986670:0.07037,Gypsy-117|639368:0.06539)0.569:0.00265,(Gypsy-117|160784:0.06248,Gypsy-117|1490224:0.05532)0.732:0.00189)0.871:0.00563)0.869:0.00494,(Gypsy-117|1336794:0.05553,(((((((Gypsy-117|310634:0.17313,Gypsy-117|1269473:0.07648)0.805:0.08633,Gypsy-117|1899692:0.00087)0.409:0.06685,Gypsy-117|639366:0.05334)0.663:0.00930,Gypsy-117|882073:0.04420)0.760:0.00380,((Gypsy-117|1395263:0.05429,Gypsy-117|806096:0.09183)0.691:0.00489,((((((Gypsy-117|310638:0.07090,(((Gypsy-117|88495:0.07292,Gypsy-117|1490216:0.06980)0.831:0.02489,((Gypsy-117|233637:0.09375,((Gypsy-117|1691877:0.14180,(((Gypsy-117|310639:0.14300,Gypsy-117|1576423:0.05482)0.784:0.03589,(Gypsy-117|1899694:0.09840,Gypsy-117|1490215:0.10530)0.729:0.00300)0.838:0.00783,(((Gypsy-117|551673:0.04701,Gypsy-117|1269475:0.06542)0.248:0.00072,Gypsy-117|2075035:0.09582)0.766:0.00712,Gypsy-117|976400:0.12797)0.827:0.01062)0.081:0.00070)0.781:0.00693,((((Gypsy-117|639360:0.03842,Gypsy-117|2075033:0.15429)0.248:0.00900,Gypsy-117|160786:0.15664)0.529:0.03028,(((Gypsy-117|233636:0.24669,Gypsy-117|806100:0.03352)0.763:0.23198,(Gypsy-117|724361:0.13165,Gypsy-117|310635:0.07781)0.056:0.01093)0.726:0.03636,(Gypsy-117|476281:0.12901,(((Gypsy-117|976399:0.10243,Gypsy-117|1137511:0.24389)0.702:0.01312,(Gypsy-117|1786255:0.11783,(((((Gypsy-117|88498:0.06132,(Gypsy-117|639364:0.07084,(Gypsy-117|88499:0.21576,Gypsy-117|1576433:0.04979)1.000:0.52505)0.558:0.02182)0.723:0.01109,((((Gypsy-117|1899695:0.09386,Gypsy-117|882071:0.14551)0.273:0.00141,(((Gypsy-117|1691873:0.55376,((Gypsy-117|1490223:0.73512,((Gypsy-117|1576426:0.51631,(Gypsy-117|1576431:0.12432,Gypsy-117|1576432:0.07019)0.985:0.42608)0.200:0.08569,Gypsy-117|1490214:0.54077)0.917:0.22645)0.728:0.10939,((Gypsy-117|724365:0.44720,Gypsy-117|1691874:0.42441)0.929:0.25699,(Gypsy-117|310630:0.51245,((Gypsy-117|476279:0.32954,Gypsy-117|639365:0.39529)0.991:0.46883,((Gypsy-117|639362:0.83229,(Gypsy-117|2075036:0.35444,(Gypsy-117|724370:0.13496,(Gypsy-117|724369:0.04249,(Gypsy-117|233638:0.03478,Gypsy-117|1986675:0.11601)0.896:0.07391)0.810:0.11448)0.989:0.27817)0.925:0.20299)0.838:0.14795,(Gypsy-117|639363:0.28445,(Gypsy-117|639361:0.42162,Gypsy-117|976402:0.30896)0.418:0.07719)0.925:0.25330)0.862:0.13977)0.506:0.04168)0.387:0.04626)0.189:0.03617)0.439:0.06893)0.068:0.00706,(Gypsy-117|310629:0.00070,Gypsy-117|1691870:0.10824)1.000:0.62479)0.847:0.07999,Gypsy-117|2075032:0.26739)0.909:0.09043)0.758:0.00836,(Gypsy-117|1986673:0.16342,Gypsy-117|1986674:0.22049)0.754:0.04872)0.112:0.00070,Gypsy-117|1786252:0.17694)0.344:0.02039)0.584:0.00075,Gypsy-117|1691868:0.27768)0.781:0.01123,((Gypsy-117|1490221:0.13184,(Gypsy-117|1064080:0.08209,Gypsy-117|724363:0.22079)0.066:0.00120)0.757:0.01833,Gypsy-117|724360:0.09083)0.452:0.00797)0.220:0.00129,(((Gypsy-117|1899696:0.08562,(Gypsy-117|639358:0.17603,Gypsy-117|639359:0.03585)1.000:0.37558)0.796:0.02056,Gypsy-117|310633:0.07226)0.291:0.00072,(((((Gypsy-117|551675:0.05751,Gypsy-117|310632:0.23703)0.731:0.07147,(((Gypsy-117|88496:0.11961,Gypsy-117|1786251:0.16917)0.922:0.09167,Gypsy-117|393336:0.11681)0.226:0.01545,Gypsy-117|1691878:0.17017)0.738:0.01622)0.984:0.06893,((Gypsy-117|1195942:0.28960,(Gypsy-117|476284:0.02464,Gypsy-117|1269474:0.00071)0.960:0.29190)0.683:0.03868,Gypsy-117|639367:0.15031)0.415:0.00813)0.803:0.01139,(Gypsy-117|1336796:0.12887,Gypsy-117|1490222:0.50633)0.811:0.08050)0.908:0.02549,Gypsy-117|1576422:0.14018)0.758:0.00822)0.732:0.00350)0.653:0.02056)0.610:0.00093)0.057:0.00067,Gypsy-117|1899697:0.20713)0.051:0.00071)0.709:0.01353)0.931:0.07657)0.143:0.01901,(Gypsy-117|1786253:0.08280,(Gypsy-117|1691876:0.06707,Gypsy-117|1786247:0.11037)0.113:0.01338)0.705:0.00744)0.801:0.00875)0.594:0.01384)0.614:0.00825,(Gypsy-117|976401:0.08523,Gypsy-117|1786254:0.06314)0.784:0.05069)0.603:0.00379)0.743:0.00355,(Gypsy-117|1064081:0.11834,Gypsy-117|1064082:0.10343)0.736:0.01334)0.523:0.00071)0.884:0.01539,((Gypsy-117|88494:0.00097,Gypsy-117|1269476:0.12825)0.662:0.14643,((Gypsy-117|806097:0.00070,Gypsy-117|1064086:0.01406)0.586:0.11229,(Gypsy-117|724362:0.10856,Gypsy-117|976403:0.08755)0.898:0.02775)0.529:0.00671)0.672:0.00660)0.835:0.01452,(Gypsy-117|160787:0.02889,((Gypsy-117|724357:0.03296,(Gypsy-117|1064084:0.06884,Gypsy-117|724364:0.37572)0.556:0.01876)0.694:0.00762,(Gypsy-117|1195943:0.33038,Gypsy-117|1490212:0.14604)0.679:0.01230)0.737:0.00072)0.761:0.01968)0.567:0.00070,Gypsy-117|1691880:0.08985)0.553:0.02149,Gypsy-117|551676:0.13156)0.346:0.00093,Gypsy-117|1064085:0.05660)0.906:0.02343)0.751:0.00839)0.550:0.00070,Gypsy-117|882069:0.08327)0.618:0.00484,(Gypsy-117|1269472:0.06685,(Gypsy-117|724368:0.01657,Gypsy-117|1490219:0.01549)0.519:0.04205)0.763:0.01475)0.274:0.01293)0.888:0.00093)0.161:0.00070,(((Gypsy-117|1395264:0.06767,Gypsy-117|1490225:0.12168)0.738:0.00952,((Gypsy-117|1899693:0.02517,((Gypsy-117|393338:0.01092,Gypsy-117|1691881:0.00070)0.914:0.09016,(Gypsy-117|393337:0.15620,(Gypsy-117|88497:0.04555,Gypsy-117|310636:0.01925)0.320:0.05554)0.896:0.12840)0.516:0.03425)0.692:0.00991,((Gypsy-117|882070:0.07634,(Gypsy-117|724367:0.01673,Gypsy-117|1899698:0.20235)0.443:0.05663)0.417:0.00557,Gypsy-117|551674:0.04556)0.490:0.00545)0.907:0.03067)0.425:0.00070,Gypsy-117|806099:0.08206)0.874:0.00597)0.914:0.00378)0.399:0.00072)0.938:0.00573)0.578:0.00121)0.997:0.00066,((Gypsy-117|393339:0.05836,Gypsy-117|310637:0.05603)0.794:0.00965,Gypsy-117|160783:0.04561)0.979:0.00071)0.677:0.00195)0.772:0.00271,Gypsy-117|1064087:0.04893)0.755:0.00284,((Gypsy-117|1336797:0.04190,(Gypsy-117|1691872:0.04709,(Gypsy-117|724358:0.03212,Gypsy-117|724359:0.04191)0.204:0.00316)0.881:0.00613)0.875:0.00072,Gypsy-117|1986676:0.03929)0.870:0.01047)0.853:0.00558,Gypsy-117|2075034:0.14191)0.952:0.01073)0.778:0.00153)0.781:0.00145,((((Gypsy-117|976405:0.00869,(Gypsy-117|476282:0.00071,((Gypsy-117|1576425:0.03025,Gypsy-117|1691871:0.03308)0.062:0.00071,Gypsy-117|1064088:0.03228)0.408:0.00096)0.067:0.00093)0.782:0.00278,Gypsy-117|1899691:0.00999)0.520:0.00070,(Gypsy-117|1490213:0.03808,Gypsy-117|1490226:0.03693)0.702:0.00298)0.860:0.00070,(Gypsy-117|1064078:0.03105,Gypsy-117|1336795:0.04210)0.919:0.00071)0.837:0.00247)0.801:0.00221,(Gypsy-117|1137509:0.02558,Gypsy-117|2109801:0.02909)0.101:0.00313)0.657:0.00070,Gypsy-117|88500:0.00985)0.466:0.00146)0.784:0.00156)0.106:0.00204,Gypsy-117|476283:0.02168)0.837:0.00070)0.803:0.00200)0.850:0.00333)0.078:0.00071,(Gypsy-117|639356:0.01253,Gypsy-117|976404:0.01060)0.804:0.00142)0.237:0.00070,Gypsy-117|976407:0.00701)0.000:0.00071);
```
