## Supplementary Data 2 for "A genomic portrait of zebrafish transposable elements and their spatiotemporal embryonic expression": Gypsy-126.mafft.nwk

```
(((Gypsy-126|1576447:0.01252,Gypsy-126|1336798:0.00922)0.223:0.00055,(Gypsy-126|1576444:0.01174,(((((Gypsy-126|1576445:0.03853,((Gypsy-126|88503:0.13826,Gypsy-126|1336801:0.02123)0.879:0.01030,((((Gypsy-126|1576440:0.00277,Gypsy-126|1576449:0.00157)0.998:0.01600,(Gypsy-126|1576442:0.01095,Gypsy-126|1576443:0.01226)0.983:0.00987)1.000:0.02007,(((Gypsy-126|882075:0.04559,Gypsy-126|1576435:0.06820)0.530:0.00587,((Gypsy-126|976408:0.11045,(Gypsy-126|393340:0.34226,((Gypsy-126|1490227:0.15577,(Gypsy-126|551678:0.09562,(Gypsy-126|2075037:0.13657,(Gypsy-126|1490228:0.12348,Gypsy-126|1786256:0.31447)0.809:0.05901)0.497:0.02588)0.531:0.01787)0.316:0.00196,(Gypsy-126|88502:0.13126,Gypsy-126|1195945:0.06763)0.446:0.01392)0.621:0.00054)0.749:0.00624)0.647:0.01251,(((Gypsy-126|1576451:0.01546,Gypsy-126|1576452:0.01237)0.999:0.01509,((Gypsy-126|1576434:0.00701,Gypsy-126|1576437:0.01118)0.998:0.01433,(Gypsy-126|1576439:0.00054,Gypsy-126|2079726:0.01295)0.921:0.00818)0.635:0.00248)0.861:0.00499,(Gypsy-126|1576436:0.02213,(Gypsy-126|2078115:0.33705,Gypsy-126|1576438:0.00054)0.969:0.02521)0.857:0.01035)1.000:0.05234)0.999:0.03088)1.000:0.08058,Gypsy-126|233639:0.02584)0.397:0.00296)0.865:0.00443,(Gypsy-126|1336800:0.03940,((Gypsy-126|310640:0.76858,Gypsy-126|1576453:0.48838)0.855:0.15158,Gypsy-126|639371:0.05381)0.433:0.01848)0.052:0.00601)0.975:0.01105)0.899:0.00752)0.591:0.00102,Gypsy-126|882074:0.01853)0.220:0.00506,(Gypsy-126|1336799:0.04247,Gypsy-126|1576446:0.02182)0.732:0.00302)0.921:0.00464,(Gypsy-126|1576441:0.00440,Gypsy-126|1576448:0.00919)1.000:0.02365)0.536:0.00229,((Gypsy-126|1195944:0.00488,Gypsy-126|2105299:0.00978)0.669:0.00204,Gypsy-126|88501:0.00786)0.935:0.00295)0.940:0.00178)0.998:0.00458)0.990:0.00219,(Gypsy-126|551677:0.00510,Gypsy-126|1986677:0.00247)0.893:0.00190,(Gypsy-126|639370:0.00446,Gypsy-126|1576450:0.00662)0.271:0.00099);
```
