## Supplementary Data 2 for "A genomic portrait of zebrafish transposable elements and their spatiotemporal embryonic expression": Gypsy-129.mafft.nwk

```
((Gypsy-129|393341:0.00316,Gypsy-129|724371:0.00213)0.506:0.00053,(((Gypsy-129|1195947:0.04704,Gypsy-129|1195946:0.00433)0.985:0.01213,(((Gypsy-129|1490231:0.14872,Gypsy-129|233640:0.00061)0.968:0.00055,(Gypsy-129|1269478:0.00076,Gypsy-129|976409:0.00058)0.974:0.00077)0.780:0.00053,(Gypsy-129|160788:0.00145,(Gypsy-129|1490229:0.02687,((Gypsy-129|882076:0.03454,((Gypsy-129|233641:0.04707,Gypsy-129|233642:0.03234)0.872:0.02340,(Gypsy-129|1490230:0.09807,(Gypsy-129|551679:0.10560,(Gypsy-129|1490232:0.34080,(Gypsy-129|1137514:0.47172,(Gypsy-129|551680:0.36918,((Gypsy-129|160789:0.22136,Gypsy-129|976410:0.07240)0.999:0.20354,Gypsy-129|2077603:0.29945)0.428:0.09156)0.528:0.06443)0.926:0.08256)0.929:0.05307)0.818:0.01458)0.802:0.01176)1.000:0.04290)0.783:0.00054,(Gypsy-129|1137512:0.04976,Gypsy-129|1691884:0.00933)0.778:0.01192)0.823:0.00428)1.000:0.05907)0.992:0.00054)0.048:0.00054)0.791:0.00053,Gypsy-129|1691883:0.00281)0.255:0.00054,(Gypsy-129|1269479:0.00980,Gypsy-129|1137513:0.02538)0.826:0.00126);
```
