## Supplementary Data 2 for "A genomic portrait of zebrafish transposable elements and their spatiotemporal embryonic expression": Gypsy-130.mafft.nwk

```
((Gypsy-130|1576455:0.00373,(Gypsy-130|160790:0.00744,Gypsy-130|2105768:0.01976)0.749:0.00604)0.947:0.01517,Gypsy-130|1064089:0.01745,(((Gypsy-130|882077:0.00708,Gypsy-130|1576454:0.00780)0.726:0.00077,Gypsy-130|1576456:0.01731)0.798:0.00112,(((Gypsy-130|160792:0.03104,Gypsy-130|806103:0.01004)0.500:0.00160,(Gypsy-130|2075038:0.03035,(Gypsy-130|1691885:0.02051,(Gypsy-130|882078:0.02259,((Gypsy-130|1490239:0.01946,((Gypsy-130|1490234:0.02408,(Gypsy-130|1490238:0.02780,(Gypsy-130|1490233:0.01028,Gypsy-130|393342:0.01035)0.492:0.00246)0.822:0.00162)0.984:0.00055,(Gypsy-130|1490235:0.04784,((Gypsy-130|2113101:0.00984,Gypsy-130|2113102:0.00646)0.999:0.04072,(Gypsy-130|1137517:0.09704,(Gypsy-130|88507:0.45743,((Gypsy-130|1137515:0.06283,(((Gypsy-130|310641:0.08577,((Gypsy-130|476288:0.03852,Gypsy-130|88504:0.09556)0.697:0.00794,(Gypsy-130|160791:0.06215,Gypsy-130|1490236:0.07829)0.793:0.00938)0.719:0.00402)0.724:0.00458,((Gypsy-130|1137516:0.02267,Gypsy-130|1786257:0.24028)0.966:0.02768,Gypsy-130|1490237:0.10826)0.640:0.02286)0.806:0.01039,(Gypsy-130|88506:0.12332,((Gypsy-130|1786258:0.11475,Gypsy-130|724372:0.54644)0.819:0.23556,(Gypsy-130|476287:0.24086,Gypsy-130|310642:0.17010)0.261:0.04552)0.469:0.04437)0.561:0.02054)0.442:0.01238)0.985:0.04399,Gypsy-130|806102:0.51673)0.249:0.01853)0.077:0.00141)0.930:0.01544)0.524:0.00330)0.717:0.00054)0.780:0.00234)0.474:0.00243,Gypsy-130|88505:0.01125)0.705:0.00255)0.759:0.00128)0.476:0.00233)0.062:0.00292)0.990:0.01021,(Gypsy-130|1336803:0.00386,Gypsy-130|1336802:0.00691)0.942:0.00291)0.936:0.00261)0.955:0.00054);
```
