## Supplementary Data 2 for "A genomic portrait of zebrafish transposable elements and their spatiotemporal embryonic expression": Gypsy-131.mafft.nwk

```
((Gypsy-131|1490240:0.00568,(Gypsy-131|1195949:0.11188,Gypsy-131|724373:0.00861)0.198:0.00055)0.555:0.00082,((((Gypsy-131|233643:0.09156,Gypsy-131|233644:0.07359)0.749:0.00932,Gypsy-131|1899699:0.04291)0.232:0.00349,((((Gypsy-131|976411:0.26462,(Gypsy-131|310643:0.36034,Gypsy-131|310644:0.15794)0.998:0.23336)0.990:0.15618,(Gypsy-131|160793:0.44628,((Gypsy-131|1691887:0.54530,(((((Gypsy-131|1137518:0.41378,(Gypsy-131|88509:0.30256,(Gypsy-131|310645:0.25386,Gypsy-131|1269481:0.35125)0.669:0.02899)0.946:0.18801)0.337:0.04332,(Gypsy-131|88508:0.47130,Gypsy-131|1899700:0.22309)0.846:0.17593)0.287:0.02991,(Gypsy-131|1336804:0.35595,Gypsy-131|1899701:0.33762)0.905:0.26437)0.468:0.05733,Gypsy-131|551681:0.62423)0.735:0.11154,(Gypsy-131|551682:0.30291,Gypsy-131|2075039:0.42587)0.905:0.17236)0.149:0.00618)0.368:0.06214,Gypsy-131|976412:0.33616)0.428:0.04211)0.430:0.02274)0.297:0.02979,Gypsy-131|1064091:0.41902)0.969:0.20817,(Gypsy-131|310647:0.13108,((Gypsy-131|1395268:0.06288,Gypsy-131|1786259:0.05751)0.194:0.00171,(Gypsy-131|310646:0.07149,Gypsy-131|1064090:0.02508)0.730:0.01282)0.791:0.06843)0.993:0.22317)0.764:0.05048)0.990:0.04904,(Gypsy-131|1691886:0.01122,Gypsy-131|1395267:0.01443)0.594:0.00054)0.850:0.00061,(Gypsy-131|1576457:0.00314,(Gypsy-131|1269480:0.00157,(Gypsy-131|1395266:0.00065,(((Gypsy-131|1576458:0.00577,Gypsy-131|2101118:0.01153)0.801:0.00121,Gypsy-131|1490241:0.03517)0.766:0.00263,(Gypsy-131|882079:0.00065,Gypsy-131|1195948:0.00266)0.062:0.00059)0.387:0.00355)0.217:0.00050)0.452:0.00055)0.998:0.00340);
```
