## Supplementary Data 2 for "A genomic portrait of zebrafish transposable elements and their spatiotemporal embryonic expression": Gypsy-150-LTRb_DR.mafft.nwk

```
(Gypsy-150-LTRb_DR|1899714:0.00798,(((Gypsy-150-LTRb_DR|393343:0.00668,(Gypsy-150-LTRb_DR|1195952:0.01219,(Gypsy-150-LTRb_DR|1395274:0.00804,(Gypsy-150-LTRb_DR|1786264:0.00800,(Gypsy-150-LTRb_DR|1490246:0.01600,(Gypsy-150-LTRb_DR|1576472:0.01242,(Gypsy-150-LTRb_DR|393348:0.01049,(Gypsy-150-LTRb_DR|476290:0.02820,(Gypsy-150-LTRb_DR|976420:0.03652,((Gypsy-150-LTRb_DR|310652:0.01829,Gypsy-150-LTRb_DR|1137521:0.03113)0.272:0.00061,(Gypsy-150-LTRb_DR|639381:0.02498,(Gypsy-150-LTRb_DR|1986679:0.02834,(Gypsy-150-LTRb_DR|1490251:0.02559,(Gypsy-150-LTRb_DR|1986685:0.03163,(((Gypsy-150-LTRb_DR|551691:0.04539,(Gypsy-150-LTRb_DR|1269487:0.04470,(((Gypsy-150-LTRb_DR|233650:0.02569,Gypsy-150-LTRb_DR|233651:0.03246)0.946:0.01714,Gypsy-150-LTRb_DR|233649:0.06040)0.698:0.00179,((Gypsy-150-LTRb_DR|310653:0.10809,(Gypsy-150-LTRb_DR|1899703:0.07656,(((Gypsy-150-LTRb_DR|1064100:0.60751,((Gypsy-150-LTRb_DR|310651:0.05075,((((Gypsy-150-LTRb_DR|1490247:0.03907,Gypsy-150-LTRb_DR|1064104:0.07449)0.241:0.01331,((((Gypsy-150-LTRb_DR|976418:0.01830,(((Gypsy-150-LTRb_DR|806106:0.11527,(Gypsy-150-LTRb_DR|1899702:0.10810,Gypsy-150-LTRb_DR|393350:0.08189)0.820:0.01722)0.214:0.00061,(((Gypsy-150-LTRb_DR|551687:0.02217,Gypsy-150-LTRb_DR|551688:0.02520)1.000:0.06629,(((((Gypsy-150-LTRb_DR|88511:0.11641,((((Gypsy-150-LTRb_DR|882089:0.11842,(((Gypsy-150-LTRb_DR|1395272:0.06015,Gypsy-150-LTRb_DR|1395273:0.38861)0.750:0.08496,(Gypsy-150-LTRb_DR|724382:0.08979,Gypsy-150-LTRb_DR|1691896:0.19560)0.896:0.05953)0.181:0.00747,Gypsy-150-LTRb_DR|551690:0.11790)0.190:0.01224)0.815:0.01104,Gypsy-150-LTRb_DR|639386:0.08610)0.863:0.01531,(Gypsy-150-LTRb_DR|1490244:0.14968,(((Gypsy-150-LTRb_DR|1064096:0.16393,(Gypsy-150-LTRb_DR|1899709:0.04272,Gypsy-150-LTRb_DR|88514:0.07306)0.848:0.03189)0.278:0.00623,Gypsy-150-LTRb_DR|1490245:0.11387)0.694:0.01720,(((Gypsy-150-LTRb_DR|160797:0.14954,((((Gypsy-150-LTRb_DR|1691893:0.09731,(Gypsy-150-LTRb_DR|639385:0.08016,Gypsy-150-LTRb_DR|1490250:0.12635)0.000:0.00060)0.759:0.01574,((((Gypsy-150-LTRb_DR|882086:0.12481,(Gypsy-150-LTRb_DR|882087:0.02518,Gypsy-150-LTRb_DR|1336806:0.11015)0.388:0.03969)0.888:0.05148,(Gypsy-150-LTRb_DR|393349:0.27031,(Gypsy-150-LTRb_DR|976417:0.04499,(Gypsy-150-LTRb_DR|1395269:0.24605,Gypsy-150-LTRb_DR|476296:0.20277)1.000:0.25432)0.485:0.02421)0.000:0.01269)0.757:0.00798,(Gypsy-150-LTRb_DR|1899705:0.21794,Gypsy-150-LTRb_DR|724379:0.10347)0.000:0.00060)0.874:0.02263,(((Gypsy-150-LTRb_DR|1986682:0.14728,Gypsy-150-LTRb_DR|882088:0.06565)0.588:0.00977,Gypsy-150-LTRb_DR|1195954:0.05597)0.772:0.02679,Gypsy-150-LTRb_DR|1490249:0.09960)0.101:0.01973)0.927:0.03364)0.897:0.02355,(Gypsy-150-LTRb_DR|882085:0.23045,(((Gypsy-150-LTRb_DR|1899710:0.00116,Gypsy-150-LTRb_DR|1195956:0.02653)1.000:0.12762,Gypsy-150-LTRb_DR|1336805:0.17595)0.874:0.02746,((((Gypsy-150-LTRb_DR|551689:0.10924,Gypsy-150-LTRb_DR|88512:0.17213)0.764:0.03127,(((Gypsy-150-LTRb_DR|1786267:0.01532,Gypsy-150-LTRb_DR|1899713:0.14960)0.597:0.12664,(Gypsy-150-LTRb_DR|639384:0.01859,Gypsy-150-LTRb_DR|976416:0.20239)0.665:0.09297)0.748:0.01528,(Gypsy-150-LTRb_DR|393346:0.35458,Gypsy-150-LTRb_DR|551686:0.08405)0.709:0.04938)0.854:0.02015)0.000:0.00061,(((Gypsy-150-LTRb_DR|724380:0.12294,Gypsy-150-LTRb_DR|1786268:0.14941)0.830:0.01433,(((Gypsy-150-LTRb_DR|724381:0.09768,(Gypsy-150-LTRb_DR|1064101:0.16095,(Gypsy-150-LTRb_DR|160795:0.50418,Gypsy-150-LTRb_DR|476295:0.02221)0.214:0.14768)0.358:0.01129)0.926:0.04451,(Gypsy-150-LTRb_DR|1064098:0.12703,Gypsy-150-LTRb_DR|1786266:0.49068)0.369:0.02044)0.600:0.00860,Gypsy-150-LTRb_DR|233648:0.23097)0.067:0.00057)0.000:0.00272,Gypsy-150-LTRb_DR|88515:0.18125)0.715:0.00415)0.777:0.00541,(((Gypsy-150-LTRb_DR|233655:0.13409,Gypsy-150-LTRb_DR|1786270:0.15760)0.307:0.01194,(Gypsy-150-LTRb_DR|393347:0.10898,Gypsy-150-LTRb_DR|1986681:0.09464)0.656:0.01261)0.951:0.02294,(Gypsy-150-LTRb_DR|1786269:0.10827,Gypsy-150-LTRb_DR|1064103:0.12902)0.823:0.01991)0.751:0.00283)0.822:0.00533)0.734:0.00814)0.412:0.01172)0.964:0.03789,((((Gypsy-150-LTRb_DR|393344:0.24725,Gypsy-150-LTRb_DR|1691894:0.37125)0.688:0.04531,(((Gypsy-150-LTRb_DR|1786271:0.05337,Gypsy-150-LTRb_DR|1195953:0.48235)0.687:0.02028,((Gypsy-150-LTRb_DR|1576465:0.00060,Gypsy-150-LTRb_DR|1899712:0.34428)0.967:0.14680,(Gypsy-150-LTRb_DR|1064102:0.16695,(((((Gypsy-150-LTRb_DR|233654:0.00060,Gypsy-150-LTRb_DR|1137522:0.00060)0.961:0.18297,Gypsy-150-LTRb_DR|1576468:0.25686)0.700:0.06025,Gypsy-150-LTRb_DR|976419:0.21204)0.718:0.20593,Gypsy-150-LTRb_DR|2075041:0.11796)0.840:0.19009,Gypsy-150-LTRb_DR|1064095:0.13099)0.066:0.01534)0.059:0.01587)0.862:0.09542)0.636:0.02705,((Gypsy-150-LTRb_DR|2075042:0.42653,(Gypsy-150-LTRb_DR|2075043:0.09763,((Gypsy-150-LTRb_DR|1137520:0.00060,Gypsy-150-LTRb_DR|1576466:0.05273)0.944:0.25118,Gypsy-150-LTRb_DR|1986684:0.16762)0.664:0.03840)0.870:0.09403)0.111:0.00060,Gypsy-150-LTRb_DR|393345:0.31529)0.886:0.10673)0.790:0.04970)0.756:0.03193,((Gypsy-150-LTRb_DR|88513:0.14391,((Gypsy-150-LTRb_DR|1691895:0.35882,Gypsy-150-LTRb_DR|1269486:0.22606)0.290:0.05337,Gypsy-150-LTRb_DR|476294:0.16200)0.000:0.02072)0.732:0.03374,((Gypsy-150-LTRb_DR|1691889:0.24206,(Gypsy-150-LTRb_DR|1195955:0.06661,Gypsy-150-LTRb_DR|310650:0.18975)0.489:0.02204)0.815:0.02301,(Gypsy-150-LTRb_DR|806105:0.17766,Gypsy-150-LTRb_DR|1786261:0.12771)0.689:0.00642)0.644:0.00057)0.778:0.01117)0.747:0.01829,Gypsy-150-LTRb_DR|1490248:0.61262)0.880:0.03707)0.698:0.00499)0.332:0.01429,(Gypsy-150-LTRb_DR|1691892:0.12681,(((Gypsy-150-LTRb_DR|1986680:0.13847,Gypsy-150-LTRb_DR|1137519:0.62610)0.303:0.00655,((Gypsy-150-LTRb_DR|1899715:0.21663,Gypsy-150-LTRb_DR|1786263:0.20644)0.113:0.00073,Gypsy-150-LTRb_DR|1899708:0.07265)0.900:0.03925)0.439:0.00955,Gypsy-150-LTRb_DR|476293:0.19060)0.031:0.00667)0.528:0.00192)0.933:0.01854,(Gypsy-150-LTRb_DR|2075044:0.25955,Gypsy-150-LTRb_DR|1064093:0.15098)0.219:0.00347)0.735:0.01170)0.576:0.00772)0.833:0.02689)0.047:0.02056,Gypsy-150-LTRb_DR|310649:0.11315)0.684:0.01839)0.632:0.00107,(((Gypsy-150-LTRb_DR|233652:0.10574,Gypsy-150-LTRb_DR|1336807:0.09270)0.838:0.01771,Gypsy-150-LTRb_DR|233653:0.11887)0.707:0.00215,(Gypsy-150-LTRb_DR|160796:0.09296,((Gypsy-150-LTRb_DR|1786265:0.07198,(Gypsy-150-LTRb_DR|476291:0.06782,Gypsy-150-LTRb_DR|1064099:0.01650)0.002:0.08112)0.508:0.01227,Gypsy-150-LTRb_DR|2075045:0.10503)0.803:0.02318)0.865:0.01325)0.884:0.00732)0.933:0.01076,((Gypsy-150-LTRb_DR|1576464:0.14901,Gypsy-150-LTRb_DR|1269485:0.07261)0.748:0.01919,Gypsy-150-LTRb_DR|233647:0.11338)0.790:0.00928)0.888:0.01126,Gypsy-150-LTRb_DR|806104:0.10712)0.384:0.00060,Gypsy-150-LTRb_DR|1691891:0.03354)0.761:0.02323)0.792:0.00536,Gypsy-150-LTRb_DR|882090:0.07218)0.775:0.00276)0.487:0.00056,Gypsy-150-LTRb_DR|1899707:0.12039)0.200:0.00440)0.464:0.00397,(Gypsy-150-LTRb_DR|1064092:0.08822,Gypsy-150-LTRb_DR|1899706:0.13026)0.291:0.00661)0.935:0.01528,Gypsy-150-LTRb_DR|1691890:0.06449)0.302:0.00547,(Gypsy-150-LTRb_DR|1576463:0.05127,Gypsy-150-LTRb_DR|1195958:0.05418)0.807:0.00515)0.920:0.01483)0.853:0.00456,Gypsy-150-LTRb_DR|1899716:0.06037)0.817:0.00392,(Gypsy-150-LTRb_DR|1395271:0.05310,Gypsy-150-LTRb_DR|1899704:0.06358)0.820:0.00779)0.204:0.00062)0.959:0.01267,(Gypsy-150-LTRb_DR|1195957:0.05659,Gypsy-150-LTRb_DR|1576467:0.05358)0.924:0.01063)0.840:0.00678)0.421:0.00060,Gypsy-150-LTRb_DR|1269488:0.04526)0.819:0.00669,Gypsy-150-LTRb_DR|1064105:0.06270)0.802:0.00497)0.874:0.01355)0.402:0.00275,Gypsy-150-LTRb_DR|1576473:0.02865)0.111:0.00116)0.998:0.01880)0.687:0.00165)0.778:0.00181,(Gypsy-150-LTRb_DR|1064094:0.02754,Gypsy-150-LTRb_DR|639382:0.02788)0.506:0.00060)0.534:0.00388,Gypsy-150-LTRb_DR|1064097:0.05151)0.955:0.01013)0.981:0.01057)0.859:0.00383)0.812:0.00313)0.793:0.00186)0.778:0.00134)0.806:0.00217)0.862:0.00409)0.476:0.00265)0.809:0.00192)0.308:0.00132)0.700:0.00061)0.941:0.00399)0.758:0.00129)0.801:0.00129,(Gypsy-150-LTRb_DR|1576470:0.01827,(Gypsy-150-LTRb_DR|1576469:0.00061,Gypsy-150-LTRb_DR|1576471:0.00263)0.879:0.00606)0.865:0.00789)0.804:0.00131,(Gypsy-150-LTRb_DR|1490243:0.01053,(Gypsy-150-LTRb_DR|639383:0.00559,(Gypsy-150-LTRb_DR|1786262:0.00788,Gypsy-150-LTRb_DR|1986683:0.00636)0.856:0.00678)0.787:0.00256)0.790:0.00149)0.905:0.00060,(Gypsy-150-LTRb_DR|476292:0.00263,(Gypsy-150-LTRb_DR|1899711:0.01196,Gypsy-150-LTRb_DR|1395270:0.00481)0.000:0.00061)0.833:0.00158);
```
