## Supplementary Data 2 for "A genomic portrait of zebrafish transposable elements and their spatiotemporal embryonic expression": Gypsy-162.mafft.nwk

```
(Gypsy-162|1576516:0.01208,Gypsy-162|1576517:0.01088,(Gypsy-162|1576518:0.00770,(Gypsy-162|310656:0.00983,(Gypsy-162|1490264:0.02184,((Gypsy-162|1490263:0.04957,(Gypsy-162|1195965:0.46371,((Gypsy-162|1269491:0.39239,(Gypsy-162|1490265:0.00055,Gypsy-162|1490266:0.01755)0.919:0.16194)0.958:0.22213,Gypsy-162|1986688:0.49002)0.548:0.12403)0.658:0.07366)0.765:0.01016,((Gypsy-162|1786275:0.04230,(Gypsy-162|88519:0.05521,(Gypsy-162|476297:0.12578,(Gypsy-162|1576519:0.05960,Gypsy-162|476298:0.07621)0.881:0.01242)0.949:0.01709)0.999:0.02892)0.610:0.00426,(Gypsy-162|1195967:0.01443,(Gypsy-162|1195966:0.00055,Gypsy-162|1195968:0.00054)1.000:0.03834)0.997:0.02219)0.913:0.01018)0.992:0.02561)0.992:0.01362)0.858:0.00341)0.959:0.00507);
```
