## Supplementary Data 2 for "A genomic portrait of zebrafish transposable elements and their spatiotemporal embryonic expression": Gypsy-165.mafft.nwk

```
((Gypsy-165|233659:0.00300,Gypsy-165|393352:0.00193)0.955:0.00085,(Gypsy-165|1336813:0.00064,Gypsy-165|1986690:0.00213)0.931:0.00061,(((Gypsy-165|1064107:0.00257,Gypsy-165|1064109:0.00061)0.996:0.00259,(Gypsy-165|724387:0.00859,((((Gypsy-165|724388:0.00510,Gypsy-165|1899724:0.00790)0.995:0.00515,(Gypsy-165|1395279:0.00870,(Gypsy-165|1576521:0.01918,((Gypsy-165|1691898:0.19280,(Gypsy-165|476303:0.59917,Gypsy-165|551694:0.23655)0.000:0.00060)0.522:0.01965,(((Gypsy-165|976425:0.0,Gypsy-165|2083298:0.0):0.45371,Gypsy-165|1490268:0.35425)0.890:0.26934,(((Gypsy-165|2075052:0.53147,(Gypsy-165|476302:0.39241,Gypsy-165|1786276:0.34511)0.728:0.11175)0.136:0.00063,Gypsy-165|1576524:0.42155)0.806:0.08743,(Gypsy-165|1576522:0.53742,(Gypsy-165|1899725:0.48868,(Gypsy-165|1899727:0.40666,(Gypsy-165|310658:0.00061,Gypsy-165|310659:0.00061)0.964:0.29560)0.323:0.09967)0.142:0.00822)0.639:0.07710)0.973:0.17161)0.762:0.04785)0.998:0.13726)0.952:0.00532)0.961:0.00150)0.897:0.00106,((Gypsy-165|393355:0.01581,(Gypsy-165|1195977:0.00344,(((Gypsy-165|88524:0.00516,(((Gypsy-165|393353:0.00270,Gypsy-165|2101338:0.00606)0.984:0.01256,(((Gypsy-165|976423:0.01461,Gypsy-165|1786277:0.00997)0.907:0.00510,(Gypsy-165|476304:0.02244,Gypsy-165|476299:0.00934)0.890:0.01642)0.679:0.00060,((Gypsy-165|976427:0.02121,Gypsy-165|976424:0.03043)0.950:0.00060,((Gypsy-165|310657:0.02130,(((Gypsy-165|476306:0.05532,((Gypsy-165|1064108:0.01336,(Gypsy-165|976426:0.10073,Gypsy-165|1195975:0.38017)0.998:0.19559)1.000:0.16294,((Gypsy-165|310665:0.05453,Gypsy-165|2075051:0.10389)0.728:0.01303,((((((Gypsy-165|639391:0.06080,((((((((Gypsy-165|806109:0.18682,(Gypsy-165|1137528:0.07917,Gypsy-165|1269492:0.07937)0.616:0.01499)0.266:0.00326,((Gypsy-165|233669:0.08850,Gypsy-165|233660:0.10403)0.096:0.03466,(Gypsy-165|233662:0.07170,(((((Gypsy-165|233661:0.00938,Gypsy-165|233670:0.00061)0.981:0.05102,(Gypsy-165|233664:0.0,Gypsy-165|233672:0.0):0.01516)0.006:0.00481,(Gypsy-165|1336815:0.10636,Gypsy-165|882096:0.09811)0.569:0.02053)0.062:0.00097,((Gypsy-165|233665:0.02122,Gypsy-165|233673:0.00061)0.976:0.05392,Gypsy-165|233668:0.01548)0.864:0.02046)0.605:0.00060,((Gypsy-165|233671:0.00557,(Gypsy-165|233663:0.00061,Gypsy-165|806108:0.06408)0.626:0.00539)0.992:0.05421,Gypsy-165|233667:0.06021)0.754:0.00060)0.732:0.00366)0.812:0.01193)0.921:0.02917)0.734:0.00355,(((((Gypsy-165|160803:0.0,Gypsy-165|160804:0.0):0.02976,(Gypsy-165|160801:0.00461,Gypsy-165|806110:0.16039)0.525:0.03627)0.904:0.02342,Gypsy-165|160806:0.04509)0.954:0.03496,(((Gypsy-165|233666:0.12419,((((Gypsy-165|882095:0.07709,Gypsy-165|1195971:0.10573)0.919:0.03198,(Gypsy-165|310662:0.12367,Gypsy-165|1336816:0.14355)0.725:0.00969)0.901:0.01502,Gypsy-165|88521:0.14724)0.764:0.00938,(((Gypsy-165|976428:0.14939,(((((Gypsy-165|476300:0.02141,Gypsy-165|2084598:0.00228)0.989:0.06558,Gypsy-165|1899728:0.11937)0.777:0.02929,(Gypsy-165|1137531:0.36028,(Gypsy-165|476301:0.02560,Gypsy-165|2084599:0.00698)0.899:0.05508)0.842:0.04222)0.132:0.00629,Gypsy-165|1986693:0.11265)0.996:0.09636,(Gypsy-165|1195976:0.05931,Gypsy-165|1336814:0.06107)0.650:0.07604)0.711:0.00960)0.424:0.00460,Gypsy-165|1576523:0.31719)0.108:0.00263,Gypsy-165|882097:0.19649)0.530:0.00914)0.535:0.00541)0.500:0.00187,((Gypsy-165|160802:0.00378,Gypsy-165|1269495:0.12454)0.257:0.05567,Gypsy-165|160805:0.07219)1.000:0.03972)0.938:0.01156,Gypsy-165|310661:0.08433)0.740:0.00159)0.860:0.00800,((Gypsy-165|1336817:0.08207,Gypsy-165|1986695:0.11189)0.837:0.00971,((Gypsy-165|1137530:0.13386,Gypsy-165|310663:0.08035)0.679:0.01193,(Gypsy-165|1137529:0.11991,Gypsy-165|1269493:0.09769)0.761:0.02670)0.551:0.01316)0.946:0.01718)0.892:0.00868)0.876:0.00778,Gypsy-165|1899726:0.11635)0.825:0.00760,(Gypsy-165|1691897:0.04715,(((Gypsy-165|639395:0.05326,(Gypsy-165|639393:0.11196,Gypsy-165|639394:0.02217)0.949:0.08790)0.924:0.08873,(Gypsy-165|2075053:0.06160,(Gypsy-165|639392:0.05085,(Gypsy-165|310660:0.00057,Gypsy-165|1490267:0.57683)0.576:0.08532)0.295:0.01601)0.352:0.00506)0.675:0.01171,Gypsy-165|1137527:0.10599)0.241:0.00061)0.818:0.00872)0.969:0.02474,(Gypsy-165|88522:0.05874,Gypsy-165|1395278:0.25139)0.424:0.05818)0.958:0.03577,(Gypsy-165|1490272:0.17912,Gypsy-165|1490270:0.07873)0.169:0.00056)0.780:0.01023,Gypsy-165|1195970:0.05506)0.608:0.00601)0.630:0.00391,Gypsy-165|1576527:0.09074)0.852:0.01673,(Gypsy-165|1490271:0.05698,(Gypsy-165|1691899:0.01080,Gypsy-165|2107917:0.00877)0.999:0.03876)0.870:0.00977)0.476:0.01694,(((Gypsy-165|724389:0.05844,(Gypsy-165|1490275:0.04954,((Gypsy-165|1786278:0.04808,Gypsy-165|1786280:0.02336)1.000:0.16142,Gypsy-165|1269494:0.10223)0.748:0.02651)0.472:0.00251)0.694:0.00625,((((Gypsy-165|1576530:0.00676,(Gypsy-165|1269496:0.11981,Gypsy-165|88523:0.14382)0.998:0.08080)0.835:0.00908,(Gypsy-165|1576526:0.00252,Gypsy-165|1576528:0.04160)1.000:0.02953)0.757:0.00804,(Gypsy-165|1576525:0.00555,Gypsy-165|1576529:0.00916)0.983:0.03678)0.877:0.01630,(Gypsy-165|1195973:0.00059,Gypsy-165|1195974:0.00061)0.921:0.02174)0.527:0.00207)0.570:0.00187,(Gypsy-165|1986692:0.08318,Gypsy-165|1064110:0.02510)0.641:0.00176)0.818:0.00521)0.567:0.00150,((Gypsy-165|88520:0.08790,Gypsy-165|1786279:0.04010)0.780:0.01520,(Gypsy-165|393354:0.14703,Gypsy-165|2075050:0.06091)0.479:0.00147)0.864:0.01193)0.339:0.00065,Gypsy-165|1195969:0.05988)0.447:0.00148)0.862:0.00614)0.784:0.00211)0.812:0.00077,Gypsy-165|1490274:0.00793)0.731:0.00056,((Gypsy-165|310666:0.02773,Gypsy-165|1490269:0.01811)0.222:0.00539,(Gypsy-165|1490273:0.01526,Gypsy-165|1986694:0.02769)0.811:0.00705)1.000:0.00060)0.922:0.00259)0.768:0.00072,(Gypsy-165|1195972:0.01932,Gypsy-165|806111:0.02561)1.000:0.00061)0.822:0.00076)0.870:0.00106)0.769:0.00477)0.927:0.01247,(Gypsy-165|976429:0.01042,Gypsy-165|1395280:0.01856)0.750:0.00208)0.895:0.02079)0.415:0.00061,(Gypsy-165|476305:0.00693,Gypsy-165|310664:0.39625)0.828:0.02674)0.541:0.00061,Gypsy-165|1576531:0.00195)0.636:0.01488)0.812:0.01789)0.499:0.00059,(Gypsy-165|1576520:0.00454,((Gypsy-165|1899723:0.00061,Gypsy-165|1986691:0.00061)0.980:0.00057,Gypsy-165|1137526:0.00059)0.854:0.00203)0.901:0.00118)0.837:0.00056)0.888:0.00061,(Gypsy-165|639390:0.00127,(Gypsy-165|882094:0.00061,Gypsy-165|2075049:0.00061)0.596:0.00061)0.999:0.00257)0.607:0.00061)0.993:0.00215)0.989:0.00164,Gypsy-165|1986689:0.00492)0.395:0.00061);
```
