## Supplementary Data 2 for "A genomic portrait of zebrafish transposable elements and their spatiotemporal embryonic expression": Gypsy-166.mafft.nwk

```
((((((Gypsy-166|976432:0.05437,Gypsy-166|1490279:0.04428)0.599:0.00062,Gypsy-166|1576532:0.14305)0.999:0.04547,Gypsy-166|1490277:0.00129)0.896:0.00055,Gypsy-166|976430:0.00065)0.988:0.00055,(Gypsy-166|1490278:0.00055,Gypsy-166|1490276:0.00055)0.869:0.00054)0.764:0.00055,(Gypsy-166|393356:0.00074,Gypsy-166|476307:0.00106)0.772:0.00055,(((((Gypsy-166|1576533:0.02403,(Gypsy-166|1576535:0.01368,(Gypsy-166|1576536:0.01162,(Gypsy-166|1576537:0.01580,(Gypsy-166|1576539:0.01522,(Gypsy-166|1576538:0.01114,Gypsy-166|1576540:0.01659)0.832:0.00369)0.976:0.00530)0.133:0.00208)0.257:0.00293)0.967:0.00053)1.000:0.23522,((((Gypsy-166|2075054:0.00055,Gypsy-166|2096486:0.00464)0.999:0.02969,(Gypsy-166|1899729:0.00890,Gypsy-166|1986697:0.01039)1.000:0.01045)0.966:0.00679,(Gypsy-166|310668:0.07910,Gypsy-166|976431:0.04118)0.864:0.00486)0.999:0.06540,(Gypsy-166|1986696:0.61358,(((Gypsy-166|1691900:0.14059,(Gypsy-166|1786281:0.34607,(Gypsy-166|476309:0.25002,Gypsy-166|1195978:0.18820)0.249:0.09606)0.772:0.09135)0.827:0.12581,(Gypsy-166|160807:0.42271,Gypsy-166|1899730:0.36468)0.769:0.11082)0.721:0.06324,(Gypsy-166|1786282:0.41486,Gypsy-166|639396:0.55568)0.075:0.03379)0.835:0.09322)0.966:0.19881)0.851:0.02161)1.000:0.05427,(Gypsy-166|476308:0.33777,Gypsy-166|1490280:0.00531)0.853:0.01544)0.748:0.00367,(Gypsy-166|1576534:0.01178,Gypsy-166|976433:0.00844)0.773:0.00412)0.978:0.00808,Gypsy-166|310667:0.00188)0.922:0.00053);
```
