## Supplementary Data 2 for "A genomic portrait of zebrafish transposable elements and their spatiotemporal embryonic expression": Gypsy-166B_DR-LTR.mafft.nwk

```
(Gypsy-166B_DR-LTR|2078874:0.01321,(Gypsy-166B_DR-LTR|1986698:0.00580,Gypsy-166B_DR-LTR|1986699:0.00289)0.929:0.00446,((Gypsy-166B_DR-LTR|88525:0.01998,((Gypsy-166B_DR-LTR|393357:0.04011,Gypsy-166B_DR-LTR|2075055:0.02471)0.875:0.00974,(Gypsy-166B_DR-LTR|1691902:0.02619,(Gypsy-166B_DR-LTR|310670:0.03397,(((Gypsy-166B_DR-LTR|310669:0.11121,Gypsy-166B_DR-LTR|1691901:0.06589)0.999:0.11015,(Gypsy-166B_DR-LTR|310671:0.03525,Gypsy-166B_DR-LTR|310672:0.06903)0.713:0.00767)0.992:0.06301,(Gypsy-166B_DR-LTR|976434:0.05317,Gypsy-166B_DR-LTR|976435:0.05745)0.288:0.00055)0.993:0.02995)0.353:0.00315)0.855:0.00678)0.993:0.02595)0.998:0.03665,(Gypsy-166B_DR-LTR|1899731:0.00055,Gypsy-166B_DR-LTR|1899732:0.00288)0.998:0.01955)0.788:0.00252);
```
