## Supplementary Data 2 for "A genomic portrait of zebrafish transposable elements and their spatiotemporal embryonic expression": Gypsy-167.mafft.nwk

```
(Gypsy-167|1576550:0.01522,((((Gypsy-167|1137533:0.65418,(Gypsy-167|1786283:0.78290,Gypsy-167|160808:0.41890)0.804:0.31879)0.817:0.24994,(Gypsy-167|1576552:0.01399,Gypsy-167|1786284:0.41650)0.000:0.00085)0.755:0.00065,(Gypsy-167|1576559:0.01492,(((((Gypsy-167|1986700:0.20730,Gypsy-167|310673:0.15035)0.959:0.21500,Gypsy-167|233674:0.10073)0.968:0.18812,(Gypsy-167|1395282:0.54066,Gypsy-167|1576546:0.00066)0.040:0.01589)0.235:0.00067,((((Gypsy-167|724390:0.01741,Gypsy-167|1691903:0.03158)0.928:0.00743,((Gypsy-167|1899733:0.02732,Gypsy-167|1576551:0.03655)0.849:0.00912,(Gypsy-167|551695:0.01210,(Gypsy-167|1395281:0.00388,Gypsy-167|1576541:0.00613)0.961:0.00422)0.994:0.00978)0.869:0.00621)0.831:0.00067,(((Gypsy-167|1395283:0.03432,(((Gypsy-167|1576544:0.00549,Gypsy-167|1576549:0.01064)0.728:0.00421,Gypsy-167|1576555:0.02571)0.982:0.01307,Gypsy-167|2075058:0.03346)0.591:0.00414)0.456:0.00066,Gypsy-167|1195979:0.02728)0.808:0.00371,(Gypsy-167|1336818:0.02775,(Gypsy-167|976438:0.02654,((((Gypsy-167|551696:0.05939,Gypsy-167|976437:0.03345)0.767:0.01125,(Gypsy-167|639397:0.05297,((Gypsy-167|1899734:0.03770,(Gypsy-167|1064113:0.03216,Gypsy-167|1899737:0.10864)1.000:0.23604)0.686:0.01509,(((Gypsy-167|1691904:0.09819,(Gypsy-167|233675:0.11707,((Gypsy-167|1137532:0.08008,((Gypsy-167|476310:0.09834,(Gypsy-167|1899735:0.11577,(Gypsy-167|233676:0.06722,Gypsy-167|1064112:0.10617)0.808:0.01437)0.816:0.01860)0.773:0.03124,Gypsy-167|724392:0.02965)1.000:0.39066)0.777:0.03047,(((Gypsy-167|160810:0.02192,Gypsy-167|160812:0.05773)0.930:0.02638,(Gypsy-167|160811:0.03034,Gypsy-167|160813:0.07354)0.977:0.03174)0.987:0.03980,(Gypsy-167|2075056:0.06484,(Gypsy-167|88526:0.60933,Gypsy-167|160809:0.00378)0.520:0.11520)0.879:0.02881)0.797:0.00745)0.725:0.00538)0.841:0.00065)0.668:0.01167,Gypsy-167|1269497:0.47305)0.703:0.03012,((Gypsy-167|1786285:0.18120,Gypsy-167|2075057:0.10431)0.694:0.00750,((Gypsy-167|882098:0.23599,((Gypsy-167|1064111:0.20234,(Gypsy-167|551697:0.40864,Gypsy-167|88527:0.15828)0.561:0.08267)0.503:0.01330,(Gypsy-167|310674:0.17505,Gypsy-167|1490281:0.25966)0.814:0.06966)0.624:0.00065)0.912:0.04701,Gypsy-167|806112:0.19446)0.891:0.05267)0.769:0.01663)0.997:0.09284)0.700:0.01512)0.574:0.00398)0.908:0.00949,Gypsy-167|1490282:0.05415)0.955:0.01448,Gypsy-167|1576542:0.03152)0.221:0.00331)0.930:0.00974)0.743:0.00261)0.782:0.00325)0.803:0.00133,((Gypsy-167|1899736:0.01893,Gypsy-167|1576548:0.00511)1.000:0.00067,((Gypsy-167|976436:0.03324,Gypsy-167|976439:0.02921)0.916:0.00692,Gypsy-167|724391:0.03504)0.781:0.00129)0.436:0.00132)0.969:0.00065)0.830:0.00302,Gypsy-167|1899738:0.02284)0.776:0.00159)0.710:0.00122)0.895:0.00064,((Gypsy-167|1576545:0.01314,((Gypsy-167|1576558:0.02198,(Gypsy-167|1576556:0.01756,Gypsy-167|1576543:0.01346)0.856:0.00477)0.765:0.00228,Gypsy-167|1576554:0.00321)0.946:0.00065)1.000:0.00107,Gypsy-167|1576553:0.01228)0.485:0.00170)0.816:0.00228,(((Gypsy-167|2079226:0.02010,(Gypsy-167|1576560:0.16154,Gypsy-167|1576557:0.00788)0.526:0.00770)0.676:0.00061,(Gypsy-167|2080583:0.00778,Gypsy-167|1576547:0.01424)0.576:0.00753)0.786:0.00327,Gypsy-167|2080584:0.01644)0.970:0.00428);
```
