## Supplementary Data 2 for "A genomic portrait of zebrafish transposable elements and their spatiotemporal embryonic expression": Gypsy-168.mafft.nwk

```
(Gypsy-168|882111:0.04513,(Gypsy-168|1490285:0.02607,(((Gypsy-168|476333:0.03333,Gypsy-168|233684:0.01102)0.539:0.01215,(Gypsy-168|1490313:0.02924,(Gypsy-168|976446:0.02621,Gypsy-168|1899753:0.02109)0.120:0.00187)0.744:0.00569)0.370:0.00060,(((((((Gypsy-168|806123:0.04886,Gypsy-168|1196005:0.05032)0.586:0.00060,(Gypsy-168|1395284:0.00068,Gypsy-168|1899760:0.20284)0.517:0.16754)0.807:0.01938,(((Gypsy-168|724407:0.03030,(Gypsy-168|393375:0.03106,Gypsy-168|1986713:0.01751)0.802:0.01062)0.730:0.00122,(((Gypsy-168|160825:0.02846,((Gypsy-168|1195995:0.04092,Gypsy-168|1786299:0.02501)0.672:0.00768,((((Gypsy-168|639398:0.03408,((Gypsy-168|1899755:0.02299,((((((Gypsy-168|310675:0.00459,Gypsy-168|310682:0.01755)0.516:0.04238,(Gypsy-168|310688:0.02634,Gypsy-168|1064119:0.03827)0.880:0.00872)0.727:0.00293,Gypsy-168|1899775:0.03314)0.741:0.00147,(Gypsy-168|1490289:0.03619,Gypsy-168|1490288:0.03323)0.926:0.01256)0.961:0.00933,(Gypsy-168|310687:0.01381,Gypsy-168|233688:0.04049)0.775:0.00188)0.741:0.00439,((Gypsy-168|806122:0.04947,Gypsy-168|1786298:0.03539)0.983:0.03676,(Gypsy-168|476316:0.02575,Gypsy-168|1899742:0.02610)0.712:0.00231)0.828:0.00504)0.764:0.01577)0.109:0.00067,(Gypsy-168|806121:0.02962,Gypsy-168|1899756:0.01532)0.727:0.00357)0.982:0.01764)0.043:0.00074,(Gypsy-168|88535:0.04868,Gypsy-168|1137554:0.04179)0.128:0.00686)0.067:0.00582,Gypsy-168|2085216:0.03305)0.747:0.00309,Gypsy-168|976461:0.02859)0.871:0.00739)0.767:0.00067)0.932:0.01524,Gypsy-168|1196004:0.00925)0.711:0.00068,(Gypsy-168|393358:0.05161,Gypsy-168|476337:0.02396)0.718:0.00060)0.851:0.00584)0.476:0.00068,((Gypsy-168|233683:0.01667,Gypsy-168|476334:0.01986)0.923:0.00665,((Gypsy-168|1576566:0.03372,(Gypsy-168|724409:0.03325,(Gypsy-168|233679:0.04638,((((((Gypsy-168|882120:0.02551,(Gypsy-168|1269508:0.05390,((((((Gypsy-168|1269505:0.03112,Gypsy-168|1899759:0.04114)0.351:0.00374,(Gypsy-168|724413:0.03891,Gypsy-168|806125:0.05377)0.885:0.01009)0.885:0.00062,Gypsy-168|1899762:0.03015)0.760:0.00280,((Gypsy-168|724402:0.06649,(Gypsy-168|1137553:0.05060,(((((Gypsy-168|88533:0.00335,Gypsy-168|1137544:0.00427)0.996:0.01869,((((((Gypsy-168|160821:0.03472,Gypsy-168|393373:0.03181)0.842:0.00878,(Gypsy-168|2098998:0.02131,(Gypsy-168|1137539:0.03200,(Gypsy-168|476318:0.02576,Gypsy-168|1986716:0.03994)0.856:0.00849)0.041:0.00060)0.756:0.00257)0.919:0.00633,Gypsy-168|1986711:0.05495)0.822:0.00307,(Gypsy-168|724394:0.03062,Gypsy-168|2106630:0.04823)0.931:0.01195)0.734:0.00266,(((Gypsy-168|1269517:0.60076,Gypsy-168|476322:0.56805)0.732:0.10087,(Gypsy-168|233678:0.63498,((Gypsy-168|1336829:0.33981,(Gypsy-168|2114042:0.36184,Gypsy-168|882104:0.49801)0.681:0.04859)0.842:0.10300,Gypsy-168|160815:0.61484)0.660:0.04963)0.269:0.03543)0.412:0.03296,Gypsy-168|393363:0.06430)0.334:0.02217)0.684:0.03318,Gypsy-168|1064118:0.04080)0.828:0.01822)0.738:0.00728,Gypsy-168|639400:0.04518)0.500:0.00061,((Gypsy-168|1691925:0.03093,Gypsy-168|1986707:0.03541)0.228:0.00058,(Gypsy-168|1490303:0.02300,Gypsy-168|806133:0.03921)0.757:0.00119)0.810:0.00195)0.994:0.05909,((((((((Gypsy-168|1395293:0.01828,Gypsy-168|1986708:0.04021)0.838:0.00060,(((Gypsy-168|160826:0.08575,Gypsy-168|1269513:0.03050)0.850:0.03148,(Gypsy-168|976458:0.04277,((Gypsy-168|724401:0.03900,Gypsy-168|1986718:0.03288)0.845:0.00682,(Gypsy-168|1986717:0.03446,(Gypsy-168|551708:0.03117,Gypsy-168|1395292:0.02906)0.589:0.00262)0.999:0.02272)0.128:0.00797)0.807:0.00228)0.219:0.00058,((Gypsy-168|88536:0.02343,((Gypsy-168|476340:0.02609,Gypsy-168|1899772:0.03671)0.920:0.02033,Gypsy-168|1269509:0.04512)0.826:0.00698)0.846:0.00512,(Gypsy-168|1899771:0.01461,Gypsy-168|1269499:0.02631)0.777:0.00685)0.930:0.00891)0.795:0.00239)0.942:0.00697,(Gypsy-168|1269521:0.03165,Gypsy-168|1490296:0.04565)0.779:0.00221)0.768:0.00235,Gypsy-168|1691912:0.05377)0.803:0.00228,Gypsy-168|233686:0.05017)0.948:0.00056,(Gypsy-168|476339:0.04790,(Gypsy-168|639413:0.02627,(Gypsy-168|1899770:0.05798,(Gypsy-168|1899763:0.04125,(Gypsy-168|160814:0.03001,((Gypsy-168|1269501:0.02906,((Gypsy-168|551709:0.03097,Gypsy-168|551711:0.03378)0.703:0.00528,Gypsy-168|1269510:0.12426)0.215:0.00660)0.853:0.00923,((Gypsy-168|806127:0.03478,Gypsy-168|976453:0.37534)0.791:0.03145,(((Gypsy-168|1490300:0.03676,((((Gypsy-168|976443:0.05339,((((((Gypsy-168|393376:0.04112,Gypsy-168|1395289:0.03242)0.705:0.00425,Gypsy-168|1899774:0.04495)0.788:0.00351,((Gypsy-168|1137550:0.02239,((Gypsy-168|393374:0.07682,((Gypsy-168|724406:0.02773,(Gypsy-168|806132:0.04629,Gypsy-168|1786291:0.04217)0.164:0.02093)0.751:0.00348,Gypsy-168|1490293:0.05379)0.820:0.00543)0.621:0.00194,Gypsy-168|1576562:0.05192)0.779:0.00379)0.843:0.00433,Gypsy-168|476314:0.04434)0.915:0.00941)0.783:0.00390,(Gypsy-168|88531:0.06064,(Gypsy-168|806113:0.05745,(Gypsy-168|88539:0.05712,((Gypsy-168|1269506:0.05053,Gypsy-168|1269504:0.02786)0.716:0.00704,((Gypsy-168|1269498:0.13772,(Gypsy-168|2075071:0.05296,((((Gypsy-168|1269515:0.09760,((Gypsy-168|1395286:0.07505,(Gypsy-168|882118:0.09082,(Gypsy-168|1786294:0.03212,Gypsy-168|1986724:0.04341)0.857:0.01017)1.000:0.06229)1.000:0.04065,(Gypsy-168|1691913:0.61784,((Gypsy-168|1490315:0.46880,(Gypsy-168|233682:0.81467,Gypsy-168|1490312:0.00071)0.000:0.00959)0.575:0.15214,Gypsy-168|639404:0.11056)0.917:0.08285)0.876:0.03941)0.999:0.06357)0.421:0.00925,Gypsy-168|1195985:0.16829)0.609:0.01350,(Gypsy-168|1269520:0.05927,(Gypsy-168|1269516:0.08497,(Gypsy-168|806119:0.09469,(Gypsy-168|551707:0.10207,Gypsy-168|1336823:0.08650)0.999:0.29898)0.867:0.07102)0.959:0.04218)0.252:0.01228)1.000:0.05752,((Gypsy-168|806114:0.04012,Gypsy-168|2075070:0.04754)0.707:0.00241,Gypsy-168|1336828:0.07015)0.699:0.01495)0.951:0.09093)0.992:0.09290)0.950:0.01948,((((Gypsy-168|1899757:0.02398,((Gypsy-168|1064116:0.04340,(((Gypsy-168|476331:0.05636,(((((((Gypsy-168|476330:0.05649,(Gypsy-168|393365:0.02599,Gypsy-168|724410:0.06480)0.491:0.00061)0.811:0.00334,(Gypsy-168|551705:0.04169,Gypsy-168|1691906:0.02515)0.763:0.00170)0.841:0.00386,((Gypsy-168|310691:0.03479,(Gypsy-168|393370:0.06130,Gypsy-168|1490316:0.03272)0.481:0.00183)0.764:0.00231,Gypsy-168|1490305:0.05252)0.831:0.00391)0.780:0.00414,(Gypsy-168|551706:0.03102,(Gypsy-168|476311:0.03341,(Gypsy-168|476325:0.04442,(Gypsy-168|976442:0.03614,(Gypsy-168|976441:0.01969,Gypsy-168|724400:0.00061)0.897:0.00788)0.830:0.00545)0.788:0.00286)0.750:0.00199)0.863:0.00061)0.926:0.00607,((Gypsy-168|160820:0.06333,((Gypsy-168|1576561:0.04006,Gypsy-168|2075072:0.03173)0.725:0.00160,Gypsy-168|1137537:0.03071)0.177:0.00108)0.247:0.00077,(Gypsy-168|1986709:0.04678,((Gypsy-168|393364:0.01647,Gypsy-168|882106:0.05086)0.909:0.01805,(Gypsy-168|724405:0.02745,Gypsy-168|806128:0.04630)0.669:0.00062)0.793:0.00312)0.922:0.00061)0.806:0.00225)0.231:0.00205,Gypsy-168|1691909:0.04312)0.797:0.00275,(Gypsy-168|639405:0.03862,Gypsy-168|639410:0.05124)0.442:0.00143)0.805:0.00277)0.535:0.00062,Gypsy-168|1786296:0.02419)0.885:0.00515,(Gypsy-168|2075065:0.05094,Gypsy-168|1196002:0.04193)0.771:0.00676)0.808:0.00268)0.240:0.00061,(Gypsy-168|393371:0.03364,(Gypsy-168|1137549:0.02854,Gypsy-168|1137548:0.02296)0.879:0.00651)0.744:0.00201)0.928:0.00059)0.706:0.00561,Gypsy-168|2098307:0.02955)0.706:0.00394,(Gypsy-168|1195997:0.06754,Gypsy-168|1691910:0.03124)0.558:0.00137)0.376:0.00303,Gypsy-168|1786287:0.06437)0.805:0.00956)1.000:0.02681)0.815:0.00384)0.944:0.00627)0.968:0.01693)0.825:0.00679)0.979:0.01520,(Gypsy-168|976440:0.06922,Gypsy-168|2075074:0.05311)0.714:0.00102)0.766:0.00294,Gypsy-168|639412:0.03608)0.395:0.00292)0.881:0.00704,Gypsy-168|2075077:0.06515)0.834:0.00360,Gypsy-168|1137536:0.03901)0.796:0.00341,(((Gypsy-168|976455:0.03156,Gypsy-168|976447:0.05217)0.859:0.00723,(Gypsy-168|1576567:0.00061,Gypsy-168|2080585:0.01307)0.976:0.05568)0.660:0.00060,Gypsy-168|233680:0.04631)0.255:0.00405)0.483:0.00066)0.721:0.00164,(((Gypsy-168|476326:0.02975,((Gypsy-168|1195992:0.03392,Gypsy-168|724393:0.02373)0.749:0.00270,(Gypsy-168|551710:0.07123,(Gypsy-168|160829:0.04444,Gypsy-168|1336824:0.05980)0.719:0.00620)0.335:0.00324)1.000:0.00068)0.946:0.00126,((Gypsy-168|882119:0.03943,Gypsy-168|882121:0.01951)0.805:0.00395,(((((Gypsy-168|1196006:0.04636,Gypsy-168|1137538:0.01611)0.302:0.00269,Gypsy-168|1195982:0.07259)0.758:0.00195,(Gypsy-168|393360:0.10790,(Gypsy-168|1899773:0.02424,(Gypsy-168|1195983:0.04243,Gypsy-168|551699:0.05092)0.625:0.00173)0.035:0.00413)0.413:0.00060)0.249:0.00061,(Gypsy-168|393368:0.02824,Gypsy-168|1395285:0.01953)0.804:0.00442)0.825:0.00401,Gypsy-168|806118:0.03810)0.559:0.00060)0.000:0.00061)0.788:0.00447,(Gypsy-168|1064129:0.04145,(Gypsy-168|724411:0.02121,Gypsy-168|1899761:0.04752)0.864:0.00708)0.754:0.00254)0.996:0.03828)0.995:0.01799,((Gypsy-168|1196000:0.03455,(((((Gypsy-168|310689:0.04554,(Gypsy-168|476329:0.03157,(Gypsy-168|393377:0.04219,Gypsy-168|1490290:0.02409)0.923:0.01349)0.958:0.01422)0.749:0.00238,(Gypsy-168|310692:0.02731,Gypsy-168|476319:0.03182)0.875:0.00795)0.998:0.02912,(Gypsy-168|724414:0.05043,Gypsy-168|1490304:0.05654)0.463:0.00745)0.742:0.00061,(Gypsy-168|476324:0.03126,Gypsy-168|1490297:0.19530)0.725:0.06328)0.040:0.00398,Gypsy-168|882122:0.03472)0.589:0.00060)0.498:0.00825,(((Gypsy-168|1269518:0.07256,((Gypsy-168|476323:0.03677,Gypsy-168|1195996:0.03980)0.780:0.01558,(((Gypsy-168|233677:0.07373,Gypsy-168|724399:0.02078)0.202:0.00678,Gypsy-168|1064120:0.08465)0.877:0.01217,Gypsy-168|882123:0.04017)0.775:0.00556)0.129:0.00244)0.181:0.00329,((Gypsy-168|639415:0.05885,Gypsy-168|806117:0.04207)0.926:0.01662,Gypsy-168|1490306:0.06240)0.848:0.00744)0.780:0.00894,(Gypsy-168|882108:0.02754,(Gypsy-168|1786302:0.03742,(((Gypsy-168|724404:0.04124,((Gypsy-168|476328:0.02987,Gypsy-168|2075081:0.04025)0.743:0.00367,((Gypsy-168|1196007:0.07117,Gypsy-168|1786297:0.02028)0.685:0.00524,Gypsy-168|1137543:0.05024)0.750:0.00216)0.414:0.00216)0.959:0.01715,(((Gypsy-168|1986702:0.05942,(Gypsy-168|1691918:0.05882,(((Gypsy-168|476341:0.02166,(Gypsy-168|1269503:0.03158,Gypsy-168|310679:0.03483)0.702:0.00068)0.495:0.01451,Gypsy-168|476342:0.04788)0.987:0.04734,(Gypsy-168|476327:0.06699,Gypsy-168|882113:0.05686)0.853:0.01444)0.431:0.01849)0.925:0.02800)0.779:0.02837,(Gypsy-168|639411:0.10094,(((((((((Gypsy-168|639401:0.02914,((Gypsy-168|88529:0.07244,((Gypsy-168|393359:0.03136,Gypsy-168|976456:0.05042)0.779:0.00602,(Gypsy-168|1336830:0.05223,Gypsy-168|476320:0.04850)0.757:0.00370)0.240:0.00126)0.707:0.00596,Gypsy-168|1986704:0.05150)0.920:0.01149)0.763:0.00214,(Gypsy-168|1490310:0.04093,((Gypsy-168|1899740:0.06325,(Gypsy-168|1196001:0.03352,(Gypsy-168|1691915:0.02814,Gypsy-168|310685:0.02226)0.727:0.00207)0.371:0.00216)0.441:0.00400,Gypsy-168|1195987:0.04601)0.628:0.00126)0.971:0.01168)0.552:0.00203,(Gypsy-168|393366:0.03658,Gypsy-168|393367:0.02664)0.746:0.00392)0.848:0.00606,(Gypsy-168|806115:0.04565,((Gypsy-168|1899741:0.02041,Gypsy-168|1899766:0.11554)0.710:0.00327,Gypsy-168|1899758:0.05338)0.270:0.00317)0.952:0.02761)0.754:0.00548,(Gypsy-168|551698:0.04335,Gypsy-168|882103:0.03390)1.000:0.04682)0.965:0.01606,((Gypsy-168|1986715:0.03693,Gypsy-168|882107:0.09274)0.634:0.00891,Gypsy-168|1986726:0.03750)0.444:0.00453)0.861:0.00916,Gypsy-168|806124:0.05221)0.533:0.00583,((Gypsy-168|88545:0.05845,(Gypsy-168|976445:0.04877,(Gypsy-168|310681:0.03828,Gypsy-168|1576564:0.04603)0.892:0.00990)0.668:0.00405)0.807:0.00520,((Gypsy-168|639409:0.03883,Gypsy-168|1269512:0.03455)0.768:0.00466,(Gypsy-168|1490292:0.12869,(((((Gypsy-168|1336822:0.08255,Gypsy-168|1490307:0.05451)0.737:0.00320,(Gypsy-168|1986719:0.04434,(((Gypsy-168|1786289:0.03938,(((Gypsy-168|882109:0.03858,Gypsy-168|1269519:0.03626)0.786:0.00200,((Gypsy-168|1195990:0.04853,(((Gypsy-168|88532:0.03338,(Gypsy-168|882114:0.05905,Gypsy-168|882115:0.02536)0.930:0.01007)0.805:0.00592,(Gypsy-168|1490309:0.04873,Gypsy-168|1195981:0.03743)0.779:0.00380)0.849:0.00375,((Gypsy-168|1336826:0.03261,Gypsy-168|1336827:0.03203)0.972:0.02188,Gypsy-168|2086054:0.03904)0.869:0.01160)0.166:0.00660)0.972:0.01313,(Gypsy-168|1137547:0.03287,Gypsy-168|1137552:0.03588)0.865:0.00483)0.761:0.00189)0.143:0.00060,Gypsy-168|1986712:0.04094)0.787:0.00162)0.768:0.00199,Gypsy-168|882110:0.01075)0.894:0.00402,Gypsy-168|1691921:0.03937)0.747:0.00199)0.206:0.00295)0.959:0.01077,Gypsy-168|88538:0.05256)0.834:0.00354,Gypsy-168|1064132:0.03977)0.381:0.00225,(((Gypsy-168|1691916:0.02696,Gypsy-168|1899750:0.05757)0.817:0.00539,((Gypsy-168|1064124:0.03460,Gypsy-168|1064125:0.03421)0.855:0.00707,Gypsy-168|1137542:0.05228)0.703:0.00150)0.504:0.00061,(((Gypsy-168|1490302:0.06771,Gypsy-168|1195991:0.07319)0.508:0.00057,Gypsy-168|1490299:0.02313)0.877:0.00767,Gypsy-168|976454:0.02743)0.213:0.00060)0.370:0.00326)0.704:0.00690)0.784:0.01441)0.923:0.01000)0.990:0.03255)0.879:0.04348,Gypsy-168|551702:0.10627)0.877:0.04551)0.959:0.05100)0.912:0.01811,(((Gypsy-168|1490294:0.02313,Gypsy-168|1986706:0.02299)0.945:0.02748,Gypsy-168|1691914:0.11803)0.778:0.00067,(Gypsy-168|310680:0.03744,(Gypsy-168|1269502:0.02921,Gypsy-168|1490291:0.03523)0.733:0.00365)0.875:0.00466)0.818:0.00407)0.947:0.01389)0.944:0.01922,(Gypsy-168|1576563:0.07590,((((Gypsy-168|310683:0.04266,Gypsy-168|1064122:0.09464)0.901:0.03125,Gypsy-168|1986710:0.09749)0.234:0.02016,Gypsy-168|1137534:0.09656)0.709:0.01327,((Gypsy-168|233687:0.05370,(Gypsy-168|1064134:0.05900,Gypsy-168|1137540:0.06949)0.666:0.01665)0.911:0.01265,(((Gypsy-168|1899776:0.04889,Gypsy-168|1986727:0.02134)0.507:0.00612,Gypsy-168|1195980:0.03440)0.853:0.00490,((Gypsy-168|1490301:0.06324,Gypsy-168|2075062:0.02045)0.856:0.00829,Gypsy-168|1899764:0.04744)0.822:0.00663)0.900:0.00624)0.935:0.00774)0.950:0.01640)0.876:0.01113)0.838:0.01055)0.441:0.01207)0.944:0.04459)0.937:0.01898)1.000:0.05511)0.967:0.01110)0.874:0.00807)0.203:0.00486)0.312:0.00525)0.942:0.01232)0.997:0.02985)0.813:0.00744)0.888:0.00943)0.511:0.00273,(Gypsy-168|2093983:0.05705,(Gypsy-168|2075064:0.02906,Gypsy-168|1691917:0.03832)0.312:0.00057)0.948:0.01157)0.988:0.01200,(((Gypsy-168|2075069:0.09847,Gypsy-168|1899749:0.03491)0.000:0.00350,(((((Gypsy-168|393362:0.02201,Gypsy-168|1064131:0.02188)0.860:0.00061,((Gypsy-168|1195986:0.03085,(Gypsy-168|806131:0.01502,Gypsy-168|806130:0.05182)0.503:0.00706)0.949:0.01176,Gypsy-168|882102:0.03675)0.953:0.01034)0.899:0.00056,Gypsy-168|882116:0.04204)0.331:0.00056,(Gypsy-168|160827:0.04521,Gypsy-168|882117:0.03723)0.757:0.01360)0.929:0.00066,(Gypsy-168|1137546:0.02836,Gypsy-168|1490298:0.04224)0.782:0.00299)0.105:0.00062)0.948:0.01845,((Gypsy-168|1899767:0.04595,Gypsy-168|476317:0.04370)0.787:0.00247,(((Gypsy-168|1691923:0.02199,((Gypsy-168|2075076:0.06482,(Gypsy-168|551703:0.06464,(Gypsy-168|1064114:0.04901,Gypsy-168|2075075:0.03226)0.789:0.00553)0.497:0.00074)0.355:0.00073,(((Gypsy-168|393378:0.02803,Gypsy-168|724398:0.01900)0.874:0.00634,((((Gypsy-168|724395:0.02013,(Gypsy-168|310676:0.11814,(Gypsy-168|160818:0.03120,(Gypsy-168|882100:0.03627,(Gypsy-168|639416:0.03154,Gypsy-168|1986721:0.21843)0.843:0.05688)0.144:0.00061)0.787:0.01772)0.829:0.00947)0.888:0.00060,(Gypsy-168|1490283:0.03289,Gypsy-168|1490284:0.03453)0.730:0.00096)0.710:0.00111,(Gypsy-168|1691907:0.05529,(((Gypsy-168|724396:0.04727,((Gypsy-168|1786295:0.02606,Gypsy-168|1986723:0.02435)0.835:0.00759,(((Gypsy-168|1899777:0.03734,(Gypsy-168|1691911:0.01853,(Gypsy-168|476335:0.04681,Gypsy-168|639406:0.02828)0.760:0.00333)0.981:0.01365)0.731:0.00167,Gypsy-168|1899754:0.02682)0.021:0.00192,(Gypsy-168|1137535:0.01767,Gypsy-168|1137555:0.03336)0.788:0.00108)0.850:0.00340)0.805:0.00323)0.693:0.00183,Gypsy-168|2075079:0.03130)0.871:0.00555,((Gypsy-168|1576569:0.03852,((Gypsy-168|1064121:0.49672,Gypsy-168|476336:0.04272)0.138:0.00093,(Gypsy-168|806116:0.01893,(Gypsy-168|1064127:0.02493,Gypsy-168|160817:0.02385)0.741:0.00202)0.808:0.00387)0.085:0.00337)0.646:0.00062,Gypsy-168|1395287:0.03327)0.820:0.01200)0.000:0.00061)0.782:0.01062)0.909:0.02283,(((((Gypsy-168|1986722:0.05416,(Gypsy-168|976457:0.06645,Gypsy-168|1064117:0.19753)0.644:0.00061)0.780:0.01744,((Gypsy-168|639414:0.03552,((Gypsy-168|724412:0.03803,Gypsy-168|882112:0.04005)0.693:0.00091,((Gypsy-168|1490314:0.03550,(((Gypsy-168|2075060:0.05187,(Gypsy-168|2075063:0.03061,((Gypsy-168|1899744:0.02767,(Gypsy-168|1899746:0.00929,(Gypsy-168|1899745:0.01181,(Gypsy-168|1899747:0.01034,Gypsy-168|1899748:0.00711)0.956:0.01796)0.922:0.01576)0.759:0.00368)0.990:0.02869,((((Gypsy-168|310686:0.02215,((Gypsy-168|882101:0.01502,(Gypsy-168|160823:0.02750,(Gypsy-168|2102648:0.05319,Gypsy-168|310690:0.03173)0.710:0.00607)0.922:0.00157)1.000:0.00060,(Gypsy-168|1490295:0.02449,Gypsy-168|1786301:0.01736)0.812:0.00335)0.873:0.00365)0.920:0.00565,(Gypsy-168|1986714:0.04483,Gypsy-168|724408:0.03025)0.901:0.00060)0.859:0.00717,(Gypsy-168|310677:0.01845,((Gypsy-168|1490308:0.02800,Gypsy-168|1691908:0.02664)0.209:0.00078,Gypsy-168|233681:0.01294)0.605:0.00068)0.803:0.00060)0.967:0.01268,Gypsy-168|393361:0.01883)0.515:0.00353)0.982:0.02009)0.707:0.00060)0.794:0.00290,((Gypsy-168|806126:0.15516,Gypsy-168|976451:0.00087)0.510:0.03081,Gypsy-168|2075080:0.04108)0.847:0.00616)0.801:0.00317,(Gypsy-168|976444:0.10081,Gypsy-168|1899739:0.01706)0.815:0.00996)0.147:0.00061)0.936:0.01185,(Gypsy-168|1336819:0.01718,(Gypsy-168|1336833:0.30345,Gypsy-168|476313:0.11540)0.954:0.14770)0.384:0.00061)0.808:0.00466)0.945:0.01318)0.749:0.00294,Gypsy-168|1786293:0.02519)0.700:0.00474)0.830:0.00791,(Gypsy-168|806129:0.02576,Gypsy-168|882099:0.02900)0.946:0.02416)0.845:0.00721,Gypsy-168|1064126:0.02990)0.837:0.00567,Gypsy-168|1899743:0.06921)0.831:0.00482)0.000:0.00068)0.418:0.00189,Gypsy-168|1786292:0.02928)0.896:0.00476)0.953:0.00731)0.980:0.01077,Gypsy-168|639408:0.03738)0.901:0.00542,Gypsy-168|2075078:0.05904)0.657:0.00251)1.000:0.02625)0.990:0.02100)1.000:0.04199)0.732:0.00198)0.861:0.00485)0.552:0.00402,((Gypsy-168|1137545:0.01602,Gypsy-168|1786300:0.01764)0.707:0.00238,(Gypsy-168|1336832:0.02760,Gypsy-168|1269514:0.02700)0.732:0.00177)0.772:0.00088)0.987:0.01547)0.903:0.00908,(Gypsy-168|1195984:0.03435,(Gypsy-168|1490311:0.04550,(Gypsy-168|976449:0.04168,Gypsy-168|1786286:0.07693)0.706:0.00520)0.333:0.00803)0.982:0.03331)0.845:0.00563,((Gypsy-168|1899768:0.06024,Gypsy-168|1395291:0.02311)0.615:0.00069,Gypsy-168|976452:0.05523)0.908:0.00626)0.909:0.00116)0.599:0.00411)0.884:0.00699,((Gypsy-168|160824:0.02649,Gypsy-168|1137556:0.04497)0.369:0.01079,(Gypsy-168|1986725:0.01967,(Gypsy-168|882105:0.07651,Gypsy-168|1269507:0.01787)0.752:0.00608)0.882:0.01140)0.931:0.01606)0.000:0.00069,Gypsy-168|551701:0.04620)0.525:0.00073,(Gypsy-168|1899769:0.00517,(Gypsy-168|1576565:0.01029,Gypsy-168|1576570:0.00733)0.946:0.04416)0.802:0.01187)0.746:0.00651,(Gypsy-168|1986728:0.03932,((Gypsy-168|1336825:0.05679,Gypsy-168|1786288:0.05201)0.752:0.00748,(Gypsy-168|1691920:0.03952,Gypsy-168|2093871:0.03332)0.935:0.01296)0.656:0.00257)0.780:0.00389)1.000:0.04818,((((((Gypsy-168|976460:0.04316,(Gypsy-168|976459:0.00843,Gypsy-168|160828:0.03314)0.787:0.01675)0.860:0.00865,(Gypsy-168|1576568:0.04325,Gypsy-168|476338:0.01929)0.330:0.00403)0.462:0.00061,((Gypsy-168|639399:0.03261,Gypsy-168|1064130:0.02226)0.798:0.00071,((Gypsy-168|1986701:0.04269,((Gypsy-168|1899752:0.00068,(Gypsy-168|2115052:0.00879,Gypsy-168|1899751:0.00826)0.628:0.00893)0.793:0.00873,Gypsy-168|2115053:0.01112)0.958:0.01453)0.722:0.00304,Gypsy-168|1691924:0.02267)0.534:0.00062)0.000:0.00061)0.775:0.00082,(Gypsy-168|88541:0.03303,Gypsy-168|1269522:0.02400)0.942:0.00079)0.731:0.00070,(Gypsy-168|393372:0.01712,(Gypsy-168|233685:0.03682,Gypsy-168|1336820:0.03469)0.598:0.00102)0.476:0.00059)0.998:0.01010,(Gypsy-168|88528:0.05839,((Gypsy-168|1064133:0.02674,Gypsy-168|1336831:0.03123)0.753:0.00263,(Gypsy-168|160819:0.05221,(((Gypsy-168|1691919:0.03134,Gypsy-168|1395290:0.04398)0.789:0.00444,(Gypsy-168|551700:0.03808,(Gypsy-168|88537:0.03666,Gypsy-168|1196003:0.04503)0.587:0.00101)0.827:0.00373)0.801:0.00371,(Gypsy-168|551704:0.04338,Gypsy-168|1064123:0.03873)0.346:0.00056)0.938:0.01485)0.755:0.00171)0.909:0.00988)0.920:0.01906)0.825:0.00586)0.900:0.00394)0.787:0.00169)0.136:0.00083)0.012:0.00154,((Gypsy-168|1899765:0.04292,(Gypsy-168|1691905:0.03259,Gypsy-168|2075066:0.03530)0.864:0.01321)0.873:0.01031,(Gypsy-168|1986703:0.03636,(Gypsy-168|1691922:0.03420,Gypsy-168|88543:0.02571)0.822:0.00559)0.803:0.00329)0.899:0.00148)0.981:0.00438)0.793:0.00189)0.879:0.01660)0.073:0.00235,Gypsy-168|976450:0.02870)0.454:0.01247,Gypsy-168|1336821:0.04965)0.527:0.01059,(Gypsy-168|88534:0.02869,Gypsy-168|88542:0.02490)0.915:0.01893)0.980:0.00068,((((((((Gypsy-168|639402:0.03402,(Gypsy-168|1137541:0.02937,Gypsy-168|639403:0.03608)0.755:0.00345)0.845:0.00061,((Gypsy-168|806120:0.05716,(Gypsy-168|1786290:0.02563,(Gypsy-168|88540:0.02422,(Gypsy-168|639407:0.03880,Gypsy-168|1986705:0.01621)0.347:0.00171)0.862:0.00830)0.964:0.02334)0.920:0.01369,((Gypsy-168|88530:0.01539,Gypsy-168|1195999:0.04881)0.863:0.00617,(Gypsy-168|2075067:0.03305,((Gypsy-168|88544:0.03680,Gypsy-168|1064135:0.00828)0.000:0.00061,(Gypsy-168|1195994:0.04222,Gypsy-168|1395288:0.02899)0.938:0.01459)0.734:0.00080)0.054:0.00316)0.860:0.00344)0.831:0.00457)0.821:0.00425,(Gypsy-168|1195998:0.04905,Gypsy-168|476315:0.02343)0.937:0.01322)0.856:0.00737,(Gypsy-168|160816:0.06379,(Gypsy-168|2075059:0.02819,Gypsy-168|2081643:0.04503)0.706:0.00822)0.165:0.00060)0.764:0.00344,(Gypsy-168|476332:0.04549,(Gypsy-168|476321:0.03081,(Gypsy-168|2075073:0.03182,(Gypsy-168|476312:0.03395,(Gypsy-168|1064115:0.10301,(Gypsy-168|806134:0.02547,Gypsy-168|1269511:0.07817)0.625:0.00056)0.824:0.01112)0.724:0.00071)0.174:0.00071)0.816:0.02082)0.939:0.00166)0.769:0.00289,Gypsy-168|310684:0.01437)0.926:0.00886,Gypsy-168|1269500:0.03377)0.375:0.00061,(Gypsy-168|1195993:0.03877,(((Gypsy-168|393369:0.03677,Gypsy-168|1490287:0.02720)0.665:0.00200,Gypsy-168|1064128:0.01787)0.761:0.00275,((((Gypsy-168|1195989:0.03063,Gypsy-168|2075061:0.04830)0.753:0.00750,Gypsy-168|724397:0.03124)0.849:0.00527,((Gypsy-168|976448:0.02461,(Gypsy-168|724403:0.02469,Gypsy-168|1195988:0.01450)0.759:0.00555)0.756:0.00477,Gypsy-168|2075068:0.04851)1.000:0.00067)0.135:0.00060,(Gypsy-168|1490286:0.01711,Gypsy-168|1137551:0.17359)0.734:0.00569)0.790:0.00181)0.204:0.00112)0.000:0.00071)0.847:0.00278)0.828:0.00189)1.000:0.00063)0.879:0.00068,(Gypsy-168|310678:0.02103,(Gypsy-168|160822:0.04734,Gypsy-168|1986720:0.01948)0.833:0.00490)0.992:0.00060);
```
