## Supplementary Data 2 for "A genomic portrait of zebrafish transposable elements and their spatiotemporal embryonic expression": Gypsy-168B.mafft.nwk

```
(Gypsy-168B|160832:0.02383,Gypsy-168B|1064138:0.06845,(((((((Gypsy-168B|1137559:0.03337,(Gypsy-168B|310695:0.43496,Gypsy-168B|1064139:0.01951)0.664:0.01364)0.897:0.00920,((Gypsy-168B|2075082:0.06497,(Gypsy-168B|976463:0.02895,((((Gypsy-168B|551715:0.03272,Gypsy-168B|806136:0.02960)0.724:0.00779,(Gypsy-168B|1986730:0.06425,(Gypsy-168B|551717:0.06120,Gypsy-168B|1336836:0.20437)0.000:0.00059)0.922:0.01184)0.000:0.00059,(Gypsy-168B|1269525:0.06029,((((Gypsy-168B|1576581:0.04257,(((Gypsy-168B|233690:0.05602,(Gypsy-168B|806135:0.13964,(Gypsy-168B|88546:0.02178,(Gypsy-168B|1576574:0.04127,Gypsy-168B|1576578:0.05106)0.349:0.00508)0.971:0.02401)0.778:0.01310)0.771:0.01130,Gypsy-168B|1786306:0.03976)0.983:0.05088,(((((Gypsy-168B|1196009:0.02927,Gypsy-168B|1490319:0.02719)0.893:0.01057,((Gypsy-168B|1137557:0.07441,((((Gypsy-168B|1576573:0.01227,Gypsy-168B|1576586:0.01301)0.972:0.00344,(Gypsy-168B|1576571:0.01560,Gypsy-168B|1576572:0.01590)0.634:0.00138)0.610:0.00276,(Gypsy-168B|1576584:0.01308,(Gypsy-168B|1576585:0.00317,(Gypsy-168B|2111613:0.00317,Gypsy-168B|1576583:0.00638)0.000:0.00059)0.733:0.00387)0.958:0.02904)0.999:0.06330,((Gypsy-168B|476343:0.29045,Gypsy-168B|1137561:0.24489)0.899:0.13177,((((((Gypsy-168B|551712:0.56270,(Gypsy-168B|393379:0.48310,Gypsy-168B|639418:0.69683)0.662:0.06986)0.000:0.06175,(Gypsy-168B|310694:0.47374,Gypsy-168B|1395294:0.35546)0.979:0.19398)0.967:0.17277,(Gypsy-168B|310696:0.19971,Gypsy-168B|976465:0.09472)1.000:0.21405)0.944:0.13683,(Gypsy-168B|1490317:0.12038,Gypsy-168B|2101497:0.07779)1.000:0.17569)0.291:0.05349,Gypsy-168B|1899784:0.60701)0.645:0.08987,(((Gypsy-168B|1899785:0.05121,Gypsy-168B|88548:0.02997)0.687:0.00513,(Gypsy-168B|551719:0.00124,(Gypsy-168B|551720:0.01248,Gypsy-168B|551721:0.01688)0.464:0.00424)0.993:0.03047)0.810:0.00581,((((Gypsy-168B|1064136:0.06203,(((Gypsy-168B|639417:0.11535,((Gypsy-168B|1269524:0.11290,(Gypsy-168B|476344:0.13534,(Gypsy-168B|310697:0.12721,((Gypsy-168B|1137560:0.06043,((Gypsy-168B|1786305:0.07355,(Gypsy-168B|310700:0.05944,(Gypsy-168B|160830:0.06082,(Gypsy-168B|976467:0.02271,(Gypsy-168B|976462:0.02171,Gypsy-168B|1899783:0.02196)0.795:0.00408)0.998:0.05089)0.985:0.02688)0.919:0.01629)0.778:0.00622,Gypsy-168B|1576575:0.07726)0.971:0.01533)0.310:0.00058,Gypsy-168B|1064137:0.05770)0.990:0.05634)0.966:0.05016)0.750:0.01628)0.623:0.00576,Gypsy-168B|1137558:0.11986)0.967:0.05220)0.943:0.04195,((Gypsy-168B|976464:0.07373,Gypsy-168B|1986729:0.05708)0.516:0.00057,(Gypsy-168B|882124:0.06839,Gypsy-168B|1395295:0.04621)0.710:0.01057)0.945:0.03629)1.000:0.07335,Gypsy-168B|1691928:0.03451)0.726:0.00346)0.896:0.01285,(Gypsy-168B|551718:0.04048,Gypsy-168B|1786304:0.04730)0.232:0.00690)0.835:0.00544,Gypsy-168B|1786303:0.06474)0.973:0.01856,(Gypsy-168B|233692:0.03167,Gypsy-168B|1336837:0.04337)0.405:0.00920)0.127:0.00609)0.964:0.02589)0.475:0.01261)0.513:0.03503)0.986:0.01159)0.999:0.01457,(Gypsy-168B|2102914:0.02232,(Gypsy-168B|1196008:0.04067,Gypsy-168B|2102915:0.02758)0.264:0.00953)0.950:0.02080)0.772:0.00855)0.573:0.02852,Gypsy-168B|310698:0.41717)0.000:0.00783,Gypsy-168B|1899779:0.05320)0.815:0.01965,Gypsy-168B|1899778:0.05697)0.337:0.00940)0.995:0.03262)0.872:0.01298,(Gypsy-168B|310693:0.04328,Gypsy-168B|1064140:0.04269)0.466:0.00346)0.993:0.03443,((Gypsy-168B|233691:0.01678,Gypsy-168B|233689:0.04370)0.000:0.00090,(Gypsy-168B|724415:0.87133,Gypsy-168B|639419:0.22329)0.680:0.03881)0.613:0.02648)0.877:0.00748,(Gypsy-168B|551714:0.02932,Gypsy-168B|1899780:0.04931)0.000:0.00056)0.000:0.00191)0.238:0.00540)0.869:0.02003,(Gypsy-168B|551716:0.03331,Gypsy-168B|976468:0.04528)0.949:0.01751)1.000:0.05557)0.394:0.00359)0.926:0.01252,Gypsy-168B|1336835:0.03462)0.737:0.00226)0.853:0.00487,(Gypsy-168B|976466:0.01002,((Gypsy-168B|1691926:0.81359,((((Gypsy-168B|393380:0.01747,((Gypsy-168B|1269523:0.07051,Gypsy-168B|1490318:0.02763)0.424:0.00452,(((Gypsy-168B|88549:0.00572,Gypsy-168B|88550:0.01589)1.000:0.06219,(((Gypsy-168B|1576580:0.00883,(Gypsy-168B|1576582:0.00724,(Gypsy-168B|1576577:0.00886,Gypsy-168B|2112006:0.00454)0.410:0.00268)0.870:0.00059)0.806:0.00836,(Gypsy-168B|1576576:0.02161,Gypsy-168B|1576579:0.02547)0.836:0.00609)0.999:0.06019,Gypsy-168B|1336838:0.04651)0.811:0.01554)0.742:0.00295,Gypsy-168B|551722:0.06176)0.887:0.00931)0.867:0.00784)0.953:0.01828,(Gypsy-168B|724416:0.04940,Gypsy-168B|310699:0.02245)0.722:0.00435)0.254:0.01022,Gypsy-168B|1691927:0.09302)0.760:0.01170,(Gypsy-168B|1899781:0.01085,Gypsy-168B|1899782:0.01812)0.997:0.03664)0.847:0.04514)0.208:0.01078,Gypsy-168B|88547:0.02591)0.450:0.00061)0.311:0.00444)0.800:0.00498,Gypsy-168B|160833:0.03627)0.590:0.00189,Gypsy-168B|1336834:0.03705)0.267:0.00058,Gypsy-168B|160831:0.03409)0.741:0.00145,Gypsy-168B|551713:0.04348)0.028:0.00058);
```
