## Supplementary Data 2 for "A genomic portrait of zebrafish transposable elements and their spatiotemporal embryonic expression": Gypsy-169.mafft.nwk

```
((Gypsy-169|551723:0.00115,Gypsy-169|1899788:0.00059)0.967:0.00093,(Gypsy-169|1064145:0.00059,Gypsy-169|1786307:0.00072)0.911:0.00059,(((Gypsy-169|88587:0.0,Gypsy-169|160845:0.0,Gypsy-169|2075107:0.0):0.00059,Gypsy-169|1336842:0.00059)1.000:0.00062,((Gypsy-169|1269527:0.00183,(Gypsy-169|724417:0.00176,(Gypsy-169|160834:0.00059,Gypsy-169|1137562:0.00072)0.909:0.00055)0.898:0.00059)0.907:0.00059,((Gypsy-169|2092131:0.00329,(((Gypsy-169|393381:0.00206,(Gypsy-169|1064146:0.00134,Gypsy-169|2075084:0.00120)0.902:0.00072)0.880:0.00059,Gypsy-169|160835:0.00443)0.767:0.00059,((((Gypsy-169|1576589:0.00516,((Gypsy-169|1064142:0.00074,Gypsy-169|2075092:0.00486)0.679:0.00255,Gypsy-169|806137:0.00425)0.799:0.00059)0.966:0.00153,((Gypsy-169|882139:0.00413,Gypsy-169|1786312:0.00360)0.996:0.00715,(((Gypsy-169|1269533:0.01045,Gypsy-169|1576587:0.00531)0.894:0.01276,((Gypsy-169|1336852:0.01623,(Gypsy-169|1064153:0.00932,((Gypsy-169|88585:0.01292,Gypsy-169|88586:0.01147)1.000:0.74102,(Gypsy-169|88566:0.26804,Gypsy-169|1137564:0.01260)0.313:0.00137)0.162:0.00089)0.234:0.00072)0.372:0.00073,((Gypsy-169|882132:0.03064,Gypsy-169|88552:0.03896)0.719:0.00287,((Gypsy-169|639421:0.02495,Gypsy-169|1490321:0.03609)0.140:0.00070,(Gypsy-169|724429:0.06021,Gypsy-169|1576592:0.03507)0.906:0.00553)0.984:0.00276)0.324:0.00074)0.999:0.00577)0.997:0.00490,(Gypsy-169|639428:0.02094,Gypsy-169|393392:0.03863)0.032:0.00138)0.977:0.00223)0.976:0.00239)0.678:0.00157,((((((((((Gypsy-169|1786308:0.01216,(Gypsy-169|88561:0.01929,Gypsy-169|1786309:0.00672)0.878:0.00441)0.499:0.00384,((Gypsy-169|639443:0.01404,(Gypsy-169|1490322:0.13566,Gypsy-169|1691947:0.02413)0.145:0.03304)0.431:0.01309,Gypsy-169|976475:0.03013)0.789:0.01126)0.576:0.00485,(Gypsy-169|1986738:0.00921,(Gypsy-169|1691941:0.00059,(Gypsy-169|639429:0.11010,((((((Gypsy-169|233701:0.0,Gypsy-169|233702:0.0):0.15116,(Gypsy-169|393390:0.14150,Gypsy-169|1490332:0.04810)0.637:0.05462)0.280:0.01039,Gypsy-169|1786330:0.15918)0.903:0.15370,Gypsy-169|88558:0.20331)0.926:0.11831,(Gypsy-169|1691946:0.10703,(Gypsy-169|806162:0.15690,Gypsy-169|806163:0.07747)0.814:0.11564)0.988:0.18838)0.806:0.05476,((Gypsy-169|882137:0.11390,(Gypsy-169|976488:0.25582,Gypsy-169|882138:0.16605)0.703:0.02883)0.637:0.05262,((Gypsy-169|160852:0.26776,(((Gypsy-169|233699:0.08275,Gypsy-169|551742:0.06730)0.628:0.04544,(Gypsy-169|806142:0.00057,Gypsy-169|1899797:0.37567)0.284:0.08370)0.707:0.01617,Gypsy-169|551731:0.11800)0.391:0.00646)0.595:0.03256,Gypsy-169|1064155:0.12143)0.752:0.03188)0.979:0.13277)0.964:0.17379)0.053:0.01758)0.918:0.00588)0.811:0.00058)0.758:0.00143,(((((((((Gypsy-169|806140:0.03652,Gypsy-169|88559:0.05241)0.113:0.00059,Gypsy-169|1490320:0.06360)0.811:0.01053,Gypsy-169|976486:0.04058)0.409:0.00105,((((Gypsy-169|88576:0.03586,Gypsy-169|639425:0.08039)0.814:0.04142,Gypsy-169|551729:0.03103)0.678:0.00404,(((((Gypsy-169|1196018:0.04209,(((Gypsy-169|2075108:0.02199,Gypsy-169|2075095:0.08056)0.735:0.03210,Gypsy-169|1899801:0.07261)0.484:0.00984,((Gypsy-169|393386:0.04348,Gypsy-169|1196020:0.17561)0.887:0.07040,Gypsy-169|1196017:0.12263)0.651:0.01474)0.552:0.01811)0.486:0.02047,((Gypsy-169|88580:0.18174,Gypsy-169|1576597:0.00059)0.443:0.47764,(Gypsy-169|160848:0.01475,Gypsy-169|1064166:0.13002)0.515:0.06033)0.875:0.15347)0.484:0.00058,(Gypsy-169|639434:0.05786,Gypsy-169|2075094:0.07375)0.460:0.00433)0.866:0.01709,(Gypsy-169|88569:0.15810,(((Gypsy-169|806159:0.03200,Gypsy-169|806154:0.02473)0.367:0.00371,((((Gypsy-169|1786327:0.07253,Gypsy-169|1490326:0.01853)0.075:0.00091,Gypsy-169|1691959:0.01286)0.390:0.00058,((Gypsy-169|1691958:0.00059,(Gypsy-169|1691956:0.06884,Gypsy-169|1786318:0.10153)0.701:0.20493)0.877:0.04103,(Gypsy-169|1490340:0.02363,Gypsy-169|976478:0.03884)0.949:0.00058)0.159:0.00058)0.849:0.00550,(Gypsy-169|1336847:0.03374,Gypsy-169|160847:0.03453)0.829:0.00886)0.862:0.00652)0.870:0.00847,((Gypsy-169|160839:0.01638,Gypsy-169|976476:0.02171)0.720:0.00331,(Gypsy-169|1196026:0.01139,Gypsy-169|1064168:0.02131)0.784:0.01233)0.945:0.01464)0.426:0.01414)0.312:0.00238)0.759:0.00799,(Gypsy-169|476351:0.04675,Gypsy-169|882134:0.06329)0.780:0.01808)0.953:0.02852)0.699:0.00962,(Gypsy-169|976487:0.02304,(Gypsy-169|1986734:0.03350,Gypsy-169|2108735:0.02489)0.962:0.00058)0.215:0.00250)0.881:0.00897)0.951:0.00655,(((Gypsy-169|1899807:0.03462,(Gypsy-169|1395299:0.01647,(Gypsy-169|233697:0.00335,(Gypsy-169|1786333:0.01970,(Gypsy-169|88563:0.00299,((Gypsy-169|724426:0.01535,(Gypsy-169|1899793:0.02583,Gypsy-169|2075088:0.08265)0.976:0.07284)0.665:0.01186,(Gypsy-169|806141:0.00059,Gypsy-169|551740:0.00057)0.822:0.00973)0.865:0.02019)0.762:0.00565)0.762:0.00510)0.749:0.00456)0.850:0.01587)0.894:0.05166,(((Gypsy-169|1490327:0.09096,(Gypsy-169|88571:0.30751,Gypsy-169|2091232:0.21376)0.083:0.26864)0.043:0.00058,(((Gypsy-169|1196013:0.17101,Gypsy-169|88557:0.11609)0.826:0.03781,(Gypsy-169|1899802:0.07745,Gypsy-169|1490329:0.05961)0.938:0.06456)0.864:0.05546,Gypsy-169|551728:0.07108)0.150:0.01725)0.990:0.15425,(Gypsy-169|1064157:0.05398,(Gypsy-169|88578:0.42002,Gypsy-169|1576598:0.18740)0.398:0.03437)0.314:0.06639)0.869:0.07621)0.234:0.00736,(((Gypsy-169|639423:0.04491,Gypsy-169|2100351:0.04113)0.816:0.02715,((Gypsy-169|1691934:0.00676,(Gypsy-169|88568:0.02547,(Gypsy-169|1064162:0.00061,Gypsy-169|551733:0.38950)0.154:0.02206)0.756:0.00514)0.919:0.01755,(((((Gypsy-169|88551:0.08159,Gypsy-169|1196015:0.12219)0.447:0.02221,Gypsy-169|1490341:0.00058)0.188:0.00642,Gypsy-169|2075096:0.09649)0.750:0.01725,((((Gypsy-169|393388:0.03357,Gypsy-169|1137563:0.02958)0.981:0.00528,((Gypsy-169|1490331:0.0,Gypsy-169|2080667:0.0):0.07220,Gypsy-169|476347:0.00987)0.886:0.02199)0.993:0.01020,(Gypsy-169|976484:0.00058,((Gypsy-169|476359:0.07732,(Gypsy-169|1064152:0.07183,Gypsy-169|1786323:0.03155)0.979:0.05378)0.951:0.02866,Gypsy-169|476360:0.11762)0.819:0.04196)0.992:0.03047)0.000:0.00105,Gypsy-169|806156:0.03822)0.261:0.00281)0.044:0.00378,(Gypsy-169|1576600:0.01888,Gypsy-169|1269532:0.01524)0.313:0.02474)0.000:0.00871)0.772:0.00652)0.000:0.00539,((((Gypsy-169|88555:0.07047,(((Gypsy-169|806150:0.06761,((Gypsy-169|233700:0.02007,(Gypsy-169|639422:0.01089,((Gypsy-169|88562:0.00349,Gypsy-169|882140:0.01005)0.166:0.00057,(Gypsy-169|806139:0.00272,(Gypsy-169|233696:0.00059,Gypsy-169|639424:0.00762)0.893:0.01231)0.999:0.04505)0.858:0.00659)0.957:0.01721)0.821:0.01293,(Gypsy-169|806151:0.02279,(Gypsy-169|160844:0.01280,Gypsy-169|476349:0.00501)1.000:0.06073)0.442:0.01884)0.979:0.01889)0.880:0.00660,Gypsy-169|639420:0.05124)0.936:0.00851,(((Gypsy-169|976480:0.03737,(Gypsy-169|1786329:0.02278,(Gypsy-169|1395296:0.03677,(Gypsy-169|310710:0.04801,(Gypsy-169|724421:0.02278,(Gypsy-169|724428:0.01316,Gypsy-169|806153:0.01652)0.998:0.00058)0.906:0.00256)0.847:0.00971)0.851:0.01167)0.284:0.03970)0.371:0.00073,(((((Gypsy-169|88564:0.01882,(Gypsy-169|476345:0.01631,((Gypsy-169|476348:0.01372,(((Gypsy-169|88556:0.00095,(Gypsy-169|1986731:0.00059,Gypsy-169|1786316:0.00059)0.000:0.00059)1.000:0.00475,((Gypsy-169|2075087:0.00168,Gypsy-169|976473:0.00336)0.883:0.00059,(Gypsy-169|1064147:0.00164,((Gypsy-169|639441:0.00059,Gypsy-169|639439:0.00059)0.871:0.00317,(Gypsy-169|1691929:0.00059,Gypsy-169|1691933:0.00289)0.000:0.00058)0.949:0.00060)0.823:0.00059)0.914:0.00086)0.972:0.00256,(Gypsy-169|1064141:0.01188,Gypsy-169|1576613:0.01100)0.758:0.00210)0.942:0.00259)0.993:0.00539,((Gypsy-169|476355:0.00913,(Gypsy-169|1490338:0.01917,Gypsy-169|1490339:0.00589)0.851:0.00608)0.920:0.01014,((((((Gypsy-169|1196019:0.00483,Gypsy-169|1786313:0.00812)0.518:0.00101,Gypsy-169|976481:0.01091)0.815:0.00058,Gypsy-169|1899787:0.01054)0.990:0.00277,((((Gypsy-169|1336839:0.00349,(Gypsy-169|310702:0.00449,(Gypsy-169|1196010:0.00321,Gypsy-169|1986732:0.00245)0.986:0.00188)0.906:0.00059)0.987:0.00201,(Gypsy-169|2075086:0.00438,Gypsy-169|724418:0.00510)0.980:0.00178)0.762:0.00108,(Gypsy-169|2080586:0.01233,Gypsy-169|2079873:0.00313)0.903:0.00058)0.775:0.00107,Gypsy-169|2075083:0.01014)0.930:0.00114)0.984:0.00281,((Gypsy-169|551737:0.05942,Gypsy-169|639440:0.01007)0.846:0.02492,(Gypsy-169|1986733:0.01033,(Gypsy-169|806160:0.00303,Gypsy-169|806161:0.00059)0.997:0.01495)0.729:0.00058)0.167:0.00058)0.414:0.00067,(Gypsy-169|1196012:0.00993,Gypsy-169|806158:0.01264)0.882:0.00338)0.783:0.00092)0.606:0.00124)0.997:0.00614)0.653:0.00127)0.511:0.00074,(((Gypsy-169|976470:0.05096,Gypsy-169|1064143:0.00930)0.887:0.00648,Gypsy-169|393389:0.02110)0.804:0.00264,((Gypsy-169|882143:0.00632,Gypsy-169|476354:0.01882)0.754:0.00356,(Gypsy-169|160846:0.02228,Gypsy-169|1490333:0.00633)0.782:0.00358)0.866:0.00059)0.955:0.01161)1.000:0.01061,(Gypsy-169|233698:0.02309,Gypsy-169|976479:0.03412)0.862:0.00344)0.311:0.00428,Gypsy-169|1064150:0.04312)0.620:0.00220,(((Gypsy-169|310704:0.01687,(Gypsy-169|882144:0.01045,Gypsy-169|88583:0.04883)0.740:0.00332)0.878:0.00738,Gypsy-169|551724:0.04228)0.201:0.00059,(Gypsy-169|1196016:0.03652,((Gypsy-169|160849:0.02002,Gypsy-169|160841:0.01841)0.235:0.00602,Gypsy-169|1137570:0.04169)0.945:0.02768)0.734:0.00364)0.911:0.00374)0.351:0.00073)0.487:0.00091,Gypsy-169|551727:0.04008)0.771:0.00460)0.997:0.01945)1.000:0.06335,(Gypsy-169|1576602:0.03291,(Gypsy-169|1576610:0.00482,(Gypsy-169|1576609:0.01420,(Gypsy-169|1576614:0.00228,Gypsy-169|2119787:0.00260)1.000:0.03796)0.381:0.00145)1.000:0.02990)1.000:0.03959)0.363:0.01397,(Gypsy-169|1691954:0.15593,((Gypsy-169|976477:0.04916,Gypsy-169|1786322:0.01982)0.821:0.01181,(Gypsy-169|976474:0.04895,Gypsy-169|2075097:0.09461)0.722:0.00351)0.799:0.00965)0.934:0.02496)0.982:0.01160,(((Gypsy-169|476361:0.10991,(Gypsy-169|476346:0.11818,((((((Gypsy-169|1137565:0.15514,(Gypsy-169|724427:0.12013,(Gypsy-169|724424:0.08782,Gypsy-169|1576595:0.11495)0.970:0.09690)0.634:0.02140)0.981:0.10776,(Gypsy-169|639433:0.17960,((Gypsy-169|1691937:0.14686,Gypsy-169|1786331:0.12066)0.996:0.36217,Gypsy-169|2075102:0.17248)0.191:0.02549)0.253:0.05929)0.658:0.00792,(((((Gypsy-169|1576616:0.02944,Gypsy-169|1576623:0.02505)1.000:0.06110,((Gypsy-169|1576604:0.00547,(Gypsy-169|1576608:0.03895,Gypsy-169|1576625:0.10848)0.856:0.06952)1.000:0.11737,(((Gypsy-169|1576603:0.15398,Gypsy-169|1576618:0.05159)0.892:0.02118,((Gypsy-169|1576624:0.01302,Gypsy-169|1576619:0.02745)1.000:0.17109,Gypsy-169|1576615:0.01105)0.867:0.01438)0.943:0.01420,(Gypsy-169|1576605:0.04423,Gypsy-169|1576607:0.06015)0.394:0.00492)0.586:0.01209)0.892:0.01307)0.989:0.02622,Gypsy-169|1576612:0.11273)0.091:0.00103,(Gypsy-169|1576601:0.03067,Gypsy-169|1576606:0.04180)1.000:0.05861)1.000:0.27172,(((Gypsy-169|1137566:0.42355,Gypsy-169|1986740:0.47107)0.723:0.08898,Gypsy-169|160842:0.14909)0.706:0.02059,(Gypsy-169|310707:0.28110,(Gypsy-169|1137568:0.13082,Gypsy-169|1986743:0.28794)0.998:0.10486)0.862:0.02347)0.871:0.02155)0.621:0.03001)0.869:0.03778,(Gypsy-169|1576621:0.02438,Gypsy-169|1576620:0.03947)1.000:0.11607)0.602:0.01141,((Gypsy-169|882126:0.16501,Gypsy-169|1691931:0.12112)0.302:0.00939,((Gypsy-169|1691944:0.08672,(Gypsy-169|639435:0.08258,Gypsy-169|1064167:0.02299)0.695:0.13140)0.413:0.03588,Gypsy-169|882136:0.11435)0.577:0.02214)0.910:0.01291)0.962:0.01481,(((Gypsy-169|1269534:0.09159,Gypsy-169|639430:0.09525)0.544:0.00752,((Gypsy-169|476356:0.00101,Gypsy-169|1786321:0.73818)0.775:0.11051,((((Gypsy-169|1064148:0.25559,((Gypsy-169|1395297:0.45079,(Gypsy-169|882130:0.00059,Gypsy-169|882129:0.00058)1.000:0.05517)0.113:0.05210,Gypsy-169|88567:0.69600)0.035:0.00142)0.455:0.02774,Gypsy-169|551732:0.30191)0.838:0.00997,(((((Gypsy-169|1786319:0.00492,Gypsy-169|1269529:0.52997)0.216:0.10492,(Gypsy-169|1137572:0.92153,Gypsy-169|1691938:0.00138)0.106:0.08369)0.893:0.03280,((Gypsy-169|806144:0.66402,(Gypsy-169|310709:0.44431,Gypsy-169|1786320:0.41121)0.744:0.13589)0.795:0.05433,Gypsy-169|1691951:0.08447)0.016:0.01777)0.695:0.00753,(Gypsy-169|1691949:0.02966,Gypsy-169|1691948:0.06352)0.990:0.07497)0.131:0.00100,Gypsy-169|806147:0.09307)0.838:0.01660)0.337:0.00910,(Gypsy-169|1064156:0.03759,Gypsy-169|2097487:0.10893)1.000:0.06613)0.571:0.00579)0.740:0.00350)0.247:0.00223,(Gypsy-169|88570:0.36911,(Gypsy-169|310708:0.21476,Gypsy-169|476363:0.07122)1.000:0.18841)0.944:0.14057)0.239:0.00301)0.793:0.00424)0.085:0.00075)0.991:0.01029,((Gypsy-169|1336850:0.10119,(Gypsy-169|806157:0.08177,(Gypsy-169|393387:0.13047,Gypsy-169|1576599:0.00135)0.488:0.06565)0.481:0.00383)0.711:0.00899,(Gypsy-169|88577:0.08172,Gypsy-169|882135:0.11151)0.895:0.00971)0.844:0.00336)0.155:0.00430,Gypsy-169|476357:0.09451)0.891:0.00830)0.660:0.00722)0.818:0.00339)0.901:0.00655)0.751:0.00209,(Gypsy-169|882131:0.04998,(Gypsy-169|393382:0.00653,(Gypsy-169|88581:0.22151,Gypsy-169|806143:0.20970)0.987:0.21434)0.620:0.00563)0.999:0.08559)0.793:0.00289,(((Gypsy-169|160837:0.00059,(Gypsy-169|976472:0.00059,(Gypsy-169|160838:0.00059,Gypsy-169|1336840:0.00059)0.000:0.00059)0.000:0.00059)1.000:0.01802,(((Gypsy-169|1899799:0.02563,Gypsy-169|1899805:0.02440)0.955:0.01905,(((Gypsy-169|1137567:0.01363,((Gypsy-169|1196014:0.04162,Gypsy-169|2075105:0.03804)0.733:0.00418,Gypsy-169|310703:0.02378)0.919:0.01455)0.813:0.00450,(Gypsy-169|1196021:0.06592,Gypsy-169|1490334:0.02602)0.738:0.00322)0.943:0.00771,((Gypsy-169|1064149:0.02923,Gypsy-169|1576622:0.02045)0.883:0.01093,(Gypsy-169|1269530:0.03999,((Gypsy-169|2075101:0.07802,(Gypsy-169|639426:0.04725,Gypsy-169|310712:0.08338)0.774:0.01411)0.774:0.01306,(Gypsy-169|1986741:0.02510,(Gypsy-169|1196023:0.05862,(Gypsy-169|1576626:0.08150,Gypsy-169|1336853:0.02882)0.570:0.00606)0.763:0.00483)0.997:0.03410)0.029:0.00059)0.906:0.01083)0.874:0.00721)0.741:0.00058)0.897:0.00793,((Gypsy-169|1786325:0.04122,(Gypsy-169|551738:0.01975,Gypsy-169|1064160:0.00791)0.841:0.01300)0.861:0.00290,(((((((Gypsy-169|88579:0.13083,Gypsy-169|1269538:0.12062)0.339:0.00056,((Gypsy-169|1336843:0.14518,Gypsy-169|1576596:0.11210)0.637:0.00704,(Gypsy-169|88572:0.16885,(Gypsy-169|976489:0.10039,(Gypsy-169|1899804:0.13972,Gypsy-169|2111503:0.10656)0.453:0.03774)0.726:0.04585)0.175:0.00059)0.815:0.04272)0.512:0.01916,(Gypsy-169|233695:0.10058,Gypsy-169|1490337:0.22271)0.159:0.02329)0.522:0.02779,Gypsy-169|1336854:0.04510)0.061:0.00839,((Gypsy-169|1269539:0.16974,(((Gypsy-169|639431:0.11183,Gypsy-169|1986745:0.08296)0.270:0.01379,(Gypsy-169|1899795:0.08804,Gypsy-169|1899808:0.11564)0.551:0.00827)0.376:0.00900,((((Gypsy-169|1691952:0.03290,(Gypsy-169|551725:0.16575,Gypsy-169|1490335:0.00774)0.966:0.10958)0.978:0.13908,((Gypsy-169|976483:0.04687,Gypsy-169|1899792:0.07697)0.708:0.00421,(Gypsy-169|2075106:0.07961,Gypsy-169|1336846:0.01258)0.734:0.00972)0.740:0.01456)0.895:0.06406,(((Gypsy-169|1786337:0.04389,Gypsy-169|2075098:0.00059)0.823:0.08829,(((Gypsy-169|310706:0.73235,(Gypsy-169|88573:0.01270,Gypsy-169|88575:0.01288)0.000:0.00225)0.049:0.00398,Gypsy-169|88574:0.00058)0.990:0.05311,(Gypsy-169|1137569:0.05339,Gypsy-169|2075085:0.01441)0.307:0.04914)0.814:0.01281)0.434:0.00751,Gypsy-169|1691943:0.07438)0.867:0.00704)0.874:0.00716,(((Gypsy-169|551730:0.00654,(((Gypsy-169|476362:0.00691,(((Gypsy-169|1786315:0.01737,Gypsy-169|1691939:0.00059)0.818:0.00236,((Gypsy-169|1691953:0.00963,(Gypsy-169|310701:0.02162,(Gypsy-169|1986736:0.00468,(Gypsy-169|1336845:0.18063,Gypsy-169|1395300:0.00077)0.657:0.16683)0.676:0.00514)0.082:0.00055)0.075:0.00072,Gypsy-169|1691936:0.01607)0.884:0.00730)0.511:0.00101,Gypsy-169|88553:0.02285)0.889:0.00170)0.562:0.00088,(Gypsy-169|1064151:0.00996,(Gypsy-169|1899789:0.00536,Gypsy-169|1899790:0.00705)0.790:0.00276)0.860:0.00275)0.632:0.00144,Gypsy-169|1269526:0.02490)0.883:0.00581)0.825:0.00548,(((Gypsy-169|724425:0.05204,Gypsy-169|160840:0.02436)0.738:0.00305,(Gypsy-169|2117092:0.04708,(Gypsy-169|806164:0.01697,Gypsy-169|310713:0.02495)0.975:0.00058)0.835:0.00502)0.371:0.00059,Gypsy-169|310705:0.02908)0.922:0.02415)0.979:0.02130,(Gypsy-169|1691957:0.01353,Gypsy-169|233694:0.01996)0.996:0.02956)0.576:0.00317)0.838:0.00160)0.032:0.00282)0.057:0.00147,((((((((Gypsy-169|639437:0.05184,Gypsy-169|1786335:0.07092)0.712:0.00398,Gypsy-169|882128:0.09877)0.631:0.01294,Gypsy-169|476353:0.11104)0.760:0.01047,(((Gypsy-169|88584:0.07824,(Gypsy-169|393383:0.02058,(Gypsy-169|551741:0.03760,(Gypsy-169|976482:0.05334,(Gypsy-169|551739:0.04819,Gypsy-169|1395302:0.00059)0.541:0.02789)0.215:0.02432)0.327:0.03436)0.307:0.01763)0.880:0.03380,(((Gypsy-169|639436:0.12520,(Gypsy-169|1786326:0.00059,Gypsy-169|976485:0.38753)0.752:0.10723)0.079:0.00455,Gypsy-169|1196025:0.08390)0.208:0.00444,Gypsy-169|1691942:0.08926)0.762:0.01499)0.504:0.01459,(Gypsy-169|1196024:0.08423,Gypsy-169|1336848:0.10570)0.856:0.03279)0.696:0.00441)0.735:0.00459,((Gypsy-169|639442:0.09570,(Gypsy-169|724422:0.06609,Gypsy-169|806138:0.09355)0.124:0.00399)0.708:0.00660,Gypsy-169|806145:0.07729)0.932:0.02626)0.808:0.00262,(Gypsy-169|476352:0.07744,(Gypsy-169|806149:0.00101,(Gypsy-169|1786324:0.06492,Gypsy-169|2086253:0.13268)0.314:0.01500)0.341:0.01573)0.897:0.05407)0.627:0.00588,((Gypsy-169|2075100:0.07990,(Gypsy-169|1064164:0.06570,(Gypsy-169|806152:0.05487,Gypsy-169|639438:0.02283)0.729:0.01117)0.973:0.05473)0.821:0.02068,(((Gypsy-169|1899796:0.21245,Gypsy-169|1691935:0.02663)0.942:0.08037,((Gypsy-169|1064163:0.08599,Gypsy-169|1986744:0.03206)0.860:0.00055,Gypsy-169|1269536:0.05721)0.539:0.00058)0.905:0.01950,((((((Gypsy-169|88560:0.10014,Gypsy-169|1786336:0.03270)0.761:0.02451,(Gypsy-169|1137571:0.61015,Gypsy-169|1269537:0.01657)0.000:0.00077)0.878:0.02040,(((((Gypsy-169|882133:0.02868,(Gypsy-169|1786332:0.03923,((Gypsy-169|1986737:0.02338,Gypsy-169|1064159:0.04372)0.732:0.00727,Gypsy-169|393391:0.02699)0.965:0.04048)0.000:0.00058)0.298:0.01562,Gypsy-169|1899806:0.05670)0.778:0.00849,(Gypsy-169|1490330:0.03709,Gypsy-169|1064169:0.01443)0.653:0.00873)0.985:0.09505,(Gypsy-169|882127:0.07021,(Gypsy-169|1336851:0.00059,Gypsy-169|1786334:0.13424)0.733:0.07380)0.234:0.00432)0.698:0.06323,(Gypsy-169|1490328:0.10763,(Gypsy-169|1269535:0.03487,Gypsy-169|1986735:0.05467)0.000:0.00666)0.967:0.11618)0.971:0.10323)0.000:0.00058,(Gypsy-169|1336849:0.16961,Gypsy-169|806146:0.13272)1.000:0.14120)0.818:0.01402,Gypsy-169|160843:0.13092)0.784:0.01370,(((Gypsy-169|551735:0.07857,Gypsy-169|551736:0.08520)0.233:0.03549,Gypsy-169|1336844:0.24041)0.932:0.08187,Gypsy-169|1336855:0.02320)0.655:0.00532)0.792:0.01473)0.504:0.03355)0.665:0.03448)0.973:0.01003,(Gypsy-169|393385:0.03660,(((Gypsy-169|160851:0.03770,(Gypsy-169|1786328:0.05646,Gypsy-169|2075099:0.06144)0.697:0.02481)0.843:0.00973,((Gypsy-169|1336841:0.09449,((Gypsy-169|1395298:0.01680,Gypsy-169|2091082:0.01524)0.945:0.06713,(Gypsy-169|724430:0.00073,(Gypsy-169|1899800:0.42012,(Gypsy-169|1691945:0.12437,Gypsy-169|1064158:0.13605)0.844:0.16456)0.784:0.11773)0.585:0.13521)0.573:0.02391)0.620:0.00543,(((Gypsy-169|393384:0.12522,(Gypsy-169|310711:0.04000,Gypsy-169|1691950:0.08089)0.297:0.00058)0.642:0.01922,(Gypsy-169|1064161:0.14177,Gypsy-169|1899803:0.09062)0.328:0.06781)0.111:0.01779,Gypsy-169|1490324:0.04781)0.819:0.02069)0.795:0.00756)0.817:0.01002,(Gypsy-169|1064165:0.11513,(Gypsy-169|882142:0.10848,(Gypsy-169|1064154:0.04545,(Gypsy-169|1899791:0.32471,Gypsy-169|2075089:0.01455)0.757:0.07050)0.079:0.01371)0.379:0.00660)0.843:0.01465)0.375:0.01525)0.753:0.01338)0.993:0.01560)0.255:0.00412)0.989:0.02267,((((Gypsy-169|160853:0.01200,(((Gypsy-169|1269540:0.14080,Gypsy-169|1691940:0.00933)0.193:0.01343,(Gypsy-169|2075103:0.10607,Gypsy-169|2075090:0.00828)0.000:0.00078)0.434:0.00592,Gypsy-169|806148:0.01508)0.542:0.00073)0.848:0.00711,(((Gypsy-169|88565:0.01281,(Gypsy-169|233703:0.01521,((Gypsy-169|724432:0.00496,((Gypsy-169|1786311:0.00342,(Gypsy-169|724431:0.00256,Gypsy-169|724419:0.00094)0.975:0.00153)0.993:0.00217,(Gypsy-169|551726:0.00598,(Gypsy-169|2079448:0.00418,Gypsy-169|88554:0.00853)0.929:0.00059)0.588:0.00059)1.000:0.00707)0.820:0.00225,((Gypsy-169|1576588:0.00606,(Gypsy-169|1196011:0.00558,(Gypsy-169|1269528:0.00228,Gypsy-169|1576591:0.00205)0.978:0.00138)0.220:0.00059)0.948:0.00109,Gypsy-169|1691932:0.01814)0.614:0.00127)0.754:0.00058)0.793:0.00141)0.299:0.00144,Gypsy-169|2075104:0.00301)0.799:0.00271,(Gypsy-169|882125:0.02381,Gypsy-169|1691930:0.02440)0.354:0.00184)0.964:0.00580)0.854:0.00211,Gypsy-169|724423:0.05039)0.762:0.00138,Gypsy-169|724433:0.03190)0.751:0.00144)1.000:0.01599,(Gypsy-169|882141:0.00877,Gypsy-169|1786314:0.01510)0.938:0.01287)1.000:0.01533)0.787:0.00218)0.742:0.00109)0.907:0.02702,(Gypsy-169|310714:0.02781,(Gypsy-169|806155:0.02852,Gypsy-169|476358:0.09657)0.509:0.00059)0.865:0.02471)0.764:0.00693)0.895:0.00158,(Gypsy-169|1395301:0.03196,(Gypsy-169|88582:0.01811,Gypsy-169|2075091:0.01404)0.069:0.00521)0.044:0.00130)0.968:0.00274,(Gypsy-169|1576617:0.01806,Gypsy-169|1576594:0.03511)0.085:0.00055)0.998:0.00675)0.961:0.00405,Gypsy-169|724420:0.02211)1.000:0.01074,(((Gypsy-169|1196022:0.00615,Gypsy-169|1786317:0.01332)0.726:0.00246,(Gypsy-169|233693:0.01223,Gypsy-169|976469:0.00872)0.922:0.01246)0.727:0.00558,(Gypsy-169|551734:0.00058,Gypsy-169|639432:0.00545)0.933:0.00822)0.146:0.00274)0.000:0.00058,(Gypsy-169|1899794:0.00784,Gypsy-169|160850:0.03425)0.860:0.00824)0.757:0.00174,(((Gypsy-169|1986739:0.00071,(Gypsy-169|1490336:0.00420,Gypsy-169|1986742:0.01905)0.831:0.01565)0.743:0.00659,(Gypsy-169|1269531:0.00863,Gypsy-169|1691955:0.05607)0.000:0.00080)0.703:0.00395,(Gypsy-169|1576611:0.00471,(Gypsy-169|160836:0.00303,(((Gypsy-169|1899798:0.00592,Gypsy-169|2093712:0.00156)0.979:0.00816,(Gypsy-169|1899786:0.00634,Gypsy-169|1576590:0.00577)0.706:0.00087)0.857:0.00056,Gypsy-169|1490323:0.00755)0.901:0.00071)0.885:0.00072)0.894:0.00189)0.477:0.00140)0.999:0.01588,(Gypsy-169|2075093:0.02773,(Gypsy-169|639427:0.01405,(Gypsy-169|1490325:0.23547,Gypsy-169|1786310:0.00138)0.026:0.01244)0.451:0.00088)0.603:0.00291)1.000:0.01542,Gypsy-169|1576593:0.00565)1.000:0.01410)0.913:0.00091,Gypsy-169|476350:0.00376)0.978:0.00195)0.997:0.00336)0.372:0.00059,(Gypsy-169|976471:0.00094,Gypsy-169|1064144:0.00059)0.968:0.00108)0.807:0.00059)0.506:0.00059)0.791:0.00059);
```
