## Supplementary Data 2 for "A genomic portrait of zebrafish transposable elements and their spatiotemporal embryonic expression": Gypsy-170.mafft.nwk

```
(Gypsy-170|476365:0.00064,Gypsy-170|1576630:0.00128,(((Gypsy-170|160854:0.00080,Gypsy-170|1137575:0.00055)0.909:0.00055,Gypsy-170|882147:0.00176)0.155:0.00055,(Gypsy-170|1691961:0.00191,((Gypsy-170|1576629:0.01648,(((((Gypsy-170|1336857:0.03961,((((Gypsy-170|88588:0.03214,Gypsy-170|88590:0.03112)0.869:0.00567,((Gypsy-170|1269542:0.04355,Gypsy-170|1269541:0.07289)0.972:0.01636,((((Gypsy-170|1196028:0.54947,(Gypsy-170|310717:0.00055,Gypsy-170|1490346:0.03476)0.484:0.06735)0.427:0.01225,((Gypsy-170|1395303:0.08767,(Gypsy-170|233704:0.08754,Gypsy-170|476364:0.09681)0.766:0.00945)1.000:0.29589,(((Gypsy-170|882146:0.55295,(Gypsy-170|393393:0.39839,Gypsy-170|1490343:0.33945)0.663:0.12001)0.621:0.07784,Gypsy-170|1691962:0.52612)0.343:0.01326,(Gypsy-170|806168:0.36662,(Gypsy-170|1691963:0.19096,(Gypsy-170|88589:0.14186,Gypsy-170|1899811:0.27093)0.733:0.24908)0.516:0.03162)0.433:0.02532)0.738:0.01988)0.902:0.03728)0.891:0.01361,Gypsy-170|310715:0.17213)0.999:0.04469,(Gypsy-170|1137573:0.08656,(Gypsy-170|1786339:0.06753,Gypsy-170|1137574:0.15845)0.435:0.00082)0.553:0.00445)0.945:0.00796)0.997:0.01132)0.952:0.00909,Gypsy-170|976490:0.02930)0.271:0.00055,Gypsy-170|806166:0.07300)0.108:0.00055)0.632:0.00490,Gypsy-170|806167:0.05061)0.999:0.01389,(Gypsy-170|310716:0.47901,Gypsy-170|1899810:0.00383)0.879:0.01543)0.783:0.00050,(Gypsy-170|1490342:0.01428,Gypsy-170|1336856:0.01422)0.442:0.00370)0.830:0.00082,Gypsy-170|1490344:0.02361)0.912:0.00205)1.000:0.01010,((Gypsy-170|1196027:0.01928,Gypsy-170|2080587:0.00609)0.000:0.00054,(Gypsy-170|1986746:0.00375,Gypsy-170|1490345:0.02770)0.940:0.00299)0.883:0.00130)0.994:0.00310)0.985:0.00096)0.910:0.00055);
```
