## Supplementary Data 2 for "A genomic portrait of zebrafish transposable elements and their spatiotemporal embryonic expression": Gypsy-171.mafft.nwk

```
(((Gypsy-171|1064174:0.00812,Gypsy-171|1196030:0.00974)0.767:0.00156,(Gypsy-171|1899820:0.01255,((((Gypsy-171|1691964:0.00871,Gypsy-171|1899813:0.06020)0.843:0.00335,((((Gypsy-171|1490350:0.00335,(Gypsy-171|639448:0.00631,(Gypsy-171|310720:0.00125,(((Gypsy-171|1576631:0.00068,Gypsy-171|1576633:0.00068)0.962:0.00323,Gypsy-171|1786340:0.00952)0.219:0.00100,((((Gypsy-171|976493:0.00900,Gypsy-171|882148:0.00957)0.595:0.00067,Gypsy-171|1137577:0.00675)0.824:0.00067,((Gypsy-171|551745:0.00068,Gypsy-171|1899812:0.01609)0.900:0.00269,Gypsy-171|551743:0.00288)0.892:0.00192)0.925:0.00296,(Gypsy-171|1576632:0.00116,Gypsy-171|1576635:0.00067)0.909:0.00231)0.615:0.00116)0.910:0.00211)0.760:0.00071)0.332:0.00090)0.491:0.00067,((Gypsy-171|639450:0.00410,Gypsy-171|639447:0.00075)0.906:0.00212,((Gypsy-171|724438:0.06361,Gypsy-171|976491:0.10887)0.985:0.10379,((Gypsy-171|1336861:0.10144,(Gypsy-171|393394:0.06138,Gypsy-171|1064173:0.11156)0.410:0.00702)1.000:0.96826,Gypsy-171|724434:0.00068)0.595:0.00230)0.825:0.00555)0.468:0.00069)0.975:0.01014,Gypsy-171|1899817:0.00919)0.891:0.00731,Gypsy-171|882149:0.02190)0.327:0.00067)0.920:0.00675,((Gypsy-171|160856:0.00863,Gypsy-171|2075111:0.00826)0.863:0.00269,(Gypsy-171|1490351:0.01514,Gypsy-171|1490352:0.01890)0.079:0.00067)0.813:0.00139)0.854:0.00443,Gypsy-171|1490349:0.00270)0.181:0.00230)0.499:0.00068)0.025:0.00084,Gypsy-171|2075109:0.00559,((Gypsy-171|1064178:0.00950,(((Gypsy-171|1986747:0.00819,Gypsy-171|1986748:0.00406)0.757:0.00131,(Gypsy-171|2075110:0.00786,(Gypsy-171|233706:0.02568,(((Gypsy-171|1336858:0.03336,(Gypsy-171|1336860:0.01378,(((((Gypsy-171|88592:0.02994,(Gypsy-171|233705:0.04752,(Gypsy-171|1899816:0.02767,Gypsy-171|310724:0.03076)0.890:0.00548)0.120:0.00093)0.043:0.00070,((((((Gypsy-171|1899818:0.01768,Gypsy-171|1899819:0.02934)1.000:0.05312,(((Gypsy-171|1899821:0.03409,Gypsy-171|1986751:0.02306)0.833:0.00931,Gypsy-171|1986750:0.07896)0.696:0.00162,((Gypsy-171|2116799:0.00274,Gypsy-171|2116800:0.05131)1.000:0.04351,((((Gypsy-171|1137576:0.08741,Gypsy-171|724437:0.08830)0.730:0.00470,(Gypsy-171|1490347:0.07125,(Gypsy-171|1064179:0.06625,Gypsy-171|1691967:0.05037)0.849:0.00674)0.755:0.00246)0.827:0.00551,(((((Gypsy-171|476366:0.00067,Gypsy-171|551746:0.00068)0.914:0.07844,((((Gypsy-171|476368:0.56186,Gypsy-171|1196032:0.00068)0.468:0.11824,(Gypsy-171|1490348:0.02199,Gypsy-171|1196031:0.08800)0.431:0.01065)0.382:0.00452,Gypsy-171|310722:0.11663)0.798:0.00770,((((Gypsy-171|160858:0.16865,Gypsy-171|310721:0.09089)0.815:0.01260,(Gypsy-171|1691966:0.09655,Gypsy-171|1691970:0.12816)0.714:0.00309)0.838:0.01086,((Gypsy-171|1269543:0.09405,(Gypsy-171|1196034:0.14304,(((Gypsy-171|160857:0.15111,Gypsy-171|1986749:0.08528)0.014:0.00475,((Gypsy-171|476369:0.12867,(Gypsy-171|806169:0.09296,(Gypsy-171|976492:0.14427,(Gypsy-171|1691971:0.86009,(Gypsy-171|160855:0.31167,(Gypsy-171|476367:0.00068,Gypsy-171|1395307:0.00068)1.000:0.33572)0.901:0.24711)0.710:0.12242)0.034:0.00068)0.875:0.02460)0.292:0.00594,Gypsy-171|724439:0.35717)0.752:0.01278)0.813:0.01332,Gypsy-171|1196033:0.06774)0.828:0.01126)0.749:0.00117)0.230:0.00067,(Gypsy-171|639449:0.01549,(Gypsy-171|310723:0.20776,(Gypsy-171|1064175:0.09491,Gypsy-171|2117821:0.00069)0.081:0.01035)0.712:0.02898)0.958:0.06849)0.987:0.05836)0.922:0.01524,((Gypsy-171|1064176:0.01711,Gypsy-171|1064177:0.05163)0.997:0.05532,(Gypsy-171|1064171:0.07195,(Gypsy-171|724436:0.08658,(Gypsy-171|1064170:0.10361,Gypsy-171|1064172:0.46532)0.385:0.05251)0.825:0.02100)0.091:0.00067)0.724:0.00377)0.862:0.00068)0.921:0.00656)0.536:0.00069,Gypsy-171|1395305:0.22198)0.462:0.00356,(Gypsy-171|476372:0.09272,Gypsy-171|1269544:0.08430)0.680:0.00396)0.930:0.01238,(Gypsy-171|1395306:0.02404,Gypsy-171|2081644:0.07780)0.866:0.04606)0.894:0.01432)0.704:0.00554,(Gypsy-171|393396:0.03366,Gypsy-171|1786341:0.07152)0.581:0.01774)0.982:0.02892)0.732:0.00550)0.790:0.00473)0.335:0.00323,((Gypsy-171|1691969:0.05039,(Gypsy-171|724435:0.06082,((Gypsy-171|1899814:0.00067,Gypsy-171|1899815:0.00713)0.904:0.06787,(Gypsy-171|393395:0.04043,Gypsy-171|1899822:0.03170)0.769:0.01083)0.813:0.00634)0.355:0.00247)0.823:0.00309,(Gypsy-171|1395304:0.06877,(Gypsy-171|1691968:0.01570,(Gypsy-171|476370:0.01437,Gypsy-171|476371:0.01088)0.970:0.07424)0.797:0.05177)0.729:0.00488)0.734:0.00312)0.923:0.01933,(Gypsy-171|1196029:0.16911,Gypsy-171|310718:0.09133)0.164:0.01920)0.957:0.04024,Gypsy-171|1986753:0.04161)0.867:0.01066,Gypsy-171|88591:0.02079)0.888:0.00067)0.952:0.01472,Gypsy-171|1336859:0.03317)0.924:0.01373,Gypsy-171|551744:0.03999)0.796:0.00669,Gypsy-171|1336862:0.01110)0.862:0.00653)0.954:0.00067)0.269:0.00348,(Gypsy-171|806170:0.02745,Gypsy-171|1691965:0.01309)0.312:0.00295)0.850:0.00666,(Gypsy-171|1064180:0.01964,Gypsy-171|1986752:0.00732)0.844:0.00480)0.265:0.00233)0.897:0.00726)0.750:0.00087)0.793:0.00228,Gypsy-171|310719:0.02598)0.779:0.00228)0.864:0.00441,((Gypsy-171|1576636:0.00318,Gypsy-171|1576637:0.00304)0.385:0.00432,(Gypsy-171|1576634:0.00603,Gypsy-171|1576638:0.00708)0.638:0.00588)0.801:0.00296)0.198:0.00142);
```
