## Supplementary Data 2 for "A genomic portrait of zebrafish transposable elements and their spatiotemporal embryonic expression": Gypsy-171_DR-I.mafft.nwk

```
(Gypsy-171_DR-I|976495:0.00505,Gypsy-171_DR-I|1395308:0.00361,(((Gypsy-171_DR-I|976494:0.34143,(Gypsy-171_DR-I|1336864:0.28610,((Gypsy-171_DR-I|1336863:0.70680,(Gypsy-171_DR-I|1576640:0.47998,(Gypsy-171_DR-I|551747:0.06555,Gypsy-171_DR-I|1576639:0.02709)0.998:0.07951)0.389:0.05486)0.828:0.08612,(Gypsy-171_DR-I|1137578:0.03582,Gypsy-171_DR-I|1786342:0.02355)1.000:0.21905)0.997:0.12299)0.997:0.15029)0.971:0.04118,Gypsy-171_DR-I|160859:0.00372)0.503:0.00058,Gypsy-171_DR-I|1064181:0.00343)0.400:0.00201);
```
