## Supplementary Data 2 for "A genomic portrait of zebrafish transposable elements and their spatiotemporal embryonic expression": Gypsy-172_DR-LTR.mafft.nwk

```
(Gypsy-172_DR-LTR|1395309:0.00458,Gypsy-172_DR-LTR|1395310:0.00382,((Gypsy-172_DR-LTR|976500:0.00055,Gypsy-172_DR-LTR|976499:0.00511)0.925:0.00506,(((Gypsy-172_DR-LTR|160861:0.0,Gypsy-172_DR-LTR|160862:0.0):0.00757,(Gypsy-172_DR-LTR|1064184:0.0,Gypsy-172_DR-LTR|1064185:0.0):0.00457)0.340:0.00281,(Gypsy-172_DR-LTR|1576643:0.01245,(((Gypsy-172_DR-LTR|1269545:0.09084,((((Gypsy-172_DR-LTR|88594:0.09206,(Gypsy-172_DR-LTR|1064182:0.10742,((Gypsy-172_DR-LTR|882150:0.20543,Gypsy-172_DR-LTR|976501:0.12259)0.787:0.01901,Gypsy-172_DR-LTR|1064183:0.15078)0.413:0.00590)0.809:0.01364)0.531:0.00792,Gypsy-172_DR-LTR|88593:0.10529)0.246:0.00982,Gypsy-172_DR-LTR|976496:0.09313)0.560:0.01690,(Gypsy-172_DR-LTR|1490353:0.05498,Gypsy-172_DR-LTR|976498:0.06168)0.759:0.01108)0.690:0.00903)1.000:0.03769,(Gypsy-172_DR-LTR|1576642:0.07852,(Gypsy-172_DR-LTR|976497:0.10487,Gypsy-172_DR-LTR|160860:0.02983)0.029:0.00055)0.758:0.00654)0.188:0.00208,Gypsy-172_DR-LTR|1576641:0.04038)0.996:0.01556)0.915:0.00602)0.790:0.00319)0.759:0.00189);
```
