## Supplementary Data 2 for "A genomic portrait of zebrafish transposable elements and their spatiotemporal embryonic expression": Gypsy-173.mafft.nwk

```
(Gypsy-173|2075113:0.00065,Gypsy-173|2075117:0.00065,(((Gypsy-173|393397:0.00795,(((Gypsy-173|724440:0.00196,Gypsy-173|1576645:0.00290)0.838:0.00065,(((((((((Gypsy-173|1269546:0.04039,(Gypsy-173|1490361:0.03416,((Gypsy-173|1691980:0.06535,(Gypsy-173|806178:0.05852,Gypsy-173|1269547:0.03608)0.221:0.00382)0.457:0.00065,(((Gypsy-173|1490354:0.04792,Gypsy-173|1395311:0.05341)0.837:0.00466,(Gypsy-173|2075116:0.03803,(Gypsy-173|1395312:0.67473,Gypsy-173|551751:0.02080)0.012:0.00584)0.684:0.00217)0.999:0.04158,(Gypsy-173|1986760:0.40976,((((Gypsy-173|976507:0.28087,((Gypsy-173|1691979:0.19902,(Gypsy-173|806180:0.06828,Gypsy-173|476380:0.17019)1.000:0.37123)0.452:0.04342,((((Gypsy-173|88598:0.19064,(Gypsy-173|88609:0.12564,Gypsy-173|88610:0.09615)0.987:0.08486)0.511:0.00688,Gypsy-173|1137581:0.17057)0.207:0.01126,Gypsy-173|1899826:0.24502)0.464:0.02763,Gypsy-173|1336869:0.16531)0.071:0.00667)0.940:0.04054)0.856:0.03679,((Gypsy-173|88596:0.27296,Gypsy-173|806176:0.22716)0.730:0.05831,(Gypsy-173|476381:0.17795,(Gypsy-173|1576667:0.04231,(Gypsy-173|88603:0.00184,Gypsy-173|476379:0.19262)0.394:0.07730)0.653:0.11836)0.416:0.02928)0.882:0.03199)0.999:0.09034,(((((((Gypsy-173|2087130:0.63250,Gypsy-173|88602:0.16848)0.860:0.13810,((Gypsy-173|1899827:0.30898,(Gypsy-173|476376:0.16554,Gypsy-173|1196036:0.49704)0.963:0.38716)0.623:0.14701,(Gypsy-173|2075115:0.26815,Gypsy-173|233707:0.24167)0.864:0.07743)0.957:0.15715)0.761:0.08041,Gypsy-173|1986758:0.58109)0.938:0.15135,(((((((Gypsy-173|88597:0.22862,Gypsy-173|88599:0.13773)0.978:0.13257,Gypsy-173|882153:0.18396)0.925:0.03370,(Gypsy-173|882152:0.09724,Gypsy-173|1986754:0.57072)0.991:0.08380)0.653:0.01963,(Gypsy-173|233712:0.32547,Gypsy-173|1490360:0.11249)0.962:0.12883)0.087:0.01720,(Gypsy-173|551749:0.16308,Gypsy-173|1336868:0.09876)0.997:0.15944)0.998:0.09989,(Gypsy-173|88612:0.39050,(Gypsy-173|1336867:0.33619,Gypsy-173|1986761:0.00996)0.956:0.22297)0.940:0.12240)0.679:0.04013,((Gypsy-173|2079449:0.25770,((Gypsy-173|882155:0.27811,Gypsy-173|1576664:0.05278)0.011:0.01533,(Gypsy-173|724441:0.45995,Gypsy-173|806179:0.00065)0.759:0.05885)0.411:0.04799)0.769:0.07895,Gypsy-173|2075114:0.65224)0.333:0.03809)0.301:0.00894)0.879:0.04436,(((Gypsy-173|233711:0.23649,Gypsy-173|806182:0.31811)0.921:0.08747,(((Gypsy-173|1336872:0.23511,Gypsy-173|393399:0.21208)0.910:0.05767,(Gypsy-173|310728:0.16002,Gypsy-173|806172:0.15062)0.934:0.10102)0.860:0.06155,Gypsy-173|639451:0.27392)0.616:0.03859)1.000:0.60795,((((((Gypsy-173|88595:0.68366,(Gypsy-173|88613:0.31719,Gypsy-173|976506:0.34394)0.999:0.47442)0.237:0.06324,((Gypsy-173|476378:0.43966,Gypsy-173|1691973:0.37073)0.998:0.29313,(Gypsy-173|1576666:0.69964,((Gypsy-173|1691977:0.36558,(Gypsy-173|639452:0.01324,Gypsy-173|639453:0.06962)0.982:0.15836)0.960:0.12827,(Gypsy-173|1576660:0.33863,(Gypsy-173|88600:0.20887,Gypsy-173|310726:0.30681)0.964:0.09893)0.760:0.06843)0.992:0.26287)0.546:0.06550)0.978:0.25546)0.912:0.12815,(((Gypsy-173|233708:0.42362,(Gypsy-173|393398:0.22073,Gypsy-173|882151:0.39769)1.000:0.60475)0.490:0.07409,(((Gypsy-173|1691974:0.37197,(Gypsy-173|1786344:0.36723,(Gypsy-173|310725:0.21484,Gypsy-173|806173:0.04873)0.997:0.25426)0.990:0.24865)1.000:0.38881,(((Gypsy-173|1576665:0.31988,(Gypsy-173|1899824:0.15863,(Gypsy-173|476377:0.19360,Gypsy-173|976508:0.23087)0.653:0.07109)0.110:0.01574)0.975:0.13259,(Gypsy-173|233709:0.24948,Gypsy-173|233710:0.36963)0.815:0.06815)1.000:0.37551,((Gypsy-173|1490357:0.06287,(Gypsy-173|1490358:0.01598,Gypsy-173|1490359:0.00064)0.898:0.11290)0.996:0.47645,(Gypsy-173|1064187:0.33780,(Gypsy-173|806171:0.27906,Gypsy-173|806181:0.31704)0.869:0.15551)0.997:0.38842)0.730:0.11653)0.261:0.01856)0.848:0.11468,(Gypsy-173|88607:0.16909,Gypsy-173|88608:0.15495)1.000:0.60619)0.553:0.05853)0.539:0.07806,((Gypsy-173|806177:0.61092,(Gypsy-173|1137582:0.31670,(Gypsy-173|976504:0.29670,(Gypsy-173|310729:0.33861,Gypsy-173|724444:0.39537)0.488:0.03786)0.833:0.07757)1.000:0.38703)0.570:0.09471,Gypsy-173|1899825:0.23820)0.808:0.14627)0.386:0.03085)0.537:0.04397,((Gypsy-173|724442:0.47414,Gypsy-173|1691978:0.51974)0.996:0.40943,(Gypsy-173|1986755:0.75197,Gypsy-173|1986759:0.53476)0.869:0.30683)0.299:0.04398)0.864:0.10879,((Gypsy-173|1786348:0.48443,Gypsy-173|1986757:0.41100)0.833:0.23704,((Gypsy-173|976505:0.21803,(Gypsy-173|639454:0.40046,Gypsy-173|1786345:0.22462)0.886:0.14355)1.000:0.60427,Gypsy-173|1691976:0.19074)0.303:0.08797)0.647:0.04224)0.775:0.08289,(Gypsy-173|806174:0.51992,Gypsy-173|976502:0.03597)0.405:0.29207)0.565:0.04926)0.889:0.07349)0.773:0.02982,((Gypsy-173|1576657:0.13596,(Gypsy-173|1576656:0.11073,((Gypsy-173|1576649:0.03834,(Gypsy-173|1576652:0.00065,Gypsy-173|1576655:0.00412)0.678:0.00775)1.000:0.08860,(Gypsy-173|1576647:0.06635,(Gypsy-173|1576648:0.03765,((Gypsy-173|1576651:0.0,Gypsy-173|1576653:0.0):0.03482,(Gypsy-173|1576650:0.00219,Gypsy-173|1576654:0.00065)0.969:0.01472)0.943:0.01705)0.898:0.01447)0.958:0.02863)0.434:0.01873)0.627:0.02154)1.000:0.48444,(((Gypsy-173|976503:0.65498,Gypsy-173|1336866:0.51571)0.866:0.24567,((((Gypsy-173|160866:0.70755,Gypsy-173|1576659:0.27415)1.000:0.50953,(Gypsy-173|1490356:0.19454,((Gypsy-173|1576646:0.30228,(Gypsy-173|1269549:0.21307,Gypsy-173|1576661:0.27290)0.882:0.05059)0.161:0.02007,((Gypsy-173|1269548:0.07953,Gypsy-173|1691975:0.54777)0.899:0.22072,Gypsy-173|1064186:0.28429)0.242:0.04309)0.431:0.02876)0.559:0.02215)0.209:0.01512,Gypsy-173|1336873:0.22095)0.287:0.04626,(((((Gypsy-173|724443:0.14940,(Gypsy-173|310727:0.11529,Gypsy-173|1786347:0.11419)0.011:0.00306)0.966:0.03313,(Gypsy-173|88601:0.11454,Gypsy-173|551750:0.14750)0.877:0.01999)0.994:0.03916,(Gypsy-173|1490355:0.14181,Gypsy-173|1137579:0.19132)0.844:0.02379)0.795:0.01970,(Gypsy-173|1336871:0.11402,Gypsy-173|1899823:0.15834)1.000:0.11454)0.995:0.04333,(((Gypsy-173|806175:0.05488,Gypsy-173|1576663:0.26322)0.933:0.17589,Gypsy-173|1196035:0.09006)0.986:0.06207,Gypsy-173|882154:0.16312)1.000:0.08058)0.966:0.04146)0.973:0.07518)0.129:0.00778,(((Gypsy-173|88606:0.05281,(Gypsy-173|88604:0.01597,Gypsy-173|88605:0.01487)0.699:0.01290)1.000:0.57493,((Gypsy-173|160863:0.17257,Gypsy-173|1786349:0.21078)0.915:0.04171,(Gypsy-173|882156:0.19912,(Gypsy-173|639455:0.16355,Gypsy-173|160864:0.36698)0.990:0.08659)0.565:0.03284)0.998:0.16695)0.380:0.02802,Gypsy-173|1137580:0.38292)0.631:0.03573)0.998:0.09479)0.300:0.00706)0.976:0.08291,Gypsy-173|1786346:0.56114)0.254:0.01443)0.339:0.03693,Gypsy-173|88614:0.32689)0.642:0.08525)0.999:0.26010)0.837:0.01729)0.930:0.00779)0.294:0.00125)0.958:0.02249,Gypsy-173|88611:0.03220)0.906:0.00864,((Gypsy-173|1576644:0.02168,Gypsy-173|1576662:0.02458)0.866:0.01349,(Gypsy-173|1336870:0.02820,Gypsy-173|1336865:0.02431)0.022:0.00065)0.872:0.00291)1.000:0.01367,Gypsy-173|476373:0.02162)1.000:0.01307,Gypsy-173|1786343:0.01079)0.914:0.00095,Gypsy-173|724445:0.01347)0.983:0.00263,Gypsy-173|1691972:0.01368)0.992:0.00621,(Gypsy-173|160865:0.01595,Gypsy-173|1986756:0.01423)0.999:0.00063)1.000:0.01239,Gypsy-173|476375:0.00438)0.960:0.00114)0.900:0.00064,(Gypsy-173|1576658:0.00302,Gypsy-173|2075112:0.00092)1.000:0.01563)0.993:0.00268)0.023:0.00063,Gypsy-173|393400:0.00555)0.802:0.00131,((Gypsy-173|476374:0.00452,(Gypsy-173|2100353:0.00064,Gypsy-173|2100352:0.00065)0.946:0.00269)0.016:0.00065,(Gypsy-173|551748:0.00239,Gypsy-173|2106944:0.00789)0.714:0.00064)0.987:0.00137)1.000:0.00369);
```
