## Supplementary Data 2 for "A genomic portrait of zebrafish transposable elements and their spatiotemporal embryonic expression": Gypsy-174.mafft.nwk

```
(Gypsy-174|2077874:0.01260,(Gypsy-174|1576671:0.00727,Gypsy-174|2105036:0.00054)0.784:0.00234,(((Gypsy-174|1576670:0.01109,(Gypsy-174|639461:0.00053,(Gypsy-174|882157:0.17826,(((Gypsy-174|639459:0.01672,(Gypsy-174|1490362:0.09876,Gypsy-174|639456:0.02301)0.405:0.01413)1.000:0.23645,(Gypsy-174|639458:0.07841,Gypsy-174|1395315:0.05137)1.000:0.18477)1.000:0.42746,(Gypsy-174|639457:0.46146,Gypsy-174|1395314:0.59716)0.953:0.11661)0.938:0.10068)0.885:0.07642)0.769:0.01544)0.705:0.00054,(Gypsy-174|1576673:0.00055,((Gypsy-174|1576675:0.02741,((((Gypsy-174|1986762:0.04924,Gypsy-174|551752:0.03753)0.808:0.00971,Gypsy-174|1490363:0.03959)0.822:0.00731,(((Gypsy-174|551755:0.02391,Gypsy-174|639460:0.06695)0.499:0.00674,Gypsy-174|1490364:0.09567)0.811:0.00054,((Gypsy-174|476382:0.06893,((Gypsy-174|551754:0.10735,Gypsy-174|806183:0.05031)0.778:0.01330,(Gypsy-174|310732:0.06593,Gypsy-174|1336874:0.25548)0.855:0.04864)0.519:0.00050)0.820:0.01165,(((((Gypsy-174|551753:0.10866,Gypsy-174|1576677:0.18689)0.999:0.11628,((Gypsy-174|1576676:0.00482,Gypsy-174|1576669:0.00483)1.000:0.04000,((Gypsy-174|88615:0.04600,((Gypsy-174|310731:0.19054,Gypsy-174|310730:0.18336)0.981:0.07456,Gypsy-174|1691982:0.02813)0.826:0.01278)0.980:0.02760,Gypsy-174|1786350:0.08224)0.945:0.01330)0.990:0.02959)0.952:0.01898,Gypsy-174|2075118:0.08066)0.409:0.01759,(Gypsy-174|1395313:0.17974,Gypsy-174|1691981:0.07545)0.957:0.07676)0.775:0.01291,Gypsy-174|1576672:0.06400)0.816:0.01383)0.910:0.02550)0.838:0.00837)0.993:0.03055,Gypsy-174|1576674:0.01077)0.755:0.00297)0.779:0.00360,Gypsy-174|2079993:0.00530)0.831:0.00480)0.846:0.00267)0.527:0.00054,Gypsy-174|1576668:0.00688)0.779:0.00234);
```
