## Supplementary Data 2 for "A genomic portrait of zebrafish transposable elements and their spatiotemporal embryonic expression": Gypsy-175.mafft.nwk

```
(Gypsy-175|1576680:0.00741,Gypsy-175|1576681:0.00471,(((Gypsy-175|1576679:0.08828,Gypsy-175|1691983:0.01681)0.916:0.02696,(((Gypsy-175|1576678:0.12386,(Gypsy-175|1196037:0.18931,Gypsy-175|1196038:0.05362)0.871:0.08162)0.931:0.06615,(Gypsy-175|88616:0.01431,Gypsy-175|1691984:0.07357)0.505:0.01380)0.000:0.02330,(Gypsy-175|476383:0.46358,Gypsy-175|2115223:0.46670)0.858:0.16742)0.794:0.01956)0.596:0.03076,Gypsy-175|551756:0.56884)0.944:0.04893);
```
