## Supplementary Data 2 for "A genomic portrait of zebrafish transposable elements and their spatiotemporal embryonic expression": Gypsy-176.mafft.nwk

```
(Gypsy-176|1576682:0.00053,Gypsy-176|1576688:0.00209,(Gypsy-176|1576687:0.00314,((((Gypsy-176|1576700:0.00814,Gypsy-176|1576684:0.00566)0.889:0.00190,(Gypsy-176|2079228:0.01127,(((Gypsy-176|1576703:0.00055,Gypsy-176|1576704:0.00055)0.693:0.00055,(Gypsy-176|1576695:0.00495,(Gypsy-176|1196039:0.38639,Gypsy-176|1576701:0.00245)0.535:0.00296)0.824:0.00258)0.965:0.02253,Gypsy-176|806185:0.06222)0.794:0.00652)0.953:0.00676)0.985:0.00440,((Gypsy-176|1576683:0.00183,((Gypsy-176|1576691:0.00202,Gypsy-176|1576692:0.00407)0.925:0.00600,Gypsy-176|1576685:0.00051)0.343:0.00393)0.933:0.00088,(Gypsy-176|1576686:0.00787,((Gypsy-176|2079227:0.00055,((Gypsy-176|2077604:0.00182,(Gypsy-176|1576694:0.00243,(Gypsy-176|1576690:0.01015,Gypsy-176|1576698:0.01178)0.992:0.01923)0.248:0.00452)0.997:0.12064,((Gypsy-176|1576693:0.00203,Gypsy-176|1576702:0.00054)1.000:0.04476,((Gypsy-176|1576699:0.04741,Gypsy-176|1576696:0.01626)0.084:0.00468,Gypsy-176|1576697:0.01628)0.464:0.00827)0.095:0.01504)1.000:0.51402)0.519:0.02533,Gypsy-176|806184:0.02192)0.789:0.00807)0.693:0.00167)0.996:0.00483)0.994:0.00300,(Gypsy-176|1490365:0.00186,Gypsy-176|1576689:0.00113)0.956:0.00151)0.836:0.00050)0.932:0.00105);
```
