## Supplementary Data 2 for "A genomic portrait of zebrafish transposable elements and their spatiotemporal embryonic expression": Gypsy-177.mafft.nwk

```
(((Gypsy-177|1691988:0.02750,Gypsy-177|393402:0.01292)0.998:0.03459,Gypsy-177|1786353:0.01195)0.476:0.00054,(Gypsy-177|551757:0.00377,((((Gypsy-177|1196040:0.12205,Gypsy-177|310734:0.16416)0.601:0.00054,((((Gypsy-177|2075120:0.08640,Gypsy-177|233713:0.08734)0.108:0.01150,Gypsy-177|393401:0.03136)0.831:0.01298,((Gypsy-177|1576705:0.10267,Gypsy-177|1899828:0.07962)0.943:0.09193,Gypsy-177|1786352:0.05104)0.873:0.05044)0.667:0.00231,(Gypsy-177|882158:0.24361,Gypsy-177|976509:0.11628)0.834:0.00054)0.778:0.00686)0.937:0.02478,(((Gypsy-177|2075119:0.08345,(Gypsy-177|1137583:0.57186,(Gypsy-177|1691990:0.63009,((((Gypsy-177|88617:0.07743,((Gypsy-177|1196041:0.08833,Gypsy-177|1691987:0.07005)0.684:0.00427,Gypsy-177|160867:0.04010)0.599:0.00214)0.522:0.03069,Gypsy-177|1137584:0.12316)0.446:0.00746,Gypsy-177|1490366:0.00054)0.993:0.21192,Gypsy-177|1786351:0.01114)0.999:0.32701)0.036:0.00054)0.766:0.11542)0.849:0.03089,(Gypsy-177|1691986:0.08393,Gypsy-177|1395316:0.03622)0.823:0.01356)0.735:0.00276,(Gypsy-177|1064188:0.05134,(Gypsy-177|310733:0.05371,Gypsy-177|1691989:0.03642)0.118:0.00619)0.891:0.01740)0.963:0.00053)1.000:0.07317,Gypsy-177|1269550:0.02203)0.991:0.02903)0.648:0.00054,(Gypsy-177|160868:0.00475,Gypsy-177|1691985:0.00377)0.538:0.00055);
```
