## Supplementary Data 2 for "A genomic portrait of zebrafish transposable elements and their spatiotemporal embryonic expression": Gypsy-178.mafft.nwk

```
((Gypsy-178|476384:0.19149,(Gypsy-178|1899829:0.27700,Gypsy-178|2075121:0.21038)1.000:0.61229)0.993:0.15127,Gypsy-178|1986763:0.03128,((Gypsy-178|551758:0.01557,(Gypsy-178|1986765:0.02298,(Gypsy-178|1576706:0.07194,((Gypsy-178|1395317:0.04461,(Gypsy-178|806187:0.08303,Gypsy-178|806186:0.02428)0.534:0.00804)0.121:0.00055,Gypsy-178|1986764:0.03980)0.902:0.04320)0.938:0.08274)0.160:0.00054)0.735:0.00746,Gypsy-178|160869:0.01107)0.609:0.01268);
```
