## Supplementary Data 2 for "A genomic portrait of zebrafish transposable elements and their spatiotemporal embryonic expression": Gypsy-179.mafft.nwk

```
(Gypsy-179|1576707:0.13553,(Gypsy-179|1490368:0.08407,Gypsy-179|806188:0.01605)0.905:0.02807,(((Gypsy-179|806189:0.17693,Gypsy-179|806190:0.26756)0.674:0.04592,(((Gypsy-179|1336875:0.13648,((Gypsy-179|1576710:0.32264,Gypsy-179|2075122:0.36708)0.660:0.16317,Gypsy-179|1986766:0.38191)0.568:0.12092)0.724:0.13336,(Gypsy-179|1490367:0.62560,((Gypsy-179|1576709:0.02787,Gypsy-179|1899830:0.00050)1.000:0.35138,((Gypsy-179|310736:0.39344,Gypsy-179|976510:0.51426)0.932:0.20817,(Gypsy-179|1899831:0.05797,(Gypsy-179|1196042:0.05628,Gypsy-179|1986767:0.03400)1.000:0.08859)1.000:0.21019)0.971:0.07522)0.378:0.02818)0.052:0.00222)0.971:0.08438,(Gypsy-179|1576708:0.41899,(Gypsy-179|310735:0.03293,Gypsy-179|882159:0.12643)1.000:0.27519)0.981:0.13386)0.974:0.09232)0.527:0.03140,Gypsy-179|976511:0.15052)0.950:0.05896);
```
