## Supplementary Data 2 for "A genomic portrait of zebrafish transposable elements and their spatiotemporal embryonic expression": Gypsy-180.mafft.nwk

```
((((Gypsy-180|1986770:0.03374,((Gypsy-180|724448:0.01280,Gypsy-180|976515:0.02543)0.530:0.00295,Gypsy-180|2079727:0.03384)0.049:0.00078)0.611:0.00243,Gypsy-180|882161:0.03492)0.521:0.00065,(Gypsy-180|1786359:0.01270,(Gypsy-180|1490375:0.01874,Gypsy-180|1899832:0.02167)0.017:0.00066)0.845:0.00309)0.743:0.00062,(Gypsy-180|1196045:0.03375,Gypsy-180|1576714:0.02734)0.307:0.00736,(((((Gypsy-180|88621:0.02301,((Gypsy-180|551760:0.07413,((((Gypsy-180|1490379:0.11625,((Gypsy-180|1196043:0.09410,(Gypsy-180|1786358:0.10209,(((Gypsy-180|976514:0.15951,((Gypsy-180|1490372:0.00065,(Gypsy-180|1490373:0.00064,Gypsy-180|1490374:0.00868)0.863:0.04226)1.000:0.10137,(Gypsy-180|1269552:0.27621,((Gypsy-180|1786356:0.63108,(Gypsy-180|639464:0.10795,Gypsy-180|2114044:0.13091)1.000:0.59390)0.792:0.08741,(Gypsy-180|393405:0.95962,((Gypsy-180|1196046:0.46264,Gypsy-180|1786357:0.26264)0.872:0.31756,(Gypsy-180|310738:0.45349,Gypsy-180|551759:0.52885)0.662:0.08212)0.427:0.11519)0.369:0.02515)1.000:0.25997)0.237:0.04184)0.191:0.00065)0.791:0.00954,(((((Gypsy-180|393404:0.09838,(Gypsy-180|1986769:0.10555,(Gypsy-180|639465:0.16469,Gypsy-180|1899834:0.20314)0.515:0.00343)0.999:0.00065)0.651:0.00376,Gypsy-180|1490376:0.17274)0.827:0.01118,((Gypsy-180|160870:0.11992,(Gypsy-180|160871:0.00065,Gypsy-180|1064191:0.15055)0.839:0.02306)0.948:0.06966,(Gypsy-180|1986768:0.06100,Gypsy-180|1064190:0.18960)0.604:0.02225)0.757:0.00955)0.777:0.00262,(Gypsy-180|310737:0.23657,Gypsy-180|2114043:0.05760)0.692:0.01714)0.656:0.00065,Gypsy-180|88619:0.38142)0.392:0.00063)0.792:0.00961,(Gypsy-180|1576713:0.15486,(Gypsy-180|1490378:0.12276,Gypsy-180|1899833:0.04084)0.734:0.04733)0.886:0.03486)0.491:0.02147)0.406:0.01161)0.846:0.01400,Gypsy-180|1490371:0.10412)0.749:0.00066)0.898:0.02582,((Gypsy-180|976516:0.02922,Gypsy-180|1196044:0.30715)0.814:0.05986,Gypsy-180|233714:0.03881)0.740:0.00823)0.155:0.00568,Gypsy-180|88620:0.08529)0.606:0.00274,Gypsy-180|639463:0.17350)0.736:0.01101)0.692:0.00065,Gypsy-180|1395318:0.04002)0.974:0.00284)1.000:0.00060,(Gypsy-180|476385:0.01516,Gypsy-180|882162:0.02767)0.962:0.00064)0.648:0.00082,Gypsy-180|476386:0.03181)0.950:0.00251,Gypsy-180|724447:0.04355)0.042:0.00064,(Gypsy-180|1336876:0.04429,(((Gypsy-180|310739:0.04087,Gypsy-180|1137585:0.06755)0.695:0.00390,Gypsy-180|1490377:0.02265)0.716:0.01056,Gypsy-180|1786360:0.10702)0.943:0.02849)0.177:0.00064)0.723:0.00575);
```
