## Supplementary Data 2 for "A genomic portrait of zebrafish transposable elements and their spatiotemporal embryonic expression": Gypsy-182.mafft.nwk

```
(((Gypsy-182|882163:0.01242,Gypsy-182|1691997:0.02480)0.285:0.00398,((((Gypsy-182|1692001:0.02897,Gypsy-182|1786366:0.03720)0.584:0.00143,(Gypsy-182|1986771:0.03031,(((((((Gypsy-182|393409:0.05102,((((Gypsy-182|1691994:0.07257,Gypsy-182|160875:0.07170)0.612:0.00089,((Gypsy-182|310741:0.11623,Gypsy-182|1269557:0.13464)0.352:0.01102,((Gypsy-182|1336877:0.09814,((Gypsy-182|393410:0.09818,Gypsy-182|976517:0.07624)0.786:0.00827,(Gypsy-182|233715:0.07740,Gypsy-182|476388:0.07591)0.854:0.01533)0.777:0.00228)0.639:0.00165,(((((Gypsy-182|1691998:0.08191,(((Gypsy-182|1137586:0.00065,Gypsy-182|1691993:0.06635)0.913:0.09164,((Gypsy-182|1899840:0.07492,(Gypsy-182|1986772:0.09448,((Gypsy-182|393411:0.08141,(Gypsy-182|1269554:0.12628,(Gypsy-182|1137588:0.23583,(Gypsy-182|88622:0.09976,Gypsy-182|1490381:0.18278)0.730:0.02447)0.894:0.06032)0.447:0.00236)0.999:0.08394,(((Gypsy-182|393408:0.06656,(Gypsy-182|1576717:0.12564,Gypsy-182|1786365:0.11240)0.123:0.00064)0.755:0.00472,(Gypsy-182|882167:0.13230,Gypsy-182|1137589:0.01978)0.639:0.02291)0.930:0.01601,(((Gypsy-182|1899839:0.13790,Gypsy-182|1395320:0.08909)0.323:0.00173,Gypsy-182|1395319:0.10120)0.072:0.00355,Gypsy-182|724449:0.08666)0.746:0.00346)0.177:0.00370)0.802:0.00716)0.769:0.00762)0.787:0.00773,Gypsy-182|476390:0.06708)0.750:0.00594)0.716:0.00065,Gypsy-182|1269556:0.15656)0.612:0.00890)0.839:0.01267,(Gypsy-182|88623:0.06818,Gypsy-182|1490380:0.03206)0.865:0.01494)0.757:0.00447,(Gypsy-182|1196049:0.07404,Gypsy-182|1691996:0.07575)0.256:0.01003)0.913:0.00061,(Gypsy-182|1395326:0.05729,(Gypsy-182|1691995:0.12563,(((Gypsy-182|1899838:0.31859,Gypsy-182|1691999:0.07478)0.884:0.09143,Gypsy-182|1196047:0.09453)0.535:0.00694,Gypsy-182|1395327:0.09242)0.623:0.00510)0.131:0.00493)0.610:0.00354)0.567:0.00071,Gypsy-182|1786364:0.07315)0.992:0.03068)0.727:0.00149)0.465:0.00515)0.957:0.01505,((Gypsy-182|882168:0.01706,Gypsy-182|1395323:0.03656)0.720:0.04191,Gypsy-182|1395325:0.06509)0.684:0.00243)0.950:0.01292,(Gypsy-182|1395324:0.03129,Gypsy-182|393406:0.05195)0.936:0.00064)0.373:0.00748)0.916:0.01074,(Gypsy-182|639467:0.02780,(Gypsy-182|806193:0.03474,Gypsy-182|1269555:0.01922)0.843:0.00860)0.743:0.00282)0.906:0.00065,(Gypsy-182|393407:0.03592,Gypsy-182|1395322:0.05716)0.741:0.00064)0.908:0.00753,Gypsy-182|1137587:0.04239)0.857:0.00440,(Gypsy-182|1986774:0.02619,((Gypsy-182|1692000:0.03236,Gypsy-182|1576718:0.06433)0.688:0.00239,Gypsy-182|1576719:0.03189)0.340:0.00065)0.892:0.00688)0.267:0.00063,Gypsy-182|2075124:0.05730)0.858:0.00917,Gypsy-182|1269553:0.04048)0.736:0.00257)0.937:0.00951)0.966:0.00065,Gypsy-182|1395321:0.04032)0.899:0.00695,(((((Gypsy-182|476387:0.01109,(((Gypsy-182|310740:0.00709,(Gypsy-182|2085623:0.49250,(Gypsy-182|806192:0.58870,Gypsy-182|2097898:0.67972)0.534:0.08424)1.000:0.28855)0.698:0.01030,Gypsy-182|1490382:0.03076)0.717:0.00064,Gypsy-182|882165:0.01604)0.664:0.00229)0.991:0.00066,Gypsy-182|160873:0.01076)0.711:0.00226,(((Gypsy-182|724450:0.57781,Gypsy-182|88624:0.00899)0.846:0.09575,(Gypsy-182|1986773:0.01557,Gypsy-182|1196048:0.00085)0.053:0.00078)0.785:0.01040,((Gypsy-182|806191:0.44177,(Gypsy-182|1576716:0.25738,(Gypsy-182|1691992:0.08833,Gypsy-182|2085624:0.00567)0.997:0.12645)0.993:0.15144)1.000:0.31302,Gypsy-182|1064192:0.03292)0.000:0.00359)0.783:0.00487)0.539:0.00065,Gypsy-182|1786363:0.04172)0.488:0.00065,Gypsy-182|1064193:0.02190)0.894:0.00066)0.685:0.00282)0.844:0.00600,(Gypsy-182|476389:0.00467,(Gypsy-182|160874:0.00436,(((Gypsy-182|882166:0.00220,Gypsy-182|2075125:0.00442)0.782:0.00064,Gypsy-182|2085622:0.01235)0.757:0.00188,Gypsy-182|2075123:0.00782)0.969:0.00843)0.744:0.00166)0.997:0.01420,(Gypsy-182|882164:0.00869,Gypsy-182|160872:0.00965)0.693:0.00065);
```
