## Supplementary Data 2 for "A genomic portrait of zebrafish transposable elements and their spatiotemporal embryonic expression": Gypsy-184.mafft.nwk

```
(Gypsy-184|1196051:0.02347,(((Gypsy-184|393412:0.01280,Gypsy-184|476391:0.33943)0.038:0.15787,(Gypsy-184|2075127:0.07780,Gypsy-184|476392:0.07205)0.692:0.02794)0.559:0.03295,Gypsy-184|1899843:0.17889)0.980:0.05093,((Gypsy-184|1196050:0.01912,(Gypsy-184|1899842:0.30405,((((Gypsy-184|233716:0.32609,((Gypsy-184|476393:0.37839,(Gypsy-184|1692003:0.00830,Gypsy-184|1692002:0.32949)0.213:0.04923)0.180:0.00120,Gypsy-184|1786368:0.10568)1.000:0.12914)0.990:0.09552,(Gypsy-184|1064194:0.06908,Gypsy-184|2075126:0.00740)1.000:0.22307)0.367:0.03205,Gypsy-184|160876:0.26602)0.574:0.14257,((Gypsy-184|310742:0.37918,Gypsy-184|1986775:0.51503)0.408:0.12387,Gypsy-184|88625:0.38850)0.906:0.16827)0.144:0.05217)1.000:0.23633)0.556:0.00463,((Gypsy-184|1899844:0.00743,Gypsy-184|1899841:0.00548)0.878:0.01243,(Gypsy-184|88626:0.01229,(Gypsy-184|1786367:0.00483,Gypsy-184|2116057:0.00055)0.975:0.03011)0.790:0.01082)0.408:0.00885)0.810:0.00734);
```
