## Supplementary Data 2 for "A genomic portrait of zebrafish transposable elements and their spatiotemporal embryonic expression": Gypsy-186.mafft.nwk

```
(((Gypsy-186|1899846:0.03226,Gypsy-186|1490387:0.00798)0.870:0.01539,((Gypsy-186|1899847:0.02947,((Gypsy-186|1899845:0.03354,(Gypsy-186|233717:0.05639,Gypsy-186|233718:0.00773)0.666:0.01792)0.489:0.01025,Gypsy-186|1692004:0.00055)0.403:0.00055)0.142:0.00054,Gypsy-186|88629:0.02794)0.376:0.00472)0.124:0.00072,(Gypsy-186|806195:0.16345,(Gypsy-186|1986776:0.10543,((Gypsy-186|551762:0.16193,Gypsy-186|1490389:0.07191)0.132:0.03146,((Gypsy-186|160877:0.21021,Gypsy-186|882170:0.16390)0.285:0.00055,(Gypsy-186|88630:0.03794,Gypsy-186|1899848:0.75188)0.624:0.12763)0.864:0.05268)0.750:0.02042)0.421:0.00796)0.870:0.02674,(Gypsy-186|1576723:0.00843,(Gypsy-186|1692005:0.01574,Gypsy-186|1490388:0.00332)0.360:0.00330)0.726:0.00676);
```
