## Supplementary Data 2 for "A genomic portrait of zebrafish transposable elements and their spatiotemporal embryonic expression": Gypsy-187.mafft.nwk

```
((Gypsy-187|2075137:0.01397,(Gypsy-187|551763:0.00695,(Gypsy-187|88632:0.03348,((Gypsy-187|1490390:0.00673,(((((Gypsy-187|1269563:0.00752,(Gypsy-187|976519:0.03542,Gypsy-187|1576727:0.02559)0.982:0.13065)0.780:0.16373,Gypsy-187|1064199:0.00987)0.789:0.04465,(Gypsy-187|1899850:0.01652,((((((Gypsy-187|1786369:0.01845,Gypsy-187|2075128:0.02858)0.719:0.00302,(Gypsy-187|1786376:0.00077,(((Gypsy-187|551769:0.06454,(((((Gypsy-187|1692008:0.15589,Gypsy-187|1899860:0.11986)0.377:0.02094,(Gypsy-187|1692009:0.05836,(((Gypsy-187|551766:0.24846,Gypsy-187|1786377:0.04944)0.812:0.02944,((Gypsy-187|976523:0.07178,Gypsy-187|310746:0.11484)0.376:0.01555,Gypsy-187|233719:0.10313)0.651:0.00274)0.502:0.00078,((Gypsy-187|724460:0.12228,((Gypsy-187|1786372:0.07685,(((Gypsy-187|310749:0.06427,Gypsy-187|476398:0.09082)0.519:0.02123,Gypsy-187|1269560:0.09005)0.293:0.00498,((Gypsy-187|2075133:0.10595,Gypsy-187|1786370:0.08325)0.785:0.00755,((Gypsy-187|639469:0.14645,Gypsy-187|2090842:0.14626)0.736:0.01609,((((Gypsy-187|310743:0.14064,(Gypsy-187|88634:0.03280,Gypsy-187|476402:0.23128)0.598:0.10868)0.117:0.03051,Gypsy-187|310748:0.08903)0.853:0.03760,(Gypsy-187|1395331:0.11514,(((((Gypsy-187|393414:0.16462,Gypsy-187|1899851:0.10756)0.288:0.00180,(Gypsy-187|1137590:0.18163,(((Gypsy-187|724454:0.10940,Gypsy-187|1576726:0.17086)0.762:0.00740,(Gypsy-187|160878:0.09975,Gypsy-187|806199:1.31963)0.708:0.02295)0.856:0.00828,(((Gypsy-187|2075131:0.10621,Gypsy-187|2075132:0.17859)0.934:0.03525,((((((Gypsy-187|976520:0.13505,Gypsy-187|2075136:0.08833)0.870:0.04216,(Gypsy-187|724455:0.00616,Gypsy-187|1786371:0.23746)0.589:0.22583)0.696:0.00833,((Gypsy-187|310745:0.14113,(Gypsy-187|160881:0.71098,Gypsy-187|882176:0.00080)0.486:0.22651)0.824:0.01827,((Gypsy-187|882172:0.12193,Gypsy-187|1395330:0.19349)0.494:0.01592,(Gypsy-187|639471:0.09077,Gypsy-187|724453:0.07136)0.765:0.04886)0.033:0.00607)0.730:0.00605)0.905:0.01182,((Gypsy-187|724458:0.17008,(Gypsy-187|1490395:0.40627,(Gypsy-187|476396:0.79651,Gypsy-187|1137592:0.00078)0.069:0.00208)0.801:0.26407)0.758:0.02931,((Gypsy-187|476401:0.18799,((Gypsy-187|2075129:0.08979,(Gypsy-187|1899852:0.11812,(Gypsy-187|1064200:0.20161,Gypsy-187|1269562:0.11260)0.779:0.01950)0.387:0.00902)0.012:0.00125,(Gypsy-187|551768:0.11698,((Gypsy-187|1336881:0.05109,Gypsy-187|1899861:0.11297)0.728:0.13626,Gypsy-187|1064202:0.18285)0.735:0.02069)0.589:0.02425)0.697:0.00432)0.658:0.00353,((Gypsy-187|88633:0.08549,Gypsy-187|1064198:0.09154)0.488:0.03302,((Gypsy-187|1576725:0.13611,((Gypsy-187|806198:0.05771,Gypsy-187|1692010:0.18104)0.607:0.12471,Gypsy-187|1490392:0.18730)0.395:0.00077)0.474:0.00128,Gypsy-187|1336883:0.08961)0.755:0.01180)0.873:0.01658)0.844:0.00746)0.370:0.00077)0.996:0.03274,(((Gypsy-187|882175:0.33155,Gypsy-187|1137591:0.17966)1.000:0.32992,(Gypsy-187|1692011:0.11185,((Gypsy-187|476395:0.35973,Gypsy-187|551770:0.08897)0.690:0.17071,((Gypsy-187|233720:0.00078,Gypsy-187|976521:0.55287)0.700:0.13311,Gypsy-187|1576724:0.19072)0.673:0.04776)0.919:0.09911)0.385:0.00409)0.763:0.02321,Gypsy-187|1899854:0.16674)0.816:0.01909)0.833:0.00075,(Gypsy-187|1336879:0.17494,Gypsy-187|1490394:0.07732)0.858:0.02995)0.436:0.00439)0.969:0.03422,((((((Gypsy-187|88635:0.15477,Gypsy-187|1899859:0.21094)0.513:0.00406,((Gypsy-187|1692015:0.30930,((Gypsy-187|310747:0.32184,Gypsy-187|2075134:0.12020)0.455:0.01583,Gypsy-187|1786375:0.14782)0.254:0.00785)0.980:0.11989,Gypsy-187|724456:0.11488)0.368:0.00811)0.887:0.07220,(Gypsy-187|806197:0.13980,Gypsy-187|639470:0.16692)0.785:0.01753)0.628:0.01873,Gypsy-187|1196053:0.22195)0.750:0.03943,Gypsy-187|1692016:0.13474)0.424:0.00076,(Gypsy-187|724459:0.14531,((Gypsy-187|1064197:0.17149,(Gypsy-187|88636:0.17868,(Gypsy-187|882174:0.12229,(Gypsy-187|1064196:0.15571,Gypsy-187|393416:0.11721)0.042:0.00265)0.069:0.00262)0.796:0.00680)0.322:0.00231,((Gypsy-187|551767:0.14913,Gypsy-187|1786373:0.13901)0.752:0.00691,(Gypsy-187|1269559:0.12158,(Gypsy-187|1786374:0.09128,Gypsy-187|160879:0.10111)0.779:0.03147)0.834:0.01219)0.935:0.01403)0.505:0.00077)0.911:0.00721)0.648:0.00491)0.244:0.00078)0.749:0.00306)0.460:0.00422)0.761:0.00280,((Gypsy-187|882171:0.19449,Gypsy-187|806196:0.16384)0.142:0.00342,((((((Gypsy-187|1899858:0.66271,Gypsy-187|976524:0.33434)0.903:0.12188,(Gypsy-187|1490393:0.20630,Gypsy-187|1196054:0.09216)0.875:0.05317)0.250:0.00074,(Gypsy-187|976522:0.25776,(Gypsy-187|476397:0.64942,Gypsy-187|1899853:0.74326)0.669:0.25930)0.754:0.14519)0.576:0.03048,Gypsy-187|1692017:0.24358)0.578:0.02362,(Gypsy-187|1899857:0.15432,Gypsy-187|1986779:0.11900)0.959:0.07218)0.397:0.00458,((Gypsy-187|724452:0.08287,Gypsy-187|1692014:0.11864)0.708:0.02128,(Gypsy-187|1692013:0.10178,Gypsy-187|1576728:0.10788)0.741:0.01108)0.876:0.01335)0.238:0.00073)0.878:0.01734)0.925:0.02204,Gypsy-187|476399:0.15756)0.739:0.00612,(Gypsy-187|551764:0.11193,Gypsy-187|976518:0.11246)0.752:0.03481)0.910:0.02475)0.777:0.01179)0.777:0.01751,Gypsy-187|2090841:0.13812)0.328:0.00271)0.535:0.00241)0.753:0.00544)0.948:0.01621)0.731:0.00256,Gypsy-187|724457:0.15290)0.648:0.00077)0.993:0.04283,Gypsy-187|1490391:0.08865)0.820:0.01336)0.958:0.01843)0.887:0.01639)0.772:0.00733,Gypsy-187|393417:0.06464)0.917:0.01356,(Gypsy-187|476394:0.04155,(Gypsy-187|1269561:0.03600,Gypsy-187|88631:0.00076)0.812:0.05460)0.610:0.00086)0.793:0.00728,(Gypsy-187|1986778:0.06039,(Gypsy-187|310744:0.02457,Gypsy-187|1986777:0.05434)0.410:0.00077)0.985:0.01548)0.751:0.00575)0.959:0.02576,(Gypsy-187|476403:0.02850,Gypsy-187|476404:0.01721)0.607:0.00700)0.996:0.00077,(Gypsy-187|724451:0.02721,(Gypsy-187|1786378:0.02397,(Gypsy-187|1395328:0.04650,Gypsy-187|1786379:0.03207)1.000:0.28993)0.765:0.00568)0.752:0.00184)0.906:0.00148)0.000:0.00073)0.353:0.00116,Gypsy-187|1395329:0.02270)0.887:0.00312,Gypsy-187|1064201:0.01256)0.798:0.00234,Gypsy-187|1336880:0.02164)0.557:0.00220,((Gypsy-187|2075135:0.13962,(Gypsy-187|160880:0.00077,Gypsy-187|1692007:0.00585)0.694:0.00129)0.831:0.01871,Gypsy-187|1692006:0.01896)0.864:0.00636)0.878:0.00491)1.000:0.00077)0.894:0.00197,(Gypsy-187|2075130:0.01838,Gypsy-187|1336882:0.03672)0.753:0.00899)0.000:0.00821,Gypsy-187|1692012:0.16368)0.186:0.00238)0.824:0.00470,(Gypsy-187|1899849:0.03511,(Gypsy-187|1692018:0.00679,(Gypsy-187|551765:0.01293,(Gypsy-187|639472:0.01909,Gypsy-187|1137593:0.02320)0.749:0.00252)0.777:0.00271)0.572:0.00076)0.419:0.00417)0.672:0.00077)0.977:0.01013)0.698:0.00116)0.799:0.00140,(Gypsy-187|1064195:0.00520,(Gypsy-187|393415:0.00325,(Gypsy-187|476400:0.00324,Gypsy-187|393413:0.00201)0.000:0.00078)0.867:0.00200)0.397:0.00106,((Gypsy-187|1899855:0.00230,Gypsy-187|1899856:0.00078)0.223:0.00593,Gypsy-187|882173:0.01145)0.374:0.00096);
```
