## Supplementary Data 2 for "A genomic portrait of zebrafish transposable elements and their spatiotemporal embryonic expression": Gypsy-188.mafft.nwk

```
(Gypsy-188|160882:0.03617,Gypsy-188|1269564:0.00564,((Gypsy-188|724461:0.01232,((Gypsy-188|976526:0.01650,(((Gypsy-188|1196056:0.00547,Gypsy-188|1576729:0.01590)0.863:0.00311,(((Gypsy-188|393418:0.00584,Gypsy-188|2075143:0.54828)0.572:0.02578,((((Gypsy-188|976527:0.04350,(Gypsy-188|476405:0.06610,(Gypsy-188|88641:0.14204,Gypsy-188|976525:0.05712)1.000:0.16894)0.277:0.00792)0.789:0.02094,(((Gypsy-188|1899863:0.09591,Gypsy-188|1490398:0.07609)0.793:0.00931,((Gypsy-188|1490397:0.03098,(Gypsy-188|1064203:0.09494,Gypsy-188|1986780:0.03810)0.427:0.00935)0.776:0.02763,(Gypsy-188|2075139:0.06120,Gypsy-188|976528:0.05684)0.862:0.01062)0.221:0.00054)0.932:0.01473,(Gypsy-188|2075145:0.15284,(Gypsy-188|2075142:0.14821,(((Gypsy-188|2075140:0.53663,(Gypsy-188|88640:0.48014,Gypsy-188|476406:0.39053)0.334:0.03124)0.974:0.13993,(Gypsy-188|310751:0.58845,(Gypsy-188|310750:0.21226,Gypsy-188|1576730:0.07853)0.996:0.20123)0.503:0.03328)0.999:0.19688,Gypsy-188|882177:0.18247)0.423:0.03393)0.786:0.02302)0.429:0.00857)0.723:0.00217)0.862:0.00787,(Gypsy-188|2075146:0.04190,(Gypsy-188|1786380:0.00453,(Gypsy-188|88637:0.00053,(Gypsy-188|88639:0.00055,(((Gypsy-188|88638:0.00840,Gypsy-188|1692019:0.00896)0.359:0.00342,Gypsy-188|1196055:0.01044)0.993:0.00456,Gypsy-188|160883:0.00591)0.530:0.00325)0.272:0.00050)1.000:0.45479)0.890:0.02452)0.988:0.06796)0.970:0.03740,((Gypsy-188|639473:0.03924,Gypsy-188|1395332:0.01552)0.897:0.00054,(Gypsy-188|1490396:0.02083,Gypsy-188|2075138:0.02755)0.760:0.00055)0.000:0.00053)0.993:0.03941)0.793:0.00055,Gypsy-188|1899862:0.01601)0.711:0.00054)0.762:0.00241,Gypsy-188|1986781:0.01485)0.965:0.01013)0.079:0.00055,(Gypsy-188|1576731:0.01161,Gypsy-188|2075141:0.00843)0.886:0.00299)0.398:0.00271)0.402:0.00336,Gypsy-188|2075144:0.01147)0.580:0.00622);
```
