## Supplementary Data 2 for "A genomic portrait of zebrafish transposable elements and their spatiotemporal embryonic expression": Gypsy-189.mafft.nwk

```
(Gypsy-189|1137595:0.00119,Gypsy-189|1137597:0.00126,(Gypsy-189|1137598:0.00165,(((Gypsy-189|1899864:0.01035,((Gypsy-189|1395334:0.01939,(Gypsy-189|2113593:0.20438,Gypsy-189|1786382:0.10734)0.000:0.00053)0.747:0.00663,((Gypsy-189|476407:0.16111,(Gypsy-189|639474:0.00727,Gypsy-189|639477:0.00832)0.961:0.00858)0.448:0.00143,((Gypsy-189|639478:0.01603,Gypsy-189|1899865:0.04904)0.769:0.00465,((Gypsy-189|551771:0.00940,(Gypsy-189|639476:0.08597,(Gypsy-189|1986782:0.11364,(Gypsy-189|1786381:0.18719,((((Gypsy-189|1986783:0.24468,(Gypsy-189|1576733:0.01485,Gypsy-189|1576735:0.01066)0.998:0.42029)0.890:0.15972,(Gypsy-189|1576734:0.00198,Gypsy-189|1576736:0.00946)1.000:0.21138)0.987:0.11051,(Gypsy-189|2075147:0.29957,(Gypsy-189|976529:0.02029,Gypsy-189|1395333:0.05500)1.000:0.40285)0.902:0.20885)0.778:0.04895,(Gypsy-189|639475:0.52170,Gypsy-189|1490399:0.34848)0.796:0.12341)0.853:0.07883)0.901:0.06297)0.859:0.02898)0.378:0.00055)0.657:0.01154,Gypsy-189|1395335:0.02453)0.285:0.00050)0.920:0.00053)0.315:0.00206)0.855:0.00293)0.999:0.00390,(Gypsy-189|1576732:0.00491,Gypsy-189|1692020:0.00434)0.956:0.00134)0.989:0.00186,(Gypsy-189|1137594:0.00090,Gypsy-189|1137596:0.00155)0.559:0.00055)0.942:0.00081)0.780:0.00055);
```
