## Supplementary Data 2 for "A genomic portrait of zebrafish transposable elements and their spatiotemporal embryonic expression": Gypsy-190.mafft.nwk

```
(Gypsy-190|1196058:0.00298,Gypsy-190|1196059:0.00374,(((((Gypsy-190|1786384:0.71684,(Gypsy-190|310752:0.29695,Gypsy-190|639480:0.33279)0.633:0.06678)0.928:0.18778,Gypsy-190|1576742:0.05056)0.594:0.02753,((((Gypsy-190|1490400:0.0,Gypsy-190|1490401:0.0):0.24840,(Gypsy-190|1986785:0.00489,(Gypsy-190|88643:0.21496,Gypsy-190|1692023:0.40606)0.924:0.37812)0.427:0.16879)0.594:0.02186,(Gypsy-190|976531:0.08952,Gypsy-190|1576740:0.06419)0.173:0.00499)0.761:0.02854,Gypsy-190|1576741:0.04790)0.272:0.00756)0.744:0.00975,(Gypsy-190|1490402:0.02318,Gypsy-190|1576739:0.00940)0.897:0.00942)0.684:0.00080,Gypsy-190|1064205:0.02068)1.000:0.01780);
```
