## Supplementary Data 2 for "A genomic portrait of zebrafish transposable elements and their spatiotemporal embryonic expression": Gypsy-191.mafft.nwk

```
(((Gypsy-191|310754:0.01229,(Gypsy-191|88645:0.03583,((Gypsy-191|1692025:0.05486,((Gypsy-191|2075148:0.11206,(Gypsy-191|310755:0.06870,Gypsy-191|1692024:0.14396)0.520:0.00055)0.827:0.01120,(Gypsy-191|1899867:0.66628,(Gypsy-191|1064206:0.56736,Gypsy-191|88646:0.23767)0.212:0.00054)0.857:0.10051)0.253:0.00053)0.878:0.01035,Gypsy-191|1269565:0.04658)0.728:0.00330)1.000:0.05152)0.928:0.01582,(Gypsy-191|310753:0.04950,Gypsy-191|1576743:0.03675)0.610:0.00611)0.874:0.00592,(Gypsy-191|639481:0.04120,(Gypsy-191|88644:0.01110,Gypsy-191|88647:0.00641)0.868:0.01060)0.370:0.00055,(Gypsy-191|806203:0.02406,Gypsy-191|1786385:0.00949)0.856:0.00053);
```
