## Supplementary Data 2 for "A genomic portrait of zebrafish transposable elements and their spatiotemporal embryonic expression": Gypsy-192.mafft.nwk

```
((((Gypsy-192|1899868:0.00054,(Gypsy-192|976533:0.18038,Gypsy-192|1490403:0.30494)1.000:0.50258)0.396:0.00910,(((Gypsy-192|310757:0.04463,(Gypsy-192|976532:0.72410,Gypsy-192|310756:0.01552)0.205:0.00729)0.865:0.00054,((Gypsy-192|1137600:0.04980,(Gypsy-192|1269566:0.06827,Gypsy-192|1576748:0.06227)0.674:0.00676)0.997:0.07674,Gypsy-192|1196061:0.04634)0.746:0.00435)0.998:0.06316,Gypsy-192|1196060:0.02521)0.737:0.00630)0.000:0.00057,Gypsy-192|1576746:0.01454)0.568:0.00192,Gypsy-192|2080588:0.02599,((Gypsy-192|2101498:0.00542,(Gypsy-192|1576747:0.01682,Gypsy-192|1576744:0.00824)0.739:0.00055)0.879:0.00260,Gypsy-192|1576745:0.01120)0.809:0.00055);
```
