## Supplementary Data 2 for "A genomic portrait of zebrafish transposable elements and their spatiotemporal embryonic expression": Gypsy-193.mafft.nwk

```
(Gypsy-193|1064207:0.00061,Gypsy-193|1576751:0.00061,(Gypsy-193|310758:0.00062,(Gypsy-193|88648:0.00141,((((Gypsy-193|1576765:0.00060,Gypsy-193|2119592:0.00472)0.951:0.00355,(((((Gypsy-193|1490404:0.00991,Gypsy-193|1490405:0.00804)0.824:0.00057,(Gypsy-193|1336885:0.01790,((Gypsy-193|551772:0.02469,((Gypsy-193|882180:0.48903,(((((Gypsy-193|1576761:0.24403,Gypsy-193|1576762:0.11906)0.877:0.03627,Gypsy-193|88650:0.21378)0.935:0.03021,((Gypsy-193|1786387:0.37870,(Gypsy-193|1576763:0.00061,(Gypsy-193|1786388:0.47694,Gypsy-193|2075149:0.07521)0.896:0.23276)0.636:0.08075)0.884:0.05717,(Gypsy-193|1490406:0.06686,(Gypsy-193|1576752:0.06513,(((Gypsy-193|1692026:0.00059,Gypsy-193|2084266:0.00061)0.997:0.10214,(Gypsy-193|160884:0.08924,Gypsy-193|1576764:0.04938)0.716:0.01042)1.000:0.18057,(Gypsy-193|1576757:0.08801,Gypsy-193|1576754:0.04385)0.812:0.02541)0.297:0.02390)0.969:0.09365)1.000:0.17304)0.903:0.03033)0.425:0.02048,Gypsy-193|1899869:0.39064)0.361:0.02206,Gypsy-193|88652:0.32344)0.569:0.03406)0.796:0.05251,((((((Gypsy-193|1576756:0.03004,((Gypsy-193|2075150:0.00066,Gypsy-193|2075151:0.00061)0.999:0.01456,Gypsy-193|2075152:0.01192)0.899:0.01308)0.807:0.00820,Gypsy-193|393419:0.03717)0.972:0.00768,Gypsy-193|724464:0.01394)0.437:0.00075,Gypsy-193|551773:0.01268)0.982:0.00842,Gypsy-193|1576758:0.04881)0.758:0.00202,(Gypsy-193|1986786:0.05977,(((((Gypsy-193|88653:0.05217,Gypsy-193|1899870:0.10347)0.704:0.00418,(Gypsy-193|88651:0.09381,Gypsy-193|2098765:0.61287)0.755:0.08238)0.848:0.02823,Gypsy-193|310759:0.13006)0.934:0.04137,(((((Gypsy-193|1395338:0.02351,Gypsy-193|1576759:0.04261)0.811:0.00762,(Gypsy-193|976534:0.00059,Gypsy-193|976535:0.00061)1.000:0.05347)0.747:0.00471,Gypsy-193|88649:0.03950)0.998:0.10032,(Gypsy-193|160885:0.04649,(Gypsy-193|724463:0.42622,Gypsy-193|1576760:0.54988)0.692:0.10091)0.733:0.03347)0.376:0.06520,(Gypsy-193|1692027:0.27482,(Gypsy-193|724465:0.27349,(Gypsy-193|1269568:0.13771,Gypsy-193|1490408:0.17045)0.690:0.03536)0.608:0.07601)0.816:0.13485)0.355:0.02267)1.000:0.08483,(Gypsy-193|1986787:0.01908,Gypsy-193|1064208:0.05837)0.606:0.00685)0.344:0.00060)0.979:0.00963)0.505:0.00489)0.989:0.01276)0.870:0.00314,Gypsy-193|1196062:0.02253)0.998:0.00494)0.841:0.00059)0.993:0.00531,(Gypsy-193|233723:1.08387,Gypsy-193|1269567:0.00090)0.472:0.01009)0.779:0.00060,(Gypsy-193|476408:0.00179,Gypsy-193|1786386:0.00336)0.674:0.00613)0.737:0.00290,(Gypsy-193|1490407:0.00342,(Gypsy-193|160886:0.00783,Gypsy-193|1576755:0.00782)0.794:0.00123)0.742:0.00205)0.733:0.00061)0.855:0.00060,(Gypsy-193|1576753:0.00060,Gypsy-193|1576749:0.00078)0.977:0.00145)0.845:0.00060,Gypsy-193|1576750:0.00269)0.940:0.00061)0.990:0.00122)0.946:0.00063);
```
