## Supplementary Data 2 for "A genomic portrait of zebrafish transposable elements and their spatiotemporal embryonic expression": Gypsy-194.mafft.nwk

```
((((Gypsy-194|1064211:0.01103,Gypsy-194|1064210:0.00073)0.185:0.00066,Gypsy-194|1899874:0.00668)0.863:0.00134,((((Gypsy-194|551777:0.32738,(Gypsy-194|976543:0.54175,((Gypsy-194|476411:0.51791,((Gypsy-194|1336890:0.11051,Gypsy-194|1786397:0.11316)0.994:0.04511,(Gypsy-194|1692029:0.37499,Gypsy-194|1576769:0.16865)0.963:0.08457)0.732:0.04978)0.933:0.06512,(((Gypsy-194|88657:0.10595,(Gypsy-194|88658:0.64488,Gypsy-194|551779:0.07658)0.603:0.04637)1.000:0.52434,(Gypsy-194|310767:0.37026,(Gypsy-194|1786393:0.59851,Gypsy-194|976540:0.15806)0.117:0.01607)0.555:0.09773)0.976:0.20544,(Gypsy-194|1395342:0.73880,(Gypsy-194|1137602:0.59360,(Gypsy-194|1269571:0.62413,(Gypsy-194|1692030:0.36886,Gypsy-194|806209:0.30109)0.734:0.15956)0.314:0.06129)0.840:0.08886)0.732:0.04775)0.792:0.05624)0.998:0.11754)0.874:0.07997)0.936:0.07825,(Gypsy-194|551778:0.02878,Gypsy-194|551776:0.09410)1.000:0.28705)0.989:0.05094,Gypsy-194|1899875:0.00070)0.024:0.00064,(Gypsy-194|1786396:0.00061,(((Gypsy-194|1064213:0.37377,(Gypsy-194|393423:0.23491,Gypsy-194|976541:0.30220)0.832:0.11937)0.662:0.06859,(Gypsy-194|1196063:0.29002,(Gypsy-194|1490418:0.09585,Gypsy-194|1692028:0.09793)0.690:0.06276)0.964:0.19885)0.215:0.04371,((((Gypsy-194|1576770:0.27047,Gypsy-194|1490416:0.37371)0.296:0.13032,(Gypsy-194|724471:0.20195,Gypsy-194|1576768:0.66353)0.871:0.20704)0.866:0.13905,Gypsy-194|551780:0.33869)0.194:0.00244,(Gypsy-194|1986792:0.22359,Gypsy-194|551775:0.25348)0.827:0.09700)0.970:0.16665)0.993:0.21745)0.413:0.00065)0.646:0.00066)0.874:0.00066,((Gypsy-194|1899873:0.00229,((Gypsy-194|1064212:0.01391,((Gypsy-194|393422:0.00556,(Gypsy-194|88655:0.01099,((Gypsy-194|806208:0.00392,(Gypsy-194|806207:0.99151,(Gypsy-194|1786395:0.01620,((Gypsy-194|1269572:0.01714,Gypsy-194|1490417:0.01183)0.936:0.01167,(Gypsy-194|1395341:0.00993,((Gypsy-194|1064214:0.01518,((Gypsy-194|476412:0.05756,Gypsy-194|1786392:0.00066)0.892:0.10104,(Gypsy-194|1490419:0.09869,Gypsy-194|1786398:0.01299)0.674:0.02797)0.589:0.00705)0.717:0.00685,Gypsy-194|1986791:0.02796)0.996:0.02745)0.491:0.00262)0.969:0.01888)0.330:0.00382)0.315:0.01226)0.902:0.01339,Gypsy-194|1336891:0.01446)0.872:0.01289)0.840:0.00461)0.934:0.00953,Gypsy-194|1490415:0.00585)0.806:0.00304)0.998:0.01592,Gypsy-194|88656:0.00519)0.882:0.00065)0.755:0.00063,Gypsy-194|1064209:0.00432)0.992:0.00195,(Gypsy-194|1786394:0.00272,(Gypsy-194|160889:0.0,Gypsy-194|976542:0.0):0.00298)0.047:0.00067);
```
