## Supplementary Data 2 for "A genomic portrait of zebrafish transposable elements and their spatiotemporal embryonic expression": Gypsy-194B_DR-LTR.mafft.nwk

```
((Gypsy-194B_DR-LTR|976537:0.08602,(Gypsy-194B_DR-LTR|310764:0.64302,Gypsy-194B_DR-LTR|806206:0.00071)0.351:0.13826)0.767:0.01560,Gypsy-194B_DR-LTR|160888:0.07206,((((Gypsy-194B_DR-LTR|1786390:0.06847,Gypsy-194B_DR-LTR|1786391:0.05004)0.912:0.01317,(((((Gypsy-194B_DR-LTR|1490410:0.0,Gypsy-194B_DR-LTR|2080669:0.0):0.05977,((Gypsy-194B_DR-LTR|2101499:0.06471,(Gypsy-194B_DR-LTR|1986790:0.07417,(Gypsy-194B_DR-LTR|310765:0.03581,Gypsy-194B_DR-LTR|1336887:0.07199)0.963:0.10860)0.936:0.11883)0.993:0.15000,(((Gypsy-194B_DR-LTR|233726:0.09420,Gypsy-194B_DR-LTR|724466:0.11714)1.000:0.35855,Gypsy-194B_DR-LTR|1336886:0.54748)0.679:0.03629,(((Gypsy-194B_DR-LTR|1490409:0.18239,((Gypsy-194B_DR-LTR|310760:0.12567,Gypsy-194B_DR-LTR|310761:0.16228)0.949:0.10011,(Gypsy-194B_DR-LTR|88654:0.16596,Gypsy-194B_DR-LTR|160887:0.25602)0.880:0.17593)0.361:0.02932)0.849:0.13253,(((((Gypsy-194B_DR-LTR|476410:0.22192,Gypsy-194B_DR-LTR|806204:0.22524)0.992:0.24278,Gypsy-194B_DR-LTR|976538:0.33717)0.099:0.00201,Gypsy-194B_DR-LTR|1269570:0.39632)0.383:0.03144,(Gypsy-194B_DR-LTR|310766:0.11197,(Gypsy-194B_DR-LTR|976539:0.16657,Gypsy-194B_DR-LTR|1269569:0.09117)0.887:0.08409)0.999:0.27721)0.721:0.01785,Gypsy-194B_DR-LTR|1137601:0.40211)0.772:0.02988)0.631:0.03222,(Gypsy-194B_DR-LTR|1899872:0.29935,(Gypsy-194B_DR-LTR|393421:0.38127,Gypsy-194B_DR-LTR|724470:0.42405)0.769:0.08841)0.760:0.07137)0.111:0.02741)0.943:0.09814)0.845:0.05063)0.921:0.07932,(Gypsy-194B_DR-LTR|1576767:0.10174,(Gypsy-194B_DR-LTR|1490414:0.11944,(Gypsy-194B_DR-LTR|1986789:0.12551,(Gypsy-194B_DR-LTR|2075153:0.15119,(Gypsy-194B_DR-LTR|724467:0.08346,(Gypsy-194B_DR-LTR|310763:0.15668,(Gypsy-194B_DR-LTR|310762:0.13531,Gypsy-194B_DR-LTR|1576766:0.11792)0.682:0.02018)0.877:0.04037)0.996:0.07839)0.925:0.03334)0.996:0.06793)0.945:0.03778)0.939:0.05076)0.860:0.03298,((Gypsy-194B_DR-LTR|724469:0.08702,(Gypsy-194B_DR-LTR|233725:0.03662,(Gypsy-194B_DR-LTR|976536:0.07247,((Gypsy-194B_DR-LTR|1395340:0.05917,(Gypsy-194B_DR-LTR|1490412:0.04803,(Gypsy-194B_DR-LTR|476409:0.07307,(Gypsy-194B_DR-LTR|1786389:0.05163,(Gypsy-194B_DR-LTR|1490413:0.03047,(Gypsy-194B_DR-LTR|551774:0.02470,Gypsy-194B_DR-LTR|1986788:0.04952)0.819:0.01237)0.991:0.07145)0.995:0.05849)0.898:0.02035)0.990:0.03752)0.869:0.01856,(Gypsy-194B_DR-LTR|1490411:0.0,Gypsy-194B_DR-LTR|2080668:0.0):0.05928)1.000:0.07285)0.733:0.01799)0.779:0.02625)0.890:0.01338,((Gypsy-194B_DR-LTR|1395339:0.08007,Gypsy-194B_DR-LTR|724468:0.11158)0.238:0.00067,(Gypsy-194B_DR-LTR|639482:0.07223,Gypsy-194B_DR-LTR|1899871:0.08054)0.028:0.00585)0.858:0.00811)0.975:0.03355)0.150:0.00066,Gypsy-194B_DR-LTR|806205:0.07311)0.970:0.01680)0.737:0.00150,Gypsy-194B_DR-LTR|393420:0.05207)0.535:0.00068,((Gypsy-194B_DR-LTR|1336888:0.06647,Gypsy-194B_DR-LTR|1336889:0.06499)0.368:0.00772,Gypsy-194B_DR-LTR|233724:0.05723)0.819:0.00947)0.867:0.01136);
```
