## Supplementary Data 2 for "A genomic portrait of zebrafish transposable elements and their spatiotemporal embryonic expression": Gypsy-195.mafft.nwk

```
((Gypsy-195|1576774:0.25359,(((((Gypsy-195|1899878:0.38775,Gypsy-195|1899877:0.38715)0.561:0.09490,(Gypsy-195|310768:0.62016,Gypsy-195|1196064:0.69506)0.477:0.04681)0.978:0.25846,(Gypsy-195|88660:0.10894,((Gypsy-195|1576772:0.17422,Gypsy-195|1899879:0.18952)0.944:0.12769,(Gypsy-195|1986793:0.20292,Gypsy-195|2103022:0.09900)0.296:0.03417)0.401:0.04465)0.549:0.01068)0.824:0.03348,Gypsy-195|1395343:0.09517)0.749:0.00905,((Gypsy-195|393424:0.07485,(Gypsy-195|1899876:0.17526,Gypsy-195|1490420:0.06313)0.426:0.01329)0.128:0.00318,(((Gypsy-195|1576773:0.02098,Gypsy-195|1576775:0.01037)0.984:0.03519,Gypsy-195|1269574:0.03438)0.915:0.00142,(Gypsy-195|1786399:0.00499,(Gypsy-195|1692032:0.02117,(Gypsy-195|2075154:0.01138,Gypsy-195|2111504:0.01615)0.183:0.00054)0.456:0.00259)0.999:0.02112)0.984:0.00997)0.987:0.01435)0.167:0.00116)0.643:0.00730,Gypsy-195|1137603:0.07712,(Gypsy-195|551782:0.05288,((Gypsy-195|1336892:0.02835,(Gypsy-195|551781:0.02525,Gypsy-195|1269573:0.03924)0.317:0.00440)0.771:0.00574,(((Gypsy-195|88659:0.01356,((Gypsy-195|1064215:0.00161,(Gypsy-195|976544:0.00821,Gypsy-195|1692031:0.01179)0.759:0.00134)0.766:0.00119,Gypsy-195|1576771:0.01207)0.864:0.00052)0.740:0.00375,Gypsy-195|976545:0.01321)0.429:0.00401,Gypsy-195|1336893:0.01909)0.927:0.00872)0.804:0.00283)0.981:0.01548);
```
