## Supplementary Data 2 for "A genomic portrait of zebrafish transposable elements and their spatiotemporal embryonic expression": Gypsy-196.mafft.nwk

```
(Gypsy-196|1576776:0.00295,(Gypsy-196|639483:0.00249,(Gypsy-196|1490422:0.00185,Gypsy-196|1986794:0.00247)0.954:0.00243)0.990:0.00364,(Gypsy-196|160890:0.01698,(Gypsy-196|1395344:0.01163,(Gypsy-196|882181:0.02502,((((Gypsy-196|1395345:0.05121,(Gypsy-196|1692033:0.80472,(Gypsy-196|1692035:0.05463,(Gypsy-196|1196066:0.08667,(((Gypsy-196|2078667:0.03567,(Gypsy-196|1490423:0.02774,Gypsy-196|1196065:0.00054)0.306:0.01646)0.998:0.06593,(Gypsy-196|1576777:0.12885,((Gypsy-196|1576778:0.0,Gypsy-196|2077069:0.0):0.00242,Gypsy-196|1576779:0.04712)1.000:0.09807)0.527:0.00958)0.931:0.03230,Gypsy-196|1692034:0.12523)0.521:0.01127)0.254:0.00398)0.732:0.02764)0.890:0.04058)0.759:0.00509,(Gypsy-196|476413:0.72284,Gypsy-196|806210:0.00054)0.991:0.04726)0.867:0.01079,((Gypsy-196|476414:0.10399,Gypsy-196|1490421:0.02083)0.332:0.00397,Gypsy-196|1395346:0.05323)0.547:0.01361)0.627:0.00744,Gypsy-196|476415:0.01964)0.262:0.00054)0.994:0.03106)0.997:0.01069)0.997:0.01317);
```
