## Supplementary Data 2 for "A genomic portrait of zebrafish transposable elements and their spatiotemporal embryonic expression": Gypsy-197.mafft.nwk

```
(Gypsy-197|1899880:0.00391,(Gypsy-197|1490426:0.00211,(Gypsy-197|88661:0.00055,Gypsy-197|1490425:0.00055)0.994:0.00141)0.997:0.00159,((Gypsy-197|551783:0.00552,((((Gypsy-197|1576780:0.00669,(Gypsy-197|1576787:0.00132,((Gypsy-197|1576782:0.00316,(Gypsy-197|1576785:0.00054,Gypsy-197|2078531:0.00055)0.883:0.00054)0.917:0.00054,(Gypsy-197|1576786:0.00055,(Gypsy-197|1576789:0.00102,Gypsy-197|1576788:0.00054)0.845:0.00096)0.789:0.00055)0.631:0.00050)0.999:0.00457)1.000:0.00886,(Gypsy-197|2075155:0.02611,(Gypsy-197|1064217:0.01561,(((Gypsy-197|1064216:0.04288,Gypsy-197|2075158:0.01776)0.702:0.01513,Gypsy-197|2075156:0.03003)0.893:0.00297,((Gypsy-197|1336894:0.03946,(((Gypsy-197|806211:0.08148,(((Gypsy-197|1490429:0.05636,((Gypsy-197|1395347:0.04096,(Gypsy-197|976546:0.15343,(Gypsy-197|476417:0.16656,Gypsy-197|1786402:0.18065)0.512:0.02268)0.993:0.13216)0.571:0.01673,((Gypsy-197|88662:0.13441,Gypsy-197|2075157:0.66159)0.166:0.00381,Gypsy-197|806212:0.14340)0.617:0.01744)0.754:0.01755)0.713:0.00337,((Gypsy-197|1692036:0.05213,(Gypsy-197|1490430:0.18862,((Gypsy-197|724473:0.12031,Gypsy-197|1196067:0.08148)0.318:0.01165,Gypsy-197|1986796:0.17854)0.760:0.02429)0.989:0.08249)0.463:0.01512,Gypsy-197|1395348:0.05226)0.014:0.01603)0.752:0.00315,Gypsy-197|1986795:0.04485)0.705:0.00445)0.529:0.00261,Gypsy-197|476416:0.04713)0.844:0.00395,(Gypsy-197|1576783:0.00055,Gypsy-197|1576784:0.00255)1.000:0.03248)0.777:0.00215)0.949:0.00337,Gypsy-197|1490424:0.03728)0.988:0.00332)0.974:0.00382)0.922:0.00213)1.000:0.00471)0.968:0.00112,(Gypsy-197|1786401:0.00888,(Gypsy-197|1786400:0.00437,Gypsy-197|2119961:0.00509)0.947:0.00703)0.993:0.00198)0.999:0.00282,(Gypsy-197|1490428:0.00791,(Gypsy-197|1490427:0.01424,Gypsy-197|160891:0.00730)0.791:0.00234)0.662:0.00055)0.961:0.00085)0.999:0.00212,(Gypsy-197|724472:0.00176,Gypsy-197|1576781:0.00440)0.988:0.00105)0.954:0.00053);
```
