## Supplementary Data 2 for "A genomic portrait of zebrafish transposable elements and their spatiotemporal embryonic expression": Gypsy-198.mafft.nwk

```
(Gypsy-198|724474:0.00616,(Gypsy-198|806213:0.00055,Gypsy-198|1196068:0.00203)0.998:0.00490,(((Gypsy-198|476419:0.11470,(((Gypsy-198|1986799:0.20163,(Gypsy-198|1692038:0.43610,(Gypsy-198|160892:0.44935,Gypsy-198|1336895:0.35834)0.630:0.09658)0.834:0.22801)0.810:0.09282,Gypsy-198|1395349:0.13015)0.922:0.10281,(Gypsy-198|1692037:0.02054,((Gypsy-198|476418:0.01989,Gypsy-198|639484:0.70979)0.496:0.00117,(Gypsy-198|639485:0.03017,(Gypsy-198|1986797:0.01664,(Gypsy-198|1986798:0.05266,(Gypsy-198|1269575:0.04697,(Gypsy-198|1137604:0.05730,(Gypsy-198|2075159:0.04696,Gypsy-198|1986800:0.06605)0.848:0.02230)0.981:0.04087)0.815:0.01660)0.421:0.00690)0.736:0.00338)1.000:0.02859)0.882:0.00523)0.686:0.00512)0.847:0.00994)0.800:0.00179,(Gypsy-198|476420:0.03395,Gypsy-198|976547:0.00121)0.800:0.00433)0.821:0.00054,((Gypsy-198|88664:0.00201,(Gypsy-198|88663:0.00339,Gypsy-198|233727:0.00275)0.797:0.00168)0.766:0.00065,Gypsy-198|639486:0.00103)0.841:0.00054)0.461:0.00054);
```
