## Supplementary Data 2 for "A genomic portrait of zebrafish transposable elements and their spatiotemporal embryonic expression": Gypsy-199.mafft.nwk

```
((Gypsy-199|88665:0.07611,(((Gypsy-199|1064229:0.06169,((Gypsy-199|1986802:0.06759,((Gypsy-199|1899887:0.22181,((Gypsy-199|882193:0.17627,Gypsy-199|1064232:0.00062)0.517:0.12717,(Gypsy-199|310785:0.12240,Gypsy-199|976554:0.06610)0.456:0.00229)0.535:0.01233)0.369:0.01471,((Gypsy-199|88668:0.04833,(Gypsy-199|976552:0.08985,(Gypsy-199|1064220:0.10296,(((Gypsy-199|1576802:0.15169,Gypsy-199|1137607:0.14898)0.815:0.06663,Gypsy-199|976548:0.09751)0.350:0.00673,(Gypsy-199|393425:0.08620,(((Gypsy-199|1576797:0.00280,Gypsy-199|1576800:0.00226)1.000:0.11460,((((Gypsy-199|1576796:0.08513,(Gypsy-199|551792:0.07211,Gypsy-199|1336903:0.05002)0.809:0.00922)0.723:0.00360,((Gypsy-199|1137605:0.03981,(Gypsy-199|724476:0.05036,(Gypsy-199|393430:0.06532,Gypsy-199|1064219:0.05745)0.711:0.00062)0.971:0.02647)0.743:0.00397,(Gypsy-199|882182:0.08966,Gypsy-199|1576790:0.12175)0.852:0.01087)0.431:0.00494)0.812:0.00482,((Gypsy-199|1336896:0.05753,Gypsy-199|1336897:0.05607)0.995:0.04055,Gypsy-199|310772:0.08145)0.762:0.00546)0.973:0.01399,((((Gypsy-199|551789:0.23626,((((Gypsy-199|2075163:0.04732,Gypsy-199|882194:0.04919)0.806:0.01064,((Gypsy-199|1490445:0.01612,Gypsy-199|2078668:0.04310)0.987:0.04523,Gypsy-199|1692043:0.07086)0.286:0.00061)0.770:0.00270,(((((Gypsy-199|1395350:0.06883,(Gypsy-199|160893:0.09256,Gypsy-199|976553:0.07386)0.665:0.00745)0.639:0.00060,(Gypsy-199|1336904:0.05342,Gypsy-199|1576792:0.05274)0.452:0.00401)0.110:0.00144,Gypsy-199|1395353:0.01862)0.023:0.00071,(Gypsy-199|976555:0.05130,((((Gypsy-199|2078669:0.02147,(Gypsy-199|1899881:0.20701,Gypsy-199|1064222:0.23172)0.447:0.01868)0.247:0.00255,Gypsy-199|1490444:0.00633)1.000:0.05520,Gypsy-199|1196072:0.06675)0.669:0.00195,(((Gypsy-199|88667:0.06688,(Gypsy-199|233729:0.13101,Gypsy-199|724475:0.05948)0.910:0.01391)0.958:0.01749,Gypsy-199|310769:0.06043)0.774:0.00385,(((((Gypsy-199|551790:0.00060,Gypsy-199|1064233:0.00062)1.000:0.23457,Gypsy-199|1064227:0.07864)0.528:0.02317,Gypsy-199|882186:0.08317)0.602:0.00398,Gypsy-199|1490447:0.08494)0.871:0.00926,(((Gypsy-199|1196074:0.04059,(Gypsy-199|551791:0.06214,(Gypsy-199|882185:0.07203,(Gypsy-199|551784:0.02692,Gypsy-199|551785:0.02023)1.000:0.73136)0.606:0.06599)0.650:0.03629)0.640:0.00682,Gypsy-199|1786409:0.04886)0.600:0.00226,Gypsy-199|1064223:0.08071)0.778:0.00956)0.955:0.01088)0.374:0.00465)0.873:0.00934)0.391:0.00388)0.876:0.00821,(Gypsy-199|1064226:0.07296,Gypsy-199|1064230:0.13314)0.753:0.01860)0.454:0.00809)0.773:0.01433,Gypsy-199|233731:0.20805)0.659:0.02502)0.813:0.01668,Gypsy-199|551793:0.12058)0.215:0.00373,((Gypsy-199|476421:0.06066,Gypsy-199|476429:0.08797)0.060:0.01232,((Gypsy-199|160896:0.02291,Gypsy-199|1269576:0.38927)0.341:0.24483,Gypsy-199|1986804:0.08473)0.714:0.02314)0.596:0.00329)1.000:0.07160,((((Gypsy-199|806218:0.11903,(Gypsy-199|310784:0.08925,(Gypsy-199|1576798:0.00062,Gypsy-199|1576799:0.00061)0.998:0.21056)0.710:0.01654)0.813:0.01952,(Gypsy-199|1336900:0.09604,(Gypsy-199|393426:0.24385,Gypsy-199|1786410:0.04542)0.438:0.00341)0.868:0.02418)0.740:0.00514,Gypsy-199|2075168:0.15658)0.440:0.00718,Gypsy-199|806226:0.09644)0.885:0.01417)0.853:0.01212)0.036:0.00062)0.803:0.00730,Gypsy-199|476428:0.08265)0.999:0.04443)0.847:0.01210)0.746:0.00260)0.350:0.00062)0.906:0.01660)0.417:0.00990,(Gypsy-199|1576801:0.02191,Gypsy-199|1576803:0.02439)0.998:0.07588)0.835:0.01180)0.946:0.01767)0.947:0.01928,Gypsy-199|1064224:0.11715)0.240:0.00102)0.187:0.00074,Gypsy-199|2075169:0.08643)0.084:0.00301,Gypsy-199|806224:0.05886)0.993:0.02277)0.732:0.00180,(((((((Gypsy-199|1064231:0.12377,Gypsy-199|476426:0.07789)0.812:0.01372,((((Gypsy-199|639490:0.08292,Gypsy-199|1490440:0.11579)0.859:0.02868,(Gypsy-199|806214:0.09692,((((Gypsy-199|1692041:0.20417,Gypsy-199|1692048:0.07169)0.222:0.03261,((Gypsy-199|1269579:0.07286,Gypsy-199|1692042:0.11929)0.887:0.01851,(((Gypsy-199|88666:0.07346,Gypsy-199|88669:0.30769)0.628:0.00807,((((Gypsy-199|1490434:0.36349,(((Gypsy-199|233728:0.09847,(((Gypsy-199|724478:0.10148,Gypsy-199|1899882:0.08270)0.953:0.03272,Gypsy-199|806220:0.13416)0.842:0.01193,(Gypsy-199|976549:0.08167,(Gypsy-199|476422:0.03635,Gypsy-199|1986806:0.09511)0.848:0.04457)0.526:0.01172)0.799:0.00475)0.163:0.00609,Gypsy-199|1490436:0.14716)0.995:0.03468,Gypsy-199|2075165:0.08682)0.783:0.00833)0.375:0.00372,(Gypsy-199|1490435:0.12167,Gypsy-199|551788:0.09910)0.629:0.02020)0.674:0.00686,Gypsy-199|806225:0.09548)0.092:0.00062,Gypsy-199|393429:0.11063)0.307:0.00533)0.801:0.00729,Gypsy-199|310771:0.08416)0.902:0.01792)0.683:0.00672)0.144:0.00425,((Gypsy-199|1395352:0.06401,Gypsy-199|2075167:0.08745)0.857:0.07191,(Gypsy-199|1692039:0.24698,(Gypsy-199|1064218:0.18584,Gypsy-199|1196071:0.06043)0.536:0.01048)0.846:0.03727)0.760:0.00803)0.899:0.01550,(((Gypsy-199|806215:0.03976,Gypsy-199|1786411:0.09252)0.950:0.14950,(((Gypsy-199|1196070:0.15177,(Gypsy-199|1196069:0.45475,((Gypsy-199|1490438:0.07862,Gypsy-199|1986807:0.26820)0.215:0.06562,Gypsy-199|551786:0.06791)0.649:0.03774)0.983:0.09752)0.861:0.06337,Gypsy-199|2075166:0.07192)0.836:0.07062,(((Gypsy-199|88674:0.10895,Gypsy-199|2082361:0.20554)1.000:0.79384,(Gypsy-199|1576794:0.40991,((Gypsy-199|976551:0.26738,(Gypsy-199|1899883:0.10272,(Gypsy-199|806217:0.18485,Gypsy-199|1786408:0.10711)0.424:0.01825)0.398:0.05219)0.995:0.13473,((Gypsy-199|639487:0.14760,(Gypsy-199|476423:0.20515,Gypsy-199|882188:0.04247)1.000:0.34767)0.934:0.07829,(Gypsy-199|1336898:0.44808,(Gypsy-199|393428:0.14638,Gypsy-199|1490446:0.21413)0.120:0.00346)0.998:0.12063)0.999:0.09554)0.985:0.07231)0.872:0.08202)0.844:0.06682,(((Gypsy-199|393427:0.47632,(Gypsy-199|1576795:0.26518,Gypsy-199|1692044:0.26836)0.998:0.22369)0.955:0.12612,((Gypsy-199|1490432:0.28582,((((Gypsy-199|1986801:0.43947,(Gypsy-199|1786404:0.13626,(Gypsy-199|88673:0.24540,Gypsy-199|882189:0.08393)0.962:0.11429)0.998:0.12103)0.775:0.14123,((Gypsy-199|1490443:0.49894,((Gypsy-199|551787:0.11484,Gypsy-199|1986808:0.10889)0.884:0.01528,(((Gypsy-199|1490442:0.11844,Gypsy-199|806221:0.09250)0.975:0.05278,Gypsy-199|1786407:0.10552)0.971:0.06437,((Gypsy-199|310782:0.13085,Gypsy-199|310783:0.09973)0.190:0.00922,(Gypsy-199|2110208:0.03816,Gypsy-199|1196073:0.01699)0.819:0.03893)0.865:0.05068)0.968:0.03894)0.267:0.00615)0.752:0.02781,Gypsy-199|1692046:0.16542)1.000:0.14441)0.739:0.03174,(Gypsy-199|310773:0.39265,(Gypsy-199|639488:0.13920,Gypsy-199|806222:0.13642)1.000:0.10763)0.964:0.05419)0.999:0.12747,(Gypsy-199|310776:0.08761,(Gypsy-199|310778:0.00473,Gypsy-199|310780:0.00621)0.953:0.06363)1.000:0.30159)0.944:0.07953)0.824:0.08781,Gypsy-199|1786406:0.71764)0.911:0.07671)1.000:0.20926,(Gypsy-199|160894:0.48258,((Gypsy-199|2075160:0.01274,Gypsy-199|2075164:0.07244)1.000:0.42310,(((Gypsy-199|88670:0.21068,((Gypsy-199|1395351:0.10704,Gypsy-199|1899885:0.12854)1.000:0.11612,(((Gypsy-199|310774:0.05758,Gypsy-199|310777:0.04398)0.964:0.02166,(Gypsy-199|310775:0.05860,(Gypsy-199|310779:0.0,Gypsy-199|310781:0.0):0.03107)0.776:0.00532)1.000:0.11783,(Gypsy-199|806216:0.23127,(Gypsy-199|882187:0.13747,Gypsy-199|882192:0.14732)0.905:0.03004)0.990:0.04943)0.939:0.03199)1.000:0.07027)0.938:0.02981,(Gypsy-199|160895:0.08877,Gypsy-199|1269577:0.10829)0.953:0.04243)1.000:0.18547,((Gypsy-199|1490431:0.00329,Gypsy-199|1490433:0.00290)1.000:0.16095,(Gypsy-199|88671:0.12981,(Gypsy-199|476424:0.35445,Gypsy-199|639489:0.14601)0.489:0.07783)0.387:0.02505)0.967:0.08921)0.857:0.06600)0.828:0.10608)0.556:0.04917)0.791:0.08692)1.000:0.26346)0.874:0.12443)1.000:0.21808,(((Gypsy-199|806223:0.08929,Gypsy-199|882183:0.07481)0.728:0.00380,(Gypsy-199|882184:0.22465,Gypsy-199|1137606:0.08546)0.645:0.00542)0.632:0.00060,Gypsy-199|1269578:0.12123)0.785:0.01501)0.504:0.01273)0.926:0.01662)0.834:0.00917)0.989:0.02570,(Gypsy-199|1490441:0.10010,((Gypsy-199|1490439:0.12832,Gypsy-199|2075161:0.05385)0.741:0.00595,(Gypsy-199|1490437:0.10762,Gypsy-199|1899886:0.12501)0.733:0.00903)0.751:0.00275)0.243:0.00061)0.545:0.00189,(Gypsy-199|1786405:0.12785,(Gypsy-199|1899888:0.09545,((Gypsy-199|1692045:0.63502,Gypsy-199|160897:0.13113)0.708:0.12094,Gypsy-199|2075162:0.05535)0.639:0.04042)0.191:0.00369)0.137:0.00861)0.914:0.00886)0.649:0.00448,(Gypsy-199|1336901:0.09859,(Gypsy-199|476427:0.00872,Gypsy-199|1899884:0.74908)0.423:0.11875)0.601:0.00091)0.923:0.01016,(Gypsy-199|882190:0.26966,(((Gypsy-199|1336899:0.12663,(Gypsy-199|1692047:0.00062,(Gypsy-199|88672:0.19690,Gypsy-199|310770:0.00062)0.897:0.30324)0.585:0.08790)0.964:0.07990,Gypsy-199|1064228:0.06680)0.929:0.04538,Gypsy-199|1064225:0.06119)0.284:0.01278)0.327:0.00472)0.909:0.01232,((Gypsy-199|1490448:0.09153,(Gypsy-199|476425:0.06142,(Gypsy-199|160898:0.06848,(Gypsy-199|1064221:0.06490,(Gypsy-199|806219:0.00061,Gypsy-199|1576793:0.41482)0.910:0.30544)0.704:0.05109)0.817:0.03653)0.558:0.00810)0.778:0.00674,(Gypsy-199|1986803:0.14348,Gypsy-199|1692040:0.06740)0.782:0.01364)0.729:0.00234)0.721:0.00428,(Gypsy-199|1576791:0.13285,Gypsy-199|1786403:0.00060)0.998:0.05264)0.946:0.02491,(Gypsy-199|724477:0.16512,Gypsy-199|1336902:0.09502)0.875:0.02588)0.289:0.00278,((Gypsy-199|233730:0.07909,Gypsy-199|976550:0.07860)0.746:0.00480,(Gypsy-199|882191:0.19869,Gypsy-199|1986805:0.11193)0.504:0.03910)0.851:0.00824);
```
