## Supplementary Data 2 for "A genomic portrait of zebrafish transposable elements and their spatiotemporal embryonic expression": Gypsy-200.mafft.nwk

```
(Gypsy-200|1269580:0.00646,Gypsy-200|1786412:0.00575,(((Gypsy-200|88676:0.00632,Gypsy-200|1336905:0.00333)0.894:0.00222,((((Gypsy-200|2075176:0.61280,Gypsy-200|1064240:0.00189)0.294:0.00083,(((((Gypsy-200|551802:0.02401,(Gypsy-200|1137608:0.00662,((Gypsy-200|160901:0.03595,Gypsy-200|1490455:0.03162)1.000:0.00071,((Gypsy-200|88677:0.02888,(Gypsy-200|88684:0.02361,Gypsy-200|1576812:0.03220)0.842:0.00505)0.915:0.00707,((Gypsy-200|2075178:0.02876,Gypsy-200|1986815:0.04528)0.756:0.00207,((Gypsy-200|1196076:0.04851,(((Gypsy-200|1269588:0.08800,(Gypsy-200|1395356:0.05648,Gypsy-200|1986812:0.04765)0.730:0.00543)0.268:0.00070,(((((Gypsy-200|2109802:0.10476,Gypsy-200|724484:0.08788)0.755:0.00082,((((((Gypsy-200|1899898:0.12398,Gypsy-200|1269583:0.07656)0.769:0.00070,((Gypsy-200|233733:0.10143,Gypsy-200|1899897:0.06142)0.803:0.01166,Gypsy-200|1137611:0.04986)0.780:0.00442)0.790:0.00492,(Gypsy-200|1692052:0.23728,Gypsy-200|1336907:0.04965)0.879:0.05697)0.277:0.00071,(((Gypsy-200|1692058:0.09240,((Gypsy-200|1336906:0.05248,(Gypsy-200|639499:0.09474,Gypsy-200|1576807:0.12846)0.729:0.00274)0.403:0.01040,((((Gypsy-200|1899905:0.13238,((((Gypsy-200|1395357:0.07509,Gypsy-200|1692049:0.07029)0.069:0.00995,Gypsy-200|1786415:0.09023)0.829:0.01338,(Gypsy-200|639502:0.12875,Gypsy-200|1336909:0.09592)0.421:0.00535)0.671:0.00070,(Gypsy-200|551796:0.13656,Gypsy-200|1269591:0.07534)0.684:0.00967)0.237:0.00070)0.083:0.00071,((Gypsy-200|1196082:0.25890,(((Gypsy-200|976557:0.13688,(Gypsy-200|310789:0.09148,Gypsy-200|1899900:0.12501)0.539:0.00133)0.687:0.01129,Gypsy-200|806231:0.09295)0.143:0.00070,(((Gypsy-200|1490459:0.13801,(Gypsy-200|1899896:0.05276,Gypsy-200|1196077:0.19478)0.756:0.04289)0.701:0.01763,(Gypsy-200|1899891:0.10301,Gypsy-200|1899892:0.11635)0.415:0.01357)0.464:0.01160,Gypsy-200|806230:0.17800)0.336:0.00359)0.783:0.00154)0.573:0.00109,(Gypsy-200|976562:0.07820,Gypsy-200|551794:0.12735)0.597:0.00379)0.807:0.00071)0.100:0.00070,(Gypsy-200|639496:0.08903,((((((Gypsy-200|724481:0.17470,Gypsy-200|1986810:0.30732)0.733:0.07587,(Gypsy-200|1899895:0.03345,(Gypsy-200|476434:0.00071,(Gypsy-200|1336908:0.08174,Gypsy-200|1490458:0.00088)0.998:0.33711)0.935:0.16076)0.860:0.09486)0.414:0.04064,(Gypsy-200|1064241:0.50929,Gypsy-200|724485:0.20866)0.992:0.29979)0.365:0.00649,Gypsy-200|1064236:0.18214)0.831:0.04980,(((((((Gypsy-200|1064238:0.15348,Gypsy-200|1576808:0.18203)0.339:0.00771,Gypsy-200|551800:0.04764)0.719:0.03896,Gypsy-200|976569:0.10036)0.668:0.00346,(Gypsy-200|1899902:0.10701,Gypsy-200|2075173:0.08014)0.870:0.02111)0.862:0.01457,((Gypsy-200|160903:0.09717,Gypsy-200|1269585:0.07956)0.384:0.01240,(Gypsy-200|1692057:0.11055,Gypsy-200|882202:0.12919)0.397:0.01098)0.723:0.00071)0.998:0.00071,(((((Gypsy-200|1196075:0.21842,Gypsy-200|1395354:0.12314)0.858:0.06514,(Gypsy-200|1137610:0.18761,Gypsy-200|639500:0.06818)0.317:0.00070)0.181:0.00070,(((Gypsy-200|1137609:0.13296,Gypsy-200|1899904:0.05998)0.840:0.02367,(Gypsy-200|310786:0.40135,Gypsy-200|1576810:0.47892)1.000:0.43226)0.795:0.00072,(Gypsy-200|639492:0.09812,Gypsy-200|1692056:0.18459)0.811:0.01882)0.525:0.00071)0.810:0.00254,((((((Gypsy-200|393432:0.10649,(Gypsy-200|1196079:0.02182,Gypsy-200|1196080:0.07797)0.959:0.06681)0.694:0.00648,(Gypsy-200|551798:0.13149,(Gypsy-200|310790:0.01519,Gypsy-200|551797:0.18699)0.183:0.06248)0.265:0.01700)0.734:0.00411,(Gypsy-200|724482:0.13671,Gypsy-200|976558:0.12362)0.742:0.01823)0.249:0.00466,(Gypsy-200|1064242:0.10086,((Gypsy-200|976564:0.12630,(Gypsy-200|639494:0.08119,Gypsy-200|1692054:0.21565)0.767:0.06454)0.779:0.01247,(((Gypsy-200|882198:0.04691,Gypsy-200|976566:0.03012)0.628:0.07847,Gypsy-200|976567:0.14049)0.748:0.01075,Gypsy-200|1269584:0.21427)0.205:0.00071)0.684:0.00559)0.764:0.01252)0.795:0.01196,((((Gypsy-200|1986814:0.06648,(Gypsy-200|724480:0.11866,Gypsy-200|1490460:0.14785)0.690:0.01624)0.876:0.01693,((Gypsy-200|551801:0.09904,Gypsy-200|1196081:0.08673)0.887:0.03770,Gypsy-200|2075174:0.12419)0.387:0.00248)0.829:0.00918,(((Gypsy-200|976561:0.13799,Gypsy-200|882200:0.13689)0.744:0.01123,(((((Gypsy-200|806228:0.41091,(Gypsy-200|806229:0.12225,Gypsy-200|1269582:0.11350)0.998:0.52298)0.457:0.14159,((Gypsy-200|1899893:0.11245,Gypsy-200|1899894:0.10761)0.983:0.43048,Gypsy-200|882199:0.45460)0.805:0.22084)0.152:0.00071,(Gypsy-200|310787:0.51934,Gypsy-200|2075171:0.68114)0.563:0.03118)0.837:0.12740,(Gypsy-200|233735:0.05776,Gypsy-200|88681:0.42546)0.727:0.20885)0.760:0.10213,Gypsy-200|1692060:0.60214)0.750:0.04583)0.281:0.00071,((Gypsy-200|1269587:0.11869,Gypsy-200|1692059:0.12936)0.201:0.00220,Gypsy-200|724486:0.08949)0.448:0.01082)0.810:0.01133)0.751:0.00541,(Gypsy-200|88682:0.04097,Gypsy-200|1692053:0.16876)0.943:0.05987)0.053:0.00328)0.805:0.01479,(((Gypsy-200|1899890:0.22438,(Gypsy-200|1986811:0.12272,((((Gypsy-200|882195:0.11830,Gypsy-200|2075177:0.05958)0.740:0.02497,(((Gypsy-200|1986813:0.16091,(((((Gypsy-200|1692061:0.18474,Gypsy-200|1899901:0.13640)0.820:0.03527,((Gypsy-200|1490451:0.18978,(Gypsy-200|1395355:0.21165,Gypsy-200|1786414:0.11535)0.835:0.05224)0.183:0.01187,((Gypsy-200|1196078:0.00072,Gypsy-200|1490453:0.00825)0.995:0.17180,(Gypsy-200|1490450:0.27262,Gypsy-200|639493:0.24368)0.660:0.00066)0.659:0.01311)0.826:0.01472)0.578:0.00287,Gypsy-200|2075175:0.14959)0.604:0.01219,(Gypsy-200|882201:0.00071,(Gypsy-200|393431:0.00070,Gypsy-200|476433:0.22828)0.986:0.60706)0.725:0.15887)0.756:0.02001,Gypsy-200|551803:0.26782)0.779:0.00070)0.879:0.01532,((Gypsy-200|1490449:0.05863,Gypsy-200|2089567:0.02166)1.000:0.12511,((Gypsy-200|976565:0.30781,Gypsy-200|1786413:0.05843)0.874:0.23400,Gypsy-200|1395358:0.10271)0.801:0.03299)0.474:0.00071)0.686:0.00074,Gypsy-200|1692051:0.17255)0.797:0.01189)0.788:0.00535,(Gypsy-200|88683:0.17709,(Gypsy-200|976568:0.08074,Gypsy-200|1064237:0.04943)0.385:0.12874)0.623:0.01035)0.941:0.01935,Gypsy-200|310788:0.11503)0.381:0.01228)0.497:0.00293)0.243:0.00071,(Gypsy-200|882196:0.21131,Gypsy-200|160902:0.17686)0.334:0.00518)0.815:0.01029,Gypsy-200|1899906:0.20605)0.335:0.01214)0.916:0.00071)0.880:0.00123,Gypsy-200|1269586:0.09790)0.393:0.00072)0.753:0.00278,(Gypsy-200|88675:0.07262,Gypsy-200|1899903:0.07395)0.863:0.02962)0.659:0.00440)0.658:0.00522,(((Gypsy-200|88680:0.09860,Gypsy-200|1899889:0.10831)0.849:0.05670,Gypsy-200|1692055:0.12698)0.145:0.00070,Gypsy-200|1064243:0.13739)0.744:0.01063)0.955:0.02225)0.405:0.00072)0.818:0.00222,(Gypsy-200|1490454:0.04844,Gypsy-200|639497:0.09055)0.734:0.01655)0.135:0.00072)0.746:0.01044)0.740:0.00303,(Gypsy-200|233732:0.15102,Gypsy-200|1064244:0.03177)0.789:0.02859)0.314:0.00306,(Gypsy-200|393433:0.08937,Gypsy-200|882197:0.07956)0.830:0.01559)0.434:0.00070)0.287:0.00427,Gypsy-200|2114045:0.07267)0.507:0.00095,((Gypsy-200|976563:0.07795,Gypsy-200|88679:0.09747)0.160:0.00151,(Gypsy-200|551799:0.06920,Gypsy-200|476432:0.08431)0.801:0.00655)0.765:0.00218)0.500:0.00072)0.747:0.00568,(Gypsy-200|1064235:0.09792,Gypsy-200|724483:0.10488)0.635:0.00643)0.909:0.01878,Gypsy-200|2075179:0.05002)0.670:0.00218,(Gypsy-200|806232:0.03770,Gypsy-200|1064239:0.02737)0.902:0.01111)0.943:0.00066)0.599:0.00072,Gypsy-200|1692050:0.05418)0.916:0.02085)0.957:0.02234,(Gypsy-200|476430:0.02922,Gypsy-200|976556:0.04934)0.720:0.00129)0.809:0.00071)0.804:0.00143)0.013:0.00069)0.941:0.00524)0.869:0.00266)0.511:0.00071,Gypsy-200|1064245:0.02124)0.933:0.00472,(Gypsy-200|724479:0.01386,Gypsy-200|1490452:0.01334)0.994:0.00071)0.786:0.00153,(Gypsy-200|882203:0.01632,Gypsy-200|639501:0.01753)0.996:0.00071)0.862:0.00152,(Gypsy-200|1576805:0.00981,((Gypsy-200|160905:0.00540,((((Gypsy-200|639495:0.00821,Gypsy-200|1490456:0.00554)0.690:0.00264,((Gypsy-200|1269581:0.00814,(Gypsy-200|160904:0.01076,Gypsy-200|233734:0.01343)0.000:0.00070)0.793:0.00267,(Gypsy-200|2075172:0.01087,(Gypsy-200|1576809:0.00944,Gypsy-200|1576811:0.00333)0.990:0.04153)0.124:0.00070)0.000:0.00071)0.770:0.00694,(Gypsy-200|976559:0.0,Gypsy-200|976560:0.0):0.01375)0.786:0.00700,(((Gypsy-200|639498:0.00559,Gypsy-200|2075170:0.01414)0.000:0.00071,(Gypsy-200|88678:0.00764,Gypsy-200|1490457:0.01830)0.990:0.00070)0.927:0.00224,((Gypsy-200|1269589:0.00388,Gypsy-200|1269590:0.00554)0.805:0.00469,Gypsy-200|551795:0.01286)0.446:0.00550)0.746:0.00070)0.627:0.00071)0.244:0.00071,Gypsy-200|1899899:0.00827)0.497:0.00070)0.795:0.00067)0.800:0.00099)0.771:0.00098,Gypsy-200|476431:0.00271)0.126:0.00066,Gypsy-200|1576806:0.00738)0.980:0.00328)0.652:0.00070,(Gypsy-200|1064234:0.00634,Gypsy-200|639491:0.00712)0.951:0.00181)0.984:0.00194);
```
