## Supplementary Data 2 for "A genomic portrait of zebrafish transposable elements and their spatiotemporal embryonic expression": Gypsy-201.mafft.nwk

```
((((Gypsy-201|1064246:0.16875,Gypsy-201|1786416:0.07951)0.435:0.00608,((Gypsy-201|551804:0.13839,(Gypsy-201|639504:0.58507,Gypsy-201|976570:0.00055)0.856:0.06756)0.460:0.00766,Gypsy-201|2087779:0.12051)0.729:0.00644)0.972:0.02886,(Gypsy-201|393435:0.42580,Gypsy-201|1490461:0.01821)0.887:0.03051)0.848:0.00802,Gypsy-201|393434:0.03709,((Gypsy-201|639503:0.02660,((Gypsy-201|1395359:0.01147,Gypsy-201|1899908:0.01946)1.000:0.15483,(Gypsy-201|1899907:0.00056,Gypsy-201|882204:0.37355)0.763:0.03174)0.999:0.02449)0.834:0.00662,(Gypsy-201|1986816:0.14788,Gypsy-201|1986817:0.00055)0.783:0.00435)0.963:0.01665);
```
