## Supplementary Data 2 for "A genomic portrait of zebrafish transposable elements and their spatiotemporal embryonic expression": Gypsy-203_DR-LTR.mafft.nwk

```
(Gypsy-203_DR-LTR|1064247:0.07706,(Gypsy-203_DR-LTR|310791:0.15055,((Gypsy-203_DR-LTR|976572:0.17963,Gypsy-203_DR-LTR|1576814:0.11706)0.692:0.02604,Gypsy-203_DR-LTR|1064248:0.14192)0.574:0.00902)0.804:0.03033,(((Gypsy-203_DR-LTR|1336911:0.07970,Gypsy-203_DR-LTR|1395360:0.08541)0.609:0.00762,(Gypsy-203_DR-LTR|1336910:0.07874,Gypsy-203_DR-LTR|976571:0.93307)0.848:0.15571)0.997:0.17917,Gypsy-203_DR-LTR|88685:0.18523)0.774:0.03421);
```
