## Supplementary Data 2 for "A genomic portrait of zebrafish transposable elements and their spatiotemporal embryonic expression": Gypsy-204.mafft.nwk

```
(Gypsy-204|1576817:0.00604,Gypsy-204|1576818:0.00596,((Gypsy-204|1576820:0.00637,(Gypsy-204|1576821:0.0,Gypsy-204|1576822:0.0):0.01970)0.868:0.01294,((((Gypsy-204|1576816:0.02319,(Gypsy-204|1576824:0.03120,((Gypsy-204|393436:0.07161,Gypsy-204|1692062:0.17554)1.000:0.34926,(Gypsy-204|806233:0.07058,(Gypsy-204|1986818:0.10790,Gypsy-204|1576815:0.08839)0.259:0.00051)0.167:0.02122)0.931:0.06249)0.865:0.01366)1.000:0.00054,(Gypsy-204|976573:0.02058,((Gypsy-204|1490462:0.01592,(Gypsy-204|1490463:0.00283,Gypsy-204|2079033:0.00901)0.982:0.01831)0.774:0.00050,(Gypsy-204|88686:0.02422,(Gypsy-204|2079032:0.01907,Gypsy-204|1064249:0.07985)0.716:0.01097)0.765:0.00676)0.528:0.01040)0.968:0.02130)0.792:0.00300,Gypsy-204|1576819:0.00914)0.762:0.00291,Gypsy-204|1576823:0.01638)0.761:0.00365)0.811:0.00904);
```
