## Supplementary Data 2 for "A genomic portrait of zebrafish transposable elements and their spatiotemporal embryonic expression": Gypsy-206.mafft.nwk

```
(Gypsy-206|1576828:0.00880,Gypsy-206|1576829:0.00862,((((Gypsy-206|88687:0.06509,(Gypsy-206|1986819:0.07703,Gypsy-206|976575:0.04888)0.893:0.00055)0.857:0.01181,(Gypsy-206|1576827:0.00054,(Gypsy-206|2108736:0.00054,(Gypsy-206|1576831:0.00053,(Gypsy-206|1576832:0.0,Gypsy-206|2108737:0.0):0.00544)0.847:0.00540)0.995:0.03342)0.989:0.04181)0.894:0.02284,Gypsy-206|1576830:0.01300)0.981:0.01591,(((Gypsy-206|976574:0.13478,(Gypsy-206|1576826:0.00571,Gypsy-206|2087036:0.01160)0.966:0.11763)0.999:0.22050,(Gypsy-206|1336913:0.54103,Gypsy-206|551805:0.22966)0.740:0.08883)1.000:0.27738,Gypsy-206|1899909:0.01295)0.928:0.01580)0.885:0.00443);
```
