## Supplementary Data 2 for "A genomic portrait of zebrafish transposable elements and their spatiotemporal embryonic expression": Gypsy-207.mafft.nwk

```
(Gypsy-207|1899910:0.01074,Gypsy-207|1899911:0.00636,(Gypsy-207|1899912:0.01033,(Gypsy-207|551806:0.03361,((Gypsy-207|1576835:0.02571,((Gypsy-207|1692064:0.00055,Gypsy-207|1692065:0.00413)1.000:0.04732,(Gypsy-207|1196083:0.00055,(Gypsy-207|393437:0.01459,Gypsy-207|393438:0.00053)0.980:0.02953)0.811:0.00054)0.355:0.00054)0.749:0.00343,((Gypsy-207|882205:0.53527,Gypsy-207|1899913:0.00069)0.378:0.01296,((((Gypsy-207|806234:0.06060,Gypsy-207|976576:0.06272)0.970:0.06661,Gypsy-207|1064250:0.02908)0.609:0.00092,(Gypsy-207|639505:0.03515,Gypsy-207|1490464:0.00054)0.568:0.00792)0.980:0.00053,((Gypsy-207|2113103:0.00111,((Gypsy-207|1576836:0.59581,(Gypsy-207|1137612:0.33779,Gypsy-207|1269592:0.43873)0.687:0.18504)0.798:0.19382,Gypsy-207|2113104:0.00363)0.109:0.00340)0.899:0.00147,(Gypsy-207|476435:0.00398,(Gypsy-207|1576833:0.00604,Gypsy-207|1576834:0.01369)0.053:0.00217)0.676:0.00131)0.831:0.00117)0.677:0.00175)0.921:0.00405)0.824:0.00172)1.000:0.01393)0.935:0.00429);
```
