## Supplementary Data 2 for "A genomic portrait of zebrafish transposable elements and their spatiotemporal embryonic expression": Gypsy-208.mafft.nwk

```
(Gypsy-208|1576838:0.00417,Gypsy-208|1576841:0.00355,(Gypsy-208|1576839:0.01721,(Gypsy-208|1336916:0.04889,(((Gypsy-208|1336914:0.00055,Gypsy-208|1336915:0.00054)1.000:0.13224,((Gypsy-208|976577:0.27314,Gypsy-208|1576837:0.66754)0.639:0.06493,(Gypsy-208|976578:0.28697,(Gypsy-208|1899914:0.04914,(Gypsy-208|806235:0.01908,Gypsy-208|2075180:0.01208)0.012:0.00052)1.000:0.23828)0.414:0.02291)0.987:0.19749)0.918:0.02193,(Gypsy-208|1986820:0.02517,Gypsy-208|1576840:0.01180)0.708:0.00779)0.978:0.03714)0.379:0.00153)1.000:0.01935);
```
