## Supplementary Data 2 for "A genomic portrait of zebrafish transposable elements and their spatiotemporal embryonic expression": Gypsy-209.mafft.nwk

```
((Gypsy-209|1692067:0.11558,(Gypsy-209|1899919:0.16954,Gypsy-209|1692071:0.07824)0.750:0.01691)0.718:0.01206,(((Gypsy-209|806240:0.08385,Gypsy-209|1196090:0.11747)0.813:0.03267,(Gypsy-209|1786420:0.11096,((Gypsy-209|724487:0.02707,Gypsy-209|1064257:0.17983)0.175:0.05382,(Gypsy-209|1137613:0.24574,(Gypsy-209|1269593:0.08229,Gypsy-209|1692070:0.10268)0.763:0.02149)0.491:0.02261)0.596:0.01815)0.775:0.01458)0.973:0.05091,((((Gypsy-209|806239:0.10759,((((Gypsy-209|639507:0.29604,Gypsy-209|882208:0.10901)0.718:0.12348,(Gypsy-209|1196085:0.11209,(Gypsy-209|1196087:0.07397,(((Gypsy-209|160906:0.12443,(Gypsy-209|1576843:0.08455,(((Gypsy-209|724488:0.08836,(Gypsy-209|1196086:0.06080,(Gypsy-209|806238:0.08837,(Gypsy-209|1986824:0.08259,Gypsy-209|1064256:0.05346)0.497:0.00124)0.160:0.00066)0.982:0.03849)0.363:0.00777,Gypsy-209|882213:0.05028)0.741:0.00886,Gypsy-209|551809:0.07535)0.940:0.03901)0.581:0.01712)0.918:0.03152,Gypsy-209|1899917:0.08672)0.964:0.04974,(((Gypsy-209|393439:0.07367,Gypsy-209|1899916:0.06972)0.346:0.00929,(Gypsy-209|724489:0.09167,Gypsy-209|1786421:0.09516)0.389:0.01088)0.789:0.00066,Gypsy-209|806241:0.06138)0.624:0.00887)0.824:0.02697)0.501:0.01367)0.806:0.02535)0.860:0.03619,((Gypsy-209|476437:0.09595,Gypsy-209|1692066:0.08450)0.816:0.03021,(Gypsy-209|233737:0.04263,Gypsy-209|1986821:0.12256)0.931:0.04554)0.460:0.02302)1.000:0.18114,((Gypsy-209|1899915:0.10492,(Gypsy-209|1196088:0.10696,Gypsy-209|1490466:0.05860)0.691:0.02004)0.997:0.08503,(Gypsy-209|310792:0.13557,(Gypsy-209|882210:0.78841,(Gypsy-209|1196084:0.13902,Gypsy-209|1986823:0.23174)0.839:0.10607)0.704:0.07381)0.761:0.02149)0.574:0.01625)0.738:0.01563)0.885:0.03142,((((Gypsy-209|1137614:0.12085,Gypsy-209|1490467:0.07097)0.363:0.00312,Gypsy-209|1692068:0.06175)0.876:0.01543,Gypsy-209|882209:0.05763)0.730:0.00587,(Gypsy-209|1692069:0.12440,Gypsy-209|724491:0.10391)0.926:0.03307)0.567:0.02459)0.216:0.00927,(((Gypsy-209|1786422:0.14881,(Gypsy-209|551807:0.04765,(Gypsy-209|2075182:0.05810,(Gypsy-209|1064254:0.04864,Gypsy-209|1196091:0.07598)0.868:0.00978)0.036:0.00261)0.953:0.02220)0.913:0.01889,(Gypsy-209|393440:0.07053,(Gypsy-209|1899920:0.07954,Gypsy-209|2075181:0.03140)0.923:0.02794)0.710:0.00747)0.554:0.00861,((Gypsy-209|233736:0.05185,((Gypsy-209|476438:0.10254,(Gypsy-209|1269594:0.06678,(((((Gypsy-209|1899921:0.14699,(Gypsy-209|639506:0.24967,Gypsy-209|882211:0.17174)0.941:0.12767)0.978:0.05669,(Gypsy-209|882207:0.11281,Gypsy-209|1395362:0.01456)1.000:0.17788)1.000:0.15486,((Gypsy-209|88689:0.38463,Gypsy-209|1986822:0.23904)0.924:0.21244,Gypsy-209|1576842:0.68429)0.857:0.16571)0.915:0.05524,((Gypsy-209|1490468:0.26450,Gypsy-209|1986827:0.04035)0.866:0.06887,((((Gypsy-209|1064255:0.05095,(Gypsy-209|882212:0.07275,(Gypsy-209|476436:0.06185,Gypsy-209|1490465:0.05360)0.780:0.01041)0.706:0.00874)0.995:0.05491,(((((Gypsy-209|1786418:0.06231,((Gypsy-209|551808:0.10007,(Gypsy-209|1196092:0.05007,Gypsy-209|1786423:0.07932)0.026:0.01022)0.993:0.04243,Gypsy-209|882206:0.08822)0.298:0.01070)0.846:0.01441,Gypsy-209|1786419:0.08088)0.094:0.00865,Gypsy-209|1064253:0.07338)0.592:0.01419,Gypsy-209|551811:0.12197)0.197:0.00476,Gypsy-209|1986825:0.04980)0.361:0.00062)0.975:0.02201,Gypsy-209|1986826:0.08114)0.843:0.00981,(((Gypsy-209|1064251:0.04433,Gypsy-209|1395361:0.08612)0.833:0.01246,(Gypsy-209|1336917:0.04548,Gypsy-209|1336918:0.04350)0.980:0.02612)0.577:0.00412,Gypsy-209|1196089:0.08971)0.595:0.00627)0.367:0.01310)0.977:0.02931)0.020:0.00888,((Gypsy-209|806236:0.07491,Gypsy-209|806237:0.06842)0.680:0.01333,Gypsy-209|88688:0.10641)0.836:0.00745)0.856:0.01913)0.466:0.02216)0.963:0.03609,Gypsy-209|976579:0.05063)0.984:0.03505)0.165:0.00736,Gypsy-209|551810:0.06259)0.838:0.00845)1.000:0.11399)0.896:0.02325,Gypsy-209|724490:0.12526)0.184:0.00919)0.946:0.03443,(Gypsy-209|1899918:0.14577,Gypsy-209|1064252:0.10771)0.638:0.00557);
```
