## Supplementary Data 2 for "A genomic portrait of zebrafish transposable elements and their spatiotemporal embryonic expression": Gypsy-210.mafft.nwk

```
(Gypsy-210|1064258:0.07645,((Gypsy-210|882216:0.26460,(((Gypsy-210|1064261:0.74799,(Gypsy-210|724493:0.54268,Gypsy-210|2075184:0.43817)0.943:0.24366)0.901:0.18002,(Gypsy-210|1336920:0.53906,(Gypsy-210|310797:0.28725,Gypsy-210|233738:0.67521)0.704:0.09887)0.754:0.15516)0.838:0.09846,((Gypsy-210|882215:0.34799,Gypsy-210|1064259:0.20544)0.861:0.06769,(Gypsy-210|1395366:0.23400,((Gypsy-210|1490473:0.03625,Gypsy-210|2078670:0.00064)0.990:0.29200,(((((((Gypsy-210|806245:0.23585,Gypsy-210|1576852:0.12838)0.211:0.06261,(((Gypsy-210|476442:0.14985,Gypsy-210|1137615:0.18315)0.862:0.13507,((Gypsy-210|310801:0.23648,Gypsy-210|1395364:0.17582)0.748:0.07245,(Gypsy-210|393442:0.26911,(Gypsy-210|806242:0.31481,Gypsy-210|160907:0.11352)0.215:0.07205)0.029:0.03696)0.863:0.11415)0.746:0.06286,(((Gypsy-210|2075185:0.00063,(Gypsy-210|1336919:0.25923,Gypsy-210|1786426:0.12862)0.446:0.00427)0.951:0.10023,(Gypsy-210|393443:0.25381,Gypsy-210|310795:0.44523)0.321:0.00064)0.376:0.00898,Gypsy-210|976582:0.26025)0.571:0.06901)0.428:0.01802)0.813:0.05059,Gypsy-210|976581:0.15606)0.090:0.00128,((((Gypsy-210|310794:0.15176,Gypsy-210|806246:0.23853)0.051:0.13743,(Gypsy-210|2075186:0.23482,Gypsy-210|310798:0.26125)0.687:0.13431)0.000:0.00085,(Gypsy-210|1490471:0.16967,(Gypsy-210|551812:0.11583,((Gypsy-210|88690:0.25022,Gypsy-210|551813:0.16526)0.316:0.07446,Gypsy-210|724494:0.45123)0.672:0.04049)0.801:0.11227)0.903:0.13215)0.872:0.07966,(((((Gypsy-210|1576853:0.07620,(Gypsy-210|310799:0.12909,Gypsy-210|639508:0.15087)0.963:0.24531)0.913:0.16316,Gypsy-210|2075183:0.22258)0.846:0.09967,(Gypsy-210|1899923:0.57738,Gypsy-210|1899926:0.05511)0.625:0.06753)0.829:0.06621,(((Gypsy-210|1269595:0.14871,(Gypsy-210|2098951:0.12145,Gypsy-210|1395367:0.31675)0.737:0.05583)0.110:0.03807,(Gypsy-210|1692073:0.07362,(Gypsy-210|310800:0.15406,Gypsy-210|806243:0.15434)0.741:0.06348)0.817:0.07858)0.781:0.10703,Gypsy-210|1490472:0.36444)0.419:0.06289)0.746:0.05066,(Gypsy-210|393441:0.38333,Gypsy-210|310796:0.45933)0.049:0.01745)0.742:0.04282)0.768:0.04933)0.873:0.09624,(Gypsy-210|882218:0.26681,Gypsy-210|1899922:0.11397)0.867:0.07921)0.797:0.00088,(Gypsy-210|724492:0.51873,Gypsy-210|1899924:0.26845)0.255:0.02048)0.942:0.38268,Gypsy-210|1576851:0.65311)0.730:0.13366)0.767:0.06971)0.820:0.05266)0.920:0.05594)0.912:0.06569)0.891:0.04231,(Gypsy-210|1490470:0.01583,(((Gypsy-210|882219:0.03379,((Gypsy-210|476440:0.03576,(Gypsy-210|1064260:0.04211,(Gypsy-210|1395365:0.06001,(Gypsy-210|1064262:0.04414,(Gypsy-210|976580:0.16262,(Gypsy-210|476441:0.43134,(Gypsy-210|551814:0.0,Gypsy-210|551815:0.0):0.69277)0.874:0.27144)0.988:0.21880)0.887:0.04371)0.784:0.00765)0.984:0.02288)0.781:0.00486,Gypsy-210|639509:0.02654)0.795:0.00446)0.885:0.01000,(Gypsy-210|976583:0.01299,Gypsy-210|1899925:0.03977)0.847:0.00445)0.789:0.00261,Gypsy-210|882214:0.02918)0.777:0.00355)1.000:0.05238)0.884:0.02306,((Gypsy-210|1786425:0.08716,Gypsy-210|806244:0.21444)0.959:0.05009,((Gypsy-210|88691:0.92127,Gypsy-210|882217:0.18942)0.035:0.00340,Gypsy-210|1692072:0.09036)0.422:0.00549)0.837:0.01164);
```
