## Supplementary Data 2 for "A genomic portrait of zebrafish transposable elements and their spatiotemporal embryonic expression": Gypsy-211.mafft.nwk

```
(Gypsy-211|476443:0.07956,Gypsy-211|1395370:0.04924,((Gypsy-211|476444:0.03246,(Gypsy-211|1692074:0.22264,Gypsy-211|2075187:0.00055)0.863:0.01569)0.946:0.02488,(Gypsy-211|806247:0.05423,(Gypsy-211|1196093:0.05829,((((((Gypsy-211|1899927:0.02353,(Gypsy-211|1986829:0.00728,(Gypsy-211|976584:0.02385,Gypsy-211|1899928:0.00055)0.956:0.00829)0.961:0.00912)0.031:0.00282,Gypsy-211|806248:0.01844)0.978:0.02450,Gypsy-211|476445:0.05432)0.767:0.00722,((Gypsy-211|476446:0.04779,(Gypsy-211|1395368:0.30022,(Gypsy-211|724499:0.59746,(Gypsy-211|724498:0.05128,(Gypsy-211|724497:0.12775,(Gypsy-211|724495:0.04546,Gypsy-211|724496:0.13179)0.785:0.02777)0.618:0.03157)1.000:0.47419)0.692:0.08869)0.901:0.13577)0.920:0.04670,Gypsy-211|639510:0.07703)0.324:0.00562)0.669:0.00420,(((Gypsy-211|1395369:0.08984,Gypsy-211|1786427:0.00745)1.000:0.69664,Gypsy-211|1269596:0.11004)0.345:0.02908,Gypsy-211|1064263:0.10677)0.718:0.00784)0.134:0.00055,Gypsy-211|476447:0.05266)0.485:0.01006)0.607:0.00405)0.926:0.01400)0.375:0.00893);
```
