## Supplementary Data 2 for "A genomic portrait of zebrafish transposable elements and their spatiotemporal embryonic expression": Gypsy-212_DR-LTR.mafft.nwk

```
(Gypsy-212_DR-LTR|1986830:0.11103,Gypsy-212_DR-LTR|1576855:0.00053,(Gypsy-212_DR-LTR|1395371:0.05956,(((Gypsy-212_DR-LTR|1576854:0.07117,(Gypsy-212_DR-LTR|1336923:0.02731,((Gypsy-212_DR-LTR|1786429:0.0,Gypsy-212_DR-LTR|1786430:0.0):0.02587,Gypsy-212_DR-LTR|1786431:0.02608)0.833:0.00595)0.988:0.04211)0.987:0.02656,(Gypsy-212_DR-LTR|882220:0.12231,Gypsy-212_DR-LTR|1986831:0.03617)0.760:0.00438)0.919:0.01006,(Gypsy-212_DR-LTR|1692075:0.03693,(Gypsy-212_DR-LTR|1899931:0.05047,(Gypsy-212_DR-LTR|1576857:0.08048,((Gypsy-212_DR-LTR|1576856:0.02263,Gypsy-212_DR-LTR|1576858:0.01136)1.000:0.07793,((Gypsy-212_DR-LTR|1490474:0.06352,(Gypsy-212_DR-LTR|1490475:0.04559,(Gypsy-212_DR-LTR|1899929:0.06596,(Gypsy-212_DR-LTR|160909:0.11128,(((Gypsy-212_DR-LTR|160908:0.07105,((Gypsy-212_DR-LTR|310802:0.05737,(Gypsy-212_DR-LTR|88694:0.06745,(Gypsy-212_DR-LTR|976585:0.03158,(Gypsy-212_DR-LTR|1336922:0.05345,Gypsy-212_DR-LTR|1692076:0.03336)0.679:0.00915)1.000:0.10402)0.888:0.01856)1.000:0.07537,((Gypsy-212_DR-LTR|1395372:0.08082,(((Gypsy-212_DR-LTR|976586:0.07916,Gypsy-212_DR-LTR|88693:0.12529)0.107:0.01174,(Gypsy-212_DR-LTR|1269597:0.10600,((Gypsy-212_DR-LTR|551816:0.0,Gypsy-212_DR-LTR|551817:0.0):0.15244,(Gypsy-212_DR-LTR|88692:0.08985,Gypsy-212_DR-LTR|1786428:0.17909)0.134:0.00728)0.994:0.10707)0.949:0.04425)1.000:0.15476,((Gypsy-212_DR-LTR|476448:0.06613,Gypsy-212_DR-LTR|1490476:0.08051)0.897:0.02418,((Gypsy-212_DR-LTR|310803:0.06912,Gypsy-212_DR-LTR|1336921:0.03637)0.753:0.00054,Gypsy-212_DR-LTR|724500:0.06437)0.846:0.02792)0.882:0.04498)1.000:0.15754)0.334:0.00801,Gypsy-212_DR-LTR|1196094:0.08591)0.967:0.02843)0.987:0.04515)0.836:0.01199,Gypsy-212_DR-LTR|1899930:0.06115)0.956:0.02731,(Gypsy-212_DR-LTR|1692077:0.05072,Gypsy-212_DR-LTR|1692078:0.05366)0.998:0.04812)0.987:0.05599)1.000:0.10866)0.941:0.04139)0.661:0.01555)0.955:0.02913,Gypsy-212_DR-LTR|2075188:0.04114)0.873:0.01682)0.598:0.00880)0.838:0.01537)0.847:0.00817)0.884:0.00653)0.489:0.01020)0.859:0.02539);
```
