## Supplementary Data 2 for "A genomic portrait of zebrafish transposable elements and their spatiotemporal embryonic expression": Gypsy-213.mafft.nwk

```
((Gypsy-213|233748:0.29295,(Gypsy-213|1786447:0.18012,Gypsy-213|639511:0.61883)0.132:0.01326)0.694:0.02484,(Gypsy-213|160917:0.13039,(Gypsy-213|724509:0.23292,Gypsy-213|88708:0.18542)0.386:0.02962)0.678:0.01434,((((((((((Gypsy-213|1490496:0.27417,(Gypsy-213|1986841:0.16877,Gypsy-213|2075190:0.15837)0.750:0.02523)0.790:0.02377,Gypsy-213|476450:0.24594)0.905:0.03413,((((Gypsy-213|551824:0.15204,Gypsy-213|1986832:0.22198)0.912:0.04327,((((Gypsy-213|88713:0.18744,(Gypsy-213|551822:0.23249,(Gypsy-213|1692087:0.16738,(Gypsy-213|724507:0.16275,Gypsy-213|882227:0.12563)0.760:0.04668)0.251:0.04158)0.573:0.02237)0.947:0.05988,Gypsy-213|1692091:0.18520)0.321:0.03408,Gypsy-213|976594:0.19014)0.242:0.00065,(Gypsy-213|310804:0.15493,Gypsy-213|1490479:0.29741)0.735:0.00288)0.816:0.01584)0.772:0.01500,Gypsy-213|160912:0.19140)0.837:0.02171,((((Gypsy-213|1692092:0.40480,Gypsy-213|1786444:0.00065)0.996:0.29804,((Gypsy-213|1137622:0.31021,Gypsy-213|2089141:0.35023)1.000:0.76653,((Gypsy-213|2075194:0.19832,(Gypsy-213|233745:0.44782,Gypsy-213|976588:0.66580)0.719:0.23761)0.845:0.08095,(((Gypsy-213|1064264:0.62710,Gypsy-213|1692096:0.47593)0.979:0.43904,((Gypsy-213|882221:0.48033,Gypsy-213|1395375:0.36726)0.946:0.26910,(Gypsy-213|160915:0.31153,Gypsy-213|393450:0.74995)0.443:0.06919)0.604:0.10182)0.340:0.11360,(Gypsy-213|1196095:0.45681,(Gypsy-213|1490477:0.00065,Gypsy-213|1490482:0.00192)1.000:0.77732)0.226:0.15171)0.737:0.05090)0.755:0.04022)0.524:0.01661)0.901:0.06648,(Gypsy-213|724503:0.15220,Gypsy-213|2075192:0.20965)0.753:0.01673)0.801:0.02470,(Gypsy-213|976606:0.13715,(Gypsy-213|1692089:0.13237,Gypsy-213|2075191:0.13757)0.773:0.01906)0.449:0.01804)0.872:0.02590)0.969:0.05051)0.856:0.02887,((Gypsy-213|1336932:0.17715,Gypsy-213|1395373:0.09372)0.950:0.09436,(((Gypsy-213|1490502:0.01736,Gypsy-213|1490503:0.03611)1.000:0.12597,(Gypsy-213|976596:0.08903,Gypsy-213|1269601:0.15163)0.918:0.06513)0.210:0.00111,(Gypsy-213|160919:0.23102,Gypsy-213|806261:0.27807)0.907:0.23501)0.709:0.01112)0.793:0.01359)0.951:0.03837,((Gypsy-213|976591:0.53185,Gypsy-213|1986840:0.00065)1.000:0.26606,((((((((Gypsy-213|1196098:0.21938,Gypsy-213|882225:0.21627)0.834:0.02811,Gypsy-213|2075204:0.19320)0.650:0.00835,((Gypsy-213|476454:0.22555,Gypsy-213|1692090:0.22837)0.833:0.04551,((Gypsy-213|1786432:0.17896,Gypsy-213|2075196:0.37788)0.776:0.05216,(Gypsy-213|88698:0.19496,(Gypsy-213|2075205:0.12894,Gypsy-213|1899937:0.13008)0.838:0.02601)0.587:0.01439)0.619:0.00491)0.878:0.02066)0.448:0.01924,((((Gypsy-213|476453:0.41237,Gypsy-213|476452:0.39348)0.741:0.10070,(Gypsy-213|2089140:0.12784,Gypsy-213|2089142:0.09366)0.976:0.16427)0.560:0.03895,(((Gypsy-213|1576861:0.19472,Gypsy-213|1269599:0.12053)0.768:0.03642,(Gypsy-213|1490492:0.25940,(Gypsy-213|393452:0.19563,(Gypsy-213|1986838:0.14164,(Gypsy-213|393444:0.13076,Gypsy-213|2107640:0.08915)0.484:0.02468)0.468:0.02238)0.813:0.03303)0.874:0.05901)0.781:0.02129,Gypsy-213|233750:0.20304)0.763:0.02069)0.875:0.04789,Gypsy-213|476449:0.32966)0.956:0.07678)0.648:0.01601,(Gypsy-213|1395376:0.25076,(Gypsy-213|233741:0.14222,Gypsy-213|1692079:0.11404)0.821:0.06561)0.677:0.01655)0.382:0.00871,Gypsy-213|2075202:0.34194)0.973:0.08253,((((Gypsy-213|1692099:0.25917,Gypsy-213|476457:0.17153)0.488:0.07640,Gypsy-213|806262:0.15558)0.646:0.02919,(Gypsy-213|1986833:0.16918,(Gypsy-213|393448:0.23176,(Gypsy-213|1336930:0.28305,Gypsy-213|1899933:0.13750)0.660:0.05080)0.990:0.10270)0.679:0.01880)0.654:0.01177,((Gypsy-213|724501:0.14145,Gypsy-213|1692085:0.09010)0.853:0.02306,(Gypsy-213|1692097:0.17419,(Gypsy-213|1576860:0.12350,(Gypsy-213|1490493:0.48481,(Gypsy-213|233747:0.17736,Gypsy-213|2075203:0.06666)0.087:0.01410)0.526:0.04792)0.124:0.00066)0.749:0.01086)0.905:0.02224)0.831:0.01349)0.852:0.02313,(Gypsy-213|806251:0.31576,(((((((Gypsy-213|639513:0.00064,Gypsy-213|882222:0.22030)0.784:0.18796,Gypsy-213|1490486:0.31568)0.094:0.03477,(Gypsy-213|1692093:0.33996,(Gypsy-213|1692080:0.49771,(Gypsy-213|88696:0.26251,Gypsy-213|1490499:0.24584)0.980:0.25234)0.310:0.00726)0.503:0.05599)0.863:0.07328,((Gypsy-213|1899938:0.33414,((((Gypsy-213|476456:0.19627,Gypsy-213|1336927:0.32066)0.655:0.02672,Gypsy-213|639514:0.32817)0.665:0.03647,(Gypsy-213|160916:0.23993,Gypsy-213|1196101:0.22774)0.542:0.04589)0.814:0.03832,(((Gypsy-213|1269603:0.17778,Gypsy-213|1490488:0.15621)0.991:0.35926,(Gypsy-213|1196096:0.06206,Gypsy-213|1196097:0.07093)0.973:0.21154)0.012:0.01087,(Gypsy-213|1196100:0.37945,Gypsy-213|1692084:0.20564)0.992:0.20291)0.698:0.05762)0.546:0.02975)0.765:0.01895,((((((Gypsy-213|310809:0.00066,Gypsy-213|806255:0.50630)0.758:0.10885,((Gypsy-213|310810:0.00065,(Gypsy-213|310811:0.0,Gypsy-213|310812:0.0,Gypsy-213|310813:0.0):0.01062)0.942:0.07354,Gypsy-213|1986839:0.19944)0.219:0.02020)0.878:0.06606,(((Gypsy-213|1336928:0.16965,Gypsy-213|1786440:0.15650)0.711:0.03346,((Gypsy-213|551823:0.64028,Gypsy-213|1986834:0.08958)0.247:0.13877,Gypsy-213|882229:0.21241)0.774:0.05475)0.982:0.14370,Gypsy-213|1490504:0.28066)0.490:0.04424)0.808:0.05666,Gypsy-213|1899944:0.28450)0.870:0.07069,(Gypsy-213|1137620:0.22897,(Gypsy-213|88695:0.30349,(((Gypsy-213|1986843:0.15096,(Gypsy-213|1395374:0.20622,Gypsy-213|1490491:0.07880)0.819:0.06096)0.672:0.01812,Gypsy-213|1899941:0.16039)0.790:0.02814,(Gypsy-213|393446:0.10214,Gypsy-213|1395377:0.14845)0.507:0.03075)0.826:0.04076)0.607:0.02428)0.984:0.13745)0.175:0.00304,Gypsy-213|393447:0.30591)0.928:0.05993)0.824:0.04814)0.000:0.02549,(((((Gypsy-213|1490489:0.07546,Gypsy-213|1692095:0.07437)0.951:0.15832,(Gypsy-213|1786437:0.23379,Gypsy-213|1899934:0.17218)0.466:0.06404)0.999:0.26955,((Gypsy-213|639515:0.13018,Gypsy-213|2075189:1.00491)0.622:0.14740,(Gypsy-213|976598:1.33177,Gypsy-213|1137621:0.10065)0.834:0.24328)0.480:0.05552)0.855:0.08240,((((Gypsy-213|1336925:0.13080,Gypsy-213|1336933:0.10165)0.795:0.02675,((Gypsy-213|393451:0.14309,Gypsy-213|1899936:0.15855)0.374:0.00451,Gypsy-213|639512:0.18683)0.751:0.01245)0.632:0.05771,Gypsy-213|1269600:0.28230)0.997:0.30358,(((Gypsy-213|1899942:0.15916,(Gypsy-213|806254:0.26919,((Gypsy-213|1786443:0.12149,(Gypsy-213|1899939:0.06378,Gypsy-213|1899940:0.05305)0.988:0.11712)0.846:0.03530,((Gypsy-213|2075197:0.12124,Gypsy-213|2075198:0.08936)0.917:0.06189,Gypsy-213|724504:0.21843)0.520:0.01066)0.935:0.08348)0.891:0.08838)0.959:0.12545,((Gypsy-213|476451:0.20247,(Gypsy-213|1786434:0.24303,(((Gypsy-213|976602:0.10966,Gypsy-213|2075206:0.07374)0.995:0.08164,Gypsy-213|724511:0.11754)0.697:0.02382,(((((Gypsy-213|1786442:0.06674,Gypsy-213|976587:0.07015)0.111:0.00067,Gypsy-213|1786441:0.06263)0.817:0.01994,Gypsy-213|310806:0.13002)0.533:0.00227,Gypsy-213|1692088:0.10295)0.546:0.00065,(Gypsy-213|1786436:0.04492,Gypsy-213|1786435:0.09673)0.855:0.02144)0.788:0.01220)0.894:0.04503)0.700:0.01835)0.610:0.04127,(Gypsy-213|233744:0.29164,(Gypsy-213|1692082:0.16008,Gypsy-213|1269605:0.14035)0.909:0.06013)0.539:0.02018)0.980:0.15400)0.549:0.01634,(Gypsy-213|476458:0.30782,Gypsy-213|639518:0.33880)0.342:0.07908)0.305:0.06174)0.985:0.17746)0.000:0.02956,((Gypsy-213|1899945:0.09278,(Gypsy-213|88697:0.10388,Gypsy-213|1692094:0.30995)0.240:0.03149)0.938:0.13369,(((Gypsy-213|1490495:0.36122,(Gypsy-213|2075209:0.21480,Gypsy-213|806259:0.16101)0.441:0.04442)0.601:0.10354,Gypsy-213|1490485:0.82624)0.014:0.00085,Gypsy-213|976597:0.23188)0.812:0.05959)0.995:0.17163)0.542:0.03629)0.879:0.04025,(((Gypsy-213|882226:0.07097,Gypsy-213|1137617:0.31709)0.858:0.15113,((Gypsy-213|724502:0.18866,(Gypsy-213|806252:0.21958,Gypsy-213|88701:0.16107)0.992:0.39721)0.277:0.04396,(Gypsy-213|310818:0.27153,(Gypsy-213|88699:0.19988,Gypsy-213|1490501:0.42792)0.825:0.15948)0.788:0.17039)0.770:0.09550)0.012:0.00065,(Gypsy-213|806253:0.24345,(Gypsy-213|1490498:0.13246,(Gypsy-213|88707:0.22652,Gypsy-213|1986842:0.15202)0.715:0.02324)0.952:0.13152)0.984:0.12350)0.799:0.04726)0.979:0.07432,((((Gypsy-213|976604:0.15258,Gypsy-213|1899943:0.22528)0.744:0.13168,((Gypsy-213|976595:0.32890,(Gypsy-213|551818:0.05954,Gypsy-213|1269598:0.19353)0.374:0.06369)0.551:0.11694,(Gypsy-213|1490500:0.24701,Gypsy-213|1576859:0.49817)0.110:0.01094)0.939:0.07574)0.000:0.02686,((((Gypsy-213|806249:0.17331,((((Gypsy-213|88702:0.16274,(Gypsy-213|1064266:0.27983,Gypsy-213|160911:0.20288)0.185:0.01137)0.606:0.01882,(Gypsy-213|2075210:0.12681,Gypsy-213|476461:0.17258)0.617:0.03362)0.736:0.01341,(Gypsy-213|88710:0.16623,((((Gypsy-213|2075200:0.29562,Gypsy-213|1490490:0.33458)0.512:0.03691,Gypsy-213|806250:0.20827)0.070:0.00086,(Gypsy-213|2075211:0.14958,(Gypsy-213|393449:0.11650,Gypsy-213|1692086:0.17377)0.810:0.02121)0.508:0.00878)0.858:0.02356,Gypsy-213|1786448:0.19815)0.495:0.02118)0.901:0.03554)0.442:0.01631,Gypsy-213|976599:0.12105)0.503:0.02726)0.932:0.07165,Gypsy-213|160913:0.19410)0.786:0.03353,(Gypsy-213|88711:0.23098,Gypsy-213|2075207:0.17977)0.720:0.03459)0.221:0.05331,(Gypsy-213|233742:0.18058,Gypsy-213|551819:0.14965)0.913:0.08120)0.996:0.18449)0.806:0.04143,(Gypsy-213|1786438:0.30597,(((Gypsy-213|1336929:0.20933,((Gypsy-213|88700:0.34306,Gypsy-213|2100238:0.39607)0.688:0.06816,((Gypsy-213|639519:0.15686,(Gypsy-213|1137616:0.37404,Gypsy-213|1490480:0.14268)0.696:0.12388)0.747:0.06031,(((((Gypsy-213|551820:0.21762,(Gypsy-213|1269604:0.13425,Gypsy-213|1336924:0.16656)0.405:0.01532)0.607:0.00706,Gypsy-213|1064268:0.16803)0.879:0.02901,Gypsy-213|2075193:0.25282)0.686:0.02159,Gypsy-213|88704:0.19578)0.806:0.02535,((((((Gypsy-213|310816:0.12238,Gypsy-213|806256:0.36085)0.749:0.02559,(((((Gypsy-213|882228:0.07842,Gypsy-213|1490484:0.34502)0.835:0.11735,(Gypsy-213|2075212:0.24544,(Gypsy-213|806260:0.17579,(Gypsy-213|88703:0.26416,Gypsy-213|976589:0.13984)0.764:0.05660)0.374:0.02762)0.705:0.01882)0.809:0.03681,((Gypsy-213|1490494:0.14390,((((Gypsy-213|1986837:0.56710,Gypsy-213|2075195:0.00270)0.977:0.20121,Gypsy-213|1137619:0.22160)0.923:0.08354,(Gypsy-213|724506:0.11697,(Gypsy-213|393445:0.19575,Gypsy-213|1336926:0.11881)0.751:0.02221)0.460:0.00064)0.905:0.03267,(Gypsy-213|1490481:0.12824,Gypsy-213|310814:0.17364)0.463:0.02087)0.701:0.01703)0.934:0.05699,(Gypsy-213|724505:0.18169,(Gypsy-213|724508:0.18422,((Gypsy-213|976603:0.17184,Gypsy-213|1986835:0.16140)0.632:0.01501,(Gypsy-213|1490478:0.49943,Gypsy-213|639516:0.17770)0.018:0.00066)0.790:0.01043)0.741:0.00789)0.807:0.02791)0.954:0.06040)0.806:0.03957,((Gypsy-213|2109492:0.28266,((Gypsy-213|976605:0.20190,Gypsy-213|1064267:0.27519)0.089:0.02628,Gypsy-213|639517:0.30868)0.722:0.02478)0.841:0.06627,(Gypsy-213|1064269:0.12836,Gypsy-213|2075201:0.15065)0.896:0.06332)0.993:0.12351)0.868:0.04148,(Gypsy-213|976592:0.19725,(Gypsy-213|476459:0.25069,Gypsy-213|724510:0.00065)0.402:0.15946)0.962:0.12514)0.000:0.00060)0.886:0.04133,(Gypsy-213|1490487:0.0,Gypsy-213|2085625:0.0):0.27226)0.563:0.01736,(Gypsy-213|310808:0.25439,Gypsy-213|976593:0.21982)0.996:0.17244)0.952:0.05954,(Gypsy-213|1786439:0.20597,(Gypsy-213|806257:0.01514,Gypsy-213|976590:0.20705)0.674:0.07139)0.953:0.08857)0.353:0.00519,((((Gypsy-213|1196099:0.25081,Gypsy-213|1336931:0.38253)0.000:0.00088,Gypsy-213|1899935:0.19597)0.324:0.07818,(Gypsy-213|160918:0.15139,Gypsy-213|806258:0.17547)0.776:0.03311)0.837:0.10083,(((Gypsy-213|882230:0.22920,(Gypsy-213|476455:0.13337,Gypsy-213|1490497:0.19872)0.772:0.03154)0.256:0.01021,(Gypsy-213|1490483:0.12604,(Gypsy-213|233749:0.00065,Gypsy-213|310807:0.66276)0.798:0.19122)0.714:0.02403)0.714:0.01110,(Gypsy-213|551821:0.12412,(Gypsy-213|310817:0.22759,Gypsy-213|1064270:0.21353)0.664:0.05642)0.796:0.02929)0.792:0.01542)0.935:0.03713)0.949:0.04921)0.815:0.02833)0.780:0.03952)0.290:0.01495)0.750:0.05704,Gypsy-213|2075208:0.70781)0.000:0.00091,((Gypsy-213|233739:0.00065,Gypsy-213|233740:0.01993)1.000:0.34015,((((Gypsy-213|310805:0.12642,Gypsy-213|1986836:0.14228)0.840:0.05870,Gypsy-213|1786433:0.25630)0.164:0.02261,(Gypsy-213|233746:0.11263,Gypsy-213|1692083:0.16286)0.354:0.03583)0.826:0.02972,(((Gypsy-213|1786446:0.11897,Gypsy-213|160914:0.45897)0.592:0.04679,((Gypsy-213|2107641:0.08947,(Gypsy-213|1064265:0.27472,(Gypsy-213|160910:0.06447,Gypsy-213|88705:0.13554)0.137:0.05616)0.224:0.02477)0.792:0.03411,Gypsy-213|882223:0.20901)0.326:0.00323)0.564:0.02832,(Gypsy-213|88706:0.17421,Gypsy-213|1692098:0.13546)0.988:0.10600)0.931:0.05054)0.633:0.02274)0.707:0.03085)0.897:0.04897)0.850:0.04306)0.997:0.11707)0.249:0.02900)0.653:0.03646)0.000:0.00082)0.236:0.02803)0.898:0.03986,((Gypsy-213|1064271:0.02706,Gypsy-213|1899932:0.01576)0.999:0.14578,(Gypsy-213|476460:0.11361,Gypsy-213|976600:0.12729)0.842:0.04281)0.980:0.07863)0.160:0.00087,Gypsy-213|1786445:0.26470)0.741:0.01480,((Gypsy-213|310815:0.02437,Gypsy-213|2117393:0.00283)1.000:0.18470,(Gypsy-213|88709:0.22617,(Gypsy-213|2092132:0.13366,(Gypsy-213|976601:0.18747,(Gypsy-213|88712:0.08557,Gypsy-213|2075199:0.08600)0.944:0.08731)0.826:0.02364)0.912:0.02530)0.683:0.02040)0.958:0.04247)0.758:0.01211,(Gypsy-213|1692081:0.18362,(Gypsy-213|882224:0.26064,Gypsy-213|1137618:0.33401)0.616:0.01226)0.901:0.05048)0.906:0.03255,(Gypsy-213|1269602:0.30940,Gypsy-213|233743:0.22498)0.742:0.04118)0.700:0.00997);
```
