## Supplementary Data 2 for "A genomic portrait of zebrafish transposable elements and their spatiotemporal embryonic expression": Gypsy-214_DR-I.mafft.nwk

```
(((Gypsy-214_DR-I|1336935:0.22767,Gypsy-214_DR-I|88714:0.14378)0.835:0.04683,(((((Gypsy-214_DR-I|639520:0.15364,Gypsy-214_DR-I|310820:0.80619)0.261:0.15349,Gypsy-214_DR-I|233753:0.70965)0.343:0.00081,((Gypsy-214_DR-I|1899948:0.09762,Gypsy-214_DR-I|1786449:0.38342)0.000:0.00239,Gypsy-214_DR-I|1490507:0.08724)0.211:0.02809)0.961:0.04286,(Gypsy-214_DR-I|1064272:0.17346,Gypsy-214_DR-I|2075214:0.15546)0.285:0.00919)0.956:0.03835,(Gypsy-214_DR-I|1899946:0.46458,(Gypsy-214_DR-I|233752:0.10110,Gypsy-214_DR-I|639521:0.41121)0.011:0.01440)0.697:0.02511)0.881:0.05755)0.435:0.03685,(Gypsy-214_DR-I|1196105:0.22345,((Gypsy-214_DR-I|310821:0.45431,Gypsy-214_DR-I|233751:0.23652)0.188:0.04471,((Gypsy-214_DR-I|1786450:0.13578,Gypsy-214_DR-I|1692100:0.34641)0.186:0.00863,((Gypsy-214_DR-I|806263:0.19989,Gypsy-214_DR-I|1196102:0.13052)0.863:0.08797,(Gypsy-214_DR-I|1899949:0.90398,((Gypsy-214_DR-I|1336934:0.40601,Gypsy-214_DR-I|1899947:0.15747)0.682:0.15253,(Gypsy-214_DR-I|806264:0.25248,Gypsy-214_DR-I|310819:0.61276)0.748:0.03571)0.000:0.00081)0.414:0.08516)0.905:0.04542)0.787:0.04991)0.421:0.02519)0.844:0.03733,(((Gypsy-214_DR-I|1692101:0.50168,Gypsy-214_DR-I|476463:0.16783)0.446:0.05324,(Gypsy-214_DR-I|476462:0.13240,(Gypsy-214_DR-I|1490505:0.12876,(Gypsy-214_DR-I|2075213:0.27938,(Gypsy-214_DR-I|1196103:0.06172,Gypsy-214_DR-I|1196104:0.03465)1.000:0.96199)0.575:0.06846)0.896:0.06652)0.815:0.02153)0.910:0.03250,(Gypsy-214_DR-I|1490506:0.18034,(Gypsy-214_DR-I|476464:0.14427,Gypsy-214_DR-I|1576862:0.14126)0.042:0.01261)0.991:0.04166)0.843:0.02143);
```
