## Supplementary Data 2 for "A genomic portrait of zebrafish transposable elements and their spatiotemporal embryonic expression": Gypsy-215_DR-LTR.mafft.nwk

```
((Gypsy-215_DR-LTR|2075216:0.13715,(Gypsy-215_DR-LTR|476471:0.13903,Gypsy-215_DR-LTR|1692104:0.05383)0.490:0.15473)0.175:0.04899,(Gypsy-215_DR-LTR|476470:0.14843,Gypsy-215_DR-LTR|233755:0.18735)0.466:0.02510,(((((Gypsy-215_DR-LTR|1196108:0.05827,Gypsy-215_DR-LTR|1490508:0.44925)0.598:0.07200,((Gypsy-215_DR-LTR|2083223:0.27287,(Gypsy-215_DR-LTR|976612:0.24832,Gypsy-215_DR-LTR|1899950:0.10575)0.816:0.07601)0.904:0.08868,(Gypsy-215_DR-LTR|551826:0.32347,Gypsy-215_DR-LTR|310824:0.11979)0.448:0.03402)0.795:0.02268)0.720:0.00917,((Gypsy-215_DR-LTR|1137623:0.13277,(Gypsy-215_DR-LTR|976608:0.13250,(Gypsy-215_DR-LTR|976609:0.12592,Gypsy-215_DR-LTR|1786454:0.12973)0.376:0.00186)0.729:0.00704)0.340:0.00694,((((Gypsy-215_DR-LTR|1064276:0.11385,(Gypsy-215_DR-LTR|1490512:0.17439,(Gypsy-215_DR-LTR|393456:0.10433,Gypsy-215_DR-LTR|551827:0.14239)0.856:0.01743)0.789:0.00731)0.877:0.01030,((Gypsy-215_DR-LTR|639523:0.46797,(Gypsy-215_DR-LTR|2075218:0.00061,Gypsy-215_DR-LTR|2090347:0.00061)1.000:0.14888)0.578:0.00980,(Gypsy-215_DR-LTR|1899958:0.15737,Gypsy-215_DR-LTR|1899956:0.12667)0.050:0.00062)0.266:0.00072)0.756:0.00430,(Gypsy-215_DR-LTR|476469:0.17322,(Gypsy-215_DR-LTR|1899955:0.11905,(Gypsy-215_DR-LTR|233758:0.02811,Gypsy-215_DR-LTR|551825:0.01387)0.489:0.07497)0.793:0.03209)0.866:0.01650)0.651:0.00416,((Gypsy-215_DR-LTR|976610:0.14841,Gypsy-215_DR-LTR|1692108:0.10439)0.365:0.02124,(Gypsy-215_DR-LTR|393458:0.33686,(Gypsy-215_DR-LTR|160926:0.13494,Gypsy-215_DR-LTR|160925:0.09073)0.672:0.04019)0.354:0.00062)0.849:0.01720)0.867:0.00945)0.830:0.00060)0.749:0.00203,((Gypsy-215_DR-LTR|233754:0.14223,Gypsy-215_DR-LTR|1986847:0.15007)0.845:0.01471,(((Gypsy-215_DR-LTR|476466:0.19891,Gypsy-215_DR-LTR|2075217:0.14487)0.887:0.05325,Gypsy-215_DR-LTR|2075215:0.18805)0.692:0.00950,(Gypsy-215_DR-LTR|1986845:0.19832,Gypsy-215_DR-LTR|1269606:0.17860)0.301:0.00060)0.721:0.00318)0.700:0.00381)0.660:0.00062,(((((Gypsy-215_DR-LTR|1395380:0.15118,(Gypsy-215_DR-LTR|1196106:0.16725,Gypsy-215_DR-LTR|1899960:0.08209)0.742:0.01983)0.314:0.01545,(Gypsy-215_DR-LTR|1576863:0.29960,Gypsy-215_DR-LTR|1786453:0.20190)0.379:0.00060)0.348:0.01126,(((Gypsy-215_DR-LTR|1692109:0.13219,(Gypsy-215_DR-LTR|1692105:0.13613,Gypsy-215_DR-LTR|1692111:0.21018)0.855:0.04325)0.810:0.01544,((Gypsy-215_DR-LTR|393457:0.11573,Gypsy-215_DR-LTR|1692107:0.22391)0.147:0.00270,Gypsy-215_DR-LTR|1786452:0.13367)0.802:0.01605)0.159:0.00057,(Gypsy-215_DR-LTR|1395381:0.11389,Gypsy-215_DR-LTR|1899951:0.11811)0.711:0.01708)0.594:0.00313)0.044:0.00375,((((Gypsy-215_DR-LTR|882235:0.08385,Gypsy-215_DR-LTR|1692110:0.20433)0.902:0.04137,((Gypsy-215_DR-LTR|2075219:0.12892,(Gypsy-215_DR-LTR|1064274:0.12969,Gypsy-215_DR-LTR|88715:0.16825)0.723:0.01533)0.346:0.01037,(Gypsy-215_DR-LTR|806266:0.13672,(((Gypsy-215_DR-LTR|1986849:0.08896,(((((Gypsy-215_DR-LTR|393454:0.08119,((Gypsy-215_DR-LTR|393455:0.06241,((Gypsy-215_DR-LTR|233756:0.17800,Gypsy-215_DR-LTR|1786455:0.01596)0.460:0.05382,Gypsy-215_DR-LTR|476465:0.40649)0.592:0.01323)0.395:0.00057,Gypsy-215_DR-LTR|88716:0.12805)0.795:0.01266)0.804:0.00488,((((Gypsy-215_DR-LTR|724519:0.14154,Gypsy-215_DR-LTR|1576865:0.09788)0.721:0.01181,((Gypsy-215_DR-LTR|88717:0.17262,Gypsy-215_DR-LTR|976607:0.09223)0.006:0.00061,Gypsy-215_DR-LTR|1899959:0.08459)0.822:0.01149)0.852:0.00077,Gypsy-215_DR-LTR|724517:0.09762)0.834:0.01352,(((Gypsy-215_DR-LTR|1395383:0.11579,(Gypsy-215_DR-LTR|2075220:0.10255,(((Gypsy-215_DR-LTR|1064277:0.10254,(((((((((Gypsy-215_DR-LTR|160921:0.06505,(Gypsy-215_DR-LTR|1692106:0.69330,Gypsy-215_DR-LTR|160922:0.05312)0.180:0.01518)0.374:0.02124,((Gypsy-215_DR-LTR|1692112:0.08858,Gypsy-215_DR-LTR|1490510:0.03433)0.525:0.00610,(((((Gypsy-215_DR-LTR|1576864:0.01741,Gypsy-215_DR-LTR|1986846:0.25901)0.149:0.08159,(Gypsy-215_DR-LTR|882232:0.04634,Gypsy-215_DR-LTR|2100915:0.03425)0.705:0.01185)0.709:0.00424,Gypsy-215_DR-LTR|1064273:0.09184)0.747:0.00456,Gypsy-215_DR-LTR|639522:0.06044)0.571:0.00062,((((Gypsy-215_DR-LTR|724513:0.0,Gypsy-215_DR-LTR|2116206:0.0):0.03785,Gypsy-215_DR-LTR|724515:0.02710)0.332:0.01342,(Gypsy-215_DR-LTR|1196107:0.06413,(Gypsy-215_DR-LTR|724514:0.0,Gypsy-215_DR-LTR|2116207:0.0):0.06454)0.084:0.00168)0.917:0.01410,(Gypsy-215_DR-LTR|1899952:0.48920,Gypsy-215_DR-LTR|976613:0.05772)0.690:0.01206)1.000:0.00061)0.420:0.00061)0.943:0.00106)0.756:0.00224,(Gypsy-215_DR-LTR|1692102:0.04943,Gypsy-215_DR-LTR|1490511:0.07402)0.897:0.00061)0.761:0.00210,Gypsy-215_DR-LTR|1490514:0.05064)0.529:0.00256,Gypsy-215_DR-LTR|724512:0.04310)0.393:0.00422,Gypsy-215_DR-LTR|2075223:0.04335)0.399:0.00441,Gypsy-215_DR-LTR|1986844:0.06468)0.879:0.00938,(Gypsy-215_DR-LTR|639526:0.05974,Gypsy-215_DR-LTR|1786451:0.05203)0.607:0.00534)0.905:0.00841,(Gypsy-215_DR-LTR|476472:0.08302,Gypsy-215_DR-LTR|1395378:0.04718)0.247:0.00891)0.754:0.00237)0.294:0.00058,(((Gypsy-215_DR-LTR|882231:0.08289,Gypsy-215_DR-LTR|2075222:0.05691)0.415:0.00299,Gypsy-215_DR-LTR|1336937:0.08256)0.734:0.00381,Gypsy-215_DR-LTR|724518:0.08727)0.766:0.00186)0.970:0.02495,(Gypsy-215_DR-LTR|882233:0.05645,(Gypsy-215_DR-LTR|160924:0.06140,Gypsy-215_DR-LTR|2075221:0.09913)0.828:0.00941)0.920:0.01266)0.827:0.01214)0.501:0.00381)0.823:0.00969,(Gypsy-215_DR-LTR|1395382:0.08799,Gypsy-215_DR-LTR|1490509:0.09546)0.786:0.01007)0.969:0.02028,Gypsy-215_DR-LTR|1899961:0.06407)0.735:0.00226)0.944:0.01443)0.957:0.01714,(Gypsy-215_DR-LTR|1692103:0.09590,Gypsy-215_DR-LTR|639525:0.09322)0.757:0.00711)0.713:0.00304,(Gypsy-215_DR-LTR|2102357:0.09167,Gypsy-215_DR-LTR|2102358:0.11975)0.649:0.04821)0.727:0.00447,Gypsy-215_DR-LTR|551828:0.12866)0.706:0.00420)0.943:0.03726,(Gypsy-215_DR-LTR|1269607:0.14696,Gypsy-215_DR-LTR|882234:0.15151)0.498:0.00465)0.885:0.01967,(((Gypsy-215_DR-LTR|160923:0.13425,Gypsy-215_DR-LTR|1899953:0.13851)0.722:0.02062,(Gypsy-215_DR-LTR|806265:0.12776,Gypsy-215_DR-LTR|1395379:0.19380)0.748:0.02170)0.725:0.00560,(Gypsy-215_DR-LTR|976611:0.12365,Gypsy-215_DR-LTR|233757:0.11298)0.689:0.00061)0.310:0.00342)0.981:0.10445)0.804:0.03851)0.723:0.00785)0.740:0.00470,(((Gypsy-215_DR-LTR|1899954:0.13941,Gypsy-215_DR-LTR|1064275:0.15951)0.743:0.01561,(Gypsy-215_DR-LTR|1899957:0.16169,Gypsy-215_DR-LTR|1395384:0.18406)0.389:0.01248)0.737:0.00874,Gypsy-215_DR-LTR|1490513:0.12149)0.748:0.01104)0.806:0.00737,((Gypsy-215_DR-LTR|1986848:0.10596,Gypsy-215_DR-LTR|639524:0.17761)0.763:0.01315,(((Gypsy-215_DR-LTR|310823:0.35165,(Gypsy-215_DR-LTR|1137624:0.23249,(Gypsy-215_DR-LTR|1336936:0.51254,((Gypsy-215_DR-LTR|88718:0.13286,Gypsy-215_DR-LTR|310822:0.32235)0.786:0.10012,Gypsy-215_DR-LTR|476468:0.25365)0.044:0.00099)0.244:0.01765)0.333:0.06769)0.890:0.18573,Gypsy-215_DR-LTR|88719:0.19463)0.466:0.05351,(Gypsy-215_DR-LTR|160920:0.21178,(Gypsy-215_DR-LTR|393453:0.44736,Gypsy-215_DR-LTR|476467:0.01445)0.483:0.12646)0.712:0.00877)0.768:0.02552)0.446:0.00698)0.315:0.00698)0.584:0.00680,Gypsy-215_DR-LTR|724516:0.17291)0.502:0.00071)0.689:0.01036);
```
