## Supplementary Data 2 for "A genomic portrait of zebrafish transposable elements and their spatiotemporal embryonic expression": Gypsy-216.mafft.nwk

```
(((Gypsy-216|233761:0.03497,((Gypsy-216|88721:0.02057,Gypsy-216|639528:0.01667)0.120:0.00310,Gypsy-216|476478:0.02478)0.923:0.00070)0.753:0.00159,((((Gypsy-216|551831:0.02171,((((((Gypsy-216|1576869:0.03222,((Gypsy-216|393463:0.00373,Gypsy-216|476477:0.22967)0.925:0.02022,Gypsy-216|1490516:0.02002)0.766:0.00341)0.495:0.00071,Gypsy-216|476474:0.02056)0.827:0.01116,((((((Gypsy-216|233760:0.05370,(Gypsy-216|976616:0.07324,(Gypsy-216|1395387:0.06309,Gypsy-216|1899963:0.03811)0.407:0.01110)0.783:0.00613)0.867:0.00489,(Gypsy-216|2112757:0.01333,(Gypsy-216|160928:0.06409,(((Gypsy-216|976615:0.01296,Gypsy-216|1576867:0.04142)0.587:0.05737,(Gypsy-216|976621:0.05605,((Gypsy-216|1576866:0.03405,((Gypsy-216|2081645:0.13419,((((((Gypsy-216|393460:0.11875,(Gypsy-216|393459:0.00069,(Gypsy-216|393462:0.06752,Gypsy-216|806269:0.40238)0.492:0.21841)0.715:0.04673)0.758:0.05667,((Gypsy-216|476479:0.06663,(Gypsy-216|882238:0.10972,Gypsy-216|639527:0.11115)0.380:0.00557)0.228:0.00240,Gypsy-216|1986850:0.11101)0.702:0.00407)0.788:0.00607,(Gypsy-216|476476:0.12763,Gypsy-216|1137625:0.14773)0.725:0.01169)0.708:0.00319,(Gypsy-216|2075224:0.28923,((Gypsy-216|393461:0.07436,((Gypsy-216|1986851:0.13742,Gypsy-216|1269610:0.14679)0.385:0.00078,Gypsy-216|1786458:0.53514)0.584:0.02542)0.642:0.01620,(Gypsy-216|551830:0.11032,(Gypsy-216|806267:0.07851,(Gypsy-216|1899965:0.11002,(Gypsy-216|310825:0.03158,Gypsy-216|1269609:0.30365)0.423:0.11565)0.701:0.00767)0.072:0.00069)0.723:0.00337)0.596:0.02433)0.423:0.00071)0.927:0.01394,((Gypsy-216|2088116:0.14831,(Gypsy-216|160929:0.13525,Gypsy-216|976618:0.11428)0.260:0.00673)0.731:0.01748,(Gypsy-216|1899964:0.11359,Gypsy-216|2075225:0.16485)0.351:0.01075)0.402:0.00114)0.932:0.02230,(Gypsy-216|882236:0.08695,Gypsy-216|1899962:0.11487)0.606:0.00425)0.945:0.05443)0.566:0.00678,Gypsy-216|88720:0.13398)0.924:0.02592)0.777:0.00852,(Gypsy-216|1490515:0.10048,Gypsy-216|1064279:0.06236)0.628:0.01992)0.200:0.00389)0.633:0.00215)0.988:0.02154,(Gypsy-216|2085817:0.01353,(Gypsy-216|476475:0.04037,Gypsy-216|882240:0.00187)0.529:0.01359)1.000:0.06625)0.795:0.00599)0.498:0.00083)0.310:0.00074)0.184:0.00069,(Gypsy-216|1395388:0.00069,(((Gypsy-216|1786456:0.71301,Gypsy-216|1064278:0.58570)0.929:0.17688,((Gypsy-216|976619:0.07304,(Gypsy-216|882239:0.08378,Gypsy-216|1786457:0.05622)0.784:0.05450)1.000:0.42004,(Gypsy-216|724522:0.77550,(Gypsy-216|882237:0.13176,(Gypsy-216|724521:0.03197,Gypsy-216|976620:0.63730)0.620:0.07179)0.899:0.26660)0.708:0.17292)0.928:0.19726)0.979:0.22993,(Gypsy-216|1137626:0.34320,(Gypsy-216|976614:0.23314,Gypsy-216|1490519:0.43028)0.949:0.25596)0.913:0.23282)0.855:0.15109)0.920:0.05770)0.950:0.02123,Gypsy-216|1576868:0.04009)0.786:0.00446,Gypsy-216|1395386:0.03611)0.763:0.00417,(((Gypsy-216|1786459:0.02229,Gypsy-216|1986852:0.05267)0.209:0.00306,(Gypsy-216|1269608:0.05547,Gypsy-216|1986853:0.02424)0.943:0.01125)0.573:0.00190,Gypsy-216|639529:0.05674)0.764:0.00172)0.758:0.00359)0.740:0.00353,(Gypsy-216|724520:0.06574,(Gypsy-216|1395385:0.03487,Gypsy-216|1986854:0.06328)0.595:0.00763)0.765:0.01231)0.929:0.01090,(Gypsy-216|2075226:0.04332,Gypsy-216|976617:0.01715)0.600:0.00554)0.660:0.00069,Gypsy-216|233759:0.03267)0.752:0.00210)0.948:0.01179,(((Gypsy-216|310827:0.01658,Gypsy-216|476473:0.18442)0.946:0.07064,(Gypsy-216|1490518:0.01522,Gypsy-216|1490517:0.02687)0.959:0.01219)0.748:0.00473,Gypsy-216|1576870:0.01949)0.750:0.00309)0.296:0.00287,Gypsy-216|2075227:0.03909)0.948:0.01023,Gypsy-216|310826:0.01074)0.480:0.00071)0.710:0.00174,Gypsy-216|551829:0.01624,(Gypsy-216|806268:0.01870,Gypsy-216|160927:0.04069)0.836:0.00605);
```
