## Supplementary Data 2 for "A genomic portrait of zebrafish transposable elements and their spatiotemporal embryonic expression": Gypsy-218.mafft.nwk

```
(((Gypsy-218|1576872:0.00055,Gypsy-218|1576873:0.00284)0.906:0.00571,(Gypsy-218|1576871:0.01720,Gypsy-218|2090964:0.00531)0.056:0.00055)0.859:0.00600,((Gypsy-218|310828:0.74555,Gypsy-218|88722:0.00054)0.242:0.01123,(Gypsy-218|88723:0.07530,Gypsy-218|724523:0.03918)0.298:0.05900)0.669:0.00943,(Gypsy-218|1899967:0.10645,(Gypsy-218|1269614:0.08929,(((Gypsy-218|1336939:0.08836,(Gypsy-218|1137627:0.17331,Gypsy-218|1899966:0.13862)0.777:0.06970)0.705:0.00234,(Gypsy-218|1986855:0.03650,(Gypsy-218|160930:0.03649,Gypsy-218|310829:0.09195)0.730:0.00827)0.894:0.01062)0.628:0.00055,Gypsy-218|1336938:0.03558)0.519:0.01107)0.640:0.01160)0.232:0.00414);
```
