## Supplementary Data 2 for "A genomic portrait of zebrafish transposable elements and their spatiotemporal embryonic expression": Gypsy-219.mafft.nwk

```
((Gypsy-219|1786460:0.01033,(Gypsy-219|88724:0.04440,((Gypsy-219|1986857:0.02217,(Gypsy-219|1899969:0.07935,(Gypsy-219|1490521:0.04726,(((Gypsy-219|639530:0.15251,Gypsy-219|882242:0.16801)0.875:0.09453,(Gypsy-219|1986856:0.15031,(Gypsy-219|1196109:0.40960,(Gypsy-219|1692115:0.39976,Gypsy-219|2075228:0.41829)0.716:0.19719)0.025:0.01468)0.706:0.15415)0.872:0.10369,Gypsy-219|1899970:0.17738)0.641:0.02287)0.138:0.02210)0.317:0.03646)0.694:0.00967,(Gypsy-219|1692113:0.12417,((Gypsy-219|1576874:0.01066,(Gypsy-219|1576875:0.01111,Gypsy-219|1692114:0.00055)0.818:0.00830)0.940:0.03544,(Gypsy-219|1490520:0.03213,Gypsy-219|1899971:0.03908)0.720:0.00159)0.849:0.00900)0.395:0.00359)0.906:0.03911)0.927:0.06749)0.986:0.01343,(Gypsy-219|639531:0.05360,Gypsy-219|639532:0.00054)1.000:0.10443,(Gypsy-219|1899972:0.00055,Gypsy-219|1899968:0.00055)0.974:0.00532);
```
