## Supplementary Data 2 for "A genomic portrait of zebrafish transposable elements and their spatiotemporal embryonic expression": Gypsy-220.mafft.nwk

```
((Gypsy-220|1395394:0.00950,Gypsy-220|1490531:0.00966)0.823:0.00220,(Gypsy-220|1899973:0.01241,Gypsy-220|1786465:0.01117)0.736:0.00133,((Gypsy-220|976629:0.01220,Gypsy-220|1576905:0.01257)0.877:0.00299,(((Gypsy-220|1576886:0.00176,Gypsy-220|1576887:0.00372)0.411:0.00392,Gypsy-220|1064288:0.20703)0.782:0.00752,(((((Gypsy-220|976628:0.00518,Gypsy-220|882246:0.01143)0.854:0.02158,((((((Gypsy-220|1899974:0.06962,Gypsy-220|724527:0.02620)0.733:0.00455,(((Gypsy-220|806275:0.02830,Gypsy-220|1692121:0.01499)0.761:0.00186,(((((((((Gypsy-220|976627:0.02768,Gypsy-220|2078160:0.04772)0.843:0.00307,((Gypsy-220|1064287:0.03186,Gypsy-220|1196110:0.04707)0.822:0.00269,(Gypsy-220|393469:0.05426,(Gypsy-220|1395395:0.03872,Gypsy-220|1395396:0.01479)0.795:0.01412)0.909:0.00061)0.820:0.00147)0.347:0.00058,Gypsy-220|233765:0.05367)0.359:0.00061,Gypsy-220|1986862:0.01862)0.072:0.00061,(Gypsy-220|1692130:0.04529,((Gypsy-220|976630:0.07384,Gypsy-220|1576903:0.04009)0.746:0.01482,(Gypsy-220|1899975:0.06959,(((Gypsy-220|2075230:0.07371,Gypsy-220|1395390:0.14756)0.787:0.01293,((Gypsy-220|476484:0.05956,Gypsy-220|1395397:0.04924)0.861:0.03171,((Gypsy-220|1490526:0.11547,((Gypsy-220|1490528:0.12299,(Gypsy-220|551835:0.25940,Gypsy-220|1786466:0.08475)0.598:0.02214)0.768:0.00057,((((Gypsy-220|1490529:0.38907,Gypsy-220|1576880:0.00150)0.980:0.09478,((Gypsy-220|1576890:0.03161,((Gypsy-220|1576891:0.00061,(Gypsy-220|1576881:0.00315,(Gypsy-220|639535:0.27192,Gypsy-220|88733:0.27915)0.849:0.11730)0.788:0.00218)0.747:0.00264,Gypsy-220|1576889:0.01335)0.803:0.00543)0.502:0.00997,(Gypsy-220|2077876:0.00443,(Gypsy-220|1576900:0.00061,Gypsy-220|1576897:0.00703)0.918:0.02432)0.838:0.00927)0.971:0.03348)0.996:0.04916,((Gypsy-220|476482:0.10023,(Gypsy-220|639534:0.11905,(Gypsy-220|1692127:0.12688,(((Gypsy-220|1064284:0.10736,(Gypsy-220|1692126:0.13702,(((Gypsy-220|160931:0.10417,Gypsy-220|1899976:0.13473)0.845:0.03237,(Gypsy-220|724524:0.06932,(Gypsy-220|1490530:0.30571,(Gypsy-220|88731:0.10794,(((Gypsy-220|160932:0.12218,(Gypsy-220|393467:0.15424,Gypsy-220|724525:0.24998)0.790:0.03713)0.729:0.01802,Gypsy-220|310834:0.25097)0.885:0.03937,(Gypsy-220|806273:0.09849,Gypsy-220|2075235:0.14308)0.889:0.03455)0.772:0.01057)0.826:0.01193)0.383:0.00361)0.359:0.00066)0.715:0.01177,(Gypsy-220|1395393:0.13618,Gypsy-220|1137630:0.21004)0.758:0.03210)0.942:0.04663)0.988:0.07475)0.913:0.03164,(Gypsy-220|1395398:0.12875,Gypsy-220|1692123:0.12888)0.716:0.02126)0.371:0.00607,Gypsy-220|1269615:0.11440)0.809:0.01198)0.808:0.01190)0.683:0.00582)0.511:0.00258,(((Gypsy-220|882245:0.19549,(Gypsy-220|2075234:0.60719,((Gypsy-220|1786469:0.12558,((Gypsy-220|882244:0.00061,(Gypsy-220|1064286:0.25946,Gypsy-220|2075233:0.05986)0.911:0.08744)0.995:0.50558,(Gypsy-220|476481:0.48726,Gypsy-220|724526:0.67622)0.867:0.24444)0.948:0.34558)0.327:0.05746,Gypsy-220|2075236:0.12720)0.047:0.06714)0.278:0.01248)0.186:0.00781,(Gypsy-220|1395392:0.26841,Gypsy-220|233763:0.14224)0.942:0.11389)0.481:0.04003,(Gypsy-220|1786467:0.49867,Gypsy-220|1137629:0.30557)0.853:0.33068)0.837:0.11934)0.889:0.01962)0.735:0.00517,Gypsy-220|2075232:0.10758)0.832:0.01102)0.931:0.01540)0.930:0.01853,(Gypsy-220|1692129:0.62657,Gypsy-220|233764:0.08050)0.712:0.01966)1.000:0.05521)0.813:0.00939)0.775:0.00877,(Gypsy-220|2075237:0.06424,Gypsy-220|2075231:0.08494)0.574:0.00351)0.954:0.01624)0.734:0.00196)0.966:0.01015)0.987:0.01455)0.925:0.00591,((Gypsy-220|551837:0.03647,(Gypsy-220|882247:0.03727,(Gypsy-220|393468:0.05821,Gypsy-220|1692125:0.04418)0.649:0.00133)0.815:0.00238)0.519:0.00060,(Gypsy-220|476483:0.04055,Gypsy-220|976631:0.07493)0.744:0.00710)0.979:0.01036)0.931:0.00726,((Gypsy-220|88729:0.03834,(Gypsy-220|1986860:0.03873,Gypsy-220|1986859:0.03260)0.940:0.01186)0.755:0.00290,Gypsy-220|88732:0.03431)0.790:0.00233)0.273:0.00209,Gypsy-220|1064289:0.02987)0.872:0.00449,(Gypsy-220|1269616:0.03192,((Gypsy-220|1576884:0.00061,Gypsy-220|1576901:0.00343)0.956:0.01453,(Gypsy-220|1490527:0.00637,(((Gypsy-220|1576893:0.00905,Gypsy-220|1576894:0.02179)0.765:0.00406,Gypsy-220|1576892:0.02572)0.943:0.02277,(((Gypsy-220|1576883:0.01054,(Gypsy-220|2078339:0.01400,(Gypsy-220|1576882:0.00061,(Gypsy-220|1576885:0.00262,Gypsy-220|1692131:0.06264)0.478:0.01462)0.910:0.00684)0.766:0.00344)0.189:0.00061,(Gypsy-220|1576898:0.00340,(Gypsy-220|1576895:0.00341,Gypsy-220|2089205:0.00343)0.783:0.00343)0.952:0.01025)0.780:0.00345,(((Gypsy-220|1490524:0.02568,Gypsy-220|1576902:0.00240)0.736:0.00099,(Gypsy-220|1576888:0.0,Gypsy-220|2078116:0.0):0.00061)0.906:0.00061,(Gypsy-220|2077875:0.01413,Gypsy-220|1576896:0.00641)0.156:0.00342)0.984:0.02388)0.770:0.00186)0.747:0.00247)0.718:0.00426)0.981:0.01476)0.715:0.00265)0.252:0.00248)0.872:0.00388,Gypsy-220|1395391:0.03527)0.842:0.00285)0.342:0.00120,Gypsy-220|310832:0.03608)0.881:0.00475,Gypsy-220|551836:0.03892)0.862:0.00372,((Gypsy-220|88730:0.02265,(Gypsy-220|476480:0.00302,(Gypsy-220|1336940:0.53093,Gypsy-220|1576899:0.00061)0.791:0.10832)0.336:0.01677)1.000:0.00061,((Gypsy-220|1196111:0.06118,Gypsy-220|806274:0.02112)0.805:0.01257,Gypsy-220|1692128:0.01967)0.505:0.00061)0.823:0.00136)0.953:0.00058,Gypsy-220|1196113:0.01390)0.949:0.00686)0.323:0.00113,Gypsy-220|1692122:0.01594)0.986:0.01046,Gypsy-220|1064285:0.01295)0.915:0.00389,(((Gypsy-220|1786470:0.01792,((Gypsy-220|1196112:0.01724,(Gypsy-220|1786468:0.01562,Gypsy-220|1986861:0.01738)0.206:0.00061)0.689:0.00061,Gypsy-220|1692124:0.01497)0.975:0.00153)0.809:0.00061,Gypsy-220|1576904:0.02290)0.863:0.00508,(Gypsy-220|310833:0.01054,Gypsy-220|1490525:0.01565)0.734:0.00168)1.000:0.00060)0.790:0.00131)0.797:0.00138)0.609:0.00061);
```
