## Supplementary Data 2 for "A genomic portrait of zebrafish transposable elements and their spatiotemporal embryonic expression": Gypsy-221.mafft.nwk

```
((Gypsy-221|976633:0.00919,((Gypsy-221|1064291:0.01699,Gypsy-221|1196116:0.02167)0.907:0.00071,(((Gypsy-221|1395399:0.02476,Gypsy-221|1395400:0.03223)0.712:0.00108,((((Gypsy-221|1692133:0.03953,(((Gypsy-221|1336942:0.02839,Gypsy-221|1196114:0.02243)0.859:0.00534,((Gypsy-221|1786473:0.05438,(Gypsy-221|976637:0.02605,(Gypsy-221|976636:0.03434,Gypsy-221|1490534:0.06692)0.685:0.00070)0.594:0.00098)0.883:0.00926,(Gypsy-221|1064294:0.04478,(((((Gypsy-221|1490535:0.03074,Gypsy-221|310835:0.07992)0.731:0.00508,(((Gypsy-221|1137632:0.17937,Gypsy-221|1576908:0.04583)0.586:0.00070,Gypsy-221|1064296:0.04478)0.268:0.01850,(((Gypsy-221|233767:0.01337,Gypsy-221|1490539:0.13413)0.987:0.41757,Gypsy-221|1064295:0.22648)0.902:0.32228,Gypsy-221|393471:0.00069)0.630:0.03206)0.642:0.02444)0.845:0.06141,Gypsy-221|976635:0.02399)0.074:0.00374,Gypsy-221|476485:0.03741)0.438:0.03213,(((Gypsy-221|1064292:0.00069,(Gypsy-221|88735:0.04912,Gypsy-221|88736:0.19844)0.999:0.49139)0.477:0.12318,(((Gypsy-221|806277:0.06839,(Gypsy-221|1490533:0.09022,((((((Gypsy-221|1899978:0.01909,Gypsy-221|1899979:0.00710)0.947:0.48520,(Gypsy-221|88737:0.28686,Gypsy-221|1490537:0.63306)0.858:0.27997)0.843:0.24246,((Gypsy-221|1692135:0.56621,(Gypsy-221|1692134:0.56374,Gypsy-221|1786471:0.37818)0.178:0.06979)0.903:0.24261,Gypsy-221|976634:0.76260)0.073:0.00070)0.997:0.33368,(Gypsy-221|639537:0.26496,(Gypsy-221|1196118:0.28452,Gypsy-221|1269618:0.22691)0.007:0.00088)0.846:0.08836)0.532:0.05212,((Gypsy-221|1269619:0.17301,((Gypsy-221|1336941:0.10799,(Gypsy-221|1137636:0.08407,Gypsy-221|1986864:0.25332)0.754:0.04586)0.436:0.01151,(Gypsy-221|1137633:0.11420,Gypsy-221|88734:0.09970)0.432:0.00378)0.849:0.01391)0.816:0.01373,Gypsy-221|1137635:0.03987)0.052:0.00070)0.700:0.00618,(Gypsy-221|1899981:0.10984,Gypsy-221|1899980:0.14005)0.900:0.02620)0.290:0.00233)0.722:0.01391)0.808:0.02885,Gypsy-221|1986863:0.07210)0.048:0.00333,Gypsy-221|1137634:0.59372)0.179:0.00095)0.959:0.05733,(Gypsy-221|1064293:0.04697,(Gypsy-221|1064290:0.05267,(Gypsy-221|1490538:0.19084,(Gypsy-221|233766:0.00070,Gypsy-221|639536:0.45321)0.915:0.06929)0.672:0.01173)0.680:0.00427)0.866:0.01992)0.632:0.02955)0.782:0.02296)0.727:0.00527)0.898:0.02199)0.889:0.00976,(Gypsy-221|1576906:0.00471,Gypsy-221|1576907:0.00070)1.000:0.05830)0.778:0.00474)0.835:0.00535,(Gypsy-221|976632:0.02020,(Gypsy-221|1899977:0.03273,(Gypsy-221|1196115:0.06095,Gypsy-221|1490536:0.04371)0.846:0.00605)0.842:0.00397)0.744:0.00163)0.925:0.00788,Gypsy-221|1395402:0.05944)0.667:0.00108,((Gypsy-221|1395401:0.02795,(Gypsy-221|1395403:0.02903,Gypsy-221|1692132:0.01592)0.808:0.01075)0.906:0.01560,Gypsy-221|1196117:0.01740)0.751:0.00238)0.717:0.02034)0.523:0.03316,(Gypsy-221|1269617:0.04030,(Gypsy-221|393470:0.01496,Gypsy-221|1395404:0.02949)0.782:0.00295)0.285:0.00263)0.899:0.00540)0.999:0.01471)0.096:0.00324,(Gypsy-221|1137631:0.00929,Gypsy-221|1786472:0.01777)0.815:0.00458,((Gypsy-221|1490532:0.00360,Gypsy-221|1490540:0.00070)0.069:0.00080,(Gypsy-221|806276:0.00070,Gypsy-221|806278:0.00278)0.959:0.00354)0.994:0.01051);
```
