## Supplementary Data 2 for "A genomic portrait of zebrafish transposable elements and their spatiotemporal embryonic expression": Gypsy-222_DR-LTR.mafft.nwk

```
((Gypsy-222_DR-LTR|806279:0.06202,(Gypsy-222_DR-LTR|88740:0.14311,Gypsy-222_DR-LTR|88739:0.16575)0.315:0.02798)0.864:0.04724,(((Gypsy-222_DR-LTR|724528:0.20301,((Gypsy-222_DR-LTR|2075239:0.02865,(Gypsy-222_DR-LTR|2075238:0.03869,Gypsy-222_DR-LTR|1490541:0.01316)0.144:0.00233)0.266:0.02986,Gypsy-222_DR-LTR|476487:0.09080)0.635:0.01770)0.399:0.01147,(Gypsy-222_DR-LTR|1899983:0.08848,Gypsy-222_DR-LTR|1064297:0.15652)0.458:0.01459)0.617:0.00417,(Gypsy-222_DR-LTR|1064299:0.03080,(Gypsy-222_DR-LTR|1064298:0.04019,Gypsy-222_DR-LTR|551838:0.16683)0.714:0.00821)0.717:0.00612)0.894:0.02550,((Gypsy-222_DR-LTR|1899985:0.06602,(Gypsy-222_DR-LTR|88738:0.07467,((((Gypsy-222_DR-LTR|882248:0.04395,Gypsy-222_DR-LTR|1786474:0.09913)0.931:0.06456,(Gypsy-222_DR-LTR|1269620:0.12941,(Gypsy-222_DR-LTR|1196119:0.00836,(Gypsy-222_DR-LTR|1196120:0.0,Gypsy-222_DR-LTR|1196121:0.0):0.00055)0.989:0.11574)0.819:0.03730)0.703:0.01529,(Gypsy-222_DR-LTR|1899984:0.05343,((Gypsy-222_DR-LTR|976638:0.0,Gypsy-222_DR-LTR|976639:0.0):0.13198,(Gypsy-222_DR-LTR|476486:0.10613,(Gypsy-222_DR-LTR|1137637:0.06013,Gypsy-222_DR-LTR|1490542:0.39772)0.659:0.03751)0.322:0.01624)0.622:0.00054)0.707:0.00114)0.954:0.07819,Gypsy-222_DR-LTR|882249:0.09228)0.734:0.02518)0.882:0.03562)0.789:0.01424,((Gypsy-222_DR-LTR|1336944:0.05393,(Gypsy-222_DR-LTR|1137638:0.07101,Gypsy-222_DR-LTR|1899982:0.05670)0.773:0.02354)0.747:0.00797,(Gypsy-222_DR-LTR|233768:0.06583,Gypsy-222_DR-LTR|1336943:0.07064)0.836:0.04046)0.758:0.01277)0.000:0.00054);
```
