## Supplementary Data 2 for "A genomic portrait of zebrafish transposable elements and their spatiotemporal embryonic expression": Gypsy-223.mafft.nwk

```
((Gypsy-223|476491:0.08510,(((Gypsy-223|1490549:0.06773,(((Gypsy-223|1490550:0.17369,(Gypsy-223|551843:0.07240,(((Gypsy-223|882252:0.10734,(Gypsy-223|1336948:0.03958,(Gypsy-223|1336949:0.06536,Gypsy-223|1576911:0.04412)0.920:0.05908)0.533:0.01160)0.795:0.02749,(Gypsy-223|551839:0.10494,Gypsy-223|882251:0.05507)0.822:0.02753)0.169:0.01413,((Gypsy-223|639539:0.70878,((Gypsy-223|1899987:0.48972,((Gypsy-223|310836:0.30696,Gypsy-223|310838:0.47456)0.869:0.21489,(Gypsy-223|88745:0.52173,Gypsy-223|88746:0.62401)0.189:0.06189)0.144:0.00543)0.741:0.04631,((Gypsy-223|551841:0.10520,Gypsy-223|1490548:0.08426)1.000:0.27154,(Gypsy-223|1692144:0.78389,(Gypsy-223|806286:0.25502,((Gypsy-223|806282:0.25001,(Gypsy-223|1064301:0.11329,Gypsy-223|806285:0.19269)0.879:0.04054)0.964:0.04984,(Gypsy-223|233771:0.16239,(Gypsy-223|88747:0.22996,(Gypsy-223|551840:0.10601,(Gypsy-223|1786476:0.11307,Gypsy-223|1692145:0.05776)0.967:0.03987)0.989:0.02843)0.888:0.02274)1.000:0.06220)0.868:0.02762)0.985:0.09332)0.873:0.10968)0.955:0.10754)0.865:0.10197)0.981:0.17968,(((((Gypsy-223|1576910:0.07800,Gypsy-223|1899992:0.04825)0.861:0.02283,Gypsy-223|551842:0.07440)0.542:0.00063,Gypsy-223|393475:0.07289)1.000:0.25522,((((Gypsy-223|2075241:0.12701,(Gypsy-223|976641:0.06925,Gypsy-223|1899998:0.11207)0.998:0.22421)0.430:0.02407,((Gypsy-223|1899993:0.11074,(Gypsy-223|882250:0.18409,Gypsy-223|1395406:0.20882)0.813:0.03809)0.938:0.07433,((((((Gypsy-223|233772:0.06453,(Gypsy-223|976640:0.09092,Gypsy-223|1196123:0.10787)0.777:0.00980)0.744:0.00502,Gypsy-223|1986866:0.10735)0.934:0.00062,((Gypsy-223|806281:0.11745,Gypsy-223|1269621:0.07161)0.775:0.01781,Gypsy-223|976643:0.11309)0.709:0.00493)0.857:0.01686,(((Gypsy-223|1692143:0.10891,(Gypsy-223|1576915:0.05175,Gypsy-223|1899990:0.05642)0.599:0.01268)0.810:0.01753,Gypsy-223|88743:0.11627)0.724:0.00737,Gypsy-223|1336946:0.05633)0.730:0.01191)0.934:0.02354,(Gypsy-223|1137641:0.10076,Gypsy-223|1899991:0.13522)0.722:0.00539)0.274:0.00892,((Gypsy-223|1576912:0.13482,Gypsy-223|1576913:0.09457)0.722:0.01081,(Gypsy-223|1137640:0.08433,Gypsy-223|1899986:0.07433)0.745:0.01244)0.784:0.01049)0.676:0.00398)0.051:0.01924)0.291:0.03397,Gypsy-223|1986865:0.11384)0.818:0.05860,((((Gypsy-223|160935:0.13866,(Gypsy-223|1692137:0.13552,(Gypsy-223|160934:0.13373,Gypsy-223|1899996:0.05817)0.548:0.01615)0.750:0.01003)0.755:0.00787,Gypsy-223|724529:0.08221)0.377:0.00289,Gypsy-223|882253:0.10040)0.122:0.01074,Gypsy-223|1692146:0.08825)0.904:0.04074)0.993:0.12456)0.846:0.04761,Gypsy-223|639541:0.22800)0.534:0.01710)0.949:0.10040)0.797:0.01590)0.734:0.00871)0.409:0.00696,(Gypsy-223|639540:0.02985,Gypsy-223|1692142:0.10137)0.960:0.05079)0.915:0.02552,Gypsy-223|1576917:0.13071)0.975:0.04871)0.930:0.02208,(Gypsy-223|310837:0.09649,Gypsy-223|1899997:0.08280)0.628:0.02692)0.838:0.00888,(Gypsy-223|1576914:0.06793,((((Gypsy-223|1786477:0.07115,(Gypsy-223|393474:0.04796,Gypsy-223|1899988:0.09224)0.518:0.00841)0.699:0.00549,Gypsy-223|806280:0.03242)0.749:0.00554,((Gypsy-223|393473:0.01169,(Gypsy-223|476493:0.16755,Gypsy-223|1336945:0.16682)0.998:0.29993)0.822:0.05326,Gypsy-223|1899995:0.05809)0.726:0.00345)0.976:0.02149,((Gypsy-223|88748:0.07386,Gypsy-223|476490:0.07607)0.786:0.01066,(Gypsy-223|2075240:0.10306,(Gypsy-223|1786475:0.05203,(Gypsy-223|639538:0.08789,(Gypsy-223|806284:0.08550,(Gypsy-223|1269624:0.11869,Gypsy-223|1336950:0.03067)0.916:0.03025)0.911:0.01836)0.806:0.00786)0.841:0.00519)0.004:0.00061)0.699:0.00289)0.896:0.01202)0.729:0.00345)0.907:0.02284)0.781:0.01591,(((((Gypsy-223|1137639:0.04069,((Gypsy-223|1490546:0.01969,(((Gypsy-223|1196122:0.04085,((Gypsy-223|806287:0.05297,(Gypsy-223|1899994:0.01392,(Gypsy-223|1576916:0.01583,(((Gypsy-223|476488:0.00648,Gypsy-223|976642:0.02332)0.985:0.01914,(Gypsy-223|233769:0.01733,Gypsy-223|1490544:0.01139)0.785:0.00489)0.868:0.00545,(((Gypsy-223|88742:0.01822,Gypsy-223|1692136:0.04790)0.134:0.00061,(Gypsy-223|393472:0.01721,Gypsy-223|476492:0.01931)0.630:0.00820)0.766:0.00388,Gypsy-223|1490543:0.01778)0.777:0.00378)0.914:0.01157)0.538:0.00556)0.951:0.02113)0.972:0.02802,((Gypsy-223|806283:0.01985,Gypsy-223|1395405:0.03017)0.813:0.00446,(Gypsy-223|1692139:0.01528,(Gypsy-223|1692140:0.01517,Gypsy-223|1692141:0.00217)0.988:0.02030)0.859:0.00629)0.835:0.01346)1.000:0.05966)0.191:0.00585,Gypsy-223|88744:0.07495)0.687:0.00131,(Gypsy-223|1490547:0.01536,Gypsy-223|1490545:0.01679)0.908:0.01168)0.216:0.00163)0.785:0.00641,((Gypsy-223|1899989:0.08895,Gypsy-223|160933:0.06693)0.813:0.01759,(Gypsy-223|1064300:0.04125,Gypsy-223|1576909:0.01796)0.306:0.01505)1.000:0.00061)0.759:0.00094)0.973:0.01055,Gypsy-223|476489:0.05890)0.705:0.00127,Gypsy-223|1336947:0.04909)0.759:0.00103,(Gypsy-223|310839:0.04709,(Gypsy-223|1269623:0.09713,Gypsy-223|1269622:0.05198)0.790:0.01146)0.074:0.00379)1.000:0.03327,(Gypsy-223|233770:0.10755,Gypsy-223|88741:0.09093)0.831:0.01034)0.785:0.01039,(Gypsy-223|1137642:0.07065,Gypsy-223|1692138:0.03326)0.857:0.00973);
```
