## Supplementary Data 2 for "A genomic portrait of zebrafish transposable elements and their spatiotemporal embryonic expression": Gypsy-224_DR-LTR.mafft.nwk

```
((Gypsy-224_DR-LTR|1692150:0.04706,(((Gypsy-224_DR-LTR|1490551:0.08229,(Gypsy-224_DR-LTR|1137645:0.08329,(Gypsy-224_DR-LTR|1395407:0.06398,Gypsy-224_DR-LTR|1490553:0.05403)0.489:0.00063)0.914:0.00482)0.984:0.00063,(Gypsy-224_DR-LTR|1137644:0.04741,(Gypsy-224_DR-LTR|1576921:0.0,Gypsy-224_DR-LTR|1576922:0.0,Gypsy-224_DR-LTR|1576923:0.0):0.05775)0.758:0.01448)0.771:0.00264,((Gypsy-224_DR-LTR|233773:0.05002,Gypsy-224_DR-LTR|310841:0.10491)0.801:0.02125,(Gypsy-224_DR-LTR|1692148:0.04564,(Gypsy-224_DR-LTR|639544:0.06936,(((Gypsy-224_DR-LTR|1692149:0.10986,(((((Gypsy-224_DR-LTR|1576920:0.10913,(Gypsy-224_DR-LTR|1576924:0.19516,Gypsy-224_DR-LTR|1576925:0.05217)0.482:0.04116)0.959:0.22885,Gypsy-224_DR-LTR|1692153:0.00064)0.042:0.00983,Gypsy-224_DR-LTR|160937:0.50590)0.873:0.14965,(((Gypsy-224_DR-LTR|476497:0.07819,Gypsy-224_DR-LTR|551844:0.40642)0.530:0.04750,((Gypsy-224_DR-LTR|1064302:0.04399,Gypsy-224_DR-LTR|1986868:0.09920)0.408:0.01100,Gypsy-224_DR-LTR|1986869:0.13862)0.570:0.00230)0.505:0.00062,((Gypsy-224_DR-LTR|1064308:0.28734,Gypsy-224_DR-LTR|1692152:0.08895)0.787:0.01769,(((((Gypsy-224_DR-LTR|1900001:0.09620,(Gypsy-224_DR-LTR|882254:0.09196,Gypsy-224_DR-LTR|1692147:0.07489)0.681:0.00063)0.764:0.00304,((Gypsy-224_DR-LTR|1336951:0.14252,((Gypsy-224_DR-LTR|88751:0.10139,Gypsy-224_DR-LTR|88750:0.12770)0.774:0.00694,((Gypsy-224_DR-LTR|1692151:0.09010,(Gypsy-224_DR-LTR|88749:0.24206,Gypsy-224_DR-LTR|1064306:0.30518)0.868:0.14928)0.689:0.05115,((Gypsy-224_DR-LTR|724533:0.11123,(Gypsy-224_DR-LTR|1064303:0.11035,Gypsy-224_DR-LTR|1576919:0.08699)0.435:0.00063)0.658:0.00777,((Gypsy-224_DR-LTR|476495:0.16343,Gypsy-224_DR-LTR|1786479:0.10803)0.393:0.01569,Gypsy-224_DR-LTR|160936:0.02275)0.705:0.01238)0.760:0.00804)0.975:0.03150)0.924:0.00063)0.209:0.00088,Gypsy-224_DR-LTR|1064307:0.11355)0.780:0.01129)0.778:0.00350,(Gypsy-224_DR-LTR|310840:0.08424,(Gypsy-224_DR-LTR|88752:0.01741,Gypsy-224_DR-LTR|1899999:0.03028)0.598:0.08947)0.747:0.01787)0.754:0.00372,Gypsy-224_DR-LTR|1336952:0.11320)0.258:0.00087,Gypsy-224_DR-LTR|2075242:0.15843)0.823:0.00063)0.866:0.00463)0.183:0.00063)0.928:0.01330,(((Gypsy-224_DR-LTR|476494:0.08918,Gypsy-224_DR-LTR|639543:0.06141)0.831:0.01723,Gypsy-224_DR-LTR|1786478:0.10883)0.776:0.01333,Gypsy-224_DR-LTR|160939:0.60069)0.400:0.00184)0.772:0.00639)0.886:0.00846,(Gypsy-224_DR-LTR|393477:0.11574,Gypsy-224_DR-LTR|1490552:0.09361)0.742:0.00737)0.871:0.00779,((Gypsy-224_DR-LTR|724531:0.30361,Gypsy-224_DR-LTR|639545:0.06814)0.779:0.08393,Gypsy-224_DR-LTR|1986867:0.06915)0.646:0.01194)0.853:0.00843)0.477:0.00196)0.377:0.00233)0.823:0.00417)0.794:0.00730)0.188:0.00063,Gypsy-224_DR-LTR|639542:0.07104,(((Gypsy-224_DR-LTR|1137643:0.07775,(Gypsy-224_DR-LTR|1786480:0.05601,Gypsy-224_DR-LTR|1900002:0.05360)0.757:0.00605)0.846:0.00806,(Gypsy-224_DR-LTR|393476:0.07220,Gypsy-224_DR-LTR|976645:0.05926)0.946:0.00062)0.778:0.00201,(((Gypsy-224_DR-LTR|1064305:0.03736,Gypsy-224_DR-LTR|1900000:0.05114)0.457:0.00546,Gypsy-224_DR-LTR|724532:0.03329)0.755:0.00697,((Gypsy-224_DR-LTR|724530:0.04194,(Gypsy-224_DR-LTR|1196124:0.00302,Gypsy-224_DR-LTR|1576918:0.08689)0.163:0.01933)0.809:0.00340,(Gypsy-224_DR-LTR|476498:0.03513,(Gypsy-224_DR-LTR|160938:0.04022,((Gypsy-224_DR-LTR|476496:0.06151,Gypsy-224_DR-LTR|976646:0.14929)0.026:0.00632,(Gypsy-224_DR-LTR|1064304:0.02610,Gypsy-224_DR-LTR|976644:0.04434)0.772:0.00613)0.417:0.00062)0.837:0.00397)0.764:0.00179)0.838:0.00436)0.919:0.00824)0.875:0.00521);
```
