## Supplementary Data 2 for "A genomic portrait of zebrafish transposable elements and their spatiotemporal embryonic expression": Gypsy-225_DR-LTR.mafft.nwk

```
(Gypsy-225_DR-LTR|476500:0.04538,Gypsy-225_DR-LTR|1269625:0.05885,(((((((Gypsy-225_DR-LTR|1064312:0.04114,(Gypsy-225_DR-LTR|88754:0.03477,Gypsy-225_DR-LTR|551845:0.02241)0.841:0.00404)0.760:0.00321,(Gypsy-225_DR-LTR|806289:0.03549,Gypsy-225_DR-LTR|1692155:0.02688)0.759:0.00250)0.671:0.00650,Gypsy-225_DR-LTR|1196127:0.04757)0.751:0.00201,Gypsy-225_DR-LTR|639547:0.03540)0.216:0.00561,Gypsy-225_DR-LTR|2075245:0.05514)0.139:0.00064,(Gypsy-225_DR-LTR|724535:0.04935,((((Gypsy-225_DR-LTR|1986870:0.04148,(Gypsy-225_DR-LTR|2075246:0.02801,Gypsy-225_DR-LTR|160940:0.04108)0.651:0.00066)0.483:0.00062,(((Gypsy-225_DR-LTR|976650:0.04328,Gypsy-225_DR-LTR|310843:0.04199)0.731:0.00168,((Gypsy-225_DR-LTR|1196125:0.05922,(Gypsy-225_DR-LTR|233774:0.05565,Gypsy-225_DR-LTR|976648:0.09301)0.815:0.03173)0.788:0.02537,(Gypsy-225_DR-LTR|2075243:0.03276,Gypsy-225_DR-LTR|2075244:0.04114)0.921:0.02441)0.408:0.00061)0.774:0.00171,(Gypsy-225_DR-LTR|1490556:0.02557,Gypsy-225_DR-LTR|88753:0.19424)0.830:0.02387)0.854:0.00362)0.829:0.00231,(Gypsy-225_DR-LTR|639546:0.05054,(Gypsy-225_DR-LTR|724534:0.06005,Gypsy-225_DR-LTR|160941:0.03513)0.825:0.01822)0.730:0.00208)0.992:0.00057,(Gypsy-225_DR-LTR|976647:0.05984,Gypsy-225_DR-LTR|976649:0.04494)0.761:0.00554)0.737:0.02043)0.638:0.00115)0.748:0.00210,((Gypsy-225_DR-LTR|806288:0.03989,(Gypsy-225_DR-LTR|476501:0.04251,((Gypsy-225_DR-LTR|1490557:0.08167,(Gypsy-225_DR-LTR|1196126:0.14094,((((Gypsy-225_DR-LTR|1986871:0.11327,Gypsy-225_DR-LTR|1986872:0.17142)0.972:0.04097,((((Gypsy-225_DR-LTR|1576926:0.00555,Gypsy-225_DR-LTR|1576930:0.00062)0.978:0.05161,(Gypsy-225_DR-LTR|1576929:0.05230,(Gypsy-225_DR-LTR|1576928:0.00607,(Gypsy-225_DR-LTR|1576933:0.00062,(Gypsy-225_DR-LTR|1576932:0.05762,(Gypsy-225_DR-LTR|1576935:0.02205,Gypsy-225_DR-LTR|1576936:0.01810)0.971:0.07699)0.991:0.16945)0.741:0.00861)0.847:0.02977)0.938:0.03684)0.997:0.08249,(Gypsy-225_DR-LTR|2119460:0.04384,(((Gypsy-225_DR-LTR|1576927:0.00062,Gypsy-225_DR-LTR|1576934:0.00504)0.904:0.00983,Gypsy-225_DR-LTR|1576937:0.00868)0.740:0.00061,(Gypsy-225_DR-LTR|1064309:0.0,Gypsy-225_DR-LTR|1576931:0.0):0.00062)0.969:0.04478)0.743:0.01830)1.000:0.26205,Gypsy-225_DR-LTR|1269626:0.14162)0.163:0.00061)0.809:0.01674,Gypsy-225_DR-LTR|1692154:0.11160)0.656:0.00780,((Gypsy-225_DR-LTR|1786481:0.07779,Gypsy-225_DR-LTR|1900003:0.00060)0.641:0.05091,(((Gypsy-225_DR-LTR|310842:0.11436,(Gypsy-225_DR-LTR|551846:0.10407,Gypsy-225_DR-LTR|551847:0.11941)0.581:0.00062)0.726:0.01823,((Gypsy-225_DR-LTR|1786482:0.16456,(Gypsy-225_DR-LTR|476499:0.13433,Gypsy-225_DR-LTR|551848:0.11052)0.738:0.02238)0.369:0.00269,(Gypsy-225_DR-LTR|724536:0.26596,Gypsy-225_DR-LTR|1490554:0.12864)0.987:0.15963)0.839:0.02434)0.634:0.00284,Gypsy-225_DR-LTR|1395408:0.12070)0.997:0.07264)0.939:0.03642)0.956:0.02911)0.507:0.00617)0.741:0.00855,(Gypsy-225_DR-LTR|1490558:0.10037,(Gypsy-225_DR-LTR|1490555:0.08569,(Gypsy-225_DR-LTR|1064310:0.04478,Gypsy-225_DR-LTR|1064311:0.03155)0.602:0.07189)0.698:0.00063)0.468:0.01012)0.998:0.08199)0.105:0.00061)0.390:0.00061,Gypsy-225_DR-LTR|1137646:0.10779)0.788:0.00402)0.184:0.00427);
```
