## Supplementary Data 2 for "A genomic portrait of zebrafish transposable elements and their spatiotemporal embryonic expression": Gypsy-226.mafft.nwk

```
((((Gypsy-226|1196128:0.00110,Gypsy-226|2075255:0.36709)0.901:0.37556,(Gypsy-226|160945:0.41410,(Gypsy-226|233776:0.18362,Gypsy-226|1900006:0.00068)0.969:0.45208)0.402:0.23007)0.000:0.00588,(Gypsy-226|1064315:0.04449,Gypsy-226|1137664:0.47678)0.845:0.46726)0.326:0.12164,((Gypsy-226|233775:0.00114,Gypsy-226|393492:0.00068)0.993:0.43515,(((Gypsy-226|393494:0.28029,Gypsy-226|551857:0.61380)0.811:0.25987,Gypsy-226|1269638:0.11198)0.000:0.00068,Gypsy-226|2075258:0.33399)0.833:0.10971)0.768:0.05235,(((((Gypsy-226|1490562:0.22567,((Gypsy-226|639568:0.30549,Gypsy-226|2075252:0.32898)0.729:0.30426,Gypsy-226|1490578:0.23548)0.720:0.23167)0.387:0.09347,(Gypsy-226|724538:0.31646,Gypsy-226|476506:0.06254)0.930:0.35569)0.326:0.11806,(((Gypsy-226|1269632:0.00067,Gypsy-226|1786484:0.20887)0.399:0.00287,Gypsy-226|88764:0.41191)0.815:0.25063,((Gypsy-226|233792:0.30781,Gypsy-226|806298:0.06720)0.671:0.10029,(Gypsy-226|724537:0.31270,(Gypsy-226|88766:0.00081,Gypsy-226|393482:0.00068)0.899:0.39041)0.292:0.03630)0.781:0.16467)0.494:0.10914)0.792:0.18815,((((((Gypsy-226|1064319:0.00113,Gypsy-226|1900005:0.20538)0.809:0.35980,(Gypsy-226|1692171:0.15001,(Gypsy-226|1196142:0.52096,(((Gypsy-226|1490569:0.28614,Gypsy-226|1336954:0.41218)0.265:0.11956,(Gypsy-226|882260:0.42651,Gypsy-226|639559:0.72409)0.552:0.09808)0.000:0.00112,Gypsy-226|1786495:0.21712)0.160:0.07509)0.244:0.04860)0.725:0.16860)0.389:0.10418,(((Gypsy-226|88765:0.04217,(Gypsy-226|551849:0.00067,Gypsy-226|1692169:0.06117)0.943:0.22498)0.761:0.10096,(Gypsy-226|724547:0.01405,Gypsy-226|1064316:0.27169)0.230:0.07902)0.665:0.09726,(Gypsy-226|1900007:0.00113,Gypsy-226|724551:0.44312)0.723:0.18656)0.616:0.12907)0.487:0.14366,((Gypsy-226|1395420:0.11074,((Gypsy-226|1269631:0.71696,Gypsy-226|1196136:1.47730)0.857:0.47094,(((Gypsy-226|882268:0.39667,(Gypsy-226|1137662:0.32614,Gypsy-226|1336958:0.24875)0.307:0.34860)0.909:0.37001,Gypsy-226|1576946:0.74837)0.000:0.00082,((((Gypsy-226|1490565:0.03198,Gypsy-226|1692174:0.74752)0.865:0.21828,(Gypsy-226|310849:0.16767,Gypsy-226|1395416:0.16442)0.343:0.05444)0.814:0.21712,((Gypsy-226|160944:0.24058,((((Gypsy-226|476515:1.03497,Gypsy-226|551861:0.75071)0.376:0.13847,Gypsy-226|476508:1.80550)0.302:0.22241,Gypsy-226|1395414:0.95087)0.770:0.07085,((Gypsy-226|1900010:0.27753,(Gypsy-226|976655:0.33750,Gypsy-226|88760:0.19629)0.420:0.06719)0.756:0.13685,(Gypsy-226|233784:0.22583,Gypsy-226|1576954:0.28795)0.218:0.18515)0.505:0.02408)0.816:0.07323)0.838:0.06051,Gypsy-226|1900012:0.31091)0.597:0.02430)0.861:0.19064,Gypsy-226|1137651:0.38586)0.762:0.08301)0.759:0.09416)0.785:0.07173)0.602:0.04164,(Gypsy-226|1576948:0.08515,(Gypsy-226|393483:0.14166,(Gypsy-226|160947:0.00081,Gypsy-226|639566:0.22047)0.977:0.35742)0.529:0.13886)0.923:0.31542)0.854:0.10525)0.626:0.02848,((((((((Gypsy-226|806291:0.00069,(Gypsy-226|551852:0.37436,Gypsy-226|1395413:0.00068)0.739:0.07365)0.976:0.29237,(((((Gypsy-226|1269630:0.21871,(Gypsy-226|233791:0.00113,Gypsy-226|393490:0.18201)0.436:0.09006)0.814:0.21385,(Gypsy-226|806307:0.20634,((Gypsy-226|1576956:0.21364,Gypsy-226|1786498:0.07126)0.896:0.24331,(Gypsy-226|551859:0.00113,Gypsy-226|1786487:0.59329)0.941:0.46665)0.579:0.05397)0.753:0.06557)0.758:0.11479,((Gypsy-226|1576939:0.20397,(Gypsy-226|1490580:0.45601,(Gypsy-226|639562:0.05756,Gypsy-226|1064323:0.00069)0.868:0.22657)0.712:0.14564)0.272:0.08819,(Gypsy-226|476514:0.21837,Gypsy-226|310857:0.10397)0.631:0.04966)0.644:0.08113)0.921:0.20085,((((Gypsy-226|639561:0.00069,(Gypsy-226|393478:0.17577,(Gypsy-226|393485:0.07116,Gypsy-226|393491:0.21967)0.217:0.11718)0.791:0.22896)0.675:0.07948,(Gypsy-226|1786483:0.52796,Gypsy-226|2075251:0.00107)0.519:0.16809)0.862:0.12313,((Gypsy-226|724541:0.55268,(Gypsy-226|976663:0.00069,(Gypsy-226|393495:0.35827,(Gypsy-226|1137649:0.34045,Gypsy-226|1692161:0.13985)0.878:0.55805)0.941:0.46778)0.528:0.13013)0.848:0.10408,((Gypsy-226|476518:0.11655,(Gypsy-226|233780:0.40889,Gypsy-226|1692159:0.00067)0.718:0.13836)0.442:0.01898,((Gypsy-226|1900020:0.03461,((Gypsy-226|476503:0.62676,Gypsy-226|1490577:0.12642)0.781:0.16815,Gypsy-226|1786485:0.23766)0.754:0.03971)0.780:0.05491,(Gypsy-226|639554:0.20000,(Gypsy-226|1137654:0.41667,Gypsy-226|1137666:0.00112)0.779:0.16832)0.691:0.08778)0.761:0.11828)0.755:0.06417)0.040:0.00112)0.870:0.15056,(((Gypsy-226|1900019:0.00085,Gypsy-226|2075254:0.00067)0.929:0.46570,(Gypsy-226|1490575:0.05962,(Gypsy-226|233778:0.02983,(Gypsy-226|724545:0.00067,Gypsy-226|2091527:0.01511)0.771:0.53131)0.644:0.09838)0.477:0.16813)0.029:0.00154,Gypsy-226|1269633:0.21787)0.797:0.13027)0.261:0.04608)0.776:0.08342,(Gypsy-226|639558:0.01858,(((Gypsy-226|233782:0.00288,Gypsy-226|551853:0.23111)0.370:0.39041,(Gypsy-226|1137657:0.00082,Gypsy-226|1490567:0.00069)0.939:0.30122)0.204:0.09273,(Gypsy-226|551856:0.14430,Gypsy-226|233794:0.25240)0.628:0.02096)0.889:0.17098)0.848:0.14334)0.262:0.08490)0.906:0.20333,((Gypsy-226|2075259:0.13085,(((Gypsy-226|393488:0.00063,Gypsy-226|1137648:0.39439)0.862:0.17252,(Gypsy-226|1336957:0.05299,Gypsy-226|1786496:0.15398)0.725:0.08452)0.915:0.26709,(((Gypsy-226|724539:0.06628,((((Gypsy-226|1137661:0.22080,Gypsy-226|1986874:0.32114)0.743:0.17706,(Gypsy-226|310855:0.39883,Gypsy-226|1196134:0.18660)0.703:0.20901)0.488:0.11863,Gypsy-226|1692163:0.18368)0.777:0.20719,Gypsy-226|1692166:0.10193)0.734:0.20559)0.523:0.05042,((Gypsy-226|882266:0.00067,Gypsy-226|1786488:0.21081)0.886:0.40938,((Gypsy-226|882258:0.06163,(Gypsy-226|806302:0.28844,Gypsy-226|1490571:0.48487)0.335:0.04463)0.822:0.11644,Gypsy-226|1395421:0.32884)0.232:0.05319)0.857:0.17869)0.709:0.07544,((Gypsy-226|1900024:0.09581,((Gypsy-226|233790:0.11917,Gypsy-226|1064321:0.35001)0.822:0.38344,(Gypsy-226|476511:0.24640,Gypsy-226|639553:0.23365)0.800:0.21300)0.820:0.23523)0.713:0.12176,((Gypsy-226|1269629:0.00069,(Gypsy-226|233777:0.18496,((Gypsy-226|1576945:0.33725,Gypsy-226|1137663:0.41231)0.652:0.15195,Gypsy-226|976661:0.19718)0.549:0.10328)0.982:0.56974)0.533:0.00153,Gypsy-226|1576947:0.38751)0.617:0.27986)0.857:0.18550)0.631:0.04859)0.801:0.11910)0.704:0.06635,(((Gypsy-226|551851:0.00112,Gypsy-226|1490579:0.11377)0.827:0.39942,((Gypsy-226|393480:0.18645,Gypsy-226|882267:0.16723)0.587:0.09214,Gypsy-226|1137658:0.15785)0.485:0.08021)0.736:0.09645,(Gypsy-226|476523:0.16926,(Gypsy-226|1269637:0.19466,(Gypsy-226|2075249:0.12468,((Gypsy-226|724544:0.00069,Gypsy-226|1395410:0.15796)0.758:0.12097,(Gypsy-226|724550:0.35188,Gypsy-226|806295:0.11151)0.846:0.44961)0.666:0.11572)0.534:0.18949)0.499:0.10073)0.615:0.10265)0.896:0.18960)0.761:0.10911)0.813:0.13080,(((((Gypsy-226|1064322:0.29777,(Gypsy-226|88774:0.23917,Gypsy-226|551863:0.41118)0.086:0.04279)0.773:0.25015,Gypsy-226|724542:0.36886)0.001:0.03781,(Gypsy-226|1490576:0.64734,((Gypsy-226|393496:0.00112,Gypsy-226|882263:0.76560)0.063:0.00154,Gypsy-226|476522:0.00067)0.347:0.23094)0.589:0.25214)0.875:0.24009,((Gypsy-226|1137652:0.37551,((Gypsy-226|806308:0.81437,(((Gypsy-226|1692170:0.48611,(Gypsy-226|551862:0.21288,Gypsy-226|1576951:0.01883)0.317:0.27261)0.121:0.14166,Gypsy-226|806304:0.09231)0.012:0.00155,Gypsy-226|806293:0.36007)0.210:0.30841)0.185:0.07988,(Gypsy-226|310848:0.00069,Gypsy-226|1786500:0.79791)0.975:0.57463)0.698:0.07887)0.428:0.03252,Gypsy-226|724548:0.50796)0.878:0.22890)0.668:0.06679,((((((Gypsy-226|882265:0.37936,Gypsy-226|806290:0.33452)0.661:0.06615,(Gypsy-226|1137660:0.05990,Gypsy-226|1196141:0.53855)0.497:0.18177)0.630:0.06329,(Gypsy-226|1692165:0.00066,Gypsy-226|1576955:0.00069)0.898:0.19567)0.909:0.39851,(((Gypsy-226|1900025:0.04604,Gypsy-226|2104943:0.00069)0.278:0.31191,(Gypsy-226|1395411:0.40859,(Gypsy-226|1692160:0.32933,Gypsy-226|2075248:0.00108)0.605:0.10383)0.661:0.22643)0.506:0.12969,((Gypsy-226|1900021:0.10907,Gypsy-226|724553:0.61905)0.073:0.14774,(Gypsy-226|1576944:0.15152,Gypsy-226|1576953:0.00068)0.227:0.25915)0.862:0.27706)0.426:0.18832)0.801:0.18636,(((((Gypsy-226|551866:0.00114,Gypsy-226|1137655:1.65026)0.867:0.46447,Gypsy-226|88758:0.30967)0.217:0.19634,Gypsy-226|1269636:0.36611)0.957:0.45476,(Gypsy-226|88767:0.79648,Gypsy-226|1900014:0.04745)0.075:0.12881)0.511:0.10757,((((Gypsy-226|1576950:0.23592,Gypsy-226|1900016:0.00083)0.859:0.29900,(Gypsy-226|476510:0.09510,(Gypsy-226|1064317:0.42036,Gypsy-226|1786494:0.18900)0.758:0.04206)0.948:0.29848)0.815:0.22621,(Gypsy-226|2075256:0.04441,(Gypsy-226|882259:0.22017,Gypsy-226|1064320:0.24979)0.791:0.15783)0.361:0.10915)0.717:0.15925,Gypsy-226|1490564:0.32866)0.607:0.11646)0.333:0.09434)0.660:0.06549,(((((Gypsy-226|1490570:0.30187,(Gypsy-226|1269642:0.43610,(Gypsy-226|310851:0.25727,Gypsy-226|1576942:0.01154)0.647:0.10968)0.000:0.00112)0.838:0.20477,Gypsy-226|476504:0.08255)0.936:0.28501,(((Gypsy-226|310858:0.58990,Gypsy-226|1064318:0.26385)0.782:0.15210,((Gypsy-226|476513:0.47323,Gypsy-226|1269639:0.10279)0.000:0.00113,Gypsy-226|2075257:0.54618)0.843:0.28811)0.750:0.10290,(Gypsy-226|310852:0.07865,(Gypsy-226|1986877:0.36052,Gypsy-226|1395418:0.63129)0.784:0.15988)0.834:0.21265)0.313:0.03562)0.584:0.11194,((Gypsy-226|1786491:0.39225,((Gypsy-226|88773:0.20865,Gypsy-226|639555:0.00112)0.802:0.31294,Gypsy-226|1395415:0.53204)0.514:0.17701)0.599:0.07671,(Gypsy-226|1576952:0.39200,(Gypsy-226|88775:0.00066,Gypsy-226|639565:0.43770)0.065:0.01281)0.101:0.17641)0.734:0.04498)0.904:0.18028,(((((Gypsy-226|393481:0.42291,Gypsy-226|88763:0.70369)0.107:0.14396,Gypsy-226|976662:0.43342)0.040:0.02796,Gypsy-226|1900009:0.31168)0.172:0.03036,Gypsy-226|1196140:0.69026)0.000:0.01129,Gypsy-226|393489:0.34947)0.898:0.22649)0.000:0.00112)0.614:0.13988)0.698:0.07202)0.317:0.02424,((((Gypsy-226|233783:0.38188,(Gypsy-226|393493:0.00067,Gypsy-226|2075250:0.00111)0.898:0.38203)0.239:0.05213,Gypsy-226|806299:0.34151)0.692:0.18757,(Gypsy-226|1786486:0.22390,Gypsy-226|1786493:0.00064)0.910:0.36979)0.000:0.01993,(Gypsy-226|88769:0.00111,Gypsy-226|1196135:0.61069)0.799:0.32755)0.831:0.26671)0.756:0.08144,((((Gypsy-226|882270:0.25906,Gypsy-226|1900022:0.48244)0.406:0.27745,(((Gypsy-226|310853:0.00069,Gypsy-226|1269634:0.16584)0.835:0.22093,Gypsy-226|1576949:0.29284)0.599:0.05980,(Gypsy-226|551860:0.25641,Gypsy-226|2075253:0.02160)0.654:0.15295)0.598:0.08116)0.663:0.09458,(((Gypsy-226|88759:0.39137,(Gypsy-226|233781:0.00113,Gypsy-226|1196144:0.28597)0.625:0.11487)0.885:0.27639,((Gypsy-226|2101307:0.28135,((Gypsy-226|88770:0.09722,Gypsy-226|806301:0.42506)0.691:0.18593,(Gypsy-226|639552:0.11639,Gypsy-226|1395412:0.20389)0.085:0.13142)0.196:0.12647)0.564:0.16022,Gypsy-226|476517:0.27440)0.220:0.10135)0.246:0.02850,((Gypsy-226|976665:0.28557,Gypsy-226|1395409:0.14655)0.812:0.24006,((Gypsy-226|639564:0.35435,Gypsy-226|1786489:0.32088)0.658:0.13715,((Gypsy-226|88756:0.12598,Gypsy-226|1786497:0.36173)0.727:0.04562,(Gypsy-226|639549:0.00068,(Gypsy-226|1576938:0.52950,Gypsy-226|551864:0.01856)0.103:0.00211)0.514:0.16621)0.846:0.17706)0.066:0.07450)0.787:0.06275)0.866:0.14918)0.708:0.06202,(((((Gypsy-226|551865:0.12438,(Gypsy-226|88768:0.00068,Gypsy-226|476505:0.00067)0.839:0.21334)0.841:0.19341,(Gypsy-226|1490566:0.19212,Gypsy-226|393487:0.03783)0.430:0.11852)0.032:0.09755,(Gypsy-226|1064314:0.00067,Gypsy-226|1900013:0.09138)1.000:0.45924)0.632:0.03604,((((((Gypsy-226|1137659:0.26293,Gypsy-226|2083408:0.00082)0.827:0.28554,(((Gypsy-226|1196129:0.39385,(Gypsy-226|233785:0.36234,Gypsy-226|1137650:0.09093)0.242:0.23223)0.323:0.02258,Gypsy-226|1900018:0.16683)0.646:0.23939,(((((Gypsy-226|551855:0.26445,Gypsy-226|1900017:0.00213)0.475:0.25094,Gypsy-226|1900011:0.78924)0.738:0.11489,Gypsy-226|1692173:0.34468)0.783:0.21441,Gypsy-226|1196138:0.31580)0.716:0.16579,Gypsy-226|1692164:0.17698)0.084:0.18731)0.434:0.05779)0.560:0.12309,(Gypsy-226|1490573:0.00067,(Gypsy-226|882264:0.40401,(Gypsy-226|2078875:0.28044,(Gypsy-226|88761:0.32605,Gypsy-226|88771:0.34713)0.650:0.19275)0.640:0.21541)0.905:0.67628)0.776:0.20960)0.853:0.18205,((Gypsy-226|160946:0.35191,Gypsy-226|1692167:0.00067)0.769:0.09755,(((Gypsy-226|233788:0.03633,(Gypsy-226|806300:0.00081,(Gypsy-226|1196143:0.52145,Gypsy-226|1900008:0.60643)0.744:0.17498)0.725:0.05408)0.629:0.02960,(Gypsy-226|233789:0.09904,Gypsy-226|310856:0.64112)0.921:0.18271)0.164:0.02146,Gypsy-226|1395417:0.07680)0.946:0.22139)0.000:0.07224)0.000:0.00083,((Gypsy-226|88772:0.01807,(Gypsy-226|1269628:0.94774,Gypsy-226|476509:0.00081)0.981:0.11163)0.551:0.16238,Gypsy-226|976659:0.51085)0.849:0.19436)0.181:0.06162,(((Gypsy-226|1490572:0.09159,(Gypsy-226|2075247:0.00069,Gypsy-226|2117276:0.00068)0.800:0.10460)0.875:0.28933,(((Gypsy-226|639550:0.22545,Gypsy-226|393484:0.04053)0.976:0.48237,(Gypsy-226|882257:0.07198,Gypsy-226|1196130:0.63489)0.000:0.00158)0.757:0.42090,((Gypsy-226|88755:0.05025,(Gypsy-226|882262:0.00068,(Gypsy-226|639548:0.07632,Gypsy-226|976664:0.33614)0.578:0.00082)0.885:0.03674)0.468:0.01805,(Gypsy-226|806294:0.24124,Gypsy-226|2114046:0.29598)0.864:0.25542)0.502:0.14977)0.000:0.05885)0.868:0.10480,((Gypsy-226|806303:0.00068,(Gypsy-226|882255:0.37694,Gypsy-226|1786499:0.09072)0.767:0.15738)0.498:0.05650,(Gypsy-226|1576941:0.49990,Gypsy-226|1196139:0.07982)0.655:0.05558)0.937:0.35529)0.618:0.03631)0.701:0.09584)0.849:0.10353,((((Gypsy-226|976651:0.36519,(Gypsy-226|976660:0.13991,Gypsy-226|1395419:0.43153)0.503:0.14069)0.266:0.04709,((Gypsy-226|310847:0.24039,Gypsy-226|1490563:0.07288)0.884:0.23868,Gypsy-226|88777:0.13432)0.784:0.10404)0.403:0.15813,Gypsy-226|233795:0.42943)0.151:0.00539,((Gypsy-226|1064313:0.19248,((Gypsy-226|160942:0.21483,Gypsy-226|806296:0.46402)0.879:0.21833,(Gypsy-226|1490574:0.10364,((Gypsy-226|1576943:0.19179,Gypsy-226|1786490:0.11382)0.873:0.31574,Gypsy-226|160948:0.00067)0.008:0.00082)0.000:0.00112)0.669:0.08851)0.765:0.14341,(Gypsy-226|476502:0.11772,Gypsy-226|476512:0.23431)0.850:0.21778)0.654:0.12556)0.558:0.08447)0.885:0.09703)0.280:0.03354)0.826:0.08651,((((Gypsy-226|976652:0.0,Gypsy-226|976653:0.0):0.51744,Gypsy-226|1900015:0.07654)0.948:0.41431,(((Gypsy-226|1490560:0.54507,((((Gypsy-226|310844:0.43703,(Gypsy-226|724543:0.17589,(Gypsy-226|1269641:0.05024,Gypsy-226|1692162:0.31071)1.000:0.45700)0.611:0.00685)0.000:0.00082,(((Gypsy-226|806305:0.13324,((((Gypsy-226|551867:0.28114,(Gypsy-226|1137647:0.47317,(Gypsy-226|724552:0.00068,Gypsy-226|1692156:0.02694)0.989:0.53506)0.812:0.19865)0.401:0.01024,((Gypsy-226|882261:0.00909,(Gypsy-226|724540:0.41635,Gypsy-226|1196137:0.60437)0.999:2.11758)0.642:0.13233,Gypsy-226|806306:0.09882)0.866:0.04728)0.792:0.03689,Gypsy-226|476521:0.65067)0.753:0.03299,(Gypsy-226|1196131:0.22818,Gypsy-226|882256:0.14235)0.640:0.01813)0.419:0.01080)0.832:0.03231,((((Gypsy-226|1137665:0.45853,Gypsy-226|1336956:2.00763)0.947:1.55317,Gypsy-226|1336955:0.12101)0.856:0.13670,Gypsy-226|476519:0.22191)0.863:0.09330,Gypsy-226|551868:0.10414)0.826:0.05640)0.531:0.01981,(Gypsy-226|806292:0.56789,((Gypsy-226|1490559:0.11074,Gypsy-226|639567:0.05305)0.856:0.03353,(((Gypsy-226|1336953:0.07640,(Gypsy-226|1986875:0.07910,(((Gypsy-226|1986876:0.04117,(Gypsy-226|551850:0.08844,Gypsy-226|1986873:0.04424)0.370:0.01572)0.960:0.00068,Gypsy-226|1269627:0.07843)0.809:0.01178,Gypsy-226|1269640:0.10081)0.449:0.01293)0.382:0.01366)0.380:0.01987,(Gypsy-226|1692157:0.06460,(Gypsy-226|1900004:0.06085,(Gypsy-226|1786503:0.01910,(Gypsy-226|2117614:0.00883,Gypsy-226|1786502:0.00068)0.849:0.06807)0.769:0.06938)0.746:0.01812)0.915:0.03153)0.358:0.01477,Gypsy-226|476520:0.35802)0.588:0.00069)0.735:0.01280)0.776:0.02262)0.982:0.11610)0.862:0.10865,((Gypsy-226|1576940:0.59893,((Gypsy-226|1900023:0.22115,Gypsy-226|476507:1.14277)0.585:0.05094,(Gypsy-226|233793:1.48370,Gypsy-226|639563:0.12903)0.499:0.04637)0.995:0.41103)0.900:0.21006,(Gypsy-226|88776:0.75362,(Gypsy-226|476516:0.60193,Gypsy-226|724549:0.96525)0.214:0.05614)0.161:0.11239)0.387:0.01995)0.912:0.10353,Gypsy-226|1490561:0.73735)0.920:0.08475)0.581:0.06407,(Gypsy-226|310845:0.80658,Gypsy-226|976656:0.98849)0.949:0.45279)0.446:0.00068,Gypsy-226|310850:0.35470)0.864:0.11833)0.821:0.12446,Gypsy-226|882269:0.89187)0.874:0.15762)0.665:0.06080,((((Gypsy-226|310854:0.25803,(Gypsy-226|393479:0.00068,Gypsy-226|639557:0.03660)0.819:0.39591)0.799:0.17279,(((Gypsy-226|233779:0.30843,Gypsy-226|233786:0.16471)0.314:0.21686,(Gypsy-226|88762:0.42442,((Gypsy-226|160943:0.13592,Gypsy-226|1137653:0.34993)0.100:0.05559,Gypsy-226|976658:0.40566)0.579:0.12322)0.711:0.23369)0.580:0.14527,(Gypsy-226|1692172:0.54926,(Gypsy-226|88757:0.15582,(Gypsy-226|724546:0.40132,Gypsy-226|2117838:0.37069)0.472:0.04122)0.170:0.03231)0.595:0.29108)0.849:0.25972)0.023:0.00156,((Gypsy-226|233787:0.00069,(Gypsy-226|806297:0.00065,Gypsy-226|806309:0.00067)0.908:0.33554)0.302:0.17275,Gypsy-226|233796:0.23630)0.865:0.25216)0.251:0.08986,(Gypsy-226|1786492:0.00112,(Gypsy-226|976654:0.67926,(Gypsy-226|1269635:0.13725,Gypsy-226|1692158:0.27120)0.914:0.67080)0.612:0.30563)0.770:0.25218)0.891:0.23557)0.728:0.06397)0.647:0.06544,((((Gypsy-226|551858:0.15229,Gypsy-226|976657:0.31675)0.806:0.22573,((Gypsy-226|393486:0.21215,Gypsy-226|1196132:0.25048)0.367:0.12963,(Gypsy-226|639556:0.09324,(Gypsy-226|1490568:0.25456,(Gypsy-226|1196133:0.43812,Gypsy-226|1692168:0.45961)0.093:0.09350)0.000:0.00113)0.842:0.21978)0.857:0.32247)0.199:0.02794,(Gypsy-226|806310:0.75042,Gypsy-226|1137656:0.16781)0.846:0.25132)0.221:0.05541,(Gypsy-226|639560:0.22528,Gypsy-226|1786501:0.00109)0.966:0.26491)0.858:0.18417)0.740:0.09208)0.319:0.05471,((Gypsy-226|393497:0.08761,Gypsy-226|639551:0.33938)0.574:0.12808,(Gypsy-226|310846:0.21631,Gypsy-226|551854:0.27548)0.894:0.31056)0.791:0.20344)0.000:0.00065);
```
