## Supplementary Data 2 for "A genomic portrait of zebrafish transposable elements and their spatiotemporal embryonic expression": Gypsy-227_DR-LTR.mafft.nwk

```
(((Gypsy-227_DR-LTR|806314:0.05400,(Gypsy-227_DR-LTR|1900032:0.08461,(Gypsy-227_DR-LTR|1395424:0.05060,(Gypsy-227_DR-LTR|976668:0.04690,(Gypsy-227_DR-LTR|976667:0.05629,(Gypsy-227_DR-LTR|393501:0.09601,Gypsy-227_DR-LTR|1064325:0.06110)0.793:0.00877)0.745:0.00259)0.755:0.00219)0.735:0.00256)0.617:0.00987)0.731:0.00059,(Gypsy-227_DR-LTR|88781:0.11767,Gypsy-227_DR-LTR|639575:0.06245)0.771:0.01107)0.795:0.00694,(((Gypsy-227_DR-LTR|1269643:0.08103,(Gypsy-227_DR-LTR|639570:0.11107,Gypsy-227_DR-LTR|1395425:0.06259)0.621:0.00885)0.767:0.00625,Gypsy-227_DR-LTR|393504:0.13646)0.290:0.00249,Gypsy-227_DR-LTR|639571:0.11837)0.944:0.02216,((((Gypsy-227_DR-LTR|1692176:0.05153,((Gypsy-227_DR-LTR|639576:0.06905,(((Gypsy-227_DR-LTR|160949:0.05496,(Gypsy-227_DR-LTR|160951:0.05193,Gypsy-227_DR-LTR|1395426:0.06298)0.721:0.00437)0.458:0.00537,(Gypsy-227_DR-LTR|1692177:0.10066,Gypsy-227_DR-LTR|2075260:0.66223)0.414:0.00055)0.194:0.00239,Gypsy-227_DR-LTR|1064326:0.07002)0.289:0.00060)0.885:0.00182,((Gypsy-227_DR-LTR|393506:0.05709,Gypsy-227_DR-LTR|160950:0.07800)0.814:0.01336,((((Gypsy-227_DR-LTR|1137667:0.08431,Gypsy-227_DR-LTR|1395423:0.08145)0.749:0.02063,Gypsy-227_DR-LTR|882272:0.25855)0.151:0.00060,Gypsy-227_DR-LTR|639569:0.08753)0.821:0.02821,(((((Gypsy-227_DR-LTR|1490588:0.07818,Gypsy-227_DR-LTR|724558:0.12634)0.822:0.01923,((Gypsy-227_DR-LTR|1137670:0.11416,((((Gypsy-227_DR-LTR|976666:0.12208,((Gypsy-227_DR-LTR|88783:0.08740,(Gypsy-227_DR-LTR|1137671:0.12580,(Gypsy-227_DR-LTR|1137674:0.03295,(Gypsy-227_DR-LTR|1137672:0.05991,Gypsy-227_DR-LTR|1137673:0.03009)0.594:0.00155)0.995:0.09270)0.179:0.02433)0.833:0.00059,(Gypsy-227_DR-LTR|1137668:0.07606,(Gypsy-227_DR-LTR|1490581:0.07304,Gypsy-227_DR-LTR|1490582:0.04234)0.843:0.05428)0.920:0.03259)0.656:0.00507)0.768:0.00473,((Gypsy-227_DR-LTR|88784:0.00071,Gypsy-227_DR-LTR|1490586:0.09540)0.088:0.09933,Gypsy-227_DR-LTR|1786505:0.10112)0.776:0.02551)0.743:0.00438,Gypsy-227_DR-LTR|310859:0.10244)0.799:0.00776,((Gypsy-227_DR-LTR|724556:0.07618,Gypsy-227_DR-LTR|1490584:0.22150)0.020:0.01561,((Gypsy-227_DR-LTR|806311:0.07137,(((Gypsy-227_DR-LTR|1064328:0.17920,Gypsy-227_DR-LTR|1137676:0.14108)0.343:0.01654,Gypsy-227_DR-LTR|2075261:0.19826)0.455:0.00675,(((Gypsy-227_DR-LTR|1137675:0.28243,((Gypsy-227_DR-LTR|639573:0.14104,((Gypsy-227_DR-LTR|88779:0.00071,Gypsy-227_DR-LTR|1900028:0.43344)0.705:0.06091,Gypsy-227_DR-LTR|88778:0.15909)0.281:0.03097)0.314:0.00264,Gypsy-227_DR-LTR|806315:0.14593)0.757:0.00602)0.734:0.00619,((Gypsy-227_DR-LTR|1900026:0.08490,((Gypsy-227_DR-LTR|1490587:0.14236,Gypsy-227_DR-LTR|1336960:0.12768)0.810:0.00059,Gypsy-227_DR-LTR|724555:0.24360)0.620:0.00777)0.751:0.01526,Gypsy-227_DR-LTR|551870:0.10106)0.951:0.03326)0.809:0.01012,Gypsy-227_DR-LTR|1137669:0.15692)0.925:0.02543)0.526:0.00961)0.976:0.04572,((((Gypsy-227_DR-LTR|2075262:0.15713,Gypsy-227_DR-LTR|88782:0.10112)0.032:0.00059,Gypsy-227_DR-LTR|1692175:0.08380)0.858:0.02750,Gypsy-227_DR-LTR|160954:0.09098)0.360:0.00059,(Gypsy-227_DR-LTR|160953:0.18280,Gypsy-227_DR-LTR|1490583:0.12704)0.154:0.00071)0.803:0.01215)0.150:0.00740)1.000:0.12116)0.877:0.01945)0.533:0.00626,Gypsy-227_DR-LTR|393500:0.12982)0.907:0.02048)0.249:0.01031,((Gypsy-227_DR-LTR|1336959:0.09135,Gypsy-227_DR-LTR|1576957:0.06731)0.999:0.10420,(Gypsy-227_DR-LTR|1986878:0.08979,Gypsy-227_DR-LTR|724557:0.08567)0.664:0.00538)0.770:0.00810)0.594:0.00953,Gypsy-227_DR-LTR|724554:0.08735)0.930:0.01880,((Gypsy-227_DR-LTR|393507:0.10838,(Gypsy-227_DR-LTR|639572:0.01625,Gypsy-227_DR-LTR|2117822:0.00099)1.000:0.09929)0.215:0.00059,((Gypsy-227_DR-LTR|1900027:0.06215,Gypsy-227_DR-LTR|1986879:0.08491)0.883:0.01432,(Gypsy-227_DR-LTR|1900030:0.08663,(Gypsy-227_DR-LTR|1064329:0.09269,((((Gypsy-227_DR-LTR|88780:0.06938,(Gypsy-227_DR-LTR|476526:0.04089,Gypsy-227_DR-LTR|1900029:0.12617)0.150:0.01106)0.790:0.00729,((Gypsy-227_DR-LTR|1196145:0.05174,((Gypsy-227_DR-LTR|976669:0.07160,Gypsy-227_DR-LTR|1900031:0.09995)0.869:0.02182,((((Gypsy-227_DR-LTR|1064330:0.04646,Gypsy-227_DR-LTR|1064331:0.03254)0.991:0.06168,(Gypsy-227_DR-LTR|1064327:0.49069,Gypsy-227_DR-LTR|1395422:0.00060)0.636:0.06712)0.352:0.00059,Gypsy-227_DR-LTR|551871:0.09784)0.786:0.01555,Gypsy-227_DR-LTR|160952:0.06204)0.869:0.01978)0.702:0.00386)0.787:0.00393,((Gypsy-227_DR-LTR|393503:0.14145,Gypsy-227_DR-LTR|1786504:0.13811)0.673:0.02477,(Gypsy-227_DR-LTR|1269644:0.07065,Gypsy-227_DR-LTR|393505:0.02013)0.959:0.03405)0.841:0.01043)0.388:0.00291)0.905:0.00997,Gypsy-227_DR-LTR|882271:0.15028)0.729:0.00261,(Gypsy-227_DR-LTR|476525:0.09755,(Gypsy-227_DR-LTR|393499:0.06252,(Gypsy-227_DR-LTR|724559:0.03750,Gypsy-227_DR-LTR|393502:0.11561)0.731:0.01580)0.816:0.00867)0.859:0.00817)0.769:0.00405)0.323:0.01154)0.402:0.00490)0.725:0.00178)0.764:0.00351)0.998:0.05161)0.766:0.00117)0.998:0.04555)0.538:0.00153)0.920:0.01479,Gypsy-227_DR-LTR|806312:0.09919)0.912:0.01289,(((((Gypsy-227_DR-LTR|476524:0.10548,Gypsy-227_DR-LTR|1576958:0.10089)0.856:0.00059,(((((Gypsy-227_DR-LTR|476527:0.07156,Gypsy-227_DR-LTR|1196146:0.11033)0.968:0.08098,Gypsy-227_DR-LTR|1336962:0.07132)0.569:0.00061,(Gypsy-227_DR-LTR|1064324:0.07292,Gypsy-227_DR-LTR|1490585:0.07870)0.814:0.00779)0.000:0.00215,Gypsy-227_DR-LTR|393498:0.21812)0.395:0.00160,Gypsy-227_DR-LTR|551869:0.06446)0.893:0.00971)0.593:0.00310,((Gypsy-227_DR-LTR|1395427:0.06671,Gypsy-227_DR-LTR|724561:0.11010)0.245:0.00059,Gypsy-227_DR-LTR|639574:0.06521)0.625:0.00331)0.773:0.00567,((Gypsy-227_DR-LTR|806316:0.24293,Gypsy-227_DR-LTR|1196147:0.02996)0.825:0.03636,Gypsy-227_DR-LTR|724560:0.05898)0.641:0.00665)0.903:0.01907,(Gypsy-227_DR-LTR|233797:0.05946,Gypsy-227_DR-LTR|806313:0.09817)0.918:0.01776)0.996:0.03411)0.729:0.00277,Gypsy-227_DR-LTR|1336961:0.04833)0.889:0.00758);
```
