## Supplementary Data 2 for "A genomic portrait of zebrafish transposable elements and their spatiotemporal embryonic expression": Gypsy-228_DR-LTR.mafft.nwk

```
(Gypsy-228_DR-LTR|1692179:0.00847,Gypsy-228_DR-LTR|1900034:0.05894,(((Gypsy-228_DR-LTR|1692182:0.04425,(Gypsy-228_DR-LTR|310862:0.07250,Gypsy-228_DR-LTR|1336964:0.05379)0.752:0.00659)0.744:0.00186,((Gypsy-228_DR-LTR|310864:0.04695,(Gypsy-228_DR-LTR|1986884:0.04890,Gypsy-228_DR-LTR|160957:0.34190)0.102:0.00500)0.856:0.01136,(Gypsy-228_DR-LTR|2083051:0.19718,(((Gypsy-228_DR-LTR|1395430:0.05569,(((Gypsy-228_DR-LTR|1576962:0.08583,(Gypsy-228_DR-LTR|1490591:0.13737,Gypsy-228_DR-LTR|233798:0.07115)0.744:0.02711)0.515:0.01025,(Gypsy-228_DR-LTR|1576963:0.28786,Gypsy-228_DR-LTR|1692181:0.04361)0.754:0.00836)0.890:0.01774,Gypsy-228_DR-LTR|310861:0.06736)0.055:0.00840)0.841:0.02563,Gypsy-228_DR-LTR|1137678:0.10805)0.771:0.01366,Gypsy-228_DR-LTR|1986883:0.06685)0.369:0.00903)0.955:0.03027)0.919:0.01282)0.733:0.00243,(((((Gypsy-228_DR-LTR|2075264:0.04267,Gypsy-228_DR-LTR|2075265:0.02798)0.906:0.04739,((Gypsy-228_DR-LTR|2082762:0.01078,Gypsy-228_DR-LTR|2108755:0.00060)1.000:0.07111,(Gypsy-228_DR-LTR|476529:0.04577,((((Gypsy-228_DR-LTR|1395428:0.04180,Gypsy-228_DR-LTR|551872:0.05684)0.884:0.02018,Gypsy-228_DR-LTR|2075263:0.08876)0.655:0.00944,(((((Gypsy-228_DR-LTR|88790:0.01696,((Gypsy-228_DR-LTR|88787:0.00060,Gypsy-228_DR-LTR|88788:0.00060)0.888:0.02167,(Gypsy-228_DR-LTR|88789:0.03159,Gypsy-228_DR-LTR|88791:0.03285)0.918:0.01131)0.954:0.01307)0.950:0.03896,Gypsy-228_DR-LTR|1395429:0.21472)0.225:0.00208,(((Gypsy-228_DR-LTR|882273:0.08840,(Gypsy-228_DR-LTR|160956:0.01573,(Gypsy-228_DR-LTR|1576959:0.00060,Gypsy-228_DR-LTR|1576961:0.01583)0.993:0.40185)0.435:0.12083)0.749:0.03107,Gypsy-228_DR-LTR|2083052:0.15667)0.296:0.00061,(Gypsy-228_DR-LTR|2075266:0.10584,(((Gypsy-228_DR-LTR|160955:0.00059,Gypsy-228_DR-LTR|1336963:0.20561)0.856:0.09995,Gypsy-228_DR-LTR|724562:0.11185)0.787:0.02991,(((((Gypsy-228_DR-LTR|976670:0.11315,(Gypsy-228_DR-LTR|1786507:0.00059,Gypsy-228_DR-LTR|1786506:0.05609)0.964:0.08566)0.910:0.01843,((Gypsy-228_DR-LTR|1490590:0.10143,(Gypsy-228_DR-LTR|310863:0.12486,((Gypsy-228_DR-LTR|233799:0.08368,Gypsy-228_DR-LTR|1064332:0.07188)0.719:0.02202,((Gypsy-228_DR-LTR|806317:0.08235,Gypsy-228_DR-LTR|1692180:0.02952)0.763:0.02553,(Gypsy-228_DR-LTR|1986880:0.14409,Gypsy-228_DR-LTR|1900035:0.13335)0.512:0.01676)0.980:0.04021)0.565:0.01406)0.828:0.01100)0.607:0.00189,Gypsy-228_DR-LTR|310860:0.10849)0.773:0.00485)0.792:0.01366,Gypsy-228_DR-LTR|88785:0.06734)0.104:0.00057,Gypsy-228_DR-LTR|1490589:0.07868)0.793:0.01112,Gypsy-228_DR-LTR|2075267:0.11979)0.734:0.00825)0.975:0.03804)0.933:0.01558)0.185:0.00061)0.759:0.00342,(Gypsy-228_DR-LTR|1196151:0.08851,(Gypsy-228_DR-LTR|1576960:0.04665,(Gypsy-228_DR-LTR|88786:0.11925,Gypsy-228_DR-LTR|1986882:0.11867)0.996:0.26978)0.486:0.00063)0.706:0.01196)0.844:0.00610,((Gypsy-228_DR-LTR|1196149:0.12437,(Gypsy-228_DR-LTR|1269645:0.07769,Gypsy-228_DR-LTR|1196148:0.09090)0.109:0.00887)0.642:0.00064,(Gypsy-228_DR-LTR|1986881:0.05911,Gypsy-228_DR-LTR|1196150:0.12778)0.191:0.00060)0.500:0.00494)1.000:0.04789)0.229:0.01336,Gypsy-228_DR-LTR|1137677:0.07762)0.781:0.01643)0.765:0.00804)0.805:0.01247)0.964:0.02236,Gypsy-228_DR-LTR|1692178:0.06491)0.541:0.00376,Gypsy-228_DR-LTR|1900033:0.04006)0.447:0.00063,Gypsy-228_DR-LTR|476528:0.06003)0.791:0.01063)0.778:0.01727);
```
