## Supplementary Data 2 for "A genomic portrait of zebrafish transposable elements and their spatiotemporal embryonic expression": Gypsy-229_DR-LTR.mafft.nwk

```
(((Gypsy-229_DR-LTR|1490592:0.02939,(Gypsy-229_DR-LTR|476531:0.06192,((Gypsy-229_DR-LTR|806318:0.04986,Gypsy-229_DR-LTR|1064333:0.03237)0.990:0.01259,(Gypsy-229_DR-LTR|1692183:0.06858,(Gypsy-229_DR-LTR|2075268:0.06027,(Gypsy-229_DR-LTR|551873:0.16000,(((((Gypsy-229_DR-LTR|1576965:0.05705,Gypsy-229_DR-LTR|1576964:0.07036)0.966:0.03329,((Gypsy-229_DR-LTR|2075269:0.15891,(Gypsy-229_DR-LTR|1692184:0.09060,Gypsy-229_DR-LTR|1900037:0.08780)0.778:0.00054)0.507:0.00050,(Gypsy-229_DR-LTR|1986886:0.02548,Gypsy-229_DR-LTR|1490594:0.11235)0.441:0.00377)0.938:0.00736)0.724:0.00124,(Gypsy-229_DR-LTR|976671:0.09560,((Gypsy-229_DR-LTR|639578:0.08862,(((((Gypsy-229_DR-LTR|882276:0.14310,(Gypsy-229_DR-LTR|882274:0.07203,Gypsy-229_DR-LTR|1196152:0.17675)0.692:0.01268)0.685:0.00933,((Gypsy-229_DR-LTR|882275:0.42005,(Gypsy-229_DR-LTR|310865:0.17602,((Gypsy-229_DR-LTR|88792:0.02935,Gypsy-229_DR-LTR|1196153:0.20971)0.657:0.10003,(Gypsy-229_DR-LTR|551874:0.00055,Gypsy-229_DR-LTR|2099688:0.00055)0.991:0.10546)0.752:0.03002)0.252:0.04234)0.111:0.00957,Gypsy-229_DR-LTR|1137679:0.06747)0.152:0.01017)0.556:0.00055,Gypsy-229_DR-LTR|1490593:0.12923)0.147:0.00055,(Gypsy-229_DR-LTR|1395431:0.07704,(Gypsy-229_DR-LTR|1336965:0.08398,((Gypsy-229_DR-LTR|2119647:0.16456,(Gypsy-229_DR-LTR|476530:0.23525,(Gypsy-229_DR-LTR|639577:0.12724,Gypsy-229_DR-LTR|1786508:0.18600)0.055:0.02431)0.000:0.00064)0.606:0.03371,Gypsy-229_DR-LTR|1786509:0.06952)0.823:0.03078)0.135:0.00754)0.888:0.02130)0.562:0.00500,Gypsy-229_DR-LTR|1986885:0.19239)0.926:0.02592)0.541:0.00271,(Gypsy-229_DR-LTR|310867:0.14912,Gypsy-229_DR-LTR|310866:0.18104)0.983:0.06361)0.824:0.00522)0.824:0.00719)0.171:0.00621,(Gypsy-229_DR-LTR|476532:0.06166,(Gypsy-229_DR-LTR|1576969:0.07506,Gypsy-229_DR-LTR|160958:0.05909)0.376:0.00414)0.923:0.00802)0.989:0.01724,Gypsy-229_DR-LTR|882277:0.08621)0.685:0.00849)0.849:0.02046)0.801:0.00564)0.731:0.00205)1.000:0.02121)0.872:0.00668)0.823:0.00757,(Gypsy-229_DR-LTR|1786510:0.03295,Gypsy-229_DR-LTR|160959:0.02681)0.958:0.00639)0.778:0.00187,Gypsy-229_DR-LTR|88793:0.03789,((Gypsy-229_DR-LTR|1576967:0.02034,(Gypsy-229_DR-LTR|1576968:0.00162,(Gypsy-229_DR-LTR|1576966:0.00055,Gypsy-229_DR-LTR|2119788:0.00150)0.940:0.00386)0.997:0.01409)0.996:0.02106,Gypsy-229_DR-LTR|1900036:0.02537)0.082:0.00055);
```
