## Supplementary Data 2 for "A genomic portrait of zebrafish transposable elements and their spatiotemporal embryonic expression": Gypsy-230_DR-LTR.mafft.nwk

```
((Gypsy-230_DR-LTR|1576992:0.01084,(((Gypsy-230_DR-LTR|1576996:0.01084,(Gypsy-230_DR-LTR|1576979:0.01113,(((Gypsy-230_DR-LTR|1576993:0.00540,(Gypsy-230_DR-LTR|1576977:0.00541,(Gypsy-230_DR-LTR|1576980:0.00480,Gypsy-230_DR-LTR|1576994:0.00057)0.363:0.01032)0.247:0.00056)0.425:0.00057,(Gypsy-230_DR-LTR|1576974:0.00057,Gypsy-230_DR-LTR|1577007:0.01057)0.531:0.00057)0.000:0.00057,Gypsy-230_DR-LTR|1577001:0.00057)0.391:0.00058)0.513:0.00056)0.854:0.01005,(((Gypsy-230_DR-LTR|2080590:0.01407,Gypsy-230_DR-LTR|1576989:0.00542)1.000:0.00057,((Gypsy-230_DR-LTR|1692201:0.03959,((Gypsy-230_DR-LTR|639584:0.07413,(((Gypsy-230_DR-LTR|976681:0.08716,((Gypsy-230_DR-LTR|551881:0.10921,Gypsy-230_DR-LTR|639583:0.05729)0.741:0.01042,((((((Gypsy-230_DR-LTR|1064345:0.10267,Gypsy-230_DR-LTR|1269649:0.11914)0.511:0.00887,(Gypsy-230_DR-LTR|393509:0.14934,(((Gypsy-230_DR-LTR|233804:0.00064,Gypsy-230_DR-LTR|310875:0.06864)0.678:0.22411,Gypsy-230_DR-LTR|1986890:0.14454)0.678:0.01382,(Gypsy-230_DR-LTR|2075278:0.09880,(Gypsy-230_DR-LTR|1692196:0.11295,Gypsy-230_DR-LTR|882282:0.25282)0.356:0.00322)0.883:0.03635)0.235:0.00054)0.644:0.00323)0.891:0.01608,((Gypsy-230_DR-LTR|476540:0.10597,Gypsy-230_DR-LTR|1692202:0.04729)0.948:0.07111,(Gypsy-230_DR-LTR|806323:0.04903,(((((Gypsy-230_DR-LTR|1064346:0.11806,Gypsy-230_DR-LTR|806324:0.18739)0.646:0.03628,Gypsy-230_DR-LTR|88802:0.11361)0.755:0.02237,(Gypsy-230_DR-LTR|1986891:0.17145,((Gypsy-230_DR-LTR|639585:0.15288,((Gypsy-230_DR-LTR|393510:0.13447,((Gypsy-230_DR-LTR|310876:0.09622,Gypsy-230_DR-LTR|1196156:0.46742)0.100:0.15660,Gypsy-230_DR-LTR|88800:0.17415)0.237:0.02364)0.746:0.01695,Gypsy-230_DR-LTR|476541:0.15943)0.727:0.01904)0.350:0.01111,(((Gypsy-230_DR-LTR|310877:0.35260,Gypsy-230_DR-LTR|88804:0.22061)0.657:0.22670,((Gypsy-230_DR-LTR|1336972:0.15655,(Gypsy-230_DR-LTR|2075279:0.32579,Gypsy-230_DR-LTR|1064341:0.42551)0.784:0.10961)0.744:0.10185,(((Gypsy-230_DR-LTR|1490601:0.00053,Gypsy-230_DR-LTR|1692198:0.01545)0.983:0.27505,(Gypsy-230_DR-LTR|310874:0.14757,((Gypsy-230_DR-LTR|2108738:0.04028,((Gypsy-230_DR-LTR|88803:0.02401,Gypsy-230_DR-LTR|976683:0.00056)0.953:0.06687,(Gypsy-230_DR-LTR|393512:0.09301,((Gypsy-230_DR-LTR|976680:0.12512,Gypsy-230_DR-LTR|1900053:0.03949)0.789:0.01901,(Gypsy-230_DR-LTR|1196155:0.15929,Gypsy-230_DR-LTR|976679:0.09919)0.888:0.00057)0.792:0.01441)0.509:0.00663)0.790:0.05971)0.998:0.30396,((Gypsy-230_DR-LTR|476542:0.13062,Gypsy-230_DR-LTR|1692197:0.12058)0.178:0.01839,Gypsy-230_DR-LTR|2075277:0.11775)0.201:0.00246)0.827:0.07238)0.856:0.08514)0.035:0.01402,((Gypsy-230_DR-LTR|724571:0.39170,Gypsy-230_DR-LTR|882281:0.17671)0.143:0.04947,(Gypsy-230_DR-LTR|1786521:0.09171,(Gypsy-230_DR-LTR|1490599:0.35311,Gypsy-230_DR-LTR|1986889:0.41321)0.875:0.22608)0.876:0.15361)0.111:0.06408)0.880:0.09425)0.908:0.08871)0.281:0.00066,(((Gypsy-230_DR-LTR|724570:0.34372,(Gypsy-230_DR-LTR|1786516:0.00057,Gypsy-230_DR-LTR|2106690:0.27387)0.715:0.37452)0.388:0.12802,Gypsy-230_DR-LTR|1692195:0.06866)0.165:0.01364,Gypsy-230_DR-LTR|1692200:0.42839)0.079:0.05500)0.883:0.04683)0.813:0.01759)0.590:0.00384)0.818:0.01277,Gypsy-230_DR-LTR|551880:0.18917)0.279:0.01361,Gypsy-230_DR-LTR|1692199:0.22304)0.704:0.02795)0.843:0.02917)0.712:0.01166)0.602:0.01347,Gypsy-230_DR-LTR|1786517:0.13186)0.938:0.02679,(Gypsy-230_DR-LTR|1064342:0.00056,(Gypsy-230_DR-LTR|1137683:0.08654,Gypsy-230_DR-LTR|1786520:0.36817)0.630:0.12666)0.000:0.08667)0.977:0.03928,(Gypsy-230_DR-LTR|724572:0.06691,((Gypsy-230_DR-LTR|806325:0.07562,(Gypsy-230_DR-LTR|1064343:0.00458,Gypsy-230_DR-LTR|1064344:0.00056)0.992:0.05781)0.412:0.01893,Gypsy-230_DR-LTR|1490602:0.08397)0.441:0.00848)0.812:0.00367)0.967:0.00217)0.724:0.00156)0.835:0.00431,(Gypsy-230_DR-LTR|1692194:0.06079,Gypsy-230_DR-LTR|724574:0.10146)0.753:0.00489)0.065:0.00561,(Gypsy-230_DR-LTR|310878:0.06889,(Gypsy-230_DR-LTR|160965:0.01770,Gypsy-230_DR-LTR|160966:0.01264)0.564:0.03749)0.963:0.01847)0.698:0.00464)0.996:0.02080,((Gypsy-230_DR-LTR|2108129:0.20287,(Gypsy-230_DR-LTR|976682:0.17497,Gypsy-230_DR-LTR|1900052:0.12658)0.768:0.18693)0.968:0.32009,(((Gypsy-230_DR-LTR|2075280:0.04670,(((Gypsy-230_DR-LTR|1786518:0.01567,(Gypsy-230_DR-LTR|2075281:0.02621,Gypsy-230_DR-LTR|88801:0.05835)0.743:0.00756)0.732:0.00702,Gypsy-230_DR-LTR|1786519:0.02201)0.311:0.00933,Gypsy-230_DR-LTR|1137684:0.01254)0.356:0.00089)0.920:0.00806,Gypsy-230_DR-LTR|393511:0.05340)0.669:0.00057,Gypsy-230_DR-LTR|724573:0.04596)0.000:0.00057)0.000:0.00058)0.829:0.00345)0.999:0.02100,(Gypsy-230_DR-LTR|1577010:0.01107,Gypsy-230_DR-LTR|2105441:0.01154)0.201:0.00167)0.795:0.00166)0.790:0.00162,((Gypsy-230_DR-LTR|1576976:0.0,Gypsy-230_DR-LTR|2112014:0.0):0.00541,Gypsy-230_DR-LTR|1577006:0.00057)0.784:0.00543)0.762:0.00162)0.413:0.00056,((((Gypsy-230_DR-LTR|1576986:0.00056,(Gypsy-230_DR-LTR|1576978:0.00529,(Gypsy-230_DR-LTR|2102162:0.00532,(Gypsy-230_DR-LTR|1490600:0.0,Gypsy-230_DR-LTR|1577008:0.0):0.00533)0.492:0.00057)0.935:0.01067)0.831:0.00531,((Gypsy-230_DR-LTR|1576982:0.00540,(((Gypsy-230_DR-LTR|1576975:0.0,Gypsy-230_DR-LTR|1576983:0.0):0.06300,Gypsy-230_DR-LTR|1576999:0.00755)0.284:0.00057,((Gypsy-230_DR-LTR|1576973:0.0,Gypsy-230_DR-LTR|1576985:0.0,Gypsy-230_DR-LTR|1576998:0.0):0.00057,Gypsy-230_DR-LTR|1576972:0.02547)0.609:0.00089)0.268:0.00056)0.000:0.00056,Gypsy-230_DR-LTR|1576981:0.00536)0.488:0.00056)0.318:0.00056,(Gypsy-230_DR-LTR|1577003:0.04992,Gypsy-230_DR-LTR|1577004:0.00065)0.373:0.00337)0.291:0.00056,(Gypsy-230_DR-LTR|1576988:0.0,Gypsy-230_DR-LTR|1576990:0.0,Gypsy-230_DR-LTR|2077239:0.0,Gypsy-230_DR-LTR|2079874:0.0,Gypsy-230_DR-LTR|2079994:0.0):0.00057)0.456:0.00057)0.770:0.00536)0.050:0.00057,(Gypsy-230_DR-LTR|1577009:0.00539,Gypsy-230_DR-LTR|2080589:0.00539)0.468:0.00057,((Gypsy-230_DR-LTR|1576987:0.0,Gypsy-230_DR-LTR|1576991:0.0,Gypsy-230_DR-LTR|1577000:0.0,Gypsy-230_DR-LTR|1577002:0.0,Gypsy-230_DR-LTR|2078117:0.0,Gypsy-230_DR-LTR|2079875:0.0):0.00057,(Gypsy-230_DR-LTR|1576995:0.00538,((Gypsy-230_DR-LTR|1576984:0.0,Gypsy-230_DR-LTR|1576997:0.0,Gypsy-230_DR-LTR|1577011:0.0,Gypsy-230_DR-LTR|1577012:0.0,Gypsy-230_DR-LTR|1577013:0.0):0.00057,Gypsy-230_DR-LTR|1577005:0.01080)0.840:0.00539)0.006:0.00057)0.797:0.00057);
```
