## Supplementary Data 2 for "A genomic portrait of zebrafish transposable elements and their spatiotemporal embryonic expression": Gypsy-231_DR-LTR.mafft.nwk

```
(((((Gypsy-231_DR-LTR|1692209:0.04800,Gypsy-231_DR-LTR|1786523:0.02682)0.815:0.02862,(Gypsy-231_DR-LTR|882285:0.06955,(Gypsy-231_DR-LTR|1786525:0.04678,Gypsy-231_DR-LTR|2118904:0.06351)0.852:0.00920)0.538:0.00472)0.767:0.00322,(Gypsy-231_DR-LTR|882288:0.03706,(Gypsy-231_DR-LTR|1395435:0.00064,(Gypsy-231_DR-LTR|1900057:1.28671,Gypsy-231_DR-LTR|2118903:0.01868)0.845:0.09444)0.744:0.00886)0.744:0.00651)0.597:0.00339,Gypsy-231_DR-LTR|1064348:0.04151)0.680:0.00263,((((((((Gypsy-231_DR-LTR|160968:0.13619,Gypsy-231_DR-LTR|882286:0.01704)0.948:0.12299,(Gypsy-231_DR-LTR|2109805:0.10476,Gypsy-231_DR-LTR|1064347:0.13713)0.117:0.01064)0.749:0.00684,((Gypsy-231_DR-LTR|1137686:0.33722,(((Gypsy-231_DR-LTR|1692208:0.68406,Gypsy-231_DR-LTR|1986892:0.16943)0.401:0.01078,((Gypsy-231_DR-LTR|1786524:0.14927,Gypsy-231_DR-LTR|1786522:0.09395)0.835:0.03561,(Gypsy-231_DR-LTR|160967:0.34646,Gypsy-231_DR-LTR|1490603:0.38785)0.923:0.23222)0.861:0.04421)0.824:0.03397,(Gypsy-231_DR-LTR|476544:0.13852,Gypsy-231_DR-LTR|1692207:0.20775)0.212:0.00064)0.940:0.03204)0.549:0.00487,((Gypsy-231_DR-LTR|233805:0.34654,Gypsy-231_DR-LTR|2109803:0.17888)0.434:0.00660,Gypsy-231_DR-LTR|476545:0.12455)0.673:0.01872)0.580:0.00794)0.894:0.00896,((Gypsy-231_DR-LTR|1269652:0.07398,(Gypsy-231_DR-LTR|88807:0.17971,(Gypsy-231_DR-LTR|724576:0.16158,Gypsy-231_DR-LTR|1692203:0.11525)0.359:0.01196)0.829:0.00061)0.299:0.00174,Gypsy-231_DR-LTR|2109804:0.20478)0.615:0.00431)0.977:0.02426,((Gypsy-231_DR-LTR|1900054:0.09095,(Gypsy-231_DR-LTR|551885:0.31432,Gypsy-231_DR-LTR|1692205:0.10984)0.586:0.00903)0.533:0.00973,Gypsy-231_DR-LTR|882284:0.11227)0.842:0.01921)0.738:0.01875,(Gypsy-231_DR-LTR|551882:0.06195,(Gypsy-231_DR-LTR|1692204:0.02660,Gypsy-231_DR-LTR|1490604:0.48046)0.001:0.09515)0.882:0.05470)0.837:0.06102,(Gypsy-231_DR-LTR|639588:0.00062,((Gypsy-231_DR-LTR|551884:0.30243,((Gypsy-231_DR-LTR|882283:0.26583,((Gypsy-231_DR-LTR|160970:0.06874,Gypsy-231_DR-LTR|160969:0.68046)0.908:0.20059,(((Gypsy-231_DR-LTR|2100916:0.19748,(Gypsy-231_DR-LTR|724575:0.13775,(((Gypsy-231_DR-LTR|1196157:0.34654,Gypsy-231_DR-LTR|1269650:0.21496)0.861:0.12630,((((Gypsy-231_DR-LTR|1395433:0.02948,Gypsy-231_DR-LTR|1395434:0.01803)0.947:0.13289,Gypsy-231_DR-LTR|476543:0.27208)0.765:0.04843,(Gypsy-231_DR-LTR|882287:0.27378,Gypsy-231_DR-LTR|1269651:0.35668)0.772:0.10454)0.543:0.06158,Gypsy-231_DR-LTR|551883:0.29495)0.534:0.02623)0.676:0.03701,(Gypsy-231_DR-LTR|639587:0.16764,Gypsy-231_DR-LTR|1137685:0.34801)0.020:0.07384)0.790:0.07723)0.908:0.16342)0.070:0.07103,(Gypsy-231_DR-LTR|1395436:0.37468,(((Gypsy-231_DR-LTR|882289:0.29896,Gypsy-231_DR-LTR|639586:0.65188)0.730:0.16368,(((Gypsy-231_DR-LTR|1577014:0.76868,Gypsy-231_DR-LTR|1490605:0.43341)0.466:0.05525,Gypsy-231_DR-LTR|310879:0.27512)0.223:0.09697,(Gypsy-231_DR-LTR|1900056:0.33383,Gypsy-231_DR-LTR|1900055:0.56962)0.035:0.00069)0.854:0.12374)0.729:0.05018,(Gypsy-231_DR-LTR|88805:0.41820,(Gypsy-231_DR-LTR|882290:0.00064,Gypsy-231_DR-LTR|476546:0.19930)0.648:0.10112)0.505:0.05001)0.756:0.16680)0.821:0.15534)0.000:0.00068,Gypsy-231_DR-LTR|1692206:0.46574)0.000:0.00063)0.716:0.18547)0.136:0.03057,(Gypsy-231_DR-LTR|2075282:0.00063,Gypsy-231_DR-LTR|1490607:0.37877)0.909:0.32882)0.614:0.04705)1.000:0.79550,Gypsy-231_DR-LTR|1064349:0.05920)0.689:0.01509)0.892:0.10431)0.504:0.01218,(((Gypsy-231_DR-LTR|806326:0.05293,Gypsy-231_DR-LTR|806327:0.03608)0.878:0.02221,Gypsy-231_DR-LTR|1269653:0.16341)0.565:0.00442,(Gypsy-231_DR-LTR|476547:0.05343,Gypsy-231_DR-LTR|1064350:0.04067)0.823:0.00546)0.943:0.01348)0.956:0.01522,(Gypsy-231_DR-LTR|1490606:0.07955,Gypsy-231_DR-LTR|88806:0.08960)0.942:0.00063);
```
