## Supplementary Data 2 for "A genomic portrait of zebrafish transposable elements and their spatiotemporal embryonic expression": Gypsy-232_DR-LTR.mafft.nwk

```
(Gypsy-232_DR-LTR|1336973:0.17259,(((Gypsy-232_DR-LTR|806332:0.12208,(Gypsy-232_DR-LTR|639590:0.13003,(((Gypsy-232_DR-LTR|160972:0.15353,Gypsy-232_DR-LTR|1137688:0.07904)0.722:0.04589,((Gypsy-232_DR-LTR|976684:0.09341,Gypsy-232_DR-LTR|1900061:0.09068)0.241:0.01453,Gypsy-232_DR-LTR|806329:0.10198)0.669:0.00861)0.772:0.01211,(((((Gypsy-232_DR-LTR|2075289:0.03670,((Gypsy-232_DR-LTR|1269654:0.06218,(Gypsy-232_DR-LTR|2075283:0.06456,Gypsy-232_DR-LTR|1692211:0.07968)0.687:0.00286)0.838:0.00639,(Gypsy-232_DR-LTR|806331:0.05614,Gypsy-232_DR-LTR|2100917:0.04231)0.808:0.00848)0.914:0.01475)0.247:0.00823,Gypsy-232_DR-LTR|1196158:0.16552)0.924:0.03221,(Gypsy-232_DR-LTR|88808:0.07479,Gypsy-232_DR-LTR|476548:0.07947)0.863:0.02183)0.948:0.07855,Gypsy-232_DR-LTR|806328:0.03901)0.767:0.02883,Gypsy-232_DR-LTR|724578:0.17922)0.394:0.02886)0.905:0.03205)0.809:0.01884)0.762:0.01090,Gypsy-232_DR-LTR|1064352:0.12188)0.751:0.00767,Gypsy-232_DR-LTR|476551:0.15305)0.772:0.01145,((Gypsy-232_DR-LTR|2075286:0.17125,(((((((Gypsy-232_DR-LTR|639589:0.06031,Gypsy-232_DR-LTR|1490613:0.09970)0.841:0.03190,(Gypsy-232_DR-LTR|1395437:0.11162,(Gypsy-232_DR-LTR|551889:0.02024,((((Gypsy-232_DR-LTR|551886:0.08575,(((((Gypsy-232_DR-LTR|1900058:0.04917,(Gypsy-232_DR-LTR|233807:0.02917,Gypsy-232_DR-LTR|882292:0.02358)0.494:0.00056)0.943:0.03147,Gypsy-232_DR-LTR|1064351:0.04311)0.179:0.00057,Gypsy-232_DR-LTR|160971:0.11266)0.846:0.02449,Gypsy-232_DR-LTR|551890:0.05230)0.246:0.00058,(Gypsy-232_DR-LTR|1490612:0.04749,(Gypsy-232_DR-LTR|1490608:0.04345,Gypsy-232_DR-LTR|1490609:0.05350)0.725:0.00556)0.772:0.00463)0.932:0.03865)0.810:0.02082,(Gypsy-232_DR-LTR|639591:0.08211,Gypsy-232_DR-LTR|1490610:0.04274)0.773:0.01354)0.962:0.04519,Gypsy-232_DR-LTR|2075290:0.05731)0.773:0.01230,Gypsy-232_DR-LTR|1900062:0.04754)0.905:0.03962)0.377:0.00095)0.116:0.00555)0.911:0.04705,Gypsy-232_DR-LTR|1269656:0.07850)0.767:0.02770,Gypsy-232_DR-LTR|88809:0.13829)0.978:0.10887,(((Gypsy-232_DR-LTR|1577016:0.14448,Gypsy-232_DR-LTR|2075288:0.14965)0.440:0.00053,Gypsy-232_DR-LTR|476552:0.12675)0.692:0.00821,(Gypsy-232_DR-LTR|310881:0.12111,Gypsy-232_DR-LTR|233806:0.10337)0.846:0.04735)0.388:0.03238)0.901:0.06651,(((((Gypsy-232_DR-LTR|1900059:0.10868,(Gypsy-232_DR-LTR|724577:0.11553,Gypsy-232_DR-LTR|2075287:0.14879)0.690:0.01440)0.997:0.14358,((Gypsy-232_DR-LTR|1577015:0.11609,Gypsy-232_DR-LTR|393513:0.13765)0.715:0.01073,((Gypsy-232_DR-LTR|2075285:0.11460,(Gypsy-232_DR-LTR|806330:0.12864,Gypsy-232_DR-LTR|976685:0.10869)0.742:0.01891)0.852:0.03207,Gypsy-232_DR-LTR|551888:0.09561)0.662:0.01540)0.703:0.01064)0.508:0.06262,(Gypsy-232_DR-LTR|1692210:0.23802,Gypsy-232_DR-LTR|551887:0.57849)0.912:0.14510)0.888:0.12072,Gypsy-232_DR-LTR|1786526:0.21006)0.902:0.10262,(Gypsy-232_DR-LTR|1137687:0.23544,(((((Gypsy-232_DR-LTR|882291:0.0,Gypsy-232_DR-LTR|1692212:0.0):0.08551,Gypsy-232_DR-LTR|1900060:0.11314)0.898:0.04482,(Gypsy-232_DR-LTR|476549:0.04239,Gypsy-232_DR-LTR|476550:0.02608)0.982:0.08876)0.707:0.01925,Gypsy-232_DR-LTR|1490611:0.17717)0.161:0.00057,Gypsy-232_DR-LTR|806333:0.15223)0.830:0.06331)0.973:0.15070)0.866:0.06342)1.000:0.31397,((Gypsy-232_DR-LTR|1269655:0.14199,(Gypsy-232_DR-LTR|882293:0.08736,((Gypsy-232_DR-LTR|310882:0.14597,(Gypsy-232_DR-LTR|806334:0.08303,Gypsy-232_DR-LTR|1986893:0.19450)0.609:0.01989)0.763:0.01883,Gypsy-232_DR-LTR|806335:0.09996)0.697:0.00447)0.748:0.00388)0.467:0.00679,Gypsy-232_DR-LTR|310880:0.11957)0.668:0.00386)0.834:0.01702)0.589:0.00311,Gypsy-232_DR-LTR|2075284:0.11441)0.078:0.01882);
```
