## Supplementary Data 2 for "A genomic portrait of zebrafish transposable elements and their spatiotemporal embryonic expression": Gypsy-233.mafft.nwk

```
((Gypsy-233|551891:0.00589,(((Gypsy-233|1490615:0.00750,Gypsy-233|551892:0.01135)0.000:0.00118,((Gypsy-233|1577022:0.00721,((Gypsy-233|1196161:0.18102,Gypsy-233|1490616:0.02200)0.585:0.00788,(Gypsy-233|1577023:0.03576,((Gypsy-233|1196162:0.04778,(((Gypsy-233|1196163:0.03265,Gypsy-233|1490617:0.03103)0.741:0.00255,(Gypsy-233|1336975:0.01862,Gypsy-233|1900063:0.03687)0.790:0.00283)0.902:0.00547,(Gypsy-233|976686:0.04204,(Gypsy-233|1137689:0.07627,((Gypsy-233|1336974:0.11789,Gypsy-233|1490614:0.18009)0.954:0.04402,(Gypsy-233|476553:0.06233,Gypsy-233|476554:0.09158)0.732:0.01445)1.000:0.07633)0.997:0.03447)0.823:0.00559)0.270:0.00089)0.764:0.00432,(Gypsy-233|1577020:0.00055,Gypsy-233|1577021:0.00522)1.000:0.03780)0.318:0.00638)0.837:0.00932)0.645:0.00205)0.980:0.01255,Gypsy-233|1196159:0.01852)0.974:0.00961)0.798:0.00108,Gypsy-233|1577019:0.00615)0.819:0.00121)0.753:0.00203,((Gypsy-233|1196160:0.00176,(Gypsy-233|233808:0.45330,(Gypsy-233|393515:0.55412,(Gypsy-233|393514:0.02671,Gypsy-233|1692213:0.07238)1.000:0.30978)0.625:0.04716)0.741:0.15224)0.432:0.00134,Gypsy-233|393516:0.00319)0.808:0.00164,(Gypsy-233|1577017:0.00055,Gypsy-233|1577018:0.00054)1.000:0.00659);
```
