## Supplementary Data 2 for "A genomic portrait of zebrafish transposable elements and their spatiotemporal embryonic expression": Gypsy-234_DR-LTR.mafft.nwk

```
(Gypsy-234_DR-LTR|1396350:0.02061,(Gypsy-234_DR-LTR|807742:0.03021,(Gypsy-234_DR-LTR|1579360:0.03013,(Gypsy-234_DR-LTR|1579349:0.07953,(((Gypsy-234_DR-LTR|1270793:0.02239,(Gypsy-234_DR-LTR|1579362:0.28787,Gypsy-234_DR-LTR|1902036:0.00832)0.846:0.04228)0.762:0.01081,(((Gypsy-234_DR-LTR|883468:0.04316,(Gypsy-234_DR-LTR|883466:0.01133,Gypsy-234_DR-LTR|883467:0.04068)0.991:0.01939)0.898:0.00579,(((Gypsy-234_DR-LTR|883463:0.03509,Gypsy-234_DR-LTR|978276:0.04786)0.863:0.00508,((((Gypsy-234_DR-LTR|1065737:0.09969,(((((((Gypsy-234_DR-LTR|978271:0.05817,(((Gypsy-234_DR-LTR|2076695:0.11497,((Gypsy-234_DR-LTR|90402:0.09720,Gypsy-234_DR-LTR|90400:0.05399)0.671:0.00791,((Gypsy-234_DR-LTR|478026:0.07282,((((((Gypsy-234_DR-LTR|1338013:0.09597,Gypsy-234_DR-LTR|1065740:0.06551)0.750:0.02260,((((Gypsy-234_DR-LTR|1694012:0.13706,((((((Gypsy-234_DR-LTR|478029:0.15814,(Gypsy-234_DR-LTR|807741:0.13532,Gypsy-234_DR-LTR|1338007:0.16539)0.139:0.00096)0.492:0.01771,(((((Gypsy-234_DR-LTR|90403:0.07189,Gypsy-234_DR-LTR|1988216:0.14478)0.130:0.03037,(Gypsy-234_DR-LTR|162064:0.13858,Gypsy-234_DR-LTR|2076697:0.15450)0.840:0.01757)0.868:0.00061,Gypsy-234_DR-LTR|1338011:0.11391)0.310:0.00654,((Gypsy-234_DR-LTR|1902038:0.20800,Gypsy-234_DR-LTR|725875:0.11292)0.695:0.03192,Gypsy-234_DR-LTR|978272:0.12380)0.804:0.01158)0.534:0.00086,(((Gypsy-234_DR-LTR|478037:0.15674,(Gypsy-234_DR-LTR|725877:0.09802,Gypsy-234_DR-LTR|1694010:0.07143)0.731:0.03402)0.508:0.01919,((Gypsy-234_DR-LTR|1138830:0.14241,Gypsy-234_DR-LTR|1579363:0.28432)0.716:0.01076,(Gypsy-234_DR-LTR|478028:0.17195,((Gypsy-234_DR-LTR|640842:0.11761,Gypsy-234_DR-LTR|1694014:0.09853)0.916:0.09240,(Gypsy-234_DR-LTR|1065738:0.19297,Gypsy-234_DR-LTR|90405:0.17087)0.692:0.00696)0.590:0.01255)0.774:0.01173)0.896:0.01660)0.485:0.00520,(Gypsy-234_DR-LTR|978273:0.16408,((Gypsy-234_DR-LTR|1694009:0.12727,(Gypsy-234_DR-LTR|478031:0.11359,Gypsy-234_DR-LTR|394696:0.30065)0.154:0.01567)0.814:0.01626,Gypsy-234_DR-LTR|478030:0.36121)0.157:0.00070)0.574:0.01546)0.890:0.01498)0.844:0.01262)0.652:0.00490,(Gypsy-234_DR-LTR|1396354:0.19396,(Gypsy-234_DR-LTR|1492580:0.10512,(Gypsy-234_DR-LTR|1787888:0.15212,Gypsy-234_DR-LTR|1492581:0.15199)0.083:0.00255)0.533:0.01655)0.751:0.01198)0.912:0.02825,Gypsy-234_DR-LTR|1579345:0.11587)0.871:0.03447,((Gypsy-234_DR-LTR|2076699:0.43293,(Gypsy-234_DR-LTR|725879:0.20447,Gypsy-234_DR-LTR|1579343:0.25263)0.712:0.05502)0.560:0.05048,Gypsy-234_DR-LTR|1396353:0.09993)0.746:0.03963)0.099:0.00060,Gypsy-234_DR-LTR|2076701:0.10728)0.710:0.02141)0.181:0.00374,Gypsy-234_DR-LTR|1902040:0.16915)0.779:0.00812,Gypsy-234_DR-LTR|312112:0.14963)0.694:0.01115,(((Gypsy-234_DR-LTR|478027:0.12174,Gypsy-234_DR-LTR|1338012:0.04535)0.800:0.03424,Gypsy-234_DR-LTR|978277:0.12614)0.307:0.00589,Gypsy-234_DR-LTR|725876:0.09736)0.686:0.00417)0.005:0.00061)0.893:0.02228,Gypsy-234_DR-LTR|1694013:0.15114)0.950:0.04074,Gypsy-234_DR-LTR|1787891:0.15465)0.537:0.01388,(Gypsy-234_DR-LTR|1396352:0.12449,(Gypsy-234_DR-LTR|90404:0.08889,Gypsy-234_DR-LTR|90406:0.07314)0.553:0.00061)0.733:0.00384)0.996:0.03542,((Gypsy-234_DR-LTR|553238:0.11321,Gypsy-234_DR-LTR|1902032:0.13728)0.502:0.01692,Gypsy-234_DR-LTR|478036:0.09025)0.651:0.00232)0.730:0.00943)0.340:0.00075,Gypsy-234_DR-LTR|978275:0.09273)0.931:0.01728)0.852:0.00982)0.674:0.00370,(Gypsy-234_DR-LTR|1338008:0.08391,(Gypsy-234_DR-LTR|978270:0.07541,Gypsy-234_DR-LTR|1197166:0.11091)0.149:0.00381)0.853:0.01727)0.896:0.01226,(Gypsy-234_DR-LTR|90408:0.05477,Gypsy-234_DR-LTR|90409:0.06667)0.990:0.03573)0.887:0.00889)0.829:0.01275,Gypsy-234_DR-LTR|2076700:0.06658)0.934:0.00061,((Gypsy-234_DR-LTR|478035:0.10079,(Gypsy-234_DR-LTR|1338010:0.04347,(Gypsy-234_DR-LTR|1988215:0.05923,Gypsy-234_DR-LTR|90401:0.06381)0.437:0.01072)0.726:0.01013)0.130:0.00218,Gypsy-234_DR-LTR|978274:0.08600)0.946:0.01945)0.830:0.00338,(Gypsy-234_DR-LTR|1338009:0.05555,Gypsy-234_DR-LTR|1338014:0.07962)0.698:0.00162)0.876:0.00512,((Gypsy-234_DR-LTR|1787889:0.07564,(Gypsy-234_DR-LTR|1197165:0.05462,Gypsy-234_DR-LTR|1787890:0.06163)0.658:0.00640)0.098:0.00323,Gypsy-234_DR-LTR|1579344:0.05792)0.807:0.00385)0.723:0.00530,Gypsy-234_DR-LTR|1902034:0.11067)0.922:0.00933,Gypsy-234_DR-LTR|725874:0.12048)0.649:0.00702)0.906:0.00904,(Gypsy-234_DR-LTR|2076696:0.04351,(Gypsy-234_DR-LTR|90412:0.04619,Gypsy-234_DR-LTR|1694007:0.05424)0.747:0.00368)0.142:0.00061)0.999:0.04036,((Gypsy-234_DR-LTR|2076698:0.04777,(Gypsy-234_DR-LTR|1579347:0.46625,(Gypsy-234_DR-LTR|1579346:0.00060,Gypsy-234_DR-LTR|1579361:0.05284)0.784:0.02440)0.739:0.01352)0.291:0.00121,Gypsy-234_DR-LTR|394694:0.02856)0.743:0.00181)0.949:0.00923,Gypsy-234_DR-LTR|1138831:0.03051)0.224:0.00060)0.854:0.00477,((Gypsy-234_DR-LTR|725880:0.04825,Gypsy-234_DR-LTR|1270794:0.03306)0.864:0.00708,(Gypsy-234_DR-LTR|1065735:0.03109,(Gypsy-234_DR-LTR|394698:0.04120,Gypsy-234_DR-LTR|478032:0.03161)0.748:0.00565)0.763:0.00542)0.076:0.00295)0.864:0.00398)0.783:0.00158,((((Gypsy-234_DR-LTR|1694011:0.24062,Gypsy-234_DR-LTR|478034:0.20078)0.595:0.15641,Gypsy-234_DR-LTR|90410:0.04019)0.315:0.03104,((Gypsy-234_DR-LTR|640841:0.04343,(Gypsy-234_DR-LTR|640843:0.03347,Gypsy-234_DR-LTR|1787885:0.02483)0.944:0.01750)0.791:0.00288,Gypsy-234_DR-LTR|2076702:0.04015)0.828:0.00345)0.963:0.00062,((Gypsy-234_DR-LTR|478033:0.03581,(Gypsy-234_DR-LTR|883464:0.04502,((Gypsy-234_DR-LTR|1902031:0.02342,Gypsy-234_DR-LTR|1902035:0.02488)0.738:0.00729,Gypsy-234_DR-LTR|394695:0.04748)0.744:0.00215)0.264:0.00097)0.325:0.00238,(Gypsy-234_DR-LTR|1902029:0.00951,Gypsy-234_DR-LTR|1902030:0.00061)0.910:0.02764)0.872:0.00361)0.794:0.00177)0.345:0.00253)0.770:0.00299,((Gypsy-234_DR-LTR|1902033:0.03975,(((Gypsy-234_DR-LTR|1902037:0.02561,((Gypsy-234_DR-LTR|1787886:0.07188,(((Gypsy-234_DR-LTR|1579355:0.03331,((Gypsy-234_DR-LTR|725878:1.02193,Gypsy-234_DR-LTR|1579358:0.00061)0.808:0.02661,(Gypsy-234_DR-LTR|1579359:0.01798,(Gypsy-234_DR-LTR|1579348:0.00561,Gypsy-234_DR-LTR|1579350:0.01320)0.458:0.00332)0.911:0.00056)0.988:0.02058)0.604:0.00094,Gypsy-234_DR-LTR|1579357:0.02729)0.412:0.00061,((Gypsy-234_DR-LTR|1579352:0.00860,Gypsy-234_DR-LTR|1787887:0.48822)0.755:0.00548,(Gypsy-234_DR-LTR|1579351:0.00061,(Gypsy-234_DR-LTR|1579353:0.0,Gypsy-234_DR-LTR|1579356:0.0):0.00301)0.890:0.00674)0.999:0.02222)0.941:0.01939)0.550:0.00461,(Gypsy-234_DR-LTR|312113:0.02768,Gypsy-234_DR-LTR|234890:0.02694)0.012:0.00061)0.880:0.00492)0.875:0.00485,(Gypsy-234_DR-LTR|1902039:0.05885,(Gypsy-234_DR-LTR|394697:0.03494,(Gypsy-234_DR-LTR|90407:0.01396,(((Gypsy-234_DR-LTR|883465:0.02352,Gypsy-234_DR-LTR|1694008:0.00791)0.774:0.00312,(Gypsy-234_DR-LTR|1197164:0.02088,(Gypsy-234_DR-LTR|90411:0.04537,Gypsy-234_DR-LTR|1492579:0.01638)0.726:0.00472)0.866:0.00480)0.952:0.00676,(Gypsy-234_DR-LTR|162063:0.02623,Gypsy-234_DR-LTR|1988217:0.01281)0.899:0.00956)0.747:0.00174)0.852:0.00325)0.685:0.00457)0.051:0.00060)0.918:0.00598,(Gypsy-234_DR-LTR|1065739:0.03892,(Gypsy-234_DR-LTR|1065736:0.05155,Gypsy-234_DR-LTR|1579354:0.02415)0.867:0.01292)0.476:0.00149)0.860:0.00394)0.689:0.00061,Gypsy-234_DR-LTR|312114:0.02937)0.781:0.00315)0.105:0.00338)0.265:0.00061)0.783:0.00284)0.777:0.00160,((Gypsy-234_DR-LTR|1138832:0.02365,Gypsy-234_DR-LTR|1396351:0.02461)0.756:0.00166,Gypsy-234_DR-LTR|1492582:0.03970)0.354:0.00060);
```
