## Supplementary Data 2 for "A genomic portrait of zebrafish transposable elements and their spatiotemporal embryonic expression": Gypsy-235_DR-LTR.mafft.nwk

```
(((Gypsy-235_DR-LTR|1694038:0.39880,(((Gypsy-235_DR-LTR|807747:0.41049,(Gypsy-235_DR-LTR|312122:0.26652,(Gypsy-235_DR-LTR|1694029:0.07136,Gypsy-235_DR-LTR|1694030:0.03764)0.993:0.40441)0.877:0.19543)0.685:0.11307,(Gypsy-235_DR-LTR|807766:0.30202,(Gypsy-235_DR-LTR|1694067:0.39315,Gypsy-235_DR-LTR|1694075:0.19127)0.689:0.16444)0.274:0.06609)0.926:0.10317,(((Gypsy-235_DR-LTR|1338017:0.41258,Gypsy-235_DR-LTR|478058:0.19627)0.078:0.01863,(Gypsy-235_DR-LTR|478042:0.46249,(Gypsy-235_DR-LTR|1492630:0.57005,Gypsy-235_DR-LTR|1988222:0.45852)0.552:0.20266)0.874:0.18064)0.518:0.07230,((Gypsy-235_DR-LTR|312117:0.22559,Gypsy-235_DR-LTR|640847:0.30997)0.854:0.09090,((Gypsy-235_DR-LTR|1138851:0.72609,Gypsy-235_DR-LTR|1138882:0.07475)0.540:0.61373,Gypsy-235_DR-LTR|1988229:0.24695)0.786:0.24394)0.073:0.03289)0.653:0.03402)0.026:0.02794)0.698:0.06470,(((Gypsy-235_DR-LTR|807773:0.26930,(((Gypsy-235_DR-LTR|725882:0.20517,(Gypsy-235_DR-LTR|1138872:0.61639,Gypsy-235_DR-LTR|1902062:0.04273)0.571:0.34613)0.519:0.05613,Gypsy-235_DR-LTR|234903:0.15400)0.997:0.36826,(Gypsy-235_DR-LTR|640882:0.28590,(Gypsy-235_DR-LTR|640876:0.08095,Gypsy-235_DR-LTR|883488:0.25337)0.250:0.12900)0.157:0.08689)0.989:0.30208)0.366:0.06740,Gypsy-235_DR-LTR|978278:0.38694)0.823:0.09551,Gypsy-235_DR-LTR|1902065:0.64846)0.865:0.10459)0.000:0.00652,(Gypsy-235_DR-LTR|1138844:0.30688,((Gypsy-235_DR-LTR|1579385:0.0,Gypsy-235_DR-LTR|1579388:0.0):0.34783,(Gypsy-235_DR-LTR|1579391:0.01609,(Gypsy-235_DR-LTR|1579386:0.06866,Gypsy-235_DR-LTR|2108744:0.06572)0.538:0.01371)0.997:0.25167)0.999:0.26653)0.708:0.00829,(((((Gypsy-235_DR-LTR|162067:0.43636,(((Gypsy-235_DR-LTR|883497:0.43591,Gypsy-235_DR-LTR|234927:0.47451)0.741:0.13047,(Gypsy-235_DR-LTR|1270814:0.50778,(Gypsy-235_DR-LTR|1270823:0.08069,Gypsy-235_DR-LTR|1988219:0.11474)0.899:0.36755)0.809:0.15462)0.528:0.09846,(Gypsy-235_DR-LTR|1197216:0.39421,Gypsy-235_DR-LTR|1270807:0.17222)0.239:0.26619)0.309:0.03531)0.425:0.01231,(Gypsy-235_DR-LTR|553239:0.34701,(Gypsy-235_DR-LTR|1787920:1.00345,((Gypsy-235_DR-LTR|1902041:0.33661,Gypsy-235_DR-LTR|640881:0.35747)0.827:0.11999,Gypsy-235_DR-LTR|1338043:0.28994)0.723:0.06461)0.429:0.02597)0.385:0.06202)0.403:0.00265,(((Gypsy-235_DR-LTR|162079:0.37582,(Gypsy-235_DR-LTR|478059:0.41029,Gypsy-235_DR-LTR|234900:0.53928)0.039:0.02827)0.863:0.09880,(((Gypsy-235_DR-LTR|394724:0.41226,((Gypsy-235_DR-LTR|725910:0.41043,Gypsy-235_DR-LTR|1988244:0.25898)0.721:0.09423,Gypsy-235_DR-LTR|553255:0.30561)0.781:0.02882)0.899:0.05342,(Gypsy-235_DR-LTR|883503:0.35130,(Gypsy-235_DR-LTR|640849:0.23515,Gypsy-235_DR-LTR|312136:0.35619)0.054:0.05205)0.817:0.08761)0.287:0.01620,(((Gypsy-235_DR-LTR|1065767:0.48043,Gypsy-235_DR-LTR|1694061:0.20228)0.430:0.06058,Gypsy-235_DR-LTR|883476:0.56457)0.362:0.06680,Gypsy-235_DR-LTR|1988228:0.42834)0.854:0.06893)0.191:0.00100)0.646:0.01768,((((Gypsy-235_DR-LTR|234924:0.10974,Gypsy-235_DR-LTR|1197208:0.00064)0.741:0.35948,Gypsy-235_DR-LTR|1787896:0.78521)0.734:0.37646,Gypsy-235_DR-LTR|478062:0.61853)0.864:0.24735,((((Gypsy-235_DR-LTR|90430:0.49889,Gypsy-235_DR-LTR|1988223:0.00139)0.452:0.05108,Gypsy-235_DR-LTR|1988224:0.03443)0.992:0.14678,(((Gypsy-235_DR-LTR|1988231:0.46158,Gypsy-235_DR-LTR|883485:0.48909)0.881:0.25766,Gypsy-235_DR-LTR|1988218:0.48450)0.142:0.08225,Gypsy-235_DR-LTR|553250:0.05083)0.475:0.23528)0.885:0.05755,(((Gypsy-235_DR-LTR|162071:0.14790,Gypsy-235_DR-LTR|978299:0.22284)0.911:0.25873,Gypsy-235_DR-LTR|1787895:0.39771)0.988:0.27879,(((((Gypsy-235_DR-LTR|1065768:0.24544,(Gypsy-235_DR-LTR|725896:0.75023,Gypsy-235_DR-LTR|1138843:0.33314)0.523:0.15612)0.170:0.08561,Gypsy-235_DR-LTR|978308:0.26272)0.733:0.16706,Gypsy-235_DR-LTR|2076705:0.34519)0.961:0.23727,(Gypsy-235_DR-LTR|234926:0.56157,Gypsy-235_DR-LTR|162096:0.00064)0.323:0.30370)0.056:0.00063,(Gypsy-235_DR-LTR|1787906:0.17611,(Gypsy-235_DR-LTR|478071:0.39437,Gypsy-235_DR-LTR|1197224:0.67477)0.744:0.31512)0.543:0.07950)0.523:0.05201)0.317:0.02507)0.605:0.01542)0.671:0.01684)0.714:0.01201)0.297:0.02751,(((((Gypsy-235_DR-LTR|807754:0.30529,Gypsy-235_DR-LTR|1138863:0.24637)0.877:0.18858,Gypsy-235_DR-LTR|1065761:0.56055)0.055:0.03452,(((((((Gypsy-235_DR-LTR|1492597:1.20777,Gypsy-235_DR-LTR|312144:0.22834)0.069:0.03364,(((Gypsy-235_DR-LTR|1138850:0.38586,Gypsy-235_DR-LTR|1787913:0.27022)0.897:0.17768,Gypsy-235_DR-LTR|640880:0.29283)0.567:0.05516,Gypsy-235_DR-LTR|1579379:0.47586)0.868:0.10185)0.769:0.04697,(Gypsy-235_DR-LTR|1270822:0.40611,(Gypsy-235_DR-LTR|1138856:0.46886,Gypsy-235_DR-LTR|1065759:0.35675)0.093:0.00074)0.170:0.00083)0.632:0.02320,((Gypsy-235_DR-LTR|553244:0.55379,(Gypsy-235_DR-LTR|1694056:0.40025,Gypsy-235_DR-LTR|1787905:0.27836)0.990:0.21434)0.271:0.00099,((Gypsy-235_DR-LTR|1197180:0.58742,Gypsy-235_DR-LTR|1396375:0.50058)0.750:0.05200,(Gypsy-235_DR-LTR|1902056:0.45383,Gypsy-235_DR-LTR|1902066:0.51394)0.471:0.01591)0.782:0.03001)0.622:0.00759)0.662:0.01455,((Gypsy-235_DR-LTR|1694064:0.49078,(Gypsy-235_DR-LTR|90413:0.46522,Gypsy-235_DR-LTR|1902096:0.48882)0.261:0.04646)0.244:0.12907,(Gypsy-235_DR-LTR|1902043:0.39584,Gypsy-235_DR-LTR|978282:0.38526)0.874:0.13775)0.742:0.05067)0.594:0.00730,((Gypsy-235_DR-LTR|478064:0.45293,((Gypsy-235_DR-LTR|90434:0.69004,Gypsy-235_DR-LTR|1270813:0.41437)0.558:0.07280,Gypsy-235_DR-LTR|1270801:0.53894)0.438:0.06107)0.649:0.05769,((Gypsy-235_DR-LTR|807758:0.00328,Gypsy-235_DR-LTR|1902044:0.14916)0.940:0.57100,Gypsy-235_DR-LTR|1270815:0.59823)0.883:0.12283)0.109:0.03127)0.174:0.03283,((Gypsy-235_DR-LTR|2076710:0.69406,(Gypsy-235_DR-LTR|1396356:0.29037,(Gypsy-235_DR-LTR|1694062:0.54760,Gypsy-235_DR-LTR|1694052:0.55235)0.735:0.15646)0.056:0.09466)0.811:0.19976,(Gypsy-235_DR-LTR|1988248:0.43937,((Gypsy-235_DR-LTR|1492607:0.44068,Gypsy-235_DR-LTR|1902081:0.35638)0.799:0.28899,(Gypsy-235_DR-LTR|1396397:0.97722,(Gypsy-235_DR-LTR|1197186:0.33128,(Gypsy-235_DR-LTR|1787918:0.48572,((((Gypsy-235_DR-LTR|1197223:0.41785,Gypsy-235_DR-LTR|1065753:0.57767)0.238:0.07945,Gypsy-235_DR-LTR|725900:0.81075)0.237:0.00065,(Gypsy-235_DR-LTR|90426:0.33863,Gypsy-235_DR-LTR|1492586:0.51516)0.435:0.09644)0.613:0.06715,((Gypsy-235_DR-LTR|162092:0.33609,Gypsy-235_DR-LTR|2076725:0.34983)0.196:0.05119,(Gypsy-235_DR-LTR|90443:0.00065,Gypsy-235_DR-LTR|725881:0.65632)0.375:0.32531)0.854:0.14878)0.782:0.10626)0.752:0.11474)0.855:0.27879)0.726:0.31691)0.312:0.06780)0.714:0.06822)0.825:0.07512)0.254:0.01530)0.678:0.01471,(((((((((Gypsy-235_DR-LTR|1902054:0.23241,Gypsy-235_DR-LTR|978303:0.41021)0.152:0.01030,Gypsy-235_DR-LTR|234907:0.54336)0.773:0.04852,(((Gypsy-235_DR-LTR|234901:0.55594,Gypsy-235_DR-LTR|1338019:0.19035)0.564:0.09786,(Gypsy-235_DR-LTR|883481:0.32726,(Gypsy-235_DR-LTR|1492600:0.24831,Gypsy-235_DR-LTR|1694042:0.32469)0.996:0.32140)0.769:0.05756)0.772:0.05412,((Gypsy-235_DR-LTR|978287:0.35873,Gypsy-235_DR-LTR|1988235:0.36145)0.436:0.13556,Gypsy-235_DR-LTR|90442:0.52555)0.745:0.08594)0.861:0.08995)0.498:0.00497,(((Gypsy-235_DR-LTR|478061:0.40120,Gypsy-235_DR-LTR|640885:0.27202)0.288:0.00669,Gypsy-235_DR-LTR|1138866:0.16995)0.463:0.02473,((Gypsy-235_DR-LTR|807768:0.20835,Gypsy-235_DR-LTR|807777:0.46227)0.268:0.15299,Gypsy-235_DR-LTR|1787926:0.40507)0.974:0.15003)0.838:0.03413)0.909:0.04662,(((Gypsy-235_DR-LTR|162084:0.59186,(Gypsy-235_DR-LTR|1338027:0.28597,Gypsy-235_DR-LTR|1694032:0.20945)0.722:0.12978)0.000:0.00073,((((((((Gypsy-235_DR-LTR|162075:0.34915,Gypsy-235_DR-LTR|478056:0.40116)0.816:0.06180,(Gypsy-235_DR-LTR|1338051:0.46476,Gypsy-235_DR-LTR|1492602:0.66351)0.667:0.06378)0.962:0.32867,(Gypsy-235_DR-LTR|1338024:0.56859,(Gypsy-235_DR-LTR|1338042:0.51970,Gypsy-235_DR-LTR|1694017:0.35888)0.496:0.14152)0.942:0.28906)0.629:0.17300,Gypsy-235_DR-LTR|1338061:0.41386)0.856:0.16578,Gypsy-235_DR-LTR|1138862:0.70950)0.237:0.00074,(((Gypsy-235_DR-LTR|1787892:0.33762,(Gypsy-235_DR-LTR|1396394:0.35172,(Gypsy-235_DR-LTR|1492603:0.42801,Gypsy-235_DR-LTR|1694021:0.87966)0.100:0.00060)0.915:0.17250)0.292:0.05060,Gypsy-235_DR-LTR|162089:0.56664)0.858:0.09667,(((Gypsy-235_DR-LTR|640866:0.16082,(Gypsy-235_DR-LTR|1694024:0.00063,(Gypsy-235_DR-LTR|1270796:0.00064,(Gypsy-235_DR-LTR|807757:0.90175,Gypsy-235_DR-LTR|90419:0.00064)0.668:0.17286)0.684:0.28209)0.661:0.10038)0.697:0.12312,Gypsy-235_DR-LTR|1197220:0.21919)0.725:0.08262,Gypsy-235_DR-LTR|1694023:0.38031)0.608:0.01350)0.420:0.03761)0.818:0.03622,(Gypsy-235_DR-LTR|1065770:0.24944,(Gypsy-235_DR-LTR|1065771:0.24010,Gypsy-235_DR-LTR|1694015:0.29166)0.838:0.08284)0.847:0.06865)0.760:0.01619,((Gypsy-235_DR-LTR|978292:0.46410,(Gypsy-235_DR-LTR|1138848:0.38124,Gypsy-235_DR-LTR|1396385:0.84369)0.805:0.22499)0.838:0.17633,((((((Gypsy-235_DR-LTR|162094:0.54996,Gypsy-235_DR-LTR|2076718:0.45212)0.410:0.00263,((Gypsy-235_DR-LTR|1902077:0.46134,(Gypsy-235_DR-LTR|1902055:0.31300,Gypsy-235_DR-LTR|90425:0.43927)0.173:0.03221)0.941:0.11061,(Gypsy-235_DR-LTR|394715:0.34784,(Gypsy-235_DR-LTR|1338046:0.02776,Gypsy-235_DR-LTR|2089073:0.01956)1.000:0.29642)0.919:0.09891)1.000:0.49128)0.811:0.11529,((Gypsy-235_DR-LTR|1988227:0.06648,(Gypsy-235_DR-LTR|234905:0.62563,Gypsy-235_DR-LTR|640861:0.23440)0.567:0.27324)0.763:0.10516,(Gypsy-235_DR-LTR|234925:0.10408,Gypsy-235_DR-LTR|1197209:0.66786)0.204:0.13026)0.931:0.17998)0.803:0.06857,Gypsy-235_DR-LTR|553258:0.38949)0.801:0.05390,(Gypsy-235_DR-LTR|883469:0.23455,(Gypsy-235_DR-LTR|1902086:0.47783,(Gypsy-235_DR-LTR|1197190:0.25657,Gypsy-235_DR-LTR|1396359:0.20501)0.747:0.07595)0.733:0.03609)0.817:0.05432)0.281:0.01857,Gypsy-235_DR-LTR|1902048:0.40039)0.380:0.00521)0.825:0.05314)0.493:0.02683)0.788:0.02320,((((Gypsy-235_DR-LTR|1492639:0.24845,(Gypsy-235_DR-LTR|1787927:0.19398,(Gypsy-235_DR-LTR|162093:0.00580,Gypsy-235_DR-LTR|2117553:0.01792)0.986:0.60120)0.563:0.07182)0.755:0.03823,((((Gypsy-235_DR-LTR|1197178:0.14775,(((((Gypsy-235_DR-LTR|1197172:0.05999,Gypsy-235_DR-LTR|1197175:0.00064)0.228:0.03958,(Gypsy-235_DR-LTR|1197171:0.00074,Gypsy-235_DR-LTR|1988240:1.08304)0.611:0.06509)0.881:0.05001,(Gypsy-235_DR-LTR|1197174:0.02652,Gypsy-235_DR-LTR|1197177:0.00064)0.726:0.02004)0.791:0.03180,Gypsy-235_DR-LTR|1197170:0.01960)0.964:0.12798,(Gypsy-235_DR-LTR|1197169:0.08446,(Gypsy-235_DR-LTR|725887:1.27160,Gypsy-235_DR-LTR|1197176:0.19332)0.340:0.00065)0.290:0.02157)0.770:0.03178)0.757:0.03321,(Gypsy-235_DR-LTR|1197179:0.12623,Gypsy-235_DR-LTR|1197168:0.05835)0.779:0.02026)0.868:0.08657,(Gypsy-235_DR-LTR|394699:0.36403,Gypsy-235_DR-LTR|1197173:0.04398)0.155:0.11667)0.958:0.24854,Gypsy-235_DR-LTR|1338018:0.61197)0.755:0.14729)0.126:0.08121,(Gypsy-235_DR-LTR|1492623:0.33354,(Gypsy-235_DR-LTR|883496:0.30280,Gypsy-235_DR-LTR|1065756:0.41174)0.908:0.23672)0.764:0.06829)0.831:0.07215,((((((Gypsy-235_DR-LTR|553249:0.31329,(Gypsy-235_DR-LTR|883486:0.09308,((Gypsy-235_DR-LTR|1492604:0.00897,(Gypsy-235_DR-LTR|162081:0.02842,(Gypsy-235_DR-LTR|1694060:0.00415,Gypsy-235_DR-LTR|1338026:0.59446)0.371:0.01304)0.115:0.00064)0.948:0.03014,(Gypsy-235_DR-LTR|1579387:0.01653,Gypsy-235_DR-LTR|1579389:0.02679)0.734:0.00912)0.929:0.08109)1.000:0.98488)0.275:0.02452,((Gypsy-235_DR-LTR|1396381:0.13339,(Gypsy-235_DR-LTR|1396357:0.09991,Gypsy-235_DR-LTR|1396358:0.07118)0.927:0.46753)0.515:0.23337,(Gypsy-235_DR-LTR|1694077:0.12213,(Gypsy-235_DR-LTR|1338025:0.00063,Gypsy-235_DR-LTR|1579373:0.74146)0.815:0.24090)0.116:0.31098)0.625:0.05245)0.675:0.03060,(Gypsy-235_DR-LTR|90431:0.31158,(Gypsy-235_DR-LTR|1396396:0.39398,Gypsy-235_DR-LTR|807771:0.17492)0.792:0.11712)0.786:0.09976)0.256:0.00194,((Gypsy-235_DR-LTR|162100:0.39145,(Gypsy-235_DR-LTR|478041:0.28303,Gypsy-235_DR-LTR|1197183:0.22962)0.729:0.02986)0.576:0.04180,((Gypsy-235_DR-LTR|234915:0.49509,Gypsy-235_DR-LTR|312115:0.16740)0.671:0.08844,Gypsy-235_DR-LTR|478053:0.29556)0.831:0.09693)0.919:0.08779)0.280:0.01499,((Gypsy-235_DR-LTR|553246:0.35188,((Gypsy-235_DR-LTR|807750:0.49978,Gypsy-235_DR-LTR|312132:0.47730)0.000:0.00064,(Gypsy-235_DR-LTR|1065742:0.25920,(Gypsy-235_DR-LTR|1902059:0.27532,(Gypsy-235_DR-LTR|1787912:0.23810,Gypsy-235_DR-LTR|1694033:0.44278)0.937:0.30969)0.996:0.36456)0.140:0.00060)0.177:0.02901)0.648:0.08518,((Gypsy-235_DR-LTR|1138859:0.28160,Gypsy-235_DR-LTR|807774:0.32224)0.719:0.04888,((Gypsy-235_DR-LTR|978323:0.67121,Gypsy-235_DR-LTR|1988245:0.36722)0.522:0.24703,Gypsy-235_DR-LTR|312126:0.51700)0.630:0.11420)0.250:0.02381)0.973:0.11993)0.606:0.00735,(((((Gypsy-235_DR-LTR|234904:0.42759,(Gypsy-235_DR-LTR|640886:0.53811,Gypsy-235_DR-LTR|1270826:0.19178)0.555:0.17820)0.243:0.02529,(Gypsy-235_DR-LTR|1902058:0.20954,Gypsy-235_DR-LTR|1338030:0.13630)0.999:0.41062)0.800:0.08522,(Gypsy-235_DR-LTR|1197225:0.24884,(Gypsy-235_DR-LTR|1065743:0.01951,Gypsy-235_DR-LTR|1396373:0.33312)0.850:0.09621)0.526:0.06621)0.608:0.06308,(((Gypsy-235_DR-LTR|1492635:0.26732,Gypsy-235_DR-LTR|1902099:0.00060)0.585:0.38441,(Gypsy-235_DR-LTR|1138865:0.55079,(Gypsy-235_DR-LTR|1197226:0.44711,Gypsy-235_DR-LTR|1787899:0.35025)0.555:0.11440)0.215:0.00072)0.793:0.02143,Gypsy-235_DR-LTR|1902067:0.48450)0.000:0.00063)0.371:0.00170,((((Gypsy-235_DR-LTR|725894:0.20352,Gypsy-235_DR-LTR|1694019:0.00063)0.584:0.56582,(Gypsy-235_DR-LTR|725891:0.36285,Gypsy-235_DR-LTR|234898:0.63459)0.711:0.31466)0.617:0.05390,((((Gypsy-235_DR-LTR|725884:0.35283,Gypsy-235_DR-LTR|478048:0.28285)0.679:0.04252,((((Gypsy-235_DR-LTR|394718:0.28599,Gypsy-235_DR-LTR|640851:0.00064)0.615:0.13403,Gypsy-235_DR-LTR|807749:0.77326)0.884:0.20073,(Gypsy-235_DR-LTR|1138861:0.26804,Gypsy-235_DR-LTR|1338057:0.45417)0.821:0.13784)0.763:0.05194,((Gypsy-235_DR-LTR|978313:0.33303,(Gypsy-235_DR-LTR|90429:0.25187,(Gypsy-235_DR-LTR|1270802:0.09355,Gypsy-235_DR-LTR|1902085:0.47638)0.912:0.28549)0.224:0.07687)0.261:0.06696,Gypsy-235_DR-LTR|1902092:0.46121)0.924:0.21389)0.667:0.07842)0.225:0.01309,((Gypsy-235_DR-LTR|90427:0.47346,Gypsy-235_DR-LTR|640883:0.11998)0.755:0.21611,((Gypsy-235_DR-LTR|2076709:0.00065,Gypsy-235_DR-LTR|1396360:0.04259)0.507:0.14148,((Gypsy-235_DR-LTR|234919:0.29651,Gypsy-235_DR-LTR|234921:0.16604)0.644:0.03202,(Gypsy-235_DR-LTR|162076:0.48511,Gypsy-235_DR-LTR|234923:0.00064)0.520:0.07831)0.971:0.44603)0.171:0.10116)0.709:0.13253)0.450:0.00727,(((((((Gypsy-235_DR-LTR|725912:0.42176,Gypsy-235_DR-LTR|1902090:0.43299)0.988:0.73001,Gypsy-235_DR-LTR|1988237:0.00558)0.124:0.00736,Gypsy-235_DR-LTR|1902097:0.64088)0.592:0.15638,Gypsy-235_DR-LTR|1579374:0.20654)0.042:0.00074,((Gypsy-235_DR-LTR|807762:0.44923,Gypsy-235_DR-LTR|394721:0.56874)0.255:0.05811,Gypsy-235_DR-LTR|1694073:0.31788)0.891:0.21881)0.357:0.02369,(Gypsy-235_DR-LTR|312143:0.19870,Gypsy-235_DR-LTR|978320:0.38587)0.495:0.18410)0.828:0.10245,(Gypsy-235_DR-LTR|394713:0.36540,(Gypsy-235_DR-LTR|1138879:0.24827,(Gypsy-235_DR-LTR|1270808:0.56537,Gypsy-235_DR-LTR|1579383:0.19477)0.709:0.05959)0.793:0.05714)0.345:0.01260)0.958:0.10531)0.405:0.00666)0.241:0.00155,(((((Gypsy-235_DR-LTR|978295:0.32343,Gypsy-235_DR-LTR|1138837:0.37161)0.795:0.12006,(Gypsy-235_DR-LTR|1396379:0.80342,Gypsy-235_DR-LTR|1988249:0.69654)0.489:0.02018)0.629:0.03183,Gypsy-235_DR-LTR|312127:0.20978)0.868:0.14075,Gypsy-235_DR-LTR|1492587:0.36475)0.735:0.07037,((Gypsy-235_DR-LTR|1902089:0.32417,Gypsy-235_DR-LTR|162095:0.19719)0.261:0.03971,(Gypsy-235_DR-LTR|725888:0.26657,(((Gypsy-235_DR-LTR|1902042:0.41910,(Gypsy-235_DR-LTR|1579368:0.00984,(Gypsy-235_DR-LTR|1579372:0.03352,(Gypsy-235_DR-LTR|1579371:0.00648,(Gypsy-235_DR-LTR|1579369:0.00064,Gypsy-235_DR-LTR|1579370:0.00064)0.798:0.00511)0.990:0.05762)0.385:0.02607)1.000:0.62141)0.206:0.07920,(Gypsy-235_DR-LTR|394710:0.02377,(Gypsy-235_DR-LTR|90441:0.27555,Gypsy-235_DR-LTR|1492583:0.53634)0.829:0.46283)0.931:0.27636)0.735:0.09162,((((Gypsy-235_DR-LTR|883498:0.32611,Gypsy-235_DR-LTR|1902071:0.74408)0.312:0.10182,Gypsy-235_DR-LTR|1492591:0.33502)0.811:0.19979,Gypsy-235_DR-LTR|1065774:0.18872)0.980:0.26232,(((((((Gypsy-235_DR-LTR|1694046:0.55240,(Gypsy-235_DR-LTR|883501:0.38010,Gypsy-235_DR-LTR|1396372:0.18870)0.694:0.06143)0.867:0.10922,Gypsy-235_DR-LTR|1694041:0.37209)0.741:0.04835,Gypsy-235_DR-LTR|725911:0.32360)0.955:0.29549,Gypsy-235_DR-LTR|978294:0.50848)0.856:0.23272,(Gypsy-235_DR-LTR|883491:0.32675,(Gypsy-235_DR-LTR|640856:0.37806,Gypsy-235_DR-LTR|978284:0.00063)0.946:0.43006)0.116:0.09049)0.028:0.00073,Gypsy-235_DR-LTR|640848:0.14989)0.387:0.04052,(Gypsy-235_DR-LTR|478038:1.27408,Gypsy-235_DR-LTR|2109811:0.21547)0.616:0.03340)0.268:0.05669)0.727:0.06600)0.307:0.04235)0.284:0.04455)0.402:0.05924)0.684:0.01814)0.813:0.01553)0.905:0.01676)0.544:0.00060)0.847:0.01509)0.538:0.00341)0.775:0.01824,((Gypsy-235_DR-LTR|1338058:0.49232,(((((Gypsy-235_DR-LTR|234892:0.01713,(Gypsy-235_DR-LTR|640872:0.00074,(Gypsy-235_DR-LTR|640853:0.76027,Gypsy-235_DR-LTR|234893:0.00098)0.033:0.03540)0.045:0.00469)0.693:0.00895,Gypsy-235_DR-LTR|807760:0.05329)0.711:0.22954,Gypsy-235_DR-LTR|1338062:1.29014)0.476:0.14633,(Gypsy-235_DR-LTR|1396377:0.00073,Gypsy-235_DR-LTR|1270805:1.47307)0.558:0.13726)0.293:0.00701,((Gypsy-235_DR-LTR|162086:0.05378,Gypsy-235_DR-LTR|1579377:0.33107)0.688:1.03409,(Gypsy-235_DR-LTR|2076732:0.43109,(Gypsy-235_DR-LTR|234891:0.13242,Gypsy-235_DR-LTR|394726:0.36489)0.007:0.01560)0.190:0.04298)0.489:0.10466)0.725:0.04434)0.354:0.02241,((((((Gypsy-235_DR-LTR|394703:0.31921,Gypsy-235_DR-LTR|1787930:0.34259)0.817:0.18755,Gypsy-235_DR-LTR|2076717:0.66845)0.135:0.00065,(Gypsy-235_DR-LTR|553248:0.28211,Gypsy-235_DR-LTR|2082169:0.64176)0.572:0.05678)0.768:0.07159,Gypsy-235_DR-LTR|883494:0.18905)0.944:0.25528,(Gypsy-235_DR-LTR|883472:0.53831,(((Gypsy-235_DR-LTR|478055:0.21475,Gypsy-235_DR-LTR|1694031:0.34769)0.669:0.18297,Gypsy-235_DR-LTR|1787897:0.00063)0.918:0.17419,(((Gypsy-235_DR-LTR|2076733:0.25223,(Gypsy-235_DR-LTR|725885:0.82104,Gypsy-235_DR-LTR|1396382:0.52422)0.208:0.10354)0.445:0.13372,((Gypsy-235_DR-LTR|978281:0.56245,Gypsy-235_DR-LTR|1270804:0.23320)0.787:0.69154,(Gypsy-235_DR-LTR|234922:0.31967,(Gypsy-235_DR-LTR|553254:0.19456,Gypsy-235_DR-LTR|1197203:0.10326)0.496:0.13184)0.500:0.12515)0.295:0.12874)0.458:0.05696,Gypsy-235_DR-LTR|1197227:0.30723)0.209:0.06982)0.833:0.12007)0.670:0.06376)0.607:0.05746,((Gypsy-235_DR-LTR|1065751:0.41321,(((Gypsy-235_DR-LTR|725899:0.28607,Gypsy-235_DR-LTR|1902091:0.42452)0.726:0.24276,Gypsy-235_DR-LTR|1902049:1.25419)0.073:0.08388,Gypsy-235_DR-LTR|883499:0.38769)0.719:0.05755)0.510:0.02861,(Gypsy-235_DR-LTR|234908:0.30469,Gypsy-235_DR-LTR|725903:0.72970)0.997:0.37151)0.674:0.02012)0.420:0.00256)0.827:0.01670)0.101:0.01995,(((((((((Gypsy-235_DR-LTR|1338044:0.46288,((Gypsy-235_DR-LTR|1197200:0.06650,Gypsy-235_DR-LTR|1197201:0.11306)1.000:0.29063,(Gypsy-235_DR-LTR|807752:0.40625,Gypsy-235_DR-LTR|1694070:0.57070)0.635:0.05513)0.321:0.03423)0.166:0.01970,((Gypsy-235_DR-LTR|1138855:0.33304,Gypsy-235_DR-LTR|1396362:0.83074)0.573:0.12883,((Gypsy-235_DR-LTR|978315:0.74624,(Gypsy-235_DR-LTR|1197221:0.26500,Gypsy-235_DR-LTR|1579365:0.52642)0.022:0.03586)0.533:0.09110,Gypsy-235_DR-LTR|1396388:0.28955)0.367:0.09784)0.582:0.05834)0.652:0.01058,((Gypsy-235_DR-LTR|2076729:0.29366,Gypsy-235_DR-LTR|1694066:0.33015)0.804:0.11961,Gypsy-235_DR-LTR|640865:0.42954)0.778:0.06217)0.771:0.01447,Gypsy-235_DR-LTR|162082:0.34867)0.710:0.00937,(Gypsy-235_DR-LTR|1138853:0.33051,(((((Gypsy-235_DR-LTR|394716:0.54801,(Gypsy-235_DR-LTR|725905:0.59361,Gypsy-235_DR-LTR|1902063:1.20809)0.078:0.12493)0.768:0.19635,(Gypsy-235_DR-LTR|312135:0.55816,Gypsy-235_DR-LTR|1694036:0.01812)0.420:0.22018)0.631:0.08921,Gypsy-235_DR-LTR|1988246:0.36622)0.462:0.02754,Gypsy-235_DR-LTR|1197222:0.31270)0.139:0.00064,((Gypsy-235_DR-LTR|234909:0.71953,((Gypsy-235_DR-LTR|1492632:0.40380,Gypsy-235_DR-LTR|1492626:0.42241)0.762:0.13090,(Gypsy-235_DR-LTR|1270821:0.00072,Gypsy-235_DR-LTR|1902083:0.12340)0.903:0.85927)0.530:0.10071)0.382:0.05818,((((Gypsy-235_DR-LTR|162073:0.27958,(Gypsy-235_DR-LTR|1338041:0.63493,(Gypsy-235_DR-LTR|1138878:0.43084,Gypsy-235_DR-LTR|1492617:0.21468)0.743:0.08589)0.983:0.26621)0.792:0.18185,(Gypsy-235_DR-LTR|394702:0.45367,Gypsy-235_DR-LTR|1396378:0.43647)0.714:0.22762)0.919:0.24997,(((Gypsy-235_DR-LTR|1197199:0.11858,Gypsy-235_DR-LTR|1197198:0.30512)0.970:0.21145,((Gypsy-235_DR-LTR|90422:0.37290,Gypsy-235_DR-LTR|1492584:0.27199)0.153:0.01700,Gypsy-235_DR-LTR|1902068:0.53771)0.900:0.23933)0.410:0.06692,(((Gypsy-235_DR-LTR|1492608:0.00064,Gypsy-235_DR-LTR|1492610:0.13174)0.988:0.28474,(Gypsy-235_DR-LTR|1492609:0.00064,Gypsy-235_DR-LTR|1492611:0.18956)0.094:0.02682)0.999:0.71735,Gypsy-235_DR-LTR|2100077:0.29134)0.675:0.11020)0.295:0.11760)0.671:0.02917,((Gypsy-235_DR-LTR|1396387:0.39700,Gypsy-235_DR-LTR|1988252:0.24772)0.722:0.13447,(Gypsy-235_DR-LTR|1988221:0.23210,(Gypsy-235_DR-LTR|162099:0.67771,Gypsy-235_DR-LTR|978296:0.26197)0.122:0.00063)0.861:0.14874)0.930:0.11094)0.344:0.03070)0.953:0.09953)0.407:0.01465)0.776:0.00074)0.715:0.00063,Gypsy-235_DR-LTR|1902057:0.54574)0.772:0.01161,((((((Gypsy-235_DR-LTR|90436:0.36585,Gypsy-235_DR-LTR|1492615:0.24544)0.914:0.16101,((Gypsy-235_DR-LTR|1902061:0.21490,(Gypsy-235_DR-LTR|1492627:0.00064,(Gypsy-235_DR-LTR|234897:0.38628,Gypsy-235_DR-LTR|1579384:1.12227)0.378:0.54227)0.445:0.40076)0.843:0.13323,(Gypsy-235_DR-LTR|1694069:0.24550,Gypsy-235_DR-LTR|725897:0.39036)0.863:0.11449)0.669:0.08172)0.121:0.00150,(Gypsy-235_DR-LTR|312116:0.30308,Gypsy-235_DR-LTR|2076728:0.32428)0.836:0.18052)0.695:0.02247,(Gypsy-235_DR-LTR|1197167:0.24203,((((Gypsy-235_DR-LTR|1065763:0.20344,Gypsy-235_DR-LTR|553256:0.69340)0.902:0.17832,(Gypsy-235_DR-LTR|1787904:0.53462,(Gypsy-235_DR-LTR|640863:0.41863,Gypsy-235_DR-LTR|1197202:0.31242)0.487:0.03865)0.643:0.06030)0.744:0.02262,(((Gypsy-235_DR-LTR|394727:0.52164,(Gypsy-235_DR-LTR|394714:0.59072,Gypsy-235_DR-LTR|725904:0.47763)0.987:0.36236)0.652:0.03890,(Gypsy-235_DR-LTR|1492625:1.00968,(Gypsy-235_DR-LTR|640874:0.24540,Gypsy-235_DR-LTR|1338063:0.41079)0.000:0.03980)0.724:0.04983)0.403:0.02787,(((Gypsy-235_DR-LTR|162068:0.26897,Gypsy-235_DR-LTR|2076724:0.46460)0.881:0.10655,((Gypsy-235_DR-LTR|1138836:0.24028,Gypsy-235_DR-LTR|1065746:0.48429)0.732:0.04425,(Gypsy-235_DR-LTR|1787907:0.48279,Gypsy-235_DR-LTR|1902088:0.43691)0.008:0.04755)0.796:0.06434)0.908:0.11255,(Gypsy-235_DR-LTR|640860:0.50206,Gypsy-235_DR-LTR|1492621:0.48404)0.059:0.07398)0.864:0.11783)0.895:0.05609)0.542:0.00697,((((Gypsy-235_DR-LTR|1396363:0.27507,Gypsy-235_DR-LTR|2106249:0.36319)0.924:0.25290,(Gypsy-235_DR-LTR|1197193:1.13081,Gypsy-235_DR-LTR|90439:0.31127)0.622:0.08530)0.790:0.06661,(Gypsy-235_DR-LTR|1902074:0.49704,Gypsy-235_DR-LTR|807772:0.28313)0.991:0.31507)0.368:0.01993,((Gypsy-235_DR-LTR|394722:0.56147,Gypsy-235_DR-LTR|1396380:0.53474)0.553:0.34785,(Gypsy-235_DR-LTR|1396364:0.55400,(Gypsy-235_DR-LTR|1579382:0.52715,(Gypsy-235_DR-LTR|1787924:0.10355,(Gypsy-235_DR-LTR|640844:1.13389,Gypsy-235_DR-LTR|1338045:0.47164)0.738:0.45805)0.930:0.31478)0.885:0.28537)0.117:0.07775)0.873:0.29735)0.706:0.02610)0.376:0.01136)0.754:0.02320)0.831:0.00061,(((((Gypsy-235_DR-LTR|90432:0.31422,(Gypsy-235_DR-LTR|978286:0.27610,Gypsy-235_DR-LTR|1138839:0.24942)0.208:0.02640)0.946:0.08854,(Gypsy-235_DR-LTR|1787928:0.30085,Gypsy-235_DR-LTR|640859:0.26536)0.818:0.04881)0.745:0.02723,(Gypsy-235_DR-LTR|478047:0.00060,Gypsy-235_DR-LTR|1396383:0.24468)0.972:0.32188)0.161:0.01735,(Gypsy-235_DR-LTR|90420:0.42405,Gypsy-235_DR-LTR|1902094:0.19688)0.938:0.09110)0.323:0.02081,Gypsy-235_DR-LTR|1065765:0.43961)0.771:0.01749)0.757:0.01342,(((((Gypsy-235_DR-LTR|1197217:0.11863,Gypsy-235_DR-LTR|1338023:0.30272)0.578:0.23129,(Gypsy-235_DR-LTR|2076739:0.37556,Gypsy-235_DR-LTR|978279:0.61017)0.725:0.15460)0.843:0.12174,((Gypsy-235_DR-LTR|1338029:0.55045,Gypsy-235_DR-LTR|1338033:0.02184)0.938:0.39528,Gypsy-235_DR-LTR|162065:0.87138)0.000:0.00063)0.797:0.07344,(Gypsy-235_DR-LTR|1197194:0.11141,(Gypsy-235_DR-LTR|807755:0.23858,Gypsy-235_DR-LTR|1694055:0.71621)0.172:0.10249)0.904:0.19743)0.673:0.03598,((Gypsy-235_DR-LTR|1396367:0.16212,Gypsy-235_DR-LTR|1988226:0.13316)0.811:0.22215,Gypsy-235_DR-LTR|807767:0.36858)0.828:0.05562)0.894:0.04702)0.828:0.02147)0.204:0.01441,((((Gypsy-235_DR-LTR|90416:0.51907,Gypsy-235_DR-LTR|553259:0.22863)0.919:0.09528,(Gypsy-235_DR-LTR|883490:0.23600,(Gypsy-235_DR-LTR|978285:0.05969,Gypsy-235_DR-LTR|1902064:0.38276)0.871:0.14957)0.910:0.15982)0.818:0.03376,((((((Gypsy-235_DR-LTR|725893:0.44952,Gypsy-235_DR-LTR|1338021:0.25431)0.681:0.02401,(Gypsy-235_DR-LTR|1396368:0.44990,(Gypsy-235_DR-LTR|725890:0.45554,Gypsy-235_DR-LTR|883483:0.00826)0.515:0.30147)0.868:0.07892)0.825:0.03116,(Gypsy-235_DR-LTR|725895:0.46243,Gypsy-235_DR-LTR|478066:0.44606)0.503:0.03474)0.000:0.00604,(((Gypsy-235_DR-LTR|478068:0.08316,Gypsy-235_DR-LTR|478044:0.00063)0.991:1.02088,((Gypsy-235_DR-LTR|978304:0.34239,(Gypsy-235_DR-LTR|883489:0.35952,Gypsy-235_DR-LTR|978280:0.40614)0.100:0.01967)0.942:0.15062,(Gypsy-235_DR-LTR|1197215:0.39300,Gypsy-235_DR-LTR|1270803:0.44474)0.840:0.08551)0.000:0.02138)0.000:0.00065,Gypsy-235_DR-LTR|90417:0.73353)0.733:0.01503)0.874:0.03086,(((Gypsy-235_DR-LTR|90428:0.49962,Gypsy-235_DR-LTR|978289:0.38583)0.671:0.03031,(Gypsy-235_DR-LTR|1988251:0.29050,((Gypsy-235_DR-LTR|725892:0.47936,Gypsy-235_DR-LTR|978317:0.47476)0.810:0.11304,(((Gypsy-235_DR-LTR|394733:0.26937,Gypsy-235_DR-LTR|2076738:0.18116)0.797:0.21979,Gypsy-235_DR-LTR|1787919:0.35235)0.537:0.15278,Gypsy-235_DR-LTR|1197213:0.28065)0.355:0.04990)0.022:0.00959)0.839:0.05121)0.709:0.02355,(((Gypsy-235_DR-LTR|1492637:0.60476,Gypsy-235_DR-LTR|1694039:0.67292)0.657:0.13709,Gypsy-235_DR-LTR|1492590:0.12982)0.425:0.10281,Gypsy-235_DR-LTR|1988239:2.51745)0.172:0.00075)0.577:0.03841)0.358:0.01271,((Gypsy-235_DR-LTR|1270818:0.00064,(Gypsy-235_DR-LTR|234914:0.20982,Gypsy-235_DR-LTR|978324:0.13736)0.528:0.14405)0.518:0.27880,((Gypsy-235_DR-LTR|478051:1.73036,(Gypsy-235_DR-LTR|478065:0.66325,Gypsy-235_DR-LTR|1138869:1.24697)0.082:0.08946)0.328:0.17981,Gypsy-235_DR-LTR|2102360:0.00063)0.581:0.03870)0.956:0.24158)0.537:0.00972)0.332:0.00074,((((Gypsy-235_DR-LTR|1270800:0.42375,((Gypsy-235_DR-LTR|1988236:0.46316,Gypsy-235_DR-LTR|1787894:0.46237)0.658:0.10359,Gypsy-235_DR-LTR|1787902:0.36362)0.802:0.09463)0.625:0.09282,(Gypsy-235_DR-LTR|1988250:0.54933,(Gypsy-235_DR-LTR|162078:0.23669,Gypsy-235_DR-LTR|1787910:1.59650)0.190:0.16395)0.817:0.06108)0.651:0.04306,(((Gypsy-235_DR-LTR|1694018:0.38491,Gypsy-235_DR-LTR|1579390:0.40608)0.760:0.04118,(Gypsy-235_DR-LTR|312140:0.38553,Gypsy-235_DR-LTR|1197197:0.29591)0.687:0.01537)0.745:0.01620,(Gypsy-235_DR-LTR|1138852:0.35621,Gypsy-235_DR-LTR|1492636:0.21124)0.833:0.11099)0.663:0.01011)0.728:0.01636,((Gypsy-235_DR-LTR|90423:0.45414,(((Gypsy-235_DR-LTR|1338040:0.60954,Gypsy-235_DR-LTR|1988247:0.35359)0.263:0.02397,(Gypsy-235_DR-LTR|807776:0.51388,(Gypsy-235_DR-LTR|162087:0.38734,Gypsy-235_DR-LTR|640855:0.23587)0.529:0.03101)0.735:0.01819)0.357:0.00073,Gypsy-235_DR-LTR|1138871:0.53721)0.338:0.00528)0.278:0.00073,(((Gypsy-235_DR-LTR|312139:0.80451,Gypsy-235_DR-LTR|1787893:0.84628)0.238:0.09410,((Gypsy-235_DR-LTR|234912:0.11852,Gypsy-235_DR-LTR|234913:0.18500)0.977:0.31251,(Gypsy-235_DR-LTR|234899:0.54382,Gypsy-235_DR-LTR|1902070:0.48534)0.050:0.05680)1.000:0.75880)0.892:0.27307,(((Gypsy-235_DR-LTR|1270819:0.33027,Gypsy-235_DR-LTR|234918:0.35027)0.000:0.00064,Gypsy-235_DR-LTR|2106248:0.28860)0.890:0.16446,(Gypsy-235_DR-LTR|725908:0.48382,Gypsy-235_DR-LTR|1396371:0.38205)0.837:0.19293)0.117:0.03146)0.719:0.04577)0.874:0.03099)0.679:0.00716)0.815:0.01494)0.860:0.03486,(((Gypsy-235_DR-LTR|2076713:0.34274,(Gypsy-235_DR-LTR|2076731:0.33565,Gypsy-235_DR-LTR|1138868:0.39048)0.524:0.06623)0.256:0.06647,Gypsy-235_DR-LTR|1492619:0.23260)0.634:0.03802,Gypsy-235_DR-LTR|1492628:0.49153)0.710:0.03439)0.729:0.03814)0.955:0.04972,(((Gypsy-235_DR-LTR|1338049:1.31454,Gypsy-235_DR-LTR|1787915:0.11671)0.301:0.33368,(Gypsy-235_DR-LTR|883471:0.38828,(Gypsy-235_DR-LTR|1065758:0.00064,Gypsy-235_DR-LTR|2102185:0.00064)1.000:0.00063)0.534:0.24237)0.967:0.23570,(((Gypsy-235_DR-LTR|1270797:0.84674,(((Gypsy-235_DR-LTR|807769:0.27593,((Gypsy-235_DR-LTR|234910:1.36585,Gypsy-235_DR-LTR|394706:0.00063)0.690:0.71611,(((Gypsy-235_DR-LTR|1492618:0.70739,Gypsy-235_DR-LTR|1902060:0.52602)0.155:0.09533,(Gypsy-235_DR-LTR|883480:0.52138,(Gypsy-235_DR-LTR|1065750:0.20119,Gypsy-235_DR-LTR|1694076:0.57676)0.979:0.46749)0.261:0.07939)0.883:0.19783,((Gypsy-235_DR-LTR|1694044:0.0,Gypsy-235_DR-LTR|1694045:0.0):0.16023,(((Gypsy-235_DR-LTR|1694049:0.00079,Gypsy-235_DR-LTR|1902087:0.73485)0.749:0.02488,(Gypsy-235_DR-LTR|1694048:0.0,Gypsy-235_DR-LTR|1694050:0.0,Gypsy-235_DR-LTR|1694051:0.0):0.00064)0.897:0.00064,Gypsy-235_DR-LTR|162069:0.40579)0.750:0.05771)0.961:0.23332)0.000:0.00096)0.229:0.05372)0.272:0.06238,(((Gypsy-235_DR-LTR|640877:0.71965,Gypsy-235_DR-LTR|2107898:0.57109)0.858:0.50890,Gypsy-235_DR-LTR|1197185:0.92760)0.232:0.13228,Gypsy-235_DR-LTR|807764:0.66887)0.581:0.08558)0.345:0.00073,(((Gypsy-235_DR-LTR|883493:0.32186,(Gypsy-235_DR-LTR|162074:0.34725,Gypsy-235_DR-LTR|1065772:0.35351)0.991:0.81898)0.415:0.13498,Gypsy-235_DR-LTR|807763:0.41400)0.857:0.21670,Gypsy-235_DR-LTR|90444:0.54228)0.765:0.18776)0.129:0.00711)0.553:0.05321,(((Gypsy-235_DR-LTR|1138873:0.25385,(Gypsy-235_DR-LTR|478040:0.23263,Gypsy-235_DR-LTR|1492612:0.08416)0.595:0.20805)0.897:0.09118,Gypsy-235_DR-LTR|1138870:0.24329)0.866:0.05229,((((Gypsy-235_DR-LTR|725886:0.16358,Gypsy-235_DR-LTR|162088:0.61080)0.883:0.13338,Gypsy-235_DR-LTR|978325:0.24565)0.652:0.07855,(Gypsy-235_DR-LTR|883495:0.35225,Gypsy-235_DR-LTR|1138857:0.26181)0.966:0.21296)0.868:0.12136,(((((Gypsy-235_DR-LTR|1270810:0.46868,(Gypsy-235_DR-LTR|807751:0.64426,Gypsy-235_DR-LTR|2076708:0.23245)0.640:0.08209)0.309:0.03320,Gypsy-235_DR-LTR|1694020:0.22879)0.530:0.06574,((Gypsy-235_DR-LTR|312119:0.29832,(Gypsy-235_DR-LTR|1902093:0.45549,Gypsy-235_DR-LTR|394725:0.17739)0.782:0.10101)0.775:0.09019,(Gypsy-235_DR-LTR|1787911:0.20603,Gypsy-235_DR-LTR|1338059:0.54965)0.794:0.07489)0.698:0.05191)0.753:0.04822,((Gypsy-235_DR-LTR|1138841:0.44798,Gypsy-235_DR-LTR|1197196:0.65812)0.312:0.03364,Gypsy-235_DR-LTR|1197210:0.24973)0.826:0.09926)0.639:0.01575,(Gypsy-235_DR-LTR|1270825:0.27219,Gypsy-235_DR-LTR|640858:0.32725)0.875:0.10105)0.439:0.00333)0.020:0.00063)0.252:0.03250)0.909:0.05031,(((((Gypsy-235_DR-LTR|312123:0.37973,Gypsy-235_DR-LTR|2076720:0.35828)0.749:0.07012,(Gypsy-235_DR-LTR|2076719:0.32349,(Gypsy-235_DR-LTR|725898:0.45355,Gypsy-235_DR-LTR|1694040:0.30944)0.224:0.03813)0.596:0.05561)0.362:0.00059,((Gypsy-235_DR-LTR|1988238:0.44830,(Gypsy-235_DR-LTR|90437:0.31017,Gypsy-235_DR-LTR|1579378:0.65812)0.778:0.16000)0.758:0.12561,((((Gypsy-235_DR-LTR|807745:0.38172,Gypsy-235_DR-LTR|978321:0.23485)0.834:0.10879,Gypsy-235_DR-LTR|883487:0.23933)0.536:0.08082,Gypsy-235_DR-LTR|1492640:0.30319)0.747:0.17947,(Gypsy-235_DR-LTR|162072:0.23069,Gypsy-235_DR-LTR|1396386:0.48652)0.772:0.18894)0.530:0.14694)0.305:0.04723)0.821:0.05385,(Gypsy-235_DR-LTR|725906:0.70229,(Gypsy-235_DR-LTR|553263:0.24791,(Gypsy-235_DR-LTR|1197182:0.09459,Gypsy-235_DR-LTR|1396384:0.24490)0.350:0.16042)0.036:0.10354)0.998:0.36813)0.060:0.03270,((((Gypsy-235_DR-LTR|1694074:0.33441,(Gypsy-235_DR-LTR|312130:0.27210,Gypsy-235_DR-LTR|1902075:0.56246)0.458:0.03116)0.977:0.12683,((Gypsy-235_DR-LTR|478070:0.44319,Gypsy-235_DR-LTR|1694016:0.85112)0.007:0.12613,Gypsy-235_DR-LTR|478039:0.41502)0.397:0.00074)0.389:0.02740,(Gypsy-235_DR-LTR|1270798:0.43776,(Gypsy-235_DR-LTR|1902076:0.28664,Gypsy-235_DR-LTR|1902079:0.28876)0.859:0.13621)0.708:0.01887)0.777:0.01983,(((Gypsy-235_DR-LTR|807744:0.40740,Gypsy-235_DR-LTR|807761:0.41637)0.374:0.05848,((Gypsy-235_DR-LTR|1492614:0.26588,(Gypsy-235_DR-LTR|312118:0.41121,Gypsy-235_DR-LTR|1138864:0.37580)0.083:0.08537)0.417:0.01143,(Gypsy-235_DR-LTR|1694059:0.54480,(Gypsy-235_DR-LTR|1694054:0.33325,Gypsy-235_DR-LTR|1988243:0.25816)0.738:0.11152)0.922:0.34053)0.788:0.05305)0.653:0.00890,((Gypsy-235_DR-LTR|553247:0.40079,((Gypsy-235_DR-LTR|553241:0.28567,Gypsy-235_DR-LTR|1787901:0.42954)0.990:0.40759,(Gypsy-235_DR-LTR|978297:0.61658,Gypsy-235_DR-LTR|1338016:0.25498)0.821:0.10667)0.754:0.06066)0.501:0.03502,(Gypsy-235_DR-LTR|1492588:0.25008,Gypsy-235_DR-LTR|1988253:0.29642)0.931:0.09766)0.751:0.02004)0.857:0.04321)0.859:0.04504)0.974:0.09744)0.206:0.01783)0.850:0.06004)0.607:0.03852,((Gypsy-235_DR-LTR|1988233:0.28698,(Gypsy-235_DR-LTR|553245:0.01350,Gypsy-235_DR-LTR|2102974:0.03132)1.000:0.49454)0.979:0.20881,((((((Gypsy-235_DR-LTR|978322:0.30672,Gypsy-235_DR-LTR|1492634:0.35454)0.938:0.24007,(Gypsy-235_DR-LTR|725902:0.33715,Gypsy-235_DR-LTR|1694057:0.29362)0.816:0.06262)0.650:0.05205,(((Gypsy-235_DR-LTR|640846:0.56083,Gypsy-235_DR-LTR|1787933:0.41346)0.840:0.48027,(Gypsy-235_DR-LTR|1787931:0.28913,(Gypsy-235_DR-LTR|978298:0.11382,Gypsy-235_DR-LTR|1492599:0.52685)0.973:0.39147)0.270:0.02179)0.201:0.03206,Gypsy-235_DR-LTR|978288:0.55638)0.611:0.07493)0.853:0.05630,((Gypsy-235_DR-LTR|394707:0.43138,(((Gypsy-235_DR-LTR|553242:0.23927,(Gypsy-235_DR-LTR|394730:0.38872,Gypsy-235_DR-LTR|725889:0.40233)0.286:0.05861)0.050:0.03566,((Gypsy-235_DR-LTR|640867:0.0,Gypsy-235_DR-LTR|640868:0.0):0.19447,Gypsy-235_DR-LTR|883482:0.62278)0.918:0.27959)0.888:0.06875,((Gypsy-235_DR-LTR|1065744:0.15314,Gypsy-235_DR-LTR|640852:0.88256)0.349:0.30386,Gypsy-235_DR-LTR|640870:0.31044)0.449:0.04065)0.262:0.01641)0.523:0.01247,(Gypsy-235_DR-LTR|1396395:0.35765,(Gypsy-235_DR-LTR|807753:0.45128,(Gypsy-235_DR-LTR|1492638:0.43365,Gypsy-235_DR-LTR|1902095:0.35176)0.736:0.09061)0.143:0.00073)0.872:0.21298)0.424:0.00063)0.587:0.01942,((Gypsy-235_DR-LTR|394732:0.51146,Gypsy-235_DR-LTR|1492585:0.18778)0.539:0.04146,(Gypsy-235_DR-LTR|807743:0.62148,Gypsy-235_DR-LTR|1197214:0.35086)0.836:0.18102)0.405:0.04919)0.612:0.00718,((Gypsy-235_DR-LTR|1396361:0.63813,((((((((((Gypsy-235_DR-LTR|1270799:0.23599,Gypsy-235_DR-LTR|1396391:0.40658)0.974:0.36530,Gypsy-235_DR-LTR|312138:0.93849)0.451:0.12108,(Gypsy-235_DR-LTR|1492598:0.14864,Gypsy-235_DR-LTR|2076730:0.17330)1.000:0.71000)0.646:0.16842,(Gypsy-235_DR-LTR|1065749:0.92274,Gypsy-235_DR-LTR|1338056:0.52146)0.982:0.43397)0.275:0.06234,((Gypsy-235_DR-LTR|1492589:0.48051,Gypsy-235_DR-LTR|1338035:0.56841)0.444:0.13302,Gypsy-235_DR-LTR|1787914:0.56354)0.770:0.26460)0.434:0.02302,((Gypsy-235_DR-LTR|234911:0.00064,Gypsy-235_DR-LTR|1694068:0.51987)0.532:0.89250,(Gypsy-235_DR-LTR|234894:1.30519,(Gypsy-235_DR-LTR|1694047:0.00064,Gypsy-235_DR-LTR|1694022:0.51618)0.275:0.00063)0.414:0.40110)0.161:0.01849)0.754:0.05309,(((Gypsy-235_DR-LTR|978291:0.83061,Gypsy-235_DR-LTR|1138876:0.10002)0.180:0.06833,Gypsy-235_DR-LTR|1902047:0.00063)0.554:0.42155,((((Gypsy-235_DR-LTR|1065760:0.09993,Gypsy-235_DR-LTR|1338022:0.67014)1.000:0.47988,Gypsy-235_DR-LTR|1396355:0.52308)0.871:0.16481,((Gypsy-235_DR-LTR|1902078:0.48524,(Gypsy-235_DR-LTR|553257:0.18881,(Gypsy-235_DR-LTR|1138849:0.05595,Gypsy-235_DR-LTR|1787923:0.00064)0.767:0.34929)0.996:0.93573)0.289:0.24341,(Gypsy-235_DR-LTR|234895:0.47326,Gypsy-235_DR-LTR|640873:0.50204)0.625:0.15118)0.830:0.18890)0.865:0.13236,((((((Gypsy-235_DR-LTR|2076721:0.38881,((((Gypsy-235_DR-LTR|1138847:0.43533,Gypsy-235_DR-LTR|1065741:0.35833)0.705:0.10209,Gypsy-235_DR-LTR|553261:0.23311)0.795:0.10337,(Gypsy-235_DR-LTR|2097365:0.09997,(Gypsy-235_DR-LTR|978283:0.08181,Gypsy-235_DR-LTR|1492592:0.09365)0.354:0.15866)0.896:0.15096)0.549:0.03926,(Gypsy-235_DR-LTR|1338052:0.63310,((Gypsy-235_DR-LTR|394704:0.21965,Gypsy-235_DR-LTR|478052:0.40998)0.794:0.08860,(Gypsy-235_DR-LTR|1579381:0.31990,Gypsy-235_DR-LTR|1396370:0.24143)0.675:0.05479)0.689:0.08117)0.974:0.43635)0.346:0.06363)0.180:0.00097,((((((Gypsy-235_DR-LTR|1694034:0.48411,Gypsy-235_DR-LTR|1492631:0.66204)0.607:0.04082,((Gypsy-235_DR-LTR|1338036:0.77805,Gypsy-235_DR-LTR|394717:0.35830)0.788:0.15143,(Gypsy-235_DR-LTR|1138838:0.30705,Gypsy-235_DR-LTR|553260:0.39483)0.914:0.08718)0.793:0.03116)0.868:0.06713,(((Gypsy-235_DR-LTR|1694027:0.36144,Gypsy-235_DR-LTR|1988220:0.31733)0.909:0.16981,Gypsy-235_DR-LTR|162066:0.30097)0.447:0.03202,(Gypsy-235_DR-LTR|1492594:0.41975,(((Gypsy-235_DR-LTR|1197192:0.43741,Gypsy-235_DR-LTR|1902050:0.27935)0.791:0.07028,Gypsy-235_DR-LTR|1694037:0.43424)0.758:0.09666,Gypsy-235_DR-LTR|162085:0.52460)0.740:0.11657)0.862:0.11644)0.758:0.03370)0.122:0.00073,Gypsy-235_DR-LTR|1197218:0.42894)0.119:0.00063,(Gypsy-235_DR-LTR|394729:0.32315,(Gypsy-235_DR-LTR|807775:0.28272,Gypsy-235_DR-LTR|162080:0.23772)0.976:0.18048)0.816:0.05546)0.786:0.06278,((((Gypsy-235_DR-LTR|1197195:0.61743,(Gypsy-235_DR-LTR|553243:0.35903,Gypsy-235_DR-LTR|1988225:0.52290)0.427:0.56788)0.647:0.19287,(Gypsy-235_DR-LTR|1902073:0.44128,(Gypsy-235_DR-LTR|162097:0.30000,Gypsy-235_DR-LTR|1787898:0.37574)0.810:0.14951)0.922:0.24599)0.259:0.15798,Gypsy-235_DR-LTR|1138840:0.27479)0.680:0.05454,Gypsy-235_DR-LTR|478054:0.41084)0.813:0.10006)0.805:0.05656)0.630:0.02093,(((Gypsy-235_DR-LTR|1138858:0.41142,(Gypsy-235_DR-LTR|1138860:0.53580,Gypsy-235_DR-LTR|1270812:0.16764)0.901:0.27886)0.652:0.02614,Gypsy-235_DR-LTR|807765:0.36985)0.769:0.02381,(Gypsy-235_DR-LTR|1492605:0.35442,(Gypsy-235_DR-LTR|1138877:0.27274,Gypsy-235_DR-LTR|1197211:0.27560)0.830:0.06442)0.805:0.04124)0.618:0.02094)0.942:0.10184,((Gypsy-235_DR-LTR|640871:0.54515,(Gypsy-235_DR-LTR|978311:0.25978,Gypsy-235_DR-LTR|1338055:0.23919)0.281:0.01704)0.760:0.04757,Gypsy-235_DR-LTR|1138874:0.21019)0.878:0.08602)0.683:0.05398,((((Gypsy-235_DR-LTR|1270806:0.22592,Gypsy-235_DR-LTR|1492629:0.41490)0.883:0.11954,(((Gypsy-235_DR-LTR|1065747:0.21653,(Gypsy-235_DR-LTR|1197207:0.25069,Gypsy-235_DR-LTR|1138854:0.34072)0.561:0.14826)0.881:0.17982,Gypsy-235_DR-LTR|978316:0.15906)0.701:0.19494,Gypsy-235_DR-LTR|725883:0.80680)0.634:0.35685)0.616:0.07798,((Gypsy-235_DR-LTR|640887:0.89538,(Gypsy-235_DR-LTR|1694058:0.49992,Gypsy-235_DR-LTR|1902080:0.31281)0.815:0.15819)0.721:0.10063,Gypsy-235_DR-LTR|1902072:0.54058)0.739:0.12320)0.687:0.08253,(Gypsy-235_DR-LTR|312142:0.43397,Gypsy-235_DR-LTR|2076714:0.50343)0.892:0.21222)0.895:0.09410)0.789:0.04508,((Gypsy-235_DR-LTR|1338020:0.29890,Gypsy-235_DR-LTR|883477:0.55680)0.087:0.02538,((Gypsy-235_DR-LTR|553240:0.24060,Gypsy-235_DR-LTR|978326:0.14874)0.967:0.31727,(Gypsy-235_DR-LTR|394709:0.33274,Gypsy-235_DR-LTR|553252:0.34796)0.991:0.24679)0.925:0.13322)0.972:0.13271)0.225:0.01623)0.998:0.30703)0.854:0.12928)0.821:0.06356,Gypsy-235_DR-LTR|312134:0.35609)0.119:0.00401,(Gypsy-235_DR-LTR|234916:0.43256,(Gypsy-235_DR-LTR|478067:0.29751,(Gypsy-235_DR-LTR|478063:0.00064,Gypsy-235_DR-LTR|2085220:0.20108)0.269:0.20099)0.968:0.32502)0.988:0.44507)0.445:0.01902,(((Gypsy-235_DR-LTR|883479:0.34881,Gypsy-235_DR-LTR|1787925:0.26901)0.869:0.33448,(Gypsy-235_DR-LTR|1138867:0.69225,Gypsy-235_DR-LTR|640875:0.25341)0.104:0.00064)0.442:0.12804,(Gypsy-235_DR-LTR|2076703:0.34431,(Gypsy-235_DR-LTR|1694065:0.44192,Gypsy-235_DR-LTR|90433:0.39407)0.999:0.52309)0.327:0.00059)0.844:0.04362)0.122:0.00073)0.267:0.01046,(Gypsy-235_DR-LTR|1988230:0.40958,Gypsy-235_DR-LTR|2076735:0.19860)0.805:0.05893)0.736:0.01801)0.121:0.00112)0.710:0.01606)0.751:0.02280)0.511:0.04067,(((Gypsy-235_DR-LTR|1138880:0.51634,Gypsy-235_DR-LTR|394728:0.48646)0.710:0.03033,((((Gypsy-235_DR-LTR|978309:0.15586,(Gypsy-235_DR-LTR|478046:0.13894,Gypsy-235_DR-LTR|312125:0.81156)0.124:0.04683)1.000:0.70313,Gypsy-235_DR-LTR|1579367:0.47435)0.868:0.11593,((Gypsy-235_DR-LTR|807770:0.44127,(Gypsy-235_DR-LTR|1396365:0.56768,Gypsy-235_DR-LTR|1787921:0.46375)0.168:0.04475)0.539:0.05354,Gypsy-235_DR-LTR|1197187:0.36088)0.723:0.10544)0.700:0.01394,(((Gypsy-235_DR-LTR|640869:0.91379,(((((Gypsy-235_DR-LTR|978300:0.20621,Gypsy-235_DR-LTR|394700:0.63947)0.355:0.34194,(((Gypsy-235_DR-LTR|162102:0.16636,(Gypsy-235_DR-LTR|162103:0.00061,Gypsy-235_DR-LTR|978305:0.25973)0.433:0.15438)0.764:0.07116,((Gypsy-235_DR-LTR|640845:0.52110,Gypsy-235_DR-LTR|1138834:0.01151)0.250:0.23009,Gypsy-235_DR-LTR|1138833:0.08169)0.805:0.07403)0.064:0.01761,Gypsy-235_DR-LTR|1338031:0.42496)0.347:0.07405)0.946:0.31419,((((Gypsy-235_DR-LTR|1694026:0.43412,Gypsy-235_DR-LTR|1065745:0.44333)0.609:0.02844,((Gypsy-235_DR-LTR|478060:0.00065,Gypsy-235_DR-LTR|1065757:0.53324)0.606:0.37381,Gypsy-235_DR-LTR|1270795:0.31831)0.408:0.01481)0.813:0.05976,((Gypsy-235_DR-LTR|312137:0.10910,Gypsy-235_DR-LTR|640879:0.33990)0.317:0.28428,Gypsy-235_DR-LTR|1338050:0.20753)0.694:0.04098)0.670:0.06398,((Gypsy-235_DR-LTR|978306:0.36381,((Gypsy-235_DR-LTR|640884:0.31308,(Gypsy-235_DR-LTR|1338047:0.29229,Gypsy-235_DR-LTR|90421:0.23031)0.781:0.04479)0.657:0.01012,(Gypsy-235_DR-LTR|1138846:0.42585,Gypsy-235_DR-LTR|1396369:0.22489)0.835:0.12089)0.639:0.04430)0.784:0.05882,(((Gypsy-235_DR-LTR|1492601:0.56738,Gypsy-235_DR-LTR|162101:0.27986)0.008:0.04926,Gypsy-235_DR-LTR|1197212:0.54622)0.905:0.12973,(((Gypsy-235_DR-LTR|312141:0.27116,(Gypsy-235_DR-LTR|1396366:0.45330,(Gypsy-235_DR-LTR|1338039:0.31446,(Gypsy-235_DR-LTR|394731:0.00063,Gypsy-235_DR-LTR|2076712:0.76502)0.814:0.37741)0.859:0.13190)0.873:0.14956)0.925:0.13352,((Gypsy-235_DR-LTR|1902098:0.29466,(Gypsy-235_DR-LTR|1579366:0.35392,Gypsy-235_DR-LTR|1787932:0.37183)0.788:0.07800)0.719:0.04188,Gypsy-235_DR-LTR|478043:0.25852)0.705:0.02571)0.333:0.02201,((((Gypsy-235_DR-LTR|640878:0.34489,Gypsy-235_DR-LTR|1492613:0.41404)0.234:0.02518,Gypsy-235_DR-LTR|1138875:0.22091)0.539:0.04154,Gypsy-235_DR-LTR|1270816:0.27783)0.625:0.02659,Gypsy-235_DR-LTR|90438:0.48966)0.686:0.03095)0.681:0.02486)0.850:0.05143)0.981:0.14829)0.682:0.10408)0.962:0.14541,(Gypsy-235_DR-LTR|1988241:1.44297,((Gypsy-235_DR-LTR|2076711:0.24545,Gypsy-235_DR-LTR|725907:0.30818)0.339:0.10155,Gypsy-235_DR-LTR|1396393:0.50727)0.058:0.00063)0.831:0.19088)0.778:0.07325,(((((Gypsy-235_DR-LTR|90440:0.53740,Gypsy-235_DR-LTR|1396376:0.00063)0.671:0.36937,(Gypsy-235_DR-LTR|90418:0.48423,(Gypsy-235_DR-LTR|234920:0.08599,Gypsy-235_DR-LTR|1138881:0.53167)0.391:0.21970)0.309:0.08756)0.762:0.08778,Gypsy-235_DR-LTR|1338015:0.61625)0.626:0.14124,(Gypsy-235_DR-LTR|978319:0.55145,(((Gypsy-235_DR-LTR|883470:0.22879,(Gypsy-235_DR-LTR|1902045:0.27445,Gypsy-235_DR-LTR|394701:0.42612)0.749:0.08523)0.719:0.04701,((Gypsy-235_DR-LTR|2076726:0.36006,Gypsy-235_DR-LTR|234906:0.48013)0.041:0.00440,(Gypsy-235_DR-LTR|1396390:0.38520,Gypsy-235_DR-LTR|394708:0.42370)0.869:0.11680)0.867:0.08224)0.145:0.03031,(((((Gypsy-235_DR-LTR|1065754:0.00698,Gypsy-235_DR-LTR|2081368:0.01129)1.000:0.33454,((((Gypsy-235_DR-LTR|1694072:0.10804,Gypsy-235_DR-LTR|1270820:0.51989)0.920:0.15035,(Gypsy-235_DR-LTR|2076707:0.00064,Gypsy-235_DR-LTR|1579375:0.35128)0.000:0.00073)0.895:0.11935,Gypsy-235_DR-LTR|883492:0.32697)0.875:0.08481,Gypsy-235_DR-LTR|1694043:0.42058)0.559:0.03245)0.957:0.18404,(Gypsy-235_DR-LTR|1065762:1.53508,Gypsy-235_DR-LTR|1492596:0.09835)0.895:0.37283)0.652:0.00074,(Gypsy-235_DR-LTR|234902:0.29914,((Gypsy-235_DR-LTR|1338048:0.43048,Gypsy-235_DR-LTR|978307:0.50013)0.381:0.04853,Gypsy-235_DR-LTR|2076716:0.26686)0.020:0.02307)0.902:0.11420)0.342:0.00456,((Gypsy-235_DR-LTR|1988242:0.25967,Gypsy-235_DR-LTR|478045:0.77723)0.230:0.18101,Gypsy-235_DR-LTR|1197184:0.43686)0.656:0.03300)0.765:0.09198)0.610:0.02507)0.488:0.01522)0.264:0.01922,Gypsy-235_DR-LTR|1787900:0.31001)0.812:0.13491)0.835:0.07963)0.104:0.03809,Gypsy-235_DR-LTR|1138845:0.55541)0.668:0.00102,(((Gypsy-235_DR-LTR|553262:0.25817,Gypsy-235_DR-LTR|2092896:0.28061)0.836:0.15502,((Gypsy-235_DR-LTR|1902053:0.88121,Gypsy-235_DR-LTR|162077:0.24109)0.166:0.08164,Gypsy-235_DR-LTR|234896:0.25892)0.931:0.15981)0.700:0.04326,((Gypsy-235_DR-LTR|807756:0.44904,(Gypsy-235_DR-LTR|162083:0.38948,Gypsy-235_DR-LTR|2076734:0.37392)0.780:0.07700)0.712:0.10692,Gypsy-235_DR-LTR|162098:0.21435)0.860:0.11472)0.462:0.01181)0.739:0.01099)0.321:0.00073)0.739:0.01148,(((((((Gypsy-235_DR-LTR|1338028:0.40256,Gypsy-235_DR-LTR|394723:0.37801)0.435:0.08859,(Gypsy-235_DR-LTR|2076736:0.11874,Gypsy-235_DR-LTR|2076737:0.06633)1.000:0.31686)0.652:0.01642,(((Gypsy-235_DR-LTR|883473:0.36531,(Gypsy-235_DR-LTR|1197189:0.21397,Gypsy-235_DR-LTR|1197204:0.35489)0.799:0.12729)0.840:0.06978,Gypsy-235_DR-LTR|2076704:0.83583)0.679:0.02942,Gypsy-235_DR-LTR|1694035:0.40305)0.708:0.01502)0.819:0.01911,((Gypsy-235_DR-LTR|1579380:0.38756,Gypsy-235_DR-LTR|640862:0.42144)0.167:0.03121,(Gypsy-235_DR-LTR|1902082:0.61171,((Gypsy-235_DR-LTR|1694028:0.37329,(Gypsy-235_DR-LTR|640857:0.65109,Gypsy-235_DR-LTR|1338032:0.04757)0.913:0.30524)0.812:0.05914,((Gypsy-235_DR-LTR|1138835:0.55095,((Gypsy-235_DR-LTR|1902051:0.25712,(Gypsy-235_DR-LTR|312129:0.36268,((Gypsy-235_DR-LTR|2076727:0.34992,Gypsy-235_DR-LTR|1694071:0.24289)0.762:0.05586,Gypsy-235_DR-LTR|1065748:0.35598)0.380:0.02849)0.430:0.03556)0.975:0.44852,(Gypsy-235_DR-LTR|1492622:0.00063,Gypsy-235_DR-LTR|1787909:0.00065)0.994:1.42170)0.313:0.09699)0.490:0.12235,Gypsy-235_DR-LTR|1270817:0.43744)0.311:0.03566)0.164:0.03567)0.538:0.03965)0.698:0.00097)0.873:0.02354,(((Gypsy-235_DR-LTR|1065755:0.78213,(((Gypsy-235_DR-LTR|1197219:0.38126,Gypsy-235_DR-LTR|640854:0.18905)0.862:0.11405,(Gypsy-235_DR-LTR|883500:0.22091,Gypsy-235_DR-LTR|1197191:0.76583)0.534:0.13700)0.993:0.38688,(Gypsy-235_DR-LTR|1270811:0.11703,Gypsy-235_DR-LTR|1492624:0.71714)0.339:0.06230)0.058:0.00073)0.868:0.08193,(Gypsy-235_DR-LTR|1197181:0.55492,((Gypsy-235_DR-LTR|807759:0.54304,Gypsy-235_DR-LTR|1065769:0.69019)0.409:0.06471,((Gypsy-235_DR-LTR|312131:0.26486,Gypsy-235_DR-LTR|1396374:0.41955)0.992:0.25327,(Gypsy-235_DR-LTR|883484:0.24358,Gypsy-235_DR-LTR|1338038:0.38102)0.772:0.10466)0.852:0.10892)0.833:0.08502)0.071:0.00921)0.767:0.02893,((Gypsy-235_DR-LTR|162070:0.50431,(Gypsy-235_DR-LTR|553253:0.57774,Gypsy-235_DR-LTR|1787929:0.27072)0.181:0.00073)0.975:0.20748,Gypsy-235_DR-LTR|1694053:0.35930)0.146:0.02011)0.671:0.00471)0.369:0.00856,(Gypsy-235_DR-LTR|640850:0.00063,(Gypsy-235_DR-LTR|2076715:0.37891,Gypsy-235_DR-LTR|1787903:0.28950)0.067:0.00342)0.458:0.28271)0.377:0.00176,(Gypsy-235_DR-LTR|1492595:0.45287,Gypsy-235_DR-LTR|1902052:0.42704)0.869:0.08969)0.676:0.01104)0.983:0.06390)0.483:0.02804)0.891:0.03343,((((((((((Gypsy-235_DR-LTR|1270824:0.66325,(Gypsy-235_DR-LTR|312128:0.44379,(Gypsy-235_DR-LTR|478050:0.61438,Gypsy-235_DR-LTR|1787916:0.44081)0.450:0.09971)0.408:0.04366)0.750:0.09307,Gypsy-235_DR-LTR|883478:0.43337)0.782:0.04142,(((Gypsy-235_DR-LTR|1065766:0.11054,Gypsy-235_DR-LTR|1492620:0.32005)0.808:0.24064,(Gypsy-235_DR-LTR|1065752:0.30026,Gypsy-235_DR-LTR|978312:1.27367)0.761:0.15363)0.669:0.05635,Gypsy-235_DR-LTR|1988234:0.42969)0.275:0.02954)0.619:0.00496,(((Gypsy-235_DR-LTR|978318:0.66057,(Gypsy-235_DR-LTR|1138842:0.31749,Gypsy-235_DR-LTR|1338034:0.33139)0.944:0.09699)0.246:0.03310,((Gypsy-235_DR-LTR|234917:0.32045,Gypsy-235_DR-LTR|1787917:0.75716)0.709:0.08161,((Gypsy-235_DR-LTR|640864:0.50909,(Gypsy-235_DR-LTR|1197205:0.29596,Gypsy-235_DR-LTR|312133:0.53703)0.531:0.10980)0.481:0.10082,(Gypsy-235_DR-LTR|1694063:0.38947,Gypsy-235_DR-LTR|1787908:0.30681)0.860:0.05843)0.041:0.00497)0.806:0.02275)0.714:0.00502,(Gypsy-235_DR-LTR|2076706:0.27593,((Gypsy-235_DR-LTR|1492606:0.40142,(Gypsy-235_DR-LTR|1197206:0.00063,((Gypsy-235_DR-LTR|312120:0.03367,Gypsy-235_DR-LTR|2103830:0.00787)0.999:0.58443,Gypsy-235_DR-LTR|1902084:0.70706)0.384:0.04650)0.463:0.07373)0.148:0.22040,Gypsy-235_DR-LTR|312121:0.22718)0.019:0.00064)0.886:0.07234)0.127:0.00061)0.784:0.00589,(((Gypsy-235_DR-LTR|162091:0.57545,((Gypsy-235_DR-LTR|478057:0.70346,(Gypsy-235_DR-LTR|394705:0.84826,((Gypsy-235_DR-LTR|883475:0.33203,Gypsy-235_DR-LTR|1579364:0.23502)1.000:1.08217,(((Gypsy-235_DR-LTR|1694025:0.23225,Gypsy-235_DR-LTR|1492633:0.45007)0.239:0.14305,Gypsy-235_DR-LTR|394711:0.34544)0.875:0.06806,(Gypsy-235_DR-LTR|2076723:0.41350,(Gypsy-235_DR-LTR|978302:0.32697,Gypsy-235_DR-LTR|1338037:0.23419)0.920:0.17059)0.843:0.07060)0.515:0.07285)0.663:0.15606)0.521:0.09280)0.071:0.01287,Gypsy-235_DR-LTR|394734:0.17632)0.141:0.02469)0.533:0.03647,((Gypsy-235_DR-LTR|1396389:0.90123,(Gypsy-235_DR-LTR|1197188:0.23008,Gypsy-235_DR-LTR|1579376:0.44552)0.732:0.12639)0.166:0.00074,(Gypsy-235_DR-LTR|883502:0.26517,Gypsy-235_DR-LTR|553251:0.38938)0.472:0.04591)0.866:0.04626)0.629:0.02450,Gypsy-235_DR-LTR|883474:0.32615)0.066:0.00064)0.720:0.00677,(((Gypsy-235_DR-LTR|394712:0.55632,(Gypsy-235_DR-LTR|725909:0.37427,Gypsy-235_DR-LTR|394719:0.27153)0.811:0.09832)0.363:0.00074,(Gypsy-235_DR-LTR|978290:0.23614,Gypsy-235_DR-LTR|1396392:0.43746)0.572:0.12578)0.812:0.04944,((Gypsy-235_DR-LTR|478069:0.56637,Gypsy-235_DR-LTR|978293:0.41389)0.182:0.01097,(Gypsy-235_DR-LTR|807748:0.38978,Gypsy-235_DR-LTR|1787922:0.22507)0.910:0.23601)0.054:0.02461)0.910:0.05057)0.060:0.00099,Gypsy-235_DR-LTR|1338060:0.62794)0.045:0.01319,((((Gypsy-235_DR-LTR|1338054:0.14488,Gypsy-235_DR-LTR|1338053:0.11054)1.000:0.30080,Gypsy-235_DR-LTR|1492593:0.38286)0.278:0.03305,(Gypsy-235_DR-LTR|90424:0.30416,Gypsy-235_DR-LTR|2076722:0.54616)0.629:0.08816)0.839:0.05115,Gypsy-235_DR-LTR|478049:0.47167)0.909:0.08834)0.028:0.01463,(Gypsy-235_DR-LTR|90435:0.34777,Gypsy-235_DR-LTR|1065764:0.46766)0.819:0.13605)0.553:0.00844,(((Gypsy-235_DR-LTR|394720:0.38367,(((Gypsy-235_DR-LTR|312124:0.42352,Gypsy-235_DR-LTR|978301:0.27553)0.810:0.14162,((Gypsy-235_DR-LTR|1065773:0.28264,(Gypsy-235_DR-LTR|90415:0.43192,Gypsy-235_DR-LTR|1902046:0.00063)0.899:0.29355)0.669:0.07168,(Gypsy-235_DR-LTR|807746:0.16359,Gypsy-235_DR-LTR|978314:0.58269)0.946:0.25560)0.785:0.07666)0.588:0.03141,(Gypsy-235_DR-LTR|1902069:0.48491,(Gypsy-235_DR-LTR|1270809:0.46206,Gypsy-235_DR-LTR|90414:0.45895)0.777:0.10096)0.825:0.09666)0.401:0.00948)0.350:0.01604,(Gypsy-235_DR-LTR|725901:0.25989,(Gypsy-235_DR-LTR|978310:0.80463,Gypsy-235_DR-LTR|1492616:0.08944)0.899:0.19827)0.917:0.09582)0.482:0.00072,(Gypsy-235_DR-LTR|162090:0.29928,Gypsy-235_DR-LTR|1988232:0.35794)0.962:0.13100)0.477:0.00061)0.531:0.01592)0.832:0.02258);
```
