## Supplementary Data 2 for "A genomic portrait of zebrafish transposable elements and their spatiotemporal embryonic expression": Gypsy-236_DR-LTR.mafft.nwk

```
(Gypsy-236_DR-LTR|476558:0.08610,Gypsy-236_DR-LTR|2075295:0.04831,(Gypsy-236_DR-LTR|476559:0.06558,((((((Gypsy-236_DR-LTR|639596:0.08096,(Gypsy-236_DR-LTR|1692224:0.08820,(Gypsy-236_DR-LTR|724581:0.08281,Gypsy-236_DR-LTR|806340:0.03650)0.312:0.01565)0.850:0.03553)0.876:0.02412,((Gypsy-236_DR-LTR|1900067:0.04917,Gypsy-236_DR-LTR|1900068:0.05252)0.964:0.02686,((Gypsy-236_DR-LTR|724582:0.17607,((Gypsy-236_DR-LTR|1269658:0.06642,(Gypsy-236_DR-LTR|806341:0.09389,Gypsy-236_DR-LTR|1196169:0.10011)0.725:0.02550)0.732:0.01173,(Gypsy-236_DR-LTR|1900072:0.07915,(Gypsy-236_DR-LTR|1196168:0.12491,Gypsy-236_DR-LTR|393523:0.06408)0.061:0.01204)0.812:0.00862)0.746:0.00753)0.828:0.00837,(Gypsy-236_DR-LTR|1577025:0.0,Gypsy-236_DR-LTR|1577026:0.0,Gypsy-236_DR-LTR|1577027:0.0):0.13179)0.654:0.00380)0.673:0.00279)0.937:0.01128,(Gypsy-236_DR-LTR|1196166:0.05325,Gypsy-236_DR-LTR|639598:0.10560)0.808:0.00060)0.115:0.00138,Gypsy-236_DR-LTR|1900070:0.12909)0.194:0.00083,((Gypsy-236_DR-LTR|976694:0.11577,((Gypsy-236_DR-LTR|806342:0.02625,Gypsy-236_DR-LTR|1986902:0.02178)0.819:0.03501,Gypsy-236_DR-LTR|1490625:0.13804)0.774:0.01127)0.676:0.00695,Gypsy-236_DR-LTR|1900071:0.08093)0.973:0.00059)0.795:0.00239,(Gypsy-236_DR-LTR|1137693:0.08832,((((Gypsy-236_DR-LTR|1490624:0.06608,(Gypsy-236_DR-LTR|160975:0.10564,Gypsy-236_DR-LTR|1336980:0.08155)0.815:0.01075)0.713:0.00365,(Gypsy-236_DR-LTR|1490623:0.13607,(Gypsy-236_DR-LTR|806343:0.07337,(((Gypsy-236_DR-LTR|88818:0.10971,Gypsy-236_DR-LTR|724580:0.08153)0.981:0.04052,((Gypsy-236_DR-LTR|160976:0.05955,Gypsy-236_DR-LTR|1786534:0.11781)0.836:0.03049,(Gypsy-236_DR-LTR|2075294:0.05489,Gypsy-236_DR-LTR|1692223:0.12058)0.617:0.01361)0.993:0.05472)0.557:0.00830,(((Gypsy-236_DR-LTR|476557:0.07761,((Gypsy-236_DR-LTR|1900066:0.10141,Gypsy-236_DR-LTR|1786533:0.11590)0.483:0.00061,(Gypsy-236_DR-LTR|1269660:0.11052,(Gypsy-236_DR-LTR|639597:0.08367,Gypsy-236_DR-LTR|1986901:0.08849)0.164:0.00784)0.782:0.00960)0.993:0.00212)1.000:0.00060,(Gypsy-236_DR-LTR|1577024:0.09437,(Gypsy-236_DR-LTR|1692222:0.06104,Gypsy-236_DR-LTR|1786535:0.08260)0.866:0.01685)0.840:0.00061)0.617:0.01125,Gypsy-236_DR-LTR|1336979:0.09497)0.688:0.00066)0.965:0.02272)0.663:0.00147)0.964:0.02246)0.996:0.03532,Gypsy-236_DR-LTR|233814:0.07439)0.484:0.00413,((((Gypsy-236_DR-LTR|1490626:0.11048,(((((Gypsy-236_DR-LTR|88819:0.10762,Gypsy-236_DR-LTR|1269659:0.09284)0.875:0.02118,Gypsy-236_DR-LTR|1064358:0.11193)0.000:0.00060,Gypsy-236_DR-LTR|976697:0.08273)0.602:0.01326,Gypsy-236_DR-LTR|1692225:0.13416)0.458:0.01156,Gypsy-236_DR-LTR|976695:0.10174)0.674:0.00630)0.899:0.00090,Gypsy-236_DR-LTR|1196167:0.09528)0.730:0.05760,((Gypsy-236_DR-LTR|476556:0.08639,Gypsy-236_DR-LTR|976696:0.10340)0.274:0.00194,Gypsy-236_DR-LTR|1786532:0.06759)0.835:0.00869)0.158:0.00258,Gypsy-236_DR-LTR|1900069:0.14221)0.925:0.00091)0.868:0.00760)0.745:0.00162)0.884:0.01021)0.805:0.01040);
```
