## Supplementary Data 2 for "A genomic portrait of zebrafish transposable elements and their spatiotemporal embryonic expression": Gypsy-236B_DR-LTR.mafft.nwk

```
((((((Gypsy-236B_DR-LTR|551895:0.05968,Gypsy-236B_DR-LTR|882295:0.06676)0.744:0.00519,(Gypsy-236B_DR-LTR|1786530:0.09931,(Gypsy-236B_DR-LTR|1692216:0.08362,(Gypsy-236B_DR-LTR|1064354:0.03804,(Gypsy-236B_DR-LTR|233812:0.08680,Gypsy-236B_DR-LTR|1692217:0.18068)0.960:0.04993)0.105:0.00250)0.790:0.01348)0.352:0.00827)0.873:0.00957,((((Gypsy-236B_DR-LTR|233809:0.05204,Gypsy-236B_DR-LTR|310892:0.05926)0.740:0.01215,(Gypsy-236B_DR-LTR|2075293:0.08082,(Gypsy-236B_DR-LTR|976687:0.06805,(Gypsy-236B_DR-LTR|88811:0.11630,Gypsy-236B_DR-LTR|88812:0.12906)0.784:0.01449)0.664:0.00241)0.770:0.00434)0.813:0.00761,(Gypsy-236B_DR-LTR|310885:0.35168,(Gypsy-236B_DR-LTR|88815:0.02301,(Gypsy-236B_DR-LTR|1786531:0.01422,Gypsy-236B_DR-LTR|88814:0.03505)0.627:0.00999)0.938:0.06008)0.705:0.01484)0.885:0.00986,((((Gypsy-236B_DR-LTR|1692221:0.07559,(Gypsy-236B_DR-LTR|551893:0.10450,((Gypsy-236B_DR-LTR|1490621:0.08135,Gypsy-236B_DR-LTR|1490622:0.21959)0.666:0.00069,(Gypsy-236B_DR-LTR|393522:0.09818,Gypsy-236B_DR-LTR|1900065:0.10391)0.650:0.00281)0.952:0.02764)0.140:0.00065)0.792:0.01925,Gypsy-236B_DR-LTR|1692220:0.13914)0.926:0.03222,Gypsy-236B_DR-LTR|160973:0.09279)0.382:0.00550,(Gypsy-236B_DR-LTR|1064355:0.09872,Gypsy-236B_DR-LTR|1692215:0.08620)0.783:0.03633)0.770:0.00322)0.999:0.03753)0.669:0.01255,(Gypsy-236B_DR-LTR|1137691:0.09995,(Gypsy-236B_DR-LTR|476555:0.14942,(Gypsy-236B_DR-LTR|1269657:0.09923,(Gypsy-236B_DR-LTR|310888:0.12988,Gypsy-236B_DR-LTR|310889:0.05711)0.877:0.03938)0.878:0.02030)0.671:0.00318)0.754:0.01167)0.881:0.01399,Gypsy-236B_DR-LTR|1786529:0.15417)0.728:0.00266,((Gypsy-236B_DR-LTR|976688:0.09983,Gypsy-236B_DR-LTR|1986900:0.08267)0.865:0.01802,(Gypsy-236B_DR-LTR|639594:0.10342,(Gypsy-236B_DR-LTR|310886:0.06020,Gypsy-236B_DR-LTR|1786527:0.11499)0.395:0.01292)0.745:0.00670)0.990:0.03502,(((Gypsy-236B_DR-LTR|1900064:0.10027,((Gypsy-236B_DR-LTR|882294:0.13248,Gypsy-236B_DR-LTR|310883:0.09793)0.785:0.01673,Gypsy-236B_DR-LTR|1137690:0.11658)0.112:0.00058)0.833:0.01399,((Gypsy-236B_DR-LTR|1692214:0.17023,((Gypsy-236B_DR-LTR|976693:0.05934,Gypsy-236B_DR-LTR|976692:0.10544)0.580:0.01222,(((Gypsy-236B_DR-LTR|976689:0.13978,((((Gypsy-236B_DR-LTR|1490620:0.21901,(Gypsy-236B_DR-LTR|233810:0.12746,Gypsy-236B_DR-LTR|160974:0.03451)0.601:0.03418)0.709:0.01433,((Gypsy-236B_DR-LTR|724579:0.12972,(((Gypsy-236B_DR-LTR|1336977:0.09117,(Gypsy-236B_DR-LTR|310887:0.00058,Gypsy-236B_DR-LTR|2075291:0.05578)0.449:0.11794)0.804:0.01146,((Gypsy-236B_DR-LTR|310893:0.21751,Gypsy-236B_DR-LTR|1196164:0.09062)0.743:0.01029,(Gypsy-236B_DR-LTR|1336976:0.11718,(Gypsy-236B_DR-LTR|1064356:0.17519,(Gypsy-236B_DR-LTR|88816:0.08197,((Gypsy-236B_DR-LTR|2075292:0.12788,(Gypsy-236B_DR-LTR|976691:0.08563,((Gypsy-236B_DR-LTR|806339:0.10644,Gypsy-236B_DR-LTR|393519:0.06144)0.742:0.00060,(((Gypsy-236B_DR-LTR|976690:0.07370,(Gypsy-236B_DR-LTR|310891:0.07925,(Gypsy-236B_DR-LTR|1196165:0.09509,(Gypsy-236B_DR-LTR|639592:0.11836,Gypsy-236B_DR-LTR|1986899:0.07016)0.352:0.01086)0.311:0.00247)0.103:0.00864)0.712:0.00651,Gypsy-236B_DR-LTR|88817:0.11139)0.666:0.00058,((Gypsy-236B_DR-LTR|806336:0.08264,Gypsy-236B_DR-LTR|393517:0.08763)0.706:0.00445,Gypsy-236B_DR-LTR|393520:0.09830)0.798:0.01269)0.286:0.00410)0.444:0.00059)0.822:0.01189)0.640:0.00941,Gypsy-236B_DR-LTR|639593:0.10642)0.228:0.00893)0.304:0.01040)0.567:0.01336)0.373:0.00636)0.518:0.00755)0.104:0.00181,Gypsy-236B_DR-LTR|1395438:0.07416)0.818:0.00733)0.186:0.00893,(Gypsy-236B_DR-LTR|233811:0.00900,Gypsy-236B_DR-LTR|1986895:0.05478)0.840:0.08923)0.456:0.00879)0.373:0.00132,Gypsy-236B_DR-LTR|1986894:0.13923)0.493:0.00413,(Gypsy-236B_DR-LTR|806337:0.11932,(Gypsy-236B_DR-LTR|1692219:0.13105,(Gypsy-236B_DR-LTR|1986898:0.07750,(Gypsy-236B_DR-LTR|1986896:0.00070,Gypsy-236B_DR-LTR|1986897:0.03092)0.298:0.06017)0.184:0.00229)0.890:0.01703)0.735:0.00635)0.868:0.00943)0.682:0.00419,(Gypsy-236B_DR-LTR|1064357:0.14162,(Gypsy-236B_DR-LTR|1490618:0.00675,Gypsy-236B_DR-LTR|1490619:0.00633)0.992:0.11143)0.877:0.03728)0.752:0.00874,(((Gypsy-236B_DR-LTR|233813:0.03020,Gypsy-236B_DR-LTR|310884:0.05096)0.752:0.10984,Gypsy-236B_DR-LTR|1395439:0.11400)0.512:0.01118,Gypsy-236B_DR-LTR|551896:0.07753)0.750:0.01590)0.451:0.00740)0.902:0.02042)0.080:0.01203,((Gypsy-236B_DR-LTR|551894:0.12105,(Gypsy-236B_DR-LTR|1137692:0.09236,Gypsy-236B_DR-LTR|1692218:0.07551)0.805:0.06901)0.876:0.02171,Gypsy-236B_DR-LTR|1786528:0.13278)0.755:0.00610)0.748:0.00345)0.907:0.01265,((((Gypsy-236B_DR-LTR|393521:0.07413,Gypsy-236B_DR-LTR|1336978:0.07423)0.187:0.00643,(Gypsy-236B_DR-LTR|88810:0.15346,Gypsy-236B_DR-LTR|88813:0.11124)0.226:0.04952)0.730:0.00396,(Gypsy-236B_DR-LTR|1064353:0.10216,Gypsy-236B_DR-LTR|310890:0.11463)0.564:0.00068)0.778:0.00259,(Gypsy-236B_DR-LTR|393518:0.11192,(Gypsy-236B_DR-LTR|806338:0.10715,Gypsy-236B_DR-LTR|639595:0.07672)0.313:0.00785)0.993:0.06176)0.213:0.00058)0.861:0.00805);
```
