## Supplementary Data 2 for "A genomic portrait of zebrafish transposable elements and their spatiotemporal embryonic expression": Gypsy-237.mafft.nwk

```
(Gypsy-237|1986910:0.41538,((Gypsy-237|1786538:0.09764,Gypsy-237|1490629:0.08956)0.784:0.01226,(Gypsy-237|1986906:0.03502,Gypsy-237|976701:0.03248)0.732:0.05342)0.496:0.00461,(Gypsy-237|1336982:0.11199,(((Gypsy-237|160979:0.12592,(Gypsy-237|1900078:0.09695,Gypsy-237|1900075:0.08538)0.035:0.00746)0.749:0.01228,((((Gypsy-237|2075300:0.08291,(Gypsy-237|2075299:0.12722,Gypsy-237|393525:0.23550)0.149:0.00870)0.893:0.05221,Gypsy-237|1395441:0.11687)0.678:0.00600,(Gypsy-237|2075296:0.10499,((Gypsy-237|806346:0.16286,Gypsy-237|88821:0.09133)0.790:0.01969,(Gypsy-237|1692230:0.22907,(Gypsy-237|88822:0.06014,Gypsy-237|1900079:0.24647)0.681:0.07288)0.742:0.02831)0.369:0.00170)0.750:0.01382)0.772:0.01601,(Gypsy-237|160977:0.10544,(Gypsy-237|1490631:0.09612,Gypsy-237|1900076:0.10554)0.455:0.00819)0.447:0.00400)0.488:0.00074)0.766:0.00777,((((Gypsy-237|1692227:0.10053,(((Gypsy-237|1395440:0.09292,((Gypsy-237|2075298:0.11648,(Gypsy-237|1137695:0.12659,(Gypsy-237|393526:0.10630,Gypsy-237|724583:0.10744)0.144:0.00892)0.034:0.00073)0.809:0.00364,Gypsy-237|88823:0.11271)0.070:0.00075)0.772:0.00372,(Gypsy-237|1900077:0.07733,(Gypsy-237|1577028:0.07881,Gypsy-237|1986903:0.10323)0.713:0.01103)0.804:0.02913)0.642:0.00137,(Gypsy-237|310896:0.12560,Gypsy-237|1137694:0.08051)0.810:0.00968)1.000:0.00163)0.313:0.00342,Gypsy-237|724584:0.09456)0.762:0.00374,(((Gypsy-237|88820:0.04190,Gypsy-237|724585:0.09103)0.061:0.00074,(Gypsy-237|1900080:0.21223,(Gypsy-237|806345:0.82817,Gypsy-237|1692229:0.08279)0.746:0.07118)0.729:0.03207)0.034:0.00075,Gypsy-237|882297:0.09202)0.880:0.01295)0.919:0.01927,((((Gypsy-237|310897:0.10601,Gypsy-237|639599:0.16248)0.788:0.00822,Gypsy-237|882296:0.10986)0.703:0.00266,(((Gypsy-237|1064359:0.13863,Gypsy-237|1986904:0.20705)0.550:0.00750,((Gypsy-237|1692226:0.08708,Gypsy-237|806348:0.11716)0.181:0.01541,Gypsy-237|1490628:0.09036)0.483:0.01361)0.198:0.00076,(((Gypsy-237|1490632:0.11130,((Gypsy-237|88826:0.04454,(Gypsy-237|88825:0.06871,Gypsy-237|88827:0.00075)1.000:0.16544)0.996:0.14464,(Gypsy-237|1900081:0.09181,(Gypsy-237|310894:0.10198,((Gypsy-237|806344:0.07234,(Gypsy-237|233815:0.04763,Gypsy-237|1786536:0.08071)0.882:0.01427)0.810:0.01113,Gypsy-237|160978:0.10915)0.948:0.02521)0.871:0.01637)0.895:0.01536)0.731:0.00377)0.809:0.00666,Gypsy-237|976703:0.12367)0.952:0.01505,((((Gypsy-237|1490630:0.11285,Gypsy-237|1986908:0.78981)0.052:0.00486,((Gypsy-237|882301:0.07816,Gypsy-237|1336981:0.11287)0.743:0.01210,Gypsy-237|88824:0.10013)0.784:0.01368)0.536:0.00075,(Gypsy-237|1269661:0.06636,Gypsy-237|1986905:0.10020)0.526:0.05876)0.801:0.00614,(((Gypsy-237|1196171:0.08469,Gypsy-237|1786539:0.11648)0.630:0.00662,Gypsy-237|1196170:0.04848)0.387:0.00075,((Gypsy-237|551899:0.03656,(Gypsy-237|1490634:0.12753,((Gypsy-237|1336983:0.11042,((Gypsy-237|310895:0.15772,Gypsy-237|551897:0.33187)0.773:0.11355,Gypsy-237|1692228:0.17621)0.417:0.02763)0.723:0.01768,(Gypsy-237|976699:0.33692,Gypsy-237|1786537:0.03224)0.982:0.13194)0.125:0.00075)0.538:0.00073)0.771:0.00772,(Gypsy-237|551898:0.13581,Gypsy-237|1490633:0.11162)0.872:0.01927)0.034:0.00074)0.691:0.00073)0.778:0.00354)0.887:0.00973)0.869:0.01109)0.879:0.01452,(((Gypsy-237|1900073:0.13343,Gypsy-237|393524:0.12766)0.359:0.00075,Gypsy-237|1986907:0.13476)0.932:0.03426,((((Gypsy-237|882298:0.68188,Gypsy-237|882300:0.09715)0.468:0.13862,(Gypsy-237|806347:0.16046,(Gypsy-237|1064360:0.18027,Gypsy-237|2075297:0.18342)0.212:0.01063)0.559:0.06445)0.761:0.02345,(Gypsy-237|1986909:0.26722,((Gypsy-237|1490627:0.22275,Gypsy-237|1786540:0.19967)0.459:0.00264,(Gypsy-237|2075301:0.16717,((Gypsy-237|882299:0.24148,Gypsy-237|976698:0.07943)0.994:0.20679,Gypsy-237|1900074:0.14173)0.639:0.02005)0.559:0.01146)0.931:0.03725)0.691:0.01326)0.846:0.03183,(Gypsy-237|976700:0.16279,Gypsy-237|976702:0.35685)1.000:0.78670)0.792:0.04199)0.020:0.00901)0.961:0.02915)0.796:0.00628)0.802:0.01342)0.296:0.00882);
```
