## Supplementary Data 2 for "A genomic portrait of zebrafish transposable elements and their spatiotemporal embryonic expression": Gypsy-238.mafft.nwk

```
((Gypsy-238|310898:0.02500,(Gypsy-238|1577034:0.03147,Gypsy-238|476561:0.02996)0.672:0.00190)0.917:0.01189,((Gypsy-238|310901:0.03556,Gypsy-238|1577033:0.02100)0.900:0.01278,((Gypsy-238|1064362:0.02951,Gypsy-238|1490640:0.03724)0.871:0.00583,(Gypsy-238|310902:0.03096,(Gypsy-238|1064361:0.03020,(Gypsy-238|976704:0.00949,(Gypsy-238|233816:0.01936,((Gypsy-238|976705:0.02982,(((Gypsy-238|1692237:0.02319,(Gypsy-238|393527:0.00931,Gypsy-238|1786544:0.02895)0.129:0.00065)0.688:0.00066,(Gypsy-238|393528:0.01854,((Gypsy-238|1137700:0.02049,(Gypsy-238|160981:0.01209,(Gypsy-238|1490636:0.00662,Gypsy-238|1490637:0.00932)0.808:0.00899)0.448:0.00182)0.988:0.01362,((Gypsy-238|1577029:0.02623,Gypsy-238|1577035:0.00576)0.999:0.01160,Gypsy-238|1900083:0.01872)0.875:0.00284)0.853:0.00300)0.998:0.01270)0.997:0.02288,((Gypsy-238|88829:0.02586,(Gypsy-238|724588:0.02190,Gypsy-238|1064363:0.02273)0.957:0.01380)0.995:0.02808,(Gypsy-238|639602:0.03639,Gypsy-238|976706:0.01885)0.941:0.01317)1.000:0.03728)0.251:0.00067)0.955:0.00624,Gypsy-238|1900084:0.01564)0.963:0.00645)0.930:0.00408)0.830:0.00146)0.999:0.01625)0.413:0.00203)0.960:0.00932)0.251:0.00803,(((Gypsy-238|806350:0.02444,Gypsy-238|1064364:0.01755)0.984:0.01824,((Gypsy-238|1490635:0.05553,(Gypsy-238|882302:0.18654,Gypsy-238|1196172:0.06229)0.871:0.00835)0.701:0.00531,(((((((Gypsy-238|1577030:0.04752,((Gypsy-238|1786541:0.01493,Gypsy-238|724587:0.02055)0.969:0.02620,(Gypsy-238|1786542:0.02745,Gypsy-238|1490638:0.03733)0.741:0.00883)0.904:0.01096)0.928:0.01572,((Gypsy-238|882306:0.02123,Gypsy-238|1986911:0.05762)0.722:0.00066,Gypsy-238|1692231:0.07276)0.773:0.01018)0.837:0.01622,Gypsy-238|639601:0.06112)0.976:0.02851,(((Gypsy-238|1137697:0.12229,Gypsy-238|1786543:0.06698)0.491:0.01879,(Gypsy-238|233817:0.02053,Gypsy-238|1490641:0.33120)0.570:0.01793)0.881:0.01666,Gypsy-238|882307:0.05235)0.732:0.00703)0.904:0.04347,((((Gypsy-238|1900085:0.10125,(Gypsy-238|1196173:0.03843,(Gypsy-238|160982:0.05070,Gypsy-238|882312:0.07054)0.713:0.00455)0.469:0.00408)0.730:0.01527,(Gypsy-238|310900:0.06032,(Gypsy-238|393529:0.06120,Gypsy-238|806349:0.04942)0.959:0.06016)0.923:0.03324)0.545:0.03017,(((((Gypsy-238|882309:0.12925,Gypsy-238|976708:0.10059)0.918:0.04826,(Gypsy-238|1692234:0.20451,((Gypsy-238|1786546:0.09814,Gypsy-238|882310:0.06777)0.868:0.04308,Gypsy-238|310899:0.07045)0.047:0.00902)0.694:0.01202)0.950:0.05469,Gypsy-238|2075302:0.09181)1.000:0.09043,(Gypsy-238|639600:0.12691,(Gypsy-238|882311:0.05725,Gypsy-238|1692236:0.06472)0.356:0.00066)0.745:0.00940)0.259:0.01202,(Gypsy-238|724586:0.21775,Gypsy-238|1577031:0.13540)0.992:0.11261)0.925:0.03550)0.324:0.03398,(Gypsy-238|1692233:0.13785,(Gypsy-238|1137696:0.04685,(Gypsy-238|551900:0.05880,(Gypsy-238|476563:0.05124,(Gypsy-238|233818:0.03394,Gypsy-238|1490639:0.05387)0.996:0.03472)0.844:0.01059)0.300:0.00451)0.439:0.00575)1.000:0.04398)1.000:0.08761)0.706:0.03172,(Gypsy-238|1577032:0.22543,((Gypsy-238|976709:0.15445,Gypsy-238|1986912:0.15506)1.000:0.27895,(Gypsy-238|88830:0.37058,((Gypsy-238|476562:0.67853,((Gypsy-238|882303:0.50880,(((Gypsy-238|1137698:0.08681,Gypsy-238|1137699:0.29026)0.988:0.16387,((Gypsy-238|1986913:0.13275,Gypsy-238|1986915:0.17660)0.855:0.13404,Gypsy-238|976707:0.17629)0.910:0.16931)0.855:0.07580,(Gypsy-238|1786545:0.05744,Gypsy-238|1900082:0.24740)0.945:0.14778)0.902:0.10516)0.935:0.10250,(((Gypsy-238|882308:0.47605,Gypsy-238|882305:0.53134)0.752:0.08450,(Gypsy-238|160980:0.47613,(Gypsy-238|1692235:0.37575,Gypsy-238|1986914:0.40555)0.006:0.06045)0.384:0.05866)0.822:0.11785,Gypsy-238|476560:0.54122)0.377:0.06208)0.879:0.09929)0.679:0.07214,Gypsy-238|1196174:0.61733)0.979:0.17966)0.888:0.06119)0.870:0.04670)0.991:0.05407)1.000:0.05841,Gypsy-238|1692232:0.05296)0.952:0.02110)0.986:0.01519)0.412:0.00474,(Gypsy-238|88828:0.04997,Gypsy-238|882304:0.02835)0.852:0.00589)0.816:0.00287);
```
