## Supplementary Data 2 for "A genomic portrait of zebrafish transposable elements and their spatiotemporal embryonic expression": Gypsy-239.mafft.nwk

```
(Gypsy-239|976710:0.00607,Gypsy-239|976712:0.00528,((((Gypsy-239|724589:0.00739,Gypsy-239|2075304:0.02629)0.839:0.00492,(Gypsy-239|1336986:0.05494,(((Gypsy-239|639604:0.02653,((Gypsy-239|1137701:0.03547,(Gypsy-239|551901:0.05827,(Gypsy-239|1900090:0.07727,((((Gypsy-239|1692241:0.09543,(Gypsy-239|393531:0.08270,(Gypsy-239|1577037:0.07338,Gypsy-239|976713:0.06781)0.202:0.01317)0.894:0.02561)0.632:0.00688,((Gypsy-239|882313:0.66192,((Gypsy-239|476564:0.33577,Gypsy-239|1137702:0.42183)1.000:0.49547,(Gypsy-239|310903:0.37849,Gypsy-239|1490643:0.76338)0.289:0.16116)0.020:0.00055)0.919:0.14105,(Gypsy-239|1692239:0.33532,(((((Gypsy-239|1064366:0.07331,(((Gypsy-239|1490642:0.10964,Gypsy-239|1986916:0.09197)0.665:0.01000,Gypsy-239|1196175:0.14285)0.382:0.00938,(Gypsy-239|1900089:0.09570,Gypsy-239|882314:0.13728)0.853:0.02425)0.585:0.00055)0.884:0.01045,((Gypsy-239|233820:0.54152,Gypsy-239|393530:0.13276)0.235:0.05432,(Gypsy-239|310904:0.10630,Gypsy-239|393532:0.10077)0.842:0.02692)0.593:0.00055)0.789:0.01300,Gypsy-239|2075303:0.10850)0.839:0.01820,(Gypsy-239|1692240:0.14913,(Gypsy-239|1064367:0.00689,Gypsy-239|2107486:0.01805)0.999:0.08913)0.704:0.01040)0.691:0.04156,Gypsy-239|1692238:0.23668)0.534:0.03933)0.449:0.04846)0.763:0.02880)0.904:0.02521,Gypsy-239|1137703:0.32249)0.489:0.02233,(Gypsy-239|233819:0.05773,Gypsy-239|1786547:0.05360)0.613:0.01500)0.808:0.01138)0.988:0.04297)0.618:0.01523)0.882:0.01509,Gypsy-239|1336984:0.13231)0.832:0.02263)0.899:0.02251,(Gypsy-239|1900086:0.00779,(Gypsy-239|1900087:0.0,Gypsy-239|1900088:0.0):0.00512)0.997:0.03337)0.000:0.00716,(Gypsy-239|1336985:0.12779,(Gypsy-239|1064365:0.02836,Gypsy-239|1577038:0.01553)0.790:0.00822)0.978:0.08528)0.977:0.08059)0.985:0.04437)0.797:0.04539,Gypsy-239|1577036:0.01991)0.977:0.00669,(Gypsy-239|976711:0.03004,Gypsy-239|639603:0.01601)0.225:0.00126)0.997:0.02079);
```
