## Supplementary Data 2 for "A genomic portrait of zebrafish transposable elements and their spatiotemporal embryonic expression": Gypsy-240.mafft.nwk

```
((Gypsy-240|1900100:0.01722,(((Gypsy-240|1786549:0.15469,Gypsy-240|1786550:0.04821)0.964:0.06452,((Gypsy-240|88834:0.65905,Gypsy-240|1986921:0.38170)0.835:0.32545,Gypsy-240|1692250:0.03267)0.195:0.00534)0.622:0.00054,(Gypsy-240|88833:0.01491,((Gypsy-240|551904:0.18775,(Gypsy-240|1490649:0.19856,(Gypsy-240|976716:0.17627,Gypsy-240|2103514:0.16654)0.817:0.20479)0.504:0.07290)1.000:0.58114,Gypsy-240|88832:0.00062)0.457:0.01581)0.962:0.00675)0.741:0.00170)0.949:0.00540,Gypsy-240|88831:0.01955,(Gypsy-240|1137707:0.02473,(Gypsy-240|1336992:0.00965,((Gypsy-240|1577046:0.00088,((Gypsy-240|310907:0.0,Gypsy-240|310908:0.0):0.39307,Gypsy-240|806353:0.33781)0.961:0.47082)0.068:0.00314,Gypsy-240|1577047:0.00461)0.894:0.00668)0.994:0.00695)0.922:0.00426);
```
