## Supplementary Data 2 for "A genomic portrait of zebrafish transposable elements and their spatiotemporal embryonic expression": Gypsy-241_DR-LTR.mafft.nwk

```
((Gypsy-241_DR-LTR|2076740:0.10631,Gypsy-241_DR-LTR|1902103:0.10643)0.498:0.00061,Gypsy-241_DR-LTR|1988254:0.13663,((((Gypsy-241_DR-LTR|1197228:0.12541,(Gypsy-241_DR-LTR|725914:0.17456,(Gypsy-241_DR-LTR|725913:0.13661,((Gypsy-241_DR-LTR|640888:0.16304,Gypsy-241_DR-LTR|807779:0.05726)0.739:0.02015,Gypsy-241_DR-LTR|1065775:0.18360)0.744:0.02275)0.819:0.01716)0.800:0.00650)0.605:0.00691,((Gypsy-241_DR-LTR|640889:0.08090,Gypsy-241_DR-LTR|1492643:0.13243)0.836:0.02890,((((Gypsy-241_DR-LTR|1579393:0.12335,Gypsy-241_DR-LTR|553266:0.07596)0.773:0.01247,((Gypsy-241_DR-LTR|553267:0.03376,Gypsy-241_DR-LTR|1270829:0.06461)0.333:0.05087,(Gypsy-241_DR-LTR|883504:0.11190,Gypsy-241_DR-LTR|1902104:0.22223)0.605:0.02974)0.726:0.00977)0.723:0.00235,((Gypsy-241_DR-LTR|1197229:0.15183,Gypsy-241_DR-LTR|1270828:0.12256)0.000:0.00087,(Gypsy-241_DR-LTR|1138885:0.14316,((((Gypsy-241_DR-LTR|640890:0.25584,(Gypsy-241_DR-LTR|553265:0.13886,Gypsy-241_DR-LTR|1579392:0.29617)0.322:0.07450)0.959:0.12021,Gypsy-241_DR-LTR|1492641:0.55474)0.734:0.03851,((Gypsy-241_DR-LTR|1270830:0.17630,(Gypsy-241_DR-LTR|1138884:0.14776,(Gypsy-241_DR-LTR|394735:0.29176,((Gypsy-241_DR-LTR|1338065:0.09234,((Gypsy-241_DR-LTR|312146:0.00061,Gypsy-241_DR-LTR|2117277:0.02459)1.000:0.27199,(Gypsy-241_DR-LTR|312147:0.26945,Gypsy-241_DR-LTR|162105:0.09802)0.395:0.02449)0.096:0.01570)0.836:0.03400,Gypsy-241_DR-LTR|1902102:0.18642)0.578:0.00095)0.716:0.00810)0.145:0.00531)0.721:0.00362,(Gypsy-241_DR-LTR|1902105:0.11843,Gypsy-241_DR-LTR|1902101:0.45379)0.950:0.07273)0.814:0.01142)0.431:0.00684,Gypsy-241_DR-LTR|978327:0.36761)0.793:0.01049)0.517:0.00822)0.515:0.00247)0.758:0.00373,((((Gypsy-241_DR-LTR|978336:0.00060,Gypsy-241_DR-LTR|978334:0.01445)0.871:0.00735,(Gypsy-241_DR-LTR|1338064:0.36914,(Gypsy-241_DR-LTR|978329:0.0,Gypsy-241_DR-LTR|978332:0.0):0.03532)0.037:0.00145)0.863:0.00061,Gypsy-241_DR-LTR|978331:0.01396)0.995:0.08624,(Gypsy-241_DR-LTR|978330:0.00062,(Gypsy-241_DR-LTR|978333:0.0,Gypsy-241_DR-LTR|978335:0.0):0.00061)0.896:0.03328)0.979:0.07232)0.741:0.00468)0.679:0.00749)0.999:0.03481,(((Gypsy-241_DR-LTR|1902100:0.12584,Gypsy-241_DR-LTR|1396398:0.08684)0.663:0.00379,Gypsy-241_DR-LTR|90445:0.09760)0.807:0.00979,Gypsy-241_DR-LTR|312145:0.11523)0.529:0.00265)0.675:0.00435,(((Gypsy-241_DR-LTR|1492642:0.14921,(Gypsy-241_DR-LTR|553264:0.10218,((Gypsy-241_DR-LTR|1270827:0.12670,Gypsy-241_DR-LTR|162104:0.13982)0.319:0.00142,(Gypsy-241_DR-LTR|978328:0.05849,((Gypsy-241_DR-LTR|1270831:0.00060,(Gypsy-241_DR-LTR|807778:0.18334,Gypsy-241_DR-LTR|1694079:0.02569)0.992:0.38775)0.554:0.07863,((Gypsy-241_DR-LTR|1270832:0.05301,Gypsy-241_DR-LTR|1270833:0.00382)0.995:0.04985,(Gypsy-241_DR-LTR|2076741:0.12936,Gypsy-241_DR-LTR|1138883:0.08158)0.022:0.00060)0.825:0.00541)0.145:0.00062)0.813:0.00479)0.862:0.01182)0.878:0.01453)0.999:0.04337,Gypsy-241_DR-LTR|1694078:0.13409)1.000:0.05526,Gypsy-241_DR-LTR|234928:0.10085)0.671:0.01163)0.747:0.00479);
```
