## Supplementary Data 2 for "A genomic portrait of zebrafish transposable elements and their spatiotemporal embryonic expression": Gypsy-242_DR-LTR.mafft.nwk

```
(((Gypsy-242_DR-LTR|1577051:0.15824,Gypsy-242_DR-LTR|1692253:0.09220)0.863:0.03063,(((Gypsy-242_DR-LTR|2075316:0.09020,(((Gypsy-242_DR-LTR|639614:0.06820,Gypsy-242_DR-LTR|1900104:0.05177)0.796:0.00816,Gypsy-242_DR-LTR|724600:0.11748)0.451:0.00058,((Gypsy-242_DR-LTR|310924:0.09674,(Gypsy-242_DR-LTR|806361:0.11957,(Gypsy-242_DR-LTR|806362:0.05654,Gypsy-242_DR-LTR|2079450:0.07254)0.651:0.01058)0.818:0.01972)0.661:0.00526,(Gypsy-242_DR-LTR|233831:0.07778,(Gypsy-242_DR-LTR|1137713:0.09920,Gypsy-242_DR-LTR|2075319:0.10438)0.810:0.03019)0.800:0.01564)0.687:0.00105)0.785:0.00398)0.769:0.00319,(Gypsy-242_DR-LTR|724604:0.14686,(((Gypsy-242_DR-LTR|1137711:0.08342,(((((((Gypsy-242_DR-LTR|551910:0.10458,Gypsy-242_DR-LTR|1336993:0.07103)0.900:0.02548,(Gypsy-242_DR-LTR|724599:0.20789,(Gypsy-242_DR-LTR|1395446:0.11678,(((Gypsy-242_DR-LTR|882329:0.09239,Gypsy-242_DR-LTR|1692257:0.07972)0.852:0.01305,(Gypsy-242_DR-LTR|1900105:0.08925,(Gypsy-242_DR-LTR|88843:0.13143,Gypsy-242_DR-LTR|160988:0.08753)0.881:0.02453)0.873:0.02073)0.991:0.05977,((((Gypsy-242_DR-LTR|310911:0.10936,Gypsy-242_DR-LTR|476574:0.09907)0.908:0.03545,(Gypsy-242_DR-LTR|1577048:0.08524,Gypsy-242_DR-LTR|233830:0.09118)0.542:0.00058)0.747:0.00359,Gypsy-242_DR-LTR|2075320:0.10722)0.484:0.00059,(Gypsy-242_DR-LTR|1395442:0.06751,(Gypsy-242_DR-LTR|310910:0.10663,(Gypsy-242_DR-LTR|233833:0.06761,((Gypsy-242_DR-LTR|1900110:0.13124,(Gypsy-242_DR-LTR|1064378:0.08883,Gypsy-242_DR-LTR|1336995:0.12417)0.262:0.00110)0.774:0.00694,(Gypsy-242_DR-LTR|1900106:0.07381,(Gypsy-242_DR-LTR|1490661:0.09166,Gypsy-242_DR-LTR|1577053:0.03760)0.847:0.01073)0.882:0.01262)0.709:0.01555)0.544:0.00814)0.408:0.00794)0.998:0.06874)0.847:0.03477)0.991:0.06161)0.000:0.00059)0.109:0.03356)1.000:0.10985,(Gypsy-242_DR-LTR|1900112:0.11087,((Gypsy-242_DR-LTR|1490667:0.11678,((Gypsy-242_DR-LTR|1490656:0.07644,Gypsy-242_DR-LTR|1692262:0.09727)0.773:0.01058,(Gypsy-242_DR-LTR|551913:0.08513,(((Gypsy-242_DR-LTR|1490665:0.12026,Gypsy-242_DR-LTR|2075310:0.09703)0.648:0.00841,Gypsy-242_DR-LTR|160984:0.09662)0.152:0.00058,(Gypsy-242_DR-LTR|1986927:0.09883,(Gypsy-242_DR-LTR|724602:0.06455,((Gypsy-242_DR-LTR|1137716:0.03531,(Gypsy-242_DR-LTR|310925:0.03765,Gypsy-242_DR-LTR|1900108:0.08455)0.833:0.01193)0.964:0.03510,(Gypsy-242_DR-LTR|1196179:0.09201,Gypsy-242_DR-LTR|1490664:0.10424)0.555:0.01479)0.911:0.02598)0.935:0.03052)0.998:0.05173)0.378:0.00514)0.864:0.01377)0.029:0.00863)0.926:0.02043,(((Gypsy-242_DR-LTR|806354:0.12567,(Gypsy-242_DR-LTR|160989:0.16591,Gypsy-242_DR-LTR|639607:0.08162)0.192:0.00074)0.319:0.01092,(Gypsy-242_DR-LTR|476578:0.10420,(((Gypsy-242_DR-LTR|310923:0.10704,Gypsy-242_DR-LTR|1900113:0.13163)0.501:0.00059,(Gypsy-242_DR-LTR|639612:0.16777,Gypsy-242_DR-LTR|1692264:0.12485)0.224:0.00059)0.676:0.00057,((Gypsy-242_DR-LTR|233832:0.08785,(Gypsy-242_DR-LTR|88844:0.09507,Gypsy-242_DR-LTR|1900103:0.08147)0.943:0.03989)0.787:0.02041,((Gypsy-242_DR-LTR|806356:0.10848,(((((((Gypsy-242_DR-LTR|551914:0.12551,((((Gypsy-242_DR-LTR|160992:0.12653,(Gypsy-242_DR-LTR|2075318:0.11260,Gypsy-242_DR-LTR|1137715:0.08865)0.349:0.00196)0.818:0.00782,((Gypsy-242_DR-LTR|639608:0.10808,Gypsy-242_DR-LTR|393541:0.11096)0.310:0.00295,Gypsy-242_DR-LTR|1137710:0.08870)0.731:0.00869)0.871:0.01346,Gypsy-242_DR-LTR|1064377:0.06245)0.860:0.01164,(Gypsy-242_DR-LTR|551915:0.09555,Gypsy-242_DR-LTR|1577052:0.13748)0.604:0.01719)0.926:0.02666)0.705:0.03215,(Gypsy-242_DR-LTR|1786555:0.12791,Gypsy-242_DR-LTR|2075314:0.10834)0.856:0.01607)0.890:0.01287,Gypsy-242_DR-LTR|1786552:0.10593)0.466:0.00357,Gypsy-242_DR-LTR|1490660:0.13294)0.162:0.00540,((((Gypsy-242_DR-LTR|1336994:0.13232,Gypsy-242_DR-LTR|1786554:0.12037)0.341:0.00757,(Gypsy-242_DR-LTR|724594:0.07980,Gypsy-242_DR-LTR|1986925:0.01863)0.716:0.08889)0.438:0.00556,Gypsy-242_DR-LTR|1490659:0.08645)0.685:0.00075,(Gypsy-242_DR-LTR|1269664:0.10467,Gypsy-242_DR-LTR|724593:0.13479)0.723:0.00532)0.900:0.01483)0.343:0.00989,(Gypsy-242_DR-LTR|1986924:0.13165,Gypsy-242_DR-LTR|1786551:0.09305)0.429:0.01115)0.879:0.03721,(Gypsy-242_DR-LTR|806357:0.02794,Gypsy-242_DR-LTR|724598:0.14618)0.682:0.03684)0.236:0.00577)0.717:0.02305,Gypsy-242_DR-LTR|1490655:0.06181)0.927:0.04775)0.857:0.01856)0.838:0.01151)0.930:0.02434)0.854:0.02888,Gypsy-242_DR-LTR|1490657:0.10065)0.975:0.04536)0.825:0.01465)0.650:0.01192)0.084:0.00338,(Gypsy-242_DR-LTR|882320:0.06551,Gypsy-242_DR-LTR|1986926:0.08086)0.446:0.01047)0.994:0.05986,(Gypsy-242_DR-LTR|476573:0.08386,Gypsy-242_DR-LTR|639606:0.17728)0.954:0.07623)0.067:0.00744,Gypsy-242_DR-LTR|393538:0.11566)0.740:0.00307,((Gypsy-242_DR-LTR|393540:0.05008,Gypsy-242_DR-LTR|1196181:0.15492)0.327:0.00903,Gypsy-242_DR-LTR|233827:0.08752)0.439:0.00615)0.773:0.00774)0.250:0.00421,Gypsy-242_DR-LTR|1064379:0.07460)0.678:0.01451,Gypsy-242_DR-LTR|1900111:0.12048)0.217:0.00058)0.952:0.01790)0.953:0.01521,(Gypsy-242_DR-LTR|639613:0.09820,Gypsy-242_DR-LTR|806368:0.15036)0.726:0.00923)0.850:0.00851)0.857:0.00687,(((Gypsy-242_DR-LTR|639611:0.07897,(((Gypsy-242_DR-LTR|233834:0.05623,Gypsy-242_DR-LTR|2075312:0.09430)0.833:0.01793,(Gypsy-242_DR-LTR|724592:0.08859,(Gypsy-242_DR-LTR|806355:0.22443,Gypsy-242_DR-LTR|2075311:0.04417)0.637:0.08661)0.162:0.02154)0.720:0.01136,(Gypsy-242_DR-LTR|551906:0.06708,(Gypsy-242_DR-LTR|233829:0.05915,(Gypsy-242_DR-LTR|1196177:0.14429,(((Gypsy-242_DR-LTR|88836:0.10927,Gypsy-242_DR-LTR|1577049:0.10831)0.503:0.00748,(Gypsy-242_DR-LTR|1064380:0.07675,(Gypsy-242_DR-LTR|160985:0.00060,Gypsy-242_DR-LTR|1064372:0.22810)0.791:0.09611)0.847:0.05088)0.549:0.00789,(Gypsy-242_DR-LTR|2075315:0.13528,(((Gypsy-242_DR-LTR|882330:0.11507,(Gypsy-242_DR-LTR|724603:0.08314,Gypsy-242_DR-LTR|1900107:0.09013)0.367:0.01526)0.783:0.01433,(((Gypsy-242_DR-LTR|1490658:0.13006,((Gypsy-242_DR-LTR|310915:0.04267,((((Gypsy-242_DR-LTR|310917:0.0,Gypsy-242_DR-LTR|310920:0.0):0.03451,((Gypsy-242_DR-LTR|310918:0.01270,Gypsy-242_DR-LTR|310921:0.00774)0.967:0.01522,(Gypsy-242_DR-LTR|310913:0.06064,(Gypsy-242_DR-LTR|310916:0.02400,Gypsy-242_DR-LTR|310919:0.01199)0.305:0.02026)0.852:0.01455)0.744:0.00302)0.868:0.00684,Gypsy-242_DR-LTR|310914:0.05260)0.083:0.00305,Gypsy-242_DR-LTR|310912:0.03499)0.302:0.00395)1.000:0.06609,((Gypsy-242_DR-LTR|88835:0.01556,((Gypsy-242_DR-LTR|976717:0.08031,Gypsy-242_DR-LTR|1137712:0.06976)0.952:0.14981,((Gypsy-242_DR-LTR|1900101:0.53199,(Gypsy-242_DR-LTR|1692259:0.15670,Gypsy-242_DR-LTR|1986923:0.12577)0.862:0.08663)0.618:0.05772,Gypsy-242_DR-LTR|551907:0.19159)0.115:0.00383)0.419:0.02323)0.797:0.03702,(Gypsy-242_DR-LTR|233826:0.06757,(((((Gypsy-242_DR-LTR|310922:0.09494,((Gypsy-242_DR-LTR|1786557:0.09221,(Gypsy-242_DR-LTR|1490662:0.17755,((Gypsy-242_DR-LTR|1692251:0.02214,Gypsy-242_DR-LTR|1692252:0.00060)0.657:0.06283,((((Gypsy-242_DR-LTR|1490650:0.00059,Gypsy-242_DR-LTR|1786553:0.14165)0.579:0.05969,(((((Gypsy-242_DR-LTR|882324:0.08723,Gypsy-242_DR-LTR|1064374:0.09757)0.493:0.00408,Gypsy-242_DR-LTR|1490653:0.13056)0.718:0.00901,((Gypsy-242_DR-LTR|1064373:0.08929,Gypsy-242_DR-LTR|1395448:0.14342)0.723:0.01716,(((Gypsy-242_DR-LTR|476571:0.08267,(Gypsy-242_DR-LTR|1269668:0.13045,(Gypsy-242_DR-LTR|882322:0.07297,Gypsy-242_DR-LTR|806359:0.16608)0.816:0.03794)0.728:0.00827)0.163:0.00075,(Gypsy-242_DR-LTR|393542:0.08577,(Gypsy-242_DR-LTR|2075317:0.10547,(Gypsy-242_DR-LTR|724596:0.07290,Gypsy-242_DR-LTR|476572:0.12517)0.846:0.04380)0.639:0.02183)0.740:0.00060)0.687:0.00254,((((((Gypsy-242_DR-LTR|1986922:0.06939,Gypsy-242_DR-LTR|882325:0.10779)0.919:0.03718,(((Gypsy-242_DR-LTR|88840:0.53750,Gypsy-242_DR-LTR|976718:0.00089)0.435:0.04608,Gypsy-242_DR-LTR|806367:0.12881)0.794:0.01233,((Gypsy-242_DR-LTR|1692266:0.16628,(Gypsy-242_DR-LTR|88839:0.06775,Gypsy-242_DR-LTR|1395444:0.03803)0.771:0.07896)0.774:0.01799,((Gypsy-242_DR-LTR|882326:0.05447,(Gypsy-242_DR-LTR|160987:0.43301,Gypsy-242_DR-LTR|882327:0.00074)0.934:0.06335)0.670:0.03202,(((Gypsy-242_DR-LTR|1064375:0.13596,((Gypsy-242_DR-LTR|160993:0.13326,Gypsy-242_DR-LTR|724595:0.09141)0.797:0.02289,((Gypsy-242_DR-LTR|551909:0.11386,(Gypsy-242_DR-LTR|393537:0.13657,Gypsy-242_DR-LTR|1196178:0.09915)0.870:0.01936)0.986:0.05814,Gypsy-242_DR-LTR|1064371:0.13221)0.761:0.01242)0.801:0.01544)0.045:0.00174,Gypsy-242_DR-LTR|1064376:0.13825)0.848:0.01452,(((Gypsy-242_DR-LTR|551908:0.06698,(Gypsy-242_DR-LTR|88838:0.10008,(Gypsy-242_DR-LTR|1786556:0.06100,Gypsy-242_DR-LTR|2075313:0.00069)0.575:0.09271)0.808:0.02338)0.797:0.02001,(Gypsy-242_DR-LTR|88842:0.34368,Gypsy-242_DR-LTR|1395445:0.05502)0.800:0.05127)0.217:0.00060,Gypsy-242_DR-LTR|806366:0.11545)0.695:0.00075)0.375:0.00525)0.443:0.00173)0.863:0.01112)0.813:0.01320)0.313:0.00750,Gypsy-242_DR-LTR|806360:0.16912)0.039:0.00104,Gypsy-242_DR-LTR|1490663:0.11287)0.704:0.00649,Gypsy-242_DR-LTR|724597:0.10139)0.746:0.00633,Gypsy-242_DR-LTR|1692258:0.10570)0.769:0.00912)0.504:0.00705)0.755:0.00719)0.972:0.02872,(Gypsy-242_DR-LTR|1490654:0.11139,(Gypsy-242_DR-LTR|882323:0.21371,Gypsy-242_DR-LTR|1269666:0.09557)0.611:0.02871)0.078:0.01043)0.425:0.00593,(Gypsy-242_DR-LTR|1490651:0.15296,Gypsy-242_DR-LTR|88837:0.09014)0.331:0.01984)0.637:0.01447)0.983:0.04150,((Gypsy-242_DR-LTR|1490666:0.27425,Gypsy-242_DR-LTR|551905:0.09878)0.596:0.00060,Gypsy-242_DR-LTR|160990:0.09624)0.775:0.00757)0.854:0.01172,(Gypsy-242_DR-LTR|882328:0.21869,(Gypsy-242_DR-LTR|1395443:0.07517,Gypsy-242_DR-LTR|882321:0.09062)0.964:0.04593)0.930:0.03945)0.794:0.01328)0.873:0.01536)0.697:0.00497)0.734:0.00255,Gypsy-242_DR-LTR|2082362:0.09484)0.868:0.01091)0.880:0.01522,(Gypsy-242_DR-LTR|1395447:0.07233,Gypsy-242_DR-LTR|1692263:0.38292)0.426:0.03483)0.877:0.01504,(Gypsy-242_DR-LTR|160991:0.08862,(Gypsy-242_DR-LTR|1786558:0.06490,(Gypsy-242_DR-LTR|1137714:0.08588,(Gypsy-242_DR-LTR|1137709:0.06944,(Gypsy-242_DR-LTR|1692256:0.05970,((Gypsy-242_DR-LTR|310909:0.13548,(Gypsy-242_DR-LTR|88841:0.08857,((Gypsy-242_DR-LTR|1269665:0.12331,Gypsy-242_DR-LTR|160986:0.07174)0.251:0.01591,(Gypsy-242_DR-LTR|476575:0.05623,Gypsy-242_DR-LTR|476576:0.07483)0.249:0.08111)0.746:0.01378)0.715:0.02137)0.442:0.00058,(Gypsy-242_DR-LTR|1692260:0.18565,Gypsy-242_DR-LTR|1137708:0.07291)0.996:0.15452)0.918:0.03380)0.813:0.00531)0.774:0.00472)0.908:0.01278)0.871:0.01318)0.257:0.00246)0.745:0.00058,((Gypsy-242_DR-LTR|1692254:0.06959,(Gypsy-242_DR-LTR|551911:0.07902,Gypsy-242_DR-LTR|639615:0.05659)0.667:0.01441)0.541:0.00840,Gypsy-242_DR-LTR|1577050:0.08940)0.079:0.00367)0.861:0.00656,(Gypsy-242_DR-LTR|393539:0.18576,Gypsy-242_DR-LTR|1692261:0.12809)0.803:0.01921)0.687:0.00418)0.956:0.02972)0.627:0.00274)0.934:0.02564)0.172:0.00300,(Gypsy-242_DR-LTR|1196180:0.09049,Gypsy-242_DR-LTR|1900102:0.09582)0.817:0.01874)0.915:0.01857,(Gypsy-242_DR-LTR|1064370:0.27311,(Gypsy-242_DR-LTR|1577054:0.08800,Gypsy-242_DR-LTR|1786559:0.46035)0.506:0.02744)0.244:0.00680)0.947:0.02271)0.694:0.00355,(Gypsy-242_DR-LTR|806358:0.13099,(Gypsy-242_DR-LTR|233828:0.05656,Gypsy-242_DR-LTR|1900109:0.13958)0.701:0.00737)0.835:0.01452)0.835:0.01297)0.831:0.01118)0.844:0.01031)0.360:0.00860)0.159:0.00095)0.768:0.00944)0.713:0.00418)0.133:0.00428,Gypsy-242_DR-LTR|1692255:0.08401)0.966:0.01774,(Gypsy-242_DR-LTR|551912:0.09350,(Gypsy-242_DR-LTR|393536:0.08684,Gypsy-242_DR-LTR|724601:0.06611)0.742:0.00440)0.857:0.01216)0.754:0.00297,(((Gypsy-242_DR-LTR|806363:0.06789,(Gypsy-242_DR-LTR|806365:0.08925,Gypsy-242_DR-LTR|1490652:0.07876)0.528:0.00345)0.347:0.00293,(((Gypsy-242_DR-LTR|806364:0.08645,Gypsy-242_DR-LTR|639610:0.11603)0.796:0.02007,Gypsy-242_DR-LTR|476577:0.09060)0.725:0.00554,(Gypsy-242_DR-LTR|639609:0.05697,Gypsy-242_DR-LTR|1269667:0.06582)0.742:0.00771)0.704:0.00058)0.766:0.00274,Gypsy-242_DR-LTR|1692265:0.09286)0.000:0.00058);
```
