## Supplementary Data 2 for "A genomic portrait of zebrafish transposable elements and their spatiotemporal embryonic expression": Gypsy-243_DR-LTR.mafft.nwk

```
(((Gypsy-243_DR-LTR|2075322:0.01893,(((Gypsy-243_DR-LTR|1900114:0.03652,((((Gypsy-243_DR-LTR|393544:0.08220,(Gypsy-243_DR-LTR|1577055:0.04051,(((Gypsy-243_DR-LTR|1490672:0.02958,(Gypsy-243_DR-LTR|310926:0.07865,((((Gypsy-243_DR-LTR|724605:0.14913,Gypsy-243_DR-LTR|639617:0.15243)0.859:0.00054,(((Gypsy-243_DR-LTR|1196182:0.12054,Gypsy-243_DR-LTR|639616:0.11733)0.626:0.01261,(Gypsy-243_DR-LTR|160994:0.09814,(Gypsy-243_DR-LTR|1692271:0.13832,Gypsy-243_DR-LTR|639618:0.15869)0.692:0.01820)0.625:0.00614)0.192:0.00470,(((Gypsy-243_DR-LTR|1137717:0.08438,(Gypsy-243_DR-LTR|882331:0.25828,(Gypsy-243_DR-LTR|476580:0.10838,Gypsy-243_DR-LTR|639619:0.05675)0.316:0.00054)0.421:0.00979)0.788:0.01007,Gypsy-243_DR-LTR|1692270:0.29726)0.667:0.00290,Gypsy-243_DR-LTR|1692269:0.14961)0.214:0.00104)0.670:0.00618)0.359:0.01179,Gypsy-243_DR-LTR|1986929:0.18899)0.775:0.01664,Gypsy-243_DR-LTR|1900117:0.08959)0.854:0.01127)0.113:0.00053)0.624:0.00959,Gypsy-243_DR-LTR|1986928:0.05835)0.874:0.01135,Gypsy-243_DR-LTR|1900116:0.11207)0.425:0.00881)0.096:0.00114)0.812:0.00599,((Gypsy-243_DR-LTR|1490671:0.05600,(Gypsy-243_DR-LTR|1490670:0.03094,(Gypsy-243_DR-LTR|1490668:0.03443,(Gypsy-243_DR-LTR|393545:0.06905,Gypsy-243_DR-LTR|393543:0.06733)0.816:0.01914)0.761:0.01086)0.555:0.00567)0.073:0.00081,Gypsy-243_DR-LTR|1577056:0.07849)0.231:0.00495)0.935:0.01089,((Gypsy-243_DR-LTR|1490669:0.01215,Gypsy-243_DR-LTR|1490673:0.01339)0.999:0.03293,Gypsy-243_DR-LTR|976720:0.04332)0.792:0.00516)0.749:0.00599,Gypsy-243_DR-LTR|976721:0.00053)0.763:0.00927)0.592:0.00493,Gypsy-243_DR-LTR|1900115:0.08183)0.756:0.00657,Gypsy-243_DR-LTR|2075321:0.01083)0.757:0.00360)0.251:0.00054,(Gypsy-243_DR-LTR|976719:0.02096,(Gypsy-243_DR-LTR|1692267:0.03862,Gypsy-243_DR-LTR|1986930:0.01599)0.846:0.00507)0.849:0.00136)0.200:0.00560,Gypsy-243_DR-LTR|1692272:0.04226,(Gypsy-243_DR-LTR|1692268:0.06917,Gypsy-243_DR-LTR|476579:0.03970)0.584:0.00512);
```
