## Supplementary Data 2 for "A genomic portrait of zebrafish transposable elements and their spatiotemporal embryonic expression": Gypsy-244_DR-LTR.mafft.nwk

```
(Gypsy-244_DR-LTR|88852:0.15130,((((Gypsy-244_DR-LTR|806375:0.21446,Gypsy-244_DR-LTR|1986937:0.14874)0.661:0.01566,(Gypsy-244_DR-LTR|1137723:0.11424,Gypsy-244_DR-LTR|976728:0.17600)0.214:0.01043)0.776:0.00921,(((Gypsy-244_DR-LTR|1900126:0.10250,Gypsy-244_DR-LTR|1269673:0.24154)0.320:0.04049,Gypsy-244_DR-LTR|1269672:0.16229)0.397:0.00886,(Gypsy-244_DR-LTR|1196191:0.40746,Gypsy-244_DR-LTR|2075327:0.00062)0.520:0.07927)0.875:0.03511)0.295:0.00062,(Gypsy-244_DR-LTR|88845:0.20803,Gypsy-244_DR-LTR|88849:0.17448)0.868:0.02759)0.752:0.00530,((((((((Gypsy-244_DR-LTR|1786565:0.20184,(Gypsy-244_DR-LTR|233836:0.12031,Gypsy-244_DR-LTR|1786561:0.21025)0.071:0.05288)0.768:0.02286,(Gypsy-244_DR-LTR|161000:0.22053,(Gypsy-244_DR-LTR|233838:0.12433,(Gypsy-244_DR-LTR|88851:0.09149,Gypsy-244_DR-LTR|806374:0.17007)0.918:0.02500)0.830:0.01401)0.748:0.00678)0.615:0.00324,Gypsy-244_DR-LTR|393546:0.11235)0.883:0.01671,((((Gypsy-244_DR-LTR|1786564:0.20805,(Gypsy-244_DR-LTR|724607:0.23057,(Gypsy-244_DR-LTR|476584:0.19594,((Gypsy-244_DR-LTR|976726:0.25001,(Gypsy-244_DR-LTR|2075329:0.11821,(Gypsy-244_DR-LTR|393550:0.11003,Gypsy-244_DR-LTR|1986935:0.14613)0.890:0.04777)0.996:0.09688)0.037:0.00063,(((Gypsy-244_DR-LTR|1490680:0.15524,(Gypsy-244_DR-LTR|1490683:0.26465,(Gypsy-244_DR-LTR|806371:0.08472,(((Gypsy-244_DR-LTR|1692276:0.13960,((Gypsy-244_DR-LTR|1137722:0.09420,(Gypsy-244_DR-LTR|1064382:0.05101,Gypsy-244_DR-LTR|1900127:0.18091)0.774:0.06195)0.771:0.01408,(Gypsy-244_DR-LTR|1196189:0.14678,Gypsy-244_DR-LTR|724620:0.13993)0.737:0.00812)0.539:0.00062)0.875:0.01736,(Gypsy-244_DR-LTR|2075324:0.16261,Gypsy-244_DR-LTR|1490678:0.16997)0.902:0.03344)0.270:0.00061,(Gypsy-244_DR-LTR|724619:0.25539,Gypsy-244_DR-LTR|976729:0.16209)0.820:0.02320)0.495:0.01104)0.544:0.00551)0.493:0.00636)0.781:0.00872,((Gypsy-244_DR-LTR|1269671:0.15748,((Gypsy-244_DR-LTR|639621:0.32653,Gypsy-244_DR-LTR|724616:0.05017)0.420:0.10240,Gypsy-244_DR-LTR|2092728:0.12870)0.842:0.02461)0.795:0.01443,(Gypsy-244_DR-LTR|1064389:0.14104,Gypsy-244_DR-LTR|1786563:0.19206)0.916:0.02776)0.756:0.00661)0.855:0.02556,Gypsy-244_DR-LTR|882334:0.19493)0.775:0.01269)0.831:0.04029)0.838:0.07159)0.533:0.00352)0.962:0.05142,((((Gypsy-244_DR-LTR|1577058:0.19050,Gypsy-244_DR-LTR|551920:0.16615)0.095:0.00062,Gypsy-244_DR-LTR|639620:0.16255)0.450:0.00725,((((Gypsy-244_DR-LTR|1196183:0.13966,Gypsy-244_DR-LTR|1900123:0.11882)0.699:0.01085,(((Gypsy-244_DR-LTR|976727:0.05592,(Gypsy-244_DR-LTR|476582:0.15545,Gypsy-244_DR-LTR|1196187:0.10229)0.183:0.02250)0.607:0.04921,Gypsy-244_DR-LTR|1786566:0.13251)0.927:0.03476,(Gypsy-244_DR-LTR|310931:0.05304,(((((Gypsy-244_DR-LTR|551922:0.10107,Gypsy-244_DR-LTR|1786562:0.12338)0.920:0.03193,((Gypsy-244_DR-LTR|724615:0.12179,Gypsy-244_DR-LTR|1395452:0.14853)0.810:0.01889,Gypsy-244_DR-LTR|1692282:0.09199)0.457:0.00520)0.314:0.00183,((((Gypsy-244_DR-LTR|160998:0.15833,Gypsy-244_DR-LTR|1692275:0.19836)0.798:0.05791,Gypsy-244_DR-LTR|1900128:0.20126)0.963:0.18325,Gypsy-244_DR-LTR|1395456:0.02454)0.067:0.13661,Gypsy-244_DR-LTR|393551:0.22521)0.036:0.00418)0.757:0.00614,(Gypsy-244_DR-LTR|310927:0.10226,(Gypsy-244_DR-LTR|551919:0.17767,Gypsy-244_DR-LTR|882337:0.11414)0.801:0.03849)0.520:0.02555)0.203:0.00062,(((Gypsy-244_DR-LTR|551917:0.09761,Gypsy-244_DR-LTR|160996:0.11004)0.744:0.02063,((Gypsy-244_DR-LTR|1137718:0.14081,Gypsy-244_DR-LTR|1490674:0.13283)0.227:0.00375,(Gypsy-244_DR-LTR|976722:0.09049,Gypsy-244_DR-LTR|1395449:0.18073)0.886:0.02799)0.734:0.00430)0.840:0.00864,(((((Gypsy-244_DR-LTR|2099341:0.00492,(Gypsy-244_DR-LTR|1269669:0.14865,Gypsy-244_DR-LTR|1692277:0.00324)0.480:0.43590)0.391:0.06551,Gypsy-244_DR-LTR|1900125:0.08114)0.954:0.09237,(Gypsy-244_DR-LTR|724606:0.14704,(Gypsy-244_DR-LTR|724610:0.11611,(Gypsy-244_DR-LTR|724608:0.04938,Gypsy-244_DR-LTR|1395451:0.00077)0.372:0.05412)0.960:0.10730)0.742:0.05572)0.614:0.02205,(Gypsy-244_DR-LTR|1692281:0.30871,(((Gypsy-244_DR-LTR|1395453:0.06215,(Gypsy-244_DR-LTR|1900129:0.33530,Gypsy-244_DR-LTR|1986934:0.00062)0.662:0.08309)0.259:0.00061,(Gypsy-244_DR-LTR|1692279:0.08995,Gypsy-244_DR-LTR|1064383:0.11825)0.722:0.01375)0.890:0.00994,((((Gypsy-244_DR-LTR|1986932:0.09977,Gypsy-244_DR-LTR|1490685:0.09707)0.893:0.02933,((Gypsy-244_DR-LTR|551918:0.11301,Gypsy-244_DR-LTR|2099342:0.06419)0.780:0.01200,(Gypsy-244_DR-LTR|1269674:0.06789,Gypsy-244_DR-LTR|806373:0.10729)0.000:0.00519)0.414:0.00496)0.405:0.00534,((Gypsy-244_DR-LTR|882333:0.05919,Gypsy-244_DR-LTR|2096012:0.09521)0.553:0.00984,(((Gypsy-244_DR-LTR|1196190:0.27989,(Gypsy-244_DR-LTR|806372:0.11196,Gypsy-244_DR-LTR|161002:0.10457)0.711:0.00857)0.732:0.00830,((((Gypsy-244_DR-LTR|88853:0.08703,((Gypsy-244_DR-LTR|1490675:0.21479,Gypsy-244_DR-LTR|1692274:0.00061)0.568:0.20987,Gypsy-244_DR-LTR|882332:0.09483)0.992:0.00062)0.756:0.00420,(((Gypsy-244_DR-LTR|1395450:0.03827,Gypsy-244_DR-LTR|1064387:0.11182)0.654:0.01109,Gypsy-244_DR-LTR|551916:0.13373)0.873:0.02947,(Gypsy-244_DR-LTR|1064392:0.08244,Gypsy-244_DR-LTR|724611:0.09077)0.286:0.00991)0.773:0.00653)0.148:0.00164,(Gypsy-244_DR-LTR|1900122:0.06719,(Gypsy-244_DR-LTR|2111506:0.09975,(Gypsy-244_DR-LTR|806369:0.12905,(Gypsy-244_DR-LTR|88850:0.11230,Gypsy-244_DR-LTR|1692273:0.08918)0.956:0.03498)0.618:0.00508)0.783:0.00579)0.792:0.00415)0.882:0.01054,Gypsy-244_DR-LTR|976723:0.10056)0.701:0.00644)0.824:0.00795,(Gypsy-244_DR-LTR|476585:0.06644,Gypsy-244_DR-LTR|976724:0.07655)0.843:0.02344)0.492:0.01269)0.647:0.00336)0.927:0.01550,(Gypsy-244_DR-LTR|1786568:0.11456,Gypsy-244_DR-LTR|1490682:0.14002)0.892:0.02195)0.813:0.01033)0.402:0.00250)0.492:0.00445)0.898:0.01638,Gypsy-244_DR-LTR|2075328:0.12424)0.884:0.01514)0.935:0.00943)0.851:0.01640)0.656:0.00421)0.896:0.01414)0.850:0.00805,(Gypsy-244_DR-LTR|393547:0.10352,(Gypsy-244_DR-LTR|1395455:0.18107,(Gypsy-244_DR-LTR|806376:0.08711,Gypsy-244_DR-LTR|1064391:0.10136)0.759:0.01278)0.652:0.00385)0.925:0.02016)0.929:0.01588,(((Gypsy-244_DR-LTR|1900124:0.11889,Gypsy-244_DR-LTR|2075326:0.10779)0.909:0.03310,Gypsy-244_DR-LTR|88854:0.12706)0.128:0.00787,Gypsy-244_DR-LTR|233841:0.08432)0.086:0.00077)0.895:0.01565)0.786:0.01972,(Gypsy-244_DR-LTR|1336997:0.18664,Gypsy-244_DR-LTR|1986931:0.21311)0.953:0.13931)0.924:0.05336)0.733:0.02187,((Gypsy-244_DR-LTR|882336:0.17386,((Gypsy-244_DR-LTR|1064381:0.22539,Gypsy-244_DR-LTR|1900121:0.21877)0.650:0.00965,(((((Gypsy-244_DR-LTR|1196184:0.01730,Gypsy-244_DR-LTR|1196185:0.11230)0.995:0.23209,Gypsy-244_DR-LTR|1137719:0.21268)0.134:0.01807,Gypsy-244_DR-LTR|1900130:0.19350)0.796:0.06993,Gypsy-244_DR-LTR|160999:0.15625)0.392:0.01568,Gypsy-244_DR-LTR|1577059:0.51939)0.773:0.00077)0.353:0.00347)0.454:0.00667,Gypsy-244_DR-LTR|476581:0.19763)0.502:0.00653)0.971:0.03142,((Gypsy-244_DR-LTR|310932:0.21323,((Gypsy-244_DR-LTR|2075325:0.15194,((Gypsy-244_DR-LTR|393548:0.15612,((Gypsy-244_DR-LTR|1064388:0.04005,(Gypsy-244_DR-LTR|310929:0.01058,Gypsy-244_DR-LTR|2099730:0.01041)0.000:0.01498)0.639:0.12882,Gypsy-244_DR-LTR|639623:0.19796)0.737:0.02721)0.000:0.00184,Gypsy-244_DR-LTR|88846:0.38487)0.744:0.00792)0.718:0.00577,((Gypsy-244_DR-LTR|1490676:0.17584,(Gypsy-244_DR-LTR|161003:0.17666,Gypsy-244_DR-LTR|806370:0.11755)0.806:0.04431)0.823:0.04805,Gypsy-244_DR-LTR|724612:0.27837)0.776:0.03293)0.655:0.00428)0.785:0.01039,(((((Gypsy-244_DR-LTR|1064384:0.00062,Gypsy-244_DR-LTR|1692283:0.53909)0.375:0.20609,(Gypsy-244_DR-LTR|1986936:0.13256,Gypsy-244_DR-LTR|1269675:0.19133)0.672:0.16532)0.105:0.00349,Gypsy-244_DR-LTR|1490677:0.20135)0.310:0.00062,(((((Gypsy-244_DR-LTR|476583:0.13993,(Gypsy-244_DR-LTR|1269670:0.23491,Gypsy-244_DR-LTR|1490681:0.14683)0.686:0.04481)0.738:0.01614,((Gypsy-244_DR-LTR|724614:0.35803,(Gypsy-244_DR-LTR|1786567:0.08889,(Gypsy-244_DR-LTR|639624:0.03010,Gypsy-244_DR-LTR|1196192:0.09895)0.461:0.21996)0.462:0.02316)0.844:0.10408,(Gypsy-244_DR-LTR|1196188:0.25218,Gypsy-244_DR-LTR|233835:0.18695)0.739:0.02949)0.854:0.05700)0.774:0.03015,((Gypsy-244_DR-LTR|1900132:0.39910,(Gypsy-244_DR-LTR|2112758:0.27692,Gypsy-244_DR-LTR|310930:0.35156)0.000:0.00471)0.730:0.02678,((Gypsy-244_DR-LTR|1900118:0.0,Gypsy-244_DR-LTR|1900119:0.0):0.17129,(Gypsy-244_DR-LTR|724622:0.04491,Gypsy-244_DR-LTR|2097360:0.12134)0.033:0.26762)0.119:0.01154)0.996:0.13300)0.572:0.05746,(Gypsy-244_DR-LTR|1692278:0.22357,Gypsy-244_DR-LTR|1986933:0.42116)0.519:0.04677)0.122:0.01088,(Gypsy-244_DR-LTR|806377:0.14074,Gypsy-244_DR-LTR|882335:0.10647)0.685:0.01280)0.704:0.04060)0.138:0.00062,((Gypsy-244_DR-LTR|161001:0.16332,Gypsy-244_DR-LTR|1490679:0.22531)0.796:0.03584,(((Gypsy-244_DR-LTR|1064390:0.33894,(Gypsy-244_DR-LTR|160995:0.15977,(Gypsy-244_DR-LTR|639622:0.17731,Gypsy-244_DR-LTR|2075323:0.16346)0.930:0.10399)0.596:0.01618)0.819:0.05828,Gypsy-244_DR-LTR|976730:0.22620)0.609:0.03530,Gypsy-244_DR-LTR|233837:0.11047)0.745:0.02666)0.307:0.01416)0.740:0.00577)0.835:0.00835)0.416:0.00614)0.573:0.00058,(Gypsy-244_DR-LTR|724621:0.16214,Gypsy-244_DR-LTR|1900120:0.13577)0.431:0.02704)0.949:0.04567,(((Gypsy-244_DR-LTR|1577057:0.13191,(Gypsy-244_DR-LTR|88847:0.17162,Gypsy-244_DR-LTR|1692280:0.13322)0.971:0.27154)0.054:0.00963,Gypsy-244_DR-LTR|233840:0.20290)0.493:0.00916,(((Gypsy-244_DR-LTR|393549:0.20945,Gypsy-244_DR-LTR|1395454:0.14063)0.377:0.04873,(Gypsy-244_DR-LTR|551921:0.00062,Gypsy-244_DR-LTR|1137720:0.07046)0.941:0.13840)0.851:0.02827,((Gypsy-244_DR-LTR|724618:0.10896,((Gypsy-244_DR-LTR|1137721:0.42046,(Gypsy-244_DR-LTR|724617:0.10260,Gypsy-244_DR-LTR|1064385:0.18703)0.336:0.01389)0.498:0.02993,Gypsy-244_DR-LTR|1196186:0.18800)0.501:0.00063)0.216:0.00079,(Gypsy-244_DR-LTR|1786560:0.18922,(Gypsy-244_DR-LTR|724609:0.86517,Gypsy-244_DR-LTR|1064386:0.18222)0.452:0.03376)0.326:0.00407)0.650:0.01193)0.765:0.00693)0.610:0.00554)0.824:0.00868,Gypsy-244_DR-LTR|724613:0.24266)0.210:0.00529,((((Gypsy-244_DR-LTR|976731:0.13642,(Gypsy-244_DR-LTR|233839:0.02478,Gypsy-244_DR-LTR|1490684:0.40345)0.287:0.23215)0.248:0.00059,(Gypsy-244_DR-LTR|310928:0.16391,Gypsy-244_DR-LTR|1336996:0.19929)0.754:0.02319)0.496:0.02764,(Gypsy-244_DR-LTR|976725:0.17031,(Gypsy-244_DR-LTR|88848:0.07241,Gypsy-244_DR-LTR|1900131:0.09671)0.862:0.09515)0.729:0.02619)0.760:0.01172,Gypsy-244_DR-LTR|160997:0.24147)0.654:0.00062)0.834:0.00754);
```
