## Supplementary Data 2 for "A genomic portrait of zebrafish transposable elements and their spatiotemporal embryonic expression": Gypsy-245_DR-LTR.mafft.nwk

```
((Gypsy-245_DR-LTR|1579399:0.00054,Gypsy-245_DR-LTR|1579402:0.01091)0.957:0.01650,(Gypsy-245_DR-LTR|1579394:0.00552,Gypsy-245_DR-LTR|1579400:0.01092)0.673:0.00054,(Gypsy-245_DR-LTR|1579398:0.01092,((Gypsy-245_DR-LTR|1579395:0.06219,((Gypsy-245_DR-LTR|1197232:0.08856,((Gypsy-245_DR-LTR|1492644:0.07889,Gypsy-245_DR-LTR|1902106:0.08489)0.935:0.05115,(Gypsy-245_DR-LTR|162107:0.04384,Gypsy-245_DR-LTR|1065776:0.05464)0.876:0.02318)0.956:0.04444)0.047:0.01714,(((Gypsy-245_DR-LTR|1197230:0.01372,Gypsy-245_DR-LTR|1197231:0.02686)0.997:0.06190,(((Gypsy-245_DR-LTR|162106:0.48026,Gypsy-245_DR-LTR|1694080:0.16059)0.380:0.00054,Gypsy-245_DR-LTR|978338:0.00055)0.766:0.01504,(Gypsy-245_DR-LTR|978337:0.12224,Gypsy-245_DR-LTR|1338066:0.13561)0.750:0.01653)0.707:0.00940)0.886:0.00054,Gypsy-245_DR-LTR|90446:0.06723)0.780:0.00054)0.962:0.05318)0.846:0.01159,(Gypsy-245_DR-LTR|1579401:0.01101,(Gypsy-245_DR-LTR|1579396:0.01082,Gypsy-245_DR-LTR|1579397:0.02829)0.921:0.01699)0.539:0.00055)0.902:0.00054)0.476:0.00546);
```
