## Supplementary Data 2 for "A genomic portrait of zebrafish transposable elements and their spatiotemporal embryonic expression": Gypsy-246_DR-LTR.mafft.nwk

```
(Gypsy-246_DR-LTR|1786569:0.11575,((Gypsy-246_DR-LTR|1986939:0.11331,((((((Gypsy-246_DR-LTR|976735:0.22948,Gypsy-246_DR-LTR|1490687:0.11733)0.650:0.00983,(Gypsy-246_DR-LTR|1986955:0.12071,(Gypsy-246_DR-LTR|1490689:0.11961,Gypsy-246_DR-LTR|1692286:0.09573)0.703:0.03573)0.400:0.00063)0.668:0.00356,(Gypsy-246_DR-LTR|551923:0.00064,Gypsy-246_DR-LTR|724624:0.08711)0.839:0.09372)0.383:0.00119,((Gypsy-246_DR-LTR|724629:0.15148,(((Gypsy-246_DR-LTR|88856:0.30355,(((((((Gypsy-246_DR-LTR|1064397:0.20259,((Gypsy-246_DR-LTR|882338:0.14068,(Gypsy-246_DR-LTR|1900137:0.11557,Gypsy-246_DR-LTR|1986956:0.19130)0.744:0.06080)0.584:0.03475,Gypsy-246_DR-LTR|1986942:0.26030)0.136:0.00647)0.823:0.01177,(Gypsy-246_DR-LTR|1137724:0.20488,(Gypsy-246_DR-LTR|976734:0.12869,Gypsy-246_DR-LTR|1692285:0.16120)0.822:0.03010)0.571:0.01566)0.591:0.00276,Gypsy-246_DR-LTR|1269676:0.23019)0.731:0.00596,((((Gypsy-246_DR-LTR|976733:0.12475,Gypsy-246_DR-LTR|1336999:0.09401)0.726:0.01047,((Gypsy-246_DR-LTR|1337003:0.14908,Gypsy-246_DR-LTR|1986940:0.10889)0.998:0.58322,Gypsy-246_DR-LTR|1490691:0.01944)0.742:0.09493)0.801:0.01520,Gypsy-246_DR-LTR|1336998:0.15550)0.440:0.00339,((Gypsy-246_DR-LTR|1986941:0.14186,((((Gypsy-246_DR-LTR|1986945:0.00226,((Gypsy-246_DR-LTR|1986946:0.01121,(Gypsy-246_DR-LTR|1986951:0.0,Gypsy-246_DR-LTR|1986953:0.0):0.00369)0.738:0.00382,(Gypsy-246_DR-LTR|1986949:0.00484,Gypsy-246_DR-LTR|1986944:0.00247)0.873:0.00495)1.000:0.18985)0.002:0.00063,(Gypsy-246_DR-LTR|1986950:0.00286,Gypsy-246_DR-LTR|1986952:0.00286)0.789:0.00287)0.785:0.00476,(Gypsy-246_DR-LTR|1986948:0.00063,(Gypsy-246_DR-LTR|1986943:0.00196,(Gypsy-246_DR-LTR|1986947:0.00910,Gypsy-246_DR-LTR|1986954:0.00300)0.800:0.00312)0.900:0.01392)0.538:0.01556)0.533:0.06172,Gypsy-246_DR-LTR|233842:0.57262)0.002:0.00065)0.534:0.02821,Gypsy-246_DR-LTR|724627:0.14202)0.745:0.01135)0.041:0.00707)0.963:0.03051,((Gypsy-246_DR-LTR|724625:0.16271,(Gypsy-246_DR-LTR|1337001:0.07649,Gypsy-246_DR-LTR|1490686:0.02779)0.524:0.01977)0.815:0.06074,(Gypsy-246_DR-LTR|1064396:0.37776,Gypsy-246_DR-LTR|1900134:0.17499)0.045:0.00062)0.313:0.01552)0.517:0.00310,Gypsy-246_DR-LTR|1490690:0.22056)0.780:0.02281,Gypsy-246_DR-LTR|1337004:0.12863)0.424:0.00062)0.529:0.00592,(Gypsy-246_DR-LTR|1490688:0.09163,Gypsy-246_DR-LTR|1196193:0.14852)0.829:0.04533)0.514:0.00153,(Gypsy-246_DR-LTR|551925:0.18951,Gypsy-246_DR-LTR|882340:0.18101)0.644:0.02925)0.774:0.01017)0.748:0.00590,Gypsy-246_DR-LTR|976732:0.10108)0.465:0.00654)0.258:0.00065,Gypsy-246_DR-LTR|1692284:0.11537)0.399:0.00869,(Gypsy-246_DR-LTR|1269677:0.19530,(Gypsy-246_DR-LTR|724630:0.11457,Gypsy-246_DR-LTR|1064394:0.09582)0.166:0.01105)0.699:0.02420)0.578:0.00685)0.778:0.00741,(((Gypsy-246_DR-LTR|1900136:0.12829,(Gypsy-246_DR-LTR|88855:0.09681,Gypsy-246_DR-LTR|639625:0.10773)0.383:0.00064)0.068:0.00192,Gypsy-246_DR-LTR|1337002:0.14634)0.839:0.00541,((Gypsy-246_DR-LTR|724623:0.08416,(Gypsy-246_DR-LTR|1196194:0.04653,Gypsy-246_DR-LTR|1786570:0.10946)0.445:0.00064)0.898:0.01332,((Gypsy-246_DR-LTR|1137725:0.07148,((Gypsy-246_DR-LTR|1337000:0.13635,((Gypsy-246_DR-LTR|233843:0.11700,(Gypsy-246_DR-LTR|310933:0.06539,Gypsy-246_DR-LTR|639627:0.05751)0.637:0.01072)0.602:0.01024,((Gypsy-246_DR-LTR|806378:0.06508,Gypsy-246_DR-LTR|1064395:0.08805)0.690:0.00063,(((Gypsy-246_DR-LTR|1064399:0.08935,Gypsy-246_DR-LTR|1064393:0.08249)0.000:0.00088,(Gypsy-246_DR-LTR|551924:0.05713,Gypsy-246_DR-LTR|1900135:0.07025)0.696:0.01452)0.829:0.01039,Gypsy-246_DR-LTR|476586:0.07273)0.975:0.02863)0.737:0.00606)0.835:0.00430)0.881:0.00716,(Gypsy-246_DR-LTR|882339:0.13272,Gypsy-246_DR-LTR|1064398:0.06701)0.841:0.02535)0.853:0.00661)0.931:0.01397,Gypsy-246_DR-LTR|639626:0.13391)0.080:0.00494)0.735:0.00167)0.756:0.00167)0.781:0.00381,(((Gypsy-246_DR-LTR|1986938:0.05172,Gypsy-246_DR-LTR|2075330:0.03336)0.817:0.02296,Gypsy-246_DR-LTR|724626:0.15940)0.448:0.00203,((Gypsy-246_DR-LTR|724628:0.09040,Gypsy-246_DR-LTR|724631:0.11031)0.375:0.00569,Gypsy-246_DR-LTR|1900133:0.12279)0.733:0.00525)0.361:0.00280);
```
