## Supplementary Data 2 for "A genomic portrait of zebrafish transposable elements and their spatiotemporal embryonic expression": Gypsy-247.mafft.nwk

```
(Gypsy-247|2075332:0.34202,((Gypsy-247|976736:0.00497,(Gypsy-247|2075334:0.00055,Gypsy-247|2075331:0.00103)0.872:0.00332)0.748:0.00059,Gypsy-247|1577060:0.00617)0.860:0.00447,(Gypsy-247|1490692:0.01478,(((Gypsy-247|161004:0.29623,(((Gypsy-247|806380:0.03356,Gypsy-247|806381:0.00368)0.355:0.02586,(Gypsy-247|1137726:0.03211,(Gypsy-247|724632:0.04176,((((Gypsy-247|1786572:0.09764,(((Gypsy-247|724633:0.07997,Gypsy-247|1786571:0.05121)0.786:0.00707,(Gypsy-247|393552:0.15188,Gypsy-247|1490694:0.56521)0.623:0.00053)0.772:0.00634,(Gypsy-247|1490695:0.33114,Gypsy-247|2075333:0.07008)0.988:0.14084)0.781:0.00888)0.164:0.01074,(Gypsy-247|1692287:0.09933,Gypsy-247|476587:0.06413)0.661:0.01261)0.587:0.00975,Gypsy-247|1490693:0.07816)0.789:0.01037,Gypsy-247|806379:0.11550)0.864:0.03632)0.956:0.04606)0.992:0.02994)0.998:0.02407,Gypsy-247|2080594:0.03285)0.361:0.00455)0.166:0.00053,(Gypsy-247|393553:0.02789,Gypsy-247|2080592:0.02444)0.779:0.00055)0.072:0.00087,(Gypsy-247|1900138:0.00052,Gypsy-247|2080593:0.00055)0.986:0.01757)0.892:0.00307)0.962:0.00853);
```
