## Supplementary Data 2 for "A genomic portrait of zebrafish transposable elements and their spatiotemporal embryonic expression": Gypsy-248.mafft.nwk

```
((Gypsy-248|1577061:0.00063,(Gypsy-248|1577070:0.00063,(Gypsy-248|1577069:0.00354,Gypsy-248|1577074:0.00713)0.797:0.00354)0.686:0.00062)0.859:0.00259,((Gypsy-248|1577064:0.00748,Gypsy-248|2086432:0.00223)0.835:0.00523,Gypsy-248|1577062:0.00261)0.669:0.00063,(Gypsy-248|1577063:0.00528,(Gypsy-248|1137732:0.02360,((Gypsy-248|161007:0.00777,(((Gypsy-248|1196209:0.00509,Gypsy-248|1786574:0.01544)0.887:0.00062,((Gypsy-248|724634:0.01570,Gypsy-248|1577075:0.00507)0.790:0.00258,(Gypsy-248|2087780:0.00154,(Gypsy-248|1137728:0.00063,Gypsy-248|1692288:0.00188)0.000:0.00069)0.774:0.00155)0.808:0.00154)0.898:0.00311,(((Gypsy-248|1577072:0.00733,(Gypsy-248|161006:0.00064,Gypsy-248|1196207:0.19499)0.857:0.01240)0.752:0.00512,Gypsy-248|1577071:0.02527)0.668:0.00063,Gypsy-248|1137730:0.02990)0.918:0.00063)0.768:0.00086)0.147:0.00070,(Gypsy-248|724636:0.01653,(Gypsy-248|976740:0.03970,(Gypsy-248|1986959:0.02592,(((Gypsy-248|1137731:0.03091,(Gypsy-248|1137727:0.00066,Gypsy-248|882342:0.32739)0.657:0.00489)0.030:0.00255,((Gypsy-248|1395458:0.03208,((Gypsy-248|551929:0.02871,Gypsy-248|882345:0.03502)0.000:0.00063,(Gypsy-248|393554:0.03559,((Gypsy-248|1395459:0.02221,(Gypsy-248|1064407:0.02368,((Gypsy-248|882341:0.03994,(Gypsy-248|724635:0.02386,(Gypsy-248|1337005:0.00063,Gypsy-248|1337006:0.00063)0.989:0.01839)0.748:0.00223)0.774:0.00250,(((Gypsy-248|882344:0.01422,(Gypsy-248|551926:0.17407,((((((Gypsy-248|88858:0.10060,Gypsy-248|1900141:0.11509)0.745:0.00914,(Gypsy-248|1064404:0.10629,Gypsy-248|1900140:0.10712)0.822:0.01630)0.692:0.00441,(Gypsy-248|1786577:0.13513,((Gypsy-248|310935:0.15659,Gypsy-248|2075335:0.14384)0.984:0.10357,((((Gypsy-248|233845:0.56618,Gypsy-248|882343:0.00063)0.756:0.08386,(Gypsy-248|1064405:0.12732,(((Gypsy-248|1786573:0.14709,(Gypsy-248|161005:0.23593,Gypsy-248|1577065:0.09863)0.814:0.06140)0.940:0.05030,Gypsy-248|2075336:0.18551)0.867:0.04077,Gypsy-248|551932:0.08314)0.230:0.00806)0.322:0.01572)0.837:0.04306,(((((Gypsy-248|1577068:0.75613,(Gypsy-248|1064402:0.72269,Gypsy-248|976737:0.51002)0.800:0.18587)0.311:0.04506,(Gypsy-248|310936:0.18028,Gypsy-248|1692290:0.33872)0.995:0.40738)0.629:0.05566,(Gypsy-248|806382:0.07542,Gypsy-248|1577066:0.05883)1.000:0.45848)0.806:0.06671,(Gypsy-248|233844:0.79495,((((Gypsy-248|551927:0.01164,Gypsy-248|551928:0.02139)1.000:0.59089,(Gypsy-248|1337008:0.30412,Gypsy-248|2075339:0.35596)1.000:0.32834)0.322:0.07023,Gypsy-248|1137733:0.88812)0.617:0.09835,((Gypsy-248|2075337:0.02578,Gypsy-248|2075338:0.01461)1.000:0.73567,(Gypsy-248|310937:0.42677,Gypsy-248|1196208:0.28121)0.728:0.13448)0.690:0.10197)0.529:0.03137)0.690:0.02980)1.000:0.23772,(((Gypsy-248|1064406:0.14894,(Gypsy-248|1064403:0.03870,Gypsy-248|1986958:0.13083)0.902:0.07045)0.956:0.09409,(Gypsy-248|976739:0.11570,((Gypsy-248|1137729:0.09362,((Gypsy-248|1196195:0.00063,Gypsy-248|1196205:0.00062)1.000:0.14695,((Gypsy-248|1577073:0.01946,Gypsy-248|1577067:0.07705)0.697:0.00064,Gypsy-248|976738:0.07463)0.761:0.01162)0.314:0.01522)0.720:0.00331,(Gypsy-248|161008:0.13052,(Gypsy-248|1196200:0.05325,((Gypsy-248|1196198:0.0,Gypsy-248|1196202:0.0):0.04303,((Gypsy-248|1196196:0.0,Gypsy-248|1196204:0.0):0.06453,((Gypsy-248|1196197:0.0,Gypsy-248|1196203:0.0):0.05225,(Gypsy-248|551931:0.42916,(Gypsy-248|1196199:0.0,Gypsy-248|1196201:0.0):0.00064)0.695:0.03190)0.907:0.02974)0.819:0.01749)0.041:0.00347)0.816:0.01645)0.299:0.00587)0.476:0.01225)0.723:0.00954)0.778:0.02070,Gypsy-248|976741:0.04170)0.838:0.05099)0.783:0.03927)0.949:0.08155,Gypsy-248|310934:0.25797)0.781:0.04681)0.832:0.03830)0.759:0.01673)0.791:0.00742,(Gypsy-248|1490698:0.08758,(Gypsy-248|1490696:0.02830,(Gypsy-248|1786576:0.09657,Gypsy-248|1900139:0.05526)0.702:0.00063)0.724:0.02021)0.721:0.00624)0.727:0.00101,(Gypsy-248|1196206:0.08687,(Gypsy-248|1986957:0.09780,Gypsy-248|1337007:0.05568)0.736:0.00921)0.750:0.00670)0.863:0.01307,(Gypsy-248|551930:0.10684,(Gypsy-248|233846:0.05410,Gypsy-248|1692289:0.06699)0.832:0.01142)0.630:0.00197)0.916:0.02508)0.967:0.08712)0.000:0.00059,Gypsy-248|1786578:0.03654)0.975:0.11638,Gypsy-248|1064401:0.03750)0.565:0.00835)0.825:0.00936)0.000:0.00062)0.749:0.00743,(Gypsy-248|1064400:0.04737,Gypsy-248|1490697:0.02021)0.746:0.00956)0.750:0.01035)0.670:0.02665)0.863:0.02508)0.580:0.00064,(Gypsy-248|1900142:0.05903,(Gypsy-248|1786575:0.23446,Gypsy-248|88857:0.05278)0.685:0.04083)0.902:0.07056)0.893:0.01422)0.671:0.00355,Gypsy-248|1395457:0.02423)0.876:0.00063)0.418:0.00063)0.909:0.01006)0.768:0.00063)0.772:0.00224)0.957:0.00929)0.851:0.00143);
```
