## Supplementary Data 2 for "A genomic portrait of zebrafish transposable elements and their spatiotemporal embryonic expression": Gypsy-249.mafft.nwk

```
(Gypsy-249|1986960:0.03801,(Gypsy-249|1490704:0.01523,Gypsy-249|1490705:0.02728)0.958:0.01781,(((((Gypsy-249|1490703:0.04580,((((Gypsy-249|724639:0.04172,((Gypsy-249|1196212:0.02859,Gypsy-249|1196213:0.05103)0.997:0.00070,(Gypsy-249|724638:0.03552,Gypsy-249|1692291:0.04284)0.759:0.00433)0.911:0.01357)0.836:0.01424,((Gypsy-249|1577078:0.01017,Gypsy-249|1577080:0.02867)0.948:0.02836,(Gypsy-249|1064409:0.05157,((Gypsy-249|724641:0.04029,Gypsy-249|1900143:0.03213)0.850:0.01042,(Gypsy-249|724640:0.07680,(((Gypsy-249|639628:0.03069,(Gypsy-249|639631:0.0,Gypsy-249|639633:0.0,Gypsy-249|639635:0.0):0.06829)0.612:0.00848,(Gypsy-249|310939:0.07824,((((Gypsy-249|1064410:0.04329,Gypsy-249|1064412:0.06749)0.970:0.03610,Gypsy-249|1786582:0.06424)0.890:0.01673,((Gypsy-249|1900146:0.06125,Gypsy-249|1577077:0.13497)0.841:0.03434,((Gypsy-249|1577076:0.05663,((Gypsy-249|1577081:0.05486,(Gypsy-249|1986963:0.20231,Gypsy-249|1269678:0.08471)0.625:0.04580)0.703:0.01600,(((((Gypsy-249|88860:0.55041,(Gypsy-249|1064413:0.72982,(Gypsy-249|976742:0.46983,(Gypsy-249|1786579:0.57237,((Gypsy-249|1064411:0.43165,Gypsy-249|806383:0.04524)0.973:0.06422,(Gypsy-249|476591:0.07456,Gypsy-249|551934:0.17606)0.915:0.08194)0.551:0.11794)0.828:0.26675)0.154:0.02037)0.394:0.02865)0.995:0.16219,Gypsy-249|1786581:0.00068)0.312:0.02456,Gypsy-249|2075340:0.06578)0.798:0.01852,(Gypsy-249|639632:0.00474,Gypsy-249|639634:0.00809)0.977:0.07565)0.888:0.04665,((Gypsy-249|1490702:0.19862,(Gypsy-249|1692292:0.51904,((Gypsy-249|639630:0.07255,Gypsy-249|1337009:0.10870)0.999:0.17047,(Gypsy-249|233847:0.07409,(Gypsy-249|1395460:0.03661,(Gypsy-249|882346:0.05791,(Gypsy-249|1395462:0.02562,(Gypsy-249|476588:0.02868,(Gypsy-249|1196216:0.03789,(Gypsy-249|976744:0.02028,(Gypsy-249|551935:0.01272,(Gypsy-249|476593:0.00913,(Gypsy-249|976745:0.01981,(Gypsy-249|551933:0.01243,Gypsy-249|1490706:0.01254)0.749:0.00231)0.991:0.00127)0.356:0.00319)0.925:0.00930)0.767:0.00452)0.858:0.01011)1.000:0.03441)0.883:0.01430)0.956:0.03145)0.417:0.01368)0.989:0.10041)0.941:0.09667)0.834:0.07900)0.873:0.06484,Gypsy-249|476590:0.14433)0.904:0.04195)0.601:0.02344)0.830:0.02243)0.212:0.02911,Gypsy-249|393555:0.05711)0.753:0.00069)0.939:0.02383)0.529:0.01535,Gypsy-249|310938:0.10528)0.964:0.04269)0.960:0.03002)0.952:0.02368,Gypsy-249|476589:0.06459)0.715:0.01578)0.809:0.00742)0.992:0.02886)0.515:0.01075)0.944:0.02351)0.990:0.03243,(((Gypsy-249|1986961:0.0,Gypsy-249|1986962:0.0):0.32092,(Gypsy-249|1490700:0.0,Gypsy-249|1490701:0.0):0.42462)0.070:0.08452,((Gypsy-249|233849:0.01650,Gypsy-249|639636:0.01976)0.634:0.00399,(Gypsy-249|233848:0.04116,Gypsy-249|806385:0.02654)0.891:0.03790)0.322:0.00914)0.607:0.01383)1.000:0.04671,((((Gypsy-249|1577079:0.10954,Gypsy-249|88862:0.03720)0.896:0.03127,((Gypsy-249|393556:0.02761,Gypsy-249|1490699:0.03362)0.780:0.01864,(((Gypsy-249|806384:0.00762,Gypsy-249|161009:0.04715)0.873:0.01771,(Gypsy-249|88861:0.02461,Gypsy-249|639629:0.04738)0.687:0.01035)0.959:0.02859,Gypsy-249|1692293:0.06724)0.249:0.00069)0.887:0.01732)0.708:0.01043,Gypsy-249|1196214:0.02225)0.866:0.02677,Gypsy-249|1196215:0.08212)0.100:0.00565)0.124:0.00176)0.611:0.00643,Gypsy-249|476592:0.08897)0.933:0.00070,(Gypsy-249|976743:0.06184,((((Gypsy-249|88859:0.00976,(Gypsy-249|1692294:0.00744,((Gypsy-249|1196210:0.0,Gypsy-249|1196211:0.0):0.00731,(Gypsy-249|1900147:0.0,Gypsy-249|1900148:0.0):0.00480)0.921:0.00734)0.792:0.00228)0.898:0.00486,(Gypsy-249|1786580:0.00481,Gypsy-249|724637:0.00742)0.403:0.00068)0.990:0.02669,((Gypsy-249|1137734:0.01244,Gypsy-249|1900145:0.02583)0.549:0.00067,(Gypsy-249|1900144:0.04034,Gypsy-249|1395461:0.04514)0.742:0.00266)0.287:0.00835)1.000:0.06886,(Gypsy-249|1900149:0.02554,Gypsy-249|2075341:0.07065)0.494:0.01889)0.504:0.01175)0.668:0.01887)0.753:0.00535,Gypsy-249|310940:0.05984)0.735:0.00508,Gypsy-249|1064408:0.03080)0.192:0.00067);
```
