## Supplementary Data 2 for "A genomic portrait of zebrafish transposable elements and their spatiotemporal embryonic expression": Gypsy-250.mafft.nwk

```
((((Gypsy-250|88872:0.01004,Gypsy-250|1692298:0.02248)0.881:0.00662,(Gypsy-250|1269680:0.01938,(Gypsy-250|393558:0.01446,(Gypsy-250|476596:0.02261,Gypsy-250|1337010:0.01970)0.967:0.00975)0.697:0.00147)0.317:0.00054)0.999:0.03022,(Gypsy-250|976748:0.04675,(Gypsy-250|1269681:0.02469,Gypsy-250|2086204:0.03621)0.467:0.00185)0.966:0.01281)0.993:0.02042,(Gypsy-250|806389:0.05172,(Gypsy-250|724651:0.01720,Gypsy-250|1692299:0.07418)0.964:0.03057)0.962:0.01686,((Gypsy-250|393559:0.08274,(Gypsy-250|88870:0.10701,Gypsy-250|88871:0.03776)0.921:0.01366)0.927:0.00054,(Gypsy-250|806391:0.10862,(Gypsy-250|806390:0.17836,((((Gypsy-250|1900157:0.03884,Gypsy-250|1900158:0.06615)0.986:0.04417,(Gypsy-250|310946:0.13050,(Gypsy-250|476597:0.49025,Gypsy-250|1337011:0.20570)0.785:0.05489)0.503:0.02358)0.795:0.00499,(Gypsy-250|1692297:0.07661,Gypsy-250|639638:0.09435)0.854:0.00899)0.638:0.00178,Gypsy-250|976749:0.11912)0.766:0.00940)0.323:0.00476)0.629:0.01079)0.932:0.01314);
```
