## Supplementary Data 2 for "A genomic portrait of zebrafish transposable elements and their spatiotemporal embryonic expression": Gypsy-253_DR-LTR.mafft.nwk

```
(Gypsy-253_DR-LTR|310949:0.03256,(Gypsy-253_DR-LTR|1786586:0.01313,(Gypsy-253_DR-LTR|806395:0.02522,(Gypsy-253_DR-LTR|2077877:0.00490,(Gypsy-253_DR-LTR|1577090:0.01453,Gypsy-253_DR-LTR|1577091:0.01534)0.860:0.01101)0.001:0.00058)0.855:0.01297)0.241:0.00054,((((Gypsy-253_DR-LTR|2075348:0.04124,Gypsy-253_DR-LTR|393562:0.05925)0.836:0.00529,((Gypsy-253_DR-LTR|2075346:0.08533,(Gypsy-253_DR-LTR|724654:0.49397,Gypsy-253_DR-LTR|2075345:0.00280)0.355:0.01745)0.676:0.00238,(((Gypsy-253_DR-LTR|476600:0.08667,Gypsy-253_DR-LTR|1786584:0.02142)0.633:0.01077,Gypsy-253_DR-LTR|1786585:0.00645)0.770:0.00481,(Gypsy-253_DR-LTR|233854:0.02005,Gypsy-253_DR-LTR|806392:0.38383)0.871:0.02250)0.838:0.00116)0.717:0.00099)0.453:0.00211,(((Gypsy-253_DR-LTR|1395464:0.03801,Gypsy-253_DR-LTR|976750:0.05716)0.766:0.01034,(((((((Gypsy-253_DR-LTR|161017:0.03509,Gypsy-253_DR-LTR|161012:0.03825)0.564:0.05946,(Gypsy-253_DR-LTR|1900161:0.06485,(Gypsy-253_DR-LTR|1577086:0.04869,(Gypsy-253_DR-LTR|806393:0.11795,(Gypsy-253_DR-LTR|161016:0.02365,Gypsy-253_DR-LTR|393560:0.34232)0.685:0.07417)0.708:0.00160)0.769:0.00879)0.427:0.01218)0.532:0.00165,((Gypsy-253_DR-LTR|1196225:0.13032,Gypsy-253_DR-LTR|1986966:0.18212)0.617:0.01048,(Gypsy-253_DR-LTR|806397:0.07778,((((Gypsy-253_DR-LTR|1900162:0.22365,((Gypsy-253_DR-LTR|882349:0.26818,Gypsy-253_DR-LTR|1269682:0.12005)0.736:0.03546,((Gypsy-253_DR-LTR|1900160:0.12281,(Gypsy-253_DR-LTR|1692305:0.04479,((Gypsy-253_DR-LTR|1786588:0.10205,Gypsy-253_DR-LTR|806396:0.07330)0.650:0.00066,Gypsy-253_DR-LTR|1269683:0.16516)0.912:0.12004)0.289:0.02361)0.753:0.03793,(Gypsy-253_DR-LTR|1137736:0.05588,Gypsy-253_DR-LTR|1692301:0.12307)0.418:0.01275)0.810:0.00942)0.780:0.00436)0.411:0.01047,(((Gypsy-253_DR-LTR|233857:0.15229,(Gypsy-253_DR-LTR|724652:0.10771,Gypsy-253_DR-LTR|1692306:0.14813)0.699:0.01683)0.904:0.01655,(Gypsy-253_DR-LTR|1786587:0.14032,((((Gypsy-253_DR-LTR|310948:0.44536,Gypsy-253_DR-LTR|1395465:0.03375)0.490:0.21047,Gypsy-253_DR-LTR|639640:0.12738)0.708:0.02266,Gypsy-253_DR-LTR|1986965:0.11177)0.577:0.00428,Gypsy-253_DR-LTR|551937:0.22293)0.553:0.01154)0.581:0.01081)0.866:0.00943,((Gypsy-253_DR-LTR|1490712:0.15848,(((Gypsy-253_DR-LTR|1692304:0.11835,Gypsy-253_DR-LTR|2085217:0.11144)0.731:0.00869,((Gypsy-253_DR-LTR|233858:0.18245,(Gypsy-253_DR-LTR|551940:0.12106,Gypsy-253_DR-LTR|1900159:0.27579)0.729:0.04275)0.320:0.00058,(Gypsy-253_DR-LTR|1137738:0.12952,Gypsy-253_DR-LTR|1692303:0.11789)0.732:0.00654)0.782:0.00055)0.643:0.00058,(Gypsy-253_DR-LTR|1064422:0.07876,(Gypsy-253_DR-LTR|1137739:0.10662,Gypsy-253_DR-LTR|1196224:0.19077)0.556:0.08904)0.587:0.00658)0.304:0.00058)0.905:0.03160,(Gypsy-253_DR-LTR|1269684:0.11317,((Gypsy-253_DR-LTR|476599:0.70604,(((((Gypsy-253_DR-LTR|88874:0.14705,Gypsy-253_DR-LTR|1196223:0.10753)0.742:0.01868,Gypsy-253_DR-LTR|639639:0.15279)0.482:0.01801,((Gypsy-253_DR-LTR|976751:0.12394,Gypsy-253_DR-LTR|1064423:0.07570)0.819:0.03282,Gypsy-253_DR-LTR|476598:0.16947)0.448:0.00126)0.860:0.01228,(Gypsy-253_DR-LTR|233855:0.11489,(Gypsy-253_DR-LTR|310947:0.03201,Gypsy-253_DR-LTR|1692307:0.13852)0.482:0.09864)0.646:0.00913)0.634:0.00141,Gypsy-253_DR-LTR|1137740:0.13609)0.000:0.00068)0.000:0.00090,(((((Gypsy-253_DR-LTR|1900164:0.49148,Gypsy-253_DR-LTR|1137737:0.17001)0.772:0.02531,(Gypsy-253_DR-LTR|161015:0.12094,(Gypsy-253_DR-LTR|1337012:0.12732,Gypsy-253_DR-LTR|551939:0.09920)0.730:0.00914)0.029:0.00058)0.648:0.00613,Gypsy-253_DR-LTR|1900163:0.17434)0.244:0.00056,(Gypsy-253_DR-LTR|639641:0.04571,(((Gypsy-253_DR-LTR|882350:0.08760,(Gypsy-253_DR-LTR|161013:0.10879,Gypsy-253_DR-LTR|806394:0.09644)0.676:0.00890)0.053:0.03119,Gypsy-253_DR-LTR|1064424:0.08196)1.000:0.60339,Gypsy-253_DR-LTR|88873:0.25160)0.743:0.08824)0.170:0.03125)0.645:0.00175,((Gypsy-253_DR-LTR|1577087:0.11312,Gypsy-253_DR-LTR|161014:0.13837)0.108:0.01351,Gypsy-253_DR-LTR|233856:0.17329)0.582:0.00366)0.478:0.00095)0.717:0.01455)1.000:0.14576)0.961:0.04364)0.849:0.01712)0.995:0.04901,Gypsy-253_DR-LTR|724653:0.07082)0.307:0.00393,Gypsy-253_DR-LTR|1269685:0.13321)0.784:0.00539)0.647:0.00411)0.717:0.00054)0.377:0.00437,(Gypsy-253_DR-LTR|882348:0.14539,(Gypsy-253_DR-LTR|551938:0.05629,(Gypsy-253_DR-LTR|1490710:0.03119,Gypsy-253_DR-LTR|1490711:0.02538)0.780:0.02919)0.023:0.01180)0.000:0.00433)0.883:0.00696,Gypsy-253_DR-LTR|1064425:0.10767)0.866:0.00700,(Gypsy-253_DR-LTR|2075347:0.04829,((Gypsy-253_DR-LTR|1064421:0.03031,Gypsy-253_DR-LTR|393561:0.06810)0.796:0.03608,Gypsy-253_DR-LTR|1337013:0.05702)0.847:0.00122)0.546:0.00088)0.998:0.04135,Gypsy-253_DR-LTR|1692302:0.05704)0.026:0.00376)0.723:0.00952,Gypsy-253_DR-LTR|1064426:0.04349)0.906:0.00813)0.887:0.00495,(((Gypsy-253_DR-LTR|1577088:0.02451,Gypsy-253_DR-LTR|1577089:0.01670)0.759:0.00336,Gypsy-253_DR-LTR|393563:0.03015)0.035:0.00336,Gypsy-253_DR-LTR|551941:0.02151)0.917:0.00058)0.860:0.00556);
```
