## Supplementary Data 2 for "A genomic portrait of zebrafish transposable elements and their spatiotemporal embryonic expression": GypsyDR1.mafft.nwk

```
((GypsyDR1|311483:0.00391,GypsyDR1|977429:0.00077)0.805:0.00062,(GypsyDR1|1578678:0.00062,(GypsyDR1|1196637:0.00062,GypsyDR1|477201:0.00062)0.902:0.00062)0.860:0.00062,(GypsyDR1|311484:0.00139,((((GypsyDR1|161472:0.00438,(GypsyDR1|2075939:0.00232,(GypsyDR1|1270154:0.00162,GypsyDR1|1337442:0.00139)0.837:0.00062)0.930:0.00074)1.000:0.00755,((GypsyDR1|882857:0.00062,GypsyDR1|1787201:0.00062)0.901:0.00178,GypsyDR1|311490:0.00708)0.775:0.00143)0.992:0.00234,(GypsyDR1|477204:0.00087,(GypsyDR1|477203:0.00106,((GypsyDR1|552482:0.00116,GypsyDR1|1270153:0.00094)0.990:0.00154,(GypsyDR1|1337441:0.00376,(((GypsyDR1|1578674:0.00356,GypsyDR1|1787198:0.00512)0.445:0.00145,((GypsyDR1|1395838:0.00093,(GypsyDR1|311485:0.00062,GypsyDR1|2108926:0.00417)0.794:0.00062)1.000:0.00383,((((GypsyDR1|1270152:0.00297,GypsyDR1|1987505:0.00471)0.713:0.00276,(((GypsyDR1|640198:0.00267,GypsyDR1|2075937:0.00854)0.992:0.00401,(GypsyDR1|1270155:0.00588,GypsyDR1|1578675:0.00712)1.000:0.00928)0.895:0.00149,(((GypsyDR1|2075935:0.00729,GypsyDR1|2075938:0.00807)1.000:0.00619,(GypsyDR1|807011:0.00071,GypsyDR1|1491574:0.00062)0.997:0.00281)0.930:0.00125,(GypsyDR1|1064986:0.00269,((GypsyDR1|1578676:0.00062,GypsyDR1|1578679:0.00093)0.998:0.00350,((GypsyDR1|640199:0.00085,GypsyDR1|807012:0.00170)0.843:0.00062,(GypsyDR1|1138221:0.00178,GypsyDR1|807010:0.00946)0.985:0.00210)0.995:0.00231)0.991:0.00220)0.911:0.00073)0.973:0.00178)1.000:0.00538)0.123:0.00068,(GypsyDR1|1693072:0.01011,GypsyDR1|1270151:0.00249)0.977:0.00851)0.827:0.00409,((GypsyDR1|1987504:0.00649,(((GypsyDR1|234300:0.00739,(GypsyDR1|477215:0.00535,GypsyDR1|1693069:0.00718)0.717:0.00097)0.997:0.00462,(((GypsyDR1|477202:0.01604,((GypsyDR1|977426:0.01120,(GypsyDR1|1491575:0.00823,GypsyDR1|2084870:0.00580)0.055:0.00095)1.000:0.00857,(GypsyDR1|1578677:0.01033,(((GypsyDR1|2107386:0.00236,(GypsyDR1|882863:0.01914,(GypsyDR1|725190:0.00717,GypsyDR1|1901054:0.02153)0.882:0.00465)0.109:0.00062)0.776:0.00061,(GypsyDR1|1987511:0.00193,GypsyDR1|1987510:0.00522)0.887:0.00400)0.858:0.00432,(((((((GypsyDR1|640207:0.01648,(((GypsyDR1|1491579:0.01705,(((GypsyDR1|1395839:0.01268,(GypsyDR1|89510:0.01449,GypsyDR1|725189:0.00964)0.729:0.00222)0.583:0.00099,GypsyDR1|1787204:0.01711)0.921:0.00637,((GypsyDR1|640200:0.01642,GypsyDR1|1901046:0.01473)0.893:0.00728,((GypsyDR1|477199:0.02164,((((GypsyDR1|89507:0.01228,GypsyDR1|882862:0.01259)0.854:0.00489,((GypsyDR1|1138222:0.02033,(((((GypsyDR1|1196644:0.02182,(GypsyDR1|1395842:0.03147,(GypsyDR1|1901048:0.01814,GypsyDR1|1578687:0.01633)0.711:0.00309)0.000:0.00060)0.913:0.00769,(GypsyDR1|311488:0.01352,GypsyDR1|1270156:0.02130)0.919:0.00061)0.578:0.00233,(GypsyDR1|640208:0.01191,((GypsyDR1|882861:0.00841,GypsyDR1|311494:0.01027)0.756:0.00871,(((((GypsyDR1|311495:0.01848,GypsyDR1|1987508:0.01332)0.874:0.00926,GypsyDR1|1270159:0.00236)0.955:0.00999,(GypsyDR1|1337447:0.02337,GypsyDR1|552484:0.02506)0.734:0.00218)0.946:0.00740,(GypsyDR1|807017:0.02197,GypsyDR1|1064999:0.02235)0.730:0.00234)0.941:0.00765,GypsyDR1|1337446:0.02429)0.778:0.00231)0.852:0.00491)0.901:0.00737)0.779:0.00246,GypsyDR1|161471:0.03598)0.320:0.00210,((GypsyDR1|1491572:0.01294,GypsyDR1|1491576:0.02804)0.947:0.02186,((((GypsyDR1|640203:0.03274,GypsyDR1|1578680:0.02195)0.797:0.00853,(((((GypsyDR1|311491:0.02084,GypsyDR1|807019:0.01983)0.521:0.00828,((GypsyDR1|1987506:0.03457,((((GypsyDR1|161476:0.04239,(GypsyDR1|89509:0.03214,GypsyDR1|394016:0.11444)0.848:0.00888)0.986:0.01364,((((GypsyDR1|640204:0.05979,((GypsyDR1|1064996:0.03014,GypsyDR1|1987509:0.01463)0.960:0.02349,GypsyDR1|1693071:0.09701)0.022:0.00075)0.008:0.00410,(GypsyDR1|477205:0.03736,(GypsyDR1|89506:0.03743,GypsyDR1|1578681:0.03755)0.568:0.01121)0.810:0.01027)0.893:0.01472,((GypsyDR1|640206:0.01300,GypsyDR1|2104489:0.01489)0.997:0.03271,((GypsyDR1|234305:0.02296,(GypsyDR1|89511:0.08069,GypsyDR1|640202:0.04615)0.885:0.01259)0.776:0.00477,(GypsyDR1|1787206:0.06924,((GypsyDR1|1064994:0.05816,(GypsyDR1|1901049:0.02762,(((GypsyDR1|89513:0.01027,GypsyDR1|89514:0.01060)0.988:0.02438,(((GypsyDR1|1196643:0.03762,((GypsyDR1|394015:0.01035,GypsyDR1|1578686:0.09046)0.680:0.00518,GypsyDR1|2075942:0.03718)0.025:0.02169)0.000:0.00210,GypsyDR1|1337448:0.06989)0.821:0.01721,(GypsyDR1|977431:0.10223,GypsyDR1|1196645:0.02558)0.383:0.01058)0.391:0.00602)0.814:0.01200,GypsyDR1|977430:0.00062)0.579:0.00864)0.771:0.00537)0.841:0.00959,(((GypsyDR1|1987515:0.04462,GypsyDR1|1064995:0.04768)0.562:0.00849,GypsyDR1|807015:0.04437)0.970:0.02171,GypsyDR1|1693070:0.03640)0.828:0.01006)0.760:0.00542)0.794:0.00557)0.398:0.00565)0.861:0.01575)0.931:0.00971,((GypsyDR1|1987507:0.05599,(((GypsyDR1|1196641:0.00396,GypsyDR1|1901047:0.00385)1.000:0.07792,GypsyDR1|311492:0.21534)0.992:0.04640,(GypsyDR1|1196642:0.04852,(GypsyDR1|807016:0.09557,((((GypsyDR1|725194:0.09370,GypsyDR1|1064991:0.07928)0.950:0.01924,(GypsyDR1|552486:0.18914,(((((GypsyDR1|2075940:0.00542,(GypsyDR1|882860:0.16864,GypsyDR1|977433:0.51590)0.084:0.14565)0.466:0.16605,(GypsyDR1|89516:0.28962,GypsyDR1|640205:0.37644)0.045:0.03046)0.101:0.02274,(GypsyDR1|477206:0.22048,GypsyDR1|1395843:0.31937)0.811:0.16242)0.596:0.04984,(GypsyDR1|552489:0.52186,(GypsyDR1|1196638:0.50664,((GypsyDR1|977434:0.25558,(GypsyDR1|725193:0.16185,((GypsyDR1|552487:0.26134,((GypsyDR1|234301:0.19567,GypsyDR1|234304:0.00061)1.000:0.12331,(GypsyDR1|1337444:0.12293,(((((GypsyDR1|311489:0.06216,GypsyDR1|1270158:0.17083)0.994:0.07832,(GypsyDR1|477213:0.91942,GypsyDR1|882859:0.00120)0.162:0.05375)0.238:0.00728,GypsyDR1|1787203:0.15287)0.515:0.03629,GypsyDR1|1138224:0.07165)0.513:0.02285,GypsyDR1|1064998:0.11131)0.870:0.02680)0.617:0.01259)0.526:0.02339)0.868:0.03905,GypsyDR1|807018:0.11418)0.842:0.02282)0.632:0.02206)1.000:0.15278,((GypsyDR1|477208:0.09330,GypsyDR1|1064990:0.10200)1.000:0.89930,((((GypsyDR1|477211:0.49930,(GypsyDR1|1270157:0.19617,(GypsyDR1|2090091:0.80746,GypsyDR1|1901051:0.15457)0.259:0.05448)0.516:0.15699)0.112:0.06776,GypsyDR1|1901050:0.87236)0.205:0.01857,(((GypsyDR1|1987516:0.57031,(GypsyDR1|1138223:0.32265,GypsyDR1|1901053:0.20878)0.395:0.19042)0.134:0.05905,(GypsyDR1|1395844:0.64961,(GypsyDR1|1270160:0.36492,GypsyDR1|89512:0.49331)0.657:0.13636)0.789:0.17932)0.403:0.06367,(GypsyDR1|1491582:0.50920,(GypsyDR1|477207:0.32769,GypsyDR1|1491578:0.45937)0.146:0.02729)0.842:0.13139)0.436:0.10143)0.863:0.10454,(GypsyDR1|552485:0.40560,(GypsyDR1|477212:0.21293,GypsyDR1|1064993:0.37877)0.560:0.06938)0.737:0.07634)0.245:0.01715)0.553:0.03083)0.624:0.04925)0.585:0.04510)0.297:0.00432)0.998:0.07824,((GypsyDR1|1138225:0.38101,(GypsyDR1|1491581:0.01199,GypsyDR1|2078674:0.01121)0.995:0.14454)0.427:0.03911,GypsyDR1|89515:0.36823)0.985:0.11246)0.979:0.05078)0.827:0.03024)0.980:0.02454,GypsyDR1|725195:0.06251)0.906:0.01418,GypsyDR1|1578683:0.08183)0.470:0.00401)0.312:0.00552)0.897:0.01640)0.413:0.00451)0.885:0.01245,(GypsyDR1|477209:0.07537,(GypsyDR1|2075941:0.08193,GypsyDR1|1578682:0.64016)0.879:0.07041)0.961:0.01852)0.993:0.01725)0.997:0.01348)0.232:0.01245,((GypsyDR1|477198:0.03671,GypsyDR1|552483:0.03534)0.956:0.01328,((GypsyDR1|640209:0.03418,(((GypsyDR1|161474:0.01907,(GypsyDR1|311496:0.10701,GypsyDR1|477210:0.01080)0.001:0.00903)0.939:0.01292,(GypsyDR1|807013:0.02834,GypsyDR1|1901044:0.01527)0.840:0.01071)0.920:0.00547,(GypsyDR1|234302:0.03285,(GypsyDR1|1787205:0.03520,GypsyDR1|725191:0.03936)0.000:0.00111)0.614:0.00469)0.840:0.00557)0.698:0.00518,GypsyDR1|161473:0.01149)0.752:0.00312)1.000:0.03095)1.000:0.02742,(GypsyDR1|1987514:0.02100,(GypsyDR1|1987512:0.00062,GypsyDR1|1987513:0.00062)0.919:0.00634)0.990:0.03329)0.789:0.00263)0.740:0.00124,GypsyDR1|1987517:0.01438)0.736:0.00151)0.887:0.00331,GypsyDR1|1337443:0.02561)0.817:0.00302,GypsyDR1|1901041:0.07494)0.941:0.00687,(GypsyDR1|1064992:0.02918,(GypsyDR1|725187:0.03822,(GypsyDR1|234303:0.07542,GypsyDR1|1196640:0.00062)0.589:0.03058)0.355:0.00061)0.967:0.01431)0.928:0.00608)0.740:0.00385,(GypsyDR1|977428:0.02330,GypsyDR1|477214:0.03332)0.888:0.01628)0.688:0.00666,(GypsyDR1|311493:0.02075,GypsyDR1|394013:0.02498)0.661:0.01266)0.986:0.00837)0.974:0.00807)0.997:0.00991)0.937:0.00218,(GypsyDR1|1578684:0.02424,((((GypsyDR1|977432:0.01950,GypsyDR1|1064997:0.01949)0.805:0.00398,GypsyDR1|2116808:0.01509)0.852:0.00495,GypsyDR1|1578685:0.01883)0.381:0.00224,GypsyDR1|1064989:0.01487)0.860:0.00096)0.505:0.00097)0.804:0.00096)0.559:0.00364,(GypsyDR1|640201:0.01271,(GypsyDR1|89508:0.02194,GypsyDR1|1787200:0.02335)0.823:0.00489)0.200:0.00148)0.637:0.00134,(GypsyDR1|725192:0.03908,GypsyDR1|89503:0.01499)0.098:0.00387)0.953:0.00287)0.997:0.00559,GypsyDR1|1787202:0.02159)0.630:0.00182)0.775:0.00138)0.831:0.00276)0.903:0.00400,((((GypsyDR1|1395840:0.00771,GypsyDR1|1491577:0.02171)0.172:0.00057,GypsyDR1|1901052:0.02157)0.000:0.00057,GypsyDR1|161475:0.00710)0.000:0.00057,GypsyDR1|1337440:0.01040)0.996:0.00409)0.733:0.00230,((GypsyDR1|1196639:0.01033,GypsyDR1|311487:0.00724)0.611:0.00099,GypsyDR1|394017:0.00995)0.909:0.00377)0.259:0.00254)0.514:0.00114,GypsyDR1|1901045:0.01892)0.992:0.00378,(GypsyDR1|807014:0.01475,GypsyDR1|1064987:0.01063)0.969:0.00397)1.000:0.00946,GypsyDR1|2075936:0.01777)0.752:0.00121,GypsyDR1|477200:0.04345)0.866:0.00284,(GypsyDR1|311486:0.01037,(GypsyDR1|977435:0.01479,GypsyDR1|234299:0.00613)0.831:0.00419)1.000:0.00722)0.970:0.00426,((GypsyDR1|2075943:0.01517,GypsyDR1|1196635:0.00337)0.864:0.00752,GypsyDR1|1491580:0.01596)0.457:0.00121)0.928:0.00277)0.834:0.00442)0.998:0.00695)0.288:0.00189)0.929:0.00376,GypsyDR1|89505:0.01079)0.163:0.00140,GypsyDR1|1196636:0.01314)1.000:0.00887)1.000:0.01160,(GypsyDR1|977427:0.00854,(GypsyDR1|882858:0.00127,GypsyDR1|1064988:0.00231)0.968:0.00244)0.998:0.00556)0.757:0.00888)1.000:0.00999,((((GypsyDR1|1395841:0.00061,GypsyDR1|1901043:0.00408)0.409:0.00166,(GypsyDR1|1491573:0.00268,(GypsyDR1|394014:0.00139,(GypsyDR1|1787199:0.00064,GypsyDR1|725188:0.00062)0.000:0.00059)0.934:0.00061)1.000:0.00484)0.998:0.00869,GypsyDR1|552488:0.00062)0.833:0.00111,GypsyDR1|1901042:0.00718)1.000:0.01001)0.740:0.00279)0.952:0.00197)0.882:0.00197)0.984:0.00664,GypsyDR1|1337445:0.00826)0.875:0.00217)0.764:0.00075)0.918:0.00088)0.992:0.00301)1.000:0.00456)0.602:0.00062,GypsyDR1|89504:0.00156)0.967:0.00101)0.000:0.00062);
```
