## Supplementary Data 2 for "A genomic portrait of zebrafish transposable elements and their spatiotemporal embryonic expression": GypsyDR2.mafft.nwk

```
(GypsyDR2|977437:0.03896,(GypsyDR2|1987518:0.01167,GypsyDR2|1987519:0.02243)0.993:0.01693,((GypsyDR2|1901055:0.02100,(GypsyDR2|552490:0.03162,((GypsyDR2|1578692:0.05466,((GypsyDR2|1987520:0.01241,GypsyDR2|1987521:0.05081)1.000:0.02080,(GypsyDR2|1196647:0.02758,((GypsyDR2|477219:0.02079,(GypsyDR2|1787212:0.04309,(((GypsyDR2|1578689:0.01468,(GypsyDR2|89517:0.01558,GypsyDR2|1578694:0.01778)1.000:0.00991)1.000:0.02008,(GypsyDR2|1901056:0.01782,(GypsyDR2|2075947:0.01728,(GypsyDR2|477223:0.01260,GypsyDR2|477224:0.01937)0.907:0.00646)1.000:0.01542)1.000:0.03222)0.973:0.01124,GypsyDR2|977439:0.01619)0.073:0.00081)0.817:0.01375)0.999:0.02782,(GypsyDR2|477216:0.00663,(GypsyDR2|477217:0.00950,GypsyDR2|477218:0.01003)0.850:0.01387)0.774:0.00670)1.000:0.06093)0.530:0.00486)0.964:0.00695)1.000:0.02591,GypsyDR2|2075944:0.01772)0.280:0.00191)1.000:0.02395)1.000:0.02492,((GypsyDR2|552491:0.04416,GypsyDR2|1196646:0.03684)1.000:0.05265,((((GypsyDR2|977436:0.29538,GypsyDR2|1578688:0.45896)0.734:0.29153,GypsyDR2|311497:0.28814)0.650:0.17413,(((GypsyDR2|477220:0.01650,GypsyDR2|477221:0.01619)0.922:0.01144,((GypsyDR2|1138226:0.02681,(GypsyDR2|1693074:0.02459,(GypsyDR2|2075945:0.06476,GypsyDR2|2075946:0.00062)0.958:0.01937)0.998:0.00787)0.346:0.00468,((GypsyDR2|1787207:0.09796,(GypsyDR2|394018:0.06736,(GypsyDR2|89519:0.98741,GypsyDR2|1270161:0.07796)0.203:0.03743)0.944:0.09086)1.000:0.23707,(((GypsyDR2|977438:0.02406,(((GypsyDR2|1693073:0.07471,GypsyDR2|1578691:0.01088)0.838:0.00423,(GypsyDR2|1787208:0.00061,GypsyDR2|1787209:0.00770)0.944:0.01286)0.742:0.00106,GypsyDR2|1787210:0.03655)0.365:0.00061)0.964:0.00506,(GypsyDR2|1578693:0.02366,GypsyDR2|89518:0.01588)0.897:0.00411)1.000:0.06430,GypsyDR2|1578690:0.06762)0.975:0.02320)0.812:0.00886)1.000:0.03789)1.000:0.01134,(GypsyDR2|807020:0.01842,GypsyDR2|477222:0.11660)0.822:0.00723)0.458:0.00058)0.141:0.00748,(GypsyDR2|977440:0.33815,(GypsyDR2|977441:0.76163,(GypsyDR2|1065000:0.52733,(GypsyDR2|807021:0.25269,GypsyDR2|1787211:0.00061)0.684:0.05285)0.028:0.03551)0.721:0.17258)0.969:0.35521)0.323:0.00207)0.935:0.00463)0.949:0.00349);
```
