## Supplementary Data 2 for "A genomic portrait of zebrafish transposable elements and their spatiotemporal embryonic expression": Harbinger1_DR.mafft.nwk

```
(Harbinger1_DR|349179:0.00078,((((Harbinger1_DR|40657:0.10514,Harbinger1_DR|1736549:0.00092)0.852:0.06789,((Harbinger1_DR|1631265:0.03448,((Harbinger1_DR|1364523:0.12017,Harbinger1_DR|1631258:0.13980)0.861:0.06887,Harbinger1_DR|1631298:0.12694)0.738:0.00095)0.514:0.03834,Harbinger1_DR|842038:0.03594)0.208:0.15741)0.428:0.12527,((Harbinger1_DR|926371:0.00078,Harbinger1_DR|511775:0.06129)0.754:0.20897,Harbinger1_DR|2028092:0.21178)0.507:0.14030)0.820:0.19603,(Harbinger1_DR|432602:0.08047,Harbinger1_DR|679402:0.00127)0.771:0.17763)0.162:0.08229,((((((((Harbinger1_DR|592831:0.28709,(Harbinger1_DR|592837:0.30702,((Harbinger1_DR|1098294:0.17550,Harbinger1_DR|1301318:0.00093)0.000:0.00127,Harbinger1_DR|762624:0.13002)0.106:0.00334)0.453:0.00174)0.290:0.05252,Harbinger1_DR|195224:0.49899)0.728:0.17658,(Harbinger1_DR|1364522:0.02434,(Harbinger1_DR|1301325:0.53532,(Harbinger1_DR|1364512:0.09534,(Harbinger1_DR|122156:0.00128,Harbinger1_DR|1736547:0.09112)0.443:0.08033)0.770:0.16112)0.829:0.31326)0.689:0.20114)0.611:0.06127,((((((Harbinger1_DR|2028080:0.32115,(Harbinger1_DR|842027:0.00074,Harbinger1_DR|842011:0.30017)0.917:0.00129)0.393:0.12247,(((Harbinger1_DR|2028086:0.25366,(Harbinger1_DR|762643:0.23597,Harbinger1_DR|1301329:0.30375)0.868:0.15747)0.464:0.00127,Harbinger1_DR|2028079:0.22595)0.500:0.04317,Harbinger1_DR|40643:0.22291)0.713:0.05973)0.490:0.04139,Harbinger1_DR|195218:0.03479)0.794:0.12887,Harbinger1_DR|1631275:0.14111)0.716:0.04510,(Harbinger1_DR|1528535:0.06352,(Harbinger1_DR|195230:0.21965,Harbinger1_DR|1631268:0.00078)0.897:0.17621)0.751:0.09453)0.767:0.07978,((((Harbinger1_DR|1940873:0.00077,(Harbinger1_DR|432578:0.20952,Harbinger1_DR|1736556:0.00076)0.891:0.16041)0.662:0.08396,(Harbinger1_DR|2112033:0.00077,(((Harbinger1_DR|122190:0.29966,(Harbinger1_DR|1098288:0.36491,(Harbinger1_DR|1631292:0.22697,(((Harbinger1_DR|762610:1.13953,Harbinger1_DR|1165141:0.18029)0.875:0.25927,Harbinger1_DR|1736582:0.18074)0.323:0.11785,Harbinger1_DR|1838551:0.31543)0.629:0.04194)0.952:0.21486)0.924:0.14855)0.737:0.05018,((Harbinger1_DR|40634:0.01428,Harbinger1_DR|122169:0.05795)0.656:0.14648,(((Harbinger1_DR|1017512:0.22846,Harbinger1_DR|1230122:0.00090)0.865:0.26189,(Harbinger1_DR|269782:0.81740,Harbinger1_DR|1165159:0.10117)0.763:0.09735)0.844:0.17004,(Harbinger1_DR|592835:0.55455,(Harbinger1_DR|511763:0.20392,Harbinger1_DR|2028093:0.05288)0.866:0.27660)0.000:0.00092)0.744:0.06363)0.835:0.12403)0.017:0.00076,Harbinger1_DR|926382:0.10797)0.962:0.16680)0.699:0.22626)0.905:0.24812,(Harbinger1_DR|1838593:0.09775,Harbinger1_DR|2028095:0.00126)0.540:0.13922)0.789:0.10500,(((Harbinger1_DR|1301331:0.18800,(Harbinger1_DR|1230139:0.07673,Harbinger1_DR|1301296:0.02024)0.408:0.13153)0.608:0.04500,((Harbinger1_DR|842028:0.71260,Harbinger1_DR|1439105:0.27529)0.787:0.13647,(Harbinger1_DR|269784:0.16741,Harbinger1_DR|1439097:0.14482)0.553:0.03333)0.622:0.05085)0.720:0.08974,Harbinger1_DR|842029:0.00127)0.894:0.18338)0.437:0.10823)0.694:0.04869)0.723:0.05663,(((((((Harbinger1_DR|1838544:0.56459,(Harbinger1_DR|1017516:0.60190,Harbinger1_DR|1439116:0.45781)0.741:0.09843)0.875:0.35911,((Harbinger1_DR|842037:0.27192,Harbinger1_DR|1165145:0.74065)0.588:0.10944,(Harbinger1_DR|1631267:0.09951,Harbinger1_DR|2028103:0.54256)0.898:0.21817)0.707:0.05895)0.500:0.08044,(Harbinger1_DR|1165146:0.21296,((Harbinger1_DR|349187:0.47568,((((Harbinger1_DR|592836:0.23709,Harbinger1_DR|762626:0.12057)0.765:0.04982,((Harbinger1_DR|122158:0.06511,Harbinger1_DR|762617:0.12927)0.956:0.27457,Harbinger1_DR|2028081:0.84248)0.045:0.00073)0.822:0.10757,(Harbinger1_DR|1364506:0.77213,Harbinger1_DR|1301317:0.05511)0.910:0.19663)0.884:0.15716,Harbinger1_DR|679401:0.00077)0.805:0.14600)0.092:0.01332,((((Harbinger1_DR|1736583:0.60183,(Harbinger1_DR|1230131:1.13802,(Harbinger1_DR|1017517:0.61758,Harbinger1_DR|1838586:0.16508)0.547:0.07017)0.452:0.05522)0.756:0.15576,Harbinger1_DR|1631281:0.15243)0.383:0.00093,Harbinger1_DR|122187:0.09477)0.792:0.03600,(Harbinger1_DR|40620:0.76187,((Harbinger1_DR|2028073:0.00076,(Harbinger1_DR|1098298:0.11687,(Harbinger1_DR|1098268:0.73907,Harbinger1_DR|1098275:0.18394)0.212:0.18585)0.973:0.41021)0.902:0.11759,(Harbinger1_DR|1017487:0.34848,((Harbinger1_DR|1364528:0.40414,Harbinger1_DR|1736552:0.14670)0.810:0.12413,((Harbinger1_DR|1230111:1.03088,Harbinger1_DR|1838579:0.01447)0.863:0.20824,(Harbinger1_DR|269781:0.14186,Harbinger1_DR|1165153:0.82037)0.555:0.14721)0.896:0.17286)0.673:0.04345)0.777:0.10216)0.678:0.00127)0.699:0.18958)0.441:0.01731)0.271:0.12877)0.614:0.08541)0.179:0.00748,(Harbinger1_DR|122172:0.63950,(Harbinger1_DR|269778:0.13539,(Harbinger1_DR|1301309:0.59884,Harbinger1_DR|926392:0.10253)0.543:0.17653)0.976:0.52688)0.931:0.34671)0.577:0.04283,((((((((((Harbinger1_DR|1364502:0.33575,(Harbinger1_DR|1098271:0.00130,Harbinger1_DR|1736592:0.31810)0.000:0.40651)0.854:0.21571,(Harbinger1_DR|2028070:0.56274,((Harbinger1_DR|269810:0.00124,Harbinger1_DR|762633:0.17161)0.531:0.07559,((((Harbinger1_DR|511764:0.88334,Harbinger1_DR|926375:0.44807)0.733:0.23669,(Harbinger1_DR|511762:0.35702,(Harbinger1_DR|269806:0.26555,Harbinger1_DR|1017515:0.10926)0.829:0.18758)0.757:0.16694)0.474:0.00175,(((((Harbinger1_DR|592823:0.00078,(Harbinger1_DR|1940862:0.21551,((Harbinger1_DR|349192:0.00092,Harbinger1_DR|1364509:0.17605)0.119:0.21513,Harbinger1_DR|1838549:0.55773)0.214:0.15022)0.931:0.27648)0.846:0.10271,(((Harbinger1_DR|195202:0.05932,Harbinger1_DR|2028114:0.28615)0.431:0.33330,(Harbinger1_DR|842024:0.00072,Harbinger1_DR|1098308:0.43862)0.867:0.21259)0.790:0.14153,((Harbinger1_DR|269799:0.35536,(((Harbinger1_DR|511769:0.18877,Harbinger1_DR|1439121:0.40466)0.689:0.17662,Harbinger1_DR|842021:0.00078)0.871:0.17013,Harbinger1_DR|1528589:0.30720)0.729:0.09086)0.443:0.05564,Harbinger1_DR|1098269:0.40552)0.554:0.07407)0.941:0.30186)0.077:0.04782,(Harbinger1_DR|269785:0.16125,Harbinger1_DR|1940870:0.34422)0.909:0.31496)0.685:0.05304,(((Harbinger1_DR|1364515:0.05575,(((Harbinger1_DR|511782:0.33131,(Harbinger1_DR|122188:0.00072,Harbinger1_DR|432603:0.59126)0.806:0.09830)0.936:0.33900,(((Harbinger1_DR|269787:0.00127,Harbinger1_DR|1631264:0.14282)0.352:0.25062,(Harbinger1_DR|40650:0.31145,Harbinger1_DR|349202:0.00126)0.393:0.38831)0.156:0.13609,(Harbinger1_DR|1017511:0.05891,Harbinger1_DR|2114084:0.04815)0.875:0.36420)0.242:0.10028)0.839:0.15714,(Harbinger1_DR|1301336:0.00078,Harbinger1_DR|762645:0.30246)0.714:0.18626)0.820:0.07556)0.023:0.00176,Harbinger1_DR|1301320:0.63962)0.675:0.20578,Harbinger1_DR|762615:0.25681)0.713:0.03376)0.656:0.02340,Harbinger1_DR|122166:0.70834)0.835:0.06827)0.852:0.06795,(Harbinger1_DR|1736562:0.00077,Harbinger1_DR|1838547:0.13332)0.865:0.17454)0.717:0.00128)0.000:0.00079)0.781:0.03736)0.741:0.04358,Harbinger1_DR|592820:0.18898)0.708:0.00079,(((((Harbinger1_DR|1230121:0.53707,(Harbinger1_DR|269812:0.00078,Harbinger1_DR|1736553:0.14186)0.459:0.31072)0.785:0.27311,Harbinger1_DR|1736545:0.64130)0.881:0.36794,(((Harbinger1_DR|40660:0.43805,(Harbinger1_DR|432589:0.24419,Harbinger1_DR|2090611:0.00093)0.337:0.41407)0.141:0.12354,(Harbinger1_DR|926378:0.52028,Harbinger1_DR|1301330:0.30268)0.328:0.19270)0.620:0.14032,(Harbinger1_DR|511758:0.58893,Harbinger1_DR|1098273:0.25438)0.838:0.28091)0.466:0.04298)0.661:0.16052,((Harbinger1_DR|1017488:0.58604,Harbinger1_DR|679392:0.26665)0.647:0.04179,(Harbinger1_DR|1838535:0.00127,Harbinger1_DR|1838560:0.08245)0.989:0.56425)0.749:0.08235)0.836:0.16327,(((Harbinger1_DR|1631277:0.06360,(Harbinger1_DR|1364520:0.66282,Harbinger1_DR|195214:0.12934)0.750:0.15939)0.897:0.51801,Harbinger1_DR|1364504:0.17472)0.868:0.21432,((Harbinger1_DR|1230138:0.27503,(((Harbinger1_DR|195228:1.13544,Harbinger1_DR|762612:0.21233)0.746:0.16362,(((Harbinger1_DR|1017518:0.14637,Harbinger1_DR|1017479:0.31390)0.330:0.00174,(Harbinger1_DR|842036:0.69343,Harbinger1_DR|269790:0.29940)0.649:0.15052)0.717:0.23098,Harbinger1_DR|1528539:0.22839)0.000:0.00091)0.777:0.09427,(Harbinger1_DR|1736591:0.33301,(Harbinger1_DR|1439092:0.68925,Harbinger1_DR|1838590:0.29198)0.851:0.16688)0.737:0.06128)0.449:0.00095)0.962:0.22474,Harbinger1_DR|1364516:0.00127)0.214:0.03589)0.147:0.05674)0.463:0.03911)0.833:0.08359,Harbinger1_DR|349193:0.33488)0.503:0.00073,(Harbinger1_DR|122159:0.46779,Harbinger1_DR|1301312:0.06354)0.703:0.19480)0.858:0.08922,(Harbinger1_DR|592816:0.12966,(((Harbinger1_DR|842032:0.20850,Harbinger1_DR|1017475:0.68983)0.838:0.22395,(Harbinger1_DR|1301301:0.00092,Harbinger1_DR|2108354:0.20829)0.966:0.25460)0.107:0.03820,(Harbinger1_DR|592817:0.00072,(Harbinger1_DR|1230137:0.06088,Harbinger1_DR|1940856:0.06652)0.824:0.12175)0.050:0.04156)0.865:0.18878)0.738:0.07885)0.816:0.06766,((Harbinger1_DR|2088643:0.11696,(Harbinger1_DR|1940879:0.00075,(Harbinger1_DR|1838577:0.00091,(Harbinger1_DR|1098267:0.32088,Harbinger1_DR|1098307:0.36380)0.766:0.14477)0.963:0.22388)0.491:0.06044)0.926:0.17732,(Harbinger1_DR|679400:0.00129,Harbinger1_DR|1439109:0.57778)0.334:0.23274)0.243:0.02898)0.824:0.10226,((Harbinger1_DR|195225:0.07590,Harbinger1_DR|1017505:0.00078)0.888:0.22177,(Harbinger1_DR|349184:0.22457,(Harbinger1_DR|679391:0.26433,Harbinger1_DR|1838557:0.00072)0.264:0.00130)0.618:0.10282)0.928:0.19648)0.822:0.10494,(Harbinger1_DR|1838604:0.13527,(Harbinger1_DR|1301305:0.48917,Harbinger1_DR|1736576:0.40330)0.518:0.00127)0.773:0.09549)0.789:0.07464)0.268:0.08613,((Harbinger1_DR|592834:0.05683,Harbinger1_DR|269795:0.06417)0.058:0.00093,((Harbinger1_DR|1631278:0.00462,(Harbinger1_DR|1736579:0.00079,Harbinger1_DR|1736589:0.00126)0.633:0.14430)0.750:0.06097,Harbinger1_DR|1230119:0.09801)0.781:0.05639)0.867:0.13947)0.767:0.04288,((Harbinger1_DR|1838582:0.05644,Harbinger1_DR|122176:0.17985)0.151:0.01554,Harbinger1_DR|1736580:0.00078)0.914:0.21206)0.758:0.05858)0.811:0.06742,((((((((Harbinger1_DR|269814:0.36098,Harbinger1_DR|1838556:0.50527)0.734:0.06300,Harbinger1_DR|1017501:0.21422)0.820:0.12105,(Harbinger1_DR|1301332:0.36901,(Harbinger1_DR|762623:0.12080,((((Harbinger1_DR|842019:0.74353,Harbinger1_DR|842020:0.41839)0.941:0.73021,Harbinger1_DR|1230112:1.39356)0.829:0.54989,(Harbinger1_DR|1230128:1.11475,(((((Harbinger1_DR|762635:0.60663,Harbinger1_DR|1940875:1.78173)0.886:0.50629,((((((Harbinger1_DR|1439081:0.91515,((Harbinger1_DR|511780:0.00077,Harbinger1_DR|1301308:0.96349)0.980:0.78693,(Harbinger1_DR|842025:0.86951,Harbinger1_DR|1098293:0.49866)0.214:0.12409)0.960:0.74282)0.872:0.41461,(Harbinger1_DR|1439115:0.10721,Harbinger1_DR|679411:0.15891)0.614:0.00078)0.633:0.05830,(Harbinger1_DR|1940882:0.11861,Harbinger1_DR|592814:0.42826)0.768:0.09413)0.949:0.23379,((((((Harbinger1_DR|762627:0.09857,(Harbinger1_DR|926387:0.13250,Harbinger1_DR|432577:0.18762)0.795:0.03165)0.787:0.02298,(Harbinger1_DR|842018:0.09365,Harbinger1_DR|592824:0.04919)0.771:0.02174)0.742:0.01079,((((Harbinger1_DR|40624:0.22174,Harbinger1_DR|1301316:0.08545)0.308:0.01072,Harbinger1_DR|432613:0.10813)0.797:0.01298,((((Harbinger1_DR|1838552:0.08197,(Harbinger1_DR|762642:0.14114,(Harbinger1_DR|432596:0.42167,Harbinger1_DR|926397:0.70737)0.916:0.30399)0.162:0.00706)0.746:0.03182,(((Harbinger1_DR|1230134:0.10651,(Harbinger1_DR|2113329:0.03160,Harbinger1_DR|2113330:0.03091)0.981:0.09541)0.716:0.01338,((Harbinger1_DR|432593:0.02059,Harbinger1_DR|1736577:0.04202)0.816:0.03106,(Harbinger1_DR|1940883:0.05239,Harbinger1_DR|269791:0.07245)0.777:0.02921)0.000:0.00079)0.819:0.01341,Harbinger1_DR|2028100:0.08042)0.338:0.00077)0.840:0.01382,(Harbinger1_DR|40641:0.16128,Harbinger1_DR|1439090:0.09152)0.727:0.05177)0.711:0.00077,((((Harbinger1_DR|1736571:0.08046,Harbinger1_DR|1838534:0.04726)0.838:0.03201,(Harbinger1_DR|40653:0.03509,((Harbinger1_DR|1528553:0.06103,(((Harbinger1_DR|40630:0.11316,Harbinger1_DR|1736550:0.11219)0.751:0.01990,(Harbinger1_DR|349169:0.16531,Harbinger1_DR|1017504:0.08708)0.976:0.00078)0.769:0.01869,Harbinger1_DR|122163:0.23841)0.773:0.03881)0.067:0.00174,Harbinger1_DR|1230136:0.07532)0.127:0.00748)0.029:0.00200)0.521:0.09159,Harbinger1_DR|1631247:0.03929)1.000:0.00131,(((Harbinger1_DR|1631290:0.22898,(Harbinger1_DR|269780:0.12710,Harbinger1_DR|1098305:0.12203)0.790:0.02841)0.742:0.00199,(((Harbinger1_DR|1439112:0.07562,((Harbinger1_DR|1631262:0.04436,(Harbinger1_DR|592828:0.00078,Harbinger1_DR|842034:0.03194)0.866:0.02842)0.985:0.00080,Harbinger1_DR|1230123:0.02707)0.000:0.00079)0.025:0.00077,Harbinger1_DR|1439102:0.00078)0.000:0.00077,Harbinger1_DR|1838543:0.03055)0.830:0.02675)0.000:0.00078,(Harbinger1_DR|40649:0.04631,((Harbinger1_DR|1017483:0.05562,Harbinger1_DR|1165132:0.05292)0.758:0.01089,(((Harbinger1_DR|926388:0.21461,(Harbinger1_DR|40652:0.00078,Harbinger1_DR|679408:0.47840)0.822:0.08289)0.746:0.05547,(((Harbinger1_DR|349168:0.06690,(Harbinger1_DR|1528541:0.09510,Harbinger1_DR|432612:0.20365)0.727:0.02626)0.694:0.00078,Harbinger1_DR|1940884:0.08053)0.794:0.04624,((Harbinger1_DR|592845:0.02952,Harbinger1_DR|926396:0.06391)0.609:0.10315,((Harbinger1_DR|1364521:0.06897,Harbinger1_DR|1631286:0.09982)0.021:0.00197,Harbinger1_DR|1439098:0.22467)0.035:0.00076)0.990:0.33743)0.735:0.02177)0.299:0.00275,Harbinger1_DR|349203:0.04520)0.732:0.01620)0.400:0.01263)0.370:0.00078)0.828:0.01014)0.812:0.00965)0.763:0.01098)0.903:0.02223,((Harbinger1_DR|1301297:0.12403,(Harbinger1_DR|269809:0.29038,Harbinger1_DR|1098291:0.00076)0.435:0.04978)0.913:0.14028,Harbinger1_DR|842033:0.38807)0.840:0.11158)0.526:0.00077)0.623:0.00077,((Harbinger1_DR|1439103:0.14735,((Harbinger1_DR|195226:0.37605,(Harbinger1_DR|762639:0.12077,Harbinger1_DR|679404:0.18962)0.000:0.01631)0.000:0.03227,((Harbinger1_DR|1736560:0.80044,Harbinger1_DR|2118748:0.21760)0.812:0.11666,Harbinger1_DR|1098306:0.17984)0.720:0.04350)0.673:0.00089)0.763:0.02555,(((Harbinger1_DR|592809:0.11407,Harbinger1_DR|1631269:0.21888)0.784:0.04718,Harbinger1_DR|842010:0.16042)0.562:0.02102,(Harbinger1_DR|592841:0.13876,Harbinger1_DR|2028089:0.16720)0.869:0.05593)0.673:0.00091)0.823:0.02317)0.797:0.01191,(((((((Harbinger1_DR|269796:0.18469,Harbinger1_DR|1940894:0.10765)0.828:0.11255,Harbinger1_DR|1098274:0.23007)0.750:0.03969,((Harbinger1_DR|511774:0.18908,Harbinger1_DR|1017491:0.18905)0.775:0.05951,(Harbinger1_DR|1631255:0.09296,Harbinger1_DR|2097176:0.06034)0.940:0.10331)0.435:0.00078)0.835:0.05269,Harbinger1_DR|2100654:0.15788)0.734:0.02764,(((((Harbinger1_DR|1940889:0.61684,Harbinger1_DR|592813:0.69634)0.316:0.10949,((Harbinger1_DR|1838537:0.00074,Harbinger1_DR|1838539:0.11607)0.987:0.64991,(Harbinger1_DR|1940891:0.30179,Harbinger1_DR|2108256:0.00078)1.000:1.60242)0.768:0.17319)0.824:0.16868,(Harbinger1_DR|1017509:0.52767,Harbinger1_DR|349170:0.06572)0.641:0.05668)0.736:0.04857,((((((Harbinger1_DR|432588:0.30972,(Harbinger1_DR|40658:0.35735,Harbinger1_DR|1528542:0.00078)0.459:0.14660)0.699:0.01633,Harbinger1_DR|511771:0.23203)0.770:0.01963,((Harbinger1_DR|1838606:0.17340,Harbinger1_DR|1736586:0.40214)0.777:0.02187,Harbinger1_DR|592806:0.20923)0.977:0.00078)0.772:0.01925,Harbinger1_DR|1940904:0.30886)0.792:0.01970,(((Harbinger1_DR|842016:0.00094,Harbinger1_DR|1736544:0.13782)0.679:0.07540,Harbinger1_DR|1940876:0.14598)0.719:0.02353,(Harbinger1_DR|269797:0.19861,Harbinger1_DR|1631282:0.38254)0.518:0.00077)0.842:0.05322)0.166:0.00078,(Harbinger1_DR|679396:0.22532,((Harbinger1_DR|1631304:0.05711,Harbinger1_DR|1838541:0.23850)0.394:0.02311,Harbinger1_DR|1631261:0.02515)0.457:0.00077)0.883:0.05062)0.000:0.00092)0.628:0.00355,((Harbinger1_DR|1736584:0.46361,((Harbinger1_DR|926393:0.14157,Harbinger1_DR|1439118:0.11165)0.841:0.06425,Harbinger1_DR|1736588:0.10518)0.837:0.00077)0.815:0.03698,(((Harbinger1_DR|1017480:0.41231,Harbinger1_DR|679405:0.18459)0.660:0.02371,Harbinger1_DR|1301314:0.14083)0.791:0.02664,(Harbinger1_DR|1439101:0.18427,Harbinger1_DR|2118749:0.23225)0.744:0.02839)0.895:0.05691)0.112:0.00078)0.890:0.00073)0.208:0.00091,((Harbinger1_DR|1230110:0.15954,Harbinger1_DR|1631301:0.11604)0.552:0.04691,(Harbinger1_DR|842017:0.08213,Harbinger1_DR|1098295:0.24732)0.744:0.02273)0.751:0.02092)0.065:0.00092,(((Harbinger1_DR|40625:0.22286,(Harbinger1_DR|1631271:0.14832,((Harbinger1_DR|1165154:0.12762,(Harbinger1_DR|1230114:0.26894,Harbinger1_DR|2103400:0.03168)0.996:0.50570)0.570:0.00076,(Harbinger1_DR|511756:0.20861,(Harbinger1_DR|842030:0.61972,Harbinger1_DR|1940865:0.18773)0.886:0.20162)0.683:0.01934)0.868:0.04495)0.287:0.00078)0.453:0.02646,Harbinger1_DR|2028113:0.21655)0.025:0.00127,((Harbinger1_DR|1098304:0.33128,(Harbinger1_DR|926390:0.16510,(Harbinger1_DR|679407:0.51271,Harbinger1_DR|122162:0.13831)0.799:0.05627)0.306:0.00077)0.746:0.05065,(Harbinger1_DR|1230132:0.29191,Harbinger1_DR|2028112:0.24830)0.531:0.09558)0.711:0.00075)0.873:0.01841)0.733:0.02478)0.769:0.02293,((Harbinger1_DR|269801:0.81570,(Harbinger1_DR|432617:0.11392,((Harbinger1_DR|1439082:0.03304,Harbinger1_DR|1439083:0.10201)0.896:0.10681,Harbinger1_DR|195210:0.70352)0.844:0.11823)0.512:0.01184)0.582:0.04733,Harbinger1_DR|432614:0.67085)0.000:0.00092)0.310:0.02537)0.909:0.11803,Harbinger1_DR|432585:1.39978)0.279:0.01687,Harbinger1_DR|349171:1.24809)0.731:0.04058)0.912:0.14903,(((Harbinger1_DR|592830:0.23365,(Harbinger1_DR|1631294:0.13965,((Harbinger1_DR|1528540:0.22858,(Harbinger1_DR|1736554:0.23719,((Harbinger1_DR|2028084:0.13141,(((Harbinger1_DR|1017489:0.46486,Harbinger1_DR|842013:0.56547)0.405:0.00076,(Harbinger1_DR|926385:0.23486,Harbinger1_DR|1631274:0.39242)0.763:0.07555)0.729:0.05780,(Harbinger1_DR|122186:0.28770,Harbinger1_DR|679393:0.25521)0.726:0.06941)0.903:0.21209)0.278:0.09466,Harbinger1_DR|1364503:0.34711)0.320:0.04526)0.820:0.09622)0.461:0.07436,Harbinger1_DR|842023:0.19870)0.905:0.14992)0.659:0.04890)0.000:0.01840,((Harbinger1_DR|1838578:0.32019,((((Harbinger1_DR|1631291:0.16424,Harbinger1_DR|762630:0.03758)0.681:0.00135,(Harbinger1_DR|1364511:1.95590,((Harbinger1_DR|926374:0.05133,Harbinger1_DR|1301337:0.61157)0.000:0.02827,Harbinger1_DR|1439080:0.10174)0.982:0.17411)0.847:0.06771)0.655:0.08769,Harbinger1_DR|1838583:2.27312)0.603:0.03552,Harbinger1_DR|432583:0.13737)0.903:0.06150)0.505:0.00620,(Harbinger1_DR|1439119:0.08335,(((Harbinger1_DR|1528578:0.0,Harbinger1_DR|1528580:0.0,Harbinger1_DR|2077138:0.0):0.02500,(((Harbinger1_DR|1528562:0.02671,((Harbinger1_DR|1528561:0.0,Harbinger1_DR|1528564:0.0):0.02672,Harbinger1_DR|1528568:0.02672)0.569:0.00078)0.971:0.00078,(Harbinger1_DR|1439086:0.0,Harbinger1_DR|1528569:0.0,Harbinger1_DR|1528571:0.0,Harbinger1_DR|2115616:0.0):0.00078)0.000:0.00078,(((Harbinger1_DR|1528554:0.0,Harbinger1_DR|1528574:0.0):0.00078,Harbinger1_DR|1528572:0.02483)0.787:0.04239,Harbinger1_DR|1528555:0.07282)0.735:0.01537)0.000:0.00078)0.753:0.02514,Harbinger1_DR|1528579:0.02520)0.951:0.15980)0.847:0.08087)0.755:0.01815)0.782:0.06826,(Harbinger1_DR|349181:2.07396,Harbinger1_DR|762618:0.28368)0.233:0.27452)0.999:0.58131)0.888:0.28532,Harbinger1_DR|269813:0.70285)0.778:0.12927,Harbinger1_DR|432598:1.79457)0.228:0.08849)0.489:0.16131)0.851:0.37621,(Harbinger1_DR|432616:0.34198,Harbinger1_DR|1838607:0.17604)0.760:0.06045)0.843:0.10775)0.844:0.07412)0.748:0.04820)0.868:0.21504,(Harbinger1_DR|432592:0.81894,Harbinger1_DR|2028098:0.11444)0.643:0.23573)0.859:0.15372,(Harbinger1_DR|842008:0.52104,(Harbinger1_DR|1165137:0.91049,Harbinger1_DR|1631285:0.27434)0.802:0.21317)0.788:0.15549)0.795:0.07227,(((((Harbinger1_DR|679384:0.10459,Harbinger1_DR|2028076:0.54018)0.575:0.21277,(Harbinger1_DR|842026:0.18154,(Harbinger1_DR|511759:0.15424,(Harbinger1_DR|349195:0.28502,Harbinger1_DR|2028074:0.58452)0.908:0.23605)0.788:0.13057)0.176:0.03482)0.330:0.09895,(((Harbinger1_DR|40618:0.18983,Harbinger1_DR|1439113:0.00128)0.545:0.22756,((Harbinger1_DR|432618:0.11272,(Harbinger1_DR|1439079:0.14883,(Harbinger1_DR|1736585:0.00093,Harbinger1_DR|2028083:0.22794)0.482:0.20747)0.148:0.03240)0.112:0.01283,Harbinger1_DR|1439091:0.46453)0.849:0.13043)0.750:0.08773,(Harbinger1_DR|40638:0.04804,((Harbinger1_DR|762641:0.02268,(Harbinger1_DR|40633:0.00076,Harbinger1_DR|1940868:0.17880)0.806:0.09385)0.855:0.24940,Harbinger1_DR|1439087:0.11418)0.660:0.21296)0.751:0.18053)0.629:0.06381)0.790:0.07618,((Harbinger1_DR|349165:0.42792,(((Harbinger1_DR|592819:0.37028,((Harbinger1_DR|2028094:0.14042,(Harbinger1_DR|1631250:0.49114,Harbinger1_DR|1631300:0.10911)0.849:0.11754)0.761:0.08728,Harbinger1_DR|1098303:0.72267)0.848:0.16829)0.511:0.05551,(Harbinger1_DR|1017507:0.34148,(Harbinger1_DR|1940881:1.51323,(Harbinger1_DR|432604:0.59539,Harbinger1_DR|1528587:0.50886)0.896:0.33751)0.546:0.00094)0.834:0.10273)0.948:0.20617,((Harbinger1_DR|1098276:0.0,Harbinger1_DR|1528586:0.0):0.45762,(Harbinger1_DR|40632:0.04399,Harbinger1_DR|122185:0.00475)1.000:0.84242)0.043:0.00089)0.856:0.15221)0.479:0.03443,(Harbinger1_DR|679378:1.01875,Harbinger1_DR|1838570:1.35454)0.729:0.32852)0.750:0.10045)0.298:0.00128,((((Harbinger1_DR|1838546:0.38658,((Harbinger1_DR|40659:0.13480,Harbinger1_DR|1838571:0.33715)0.839:0.19812,(Harbinger1_DR|842012:0.65393,(Harbinger1_DR|592818:0.63613,Harbinger1_DR|1838567:0.27831)0.756:0.13229)0.525:0.19492)0.563:0.17549)0.471:0.00127,((((Harbinger1_DR|1631260:0.19713,(Harbinger1_DR|40640:0.78416,Harbinger1_DR|1631263:0.01594)0.180:0.11931)0.890:0.14306,(Harbinger1_DR|1017486:0.47588,((Harbinger1_DR|1017478:0.14956,((((Harbinger1_DR|1528583:0.44586,((((Harbinger1_DR|195208:0.99816,Harbinger1_DR|842009:0.59074)0.755:0.18450,Harbinger1_DR|269779:0.22359)0.857:0.24580,((((Harbinger1_DR|195211:0.35807,(Harbinger1_DR|269788:0.75375,Harbinger1_DR|1017484:0.31342)0.018:0.00094)0.816:0.08292,(Harbinger1_DR|1838599:0.23862,(((Harbinger1_DR|1631289:1.59009,(Harbinger1_DR|592804:1.51588,Harbinger1_DR|1301310:0.29763)0.184:0.10256)0.790:0.22612,(Harbinger1_DR|1736587:0.15035,(Harbinger1_DR|195217:0.38031,Harbinger1_DR|592827:0.34841)0.660:0.20713)0.885:0.24932)0.893:0.32906,(Harbinger1_DR|679388:0.35190,Harbinger1_DR|1017477:0.18192)0.796:0.18766)0.320:0.06310)0.620:0.06585)0.790:0.13031,(Harbinger1_DR|2028106:0.54039,Harbinger1_DR|1301300:0.67883)0.662:0.11391)0.700:0.14029,(Harbinger1_DR|269803:0.11653,(Harbinger1_DR|349172:0.75648,Harbinger1_DR|926391:0.87659)0.693:0.14518)0.788:0.33365)0.945:0.26669)0.475:0.17499,Harbinger1_DR|1631254:0.13038)0.000:0.00336)0.633:0.14446,(((Harbinger1_DR|1838595:0.58207,Harbinger1_DR|1940869:0.31974)0.721:0.36773,Harbinger1_DR|195204:0.78918)0.757:0.24310,Harbinger1_DR|592803:1.40062)0.523:0.14673)0.889:0.21969,Harbinger1_DR|1017514:0.43760)0.891:0.22976,(Harbinger1_DR|1940890:0.93094,((Harbinger1_DR|40628:0.27944,Harbinger1_DR|432610:0.11329)0.907:0.40507,(Harbinger1_DR|40648:0.37250,Harbinger1_DR|592829:0.54760)0.800:0.21511)0.839:0.31383)0.516:0.02838)0.763:0.06265)0.739:0.06715,((Harbinger1_DR|432597:0.05678,(Harbinger1_DR|195221:0.48050,Harbinger1_DR|1838565:1.72752)0.502:0.45437)0.908:0.42227,(Harbinger1_DR|1098285:0.13741,((Harbinger1_DR|432586:1.44273,Harbinger1_DR|1528560:0.23511)0.763:0.40711,(Harbinger1_DR|1940896:0.12867,Harbinger1_DR|1528566:1.94131)0.598:0.37790)0.996:0.80917)0.833:0.22895)0.231:0.11550)0.810:0.09166)0.673:0.09505)0.771:0.04929,(Harbinger1_DR|122164:0.17342,Harbinger1_DR|1528552:0.25870)0.782:0.12370)0.873:0.09149,Harbinger1_DR|349200:0.41630)0.807:0.04663)0.784:0.04827,(Harbinger1_DR|122177:0.46610,Harbinger1_DR|762632:0.82294)0.887:0.25057)0.695:0.02875,(Harbinger1_DR|1940903:0.37729,Harbinger1_DR|1017499:0.24773)0.773:0.15555)0.872:0.07126)0.441:0.01093)0.790:0.07782,((((((Harbinger1_DR|1165156:0.00077,Harbinger1_DR|1439106:0.64904)0.956:0.27871,Harbinger1_DR|122173:0.18579)0.000:0.00078,(((Harbinger1_DR|926379:0.17401,Harbinger1_DR|1631287:0.01603)0.729:0.15922,(Harbinger1_DR|195209:1.61174,Harbinger1_DR|1838602:0.40188)0.841:0.38638)0.099:0.06063,Harbinger1_DR|269783:0.28050)0.243:0.00093)0.751:0.06509,((Harbinger1_DR|2095826:0.08894,Harbinger1_DR|1838555:0.93166)0.724:0.14065,((Harbinger1_DR|592838:0.72679,((Harbinger1_DR|1165130:0.00078,Harbinger1_DR|1165131:0.03272)1.000:1.04894,((Harbinger1_DR|592844:0.75823,Harbinger1_DR|679394:0.47575)0.923:0.46643,(Harbinger1_DR|122157:0.92777,((Harbinger1_DR|2028111:0.75267,(Harbinger1_DR|926383:0.61409,Harbinger1_DR|1364527:0.40795)0.928:0.54115)0.807:0.26412,Harbinger1_DR|842014:0.59567)0.823:0.19332)0.649:0.06056)0.868:0.24646)0.697:0.06322)0.765:0.09226,Harbinger1_DR|1098279:1.05992)0.246:0.06027)0.885:0.40968)0.405:0.01459,(((((((Harbinger1_DR|1838588:0.00127,Harbinger1_DR|1439114:0.60603)0.424:0.26196,((Harbinger1_DR|1165133:0.21965,Harbinger1_DR|1364508:0.09281)0.875:0.17350,((Harbinger1_DR|269808:0.28459,Harbinger1_DR|1017502:0.27186)0.839:0.24774,Harbinger1_DR|1736561:0.28456)0.439:0.00127)0.886:0.19571)0.739:0.07597,((Harbinger1_DR|1165129:0.33218,(Harbinger1_DR|762619:0.21300,Harbinger1_DR|1165143:0.27129)0.219:0.21223)0.836:0.19685,(Harbinger1_DR|926381:0.42344,Harbinger1_DR|1940871:0.22131)0.602:0.06529)0.680:0.04623)0.770:0.09710,(Harbinger1_DR|679386:0.62948,(Harbinger1_DR|1230133:0.54292,(Harbinger1_DR|269786:0.00127,Harbinger1_DR|1165136:0.86345)0.782:0.27100)0.280:0.16601)0.734:0.19451)0.778:0.10475,(Harbinger1_DR|1736567:0.07761,Harbinger1_DR|1838538:0.00092)0.944:0.35399)0.463:0.00455,((Harbinger1_DR|122181:0.00078,(Harbinger1_DR|2117357:0.27720,(Harbinger1_DR|1528588:0.11636,(Harbinger1_DR|40622:0.23205,Harbinger1_DR|679382:0.45898)0.815:0.10851)0.777:0.07039)0.777:0.06891)0.816:0.10712,Harbinger1_DR|1838580:0.23805)0.736:0.04871)0.777:0.08417,((Harbinger1_DR|592839:0.06205,(Harbinger1_DR|842007:0.25615,(Harbinger1_DR|122184:0.19300,Harbinger1_DR|432580:0.25302)0.000:0.00077)0.828:0.13025)0.865:0.16526,(((Harbinger1_DR|1631256:0.19024,(Harbinger1_DR|1631276:0.83807,(((Harbinger1_DR|1165134:0.16261,Harbinger1_DR|1165135:0.15460)0.857:0.22116,Harbinger1_DR|511772:0.75673)0.266:0.21294,(Harbinger1_DR|1364501:0.41416,(Harbinger1_DR|1838569:0.06995,(Harbinger1_DR|762636:0.31444,Harbinger1_DR|195220:0.60122)0.526:0.08202)0.952:0.28260)0.730:0.10878)0.404:0.19783)0.758:0.09260)0.719:0.04208,((Harbinger1_DR|679385:0.55091,Harbinger1_DR|1838575:0.08409)0.976:0.41697,(Harbinger1_DR|1017474:0.18837,(((Harbinger1_DR|1631246:0.13269,Harbinger1_DR|1940860:0.49313)0.838:0.20317,Harbinger1_DR|2028096:0.09245)0.768:0.13484,(Harbinger1_DR|122171:0.35287,(Harbinger1_DR|1165148:0.34803,(Harbinger1_DR|2028085:0.68682,(Harbinger1_DR|592843:0.28849,Harbinger1_DR|1098290:0.40912)0.808:0.29466)0.651:0.12126)0.889:0.36574)0.233:0.00094)0.886:0.12648)0.728:0.05863)0.980:0.43243)0.240:0.10183,(Harbinger1_DR|1838600:0.63285,(Harbinger1_DR|195212:0.78344,(Harbinger1_DR|1017500:0.10997,Harbinger1_DR|122191:0.43197)0.738:0.09345)0.674:0.10452)0.168:0.11407)0.813:0.14114)0.138:0.00127)0.881:0.08939)0.871:0.09980,(Harbinger1_DR|1098287:0.58755,((((Harbinger1_DR|40645:0.25744,Harbinger1_DR|842035:0.00988)0.880:0.21428,(Harbinger1_DR|1301303:0.00079,Harbinger1_DR|432601:0.00079)0.985:0.26871)0.738:0.16458,Harbinger1_DR|592821:0.02068)0.571:0.14501,(((((((Harbinger1_DR|762614:0.65566,Harbinger1_DR|1940858:0.47125)0.564:0.00664,Harbinger1_DR|592805:0.09834)0.069:0.00128,Harbinger1_DR|1528548:0.40842)0.532:0.02632,(((Harbinger1_DR|349167:0.57783,Harbinger1_DR|1165142:0.31619)0.678:0.18172,Harbinger1_DR|122183:0.26295)0.954:0.40667,((Harbinger1_DR|349191:0.40939,Harbinger1_DR|1165147:0.00078)0.866:0.10902,(Harbinger1_DR|40655:0.18297,Harbinger1_DR|1528550:0.52694)0.604:0.01635)0.188:0.00176)0.782:0.14122)0.284:0.16314,((Harbinger1_DR|349176:0.00073,Harbinger1_DR|1528573:0.10392)0.940:0.22073,((Harbinger1_DR|1631266:0.12642,(Harbinger1_DR|1528537:0.32501,(Harbinger1_DR|1364519:0.10878,Harbinger1_DR|762644:0.14727)0.769:0.04331)0.792:0.08128)0.591:0.10855,((Harbinger1_DR|1165157:0.37881,((Harbinger1_DR|1838605:0.11363,Harbinger1_DR|926380:0.21188)0.749:0.05216,(Harbinger1_DR|2028075:0.00077,((((Harbinger1_DR|1165160:0.27257,Harbinger1_DR|1301294:0.28151)0.917:0.25281,Harbinger1_DR|1364500:0.45598)0.000:0.00074,Harbinger1_DR|1631299:0.09699)0.574:0.06806,Harbinger1_DR|1230117:0.52644)0.007:0.00127)0.967:0.26470)0.477:0.07433)0.441:0.07412,(Harbinger1_DR|1165150:0.00093,(Harbinger1_DR|592846:0.30932,Harbinger1_DR|1017482:0.14164)0.723:0.06446)0.934:0.30761)0.405:0.00127)0.623:0.06805)0.625:0.07727)0.833:0.15010,(Harbinger1_DR|122182:0.22888,(((Harbinger1_DR|679387:0.13504,Harbinger1_DR|679397:0.17139)0.169:0.00079,Harbinger1_DR|1098292:0.28254)0.804:0.06901,((Harbinger1_DR|762637:0.20238,Harbinger1_DR|2095748:0.03172)0.745:0.12611,Harbinger1_DR|349180:0.50153)0.763:0.12881)0.439:0.01398)0.736:0.05566)0.609:0.04733,((((Harbinger1_DR|432615:0.29222,((((Harbinger1_DR|1017508:0.06882,(Harbinger1_DR|1631248:0.70424,Harbinger1_DR|1364517:0.07539)0.447:0.16821)0.218:0.00093,Harbinger1_DR|1439088:0.27047)0.661:0.07373,(Harbinger1_DR|349178:0.08680,Harbinger1_DR|1301313:0.18397)0.792:0.11520)0.217:0.10338,Harbinger1_DR|679380:0.17330)0.756:0.28291)0.385:0.18523,Harbinger1_DR|1098282:0.36442)0.984:0.00174,(((((((Harbinger1_DR|1301334:0.78060,Harbinger1_DR|1017498:0.21272)0.555:0.01488,Harbinger1_DR|762628:0.40593)0.861:0.22128,(Harbinger1_DR|1631253:0.19079,(((Harbinger1_DR|269805:0.46870,(Harbinger1_DR|269802:0.56702,Harbinger1_DR|1439111:0.00127)0.926:0.17313)0.207:0.00174,Harbinger1_DR|1838608:0.37849)0.812:0.17195,(((Harbinger1_DR|195216:0.94340,Harbinger1_DR|1230129:0.41441)0.867:0.42875,(Harbinger1_DR|926395:0.47201,((Harbinger1_DR|1528536:0.00127,(Harbinger1_DR|1838596:0.00073,Harbinger1_DR|1098283:0.00078)0.843:0.61833)0.439:0.18408,Harbinger1_DR|349185:0.57317)0.751:0.11334)0.627:0.00172)0.806:0.29175,Harbinger1_DR|1940886:0.16955)0.743:0.12724)0.808:0.15430)0.806:0.14774)0.785:0.24088,((((((((Harbinger1_DR|122165:1.40936,(((Harbinger1_DR|1230120:0.21228,Harbinger1_DR|1736558:0.90169)0.785:0.18995,(((((((Harbinger1_DR|1736557:0.17742,((Harbinger1_DR|40654:0.20749,Harbinger1_DR|1528546:0.00092)0.734:0.20252,((((Harbinger1_DR|40627:0.05880,Harbinger1_DR|1301319:0.12475)0.855:0.13945,Harbinger1_DR|1940864:0.22908)0.650:0.04047,Harbinger1_DR|195227:0.18779)0.117:0.11408,(Harbinger1_DR|2028105:0.00091,(Harbinger1_DR|1838576:0.19235,Harbinger1_DR|1838598:0.00078)0.949:0.18573)0.877:0.27444)0.525:0.14738)0.568:0.11378)0.369:0.09109,(((Harbinger1_DR|592840:0.30438,Harbinger1_DR|1838573:0.00078)0.994:0.31503,((Harbinger1_DR|432581:0.27057,Harbinger1_DR|1301339:0.56463)0.000:0.00079,Harbinger1_DR|2087356:0.00073)0.009:0.00127)0.745:0.16383,(Harbinger1_DR|2028101:0.28450,((Harbinger1_DR|1017506:0.61027,((Harbinger1_DR|432594:0.11515,((Harbinger1_DR|1528563:0.01719,Harbinger1_DR|1528584:0.00077)0.916:0.23281,(Harbinger1_DR|592812:0.74645,Harbinger1_DR|1736575:0.23889)0.703:0.12416)0.768:0.18027)0.757:0.13479,(Harbinger1_DR|40647:0.27237,(Harbinger1_DR|679409:0.00079,Harbinger1_DR|1736574:0.00093)0.793:0.19024)0.958:0.57083)0.355:0.05575)0.621:0.09428,Harbinger1_DR|1736578:0.33149)0.756:0.11642)0.896:0.21450)0.758:0.09102)0.303:0.17048,(((Harbinger1_DR|195215:0.00092,(Harbinger1_DR|349199:0.68016,Harbinger1_DR|1838594:0.00130)0.998:0.48756)0.940:0.19109,Harbinger1_DR|349198:0.39577)0.831:0.11259,((((((Harbinger1_DR|1838601:0.09810,(Harbinger1_DR|2104802:0.00079,(Harbinger1_DR|269807:0.26011,Harbinger1_DR|432590:0.00172)0.463:0.24839)0.571:0.11894)0.882:0.31715,Harbinger1_DR|762609:0.28378)0.275:0.00174,Harbinger1_DR|1838603:0.14510)0.610:0.05330,(Harbinger1_DR|1736590:0.00076,(Harbinger1_DR|1301299:0.00079,Harbinger1_DR|2087566:0.32093)0.831:0.09633)0.995:0.39524)0.896:0.25346,(Harbinger1_DR|762638:0.18647,(Harbinger1_DR|269800:0.13354,(Harbinger1_DR|1439104:0.32070,Harbinger1_DR|349188:0.00128)0.898:0.39201)0.664:0.20355)0.781:0.13795)0.132:0.01264,(Harbinger1_DR|1230116:0.37015,((((Harbinger1_DR|1364505:0.30250,(Harbinger1_DR|592833:0.08750,Harbinger1_DR|1838609:0.13011)0.246:0.00094)0.710:0.09078,(Harbinger1_DR|511776:0.69898,(Harbinger1_DR|592842:0.00094,Harbinger1_DR|1631296:0.00078)0.124:0.00126)0.605:0.36623)0.080:0.01468,Harbinger1_DR|762616:0.04374)0.014:0.00175,((Harbinger1_DR|1631293:0.47134,(Harbinger1_DR|511768:0.18513,Harbinger1_DR|1230124:0.53304)0.530:0.08437)0.854:0.14896,(((Harbinger1_DR|1098281:0.11709,(Harbinger1_DR|1631288:0.09588,Harbinger1_DR|1631297:0.19526)0.000:0.00091)0.839:0.14407,Harbinger1_DR|1165161:0.13121)0.548:0.13839,Harbinger1_DR|1301295:0.36139)0.388:0.11305)0.097:0.05572)0.809:0.07670)0.779:0.10857)0.696:0.11709)0.747:0.12062)0.772:0.11004,((Harbinger1_DR|842022:0.30275,(Harbinger1_DR|1940899:0.25319,(Harbinger1_DR|592815:0.18446,(Harbinger1_DR|1017495:0.51038,Harbinger1_DR|1838550:0.48589)0.840:0.22434)0.755:0.14019)0.244:0.07613)0.901:0.29405,((((((Harbinger1_DR|1230135:0.35405,(Harbinger1_DR|926376:0.12259,(Harbinger1_DR|926377:0.31009,Harbinger1_DR|122170:0.60020)0.436:0.02863)0.920:0.35686)0.811:0.13011,((Harbinger1_DR|1838592:0.82046,((Harbinger1_DR|349183:0.21707,Harbinger1_DR|1165139:0.75110)0.882:0.37438,(Harbinger1_DR|40626:0.91734,Harbinger1_DR|1528581:0.32915)0.886:0.40274)0.666:0.14944)0.797:0.25878,Harbinger1_DR|1631249:0.45837)0.774:0.14160)0.721:0.06559,(Harbinger1_DR|2028090:0.60627,Harbinger1_DR|1631252:0.16649)0.000:0.00129)0.801:0.11589,((Harbinger1_DR|349194:0.25891,((((Harbinger1_DR|1940877:0.00092,Harbinger1_DR|2028107:0.67403)0.291:0.33121,((Harbinger1_DR|762629:0.17073,(Harbinger1_DR|1098300:0.33095,(Harbinger1_DR|40635:0.54731,Harbinger1_DR|1838572:0.00121)0.940:0.49750)0.484:0.22665)0.927:0.56160,Harbinger1_DR|1838585:0.69442)0.416:0.18468)0.821:0.18818,Harbinger1_DR|592847:0.35651)0.684:0.20898,Harbinger1_DR|349197:0.65888)0.760:0.19242)0.856:0.21673,(Harbinger1_DR|762640:0.36764,Harbinger1_DR|1838563:0.50263)0.006:0.00127)0.919:0.24650)0.172:0.11166,((Harbinger1_DR|1098286:0.53130,Harbinger1_DR|2028110:0.47324)0.725:0.09719,(Harbinger1_DR|432609:0.12230,Harbinger1_DR|926372:0.00110)0.682:0.19408)0.835:0.20303)0.700:0.06976,((((Harbinger1_DR|1017496:0.00096,Harbinger1_DR|1940880:0.23863)0.821:0.26556,((Harbinger1_DR|1301302:0.00078,Harbinger1_DR|1631283:0.00079)0.958:0.17926,(Harbinger1_DR|1165151:0.06919,Harbinger1_DR|1940874:0.27978)0.564:0.12851)0.811:0.15867)0.106:0.00126,(((Harbinger1_DR|122180:0.00092,Harbinger1_DR|1230113:0.00091)0.527:0.23963,Harbinger1_DR|1439108:0.34826)0.354:0.03878,(Harbinger1_DR|511770:0.09406,Harbinger1_DR|1940859:0.59889)0.762:0.09162)0.764:0.15103)0.960:0.27693,(Harbinger1_DR|1301307:0.07307,(Harbinger1_DR|349177:0.16742,((Harbinger1_DR|1364499:0.00092,((Harbinger1_DR|40621:0.10879,(Harbinger1_DR|432584:0.06007,Harbinger1_DR|1838597:0.16308)0.849:0.18491)0.652:0.03233,Harbinger1_DR|679390:0.36706)0.850:0.15346)0.988:0.40563,(Harbinger1_DR|1838584:0.11193,(Harbinger1_DR|269811:0.02237,(Harbinger1_DR|1439107:0.16826,Harbinger1_DR|1838558:0.65531)0.412:0.24784)0.791:0.06361)0.761:0.11790)0.764:0.13102)0.742:0.05026)0.779:0.08966)0.728:0.11771)0.807:0.09950)0.642:0.02372)0.000:0.05046,((Harbinger1_DR|1528585:0.00092,Harbinger1_DR|1736573:0.31502)0.756:0.15150,((((Harbinger1_DR|2028069:0.32387,Harbinger1_DR|2028091:0.00073)0.918:0.50150,(Harbinger1_DR|40651:0.15583,(Harbinger1_DR|1736565:0.11432,(Harbinger1_DR|1301292:0.00092,Harbinger1_DR|1940863:0.19426)0.986:0.45086)0.218:0.07837)0.000:0.12747)0.408:0.04394,((Harbinger1_DR|679399:0.00093,Harbinger1_DR|2106659:0.51538)0.978:0.29571,(((Harbinger1_DR|1439110:0.19825,Harbinger1_DR|1838589:0.00077)0.781:0.11139,(Harbinger1_DR|1439099:0.14365,Harbinger1_DR|1940878:0.26988)0.958:0.35272)0.332:0.14858,(Harbinger1_DR|1528547:0.21652,Harbinger1_DR|1940857:0.43851)0.813:0.23432)0.584:0.14633)0.872:0.18753)0.852:0.13590,((Harbinger1_DR|432599:0.41165,(Harbinger1_DR|2028087:0.00123,(Harbinger1_DR|1736563:0.10832,(Harbinger1_DR|679406:0.58679,Harbinger1_DR|926389:0.28898)0.852:0.49615)0.000:0.00127)0.491:0.14052)0.730:0.11232,(((Harbinger1_DR|1364513:0.42615,(Harbinger1_DR|1165140:0.24441,Harbinger1_DR|1528549:0.25894)0.181:0.12023)0.869:0.36802,Harbinger1_DR|511761:0.26407)0.447:0.17962,((Harbinger1_DR|1301327:0.00079,Harbinger1_DR|1098302:0.34280)0.274:0.18574,Harbinger1_DR|1364526:0.35266)0.303:0.02278)0.862:0.24396)0.809:0.19668)0.819:0.15316)0.680:0.10438)0.810:0.15175,((((Harbinger1_DR|1017492:0.39478,(Harbinger1_DR|1301328:0.03966,(Harbinger1_DR|1439095:0.28874,Harbinger1_DR|926384:0.09350)0.436:0.10074)0.829:0.25011)0.829:0.35675,((Harbinger1_DR|1940861:0.17733,(Harbinger1_DR|511773:0.37722,Harbinger1_DR|1736581:0.29480)0.888:0.37012)0.718:0.10730,Harbinger1_DR|1838574:0.36735)0.820:0.19920)0.164:0.02030,((Harbinger1_DR|432608:0.49265,Harbinger1_DR|1736593:0.41312)0.793:0.32758,Harbinger1_DR|2108255:0.00527)0.653:0.29161)0.448:0.14619,((Harbinger1_DR|1528544:0.40546,(Harbinger1_DR|1940892:0.07745,(Harbinger1_DR|1631270:0.03107,Harbinger1_DR|1017490:0.58350)0.348:0.05550)0.899:0.48286)0.898:0.49289,Harbinger1_DR|2028071:0.25291)0.691:0.10734)0.163:0.11408)0.008:0.06260,((Harbinger1_DR|195206:0.00093,Harbinger1_DR|1230130:0.00092)0.621:0.32209,((Harbinger1_DR|269798:0.48342,(Harbinger1_DR|1940897:0.00128,Harbinger1_DR|1364510:0.13631)0.874:0.44787)0.085:0.16411,Harbinger1_DR|1017493:0.81071)0.702:0.14912)0.917:0.37827)0.369:0.05350)0.518:0.00569,(((Harbinger1_DR|762620:0.32716,(Harbinger1_DR|511777:0.09387,Harbinger1_DR|432600:0.00079)0.843:0.34408)0.761:0.28464,Harbinger1_DR|349190:0.14827)0.700:0.11913,((((Harbinger1_DR|432606:0.42303,Harbinger1_DR|2111397:0.00127)0.669:0.21386,((((Harbinger1_DR|40636:0.68590,(Harbinger1_DR|1230115:0.12196,Harbinger1_DR|122179:0.36209)0.764:0.11035)0.808:0.13368,Harbinger1_DR|1301311:0.00122)0.817:0.36730,(Harbinger1_DR|1165152:0.00096,Harbinger1_DR|1940866:0.00077)0.763:0.18029)0.789:0.22207,(Harbinger1_DR|2028108:0.13426,Harbinger1_DR|1736564:0.06889)0.913:0.30633)0.883:0.26594)0.247:0.07514,((Harbinger1_DR|349204:0.24263,(Harbinger1_DR|40619:0.27031,Harbinger1_DR|592822:0.26360)0.771:0.15874)0.849:0.29857,Harbinger1_DR|2028068:0.18132)0.792:0.15825)0.855:0.22793,Harbinger1_DR|1439100:0.89317)0.375:0.00127)0.883:0.14903)0.860:0.19334)0.093:0.00127,(((((Harbinger1_DR|349174:0.00074,Harbinger1_DR|1165149:0.00091)0.975:0.36292,Harbinger1_DR|592826:1.13081)0.231:0.01104,(Harbinger1_DR|1017503:0.00092,Harbinger1_DR|1940900:0.00092)0.864:0.20149)0.952:0.29195,(Harbinger1_DR|679389:0.00128,Harbinger1_DR|1940895:0.08475)0.992:0.62074)0.801:0.10023,((Harbinger1_DR|1017513:0.00077,Harbinger1_DR|1940867:0.00127)0.999:0.89052,(Harbinger1_DR|1017519:0.96135,Harbinger1_DR|1736572:0.06344)0.700:0.10800)0.864:0.28084)0.535:0.01880)0.935:0.24654,(((Harbinger1_DR|1631284:0.51656,(Harbinger1_DR|40642:0.02455,Harbinger1_DR|1364525:0.00079)0.552:0.48587)0.814:0.20455,((Harbinger1_DR|511767:0.98062,Harbinger1_DR|349173:0.00154)0.404:0.12792,(Harbinger1_DR|511779:0.27310,Harbinger1_DR|679398:0.57933)0.082:0.12980)0.767:0.19029)0.795:0.25476,(((((Harbinger1_DR|432579:0.32754,Harbinger1_DR|1631251:0.00127)0.993:0.54789,(Harbinger1_DR|592810:0.00126,Harbinger1_DR|2028078:0.37348)0.807:0.27923)0.386:0.05330,(Harbinger1_DR|195203:0.00127,Harbinger1_DR|40639:0.51568)0.787:0.40034)0.460:0.25236,((((Harbinger1_DR|1631302:0.17941,((Harbinger1_DR|195207:0.20995,(Harbinger1_DR|122167:0.21725,Harbinger1_DR|195223:0.40205)0.860:0.16976)0.869:0.23265,Harbinger1_DR|679379:0.30023)0.255:0.00093)0.494:0.02720,Harbinger1_DR|269789:1.00607)0.584:0.09767,(Harbinger1_DR|1301298:0.73385,Harbinger1_DR|122168:0.25845)0.527:0.10685)0.833:0.27851,Harbinger1_DR|40631:0.38691)0.857:0.38120)0.473:0.02583,(((Harbinger1_DR|195205:0.00077,Harbinger1_DR|1838545:0.20610)0.260:0.00127,(((Harbinger1_DR|842006:0.11948,Harbinger1_DR|1098280:1.19385)0.718:0.22776,Harbinger1_DR|1838554:0.83615)0.285:0.18564,Harbinger1_DR|679413:0.42557)0.552:0.28431)0.982:0.45969,(Harbinger1_DR|1528543:0.55361,Harbinger1_DR|1631272:0.11566)0.718:0.21568)0.711:0.13850)0.812:0.20013)0.470:0.10655)0.561:0.08155,((((Harbinger1_DR|269792:0.62297,Harbinger1_DR|1439117:0.38059)0.904:0.36012,(((Harbinger1_DR|1838568:0.62645,Harbinger1_DR|1940902:0.08833)0.766:0.22919,(Harbinger1_DR|349205:0.46467,Harbinger1_DR|1940872:0.29592)0.206:0.19755)0.584:0.06145,(Harbinger1_DR|1098299:0.33162,Harbinger1_DR|1940898:0.27681)0.739:0.09005)0.790:0.09973)0.528:0.03382,(((Harbinger1_DR|1301338:0.56465,Harbinger1_DR|1439094:0.39659)0.061:0.00355,Harbinger1_DR|1301333:0.30636)0.646:0.06805,(((Harbinger1_DR|2028088:0.56025,Harbinger1_DR|122189:0.49288)0.504:0.07411,((Harbinger1_DR|1736570:0.57515,(Harbinger1_DR|40623:0.15639,Harbinger1_DR|195229:1.04330)0.155:0.00173)0.905:0.35514,(Harbinger1_DR|1439093:0.30311,((Harbinger1_DR|1301326:0.43866,Harbinger1_DR|1528534:0.32599)0.574:0.52044,(Harbinger1_DR|2028102:0.88814,Harbinger1_DR|2028097:0.92267)0.785:0.31059)0.689:0.17079)0.776:0.28211)0.925:0.42065)0.956:0.53128,(((Harbinger1_DR|762634:0.44995,Harbinger1_DR|842015:0.54165)0.685:0.24410,Harbinger1_DR|1631279:0.56974)0.472:0.05556,Harbinger1_DR|1940893:0.64145)0.730:0.10124)0.089:0.16422)0.730:0.05355)0.967:0.23387,((((Harbinger1_DR|1528567:0.06762,Harbinger1_DR|1940887:0.00127)0.797:0.34305,(Harbinger1_DR|269793:0.47059,Harbinger1_DR|1364507:0.26826)0.865:0.22777)0.793:0.18782,((Harbinger1_DR|195222:0.07536,Harbinger1_DR|511765:0.00127)0.964:0.45610,Harbinger1_DR|1736566:0.09737)0.377:0.16518)0.829:0.24310,((Harbinger1_DR|349201:0.59322,Harbinger1_DR|1631295:0.20553)0.814:0.22673,(Harbinger1_DR|432591:0.23455,(((Harbinger1_DR|1017476:0.12401,Harbinger1_DR|349166:0.37309)0.448:0.10365,(Harbinger1_DR|1301321:0.25439,(Harbinger1_DR|1528556:0.06407,Harbinger1_DR|1528570:0.02783)0.851:0.08608)0.213:0.07844)0.630:0.17433,((Harbinger1_DR|926369:0.11641,(Harbinger1_DR|592832:0.14802,(Harbinger1_DR|349175:0.12322,Harbinger1_DR|1364518:0.16577)0.818:0.17290)0.782:0.09964)0.830:0.17346,(Harbinger1_DR|679381:0.61224,Harbinger1_DR|1301335:0.05966)0.824:0.19076)0.809:0.14196)0.121:0.06406)0.732:0.16157)0.046:0.01664)0.663:0.10834)0.369:0.01551)0.911:0.14600,(Harbinger1_DR|1230118:0.11891,((Harbinger1_DR|122161:0.16666,Harbinger1_DR|1439085:0.57180)0.763:0.55781,Harbinger1_DR|679412:0.30790)0.150:0.06170)0.931:0.39801)0.706:0.03767,(Harbinger1_DR|1301293:0.02870,(((Harbinger1_DR|1631305:0.04971,Harbinger1_DR|1528575:0.53953)0.223:0.10221,(((Harbinger1_DR|2100100:0.27778,((Harbinger1_DR|195213:0.0,Harbinger1_DR|2091623:0.0):0.00176,Harbinger1_DR|842031:0.00079)0.158:0.11821)0.387:0.10948,Harbinger1_DR|1838591:0.15565)0.719:0.13496,Harbinger1_DR|1301324:0.14862)0.620:0.09260)0.469:0.16481,Harbinger1_DR|2028099:0.29423)0.901:0.20708)0.000:0.00093)0.596:0.04432,(Harbinger1_DR|1940888:0.00093,((Harbinger1_DR|1165138:0.32438,Harbinger1_DR|1528538:0.45278)0.460:0.14449,((((Harbinger1_DR|1364514:0.31022,Harbinger1_DR|1838536:0.09176)0.213:0.34618,Harbinger1_DR|1838610:0.54415)0.349:0.05027,(Harbinger1_DR|40629:0.29332,(Harbinger1_DR|432607:0.41204,Harbinger1_DR|762622:0.00093)0.235:0.16240)0.782:0.15151)0.053:0.00173,Harbinger1_DR|1301304:0.04992)0.003:0.00174)0.898:0.22678)0.942:0.16221)0.775:0.11491,((Harbinger1_DR|1940901:0.39734,Harbinger1_DR|679410:0.19942)0.837:0.22260,Harbinger1_DR|432595:0.25741)0.896:0.25269)0.401:0.05526)0.001:0.01907,(Harbinger1_DR|2102424:0.06533,(Harbinger1_DR|1736555:0.00077,(Harbinger1_DR|40646:0.23105,Harbinger1_DR|122178:0.27843)0.662:0.03689)0.775:0.00127)0.931:0.20894)0.792:0.10089,((Harbinger1_DR|511760:0.33228,(Harbinger1_DR|1165158:0.13689,Harbinger1_DR|1301315:0.05488)0.285:0.04348)0.420:0.11665,(Harbinger1_DR|1230125:0.58195,Harbinger1_DR|1301323:0.28463)0.599:0.02711)0.806:0.15186)0.808:0.10943,(((((Harbinger1_DR|1301306:0.33723,Harbinger1_DR|1631259:0.10700)0.797:0.14170,Harbinger1_DR|1631280:0.27374)0.558:0.05354,((Harbinger1_DR|2028072:0.16514,(Harbinger1_DR|1098277:0.17861,(Harbinger1_DR|1631273:0.38249,Harbinger1_DR|1736559:0.00125)0.231:0.05538)0.082:0.26461)0.801:0.19377,(Harbinger1_DR|1098278:1.45775,Harbinger1_DR|1528557:0.00127)0.541:0.09867)0.740:0.15168)0.455:0.10085,((Harbinger1_DR|40656:0.38820,Harbinger1_DR|679377:0.46773)0.823:0.14451,(Harbinger1_DR|195219:0.15186,Harbinger1_DR|269794:0.19992)0.682:0.13409)0.498:0.17730)0.611:0.09043,Harbinger1_DR|592807:0.13572)0.186:0.00127)0.783:0.05317)0.809:0.03499,((((Harbinger1_DR|762611:0.08357,Harbinger1_DR|1098272:0.46665)0.829:0.24319,(Harbinger1_DR|511766:1.20466,Harbinger1_DR|1528558:0.05298)0.816:0.21644)0.635:0.04326,(Harbinger1_DR|1230127:0.16820,(Harbinger1_DR|1301322:0.60578,Harbinger1_DR|1838561:0.00091)0.398:0.14032)0.747:0.08712)0.808:0.15346,Harbinger1_DR|926394:0.15586)0.593:0.06817)0.611:0.01873)0.928:0.13370)0.495:0.17816)0.142:0.00127)0.443:0.04049)0.808:0.08362,((((Harbinger1_DR|1017510:0.00078,(Harbinger1_DR|1439096:0.07311,(Harbinger1_DR|1098284:0.00076,Harbinger1_DR|1631257:0.00079)0.560:0.00093)0.000:0.00094)0.938:0.19701,(Harbinger1_DR|432587:0.06216,(Harbinger1_DR|349189:0.08407,(Harbinger1_DR|1838566:0.16452,Harbinger1_DR|1017481:0.01229)0.296:0.00905)0.373:0.01224)0.964:0.14585)0.561:0.08223,((((Harbinger1_DR|349186:0.16908,(Harbinger1_DR|1017497:0.07591,(Harbinger1_DR|679383:0.00078,Harbinger1_DR|762621:0.29405)0.927:0.18417)0.922:0.16636)0.732:0.03974,Harbinger1_DR|432605:0.03089)0.798:0.07190,((Harbinger1_DR|511778:0.20413,((((Harbinger1_DR|1528576:0.15862,(Harbinger1_DR|762631:0.00093,Harbinger1_DR|1439084:0.22880)0.108:0.00122)0.674:0.17336,(Harbinger1_DR|1838548:0.06144,(Harbinger1_DR|1528582:0.13852,(Harbinger1_DR|1017494:0.00091,Harbinger1_DR|1736551:0.08829)0.935:0.26507)0.825:0.18140)0.918:0.29316)0.495:0.01396,((Harbinger1_DR|1838540:0.00077,Harbinger1_DR|1736569:0.17032)0.600:0.08202,Harbinger1_DR|2028082:0.29260)0.000:0.00151)0.841:0.02914,Harbinger1_DR|122174:0.00078)0.992:0.17922)0.656:0.01671,((Harbinger1_DR|926373:0.00091,Harbinger1_DR|1364524:0.24573)0.897:0.15008,Harbinger1_DR|926370:0.07767)0.775:0.09144)0.662:0.02100)0.798:0.04165,(((Harbinger1_DR|1098289:0.17476,Harbinger1_DR|1165155:0.28321)0.863:0.22091,(((((Harbinger1_DR|592825:0.13772,(Harbinger1_DR|349196:0.08248,Harbinger1_DR|1439089:0.16030)0.918:0.35509)0.762:0.19660,(((Harbinger1_DR|40637:0.04039,((Harbinger1_DR|432582:0.20073,Harbinger1_DR|1098270:0.51123)0.728:0.12865,(Harbinger1_DR|349182:0.07386,Harbinger1_DR|1098301:0.00093)0.722:0.12247)0.249:0.10713)0.857:0.13145,((Harbinger1_DR|679403:0.09738,(Harbinger1_DR|1439120:0.09832,Harbinger1_DR|1528565:0.00093)0.697:0.13956)0.911:0.16205,(Harbinger1_DR|1230126:0.08571,(Harbinger1_DR|2028104:0.58562,Harbinger1_DR|1165144:0.05241)0.190:0.03021)0.877:0.22023)0.820:0.09071)0.362:0.00677,Harbinger1_DR|1838559:0.00094)0.805:0.13484)0.650:0.10429,Harbinger1_DR|1098296:0.12880)0.441:0.04073,(Harbinger1_DR|1838553:0.13951,Harbinger1_DR|2028109:0.03745)0.876:0.08342)0.234:0.00124,(Harbinger1_DR|679395:0.00077,Harbinger1_DR|762613:0.00077)0.907:0.09323)0.615:0.06998)0.831:0.16136,(Harbinger1_DR|1838581:0.13926,((Harbinger1_DR|1528559:0.12829,Harbinger1_DR|1838564:0.00105)0.662:0.11357,(Harbinger1_DR|1528577:0.03461,Harbinger1_DR|1736546:0.07718)0.922:0.10072)0.700:0.08477)0.911:0.25786)0.656:0.03924)0.765:0.03593)0.788:0.09234,(Harbinger1_DR|511757:0.12371,(Harbinger1_DR|122175:0.05635,Harbinger1_DR|1940885:0.07239)0.222:0.04482)0.847:0.09118)0.654:0.06399)0.940:0.16141)0.812:0.14027,Harbinger1_DR|1017485:0.05356)0.150:0.00128,(Harbinger1_DR|926386:0.00078,(Harbinger1_DR|2090857:0.14934,((Harbinger1_DR|40644:0.00074,Harbinger1_DR|432611:0.23524)0.073:0.12650,(Harbinger1_DR|1736548:0.00078,((((((Harbinger1_DR|592808:0.04764,(Harbinger1_DR|511781:0.33907,(Harbinger1_DR|592811:0.22446,Harbinger1_DR|1528551:0.06620)0.975:0.00078)0.753:0.05229)0.737:0.12761,Harbinger1_DR|269804:0.16985)0.448:0.02915,(Harbinger1_DR|1528545:0.00077,(Harbinger1_DR|1098297:0.11730,(Harbinger1_DR|1736568:0.13843,Harbinger1_DR|1838542:0.17870)0.733:0.05723)0.648:0.00095)0.317:0.11164)0.831:0.15160,Harbinger1_DR|762625:0.00078)0.000:0.00168,Harbinger1_DR|1838587:0.00078)0.214:0.13172,(Harbinger1_DR|1631303:0.00127,((Harbinger1_DR|2028077:0.00077,Harbinger1_DR|1838562:0.06516)0.000:0.00091,Harbinger1_DR|122160:0.04935)0.962:0.22959)0.822:0.10313)0.649:0.03106)0.751:0.04884)0.305:0.02759)0.255:0.10949)0.119:0.00173)0.016:0.00175);
```
