## Supplementary Data 2 for "A genomic portrait of zebrafish transposable elements and their spatiotemporal embryonic expression": Harbinger2_DR.mafft.nwk

```
((Harbinger2_DR|1838621:0.00127,(Harbinger2_DR|195239:0.00272,(Harbinger2_DR|1736599:0.00122,(Harbinger2_DR|1528600:0.00069,(Harbinger2_DR|432623:0.00072,(Harbinger2_DR|1528599:0.00072,Harbinger2_DR|1838622:0.00772)0.890:0.00073)0.927:0.00071)1.000:0.14211)0.886:0.00190)0.338:0.00071)0.209:0.00071,(Harbinger2_DR|511784:0.00426,((Harbinger2_DR|842046:0.00070,(((Harbinger2_DR|1940912:0.25863,((((Harbinger2_DR|1230145:0.19175,Harbinger2_DR|1940914:0.17931)0.825:0.09677,Harbinger2_DR|432625:0.13949)0.313:0.03285,Harbinger2_DR|1631320:0.24981)0.699:0.02874,((Harbinger2_DR|1631321:0.12626,Harbinger2_DR|1165166:0.18197)0.664:0.01037,((((Harbinger2_DR|762654:0.20643,Harbinger2_DR|1838625:0.14158)0.496:0.01460,Harbinger2_DR|1364531:0.25065)0.692:0.01273,Harbinger2_DR|926404:0.29440)0.746:0.02870,Harbinger2_DR|432624:0.08951)0.747:0.02132)0.770:0.02267)0.251:0.00072)0.932:0.09480,((((Harbinger2_DR|1230150:0.09709,Harbinger2_DR|1230154:0.14091)0.952:0.08872,(Harbinger2_DR|1230148:0.18453,((Harbinger2_DR|1230151:0.09205,Harbinger2_DR|1230153:0.18072)0.959:0.07534,(Harbinger2_DR|1230147:0.23290,(Harbinger2_DR|1230149:0.13260,Harbinger2_DR|1230152:0.10195)0.985:0.12138)0.585:0.00843)0.755:0.01896)0.883:0.04729)0.790:0.02599,((Harbinger2_DR|1301349:0.20648,Harbinger2_DR|1301352:0.19151)0.310:0.05323,(Harbinger2_DR|1301350:0.20349,Harbinger2_DR|1301351:0.12393)0.960:0.13607)0.817:0.03520)0.986:0.21408,Harbinger2_DR|122196:0.30376)0.789:0.07990)0.730:0.04042,(((((Harbinger2_DR|40667:0.29229,Harbinger2_DR|349211:0.50324)0.046:0.01456,Harbinger2_DR|1838627:0.59054)0.560:0.00070,(Harbinger2_DR|2099245:0.11911,(((((Harbinger2_DR|432626:0.19330,Harbinger2_DR|2028127:0.15412)0.835:0.21781,Harbinger2_DR|1940915:0.49765)0.717:0.14772,(Harbinger2_DR|679421:0.48098,Harbinger2_DR|1364532:0.37053)0.860:0.23817)0.850:0.17642,((((Harbinger2_DR|1838623:0.18300,Harbinger2_DR|1940913:0.10177)0.680:0.03204,(Harbinger2_DR|762653:0.17128,(Harbinger2_DR|269821:0.14488,(Harbinger2_DR|1838624:0.18051,(Harbinger2_DR|2028128:0.14209,((((Harbinger2_DR|349212:0.45375,(Harbinger2_DR|40666:0.32824,(Harbinger2_DR|592854:0.10660,(Harbinger2_DR|195240:0.08499,Harbinger2_DR|1098317:0.22002)0.573:0.01147)0.964:0.27570)0.516:0.12320)0.653:0.06139,Harbinger2_DR|679420:0.29705)0.723:0.03635,(Harbinger2_DR|1165167:0.00072,Harbinger2_DR|1165168:0.00071)1.000:0.28479)0.587:0.02173,Harbinger2_DR|1364530:0.22205)0.785:0.03397)0.884:0.05593)0.806:0.04356)0.458:0.00392)0.766:0.03352)0.754:0.04006,Harbinger2_DR|349213:0.19023)0.732:0.06023,Harbinger2_DR|1017523:0.21203)0.973:0.30928)0.801:0.15876,((Harbinger2_DR|762655:0.16439,(Harbinger2_DR|1940916:0.19793,(Harbinger2_DR|1098318:0.08170,Harbinger2_DR|1439129:0.09747)0.722:0.04790)0.672:0.14269)0.988:0.73196,Harbinger2_DR|1230146:0.67973)0.431:0.05822)0.888:0.21731)0.811:0.10344)0.522:0.01473,(Harbinger2_DR|1838626:0.40260,(Harbinger2_DR|40668:0.67102,Harbinger2_DR|926405:0.32871)0.501:0.09385)0.846:0.15410)0.781:0.05348,((Harbinger2_DR|269820:0.13512,Harbinger2_DR|1439128:0.09059)0.553:0.03090,(Harbinger2_DR|1736598:0.01754,Harbinger2_DR|2118248:0.00070)0.998:0.17200)0.494:0.02566)0.413:0.02921)0.987:0.11481)0.872:0.00233,(Harbinger2_DR|432627:0.00367,((Harbinger2_DR|511786:0.00104,Harbinger2_DR|511785:0.00072)0.721:0.00078,Harbinger2_DR|1838628:0.25761)0.061:0.00131)0.580:0.00071)0.932:0.00072)0.969:0.00070,(Harbinger2_DR|1439127:0.00148,Harbinger2_DR|1528598:0.00139)0.948:0.00209);
```
