## Supplementary Data 2 for "A genomic portrait of zebrafish transposable elements and their spatiotemporal embryonic expression": Harbinger2N_DR.mafft.nwk

```
((Harbinger2N_DR|592849:0.00141,((Harbinger2N_DR|195231:0.00141,(((((Harbinger2N_DR|679417:0.00067,((Harbinger2N_DR|592853:0.00259,Harbinger2N_DR|1940905:0.00067)0.805:0.00066,Harbinger2N_DR|40665:0.00747)0.319:0.00067)0.753:0.00067,(((Harbinger2N_DR|2028116:0.00289,(Harbinger2N_DR|926399:0.00258,(Harbinger2N_DR|762647:0.00530,Harbinger2N_DR|1098309:0.00131)0.906:0.00067)0.451:0.00249)0.072:0.00067,(Harbinger2N_DR|1528594:0.00704,(Harbinger2N_DR|1230140:0.08068,(Harbinger2N_DR|1301340:0.13596,((Harbinger2N_DR|122195:0.19607,(Harbinger2N_DR|842040:0.00456,Harbinger2N_DR|842041:0.01412)0.999:0.17687)0.495:0.05158,((((((Harbinger2N_DR|1098311:0.31358,(((Harbinger2N_DR|40663:0.14917,Harbinger2N_DR|842043:0.40956)0.052:0.08148,Harbinger2N_DR|1838614:0.12545)0.193:0.01027,Harbinger2N_DR|842042:0.27275)0.685:0.05086)0.744:0.03352,(Harbinger2N_DR|432621:0.18832,(Harbinger2N_DR|269819:0.17580,Harbinger2N_DR|1736595:0.22088)0.332:0.03833)0.740:0.02911)0.816:0.02319,(Harbinger2N_DR|195234:0.18793,Harbinger2N_DR|1631318:0.48863)0.914:0.10372)0.314:0.00412,(Harbinger2N_DR|926401:0.08428,Harbinger2N_DR|1098315:0.20481)0.629:0.03812)0.735:0.02111,(((((Harbinger2N_DR|1098310:0.18577,((Harbinger2N_DR|679416:0.23409,Harbinger2N_DR|40664:0.15628)0.199:0.01257,((Harbinger2N_DR|40662:0.12613,Harbinger2N_DR|269816:0.14980)0.584:0.06710,((Harbinger2N_DR|1301345:0.12400,(Harbinger2N_DR|679419:0.30214,Harbinger2N_DR|1940907:0.19024)0.132:0.00068)0.044:0.01717,Harbinger2N_DR|1838615:0.28039)0.342:0.00066)0.760:0.01426)0.763:0.01075)0.790:0.00845,((Harbinger2N_DR|349206:0.30278,(Harbinger2N_DR|1736596:0.32030,Harbinger2N_DR|762646:0.20631)0.086:0.01504)0.086:0.01791,((Harbinger2N_DR|762650:0.16053,(Harbinger2N_DR|1230142:0.23503,(Harbinger2N_DR|842044:0.16380,Harbinger2N_DR|2028120:0.26464)0.341:0.00657)0.683:0.01501)0.041:0.00066,Harbinger2N_DR|2028117:0.16547)0.907:0.03076)0.769:0.01137)0.776:0.00642,(((Harbinger2N_DR|269818:0.11367,Harbinger2N_DR|1940910:0.19206)0.774:0.01855,(Harbinger2N_DR|1439123:0.26568,(Harbinger2N_DR|195233:0.18170,Harbinger2N_DR|2028118:0.13026)0.753:0.02252)0.757:0.01524)0.834:0.01717,Harbinger2N_DR|1528590:0.24344)0.704:0.00831)0.783:0.00570,(Harbinger2N_DR|1017521:0.28475,((Harbinger2N_DR|1940908:0.25923,(Harbinger2N_DR|1631309:0.12734,(Harbinger2N_DR|592850:0.31911,(((Harbinger2N_DR|592852:0.14627,((((Harbinger2N_DR|1301347:0.21466,Harbinger2N_DR|1940906:0.13689)0.797:0.04539,(Harbinger2N_DR|349209:0.15210,Harbinger2N_DR|2028125:0.13926)0.786:0.03789)0.738:0.01565,((Harbinger2N_DR|269815:0.14294,(Harbinger2N_DR|1165162:0.02536,Harbinger2N_DR|1165163:0.00065)0.996:0.18988)0.616:0.02634,(Harbinger2N_DR|926400:0.16427,Harbinger2N_DR|1838618:0.18329)0.823:0.06202)0.071:0.02191)0.578:0.01441,((((Harbinger2N_DR|195236:0.18595,Harbinger2N_DR|1631319:0.36706)0.701:0.03005,Harbinger2N_DR|1301341:0.05602)0.135:0.01918,Harbinger2N_DR|926403:0.34550)0.044:0.01189,(Harbinger2N_DR|1631308:0.22393,(((Harbinger2N_DR|1301343:0.22622,(Harbinger2N_DR|1439122:0.20109,(Harbinger2N_DR|1017520:0.22079,Harbinger2N_DR|1631315:0.33684)0.176:0.00067)0.503:0.00692)0.812:0.03007,((Harbinger2N_DR|1528591:0.13095,Harbinger2N_DR|2028121:0.23755)1.000:0.34671,Harbinger2N_DR|269817:0.13568)0.650:0.00696)0.102:0.01418,(Harbinger2N_DR|1528592:0.08104,Harbinger2N_DR|1838620:0.22962)0.307:0.07416)0.585:0.02220)0.241:0.00843)0.851:0.03876)0.913:0.06371)0.728:0.02784,(Harbinger2N_DR|679414:0.51276,Harbinger2N_DR|195238:0.20965)0.687:0.03706)0.317:0.03305,Harbinger2N_DR|926402:0.14568)1.000:0.46734)0.835:0.09664)0.903:0.15159)0.802:0.05394,Harbinger2N_DR|349207:0.23278)0.419:0.01969)0.100:0.00067)0.963:0.00066,(Harbinger2N_DR|1301342:0.17455,(Harbinger2N_DR|195237:0.09619,Harbinger2N_DR|1301346:0.26506)0.932:0.10219)0.813:0.02967)0.761:0.00594)0.809:0.00987,(((Harbinger2N_DR|592848:0.09824,Harbinger2N_DR|2028119:0.20829)0.837:0.04514,(Harbinger2N_DR|592851:0.26984,Harbinger2N_DR|762651:0.29366)0.742:0.04544)0.816:0.02997,Harbinger2N_DR|1631311:0.27238)0.821:0.00062)0.390:0.00702)0.942:0.05718)0.847:0.03338)0.696:0.02637)0.797:0.00429)0.607:0.00067,(Harbinger2N_DR|762652:0.00188,Harbinger2N_DR|1838617:0.00161)0.981:0.00096)0.000:0.00066)0.426:0.00067,Harbinger2N_DR|1230143:0.00067)0.000:0.00067,Harbinger2N_DR|1631306:0.00067)0.000:0.00067,Harbinger2N_DR|1631312:0.00284)0.000:0.00067)0.377:0.00067,((Harbinger2N_DR|432620:0.00075,Harbinger2N_DR|1098314:0.00067)0.000:0.00067,Harbinger2N_DR|1364529:0.00568)0.780:0.00140)0.397:0.00067)0.328:0.00067,Harbinger2N_DR|1098313:0.00141,(((Harbinger2N_DR|1838611:0.00319,((Harbinger2N_DR|349210:0.0,Harbinger2N_DR|1528597:0.0):0.00067,(Harbinger2N_DR|122192:0.00160,Harbinger2N_DR|1301344:0.00161)0.897:0.00318)0.651:0.00065)0.799:0.00158,Harbinger2N_DR|1631314:0.00075)0.981:0.00067,(((Harbinger2N_DR|1631316:0.00159,(Harbinger2N_DR|1301348:0.00067,(Harbinger2N_DR|1838612:0.00158,(Harbinger2N_DR|1838613:0.00321,(Harbinger2N_DR|1230141:0.00160,((((Harbinger2N_DR|842039:0.0,Harbinger2N_DR|1165164:0.0):0.00159,Harbinger2N_DR|842045:0.00067)0.873:0.00159,(Harbinger2N_DR|1940909:0.00067,(Harbinger2N_DR|926398:0.00160,((((Harbinger2N_DR|1736594:0.00159,(Harbinger2N_DR|1838619:0.00320,((Harbinger2N_DR|1098312:0.00481,(((((Harbinger2N_DR|1165165:0.00160,(((Harbinger2N_DR|1439124:0.0,Harbinger2N_DR|1528596:0.0):0.00067,(Harbinger2N_DR|1098316:0.00319,(Harbinger2N_DR|1230144:0.00157,Harbinger2N_DR|2028115:0.00067)0.807:0.00162)0.173:0.00067)0.445:0.00067,Harbinger2N_DR|762649:0.00160)0.154:0.00067)0.000:0.00067,(Harbinger2N_DR|432619:0.00321,Harbinger2N_DR|1631313:0.00643)0.795:0.00159)0.000:0.00067,(Harbinger2N_DR|122194:0.00067,Harbinger2N_DR|1940911:0.00067)0.911:0.00160)0.000:0.00067,Harbinger2N_DR|2028126:0.00158)0.151:0.00067,Harbinger2N_DR|1631310:0.00067)0.170:0.00067)0.000:0.00067,((Harbinger2N_DR|679415:0.0,Harbinger2N_DR|1017522:0.0,Harbinger2N_DR|1439126:0.0):0.00067,Harbinger2N_DR|762648:0.00158)0.925:0.00318)0.000:0.00067)0.423:0.00067)0.403:0.00067,Harbinger2N_DR|1838616:0.00160)0.000:0.00067,(Harbinger2N_DR|511783:0.0,Harbinger2N_DR|679418:0.0,Harbinger2N_DR|1528595:0.0,Harbinger2N_DR|1631307:0.0):0.00067)0.000:0.00067,Harbinger2N_DR|40661:0.00067)0.000:0.00067)0.192:0.00067)0.177:0.00067)0.000:0.00067,Harbinger2N_DR|2028122:0.00067)0.000:0.00067)0.000:0.00067)0.030:0.00067)0.802:0.00162)0.023:0.00067)1.000:0.00260,Harbinger2N_DR|349208:0.00160)0.985:0.00066,(((Harbinger2N_DR|1439125:0.00285,(Harbinger2N_DR|122193:0.00067,Harbinger2N_DR|2028124:0.00066)1.000:0.00066)0.826:0.00127,(Harbinger2N_DR|195232:0.00126,(Harbinger2N_DR|1736597:0.00256,(Harbinger2N_DR|1528593:0.00283,(Harbinger2N_DR|195235:0.00285,Harbinger2N_DR|432622:0.00283)0.000:0.00067)1.000:0.00067)0.127:0.00067)0.974:0.00067)0.839:0.00067,((Harbinger2N_DR|1631317:0.00425,Harbinger2N_DR|2100655:0.00600)0.048:0.00067,Harbinger2N_DR|2028123:0.00282)0.814:0.00147)0.871:0.00067)0.548:0.00067)0.483:0.00067);
```
