## Supplementary Data 2 for "A genomic portrait of zebrafish transposable elements and their spatiotemporal embryonic expression": Harbinger3_DR.mafft.nwk

```
(((Harbinger3_DR|1017675:0.09394,((Harbinger3_DR|2028279:0.12060,(Harbinger3_DR|1017683:0.11020,(Harbinger3_DR|592982:0.09356,Harbinger3_DR|2028298:0.08460)0.852:0.04307)0.039:0.00078)0.341:0.00435,(Harbinger3_DR|511906:0.18809,(Harbinger3_DR|40779:0.10416,Harbinger3_DR|122310:0.12235)0.146:0.00595)0.654:0.00584)0.629:0.00060)0.749:0.01077,Harbinger3_DR|1528792:0.11364)0.773:0.00752,(((Harbinger3_DR|1230269:0.05273,(Harbinger3_DR|432761:0.00644,Harbinger3_DR|1736751:0.04106)0.362:0.06323)0.376:0.04844,(Harbinger3_DR|762804:0.11978,(Harbinger3_DR|195353:0.09847,Harbinger3_DR|511905:0.10497)0.539:0.00727)0.558:0.00062)0.832:0.00734,((Harbinger3_DR|40774:0.02130,((Harbinger3_DR|592991:0.01499,Harbinger3_DR|926579:0.02633)0.988:0.08558,Harbinger3_DR|2028266:0.10448)0.318:0.00787)0.440:0.00687,(Harbinger3_DR|349328:0.08735,Harbinger3_DR|432768:0.09229)0.812:0.04404)0.688:0.00064)0.583:0.00153,(((((((Harbinger3_DR|1838813:0.13385,Harbinger3_DR|2028269:0.11970)0.440:0.00062,(((Harbinger3_DR|592984:0.10976,(Harbinger3_DR|40787:0.03548,Harbinger3_DR|762793:0.02907)0.705:0.09282)0.548:0.01246,(Harbinger3_DR|1098421:0.11173,Harbinger3_DR|432769:0.10379)0.593:0.00409)0.483:0.00126,Harbinger3_DR|2028301:0.08937)0.510:0.00164)0.541:0.00062,((Harbinger3_DR|1736776:0.14773,((Harbinger3_DR|432759:0.11035,Harbinger3_DR|1230282:0.08198)0.872:0.02908,(Harbinger3_DR|1838809:0.07855,(Harbinger3_DR|432762:0.00087,Harbinger3_DR|926558:0.02368)0.600:0.08650)0.332:0.02012)0.832:0.00899)0.333:0.00346,((Harbinger3_DR|1941044:0.08486,Harbinger3_DR|592995:0.10392)0.485:0.01444,Harbinger3_DR|679565:0.08645)0.675:0.00804)0.512:0.00061)0.783:0.00161,((Harbinger3_DR|592979:0.12951,(Harbinger3_DR|195334:0.01809,Harbinger3_DR|195354:0.01666)0.246:0.04105)1.000:0.08051,(Harbinger3_DR|926581:0.10383,Harbinger3_DR|1098407:0.09211)0.876:0.00811)0.092:0.00255)0.771:0.00093,((((Harbinger3_DR|1165309:0.10719,(Harbinger3_DR|1439279:0.03698,Harbinger3_DR|2028293:0.07474)0.395:0.04843)0.450:0.00890,(Harbinger3_DR|1230267:0.05175,Harbinger3_DR|1439282:0.01306)0.660:0.07703)0.336:0.00378,(Harbinger3_DR|2028263:0.11082,Harbinger3_DR|1098418:0.10463)0.690:0.00913)0.167:0.00112,((((Harbinger3_DR|2028281:0.14048,Harbinger3_DR|1364622:0.08661)0.644:0.01310,Harbinger3_DR|1017696:0.07684)0.062:0.00063,Harbinger3_DR|269925:0.10378)0.333:0.00238,Harbinger3_DR|592993:0.11304)0.618:0.00205)0.381:0.00289)0.835:0.00132,(((((Harbinger3_DR|1631483:0.10666,(((((Harbinger3_DR|1736747:0.09900,(Harbinger3_DR|679572:0.09290,Harbinger3_DR|1941057:0.15721)0.348:0.02570)0.856:0.04748,((((Harbinger3_DR|1528800:0.12254,Harbinger3_DR|1941052:0.03052)0.829:0.08813,((Harbinger3_DR|122301:0.08189,Harbinger3_DR|1017689:0.12329)0.766:0.00798,Harbinger3_DR|1165304:0.15939)0.800:0.01171)0.743:0.00805,(Harbinger3_DR|1165311:0.15013,Harbinger3_DR|122319:0.08765)0.347:0.01299)0.864:0.01885,((Harbinger3_DR|1098413:0.20538,((Harbinger3_DR|842161:0.11335,(Harbinger3_DR|1631478:0.08462,Harbinger3_DR|432765:0.08731)0.473:0.00548)0.489:0.02783,Harbinger3_DR|1230298:0.09405)0.434:0.03340)0.472:0.01403,(Harbinger3_DR|195345:0.15634,Harbinger3_DR|1301437:0.09789)0.757:0.01066)0.152:0.00923)0.995:0.06162)1.000:0.09453,(((Harbinger3_DR|1838783:0.04788,(Harbinger3_DR|1838788:0.16515,Harbinger3_DR|926566:0.12668)0.277:0.01524)0.283:0.01678,Harbinger3_DR|195333:0.09417)0.576:0.00631,((((Harbinger3_DR|1230296:0.07584,Harbinger3_DR|1631472:0.20666)0.808:0.03871,(Harbinger3_DR|1736765:0.11026,Harbinger3_DR|592999:0.10384)0.841:0.02028)0.777:0.02117,(((Harbinger3_DR|40782:0.12122,((Harbinger3_DR|195343:0.17178,Harbinger3_DR|1165306:0.00064)0.922:0.11097,(Harbinger3_DR|1631490:0.09049,(Harbinger3_DR|122324:0.02395,Harbinger3_DR|1736762:0.00062)0.976:0.12221)0.732:0.01109)0.820:0.01051)0.476:0.00220,((Harbinger3_DR|511912:0.87810,Harbinger3_DR|926572:0.00117)0.055:0.10564,Harbinger3_DR|842140:0.23692)0.728:0.02231)0.966:0.04155,Harbinger3_DR|1736749:0.18335)0.405:0.01044)0.559:0.01968,(Harbinger3_DR|1631474:0.07550,Harbinger3_DR|349350:0.11358)0.699:0.00990)0.282:0.00846)0.951:0.06268)0.704:0.03578,(Harbinger3_DR|195357:0.14480,(Harbinger3_DR|1631477:0.11576,((Harbinger3_DR|1230304:0.02206,Harbinger3_DR|1941035:0.24790)0.701:0.03705,Harbinger3_DR|1631504:0.12133)0.315:0.01068)0.790:0.00790)0.651:0.00366)0.218:0.00615,((((Harbinger3_DR|1017705:0.22678,((Harbinger3_DR|1301443:0.19681,Harbinger3_DR|2028288:0.30717)0.739:0.02897,(Harbinger3_DR|349338:0.11402,Harbinger3_DR|1736754:0.08353)0.974:0.12994)0.909:0.11938)0.942:0.09647,Harbinger3_DR|1736753:0.17464)0.087:0.00318,Harbinger3_DR|195344:0.08894)0.286:0.03965,(((Harbinger3_DR|1165308:0.21918,Harbinger3_DR|1736759:0.13424)0.992:0.15943,Harbinger3_DR|269948:0.16147)0.228:0.01879,(Harbinger3_DR|679583:0.10678,Harbinger3_DR|1017709:0.13069)0.883:0.14443)0.935:0.05900)0.925:0.03695)0.018:0.00131)0.084:0.02243,(((((Harbinger3_DR|679570:0.17777,(((Harbinger3_DR|269932:0.09763,(Harbinger3_DR|1230299:0.07941,Harbinger3_DR|1941036:0.06501)0.749:0.01211)0.772:0.01553,(((Harbinger3_DR|349347:0.18306,Harbinger3_DR|1439300:0.12847)0.738:0.03904,((Harbinger3_DR|1838800:0.14609,(((Harbinger3_DR|1364607:0.07601,(Harbinger3_DR|195350:0.10305,Harbinger3_DR|679581:0.14314)0.000:0.00062)0.791:0.01322,(Harbinger3_DR|1941059:0.06774,Harbinger3_DR|269947:0.07533)0.868:0.02623)0.868:0.01018,((Harbinger3_DR|762807:0.09807,Harbinger3_DR|1528782:0.06809)0.714:0.00694,Harbinger3_DR|195338:0.09329)0.779:0.01201)0.490:0.00359)0.045:0.00240,((Harbinger3_DR|1017710:0.13864,((Harbinger3_DR|1838816:0.09234,(Harbinger3_DR|511899:0.09025,(Harbinger3_DR|1439272:0.07749,Harbinger3_DR|2089477:0.07180)0.915:0.02801)0.436:0.00492)0.467:0.02150,((Harbinger3_DR|1017688:0.10370,Harbinger3_DR|1364605:0.05772)0.425:0.00061,Harbinger3_DR|1941032:0.06186)0.899:0.01944)0.697:0.00181)0.829:0.00854,Harbinger3_DR|926552:0.08151)0.582:0.00271)0.819:0.00336)0.740:0.00145,((((((((Harbinger3_DR|1941039:0.10746,Harbinger3_DR|1838781:0.07669)0.795:0.01821,((Harbinger3_DR|195335:0.04685,((Harbinger3_DR|592978:0.07619,(Harbinger3_DR|1017714:0.08720,Harbinger3_DR|1439275:0.10208)0.657:0.01919)0.892:0.03202,(Harbinger3_DR|592977:0.13310,Harbinger3_DR|1838837:0.09575)0.853:0.03231)0.405:0.00885)0.924:0.02653,((((Harbinger3_DR|926578:0.06364,Harbinger3_DR|349330:0.04397)0.728:0.00467,Harbinger3_DR|1838786:0.10015)0.026:0.00988,Harbinger3_DR|1838799:0.08549)0.162:0.00058,Harbinger3_DR|1301453:0.06515)0.047:0.00061)0.758:0.01234)0.010:0.00062,((((Harbinger3_DR|1364606:0.00085,Harbinger3_DR|1230308:0.03747)0.368:0.04320,Harbinger3_DR|1736745:0.10983)0.171:0.01116,Harbinger3_DR|349344:0.02945)0.230:0.02506,Harbinger3_DR|1301438:0.15247)0.772:0.02564)0.697:0.00351,Harbinger3_DR|926583:0.08605)0.239:0.00075,Harbinger3_DR|40801:0.10907)0.770:0.00276,((Harbinger3_DR|592976:0.07354,(Harbinger3_DR|349334:0.00062,Harbinger3_DR|1098409:0.12021)0.396:0.04047)0.855:0.03674,(Harbinger3_DR|1439312:0.10351,Harbinger3_DR|2095461:0.11737)0.751:0.01015)0.913:0.04360)0.893:0.00062,((((Harbinger3_DR|122302:0.00062,Harbinger3_DR|1528794:0.28982)0.453:0.25536,(Harbinger3_DR|2028253:0.09788,(((Harbinger3_DR|762801:0.01715,Harbinger3_DR|842138:0.05950)0.742:0.00834,(((Harbinger3_DR|1838829:0.23390,(((Harbinger3_DR|432767:0.14083,Harbinger3_DR|1941045:0.00059)0.941:0.16558,(Harbinger3_DR|842148:0.00060,(Harbinger3_DR|592973:0.03520,Harbinger3_DR|1017707:0.14550)0.046:0.06301)0.766:0.14948)0.715:0.01424,(Harbinger3_DR|1736788:0.18175,Harbinger3_DR|679567:0.06329)0.639:0.02311)0.750:0.04441)1.000:0.42267,((((Harbinger3_DR|432735:0.01206,Harbinger3_DR|2088509:0.22363)0.291:0.07424,Harbinger3_DR|1165305:0.01954)0.765:0.01657,Harbinger3_DR|762779:0.03331)0.829:0.02993,Harbinger3_DR|1098406:0.03238)0.168:0.01239)0.078:0.00207,Harbinger3_DR|1838827:0.05544)0.759:0.01641)0.506:0.00061,Harbinger3_DR|1439288:0.01653)0.651:0.01572)0.557:0.05912)0.732:0.03109,(((((((Harbinger3_DR|1838836:0.07235,(Harbinger3_DR|1098425:0.05018,Harbinger3_DR|679576:0.12643)0.506:0.00061)0.441:0.03390,(Harbinger3_DR|842158:0.08847,Harbinger3_DR|1736786:0.05403)0.797:0.03301)0.639:0.00487,(((Harbinger3_DR|1838790:0.07590,(Harbinger3_DR|269926:0.14009,Harbinger3_DR|269918:0.11659)0.533:0.03667)0.861:0.02378,Harbinger3_DR|842157:0.07468)0.735:0.00710,(Harbinger3_DR|1838791:0.03250,Harbinger3_DR|2115033:0.00062)0.902:0.01161)0.732:0.00642)0.801:0.01062,((((Harbinger3_DR|679590:0.07961,Harbinger3_DR|762789:0.07122)0.799:0.04270,(Harbinger3_DR|2107324:0.09239,Harbinger3_DR|1838819:0.15215)0.664:0.01547)0.995:0.09789,((Harbinger3_DR|762788:0.28639,Harbinger3_DR|1165293:0.05278)0.849:0.12751,Harbinger3_DR|1230305:0.09245)0.664:0.01752)0.453:0.00087,(((Harbinger3_DR|926570:0.15816,((Harbinger3_DR|1301448:0.03823,Harbinger3_DR|762797:0.12576)0.657:0.01657,Harbinger3_DR|2102035:0.09192)0.678:0.01930)0.634:0.03342,((Harbinger3_DR|1439305:0.17205,Harbinger3_DR|2028257:0.09630)0.323:0.01230,(Harbinger3_DR|1838826:0.10866,Harbinger3_DR|1941058:0.06852)0.798:0.01611)0.770:0.01291)0.097:0.00832,((Harbinger3_DR|1364609:0.15209,((((Harbinger3_DR|2028292:0.10135,(Harbinger3_DR|122320:0.05366,Harbinger3_DR|1439303:0.08443)0.772:0.02172)0.449:0.00161,(Harbinger3_DR|349339:0.09277,(Harbinger3_DR|1165315:0.08602,Harbinger3_DR|269935:0.06648)0.568:0.00951)0.653:0.00703)0.824:0.01151,(Harbinger3_DR|40791:0.14957,Harbinger3_DR|762781:0.02897)0.924:0.12023)0.947:0.02879,((Harbinger3_DR|1098437:0.05128,(Harbinger3_DR|349331:0.08705,Harbinger3_DR|1528801:0.07797)0.778:0.02959)0.679:0.00601,((Harbinger3_DR|1165294:0.11274,(Harbinger3_DR|842160:0.06619,(Harbinger3_DR|762796:0.05908,Harbinger3_DR|1631503:0.00968)0.757:0.04317)0.122:0.01507)0.582:0.01013,Harbinger3_DR|122323:0.07381)0.607:0.00057)0.812:0.00842)0.998:0.04726)0.116:0.00116,(Harbinger3_DR|1165297:0.10044,Harbinger3_DR|1165289:0.05742)0.838:0.03712)0.162:0.04594)0.881:0.04039)0.974:0.06102)0.945:0.03180,(((((Harbinger3_DR|1439311:0.06977,Harbinger3_DR|926554:0.04006)0.910:0.00061,(Harbinger3_DR|762787:0.04961,(Harbinger3_DR|2108653:0.06969,(Harbinger3_DR|1439277:0.06900,(Harbinger3_DR|762805:0.08601,Harbinger3_DR|1165285:0.19725)0.689:0.04643)0.529:0.00930)0.970:0.00061)0.773:0.01032)0.794:0.01000,Harbinger3_DR|269920:0.08929)0.257:0.00061,((Harbinger3_DR|1941034:0.05107,((((Harbinger3_DR|1528797:0.06914,Harbinger3_DR|511918:0.05223)0.684:0.00061,Harbinger3_DR|40778:0.19403)0.612:0.02543,Harbinger3_DR|1017690:0.10678)0.590:0.01114,Harbinger3_DR|1230300:0.04925)0.839:0.03170)0.546:0.00062,(Harbinger3_DR|432740:0.09245,Harbinger3_DR|1017706:0.06183)0.759:0.01209)0.876:0.01903)0.946:0.03945,((Harbinger3_DR|1838784:0.36422,Harbinger3_DR|1364619:0.15739)0.741:0.02609,((Harbinger3_DR|1165313:0.08398,(Harbinger3_DR|349343:0.28082,(Harbinger3_DR|122303:0.06313,(Harbinger3_DR|1736769:0.04904,Harbinger3_DR|1631499:0.04042)0.921:0.05990)0.375:0.00719)0.595:0.01118)0.713:0.00805,(Harbinger3_DR|1017701:0.13089,Harbinger3_DR|1631475:0.04060)0.840:0.04958)0.998:0.09929)0.543:0.01920)0.747:0.02594)0.741:0.02835,(((Harbinger3_DR|1017700:0.09944,((Harbinger3_DR|1838782:0.07927,Harbinger3_DR|1301440:0.13889)0.470:0.05910,((Harbinger3_DR|1230284:0.11296,((Harbinger3_DR|842142:0.35931,Harbinger3_DR|1230285:0.07096)0.761:0.07577,(Harbinger3_DR|1838785:0.05886,Harbinger3_DR|1230273:0.09024)0.734:0.01596)0.849:0.04122)0.292:0.00062,(Harbinger3_DR|40780:0.04845,Harbinger3_DR|1017712:0.10255)0.870:0.06020)0.224:0.00062)0.000:0.00798)0.497:0.00942,Harbinger3_DR|1631502:0.15421)0.785:0.01478,(((Harbinger3_DR|1631506:0.06483,(Harbinger3_DR|195337:0.00085,Harbinger3_DR|349340:0.03573)0.808:0.09196)0.633:0.00359,(Harbinger3_DR|349329:0.06703,Harbinger3_DR|2028280:0.04881)0.883:0.02387)0.803:0.01442,(Harbinger3_DR|1098428:0.11095,Harbinger3_DR|1230271:0.10747)0.748:0.01108)0.718:0.00704)0.777:0.00762)0.353:0.00216,((((Harbinger3_DR|122315:0.16118,Harbinger3_DR|1736748:0.06679)0.229:0.00758,(Harbinger3_DR|2028285:0.00100,Harbinger3_DR|842134:0.13043)0.000:0.00093)0.433:0.02056,(Harbinger3_DR|1528808:0.09895,(Harbinger3_DR|1230268:0.09128,(((Harbinger3_DR|842151:0.03848,Harbinger3_DR|679591:0.10745)0.184:0.00058,Harbinger3_DR|40784:0.19916)0.725:0.00953,((Harbinger3_DR|592981:0.29305,Harbinger3_DR|2028287:0.08894)0.336:0.03247,((Harbinger3_DR|1736758:0.07802,((Harbinger3_DR|1165310:0.06743,Harbinger3_DR|1230277:0.13268)0.818:0.02201,Harbinger3_DR|842150:0.13241)0.146:0.01507)0.660:0.00062,(Harbinger3_DR|592990:0.16124,Harbinger3_DR|1098430:0.10778)0.778:0.02969)0.763:0.01147)0.840:0.03512)0.533:0.02947)0.706:0.04754)0.245:0.00084)0.987:0.06058,((Harbinger3_DR|432744:0.09337,Harbinger3_DR|1230307:0.03996)0.552:0.06304,Harbinger3_DR|2028300:0.08565)0.942:0.05075)0.781:0.00455)0.074:0.00057)0.691:0.00180,(Harbinger3_DR|40786:0.08346,(Harbinger3_DR|1098423:0.11348,(Harbinger3_DR|1017708:0.00060,Harbinger3_DR|1017711:0.00062)0.965:0.08753)0.537:0.00682)0.781:0.01751)0.803:0.00061)0.859:0.00251,((Harbinger3_DR|349336:0.04483,Harbinger3_DR|1736779:0.11778)0.694:0.18326,((Harbinger3_DR|1528788:0.36716,Harbinger3_DR|2028255:0.00598)0.313:0.09272,(Harbinger3_DR|1017692:0.15415,(Harbinger3_DR|1838821:0.11741,Harbinger3_DR|679561:0.11116)0.005:0.00230)0.008:0.00210)0.732:0.02324)0.147:0.01443)0.555:0.00141)0.746:0.00133)0.769:0.00331,((((Harbinger3_DR|1301449:0.12491,(Harbinger3_DR|122307:0.25973,(Harbinger3_DR|195339:0.08042,(Harbinger3_DR|679578:0.05596,Harbinger3_DR|762790:0.02765)0.416:0.04556)0.623:0.02000)0.062:0.00122)0.360:0.00146,(Harbinger3_DR|1098431:0.05437,Harbinger3_DR|1439287:0.13496)0.670:0.06748)0.707:0.00106,(((Harbinger3_DR|1439304:0.14716,((Harbinger3_DR|1017702:0.04822,Harbinger3_DR|2028299:0.03815)0.716:0.03743,Harbinger3_DR|2089865:0.05962)0.142:0.00623)0.767:0.00176,((Harbinger3_DR|349346:0.00062,Harbinger3_DR|1165307:0.01257)0.965:0.09458,(Harbinger3_DR|1631473:0.08299,Harbinger3_DR|1631515:0.10256)0.296:0.00506)0.295:0.00318)0.777:0.00203,((((Harbinger3_DR|40795:0.14103,Harbinger3_DR|1941041:0.06623)0.842:0.01635,(Harbinger3_DR|679563:0.11817,((((Harbinger3_DR|122298:0.07634,((((((Harbinger3_DR|40802:0.16959,(Harbinger3_DR|1631498:0.20962,(Harbinger3_DR|432751:0.31811,(Harbinger3_DR|122304:0.00085,Harbinger3_DR|1736757:0.87385)0.385:0.09130)0.771:0.03947)0.979:0.11001)0.987:0.12144,Harbinger3_DR|1736772:0.10132)0.527:0.00062,(Harbinger3_DR|349325:0.11937,Harbinger3_DR|2028294:0.08875)0.372:0.01248)0.947:0.05622,(Harbinger3_DR|1017678:0.07110,(Harbinger3_DR|1301455:0.48768,Harbinger3_DR|1838831:0.01535)0.351:0.18324)0.470:0.01481)0.795:0.02238,(Harbinger3_DR|926559:0.20123,Harbinger3_DR|842145:0.20563)0.756:0.03898)0.815:0.03331,(Harbinger3_DR|1736781:0.07765,(Harbinger3_DR|1736783:0.03682,Harbinger3_DR|1631507:0.22862)0.759:0.00063)0.705:0.01087)0.766:0.05961)0.622:0.01394,(Harbinger3_DR|40793:0.12862,Harbinger3_DR|2028268:0.21504)0.760:0.01273)0.690:0.00738,((Harbinger3_DR|432766:0.06900,Harbinger3_DR|1631487:0.39184)0.613:0.00937,Harbinger3_DR|1838814:0.08643)0.072:0.00061)0.500:0.01305,Harbinger3_DR|1364614:0.07429)0.689:0.00062)0.588:0.00583)0.488:0.00264,((Harbinger3_DR|592986:0.10625,((((Harbinger3_DR|926584:0.02585,(Harbinger3_DR|511896:0.00236,Harbinger3_DR|592974:0.23796)0.688:0.05914)0.798:0.01796,Harbinger3_DR|1528793:0.05563)0.741:0.01893,Harbinger3_DR|1439308:0.04667)0.970:0.05272,Harbinger3_DR|1838830:0.10592)0.050:0.00062)0.529:0.00749,(Harbinger3_DR|679593:0.46519,Harbinger3_DR|1098427:0.02535)0.688:0.08728)0.734:0.00690)0.790:0.01530,((((Harbinger3_DR|762786:0.10138,Harbinger3_DR|1736752:0.11668)0.450:0.00270,(Harbinger3_DR|2028275:0.14204,Harbinger3_DR|926556:0.10312)0.810:0.01446)0.753:0.00399,(Harbinger3_DR|1736773:0.07761,Harbinger3_DR|2100126:0.07111)0.833:0.02381)0.883:0.00628,(Harbinger3_DR|592971:0.11090,((((((Harbinger3_DR|122313:0.00726,Harbinger3_DR|679589:0.48344)0.336:0.10924,Harbinger3_DR|1017672:0.91760)0.206:0.00085,(((Harbinger3_DR|1528799:0.04730,Harbinger3_DR|2028261:0.01829)0.307:0.09688,(Harbinger3_DR|432753:0.07244,Harbinger3_DR|1838803:0.00062)0.204:0.06231)0.987:0.06475,((Harbinger3_DR|1098414:0.02215,Harbinger3_DR|679579:0.35638)0.000:0.03686,((Harbinger3_DR|1230281:0.11857,Harbinger3_DR|349341:0.09719)0.996:0.21238,Harbinger3_DR|592966:0.10435)0.748:0.03352)0.595:0.02090)0.879:0.03098)0.474:0.00166,Harbinger3_DR|1165288:0.11433)0.680:0.00449,((Harbinger3_DR|593000:0.00062,Harbinger3_DR|2088013:0.00060)0.894:0.10568,(Harbinger3_DR|122295:0.16631,Harbinger3_DR|1736771:0.28965)0.783:0.07740)0.288:0.01423)0.900:0.01203,(((Harbinger3_DR|592989:0.11930,(Harbinger3_DR|1439310:0.08732,(Harbinger3_DR|1941038:0.05167,((Harbinger3_DR|349326:0.11939,Harbinger3_DR|432758:0.08283)0.893:0.02561,Harbinger3_DR|1736785:0.18886)0.107:0.00163)0.340:0.01451)0.294:0.01018)0.294:0.00251,((Harbinger3_DR|349323:0.21718,Harbinger3_DR|1017693:0.06085)0.723:0.04977,((((((Harbinger3_DR|842162:0.33596,Harbinger3_DR|1838823:0.95955)0.023:0.04052,(Harbinger3_DR|1017686:0.10479,(Harbinger3_DR|40792:0.10508,(((Harbinger3_DR|122325:0.27424,((Harbinger3_DR|1439301:0.05481,Harbinger3_DR|349322:0.12117)0.284:0.01439,Harbinger3_DR|926563:0.11269)0.207:0.00836)0.303:0.00110,(((Harbinger3_DR|1017703:0.18330,Harbinger3_DR|40788:0.10730)0.421:0.00539,Harbinger3_DR|1017694:0.08235)0.325:0.00492,Harbinger3_DR|1838806:0.10948)0.861:0.01118)0.078:0.00062,(Harbinger3_DR|679566:0.09623,(((((Harbinger3_DR|1439299:0.07031,Harbinger3_DR|195346:0.09146)0.818:0.00712,(Harbinger3_DR|762791:0.08496,Harbinger3_DR|1631512:0.11258)0.265:0.00221)0.923:0.01305,(((Harbinger3_DR|1439306:0.22534,((Harbinger3_DR|40783:0.13639,Harbinger3_DR|1230278:0.14868)0.661:0.01439,(Harbinger3_DR|122297:0.08457,Harbinger3_DR|2108654:0.12326)0.566:0.01563)0.779:0.02038)0.266:0.02315,(Harbinger3_DR|511894:0.10962,Harbinger3_DR|1941049:0.12459)0.209:0.00062)0.905:0.02955,Harbinger3_DR|40796:0.08361)0.802:0.00769)0.674:0.01013,((((((((Harbinger3_DR|1631485:0.49436,Harbinger3_DR|1364623:0.07945)0.103:0.00063,Harbinger3_DR|679564:0.05809)0.599:0.00956,Harbinger3_DR|1631494:0.07604)0.727:0.01161,Harbinger3_DR|762784:0.08072)0.386:0.06986,Harbinger3_DR|1230290:0.11857)0.542:0.07960,Harbinger3_DR|592972:0.09173)0.692:0.01823,((Harbinger3_DR|679577:0.04121,Harbinger3_DR|592969:0.09017)0.879:0.02928,(Harbinger3_DR|926565:0.17056,(Harbinger3_DR|195363:0.01145,Harbinger3_DR|2103870:0.05750)0.949:0.05251)0.419:0.00361)0.361:0.00057)0.443:0.00057,Harbinger3_DR|1838787:0.11733)0.879:0.01303)0.850:0.00329,(Harbinger3_DR|1838780:0.07083,Harbinger3_DR|1838812:0.08234)0.812:0.01525)0.000:0.00181)0.869:0.00695)0.416:0.00061)0.778:0.01390)1.000:0.39021)0.000:0.01787,Harbinger3_DR|40790:0.39402)0.817:0.04462,((((((Harbinger3_DR|593002:0.20069,(Harbinger3_DR|195332:0.03566,(Harbinger3_DR|1439294:0.26285,(Harbinger3_DR|1736770:0.12724,Harbinger3_DR|432737:0.37189)0.957:0.43949)0.954:0.62485)0.820:0.07806)0.970:0.04110,(((Harbinger3_DR|2028252:0.14419,(Harbinger3_DR|122299:0.14522,Harbinger3_DR|1165298:0.15074)0.903:0.04645)0.817:0.03807,(Harbinger3_DR|1941042:0.14495,((Harbinger3_DR|511911:0.09709,Harbinger3_DR|349335:0.13623)0.045:0.00085,Harbinger3_DR|269936:0.11972)0.899:0.02491)0.620:0.00409)0.805:0.00527,(((Harbinger3_DR|1439290:0.12381,(Harbinger3_DR|40785:0.00085,Harbinger3_DR|1736787:1.19464)0.519:0.14464)0.535:0.00583,Harbinger3_DR|40775:0.12711)0.833:0.01848,(Harbinger3_DR|1301436:0.16780,(Harbinger3_DR|1364616:0.10115,Harbinger3_DR|1098408:0.16216)0.216:0.01475)0.877:0.01046)0.000:0.00139)0.389:0.00677)0.718:0.00889,((Harbinger3_DR|122321:0.12908,Harbinger3_DR|1098433:0.05792)0.810:0.03086,(((((Harbinger3_DR|1736782:0.06171,Harbinger3_DR|349337:0.13942)0.759:0.03719,(Harbinger3_DR|195355:0.18617,Harbinger3_DR|432760:0.28791)0.820:0.09159)0.867:0.02479,(Harbinger3_DR|1230306:0.06695,(Harbinger3_DR|1941056:0.06674,(Harbinger3_DR|1301442:0.58878,Harbinger3_DR|2028258:0.00062)0.523:0.08115)0.542:0.00440)0.915:0.01489)0.359:0.00512,Harbinger3_DR|1017673:0.15361)0.751:0.00473,(Harbinger3_DR|1941033:0.15110,Harbinger3_DR|269919:0.18715)0.802:0.01962)0.204:0.00667)0.774:0.00605)0.000:0.00239,(((Harbinger3_DR|195342:0.10844,Harbinger3_DR|1736778:0.14074)0.757:0.00862,((Harbinger3_DR|432745:0.18031,(Harbinger3_DR|1364624:0.14412,Harbinger3_DR|2028270:0.12082)0.299:0.00558)0.490:0.00949,(Harbinger3_DR|40803:0.10177,(Harbinger3_DR|842147:0.37343,Harbinger3_DR|1736774:0.00062)0.599:0.10853)0.725:0.00658)0.743:0.00767)0.833:0.00389,(Harbinger3_DR|1364625:0.09648,Harbinger3_DR|195358:0.07515)0.966:0.03457)0.759:0.00179)0.732:0.02162,(Harbinger3_DR|1838796:0.13522,((Harbinger3_DR|1631497:0.05230,(Harbinger3_DR|269933:0.05160,Harbinger3_DR|1165286:0.07407)0.750:0.01280)0.785:0.04428,Harbinger3_DR|1165290:0.33070)0.031:0.02821)0.727:0.03073)0.966:0.11737,(((((((Harbinger3_DR|1364613:0.19034,(Harbinger3_DR|1631511:0.00062,Harbinger3_DR|2028289:0.00062)0.000:0.00061)0.983:0.18315,(Harbinger3_DR|1838804:0.08439,(Harbinger3_DR|679568:0.03587,(Harbinger3_DR|1439297:0.00062,(Harbinger3_DR|1631489:0.00062,Harbinger3_DR|511907:0.20597)0.910:0.11761)0.763:0.06265)0.514:0.05249)0.155:0.02392)0.926:0.12150,((((Harbinger3_DR|511897:0.00062,Harbinger3_DR|1736744:0.23687)0.547:0.10905,((((Harbinger3_DR|1230297:0.06607,Harbinger3_DR|1098436:0.00061)0.861:0.05143,(Harbinger3_DR|842131:0.00061,Harbinger3_DR|1017704:0.00061)0.860:0.19790)0.149:0.00063,Harbinger3_DR|1736775:0.00062)0.294:0.00086,Harbinger3_DR|269921:0.00062)0.787:0.00197)0.450:0.08511,Harbinger3_DR|269943:0.11678)0.913:0.11182,(((Harbinger3_DR|1098417:0.00062,(Harbinger3_DR|1098416:0.02100,Harbinger3_DR|1439286:0.15339)0.326:0.00062)0.026:0.00057,Harbinger3_DR|1098415:0.07897)0.919:0.09662,(Harbinger3_DR|1439295:0.19093,Harbinger3_DR|1736756:0.18522)0.772:0.06872)0.746:0.05371)0.563:0.07711)0.395:0.05656,((Harbinger3_DR|40773:0.17754,(Harbinger3_DR|122311:0.00057,Harbinger3_DR|195356:0.14371)0.481:0.00892)0.703:0.19305,((Harbinger3_DR|926562:0.12456,Harbinger3_DR|679569:0.00063)0.919:0.11176,(Harbinger3_DR|762795:0.02917,((Harbinger3_DR|1098424:0.13884,(Harbinger3_DR|926560:0.00061,Harbinger3_DR|432741:0.03829)0.172:0.00085)0.517:0.12063,Harbinger3_DR|592997:0.00061)0.829:0.02756)0.690:0.00062)0.665:0.09638)0.879:0.11217)0.893:0.10295,(((Harbinger3_DR|1098422:0.00062,(((Harbinger3_DR|1230293:0.08611,(Harbinger3_DR|269929:0.14561,Harbinger3_DR|1736777:0.10686)0.751:0.06014)0.888:0.08574,(Harbinger3_DR|1301441:0.07792,((Harbinger3_DR|679582:0.06538,(Harbinger3_DR|269945:0.00061,Harbinger3_DR|195351:0.03388)0.392:0.12452)0.846:0.14342,Harbinger3_DR|1364612:0.16597)0.703:0.04131)0.683:0.02649)0.891:0.08648,(Harbinger3_DR|40789:0.14981,(Harbinger3_DR|1098405:0.00061,Harbinger3_DR|1301454:0.08440)0.954:0.26570)0.824:0.10368)0.281:0.01363)0.718:0.05727,(((((Harbinger3_DR|511903:0.00057,Harbinger3_DR|432739:0.03556)0.992:0.32221,Harbinger3_DR|2088229:0.11701)0.407:0.09523,((Harbinger3_DR|1165296:0.12010,Harbinger3_DR|1439296:0.08821)0.968:0.25673,(Harbinger3_DR|1098434:0.00061,Harbinger3_DR|1631496:0.00061)0.991:0.24658)0.769:0.12292)0.282:0.09205,(Harbinger3_DR|762806:0.00061,Harbinger3_DR|2028276:0.00060)0.998:0.22920)0.000:0.07883,((Harbinger3_DR|349351:0.09987,(Harbinger3_DR|40799:0.00061,Harbinger3_DR|1098411:0.00061)0.707:0.02394)0.844:0.19493,(Harbinger3_DR|2028256:0.06485,(Harbinger3_DR|1017677:0.03677,Harbinger3_DR|1439298:0.13922)0.869:0.10732)0.823:0.06221)0.867:0.14410)0.892:0.13348)0.654:0.04178,Harbinger3_DR|842135:0.03420)0.669:0.03448)0.878:0.09439,(((((((Harbinger3_DR|1528790:0.00062,Harbinger3_DR|842159:0.05588)0.799:0.07360,((Harbinger3_DR|1439285:0.00061,((Harbinger3_DR|269939:0.00062,Harbinger3_DR|1165295:0.07033)0.447:0.26882,(Harbinger3_DR|1631481:0.17457,Harbinger3_DR|1631488:0.11948)0.842:0.09337)0.532:0.04609)0.070:0.06642,Harbinger3_DR|1736746:0.11580)0.826:0.09449)0.601:0.11386,((Harbinger3_DR|1301433:0.19344,Harbinger3_DR|1528785:0.00062)0.664:0.10145,Harbinger3_DR|1301447:0.08513)0.831:0.08561)0.844:0.14669,((Harbinger3_DR|1017713:0.28182,Harbinger3_DR|1528787:0.06649)0.792:0.07186,Harbinger3_DR|2028283:0.06272)0.862:0.11311)0.501:0.09409,((Harbinger3_DR|1301434:0.00060,Harbinger3_DR|1439292:0.24536)0.543:0.20195,((Harbinger3_DR|269942:0.00057,Harbinger3_DR|762808:0.00062)0.000:0.00580,Harbinger3_DR|679592:0.00061)0.905:0.21065)0.925:0.18553)0.000:0.00064,(((Harbinger3_DR|926568:0.00062,Harbinger3_DR|2028272:0.08641)0.992:0.35886,(Harbinger3_DR|1838828:0.07124,Harbinger3_DR|1528784:0.00085)0.376:0.19414)0.907:0.16257,(((Harbinger3_DR|511917:0.11090,((Harbinger3_DR|1528789:0.10968,Harbinger3_DR|1736764:0.06444)0.835:0.12147,(Harbinger3_DR|926557:0.14189,Harbinger3_DR|1230295:0.02041)0.777:0.05838)0.922:0.15039)0.067:0.00120,Harbinger3_DR|1301450:0.00062)0.000:0.00085,((Harbinger3_DR|762780:0.00062,Harbinger3_DR|1631491:0.14541)0.088:0.10496,Harbinger3_DR|592968:0.16743)0.821:0.09856)0.801:0.08674)0.762:0.05893)0.773:0.08151,((Harbinger3_DR|1230276:0.13275,((((((Harbinger3_DR|1941043:0.04400,((Harbinger3_DR|762803:0.00061,(Harbinger3_DR|269940:0.13301,(Harbinger3_DR|926587:0.12097,Harbinger3_DR|511909:0.18383)0.663:0.01679)0.085:0.00060)0.852:0.12302,Harbinger3_DR|1941051:0.13719)0.901:0.21998)0.000:0.00057,(Harbinger3_DR|1165300:0.09474,Harbinger3_DR|195341:0.24886)0.000:0.00086)0.790:0.06172,(Harbinger3_DR|592992:0.00061,(Harbinger3_DR|432763:0.00758,Harbinger3_DR|122318:0.12855)0.991:0.22803)0.000:0.00090)0.201:0.03184,(Harbinger3_DR|511910:0.00062,Harbinger3_DR|349348:0.08610)0.998:0.26715)0.000:0.02041,(Harbinger3_DR|1301435:0.00061,(Harbinger3_DR|1736766:0.13097,(Harbinger3_DR|269930:0.00062,Harbinger3_DR|1631500:0.00062)0.244:0.21552)0.000:0.08722)0.977:0.27691)0.792:0.05658,Harbinger3_DR|592967:0.18930)0.288:0.01783)0.000:0.00061,Harbinger3_DR|842144:0.27001)0.000:0.00061)0.000:0.00992)0.949:0.07468,((Harbinger3_DR|122306:0.27023,Harbinger3_DR|1838835:0.00921)0.882:0.09738,(Harbinger3_DR|1528791:0.37178,(((Harbinger3_DR|1528783:0.00062,(Harbinger3_DR|926553:0.04084,Harbinger3_DR|195349:0.04573)0.000:0.09252)0.836:0.07758,(Harbinger3_DR|842132:0.38498,Harbinger3_DR|1017698:0.19251)0.000:0.00062)0.000:0.00060,Harbinger3_DR|1301446:0.29673)0.693:0.01253)0.000:0.00789)0.666:0.15445)0.000:0.02304)1.000:0.27218)0.861:0.05684,(Harbinger3_DR|1736767:0.14948,(Harbinger3_DR|432748:0.02671,((Harbinger3_DR|349333:0.12321,Harbinger3_DR|1736763:0.07135)0.776:0.02736,(Harbinger3_DR|1838795:0.69461,Harbinger3_DR|432749:0.02905)0.250:0.00365)0.941:0.01675)0.979:0.03490)1.000:0.15224)0.980:0.09753,(Harbinger3_DR|1631514:0.24011,((Harbinger3_DR|2028278:0.31171,Harbinger3_DR|2028277:0.23843)0.808:0.14230,Harbinger3_DR|1528806:0.00062)0.567:0.10016)0.093:0.04536)0.637:0.05118)0.822:0.03276)0.745:0.01544,(Harbinger3_DR|679585:0.00062,(Harbinger3_DR|592996:0.70474,Harbinger3_DR|1017676:0.02828)0.407:0.04544)0.287:0.10684)0.741:0.00971)0.763:0.01512)0.770:0.00755)0.306:0.00062)0.783:0.00498)0.786:0.00393)0.726:0.00454,(((Harbinger3_DR|1631492:0.11086,(Harbinger3_DR|762777:0.02337,Harbinger3_DR|1230291:0.00443)0.239:0.12505)0.476:0.00470,Harbinger3_DR|2107325:0.21189)0.739:0.01132,(((Harbinger3_DR|40776:0.05185,Harbinger3_DR|1165312:0.10447)0.782:0.04321,(Harbinger3_DR|195352:0.09001,(Harbinger3_DR|842156:0.14416,Harbinger3_DR|2028260:0.09346)0.129:0.00650)0.409:0.00620)0.819:0.00337,(Harbinger3_DR|842149:0.08984,(Harbinger3_DR|592988:0.09560,Harbinger3_DR|1364618:0.11338)0.905:0.01139)0.760:0.00237)0.773:0.00062)0.842:0.00253)0.677:0.00332)0.106:0.00619)0.125:0.00171,((((Harbinger3_DR|269922:0.10336,(Harbinger3_DR|679587:0.10131,Harbinger3_DR|1439309:0.13311)0.782:0.01348)0.758:0.00374,((Harbinger3_DR|1736761:0.08455,((Harbinger3_DR|511893:0.06744,Harbinger3_DR|1017682:0.10841)0.930:0.03832,(Harbinger3_DR|40781:0.05321,Harbinger3_DR|1230280:0.06095)0.700:0.05058)0.809:0.01685)0.024:0.00397,(((Harbinger3_DR|1364617:0.10253,Harbinger3_DR|1017691:0.13799)0.795:0.01549,(Harbinger3_DR|926567:0.07371,(Harbinger3_DR|1098426:0.14973,Harbinger3_DR|1165292:0.01689)0.340:0.05985)0.237:0.04735)0.670:0.01011,Harbinger3_DR|926573:0.12074)0.292:0.00828)0.152:0.00271)0.782:0.00253,(Harbinger3_DR|1631501:0.07854,(Harbinger3_DR|593001:0.07090,(Harbinger3_DR|40800:0.05779,Harbinger3_DR|1838797:0.00062)0.224:0.05003)0.856:0.02161)0.687:0.00061)0.852:0.00350,(((Harbinger3_DR|592980:0.10224,Harbinger3_DR|122305:0.09892)0.406:0.00416,Harbinger3_DR|269931:0.11971)0.729:0.00407,Harbinger3_DR|1838824:0.13541)0.675:0.00350)0.823:0.00262)0.246:0.00472,((Harbinger3_DR|1838832:0.08093,Harbinger3_DR|1838794:0.28938)0.864:0.01787,(((Harbinger3_DR|269938:0.08597,(Harbinger3_DR|511898:0.00062,Harbinger3_DR|842146:0.06724)0.304:0.11130)0.741:0.00490,(Harbinger3_DR|1941048:0.08831,(Harbinger3_DR|195348:0.04899,Harbinger3_DR|926574:0.00061)0.647:0.05941)0.795:0.01724)0.863:0.00436,(Harbinger3_DR|269934:0.16746,(Harbinger3_DR|1230283:0.10724,(Harbinger3_DR|1017687:0.09635,Harbinger3_DR|1098432:0.10518)0.510:0.00561)0.423:0.00628)0.581:0.00429)0.599:0.00059)0.825:0.00671)0.886:0.03417,(Harbinger3_DR|1364611:0.29642,Harbinger3_DR|195359:0.07705)0.838:0.03611)0.813:0.04006,((Harbinger3_DR|1439289:0.10180,Harbinger3_DR|1364621:0.10024)0.479:0.01483,(((((((((((Harbinger3_DR|842154:0.00062,(Harbinger3_DR|842153:0.00061,Harbinger3_DR|842155:0.00062)0.428:0.00061)0.999:0.19707,(Harbinger3_DR|269944:0.07039,Harbinger3_DR|40777:0.01912)0.499:0.01630)0.886:0.04726,Harbinger3_DR|842139:0.14579)0.626:0.01541,(Harbinger3_DR|432738:0.05209,Harbinger3_DR|1098420:0.07237)0.848:0.03065)0.816:0.00675,Harbinger3_DR|122296:0.11057)0.057:0.00462,(Harbinger3_DR|926555:0.09987,(Harbinger3_DR|122316:0.11645,Harbinger3_DR|926577:0.02579)0.750:0.01872)0.851:0.01156)0.815:0.00327,(((Harbinger3_DR|762794:0.00206,Harbinger3_DR|926585:0.03224)0.531:0.08450,Harbinger3_DR|432764:0.17223)0.412:0.01416,(Harbinger3_DR|762802:0.04747,Harbinger3_DR|1838817:0.08937)0.873:0.03151)0.460:0.01080)0.799:0.00061,((Harbinger3_DR|1230286:0.09662,(Harbinger3_DR|1017681:0.09443,Harbinger3_DR|1838833:0.10173)0.375:0.00080)0.739:0.01732,Harbinger3_DR|269923:0.09509)0.756:0.00862)0.746:0.00156,(Harbinger3_DR|511915:0.10695,((Harbinger3_DR|195347:0.14875,(Harbinger3_DR|1301451:0.07213,(Harbinger3_DR|1631509:0.00065,Harbinger3_DR|1838834:0.00585)0.581:0.08753)0.736:0.01231)0.131:0.00659,Harbinger3_DR|432750:0.13822)0.388:0.00061)0.955:0.00061)0.772:0.00122,Harbinger3_DR|1165303:0.10517)0.555:0.00062,(Harbinger3_DR|122308:0.05189,(Harbinger3_DR|432756:0.08077,Harbinger3_DR|432757:0.06171)0.868:0.05726)0.835:0.02264)0.498:0.00182)0.756:0.00268)0.604:0.02173)0.806:0.01635,(Harbinger3_DR|592965:0.06906,(((Harbinger3_DR|1941053:0.07678,Harbinger3_DR|1364620:0.07260)0.612:0.00062,(Harbinger3_DR|432752:0.03707,Harbinger3_DR|1528798:0.03233)1.000:0.02911)0.986:0.03971,Harbinger3_DR|2082600:0.09413)0.136:0.00667)0.689:0.00413)0.812:0.01515,(Harbinger3_DR|1098419:0.19206,((Harbinger3_DR|926575:0.07031,Harbinger3_DR|926576:0.06916)0.996:0.03501,(Harbinger3_DR|1439291:0.11461,(Harbinger3_DR|432754:0.09660,Harbinger3_DR|679586:0.09010)0.510:0.01160)0.582:0.00312)0.756:0.00341)0.253:0.00103)0.288:0.00603,Harbinger3_DR|511892:0.20823)0.224:0.00085)0.435:0.00079,((((((((((((Harbinger3_DR|1230301:0.07705,((Harbinger3_DR|1439283:0.01041,Harbinger3_DR|1439284:0.01189)0.999:0.11951,Harbinger3_DR|762798:0.11332)0.555:0.00305)0.656:0.00352,Harbinger3_DR|1838793:0.08272)0.735:0.00322,(Harbinger3_DR|926586:0.07604,(((Harbinger3_DR|1165302:0.16576,(Harbinger3_DR|349332:0.17198,(Harbinger3_DR|1838822:0.10125,Harbinger3_DR|2028282:0.13854)0.735:0.00417)0.620:0.00322)0.802:0.00642,Harbinger3_DR|1838818:0.15928)0.752:0.00366,Harbinger3_DR|1230289:0.15531)0.496:0.00256)0.688:0.00057)0.793:0.00181,((Harbinger3_DR|679575:0.08888,Harbinger3_DR|1631505:0.07238)0.871:0.01733,(Harbinger3_DR|1165291:0.10285,Harbinger3_DR|842136:0.13114)0.037:0.00121)0.890:0.00992)0.774:0.00119,((Harbinger3_DR|1098404:0.07925,((Harbinger3_DR|1941029:0.11021,(Harbinger3_DR|1098402:0.07091,Harbinger3_DR|1098403:0.06856)0.806:0.02845)0.803:0.01349,((Harbinger3_DR|762778:0.08723,((Harbinger3_DR|679562:0.09311,Harbinger3_DR|1098401:0.13747)0.799:0.02916,(((Harbinger3_DR|1017671:0.09237,Harbinger3_DR|1301456:0.10635)0.010:0.01755,(Harbinger3_DR|40804:0.00062,Harbinger3_DR|1439276:0.22212)0.981:0.16995)0.911:0.02219,(Harbinger3_DR|195336:0.05960,Harbinger3_DR|1838779:0.02844)0.412:0.07369)0.862:0.01468)0.898:0.01616)0.348:0.00512,Harbinger3_DR|269924:0.11722)0.741:0.00490)0.410:0.00665)0.888:0.00659,(((Harbinger3_DR|1838815:0.13358,(Harbinger3_DR|511895:0.06357,(Harbinger3_DR|1230294:0.08557,Harbinger3_DR|2090858:0.02015)0.430:0.03965)0.998:0.08270)0.436:0.00848,Harbinger3_DR|1941037:0.08323)0.063:0.00481,Harbinger3_DR|762785:0.05584)0.738:0.00450)0.506:0.00078)0.827:0.00601,(((Harbinger3_DR|842141:0.10702,(Harbinger3_DR|122317:0.06244,Harbinger3_DR|1528809:0.05004)0.351:0.02963)0.000:0.00371,Harbinger3_DR|1941046:0.21072)0.334:0.00115,(((Harbinger3_DR|1941055:0.20493,Harbinger3_DR|842137:0.21059)0.211:0.01559,Harbinger3_DR|2028264:0.05485)0.476:0.03046,Harbinger3_DR|1736784:0.07270)0.213:0.00062)0.714:0.00155)0.733:0.00501,(Harbinger3_DR|926571:0.08637,Harbinger3_DR|349321:0.11216)0.618:0.01011)0.858:0.01386,(Harbinger3_DR|1439278:0.10921,((Harbinger3_DR|1528796:0.09629,Harbinger3_DR|432743:0.13109)0.761:0.00409,(((Harbinger3_DR|592983:0.08151,Harbinger3_DR|1631495:0.09983)0.437:0.00911,Harbinger3_DR|1528786:0.12906)0.259:0.00059,(((Harbinger3_DR|1439302:0.08174,Harbinger3_DR|679573:0.26006)0.172:0.02102,Harbinger3_DR|269937:0.10445)0.763:0.01048,Harbinger3_DR|2028265:0.10171)0.790:0.00488)0.358:0.00062)0.790:0.00240)0.466:0.00110)0.560:0.01301,(Harbinger3_DR|1017684:0.09503,(Harbinger3_DR|269941:0.10146,Harbinger3_DR|926582:0.07338)0.821:0.01203)0.742:0.00392)0.410:0.00408,((((Harbinger3_DR|122314:0.12700,((Harbinger3_DR|1230274:0.05679,(Harbinger3_DR|926588:0.07308,Harbinger3_DR|1017685:0.02360)0.690:0.04263)0.214:0.05858,Harbinger3_DR|762800:0.08253)0.809:0.01320)0.804:0.00425,((Harbinger3_DR|592970:0.10306,((Harbinger3_DR|349327:0.02415,Harbinger3_DR|1301444:0.00152)0.562:0.07945,Harbinger3_DR|1736760:0.12693)0.703:0.00199)0.676:0.00294,Harbinger3_DR|2028295:0.10445)0.816:0.00462)0.257:0.00062,(Harbinger3_DR|926564:0.00063,(Harbinger3_DR|926569:0.00471,Harbinger3_DR|1230272:0.00057)0.688:0.09553)0.695:0.10507)0.353:0.00174,((Harbinger3_DR|679571:0.10346,Harbinger3_DR|592985:0.14024)0.724:0.00647,(Harbinger3_DR|1230292:0.16117,Harbinger3_DR|1439281:0.09184)0.838:0.04043)0.957:0.00062)0.752:0.00087)0.915:0.01241,((((Harbinger3_DR|1631484:0.08180,(((Harbinger3_DR|1631493:0.10549,(Harbinger3_DR|1941031:0.12367,Harbinger3_DR|679574:0.12240)0.697:0.01904)0.353:0.00782,Harbinger3_DR|2028267:0.10747)0.702:0.00901,(Harbinger3_DR|2028274:0.12213,Harbinger3_DR|195340:0.08423)0.207:0.00226)0.847:0.00523)0.746:0.00203,((((Harbinger3_DR|432747:0.10737,Harbinger3_DR|1017680:0.06667)0.101:0.00593,Harbinger3_DR|1098412:0.07578)0.202:0.00390,Harbinger3_DR|432742:0.07900)0.237:0.00649,(Harbinger3_DR|592994:0.10986,(Harbinger3_DR|679588:0.09703,((Harbinger3_DR|1631516:0.01407,Harbinger3_DR|2118393:0.01844)1.000:0.07878,Harbinger3_DR|1631508:0.14210)0.702:0.00681)0.479:0.00470)0.116:0.00616)0.826:0.00246)0.742:0.00062,((((Harbinger3_DR|1631480:0.08598,(Harbinger3_DR|122309:0.07993,(Harbinger3_DR|1098410:0.03336,Harbinger3_DR|1301439:0.04425)0.932:0.08625)0.291:0.00681)0.863:0.01260,((((Harbinger3_DR|1098435:0.06215,Harbinger3_DR|1165314:0.07805)0.705:0.02433,((Harbinger3_DR|1941050:0.07573,(Harbinger3_DR|1941054:0.00062,Harbinger3_DR|2028271:0.02585)0.961:0.13946)0.630:0.01713,(Harbinger3_DR|511900:0.14863,(Harbinger3_DR|592987:0.06260,Harbinger3_DR|1631482:0.02369)0.831:0.06033)0.305:0.00884)0.741:0.00946)0.554:0.00061,(Harbinger3_DR|762799:0.14672,(Harbinger3_DR|1017695:0.06365,Harbinger3_DR|1017697:0.04881)0.333:0.02319)0.832:0.01898)0.815:0.00223,((Harbinger3_DR|349349:0.14559,(((Harbinger3_DR|1439307:0.02620,Harbinger3_DR|1631476:0.00289)0.600:0.07555,Harbinger3_DR|349324:0.11718)0.842:0.01669,(Harbinger3_DR|1165299:0.16212,Harbinger3_DR|511908:0.08834)0.863:0.02527)0.341:0.00410)0.730:0.00276,Harbinger3_DR|1439293:0.10032)0.693:0.00061)0.804:0.00299)0.675:0.00114,((((Harbinger3_DR|432770:0.16346,(Harbinger3_DR|1838810:0.12601,Harbinger3_DR|122300:0.11965)0.619:0.00063)0.767:0.00935,(((Harbinger3_DR|762792:0.15482,Harbinger3_DR|195362:0.10637)0.615:0.00062,((Harbinger3_DR|511901:0.09674,(Harbinger3_DR|511913:0.08483,Harbinger3_DR|122326:0.04253)0.255:0.00228)0.471:0.00259,(Harbinger3_DR|1631486:0.06547,(Harbinger3_DR|269946:0.55669,(Harbinger3_DR|1528807:0.44818,(Harbinger3_DR|1528802:0.24859,(Harbinger3_DR|1528805:0.01782,(Harbinger3_DR|1528804:0.05619,(Harbinger3_DR|1528803:0.00596,Harbinger3_DR|2079577:0.00603)0.998:0.15084)0.824:0.02024)0.843:0.09461)0.912:0.17581)0.763:0.17095)0.735:0.10600)0.663:0.01987)0.826:0.00515)0.764:0.00375,((Harbinger3_DR|926561:0.13238,(Harbinger3_DR|1439273:0.10250,((Harbinger3_DR|1631513:0.14441,Harbinger3_DR|2028296:0.25394)0.876:0.04446,Harbinger3_DR|432755:0.23747)0.357:0.03814)0.688:0.00085)0.085:0.01943,(Harbinger3_DR|1230266:0.07985,Harbinger3_DR|1838792:0.27402)0.739:0.01507)0.882:0.03957)0.774:0.00447)0.627:0.00336,((Harbinger3_DR|762782:0.05229,Harbinger3_DR|1230287:0.04285)0.925:0.04877,(Harbinger3_DR|1838805:0.10125,Harbinger3_DR|1838811:0.08945)0.803:0.01212)0.919:0.01221)0.766:0.00188,((Harbinger3_DR|1017679:0.11586,Harbinger3_DR|1364615:0.10979)0.744:0.00717,(Harbinger3_DR|1364608:0.06429,(Harbinger3_DR|592998:0.00465,Harbinger3_DR|1736789:0.05341)0.387:0.06192)0.524:0.00787)0.381:0.00154)0.788:0.00183)0.727:0.00060,(((Harbinger3_DR|2118420:0.12351,(((((Harbinger3_DR|40798:0.09558,(Harbinger3_DR|432746:0.09670,Harbinger3_DR|1838798:0.11608)0.690:0.00973)0.766:0.00851,(Harbinger3_DR|195361:0.05211,(Harbinger3_DR|1165287:0.00061,Harbinger3_DR|2028273:0.03452)0.649:0.09162)0.889:0.04222)0.860:0.01440,(Harbinger3_DR|1736780:0.09085,(Harbinger3_DR|1838802:0.11062,(Harbinger3_DR|842152:0.11412,Harbinger3_DR|2028286:0.09664)0.864:0.03300)0.133:0.00799)0.673:0.00295)0.863:0.00821,Harbinger3_DR|2028262:0.09064)0.666:0.00061,(((Harbinger3_DR|511891:0.04761,Harbinger3_DR|1631479:0.00514)0.618:0.09368,(Harbinger3_DR|511916:0.06038,Harbinger3_DR|926580:0.11715)0.338:0.02012)0.901:0.01800,((Harbinger3_DR|592975:0.10799,Harbinger3_DR|2028290:0.10366)0.775:0.02070,(Harbinger3_DR|762783:0.12753,Harbinger3_DR|1736755:0.08887)0.789:0.01210)0.887:0.01162)0.745:0.00247)0.617:0.00061)0.000:0.00062,(Harbinger3_DR|1230270:0.10773,(Harbinger3_DR|511904:0.07528,Harbinger3_DR|1838789:0.05083)0.000:0.01500)0.818:0.01552)0.695:0.00063,((Harbinger3_DR|195360:0.03526,Harbinger3_DR|1838825:0.00490)0.613:0.11141,(Harbinger3_DR|122322:0.12220,(Harbinger3_DR|432736:0.02750,Harbinger3_DR|1230279:0.15796)0.756:0.06703)0.000:0.00057)0.812:0.00387)0.855:0.00389)0.772:0.00088)0.843:0.00064,(Harbinger3_DR|1230275:0.15088,(((Harbinger3_DR|1941030:0.16442,Harbinger3_DR|2104357:0.06643)0.903:0.03137,(Harbinger3_DR|1439274:0.07432,(Harbinger3_DR|511914:0.14175,Harbinger3_DR|1165301:0.00212)0.557:0.15498)0.055:0.00659)0.975:0.01945,((((Harbinger3_DR|40797:0.10633,Harbinger3_DR|2028297:0.10352)0.791:0.02457,(Harbinger3_DR|40794:0.05834,Harbinger3_DR|1230302:0.04271)0.624:0.07483)0.828:0.01253,((Harbinger3_DR|679580:0.08816,(((Harbinger3_DR|842133:0.06940,Harbinger3_DR|1838801:0.06533)0.303:0.03616,Harbinger3_DR|1017674:0.08531)0.501:0.01421,Harbinger3_DR|349345:0.11015)0.370:0.00061)0.730:0.00190,Harbinger3_DR|1301445:0.11341)0.740:0.00453)0.281:0.00156,Harbinger3_DR|1736768:0.08890)0.254:0.00057)0.050:0.00058)0.871:0.00373)0.746:0.00124)0.695:0.01102,(((Harbinger3_DR|269927:0.09337,(Harbinger3_DR|1631510:0.13827,((Harbinger3_DR|1230288:0.09888,Harbinger3_DR|842143:0.31834)0.725:0.01645,(Harbinger3_DR|269928:0.11747,Harbinger3_DR|1230303:0.10222)0.150:0.00202)0.722:0.00888)0.322:0.00322)0.724:0.00300,Harbinger3_DR|1098429:0.11661)0.038:0.00060,(((Harbinger3_DR|511902:0.13689,Harbinger3_DR|1941040:0.09365)0.786:0.00060,((((Harbinger3_DR|1439280:0.13067,(Harbinger3_DR|349342:0.03515,Harbinger3_DR|1941047:0.02555)0.622:0.04967)0.823:0.02585,(Harbinger3_DR|1364610:0.08873,((Harbinger3_DR|1838808:0.0,Harbinger3_DR|2100101:0.0):0.15108,(Harbinger3_DR|1017699:0.19623,Harbinger3_DR|1838820:0.09929)0.650:0.01694)0.655:0.04531)0.368:0.02582)0.826:0.02643,(Harbinger3_DR|679584:0.11507,Harbinger3_DR|1838807:0.07932)0.930:0.03785)0.752:0.01246,(Harbinger3_DR|2028254:0.06388,(Harbinger3_DR|2028259:0.08315,(Harbinger3_DR|1301452:0.15544,(Harbinger3_DR|2028291:0.09708,(Harbinger3_DR|122312:0.06422,Harbinger3_DR|1736750:0.07716)0.821:0.00063)0.840:0.02680)0.772:0.02577)0.720:0.03439)0.799:0.02252)0.806:0.00972)0.728:0.00336,(Harbinger3_DR|1528795:0.22582,Harbinger3_DR|2028284:0.08404)0.421:0.03145)0.402:0.00135)0.894:0.00534)0.518:0.00513)0.750:0.00168);
```
