## Supplementary Data 2 for "A genomic portrait of zebrafish transposable elements and their spatiotemporal embryonic expression": Harbinger3N_DR.mafft.nwk

```
(((Harbinger3N_DR|842118:0.04936,(Harbinger3N_DR|269902:0.03623,(Harbinger3N_DR|195263:0.03949,Harbinger3N_DR|40709:0.03417)0.781:0.00242)0.828:0.00184)0.961:0.00059,((Harbinger3N_DR|592893:0.02820,((Harbinger3N_DR|269829:0.04046,(Harbinger3N_DR|269830:0.03284,Harbinger3N_DR|511805:0.03574)0.300:0.00491)0.855:0.00223,(Harbinger3N_DR|679495:0.03736,(Harbinger3N_DR|195326:0.02460,Harbinger3N_DR|926443:0.03636)0.779:0.00413)0.433:0.00060)0.872:0.00060)0.595:0.00059,(((((Harbinger3N_DR|122220:0.02258,Harbinger3N_DR|195320:0.03783)0.903:0.00060,((Harbinger3N_DR|40760:0.02840,(Harbinger3N_DR|122215:0.02127,Harbinger3N_DR|842084:0.02226)0.697:0.00150)0.860:0.00218,(Harbinger3N_DR|269839:0.03211,(Harbinger3N_DR|122255:0.03383,Harbinger3N_DR|349222:0.05270)0.868:0.00523)0.708:0.00079)0.802:0.00109)0.814:0.00101,((Harbinger3N_DR|195297:0.04056,Harbinger3N_DR|592885:0.02668)0.792:0.00247,(Harbinger3N_DR|511845:0.02928,(Harbinger3N_DR|40672:0.04642,Harbinger3N_DR|269875:0.01679)0.785:0.00479)0.182:0.00059)0.904:0.00060)0.779:0.00096,(Harbinger3N_DR|762670:0.03271,Harbinger3N_DR|762668:0.02752)0.844:0.00223)0.825:0.00101,((Harbinger3N_DR|40749:0.04088,(Harbinger3N_DR|269849:0.02160,Harbinger3N_DR|432650:0.02326)0.977:0.01501)0.443:0.00563,((((Harbinger3N_DR|926411:0.02789,(Harbinger3N_DR|40691:0.03054,Harbinger3N_DR|679541:0.03173)0.116:0.00123)0.340:0.00060,(Harbinger3N_DR|195287:0.03399,Harbinger3N_DR|195284:0.04226)0.781:0.00225)0.820:0.00120,((((Harbinger3N_DR|762717:0.03059,Harbinger3N_DR|679488:0.02423)0.809:0.00236,(Harbinger3N_DR|195280:0.03600,Harbinger3N_DR|592933:0.03524)0.853:0.00059)0.884:0.00055,(Harbinger3N_DR|511830:0.02053,Harbinger3N_DR|762730:0.05149)0.767:0.00477)0.803:0.00148,((Harbinger3N_DR|511861:0.02232,(Harbinger3N_DR|679482:0.02755,(Harbinger3N_DR|432640:0.04784,(Harbinger3N_DR|592951:0.04167,Harbinger3N_DR|926463:0.03773)0.131:0.00318)0.224:0.00271)0.593:0.00153)0.974:0.00060,Harbinger3N_DR|842109:0.03425)0.455:0.00111)0.880:0.00060)0.771:0.00108,(Harbinger3N_DR|592935:0.03112,Harbinger3N_DR|679502:0.02943)0.969:0.00679)0.927:0.00060)0.745:0.00089)0.770:0.00105)0.576:0.00060)0.358:0.00106,(((Harbinger3N_DR|122229:0.03895,Harbinger3N_DR|122232:0.03619)0.791:0.00569,(Harbinger3N_DR|592899:0.02459,Harbinger3N_DR|592905:0.03926)0.874:0.00494)0.860:0.00457,((Harbinger3N_DR|122259:0.04148,Harbinger3N_DR|432642:0.02604)0.870:0.02193,(Harbinger3N_DR|592957:0.03642,(Harbinger3N_DR|269846:0.03695,Harbinger3N_DR|432629:0.02791)0.738:0.00166)0.017:0.00204)0.885:0.00057)0.872:0.00190,((((((((Harbinger3N_DR|679480:0.02144,Harbinger3N_DR|679513:0.02755)0.864:0.00719,Harbinger3N_DR|762689:0.03758)0.868:0.00343,((Harbinger3N_DR|195319:0.03188,(Harbinger3N_DR|511883:0.02513,Harbinger3N_DR|679456:0.02008)0.774:0.00588)0.826:0.00250,(Harbinger3N_DR|269837:0.02898,(((Harbinger3N_DR|432641:0.01475,(Harbinger3N_DR|432691:0.01480,Harbinger3N_DR|679477:0.02477)0.190:0.00202)0.986:0.00948,((Harbinger3N_DR|122217:0.01750,Harbinger3N_DR|762686:0.03899)0.939:0.00740,(Harbinger3N_DR|269852:0.03403,(Harbinger3N_DR|40712:0.02175,Harbinger3N_DR|195295:0.02732)0.984:0.01421)0.384:0.00258)0.858:0.00543)0.855:0.00348,(((Harbinger3N_DR|349287:0.05614,(Harbinger3N_DR|349319:0.01844,Harbinger3N_DR|349320:0.04560)0.832:0.01088)0.757:0.00312,(Harbinger3N_DR|269913:0.01644,(Harbinger3N_DR|269914:0.03010,Harbinger3N_DR|269915:0.02807)0.968:0.02034)0.960:0.01110)0.358:0.00419,(((((Harbinger3N_DR|592891:0.03781,(Harbinger3N_DR|349305:0.00654,Harbinger3N_DR|592911:0.01325)0.792:0.01317)0.798:0.00206,(((Harbinger3N_DR|679497:0.02422,Harbinger3N_DR|842122:0.03449)0.893:0.00447,((Harbinger3N_DR|269909:0.01986,Harbinger3N_DR|679540:0.02170)0.795:0.00646,(Harbinger3N_DR|679558:0.02709,((Harbinger3N_DR|511821:0.00885,(Harbinger3N_DR|926490:0.00886,((Harbinger3N_DR|40755:0.00821,Harbinger3N_DR|592907:0.00807)0.753:0.00112,((Harbinger3N_DR|592883:0.00583,(Harbinger3N_DR|842097:0.00123,(Harbinger3N_DR|511843:0.00060,Harbinger3N_DR|511827:0.02333)0.721:0.01521)0.805:0.00123)0.129:0.00059,(Harbinger3N_DR|195306:0.00693,Harbinger3N_DR|349271:0.00575)0.746:0.00467)0.768:0.00158)0.742:0.00118)0.189:0.00908)0.381:0.00379,((((((((Harbinger3N_DR|592864:0.01379,((Harbinger3N_DR|679533:0.02283,(Harbinger3N_DR|269871:0.00059,Harbinger3N_DR|269872:0.00060)1.000:0.02960)0.832:0.00206,Harbinger3N_DR|679548:0.02731)0.186:0.00174)0.308:0.00100,Harbinger3N_DR|762728:0.02143)0.785:0.00100,Harbinger3N_DR|349289:0.02184)0.908:0.00060,(Harbinger3N_DR|842070:0.02238,Harbinger3N_DR|432630:0.02518)0.266:0.00066)0.877:0.00188,(((((Harbinger3N_DR|40688:0.01995,Harbinger3N_DR|679542:0.01766)0.748:0.00212,Harbinger3N_DR|926480:0.01012)0.777:0.00104,(((((Harbinger3N_DR|349242:0.01215,Harbinger3N_DR|926494:0.02485)0.857:0.00361,(Harbinger3N_DR|122282:0.01816,(Harbinger3N_DR|432679:0.01609,Harbinger3N_DR|349238:0.01135)0.740:0.00188)0.183:0.00061)0.841:0.00108,((((((Harbinger3N_DR|511820:0.02377,Harbinger3N_DR|195328:0.01283)0.763:0.00104,Harbinger3N_DR|40739:0.02229)0.795:0.00099,(((((Harbinger3N_DR|195252:0.01285,(Harbinger3N_DR|926435:0.00651,(((Harbinger3N_DR|511800:0.00594,Harbinger3N_DR|349268:0.01151)0.848:0.00195,(Harbinger3N_DR|40677:0.00758,(Harbinger3N_DR|122279:0.00290,Harbinger3N_DR|592954:0.00483)0.798:0.00060)0.959:0.00387)0.936:0.00323,Harbinger3N_DR|40736:0.00858)0.942:0.00470)0.959:0.00639)0.990:0.00854,((Harbinger3N_DR|349292:0.01342,(Harbinger3N_DR|762688:0.00193,Harbinger3N_DR|842051:0.00293)0.988:0.01872)0.834:0.00543,((((Harbinger3N_DR|679499:0.01075,(Harbinger3N_DR|762722:0.00778,((((Harbinger3N_DR|592857:0.01832,(Harbinger3N_DR|842123:0.01390,(Harbinger3N_DR|349307:0.00411,Harbinger3N_DR|432720:0.02078)0.902:0.00351)0.297:0.00105)0.649:0.00233,(Harbinger3N_DR|511823:0.01235,(Harbinger3N_DR|511844:0.00920,Harbinger3N_DR|679560:0.00814)0.912:0.00464)0.930:0.00410)0.966:0.00499,(Harbinger3N_DR|842057:0.00059,Harbinger3N_DR|842058:0.01783)0.995:0.01165)0.925:0.00296,Harbinger3N_DR|511869:0.01805)0.799:0.00095)0.891:0.00193)0.646:0.00060,(Harbinger3N_DR|679437:0.00594,Harbinger3N_DR|762677:0.01573)0.814:0.00193)0.851:0.00176,Harbinger3N_DR|122258:0.01289)0.935:0.00622,Harbinger3N_DR|679449:0.02406)0.838:0.00266)0.766:0.00098)0.728:0.00187,((Harbinger3N_DR|40740:0.02822,Harbinger3N_DR|592862:0.02266)0.831:0.00234,(Harbinger3N_DR|40734:0.01790,Harbinger3N_DR|432628:0.02902)0.772:0.00272)0.767:0.00090)0.752:0.00196,(Harbinger3N_DR|122257:0.01895,((Harbinger3N_DR|122294:0.01597,Harbinger3N_DR|842130:0.01849)0.634:0.00209,Harbinger3N_DR|762664:0.01276)0.851:0.00316)0.759:0.00119)0.325:0.00190,((((Harbinger3N_DR|432709:0.00847,(Harbinger3N_DR|842074:0.01043,Harbinger3N_DR|195292:0.00728)0.349:0.00188)0.989:0.00718,((Harbinger3N_DR|592900:0.01575,(Harbinger3N_DR|122242:0.01629,Harbinger3N_DR|762694:0.02409)0.758:0.00124)0.837:0.00181,(((Harbinger3N_DR|432715:0.01406,(Harbinger3N_DR|40727:0.02018,Harbinger3N_DR|679440:0.01591)0.846:0.00255)0.417:0.00121,(((Harbinger3N_DR|511877:0.02674,Harbinger3N_DR|762762:0.01737)0.806:0.00131,(Harbinger3N_DR|926442:0.02037,(Harbinger3N_DR|511832:0.01370,(Harbinger3N_DR|40684:0.01461,Harbinger3N_DR|195259:0.01180)0.134:0.00283)0.920:0.00322)0.816:0.00119)0.813:0.00095,Harbinger3N_DR|511865:0.01532)0.943:0.00392)0.792:0.00061,((Harbinger3N_DR|679458:0.00900,((((Harbinger3N_DR|432672:0.02239,Harbinger3N_DR|762734:0.01799)0.308:0.00163,Harbinger3N_DR|349281:0.00766)0.803:0.00104,((Harbinger3N_DR|40681:0.01103,(Harbinger3N_DR|511851:0.01312,Harbinger3N_DR|592927:0.01074)0.953:0.00521)0.228:0.00094,(Harbinger3N_DR|195283:0.01284,Harbinger3N_DR|926431:0.01822)0.858:0.00060)0.819:0.00127)0.503:0.00060,(Harbinger3N_DR|40704:0.01693,Harbinger3N_DR|511836:0.01095)0.908:0.00361)0.101:0.00058)0.633:0.00060,Harbinger3N_DR|349280:0.01113)0.812:0.00097)0.827:0.00164)0.272:0.00060)0.916:0.00382,(((Harbinger3N_DR|122252:0.01680,(Harbinger3N_DR|842055:0.01869,Harbinger3N_DR|195329:0.01880)0.817:0.00060)0.751:0.00090,((Harbinger3N_DR|349282:0.01672,(((Harbinger3N_DR|195244:0.01167,(Harbinger3N_DR|269860:0.01805,(Harbinger3N_DR|195271:0.01713,(Harbinger3N_DR|195314:0.01426,Harbinger3N_DR|592897:0.01587)0.918:0.00893)0.428:0.00198)0.748:0.00245)0.671:0.00401,((Harbinger3N_DR|762732:0.02898,Harbinger3N_DR|926476:0.01243)0.403:0.00267,(((Harbinger3N_DR|926464:0.0,Harbinger3N_DR|926466:0.0):0.00194,Harbinger3N_DR|926465:0.00295)0.985:0.00684,Harbinger3N_DR|762751:0.00684)0.862:0.00160)0.887:0.00248)0.821:0.00368,((Harbinger3N_DR|592941:0.01081,Harbinger3N_DR|432707:0.01442)0.846:0.00193,(Harbinger3N_DR|195323:0.01314,(Harbinger3N_DR|432705:0.01521,Harbinger3N_DR|762703:0.01175)0.732:0.00100)0.855:0.00189)0.714:0.00097)0.471:0.00059)0.197:0.00060,Harbinger3N_DR|269890:0.01175)0.415:0.00060)0.481:0.00060,(Harbinger3N_DR|762695:0.01390,Harbinger3N_DR|432647:0.01387)0.762:0.00079)0.483:0.00223)0.775:0.00200,((Harbinger3N_DR|679445:0.01403,Harbinger3N_DR|762714:0.01620)0.388:0.00107,Harbinger3N_DR|511840:0.00060)0.000:0.00060)1.000:0.00061)0.944:0.00144)0.558:0.00060,(Harbinger3N_DR|926468:0.01469,((Harbinger3N_DR|269895:0.02292,Harbinger3N_DR|122254:0.01896)0.786:0.00107,((Harbinger3N_DR|432639:0.01666,Harbinger3N_DR|432716:0.00924)0.806:0.00059,(Harbinger3N_DR|842125:0.02111,(Harbinger3N_DR|842078:0.01519,(Harbinger3N_DR|269876:0.02687,Harbinger3N_DR|679520:0.01659)0.730:0.00059)0.768:0.00096)0.905:0.00273)0.779:0.00097)0.888:0.00201)0.791:0.00100)0.314:0.00060,Harbinger3N_DR|679504:0.01789)0.741:0.00222,Harbinger3N_DR|40714:0.02776)0.541:0.00061)0.479:0.00059,((Harbinger3N_DR|679444:0.01884,(Harbinger3N_DR|122198:0.02546,(Harbinger3N_DR|432645:0.00607,Harbinger3N_DR|842103:0.02261)0.912:0.01398)0.346:0.00180)0.000:0.00059,(Harbinger3N_DR|269899:0.01803,Harbinger3N_DR|679509:0.01633)0.846:0.00162)0.783:0.00100)0.585:0.00060,((Harbinger3N_DR|762700:0.02427,Harbinger3N_DR|679450:0.02079)0.124:0.00118,Harbinger3N_DR|349230:0.01364)0.361:0.00217)0.912:0.00173)1.000:0.00104,(Harbinger3N_DR|679446:0.01668,Harbinger3N_DR|679447:0.01093)0.886:0.00415)1.000:0.00077,Harbinger3N_DR|349297:0.01899)0.645:0.00060)0.812:0.00180,((((Harbinger3N_DR|762679:0.00999,(Harbinger3N_DR|762675:0.00994,Harbinger3N_DR|511862:0.01415)0.568:0.00228)0.559:0.00074,(Harbinger3N_DR|40771:0.00953,(Harbinger3N_DR|122290:0.01848,(Harbinger3N_DR|432725:0.02294,Harbinger3N_DR|926432:0.00834)0.854:0.00854)0.853:0.00338)0.898:0.00343)0.222:0.00111,(Harbinger3N_DR|269873:0.01275,Harbinger3N_DR|432671:0.02879)0.798:0.00328)0.830:0.00190,(Harbinger3N_DR|349215:0.01776,(Harbinger3N_DR|762678:0.01187,Harbinger3N_DR|842061:0.01484)0.185:0.00195)0.748:0.00091)0.785:0.00115)0.795:0.00178,(Harbinger3N_DR|432721:0.01871,(Harbinger3N_DR|122292:0.01526,Harbinger3N_DR|762666:0.02002)0.857:0.00332)0.780:0.00139)0.083:0.00076,(Harbinger3N_DR|269916:0.03675,Harbinger3N_DR|349304:0.02251)0.656:0.00466)0.900:0.00289)0.791:0.00196)0.781:0.00372)0.828:0.00844)0.197:0.00292,Harbinger3N_DR|842100:0.02378)0.772:0.00239)0.530:0.00062,((Harbinger3N_DR|679439:0.03227,(Harbinger3N_DR|432717:0.02642,Harbinger3N_DR|926487:0.01707)0.855:0.00283)0.883:0.00335,((((((Harbinger3N_DR|679470:0.02135,Harbinger3N_DR|432722:0.01529)0.872:0.00377,Harbinger3N_DR|762665:0.02768)0.781:0.00074,((((((Harbinger3N_DR|679498:0.02055,(Harbinger3N_DR|40722:0.01591,Harbinger3N_DR|926448:0.02285)0.414:0.00267)0.795:0.00112,((((Harbinger3N_DR|122269:0.01916,Harbinger3N_DR|195312:0.02300)0.758:0.00132,(Harbinger3N_DR|269835:0.01873,((Harbinger3N_DR|40689:0.01464,Harbinger3N_DR|842121:0.01948)0.878:0.00343,Harbinger3N_DR|926445:0.01636)0.892:0.00366)0.013:0.00135)0.743:0.00072,(((Harbinger3N_DR|762723:0.03052,Harbinger3N_DR|762727:0.01462)0.985:0.01338,(Harbinger3N_DR|40728:0.03578,Harbinger3N_DR|679515:0.01904)0.948:0.01156)0.758:0.00092,(((Harbinger3N_DR|762724:0.02177,(Harbinger3N_DR|842112:0.01493,Harbinger3N_DR|762758:0.02323)0.770:0.00099)0.840:0.00059,Harbinger3N_DR|679435:0.02207)0.869:0.00059,Harbinger3N_DR|349227:0.01970)0.848:0.00060)0.884:0.00187)0.787:0.00097,Harbinger3N_DR|432686:0.02165)0.784:0.00104)0.669:0.00097,(((Harbinger3N_DR|269848:0.02248,(Harbinger3N_DR|679551:0.03335,(Harbinger3N_DR|679484:0.02085,(Harbinger3N_DR|122265:0.00762,Harbinger3N_DR|762765:0.01466)0.873:0.00308)0.423:0.00219)0.718:0.00167)0.865:0.00213,((Harbinger3N_DR|511888:0.02457,Harbinger3N_DR|926446:0.02144)0.757:0.00500,Harbinger3N_DR|122225:0.02157)0.852:0.00114)0.295:0.00097,(((Harbinger3N_DR|511815:0.01447,Harbinger3N_DR|842120:0.02991)0.765:0.00184,(Harbinger3N_DR|926423:0.01721,Harbinger3N_DR|926489:0.01529)0.210:0.00203)0.773:0.00121,((Harbinger3N_DR|195258:0.02383,(Harbinger3N_DR|679465:0.02291,Harbinger3N_DR|349247:0.01881)0.313:0.00096)0.789:0.00192,(Harbinger3N_DR|432699:0.02154,(Harbinger3N_DR|432637:0.01907,Harbinger3N_DR|592872:0.02215)0.761:0.00059)0.675:0.00130)0.778:0.00101)1.000:0.00060)0.814:0.00156)0.811:0.00101,(Harbinger3N_DR|269866:0.02263,Harbinger3N_DR|842066:0.02496)0.791:0.00059)0.818:0.00060,((Harbinger3N_DR|269856:0.01786,Harbinger3N_DR|432674:0.02142)0.923:0.00533,(Harbinger3N_DR|195285:0.01913,Harbinger3N_DR|122207:0.02674)0.184:0.00133)0.851:0.00197)0.469:0.00197,((((Harbinger3N_DR|511879:0.02244,Harbinger3N_DR|269868:0.02169)0.482:0.00145,(Harbinger3N_DR|679452:0.02762,Harbinger3N_DR|679453:0.01636)0.889:0.00530)0.869:0.00261,((Harbinger3N_DR|40746:0.01752,((Harbinger3N_DR|195251:0.02143,Harbinger3N_DR|926408:0.02632)0.893:0.00357,((((((((((((((Harbinger3N_DR|269892:0.01091,Harbinger3N_DR|926440:0.00699)0.897:0.00288,(Harbinger3N_DR|40767:0.00688,((Harbinger3N_DR|842105:0.01009,Harbinger3N_DR|679464:0.01183)0.863:0.00284,Harbinger3N_DR|762735:0.00872)0.604:0.00060)0.594:0.00059)0.366:0.00103,Harbinger3N_DR|762752:0.01498)0.389:0.00101,((((Harbinger3N_DR|926439:0.01277,((Harbinger3N_DR|349252:0.01297,Harbinger3N_DR|592928:0.01868)0.226:0.00060,Harbinger3N_DR|432713:0.00878)0.838:0.00061)0.834:0.00092,(Harbinger3N_DR|195277:0.01445,(Harbinger3N_DR|592937:0.01023,Harbinger3N_DR|122263:0.08480)0.163:0.00143)0.762:0.00226)0.769:0.00115,Harbinger3N_DR|511857:0.00689)0.942:0.00346,((Harbinger3N_DR|679525:0.01949,(((Harbinger3N_DR|195247:0.00788,Harbinger3N_DR|511833:0.00890)0.768:0.00097,(Harbinger3N_DR|592952:0.01432,Harbinger3N_DR|842076:0.01525)0.806:0.00061)0.791:0.00059,Harbinger3N_DR|842056:0.01131)0.022:0.00108)0.651:0.00060,Harbinger3N_DR|349240:0.00297)0.943:0.00060)0.795:0.00098)0.779:0.00084,((Harbinger3N_DR|349220:0.00999,Harbinger3N_DR|592912:0.00292)0.923:0.00294,(Harbinger3N_DR|40685:0.01106,(Harbinger3N_DR|679441:0.01732,(Harbinger3N_DR|511860:0.00414,(Harbinger3N_DR|349270:0.00531,Harbinger3N_DR|926416:0.01587)0.170:0.00235)0.860:0.00435)0.862:0.00255)0.789:0.00105)0.993:0.00061)0.767:0.00089,(Harbinger3N_DR|349234:0.01857,((((Harbinger3N_DR|926473:0.02123,((((Harbinger3N_DR|432704:0.01250,((Harbinger3N_DR|432689:0.00196,(((((Harbinger3N_DR|592898:0.00099,Harbinger3N_DR|926428:0.00590)0.789:0.00110,Harbinger3N_DR|511838:0.00899)0.816:0.00300,((Harbinger3N_DR|679442:0.00904,Harbinger3N_DR|679467:0.01169)0.403:0.00213,((Harbinger3N_DR|349236:0.00678,Harbinger3N_DR|762713:0.00517)0.591:0.00060,Harbinger3N_DR|926438:0.00987)0.942:0.00059)0.919:0.00060)1.000:0.00060,(Harbinger3N_DR|842068:0.00196,Harbinger3N_DR|122205:0.01085)0.738:0.00060)0.000:0.00060,Harbinger3N_DR|122286:0.00986)0.930:0.00300)0.000:0.00060,(Harbinger3N_DR|926479:0.00670,(Harbinger3N_DR|195246:0.00348,(Harbinger3N_DR|195325:0.00150,Harbinger3N_DR|592901:0.00935)0.810:0.00198)0.083:0.00059)0.802:0.00099)0.767:0.00134)0.000:0.00355,Harbinger3N_DR|926478:0.00060)0.210:0.00116,Harbinger3N_DR|349233:0.01832)0.832:0.00292,(Harbinger3N_DR|40698:0.01549,(Harbinger3N_DR|122206:0.00984,(Harbinger3N_DR|269874:0.00291,Harbinger3N_DR|926451:0.00199)0.923:0.00295)0.991:0.00793)0.271:0.00060)0.940:0.00521)0.919:0.00409,(Harbinger3N_DR|679524:0.01452,(Harbinger3N_DR|432646:0.01592,Harbinger3N_DR|592861:0.01410)0.962:0.00844)0.861:0.00272)0.584:0.00061,Harbinger3N_DR|269822:0.01806)0.841:0.00254,Harbinger3N_DR|195269:0.02540)0.190:0.00097)0.428:0.00144)0.865:0.00209,Harbinger3N_DR|349284:0.02183)0.773:0.00279,(((Harbinger3N_DR|432673:0.01298,(Harbinger3N_DR|511829:0.01485,(Harbinger3N_DR|762706:0.01384,(Harbinger3N_DR|40690:0.00688,Harbinger3N_DR|432657:0.01018)0.320:0.00126)0.842:0.00079)0.806:0.00203)0.833:0.00280,((((Harbinger3N_DR|432648:0.00522,Harbinger3N_DR|762669:0.00854)0.932:0.00780,((Harbinger3N_DR|40679:0.00858,Harbinger3N_DR|269853:0.00059)0.862:0.00376,((Harbinger3N_DR|122262:0.01084,(Harbinger3N_DR|592858:0.00387,((((Harbinger3N_DR|122222:0.00060,Harbinger3N_DR|40696:0.00585)0.742:0.00098,Harbinger3N_DR|679485:0.00485)0.000:0.00060,Harbinger3N_DR|432733:0.00486)0.000:0.00060,((Harbinger3N_DR|762659:0.00291,(((Harbinger3N_DR|511858:0.00584,Harbinger3N_DR|926492:0.00196)0.789:0.00097,Harbinger3N_DR|926459:0.00389)0.763:0.00060,Harbinger3N_DR|432655:0.00389)0.179:0.00060)0.799:0.00060,Harbinger3N_DR|679537:0.00488)0.000:0.00060)0.784:0.00101)0.852:0.00399)0.793:0.00092,((Harbinger3N_DR|432677:0.00681,(Harbinger3N_DR|349277:0.00194,(Harbinger3N_DR|269906:0.00782,Harbinger3N_DR|762696:0.00389)0.774:0.00098)0.000:0.00060)0.984:0.00060,(Harbinger3N_DR|432693:0.00718,(Harbinger3N_DR|842115:0.01048,Harbinger3N_DR|926450:0.00286)0.431:0.00239)0.938:0.00351)0.987:0.00060)0.811:0.00090)0.907:0.00468)0.869:0.00269,Harbinger3N_DR|511835:0.01687)0.078:0.00184,Harbinger3N_DR|349257:0.01036)0.914:0.00364)0.893:0.00277,((((Harbinger3N_DR|195278:0.01123,(Harbinger3N_DR|40753:0.00711,Harbinger3N_DR|349253:0.01533)0.812:0.00108)0.945:0.00494,(Harbinger3N_DR|269836:0.01597,Harbinger3N_DR|511801:0.00989)0.860:0.00314)0.994:0.01140,(Harbinger3N_DR|122283:0.00883,Harbinger3N_DR|679527:0.00579)0.999:0.01356)0.402:0.00183,((Harbinger3N_DR|679481:0.01652,(Harbinger3N_DR|432730:0.02169,Harbinger3N_DR|511791:0.00972)0.931:0.00532)0.759:0.00227,(((Harbinger3N_DR|40702:0.01079,(Harbinger3N_DR|511874:0.00985,(((((Harbinger3N_DR|40687:0.00680,((Harbinger3N_DR|40674:0.01439,Harbinger3N_DR|349278:0.00941)0.067:0.00060,((((Harbinger3N_DR|122249:0.00098,Harbinger3N_DR|926474:0.00292)0.000:0.00060,((Harbinger3N_DR|349269:0.00098,Harbinger3N_DR|679478:0.00293)0.000:0.00060,Harbinger3N_DR|195310:0.00292)0.000:0.00060)0.000:0.00060,(Harbinger3N_DR|40680:0.00295,(Harbinger3N_DR|195322:0.00586,Harbinger3N_DR|432678:0.00391)0.887:0.00198)0.801:0.00096)0.804:0.00098,((Harbinger3N_DR|762680:0.00406,(Harbinger3N_DR|432694:0.00487,Harbinger3N_DR|762687:0.00098)0.000:0.00060)0.792:0.00098,(Harbinger3N_DR|122278:0.00684,Harbinger3N_DR|349318:0.00883)0.806:0.00099)0.835:0.00098)0.918:0.00292)0.181:0.00098)0.792:0.00102,Harbinger3N_DR|40747:0.00692)0.819:0.00098,((Harbinger3N_DR|592859:0.01076,Harbinger3N_DR|926486:0.00601)0.841:0.00292,((Harbinger3N_DR|511856:0.00752,Harbinger3N_DR|432698:0.01621)0.771:0.00286,(Harbinger3N_DR|195270:0.00687,Harbinger3N_DR|926477:0.00788)0.891:0.00253)0.672:0.00060)0.767:0.00060)0.870:0.00098,(Harbinger3N_DR|432711:0.00387,Harbinger3N_DR|195321:0.02305)0.000:0.00059)0.000:0.00060,Harbinger3N_DR|762682:0.00584)0.882:0.00195)0.888:0.00196)0.784:0.00088,Harbinger3N_DR|40683:0.01182)0.947:0.00394,Harbinger3N_DR|40670:0.01206)0.777:0.00092)0.882:0.00266)0.859:0.00060)0.998:0.00060)0.764:0.00080,(Harbinger3N_DR|432635:0.01659,((Harbinger3N_DR|679528:0.00878,Harbinger3N_DR|926421:0.00195)0.868:0.00192,(Harbinger3N_DR|195282:0.00778,((Harbinger3N_DR|40770:0.00193,Harbinger3N_DR|842119:0.00783)0.958:0.00408,Harbinger3N_DR|269834:0.00779)0.330:0.00090)0.883:0.00206)0.980:0.00506)0.837:0.00291)1.000:0.00060,(((Harbinger3N_DR|432638:0.00981,Harbinger3N_DR|926433:0.00717)0.990:0.00784,(Harbinger3N_DR|762705:0.00885,(Harbinger3N_DR|349294:0.01816,Harbinger3N_DR|679479:0.01021)0.846:0.00153)0.790:0.00100)0.791:0.00097,(Harbinger3N_DR|511808:0.00765,(Harbinger3N_DR|511814:0.02143,Harbinger3N_DR|762757:0.00779)0.855:0.00291)0.695:0.00117)0.782:0.00098)0.747:0.00152,(((Harbinger3N_DR|842047:0.01479,Harbinger3N_DR|432661:0.00291)0.794:0.00099,(((((Harbinger3N_DR|592947:0.01070,(Harbinger3N_DR|349218:0.01399,(Harbinger3N_DR|349264:0.00959,(Harbinger3N_DR|40748:0.00059,Harbinger3N_DR|349265:0.01003)0.856:0.00594)0.951:0.00542)0.382:0.00059)0.740:0.00165,Harbinger3N_DR|592946:0.00613)0.812:0.00183,Harbinger3N_DR|349291:0.00681)0.000:0.00060,Harbinger3N_DR|926481:0.00684)0.775:0.00096,Harbinger3N_DR|842062:0.00690)0.298:0.00099)0.946:0.00449,(Harbinger3N_DR|122216:0.00096,Harbinger3N_DR|592895:0.00292)0.995:0.00923)0.728:0.00398)0.457:0.00059,Harbinger3N_DR|122284:0.02189)0.891:0.00272,(Harbinger3N_DR|926457:0.02344,Harbinger3N_DR|592865:0.01198)0.884:0.00290)0.501:0.00186,Harbinger3N_DR|349301:0.02691)0.000:0.00060)0.896:0.00230)0.839:0.00194,((((Harbinger3N_DR|349267:0.00892,((Harbinger3N_DR|592940:0.01454,(Harbinger3N_DR|269881:0.01191,((Harbinger3N_DR|679489:0.02332,Harbinger3N_DR|269888:0.01217)0.928:0.00658,((((Harbinger3N_DR|432670:0.01203,(Harbinger3N_DR|40732:0.00193,Harbinger3N_DR|349258:0.00291)0.000:0.00060)0.791:0.00097,(((((Harbinger3N_DR|511841:0.02183,(Harbinger3N_DR|926491:0.00762,(Harbinger3N_DR|40756:0.00243,Harbinger3N_DR|592906:0.00059)0.811:0.00475)0.132:0.00337)0.784:0.00779,(Harbinger3N_DR|842098:0.00059,(Harbinger3N_DR|195307:0.00718,Harbinger3N_DR|592884:0.00737)0.503:0.00236)0.811:0.00061)0.225:0.00307,Harbinger3N_DR|349272:0.01420)0.983:0.01778,Harbinger3N_DR|679486:0.00737)0.866:0.00231,Harbinger3N_DR|679549:0.00944)0.799:0.00105)0.000:0.00059,(Harbinger3N_DR|762672:0.00299,Harbinger3N_DR|592892:0.00778)0.896:0.00192)0.801:0.00104,((Harbinger3N_DR|122268:0.00680,Harbinger3N_DR|349224:0.00583)0.980:0.00620,Harbinger3N_DR|40768:0.01812)0.657:0.00060)0.785:0.00091)0.428:0.00094)0.639:0.00283)0.959:0.00500,((Harbinger3N_DR|432656:0.01460,Harbinger3N_DR|592874:0.01603)0.796:0.00092,((Harbinger3N_DR|592964:0.01279,Harbinger3N_DR|269855:0.00687)0.832:0.00288,Harbinger3N_DR|40711:0.01764)0.074:0.00106)0.882:0.00202)0.936:0.00391)0.884:0.00313,Harbinger3N_DR|679530:0.01147)0.976:0.00904,Harbinger3N_DR|432710:0.02067)0.771:0.00316,(Harbinger3N_DR|592871:0.00913,Harbinger3N_DR|762739:0.01127)0.987:0.00986)0.885:0.00387)0.929:0.00351)0.239:0.00168,Harbinger3N_DR|349223:0.02040)0.153:0.00061)0.924:0.00402)0.000:0.00061,(((((Harbinger3N_DR|349243:0.01279,Harbinger3N_DR|679468:0.01982)0.781:0.00090,(((Harbinger3N_DR|122275:0.01387,(Harbinger3N_DR|269891:0.01829,Harbinger3N_DR|40697:0.02124)0.535:0.00161)0.770:0.00075,((Harbinger3N_DR|592921:0.02113,(Harbinger3N_DR|195291:0.01784,(Harbinger3N_DR|40718:0.01793,Harbinger3N_DR|122245:0.01647)0.758:0.00135)0.310:0.00100)0.810:0.00060,Harbinger3N_DR|592917:0.02196)1.000:0.00059)0.396:0.00191,(Harbinger3N_DR|679462:0.01691,(Harbinger3N_DR|592949:0.01695,Harbinger3N_DR|592950:0.01617)0.913:0.00377)0.848:0.00136)0.799:0.00131)0.756:0.00100,(Harbinger3N_DR|122237:0.02881,(Harbinger3N_DR|40758:0.02171,Harbinger3N_DR|842106:0.02509)0.822:0.00339)0.766:0.00064)0.776:0.00099,(Harbinger3N_DR|592880:0.02338,Harbinger3N_DR|592881:0.01186)0.868:0.00282)0.704:0.00104,(Harbinger3N_DR|269884:0.02641,((Harbinger3N_DR|195324:0.01937,(Harbinger3N_DR|511870:0.01459,Harbinger3N_DR|592934:0.07180)0.826:0.00902)0.940:0.00055,(Harbinger3N_DR|926449:0.03116,((Harbinger3N_DR|511848:0.02135,Harbinger3N_DR|842089:0.01770)0.810:0.00414,Harbinger3N_DR|592910:0.02795)0.914:0.00537)0.156:0.00299)0.548:0.00175)0.843:0.00099)0.800:0.00098)0.664:0.00060,Harbinger3N_DR|269861:0.04150)0.383:0.00136,((Harbinger3N_DR|762740:0.02881,Harbinger3N_DR|842088:0.02120)0.976:0.00792,(Harbinger3N_DR|592863:0.02003,((((((Harbinger3N_DR|432695:0.02212,Harbinger3N_DR|926437:0.01396)0.758:0.00639,(Harbinger3N_DR|842104:0.02537,(Harbinger3N_DR|195315:0.01657,(Harbinger3N_DR|926462:0.01142,((Harbinger3N_DR|592944:0.01654,(Harbinger3N_DR|269883:0.01789,(Harbinger3N_DR|349276:0.00387,Harbinger3N_DR|926483:0.00097)0.814:0.00131)0.847:0.00277)0.319:0.00178,(Harbinger3N_DR|679473:0.01382,(Harbinger3N_DR|592886:0.00701,(Harbinger3N_DR|592938:0.00488,(Harbinger3N_DR|195279:0.00060,Harbinger3N_DR|762749:0.00195)0.879:0.00194)0.798:0.00086)0.971:0.00607)0.979:0.00677)0.756:0.00108)0.996:0.01300)0.475:0.00471)0.969:0.00059)0.742:0.00109,(Harbinger3N_DR|269862:0.01328,(Harbinger3N_DR|842060:0.01134,(Harbinger3N_DR|122261:0.01421,(Harbinger3N_DR|40708:0.02220,Harbinger3N_DR|762676:0.02080)0.402:0.00569)0.746:0.00103)0.879:0.00333)0.763:0.00230)0.801:0.00111,(((Harbinger3N_DR|122230:0.02344,Harbinger3N_DR|926447:0.02207)0.767:0.00156,Harbinger3N_DR|762748:0.02239)0.847:0.00196,((Harbinger3N_DR|122274:0.01192,(Harbinger3N_DR|122246:0.00860,Harbinger3N_DR|762684:0.01196)0.919:0.00412)0.978:0.00605,((Harbinger3N_DR|122234:0.00495,Harbinger3N_DR|679511:0.01183)0.429:0.00213,Harbinger3N_DR|122277:0.02224)0.550:0.00287)0.906:0.00316)0.918:0.00280)0.871:0.00190,Harbinger3N_DR|592879:0.01441)0.491:0.00107,(Harbinger3N_DR|122204:0.01246,Harbinger3N_DR|592909:0.02109)0.754:0.00687)0.809:0.00212)0.958:0.00613)0.620:0.00086)0.285:0.00150)0.832:0.00252)0.185:0.00109,Harbinger3N_DR|762729:0.02877)0.596:0.00091,Harbinger3N_DR|679512:0.03104)0.205:0.00069)0.955:0.00712)0.922:0.00397)0.000:0.00061)0.877:0.00331)0.727:0.00108,(Harbinger3N_DR|349235:0.03492,(Harbinger3N_DR|926410:0.04591,(Harbinger3N_DR|592888:0.01968,Harbinger3N_DR|592894:0.02505)1.000:0.02032)0.927:0.00702)0.730:0.00088)0.898:0.00225,((Harbinger3N_DR|269908:0.03467,((Harbinger3N_DR|122235:0.04069,Harbinger3N_DR|511884:0.01535)0.879:0.01631,((((((((Harbinger3N_DR|269889:0.02684,Harbinger3N_DR|511866:0.03095)0.845:0.00263,Harbinger3N_DR|195327:0.02814)0.953:0.00670,(Harbinger3N_DR|269863:0.05881,Harbinger3N_DR|679508:0.03431)0.825:0.00451)0.755:0.00087,(Harbinger3N_DR|122288:0.03263,(Harbinger3N_DR|40707:0.01829,(Harbinger3N_DR|269854:0.01325,Harbinger3N_DR|592945:0.02139)0.999:0.01842)0.998:0.01918)0.912:0.00418)0.754:0.00087,Harbinger3N_DR|592959:0.02895)0.921:0.00309,(Harbinger3N_DR|679443:0.03111,Harbinger3N_DR|679448:0.03907)0.799:0.00294)0.858:0.00190,Harbinger3N_DR|842117:0.02968)0.946:0.00480,((Harbinger3N_DR|40692:0.02073,Harbinger3N_DR|679536:0.03478)0.974:0.01038,(Harbinger3N_DR|195261:0.04627,(Harbinger3N_DR|195301:0.03886,Harbinger3N_DR|511875:0.03550)0.747:0.00191)0.803:0.00358)0.776:0.00125)0.759:0.00104)0.749:0.00088)0.858:0.00187,(((Harbinger3N_DR|122214:0.03528,Harbinger3N_DR|349298:0.04459)0.243:0.00476,((Harbinger3N_DR|511789:0.02695,(Harbinger3N_DR|40769:0.00932,Harbinger3N_DR|349225:0.00060)0.979:0.03536)0.263:0.00334,(Harbinger3N_DR|195281:0.04221,Harbinger3N_DR|592932:0.03983)0.961:0.01696)0.392:0.00380)0.765:0.00103,((Harbinger3N_DR|762674:0.02989,(Harbinger3N_DR|195316:0.03802,(((((Harbinger3N_DR|40757:0.03064,(Harbinger3N_DR|926414:0.02691,(Harbinger3N_DR|349239:0.03760,Harbinger3N_DR|926458:0.02831)0.652:0.00615)0.315:0.00138)0.829:0.00233,(Harbinger3N_DR|432662:0.02197,Harbinger3N_DR|432669:0.02605)0.805:0.00133)0.776:0.00150,(Harbinger3N_DR|349273:0.01854,(Harbinger3N_DR|592922:0.00886,Harbinger3N_DR|592923:0.00293)0.987:0.02037)0.624:0.00190)0.436:0.00060,Harbinger3N_DR|40717:0.04320)0.786:0.00131,Harbinger3N_DR|926444:0.04744)0.780:0.00163)0.863:0.00205)0.900:0.00289,(((((Harbinger3N_DR|40744:0.04408,(Harbinger3N_DR|432701:0.02747,(Harbinger3N_DR|269842:0.02850,Harbinger3N_DR|842071:0.02026)0.894:0.00636)0.882:0.00517)0.108:0.00203,(Harbinger3N_DR|762719:0.02682,(Harbinger3N_DR|195274:0.02746,Harbinger3N_DR|349263:0.02689)0.845:0.00252)0.825:0.00203)0.983:0.00770,((Harbinger3N_DR|349308:0.02298,Harbinger3N_DR|349309:0.02625)0.952:0.00598,(Harbinger3N_DR|511825:0.05606,(Harbinger3N_DR|269843:0.02911,Harbinger3N_DR|40673:0.02773)0.805:0.00373)0.737:0.00206)0.739:0.00120)0.888:0.00220,((Harbinger3N_DR|679543:0.02363,Harbinger3N_DR|679547:0.02648)0.952:0.00793,((Harbinger3N_DR|269831:0.02773,(((Harbinger3N_DR|511882:0.04048,(Harbinger3N_DR|762746:0.03719,Harbinger3N_DR|40710:0.02800)0.484:0.00275)0.810:0.00213,(Harbinger3N_DR|195257:0.03460,Harbinger3N_DR|195255:0.03319)0.630:0.00262)0.902:0.00466,Harbinger3N_DR|432731:0.02563)0.930:0.00588)0.885:0.00416,((((((Harbinger3N_DR|511787:0.03824,(Harbinger3N_DR|762667:0.00105,Harbinger3N_DR|762775:0.06247)0.353:0.02133)0.898:0.01766,Harbinger3N_DR|592963:0.02014)0.867:0.00407,((((Harbinger3N_DR|432726:0.01312,Harbinger3N_DR|432727:0.02498)0.977:0.01269,(Harbinger3N_DR|432728:0.02548,Harbinger3N_DR|432729:0.01840)0.937:0.00779)0.945:0.00598,((Harbinger3N_DR|511871:0.02794,Harbinger3N_DR|679430:0.04760)0.026:0.00271,(Harbinger3N_DR|349316:0.04370,Harbinger3N_DR|926409:0.03768)0.604:0.00546)0.623:0.00060)0.753:0.00100,((Harbinger3N_DR|195249:0.00081,Harbinger3N_DR|762773:0.14144)0.683:0.02623,(Harbinger3N_DR|762658:0.03489,Harbinger3N_DR|679425:0.03140)0.826:0.00412)0.825:0.00273)0.772:0.00128)0.391:0.00080,(((Harbinger3N_DR|762763:0.04238,((Harbinger3N_DR|40713:0.01111,(Harbinger3N_DR|762769:0.01948,Harbinger3N_DR|592926:0.01516)0.507:0.00175)0.963:0.00886,(Harbinger3N_DR|762759:0.02740,Harbinger3N_DR|926485:0.03537)0.920:0.00803)0.897:0.00467)0.918:0.00471,((Harbinger3N_DR|269824:0.03102,(Harbinger3N_DR|432734:0.04673,Harbinger3N_DR|842048:0.03503)0.832:0.00462)0.772:0.00060,(Harbinger3N_DR|122293:0.03452,Harbinger3N_DR|592960:0.02333)0.855:0.00314)0.807:0.00112)0.607:0.00059,(((Harbinger3N_DR|592958:0.03759,Harbinger3N_DR|762656:0.03238)0.918:0.00792,(Harbinger3N_DR|122197:0.04042,Harbinger3N_DR|122199:0.02764)0.686:0.00274)0.716:0.00098,(Harbinger3N_DR|511797:0.03287,Harbinger3N_DR|122248:0.04778)0.263:0.00076)0.470:0.00172)0.874:0.00185)0.812:0.00060,(((Harbinger3N_DR|122291:0.01928,((Harbinger3N_DR|122201:0.02045,(Harbinger3N_DR|122289:0.03274,(Harbinger3N_DR|511828:0.03829,(Harbinger3N_DR|40706:0.01980,Harbinger3N_DR|122200:0.01844)0.876:0.00424)0.804:0.00311)0.832:0.00339)0.846:0.00269,Harbinger3N_DR|592948:0.03985)0.695:0.00188)0.806:0.00329,(Harbinger3N_DR|842129:0.02693,(Harbinger3N_DR|679424:0.03146,(Harbinger3N_DR|679422:0.03597,Harbinger3N_DR|679423:0.03173)0.889:0.00599)0.724:0.00461)0.866:0.00381)0.841:0.00175,((Harbinger3N_DR|679436:0.03639,Harbinger3N_DR|679559:0.02523)0.055:0.00060,(Harbinger3N_DR|195330:0.01820,((Harbinger3N_DR|349214:0.03084,Harbinger3N_DR|511890:0.02279)0.909:0.01643,(Harbinger3N_DR|122287:0.04137,Harbinger3N_DR|269917:0.03176)0.818:0.00433)0.176:0.00196)0.854:0.00237)0.865:0.00199)0.950:0.00396)0.795:0.00114,((Harbinger3N_DR|40766:0.02105,Harbinger3N_DR|592877:0.03727)0.206:0.00526,Harbinger3N_DR|269905:0.04371)0.808:0.00204)0.741:0.00101)0.816:0.00191)0.865:0.00255)0.765:0.00091,(Harbinger3N_DR|195293:0.02878,(Harbinger3N_DR|432684:0.01884,(Harbinger3N_DR|269867:0.01998,(Harbinger3N_DR|122224:0.01298,Harbinger3N_DR|679518:0.01620)0.798:0.00120)0.597:0.00200)0.644:0.00368)1.000:0.01954)0.767:0.00103)0.869:0.00216)0.842:0.00059)0.613:0.00060)0.814:0.00061,(((Harbinger3N_DR|40752:0.04476,Harbinger3N_DR|592955:0.03928)0.812:0.00273,((Harbinger3N_DR|679438:0.06288,Harbinger3N_DR|679539:0.03857)0.793:0.00418,(Harbinger3N_DR|679428:0.03476,((Harbinger3N_DR|269901:0.04973,Harbinger3N_DR|349311:0.03730)0.779:0.00245,(Harbinger3N_DR|762661:0.03892,Harbinger3N_DR|762707:0.05023)0.253:0.00572)0.906:0.00058)0.771:0.00283)0.174:0.00136)0.808:0.00224,Harbinger3N_DR|592869:0.04121)0.788:0.00182)0.000:0.00060,((Harbinger3N_DR|432714:0.02906,(Harbinger3N_DR|926417:0.03603,(Harbinger3N_DR|762692:0.04400,Harbinger3N_DR|842069:0.02945)0.860:0.00079)0.032:0.00155)0.808:0.00127,((((((((Harbinger3N_DR|40723:0.04424,Harbinger3N_DR|511795:0.01392)0.754:0.00464,(Harbinger3N_DR|269826:0.02574,Harbinger3N_DR|40699:0.05872)0.572:0.00109)0.891:0.00633,(Harbinger3N_DR|269845:0.04649,(((((((Harbinger3N_DR|926482:0.04148,(Harbinger3N_DR|762718:0.04106,(Harbinger3N_DR|40742:0.03725,Harbinger3N_DR|349255:0.03442)0.842:0.00436)0.326:0.00213)0.839:0.00258,((Harbinger3N_DR|926470:0.04610,Harbinger3N_DR|40701:0.03144)0.769:0.00384,(Harbinger3N_DR|592860:0.02506,Harbinger3N_DR|762770:0.03632)0.761:0.01215)0.791:0.00354)0.783:0.00128,Harbinger3N_DR|842053:0.03239)0.753:0.00114,Harbinger3N_DR|842108:0.04540)0.924:0.00431,Harbinger3N_DR|679427:0.03243)0.885:0.00391,(Harbinger3N_DR|349256:0.02305,Harbinger3N_DR|926456:0.04732)0.964:0.01287)0.744:0.00118,(Harbinger3N_DR|842075:0.04420,Harbinger3N_DR|40694:0.03418)0.755:0.00104)0.819:0.00210)0.215:0.00063)0.247:0.00144,Harbinger3N_DR|432719:0.03697)0.891:0.00061,Harbinger3N_DR|592875:0.04209)0.888:0.00276,(Harbinger3N_DR|349219:0.02461,Harbinger3N_DR|762767:0.02821)0.890:0.00461)0.634:0.00060,(((((((Harbinger3N_DR|122221:0.20467,Harbinger3N_DR|592962:0.02967)0.708:0.00941,Harbinger3N_DR|511818:0.04835)0.464:0.00187,(Harbinger3N_DR|40669:0.02845,Harbinger3N_DR|349317:0.02440)0.767:0.00608)0.777:0.00102,(((((Harbinger3N_DR|842050:0.08201,(Harbinger3N_DR|679429:0.02836,Harbinger3N_DR|679555:0.03645)0.704:0.00143)0.789:0.00421,(((Harbinger3N_DR|926467:0.05263,(((Harbinger3N_DR|842127:0.05259,(Harbinger3N_DR|432706:0.06462,((Harbinger3N_DR|842065:0.04194,((Harbinger3N_DR|592920:0.06477,Harbinger3N_DR|679514:0.06100)0.839:0.00059,((Harbinger3N_DR|122253:0.07058,Harbinger3N_DR|511826:0.05125)0.433:0.00132,Harbinger3N_DR|40716:0.08289)0.000:0.00059)0.429:0.00059)0.000:0.00061,(Harbinger3N_DR|349283:0.05162,Harbinger3N_DR|511864:0.05237)0.827:0.00729)0.707:0.00639)0.988:0.01704)0.875:0.00642,((Harbinger3N_DR|195248:0.05217,(((Harbinger3N_DR|122212:0.03265,(Harbinger3N_DR|122210:0.01124,(Harbinger3N_DR|122209:0.00150,Harbinger3N_DR|122211:0.00060)0.860:0.00588)0.999:0.02028)0.942:0.00960,(Harbinger3N_DR|195305:0.03712,Harbinger3N_DR|195308:0.03412)0.325:0.00086)0.969:0.00964,Harbinger3N_DR|842064:0.03887)0.720:0.00285)0.852:0.00615,(Harbinger3N_DR|269893:0.04067,Harbinger3N_DR|842124:0.05379)0.169:0.00245)0.981:0.01176)0.000:0.00300,((Harbinger3N_DR|195311:0.03895,(Harbinger3N_DR|511792:0.01322,Harbinger3N_DR|842126:0.03606)0.531:0.01798)0.294:0.00060,(((Harbinger3N_DR|679516:0.06427,(((Harbinger3N_DR|40686:0.06687,((Harbinger3N_DR|842092:0.05308,Harbinger3N_DR|762754:0.08144)0.000:0.00059,Harbinger3N_DR|926418:0.03902)0.734:0.00183)0.156:0.00060,(((Harbinger3N_DR|195276:0.05108,(Harbinger3N_DR|592925:0.05020,Harbinger3N_DR|762743:0.07255)0.730:0.00181)0.894:0.00423,(Harbinger3N_DR|349248:0.08091,(Harbinger3N_DR|40731:0.06392,Harbinger3N_DR|592930:0.05427)0.407:0.00115)0.716:0.00060)0.518:0.00060,Harbinger3N_DR|511853:0.06631)0.000:0.00072)0.790:0.00136,Harbinger3N_DR|926455:0.06228)0.775:0.00147)0.858:0.00420,(Harbinger3N_DR|592855:0.01765,Harbinger3N_DR|592856:0.00756)1.000:0.04415)0.904:0.00823,(((((((Harbinger3N_DR|926406:0.10881,Harbinger3N_DR|432631:0.06335)0.632:0.00561,(Harbinger3N_DR|762657:0.04971,(Harbinger3N_DR|679557:0.02468,Harbinger3N_DR|926412:0.07670)0.213:0.00554)0.821:0.00711)0.423:0.00313,((((Harbinger3N_DR|679472:0.03996,Harbinger3N_DR|679493:0.00058)0.961:0.04345,(((Harbinger3N_DR|122285:0.15648,((Harbinger3N_DR|762715:0.12119,Harbinger3N_DR|679432:0.03469)0.728:0.00757,Harbinger3N_DR|762772:0.07905)0.524:0.00957)0.347:0.00056,Harbinger3N_DR|679466:0.07431)0.769:0.01017,(Harbinger3N_DR|679431:0.10836,Harbinger3N_DR|269870:0.06125)0.861:0.01130)0.802:0.00205)0.856:0.00056,(((Harbinger3N_DR|511790:0.08767,((Harbinger3N_DR|592867:0.10290,(Harbinger3N_DR|511803:0.08053,(Harbinger3N_DR|679523:0.06370,Harbinger3N_DR|592918:0.09391)0.777:0.00662)0.894:0.00825)0.859:0.00776,((Harbinger3N_DR|592915:0.07399,Harbinger3N_DR|762697:0.05447)0.593:0.00060,(Harbinger3N_DR|511887:0.06543,((Harbinger3N_DR|122233:0.11284,(Harbinger3N_DR|269878:0.06455,Harbinger3N_DR|762721:0.00060)0.928:0.05852)0.438:0.00655,Harbinger3N_DR|269907:0.07427)0.519:0.00866)0.825:0.00074)0.926:0.00702)0.562:0.00133)0.534:0.00216,((Harbinger3N_DR|195250:0.10021,((Harbinger3N_DR|926472:0.09916,(((((Harbinger3N_DR|195313:0.04343,Harbinger3N_DR|679506:0.04072)0.784:0.02819,((((Harbinger3N_DR|762768:0.07739,Harbinger3N_DR|842102:0.03288)0.787:0.02544,((((Harbinger3N_DR|195275:0.11067,(Harbinger3N_DR|269832:0.09440,Harbinger3N_DR|432700:0.06191)0.716:0.00058)0.834:0.00060,(Harbinger3N_DR|40676:0.06449,Harbinger3N_DR|762671:0.08302)0.846:0.00566)0.725:0.00103,Harbinger3N_DR|349217:0.12409)0.786:0.00201,(((((Harbinger3N_DR|349237:0.11176,(Harbinger3N_DR|926484:0.13124,(((((Harbinger3N_DR|679490:0.13505,(Harbinger3N_DR|592887:0.09710,Harbinger3N_DR|432653:0.11994)0.854:0.01738)0.810:0.00679,(Harbinger3N_DR|432633:0.09758,Harbinger3N_DR|195298:0.08286)0.771:0.00314)0.694:0.00196,(((((((Harbinger3N_DR|349260:0.09830,((((Harbinger3N_DR|195304:0.05181,((Harbinger3N_DR|842093:0.10431,(Harbinger3N_DR|195290:0.09561,(Harbinger3N_DR|842094:0.06932,(Harbinger3N_DR|122267:0.07197,Harbinger3N_DR|122266:0.07335)0.949:0.03746)0.749:0.00981)0.461:0.00122)0.858:0.00440,((Harbinger3N_DR|269865:0.07999,(Harbinger3N_DR|195253:0.07436,Harbinger3N_DR|762753:0.08324)0.822:0.01360)0.934:0.01151,(Harbinger3N_DR|40735:0.08291,Harbinger3N_DR|926453:0.07333)0.877:0.01178)0.905:0.00702)0.729:0.00061)0.805:0.00060,(Harbinger3N_DR|842082:0.11599,(Harbinger3N_DR|195267:0.06456,((Harbinger3N_DR|511846:0.05555,Harbinger3N_DR|269840:0.05932)0.604:0.01133,Harbinger3N_DR|762698:0.09121)0.758:0.00061)0.479:0.00493)0.809:0.00320)0.451:0.00293,(Harbinger3N_DR|349279:0.08900,Harbinger3N_DR|842113:0.06828)0.852:0.01220)0.768:0.00615,Harbinger3N_DR|269847:0.19093)0.357:0.00361)0.770:0.00509,Harbinger3N_DR|269879:0.09309)0.182:0.00205,((Harbinger3N_DR|679476:0.07010,Harbinger3N_DR|592939:0.08486)0.472:0.00061,Harbinger3N_DR|349274:0.07920)0.768:0.00318)0.784:0.00798,Harbinger3N_DR|592882:0.08812)0.112:0.00216,Harbinger3N_DR|432718:0.10092)0.607:0.00426,Harbinger3N_DR|511813:0.08786)0.409:0.00848,(Harbinger3N_DR|679455:0.08914,Harbinger3N_DR|269885:0.08101)0.462:0.00533)0.940:0.01696)0.818:0.01050,(((((Harbinger3N_DR|349310:0.10348,(Harbinger3N_DR|511837:0.07664,Harbinger3N_DR|122219:0.11640)0.308:0.00519)0.204:0.00121,Harbinger3N_DR|269894:0.09309)0.809:0.00332,((Harbinger3N_DR|926415:0.08543,Harbinger3N_DR|122270:0.10171)0.700:0.00315,((Harbinger3N_DR|122228:0.10350,(Harbinger3N_DR|195289:0.13754,Harbinger3N_DR|511817:0.08886)0.372:0.01100)0.840:0.00741,Harbinger3N_DR|762750:0.11085)0.900:0.00888)0.916:0.00636)0.708:0.00308,(((Harbinger3N_DR|122276:0.09736,Harbinger3N_DR|679475:0.08604)0.605:0.00308,(Harbinger3N_DR|195262:0.05795,Harbinger3N_DR|195272:0.08380)0.941:0.02452)0.770:0.00312,((((((((Harbinger3N_DR|195303:0.09089,Harbinger3N_DR|269882:0.11867)0.900:0.01414,(Harbinger3N_DR|195266:0.07036,Harbinger3N_DR|926452:0.10075)0.127:0.00262)0.868:0.01036,((Harbinger3N_DR|842085:0.05872,Harbinger3N_DR|122281:0.09745)0.995:0.03196,(Harbinger3N_DR|349314:0.06313,(Harbinger3N_DR|432658:0.07309,(((Harbinger3N_DR|679522:0.05703,Harbinger3N_DR|762673:0.04033)0.836:0.00535,(Harbinger3N_DR|349275:0.04126,Harbinger3N_DR|511849:0.04139)0.840:0.00367)0.895:0.00493,Harbinger3N_DR|269869:0.04520)0.917:0.00706)0.821:0.00554)0.827:0.00419)0.968:0.00912)0.000:0.00059,(Harbinger3N_DR|842110:0.11402,(Harbinger3N_DR|679491:0.07245,Harbinger3N_DR|762756:0.10370)0.802:0.00995)0.630:0.01101)0.872:0.01063,((Harbinger3N_DR|432690:0.08408,Harbinger3N_DR|926425:0.07284)0.979:0.02148,(Harbinger3N_DR|349261:0.07790,Harbinger3N_DR|195260:0.10631)0.733:0.00306)0.539:0.00286)0.798:0.00301,(((Harbinger3N_DR|40700:0.06769,(Harbinger3N_DR|679510:0.07587,Harbinger3N_DR|762709:0.08464)0.828:0.00717)0.901:0.01018,Harbinger3N_DR|511794:0.04568)0.731:0.00124,(Harbinger3N_DR|122227:0.06030,Harbinger3N_DR|432697:0.06848)0.822:0.00657)0.873:0.00400)0.806:0.00485,(Harbinger3N_DR|122236:0.10996,Harbinger3N_DR|432664:0.15163)0.776:0.02809)0.754:0.00321,(Harbinger3N_DR|592919:0.09153,(Harbinger3N_DR|195242:0.07448,(Harbinger3N_DR|269828:0.08289,Harbinger3N_DR|762699:0.07560)0.809:0.00883)0.764:0.00726)0.903:0.00746)0.823:0.00559)0.920:0.01100)0.947:0.01276,((((Harbinger3N_DR|592903:0.27381,Harbinger3N_DR|592904:0.06866)0.478:0.01022,Harbinger3N_DR|349250:0.12644)0.738:0.00061,Harbinger3N_DR|432681:0.08777)0.874:0.01928,((((Harbinger3N_DR|349244:0.13999,((Harbinger3N_DR|432663:0.09257,(Harbinger3N_DR|269859:0.01142,Harbinger3N_DR|511831:0.00074)0.584:0.07406)0.474:0.01555,(Harbinger3N_DR|40737:0.09639,(Harbinger3N_DR|762747:0.11336,(Harbinger3N_DR|842054:0.01603,Harbinger3N_DR|926469:0.10319)0.190:0.01351)0.471:0.00059)0.839:0.00806)0.107:0.00058)0.269:0.00344,Harbinger3N_DR|195254:0.07020)0.050:0.00059,(Harbinger3N_DR|349245:0.09512,Harbinger3N_DR|842052:0.07601)0.763:0.00499)0.979:0.01406,(Harbinger3N_DR|349290:0.08830,Harbinger3N_DR|679471:0.08900)0.578:0.00321)0.687:0.00119)0.908:0.00620)0.262:0.00424)0.861:0.00675,((Harbinger3N_DR|269841:0.06888,Harbinger3N_DR|511855:0.06579)0.869:0.00932,Harbinger3N_DR|762741:0.09410)0.721:0.00285)0.946:0.00947)0.857:0.00427)0.771:0.00114,((Harbinger3N_DR|40763:0.06054,Harbinger3N_DR|40764:0.05669)1.000:0.02830,((((Harbinger3N_DR|762774:0.07301,Harbinger3N_DR|195296:0.14157)0.851:0.00683,(Harbinger3N_DR|40695:0.10861,(Harbinger3N_DR|40762:0.08444,Harbinger3N_DR|349229:0.07406)0.802:0.00683)0.724:0.00362)0.737:0.00079,(((((((Harbinger3N_DR|432702:0.06738,Harbinger3N_DR|762691:0.08256)0.490:0.01100,Harbinger3N_DR|349249:0.10436)0.842:0.00606,((Harbinger3N_DR|511872:0.13720,Harbinger3N_DR|762662:0.09134)0.529:0.00891,(Harbinger3N_DR|269897:0.09094,(Harbinger3N_DR|40754:0.12802,Harbinger3N_DR|269904:0.02570)0.908:0.12083)0.785:0.01134)0.820:0.00592)0.805:0.00290,((Harbinger3N_DR|122272:0.09294,Harbinger3N_DR|842116:0.06359)0.781:0.00518,(Harbinger3N_DR|349259:0.06008,Harbinger3N_DR|762731:0.09795)0.917:0.01741)0.995:0.00061)0.800:0.00098,((Harbinger3N_DR|40693:0.09618,Harbinger3N_DR|592942:0.07386)0.840:0.00902,(((Harbinger3N_DR|195318:0.09251,Harbinger3N_DR|511816:0.09917)0.564:0.00080,Harbinger3N_DR|349300:0.08748)0.694:0.00641,Harbinger3N_DR|122273:0.06225)0.419:0.00079)0.891:0.00365)0.184:0.00210,(Harbinger3N_DR|349302:0.06286,Harbinger3N_DR|349303:0.08045)0.943:0.01196)0.678:0.00080,((((((Harbinger3N_DR|40761:0.08385,(Harbinger3N_DR|592953:0.09082,Harbinger3N_DR|926422:0.08128)0.496:0.00727)0.316:0.00076,(((Harbinger3N_DR|40738:0.07575,Harbinger3N_DR|269877:0.09748)0.306:0.00255,(Harbinger3N_DR|842086:0.10833,Harbinger3N_DR|926441:0.07829)0.914:0.02942)0.908:0.01046,((Harbinger3N_DR|40759:0.07297,Harbinger3N_DR|195299:0.08410)0.827:0.00643,Harbinger3N_DR|592943:0.09307)0.758:0.00188)0.030:0.00559)0.837:0.00247,(Harbinger3N_DR|269838:0.09187,(Harbinger3N_DR|679546:0.09151,Harbinger3N_DR|592956:0.08480)0.444:0.00455)0.771:0.00257)0.824:0.00058,(((Harbinger3N_DR|592902:0.09326,Harbinger3N_DR|195300:0.08607)0.217:0.00060,Harbinger3N_DR|762744:0.07718)0.942:0.00605,(Harbinger3N_DR|679459:0.05730,Harbinger3N_DR|926407:0.07616)0.874:0.00745)0.766:0.00097)0.837:0.00152,((Harbinger3N_DR|679434:0.10751,Harbinger3N_DR|511798:0.10265)0.823:0.01032,Harbinger3N_DR|926434:0.10892)0.778:0.00281)0.890:0.00189,((((Harbinger3N_DR|926413:0.05114,Harbinger3N_DR|122280:0.04215)0.993:0.00060,Harbinger3N_DR|122203:0.08925)0.583:0.00060,((((((Harbinger3N_DR|679545:0.05712,(Harbinger3N_DR|40730:0.09444,Harbinger3N_DR|269844:0.08788)0.745:0.01013)0.832:0.01115,Harbinger3N_DR|592914:0.09204)0.301:0.00272,(Harbinger3N_DR|269898:0.06725,Harbinger3N_DR|592916:0.08789)0.713:0.00427)0.769:0.00348,((Harbinger3N_DR|349266:0.07398,Harbinger3N_DR|679500:0.05660)0.878:0.01064,(Harbinger3N_DR|592870:0.08258,(((Harbinger3N_DR|40729:0.09068,Harbinger3N_DR|349296:0.06251)0.799:0.00629,Harbinger3N_DR|432643:0.08761)0.772:0.00426,(Harbinger3N_DR|926419:0.00060,Harbinger3N_DR|762704:0.00059)1.000:0.06115)0.446:0.00086)0.837:0.00392)0.278:0.00168)0.085:0.00061,((((Harbinger3N_DR|679507:0.07724,Harbinger3N_DR|926420:0.06059)0.632:0.00384,Harbinger3N_DR|842059:0.05235)0.663:0.00195,Harbinger3N_DR|195286:0.13432)0.750:0.00742,Harbinger3N_DR|122213:0.16584)0.628:0.00756)0.883:0.00225,((Harbinger3N_DR|432676:0.11439,Harbinger3N_DR|432675:0.09231)0.723:0.01676,((Harbinger3N_DR|122250:0.08954,Harbinger3N_DR|926488:0.08079)0.810:0.00441,(Harbinger3N_DR|122244:0.07428,Harbinger3N_DR|349288:0.06906)0.871:0.00891)0.750:0.00273)0.769:0.00275)0.692:0.00058)0.735:0.00059,(((((Harbinger3N_DR|40750:0.06305,(Harbinger3N_DR|122218:0.01792,Harbinger3N_DR|349315:0.14403)0.000:0.06543)0.897:0.01241,(Harbinger3N_DR|269903:0.06986,(Harbinger3N_DR|349226:0.07931,Harbinger3N_DR|349246:0.11642)0.829:0.00735)0.125:0.00132)0.192:0.00059,((Harbinger3N_DR|122247:0.07963,(Harbinger3N_DR|432660:0.05164,(Harbinger3N_DR|679483:0.02521,Harbinger3N_DR|679544:0.17097)0.997:0.17956)0.210:0.01095)0.831:0.05046,(((Harbinger3N_DR|762755:0.08193,(Harbinger3N_DR|679433:0.09785,Harbinger3N_DR|195245:0.02650)0.932:0.03472)0.895:0.01860,(Harbinger3N_DR|195243:0.09055,Harbinger3N_DR|679487:0.06795)0.691:0.00299)0.862:0.01140,(Harbinger3N_DR|926430:0.09621,Harbinger3N_DR|842081:0.10063)0.515:0.00378)0.998:0.04441)0.791:0.00678)0.601:0.00293,Harbinger3N_DR|679469:0.07781)0.033:0.00061,(Harbinger3N_DR|432723:0.11171,Harbinger3N_DR|679531:0.08776)0.298:0.00816)0.851:0.00125)0.805:0.00113)0.788:0.00136)0.848:0.00226)0.779:0.00146,(((Harbinger3N_DR|122223:0.09342,Harbinger3N_DR|511859:0.07453)0.854:0.01246,Harbinger3N_DR|195256:0.13273)0.262:0.00119,((Harbinger3N_DR|762737:0.09415,(Harbinger3N_DR|679451:0.08020,Harbinger3N_DR|432659:0.11437)0.296:0.00060)0.579:0.00561,Harbinger3N_DR|842072:0.08378)0.740:0.00398)0.846:0.00360)0.778:0.00059)0.775:0.00391)0.804:0.00110,(Harbinger3N_DR|122264:0.07784,Harbinger3N_DR|432634:0.05105)0.477:0.00995)0.846:0.00265,(Harbinger3N_DR|432688:0.11622,((Harbinger3N_DR|511886:0.08005,(Harbinger3N_DR|269910:0.02496,(Harbinger3N_DR|269912:0.02958,Harbinger3N_DR|269911:0.01896)0.602:0.00557)0.993:0.03479)0.689:0.00968,(Harbinger3N_DR|349295:0.07486,Harbinger3N_DR|679501:0.08160)0.120:0.00471)0.541:0.00203)0.854:0.00350)0.663:0.00132,((Harbinger3N_DR|195241:0.09671,(((Harbinger3N_DR|842114:0.09720,((Harbinger3N_DR|762701:0.01124,Harbinger3N_DR|762760:0.00079)0.557:0.09718,Harbinger3N_DR|432644:0.12536)0.221:0.00060)0.890:0.00860,Harbinger3N_DR|432724:0.07532)0.718:0.00106,(Harbinger3N_DR|195309:0.08571,Harbinger3N_DR|842096:0.07603)0.623:0.02075)0.513:0.00103)0.307:0.00138,(Harbinger3N_DR|926436:0.08245,Harbinger3N_DR|511839:0.09237)0.858:0.01132)0.831:0.00215)0.766:0.00130)0.086:0.00342)0.829:0.00092,(Harbinger3N_DR|122243:0.11047,(Harbinger3N_DR|511850:0.12217,Harbinger3N_DR|592924:0.16864)0.070:0.00591)0.864:0.00998)0.950:0.00080,(Harbinger3N_DR|679461:0.09304,((Harbinger3N_DR|269864:0.09589,Harbinger3N_DR|432687:0.07694)0.827:0.02056,Harbinger3N_DR|432636:0.06215)0.680:0.00389)0.617:0.00448)0.975:0.01783)0.926:0.01064,((Harbinger3N_DR|195294:0.07989,Harbinger3N_DR|269850:0.04458)0.796:0.01872,(Harbinger3N_DR|926460:0.06945,((((Harbinger3N_DR|40726:0.06804,Harbinger3N_DR|511868:0.06683)0.768:0.00438,Harbinger3N_DR|432651:0.07075)0.754:0.00256,(Harbinger3N_DR|762663:0.06229,(Harbinger3N_DR|679492:0.05880,(Harbinger3N_DR|762681:0.06378,Harbinger3N_DR|432667:0.07567)0.642:0.00410)0.780:0.00162)0.799:0.00105)0.887:0.00207,((Harbinger3N_DR|762733:0.07858,(((Harbinger3N_DR|679517:0.09451,(Harbinger3N_DR|762702:0.07453,Harbinger3N_DR|269833:0.08434)0.624:0.00103)0.701:0.00066,(Harbinger3N_DR|432696:0.06378,Harbinger3N_DR|679460:0.08468)0.789:0.00400)0.742:0.00095,(Harbinger3N_DR|40743:0.07636,Harbinger3N_DR|432652:0.08205)0.847:0.00358)0.823:0.00061)0.736:0.00142,(Harbinger3N_DR|842077:0.05910,(Harbinger3N_DR|511842:0.11154,((Harbinger3N_DR|40671:0.09289,(Harbinger3N_DR|195265:0.02138,Harbinger3N_DR|269857:0.07318)0.804:0.02347)0.688:0.01580,Harbinger3N_DR|432703:0.11390)0.844:0.00976)0.596:0.00059)0.943:0.01104)0.784:0.00093)0.857:0.00186)0.829:0.00357)0.924:0.00527)0.987:0.00886,((Harbinger3N_DR|511799:0.06132,Harbinger3N_DR|511812:0.09813)0.959:0.01543,Harbinger3N_DR|122251:0.06741)0.790:0.00212)0.866:0.00249,(((Harbinger3N_DR|432685:0.04818,(Harbinger3N_DR|269827:0.08277,(Harbinger3N_DR|762738:0.06676,Harbinger3N_DR|432732:0.09982)0.760:0.00814)0.725:0.00172)0.879:0.00419,((Harbinger3N_DR|349306:0.07709,(Harbinger3N_DR|349262:0.07509,(Harbinger3N_DR|122241:0.08270,Harbinger3N_DR|842095:0.08679)0.838:0.01144)0.296:0.00056)0.804:0.00185,(Harbinger3N_DR|511807:0.07577,Harbinger3N_DR|762745:0.05596)0.688:0.00073)0.659:0.00060)0.551:0.00154,(((Harbinger3N_DR|349231:0.08927,((Harbinger3N_DR|511852:0.06506,Harbinger3N_DR|842107:0.07670)0.737:0.00834,Harbinger3N_DR|432668:0.07784)0.778:0.00376)0.602:0.00403,(Harbinger3N_DR|432682:0.05575,(Harbinger3N_DR|762776:0.05563,Harbinger3N_DR|762726:0.03847)0.701:0.01189)0.814:0.00310)0.743:0.00118,((Harbinger3N_DR|842111:0.10137,(Harbinger3N_DR|592929:0.08746,Harbinger3N_DR|269900:0.07204)0.985:0.06225)0.337:0.00928,(Harbinger3N_DR|762766:0.02342,(Harbinger3N_DR|349251:0.05010,Harbinger3N_DR|432666:0.01627)0.572:0.04705)1.000:0.00060)0.792:0.00158)0.761:0.00103)0.699:0.00134)0.934:0.00175)0.243:0.00114,(((Harbinger3N_DR|40745:0.04866,(Harbinger3N_DR|269858:0.00060,Harbinger3N_DR|511867:0.00061)0.142:0.07005)0.825:0.02297,Harbinger3N_DR|349241:0.06457)0.319:0.00402,Harbinger3N_DR|40682:0.06964)0.862:0.00548)0.789:0.00124)0.831:0.00221,(Harbinger3N_DR|762708:0.06551,((Harbinger3N_DR|511788:0.11984,Harbinger3N_DR|40772:0.11758)0.177:0.01554,Harbinger3N_DR|349285:0.07003)0.815:0.00485)0.758:0.00187)0.814:0.00075)0.850:0.00059,(((Harbinger3N_DR|592878:0.08731,(Harbinger3N_DR|122238:0.08924,Harbinger3N_DR|511834:0.06465)0.313:0.00489)0.758:0.00268,(Harbinger3N_DR|679457:0.06311,Harbinger3N_DR|511822:0.08636)0.154:0.00059)0.690:0.00080,(Harbinger3N_DR|679474:0.08273,Harbinger3N_DR|40720:0.06363)0.745:0.00367)0.242:0.00079)0.826:0.00079)0.787:0.00201,(Harbinger3N_DR|432692:0.07017,((Harbinger3N_DR|679496:0.01656,Harbinger3N_DR|842099:0.01972)0.158:0.05487,Harbinger3N_DR|762685:0.07060)0.812:0.00714)0.697:0.00261)0.361:0.00103)0.933:0.00454,((Harbinger3N_DR|511880:0.00060,Harbinger3N_DR|511881:0.00060)1.000:0.05583,((Harbinger3N_DR|592868:0.04959,Harbinger3N_DR|679503:0.07473)0.858:0.00801,(((((Harbinger3N_DR|40751:0.06124,Harbinger3N_DR|511863:0.04019)0.622:0.00157,Harbinger3N_DR|40719:0.07460)0.412:0.00172,(Harbinger3N_DR|762716:0.07153,Harbinger3N_DR|762736:0.08827)0.768:0.00735)0.418:0.00104,(Harbinger3N_DR|511819:0.06747,Harbinger3N_DR|40741:0.06554)0.811:0.00402)0.871:0.00320,Harbinger3N_DR|349254:0.07196)0.879:0.00428)0.885:0.00511)0.926:0.00625)0.942:0.00061,(Harbinger3N_DR|40705:0.03062,((Harbinger3N_DR|122240:0.14930,(Harbinger3N_DR|195268:0.03497,Harbinger3N_DR|511878:0.02687)0.026:0.03079)0.769:0.02776,Harbinger3N_DR|762710:0.04141)0.176:0.00059)0.865:0.02155)0.904:0.00449,(Harbinger3N_DR|592866:0.04104,((Harbinger3N_DR|40721:0.04978,((Harbinger3N_DR|511804:0.05245,(((Harbinger3N_DR|432665:0.03368,Harbinger3N_DR|592931:0.03177)0.877:0.00342,(Harbinger3N_DR|592889:0.04948,Harbinger3N_DR|679529:0.05389)0.637:0.00062)0.281:0.00096,((Harbinger3N_DR|842049:0.02614,(Harbinger3N_DR|679463:0.03978,(Harbinger3N_DR|511796:0.05643,Harbinger3N_DR|511889:0.04841)0.888:0.00741)0.481:0.00079)0.933:0.00430,Harbinger3N_DR|511876:0.04198)0.919:0.00415)0.807:0.00099)0.758:0.00159,Harbinger3N_DR|349299:0.03021)0.549:0.00433)0.993:0.01538,((Harbinger3N_DR|349228:0.05477,Harbinger3N_DR|679526:0.04084)0.093:0.00236,((Harbinger3N_DR|195302:0.04754,(Harbinger3N_DR|122260:0.06076,Harbinger3N_DR|926475:0.05543)0.234:0.00449)0.648:0.00059,(Harbinger3N_DR|592896:0.05576,((Harbinger3N_DR|592913:0.04240,(Harbinger3N_DR|762761:0.03381,Harbinger3N_DR|511824:0.04005)0.493:0.00060)0.580:0.00265,Harbinger3N_DR|926426:0.03135)0.740:0.00445)0.620:0.00123)0.607:0.00497)0.911:0.00955)0.909:0.00645)0.996:0.01740)0.124:0.00163,((((Harbinger3N_DR|432680:0.04355,Harbinger3N_DR|122226:0.13797)0.000:0.00059,Harbinger3N_DR|679521:0.05850)0.732:0.01497,Harbinger3N_DR|40715:0.10918)0.796:0.00788,(Harbinger3N_DR|40733:0.05813,(Harbinger3N_DR|592876:0.05971,(Harbinger3N_DR|122256:0.05037,Harbinger3N_DR|592873:0.03052)0.748:0.00403)0.750:0.00304)0.935:0.00755)0.451:0.00061)0.994:0.01272)0.029:0.00603)0.577:0.00404)0.825:0.00233)0.834:0.00187,((Harbinger3N_DR|762712:0.03445,(Harbinger3N_DR|349221:0.02842,(Harbinger3N_DR|511806:0.07076,Harbinger3N_DR|842067:0.00350)0.524:0.04690)0.883:0.02185)0.676:0.00514,Harbinger3N_DR|349313:0.11025)0.780:0.00519)0.685:0.00115,((((Harbinger3N_DR|762742:0.05813,Harbinger3N_DR|842080:0.05048)0.468:0.00246,((Harbinger3N_DR|511810:0.02702,Harbinger3N_DR|511811:0.03025)1.000:0.02060,(Harbinger3N_DR|926454:0.07274,(((Harbinger3N_DR|349312:0.05577,(Harbinger3N_DR|679454:0.05008,(Harbinger3N_DR|762660:0.01465,Harbinger3N_DR|926429:0.05274)0.649:0.01221)0.756:0.00289)0.469:0.00328,(Harbinger3N_DR|679550:0.04126,Harbinger3N_DR|679426:0.01119)0.814:0.01118)0.690:0.00268,((((Harbinger3N_DR|762725:0.06069,(Harbinger3N_DR|679532:0.02258,Harbinger3N_DR|926427:0.16526)0.792:0.01497)0.974:0.00092,Harbinger3N_DR|842083:0.06902)0.551:0.00209,(((Harbinger3N_DR|842090:0.03409,Harbinger3N_DR|195264:0.05926)0.698:0.00061,Harbinger3N_DR|40678:0.03640)0.885:0.01214,(Harbinger3N_DR|842079:0.06304,Harbinger3N_DR|926493:0.05124)0.310:0.00997)0.773:0.00328)0.578:0.00160,Harbinger3N_DR|926471:0.04100)0.906:0.00599)0.866:0.00436)0.638:0.00498)0.615:0.00115)0.781:0.00117,(((Harbinger3N_DR|592908:0.09447,(Harbinger3N_DR|195317:0.03588,(Harbinger3N_DR|762771:0.02168,(Harbinger3N_DR|122239:0.10300,Harbinger3N_DR|679519:0.07239)0.674:0.00380)0.809:0.00098)0.537:0.00135)0.067:0.00181,(Harbinger3N_DR|269823:0.03621,Harbinger3N_DR|40725:0.05640)0.134:0.00425)0.839:0.00888,(Harbinger3N_DR|842087:0.06941,((Harbinger3N_DR|432708:0.05048,Harbinger3N_DR|269896:0.05685)0.741:0.01006,Harbinger3N_DR|511802:0.05617)0.058:0.00237)0.679:0.00111)0.568:0.00059)0.860:0.00270,(((Harbinger3N_DR|679538:0.03785,(Harbinger3N_DR|762693:0.03767,(Harbinger3N_DR|592890:0.04559,Harbinger3N_DR|349232:0.03663)0.506:0.00270)0.879:0.00290)0.945:0.00492,Harbinger3N_DR|762690:0.04765)0.824:0.00079,((((Harbinger3N_DR|926424:0.03553,((Harbinger3N_DR|349293:0.02866,Harbinger3N_DR|122202:0.03974)0.450:0.00190,Harbinger3N_DR|195273:0.04165)0.852:0.00399)0.834:0.00218,((Harbinger3N_DR|679505:0.06082,(Harbinger3N_DR|40724:0.06888,Harbinger3N_DR|432632:0.05061)0.012:0.00394)0.324:0.00057,(Harbinger3N_DR|432683:0.04561,Harbinger3N_DR|511847:0.03759)0.412:0.00108)0.736:0.00108)0.161:0.00059,((Harbinger3N_DR|842063:0.04099,Harbinger3N_DR|349216:0.04219)0.747:0.00087,(((Harbinger3N_DR|269851:0.08578,Harbinger3N_DR|511809:0.02392)0.793:0.01724,Harbinger3N_DR|269825:0.04550)0.928:0.00742,Harbinger3N_DR|122271:0.02730)0.747:0.00095)0.840:0.00119)0.916:0.00347,(Harbinger3N_DR|122208:0.04948,Harbinger3N_DR|40675:0.05324)0.935:0.00060)0.692:0.00203)0.914:0.00349)0.781:0.00229)0.915:0.00410)0.812:0.00185,((Harbinger3N_DR|679552:0.03750,Harbinger3N_DR|679553:0.03043)0.747:0.00522,(Harbinger3N_DR|679556:0.02955,Harbinger3N_DR|679554:0.03287)0.784:0.00223)0.680:0.00275)0.883:0.00283,(((Harbinger3N_DR|762683:0.00060,(Harbinger3N_DR|195331:0.03601,Harbinger3N_DR|511793:0.02120)0.151:0.00959)0.455:0.00204,Harbinger3N_DR|842073:0.06134)0.704:0.00161,Harbinger3N_DR|269880:0.04890)0.791:0.00202)0.772:0.00155,Harbinger3N_DR|511885:0.02540)0.916:0.00472)0.915:0.00306,((Harbinger3N_DR|842128:0.02527,Harbinger3N_DR|762711:0.06112)0.331:0.00234,Harbinger3N_DR|40765:0.03742)0.749:0.00274)0.868:0.00186,(Harbinger3N_DR|592961:0.03874,Harbinger3N_DR|679534:0.03438)0.685:0.00097)0.090:0.00105,(Harbinger3N_DR|762764:0.03074,Harbinger3N_DR|122231:0.03996)0.060:0.00065)0.791:0.00106)0.334:0.00060,(Harbinger3N_DR|842101:0.03511,Harbinger3N_DR|679535:0.03895)0.746:0.00174)0.800:0.00118)0.832:0.00120)1.000:0.00057,((((Harbinger3N_DR|926461:0.03754,(Harbinger3N_DR|432649:0.02800,Harbinger3N_DR|511873:0.02944)0.875:0.00651)0.749:0.00089,((Harbinger3N_DR|432654:0.13563,(Harbinger3N_DR|842091:0.03628,(Harbinger3N_DR|679494:0.02031,Harbinger3N_DR|762720:0.02914)0.955:0.00893)0.758:0.00193)0.110:0.00061,((Harbinger3N_DR|592936:0.01388,Harbinger3N_DR|349286:0.03659)0.781:0.00433,Harbinger3N_DR|432712:0.02903)0.424:0.00527)0.781:0.00119)0.787:0.00170,(Harbinger3N_DR|40703:0.03923,Harbinger3N_DR|195288:0.04220)0.186:0.00515)0.809:0.00146,((Harbinger3N_DR|269886:0.02314,Harbinger3N_DR|269887:0.02310)0.902:0.00645,Harbinger3N_DR|511854:0.02982)0.763:0.00069)0.895:0.00224)0.988:0.00060);
```
