## Supplementary Data 2 for "A genomic portrait of zebrafish transposable elements and their spatiotemporal embryonic expression": HARBINGER3NB_DR.mafft.nwk

```
(((((HARBINGER3NB_DR|1834117:0.05066,HARBINGER3NB_DR|1627044:0.09931)0.771:0.01481,((((HARBINGER3NB_DR|429303:0.10791,HARBINGER3NB_DR|922831:0.12457)0.570:0.00696,HARBINGER3NB_DR|1362047:0.10590)0.743:0.00878,(HARBINGER3NB_DR|839204:0.08860,HARBINGER3NB_DR|1435279:0.12782)0.734:0.02645)0.378:0.00647,HARBINGER3NB_DR|839205:0.15126)0.799:0.00823)0.764:0.00383,HARBINGER3NB_DR|2024777:0.05080)0.768:0.00420,((((HARBINGER3NB_DR|429301:0.05187,HARBINGER3NB_DR|1013971:0.03281)0.785:0.03785,HARBINGER3NB_DR|1627032:0.06632)0.653:0.00381,(((((((((HARBINGER3NB_DR|1298792:0.04609,HARBINGER3NB_DR|1834129:0.07206)0.734:0.02722,(HARBINGER3NB_DR|1227295:0.04250,HARBINGER3NB_DR|1362051:0.14590)0.689:0.01846)0.783:0.02086,((HARBINGER3NB_DR|192548:0.09652,((HARBINGER3NB_DR|839208:0.11074,(HARBINGER3NB_DR|1937544:0.03517,(HARBINGER3NB_DR|1227298:0.11226,HARBINGER3NB_DR|2107317:0.07998)0.773:0.02847)0.812:0.00061)0.604:0.02088,HARBINGER3NB_DR|1013963:0.11102)0.790:0.00071)0.529:0.00492,(((HARBINGER3NB_DR|1095546:0.11841,(HARBINGER3NB_DR|346173:0.03202,HARBINGER3NB_DR|1013967:0.13934)0.379:0.00942)0.715:0.02806,(((HARBINGER3NB_DR|1162297:0.13169,HARBINGER3NB_DR|1733167:0.08454)0.743:0.01547,(((HARBINGER3NB_DR|676081:0.03887,HARBINGER3NB_DR|1298794:0.08012)0.925:0.04410,(HARBINGER3NB_DR|37415:0.05455,(HARBINGER3NB_DR|1733172:0.05694,HARBINGER3NB_DR|429302:0.03222)0.635:0.00078)0.679:0.01306)0.783:0.01824,(HARBINGER3NB_DR|1298787:0.07013,(HARBINGER3NB_DR|759641:0.04011,HARBINGER3NB_DR|1013974:0.16614)0.000:0.00062)0.872:0.05369)0.234:0.00070)0.622:0.00991,((HARBINGER3NB_DR|1227299:0.03453,HARBINGER3NB_DR|1362048:0.04044)0.869:0.02606,HARBINGER3NB_DR|1227296:0.06658)0.776:0.01373)0.608:0.00837)0.826:0.01089,(((HARBINGER3NB_DR|1298788:0.10986,HARBINGER3NB_DR|1733154:0.02944)0.830:0.03539,(HARBINGER3NB_DR|508843:0.02958,HARBINGER3NB_DR|922840:0.06377)0.866:0.05866)0.112:0.00060,(HARBINGER3NB_DR|1095542:0.07073,HARBINGER3NB_DR|1435263:0.04918)0.872:0.08864)0.748:0.01230)0.623:0.00724)0.995:0.08233)0.515:0.02022,((((HARBINGER3NB_DR|676070:0.06373,HARBINGER3NB_DR|1362045:0.02218)0.614:0.01215,HARBINGER3NB_DR|1627047:0.13931)0.688:0.01119,(HARBINGER3NB_DR|1162303:0.02748,(((((HARBINGER3NB_DR|839211:0.03466,HARBINGER3NB_DR|759639:0.05511)0.765:0.01028,(HARBINGER3NB_DR|1013961:0.12023,HARBINGER3NB_DR|119401:0.04343)0.783:0.02564)0.608:0.02301,(((HARBINGER3NB_DR|922829:0.11493,HARBINGER3NB_DR|1834131:0.01252)0.877:0.07024,(((HARBINGER3NB_DR|676068:0.35146,HARBINGER3NB_DR|1435268:0.08379)0.719:0.05421,HARBINGER3NB_DR|1227291:0.11650)0.357:0.05475,HARBINGER3NB_DR|37405:0.04813)0.739:0.02555)0.826:0.07019,(HARBINGER3NB_DR|1162301:0.05207,(HARBINGER3NB_DR|429304:0.04653,HARBINGER3NB_DR|2087195:0.12176)0.883:0.07315)0.849:0.09095)0.086:0.01737)0.060:0.02201,HARBINGER3NB_DR|266984:0.39390)0.391:0.02634,(HARBINGER3NB_DR|839213:0.06656,(HARBINGER3NB_DR|429305:0.17793,(HARBINGER3NB_DR|839212:0.04703,HARBINGER3NB_DR|759637:0.05445)0.689:0.00962)0.744:0.02240)0.675:0.01642)0.431:0.03902)0.384:0.01012)0.244:0.01051,HARBINGER3NB_DR|1162298:0.13298)0.000:0.00166)0.949:0.04729,((HARBINGER3NB_DR|1227297:0.06827,HARBINGER3NB_DR|429300:0.19537)0.718:0.02037,(HARBINGER3NB_DR|1834118:0.06367,HARBINGER3NB_DR|2024776:0.06603)0.844:0.02739)0.815:0.02020)0.213:0.00070,(HARBINGER3NB_DR|1524784:0.07660,HARBINGER3NB_DR|1013955:0.08203)0.754:0.01190)0.706:0.00647,(HARBINGER3NB_DR|676077:0.06169,((HARBINGER3NB_DR|37410:0.10469,(HARBINGER3NB_DR|1733157:0.05892,HARBINGER3NB_DR|1834127:0.11517)0.344:0.01544)0.789:0.01719,(HARBINGER3NB_DR|1435276:0.08995,HARBINGER3NB_DR|2024775:0.03344)0.839:0.05092)0.705:0.00790)0.799:0.01098)0.892:0.00818,((HARBINGER3NB_DR|922826:0.08660,((((HARBINGER3NB_DR|589424:0.07828,(HARBINGER3NB_DR|922824:0.04408,(HARBINGER3NB_DR|1095548:0.10614,(HARBINGER3NB_DR|192544:0.07463,HARBINGER3NB_DR|1834116:0.05572)0.724:0.00061)0.647:0.01284)0.718:0.00847)0.813:0.00977,((HARBINGER3NB_DR|1733166:0.05334,(((HARBINGER3NB_DR|1435283:0.10198,(HARBINGER3NB_DR|922837:0.06252,HARBINGER3NB_DR|1524778:0.08851)0.809:0.01825)0.767:0.01210,(HARBINGER3NB_DR|1435270:0.06233,HARBINGER3NB_DR|2100124:0.05648)0.742:0.00499)0.108:0.00595,(((HARBINGER3NB_DR|676067:0.07781,HARBINGER3NB_DR|1298785:0.00061)0.949:0.03608,(((((HARBINGER3NB_DR|429295:0.05909,HARBINGER3NB_DR|1733162:0.04655)0.747:0.00385,(((HARBINGER3NB_DR|1937540:0.04477,(HARBINGER3NB_DR|429298:0.07575,(HARBINGER3NB_DR|37409:0.02799,(HARBINGER3NB_DR|1524781:0.00491,(HARBINGER3NB_DR|1524772:0.01148,((HARBINGER3NB_DR|1524773:0.0,HARBINGER3NB_DR|1524775:0.0):0.00061,(HARBINGER3NB_DR|1524779:0.00061,HARBINGER3NB_DR|1524777:0.00985)0.752:0.00061)0.661:0.00062)0.774:0.00489)0.977:0.06464)0.863:0.02525)0.765:0.00905)0.931:0.01565,(HARBINGER3NB_DR|1227290:0.03725,(HARBINGER3NB_DR|1227289:0.04140,HARBINGER3NB_DR|1435269:0.04623)0.689:0.00284)0.946:0.02477)0.656:0.00060,(HARBINGER3NB_DR|1013975:0.02876,(HARBINGER3NB_DR|922841:0.11751,HARBINGER3NB_DR|1362052:0.02717)0.615:0.01056)0.779:0.00687)0.951:0.00061)0.900:0.00853,(HARBINGER3NB_DR|1733165:0.08619,(HARBINGER3NB_DR|1524782:0.02596,HARBINGER3NB_DR|2108646:0.00060)0.586:0.08726)0.805:0.00060)0.780:0.00602,(HARBINGER3NB_DR|192549:0.11929,HARBINGER3NB_DR|1834124:0.06295)0.362:0.02032)0.453:0.00111,HARBINGER3NB_DR|1298789:0.09261)0.775:0.00071)0.855:0.00892,((HARBINGER3NB_DR|192553:0.01445,HARBINGER3NB_DR|2103869:0.00821)0.999:0.05881,(((HARBINGER3NB_DR|192532:0.05399,((HARBINGER3NB_DR|1435278:0.10418,(HARBINGER3NB_DR|119410:0.06175,(HARBINGER3NB_DR|1362044:0.06505,HARBINGER3NB_DR|1524780:0.16556)0.693:0.00061)0.737:0.01604)0.714:0.00835,HARBINGER3NB_DR|1524766:0.08435)0.704:0.00842)0.163:0.02453,HARBINGER3NB_DR|1733168:0.13120)0.542:0.00060,HARBINGER3NB_DR|508842:0.03793)0.780:0.01564)0.733:0.00636)0.922:0.07369)0.710:0.02078)0.391:0.00061,(HARBINGER3NB_DR|266988:0.08662,HARBINGER3NB_DR|346172:0.07332)0.360:0.00066)0.839:0.02581)0.239:0.00071,((((((HARBINGER3NB_DR|839210:0.08131,HARBINGER3NB_DR|922820:0.01791)0.624:0.02517,(HARBINGER3NB_DR|839215:0.07813,(HARBINGER3NB_DR|1435275:0.11699,HARBINGER3NB_DR|839206:0.05049)0.579:0.01170)0.729:0.00597)0.565:0.00061,(HARBINGER3NB_DR|119413:0.09728,HARBINGER3NB_DR|1362054:0.07578)0.856:0.01787)0.512:0.00381,((((HARBINGER3NB_DR|192533:0.05366,HARBINGER3NB_DR|1834121:0.07250)0.911:0.00062,HARBINGER3NB_DR|1834122:0.04113)0.783:0.01717,((HARBINGER3NB_DR|589423:0.07829,(HARBINGER3NB_DR|1013966:0.07698,HARBINGER3NB_DR|1162302:0.03222)0.822:0.02270)0.819:0.02122,(HARBINGER3NB_DR|119405:0.07892,((HARBINGER3NB_DR|1013965:0.00060,HARBINGER3NB_DR|1627041:0.03469)0.534:0.05280,HARBINGER3NB_DR|1013957:0.36626)0.724:0.07073)0.601:0.00815)0.331:0.01503)0.220:0.00399,HARBINGER3NB_DR|1435277:0.10768)0.676:0.00598)0.817:0.01014,((HARBINGER3NB_DR|1733163:0.03996,(HARBINGER3NB_DR|1362046:0.08142,HARBINGER3NB_DR|2024772:0.05723)0.783:0.01239)0.162:0.00108,HARBINGER3NB_DR|1013962:0.09299)0.697:0.01231)0.764:0.00423,(((((HARBINGER3NB_DR|676075:0.07583,((HARBINGER3NB_DR|1362049:0.02935,HARBINGER3NB_DR|1937548:0.17286)0.749:0.04121,HARBINGER3NB_DR|1095547:0.05548)0.242:0.00062)0.987:0.00082,(HARBINGER3NB_DR|676071:0.02210,HARBINGER3NB_DR|676072:0.10174)0.840:0.01403)1.000:0.00742,HARBINGER3NB_DR|1362055:0.05024)0.787:0.00470,(((HARBINGER3NB_DR|508838:0.04809,HARBINGER3NB_DR|1627043:0.09048)0.921:0.09868,(HARBINGER3NB_DR|266983:0.07457,HARBINGER3NB_DR|1298790:0.07978)0.746:0.01821)0.353:0.02127,(HARBINGER3NB_DR|1627037:0.06864,HARBINGER3NB_DR|1013958:0.11135)0.485:0.00062)0.643:0.01429)0.772:0.00521,(HARBINGER3NB_DR|922825:0.08313,HARBINGER3NB_DR|922832:0.07370)0.707:0.00571)0.428:0.00060)0.800:0.00654)0.028:0.00062,(((HARBINGER3NB_DR|1095543:0.06517,HARBINGER3NB_DR|1435274:0.02964)0.423:0.00816,(HARBINGER3NB_DR|676080:0.10182,HARBINGER3NB_DR|1298796:0.05554)0.762:0.00662)0.330:0.00567,(((HARBINGER3NB_DR|37411:0.06770,(HARBINGER3NB_DR|192551:0.12444,HARBINGER3NB_DR|1834134:0.06808)0.881:0.02425)0.280:0.00428,HARBINGER3NB_DR|119409:0.06088)0.791:0.00595,((HARBINGER3NB_DR|429297:0.07600,HARBINGER3NB_DR|1013969:0.09027)0.849:0.01933,(HARBINGER3NB_DR|1095545:0.07596,HARBINGER3NB_DR|1733155:0.06236)0.439:0.00968)0.708:0.00346)0.729:0.00589)0.781:0.00452)0.805:0.00362)0.054:0.00060,((((HARBINGER3NB_DR|922830:0.15066,HARBINGER3NB_DR|1524776:0.13627)0.763:0.02770,(HARBINGER3NB_DR|1435266:0.10199,(HARBINGER3NB_DR|1435264:0.03377,HARBINGER3NB_DR|1435265:0.03216)0.940:0.05846)0.992:0.12075)0.686:0.01528,(HARBINGER3NB_DR|1524771:0.17044,HARBINGER3NB_DR|1524774:0.15997)0.848:0.05720)1.000:0.19820,HARBINGER3NB_DR|266985:0.06895)0.827:0.01816)0.611:0.00060)0.872:0.00072,(HARBINGER3NB_DR|1435271:0.10379,HARBINGER3NB_DR|2024774:0.07421)0.874:0.02589)0.921:0.00168)0.803:0.00824,(HARBINGER3NB_DR|1627038:0.11304,HARBINGER3NB_DR|1733169:0.05600)0.743:0.01880)0.431:0.00071)0.440:0.00071,(HARBINGER3NB_DR|1937551:0.05851,(HARBINGER3NB_DR|1227293:0.10308,HARBINGER3NB_DR|2024768:0.07402)0.711:0.01249)0.740:0.00719,(((((HARBINGER3NB_DR|589428:0.07070,(HARBINGER3NB_DR|266990:0.06670,((HARBINGER3NB_DR|37406:0.04109,HARBINGER3NB_DR|676078:0.06851)0.791:0.01445,HARBINGER3NB_DR|1627033:0.08245)0.791:0.00816)0.463:0.00061)0.601:0.00394,((HARBINGER3NB_DR|508839:0.07853,HARBINGER3NB_DR|922828:0.06479)0.766:0.01361,(HARBINGER3NB_DR|1627040:0.14977,(HARBINGER3NB_DR|1733158:0.05759,(HARBINGER3NB_DR|676065:0.06193,(HARBINGER3NB_DR|508836:0.07722,(HARBINGER3NB_DR|119406:0.04651,HARBINGER3NB_DR|1435280:0.09858)0.672:0.02176)0.466:0.00523)0.599:0.00066)0.605:0.00356)0.646:0.00844)0.415:0.00530)0.724:0.00648,((HARBINGER3NB_DR|119412:0.06892,HARBINGER3NB_DR|1937549:0.10167)0.786:0.03999,((HARBINGER3NB_DR|1298791:0.09500,(HARBINGER3NB_DR|119402:0.20311,HARBINGER3NB_DR|1733156:0.10060)0.851:0.07168)0.374:0.00062,(HARBINGER3NB_DR|759638:0.06598,((((((HARBINGER3NB_DR|266989:0.08200,(HARBINGER3NB_DR|1834133:0.06579,(HARBINGER3NB_DR|1013954:0.03846,((HARBINGER3NB_DR|266982:0.16875,HARBINGER3NB_DR|1733161:0.07548)0.639:0.03977,HARBINGER3NB_DR|1937550:0.04632)0.655:0.03946)0.691:0.01794)0.849:0.07662)0.727:0.05612,HARBINGER3NB_DR|839214:0.14530)0.424:0.01238,(HARBINGER3NB_DR|676079:0.01580,HARBINGER3NB_DR|2024770:0.19803)0.880:0.05970)0.811:0.04245,(HARBINGER3NB_DR|1435267:0.07778,(HARBINGER3NB_DR|922835:0.62534,((HARBINGER3NB_DR|1937541:0.16636,(((HARBINGER3NB_DR|2113318:0.01087,HARBINGER3NB_DR|2113319:0.00061)0.996:0.21128,(HARBINGER3NB_DR|429296:0.44501,HARBINGER3NB_DR|676076:0.22370)0.047:0.00766)0.856:0.06681,(((HARBINGER3NB_DR|192531:0.06453,HARBINGER3NB_DR|589425:0.08369)0.717:0.00536,(((HARBINGER3NB_DR|1013970:0.12331,((HARBINGER3NB_DR|676066:0.08313,HARBINGER3NB_DR|1013952:0.08658)0.544:0.01623,HARBINGER3NB_DR|346174:0.10669)0.867:0.01383)0.782:0.00444,(((HARBINGER3NB_DR|2024773:0.05635,HARBINGER3NB_DR|1095544:0.03173)0.000:0.00062,(((((HARBINGER3NB_DR|676069:0.14663,(HARBINGER3NB_DR|508833:0.00788,HARBINGER3NB_DR|589429:0.29968)0.379:0.19157)0.661:0.05528,HARBINGER3NB_DR|676064:0.11273)0.468:0.04383,HARBINGER3NB_DR|266991:0.07478)0.716:0.00676,(((HARBINGER3NB_DR|1162300:0.05665,((HARBINGER3NB_DR|922834:0.08598,HARBINGER3NB_DR|192543:0.10081)0.873:0.04985,((HARBINGER3NB_DR|922823:0.17145,HARBINGER3NB_DR|922833:0.07253)0.125:0.01702,(HARBINGER3NB_DR|1013968:0.03913,HARBINGER3NB_DR|1627046:0.09119)0.895:0.05984)0.137:0.00912)0.000:0.00060)0.345:0.01451,HARBINGER3NB_DR|1435281:0.08153)0.632:0.01789,((HARBINGER3NB_DR|1298798:0.00547,HARBINGER3NB_DR|1298799:0.01309)1.000:0.07475,((HARBINGER3NB_DR|119411:0.06772,((HARBINGER3NB_DR|2024771:0.09769,HARBINGER3NB_DR|1013959:0.13203)0.261:0.00061,HARBINGER3NB_DR|119407:0.12331)0.826:0.01381)0.662:0.00160,(HARBINGER3NB_DR|192552:0.06701,HARBINGER3NB_DR|1162296:0.15573)0.905:0.03148)0.789:0.00800)0.743:0.00969)0.978:0.08231)0.652:0.03600,(((HARBINGER3NB_DR|1013960:0.08973,HARBINGER3NB_DR|1524769:0.10518)0.804:0.01158,(HARBINGER3NB_DR|1524767:0.08828,(HARBINGER3NB_DR|429292:0.07728,(HARBINGER3NB_DR|676063:0.06960,HARBINGER3NB_DR|1013953:0.05440)0.738:0.03808)0.710:0.01054)0.031:0.01467)0.821:0.00425,(((HARBINGER3NB_DR|508835:0.07500,HARBINGER3NB_DR|1435272:0.09997)0.815:0.01039,((HARBINGER3NB_DR|37408:0.15968,(HARBINGER3NB_DR|1013964:0.07604,HARBINGER3NB_DR|1627039:0.08083)0.280:0.00852)0.363:0.00522,HARBINGER3NB_DR|676074:0.08363)0.616:0.02524)0.782:0.00433,HARBINGER3NB_DR|922822:0.08443)0.782:0.00294)0.992:0.07900)0.633:0.01884)0.916:0.11833,HARBINGER3NB_DR|1733170:0.08169)0.859:0.00073)0.565:0.00271,HARBINGER3NB_DR|508841:0.07142)0.599:0.00152)0.787:0.01752,(HARBINGER3NB_DR|266981:0.15852,HARBINGER3NB_DR|192550:0.14556)0.360:0.00555)0.922:0.05330)0.244:0.13105)0.336:0.05669,((((((HARBINGER3NB_DR|922827:0.31685,HARBINGER3NB_DR|1834132:0.42210)0.967:0.40485,HARBINGER3NB_DR|589427:0.02570)0.720:0.05669,HARBINGER3NB_DR|429294:0.07540)0.384:0.01453,((HARBINGER3NB_DR|37413:0.01482,(HARBINGER3NB_DR|589435:0.00562,HARBINGER3NB_DR|1298793:0.00269)0.946:0.03356)0.944:0.04026,HARBINGER3NB_DR|2024767:0.09704)0.605:0.00323)0.812:0.00771,(HARBINGER3NB_DR|1362057:0.12270,((HARBINGER3NB_DR|1227294:0.09066,(HARBINGER3NB_DR|922839:0.06997,(((HARBINGER3NB_DR|589433:0.00061,HARBINGER3NB_DR|589434:0.00061)0.918:0.01541,HARBINGER3NB_DR|589432:0.00061)0.177:0.00061,(HARBINGER3NB_DR|589430:0.0,HARBINGER3NB_DR|589431:0.0):0.01578)0.997:0.09453)0.775:0.01689)0.823:0.00971,(((HARBINGER3NB_DR|1627034:0.07068,(HARBINGER3NB_DR|2024766:0.01458,HARBINGER3NB_DR|2117561:0.00074)1.000:0.12894)0.690:0.00801,HARBINGER3NB_DR|266987:0.11006)0.639:0.00062,(HARBINGER3NB_DR|1362056:0.06249,(((((HARBINGER3NB_DR|1298786:0.18724,((HARBINGER3NB_DR|759640:0.26074,((HARBINGER3NB_DR|429306:0.06584,HARBINGER3NB_DR|192546:0.15057)0.826:0.04596,(HARBINGER3NB_DR|508840:0.30080,HARBINGER3NB_DR|2079319:0.22975)0.734:0.04814)0.653:0.00434)0.866:0.02762,(((HARBINGER3NB_DR|192538:0.02497,HARBINGER3NB_DR|192536:0.00061)0.884:0.00062,(HARBINGER3NB_DR|192534:0.01768,HARBINGER3NB_DR|192541:0.04287)0.513:0.00680)1.000:0.18567,(((HARBINGER3NB_DR|192542:0.02116,(HARBINGER3NB_DR|192537:0.00061,HARBINGER3NB_DR|192539:0.00710)0.818:0.00703)0.762:0.00062,(HARBINGER3NB_DR|192535:0.00803,HARBINGER3NB_DR|192540:0.01131)0.981:0.04076)0.832:0.01683,HARBINGER3NB_DR|192547:0.05806)0.988:0.09345)0.957:0.06046)0.737:0.00637)0.380:0.01187,((((((HARBINGER3NB_DR|1937547:0.25857,HARBINGER3NB_DR|922821:0.06690)0.165:0.00894,HARBINGER3NB_DR|508844:0.15759)0.869:0.04619,HARBINGER3NB_DR|1162304:0.24670)0.424:0.01154,((HARBINGER3NB_DR|1937542:0.11802,HARBINGER3NB_DR|922838:0.18610)0.574:0.03940,HARBINGER3NB_DR|1162299:0.05636)0.895:0.06516)0.622:0.00401,(((HARBINGER3NB_DR|1834125:0.10439,(HARBINGER3NB_DR|1733159:0.04363,HARBINGER3NB_DR|1834126:0.09363)0.556:0.02735)0.225:0.01506,HARBINGER3NB_DR|1733160:0.31858)0.862:0.05781,HARBINGER3NB_DR|37407:0.07367)0.742:0.01628)0.823:0.01850,(HARBINGER3NB_DR|1937546:0.10983,(HARBINGER3NB_DR|1834120:0.10472,HARBINGER3NB_DR|1627036:0.17173)0.422:0.02905)0.573:0.02328)0.797:0.01373)0.645:0.00442,(HARBINGER3NB_DR|759642:0.01528,HARBINGER3NB_DR|1435273:0.06165)0.690:0.02639)0.796:0.00973,HARBINGER3NB_DR|1298797:0.13420)0.765:0.00551,(HARBINGER3NB_DR|429293:0.08707,(HARBINGER3NB_DR|1834123:0.13153,(HARBINGER3NB_DR|119408:0.10795,(HARBINGER3NB_DR|1627042:0.04752,(HARBINGER3NB_DR|589437:0.02954,(HARBINGER3NB_DR|589436:0.00745,HARBINGER3NB_DR|589438:0.00061)0.695:0.03632)0.995:0.12029)0.758:0.01844)0.778:0.00695)0.828:0.00074)0.987:0.00071)0.557:0.00390)0.733:0.00462)0.340:0.00061)0.766:0.00306)0.445:0.00164)0.979:0.12849,(HARBINGER3NB_DR|119404:0.48662,HARBINGER3NB_DR|346171:0.50259)0.657:0.07326)0.982:0.12489)0.573:0.01622)0.727:0.01857)0.027:0.00691)0.646:0.00229,(HARBINGER3NB_DR|1227292:0.06519,HARBINGER3NB_DR|1524768:0.06977)0.786:0.02742)0.096:0.00318,(HARBINGER3NB_DR|1362053:0.04902,(HARBINGER3NB_DR|1937543:0.08411,((HARBINGER3NB_DR|839209:0.09766,((HARBINGER3NB_DR|1834130:0.28666,(HARBINGER3NB_DR|37412:0.07852,HARBINGER3NB_DR|1834136:0.05328)0.653:0.00408)0.633:0.04273,(HARBINGER3NB_DR|1013973:0.10533,(HARBINGER3NB_DR|839207:0.10660,HARBINGER3NB_DR|1834135:0.11966)0.763:0.02002)0.713:0.00702)0.767:0.05345)0.689:0.02922,HARBINGER3NB_DR|1937545:0.09980)0.607:0.08240)0.488:0.00071)0.902:0.00060)0.880:0.01725)0.750:0.00717)0.603:0.00123)0.798:0.00461)1.000:0.00057,((HARBINGER3NB_DR|1435282:0.05435,(HARBINGER3NB_DR|2024769:0.06043,HARBINGER3NB_DR|1013956:0.05641)0.736:0.00309)0.809:0.00641,HARBINGER3NB_DR|119403:0.08218)0.758:0.00558)0.905:0.01007,(((HARBINGER3NB_DR|589426:0.08338,((((HARBINGER3NB_DR|1524783:0.0,HARBINGER3NB_DR|2118926:0.0):0.09765,((HARBINGER3NB_DR|922836:0.08184,(HARBINGER3NB_DR|266986:0.10383,HARBINGER3NB_DR|1627035:0.00061)0.788:0.03813)0.775:0.01087,(((HARBINGER3NB_DR|1733164:0.09402,(HARBINGER3NB_DR|508834:0.04294,(HARBINGER3NB_DR|1834119:0.10369,HARBINGER3NB_DR|1627045:0.10465)0.691:0.01532)0.866:0.02896)0.222:0.00061,HARBINGER3NB_DR|508837:0.10152)0.714:0.00061,((HARBINGER3NB_DR|1834128:0.06083,HARBINGER3NB_DR|1362050:0.07716)0.753:0.00884,(HARBINGER3NB_DR|429299:0.12790,HARBINGER3NB_DR|1733173:0.03730)0.981:0.07551)0.719:0.00604)0.518:0.00340)0.118:0.00057)0.259:0.00072,((HARBINGER3NB_DR|1013972:0.05318,HARBINGER3NB_DR|1298795:0.03062)0.917:0.02370,HARBINGER3NB_DR|192545:0.07536)0.873:0.01841)0.193:0.01902,HARBINGER3NB_DR|1524770:0.09572)0.675:0.08321)0.205:0.00072,(HARBINGER3NB_DR|1627031:0.00825,HARBINGER3NB_DR|1733171:0.03660)0.488:0.07429)0.793:0.02975,(HARBINGER3NB_DR|676073:0.04367,HARBINGER3NB_DR|37414:0.08641)0.723:0.00404)0.845:0.05255)0.963:0.03914);
```
