## Supplementary Data 2 for "A genomic portrait of zebrafish transposable elements and their spatiotemporal embryonic expression": Harbinger-1_DR.mafft.nwk

```
((Harbinger-1_DR|429631:0.61126,(Harbinger-1_DR|346443:0.28416,Harbinger-1_DR|1014287:0.00086)0.330:0.19480)0.530:0.13595,(Harbinger-1_DR|267202:0.20580,((Harbinger-1_DR|759908:0.00063,Harbinger-1_DR|1627374:0.22652)0.850:0.10509,(Harbinger-1_DR|1014311:0.19666,((Harbinger-1_DR|1525341:0.60599,(Harbinger-1_DR|839426:0.00118,Harbinger-1_DR|1095757:1.06633)0.042:0.00159)0.194:0.57608,(Harbinger-1_DR|37638:0.12824,(Harbinger-1_DR|1525360:0.56536,Harbinger-1_DR|676390:0.67882)0.742:0.13587)0.862:0.17377)0.599:0.02665)0.000:0.00119)0.458:0.07749)0.103:0.08176,(((((Harbinger-1_DR|1525372:0.00062,((Harbinger-1_DR|119614:0.17268,Harbinger-1_DR|1435603:0.00062)0.775:0.15011,(((Harbinger-1_DR|37590:0.06008,(Harbinger-1_DR|37643:0.30581,Harbinger-1_DR|1298991:0.06221)0.759:0.20110)0.448:0.05780,((Harbinger-1_DR|1162544:0.13521,Harbinger-1_DR|1435611:0.08647)0.163:0.22132,(Harbinger-1_DR|1162534:0.29983,Harbinger-1_DR|923156:0.00087)0.015:0.03630)0.896:0.34011)0.491:0.06653,(Harbinger-1_DR|429613:0.00062,(((Harbinger-1_DR|923166:0.04894,Harbinger-1_DR|589714:0.35749)0.308:0.08668,Harbinger-1_DR|589697:0.00225)0.917:0.26045,Harbinger-1_DR|1435605:0.00066)0.668:0.07075)0.876:0.12182)0.099:0.04375)0.570:0.06806)0.676:0.06851,(Harbinger-1_DR|346416:0.05966,Harbinger-1_DR|1627368:0.04731)0.520:0.17616)0.706:0.05047,((((Harbinger-1_DR|1227522:0.00062,Harbinger-1_DR|1525365:0.00111)0.879:0.51610,Harbinger-1_DR|267229:0.07520)0.339:0.02008,(Harbinger-1_DR|192741:0.00118,Harbinger-1_DR|1435600:0.10382)0.775:0.28182)0.783:0.17352,Harbinger-1_DR|589708:0.00063)0.684:0.12968)0.712:0.10353,(Harbinger-1_DR|429606:0.05334,Harbinger-1_DR|676359:0.05514)0.812:0.47153)0.000:0.06129,(((((((((((Harbinger-1_DR|1435606:0.00063,Harbinger-1_DR|1525388:0.00062)0.768:0.10832,(Harbinger-1_DR|267200:0.00062,Harbinger-1_DR|1014262:0.00063)0.834:0.11611)0.852:0.22324,((Harbinger-1_DR|676381:0.00064,Harbinger-1_DR|1095802:0.00058)0.749:0.10864,(Harbinger-1_DR|589724:0.23618,(Harbinger-1_DR|676389:0.00118,Harbinger-1_DR|676392:0.19835)0.913:0.38752)0.482:0.06878)0.630:0.14495)0.900:0.25065,(((((Harbinger-1_DR|759906:0.00118,(Harbinger-1_DR|759896:0.49654,(Harbinger-1_DR|676353:1.35199,Harbinger-1_DR|676357:0.13333)0.650:0.39302)0.199:0.13775)0.862:0.34816,Harbinger-1_DR|1525356:0.23198)0.608:0.07513,(((Harbinger-1_DR|37634:0.00116,Harbinger-1_DR|1627370:0.00160)1.000:0.56264,Harbinger-1_DR|1435587:0.00063)0.735:0.05034,(((Harbinger-1_DR|1435633:0.00062,(Harbinger-1_DR|1298986:0.47872,Harbinger-1_DR|1227537:0.48924)0.302:0.00162)0.659:0.12299,Harbinger-1_DR|1298996:0.07709)0.836:0.17741,(Harbinger-1_DR|759861:0.17324,Harbinger-1_DR|1014254:0.04235)0.984:0.42036)0.111:0.00170)0.730:0.10277)0.467:0.05178,(((Harbinger-1_DR|923139:0.00062,(Harbinger-1_DR|1095772:0.89496,Harbinger-1_DR|1627354:0.29939)0.696:0.19145)0.888:0.18680,(Harbinger-1_DR|923135:0.00819,Harbinger-1_DR|509053:0.28314)0.131:0.15035)0.790:0.19813,((Harbinger-1_DR|839430:0.22595,(Harbinger-1_DR|429632:0.00159,Harbinger-1_DR|1435594:0.00058)0.314:0.22595)0.831:0.27954,(Harbinger-1_DR|1095787:0.03600,(Harbinger-1_DR|676386:0.20750,(Harbinger-1_DR|37589:0.27546,Harbinger-1_DR|119648:0.34606)0.773:0.20020)0.431:0.12650)0.800:0.17803)0.000:0.00062)0.827:0.13603)0.873:0.23997,(((Harbinger-1_DR|1014255:0.20875,Harbinger-1_DR|267188:0.20266)0.000:0.02261,(((Harbinger-1_DR|1525342:0.22892,(Harbinger-1_DR|589691:0.00062,Harbinger-1_DR|1525340:0.00063)0.000:0.00162)0.710:0.35684,Harbinger-1_DR|1227545:0.36669)0.856:0.51431,Harbinger-1_DR|589687:0.50882)0.390:0.05313)0.456:0.18824,Harbinger-1_DR|509079:0.24748)0.865:0.31178)0.600:0.09945)0.802:0.13185,(((((((Harbinger-1_DR|1162524:0.52682,(Harbinger-1_DR|429592:0.07471,Harbinger-1_DR|1298976:0.15684)0.348:0.15203)0.729:0.23946,((Harbinger-1_DR|267219:0.20200,Harbinger-1_DR|509054:0.00062)0.829:0.13323,Harbinger-1_DR|676403:0.13471)0.820:0.25554)0.768:0.22625,((((Harbinger-1_DR|1435638:0.00119,Harbinger-1_DR|1525369:0.20949)0.416:0.33860,(Harbinger-1_DR|839445:0.37481,Harbinger-1_DR|839450:0.00119)0.791:0.48020)0.000:0.01848,Harbinger-1_DR|1162555:0.32735)0.421:0.10721,Harbinger-1_DR|267220:0.08721)0.358:0.12122)0.000:0.04970,(Harbinger-1_DR|119619:0.30377,(Harbinger-1_DR|267206:0.00086,Harbinger-1_DR|1014258:0.00062)0.921:0.31243)0.480:0.25324)0.757:0.13771,((Harbinger-1_DR|37628:0.00060,Harbinger-1_DR|1627390:0.00063)0.178:0.03875,(Harbinger-1_DR|1095797:0.32888,((Harbinger-1_DR|429616:0.00064,Harbinger-1_DR|589750:0.00117)0.343:0.00161,Harbinger-1_DR|759865:0.38018)0.538:0.31117)0.804:0.27873)0.956:0.35028)0.636:0.13693,Harbinger-1_DR|589720:0.28891)0.596:0.11583,(Harbinger-1_DR|1435639:0.81242,(Harbinger-1_DR|429593:0.73541,(Harbinger-1_DR|676383:0.44195,(Harbinger-1_DR|1014305:0.52545,Harbinger-1_DR|1227554:0.48575)0.812:0.25198)0.751:0.12028)0.811:0.14918)0.922:0.18056)0.037:0.00122)0.775:0.07949,((((Harbinger-1_DR|346433:0.70629,(Harbinger-1_DR|346399:1.03835,(Harbinger-1_DR|1095761:0.33185,Harbinger-1_DR|1227520:0.00160)0.833:0.33370)0.305:0.19484)0.783:0.22742,((Harbinger-1_DR|37641:0.14352,Harbinger-1_DR|119621:0.11719)0.844:0.14238,Harbinger-1_DR|676384:0.10629)0.106:0.00163)0.538:0.10956,(((((Harbinger-1_DR|1227532:0.22770,Harbinger-1_DR|676411:0.25237)0.127:0.03285,Harbinger-1_DR|1299005:0.37662)0.311:0.00162,((Harbinger-1_DR|346427:0.51168,((Harbinger-1_DR|589694:0.00063,Harbinger-1_DR|839458:0.19632)0.958:0.21708,Harbinger-1_DR|267227:0.00063)0.000:0.00121)0.520:0.15624,(Harbinger-1_DR|429617:0.00088,Harbinger-1_DR|1525347:0.00058)0.926:0.39770)0.411:0.06297)0.897:0.23781,Harbinger-1_DR|839424:0.13023)0.508:0.08710,(Harbinger-1_DR|509083:0.05526,((Harbinger-1_DR|923161:0.14591,Harbinger-1_DR|1014290:0.00063)0.588:0.25934,(Harbinger-1_DR|1435615:0.00063,Harbinger-1_DR|676399:0.14618)0.554:0.03848)0.811:0.17056)0.783:0.15344)0.679:0.09542)0.806:0.14959,((((Harbinger-1_DR|759891:0.14806,Harbinger-1_DR|923165:0.25740)0.809:0.26649,((Harbinger-1_DR|37600:0.22351,Harbinger-1_DR|839444:0.35960)0.297:0.20617,(Harbinger-1_DR|192773:0.79450,Harbinger-1_DR|1095754:0.00085)0.217:0.00221)0.787:0.26844)0.547:0.09806,Harbinger-1_DR|37593:0.16499)0.749:0.08993,(Harbinger-1_DR|1014310:0.50520,(((Harbinger-1_DR|1435624:0.11428,(Harbinger-1_DR|923120:0.00066,Harbinger-1_DR|676361:0.00117)0.869:0.20901)0.437:0.10115,(Harbinger-1_DR|923118:0.42429,(Harbinger-1_DR|1298992:0.00060,Harbinger-1_DR|1362222:0.10232)0.766:0.24383)0.027:0.22219)0.842:0.29755,(((Harbinger-1_DR|1227555:0.00062,(Harbinger-1_DR|839432:0.03855,Harbinger-1_DR|1095776:0.00062)0.878:0.33270)0.871:0.16166,Harbinger-1_DR|1227531:0.07911)0.058:0.13103,(Harbinger-1_DR|1298999:0.54220,(Harbinger-1_DR|1162553:0.00062,Harbinger-1_DR|1627359:0.00062)0.000:0.00101)0.635:0.26382)0.748:0.14927)0.572:0.17696)0.351:0.07810)0.797:0.13045)0.645:0.16057)0.437:0.00064,((((Harbinger-1_DR|346441:0.14040,Harbinger-1_DR|1014308:0.14246)0.586:0.27412,((Harbinger-1_DR|923123:0.51531,Harbinger-1_DR|1014274:0.00062)0.588:0.23996,(Harbinger-1_DR|1014285:0.00064,(Harbinger-1_DR|267224:0.21191,Harbinger-1_DR|589693:0.00084)0.964:0.47211)0.236:0.09060)0.456:0.13803)0.484:0.07686,(((((Harbinger-1_DR|119613:0.08664,(Harbinger-1_DR|1627387:0.00063,(Harbinger-1_DR|676374:0.00063,(Harbinger-1_DR|267197:0.78522,Harbinger-1_DR|923155:0.26368)0.814:0.34773)0.836:0.09886)0.405:0.10644)0.366:0.07628,Harbinger-1_DR|37611:0.00063)0.927:0.22760,Harbinger-1_DR|346393:0.00063)0.864:0.10335,Harbinger-1_DR|589718:0.00062)0.818:0.13039,(((Harbinger-1_DR|1095770:0.09275,Harbinger-1_DR|1162547:0.25605)0.713:0.05696,Harbinger-1_DR|1014312:0.00063)0.784:0.04227,((Harbinger-1_DR|509086:0.00062,(Harbinger-1_DR|346447:0.25043,Harbinger-1_DR|1014252:0.10132)0.000:0.00063)0.554:0.07170,((Harbinger-1_DR|267196:0.00086,Harbinger-1_DR|1525432:0.11855)0.839:0.26886,Harbinger-1_DR|1435598:0.17067)0.893:0.40232)0.328:0.02821)0.760:0.08253)0.894:0.20966)0.912:0.18638,((((Harbinger-1_DR|839460:0.00063,(Harbinger-1_DR|119641:0.10427,Harbinger-1_DR|509063:0.20685)0.046:0.00118)0.671:0.09247,(Harbinger-1_DR|429604:0.04117,(Harbinger-1_DR|676408:0.00058,Harbinger-1_DR|1627377:0.08435)0.725:0.24365)0.781:0.27226)0.874:0.25060,(((((Harbinger-1_DR|1435612:0.22905,(((Harbinger-1_DR|346430:0.00062,Harbinger-1_DR|1362264:0.00062)0.910:0.11196,((Harbinger-1_DR|346394:0.00119,Harbinger-1_DR|1627369:0.00063)0.994:0.59626,(Harbinger-1_DR|1627382:0.10753,(Harbinger-1_DR|589727:0.00064,Harbinger-1_DR|1627357:0.13408)0.863:0.13369)0.669:0.10414)0.482:0.10503)0.140:0.05250,(Harbinger-1_DR|429614:0.00117,Harbinger-1_DR|589740:0.30390)0.785:0.23854)0.330:0.00849)0.781:0.05626,Harbinger-1_DR|429594:0.00063)0.774:0.08052,((Harbinger-1_DR|192782:0.14357,Harbinger-1_DR|1362218:0.00064)0.194:0.16797,((Harbinger-1_DR|1014296:0.36574,(Harbinger-1_DR|589699:0.00063,Harbinger-1_DR|1095771:0.22788)0.000:0.00119)0.463:0.13723,(Harbinger-1_DR|1095793:0.04517,(Harbinger-1_DR|509087:0.00117,(Harbinger-1_DR|37586:0.15350,Harbinger-1_DR|1095794:0.01294)0.375:0.14749)0.967:0.19423)0.822:0.21993)0.625:0.17903)0.577:0.12473)0.445:0.10025,((((Harbinger-1_DR|1627361:0.00162,Harbinger-1_DR|429582:0.06225)0.349:0.01426,((Harbinger-1_DR|429628:0.14329,Harbinger-1_DR|839464:0.11498)0.623:0.07816,Harbinger-1_DR|676404:0.03888)0.000:0.04137)0.902:0.26216,((Harbinger-1_DR|1525339:0.25554,Harbinger-1_DR|429600:0.00062)0.364:0.01716,((Harbinger-1_DR|1227511:0.00063,(Harbinger-1_DR|676373:0.26944,Harbinger-1_DR|119631:0.00568)0.221:0.11058)0.000:0.00118,Harbinger-1_DR|589684:0.41306)0.505:0.16754)0.877:0.23827)0.722:0.23277,Harbinger-1_DR|923124:0.19068)0.515:0.12605)0.086:0.00997,Harbinger-1_DR|1014288:0.12619)0.593:0.23220)0.464:0.06860,((((Harbinger-1_DR|509049:0.19132,Harbinger-1_DR|509065:0.40771)0.972:0.51200,((Harbinger-1_DR|267181:0.94367,Harbinger-1_DR|267189:0.52718)0.709:0.24624,(Harbinger-1_DR|759860:0.57624,(Harbinger-1_DR|429574:0.41790,(((Harbinger-1_DR|1095778:0.02474,Harbinger-1_DR|1162526:0.50726)0.895:0.40405,(Harbinger-1_DR|923167:0.58797,(((Harbinger-1_DR|1014283:0.59865,((Harbinger-1_DR|346436:0.00120,Harbinger-1_DR|1014264:0.82570)0.789:0.28501,Harbinger-1_DR|1362249:0.52805)0.397:0.45506)0.575:0.10164,((Harbinger-1_DR|192762:0.00063,(((Harbinger-1_DR|429598:0.25077,Harbinger-1_DR|1298987:0.19850)0.827:0.19867,Harbinger-1_DR|1014259:0.40345)0.661:0.04526,Harbinger-1_DR|267214:0.76580)0.724:0.03572)0.222:0.00062,(Harbinger-1_DR|509072:0.23591,Harbinger-1_DR|676412:0.08309)0.961:0.40349)0.956:0.17741)0.938:0.17306,Harbinger-1_DR|1095785:0.12067)0.347:0.00161)0.747:0.20540)0.429:0.08372,Harbinger-1_DR|839467:0.54398)0.828:0.31625)0.685:0.09271)0.271:0.02918)0.072:0.24555)0.754:0.07004,(((((((Harbinger-1_DR|346418:0.12513,((Harbinger-1_DR|1014300:0.00083,Harbinger-1_DR|676375:0.00062)0.125:0.00147,Harbinger-1_DR|267228:0.29910)0.742:0.36031)0.660:0.09996,(Harbinger-1_DR|37637:0.29081,(Harbinger-1_DR|346390:0.00058,Harbinger-1_DR|509058:0.00062)0.668:0.06442)0.794:0.15768)0.575:0.08247,((Harbinger-1_DR|923127:0.15721,Harbinger-1_DR|839423:0.11868)0.684:0.13878,Harbinger-1_DR|923146:0.48362)0.000:0.08961)0.219:0.07055,(Harbinger-1_DR|37609:0.64554,((Harbinger-1_DR|346429:0.00062,Harbinger-1_DR|1435620:0.19189)0.707:0.16514,Harbinger-1_DR|1435621:0.19674)0.095:0.02020)0.507:0.21105)0.197:0.05030,Harbinger-1_DR|1362252:0.31112)0.893:0.21760,((Harbinger-1_DR|509052:0.00062,Harbinger-1_DR|267215:0.09144)0.890:0.20068,((((((Harbinger-1_DR|429619:0.58700,Harbinger-1_DR|1299003:0.06636)0.870:0.15755,(Harbinger-1_DR|589731:0.00062,Harbinger-1_DR|1435637:0.00161)0.508:0.22632)0.153:0.02048,Harbinger-1_DR|1095751:0.00062)0.898:0.35310,((Harbinger-1_DR|1014275:0.00062,(Harbinger-1_DR|839466:0.14019,(Harbinger-1_DR|192755:0.00062,Harbinger-1_DR|759866:0.00062)1.000:0.53005)0.000:0.00117)0.443:0.02128,Harbinger-1_DR|1525363:0.05468)0.348:0.12707)0.588:0.08632,(Harbinger-1_DR|37610:0.00062,(Harbinger-1_DR|429639:0.34348,(Harbinger-1_DR|119624:0.10145,Harbinger-1_DR|1435640:0.00118)0.139:0.04327)0.232:0.46838)0.667:0.23850)0.720:0.07027,((Harbinger-1_DR|1162549:0.25278,((Harbinger-1_DR|37627:0.21512,Harbinger-1_DR|1362231:0.00062)0.000:0.00086,Harbinger-1_DR|839431:0.00063)0.746:0.13954)0.665:0.08931,(Harbinger-1_DR|119640:0.00086,Harbinger-1_DR|1627364:0.38463)0.779:0.21042)0.740:0.06181)0.812:0.13103)0.815:0.12148)0.282:0.04936,((((Harbinger-1_DR|676352:0.00118,((((Harbinger-1_DR|509077:0.00117,Harbinger-1_DR|759874:0.00062)0.710:0.12140,Harbinger-1_DR|839417:0.15377)0.713:0.22592,(Harbinger-1_DR|1627386:0.00084,Harbinger-1_DR|759915:0.00062)0.663:0.22399)0.622:0.24212,((Harbinger-1_DR|429577:0.00087,Harbinger-1_DR|923136:0.65855)0.982:0.80848,(Harbinger-1_DR|429633:0.51456,Harbinger-1_DR|676369:0.27454)0.866:0.30915)0.739:0.12094)0.178:0.00222)0.859:0.19214,Harbinger-1_DR|1014273:0.08453)0.570:0.07274,(((Harbinger-1_DR|37608:0.00086,(Harbinger-1_DR|429599:0.00119,Harbinger-1_DR|1362263:0.11675)0.626:0.09049)0.870:0.39654,(((Harbinger-1_DR|589737:0.00063,Harbinger-1_DR|37612:0.27877)0.849:0.09593,Harbinger-1_DR|429576:0.05165)0.429:0.05667,(Harbinger-1_DR|839463:0.14964,(Harbinger-1_DR|1525390:0.00063,Harbinger-1_DR|1014257:0.28843)0.727:0.20183)0.640:0.14728)0.231:0.06840)0.297:0.08870,((Harbinger-1_DR|923141:0.00161,(Harbinger-1_DR|346425:0.17061,Harbinger-1_DR|1435591:0.31445)0.771:0.09709)0.814:0.22234,(Harbinger-1_DR|119650:0.07248,(Harbinger-1_DR|589702:0.00063,Harbinger-1_DR|1227519:0.00062)0.756:0.00821)0.873:0.12721)0.847:0.22779)0.673:0.10733)0.825:0.12711,((((Harbinger-1_DR|676355:0.09610,Harbinger-1_DR|839453:0.12408)0.814:0.12334,(Harbinger-1_DR|119655:0.00063,(Harbinger-1_DR|509070:0.04448,Harbinger-1_DR|589681:0.22972)0.616:0.28061)0.607:0.20536)0.744:0.24331,Harbinger-1_DR|37618:0.00063)0.611:0.06984,(Harbinger-1_DR|267230:0.32027,(Harbinger-1_DR|37596:0.00701,Harbinger-1_DR|1525361:0.29847)0.180:0.28881)0.777:0.21540)0.474:0.13446)0.847:0.16300)0.564:0.07339)0.589:0.07787,((((((((Harbinger-1_DR|267226:0.00084,Harbinger-1_DR|509095:0.08374)0.914:0.36736,Harbinger-1_DR|1362236:0.05569)0.457:0.07577,(Harbinger-1_DR|1435589:0.00063,(Harbinger-1_DR|1227529:0.00063,Harbinger-1_DR|37631:0.06087)0.000:0.00064)0.951:0.24400)0.340:0.14297,((Harbinger-1_DR|119649:0.00063,(Harbinger-1_DR|346406:0.21591,(Harbinger-1_DR|589683:0.32940,Harbinger-1_DR|589685:0.00067)0.636:0.10570)0.524:0.13258)0.014:0.00161,Harbinger-1_DR|1095789:0.36849)0.532:0.07270)0.258:0.09571,(Harbinger-1_DR|346397:0.13949,(Harbinger-1_DR|676365:0.00060,(Harbinger-1_DR|839436:0.41005,(Harbinger-1_DR|37606:0.01510,Harbinger-1_DR|1162543:0.07208)0.357:0.03390)0.839:0.00118)0.989:0.43117)0.863:0.21354)0.704:0.14479,Harbinger-1_DR|1014279:0.21025)0.317:0.00855,Harbinger-1_DR|759878:0.12388)0.095:0.00161,(((Harbinger-1_DR|1014281:0.31191,Harbinger-1_DR|1362262:0.00087)0.439:0.05547,Harbinger-1_DR|1227539:0.05732)0.047:0.09300,Harbinger-1_DR|119622:0.27373)0.845:0.21854)0.823:0.16047)0.832:0.10991)0.450:0.01616)0.842:0.07322)0.959:0.07292,((((Harbinger-1_DR|1298962:0.42700,((Harbinger-1_DR|509084:0.00060,(Harbinger-1_DR|1525351:0.00118,Harbinger-1_DR|1435596:0.82441)0.000:0.00118)0.998:0.53869,((((Harbinger-1_DR|759921:0.15329,(Harbinger-1_DR|839457:0.94002,Harbinger-1_DR|1435628:0.00062)0.942:0.38055)0.907:0.47164,(Harbinger-1_DR|1162539:0.17029,Harbinger-1_DR|1435617:0.25129)0.531:0.06913)0.752:0.06892,(Harbinger-1_DR|1299012:0.31537,(Harbinger-1_DR|346440:0.23148,Harbinger-1_DR|759880:0.11013)0.455:0.22104)0.453:0.17566)0.790:0.15784,(((Harbinger-1_DR|37605:0.37654,(Harbinger-1_DR|1435635:0.26674,Harbinger-1_DR|429610:0.18355)0.870:0.92051)0.231:0.10307,Harbinger-1_DR|267185:0.00058)0.947:0.54199,(Harbinger-1_DR|509062:0.33663,(Harbinger-1_DR|676370:0.32217,Harbinger-1_DR|1627383:0.00159)0.628:0.24680)0.126:0.16511)0.687:0.30465)0.105:0.00161)0.609:0.05404)0.762:0.07814,Harbinger-1_DR|1095766:0.21927)0.562:0.04073,(((Harbinger-1_DR|119620:0.40256,(((Harbinger-1_DR|119637:0.30951,Harbinger-1_DR|37613:0.20457)0.332:0.23540,Harbinger-1_DR|1227550:0.23751)0.616:0.17126,(Harbinger-1_DR|676347:0.00061,(Harbinger-1_DR|1362233:0.00118,(Harbinger-1_DR|1525370:0.00061,(Harbinger-1_DR|1095753:0.02630,Harbinger-1_DR|589680:0.05763)0.840:0.03171)0.877:0.22214)0.887:0.17243)0.718:0.15536)0.651:0.31977)0.024:0.00221,((Harbinger-1_DR|676356:0.00117,Harbinger-1_DR|1298979:0.49523)0.884:0.37253,((Harbinger-1_DR|1435619:0.00084,Harbinger-1_DR|759870:0.61817)0.735:0.05722,Harbinger-1_DR|676364:0.26417)0.800:0.21747)0.789:0.23875)0.442:0.32623,(((Harbinger-1_DR|37597:0.30620,((Harbinger-1_DR|429620:0.22924,((Harbinger-1_DR|759888:0.25663,Harbinger-1_DR|1627362:0.00118)0.884:0.74971,(Harbinger-1_DR|676395:0.43421,(Harbinger-1_DR|346414:0.10161,Harbinger-1_DR|839468:0.52898)0.783:0.13715)0.481:0.16099)0.095:0.00162)0.144:0.00656,(Harbinger-1_DR|1362235:0.17333,Harbinger-1_DR|1227542:0.17000)0.808:0.20517)0.119:0.00220)0.607:0.13796,(((((Harbinger-1_DR|192756:0.00162,Harbinger-1_DR|923129:0.00062)0.933:0.42806,(Harbinger-1_DR|1298968:0.14820,Harbinger-1_DR|1362238:0.81282)0.624:0.28815)0.797:0.19720,((Harbinger-1_DR|923172:0.00163,Harbinger-1_DR|1095790:0.42528)0.530:0.45310,(((Harbinger-1_DR|1095786:0.40224,(Harbinger-1_DR|429615:0.35036,Harbinger-1_DR|676350:0.00087)0.676:0.16402)0.689:0.10501,((Harbinger-1_DR|429597:0.06583,(((Harbinger-1_DR|119661:0.11359,Harbinger-1_DR|676345:0.02427)0.858:0.05239,((Harbinger-1_DR|923159:0.20474,Harbinger-1_DR|839446:0.06340)0.194:0.00062,((Harbinger-1_DR|923117:0.00063,(Harbinger-1_DR|1095769:0.02790,Harbinger-1_DR|1525437:0.50471)0.739:0.04368)0.000:0.00063,Harbinger-1_DR|1299006:0.00063)0.886:0.00063)0.000:0.00062)0.803:0.02209,Harbinger-1_DR|119630:0.02105)0.819:0.06869)0.825:0.23645,(Harbinger-1_DR|1362241:0.11368,Harbinger-1_DR|923163:0.67204)0.401:0.14025)0.890:0.28081)0.448:0.33359,Harbinger-1_DR|923130:0.00063)0.792:0.11851)0.778:0.10119)0.353:0.08583,Harbinger-1_DR|1095792:0.44339)0.520:0.30726,(Harbinger-1_DR|119629:0.00117,Harbinger-1_DR|1227538:0.43950)0.328:0.75878)0.623:0.10510)0.355:0.11601,(Harbinger-1_DR|37625:0.00161,Harbinger-1_DR|1227535:0.12183)0.968:0.65789)0.267:0.12870)0.777:0.13456)0.703:0.10787,((((((((Harbinger-1_DR|839459:0.39724,(Harbinger-1_DR|1362250:0.45147,(Harbinger-1_DR|192745:0.00086,((Harbinger-1_DR|589719:0.01534,(Harbinger-1_DR|589743:0.00163,Harbinger-1_DR|346438:0.43470)0.392:0.27974)0.845:0.31494,Harbinger-1_DR|923149:0.12267)0.156:0.27157)0.788:0.26585)0.791:0.21934)0.239:0.02599,((Harbinger-1_DR|1627363:0.38007,Harbinger-1_DR|759904:0.37773)0.706:0.07044,(Harbinger-1_DR|1627373:0.44322,Harbinger-1_DR|1299013:0.49881)0.679:0.09338)0.806:0.14668)0.744:0.13797,(Harbinger-1_DR|1525435:0.21299,((Harbinger-1_DR|267175:0.00165,Harbinger-1_DR|1435616:0.00062)0.860:0.34659,Harbinger-1_DR|509088:0.32593)0.008:0.03869)0.796:0.19189)0.765:0.17296,(((Harbinger-1_DR|1162542:0.25639,((Harbinger-1_DR|192770:0.00063,Harbinger-1_DR|589742:0.00116)0.776:0.20817,(Harbinger-1_DR|429625:0.27891,Harbinger-1_DR|1627358:0.30941)0.888:0.40212)0.640:0.19910)0.472:0.09018,(Harbinger-1_DR|1298981:0.00161,Harbinger-1_DR|839428:0.59525)0.228:0.23473)0.183:0.16972,(Harbinger-1_DR|1435601:0.00061,(Harbinger-1_DR|1227525:0.23819,(Harbinger-1_DR|1525364:0.00118,Harbinger-1_DR|1014295:0.43479)0.709:0.09511)0.000:0.14945)0.911:0.38276)0.149:0.10290)0.310:0.05277,((Harbinger-1_DR|676406:0.27320,(Harbinger-1_DR|1525421:0.00085,(Harbinger-1_DR|1227543:0.00118,Harbinger-1_DR|1299010:0.33179)0.724:0.24538)0.852:0.25386)0.242:0.08815,(((Harbinger-1_DR|1362219:0.47381,(Harbinger-1_DR|589716:0.38131,Harbinger-1_DR|1525350:0.37224)0.802:0.18174)0.661:0.32855,(Harbinger-1_DR|589715:1.06691,Harbinger-1_DR|759873:1.00272)0.731:0.22407)0.000:0.00086,(Harbinger-1_DR|759869:0.44185,(Harbinger-1_DR|267183:0.14991,Harbinger-1_DR|1014269:0.84521)0.795:0.30445)0.717:0.11073)0.467:0.02166)0.885:0.24405)0.714:0.05913,((((((Harbinger-1_DR|759890:0.27637,(((Harbinger-1_DR|509055:1.03339,Harbinger-1_DR|1627388:0.00118)0.775:0.18921,(Harbinger-1_DR|1227534:0.26293,Harbinger-1_DR|1298985:0.37588)0.846:0.30439)0.328:0.10768,Harbinger-1_DR|1525346:0.00064)0.429:0.08155)0.195:0.01944,Harbinger-1_DR|1362251:0.15328)0.548:0.05405,(Harbinger-1_DR|1435609:0.05757,Harbinger-1_DR|1627391:0.29946)0.789:0.12175)0.886:0.29326,(((Harbinger-1_DR|429629:0.00058,(Harbinger-1_DR|37629:0.00058,Harbinger-1_DR|37647:0.00087)0.993:0.41063)0.859:0.28516,(Harbinger-1_DR|346411:0.00166,(Harbinger-1_DR|1362221:0.00062,Harbinger-1_DR|1362234:0.00117)0.932:0.38524)0.465:0.22380)0.612:0.18796,(Harbinger-1_DR|1298993:0.08401,(Harbinger-1_DR|192760:0.05002,Harbinger-1_DR|589729:0.76717)0.055:0.08633)0.813:0.32855)0.921:0.39526)0.199:0.00680,((Harbinger-1_DR|1095768:0.00162,(Harbinger-1_DR|509057:0.00083,Harbinger-1_DR|589744:0.36534)0.923:0.60154)0.690:0.24811,(Harbinger-1_DR|839422:0.08042,Harbinger-1_DR|923126:0.35155)0.761:0.11936)0.835:0.32842)0.777:0.11942,((((((Harbinger-1_DR|119627:0.17987,Harbinger-1_DR|119659:0.09240)0.868:0.32335,(Harbinger-1_DR|1525354:0.04057,(Harbinger-1_DR|1162546:0.35715,Harbinger-1_DR|1627355:0.05873)0.613:0.74429)0.371:0.02522)0.767:0.24763,(Harbinger-1_DR|676354:0.65314,Harbinger-1_DR|192781:0.80540)0.000:0.00062)0.762:0.09470,((((Harbinger-1_DR|923173:0.00062,(Harbinger-1_DR|37604:0.16920,(Harbinger-1_DR|759898:0.03844,(Harbinger-1_DR|37622:0.00118,Harbinger-1_DR|509074:0.36647)0.745:0.23167)0.289:0.15211)0.565:0.33618)0.535:0.23138,Harbinger-1_DR|1162550:0.00063)0.582:0.15775,(Harbinger-1_DR|1627378:0.06020,(Harbinger-1_DR|37636:0.27549,Harbinger-1_DR|1014282:0.00161)0.402:0.25532)0.838:0.48835)0.142:0.10211,(Harbinger-1_DR|192764:0.00085,Harbinger-1_DR|1435581:0.00118)0.991:0.75890)0.435:0.02257)0.680:0.05203,(((Harbinger-1_DR|192757:0.00115,Harbinger-1_DR|1162545:0.36343)0.873:0.25111,((Harbinger-1_DR|37588:0.29274,Harbinger-1_DR|1525338:0.11230)0.858:0.41279,(Harbinger-1_DR|589747:0.24316,(Harbinger-1_DR|1298974:0.56394,(Harbinger-1_DR|1095803:0.04798,Harbinger-1_DR|923175:0.54274)0.537:0.08670)0.366:0.08861)0.784:0.13569)0.303:0.05281)0.650:0.12420,(((Harbinger-1_DR|1525433:0.54760,(Harbinger-1_DR|923142:0.00062,Harbinger-1_DR|346439:0.12649)0.000:0.00118)0.581:0.35942,((Harbinger-1_DR|192739:0.00085,Harbinger-1_DR|267232:0.41066)0.911:0.41236,(Harbinger-1_DR|1299004:0.46553,Harbinger-1_DR|1525352:0.09822)0.278:0.10727)0.802:0.24979)0.048:0.23718,Harbinger-1_DR|1014313:0.14355)0.729:0.16506)0.514:0.12066)0.872:0.14449,(((Harbinger-1_DR|429578:0.00063,Harbinger-1_DR|1227515:0.39075)0.806:0.17930,(Harbinger-1_DR|589739:0.00063,(Harbinger-1_DR|589689:0.19493,Harbinger-1_DR|1525368:0.00117)0.841:0.38292)0.901:0.34942)0.922:0.40852,(Harbinger-1_DR|839448:0.00063,(Harbinger-1_DR|509071:0.26423,(Harbinger-1_DR|759900:0.27615,Harbinger-1_DR|1435613:0.00222)0.296:0.29883)0.403:0.09124)0.964:0.37816)0.684:0.15393)0.386:0.01431)0.854:0.07229)0.815:0.07263,((((((((Harbinger-1_DR|192743:0.06236,((Harbinger-1_DR|923113:0.81406,Harbinger-1_DR|1299009:0.00119)0.556:0.23077,Harbinger-1_DR|192779:0.14340)0.370:0.06073)0.852:0.16995,Harbinger-1_DR|267177:0.22754)0.762:0.13951,(((Harbinger-1_DR|192778:1.01752,Harbinger-1_DR|1435604:1.04088)0.880:0.58103,Harbinger-1_DR|923174:0.00085)0.847:0.13397,Harbinger-1_DR|1435586:0.00062)0.909:0.17424)0.770:0.19256,Harbinger-1_DR|923169:0.42805)0.764:0.11996,((Harbinger-1_DR|119628:0.44134,(Harbinger-1_DR|1095800:0.19926,Harbinger-1_DR|192774:0.14705)0.355:0.15229)0.836:0.36774,((Harbinger-1_DR|589701:0.00222,Harbinger-1_DR|429590:0.19028)0.258:0.15026,(Harbinger-1_DR|1435602:0.28839,(Harbinger-1_DR|37649:0.19116,Harbinger-1_DR|839414:0.46259)0.337:0.20227)0.928:0.70255)0.699:0.27152)0.744:0.23443)0.828:0.17697,((Harbinger-1_DR|37591:0.28960,Harbinger-1_DR|1162538:0.00116)0.384:0.33077,((Harbinger-1_DR|1298988:0.68767,Harbinger-1_DR|1298984:0.00162)0.870:0.35020,Harbinger-1_DR|37615:0.10996)0.784:0.37069)0.948:0.44077)0.764:0.16397,(((((Harbinger-1_DR|759907:0.12416,(Harbinger-1_DR|37599:0.37538,Harbinger-1_DR|759881:0.19868)0.956:0.68003)0.924:0.41085,((Harbinger-1_DR|923116:0.47480,Harbinger-1_DR|676363:0.00062)0.838:0.49828,((Harbinger-1_DR|1435641:0.35477,Harbinger-1_DR|676387:0.45092)0.769:0.14812,(Harbinger-1_DR|839455:0.37935,Harbinger-1_DR|1095762:0.50024)0.740:0.08919)0.183:0.00118)0.933:0.23987)0.282:0.00497,(Harbinger-1_DR|589698:0.14577,Harbinger-1_DR|923171:0.99944)0.852:0.35815)0.930:0.27971,((((Harbinger-1_DR|1227547:0.17998,Harbinger-1_DR|1525345:0.00084)0.899:0.28594,((Harbinger-1_DR|589721:0.40072,Harbinger-1_DR|923170:0.29471)0.296:0.30793,(Harbinger-1_DR|37624:0.10686,(Harbinger-1_DR|1525408:0.00063,((Harbinger-1_DR|1298995:0.09061,Harbinger-1_DR|1014260:0.29600)0.205:0.05864,Harbinger-1_DR|1095798:0.00063)0.915:0.26590)0.983:0.50328)0.699:0.28514)0.129:0.00225)0.715:0.21703,((Harbinger-1_DR|192772:0.00062,((Harbinger-1_DR|923115:0.00086,Harbinger-1_DR|1014298:0.46106)0.681:0.42762,Harbinger-1_DR|119635:0.31766)0.030:0.00117)0.923:0.23872,Harbinger-1_DR|676400:0.18774)0.707:0.08599)0.572:0.11206,(Harbinger-1_DR|1014256:0.35957,((Harbinger-1_DR|346421:0.19308,Harbinger-1_DR|589682:0.00060)0.978:0.52206,(((Harbinger-1_DR|37630:0.00118,Harbinger-1_DR|1095765:0.00062)0.893:0.42082,(Harbinger-1_DR|346434:0.42065,((Harbinger-1_DR|509069:0.11740,Harbinger-1_DR|1162525:0.13691)0.219:0.08575,((Harbinger-1_DR|1299016:0.04675,Harbinger-1_DR|923132:0.49845)0.774:0.42540,Harbinger-1_DR|1227552:0.00064)0.645:0.06958)0.846:0.35606)0.734:0.20699)0.514:0.12363,((Harbinger-1_DR|119652:0.00066,((Harbinger-1_DR|37644:0.00120,Harbinger-1_DR|1014315:0.00059)0.866:0.36387,(Harbinger-1_DR|676368:0.11242,Harbinger-1_DR|1095779:0.04461)0.351:0.26749)0.237:0.02955)0.897:0.10132,Harbinger-1_DR|759910:0.49669)0.002:0.00118)0.801:0.22597)0.164:0.05403)0.444:0.15538)0.528:0.07666)0.531:0.04088,((((((Harbinger-1_DR|267198:0.15076,(Harbinger-1_DR|346404:0.00118,Harbinger-1_DR|429589:0.25632)0.423:0.36295)0.838:0.34703,(Harbinger-1_DR|509089:0.21641,(Harbinger-1_DR|839447:0.00062,(Harbinger-1_DR|119632:0.10059,Harbinger-1_DR|1525439:0.11137)0.000:0.00162)0.840:0.51445)0.144:0.07530)0.534:0.08587,(Harbinger-1_DR|759913:0.00122,(Harbinger-1_DR|37639:0.03132,Harbinger-1_DR|589746:0.00062)0.461:0.13123)0.628:0.37215)0.800:0.16453,(Harbinger-1_DR|346435:0.00062,(Harbinger-1_DR|923162:0.48555,(Harbinger-1_DR|346420:0.00085,Harbinger-1_DR|923152:0.00115)0.879:0.41643)0.743:0.33430)0.834:0.14323)0.825:0.14170,(((((((Harbinger-1_DR|1227551:0.01221,((Harbinger-1_DR|119658:0.02588,(Harbinger-1_DR|676349:0.03378,(Harbinger-1_DR|923150:0.00063,Harbinger-1_DR|923134:1.56818)0.816:0.03865)0.457:0.00161)0.432:0.00149,Harbinger-1_DR|119657:0.00063)0.983:0.00062)0.000:0.00062,Harbinger-1_DR|1014294:0.00063)0.915:0.02506,Harbinger-1_DR|37651:0.12218)0.159:0.00062,Harbinger-1_DR|1162558:0.00063)1.000:0.00063,(Harbinger-1_DR|192740:0.22657,Harbinger-1_DR|1362253:0.19150)0.855:0.19970)0.731:0.13994,(((Harbinger-1_DR|1362244:0.15296,Harbinger-1_DR|1627389:0.03113)0.514:0.38522,(Harbinger-1_DR|267178:0.00058,Harbinger-1_DR|1299001:0.49058)0.889:0.33309)0.714:0.18373,(Harbinger-1_DR|37648:0.19444,Harbinger-1_DR|119642:0.45323)0.761:0.23856)0.774:0.14577)0.866:0.25937,(Harbinger-1_DR|1435614:0.51095,(Harbinger-1_DR|759892:0.13483,(Harbinger-1_DR|37657:0.74220,Harbinger-1_DR|1525430:0.08500)0.174:0.11554)0.844:0.28831)0.201:0.13469)0.677:0.10739)0.539:0.06951,Harbinger-1_DR|1162551:0.34529)0.757:0.11015)0.733:0.05605)0.353:0.04479,(((((Harbinger-1_DR|676394:0.04151,(Harbinger-1_DR|1435584:0.03533,(Harbinger-1_DR|1299007:0.00062,Harbinger-1_DR|1627371:0.08585)0.783:0.01867)0.752:0.03306)0.014:0.00999,(Harbinger-1_DR|509066:0.71813,Harbinger-1_DR|589722:0.23431)0.683:0.59940)0.841:0.36590,(Harbinger-1_DR|676377:0.29092,(Harbinger-1_DR|267223:0.16089,Harbinger-1_DR|1525355:0.16359)0.705:0.32250)0.892:0.46125)0.123:0.01598,(((Harbinger-1_DR|1014277:0.09965,Harbinger-1_DR|1525371:0.00159)0.981:0.55524,((Harbinger-1_DR|1525348:0.00087,Harbinger-1_DR|346407:0.24446)0.335:0.00222,Harbinger-1_DR|192754:0.57515)0.514:0.18348)0.474:0.07140,((Harbinger-1_DR|759887:0.14027,Harbinger-1_DR|1627380:0.38638)0.831:0.15767,(Harbinger-1_DR|192744:0.00119,Harbinger-1_DR|429584:0.56593)0.679:0.07962)0.794:0.09808)0.830:0.20074)0.900:0.36078,Harbinger-1_DR|267209:0.62803)0.277:0.02942)0.652:0.03628)0.423:0.07837,((((Harbinger-1_DR|676382:0.37673,Harbinger-1_DR|839420:0.00062)0.976:0.45359,(Harbinger-1_DR|509093:0.13732,Harbinger-1_DR|1525366:0.01832)0.995:0.50677)0.382:0.03996,((Harbinger-1_DR|923122:0.00118,Harbinger-1_DR|192750:0.00085)0.995:0.64481,((((Harbinger-1_DR|346444:0.15100,Harbinger-1_DR|676371:0.00088)0.851:0.27579,((Harbinger-1_DR|1014261:0.00066,Harbinger-1_DR|1298963:0.00118)0.813:0.24612,((Harbinger-1_DR|1095759:0.44109,((Harbinger-1_DR|1227546:0.14996,Harbinger-1_DR|1227553:0.17648)0.693:0.16740,(Harbinger-1_DR|589741:0.27892,Harbinger-1_DR|759863:0.00118)0.877:0.52659)0.730:0.40391)0.448:0.10127,(Harbinger-1_DR|1227512:0.71933,(Harbinger-1_DR|429575:0.00058,Harbinger-1_DR|1299020:0.01596)0.254:0.13918)0.258:0.13852)0.829:0.21123)0.957:0.44638)0.579:0.10531,(((Harbinger-1_DR|119643:0.30745,Harbinger-1_DR|1299019:0.00116)0.861:0.45481,Harbinger-1_DR|923158:1.08510)0.270:0.05557,(Harbinger-1_DR|1014272:0.50012,(Harbinger-1_DR|1014303:0.30298,Harbinger-1_DR|1298983:0.30573)0.447:0.10930)0.832:0.30667)0.778:0.16730)0.000:0.00118,(Harbinger-1_DR|1435579:0.00161,Harbinger-1_DR|589706:0.00085)0.734:0.36168)0.573:0.03444)0.196:0.13278)0.872:0.19777,((((((Harbinger-1_DR|839442:0.44311,((Harbinger-1_DR|1095782:0.00161,Harbinger-1_DR|1435580:0.43611)0.452:0.15840,Harbinger-1_DR|429601:0.40889)0.676:0.29454)0.046:0.00224,Harbinger-1_DR|509092:0.74283)0.721:0.13385,((Harbinger-1_DR|1227518:0.24529,Harbinger-1_DR|37617:0.29636)0.772:0.12429,(((Harbinger-1_DR|923153:0.00120,Harbinger-1_DR|37659:0.90510)0.454:0.12617,Harbinger-1_DR|1362259:0.16418)0.149:0.11878,Harbinger-1_DR|1162529:0.73148)0.901:0.38297)0.926:0.25523)0.786:0.06443,Harbinger-1_DR|676401:0.35142)0.941:0.23201,(Harbinger-1_DR|192763:0.31847,(((Harbinger-1_DR|839421:0.44016,Harbinger-1_DR|1627372:0.27796)0.841:0.42581,(((Harbinger-1_DR|192768:0.00086,Harbinger-1_DR|676410:0.32567)0.937:0.51849,((Harbinger-1_DR|119651:0.39344,Harbinger-1_DR|1014293:0.16716)0.830:0.28462,Harbinger-1_DR|839427:0.41757)0.053:0.00161)0.793:0.38699,(Harbinger-1_DR|346437:0.21175,Harbinger-1_DR|429622:0.20938)0.889:0.26766)0.513:0.12910)0.285:0.06227,((Harbinger-1_DR|1227527:0.24951,(Harbinger-1_DR|37595:0.39649,Harbinger-1_DR|1362260:0.19380)0.908:0.42666)0.267:0.05104,Harbinger-1_DR|267204:0.46511)0.215:0.14714)0.170:0.04748)0.259:0.15861)0.859:0.10721,(Harbinger-1_DR|589679:0.33254,(Harbinger-1_DR|1362225:0.07889,(Harbinger-1_DR|589709:0.11071,(Harbinger-1_DR|1095796:0.14798,(Harbinger-1_DR|267225:0.39907,(Harbinger-1_DR|1095784:0.11196,Harbinger-1_DR|429626:0.23536)0.835:0.11093)0.753:0.06886)0.751:0.04904)0.760:0.02138)0.000:0.00062)0.797:0.08421)0.791:0.11020)0.868:0.18535)0.585:0.04367)0.390:0.02976)0.634:0.05289,(((((Harbinger-1_DR|267235:0.16256,Harbinger-1_DR|1362237:0.58303)0.871:0.27187,((((Harbinger-1_DR|37646:0.06348,Harbinger-1_DR|429581:0.20191)0.812:0.13814,((((Harbinger-1_DR|267212:0.21510,((Harbinger-1_DR|192765:0.19544,Harbinger-1_DR|509068:0.09012)0.491:0.07621,Harbinger-1_DR|1162537:0.15159)0.803:0.13327)0.906:0.23799,(((Harbinger-1_DR|1227513:0.00058,Harbinger-1_DR|1227523:0.00119)0.709:0.59687,(Harbinger-1_DR|759864:0.15889,Harbinger-1_DR|1095758:0.00063)0.565:0.15612)0.851:0.21758,(((Harbinger-1_DR|1525379:0.00061,(Harbinger-1_DR|759875:0.11417,(Harbinger-1_DR|1525386:0.00063,(Harbinger-1_DR|346423:0.20824,Harbinger-1_DR|1525400:0.00062)0.793:0.04874)0.774:0.07316)0.874:0.15345)0.768:0.15964,(Harbinger-1_DR|589751:0.19754,((Harbinger-1_DR|37601:0.27281,Harbinger-1_DR|1525353:0.00062)0.231:0.00161,Harbinger-1_DR|1095781:0.09793)0.456:0.04389)0.280:0.05706)0.788:0.16586,Harbinger-1_DR|589749:0.64950)0.000:0.00086)0.649:0.06830)0.753:0.06253,(((Harbinger-1_DR|1162530:0.39429,(Harbinger-1_DR|839438:0.00118,Harbinger-1_DR|676409:0.30375)0.562:0.08526)0.142:0.00747,Harbinger-1_DR|429621:0.21554)0.847:0.23331,Harbinger-1_DR|119653:0.29023)0.313:0.00314)0.787:0.03227,(Harbinger-1_DR|923125:0.02550,(Harbinger-1_DR|839454:0.10279,(Harbinger-1_DR|1525438:0.21858,(Harbinger-1_DR|1014309:0.16804,Harbinger-1_DR|1362229:0.31241)0.776:0.07343)0.783:0.04544)0.915:0.20969)0.391:0.00063)0.000:0.00063)0.836:0.10618,Harbinger-1_DR|429585:0.48496)0.317:0.05807,(((Harbinger-1_DR|1227536:0.20964,Harbinger-1_DR|759867:0.30108)0.828:0.09830,(Harbinger-1_DR|1014304:0.09757,(Harbinger-1_DR|1227533:0.21258,((Harbinger-1_DR|192769:0.14550,Harbinger-1_DR|923144:0.21997)0.391:0.12788,(Harbinger-1_DR|759871:0.33115,Harbinger-1_DR|1014268:0.00064)0.920:0.15774)0.769:0.17672)0.760:0.11437)0.810:0.13442)0.729:0.07438,(((((((Harbinger-1_DR|1298973:0.22338,Harbinger-1_DR|1362261:0.09847)0.907:0.28770,Harbinger-1_DR|1162557:0.34422)0.954:0.33051,Harbinger-1_DR|759885:0.00062)0.211:0.08180,(((Harbinger-1_DR|1298961:0.34187,(((Harbinger-1_DR|1362256:0.22345,((Harbinger-1_DR|119634:0.79443,Harbinger-1_DR|37616:0.24981)0.332:0.10170,Harbinger-1_DR|509060:0.85607)0.603:0.10364)0.624:0.02240,(Harbinger-1_DR|1095767:0.23222,((((Harbinger-1_DR|1627379:0.20574,Harbinger-1_DR|1162531:0.17435)0.397:0.06774,Harbinger-1_DR|1095773:0.04551)0.846:0.21456,Harbinger-1_DR|676388:0.15049)0.914:0.09728,Harbinger-1_DR|923176:0.45661)0.639:0.03563)0.889:0.05457)0.172:0.00062,((Harbinger-1_DR|839440:0.00063,Harbinger-1_DR|1014253:0.12706)0.947:0.19217,(Harbinger-1_DR|1299014:0.05480,Harbinger-1_DR|1525417:0.04351)0.766:0.06126)0.940:0.22920)0.739:0.04644)0.776:0.05608,(Harbinger-1_DR|1525422:0.58659,Harbinger-1_DR|923119:0.43406)0.780:0.25478)0.666:0.03309,(Harbinger-1_DR|676378:0.36605,(Harbinger-1_DR|839413:0.21817,(Harbinger-1_DR|509094:0.00063,Harbinger-1_DR|267201:0.17821)0.844:0.12004)0.474:0.09938)0.465:0.04743)0.856:0.09690)0.923:0.10578,(Harbinger-1_DR|759882:0.05299,(Harbinger-1_DR|1014297:0.07306,Harbinger-1_DR|759917:0.03496)0.000:0.00177)0.884:0.13116)0.721:0.05343,((Harbinger-1_DR|119636:0.17021,(Harbinger-1_DR|839469:0.00061,Harbinger-1_DR|759903:0.10799)0.841:0.03543)0.000:0.00058,Harbinger-1_DR|1014249:0.54631)0.863:0.16831)0.029:0.01557,(((Harbinger-1_DR|589726:0.69577,Harbinger-1_DR|1525373:0.00062)0.949:0.22166,(Harbinger-1_DR|1435583:0.06285,Harbinger-1_DR|1014291:0.24131)0.761:0.08239)0.804:0.10241,(Harbinger-1_DR|346403:0.00062,(Harbinger-1_DR|119625:0.00119,Harbinger-1_DR|429591:0.00063)0.921:0.29284)0.786:0.15624)0.927:0.32386)0.087:0.09007)0.803:0.09729)0.258:0.02625)0.820:0.11246,Harbinger-1_DR|346398:0.58200)0.840:0.07715,((((((Harbinger-1_DR|1362255:0.07211,Harbinger-1_DR|1435634:0.36904)0.830:0.33630,Harbinger-1_DR|509064:0.12954)0.672:0.05837,((Harbinger-1_DR|676348:0.00063,Harbinger-1_DR|1298972:0.00114)0.823:0.33684,((Harbinger-1_DR|1014265:0.00161,Harbinger-1_DR|1525357:0.13132)0.846:0.46866,(Harbinger-1_DR|509059:0.00222,Harbinger-1_DR|759897:0.25075)0.381:0.20619)0.678:0.22331)0.773:0.13487)0.345:0.10809,(((Harbinger-1_DR|1299008:0.00062,(Harbinger-1_DR|1014307:0.00063,Harbinger-1_DR|1362224:0.00120)0.998:0.50405)0.676:0.03083,(Harbinger-1_DR|923177:0.57687,(Harbinger-1_DR|346417:0.00064,Harbinger-1_DR|1362240:0.24642)0.542:0.00222)0.464:0.19260)0.857:0.18839,(Harbinger-1_DR|37623:0.28540,Harbinger-1_DR|346442:0.57032)0.749:0.09229)0.686:0.05302)0.883:0.25708,((((((Harbinger-1_DR|1014301:0.10839,Harbinger-1_DR|192771:0.00116)0.274:0.00161,Harbinger-1_DR|1014267:0.09494)0.426:0.27227,(Harbinger-1_DR|923147:0.04640,((Harbinger-1_DR|676367:0.00699,(Harbinger-1_DR|192767:0.00063,Harbinger-1_DR|1435625:0.00120)0.546:0.40399)0.430:0.32998,Harbinger-1_DR|346445:0.14862)0.803:0.33007)0.000:0.25778)0.396:0.11098,Harbinger-1_DR|759912:0.22337)0.053:0.01083,Harbinger-1_DR|1298964:0.09405)0.728:0.10473,Harbinger-1_DR|1435599:0.16663)0.809:0.20424)0.522:0.12731,((Harbinger-1_DR|346402:0.56014,(Harbinger-1_DR|37619:0.37304,Harbinger-1_DR|267187:0.00221)0.551:0.44463)0.399:0.15281,((Harbinger-1_DR|839425:0.36912,(Harbinger-1_DR|429608:0.37765,Harbinger-1_DR|1298978:0.15752)0.650:0.37848)0.802:0.28582,(((Harbinger-1_DR|346396:0.16021,((Harbinger-1_DR|1299018:0.00162,Harbinger-1_DR|1435626:0.44834)0.301:0.18631,Harbinger-1_DR|509080:0.56091)0.726:0.16379)0.590:0.18403,((Harbinger-1_DR|1014314:0.17882,Harbinger-1_DR|1525367:0.41762)0.815:0.17826,Harbinger-1_DR|1435608:0.33348)0.526:0.03121)0.741:0.19218,Harbinger-1_DR|1162527:0.31718)0.718:0.21904)0.137:0.02972)0.339:0.11638)0.845:0.11475)0.546:0.02818,(((Harbinger-1_DR|346431:0.38363,(((Harbinger-1_DR|192746:0.00058,(Harbinger-1_DR|1298989:0.00062,Harbinger-1_DR|1627381:0.00062)0.993:0.44209)0.920:0.35098,(Harbinger-1_DR|1227528:0.75856,(Harbinger-1_DR|759918:0.00085,Harbinger-1_DR|1014280:0.00062)0.863:0.21649)0.014:0.24017)0.570:0.13793,(Harbinger-1_DR|1162540:0.18872,(((Harbinger-1_DR|1435588:0.07177,(Harbinger-1_DR|429635:0.22762,Harbinger-1_DR|1162528:0.00064)0.828:0.21425)0.760:0.11886,Harbinger-1_DR|923168:0.07266)0.378:0.02396,(Harbinger-1_DR|1014284:0.23394,(((Harbinger-1_DR|1362265:0.08729,Harbinger-1_DR|1525344:0.16511)0.000:0.00161,(Harbinger-1_DR|759884:0.00117,Harbinger-1_DR|1298975:0.39131)0.828:0.27959)0.692:0.15850,Harbinger-1_DR|923114:0.31773)0.203:0.00161)0.898:0.32093)0.173:0.02702)0.013:0.13663)0.263:0.13905)0.267:0.03766,(((Harbinger-1_DR|759894:0.28483,(((Harbinger-1_DR|759920:0.44578,(Harbinger-1_DR|1299015:0.48013,((Harbinger-1_DR|1014286:0.40543,Harbinger-1_DR|1298971:0.45935)0.152:0.06483,Harbinger-1_DR|346432:0.25673)0.631:0.31943)0.052:0.00164)0.183:0.00608,((Harbinger-1_DR|429603:0.00063,(Harbinger-1_DR|1095763:0.04335,Harbinger-1_DR|1627365:0.20550)0.883:0.65013)0.671:0.05860,Harbinger-1_DR|267210:0.21919)0.652:0.06405)0.431:0.16292,(Harbinger-1_DR|429612:0.27074,(Harbinger-1_DR|759893:0.00066,Harbinger-1_DR|1299011:0.00063)0.970:0.36420)0.000:0.00118)0.418:0.08686)0.725:0.24018,(Harbinger-1_DR|676351:0.00058,(((Harbinger-1_DR|1525411:0.02066,(Harbinger-1_DR|1525414:0.00063,((Harbinger-1_DR|1525375:0.00063,(Harbinger-1_DR|119647:0.27362,Harbinger-1_DR|1227540:0.00063)0.232:0.04438)0.817:0.02921,Harbinger-1_DR|1525385:0.00063)0.851:0.02902)0.711:0.00061)0.832:0.02644,Harbinger-1_DR|1525423:0.00063)0.516:0.04068,Harbinger-1_DR|923160:0.38698)0.364:0.18034)0.896:0.24728)0.606:0.06283,((Harbinger-1_DR|589690:0.00062,((Harbinger-1_DR|429586:0.00115,Harbinger-1_DR|1227549:0.45200)0.860:0.25959,(Harbinger-1_DR|119660:0.28610,Harbinger-1_DR|1362245:0.00085)0.886:0.40246)0.396:0.14591)0.909:0.16103,Harbinger-1_DR|119654:0.18281)0.874:0.17702)0.787:0.09278)0.443:0.04543,(Harbinger-1_DR|267199:0.07359,(((Harbinger-1_DR|267176:0.52216,Harbinger-1_DR|1014276:0.00062)0.833:0.09698,Harbinger-1_DR|1525399:0.00063)0.612:0.08719,(((Harbinger-1_DR|589704:0.46463,Harbinger-1_DR|589733:0.00085)0.183:0.00219,Harbinger-1_DR|346410:0.29588)0.121:0.16240,Harbinger-1_DR|119638:0.11956)0.732:0.06249)0.489:0.13150)0.942:0.34218)0.813:0.12923)0.821:0.06307)0.326:0.07788,(((((((Harbinger-1_DR|839452:0.00063,(Harbinger-1_DR|429605:0.00063,Harbinger-1_DR|429611:0.05324)0.000:0.00063)0.000:0.00062,(Harbinger-1_DR|1435597:0.00063,((Harbinger-1_DR|839412:0.10934,(((Harbinger-1_DR|1435578:0.33199,Harbinger-1_DR|1435590:0.31435)0.262:0.00223,Harbinger-1_DR|1525343:0.73943)0.114:0.00165,Harbinger-1_DR|1362227:0.40763)0.687:0.13986)0.385:0.10981,((Harbinger-1_DR|429579:0.33865,((Harbinger-1_DR|509096:0.28534,((Harbinger-1_DR|346424:0.02298,(Harbinger-1_DR|429627:0.00063,Harbinger-1_DR|589700:0.00163)0.794:0.28440)0.421:0.12450,Harbinger-1_DR|37654:0.14338)0.179:0.09795)0.615:0.21284,(Harbinger-1_DR|1435622:0.00063,Harbinger-1_DR|923138:0.30875)0.811:0.09382)0.278:0.03556)0.398:0.06056,((Harbinger-1_DR|429583:0.00063,(Harbinger-1_DR|589736:0.00086,Harbinger-1_DR|1095801:0.11692)0.952:0.36653)0.840:0.11795,Harbinger-1_DR|192752:0.03996)0.797:0.17421)0.748:0.12124)0.009:0.00087)0.548:0.04933)0.728:0.05319,(Harbinger-1_DR|1362254:0.01893,(Harbinger-1_DR|759916:0.08749,(Harbinger-1_DR|1162556:0.10095,Harbinger-1_DR|1298965:0.00063)0.905:0.22811)0.827:0.28957)0.714:0.13648)0.678:0.10493,(((Harbinger-1_DR|1095799:0.10089,(Harbinger-1_DR|346392:0.16198,Harbinger-1_DR|509082:0.83705)0.105:0.00162)0.752:0.23943,(Harbinger-1_DR|119639:0.00161,Harbinger-1_DR|1299000:0.12521)0.832:0.17908)0.724:0.09888,((Harbinger-1_DR|1162523:0.06608,(Harbinger-1_DR|267182:0.13563,Harbinger-1_DR|1362220:0.24841)0.613:0.00162)0.274:0.02049,Harbinger-1_DR|1298997:0.09381)0.828:0.30046)0.702:0.11192)0.089:0.03972,(Harbinger-1_DR|37594:0.33451,Harbinger-1_DR|1525349:0.00081)0.788:0.48950)0.786:0.16152,((Harbinger-1_DR|267179:0.08615,(Harbinger-1_DR|119646:0.50087,Harbinger-1_DR|923157:0.03057)0.859:0.28411)0.750:0.11963,(((((Harbinger-1_DR|1362258:0.22503,Harbinger-1_DR|759911:0.29432)0.381:0.07978,(Harbinger-1_DR|759919:0.13028,Harbinger-1_DR|1298994:0.32641)0.765:0.14623)0.865:0.14736,(Harbinger-1_DR|839416:0.61793,Harbinger-1_DR|1362230:0.20248)0.766:0.09211)0.000:0.00063,((Harbinger-1_DR|267191:0.23759,(Harbinger-1_DR|267180:0.22836,(Harbinger-1_DR|37640:0.34014,(Harbinger-1_DR|1298969:0.00120,Harbinger-1_DR|1435585:0.61515)0.866:0.48267)0.048:0.14926)0.359:0.10100)0.000:0.12205,(Harbinger-1_DR|1362226:0.28335,(Harbinger-1_DR|37592:0.08048,Harbinger-1_DR|589723:0.13371)0.439:0.35202)0.729:0.14281)0.876:0.26006)0.774:0.07090,Harbinger-1_DR|839433:0.44889)0.000:0.00058)0.623:0.13025)0.643:0.11188,(((((Harbinger-1_DR|37603:0.81195,(Harbinger-1_DR|267186:0.00062,Harbinger-1_DR|1014292:0.00063)0.944:0.00117)0.556:0.27840,(Harbinger-1_DR|346428:0.00063,Harbinger-1_DR|1227526:0.00161)0.973:0.43162)0.690:0.12237,((Harbinger-1_DR|192776:0.00063,((Harbinger-1_DR|267221:0.12770,(Harbinger-1_DR|267231:0.00118,(Harbinger-1_DR|267211:0.45684,Harbinger-1_DR|923151:0.00064)0.937:0.31814)0.816:0.19686)0.783:0.29890,Harbinger-1_DR|1362232:0.23103)0.281:0.05790)0.210:0.01722,Harbinger-1_DR|1014299:0.21875)0.835:0.19585)0.361:0.10438,((Harbinger-1_DR|1227548:0.17677,(Harbinger-1_DR|1525362:0.19211,Harbinger-1_DR|1525442:0.05395)0.772:0.11603)0.775:0.09631,(Harbinger-1_DR|676376:0.25221,Harbinger-1_DR|1525436:0.00062)0.752:0.11303)0.604:0.10050)0.881:0.26798,((((Harbinger-1_DR|509085:0.45351,(Harbinger-1_DR|509091:0.00118,Harbinger-1_DR|1362247:0.00063)0.047:0.00096)0.696:0.32650,(Harbinger-1_DR|839462:0.19249,Harbinger-1_DR|192777:0.39484)0.190:0.12995)0.205:0.15348,Harbinger-1_DR|923140:0.46214)0.586:0.16426,Harbinger-1_DR|1362257:0.00063)0.868:0.19432)0.213:0.04790)0.695:0.08926)0.816:0.06672,((((Harbinger-1_DR|267217:0.00062,Harbinger-1_DR|1299002:0.06136)0.254:0.19262,(Harbinger-1_DR|589730:0.28433,Harbinger-1_DR|1627360:0.34420)0.522:0.18266)0.541:0.15901,((Harbinger-1_DR|759872:0.00063,(((Harbinger-1_DR|589738:0.01842,(Harbinger-1_DR|37635:0.04494,(Harbinger-1_DR|119644:0.00063,(Harbinger-1_DR|589728:0.12133,Harbinger-1_DR|589735:0.22888)0.000:0.00063)0.771:0.06116)0.408:0.07336)0.366:0.08715,(Harbinger-1_DR|676362:0.00063,Harbinger-1_DR|1162532:0.00062)0.853:0.13822)0.282:0.02202,(((Harbinger-1_DR|429607:0.00059,Harbinger-1_DR|839465:0.00063)0.881:0.24140,((Harbinger-1_DR|509050:0.06204,(((Harbinger-1_DR|192758:0.28031,Harbinger-1_DR|759914:0.51090)0.784:0.18836,(Harbinger-1_DR|1014289:0.00062,Harbinger-1_DR|839451:0.22752)0.000:0.00086)0.410:0.02887,(Harbinger-1_DR|267218:0.17810,Harbinger-1_DR|676393:0.00118)0.956:0.45389)0.880:0.21709)0.155:0.00162,Harbinger-1_DR|119626:0.00062)0.614:0.19670)0.315:0.10236,Harbinger-1_DR|37653:0.51133)0.619:0.09185)0.774:0.07681)0.795:0.10242,(Harbinger-1_DR|119656:0.00086,Harbinger-1_DR|759901:0.11453)0.632:0.27706)0.756:0.14741)0.761:0.09406,(((((Harbinger-1_DR|759909:0.26020,(Harbinger-1_DR|346419:0.00067,Harbinger-1_DR|1298998:0.36020)0.448:0.13742)0.376:0.11752,(Harbinger-1_DR|1162535:0.07845,((Harbinger-1_DR|759899:0.00062,Harbinger-1_DR|346412:0.00087)0.955:0.44025,Harbinger-1_DR|1095760:0.00163)0.761:0.38062)0.000:0.00161)0.864:0.22507,(((Harbinger-1_DR|589707:0.12888,(Harbinger-1_DR|1525358:0.17756,Harbinger-1_DR|1014278:0.00085)0.646:0.11612)0.813:0.18851,(Harbinger-1_DR|429624:0.00063,Harbinger-1_DR|1435595:0.00088)0.974:0.33758)0.794:0.17246,(((Harbinger-1_DR|589688:0.41859,(Harbinger-1_DR|192753:0.22370,(((Harbinger-1_DR|589686:0.18517,((Harbinger-1_DR|839456:0.00062,Harbinger-1_DR|923148:0.16746)0.095:0.00163,Harbinger-1_DR|1298980:0.20705)0.439:0.19922)0.808:0.18102,Harbinger-1_DR|1095755:0.00063)0.747:0.08221,(Harbinger-1_DR|1095791:0.30693,Harbinger-1_DR|192775:0.09635)0.627:0.18753)0.491:0.16050)0.319:0.04821)0.069:0.00161,(Harbinger-1_DR|37658:0.04346,(Harbinger-1_DR|37632:0.00162,Harbinger-1_DR|267208:0.00062)0.999:0.58001)0.810:0.20445)0.172:0.00118,(Harbinger-1_DR|676379:0.00117,Harbinger-1_DR|1362242:0.77749)0.615:0.11468)0.774:0.08714)0.430:0.05758)0.964:0.34958,(Harbinger-1_DR|192780:0.26242,(((Harbinger-1_DR|429588:0.06854,(Harbinger-1_DR|37598:0.00121,(Harbinger-1_DR|1525359:0.04106,Harbinger-1_DR|192742:0.52050)0.836:0.20751)0.978:0.50731)0.376:0.14475,((Harbinger-1_DR|1162533:0.53499,((Harbinger-1_DR|192751:0.12612,(Harbinger-1_DR|1298982:0.22181,Harbinger-1_DR|1627376:0.00119)0.314:0.09094)0.517:0.21088,((Harbinger-1_DR|192761:0.00162,Harbinger-1_DR|1298960:0.40646)0.397:0.11648,(Harbinger-1_DR|509081:0.17698,Harbinger-1_DR|589692:0.02058)0.770:0.26729)0.780:0.29886)0.058:0.05783)0.163:0.01113,(Harbinger-1_DR|37652:0.21569,(Harbinger-1_DR|429623:0.17362,Harbinger-1_DR|509076:0.27358)0.721:0.09422)0.802:0.16523)0.376:0.10350)0.794:0.18237,((Harbinger-1_DR|676358:0.00063,(Harbinger-1_DR|676360:0.00161,Harbinger-1_DR|1298966:0.00063)0.288:0.15531)0.885:0.29439,((Harbinger-1_DR|1362246:0.00063,Harbinger-1_DR|589710:0.00118)0.530:0.09662,((Harbinger-1_DR|37656:0.21189,Harbinger-1_DR|1227544:0.05697)0.646:0.18436,((Harbinger-1_DR|429618:0.32746,Harbinger-1_DR|346415:0.07663)0.647:0.18210,(Harbinger-1_DR|119615:0.21409,Harbinger-1_DR|1435592:0.67004)0.771:0.12736)0.593:0.07293)0.787:0.15766)0.732:0.13192)0.940:0.35160)0.757:0.12195)0.476:0.13173)0.304:0.13125,((Harbinger-1_DR|1095780:0.00841,((Harbinger-1_DR|839449:0.13135,((Harbinger-1_DR|759859:0.00113,Harbinger-1_DR|759922:0.27225)0.759:0.12210,(((Harbinger-1_DR|1525401:0.00495,Harbinger-1_DR|1525426:0.00062)0.666:0.00063,Harbinger-1_DR|759889:0.01892)0.416:0.01088,Harbinger-1_DR|1525403:0.00914)0.758:0.03525)0.637:0.07659)0.204:0.01281,(Harbinger-1_DR|759895:0.27904,((Harbinger-1_DR|1298967:0.00064,(((Harbinger-1_DR|429587:0.00119,Harbinger-1_DR|346389:0.00062)0.382:0.01742,(Harbinger-1_DR|1362228:0.85813,(Harbinger-1_DR|1014266:0.08852,(Harbinger-1_DR|267207:0.00162,Harbinger-1_DR|429636:0.92296)0.616:0.12207)0.232:0.07456)0.806:0.43688)0.914:0.38405,(Harbinger-1_DR|37645:0.00063,Harbinger-1_DR|1095788:0.10901)0.670:0.12441)0.003:0.00300)0.158:0.06335,Harbinger-1_DR|429638:0.21065)0.844:0.27212)0.827:0.06349)0.723:0.01771)0.747:0.03937,(Harbinger-1_DR|267233:0.08508,(((Harbinger-1_DR|37642:0.27171,(Harbinger-1_DR|589711:0.10885,Harbinger-1_DR|1162541:0.07590)0.787:0.05842)0.468:0.01744,(((Harbinger-1_DR|509056:0.59987,(Harbinger-1_DR|192783:0.00063,((((Harbinger-1_DR|759862:0.70990,((Harbinger-1_DR|509075:0.22924,Harbinger-1_DR|509090:2.59680)0.931:1.04236,((Harbinger-1_DR|759879:1.36413,Harbinger-1_DR|1627375:0.45523)0.809:0.14590,Harbinger-1_DR|759883:0.18870)0.842:0.19890)0.758:0.07134)0.069:0.07586,Harbinger-1_DR|429580:0.80079)0.926:0.29937,(Harbinger-1_DR|759876:0.84432,(Harbinger-1_DR|267194:0.85407,(Harbinger-1_DR|676385:0.81921,Harbinger-1_DR|429596:0.56849)0.738:0.33761)0.799:0.19344)0.249:0.09421)0.638:0.03308,(Harbinger-1_DR|1298977:0.84402,Harbinger-1_DR|1227530:0.85910)0.194:0.15601)0.141:0.00062)0.741:0.11907)0.761:0.00063,Harbinger-1_DR|1627356:0.24097)0.612:0.03647,(Harbinger-1_DR|119616:0.07907,((Harbinger-1_DR|1014251:0.27344,(Harbinger-1_DR|923145:0.45413,Harbinger-1_DR|923143:0.33095)0.582:0.12019)0.963:0.28128,(((Harbinger-1_DR|37602:0.70438,Harbinger-1_DR|509051:0.03437)0.537:0.15775,(Harbinger-1_DR|37650:0.13837,(Harbinger-1_DR|1435582:0.09008,(Harbinger-1_DR|1162554:0.06503,(Harbinger-1_DR|1435627:0.63986,Harbinger-1_DR|37620:0.15698)0.382:0.04287)0.000:0.00062)0.633:0.01164)0.368:0.00064)0.868:0.01577,(((Harbinger-1_DR|589732:0.01449,Harbinger-1_DR|1525397:0.00065)0.897:0.12699,(((Harbinger-1_DR|1095795:0.15639,(((Harbinger-1_DR|589696:0.17235,Harbinger-1_DR|1298970:0.23466)0.692:0.00570,((((((Harbinger-1_DR|839415:0.05385,(((((Harbinger-1_DR|589748:0.08849,Harbinger-1_DR|1627384:0.00063)0.897:0.02204,(Harbinger-1_DR|1435577:0.03262,Harbinger-1_DR|429602:0.06665)0.764:0.01748)0.793:0.01263,(Harbinger-1_DR|267222:0.15340,(Harbinger-1_DR|429634:0.07308,(Harbinger-1_DR|676391:0.05142,(Harbinger-1_DR|1014306:0.08067,Harbinger-1_DR|1095756:0.03482)0.762:0.01687)0.765:0.00916)0.534:0.00062)0.826:0.01196)0.019:0.00062,(((Harbinger-1_DR|267190:0.09460,(Harbinger-1_DR|676405:0.13119,Harbinger-1_DR|509078:0.09347)0.823:0.03209)0.846:0.03625,((Harbinger-1_DR|1525387:0.04376,Harbinger-1_DR|1435630:0.15116)0.806:0.03276,Harbinger-1_DR|759868:0.05284)0.761:0.01486)0.501:0.00062,Harbinger-1_DR|676407:0.16101)0.035:0.00063)0.765:0.00738,((Harbinger-1_DR|1362248:0.18404,(Harbinger-1_DR|676372:0.12009,Harbinger-1_DR|1227524:0.06582)0.626:0.00987)0.808:0.04167,(Harbinger-1_DR|839443:0.11112,Harbinger-1_DR|1299017:0.17790)0.870:0.06607)0.902:0.08166)0.481:0.01815)0.282:0.01915,Harbinger-1_DR|589725:0.31855)0.862:0.01961,((Harbinger-1_DR|346413:0.16170,(Harbinger-1_DR|1014250:0.06710,Harbinger-1_DR|1014302:0.11725)0.302:0.01458)0.827:0.05278,Harbinger-1_DR|676397:0.22039)0.322:0.00086)0.375:0.00063,((((Harbinger-1_DR|192766:0.02654,Harbinger-1_DR|1362239:0.32391)0.606:0.28717,Harbinger-1_DR|839429:0.16163)0.299:0.03945,Harbinger-1_DR|509097:0.05931)0.743:0.02686,((Harbinger-1_DR|346408:0.19672,((Harbinger-1_DR|192749:0.15040,(Harbinger-1_DR|1435629:0.29532,Harbinger-1_DR|1435632:0.03858)0.427:0.09408)0.562:0.01376,Harbinger-1_DR|119645:0.12751)0.705:0.00903)0.798:0.00873,((Harbinger-1_DR|923164:0.16035,(Harbinger-1_DR|676402:0.00781,(Harbinger-1_DR|119633:0.02213,Harbinger-1_DR|346405:0.47965)0.503:0.14533)0.642:0.03784)0.197:0.04503,((Harbinger-1_DR|346426:0.15109,(Harbinger-1_DR|267184:0.16874,Harbinger-1_DR|1162552:0.19159)0.395:0.01879)0.648:0.00472,(Harbinger-1_DR|839437:0.13438,((((((Harbinger-1_DR|1525377:0.0,Harbinger-1_DR|1525381:0.0):0.00063,Harbinger-1_DR|1525410:0.00987)0.913:0.00981,Harbinger-1_DR|346422:0.11350)0.035:0.00063,Harbinger-1_DR|1525431:0.00063)0.038:0.00063,Harbinger-1_DR|1525406:0.00985)0.982:0.08425,(Harbinger-1_DR|1435607:0.53439,(Harbinger-1_DR|346391:0.18423,Harbinger-1_DR|1627385:0.18249)0.635:0.03558)0.762:0.00063)0.041:0.01753)0.904:0.03826)0.967:0.12813)0.888:0.11193)0.811:0.03025)0.678:0.01179)0.806:0.00817,(((Harbinger-1_DR|1162536:0.38490,(((Harbinger-1_DR|839435:0.12749,Harbinger-1_DR|509067:0.13547)0.703:0.03157,((Harbinger-1_DR|37587:0.00602,Harbinger-1_DR|346446:0.00063)0.990:0.22624,Harbinger-1_DR|839434:0.09457)0.495:0.02038)0.716:0.01466,(Harbinger-1_DR|589695:0.10887,Harbinger-1_DR|1435618:0.28962)0.794:0.07520)0.782:0.01107)0.700:0.00062,(((Harbinger-1_DR|1227521:0.10446,(Harbinger-1_DR|1362223:0.19711,Harbinger-1_DR|923121:0.20896)0.142:0.02552)0.195:0.00848,Harbinger-1_DR|346400:0.18769)0.836:0.02948,((Harbinger-1_DR|267213:0.17642,Harbinger-1_DR|119617:0.14931)0.739:0.01464,Harbinger-1_DR|267195:0.22594)0.575:0.00062)0.803:0.01073)0.973:0.00063,(((Harbinger-1_DR|589703:0.0,Harbinger-1_DR|589705:0.0):0.05262,(Harbinger-1_DR|1227514:0.00899,Harbinger-1_DR|119618:1.83428)0.138:0.01131)0.062:0.23812,((Harbinger-1_DR|839441:0.13662,Harbinger-1_DR|1525391:0.16241)0.438:0.05404,Harbinger-1_DR|676398:0.14921)0.746:0.02313)0.239:0.00062)0.900:0.01297)0.898:0.00851,((Harbinger-1_DR|1095764:0.20614,(Harbinger-1_DR|37621:0.19406,Harbinger-1_DR|1362243:0.11744)0.735:0.10436)0.982:0.09464,(((Harbinger-1_DR|267234:0.16833,Harbinger-1_DR|839439:0.31110)0.691:0.01781,(((Harbinger-1_DR|267193:0.13633,(Harbinger-1_DR|759877:0.28649,(Harbinger-1_DR|676396:0.22895,Harbinger-1_DR|1435631:0.21565)0.346:0.21141)0.636:0.06176)0.671:0.03267,(Harbinger-1_DR|509061:0.33752,Harbinger-1_DR|923133:0.07237)0.508:0.20070)0.933:0.06377,Harbinger-1_DR|346409:0.14005)0.703:0.00765)0.758:0.03693,(Harbinger-1_DR|192747:0.00078,Harbinger-1_DR|192759:0.42220)0.000:0.15446)0.324:0.00630)0.917:0.01840)0.618:0.00276)0.793:0.00360,((Harbinger-1_DR|429637:0.17161,Harbinger-1_DR|346401:0.23244)0.644:0.00808,Harbinger-1_DR|923128:0.21740)0.822:0.01942)0.767:0.00263)0.742:0.00281,(((((Harbinger-1_DR|1095777:0.15676,Harbinger-1_DR|1627366:0.12860)0.108:0.01232,(((Harbinger-1_DR|589713:0.12511,Harbinger-1_DR|1227541:0.08127)0.838:0.04798,((Harbinger-1_DR|676346:0.31560,(Harbinger-1_DR|1162548:0.30477,(Harbinger-1_DR|1435623:0.02082,Harbinger-1_DR|1298990:0.27593)0.885:0.10197)0.794:0.07526)0.800:0.04996,(Harbinger-1_DR|589712:0.19864,((Harbinger-1_DR|1525409:0.08986,((((Harbinger-1_DR|1435593:0.00060,(((Harbinger-1_DR|1525416:0.01582,(Harbinger-1_DR|1525413:0.01657,((((Harbinger-1_DR|1525419:0.00063,Harbinger-1_DR|1525429:0.03173)0.860:0.01545,Harbinger-1_DR|1525384:0.00063)0.716:0.00062,((Harbinger-1_DR|1525434:0.00063,(Harbinger-1_DR|1525427:0.00063,Harbinger-1_DR|1525404:0.00063)0.929:0.01454)0.000:0.00062,Harbinger-1_DR|1525418:0.00063)0.844:0.01366)0.969:0.04204,Harbinger-1_DR|1525420:0.01267)0.991:0.00062)0.306:0.00064)0.140:0.00063,Harbinger-1_DR|1525407:0.01581)0.356:0.00063,(Harbinger-1_DR|1525374:0.00063,Harbinger-1_DR|1525393:0.00063)0.810:0.01581)0.605:0.06004)0.348:0.00063,Harbinger-1_DR|1525415:0.06795)0.308:0.00063,(Harbinger-1_DR|1525383:0.01684,Harbinger-1_DR|1525394:0.00063)0.869:0.01678)0.632:0.00063,(((Harbinger-1_DR|1525382:0.0,Harbinger-1_DR|1525392:0.0):0.03380,(Harbinger-1_DR|1525378:0.01680,((Harbinger-1_DR|1525405:0.01770,Harbinger-1_DR|1525428:0.01651)0.000:0.00062,Harbinger-1_DR|1525402:0.00064)0.536:0.00062)0.916:0.04726)0.000:0.00062,Harbinger-1_DR|1525425:0.00063)0.906:0.03157)0.728:0.04263)0.525:0.06200,(Harbinger-1_DR|1525376:0.01486,(Harbinger-1_DR|1525412:0.02887,Harbinger-1_DR|1525395:0.00062)1.000:0.00062)0.769:0.02280)0.844:0.13831)0.713:0.03977)0.705:0.00774)0.834:0.00062,Harbinger-1_DR|37607:0.14810)0.052:0.00542)0.734:0.00525,((Harbinger-1_DR|37655:1.30921,Harbinger-1_DR|1298959:0.08273)0.503:0.05890,Harbinger-1_DR|1095752:0.10950)0.990:0.06853)0.486:0.00239,((((Harbinger-1_DR|509073:0.13448,(Harbinger-1_DR|429630:0.40386,(Harbinger-1_DR|923154:0.13187,Harbinger-1_DR|589745:1.14502)0.566:0.09318)0.690:0.04103)0.472:0.00062,(Harbinger-1_DR|267203:0.13431,(Harbinger-1_DR|839419:0.11433,Harbinger-1_DR|839418:0.04938)0.998:0.38132)0.689:0.05225)0.817:0.00560,(Harbinger-1_DR|37633:0.15235,Harbinger-1_DR|1014270:0.23196)0.913:0.03331)0.775:0.00320,(Harbinger-1_DR|429595:0.17589,(((Harbinger-1_DR|923137:0.18548,(Harbinger-1_DR|1525389:0.17495,Harbinger-1_DR|267216:0.11908)0.045:0.00058)0.382:0.00800,(Harbinger-1_DR|1525380:0.03075,(Harbinger-1_DR|1525424:0.00063,((Harbinger-1_DR|1525396:0.0,Harbinger-1_DR|1525398:0.0):0.00167,Harbinger-1_DR|1525441:0.68042)0.161:0.00976)0.829:0.02491)0.980:0.08909)0.239:0.01635,(Harbinger-1_DR|1014271:0.30192,Harbinger-1_DR|37626:0.45617)0.857:0.14584)0.740:0.02432)0.820:0.00935)0.754:0.00301)0.514:0.00466,((Harbinger-1_DR|1095783:0.22575,Harbinger-1_DR|1627367:0.12188)0.597:0.05754,Harbinger-1_DR|676366:0.17188)0.755:0.02293)0.891:0.00064)0.673:0.00115,(((Harbinger-1_DR|589717:0.26982,(Harbinger-1_DR|1525440:0.96183,Harbinger-1_DR|37614:0.00063)0.757:0.11133)0.269:0.00272,Harbinger-1_DR|589734:0.13400)0.203:0.01019,((((((Harbinger-1_DR|923131:0.64908,Harbinger-1_DR|1227517:0.04475)0.370:0.09965,Harbinger-1_DR|1227516:0.07948)0.997:0.29911,Harbinger-1_DR|1014263:0.19719)0.685:0.08814,Harbinger-1_DR|267205:0.20195)0.741:0.07484,((((Harbinger-1_DR|1095775:0.00063,Harbinger-1_DR|1435610:0.30059)0.775:0.27957,Harbinger-1_DR|759902:0.09448)0.295:0.01879,(Harbinger-1_DR|346395:0.39556,Harbinger-1_DR|759905:0.14219)0.796:0.05463)0.758:0.07306,Harbinger-1_DR|1435636:0.38569)0.562:0.03351)0.276:0.06604,Harbinger-1_DR|429609:0.18018)0.447:0.02801)0.649:0.01159)0.000:0.00062)0.707:0.00663,(Harbinger-1_DR|759886:0.22512,((Harbinger-1_DR|1095774:1.27289,Harbinger-1_DR|119623:0.16037)0.488:0.00058,((Harbinger-1_DR|676380:0.10038,Harbinger-1_DR|839461:0.31659)0.446:0.01294,Harbinger-1_DR|192748:0.18283)0.313:0.01346)0.466:0.00772)0.795:0.00062)0.730:0.00393)0.833:0.05920)0.685:0.13817)0.675:0.00062)0.762:0.06229)0.181:0.01767,Harbinger-1_DR|267192:0.44943)0.452:0.06395)0.586:0.04504)0.955:0.19917)0.564:0.08653)0.688:0.04285)0.526:0.06269)0.900:0.31593);
```
