## Supplementary Data 2 for "A genomic portrait of zebrafish transposable elements and their spatiotemporal embryonic expression": Harbinger-1N1_DR.mafft.nwk

```
(((((((((Harbinger-1N1_DR|1014203:0.01682,Harbinger-1N1_DR|346371:0.02043)0.824:0.00187,((Harbinger-1N1_DR|1298951:0.03748,(Harbinger-1N1_DR|37561:0.02190,(Harbinger-1N1_DR|923084:0.01198,Harbinger-1N1_DR|1014225:0.02531)0.802:0.00747)0.810:0.00181)0.878:0.00255,(Harbinger-1N1_DR|1227483:0.01248,Harbinger-1N1_DR|1525071:0.01672)0.861:0.00170)0.514:0.00060)0.770:0.00173,Harbinger-1N1_DR|267139:0.01708)0.790:0.00087,((Harbinger-1N1_DR|119608:0.02099,Harbinger-1N1_DR|1525081:0.01687)0.773:0.00207,((Harbinger-1N1_DR|1525332:0.03025,(Harbinger-1N1_DR|1525073:0.01665,Harbinger-1N1_DR|1435498:0.03119)0.095:0.00272)0.754:0.00269,Harbinger-1N1_DR|676294:0.01847)0.757:0.00107)0.778:0.00097)0.833:0.00061,(Harbinger-1N1_DR|119611:0.02883,Harbinger-1N1_DR|429554:0.01736)0.913:0.00475)0.819:0.00060,((Harbinger-1N1_DR|119604:0.01145,Harbinger-1N1_DR|119605:0.00940)0.946:0.00525,(Harbinger-1N1_DR|1525110:0.02346,(Harbinger-1N1_DR|759834:0.01730,Harbinger-1N1_DR|1435525:0.01961)0.539:0.00903)0.764:0.00324)0.883:0.00189)0.778:0.00089,(((((Harbinger-1N1_DR|1627348:0.01268,(Harbinger-1N1_DR|429556:0.00770,Harbinger-1N1_DR|1525327:0.02042)0.819:0.00405)0.873:0.00273,(Harbinger-1N1_DR|119609:0.02926,(Harbinger-1N1_DR|346384:0.01680,(((Harbinger-1N1_DR|429568:0.01001,(Harbinger-1N1_DR|119594:0.01449,(Harbinger-1N1_DR|1162481:0.00275,Harbinger-1N1_DR|1362210:0.00061)0.884:0.00642)0.973:0.00730)0.311:0.00177,Harbinger-1N1_DR|1362208:0.00964)0.861:0.00196,(Harbinger-1N1_DR|192729:0.01344,Harbinger-1N1_DR|759840:0.01250)0.808:0.00159)0.925:0.00243)0.530:0.00167)0.754:0.00092)0.840:0.00097,((Harbinger-1N1_DR|509007:0.00327,(Harbinger-1N1_DR|1227491:0.00499,Harbinger-1N1_DR|1362200:0.00421)0.619:0.00060)0.983:0.01096,(Harbinger-1N1_DR|1525100:0.00339,Harbinger-1N1_DR|1525120:0.00331)1.000:0.01887)0.752:0.00080)0.635:0.00059,Harbinger-1N1_DR|1435519:0.03322)0.883:0.00103,(((Harbinger-1N1_DR|759852:0.02255,(Harbinger-1N1_DR|839396:0.01514,((Harbinger-1N1_DR|37584:0.0,Harbinger-1N1_DR|1362199:0.0,Harbinger-1N1_DR|1525131:0.0):0.01696,Harbinger-1N1_DR|1525297:0.00746)0.998:0.01253)0.480:0.00258)0.862:0.00171,((Harbinger-1N1_DR|119592:0.01084,(Harbinger-1N1_DR|1525127:0.00327,Harbinger-1N1_DR|1627302:0.00246)0.928:0.00323)0.998:0.01123,(Harbinger-1N1_DR|1095725:0.01417,(Harbinger-1N1_DR|1095711:0.02201,Harbinger-1N1_DR|119583:0.02013)0.890:0.00060)0.963:0.01024)0.869:0.00198)0.805:0.00087,((Harbinger-1N1_DR|1162495:0.02083,(Harbinger-1N1_DR|509023:0.02496,((Harbinger-1N1_DR|267165:0.01642,Harbinger-1N1_DR|267166:0.01660)0.952:0.00497,(Harbinger-1N1_DR|676311:0.01181,(((Harbinger-1N1_DR|37578:0.00061,(Harbinger-1N1_DR|509032:0.00408,Harbinger-1N1_DR|1627351:0.00244)0.907:0.00060)0.911:0.00061,Harbinger-1N1_DR|1525132:0.00061)1.000:0.01410,Harbinger-1N1_DR|759822:0.01985)0.652:0.00253)0.769:0.00077)0.181:0.00087)0.887:0.00148)0.869:0.00060,((((Harbinger-1N1_DR|37583:0.01804,Harbinger-1N1_DR|1162492:0.01138)0.924:0.00707,(Harbinger-1N1_DR|1298946:0.01601,(Harbinger-1N1_DR|1227508:0.02510,(Harbinger-1N1_DR|1435532:0.01360,(Harbinger-1N1_DR|119591:0.01199,((Harbinger-1N1_DR|1095722:0.00812,(Harbinger-1N1_DR|119598:0.01111,Harbinger-1N1_DR|1435575:0.01012)0.764:0.00280)0.793:0.00101,((Harbinger-1N1_DR|1162519:0.00305,Harbinger-1N1_DR|1525096:0.00804)0.999:0.01129,Harbinger-1N1_DR|1525082:0.01703)0.365:0.00060)0.956:0.00407)0.943:0.00464)0.904:0.00279)0.824:0.00175)0.781:0.00156)0.882:0.00061,(Harbinger-1N1_DR|1525104:0.01119,(Harbinger-1N1_DR|1525271:0.00556,(Harbinger-1N1_DR|676312:0.01059,(Harbinger-1N1_DR|1525187:0.00345,(Harbinger-1N1_DR|1525192:0.00693,(Harbinger-1N1_DR|1525147:0.00228,(Harbinger-1N1_DR|1525169:0.00122,((Harbinger-1N1_DR|1525185:0.00591,(Harbinger-1N1_DR|1525171:0.00061,Harbinger-1N1_DR|1525273:0.00295)0.000:0.00061)0.836:0.00293,(Harbinger-1N1_DR|1525146:0.00061,(Harbinger-1N1_DR|1525102:0.00540,Harbinger-1N1_DR|1525193:0.00307)0.145:0.00061)0.870:0.00060)0.647:0.00799)0.158:0.00221)0.880:0.00232)0.921:0.00342)0.781:0.00092)0.883:0.00264)0.398:0.00114)0.990:0.00952)0.802:0.00087,Harbinger-1N1_DR|676300:0.01670)0.815:0.00093)0.000:0.00061)0.912:0.00178)0.839:0.00092)0.896:0.00211,(((Harbinger-1N1_DR|1298953:0.02811,((Harbinger-1N1_DR|429523:0.01517,Harbinger-1N1_DR|839408:0.00821)0.908:0.00700,Harbinger-1N1_DR|1627333:0.02781)0.857:0.00568)0.873:0.00056,(Harbinger-1N1_DR|676290:0.01416,((((Harbinger-1N1_DR|429564:0.01010,Harbinger-1N1_DR|1014210:0.00484)0.913:0.00271,Harbinger-1N1_DR|1435527:0.03309)0.805:0.00087,Harbinger-1N1_DR|1435566:0.01910)0.238:0.00087,Harbinger-1N1_DR|37558:0.01186)0.965:0.00429)0.817:0.00168)0.738:0.00099,((Harbinger-1N1_DR|1095730:0.02723,(Harbinger-1N1_DR|1014223:0.02646,(Harbinger-1N1_DR|676297:0.00927,(Harbinger-1N1_DR|839384:0.00251,(Harbinger-1N1_DR|1227477:0.00084,Harbinger-1N1_DR|1525067:0.00084)0.812:0.00081)0.999:0.01253)0.926:0.00339)0.708:0.00180)0.972:0.00520,((Harbinger-1N1_DR|429558:0.02777,((Harbinger-1N1_DR|192723:0.04357,Harbinger-1N1_DR|589622:0.03699)0.979:0.01170,((Harbinger-1N1_DR|1435560:0.06955,((Harbinger-1N1_DR|192724:0.05298,Harbinger-1N1_DR|1014215:0.03149)0.862:0.00406,(Harbinger-1N1_DR|1227480:0.04396,(Harbinger-1N1_DR|676319:0.05628,(Harbinger-1N1_DR|119572:0.03133,Harbinger-1N1_DR|429557:0.03593)0.897:0.00579)0.954:0.00665)0.710:0.00184)0.992:0.01232)0.570:0.00268,(((((Harbinger-1N1_DR|589674:0.05046,Harbinger-1N1_DR|759856:0.04666)0.918:0.01047,((((Harbinger-1N1_DR|923110:0.08683,(((Harbinger-1N1_DR|1095738:0.02195,Harbinger-1N1_DR|1627332:0.02474)1.000:0.04905,(Harbinger-1N1_DR|1227495:0.06864,Harbinger-1N1_DR|759832:0.04687)0.198:0.00345)0.865:0.00772,Harbinger-1N1_DR|1525334:0.07647)0.840:0.01057)0.998:0.01723,(Harbinger-1N1_DR|192727:0.08705,((((Harbinger-1N1_DR|1014235:0.09665,((((Harbinger-1N1_DR|1095745:0.11935,(Harbinger-1N1_DR|1227507:0.07833,(Harbinger-1N1_DR|589621:0.08617,((Harbinger-1N1_DR|1095748:0.08868,Harbinger-1N1_DR|1227505:0.54033)0.534:0.01144,Harbinger-1N1_DR|1014207:0.11265)0.086:0.00061)0.349:0.00634)0.018:0.00340)0.749:0.00365,(((Harbinger-1N1_DR|839379:0.19635,(Harbinger-1N1_DR|119567:0.01128,(Harbinger-1N1_DR|267144:0.14851,Harbinger-1N1_DR|1298949:0.00060)0.090:0.00506)0.027:0.02807)0.566:0.01747,Harbinger-1N1_DR|1162516:0.12743)0.857:0.01859,(((Harbinger-1N1_DR|923082:0.10939,(Harbinger-1N1_DR|37559:0.11029,Harbinger-1N1_DR|267169:0.09869)0.725:0.00915)0.953:0.01558,((Harbinger-1N1_DR|192725:0.05904,(Harbinger-1N1_DR|923092:0.10270,(Harbinger-1N1_DR|1227470:0.11023,(Harbinger-1N1_DR|839409:0.06258,Harbinger-1N1_DR|589638:0.13309)0.113:0.00442)0.715:0.00503)0.562:0.00063)0.637:0.00591,Harbinger-1N1_DR|1162482:0.13085)0.875:0.00455)0.830:0.00314,(((((Harbinger-1N1_DR|839390:0.12670,(Harbinger-1N1_DR|267155:0.09518,(Harbinger-1N1_DR|589623:0.12167,Harbinger-1N1_DR|1227469:0.03847)0.278:0.03924)0.779:0.03331)0.785:0.01813,(Harbinger-1N1_DR|1095719:0.09575,(Harbinger-1N1_DR|839402:0.09821,Harbinger-1N1_DR|1627344:0.12474)0.287:0.01113)0.458:0.00972)0.624:0.00079,((((Harbinger-1N1_DR|509010:0.11902,Harbinger-1N1_DR|37582:0.26287)0.000:0.00115,(Harbinger-1N1_DR|589665:0.01954,Harbinger-1N1_DR|192730:0.29985)0.460:0.04843)0.782:0.03988,(((Harbinger-1N1_DR|923056:0.36626,Harbinger-1N1_DR|839399:0.14054)0.185:0.04451,(Harbinger-1N1_DR|429533:0.28961,(Harbinger-1N1_DR|676331:0.13357,Harbinger-1N1_DR|1298947:0.21592)0.720:0.05468)0.700:0.05494)0.526:0.03559,Harbinger-1N1_DR|1435564:0.35864)0.556:0.05773)0.712:0.01140,((((Harbinger-1N1_DR|589678:0.08049,Harbinger-1N1_DR|1298954:0.11308)0.620:0.00779,((Harbinger-1N1_DR|509013:0.24775,Harbinger-1N1_DR|1095710:0.00061)0.967:0.09602,Harbinger-1N1_DR|192710:0.09423)0.693:0.01773)0.761:0.00793,Harbinger-1N1_DR|1627352:0.11730)0.409:0.00441,((Harbinger-1N1_DR|839391:0.12388,((Harbinger-1N1_DR|1362206:0.07493,(Harbinger-1N1_DR|119570:0.05850,Harbinger-1N1_DR|1435536:0.11164)0.751:0.04744)0.768:0.06141,Harbinger-1N1_DR|1162511:0.09877)0.359:0.03194)0.195:0.00351,((Harbinger-1N1_DR|1162487:0.02099,(Harbinger-1N1_DR|1162486:0.01609,(Harbinger-1N1_DR|1162488:0.04860,Harbinger-1N1_DR|1162489:0.00535)0.939:0.01420)0.598:0.00957)1.000:0.14185,((Harbinger-1N1_DR|923096:0.22311,Harbinger-1N1_DR|119590:0.06842)0.374:0.00419,Harbinger-1N1_DR|589642:0.07046)0.806:0.03691)0.973:0.05056)0.057:0.01695)0.836:0.00719)0.726:0.00110)0.862:0.00060,(Harbinger-1N1_DR|509006:0.11792,Harbinger-1N1_DR|1095742:0.10827)0.806:0.00466)0.829:0.00203,(((((((Harbinger-1N1_DR|1733366:0.08704,(Harbinger-1N1_DR|1227475:0.00060,(Harbinger-1N1_DR|346354:0.00061,(Harbinger-1N1_DR|346353:0.03081,Harbinger-1N1_DR|1014230:0.17727)0.071:0.02183)0.852:0.15643)0.793:0.17617)0.800:0.01875,(Harbinger-1N1_DR|759843:0.03129,Harbinger-1N1_DR|1525135:0.06393)0.712:0.07046)0.651:0.00918,(Harbinger-1N1_DR|923076:0.11605,(Harbinger-1N1_DR|676310:0.10404,Harbinger-1N1_DR|1095724:0.17751)0.799:0.03117)0.872:0.01317)0.722:0.00064,(Harbinger-1N1_DR|589670:0.07891,(Harbinger-1N1_DR|759816:0.07614,(Harbinger-1N1_DR|346357:0.02442,(Harbinger-1N1_DR|119580:0.08691,Harbinger-1N1_DR|676323:0.00063)0.000:0.01642)0.828:0.09883)0.834:0.01854)0.970:0.01625)0.777:0.00141,(((((Harbinger-1N1_DR|759842:0.12193,Harbinger-1N1_DR|1525159:0.10916)0.131:0.00470,(Harbinger-1N1_DR|923075:0.09033,Harbinger-1N1_DR|1362195:0.07099)0.852:0.01552)0.904:0.01097,(((Harbinger-1N1_DR|759824:0.17675,Harbinger-1N1_DR|1162509:0.13652)0.714:0.01598,((Harbinger-1N1_DR|1525323:0.12455,(Harbinger-1N1_DR|1014202:0.08702,Harbinger-1N1_DR|1014201:0.07222)0.976:0.02319)0.616:0.00695,((Harbinger-1N1_DR|1014236:0.13115,((((Harbinger-1N1_DR|589625:0.13049,(Harbinger-1N1_DR|1162506:0.10795,((Harbinger-1N1_DR|1525247:0.01302,(Harbinger-1N1_DR|1525283:0.00297,(Harbinger-1N1_DR|1525086:0.08292,Harbinger-1N1_DR|1525150:0.00256)0.003:0.00803)0.757:0.00591)0.998:0.06717,(Harbinger-1N1_DR|1525156:0.02157,((Harbinger-1N1_DR|1525230:0.01342,((Harbinger-1N1_DR|1525098:0.00121,Harbinger-1N1_DR|1525236:0.00244)0.843:0.00060,Harbinger-1N1_DR|1525088:0.00856)0.337:0.00144)0.946:0.00909,Harbinger-1N1_DR|1525298:0.01257)0.980:0.01536)0.997:0.05057)0.641:0.02044)0.582:0.00149)0.771:0.00454,((((Harbinger-1N1_DR|923061:0.08311,Harbinger-1N1_DR|346388:0.10857)0.778:0.00734,(Harbinger-1N1_DR|839385:0.13409,Harbinger-1N1_DR|1162515:0.11812)0.090:0.00072)0.657:0.00119,Harbinger-1N1_DR|923057:0.16677)0.092:0.00416,(Harbinger-1N1_DR|1733368:0.08990,(Harbinger-1N1_DR|509031:0.00060,Harbinger-1N1_DR|1095727:0.07697)0.896:0.09760)0.728:0.00933)0.826:0.00382)0.912:0.00387,((((Harbinger-1N1_DR|1525329:0.03983,(Harbinger-1N1_DR|676338:0.12461,Harbinger-1N1_DR|429562:0.05841)0.250:0.00519)0.449:0.05289,(Harbinger-1N1_DR|1227510:0.38154,Harbinger-1N1_DR|1733369:0.08422)0.907:0.05264)0.107:0.00491,Harbinger-1N1_DR|192714:0.13308)0.112:0.00242,(Harbinger-1N1_DR|1298932:0.05712,Harbinger-1N1_DR|1298933:0.06804)1.000:0.06227)0.554:0.00456)0.821:0.00185,((Harbinger-1N1_DR|1627312:0.29589,(((Harbinger-1N1_DR|509016:0.13445,Harbinger-1N1_DR|429546:0.11566)0.910:0.01397,((Harbinger-1N1_DR|589659:0.12955,(Harbinger-1N1_DR|1435571:0.05692,Harbinger-1N1_DR|1733363:0.10635)0.308:0.00063)0.883:0.00801,(((Harbinger-1N1_DR|1227503:0.08351,(Harbinger-1N1_DR|1435522:0.05104,(Harbinger-1N1_DR|759814:0.01055,Harbinger-1N1_DR|759813:0.03043)0.916:0.04001)0.942:0.07014)0.450:0.00704,((Harbinger-1N1_DR|267164:0.09413,(Harbinger-1N1_DR|1525326:0.09637,Harbinger-1N1_DR|1362194:0.14309)0.433:0.01941)0.787:0.01180,(Harbinger-1N1_DR|923089:0.20581,Harbinger-1N1_DR|192715:0.07852)0.669:0.02367)0.758:0.01872)0.870:0.02224,(Harbinger-1N1_DR|1733374:0.35575,((Harbinger-1N1_DR|37556:0.00061,Harbinger-1N1_DR|346385:0.00697)1.000:0.16493,Harbinger-1N1_DR|192733:0.16437)0.870:0.04651)0.620:0.01875)0.766:0.00268)0.773:0.00189)0.744:0.00157,(((Harbinger-1N1_DR|1014206:0.09463,Harbinger-1N1_DR|509019:0.13721)0.571:0.00597,Harbinger-1N1_DR|1627311:0.09973)0.387:0.00410,Harbinger-1N1_DR|1227489:0.11259)0.567:0.00481)0.954:0.00120)0.159:0.00722,(Harbinger-1N1_DR|192718:0.15397,(Harbinger-1N1_DR|676315:0.11913,Harbinger-1N1_DR|267154:0.42435)0.000:0.00089)0.783:0.00970)0.765:0.00179)0.581:0.00227)0.463:0.00114,((((((Harbinger-1N1_DR|509029:0.03814,Harbinger-1N1_DR|1435570:0.01997)0.550:0.07661,Harbinger-1N1_DR|1435545:0.53593)0.651:0.01206,Harbinger-1N1_DR|1298939:0.11222)0.817:0.00598,(Harbinger-1N1_DR|676334:0.10201,(Harbinger-1N1_DR|1362214:0.05465,Harbinger-1N1_DR|1095749:0.00062)0.758:0.10261)0.571:0.04143)0.775:0.00319,((Harbinger-1N1_DR|589649:0.13296,Harbinger-1N1_DR|589660:0.11880)0.824:0.01027,(Harbinger-1N1_DR|267168:0.06869,(Harbinger-1N1_DR|1014242:0.02232,Harbinger-1N1_DR|1627292:0.01320)0.577:0.09395)0.703:0.01276)0.820:0.00421)0.799:0.00202,(((Harbinger-1N1_DR|589652:0.00910,Harbinger-1N1_DR|759818:0.20387)0.545:0.10669,Harbinger-1N1_DR|1095734:0.11510)0.436:0.01293,((((((((((((((Harbinger-1N1_DR|192728:0.07944,Harbinger-1N1_DR|589676:0.05448)0.174:0.05600,Harbinger-1N1_DR|1095747:0.13300)0.787:0.01145,((((Harbinger-1N1_DR|1014227:0.08518,Harbinger-1N1_DR|119584:0.13577)0.587:0.03789,Harbinger-1N1_DR|1227492:0.20112)0.090:0.01159,Harbinger-1N1_DR|1627346:0.15098)0.887:0.01823,(Harbinger-1N1_DR|192706:0.04771,(Harbinger-1N1_DR|346358:0.08181,(Harbinger-1N1_DR|267163:0.03750,Harbinger-1N1_DR|923055:0.03470)0.900:0.06589)0.649:0.04940)0.725:0.01699)0.646:0.00769)0.324:0.01313,(((((Harbinger-1N1_DR|346364:0.16172,Harbinger-1N1_DR|1525294:0.07917)0.639:0.03267,(((Harbinger-1N1_DR|1525325:0.00061,Harbinger-1N1_DR|1627325:0.28447)0.592:0.15390,(Harbinger-1N1_DR|1095713:0.05830,(Harbinger-1N1_DR|1162517:0.00063,Harbinger-1N1_DR|923081:0.10328)0.825:0.03991)0.507:0.02119)0.532:0.01074,(Harbinger-1N1_DR|1227500:0.06695,Harbinger-1N1_DR|1627350:0.10377)0.482:0.00060)0.854:0.01554)0.777:0.01438,Harbinger-1N1_DR|267172:0.22413)0.009:0.00058,(((Harbinger-1N1_DR|1014199:0.09477,Harbinger-1N1_DR|839411:0.17790)0.765:0.02101,((Harbinger-1N1_DR|37575:0.42898,((Harbinger-1N1_DR|923078:0.05455,Harbinger-1N1_DR|192734:0.35148)0.018:0.00062,Harbinger-1N1_DR|37568:0.14824)0.026:0.00192)0.848:0.09422,(Harbinger-1N1_DR|1733365:0.15968,(Harbinger-1N1_DR|192712:0.12101,Harbinger-1N1_DR|267153:0.15839)0.185:0.00064)0.826:0.02129)0.615:0.01030)0.108:0.00123,Harbinger-1N1_DR|1627345:0.08219)0.733:0.00730)0.807:0.00061,((Harbinger-1N1_DR|676317:0.21688,((Harbinger-1N1_DR|589651:0.19840,((Harbinger-1N1_DR|346381:0.60335,Harbinger-1N1_DR|759849:0.13219)0.606:0.15758,Harbinger-1N1_DR|119602:0.23843)0.197:0.03119)0.461:0.07738,Harbinger-1N1_DR|1162478:0.00061)0.458:0.16614)0.569:0.01934,(Harbinger-1N1_DR|923051:0.09765,Harbinger-1N1_DR|1095741:0.31944)0.230:0.02670)0.825:0.01273)0.765:0.00120)0.786:0.00085,((Harbinger-1N1_DR|1435561:0.05142,(((Harbinger-1N1_DR|1435524:0.42091,(Harbinger-1N1_DR|1095714:0.14488,(Harbinger-1N1_DR|839401:0.04218,Harbinger-1N1_DR|1227490:0.02699)0.543:0.41977)0.448:0.13745)0.582:0.04543,Harbinger-1N1_DR|676309:0.40333)0.390:0.00085,Harbinger-1N1_DR|839389:0.06124)0.833:0.13161)0.536:0.00060,Harbinger-1N1_DR|589636:0.15454)0.864:0.02099)0.716:0.00401,(((Harbinger-1N1_DR|346349:0.50987,Harbinger-1N1_DR|923077:0.12822)0.160:0.00877,Harbinger-1N1_DR|1627281:0.17521)0.548:0.00738,(((Harbinger-1N1_DR|1435568:0.10109,((Harbinger-1N1_DR|1525057:0.49510,(Harbinger-1N1_DR|192735:0.13559,(Harbinger-1N1_DR|1525288:0.02308,(Harbinger-1N1_DR|1525304:0.02505,(Harbinger-1N1_DR|1525111:0.00815,Harbinger-1N1_DR|1525121:0.00522)0.791:0.01333)0.932:0.02521)0.903:0.10473)0.587:0.04901)0.808:0.05659,((Harbinger-1N1_DR|839382:0.11673,Harbinger-1N1_DR|1435513:0.06557)0.744:0.01013,(Harbinger-1N1_DR|1627340:0.09597,(Harbinger-1N1_DR|839380:0.16297,Harbinger-1N1_DR|1525116:0.11391)0.495:0.00740)0.656:0.00732)0.874:0.02217)0.692:0.00975)0.210:0.00544,(Harbinger-1N1_DR|923093:0.41747,((Harbinger-1N1_DR|676335:0.08035,(Harbinger-1N1_DR|589627:0.51513,Harbinger-1N1_DR|1162475:0.02795)0.170:0.23384)0.432:0.07462,((Harbinger-1N1_DR|759858:0.16902,(((Harbinger-1N1_DR|509011:0.17042,Harbinger-1N1_DR|37570:0.13754)0.710:0.01315,Harbinger-1N1_DR|1162479:0.21655)0.717:0.03208,((Harbinger-1N1_DR|267158:0.06105,(Harbinger-1N1_DR|923052:0.10855,(Harbinger-1N1_DR|429571:0.17369,(Harbinger-1N1_DR|346373:0.15339,(Harbinger-1N1_DR|1227474:0.66154,Harbinger-1N1_DR|1362201:0.05374)0.539:0.28130)0.552:0.07781)0.146:0.06688)0.310:0.00060)0.695:0.04370,Harbinger-1N1_DR|676332:0.16052)0.868:0.04410)0.847:0.04658)0.698:0.01538,((Harbinger-1N1_DR|119568:0.13338,Harbinger-1N1_DR|267170:0.10863)0.277:0.01190,Harbinger-1N1_DR|1525336:0.17356)0.626:0.01414)0.206:0.00881)0.374:0.00060)0.939:0.03969)0.587:0.01125,((Harbinger-1N1_DR|1435551:0.13402,Harbinger-1N1_DR|267132:0.12189)0.728:0.01419,(Harbinger-1N1_DR|119601:0.09141,Harbinger-1N1_DR|1525068:0.08596)0.707:0.01220)0.693:0.00913)0.676:0.00330)0.930:0.01360)0.559:0.00379,(Harbinger-1N1_DR|676305:0.10972,(Harbinger-1N1_DR|676330:0.13291,Harbinger-1N1_DR|119581:0.17745)0.703:0.00346)0.288:0.00342)0.830:0.00512,(Harbinger-1N1_DR|509030:0.10239,Harbinger-1N1_DR|1435541:0.11476)0.109:0.00659)0.790:0.00153,Harbinger-1N1_DR|509012:0.13354)0.781:0.00125,(Harbinger-1N1_DR|509047:0.15759,(Harbinger-1N1_DR|589632:0.02094,Harbinger-1N1_DR|1014247:0.03003)0.379:0.12684)0.799:0.00595)0.491:0.00218,(((((Harbinger-1N1_DR|37573:0.14959,(Harbinger-1N1_DR|267145:0.11784,(Harbinger-1N1_DR|1435563:0.08931,Harbinger-1N1_DR|509039:0.30665)0.044:0.04122)0.856:0.02641)0.778:0.00417,((((Harbinger-1N1_DR|429550:0.09262,Harbinger-1N1_DR|839377:0.00060)0.533:0.12691,(Harbinger-1N1_DR|1095735:0.12534,(Harbinger-1N1_DR|589654:0.00062,Harbinger-1N1_DR|589662:0.06595)0.709:0.01987)0.716:0.02702)0.679:0.00462,(Harbinger-1N1_DR|1298930:0.00061,(Harbinger-1N1_DR|1435531:0.00060,Harbinger-1N1_DR|1733375:0.02788)0.782:0.07594)0.623:0.12083)0.848:0.01296,(Harbinger-1N1_DR|267143:0.22560,(Harbinger-1N1_DR|119596:0.07755,Harbinger-1N1_DR|1627299:0.00061)0.797:0.10572)0.765:0.01706)0.770:0.00358)0.505:0.00405,(((Harbinger-1N1_DR|346356:0.10060,Harbinger-1N1_DR|1435555:0.11569)0.748:0.03816,((Harbinger-1N1_DR|346366:0.14576,((((Harbinger-1N1_DR|346359:0.09661,Harbinger-1N1_DR|1227485:0.11074)0.384:0.00545,Harbinger-1N1_DR|839407:0.79051)0.143:0.01063,Harbinger-1N1_DR|192707:0.07487)0.743:0.01147,Harbinger-1N1_DR|1095736:0.11828)0.957:0.02099)0.811:0.00609,((Harbinger-1N1_DR|509038:0.10553,(Harbinger-1N1_DR|346376:0.15368,Harbinger-1N1_DR|192708:0.15414)0.662:0.01768)0.824:0.02703,Harbinger-1N1_DR|1095731:0.15803)0.809:0.00663)0.451:0.00347)0.899:0.00666,(Harbinger-1N1_DR|589664:0.12042,Harbinger-1N1_DR|119569:0.11641)0.049:0.00419)0.849:0.00258)0.607:0.00561,((((Harbinger-1N1_DR|1298944:0.08859,(Harbinger-1N1_DR|1627300:0.00060,Harbinger-1N1_DR|1627329:0.29713)0.557:0.11531)0.427:0.00896,Harbinger-1N1_DR|1733373:0.29318)0.764:0.00698,(Harbinger-1N1_DR|429566:0.12657,((Harbinger-1N1_DR|676291:0.29588,Harbinger-1N1_DR|346361:0.13262)0.821:0.04780,Harbinger-1N1_DR|1014204:0.10394)0.457:0.00481)0.603:0.00438)0.708:0.00327,(Harbinger-1N1_DR|1014208:0.12416,Harbinger-1N1_DR|589639:0.23128)0.846:0.01793)0.793:0.00449)0.791:0.00193,(Harbinger-1N1_DR|1014213:0.10992,Harbinger-1N1_DR|1435503:0.32564)0.917:0.07449)0.124:0.00061)0.929:0.00754,(((((((Harbinger-1N1_DR|1525259:0.00531,Harbinger-1N1_DR|1525219:0.01073)0.794:0.00532,(Harbinger-1N1_DR|1525306:0.00528,Harbinger-1N1_DR|1525279:0.00528)0.000:0.00060)0.731:0.00521,Harbinger-1N1_DR|1525256:0.02270)0.999:0.10568,((((Harbinger-1N1_DR|1525281:0.00743,(Harbinger-1N1_DR|1525176:0.00369,(Harbinger-1N1_DR|1525235:0.06560,(Harbinger-1N1_DR|1525263:0.01062,Harbinger-1N1_DR|1525122:0.00901)0.784:0.00294)0.827:0.02103)0.807:0.00060)1.000:0.04757,(((Harbinger-1N1_DR|1525254:0.01517,(Harbinger-1N1_DR|1525092:0.02075,(Harbinger-1N1_DR|1525085:0.00128,Harbinger-1N1_DR|1525161:0.00129)0.997:0.01597)0.850:0.00766)0.998:0.02125,((Harbinger-1N1_DR|1525292:0.00217,Harbinger-1N1_DR|1525209:0.00758)0.890:0.00700,Harbinger-1N1_DR|1525099:0.06708)0.912:0.01027)0.953:0.01438,((Harbinger-1N1_DR|1435557:0.34919,((((Harbinger-1N1_DR|1525234:0.01797,Harbinger-1N1_DR|1525220:0.01735)0.138:0.00156,((((Harbinger-1N1_DR|1525262:0.27581,(Harbinger-1N1_DR|1525133:0.00155,Harbinger-1N1_DR|1362196:0.09590)0.026:0.00268)0.757:0.00405,(Harbinger-1N1_DR|1525253:0.00227,Harbinger-1N1_DR|1525197:0.00566)0.957:0.01108)0.876:0.00593,Harbinger-1N1_DR|1525210:0.01914)0.913:0.00543,Harbinger-1N1_DR|1525258:0.01621)0.767:0.00161)0.934:0.00500,((Harbinger-1N1_DR|1525164:0.01635,(Harbinger-1N1_DR|1525145:0.01166,Harbinger-1N1_DR|1525108:0.00198)0.997:0.01984)0.804:0.00266,(Harbinger-1N1_DR|1525285:0.01279,Harbinger-1N1_DR|1525274:0.02116)0.804:0.00252)0.868:0.00454)0.962:0.03633,Harbinger-1N1_DR|1525287:0.02118)0.344:0.01010)0.140:0.02572,(Harbinger-1N1_DR|1525240:0.00762,(Harbinger-1N1_DR|1525087:0.00518,Harbinger-1N1_DR|1525165:0.00952)0.247:0.00329)0.962:0.01496)0.985:0.05909)0.932:0.02606)0.630:0.00587,Harbinger-1N1_DR|1525117:0.04055)0.804:0.00507,((Harbinger-1N1_DR|1525231:0.00444,Harbinger-1N1_DR|1525248:0.00924)0.996:0.02349,(Harbinger-1N1_DR|1525105:0.01955,Harbinger-1N1_DR|1525160:0.00956)0.997:0.02644)0.925:0.00908)0.973:0.06042)0.997:0.10240,((Harbinger-1N1_DR|1525251:0.13660,Harbinger-1N1_DR|1298929:0.15897)0.328:0.00692,((Harbinger-1N1_DR|1525113:0.0,Harbinger-1N1_DR|1525267:0.0):0.01886,(Harbinger-1N1_DR|1525078:0.02922,((Harbinger-1N1_DR|1525228:0.00661,Harbinger-1N1_DR|1525199:0.01328)0.029:0.00061,(Harbinger-1N1_DR|1525148:0.02058,Harbinger-1N1_DR|1525249:0.01579)0.419:0.00412)0.931:0.01096)0.680:0.00374)1.000:0.07176)0.986:0.05014)0.366:0.01293,Harbinger-1N1_DR|1627293:0.04772)0.726:0.01417,(((((Harbinger-1N1_DR|1525072:0.05047,(Harbinger-1N1_DR|1525213:0.03422,Harbinger-1N1_DR|1525305:0.02450)0.997:0.02813)1.000:0.04923,(((Harbinger-1N1_DR|1525125:0.00846,((Harbinger-1N1_DR|1525174:0.00653,(Harbinger-1N1_DR|1525075:0.00618,Harbinger-1N1_DR|1525206:0.00259)0.977:0.00776)0.747:0.00158,((Harbinger-1N1_DR|1525222:0.01018,(Harbinger-1N1_DR|1525195:0.00367,Harbinger-1N1_DR|1525226:0.00060)0.787:0.00610)0.399:0.00515,Harbinger-1N1_DR|1525237:0.07674)0.877:0.00061)0.823:0.00484)0.164:0.00736,((((Harbinger-1N1_DR|1525217:0.00286,(Harbinger-1N1_DR|1525130:0.00576,(Harbinger-1N1_DR|1525202:0.00575,Harbinger-1N1_DR|1525138:0.00863)0.000:0.00061)0.798:0.00285)0.881:0.00575,Harbinger-1N1_DR|1525289:0.01373)0.786:0.00228,Harbinger-1N1_DR|1525317:0.00682)0.000:0.00061,Harbinger-1N1_DR|1525180:0.00447)0.914:0.00733)1.000:0.11266,(((Harbinger-1N1_DR|1525246:0.01812,(Harbinger-1N1_DR|1525295:0.00153,Harbinger-1N1_DR|1525322:0.02517)0.619:0.00893)1.000:0.22865,(Harbinger-1N1_DR|1525079:0.00438,Harbinger-1N1_DR|1525166:0.00521)1.000:0.20909)0.562:0.02037,(Harbinger-1N1_DR|1525189:0.02896,(Harbinger-1N1_DR|1525089:0.00486,((Harbinger-1N1_DR|1525175:0.00061,Harbinger-1N1_DR|1525091:0.00061)0.660:0.00060,(Harbinger-1N1_DR|1525278:0.00507,(Harbinger-1N1_DR|346355:0.11078,Harbinger-1N1_DR|1525268:0.00064)0.922:0.01531)0.825:0.00523)0.370:0.01131)0.975:0.03725)0.923:0.03037)0.876:0.05970)0.871:0.02032)0.826:0.00822,(Harbinger-1N1_DR|1525063:0.09315,Harbinger-1N1_DR|1525065:0.16909)0.989:0.06476)0.868:0.01463,((((Harbinger-1N1_DR|1525080:0.01915,Harbinger-1N1_DR|1525154:0.04004)0.941:0.02370,((((((Harbinger-1N1_DR|1525224:0.00292,Harbinger-1N1_DR|1525196:0.00293)0.000:0.00060,(Harbinger-1N1_DR|1525083:0.0,Harbinger-1N1_DR|1525299:0.0):0.00061)0.425:0.00060,(Harbinger-1N1_DR|1525293:0.00129,Harbinger-1N1_DR|923111:0.04380)0.450:0.00164)0.777:0.00403,Harbinger-1N1_DR|1525112:0.00776)0.816:0.00853,Harbinger-1N1_DR|1525109:0.02274)0.915:0.01027,Harbinger-1N1_DR|1525257:0.03165)0.948:0.01828)0.918:0.03667,Harbinger-1N1_DR|1227487:0.18868)0.437:0.00060,((Harbinger-1N1_DR|1525077:0.01219,Harbinger-1N1_DR|1525239:0.02785)0.868:0.01353,(((((((Harbinger-1N1_DR|1435542:0.04218,Harbinger-1N1_DR|1525315:0.00814)0.829:0.00900,(Harbinger-1N1_DR|1525141:0.00061,(Harbinger-1N1_DR|1525291:0.00225,(Harbinger-1N1_DR|1525168:0.00240,Harbinger-1N1_DR|1525181:0.00061)0.996:0.00060)0.468:0.00237)0.999:0.00084)0.327:0.00396,Harbinger-1N1_DR|1525214:0.00236)0.958:0.00975,Harbinger-1N1_DR|1525178:0.01194)0.890:0.00061,Harbinger-1N1_DR|1525191:0.00475)0.901:0.00490,Harbinger-1N1_DR|1525172:0.00474)0.831:0.00060,Harbinger-1N1_DR|1525205:0.00948)0.995:0.03085)0.998:0.04557)0.550:0.00301)0.809:0.00373,((((Harbinger-1N1_DR|676328:0.09214,Harbinger-1N1_DR|1525190:0.05978)0.152:0.00060,Harbinger-1N1_DR|1525229:0.03254)0.782:0.06434,(Harbinger-1N1_DR|1525152:0.01561,Harbinger-1N1_DR|1525137:0.00061)0.947:0.05383)0.778:0.03505,(((Harbinger-1N1_DR|1525182:0.00760,Harbinger-1N1_DR|1525265:0.01068)1.000:0.21784,Harbinger-1N1_DR|1525276:0.10328)0.701:0.00093,Harbinger-1N1_DR|839394:0.18836)0.093:0.00060)0.846:0.00856)0.974:0.01930)0.997:0.03057)0.872:0.00587,((Harbinger-1N1_DR|759820:0.17625,(Harbinger-1N1_DR|509004:0.18245,Harbinger-1N1_DR|759817:0.03658)0.521:0.10191)0.701:0.03475,((Harbinger-1N1_DR|1525064:0.08245,(Harbinger-1N1_DR|1435514:0.08550,Harbinger-1N1_DR|1525321:0.24032)0.811:0.06411)0.373:0.00426,(Harbinger-1N1_DR|192709:0.23403,Harbinger-1N1_DR|589671:0.07168)0.886:0.03169)0.646:0.03387)0.847:0.01854)0.367:0.00517,(Harbinger-1N1_DR|1227479:0.10990,Harbinger-1N1_DR|1627339:0.08218)0.827:0.02492)0.885:0.00808)0.877:0.00836)0.647:0.00537)0.677:0.00365)0.298:0.00235)0.317:0.00133,Harbinger-1N1_DR|1627288:0.10240)0.896:0.00691)0.340:0.00060,Harbinger-1N1_DR|1227465:0.07654)0.000:0.00066,Harbinger-1N1_DR|1162501:0.09135)0.028:0.00072)0.653:0.00421,((((((((Harbinger-1N1_DR|509022:0.14289,(Harbinger-1N1_DR|589628:0.13095,(Harbinger-1N1_DR|429528:0.08846,Harbinger-1N1_DR|509036:0.11163)0.843:0.00615)0.843:0.00228)0.415:0.00062,(Harbinger-1N1_DR|1227486:0.09898,(Harbinger-1N1_DR|1627308:0.13933,(Harbinger-1N1_DR|37563:0.09744,(Harbinger-1N1_DR|759846:0.06554,Harbinger-1N1_DR|1298934:0.10551)0.548:0.01307)0.750:0.00609)0.126:0.00254)0.387:0.00191)0.530:0.00060,(((Harbinger-1N1_DR|429567:0.04612,Harbinger-1N1_DR|429572:0.19085)0.758:0.05005,Harbinger-1N1_DR|839395:0.13155)0.899:0.01476,(Harbinger-1N1_DR|1733376:0.08511,Harbinger-1N1_DR|1014218:0.09499)0.724:0.00356)0.797:0.00308)0.941:0.00333,(((Harbinger-1N1_DR|346383:0.12475,(Harbinger-1N1_DR|192711:0.07107,Harbinger-1N1_DR|192736:0.09994)0.389:0.00764)0.894:0.02344,Harbinger-1N1_DR|676298:0.08564)0.433:0.00060,((((Harbinger-1N1_DR|1095726:0.13509,(Harbinger-1N1_DR|37569:0.00605,((Harbinger-1N1_DR|1525300:0.02224,(Harbinger-1N1_DR|1525118:0.00940,(Harbinger-1N1_DR|1525153:0.00479,Harbinger-1N1_DR|1525307:0.00723)0.960:0.00630)0.966:0.00796)0.993:0.01676,(Harbinger-1N1_DR|1525090:0.03973,Harbinger-1N1_DR|759833:0.01760)0.395:0.00896)0.648:0.01098)0.987:0.03848)0.593:0.00060,((Harbinger-1N1_DR|1162520:0.08646,(Harbinger-1N1_DR|1162507:0.06907,Harbinger-1N1_DR|759845:0.07459)0.914:0.00775)0.019:0.00526,(((Harbinger-1N1_DR|37555:0.07741,Harbinger-1N1_DR|1298938:0.11769)0.997:0.02585,Harbinger-1N1_DR|1435507:0.08056)0.711:0.00129,(Harbinger-1N1_DR|1095739:0.07714,(Harbinger-1N1_DR|589643:0.07076,Harbinger-1N1_DR|589645:0.08307)0.836:0.00783)0.792:0.00060)0.915:0.00622)0.962:0.01093)0.892:0.00692,(Harbinger-1N1_DR|1525069:0.09065,Harbinger-1N1_DR|1014244:0.11536)0.179:0.01327)0.621:0.00216,Harbinger-1N1_DR|1227488:0.21125)0.862:0.01005)0.169:0.00336)0.774:0.00102,(((((Harbinger-1N1_DR|1627291:0.06981,(Harbinger-1N1_DR|346362:0.09902,Harbinger-1N1_DR|1435530:0.13293)0.836:0.01920)0.094:0.01057,(Harbinger-1N1_DR|839397:0.09014,Harbinger-1N1_DR|589624:0.09707)0.783:0.00289)0.817:0.00245,(Harbinger-1N1_DR|589661:0.10689,Harbinger-1N1_DR|923053:0.07977)0.775:0.00335)0.406:0.00124,(Harbinger-1N1_DR|429561:0.10951,Harbinger-1N1_DR|1362197:0.13233)0.606:0.00702)0.820:0.00203,Harbinger-1N1_DR|346380:0.11824)0.844:0.00062)0.766:0.00103,(((Harbinger-1N1_DR|839381:0.09062,Harbinger-1N1_DR|1525058:0.08065)0.146:0.00233,(Harbinger-1N1_DR|1435565:0.11818,Harbinger-1N1_DR|37581:0.09974)0.903:0.01451)0.147:0.00411,(((((((Harbinger-1N1_DR|676339:0.33197,(Harbinger-1N1_DR|267162:0.00057,Harbinger-1N1_DR|429534:0.00061)0.713:0.09541)0.378:0.01661,Harbinger-1N1_DR|1298935:0.08189)0.744:0.01040,((Harbinger-1N1_DR|923050:0.00064,(Harbinger-1N1_DR|346375:0.00059,Harbinger-1N1_DR|676340:0.13511)0.842:0.18570)0.673:0.02171,Harbinger-1N1_DR|1227499:0.04299)0.674:0.00681)0.147:0.00728,(((Harbinger-1N1_DR|1014234:0.08856,(((Harbinger-1N1_DR|589648:0.09658,Harbinger-1N1_DR|119576:0.49568)0.820:0.04865,((Harbinger-1N1_DR|923108:0.00530,(Harbinger-1N1_DR|1095743:0.01479,Harbinger-1N1_DR|1362202:0.06441)0.266:0.21323)0.610:0.10980,Harbinger-1N1_DR|119589:0.06580)0.808:0.03231)0.855:0.01434,(((Harbinger-1N1_DR|1014221:0.00265,Harbinger-1N1_DR|1525250:0.07571)0.601:0.11154,(Harbinger-1N1_DR|1095733:0.00346,(Harbinger-1N1_DR|267151:0.10090,Harbinger-1N1_DR|1435567:0.00064)0.492:0.07341)0.263:0.10922)0.259:0.00268,(Harbinger-1N1_DR|839392:0.14575,Harbinger-1N1_DR|1014222:0.11257)0.804:0.01466)0.637:0.00322)0.349:0.00371)0.714:0.00340,(((Harbinger-1N1_DR|589626:0.16758,((Harbinger-1N1_DR|1525059:0.00301,(Harbinger-1N1_DR|839383:0.00101,Harbinger-1N1_DR|839403:0.00102)0.778:0.00061)0.796:0.00097,(Harbinger-1N1_DR|192731:0.00061,Harbinger-1N1_DR|346386:0.00507)0.780:0.00104)0.999:0.09017)0.622:0.02626,(Harbinger-1N1_DR|346378:0.16614,Harbinger-1N1_DR|429530:0.05601)0.728:0.48599)0.419:0.00065,(((((Harbinger-1N1_DR|1227509:0.03176,Harbinger-1N1_DR|923072:0.35603)0.423:0.07382,(Harbinger-1N1_DR|1014233:0.13544,(Harbinger-1N1_DR|267159:0.09653,Harbinger-1N1_DR|759854:0.07409)0.046:0.06983)0.222:0.00063)0.373:0.01768,(Harbinger-1N1_DR|759826:0.08393,(Harbinger-1N1_DR|1435544:0.07048,Harbinger-1N1_DR|923080:0.27326)0.569:0.06137)0.786:0.02001)0.777:0.00625,((((Harbinger-1N1_DR|923079:0.46568,(Harbinger-1N1_DR|676333:0.00420,Harbinger-1N1_DR|676336:0.00061)0.761:0.15843)0.391:0.01654,Harbinger-1N1_DR|429560:0.11366)0.776:0.01502,((Harbinger-1N1_DR|1362198:0.12729,Harbinger-1N1_DR|1627298:0.10871)0.213:0.00302,(Harbinger-1N1_DR|759815:0.13232,Harbinger-1N1_DR|676295:0.18887)0.886:0.06409)0.719:0.00916)0.205:0.00229,Harbinger-1N1_DR|1162490:0.05427)0.763:0.00955)0.815:0.00395,(Harbinger-1N1_DR|1162504:0.08537,((Harbinger-1N1_DR|346374:0.05155,Harbinger-1N1_DR|267173:0.01643)1.000:0.18263,(Harbinger-1N1_DR|1162522:0.09007,(Harbinger-1N1_DR|676316:0.00381,Harbinger-1N1_DR|1014200:0.53327)0.419:0.06434)0.751:0.03629)0.281:0.00060)0.425:0.00206)0.499:0.00059)0.852:0.00283)0.663:0.00157,((Harbinger-1N1_DR|509020:0.13794,Harbinger-1N1_DR|1227464:0.00201)0.480:0.12309,((((Harbinger-1N1_DR|839400:0.08952,Harbinger-1N1_DR|759828:0.09396)0.830:0.04933,((Harbinger-1N1_DR|589666:0.00062,Harbinger-1N1_DR|1627341:0.08678)0.738:0.12975,Harbinger-1N1_DR|1435553:0.11871)0.704:0.00514)0.948:0.01838,(Harbinger-1N1_DR|119586:0.11358,(Harbinger-1N1_DR|119565:0.05534,Harbinger-1N1_DR|267146:0.04626)0.478:0.04050)0.600:0.00828)0.234:0.00087,Harbinger-1N1_DR|589658:0.35304)0.252:0.00141)0.781:0.00389)0.794:0.00190)0.826:0.00462,((((Harbinger-1N1_DR|119585:0.14292,Harbinger-1N1_DR|1435549:0.10263)0.272:0.00591,((Harbinger-1N1_DR|1627327:0.11743,Harbinger-1N1_DR|923060:0.10036)0.783:0.01508,((Harbinger-1N1_DR|509026:0.13611,Harbinger-1N1_DR|1014217:0.15602)0.417:0.00741,Harbinger-1N1_DR|37572:0.08738)0.756:0.00809)0.556:0.00059)0.801:0.00556,(Harbinger-1N1_DR|923105:0.30147,Harbinger-1N1_DR|429559:0.06743)0.948:0.05902)0.402:0.00198,(Harbinger-1N1_DR|267157:0.06732,Harbinger-1N1_DR|1162508:0.05339)0.769:0.05027)0.145:0.00079)0.639:0.00116,Harbinger-1N1_DR|509018:0.07979)0.901:0.00086,((((Harbinger-1N1_DR|1227471:0.08455,(Harbinger-1N1_DR|192720:0.10294,Harbinger-1N1_DR|1227466:0.09201)0.846:0.00797)0.928:0.00669,(Harbinger-1N1_DR|1435559:0.10931,(Harbinger-1N1_DR|676325:0.12698,(Harbinger-1N1_DR|346372:0.10466,Harbinger-1N1_DR|1435526:0.13591)0.056:0.01588)0.975:0.02069)0.888:0.00874)0.782:0.00306,Harbinger-1N1_DR|1435543:0.11766)0.970:0.01019,(Harbinger-1N1_DR|1627290:0.14751,Harbinger-1N1_DR|1435523:0.09106)0.661:0.00063)0.838:0.00294)0.896:0.00519)0.902:0.00456)0.761:0.00165,(Harbinger-1N1_DR|267160:0.07994,Harbinger-1N1_DR|923054:0.10164)0.825:0.05834)0.415:0.00168,((Harbinger-1N1_DR|676326:0.08238,Harbinger-1N1_DR|429539:0.12161)0.818:0.00872,Harbinger-1N1_DR|839386:0.09612)0.832:0.00463)0.831:0.00177)0.531:0.00437,((((Harbinger-1N1_DR|589669:0.05911,Harbinger-1N1_DR|1298952:0.07586)0.701:0.02924,(Harbinger-1N1_DR|1435528:0.09513,Harbinger-1N1_DR|1435540:0.06096)0.454:0.00926)0.607:0.01073,(((Harbinger-1N1_DR|192705:0.06215,Harbinger-1N1_DR|1435509:0.09079)0.910:0.03222,Harbinger-1N1_DR|676321:0.13901)0.624:0.00634,(((Harbinger-1N1_DR|119578:0.08630,Harbinger-1N1_DR|1525277:0.09568)0.810:0.00811,(Harbinger-1N1_DR|509045:0.07443,(Harbinger-1N1_DR|119579:0.19859,(Harbinger-1N1_DR|589646:0.06716,Harbinger-1N1_DR|1435569:0.02926)0.757:0.03401)0.834:0.01384)0.263:0.00061)0.261:0.00061,Harbinger-1N1_DR|1627343:0.08880)0.798:0.00418)0.304:0.00636)0.783:0.00286,((Harbinger-1N1_DR|676337:0.14230,((Harbinger-1N1_DR|1525241:0.00672,((Harbinger-1N1_DR|1525233:0.00859,Harbinger-1N1_DR|1525275:0.00935)0.322:0.00177,Harbinger-1N1_DR|1525232:0.00892)0.864:0.00302)0.946:0.03125,Harbinger-1N1_DR|1525134:0.02888)0.981:0.05129)0.766:0.02121,Harbinger-1N1_DR|119606:0.11671)0.666:0.00786)0.797:0.00283)0.606:0.00322)0.430:0.00320)0.796:0.00107)0.821:0.00565)0.785:0.00456,((Harbinger-1N1_DR|1162514:0.04634,Harbinger-1N1_DR|1362217:0.03351)0.747:0.00056,((Harbinger-1N1_DR|923065:0.06600,Harbinger-1N1_DR|923071:0.03869)0.052:0.00357,Harbinger-1N1_DR|192713:0.10375)0.089:0.00717)0.974:0.02133)0.863:0.00718,Harbinger-1N1_DR|1095709:0.15590)0.609:0.00285)0.519:0.00394,(Harbinger-1N1_DR|429531:0.12809,Harbinger-1N1_DR|923112:0.13106)0.406:0.01693)0.000:0.00060,(((Harbinger-1N1_DR|509008:0.11629,Harbinger-1N1_DR|1435562:0.00483)0.538:0.14259,(Harbinger-1N1_DR|1014205:0.06573,((Harbinger-1N1_DR|1014198:0.22082,Harbinger-1N1_DR|1435550:0.12927)0.885:0.10548,(Harbinger-1N1_DR|589675:0.06688,Harbinger-1N1_DR|1627347:0.08336)0.674:0.00318)0.914:0.02222)0.190:0.00059)0.876:0.00885,(Harbinger-1N1_DR|267167:0.11342,(((Harbinger-1N1_DR|429569:0.04963,(Harbinger-1N1_DR|37554:0.72422,Harbinger-1N1_DR|1525244:0.00060)0.761:0.04460)0.739:0.00745,Harbinger-1N1_DR|1162484:0.04391)0.326:0.00836,(Harbinger-1N1_DR|509021:0.14061,(Harbinger-1N1_DR|509046:0.08108,(Harbinger-1N1_DR|346352:0.00060,Harbinger-1N1_DR|923086:0.37655)0.681:0.13429)0.756:0.01791)0.826:0.00968)0.502:0.00443)0.762:0.00516)0.756:0.00207)0.890:0.00824,((((Harbinger-1N1_DR|346350:0.04968,(Harbinger-1N1_DR|1435500:0.05129,Harbinger-1N1_DR|1435499:0.04578)0.867:0.00537)0.778:0.00249,((((Harbinger-1N1_DR|1525242:0.03430,(Harbinger-1N1_DR|1014241:0.02732,Harbinger-1N1_DR|1095716:0.03538)0.588:0.00481)0.871:0.00517,((Harbinger-1N1_DR|1627331:0.02926,(Harbinger-1N1_DR|1014212:0.01526,Harbinger-1N1_DR|1525221:0.02147)0.784:0.01057)0.796:0.01363,((((((((Harbinger-1N1_DR|267138:0.04136,(Harbinger-1N1_DR|429537:0.03412,Harbinger-1N1_DR|429541:0.02145)0.489:0.00141)0.933:0.00419,Harbinger-1N1_DR|759836:0.03403)0.748:0.00122,(((((Harbinger-1N1_DR|37562:0.02954,Harbinger-1N1_DR|1627310:0.02457)0.850:0.00244,(Harbinger-1N1_DR|1227484:0.03850,Harbinger-1N1_DR|192716:0.03193)0.962:0.00060)0.341:0.00061,(Harbinger-1N1_DR|589635:0.03099,Harbinger-1N1_DR|1362211:0.02392)0.978:0.00988)0.496:0.00145,Harbinger-1N1_DR|1095718:0.02729)0.980:0.00638,((((Harbinger-1N1_DR|119582:0.03734,(Harbinger-1N1_DR|676324:0.04091,(((((((Harbinger-1N1_DR|1525290:0.00061,(Harbinger-1N1_DR|1525167:0.00696,Harbinger-1N1_DR|1525194:0.01492)0.000:0.00061)0.843:0.00344,((Harbinger-1N1_DR|1525173:0.00061,Harbinger-1N1_DR|1525316:0.00344)0.793:0.00344,(Harbinger-1N1_DR|1525128:0.00691,Harbinger-1N1_DR|1525238:0.01740)0.801:0.00346)0.802:0.00340)0.000:0.00060,((Harbinger-1N1_DR|1525215:0.00699,Harbinger-1N1_DR|1525204:0.01435)0.759:0.00341,Harbinger-1N1_DR|1525140:0.01370)0.813:0.00061)0.766:0.00344,Harbinger-1N1_DR|1525179:0.00345)0.871:0.01760,Harbinger-1N1_DR|1525076:0.05827)1.000:0.17850,(((Harbinger-1N1_DR|1162485:0.02209,Harbinger-1N1_DR|923059:0.03892)0.084:0.00311,(Harbinger-1N1_DR|1014228:0.01743,Harbinger-1N1_DR|1525313:0.01988)0.884:0.00322)0.891:0.00362,Harbinger-1N1_DR|589633:0.01997)0.640:0.00165)0.763:0.00461,Harbinger-1N1_DR|1014219:0.02493)0.972:0.00812)0.851:0.00349)0.744:0.00125,(Harbinger-1N1_DR|1627330:0.03372,(Harbinger-1N1_DR|1227496:0.02168,(Harbinger-1N1_DR|759812:0.00409,Harbinger-1N1_DR|1014216:0.15499)0.378:0.03134)0.940:0.00878)0.613:0.00461)0.827:0.00159,(Harbinger-1N1_DR|346382:0.04816,(Harbinger-1N1_DR|1435515:0.03023,(Harbinger-1N1_DR|1435558:0.03108,(Harbinger-1N1_DR|923062:0.02763,Harbinger-1N1_DR|1627337:0.02657)0.409:0.00179)0.409:0.00295)0.994:0.01341)0.815:0.00205)0.777:0.00087,((Harbinger-1N1_DR|1525252:0.01762,((((Harbinger-1N1_DR|676342:0.03604,((Harbinger-1N1_DR|192719:0.01559,Harbinger-1N1_DR|923101:0.01779)0.694:0.00111,Harbinger-1N1_DR|1014224:0.01918)0.847:0.00061)0.615:0.00167,(Harbinger-1N1_DR|1525114:0.04333,Harbinger-1N1_DR|267156:0.00948)0.635:0.00114)0.858:0.00198,(Harbinger-1N1_DR|759831:0.01536,Harbinger-1N1_DR|1525097:0.01483)0.876:0.00362)0.839:0.00301,(Harbinger-1N1_DR|839387:0.01880,Harbinger-1N1_DR|37557:0.02234)0.732:0.00493)0.802:0.00337)0.298:0.00313,Harbinger-1N1_DR|1525319:0.04326)0.931:0.00487)0.000:0.00060)0.778:0.00112)0.261:0.00060,(Harbinger-1N1_DR|923087:0.03161,Harbinger-1N1_DR|429540:0.04819)0.761:0.00107)0.000:0.00061,(Harbinger-1N1_DR|589668:0.03727,Harbinger-1N1_DR|759837:0.02143)0.740:0.00346)0.877:0.00228,(Harbinger-1N1_DR|119571:0.03825,Harbinger-1N1_DR|1525177:0.01914)1.000:0.01911)0.533:0.00060,((Harbinger-1N1_DR|1227472:0.04287,((Harbinger-1N1_DR|759829:0.03583,Harbinger-1N1_DR|1435534:0.04111)0.776:0.00291,(((Harbinger-1N1_DR|1435520:0.02060,Harbinger-1N1_DR|759821:0.01703)0.838:0.00283,(Harbinger-1N1_DR|923073:0.01933,(Harbinger-1N1_DR|676303:0.01039,(Harbinger-1N1_DR|676302:0.01180,Harbinger-1N1_DR|923074:0.01754)0.884:0.00563)0.938:0.00427)0.930:0.00332)0.511:0.00228,Harbinger-1N1_DR|429544:0.01553)0.958:0.00599)0.784:0.00108)0.734:0.00128,Harbinger-1N1_DR|1435533:0.03921)0.941:0.00488)0.813:0.00086,((Harbinger-1N1_DR|1525269:0.04184,((((Harbinger-1N1_DR|346369:0.02657,(((Harbinger-1N1_DR|119599:0.03009,((Harbinger-1N1_DR|1435574:0.01757,(Harbinger-1N1_DR|1014243:0.00578,((Harbinger-1N1_DR|1525170:0.00414,(Harbinger-1N1_DR|676313:0.00087,Harbinger-1N1_DR|1525186:0.00266)0.895:0.00300)0.963:0.00524,(Harbinger-1N1_DR|1525103:0.00753,Harbinger-1N1_DR|1525272:0.00453)0.769:0.00086)0.862:0.00164)1.000:0.01994)0.743:0.00137,(((Harbinger-1N1_DR|1362216:0.02778,(Harbinger-1N1_DR|1627316:0.00363,(Harbinger-1N1_DR|676320:0.00674,Harbinger-1N1_DR|1298945:0.00792)0.314:0.00076)0.992:0.00935)0.891:0.00312,(Harbinger-1N1_DR|346365:0.01259,Harbinger-1N1_DR|1627303:0.01655)0.873:0.00528)0.758:0.00124,(Harbinger-1N1_DR|37571:0.01928,Harbinger-1N1_DR|509033:0.02504)0.980:0.00733)0.770:0.00077)0.155:0.00243)0.852:0.00190,Harbinger-1N1_DR|923069:0.01759)0.760:0.00347,Harbinger-1N1_DR|346368:0.02267)0.944:0.00681)0.946:0.00442,(Harbinger-1N1_DR|676301:0.03028,(((((Harbinger-1N1_DR|1525183:0.03537,(((((((Harbinger-1N1_DR|1095712:0.00404,Harbinger-1N1_DR|1227473:0.00941)0.999:0.01528,(Harbinger-1N1_DR|923103:0.01765,(Harbinger-1N1_DR|119597:0.00337,Harbinger-1N1_DR|1227497:0.00084)0.939:0.00332)0.948:0.00543)0.819:0.00060,Harbinger-1N1_DR|1298956:0.01915)0.840:0.00090,(Harbinger-1N1_DR|1095732:0.01272,Harbinger-1N1_DR|1525158:0.02862)0.758:0.00079)0.939:0.00262,(Harbinger-1N1_DR|923098:0.01425,((((Harbinger-1N1_DR|509015:0.02715,(Harbinger-1N1_DR|509035:0.01238,Harbinger-1N1_DR|1095728:0.00956)0.062:0.00249)0.933:0.00448,((((Harbinger-1N1_DR|1227493:0.01549,Harbinger-1N1_DR|1627334:0.03733)0.911:0.02385,Harbinger-1N1_DR|429525:0.00282)0.780:0.00372,Harbinger-1N1_DR|37564:0.05573)0.617:0.01127,(((((Harbinger-1N1_DR|589629:0.01589,(Harbinger-1N1_DR|1014226:0.00338,Harbinger-1N1_DR|429524:0.00338)0.735:0.00086)0.954:0.00361,Harbinger-1N1_DR|429547:0.01375)0.575:0.00081,(Harbinger-1N1_DR|839404:0.00432,Harbinger-1N1_DR|923088:0.00385)0.952:0.00404)0.855:0.00191,(Harbinger-1N1_DR|1627307:0.01402,Harbinger-1N1_DR|1162503:0.01128)0.193:0.00089)0.907:0.00285,(Harbinger-1N1_DR|1525324:0.01981,(Harbinger-1N1_DR|676314:0.00847,Harbinger-1N1_DR|1627338:0.01992)0.272:0.00217)0.876:0.00434)0.953:0.00473)0.465:0.00125)0.945:0.00620,Harbinger-1N1_DR|839405:0.03746)0.930:0.00395,(Harbinger-1N1_DR|1525260:0.01536,(Harbinger-1N1_DR|1014239:0.00868,Harbinger-1N1_DR|1525143:0.02094)0.985:0.00760)0.981:0.00685)0.301:0.00088)0.171:0.00061)0.036:0.00061,(Harbinger-1N1_DR|509009:0.03277,Harbinger-1N1_DR|1435529:0.01782)0.856:0.00063)0.794:0.00086,(Harbinger-1N1_DR|759835:0.02519,(Harbinger-1N1_DR|509040:0.01974,((Harbinger-1N1_DR|1525144:0.00166,Harbinger-1N1_DR|1525282:0.00166)0.998:0.01171,(Harbinger-1N1_DR|759839:0.01613,Harbinger-1N1_DR|1525212:0.01095)0.889:0.00236)0.978:0.00731)0.874:0.00338)0.860:0.00060)0.859:0.00199)0.900:0.00301,(Harbinger-1N1_DR|509041:0.03513,Harbinger-1N1_DR|1162505:0.03227)0.746:0.00152)0.743:0.00091,(Harbinger-1N1_DR|37565:0.02494,Harbinger-1N1_DR|1298931:0.01777)0.947:0.00572)0.900:0.00300,(((Harbinger-1N1_DR|1627282:0.03844,Harbinger-1N1_DR|1014246:0.03394)0.850:0.00450,Harbinger-1N1_DR|509034:0.04208)0.809:0.00272,((Harbinger-1N1_DR|267174:0.06202,(Harbinger-1N1_DR|1162496:0.02709,Harbinger-1N1_DR|1627342:0.03229)0.820:0.00347)0.770:0.00164,((Harbinger-1N1_DR|1627321:0.02166,Harbinger-1N1_DR|1627284:0.00094)0.857:0.01507,Harbinger-1N1_DR|1014248:0.00969)0.990:0.01694)0.839:0.00274)0.805:0.00368)0.831:0.00279,(Harbinger-1N1_DR|1525163:0.01363,Harbinger-1N1_DR|1525318:0.02041)1.000:0.01493)0.365:0.00141)0.828:0.00300)0.357:0.00120,Harbinger-1N1_DR|676341:0.04703)0.651:0.00526,Harbinger-1N1_DR|346387:0.02802)0.872:0.00607)0.902:0.00606,(Harbinger-1N1_DR|1227498:0.03256,Harbinger-1N1_DR|1525095:0.07204)0.245:0.00419)0.613:0.00142)0.852:0.00273)0.854:0.00327)0.945:0.00466,(((Harbinger-1N1_DR|429552:0.05136,(Harbinger-1N1_DR|839388:0.04336,Harbinger-1N1_DR|923107:0.03082)0.836:0.01947)0.767:0.00490,Harbinger-1N1_DR|509003:0.04067)0.715:0.00344,((Harbinger-1N1_DR|923066:0.04970,Harbinger-1N1_DR|1733367:0.05388)0.332:0.00626,Harbinger-1N1_DR|1014237:0.04986)0.043:0.00288)0.824:0.00316)0.679:0.00133,((Harbinger-1N1_DR|923058:0.01050,Harbinger-1N1_DR|1362207:0.01726)1.000:0.03357,(((((Harbinger-1N1_DR|1525330:0.04694,Harbinger-1N1_DR|1627322:0.03843)0.743:0.00166,(Harbinger-1N1_DR|1298940:0.03326,(Harbinger-1N1_DR|1435556:0.03641,(((Harbinger-1N1_DR|759841:0.03252,(Harbinger-1N1_DR|589650:0.01688,(Harbinger-1N1_DR|1095750:0.01836,Harbinger-1N1_DR|1525107:0.02797)0.849:0.00186)0.743:0.00139)0.242:0.00075,(Harbinger-1N1_DR|119610:0.02211,((Harbinger-1N1_DR|1435508:0.21558,Harbinger-1N1_DR|509028:0.02778)0.562:0.00472,Harbinger-1N1_DR|1627304:0.02644)0.818:0.00242)0.925:0.00336)0.770:0.00122,((Harbinger-1N1_DR|759838:0.00869,Harbinger-1N1_DR|1733370:0.00458)0.905:0.00638,Harbinger-1N1_DR|1435576:0.03116)0.841:0.00387)0.929:0.00394)0.787:0.00091)0.802:0.00059)0.803:0.00088,((Harbinger-1N1_DR|37580:0.02353,Harbinger-1N1_DR|1435572:0.03982)0.895:0.00567,(Harbinger-1N1_DR|119607:0.01903,Harbinger-1N1_DR|1227481:0.01758)1.000:0.01785)0.871:0.00214)0.824:0.00061,((Harbinger-1N1_DR|192726:0.03642,((Harbinger-1N1_DR|346377:0.02072,(((Harbinger-1N1_DR|1525155:0.02135,Harbinger-1N1_DR|1627320:0.02346)0.869:0.00171,((Harbinger-1N1_DR|429527:0.02049,Harbinger-1N1_DR|1525320:0.02563)0.946:0.00660,(Harbinger-1N1_DR|676299:0.01802,(Harbinger-1N1_DR|759850:0.00844,Harbinger-1N1_DR|1627297:0.00168)0.925:0.00337)0.916:0.00349)0.788:0.00086)0.853:0.00132,((Harbinger-1N1_DR|429563:0.01177,Harbinger-1N1_DR|1627317:0.02134)0.801:0.00093,(Harbinger-1N1_DR|1362212:0.01243,Harbinger-1N1_DR|1525301:0.01277)0.950:0.00579)0.919:0.00291)0.749:0.00125)0.256:0.00167,Harbinger-1N1_DR|1435502:0.03140)0.939:0.00470)0.882:0.00426,Harbinger-1N1_DR|1627286:0.02473)0.976:0.00710)0.802:0.00213,Harbinger-1N1_DR|759847:0.04220)0.171:0.00133)0.817:0.00336)0.916:0.00625)0.973:0.01099,(((((((Harbinger-1N1_DR|1525245:0.05681,(Harbinger-1N1_DR|1162518:0.05147,(Harbinger-1N1_DR|267140:0.03907,(Harbinger-1N1_DR|1014245:0.02220,(Harbinger-1N1_DR|1525207:0.00590,Harbinger-1N1_DR|1525218:0.00418)0.998:0.01571)0.997:0.02176)0.988:0.01668)0.756:0.00348)0.460:0.00139,((Harbinger-1N1_DR|1162494:0.04976,Harbinger-1N1_DR|267149:0.06384)0.429:0.00085,Harbinger-1N1_DR|759848:0.06396)0.945:0.00718)0.750:0.00391,(Harbinger-1N1_DR|509042:0.09977,Harbinger-1N1_DR|1298948:0.04861)0.727:0.02813)0.840:0.00335,(Harbinger-1N1_DR|759830:0.02361,(Harbinger-1N1_DR|923102:0.06924,Harbinger-1N1_DR|1014209:0.09651)0.338:0.07867)0.904:0.02621)0.492:0.00144,((((Harbinger-1N1_DR|119574:0.03261,(Harbinger-1N1_DR|192721:0.04206,Harbinger-1N1_DR|267137:0.04632)0.944:0.00800)0.311:0.00258,((((Harbinger-1N1_DR|429545:0.02987,(Harbinger-1N1_DR|1362205:0.05635,Harbinger-1N1_DR|346351:0.04484)0.697:0.00474)0.683:0.00061,((Harbinger-1N1_DR|1227502:0.04135,(Harbinger-1N1_DR|1435546:0.01392,(Harbinger-1N1_DR|119577:0.00343,Harbinger-1N1_DR|1435548:0.01100)0.093:0.00065)0.998:0.02509)0.938:0.00430,(Harbinger-1N1_DR|1435537:0.04124,(Harbinger-1N1_DR|1525070:0.04605,((Harbinger-1N1_DR|1627336:0.02265,((Harbinger-1N1_DR|923063:0.02435,Harbinger-1N1_DR|759823:0.02247)0.469:0.00145,Harbinger-1N1_DR|1627326:0.01761)0.899:0.00292)0.656:0.00154,Harbinger-1N1_DR|589640:0.04253)0.890:0.00255)0.719:0.00109)0.943:0.00477)0.421:0.00083)0.956:0.00382,(Harbinger-1N1_DR|1298942:0.05097,Harbinger-1N1_DR|589641:0.05405)0.670:0.00157)0.780:0.00085,(((Harbinger-1N1_DR|1525225:0.01077,(Harbinger-1N1_DR|1525314:0.00916,(Harbinger-1N1_DR|1525126:0.00061,(Harbinger-1N1_DR|1525310:0.00456,(Harbinger-1N1_DR|1525309:0.00061,(Harbinger-1N1_DR|1095746:0.74838,Harbinger-1N1_DR|1525308:0.00066)1.000:0.00401)0.000:0.00061)0.859:0.00467)0.107:0.00061)0.962:0.02657)0.991:0.02590,(Harbinger-1N1_DR|429543:0.06411,((Harbinger-1N1_DR|1525115:0.02634,((((Harbinger-1N1_DR|1525211:0.00969,(Harbinger-1N1_DR|1525243:0.00847,(Harbinger-1N1_DR|1525227:0.01462,(Harbinger-1N1_DR|1525084:0.03220,Harbinger-1N1_DR|1525124:0.00611)0.998:0.06629)0.331:0.01213)0.837:0.00961)0.998:0.03738,((Harbinger-1N1_DR|1435517:0.01363,(Harbinger-1N1_DR|1525119:0.00746,Harbinger-1N1_DR|1525286:0.00211)0.998:0.01188)0.869:0.00444,(Harbinger-1N1_DR|1525151:0.02298,Harbinger-1N1_DR|1525296:0.01156)0.961:0.01368)0.024:0.00468)0.391:0.00274,(Harbinger-1N1_DR|1525208:0.01570,Harbinger-1N1_DR|1525255:0.01445)0.987:0.01254)0.542:0.00061,Harbinger-1N1_DR|1525198:0.02200)0.707:0.00502)0.949:0.01237,(Harbinger-1N1_DR|1435547:0.02822,Harbinger-1N1_DR|1627295:0.26309)0.697:0.00679)0.136:0.00186)0.151:0.00087)0.836:0.00268,Harbinger-1N1_DR|1162499:0.04479)0.825:0.00065)0.713:0.00123)0.195:0.00119,Harbinger-1N1_DR|589656:0.07310)0.825:0.00153,Harbinger-1N1_DR|1298958:0.03629)0.719:0.00086)0.885:0.00436,(Harbinger-1N1_DR|1525328:0.04625,(Harbinger-1N1_DR|1435554:0.06504,((((Harbinger-1N1_DR|589637:0.03488,(Harbinger-1N1_DR|37576:0.02561,Harbinger-1N1_DR|589631:0.02488)0.989:0.01373)0.795:0.00194,(Harbinger-1N1_DR|267148:0.02192,((Harbinger-1N1_DR|1525261:0.01923,(Harbinger-1N1_DR|1014238:0.00650,Harbinger-1N1_DR|1525142:0.01106)0.942:0.00984)0.964:0.01263,Harbinger-1N1_DR|1627324:0.02829)0.235:0.00204)0.748:0.00117)0.369:0.00371,Harbinger-1N1_DR|1362209:0.02899)0.998:0.01498,(Harbinger-1N1_DR|37574:0.04187,((Harbinger-1N1_DR|346363:0.01342,Harbinger-1N1_DR|839406:0.01849)1.000:0.02349,((Harbinger-1N1_DR|346370:0.02940,Harbinger-1N1_DR|1095723:0.02811)0.773:0.00457,Harbinger-1N1_DR|429532:0.02959)0.986:0.01313)0.937:0.00669)0.348:0.00223)0.435:0.00364)0.997:0.01700)0.571:0.00426)0.770:0.00608,Harbinger-1N1_DR|1435506:0.05126)0.621:0.00618)1.000:0.02381,((Harbinger-1N1_DR|1095740:0.08464,(Harbinger-1N1_DR|676329:0.07131,(Harbinger-1N1_DR|1627309:0.05277,(Harbinger-1N1_DR|429551:0.06275,Harbinger-1N1_DR|119564:0.09528)0.011:0.00301)0.860:0.00762)0.856:0.00384)0.901:0.00623,Harbinger-1N1_DR|589630:0.07916)0.988:0.01371)0.987:0.01157)0.377:0.00881)0.839:0.00432)0.974:0.00947,((Harbinger-1N1_DR|429573:0.06883,Harbinger-1N1_DR|923094:0.04886)0.871:0.01285,((Harbinger-1N1_DR|1227504:0.05662,Harbinger-1N1_DR|1627349:0.05152)0.846:0.35645,((((((Harbinger-1N1_DR|509017:0.06389,(Harbinger-1N1_DR|267141:0.06397,Harbinger-1N1_DR|1627353:0.07577)0.979:0.02425)0.019:0.00087,Harbinger-1N1_DR|1525060:0.08326)0.758:0.00139,(((((Harbinger-1N1_DR|429570:0.09221,Harbinger-1N1_DR|1162477:0.05648)0.721:0.00680,(Harbinger-1N1_DR|589644:0.07852,Harbinger-1N1_DR|1435512:0.05080)0.856:0.01438)0.784:0.00288,Harbinger-1N1_DR|1733371:0.05635)0.246:0.00137,(Harbinger-1N1_DR|759844:0.07697,(Harbinger-1N1_DR|1014214:0.00381,Harbinger-1N1_DR|1525066:0.00060)0.709:0.10126)0.820:0.00803)0.858:0.00237,(((Harbinger-1N1_DR|267152:0.07344,(Harbinger-1N1_DR|1298957:0.08560,Harbinger-1N1_DR|509048:0.12018)0.092:0.00422)0.820:0.00458,Harbinger-1N1_DR|1435535:0.09230)0.492:0.00280,(Harbinger-1N1_DR|1162513:0.08246,(Harbinger-1N1_DR|37567:0.08240,Harbinger-1N1_DR|119587:0.06671)0.388:0.00234)0.986:0.01783)0.771:0.00114)0.862:0.00389)0.775:0.00154,(Harbinger-1N1_DR|267142:0.04926,(Harbinger-1N1_DR|1162476:0.02847,((((Harbinger-1N1_DR|1095729:0.04393,(Harbinger-1N1_DR|1627318:0.05810,(Harbinger-1N1_DR|1627289:0.04746,Harbinger-1N1_DR|1162512:0.03566)0.938:0.01472)0.778:0.00395)0.135:0.00189,((Harbinger-1N1_DR|1525139:0.00503,(Harbinger-1N1_DR|1525216:0.00100,(Harbinger-1N1_DR|1525203:0.00807,Harbinger-1N1_DR|1525129:0.00299)0.000:0.00061)0.887:0.00197)1.000:0.03402,(Harbinger-1N1_DR|509024:0.00835,Harbinger-1N1_DR|1627306:0.01332)0.999:0.02519)0.996:0.02005)0.722:0.00147,Harbinger-1N1_DR|1298950:0.06505)0.994:0.01284,(Harbinger-1N1_DR|1627283:0.08510,(Harbinger-1N1_DR|1525106:0.01189,(Harbinger-1N1_DR|1525149:0.01865,Harbinger-1N1_DR|1525162:0.01003)0.900:0.00630)1.000:0.07054)0.960:0.01424)0.018:0.00134)0.614:0.00193)0.771:0.00139)0.795:0.00153,((Harbinger-1N1_DR|509037:0.05833,(Harbinger-1N1_DR|589677:0.04773,Harbinger-1N1_DR|1435501:0.07467)0.537:0.01154)0.872:0.01066,(Harbinger-1N1_DR|1525312:0.05799,(Harbinger-1N1_DR|1435538:0.04499,(Harbinger-1N1_DR|1525264:0.01867,(Harbinger-1N1_DR|589657:0.02153,Harbinger-1N1_DR|1525123:0.04922)0.116:0.00091)0.638:0.01140)0.815:0.01546)0.847:0.02844)0.763:0.00168)0.779:0.00220,((Harbinger-1N1_DR|1227467:0.07070,((Harbinger-1N1_DR|119612:0.06335,Harbinger-1N1_DR|119573:0.09171)0.918:0.01529,((((Harbinger-1N1_DR|1014211:0.03953,(Harbinger-1N1_DR|509025:0.33203,Harbinger-1N1_DR|1435497:0.00963)0.343:0.12254)0.273:0.00700,((Harbinger-1N1_DR|1627294:0.04236,((Harbinger-1N1_DR|1095737:0.03933,Harbinger-1N1_DR|1435505:0.07425)0.992:0.01962,Harbinger-1N1_DR|1525280:0.05201)0.736:0.00162)0.791:0.00064,(Harbinger-1N1_DR|267161:0.06470,(((Harbinger-1N1_DR|759827:0.03659,(Harbinger-1N1_DR|1162510:0.06018,(Harbinger-1N1_DR|1627296:0.04706,Harbinger-1N1_DR|192738:0.06966)0.403:0.00370)0.265:0.00267)0.769:0.00137,((((((Harbinger-1N1_DR|1362204:0.04067,(Harbinger-1N1_DR|429542:0.04321,Harbinger-1N1_DR|676318:0.04958)0.843:0.00228)0.398:0.00060,(Harbinger-1N1_DR|1298941:0.04349,(Harbinger-1N1_DR|37566:0.01642,Harbinger-1N1_DR|1298937:0.03539)0.981:0.01014)0.991:0.01241)0.766:0.00110,Harbinger-1N1_DR|923083:0.06251)0.909:0.00347,(Harbinger-1N1_DR|1435516:0.05068,Harbinger-1N1_DR|839378:0.03737)0.067:0.00241)0.771:0.00121,Harbinger-1N1_DR|1095717:0.04459)0.869:0.00188,(Harbinger-1N1_DR|1162498:0.04235,(Harbinger-1N1_DR|1095744:0.03318,(Harbinger-1N1_DR|509014:0.05036,Harbinger-1N1_DR|923070:0.03030)0.505:0.00715)0.705:0.00093)0.910:0.00538)0.895:0.00283)0.056:0.00060,Harbinger-1N1_DR|759825:0.05308)0.120:0.00252)0.113:0.00088)0.642:0.00170)0.748:0.00218,Harbinger-1N1_DR|1298955:0.06515)0.891:0.01068,(Harbinger-1N1_DR|1227468:0.06746,(Harbinger-1N1_DR|346360:0.05289,Harbinger-1N1_DR|509027:0.04880)0.886:0.00646)0.474:0.00405)0.871:0.00532)0.825:0.00319)0.861:0.00487,(((Harbinger-1N1_DR|1435552:0.06858,(Harbinger-1N1_DR|1095720:0.63075,Harbinger-1N1_DR|1162497:0.00358)0.434:0.06415)0.949:0.02209,Harbinger-1N1_DR|1733372:0.06802)0.652:0.00362,Harbinger-1N1_DR|1227506:0.04956)0.000:0.00060)0.766:0.00082)0.436:0.00264)0.150:0.00105)0.185:0.00061)0.960:0.00807,(Harbinger-1N1_DR|509044:0.00637,Harbinger-1N1_DR|37577:0.01054)0.896:0.01079)0.820:0.00302)0.984:0.01000,((Harbinger-1N1_DR|267133:0.06735,Harbinger-1N1_DR|1733377:0.06409)0.871:0.00659,Harbinger-1N1_DR|1362213:0.05718)0.843:0.00353)0.356:0.00061,Harbinger-1N1_DR|923106:0.04212)0.853:0.00480,Harbinger-1N1_DR|1162491:0.07769)0.788:0.00201)0.972:0.00707)0.974:0.00961)0.946:0.00690,((Harbinger-1N1_DR|1525335:0.01949,(Harbinger-1N1_DR|1298936:0.00499,(Harbinger-1N1_DR|589634:0.00087,Harbinger-1N1_DR|1525200:0.01200)0.999:0.01287)0.919:0.00349)1.000:0.01758,(Harbinger-1N1_DR|923085:0.01877,Harbinger-1N1_DR|923095:0.02183)0.936:0.00433)0.934:0.00499)0.996:0.00938)0.825:0.00155)0.899:0.00250)0.777:0.00078,((Harbinger-1N1_DR|429548:0.00987,Harbinger-1N1_DR|676322:0.23815)0.724:0.00250,(((Harbinger-1N1_DR|119575:0.01042,(Harbinger-1N1_DR|1014240:0.02739,(Harbinger-1N1_DR|676343:0.01731,Harbinger-1N1_DR|267171:0.02340)0.200:0.00064)0.142:0.00084)0.821:0.00060,((Harbinger-1N1_DR|1095715:0.00332,Harbinger-1N1_DR|1627285:0.00498)1.000:0.01762,(Harbinger-1N1_DR|1435518:0.01047,(Harbinger-1N1_DR|1525270:0.01779,(((Harbinger-1N1_DR|1227478:0.00094,(((Harbinger-1N1_DR|1298943:0.00247,(Harbinger-1N1_DR|267135:0.00165,Harbinger-1N1_DR|676296:0.00061)0.942:0.00247)0.903:0.00164,Harbinger-1N1_DR|589619:0.00061)0.850:0.00080,Harbinger-1N1_DR|346379:0.00060)0.898:0.00402)1.000:0.01246,(Harbinger-1N1_DR|1014229:0.00826,(Harbinger-1N1_DR|1095708:0.00757,(Harbinger-1N1_DR|119588:0.00267,(Harbinger-1N1_DR|676307:0.00396,(Harbinger-1N1_DR|759853:0.00246,Harbinger-1N1_DR|1525094:0.00330)0.964:0.00347)0.669:0.00165)0.997:0.00899)0.466:0.00160)0.942:0.00061)0.922:0.00097,(Harbinger-1N1_DR|1362215:0.00833,Harbinger-1N1_DR|923067:0.01689)0.756:0.00085)0.832:0.00182)0.814:0.00241)0.841:0.00113)0.795:0.00084)0.812:0.00086,((Harbinger-1N1_DR|923068:0.02353,(Harbinger-1N1_DR|1525074:0.03340,(Harbinger-1N1_DR|1525333:0.01966,Harbinger-1N1_DR|1627287:0.05095)0.926:0.00776)0.907:0.00363)0.833:0.00203,(((Harbinger-1N1_DR|1435573:0.02124,((Harbinger-1N1_DR|589672:0.00922,(Harbinger-1N1_DR|923109:0.01386,(((Harbinger-1N1_DR|1162502:0.00324,(Harbinger-1N1_DR|589673:0.00501,Harbinger-1N1_DR|1525284:0.00986)0.220:0.00084)0.799:0.00061,(Harbinger-1N1_DR|1227482:0.00061,Harbinger-1N1_DR|1525061:0.00166)0.955:0.00249)0.359:0.00061,Harbinger-1N1_DR|589620:0.00330)0.724:0.00187)0.693:0.00178)0.813:0.00315,(Harbinger-1N1_DR|589663:0.01405,(Harbinger-1N1_DR|192717:0.01899,Harbinger-1N1_DR|1627319:0.01303)0.770:0.00280)0.970:0.00061)0.845:0.00166)0.796:0.00249,(Harbinger-1N1_DR|1162521:0.01552,Harbinger-1N1_DR|839410:0.01653)0.635:0.00291)0.753:0.00093,(((Harbinger-1N1_DR|429555:0.00599,Harbinger-1N1_DR|1162480:0.00839)0.991:0.00761,((Harbinger-1N1_DR|1227494:0.00924,Harbinger-1N1_DR|1525101:0.01327)0.981:0.00579,((Harbinger-1N1_DR|676293:0.00911,(Harbinger-1N1_DR|1525157:0.00635,Harbinger-1N1_DR|1627323:0.00060)0.694:0.00164)0.997:0.00922,((Harbinger-1N1_DR|119595:0.01472,(Harbinger-1N1_DR|1014232:0.01108,((Harbinger-1N1_DR|509005:0.00310,Harbinger-1N1_DR|1733364:0.00185)0.982:0.00542,(Harbinger-1N1_DR|429538:0.00345,Harbinger-1N1_DR|1627301:0.01095)0.845:0.00220)0.885:0.00360)0.994:0.00952)0.851:0.00159,(Harbinger-1N1_DR|759851:0.00834,Harbinger-1N1_DR|1435521:0.01500)0.815:0.00075)0.734:0.00085)0.829:0.00086)0.132:0.00060)0.922:0.00306,((((Harbinger-1N1_DR|589653:0.02103,((((((Harbinger-1N1_DR|429536:0.00921,((((Harbinger-1N1_DR|1525331:0.02123,(Harbinger-1N1_DR|1525223:0.01984,(Harbinger-1N1_DR|192737:0.02121,Harbinger-1N1_DR|1095707:0.02167)0.892:0.00401)0.323:0.00165)0.879:0.00228,(Harbinger-1N1_DR|1525136:0.01482,(Harbinger-1N1_DR|923099:0.01286,Harbinger-1N1_DR|923100:0.01178)0.979:0.00655)0.820:0.00086)0.793:0.00087,((Harbinger-1N1_DR|429529:0.01494,Harbinger-1N1_DR|923091:0.02022)0.735:0.00077,((((Harbinger-1N1_DR|676306:0.01203,((Harbinger-1N1_DR|589655:0.00946,Harbinger-1N1_DR|923064:0.01410)0.853:0.00322,(((Harbinger-1N1_DR|429522:0.01156,(((Harbinger-1N1_DR|267134:0.01255,Harbinger-1N1_DR|1525093:0.01479)0.295:0.00060,(Harbinger-1N1_DR|923104:0.01235,Harbinger-1N1_DR|1525062:0.01189)0.102:0.00188)0.769:0.00111,Harbinger-1N1_DR|1525302:0.01416)0.757:0.00087)0.851:0.00167,(Harbinger-1N1_DR|759857:0.00165,(Harbinger-1N1_DR|119603:0.00061,Harbinger-1N1_DR|1162483:0.00084)0.825:0.00084)1.000:0.00828)0.164:0.00061,(Harbinger-1N1_DR|589667:0.00681,Harbinger-1N1_DR|192732:0.01485)0.388:0.00086)0.510:0.00126)0.855:0.00145)0.779:0.00199,Harbinger-1N1_DR|1525184:0.01104)0.146:0.00169,(Harbinger-1N1_DR|839376:0.01912,Harbinger-1N1_DR|1525337:0.02963)0.793:0.00441)0.785:0.00128,(Harbinger-1N1_DR|1162493:0.00763,(Harbinger-1N1_DR|119566:0.01416,(Harbinger-1N1_DR|676344:0.00482,Harbinger-1N1_DR|759855:0.00346)0.917:0.00401)0.663:0.00338)0.983:0.00748)0.923:0.00330)0.883:0.00174)0.918:0.00257,((Harbinger-1N1_DR|119593:0.00707,Harbinger-1N1_DR|346367:0.01163)0.827:0.00338,(Harbinger-1N1_DR|267150:0.01426,Harbinger-1N1_DR|1014220:0.01121)0.872:0.00114)0.890:0.00056)0.504:0.00092)0.888:0.00189,Harbinger-1N1_DR|429535:0.01421)0.784:0.00088,((Harbinger-1N1_DR|429553:0.00665,Harbinger-1N1_DR|1435539:0.01166)0.989:0.00750,(Harbinger-1N1_DR|192722:0.00578,(Harbinger-1N1_DR|1627315:0.00582,((Harbinger-1N1_DR|759819:0.00249,Harbinger-1N1_DR|1627313:0.00166)0.895:0.00166,(Harbinger-1N1_DR|37560:0.00200,(Harbinger-1N1_DR|429565:0.00298,(Harbinger-1N1_DR|1525201:0.00165,Harbinger-1N1_DR|1627314:0.00582)0.839:0.00060)0.423:0.00165)0.857:0.00061)0.939:0.00249)0.800:0.00084)0.994:0.00581)0.894:0.00242)0.349:0.00092,Harbinger-1N1_DR|37579:0.01422)0.807:0.00119,((Harbinger-1N1_DR|676304:0.02423,Harbinger-1N1_DR|676327:0.02512)0.013:0.00200,Harbinger-1N1_DR|839398:0.02884)0.805:0.00093)0.177:0.00060,Harbinger-1N1_DR|1014231:0.00996)0.825:0.00119)0.538:0.00061,(Harbinger-1N1_DR|923097:0.01596,(Harbinger-1N1_DR|267136:0.01333,(Harbinger-1N1_DR|267147:0.00833,Harbinger-1N1_DR|676308:0.00989)0.913:0.00323)0.819:0.00086)0.929:0.00245)0.880:0.00060,((Harbinger-1N1_DR|589647:0.01057,Harbinger-1N1_DR|1525311:0.01784)0.544:0.00238,(Harbinger-1N1_DR|1525266:0.01239,(Harbinger-1N1_DR|429526:0.01786,Harbinger-1N1_DR|1362203:0.00731)0.991:0.00763)0.830:0.00148)0.401:0.00060)0.700:0.00079,((((((Harbinger-1N1_DR|1627335:0.01489,Harbinger-1N1_DR|1627328:0.10523)0.774:0.03743,(Harbinger-1N1_DR|429549:0.01704,Harbinger-1N1_DR|923090:0.02801)0.689:0.00161)0.946:0.02580,(Harbinger-1N1_DR|37585:0.02508,Harbinger-1N1_DR|1435511:0.02408)0.835:0.00472)0.729:0.00170,(Harbinger-1N1_DR|1627305:0.01416,(Harbinger-1N1_DR|509043:0.01989,(Harbinger-1N1_DR|1095721:0.01108,Harbinger-1N1_DR|1162500:0.00456)0.993:0.01100)0.781:0.00173)0.804:0.00155)0.354:0.00321,(Harbinger-1N1_DR|1525303:0.01718,(Harbinger-1N1_DR|119600:0.01098,Harbinger-1N1_DR|1227476:0.01664)0.834:0.00329)0.995:0.00940)0.642:0.00439,Harbinger-1N1_DR|839393:0.03253)0.599:0.00067)0.883:0.00060)1.000:0.00061)0.862:0.00179)0.855:0.00147)0.779:0.00097)0.757:0.00061,(((Harbinger-1N1_DR|1435504:0.01845,Harbinger-1N1_DR|1435510:0.01929)0.932:0.00531,(Harbinger-1N1_DR|676292:0.02744,Harbinger-1N1_DR|1525188:0.00935)0.876:0.00450)0.406:0.00061,Harbinger-1N1_DR|1227501:0.01674)0.791:0.00065);
```
