## Supplementary Data 2 for "A genomic portrait of zebrafish transposable elements and their spatiotemporal embryonic expression": Harbinger-2_DR.mafft.nwk

```
((((Harbinger-2_DR|923298:0.04281,Harbinger-2_DR|923300:0.04435)0.892:0.00864,((Harbinger-2_DR|839572:0.04958,(Harbinger-2_DR|676463:0.04914,Harbinger-2_DR|119729:0.06824)0.890:0.00066)0.651:0.00559,Harbinger-2_DR|676464:0.09606)0.771:0.00285)0.854:0.00404,((Harbinger-2_DR|346561:0.06091,(Harbinger-2_DR|346492:0.06083,Harbinger-2_DR|1095859:0.05985)0.819:0.02449)0.381:0.00548,Harbinger-2_DR|1162601:0.06952)0.804:0.00372)0.661:0.00328,Harbinger-2_DR|346491:0.09207,((((Harbinger-2_DR|676521:0.09697,(Harbinger-2_DR|1162598:0.05874,(Harbinger-2_DR|589801:0.07603,Harbinger-2_DR|1014355:0.06825)0.747:0.01109)0.755:0.00534)0.756:0.00401,(Harbinger-2_DR|589868:0.05454,Harbinger-2_DR|923295:0.07626)0.777:0.00821)0.769:0.00247,((Harbinger-2_DR|589795:0.05348,Harbinger-2_DR|1095918:0.06437)0.806:0.03456,(Harbinger-2_DR|589789:0.07226,Harbinger-2_DR|676474:0.07454)0.913:0.02588)0.829:0.00858)0.780:0.00274,((((Harbinger-2_DR|429683:0.05011,Harbinger-2_DR|676455:0.06209)0.912:0.01097,(((Harbinger-2_DR|1014356:0.05932,Harbinger-2_DR|192831:0.06062)0.679:0.00552,(((((Harbinger-2_DR|429763:0.04381,(Harbinger-2_DR|429762:0.03853,Harbinger-2_DR|429764:0.04716)0.873:0.01157)0.986:0.03058,Harbinger-2_DR|923308:0.08000)0.281:0.01186,((Harbinger-2_DR|509143:0.02309,Harbinger-2_DR|509144:0.06287)0.848:0.01654,(Harbinger-2_DR|37778:0.02923,Harbinger-2_DR|37779:0.04445)0.986:0.03249)0.932:0.01743)0.877:0.00899,((Harbinger-2_DR|267259:0.05951,(Harbinger-2_DR|509145:0.05722,Harbinger-2_DR|589782:0.06873)0.746:0.00391)0.769:0.00679,Harbinger-2_DR|676550:0.05070)0.393:0.00298)0.899:0.00732,(Harbinger-2_DR|119692:0.04662,(Harbinger-2_DR|119690:0.04031,Harbinger-2_DR|119691:0.02893)0.099:0.00750)0.869:0.00475)0.933:0.00704)0.809:0.00065,(((Harbinger-2_DR|1014352:0.03657,(Harbinger-2_DR|1014350:0.03760,Harbinger-2_DR|1014351:0.03729)0.740:0.01119)0.921:0.00878,(Harbinger-2_DR|1014348:0.04966,(Harbinger-2_DR|346480:0.08108,Harbinger-2_DR|1162607:0.05286)0.192:0.00644)0.441:0.00314)0.856:0.00391,Harbinger-2_DR|676540:0.06622)0.756:0.00173)0.316:0.00064)0.810:0.00178,((Harbinger-2_DR|760022:0.04180,((Harbinger-2_DR|923277:0.04631,((((Harbinger-2_DR|37767:0.05913,(Harbinger-2_DR|37697:0.07482,Harbinger-2_DR|1014368:0.06080)0.515:0.00830)0.899:0.00613,(((((Harbinger-2_DR|119754:0.09223,(Harbinger-2_DR|119751:0.07658,Harbinger-2_DR|1014432:0.03889)0.650:0.00724)0.826:0.00595,Harbinger-2_DR|676527:0.06957)0.764:0.00252,(((Harbinger-2_DR|1014349:0.03426,Harbinger-2_DR|119768:0.08406)0.890:0.01372,(((((((Harbinger-2_DR|676524:0.11256,Harbinger-2_DR|37709:0.09892)0.716:0.00607,(Harbinger-2_DR|1014438:0.06031,((((Harbinger-2_DR|839546:0.10543,((Harbinger-2_DR|192871:0.15982,(Harbinger-2_DR|759964:0.06650,Harbinger-2_DR|676485:0.28691)0.673:0.05841)0.062:0.00060,(Harbinger-2_DR|839523:0.03940,Harbinger-2_DR|923275:0.11888)0.140:0.02727)0.731:0.01974)0.000:0.00066,((Harbinger-2_DR|1014417:0.24429,Harbinger-2_DR|589862:0.18252)0.583:0.02681,Harbinger-2_DR|346559:0.00069)0.685:0.01666)0.691:0.00851,Harbinger-2_DR|923293:0.05305)0.755:0.00535,(((Harbinger-2_DR|589811:0.06417,(Harbinger-2_DR|346568:0.05984,(Harbinger-2_DR|1095915:0.11385,(Harbinger-2_DR|1095904:0.72102,Harbinger-2_DR|192858:0.32419)0.675:0.17892)0.100:0.03570)0.700:0.01433)0.174:0.01000,Harbinger-2_DR|1095902:0.06957)0.758:0.00607,(Harbinger-2_DR|760011:0.06283,(Harbinger-2_DR|1014370:0.05336,(((((Harbinger-2_DR|429698:0.08661,(Harbinger-2_DR|37707:0.07620,((Harbinger-2_DR|509150:0.03889,((Harbinger-2_DR|509186:0.00095,(Harbinger-2_DR|119726:0.00690,Harbinger-2_DR|1014391:0.05207)0.671:0.27220)0.166:0.05800,(Harbinger-2_DR|37708:0.43241,Harbinger-2_DR|759975:0.34423)0.777:0.04134)0.627:0.01215)0.826:0.01156,Harbinger-2_DR|589802:0.06195)0.344:0.00064)0.725:0.00359)0.711:0.00446,((((Harbinger-2_DR|760000:0.27916,((Harbinger-2_DR|676507:0.39800,Harbinger-2_DR|346522:0.66887)0.895:0.23888,Harbinger-2_DR|37732:0.15600)0.673:0.04581)0.820:0.03924,Harbinger-2_DR|37744:0.32964)0.161:0.02000,(Harbinger-2_DR|760018:0.25691,Harbinger-2_DR|192889:0.22752)0.839:0.04248)0.521:0.01441,(Harbinger-2_DR|37742:0.07063,((((Harbinger-2_DR|267315:0.40104,Harbinger-2_DR|759988:0.30476)0.487:0.02423,Harbinger-2_DR|676461:0.00090)0.000:0.00692,Harbinger-2_DR|346534:0.39125)0.738:0.04541,Harbinger-2_DR|676549:0.07973)0.205:0.00882)0.113:0.00205)0.654:0.00603)0.894:0.00060,(Harbinger-2_DR|192855:0.33522,(((Harbinger-2_DR|346573:0.00094,(Harbinger-2_DR|1162594:0.06702,Harbinger-2_DR|1162595:0.13927)0.975:0.17667)0.400:0.06537,Harbinger-2_DR|760010:0.06187)0.741:0.00651,Harbinger-2_DR|346496:0.05602)0.269:0.00406)0.443:0.00068)0.167:0.00068,Harbinger-2_DR|119733:0.37971)0.706:0.01317,((((((Harbinger-2_DR|676538:1.63617,Harbinger-2_DR|839550:0.19927)0.611:0.08597,Harbinger-2_DR|923233:0.02211)0.000:0.00064,Harbinger-2_DR|346499:0.63107)0.317:0.01381,Harbinger-2_DR|119711:0.25764)0.566:0.01486,Harbinger-2_DR|267337:0.07123)0.744:0.01060,(Harbinger-2_DR|589796:0.06679,Harbinger-2_DR|429688:0.05036)0.749:0.00392)0.768:0.00386)0.938:0.00241)0.725:0.02897)0.100:0.00722)0.500:0.02513)0.901:0.04031)0.577:0.00064)0.690:0.01478,(((Harbinger-2_DR|589830:0.10345,Harbinger-2_DR|37755:0.05859)0.760:0.00080,((((Harbinger-2_DR|839552:0.11316,Harbinger-2_DR|759948:0.00738)0.554:0.00064,Harbinger-2_DR|589813:0.43619)0.754:0.05413,Harbinger-2_DR|589794:0.03972)0.944:0.00162,Harbinger-2_DR|429755:0.05125)0.995:0.00067)0.927:0.01247,Harbinger-2_DR|509153:0.06262)0.678:0.00248)0.792:0.00065,((Harbinger-2_DR|923294:0.10861,(Harbinger-2_DR|509159:0.08704,((Harbinger-2_DR|192832:0.00948,(Harbinger-2_DR|1095844:0.06386,(Harbinger-2_DR|839522:0.07224,Harbinger-2_DR|839586:0.06826)0.759:0.01068)0.762:0.00558)0.698:0.00351,Harbinger-2_DR|119770:0.05456)0.295:0.00067)0.991:0.08778)0.850:0.05933,Harbinger-2_DR|676516:0.19465)0.635:0.00560)0.329:0.00060,((Harbinger-2_DR|676545:0.04022,(Harbinger-2_DR|589835:0.12782,Harbinger-2_DR|839504:0.00093)0.396:0.04908)0.309:0.00426,Harbinger-2_DR|923306:0.08284)0.374:0.00102)0.922:0.00993,(Harbinger-2_DR|839525:0.06524,Harbinger-2_DR|676543:0.04877)0.829:0.01159)0.982:0.00065,((Harbinger-2_DR|1014418:0.06175,Harbinger-2_DR|839583:0.11138)0.511:0.00984,(Harbinger-2_DR|346485:0.06466,(Harbinger-2_DR|346486:0.00065,Harbinger-2_DR|429712:0.02660)0.027:0.04809)0.936:0.02404)0.552:0.00540)0.850:0.00185)0.220:0.00060,((Harbinger-2_DR|119696:0.05223,Harbinger-2_DR|346479:0.06000)0.851:0.01863,(((((Harbinger-2_DR|923241:0.11947,(((Harbinger-2_DR|839507:0.00744,((Harbinger-2_DR|1095878:0.00065,((Harbinger-2_DR|1095890:0.01099,Harbinger-2_DR|1095886:0.01135)0.854:0.00827,Harbinger-2_DR|1095876:0.00817)0.656:0.00064)0.764:0.00376,Harbinger-2_DR|1095882:0.00757)0.253:0.01865)0.512:0.05036,Harbinger-2_DR|839568:0.09429)0.080:0.00591,Harbinger-2_DR|509158:0.06121)0.636:0.00264)0.718:0.00160,(((Harbinger-2_DR|119699:0.08397,(Harbinger-2_DR|192900:0.14590,Harbinger-2_DR|589817:0.07965)0.703:0.00991)0.777:0.00608,(Harbinger-2_DR|119757:0.08601,Harbinger-2_DR|119764:0.05139)0.488:0.00913)0.171:0.00064,(((Harbinger-2_DR|37775:0.04001,Harbinger-2_DR|1014426:0.05465)0.820:0.00499,(Harbinger-2_DR|37735:0.08702,Harbinger-2_DR|1095871:0.07034)0.777:0.00685)0.549:0.00257,Harbinger-2_DR|509147:0.05972)0.773:0.00334)0.917:0.00064)0.876:0.00394,((Harbinger-2_DR|192905:0.07770,Harbinger-2_DR|1014429:0.06403)0.277:0.00750,Harbinger-2_DR|429695:0.10498)0.844:0.00641)0.391:0.00065,(((((Harbinger-2_DR|346487:0.05541,(Harbinger-2_DR|1095872:0.01347,(Harbinger-2_DR|1095880:0.00877,((Harbinger-2_DR|1095873:0.00065,Harbinger-2_DR|1095875:0.00472)0.922:0.00946,(Harbinger-2_DR|1095877:0.00439,(Harbinger-2_DR|1095883:0.01422,(Harbinger-2_DR|1095891:0.00472,(Harbinger-2_DR|1095879:0.00068,(Harbinger-2_DR|37716:0.36315,(Harbinger-2_DR|509171:0.55654,Harbinger-2_DR|509173:0.17980)0.981:0.52811)0.766:0.09052)0.856:0.00928)0.730:0.00064)0.819:0.00499)0.790:0.00324)0.752:0.00440)0.847:0.00855)0.968:0.04041)0.794:0.01282,Harbinger-2_DR|923261:0.06761)0.889:0.00065,(((Harbinger-2_DR|676547:0.05073,Harbinger-2_DR|839508:0.05411)0.367:0.01054,(Harbinger-2_DR|760031:0.04629,Harbinger-2_DR|760032:0.04939)0.983:0.02676)0.696:0.00294,((Harbinger-2_DR|267325:0.04254,Harbinger-2_DR|759963:0.05731)0.931:0.01666,(Harbinger-2_DR|759962:0.07114,(Harbinger-2_DR|759951:0.09276,(Harbinger-2_DR|759953:0.02687,Harbinger-2_DR|759954:0.02350)0.941:0.05660)0.072:0.01117)0.688:0.00538)0.054:0.00363)0.720:0.00145)0.000:0.00064,(Harbinger-2_DR|589874:0.06082,((((Harbinger-2_DR|192837:0.08114,Harbinger-2_DR|760016:0.03746)0.911:0.02518,Harbinger-2_DR|346494:0.06561)0.723:0.00159,Harbinger-2_DR|589878:0.05547)0.857:0.00064,(((Harbinger-2_DR|676466:0.03869,(Harbinger-2_DR|839531:0.07050,Harbinger-2_DR|429693:0.07437)0.412:0.00396)0.782:0.00309,(Harbinger-2_DR|429717:0.05065,Harbinger-2_DR|676528:0.06245)0.841:0.00896)0.277:0.00064,Harbinger-2_DR|119698:0.05222)0.798:0.00064)0.770:0.00183)0.794:0.00176)0.899:0.00074,(Harbinger-2_DR|37763:0.08293,Harbinger-2_DR|1162600:0.06116)0.758:0.00419)0.971:0.00091)0.626:0.00065,((Harbinger-2_DR|1014428:0.09834,(Harbinger-2_DR|1014372:0.06819,((Harbinger-2_DR|923289:0.07502,Harbinger-2_DR|192839:0.06073)0.773:0.00494,(Harbinger-2_DR|676546:0.07109,Harbinger-2_DR|1014362:0.07110)0.323:0.00065)0.844:0.00697)0.655:0.00444)0.848:0.00071,(Harbinger-2_DR|1014369:0.06605,(Harbinger-2_DR|267324:0.06215,Harbinger-2_DR|346544:0.08828)0.826:0.00826)0.833:0.00655)0.762:0.00185)0.383:0.00065)0.149:0.00064)0.192:0.00065)0.332:0.00066,(((Harbinger-2_DR|589818:0.09287,Harbinger-2_DR|589819:0.06403)0.727:0.01154,(Harbinger-2_DR|923292:0.07231,(Harbinger-2_DR|589815:0.03260,Harbinger-2_DR|589816:0.06434)0.950:0.01454)0.891:0.00718)0.749:0.00229,Harbinger-2_DR|589875:0.08573)0.923:0.00544)0.072:0.00065,(((Harbinger-2_DR|119769:0.05264,Harbinger-2_DR|839538:0.08968)0.681:0.00298,Harbinger-2_DR|346489:0.07077)0.461:0.00545,(Harbinger-2_DR|192829:0.08799,(((Harbinger-2_DR|37772:0.03169,Harbinger-2_DR|37773:0.07000)0.943:0.01593,Harbinger-2_DR|589812:0.06269)0.738:0.00127,((Harbinger-2_DR|923234:0.06408,Harbinger-2_DR|923243:0.00065)0.942:0.06948,(((((Harbinger-2_DR|1095834:0.04685,(Harbinger-2_DR|676473:0.20287,Harbinger-2_DR|509200:0.07251)0.817:0.03285)0.752:0.01213,((Harbinger-2_DR|589852:0.50457,Harbinger-2_DR|759991:0.00093)0.234:0.09822,Harbinger-2_DR|676458:0.07094)0.768:0.03517)0.172:0.00881,Harbinger-2_DR|759977:0.26915)0.094:0.03217,Harbinger-2_DR|119722:0.04076)0.719:0.05138,((((Harbinger-2_DR|192883:0.10904,Harbinger-2_DR|676514:0.19751)0.685:0.00064,(Harbinger-2_DR|37768:0.00065,Harbinger-2_DR|346538:0.34623)0.702:0.10971)0.790:0.01556,((Harbinger-2_DR|1095907:0.10231,(((Harbinger-2_DR|589847:0.30742,(Harbinger-2_DR|346533:0.10319,Harbinger-2_DR|676495:0.71217)0.563:0.09961)0.842:0.12873,(((((Harbinger-2_DR|676486:0.15194,Harbinger-2_DR|37756:0.38916)0.912:0.16480,(((((Harbinger-2_DR|37718:0.04465,Harbinger-2_DR|1095869:0.45058)0.509:0.31984,Harbinger-2_DR|676513:0.21126)0.943:0.10742,(((Harbinger-2_DR|119707:0.31552,Harbinger-2_DR|676494:0.36373)0.749:0.08977,Harbinger-2_DR|346511:0.44708)0.765:0.04742,(Harbinger-2_DR|759984:0.21517,Harbinger-2_DR|839535:0.20110)0.631:0.00064)0.899:0.05807)0.387:0.01196,(((Harbinger-2_DR|267267:0.34097,Harbinger-2_DR|676503:0.26861)0.000:0.00734,(Harbinger-2_DR|589832:0.90265,((((Harbinger-2_DR|429732:0.00064,Harbinger-2_DR|509187:0.41198)0.936:0.21430,Harbinger-2_DR|37731:0.44404)0.659:0.06292,Harbinger-2_DR|346527:0.31200)0.831:0.04822,(Harbinger-2_DR|192844:0.33188,((Harbinger-2_DR|119742:0.00093,Harbinger-2_DR|429684:0.72341)0.782:0.17225,(Harbinger-2_DR|676510:0.05553,Harbinger-2_DR|923255:0.25275)0.808:0.14121)0.727:0.02290)0.764:0.01764)0.000:0.00066)0.767:0.02961)0.708:0.00812,(Harbinger-2_DR|192868:0.35338,Harbinger-2_DR|1095858:0.23898)0.843:0.05066)0.732:0.01687)0.783:0.01153,Harbinger-2_DR|1014376:0.29330)0.110:0.00398)0.772:0.01768,(((Harbinger-2_DR|429756:0.42066,Harbinger-2_DR|839527:0.25483)0.574:0.15930,Harbinger-2_DR|267299:0.25972)0.174:0.04599,((((Harbinger-2_DR|676504:0.33998,(((Harbinger-2_DR|589831:0.27356,Harbinger-2_DR|759982:0.36180)0.049:0.01717,Harbinger-2_DR|346508:0.22628)0.818:0.06045,(Harbinger-2_DR|923242:0.24499,(Harbinger-2_DR|760014:0.03680,Harbinger-2_DR|760015:0.03654)0.955:0.15543)0.758:0.04277)0.768:0.07287)0.727:0.11097,Harbinger-2_DR|760001:0.14535)0.999:0.92198,Harbinger-2_DR|1095855:0.11173)0.761:0.18854,Harbinger-2_DR|429734:0.21698)0.808:0.06582)0.562:0.00093)0.888:0.06378,(Harbinger-2_DR|509189:0.17437,((Harbinger-2_DR|429715:0.13688,((Harbinger-2_DR|267306:0.21996,(Harbinger-2_DR|192881:0.38084,Harbinger-2_DR|192882:0.39085)0.653:0.14250)0.196:0.05444,Harbinger-2_DR|589843:0.24017)0.807:0.14045)0.837:0.16291,Harbinger-2_DR|1162596:0.28900)0.569:0.07573)0.839:0.09137)0.231:0.01104,Harbinger-2_DR|923279:0.49816)0.839:0.08782)0.771:0.04674,((((Harbinger-2_DR|37724:0.11259,Harbinger-2_DR|1162597:0.22677)0.570:0.36341,Harbinger-2_DR|429748:0.36708)0.186:0.00064,Harbinger-2_DR|267312:0.08679)0.767:0.09642,Harbinger-2_DR|429739:0.26058)0.599:0.01025)0.766:0.02567)0.790:0.02379,(((Harbinger-2_DR|119739:0.11411,(Harbinger-2_DR|346517:0.43885,Harbinger-2_DR|923222:0.07398)0.749:0.07635)0.538:0.00539,(Harbinger-2_DR|923263:0.08904,(Harbinger-2_DR|429740:0.25707,Harbinger-2_DR|589822:0.31605)0.980:0.28916)0.699:0.05126)0.696:0.04360,(Harbinger-2_DR|839533:0.10868,(Harbinger-2_DR|346493:0.29537,Harbinger-2_DR|589855:0.11471)0.848:0.10978)0.581:0.00500)0.687:0.00064)0.831:0.01362)0.827:0.01270,((((Harbinger-2_DR|429738:0.08171,(Harbinger-2_DR|509188:1.22606,Harbinger-2_DR|1095850:0.00092)0.152:0.19226)0.859:0.04871,(Harbinger-2_DR|759956:0.12194,(Harbinger-2_DR|589849:0.12255,Harbinger-2_DR|119708:0.04829)0.780:0.02475)0.316:0.01241)0.661:0.00486,(Harbinger-2_DR|839565:0.13529,Harbinger-2_DR|192898:0.12965)0.883:0.06228)0.766:0.00770,((Harbinger-2_DR|1095853:0.13033,(Harbinger-2_DR|676518:0.19563,(Harbinger-2_DR|267293:0.23183,Harbinger-2_DR|1014389:0.00064)0.799:0.10934)0.000:0.00064)0.778:0.01189,(Harbinger-2_DR|192899:0.21105,Harbinger-2_DR|429707:0.05814)0.783:0.02979)0.771:0.01073)0.842:0.02013)0.925:0.02374)0.261:0.01225)0.241:0.00406)0.231:0.00130)0.343:0.00199)0.767:0.00080)0.114:0.00064)0.379:0.00064,((Harbinger-2_DR|346555:0.08266,(Harbinger-2_DR|676460:0.04751,Harbinger-2_DR|589880:0.04918)0.835:0.01968)0.665:0.00168,(Harbinger-2_DR|1014431:0.06310,Harbinger-2_DR|839513:0.06670)0.812:0.00378)0.793:0.00199)0.164:0.00064,((((((Harbinger-2_DR|429731:0.09218,Harbinger-2_DR|267284:0.04356)0.924:0.01458,(Harbinger-2_DR|1095914:0.03716,(Harbinger-2_DR|267328:0.05352,Harbinger-2_DR|1014353:0.05556)0.503:0.00408)0.382:0.00217)0.742:0.00068,(Harbinger-2_DR|119724:0.06747,Harbinger-2_DR|192847:0.06515)0.818:0.00589)0.835:0.00351,(Harbinger-2_DR|1095911:0.08204,(Harbinger-2_DR|429752:0.03850,Harbinger-2_DR|429751:0.07285)0.913:0.01838)0.790:0.00769)0.090:0.00064,(Harbinger-2_DR|429690:0.05109,(Harbinger-2_DR|37766:0.05521,(Harbinger-2_DR|267261:0.05764,Harbinger-2_DR|429694:0.07888)0.700:0.00938)0.886:0.00732)0.832:0.00350)0.685:0.00068,Harbinger-2_DR|676533:0.07872)0.880:0.00134)0.608:0.00060)0.850:0.00346,((((((Harbinger-2_DR|267336:0.13319,Harbinger-2_DR|1014357:0.02539)0.874:0.03113,(Harbinger-2_DR|676529:0.06212,Harbinger-2_DR|923301:0.04743)0.897:0.01040)0.773:0.00184,(((Harbinger-2_DR|267273:0.09396,(Harbinger-2_DR|839511:0.09917,Harbinger-2_DR|839580:0.04791)0.527:0.00257)0.801:0.00301,(Harbinger-2_DR|429703:0.08511,Harbinger-2_DR|676475:0.05942)0.777:0.00473)0.796:0.00175,((Harbinger-2_DR|839506:0.06395,Harbinger-2_DR|839505:0.05723)0.890:0.01180,(Harbinger-2_DR|676541:0.04714,(Harbinger-2_DR|676539:0.05900,Harbinger-2_DR|1014401:0.12611)0.633:0.00483)0.894:0.01097)0.756:0.00215)0.454:0.00065)0.776:0.00171,(((Harbinger-2_DR|119689:0.05114,(Harbinger-2_DR|346551:0.06656,Harbinger-2_DR|839510:0.05821)0.754:0.01614)0.351:0.00852,(((((Harbinger-2_DR|1014363:0.05686,Harbinger-2_DR|1014364:0.02991)0.982:0.02341,(Harbinger-2_DR|509148:0.04804,Harbinger-2_DR|509149:0.07234)0.864:0.01171)0.841:0.00715,Harbinger-2_DR|759950:0.07557)0.407:0.00204,(Harbinger-2_DR|346478:0.04670,(Harbinger-2_DR|267274:0.04643,Harbinger-2_DR|589810:0.03860)0.869:0.01217)0.846:0.00516)0.790:0.00230,((((Harbinger-2_DR|1014380:0.07244,Harbinger-2_DR|429705:0.04630)0.571:0.00308,Harbinger-2_DR|429699:0.05209)0.964:0.01381,Harbinger-2_DR|119693:0.06389)0.127:0.00370,(((Harbinger-2_DR|509157:0.08589,Harbinger-2_DR|192893:0.08877)0.754:0.00605,(Harbinger-2_DR|192823:0.06791,Harbinger-2_DR|1095848:0.11347)0.349:0.00253)0.181:0.00271,((Harbinger-2_DR|346567:0.04434,Harbinger-2_DR|759949:0.06017)0.098:0.00091,(((Harbinger-2_DR|759965:0.04437,Harbinger-2_DR|192834:0.06750)0.444:0.00797,(Harbinger-2_DR|1014354:0.07259,Harbinger-2_DR|267335:0.03358)0.784:0.01059)0.853:0.00557,((Harbinger-2_DR|676525:0.05761,(Harbinger-2_DR|346507:0.02256,Harbinger-2_DR|676534:0.06256)0.767:0.00129)0.889:0.00823,(((Harbinger-2_DR|1014412:0.05667,((Harbinger-2_DR|759957:0.08362,(Harbinger-2_DR|346556:0.08498,Harbinger-2_DR|676498:0.05688)0.263:0.00140)0.737:0.00396,Harbinger-2_DR|1095896:0.06387)0.669:0.00064)0.792:0.00537,(Harbinger-2_DR|1162604:0.05241,(Harbinger-2_DR|589837:0.05890,Harbinger-2_DR|267266:0.05446)0.260:0.00186)0.123:0.00436)0.576:0.00318,(Harbinger-2_DR|429750:0.06546,((((Harbinger-2_DR|589821:0.04907,Harbinger-2_DR|839524:0.05326)0.226:0.00402,(((((((Harbinger-2_DR|676536:0.04942,Harbinger-2_DR|676537:0.05421)0.977:0.02656,Harbinger-2_DR|1014359:0.05469)0.234:0.00092,(Harbinger-2_DR|192874:0.07442,(Harbinger-2_DR|509204:0.02451,Harbinger-2_DR|923227:0.14545)0.736:0.01999)0.535:0.01610)0.722:0.00385,((Harbinger-2_DR|676535:0.04773,(Harbinger-2_DR|923246:0.06663,Harbinger-2_DR|429706:0.05248)0.845:0.00601)0.295:0.00189,Harbinger-2_DR|589877:0.11749)0.764:0.00199)0.410:0.00211,(((Harbinger-2_DR|192830:0.05399,(Harbinger-2_DR|676499:0.06762,Harbinger-2_DR|267308:0.14941)0.670:0.01249)0.826:0.00880,((Harbinger-2_DR|267263:0.06093,(Harbinger-2_DR|509160:0.05120,Harbinger-2_DR|509176:0.05207)0.781:0.00231)0.110:0.00503,Harbinger-2_DR|759960:0.04898)0.117:0.00248)0.766:0.00276,(Harbinger-2_DR|509203:0.05788,Harbinger-2_DR|589870:0.04279)0.890:0.01031)0.735:0.00163)0.483:0.00120,((Harbinger-2_DR|429708:0.05937,Harbinger-2_DR|676457:0.04143)0.749:0.00885,(Harbinger-2_DR|1014420:0.00062,(((Harbinger-2_DR|676502:0.01779,(Harbinger-2_DR|760033:0.02024,((Harbinger-2_DR|267309:0.00665,(Harbinger-2_DR|676480:0.02154,(Harbinger-2_DR|589876:0.00065,(Harbinger-2_DR|923232:0.02359,Harbinger-2_DR|1014410:0.02305)0.905:0.00065)0.000:0.00064)0.753:0.00065)0.880:0.01253,(Harbinger-2_DR|509206:0.01983,Harbinger-2_DR|1014404:0.01781)0.647:0.00065)0.821:0.00981)0.895:0.00143)0.000:0.00303,Harbinger-2_DR|37734:0.04635)0.980:0.00195,Harbinger-2_DR|119720:0.04386)0.917:0.03245)0.846:0.00984)0.793:0.00908)0.831:0.00088,((((Harbinger-2_DR|589799:0.03647,Harbinger-2_DR|346502:0.04852)0.272:0.00483,(Harbinger-2_DR|119716:0.04782,Harbinger-2_DR|1014427:0.09678)0.861:0.01791)0.167:0.00064,(((((((Harbinger-2_DR|1014425:0.19753,(Harbinger-2_DR|346495:0.07202,Harbinger-2_DR|429711:0.06350)0.571:0.00638)0.740:0.00065,Harbinger-2_DR|923244:0.05909)0.784:0.00192,(Harbinger-2_DR|119745:0.06464,Harbinger-2_DR|1014397:0.06130)0.891:0.00834)0.704:0.00064,(Harbinger-2_DR|760009:0.06759,(Harbinger-2_DR|119736:0.05672,Harbinger-2_DR|267305:0.02953)0.826:0.00582)0.981:0.00065)0.913:0.00183,((Harbinger-2_DR|192872:0.05426,((Harbinger-2_DR|589808:0.06407,Harbinger-2_DR|923271:0.05338)0.828:0.01519,((Harbinger-2_DR|760002:0.05060,(Harbinger-2_DR|759955:0.04137,Harbinger-2_DR|1095901:0.11083)0.704:0.02803)0.743:0.00060,Harbinger-2_DR|346553:0.08424)0.792:0.00348)0.760:0.00202)0.570:0.00177,Harbinger-2_DR|760025:0.05244)0.869:0.00065)0.162:0.00065,(((Harbinger-2_DR|267271:0.06807,(Harbinger-2_DR|192856:0.06217,(Harbinger-2_DR|37761:0.06722,Harbinger-2_DR|676523:0.05440)0.847:0.01055)0.536:0.00068)0.814:0.00064,(Harbinger-2_DR|839557:0.03803,Harbinger-2_DR|923250:0.08507)0.786:0.00139)0.706:0.00064,(Harbinger-2_DR|923290:0.05312,(Harbinger-2_DR|839518:0.04998,Harbinger-2_DR|839517:0.03680)0.890:0.02166)0.893:0.00135)0.856:0.00181)0.000:0.00064,(Harbinger-2_DR|346571:0.05239,Harbinger-2_DR|346572:0.03351)0.957:0.02069)0.833:0.00199)0.764:0.00143,(Harbinger-2_DR|1095906:0.05986,((((Harbinger-2_DR|923237:0.04019,Harbinger-2_DR|192896:0.04960)0.907:0.00847,(Harbinger-2_DR|267275:0.06372,(Harbinger-2_DR|1095842:0.05005,(Harbinger-2_DR|923230:0.00217,Harbinger-2_DR|923231:0.00945)1.000:0.04841)0.741:0.00736)0.758:0.00300)0.717:0.00060,(Harbinger-2_DR|589791:0.05661,Harbinger-2_DR|429754:0.06028)0.765:0.00533)0.843:0.00241,(Harbinger-2_DR|119740:0.04996,Harbinger-2_DR|509152:0.03495)0.862:0.00664)0.837:0.00065)0.199:0.00064)0.499:0.00064)0.746:0.00139)0.999:0.00065,(((Harbinger-2_DR|37698:0.06747,Harbinger-2_DR|1095923:0.06197)0.930:0.01583,((Harbinger-2_DR|1095832:0.04240,((Harbinger-2_DR|429753:0.04597,(Harbinger-2_DR|37764:0.07931,Harbinger-2_DR|923287:0.04301)0.551:0.00196)0.827:0.00606,(Harbinger-2_DR|346473:0.07075,Harbinger-2_DR|839573:0.05274)0.736:0.00545)0.390:0.00064)0.296:0.00390,(((Harbinger-2_DR|923239:0.05295,((((((Harbinger-2_DR|923283:0.06288,((Harbinger-2_DR|119712:0.06437,((Harbinger-2_DR|760041:0.05664,Harbinger-2_DR|1095917:0.04219)0.330:0.00335,Harbinger-2_DR|37770:0.08950)0.054:0.00367)0.761:0.00141,Harbinger-2_DR|676505:0.03117)0.746:0.00213)0.809:0.00168,((Harbinger-2_DR|589844:0.04211,Harbinger-2_DR|37749:0.07145)0.794:0.00311,(((Harbinger-2_DR|509165:0.07209,Harbinger-2_DR|839556:0.05197)0.724:0.00191,Harbinger-2_DR|1095843:0.04613)0.750:0.00150,(Harbinger-2_DR|509151:0.06712,Harbinger-2_DR|839512:0.04077)0.813:0.00947)0.764:0.00177)0.795:0.00186)0.326:0.00065,(((Harbinger-2_DR|923284:0.06606,(Harbinger-2_DR|839526:0.05992,(Harbinger-2_DR|119714:0.04732,Harbinger-2_DR|589883:0.03260)0.722:0.00563)0.706:0.00854)0.703:0.00065,(Harbinger-2_DR|509202:0.05008,Harbinger-2_DR|1014414:0.02605)0.939:0.00952)0.907:0.00165,((Harbinger-2_DR|37733:0.05517,Harbinger-2_DR|192877:0.03802)0.609:0.00565,(Harbinger-2_DR|37759:0.08844,Harbinger-2_DR|429702:0.04047)0.354:0.00787)0.733:0.00224)1.000:0.00064)0.499:0.00066,(((Harbinger-2_DR|37741:0.01207,Harbinger-2_DR|37743:0.03671)0.819:0.02352,Harbinger-2_DR|676481:0.12387)0.115:0.00247,Harbinger-2_DR|37771:0.02486)0.911:0.01506)0.120:0.00066,(Harbinger-2_DR|839547:0.03843,(Harbinger-2_DR|759958:0.04915,Harbinger-2_DR|1014374:0.04747)0.746:0.00633)0.823:0.00064)0.000:0.00064,((((Harbinger-2_DR|760028:0.03996,Harbinger-2_DR|760029:0.02032)0.808:0.00393,Harbinger-2_DR|192866:0.05180)0.815:0.00345,Harbinger-2_DR|429716:0.09115)0.781:0.00145,(Harbinger-2_DR|346563:0.05946,Harbinger-2_DR|1095895:0.07088)0.532:0.01034)0.997:0.00065)0.493:0.00064)0.546:0.00064,(Harbinger-2_DR|839567:0.02652,Harbinger-2_DR|1095840:0.04459)0.818:0.00315)0.272:0.00064,(Harbinger-2_DR|676489:0.04382,((Harbinger-2_DR|37723:0.04213,Harbinger-2_DR|676465:0.05806)0.122:0.00424,Harbinger-2_DR|1014367:0.07014)0.854:0.00104)0.769:0.00448)0.918:0.00189)0.789:0.00157)0.637:0.00213,(((Harbinger-2_DR|923236:0.06229,Harbinger-2_DR|923247:0.06323)0.473:0.00322,Harbinger-2_DR|267283:0.05864)0.067:0.00443,Harbinger-2_DR|267270:0.05342)0.768:0.00271)0.306:0.00064)0.445:0.00064,((Harbinger-2_DR|267327:0.06269,(Harbinger-2_DR|346506:0.04099,Harbinger-2_DR|589798:0.05800)0.877:0.00778)0.311:0.00395,Harbinger-2_DR|429700:0.03798)0.827:0.00139)0.830:0.00278)0.680:0.00150)0.777:0.00174)0.745:0.00137)0.778:0.00164)0.879:0.00499)0.711:0.00408)0.788:0.00156)0.962:0.00065)0.740:0.00128,((((Harbinger-2_DR|923267:0.45723,Harbinger-2_DR|1014361:0.09268)0.001:0.00359,Harbinger-2_DR|119762:0.06733)0.807:0.01408,(((((Harbinger-2_DR|589820:0.10827,Harbinger-2_DR|1095922:0.02637)0.249:0.00066,Harbinger-2_DR|1095921:0.04212)0.799:0.00405,(Harbinger-2_DR|1095903:0.04657,Harbinger-2_DR|1095920:0.05791)0.910:0.00821)0.914:0.00564,Harbinger-2_DR|119765:0.06635)0.729:0.00160,(Harbinger-2_DR|509154:0.04065,(Harbinger-2_DR|589873:0.06780,(Harbinger-2_DR|346512:0.19699,Harbinger-2_DR|509156:0.03154)0.768:0.01807)0.273:0.00225)0.881:0.00673)0.909:0.00084)0.944:0.00102,((Harbinger-2_DR|760038:0.03983,Harbinger-2_DR|760037:0.02317)0.989:0.02365,(((((Harbinger-2_DR|267264:0.05164,(Harbinger-2_DR|119766:0.05048,(Harbinger-2_DR|192825:0.06325,(Harbinger-2_DR|509207:0.06999,Harbinger-2_DR|429759:0.05168)0.867:0.01081)0.205:0.00252)0.476:0.00242)0.298:0.00192,(Harbinger-2_DR|589790:0.06145,(Harbinger-2_DR|509208:0.07356,Harbinger-2_DR|509210:0.04880)0.840:0.00750)0.758:0.00196)0.753:0.00182,(Harbinger-2_DR|267329:0.06893,(Harbinger-2_DR|192821:0.03685,Harbinger-2_DR|192822:0.04840)0.909:0.01253)0.830:0.00654)0.432:0.00294,((Harbinger-2_DR|509205:0.05670,Harbinger-2_DR|1095839:0.06520)0.564:0.00149,Harbinger-2_DR|1162603:0.06531)0.984:0.00060)0.834:0.00152,((((((((Harbinger-2_DR|760035:0.07163,(Harbinger-2_DR|346477:0.04970,Harbinger-2_DR|346475:0.04470)0.887:0.01455)0.704:0.00094,Harbinger-2_DR|1095841:0.06142)0.136:0.00329,Harbinger-2_DR|676471:0.06016)0.000:0.00261,((Harbinger-2_DR|1014434:0.04084,Harbinger-2_DR|839509:0.00306)0.000:0.05442,((Harbinger-2_DR|267331:0.04354,Harbinger-2_DR|923305:0.05938)0.875:0.01880,(((((Harbinger-2_DR|429709:0.07481,Harbinger-2_DR|589826:0.06441)0.832:0.00890,(Harbinger-2_DR|267268:0.04559,Harbinger-2_DR|760012:0.05979)0.744:0.00820)0.714:0.00068,(Harbinger-2_DR|346481:0.07528,Harbinger-2_DR|676515:0.10982)0.576:0.00406)0.776:0.00375,Harbinger-2_DR|589824:0.08610)0.762:0.00362,((Harbinger-2_DR|429697:0.05653,Harbinger-2_DR|923249:0.05664)0.793:0.00543,Harbinger-2_DR|589869:0.06290)0.402:0.00582)0.809:0.00101)0.805:0.00235)0.757:0.00146)0.000:0.00065,(Harbinger-2_DR|37776:0.06189,Harbinger-2_DR|1014435:0.05277)0.856:0.00678)0.307:0.00168,(Harbinger-2_DR|589785:0.07706,(Harbinger-2_DR|760023:0.08263,(Harbinger-2_DR|509194:0.09036,Harbinger-2_DR|759990:0.07892)0.101:0.01368)0.869:0.01564)0.967:0.01915)0.540:0.00064,((Harbinger-2_DR|192902:0.06878,(Harbinger-2_DR|923217:0.06562,Harbinger-2_DR|923260:0.05444)0.217:0.01070)0.901:0.01048,((Harbinger-2_DR|923281:0.07019,Harbinger-2_DR|923282:0.06818)0.828:0.00839,(Harbinger-2_DR|346503:0.07107,Harbinger-2_DR|119702:0.07689)0.766:0.00151)0.690:0.00492)0.785:0.00231)0.411:0.00065,(((Harbinger-2_DR|346564:0.05851,Harbinger-2_DR|1014358:0.06154)0.840:0.00827,(Harbinger-2_DR|1162599:0.07349,Harbinger-2_DR|923221:0.06038)0.555:0.00385)0.782:0.00398,(Harbinger-2_DR|589786:0.06665,Harbinger-2_DR|676542:0.03879)0.859:0.00837)0.782:0.00275)0.148:0.00064)0.432:0.00065)0.448:0.00065)0.826:0.00176)0.860:0.00064)0.950:0.00070,(((Harbinger-2_DR|346484:0.04453,Harbinger-2_DR|1014430:0.08196)0.835:0.00568,((Harbinger-2_DR|119695:0.04951,Harbinger-2_DR|119697:0.05841)0.833:0.00965,(Harbinger-2_DR|923224:0.05147,Harbinger-2_DR|346562:0.05921)0.671:0.00187)0.762:0.00233)0.761:0.00208,(Harbinger-2_DR|676459:0.05385,Harbinger-2_DR|759952:0.05367)0.774:0.00297)0.746:0.00186)0.221:0.00120,((Harbinger-2_DR|346504:0.04898,((Harbinger-2_DR|267323:0.04066,Harbinger-2_DR|589797:0.05519)0.898:0.01041,Harbinger-2_DR|1014437:0.07951)0.429:0.00359)0.798:0.00064,((((Harbinger-2_DR|119723:0.02665,Harbinger-2_DR|119732:0.02218)0.999:0.04582,Harbinger-2_DR|839563:0.07153)0.866:0.00877,Harbinger-2_DR|346560:0.06110)0.162:0.00071,(Harbinger-2_DR|839528:0.07782,Harbinger-2_DR|429692:0.11581)0.500:0.00294)0.862:0.00415)0.802:0.00182)0.354:0.00156)0.071:0.00228)0.706:0.00152,((((Harbinger-2_DR|267334:0.05739,Harbinger-2_DR|1162605:0.06546)0.823:0.01076,((((Harbinger-2_DR|589805:0.09872,Harbinger-2_DR|676462:0.09409)0.736:0.00675,Harbinger-2_DR|839571:0.08062)0.367:0.00727,(Harbinger-2_DR|1014424:0.05806,(Harbinger-2_DR|267262:0.04819,Harbinger-2_DR|192833:0.05593)0.809:0.00484)0.880:0.00784)0.980:0.00065,(((Harbinger-2_DR|509201:0.04473,Harbinger-2_DR|589848:0.05710)0.875:0.00853,(Harbinger-2_DR|923235:0.06785,Harbinger-2_DR|192894:0.05320)0.118:0.00785)0.864:0.00078,((((Harbinger-2_DR|589867:0.03887,(Harbinger-2_DR|429758:0.00065,Harbinger-2_DR|760007:0.00065)1.000:0.00308)0.636:0.07046,((Harbinger-2_DR|346574:0.06406,Harbinger-2_DR|37706:0.06995)0.892:0.01536,(Harbinger-2_DR|1095833:0.13206,Harbinger-2_DR|589792:0.04578)0.701:0.01133)0.172:0.00558)0.168:0.00064,(Harbinger-2_DR|119704:0.06232,Harbinger-2_DR|676477:0.07290)0.783:0.00477)0.749:0.00063,(Harbinger-2_DR|589787:0.06232,Harbinger-2_DR|839570:0.07792)0.823:0.00157)0.834:0.00183)0.834:0.00181)1.000:0.00060)0.919:0.00079,(Harbinger-2_DR|267330:0.07167,Harbinger-2_DR|760024:0.04931)0.178:0.00568)1.000:0.00060,((Harbinger-2_DR|267292:0.05160,(Harbinger-2_DR|589833:0.11587,(Harbinger-2_DR|509199:0.05120,((((Harbinger-2_DR|37777:0.54075,Harbinger-2_DR|192862:0.15906)0.843:0.13692,(((((Harbinger-2_DR|1095860:0.32334,Harbinger-2_DR|346546:0.20556)0.321:0.03654,(Harbinger-2_DR|346521:0.33617,((((((((Harbinger-2_DR|923251:0.07438,Harbinger-2_DR|119755:0.00065)0.738:0.06242,(Harbinger-2_DR|1014403:0.13794,Harbinger-2_DR|760040:0.11880)0.815:0.18180)0.852:0.16676,Harbinger-2_DR|37769:0.18149)0.652:0.04072,(((((Harbinger-2_DR|509198:0.04139,(((Harbinger-2_DR|429730:0.42506,(Harbinger-2_DR|346540:0.00092,((((Harbinger-2_DR|509177:0.13972,(Harbinger-2_DR|676519:0.16708,(Harbinger-2_DR|923276:0.93165,Harbinger-2_DR|346476:0.19962)0.222:0.12580)0.557:0.11537)0.049:0.08998,(Harbinger-2_DR|589793:0.23985,Harbinger-2_DR|119710:0.02952)0.844:0.19915)0.073:0.03220,(Harbinger-2_DR|346483:0.39273,Harbinger-2_DR|509193:0.00065)0.893:0.09535)0.660:0.07061,Harbinger-2_DR|589814:0.32208)0.183:0.01058)0.483:0.09382)0.654:0.10581,((Harbinger-2_DR|267265:0.00065,Harbinger-2_DR|923269:0.07645)0.966:0.18624,(((Harbinger-2_DR|429696:0.03850,Harbinger-2_DR|676483:0.18375)0.486:0.00093,Harbinger-2_DR|589829:0.00066)0.831:0.07771,((Harbinger-2_DR|192820:0.22152,(Harbinger-2_DR|37704:0.35290,Harbinger-2_DR|119758:0.55945)0.542:0.07658)0.360:0.07357,(Harbinger-2_DR|346523:0.44786,(Harbinger-2_DR|923253:0.43930,(Harbinger-2_DR|346524:0.25923,Harbinger-2_DR|589864:0.45134)0.246:0.08827)0.762:0.16728)0.718:0.19605)0.681:0.04572)0.269:0.00527)0.944:0.18980)0.809:0.08174,(Harbinger-2_DR|192890:0.24711,(Harbinger-2_DR|676468:0.27595,(((Harbinger-2_DR|429689:0.51859,((Harbinger-2_DR|267318:0.12766,((Harbinger-2_DR|119753:0.07549,Harbinger-2_DR|589866:0.43585)0.930:0.37094,Harbinger-2_DR|923238:0.10996)0.932:0.15746)0.968:0.24783,(((Harbinger-2_DR|839541:0.20000,(Harbinger-2_DR|119728:0.29310,Harbinger-2_DR|37720:0.19300)0.892:0.21955)0.831:0.24645,Harbinger-2_DR|839579:0.35413)0.598:0.02201,((Harbinger-2_DR|923270:0.18144,Harbinger-2_DR|760003:0.28670)0.208:0.01348,Harbinger-2_DR|759998:0.13203)0.815:0.04660)0.786:0.03368)0.779:0.02545)0.312:0.00447,(Harbinger-2_DR|37747:0.16220,(Harbinger-2_DR|192878:0.03496,((Harbinger-2_DR|589846:0.08076,(Harbinger-2_DR|760006:0.15525,Harbinger-2_DR|839515:0.22744)0.857:0.22567)0.999:1.20237,Harbinger-2_DR|267310:0.09771)0.677:0.34544)0.969:0.36350)0.758:0.09655)0.798:0.05394,((Harbinger-2_DR|429761:0.15677,Harbinger-2_DR|589809:0.05446)0.753:0.02821,(Harbinger-2_DR|192892:0.04500,Harbinger-2_DR|839569:0.11231)0.000:0.00062)0.833:0.09681)0.618:0.05374)0.292:0.04822)0.086:0.01158)0.738:0.01357)0.734:0.01477,(((((Harbinger-2_DR|759995:0.08633,((Harbinger-2_DR|589859:0.47457,Harbinger-2_DR|1014411:0.27185)0.715:0.03550,(Harbinger-2_DR|37754:0.08281,Harbinger-2_DR|119735:0.03432)0.704:0.04107)0.648:0.00093)0.554:0.07147,(((Harbinger-2_DR|1014423:0.25352,Harbinger-2_DR|267285:0.21327)0.719:0.05407,((Harbinger-2_DR|37726:0.17889,Harbinger-2_DR|119694:0.13971)0.361:0.07018,Harbinger-2_DR|760008:0.06351)0.941:0.19925)0.758:0.06597,Harbinger-2_DR|192835:0.00065)0.704:0.12538)0.562:0.07659,(((Harbinger-2_DR|1014436:0.00093,Harbinger-2_DR|839584:0.24659)0.103:0.01863,Harbinger-2_DR|1014421:0.32835)0.372:0.07587,Harbinger-2_DR|839542:0.24038)0.767:0.08799)0.862:0.13192,(Harbinger-2_DR|37727:0.06097,Harbinger-2_DR|429714:0.04197)0.796:0.11905)0.823:0.08771,(Harbinger-2_DR|37729:0.03748,Harbinger-2_DR|346548:0.00060)0.791:0.13317)0.747:0.10352)0.431:0.01352,(((Harbinger-2_DR|37714:0.24096,Harbinger-2_DR|267276:0.04417)0.807:0.16212,((Harbinger-2_DR|429701:0.00060,Harbinger-2_DR|923226:0.02558)0.871:0.08118,(Harbinger-2_DR|509163:0.05998,Harbinger-2_DR|1095905:0.17539)0.482:0.01728)0.855:0.15228)0.746:0.06592,(Harbinger-2_DR|676476:0.02620,((Harbinger-2_DR|346570:0.17061,(Harbinger-2_DR|192884:0.22064,(Harbinger-2_DR|509169:0.00064,Harbinger-2_DR|192863:0.07313)0.936:0.24306)0.502:0.02703)0.821:0.15948,(Harbinger-2_DR|759971:0.10896,Harbinger-2_DR|1095846:0.00064)0.941:0.17967)0.835:0.13372)0.872:0.16620)0.923:0.19247)0.705:0.02881,(Harbinger-2_DR|1095870:0.41920,(Harbinger-2_DR|839516:0.23849,(Harbinger-2_DR|267286:0.35618,(Harbinger-2_DR|839560:0.00060,(Harbinger-2_DR|760020:0.44019,Harbinger-2_DR|267307:0.00064)0.629:0.06557)0.134:0.12258)0.800:0.16201)0.689:0.01037)0.556:0.00838)0.874:0.05271,((((Harbinger-2_DR|192851:0.18412,(Harbinger-2_DR|37765:0.30583,Harbinger-2_DR|589871:0.04263)0.021:0.00069)0.842:0.12301,(Harbinger-2_DR|192850:0.22189,(Harbinger-2_DR|346526:0.06961,(Harbinger-2_DR|267321:0.38845,Harbinger-2_DR|839548:0.17071)0.154:0.01839)0.762:0.12538)0.183:0.02466)0.736:0.12299,(Harbinger-2_DR|1014390:0.11424,(Harbinger-2_DR|346519:0.01282,(Harbinger-2_DR|676509:0.00065,Harbinger-2_DR|1014422:0.35015)0.782:0.08809)0.134:0.07186)0.868:0.11232)0.434:0.06684,(Harbinger-2_DR|346505:0.17380,Harbinger-2_DR|1095913:0.30071)0.813:0.17584)0.678:0.04150)0.840:0.04695)0.752:0.01693,(((((((((Harbinger-2_DR|267319:0.00067,Harbinger-2_DR|676548:0.18861)0.768:0.05625,(Harbinger-2_DR|429736:0.31215,(Harbinger-2_DR|759961:0.19508,Harbinger-2_DR|346566:0.00068)0.372:0.20764)0.714:0.08492)0.823:0.11569,((((Harbinger-2_DR|267304:0.04197,(Harbinger-2_DR|192842:0.33309,Harbinger-2_DR|839519:0.10869)0.302:0.06358)1.000:0.38718,((Harbinger-2_DR|839545:0.01630,(Harbinger-2_DR|267314:0.00065,Harbinger-2_DR|1014407:0.00065)0.706:0.01160)0.926:0.22339,Harbinger-2_DR|839553:0.29144)0.609:0.09280)0.099:0.02287,((Harbinger-2_DR|676517:0.13794,(Harbinger-2_DR|192836:0.00064,(Harbinger-2_DR|119701:0.21510,Harbinger-2_DR|119752:0.08597)0.409:0.13351)0.715:0.08017)0.897:0.10601,(((Harbinger-2_DR|192852:0.17481,Harbinger-2_DR|839537:0.03286)0.776:0.23440,(Harbinger-2_DR|1095857:0.03944,Harbinger-2_DR|760021:0.49790)0.768:0.04143)0.638:0.08154,((Harbinger-2_DR|839521:0.11393,(Harbinger-2_DR|346498:0.00060,Harbinger-2_DR|839540:0.18261)0.966:0.25555)0.809:0.17060,(Harbinger-2_DR|346482:0.00064,(Harbinger-2_DR|267291:0.10103,Harbinger-2_DR|346558:0.14373)0.220:0.00095)0.285:0.04418)0.523:0.10207)0.459:0.08559)0.812:0.10346)0.892:0.16738,(((Harbinger-2_DR|37710:0.18267,Harbinger-2_DR|759997:0.16081)0.469:0.10337,(Harbinger-2_DR|37702:0.18098,(Harbinger-2_DR|192887:0.00060,Harbinger-2_DR|676478:0.00066)0.995:0.21244)0.728:0.12114)0.444:0.00238,Harbinger-2_DR|589834:0.37122)0.757:0.10128)0.200:0.03574)0.920:0.15266,(Harbinger-2_DR|429760:0.18482,Harbinger-2_DR|119731:0.06182)0.780:0.04772)0.763:0.05889,Harbinger-2_DR|839562:0.15310)0.206:0.00093,Harbinger-2_DR|923297:0.33396)0.734:0.05764,(Harbinger-2_DR|509166:0.36836,((Harbinger-2_DR|1095852:0.07555,(((Harbinger-2_DR|1014387:0.16059,(Harbinger-2_DR|759999:0.00067,Harbinger-2_DR|923265:0.20904)0.840:0.04881)0.833:0.13187,(Harbinger-2_DR|267279:0.00093,Harbinger-2_DR|429727:0.07171)0.565:0.07590)0.927:0.21521,(Harbinger-2_DR|1095849:0.06431,Harbinger-2_DR|429737:0.03039)0.862:0.13480)0.398:0.05367)0.253:0.06030,(((Harbinger-2_DR|192897:0.04815,(Harbinger-2_DR|839514:0.09559,(Harbinger-2_DR|676531:0.00065,Harbinger-2_DR|1014393:0.20793)0.000:0.00068)0.830:0.16421)0.867:0.14270,Harbinger-2_DR|37760:0.05532)0.778:0.05739,((((Harbinger-2_DR|676456:0.05173,Harbinger-2_DR|839578:0.19831)0.836:0.13951,Harbinger-2_DR|589845:0.09062)0.886:0.15706,(Harbinger-2_DR|589825:0.11107,((((Harbinger-2_DR|429687:0.12264,Harbinger-2_DR|429718:0.01617)0.451:0.25137,((Harbinger-2_DR|1095866:0.06716,(Harbinger-2_DR|1014386:0.12709,Harbinger-2_DR|923280:0.00066)0.805:0.05627)0.701:0.04765,(((Harbinger-2_DR|760034:0.31143,Harbinger-2_DR|760019:0.75213)0.571:0.06753,(Harbinger-2_DR|346516:0.03551,(Harbinger-2_DR|37699:0.00068,Harbinger-2_DR|676490:0.16116)0.822:0.18792)0.124:0.04781)0.449:0.12187,(Harbinger-2_DR|1095863:0.00067,Harbinger-2_DR|509180:0.40344)0.509:0.10635)0.703:0.12745)0.487:0.17618)0.768:0.07163,((Harbinger-2_DR|429723:0.09390,(Harbinger-2_DR|346488:0.00064,Harbinger-2_DR|509179:0.08267)0.836:0.11344)0.388:0.02594,Harbinger-2_DR|676512:0.14646)0.887:0.12598)0.000:0.00092,(Harbinger-2_DR|119749:0.37734,Harbinger-2_DR|839549:0.00068)0.723:0.10103)0.839:0.09713)0.000:0.00124)0.847:0.16282,(((Harbinger-2_DR|429720:0.00064,(Harbinger-2_DR|37715:0.17400,(Harbinger-2_DR|429743:0.00069,Harbinger-2_DR|839554:0.20481)0.000:0.00316)0.368:0.19247)0.902:0.14809,Harbinger-2_DR|760004:0.18941)0.840:0.14751,(Harbinger-2_DR|676497:0.04247,Harbinger-2_DR|1014383:0.10401)0.816:0.09891)0.835:0.14539)0.350:0.09196)0.771:0.06468)0.168:0.03411)0.000:0.00061)0.717:0.03732,Harbinger-2_DR|192824:0.07642)0.956:0.24007,Harbinger-2_DR|759969:0.20938)0.493:0.01574)0.780:0.02390,(((Harbinger-2_DR|346554:0.15404,(Harbinger-2_DR|192849:0.06896,Harbinger-2_DR|923302:0.02995)0.432:0.08694)0.506:0.00093,Harbinger-2_DR|37752:0.30035)0.873:0.16755,((Harbinger-2_DR|119706:0.10411,(Harbinger-2_DR|923218:0.19190,(Harbinger-2_DR|119746:0.20965,Harbinger-2_DR|346518:0.05036)0.767:0.05560)0.765:0.04840)0.357:0.10965,Harbinger-2_DR|676530:0.26717)0.098:0.03043)0.890:0.20047)0.737:0.02757,((((((((((Harbinger-2_DR|192840:0.00904,(Harbinger-2_DR|839582:0.00065,(Harbinger-2_DR|192885:0.02324,(Harbinger-2_DR|429704:0.01814,Harbinger-2_DR|1095899:0.00065)0.856:0.00901)0.000:0.00064)0.799:0.00914)0.818:0.00952,((Harbinger-2_DR|192904:0.03203,Harbinger-2_DR|676493:0.01937)0.935:0.00065,(((Harbinger-2_DR|839532:0.00065,(Harbinger-2_DR|589860:0.01261,Harbinger-2_DR|1014433:0.09168)0.000:0.00064)0.655:0.00065,(Harbinger-2_DR|759981:0.03211,Harbinger-2_DR|1162602:0.01187)0.410:0.00065)0.928:0.00065,Harbinger-2_DR|1095856:0.00065)0.992:0.00064)0.000:0.00065)0.910:0.03138,(Harbinger-2_DR|37703:0.00069,Harbinger-2_DR|760036:0.20309)0.163:0.01884)0.855:0.12284,(Harbinger-2_DR|1014406:0.08891,Harbinger-2_DR|589838:0.00065)0.897:0.12724)0.817:0.14673,(Harbinger-2_DR|676479:0.10513,(Harbinger-2_DR|589839:0.05544,Harbinger-2_DR|923223:0.00093)0.448:0.04262)0.505:0.18654)0.672:0.14723,(Harbinger-2_DR|1095845:0.14958,(Harbinger-2_DR|346509:0.13436,Harbinger-2_DR|346530:0.03346)0.850:0.13879)0.787:0.13895)0.101:0.09904,(Harbinger-2_DR|346547:0.03550,(((Harbinger-2_DR|37740:0.07589,Harbinger-2_DR|119721:0.00070)0.557:0.27436,((Harbinger-2_DR|923248:0.00064,Harbinger-2_DR|839558:0.09891)0.217:0.03891,((Harbinger-2_DR|267298:0.00064,Harbinger-2_DR|589882:0.25831)0.973:0.28901,(Harbinger-2_DR|267282:0.00067,Harbinger-2_DR|923256:0.09487)0.643:0.15246)0.142:0.06390)0.890:0.18171)0.371:0.07830,Harbinger-2_DR|429691:0.14018)0.927:0.28339)0.029:0.03418)0.771:0.12481,((((Harbinger-2_DR|923274:0.08050,Harbinger-2_DR|923291:0.28462)0.926:0.23150,Harbinger-2_DR|676487:0.06235)0.000:0.00060,Harbinger-2_DR|37721:0.66055)0.807:0.06419,(((Harbinger-2_DR|429710:0.52136,(Harbinger-2_DR|119750:0.05147,Harbinger-2_DR|346497:0.33588)0.539:0.08701)0.874:0.19832,Harbinger-2_DR|1014375:0.00060)0.252:0.02359,Harbinger-2_DR|589823:0.15358)0.752:0.10540)0.746:0.06466)0.365:0.03135,(((((((Harbinger-2_DR|37736:0.04217,Harbinger-2_DR|192891:0.13773)0.813:0.06977,Harbinger-2_DR|509175:0.04037)0.830:0.07696,(Harbinger-2_DR|429724:0.11819,Harbinger-2_DR|119743:0.00064)0.904:0.14462)0.826:0.09304,(Harbinger-2_DR|1095908:0.07344,(((Harbinger-2_DR|267322:0.00123,(Harbinger-2_DR|429685:0.17162,((Harbinger-2_DR|346550:0.12479,Harbinger-2_DR|346569:0.21769)0.714:0.07889,Harbinger-2_DR|267289:0.14670)0.276:0.08420)0.143:0.02455)0.623:0.10258,Harbinger-2_DR|1095893:0.07343)0.889:0.16427,(Harbinger-2_DR|923299:0.22135,Harbinger-2_DR|429746:0.05598)0.059:0.00348)0.764:0.06469)0.778:0.09225)0.340:0.04005,((Harbinger-2_DR|839566:0.28449,(Harbinger-2_DR|192870:0.07206,(Harbinger-2_DR|37737:0.14530,Harbinger-2_DR|267300:0.13406)0.902:0.15020)0.723:0.09800)0.779:0.08101,((Harbinger-2_DR|759989:0.00064,Harbinger-2_DR|267287:0.00093)0.432:0.13560,Harbinger-2_DR|267303:0.03450)0.864:0.15201)0.782:0.09931)0.145:0.04676,((((((((((Harbinger-2_DR|676506:0.03583,Harbinger-2_DR|267311:0.00068)0.677:0.07601,Harbinger-2_DR|1095835:0.12083)0.885:0.19023,((Harbinger-2_DR|119719:0.02332,(Harbinger-2_DR|429725:0.00065,Harbinger-2_DR|509146:0.29926)0.901:0.11925)0.170:0.03722,Harbinger-2_DR|1014408:0.08324)0.818:0.11533)0.733:0.08807,((Harbinger-2_DR|192841:0.02012,(Harbinger-2_DR|192886:0.03370,((Harbinger-2_DR|923264:0.00064,(Harbinger-2_DR|676508:0.00088,(Harbinger-2_DR|429757:0.00065,Harbinger-2_DR|1095864:0.10264)0.917:0.09821)0.893:0.14945)0.000:0.00061,Harbinger-2_DR|759996:0.20947)0.794:0.09191)0.388:0.04180)0.000:0.00068,(Harbinger-2_DR|1014400:0.00060,Harbinger-2_DR|37748:0.04763)0.777:0.06447)0.565:0.08888)0.911:0.15408,(((Harbinger-2_DR|267288:0.02690,(Harbinger-2_DR|429728:0.00065,Harbinger-2_DR|839564:0.00065)0.884:0.09822)0.589:0.04821,(Harbinger-2_DR|37719:0.11799,Harbinger-2_DR|759974:0.21962)0.801:0.09588)0.089:0.04882,((Harbinger-2_DR|589804:0.14691,(Harbinger-2_DR|346513:0.05552,Harbinger-2_DR|923268:0.08855)0.571:0.00093)0.861:0.24780,Harbinger-2_DR|509167:0.00347)0.863:0.10200)0.262:0.03059)0.762:0.06131,((((Harbinger-2_DR|509161:0.07962,Harbinger-2_DR|1095909:0.09769)0.783:0.05063,Harbinger-2_DR|1014365:0.07240)0.769:0.05193,Harbinger-2_DR|589851:0.00065)0.948:0.13872,(Harbinger-2_DR|759978:0.15635,Harbinger-2_DR|119734:0.00070)0.324:0.19398)0.026:0.01914)0.949:0.13252,(((Harbinger-2_DR|759967:0.18410,((Harbinger-2_DR|1014381:0.08499,(Harbinger-2_DR|1014399:0.03276,Harbinger-2_DR|119725:0.00065)0.749:0.05109)0.614:0.10143,Harbinger-2_DR|509162:0.21081)0.604:0.06254)0.875:0.19166,((((Harbinger-2_DR|429744:0.02334,Harbinger-2_DR|589857:0.20698)0.643:0.13324,(Harbinger-2_DR|346528:0.19542,Harbinger-2_DR|1095868:0.00064)0.464:0.02409)0.578:0.02260,((((Harbinger-2_DR|37701:0.00090,((((Harbinger-2_DR|1095851:0.00065,(Harbinger-2_DR|923304:0.08745,Harbinger-2_DR|192859:0.10556)0.311:0.00068)0.942:0.14691,(Harbinger-2_DR|267295:0.03943,Harbinger-2_DR|509191:0.00067)0.866:0.09921)0.361:0.10885,(Harbinger-2_DR|37722:0.00065,Harbinger-2_DR|37750:0.11720)0.657:0.12602)0.832:0.09844,Harbinger-2_DR|346542:0.00064)0.786:0.10017)0.931:0.18436,((Harbinger-2_DR|119700:0.00064,Harbinger-2_DR|839536:0.04072)0.840:0.12557,Harbinger-2_DR|509209:0.00061)0.991:0.24934)0.609:0.00127,(Harbinger-2_DR|267313:0.10324,Harbinger-2_DR|759968:0.14383)0.861:0.07753)0.789:0.07595,((((Harbinger-2_DR|267294:0.07128,Harbinger-2_DR|759972:0.00064)0.901:0.19177,(Harbinger-2_DR|759994:0.12426,Harbinger-2_DR|923262:0.06642)0.345:0.17008)0.734:0.07088,((((Harbinger-2_DR|509170:0.00065,Harbinger-2_DR|839520:0.00065)0.872:0.00095,(Harbinger-2_DR|37711:0.03643,Harbinger-2_DR|346525:0.37097)0.796:0.35428)0.040:0.15471,(((Harbinger-2_DR|346490:0.30209,Harbinger-2_DR|589842:0.00064)0.349:0.05859,Harbinger-2_DR|760013:0.08118)0.162:0.03571,((Harbinger-2_DR|1014409:0.00068,(Harbinger-2_DR|923296:0.08907,(Harbinger-2_DR|509184:0.00064,Harbinger-2_DR|839576:0.25696)0.756:0.06443)0.932:0.14054)0.985:0.26007,((Harbinger-2_DR|1095900:0.20673,(Harbinger-2_DR|589783:0.11893,Harbinger-2_DR|589854:0.24998)0.902:0.15804)0.854:0.09448,(Harbinger-2_DR|676496:0.11951,Harbinger-2_DR|839551:0.03444)0.814:0.08752)0.774:0.08158)0.425:0.07145)0.789:0.09423)0.855:0.11664,((Harbinger-2_DR|37705:0.00064,Harbinger-2_DR|1095862:0.00060)0.989:0.13001,(Harbinger-2_DR|267302:0.00064,(Harbinger-2_DR|192838:0.18080,Harbinger-2_DR|346543:0.00065)0.920:0.05771)0.975:0.15153)0.965:0.16567)0.538:0.04966)0.796:0.11961,((Harbinger-2_DR|346557:0.00068,Harbinger-2_DR|192853:0.10868)0.932:0.00094,Harbinger-2_DR|1014373:0.08573)0.243:0.22170)0.728:0.08776)0.537:0.05306)0.874:0.13707,((Harbinger-2_DR|589850:0.17083,((((Harbinger-2_DR|346565:0.34675,Harbinger-2_DR|1095847:0.14119)0.751:0.05268,Harbinger-2_DR|759966:0.09479)0.778:0.07903,(Harbinger-2_DR|923252:0.05966,Harbinger-2_DR|1014415:0.06322)0.706:0.09178)0.880:0.15266,(((Harbinger-2_DR|37774:0.00065,Harbinger-2_DR|759973:0.05181)0.642:0.03524,Harbinger-2_DR|1095916:0.27581)0.453:0.08934,(((Harbinger-2_DR|346510:0.00092,Harbinger-2_DR|1095897:0.05844)0.734:0.11540,(Harbinger-2_DR|760017:0.00065,Harbinger-2_DR|346535:0.04319)0.922:0.10040)0.902:0.17392,Harbinger-2_DR|1014402:0.04354)0.583:0.14272)0.733:0.06937)0.278:0.04739)0.720:0.07249,((Harbinger-2_DR|429722:0.00066,Harbinger-2_DR|37751:0.00071)0.469:0.03043,Harbinger-2_DR|923228:0.00064)0.987:0.14645)0.749:0.04916)0.229:0.07081)0.699:0.09150,(((((Harbinger-2_DR|589865:0.00535,Harbinger-2_DR|509178:0.00066)0.727:0.14844,(Harbinger-2_DR|119737:0.20510,Harbinger-2_DR|1014385:0.00064)0.188:0.04880)0.773:0.09721,Harbinger-2_DR|839502:0.09124)0.798:0.17109,Harbinger-2_DR|119748:0.08101)0.655:0.04158,(Harbinger-2_DR|589828:0.00065,(Harbinger-2_DR|589872:0.00060,Harbinger-2_DR|676469:0.02597)0.874:0.06081)0.924:0.13964)0.748:0.07867)0.820:0.09603)0.197:0.00093,Harbinger-2_DR|119744:0.00065)0.264:0.00415,((Harbinger-2_DR|346537:0.00064,Harbinger-2_DR|759987:0.30610)0.967:0.21005,Harbinger-2_DR|346536:0.23687)0.791:0.10696)0.424:0.06514,(((((Harbinger-2_DR|589858:0.15285,(Harbinger-2_DR|509174:0.00065,Harbinger-2_DR|589800:0.00065)0.809:0.07014)0.872:0.25094,(Harbinger-2_DR|839543:0.05796,Harbinger-2_DR|1014366:0.09702)0.575:0.05688)0.571:0.14022,((Harbinger-2_DR|839585:0.17819,Harbinger-2_DR|759983:0.13696)0.000:0.00068,Harbinger-2_DR|346501:0.00060)0.976:0.18740)0.063:0.05509,Harbinger-2_DR|760030:0.05194)0.794:0.07521,(Harbinger-2_DR|923259:0.01663,(Harbinger-2_DR|192828:0.13915,Harbinger-2_DR|589881:0.48721)0.830:0.13441)0.449:0.03805)0.918:0.13887)0.825:0.09199)0.858:0.12590,((((Harbinger-2_DR|119747:0.18759,(Harbinger-2_DR|267301:0.00093,(Harbinger-2_DR|37713:0.15935,Harbinger-2_DR|923225:0.10299)0.961:0.19484)0.801:0.22104)0.323:0.02982,(Harbinger-2_DR|676544:0.09691,Harbinger-2_DR|839534:0.00064)0.905:0.22364)0.416:0.06556,((((Harbinger-2_DR|676526:0.18178,(Harbinger-2_DR|267332:0.00065,Harbinger-2_DR|267333:0.00065)0.870:0.14141)0.527:0.03880,(Harbinger-2_DR|37730:0.16074,Harbinger-2_DR|267278:0.15660)0.335:0.05426)0.805:0.13353,Harbinger-2_DR|1014378:0.02485)0.747:0.22277,((Harbinger-2_DR|192827:0.00068,Harbinger-2_DR|509192:0.21750)0.823:0.15493,(((Harbinger-2_DR|192880:0.00068,Harbinger-2_DR|509164:0.00065)0.960:0.22249,(Harbinger-2_DR|346514:0.00064,Harbinger-2_DR|1014379:0.00064)0.868:0.09149)0.864:0.12140,Harbinger-2_DR|346549:0.14832)0.455:0.06187)0.784:0.11470)0.519:0.07154)0.809:0.10106,(Harbinger-2_DR|37728:0.16846,(((Harbinger-2_DR|192876:0.00064,Harbinger-2_DR|119738:0.00068)0.796:0.08689,Harbinger-2_DR|759970:0.07069)0.760:0.09535,(Harbinger-2_DR|429726:0.02251,Harbinger-2_DR|759980:0.14304)0.831:0.10606)0.881:0.16127)0.860:0.11420)0.923:0.15020)0.918:0.12105)0.926:0.12836,(((((Harbinger-2_DR|839529:0.25183,(Harbinger-2_DR|346545:0.24208,((Harbinger-2_DR|346515:0.34520,(Harbinger-2_DR|346500:0.09788,Harbinger-2_DR|923240:0.00128)0.194:0.11777)0.662:0.20524,(Harbinger-2_DR|119715:0.05259,Harbinger-2_DR|429719:0.07575)0.824:0.08145)0.740:0.03967)0.812:0.05584)0.865:0.07050,(Harbinger-2_DR|37712:0.24233,Harbinger-2_DR|509172:0.37784)0.288:0.00093)0.761:0.03527,(Harbinger-2_DR|839581:0.14654,Harbinger-2_DR|192869:0.25679)0.690:0.06802)0.670:0.11361,((Harbinger-2_DR|589853:0.32097,(Harbinger-2_DR|429686:0.12082,(Harbinger-2_DR|589840:0.16561,Harbinger-2_DR|760005:0.11985)0.866:0.14013)0.063:0.00093)0.920:0.14183,(Harbinger-2_DR|37739:0.09412,Harbinger-2_DR|923285:0.08060)0.000:0.00094)0.884:0.14931)0.863:0.12306,(((Harbinger-2_DR|119713:0.31551,(Harbinger-2_DR|589836:0.08615,(Harbinger-2_DR|589806:0.30562,Harbinger-2_DR|923307:0.08416)0.829:0.11449)0.000:0.00068)0.918:0.15164,(Harbinger-2_DR|192879:0.05464,(((Harbinger-2_DR|429741:0.04042,Harbinger-2_DR|589788:0.28253)0.929:0.22375,((Harbinger-2_DR|192854:0.01435,Harbinger-2_DR|267281:0.25183)0.633:0.18784,(((Harbinger-2_DR|923254:0.00064,(Harbinger-2_DR|192888:0.10394,Harbinger-2_DR|267320:0.16230)0.794:0.04617)0.681:0.02744,(Harbinger-2_DR|509168:0.09555,(Harbinger-2_DR|346539:0.08658,Harbinger-2_DR|37745:0.23267)0.291:0.02965)0.847:0.06560)0.397:0.03232,Harbinger-2_DR|1014394:0.00101)0.783:0.10514)0.452:0.06812)0.482:0.03178,(Harbinger-2_DR|759979:0.11556,(Harbinger-2_DR|267280:0.19650,(Harbinger-2_DR|346552:0.19864,(Harbinger-2_DR|589879:0.00064,Harbinger-2_DR|839503:0.00064)0.961:0.17424)0.147:0.01070)0.847:0.12361)0.692:0.05687)0.823:0.15678)0.683:0.09555)0.789:0.08981,((((Harbinger-2_DR|1014396:0.18824,Harbinger-2_DR|676520:0.19712)0.191:0.05208,Harbinger-2_DR|676472:0.18948)0.660:0.12102,Harbinger-2_DR|1014413:0.16896)0.754:0.14504,(Harbinger-2_DR|429733:0.07189,Harbinger-2_DR|509185:0.13905)0.706:0.22944)0.165:0.05062)0.611:0.02046)0.891:0.09638)0.521:0.02440)0.588:0.06291,Harbinger-2_DR|346541:0.28438)0.536:0.00471)0.352:0.03089)0.982:0.20434,(Harbinger-2_DR|676500:0.66401,((Harbinger-2_DR|192826:0.05818,(Harbinger-2_DR|37746:0.00068,Harbinger-2_DR|1162606:0.05516)0.474:0.19100)0.836:0.17262,(Harbinger-2_DR|192865:1.14855,Harbinger-2_DR|676511:0.41028)0.233:0.12220)0.514:0.11310)0.780:0.09285)0.870:0.09574,(((Harbinger-2_DR|429735:0.45323,(Harbinger-2_DR|839555:0.29431,(Harbinger-2_DR|37725:0.10701,Harbinger-2_DR|1014395:0.88513)0.732:0.13694)0.868:0.10955)0.840:0.11274,(Harbinger-2_DR|37757:0.47045,(((Harbinger-2_DR|1095854:0.25108,Harbinger-2_DR|923273:0.36974)0.550:0.09963,Harbinger-2_DR|192875:0.23513)0.516:0.06314,(Harbinger-2_DR|676492:0.21071,Harbinger-2_DR|267296:0.21779)0.644:0.14013)0.651:0.01400)0.735:0.02911)0.952:0.14044,(Harbinger-2_DR|119741:0.58435,(Harbinger-2_DR|119761:1.21737,(((Harbinger-2_DR|192848:0.20188,Harbinger-2_DR|192873:0.19320)0.872:0.10810,Harbinger-2_DR|1014382:0.28119)0.985:0.20392,((((((((((((Harbinger-2_DR|267269:0.26530,(Harbinger-2_DR|267260:0.15452,Harbinger-2_DR|1095867:0.36012)0.846:0.09407)0.529:0.00065,((Harbinger-2_DR|1095894:0.16468,(Harbinger-2_DR|509182:0.19642,Harbinger-2_DR|589827:0.30474)0.687:0.02926)0.744:0.01783,Harbinger-2_DR|1095865:0.27926)0.838:0.03561)0.399:0.01016,Harbinger-2_DR|759992:0.38419)0.748:0.01569,(Harbinger-2_DR|429742:0.37738,((Harbinger-2_DR|37758:0.12669,Harbinger-2_DR|759985:0.21378)0.870:0.06857,(((Harbinger-2_DR|192864:0.17255,Harbinger-2_DR|1014398:0.21254)0.801:0.03681,Harbinger-2_DR|1095898:0.32908)0.342:0.00060,((Harbinger-2_DR|676501:0.15453,Harbinger-2_DR|192846:0.25418)0.805:0.04912,Harbinger-2_DR|37717:0.13344)0.807:0.03256)0.745:0.01372)0.614:0.00803)0.778:0.02490)0.314:0.03107,((Harbinger-2_DR|589863:0.08338,Harbinger-2_DR|759959:0.19883)0.738:0.04632,(Harbinger-2_DR|676482:0.33253,Harbinger-2_DR|923258:0.24091)0.810:0.00066)0.835:0.05408)0.711:0.00987,(Harbinger-2_DR|676488:0.18450,(Harbinger-2_DR|509181:0.11985,Harbinger-2_DR|589861:0.32081)0.796:0.03890)0.774:0.01500)0.666:0.01010,Harbinger-2_DR|839561:0.18819)0.746:0.02929,((Harbinger-2_DR|37762:0.12747,Harbinger-2_DR|509195:0.38365)0.843:0.14746,((Harbinger-2_DR|119717:0.07087,Harbinger-2_DR|192861:0.29128)0.699:0.22796,Harbinger-2_DR|923272:0.23337)0.673:0.01375)0.699:0.01800)0.417:0.02805,(((Harbinger-2_DR|267316:0.24937,Harbinger-2_DR|267290:0.20941)0.841:0.07896,((Harbinger-2_DR|346532:0.10406,Harbinger-2_DR|1014405:0.24237)0.420:0.02723,Harbinger-2_DR|429747:0.31977)0.645:0.10360)0.530:0.03834,Harbinger-2_DR|119730:0.84601)0.456:0.00068)0.886:0.04263,Harbinger-2_DR|1014392:0.19051)0.267:0.00613,(Harbinger-2_DR|509190:0.20955,Harbinger-2_DR|923266:0.25677)0.848:0.06964)0.000:0.01056,(((Harbinger-2_DR|429729:0.20232,Harbinger-2_DR|589856:0.24204)0.725:0.02771,(Harbinger-2_DR|509183:0.35725,((Harbinger-2_DR|676491:0.06852,(Harbinger-2_DR|267277:0.45368,(Harbinger-2_DR|1014419:0.40952,(Harbinger-2_DR|192860:0.40135,(Harbinger-2_DR|1014377:0.22362,(Harbinger-2_DR|346531:0.22490,Harbinger-2_DR|923245:0.13203)0.830:0.06369)0.697:0.01837)0.121:0.06681)0.510:0.13351)0.984:0.57381)0.968:0.40326,Harbinger-2_DR|839544:0.22867)0.299:0.05422)0.707:0.03374)0.766:0.01831,((((Harbinger-2_DR|759976:0.40384,Harbinger-2_DR|119718:0.11717)0.413:0.04287,Harbinger-2_DR|119727:0.29260)0.611:0.04517,Harbinger-2_DR|429745:0.23192)0.770:0.02676,(Harbinger-2_DR|589803:0.24288,Harbinger-2_DR|1095861:0.18077)0.845:0.00065)0.830:0.02503)0.885:0.05498)0.522:0.05137)0.736:0.06394)0.358:0.08284)0.671:0.03384)0.862:0.05408)0.787:0.05279,(Harbinger-2_DR|676484:0.42254,(Harbinger-2_DR|267297:0.44787,(Harbinger-2_DR|1014416:0.41125,Harbinger-2_DR|119705:0.35747)0.957:0.13831)0.929:0.13381)0.827:0.08229)0.335:0.01598)0.011:0.00118,Harbinger-2_DR|1014388:0.08115)0.699:0.02680,Harbinger-2_DR|509197:0.05070)0.745:0.00252)0.060:0.00249)0.381:0.00432)0.790:0.00178,(Harbinger-2_DR|676467:0.08423,((Harbinger-2_DR|1095912:0.11796,((Harbinger-2_DR|346529:0.59568,(Harbinger-2_DR|509155:0.14696,Harbinger-2_DR|1095838:0.01406)0.541:0.02988)0.130:0.02095,Harbinger-2_DR|192857:0.28422)0.479:0.02636)0.943:0.05731,(((Harbinger-2_DR|346520:0.06400,Harbinger-2_DR|346472:0.05821)0.747:0.00910,((Harbinger-2_DR|923229:0.07062,((((Harbinger-2_DR|192901:0.03480,Harbinger-2_DR|267326:0.06716)0.823:0.01951,(Harbinger-2_DR|37700:0.07641,((((((Harbinger-2_DR|1095910:0.06962,(Harbinger-2_DR|429721:0.06942,(Harbinger-2_DR|429713:0.06317,Harbinger-2_DR|923278:0.06371)0.364:0.00499)0.289:0.00659)0.853:0.01283,Harbinger-2_DR|119703:0.06942)0.514:0.00129,(Harbinger-2_DR|119759:0.02736,Harbinger-2_DR|119760:0.02911)0.989:0.03945)0.901:0.00120,Harbinger-2_DR|37738:0.09908)0.777:0.00325,(Harbinger-2_DR|119756:0.05302,Harbinger-2_DR|1095919:0.03055)0.811:0.01167)0.000:0.00064,(((((Harbinger-2_DR|589841:0.03972,Harbinger-2_DR|676470:0.07518)0.852:0.03649,Harbinger-2_DR|676522:0.04796)0.756:0.00498,((Harbinger-2_DR|192845:0.05034,(Harbinger-2_DR|839530:0.06626,Harbinger-2_DR|923257:0.06004)0.055:0.00685)0.000:0.00376,((Harbinger-2_DR|923303:0.05222,(Harbinger-2_DR|192895:0.03078,Harbinger-2_DR|192903:0.05162)0.768:0.00347)0.778:0.00208,((Harbinger-2_DR|429749:0.01877,Harbinger-2_DR|760039:0.11222)0.762:0.02227,Harbinger-2_DR|346474:0.05696)0.756:0.00137)0.832:0.00874)0.913:0.01124)0.998:0.00065,(Harbinger-2_DR|839574:0.07066,Harbinger-2_DR|509196:0.09802)0.742:0.00281)0.484:0.00064,Harbinger-2_DR|1014371:0.07148)0.460:0.00299)0.899:0.01393)0.954:0.00307)0.511:0.00067,((Harbinger-2_DR|192843:0.07942,(Harbinger-2_DR|192867:0.05915,(Harbinger-2_DR|119767:0.05052,(Harbinger-2_DR|839559:0.09328,Harbinger-2_DR|839575:0.04647)0.146:0.00275)0.797:0.03081)0.719:0.00302)0.742:0.00218,(Harbinger-2_DR|839539:0.06798,Harbinger-2_DR|1014384:0.10829)0.791:0.00701)0.952:0.01101)0.273:0.00065,(Harbinger-2_DR|1014360:0.06895,(Harbinger-2_DR|923286:0.06765,Harbinger-2_DR|119763:0.11006)0.125:0.01585)0.846:0.00068)0.791:0.00367)0.760:0.00064,(Harbinger-2_DR|1095889:0.02078,(Harbinger-2_DR|1095881:0.01878,(Harbinger-2_DR|1095874:0.01602,(((Harbinger-2_DR|1095888:0.00224,Harbinger-2_DR|1095892:0.00444)0.776:0.00223,(Harbinger-2_DR|1095885:0.00852,(Harbinger-2_DR|923288:0.43258,Harbinger-2_DR|1095887:0.00114)0.278:0.00201)0.884:0.00615)0.791:0.00395,Harbinger-2_DR|1095884:0.00065)0.744:0.00436)0.875:0.01434)0.748:0.00393)1.000:0.10349)0.862:0.01826)0.000:0.00065,Harbinger-2_DR|37696:0.21401)0.470:0.05754)0.821:0.02480)0.748:0.00395)0.000:0.00064)0.823:0.00188)0.099:0.00065)0.947:0.00067,(((Harbinger-2_DR|119709:0.06012,Harbinger-2_DR|1095837:0.05424)0.778:0.00384,((Harbinger-2_DR|267272:0.04893,Harbinger-2_DR|589807:0.05430)0.869:0.00588,((Harbinger-2_DR|760026:0.04050,Harbinger-2_DR|760027:0.06704)0.956:0.02076,Harbinger-2_DR|676532:0.05903)0.786:0.00288)0.748:0.00187)0.766:0.00168,((Harbinger-2_DR|37753:0.06985,Harbinger-2_DR|839577:0.06308)0.078:0.01262,(((Harbinger-2_DR|923219:0.03383,(Harbinger-2_DR|759993:0.10758,Harbinger-2_DR|759986:0.10496)0.819:0.03991)0.764:0.00714,(Harbinger-2_DR|923220:0.06384,Harbinger-2_DR|267317:0.11007)0.142:0.00073)0.802:0.00434,(Harbinger-2_DR|589784:0.07267,Harbinger-2_DR|1095836:0.05213)0.599:0.00544)0.159:0.00158)1.000:0.00060)0.812:0.00202)0.761:0.00205)0.803:0.00065);
```
