## Supplementary Data 2 for "A genomic portrait of zebrafish transposable elements and their spatiotemporal embryonic expression": Harbinger-2B_DR.mafft.nwk

```
(((Harbinger-2B_DR|1834552:0.20078,(Harbinger-2B_DR|1227557:0.35247,(Harbinger-2B_DR|119664:0.05559,Harbinger-2B_DR|1525447:0.21227)0.841:0.13152)0.999:0.50296)0.367:0.04890,Harbinger-2B_DR|1525448:0.32066)0.706:0.04095,((Harbinger-2B_DR|1435642:0.22786,(((Harbinger-2B_DR|1162559:0.18494,(Harbinger-2B_DR|1095804:0.32802,Harbinger-2B_DR|1733481:0.27511)0.859:0.13597)0.216:0.01412,Harbinger-2B_DR|1834554:0.33373)0.796:0.08697,((Harbinger-2B_DR|2025094:0.29643,Harbinger-2B_DR|119663:0.54772)0.798:0.15903,((Harbinger-2B_DR|429640:0.34197,((Harbinger-2B_DR|1435644:0.82784,(((Harbinger-2B_DR|839471:0.14942,(Harbinger-2B_DR|119662:0.19644,(Harbinger-2B_DR|1299021:0.23302,Harbinger-2B_DR|1227559:0.27094)0.659:0.02878)0.061:0.00072)0.459:0.08453,((Harbinger-2B_DR|1014316:0.08549,Harbinger-2B_DR|2025093:0.35533)0.801:0.06232,Harbinger-2B_DR|1014317:0.23783)0.988:0.31152)0.870:0.13712,((Harbinger-2B_DR|589752:0.09836,(Harbinger-2B_DR|676414:0.45182,Harbinger-2B_DR|1834555:0.43599)0.956:0.41747)0.607:0.08394,Harbinger-2B_DR|1627433:0.18762)0.475:0.11336)0.356:0.03057)0.239:0.04016,Harbinger-2B_DR|1525449:0.21465)0.927:0.12453)0.396:0.02080,((((Harbinger-2B_DR|346451:0.32626,(Harbinger-2B_DR|509101:0.29750,Harbinger-2B_DR|1627436:0.22126)0.344:0.13317)0.663:0.19712,(Harbinger-2B_DR|759924:0.22330,Harbinger-2B_DR|2112908:0.41995)0.944:0.30262)0.771:0.10100,((Harbinger-2B_DR|346448:0.83840,(((Harbinger-2B_DR|429643:0.12130,Harbinger-2B_DR|1733480:0.22177)0.898:0.24384,(Harbinger-2B_DR|676413:0.22301,(Harbinger-2B_DR|346449:0.33567,Harbinger-2B_DR|509100:0.31407)0.559:0.01186)0.717:0.02604)0.017:0.00071,Harbinger-2B_DR|37660:0.50797)0.134:0.00704)0.747:0.05127,((Harbinger-2B_DR|429641:0.17058,((((Harbinger-2B_DR|676415:0.01131,Harbinger-2B_DR|1834556:0.03082)0.882:0.01597,(Harbinger-2B_DR|1627434:0.06366,(Harbinger-2B_DR|192784:0.12372,Harbinger-2B_DR|923178:0.10224)0.673:0.01975)0.657:0.01481)0.942:0.05470,Harbinger-2B_DR|1525443:0.29239)0.667:0.00620,((Harbinger-2B_DR|346450:0.18776,Harbinger-2B_DR|192785:0.28389)0.114:0.04712,Harbinger-2B_DR|509103:0.26023)0.675:0.02118)0.517:0.00379)0.833:0.01441,((Harbinger-2B_DR|1525444:0.25109,(Harbinger-2B_DR|267236:0.20193,Harbinger-2B_DR|1937867:0.07548)0.936:0.14695)0.847:0.05122,(Harbinger-2B_DR|1362266:0.13881,Harbinger-2B_DR|509098:0.24923)0.111:0.00071)0.473:0.00072)0.846:0.04358)0.836:0.08449)0.972:0.20875,(Harbinger-2B_DR|1095805:0.46774,Harbinger-2B_DR|1937866:0.35236)0.816:0.16303)0.318:0.04902)0.884:0.08885)0.684:0.03116)0.584:0.00071)0.887:0.10801,((Harbinger-2B_DR|1525446:0.17625,(Harbinger-2B_DR|923180:0.28189,(Harbinger-2B_DR|509099:0.20485,Harbinger-2B_DR|1627432:0.25989)0.218:0.05493)0.158:0.03846)0.806:0.04476,(Harbinger-2B_DR|1227556:0.18161,Harbinger-2B_DR|1435643:0.22488)0.769:0.05783)0.667:0.01281)0.661:0.04215,(((Harbinger-2B_DR|1834553:0.50841,Harbinger-2B_DR|759923:0.25491)0.586:0.05896,(Harbinger-2B_DR|1525445:0.29415,((Harbinger-2B_DR|2025092:0.32853,(Harbinger-2B_DR|37661:0.29098,Harbinger-2B_DR|509102:0.39551)0.685:0.03425)0.625:0.01305,((Harbinger-2B_DR|1627435:0.23016,Harbinger-2B_DR|839470:0.28630)0.802:0.05980,(Harbinger-2B_DR|429642:0.25404,(Harbinger-2B_DR|923179:0.25975,Harbinger-2B_DR|1435645:0.21642)0.636:0.07465)0.546:0.01247)0.701:0.01214)0.742:0.02451)0.498:0.03413)0.227:0.03068,(Harbinger-2B_DR|1227558:0.26071,Harbinger-2B_DR|1299022:0.28630)0.018:0.05956)0.646:0.00072);
```
