## Supplementary Data 2 for "A genomic portrait of zebrafish transposable elements and their spatiotemporal embryonic expression": Harbinger-2N1_DR.mafft.nwk

```
((Harbinger-2N1_DR|1834565:0.02421,((Harbinger-2N1_DR|429646:0.01348,((((Harbinger-2N1_DR|1627450:0.02842,Harbinger-2N1_DR|676416:0.01141)0.766:0.00255,((Harbinger-2N1_DR|2025096:0.01667,Harbinger-2N1_DR|509115:0.01358)0.910:0.00061,(Harbinger-2N1_DR|1362272:0.00060,(Harbinger-2N1_DR|1014322:0.23936,(Harbinger-2N1_DR|759928:0.17128,((Harbinger-2N1_DR|37666:0.31084,Harbinger-2N1_DR|119668:0.24021)0.969:0.18903,Harbinger-2N1_DR|1834562:0.26548)0.485:0.06431)0.999:0.61034)0.833:0.24054)0.930:0.29897)0.682:0.00428)0.787:0.00484,((Harbinger-2N1_DR|676423:0.01929,(Harbinger-2N1_DR|1627452:0.01510,(Harbinger-2N1_DR|1627451:0.02391,(Harbinger-2N1_DR|2115500:0.01149,(Harbinger-2N1_DR|1014323:0.01149,((Harbinger-2N1_DR|509105:0.02176,Harbinger-2N1_DR|2025098:0.01337)0.755:0.00133,((Harbinger-2N1_DR|759927:0.00748,Harbinger-2N1_DR|1162563:0.02938)0.767:0.00230,(Harbinger-2N1_DR|1834567:0.01647,Harbinger-2N1_DR|2025104:0.01279)0.000:0.00060)0.844:0.00169)0.000:0.00061)0.000:0.00060)0.899:0.00091)0.895:0.00172)0.619:0.00368)0.720:0.00436,(((Harbinger-2N1_DR|923181:0.05960,Harbinger-2N1_DR|839475:0.05414)0.808:0.00061,(((((((Harbinger-2N1_DR|1834557:0.01412,Harbinger-2N1_DR|1834558:0.00858)1.000:0.03181,(Harbinger-2N1_DR|1435647:0.02022,Harbinger-2N1_DR|1435648:0.02878)0.883:0.00700)0.465:0.00430,(((Harbinger-2N1_DR|1733482:0.03323,(Harbinger-2N1_DR|267240:0.03809,Harbinger-2N1_DR|1162570:0.04441)0.896:0.00945)0.837:0.00061,(Harbinger-2N1_DR|1095810:0.02934,Harbinger-2N1_DR|1733483:0.04446)0.740:0.00189)0.547:0.00062,(Harbinger-2N1_DR|1525455:0.01993,(Harbinger-2N1_DR|192792:0.01983,(Harbinger-2N1_DR|509107:0.01352,Harbinger-2N1_DR|589757:0.02233)0.826:0.00060)0.905:0.00486)0.987:0.01152)0.493:0.00345)0.944:0.00061,(Harbinger-2N1_DR|1525456:0.03012,Harbinger-2N1_DR|1162560:0.02837)0.764:0.00151)0.780:0.00176,((Harbinger-2N1_DR|1627440:0.11665,((Harbinger-2N1_DR|119670:0.07865,Harbinger-2N1_DR|1525457:0.09487)0.524:0.00647,(Harbinger-2N1_DR|509112:0.10282,Harbinger-2N1_DR|923186:0.15435)0.094:0.00060)0.868:0.01164)0.907:0.01720,(((((Harbinger-2N1_DR|429650:0.31351,(Harbinger-2N1_DR|1362269:0.16304,Harbinger-2N1_DR|1525450:0.33067)0.812:0.05915)0.664:0.02357,(((((((Harbinger-2N1_DR|1834564:0.37238,(Harbinger-2N1_DR|1299026:0.19333,Harbinger-2N1_DR|1627439:0.08963)0.776:0.05038)0.128:0.00060,Harbinger-2N1_DR|1733484:0.20505)0.814:0.03494,((Harbinger-2N1_DR|37665:0.25265,(Harbinger-2N1_DR|1362273:0.05058,(Harbinger-2N1_DR|37667:0.12533,Harbinger-2N1_DR|1525453:0.47619)0.996:0.58027)0.887:0.22236)0.825:0.09061,(Harbinger-2N1_DR|1834560:0.19907,(Harbinger-2N1_DR|509109:0.45855,Harbinger-2N1_DR|589753:0.19983)0.980:0.46124)0.607:0.15833)0.601:0.00831)0.678:0.01255,(Harbinger-2N1_DR|1362270:0.22312,(Harbinger-2N1_DR|923184:0.00061,Harbinger-2N1_DR|1733487:0.19642)0.802:0.16349)0.791:0.06839)0.774:0.01173,((((Harbinger-2N1_DR|192790:0.04754,(Harbinger-2N1_DR|192791:0.00062,Harbinger-2N1_DR|267239:0.21904)0.536:0.03805)0.996:0.18943,Harbinger-2N1_DR|1435656:0.24936)0.657:0.00920,Harbinger-2N1_DR|1435653:0.22528)0.885:0.04487,((Harbinger-2N1_DR|1435651:0.15228,Harbinger-2N1_DR|2025103:0.22094)0.737:0.08900,Harbinger-2N1_DR|346452:0.29290)0.341:0.01866)0.773:0.02756)0.828:0.02931,((Harbinger-2N1_DR|1834568:0.17836,(Harbinger-2N1_DR|1227563:0.18536,Harbinger-2N1_DR|1362268:0.00060)0.654:0.15189)0.612:0.04472,Harbinger-2N1_DR|429649:0.35000)0.736:0.03426)0.891:0.02784,(Harbinger-2N1_DR|923187:0.29335,((((Harbinger-2N1_DR|1162567:0.31629,Harbinger-2N1_DR|676420:0.21116)0.811:0.05693,(Harbinger-2N1_DR|1227564:0.16785,(Harbinger-2N1_DR|1362275:0.14514,Harbinger-2N1_DR|1227561:0.17941)0.296:0.00777)0.829:0.03484)0.812:0.02631,(Harbinger-2N1_DR|1227566:0.32004,((Harbinger-2N1_DR|429644:0.07499,Harbinger-2N1_DR|1525451:0.33374)0.471:0.13120,Harbinger-2N1_DR|839472:0.23477)0.654:0.03849)0.741:0.04369)0.665:0.02197,((((Harbinger-2N1_DR|1227565:0.22683,Harbinger-2N1_DR|1834559:0.22180)0.659:0.01094,((Harbinger-2N1_DR|1162565:0.26714,(Harbinger-2N1_DR|1095808:0.03249,Harbinger-2N1_DR|1299023:0.00061)0.670:0.28548)0.711:0.08189,((Harbinger-2N1_DR|839476:0.17011,(Harbinger-2N1_DR|267237:0.16161,Harbinger-2N1_DR|267238:0.23902)0.813:0.07636)0.723:0.04928,(Harbinger-2N1_DR|923185:0.23571,Harbinger-2N1_DR|1435655:0.31948)0.286:0.06645)0.084:0.00939)0.372:0.02420)0.525:0.00078,((Harbinger-2N1_DR|37664:0.12714,Harbinger-2N1_DR|1733489:0.16466)0.473:0.01447,(Harbinger-2N1_DR|37663:0.09285,Harbinger-2N1_DR|589754:0.06604)0.141:0.19644)0.876:0.04719)0.760:0.02599,((((((((Harbinger-2N1_DR|1095806:0.51151,Harbinger-2N1_DR|1435650:0.21799)0.325:0.04674,Harbinger-2N1_DR|119666:0.23782)0.550:0.00386,((Harbinger-2N1_DR|676421:0.18592,Harbinger-2N1_DR|1627449:0.24257)0.895:0.07192,((Harbinger-2N1_DR|759926:0.22269,Harbinger-2N1_DR|2025097:0.33446)0.419:0.00075,Harbinger-2N1_DR|676422:0.19404)0.813:0.02652)0.731:0.00871)0.772:0.00566,Harbinger-2N1_DR|1627445:0.17052)0.750:0.00500,((Harbinger-2N1_DR|509110:0.25503,(Harbinger-2N1_DR|346453:0.22515,Harbinger-2N1_DR|1095807:0.21245)0.303:0.03716)0.929:0.06200,((((Harbinger-2N1_DR|1627441:0.26195,(Harbinger-2N1_DR|1937870:0.27018,(Harbinger-2N1_DR|509104:0.17242,Harbinger-2N1_DR|1627446:0.54360)0.182:0.01843)0.773:0.03997)0.601:0.02053,(Harbinger-2N1_DR|1162569:0.07385,Harbinger-2N1_DR|1627448:0.61105)0.897:0.22798)0.668:0.02933,Harbinger-2N1_DR|839473:0.27033)0.187:0.00141,(Harbinger-2N1_DR|509111:0.20872,(Harbinger-2N1_DR|1299025:0.13212,Harbinger-2N1_DR|1733485:0.01476)0.997:0.66190)0.593:0.08437)0.773:0.01512)0.906:0.00060)0.113:0.01071,(Harbinger-2N1_DR|1937868:0.20035,(Harbinger-2N1_DR|1162568:0.21903,Harbinger-2N1_DR|1525454:0.15944)0.771:0.04175)0.908:0.05943)0.607:0.01772,Harbinger-2N1_DR|1014321:0.31545)0.299:0.00345,((Harbinger-2N1_DR|1162564:0.16701,Harbinger-2N1_DR|509113:0.13237)0.832:0.11184,(((Harbinger-2N1_DR|509114:0.15433,Harbinger-2N1_DR|2025099:0.22740)0.754:0.02448,((Harbinger-2N1_DR|923183:0.22334,((Harbinger-2N1_DR|1227562:0.18878,(Harbinger-2N1_DR|2025101:0.25719,Harbinger-2N1_DR|1733490:0.30222)0.774:0.04905)0.750:0.01529,(Harbinger-2N1_DR|192789:0.28066,Harbinger-2N1_DR|1362271:0.24184)0.321:0.00060)0.767:0.01106)0.665:0.00648,Harbinger-2N1_DR|1525452:0.24866)0.795:0.01629)0.641:0.01541,(((Harbinger-2N1_DR|1162562:0.22556,Harbinger-2N1_DR|839474:0.12284)0.050:0.06443,Harbinger-2N1_DR|2025100:0.23040)0.672:0.02328,(Harbinger-2N1_DR|429651:0.22137,Harbinger-2N1_DR|1162566:0.30148)0.579:0.03137)0.704:0.01326)0.686:0.00060)0.439:0.01340)0.939:0.03678)0.703:0.01321)0.089:0.01400)0.234:0.00150)0.217:0.01851)0.939:0.05566,((((Harbinger-2N1_DR|119667:0.30851,Harbinger-2N1_DR|2025102:0.30249)0.358:0.25939,(Harbinger-2N1_DR|1627443:0.27260,Harbinger-2N1_DR|1627444:0.24032)0.518:0.11104)0.656:0.06164,(Harbinger-2N1_DR|1937872:0.21714,((Harbinger-2N1_DR|429647:0.24102,Harbinger-2N1_DR|676419:0.24634)0.885:0.09798,(Harbinger-2N1_DR|589756:0.31566,(Harbinger-2N1_DR|1435652:0.21316,(Harbinger-2N1_DR|119665:0.42368,Harbinger-2N1_DR|1937871:0.37108)0.529:0.12178)0.767:0.05198)0.780:0.03365)0.251:0.01851)0.701:0.02424)0.818:0.06682,((((Harbinger-2N1_DR|1435654:0.03698,Harbinger-2N1_DR|1834563:0.05532)0.666:0.16414,Harbinger-2N1_DR|1834566:0.28767)0.822:0.05618,((Harbinger-2N1_DR|1627442:0.23331,(Harbinger-2N1_DR|676418:0.26982,((Harbinger-2N1_DR|1733488:0.50826,Harbinger-2N1_DR|1435657:0.21312)0.859:0.17737,(((Harbinger-2N1_DR|1014319:0.23423,(Harbinger-2N1_DR|1014320:0.24877,Harbinger-2N1_DR|1937869:0.57537)0.773:0.15178)0.764:0.11557,Harbinger-2N1_DR|759929:0.23589)0.736:0.03621,(Harbinger-2N1_DR|1435658:0.41767,(((Harbinger-2N1_DR|119669:0.00060,Harbinger-2N1_DR|1435649:0.26143)0.821:0.06855,(Harbinger-2N1_DR|589755:0.29215,Harbinger-2N1_DR|1095809:0.49471)0.851:0.14721)0.000:0.00060,Harbinger-2N1_DR|429652:0.36269)0.854:0.06432)0.748:0.04529)0.854:0.13016)0.217:0.08688)0.347:0.04578)0.081:0.00467,Harbinger-2N1_DR|429645:0.17546)0.709:0.06575)0.681:0.01022,Harbinger-2N1_DR|429648:0.33635)0.735:0.02407)0.448:0.02903)0.961:0.04747,(Harbinger-2N1_DR|509108:0.08606,Harbinger-2N1_DR|2105236:0.04628)0.999:0.17201)0.236:0.00139,(((Harbinger-2N1_DR|759925:0.46842,Harbinger-2N1_DR|2104999:0.00077)0.415:0.28116,Harbinger-2N1_DR|1733486:0.17558)0.581:0.01492,Harbinger-2N1_DR|1834561:0.18383)0.423:0.00115)0.852:0.04807)0.995:0.03588)0.761:0.00196,(Harbinger-2N1_DR|1435659:0.07107,Harbinger-2N1_DR|1227560:0.05775)0.852:0.00118)0.903:0.00395,((Harbinger-2N1_DR|509106:0.07118,Harbinger-2N1_DR|1937874:0.04424)0.764:0.00060,Harbinger-2N1_DR|37668:0.03952)0.732:0.00162)0.892:0.00061)0.788:0.00060,Harbinger-2N1_DR|1299024:0.07492)0.823:0.00546)0.869:0.00421)0.874:0.00146,(Harbinger-2N1_DR|192786:0.01151,Harbinger-2N1_DR|192787:0.00860)1.000:0.06105)0.971:0.00062)0.110:0.00060,Harbinger-2N1_DR|192788:0.01147)0.000:0.00061)0.423:0.00061,Harbinger-2N1_DR|2025106:0.00816,((Harbinger-2N1_DR|2114762:0.00354,(Harbinger-2N1_DR|1435660:0.00642,Harbinger-2N1_DR|2025105:0.01944)0.748:0.00242)0.765:0.00177,((Harbinger-2N1_DR|1435646:0.01642,((Harbinger-2N1_DR|1162561:0.00489,Harbinger-2N1_DR|1627437:0.01136)0.908:0.00060,((((Harbinger-2N1_DR|923182:0.00866,Harbinger-2N1_DR|1627447:0.01231)0.775:0.00287,(((Harbinger-2N1_DR|1362274:0.00991,Harbinger-2N1_DR|1733491:0.01314)0.756:0.00155,(Harbinger-2N1_DR|1227567:0.00483,Harbinger-2N1_DR|1937873:0.02824)0.870:0.00060)0.909:0.00323,(Harbinger-2N1_DR|1627438:0.02647,(Harbinger-2N1_DR|1095811:0.01070,Harbinger-2N1_DR|1095812:0.00785)0.765:0.00204)0.249:0.00062)0.012:0.00061)0.255:0.00061,(((Harbinger-2N1_DR|2025095:0.01603,Harbinger-2N1_DR|2083307:0.00594)0.243:0.00074,Harbinger-2N1_DR|37662:0.01523)1.000:0.00092,Harbinger-2N1_DR|1834569:0.02730)1.000:0.00062)0.853:0.00172,Harbinger-2N1_DR|509116:0.00986)0.080:0.00061)0.248:0.00061)0.000:0.00061,((Harbinger-2N1_DR|1014318:0.00651,(Harbinger-2N1_DR|676417:0.00561,Harbinger-2N1_DR|2093304:0.01073)0.966:0.00075)0.413:0.00061,Harbinger-2N1_DR|1362267:0.01813)0.847:0.00161)0.860:0.00173)0.497:0.00061);
```
