## Supplementary Data 2 for "A genomic portrait of zebrafish transposable elements and their spatiotemporal embryonic expression": Harbinger-2N2_DR.mafft.nwk

```
(((Harbinger-2N2_DR|839492:0.25949,Harbinger-2N2_DR|1937879:0.36534)0.112:0.00920,(((Harbinger-2N2_DR|923204:0.08949,Harbinger-2N2_DR|923203:0.08433)0.984:0.21534,(Harbinger-2N2_DR|1162584:0.08260,Harbinger-2N2_DR|192806:0.28627)0.658:0.06349)0.741:0.05344,(Harbinger-2N2_DR|1834585:0.24181,Harbinger-2N2_DR|759933:0.38740)0.332:0.07439)0.057:0.00074)0.863:0.03096,((((((Harbinger-2N2_DR|429682:1.11312,Harbinger-2N2_DR|1014326:0.00067)0.702:0.16597,Harbinger-2N2_DR|267258:0.37825)0.692:0.12138,((Harbinger-2N2_DR|1095831:0.50840,Harbinger-2N2_DR|1937902:0.00066)0.185:0.13011,(Harbinger-2N2_DR|1937875:0.39756,(Harbinger-2N2_DR|1733492:0.27188,((((Harbinger-2N2_DR|1733520:0.09538,Harbinger-2N2_DR|1227568:0.16369)0.082:0.02743,Harbinger-2N2_DR|2087564:0.07814)0.936:0.12808,Harbinger-2N2_DR|1525459:0.46232)0.924:0.10705,Harbinger-2N2_DR|1937876:0.20174)0.875:0.05568)0.684:0.04267)0.515:0.05812)0.823:0.05677)0.810:0.05254,((Harbinger-2N2_DR|589781:0.53167,Harbinger-2N2_DR|589762:0.12437)0.000:0.01424,((((((Harbinger-2N2_DR|37694:0.03726,(Harbinger-2N2_DR|1227587:0.25761,Harbinger-2N2_DR|1733495:0.00065)0.587:0.75198)0.754:0.16207,Harbinger-2N2_DR|1525468:0.72762)0.169:0.11970,Harbinger-2N2_DR|1937883:0.17399)0.491:0.01296,Harbinger-2N2_DR|1162575:0.52215)0.752:0.02943,Harbinger-2N2_DR|1525473:0.34321)0.217:0.00067,(((Harbinger-2N2_DR|1362290:0.23657,Harbinger-2N2_DR|2025122:0.18514)0.138:0.02097,Harbinger-2N2_DR|119688:0.29073)0.517:0.01241,Harbinger-2N2_DR|2025111:0.28118)0.916:0.09371)0.352:0.03105)0.763:0.01937)0.687:0.00639,((((Harbinger-2N2_DR|37677:0.00066,Harbinger-2N2_DR|346467:0.33135)0.615:0.44608,((Harbinger-2N2_DR|119685:0.13460,(Harbinger-2N2_DR|509122:0.19531,(Harbinger-2N2_DR|1014344:0.49676,Harbinger-2N2_DR|1627454:0.00068)0.558:0.25618)0.211:0.02459)0.670:0.06975,((Harbinger-2N2_DR|1937896:0.49968,Harbinger-2N2_DR|1627464:0.55752)0.523:0.05368,Harbinger-2N2_DR|589777:0.20648)0.639:0.02445)0.631:0.04567)0.515:0.03694,((Harbinger-2N2_DR|119687:0.14565,(Harbinger-2N2_DR|676425:0.16459,Harbinger-2N2_DR|1299035:0.62083)0.000:0.04234)0.291:0.03751,(Harbinger-2N2_DR|1299043:0.17075,(Harbinger-2N2_DR|429666:1.18820,Harbinger-2N2_DR|1435703:0.00067)0.397:0.20021)0.842:0.05940)0.845:0.07606)0.754:0.01784,((Harbinger-2N2_DR|346456:0.02481,Harbinger-2N2_DR|1834597:0.73858)0.452:0.30196,Harbinger-2N2_DR|37693:0.23035)0.810:0.04710)0.765:0.01040)0.726:0.00775,((Harbinger-2N2_DR|1733519:0.40224,(Harbinger-2N2_DR|1095822:0.24751,Harbinger-2N2_DR|429670:0.31255)0.401:0.03185)0.281:0.00952,((Harbinger-2N2_DR|192809:0.24858,Harbinger-2N2_DR|509134:0.26825)0.765:0.02231,(((Harbinger-2N2_DR|37685:0.30974,(Harbinger-2N2_DR|676448:0.19443,Harbinger-2N2_DR|1525471:0.25356)0.872:0.07630)0.836:0.03620,Harbinger-2N2_DR|1299033:0.28157)0.647:0.01663,(((Harbinger-2N2_DR|676454:0.22559,Harbinger-2N2_DR|1362289:0.32476)0.839:0.06417,(Harbinger-2N2_DR|119679:0.20069,Harbinger-2N2_DR|1227581:0.40522)0.722:0.03476)0.781:0.04342,Harbinger-2N2_DR|192795:0.31449)0.878:0.05169)0.808:0.02420)0.375:0.00423)0.953:0.03715)0.422:0.00108,((((((Harbinger-2N2_DR|1937901:0.21110,((Harbinger-2N2_DR|1435669:0.16904,(Harbinger-2N2_DR|1435690:0.24998,(Harbinger-2N2_DR|267256:0.00068,Harbinger-2N2_DR|2115199:0.00067)0.948:0.24664)0.471:0.07483)0.583:0.15996,Harbinger-2N2_DR|1627457:0.20400)0.419:0.01130)0.778:0.02944,(Harbinger-2N2_DR|676449:0.23032,(((Harbinger-2N2_DR|1227596:0.28863,Harbinger-2N2_DR|1435666:0.00066)0.181:0.10622,Harbinger-2N2_DR|1435689:0.38562)0.839:0.06436,(Harbinger-2N2_DR|192814:0.17586,Harbinger-2N2_DR|1162592:0.22233)0.986:0.21446)0.862:0.05012)0.020:0.00379)0.654:0.01590,((Harbinger-2N2_DR|346462:0.58896,(Harbinger-2N2_DR|1227592:0.05132,Harbinger-2N2_DR|1435685:0.27157)0.249:0.06149)0.208:0.14796,(Harbinger-2N2_DR|1834599:0.49687,Harbinger-2N2_DR|346454:0.40106)0.673:0.08090)0.912:0.14751)0.825:0.00074,((((((Harbinger-2N2_DR|589779:0.96375,Harbinger-2N2_DR|1834595:0.10946)0.583:0.07229,(Harbinger-2N2_DR|676450:0.00067,(Harbinger-2N2_DR|923199:0.26161,Harbinger-2N2_DR|1227579:0.00067)0.791:0.54627)0.491:0.20906)0.768:0.04626,(Harbinger-2N2_DR|1435661:0.33512,Harbinger-2N2_DR|676451:0.16460)0.775:0.10356)0.723:0.01224,((Harbinger-2N2_DR|1014335:0.40105,(Harbinger-2N2_DR|676430:0.34206,((Harbinger-2N2_DR|1362295:0.05707,Harbinger-2N2_DR|346458:0.19567)0.561:0.24184,Harbinger-2N2_DR|429674:0.18177)0.794:0.13756)0.682:0.05125)0.270:0.02749,Harbinger-2N2_DR|1162571:0.24361)0.835:0.08911)0.474:0.00074,(Harbinger-2N2_DR|676436:0.33505,((Harbinger-2N2_DR|1733500:0.15629,Harbinger-2N2_DR|1733501:0.13711)0.999:0.13856,(Harbinger-2N2_DR|429678:0.21009,Harbinger-2N2_DR|509138:0.16828)0.732:0.02609)0.363:0.02022)0.904:0.00074)0.299:0.00572,(((Harbinger-2N2_DR|119682:0.43109,Harbinger-2N2_DR|1227576:0.29478)0.822:0.06337,(Harbinger-2N2_DR|509132:0.32890,(Harbinger-2N2_DR|1733507:0.33665,Harbinger-2N2_DR|1362294:0.33032)0.831:0.04969)0.739:0.02251)0.584:0.01057,Harbinger-2N2_DR|1435695:0.33238)0.735:0.00852)0.756:0.00659)0.950:0.02323,(Harbinger-2N2_DR|1014330:0.34030,Harbinger-2N2_DR|923213:0.21588)0.887:0.05156)0.153:0.00066,(((((Harbinger-2N2_DR|589758:0.28316,(Harbinger-2N2_DR|429657:0.17228,(Harbinger-2N2_DR|429654:0.01632,Harbinger-2N2_DR|429656:0.00527)0.994:0.11648)0.910:0.11579)0.866:0.08512,((Harbinger-2N2_DR|1362279:0.14637,Harbinger-2N2_DR|429680:0.24563)0.771:0.02028,((Harbinger-2N2_DR|676445:0.25667,(Harbinger-2N2_DR|1834582:0.25656,Harbinger-2N2_DR|1525474:0.32224)0.675:0.21732)0.501:0.06201,Harbinger-2N2_DR|1227570:0.38344)0.742:0.05193)0.719:0.02418)0.505:0.04660,((Harbinger-2N2_DR|1937882:0.24858,(((Harbinger-2N2_DR|509140:0.24872,(Harbinger-2N2_DR|1627471:0.25994,Harbinger-2N2_DR|1435678:0.28593)0.265:0.00969)0.707:0.03841,Harbinger-2N2_DR|676439:0.25082)0.121:0.00074,((Harbinger-2N2_DR|676437:0.41817,(Harbinger-2N2_DR|119680:0.39660,Harbinger-2N2_DR|1014340:0.16270)0.459:0.25254)0.853:0.13875,(Harbinger-2N2_DR|1834590:0.57843,(Harbinger-2N2_DR|37673:0.30318,Harbinger-2N2_DR|1435664:0.21120)0.990:0.36501)0.382:0.07600)0.865:0.09725)0.666:0.01605)0.313:0.01483,((((Harbinger-2N2_DR|589766:0.13573,Harbinger-2N2_DR|1362298:0.28981)0.767:0.05219,(Harbinger-2N2_DR|509133:0.23203,(Harbinger-2N2_DR|676433:0.17830,Harbinger-2N2_DR|1299030:0.00665)0.196:0.21664)0.841:0.05474)0.394:0.00167,(Harbinger-2N2_DR|1627455:0.22988,(Harbinger-2N2_DR|839489:0.00066,Harbinger-2N2_DR|1733516:0.06157)0.985:0.18711)0.882:0.06144)0.812:0.02139,(Harbinger-2N2_DR|676443:0.16054,(Harbinger-2N2_DR|37692:0.19981,Harbinger-2N2_DR|1227577:0.18265)0.178:0.01020)0.899:0.07780)0.306:0.00943)0.143:0.00173)0.747:0.01089,(((Harbinger-2N2_DR|267257:0.00803,(Harbinger-2N2_DR|1937877:0.00075,Harbinger-2N2_DR|2115200:0.01604)0.192:0.01281)1.000:0.23416,(Harbinger-2N2_DR|1014324:0.31454,Harbinger-2N2_DR|2025129:0.51087)0.271:0.02655)0.750:0.07393,((((Harbinger-2N2_DR|1733517:0.00068,(Harbinger-2N2_DR|192819:0.83670,Harbinger-2N2_DR|1162576:0.00073)0.466:0.10159)0.662:0.34946,Harbinger-2N2_DR|1733502:0.45390)0.501:0.00067,((Harbinger-2N2_DR|346461:0.48270,((Harbinger-2N2_DR|267247:0.15439,(Harbinger-2N2_DR|1014332:0.25143,Harbinger-2N2_DR|1095823:0.20236)0.104:0.00073)0.128:0.04810,Harbinger-2N2_DR|759947:0.34566)0.221:0.03400)0.731:0.05756,(((Harbinger-2N2_DR|509135:0.55645,(Harbinger-2N2_DR|1834570:0.61862,(Harbinger-2N2_DR|676427:0.42835,((Harbinger-2N2_DR|1362288:0.37703,Harbinger-2N2_DR|119683:0.48750)0.626:0.07106,(Harbinger-2N2_DR|1937899:0.21548,(Harbinger-2N2_DR|1627463:0.45250,(Harbinger-2N2_DR|2112650:0.02510,Harbinger-2N2_DR|2112651:0.08547)0.878:0.12128)0.642:0.03561)0.944:0.21166)0.430:0.12192)0.496:0.29672)0.474:0.11895)0.723:0.13942,((Harbinger-2N2_DR|839498:0.00068,(Harbinger-2N2_DR|1937890:0.50082,Harbinger-2N2_DR|589771:0.12764)0.388:0.03693)0.632:0.10480,Harbinger-2N2_DR|1937893:0.25858)0.209:0.01623)0.523:0.02381,((Harbinger-2N2_DR|923197:0.00067,Harbinger-2N2_DR|1014347:0.00100)0.225:0.18076,(Harbinger-2N2_DR|923200:0.28726,(Harbinger-2N2_DR|1014338:0.23623,Harbinger-2N2_DR|1733504:0.55929)0.302:0.04392)0.936:0.15068)0.549:0.03563)0.601:0.01562)0.816:0.02159)0.170:0.00062,(((((Harbinger-2N2_DR|1227571:0.12481,Harbinger-2N2_DR|1435668:0.26744)0.276:0.15291,((Harbinger-2N2_DR|267246:0.39133,Harbinger-2N2_DR|923194:0.30277)0.508:0.14654,(Harbinger-2N2_DR|1014333:0.16840,Harbinger-2N2_DR|1162593:0.11149)0.759:0.06622)0.604:0.05056)0.754:0.06883,(((Harbinger-2N2_DR|923209:0.01775,(Harbinger-2N2_DR|119677:0.07553,Harbinger-2N2_DR|509123:0.09107)0.394:0.29173)0.535:0.33505,(Harbinger-2N2_DR|346468:0.21896,(Harbinger-2N2_DR|1095826:0.37686,Harbinger-2N2_DR|1299038:0.47000)0.795:0.31560)0.445:0.08373)0.636:0.00577,((Harbinger-2N2_DR|1435688:0.25353,(Harbinger-2N2_DR|1014329:0.24800,(Harbinger-2N2_DR|1227594:0.00063,Harbinger-2N2_DR|1435693:0.76923)0.669:0.26864)0.303:0.07743)0.741:0.08069,(Harbinger-2N2_DR|429679:0.64801,Harbinger-2N2_DR|37689:0.12622)0.889:0.17397)0.116:0.01072)0.739:0.00867)0.757:0.01557,(Harbinger-2N2_DR|923195:0.39133,Harbinger-2N2_DR|1299029:0.19464)0.750:0.07759)0.754:0.01675,(((Harbinger-2N2_DR|37680:0.51479,Harbinger-2N2_DR|267245:0.35630)0.760:0.07150,(Harbinger-2N2_DR|2025109:1.10671,((Harbinger-2N2_DR|839488:0.34775,Harbinger-2N2_DR|1435676:0.28914)0.989:0.24683,(Harbinger-2N2_DR|509131:0.11417,Harbinger-2N2_DR|1937889:0.32269)0.846:0.24493)0.156:0.00073)0.675:0.02208)0.884:0.07793,((((Harbinger-2N2_DR|1435687:0.13465,Harbinger-2N2_DR|1733496:0.40672)0.587:0.05719,(((Harbinger-2N2_DR|1095819:0.54544,Harbinger-2N2_DR|1733513:0.10474)0.308:0.07140,Harbinger-2N2_DR|1162581:0.35688)0.132:0.02032,Harbinger-2N2_DR|839499:0.63703)0.641:0.15303)0.344:0.05064,Harbinger-2N2_DR|2025115:0.22527)0.679:0.07152,(((((((((Harbinger-2N2_DR|1627474:0.62777,(Harbinger-2N2_DR|1014327:0.61789,(Harbinger-2N2_DR|839484:0.37115,Harbinger-2N2_DR|1937895:0.00063)0.480:0.21206)0.639:0.13564)0.882:0.18173,(Harbinger-2N2_DR|37690:0.28782,(Harbinger-2N2_DR|346464:0.90746,Harbinger-2N2_DR|1362297:0.00073)0.969:0.30690)0.965:0.14164)0.725:0.03920,(Harbinger-2N2_DR|1435694:0.41559,Harbinger-2N2_DR|1525466:0.27626)0.831:0.05671)0.551:0.00557,(((Harbinger-2N2_DR|1627458:0.55853,(((((Harbinger-2N2_DR|346463:0.02980,Harbinger-2N2_DR|1299032:0.20520)0.448:0.10976,Harbinger-2N2_DR|2025117:0.14382)0.740:0.17338,Harbinger-2N2_DR|509129:0.33902)0.000:0.00074,(Harbinger-2N2_DR|192805:0.54687,Harbinger-2N2_DR|1525465:0.27441)0.230:0.02872)0.395:0.05739,(Harbinger-2N2_DR|1435680:0.29988,Harbinger-2N2_DR|1435696:0.66729)0.773:0.07601)0.001:0.01765)0.416:0.03128,Harbinger-2N2_DR|1162588:0.74374)0.631:0.03039,Harbinger-2N2_DR|1733509:0.44834)0.769:0.02721)0.737:0.01294,(((Harbinger-2N2_DR|119675:0.22405,Harbinger-2N2_DR|759941:0.39689)0.749:0.07771,(Harbinger-2N2_DR|1627466:0.40719,Harbinger-2N2_DR|119678:0.31178)0.631:0.07031)0.683:0.01777,(((Harbinger-2N2_DR|2025118:0.25798,(Harbinger-2N2_DR|1627472:0.86876,Harbinger-2N2_DR|429671:0.21120)0.595:0.11994)0.000:0.04379,Harbinger-2N2_DR|429673:0.28161)0.292:0.00511,Harbinger-2N2_DR|1299034:0.34141)0.917:0.08567)0.845:0.02785)0.947:0.05791,((Harbinger-2N2_DR|1227595:0.14555,((Harbinger-2N2_DR|1937884:0.57023,Harbinger-2N2_DR|923190:0.43742)0.077:0.01183,Harbinger-2N2_DR|429665:0.42117)0.722:0.03703)0.669:0.02533,(Harbinger-2N2_DR|1435674:0.41123,(Harbinger-2N2_DR|1362285:0.35261,Harbinger-2N2_DR|1937888:0.29536)0.501:0.00422)0.137:0.04205)0.841:0.03324)0.119:0.02064,((((Harbinger-2N2_DR|759932:0.39319,(((Harbinger-2N2_DR|1627467:0.32266,Harbinger-2N2_DR|1014331:0.48070)0.265:0.06113,Harbinger-2N2_DR|429655:0.00066)0.820:0.23922,Harbinger-2N2_DR|1627468:0.23528)0.842:0.23067)0.703:0.07179,(Harbinger-2N2_DR|119684:0.26868,(Harbinger-2N2_DR|37681:0.33568,Harbinger-2N2_DR|1362287:0.31437)0.945:0.12351)0.489:0.00901)0.719:0.04262,((Harbinger-2N2_DR|429661:0.25712,Harbinger-2N2_DR|1525469:0.15062)0.748:0.70811,Harbinger-2N2_DR|1834571:0.34021)0.785:0.11878)0.471:0.02081,((((Harbinger-2N2_DR|1095818:0.16277,Harbinger-2N2_DR|1435686:0.21573)0.841:0.08608,(Harbinger-2N2_DR|429663:0.51328,Harbinger-2N2_DR|1299036:0.26397)0.761:0.05425)0.871:0.03779,(((((Harbinger-2N2_DR|509136:0.34325,(Harbinger-2N2_DR|37691:0.01402,Harbinger-2N2_DR|839483:0.20694)0.234:0.52867)0.647:0.04196,(Harbinger-2N2_DR|1937881:0.19018,Harbinger-2N2_DR|1435673:0.19858)0.671:0.02829)0.708:0.02173,(Harbinger-2N2_DR|509127:0.40514,Harbinger-2N2_DR|119681:0.41994)0.277:0.01343)0.421:0.06408,(Harbinger-2N2_DR|1733512:0.41396,Harbinger-2N2_DR|192817:0.48158)0.811:0.06940)0.827:0.04945,((Harbinger-2N2_DR|192802:0.40585,(Harbinger-2N2_DR|37686:0.24017,Harbinger-2N2_DR|429675:0.26939)0.841:0.08841)0.496:0.03823,(Harbinger-2N2_DR|1525460:0.12181,Harbinger-2N2_DR|1834583:0.25593)0.758:0.09019)0.781:0.03653)0.691:0.01549)0.856:0.04276,((Harbinger-2N2_DR|1299037:0.17704,(Harbinger-2N2_DR|267248:0.25232,(Harbinger-2N2_DR|839485:0.18219,(Harbinger-2N2_DR|1014342:0.21558,Harbinger-2N2_DR|2105237:0.08703)0.441:0.14506)0.448:0.04958)0.923:0.16542)0.150:0.00062,Harbinger-2N2_DR|839501:0.30073)0.673:0.03485)0.931:0.05352)0.861:0.02422)0.393:0.03333,((((Harbinger-2N2_DR|1162582:0.41282,Harbinger-2N2_DR|923189:0.52420)0.120:0.00593,((Harbinger-2N2_DR|589773:0.36636,Harbinger-2N2_DR|1435702:0.16033)0.811:0.05624,Harbinger-2N2_DR|509125:0.40244)0.706:0.02716)0.698:0.01376,((((Harbinger-2N2_DR|589761:0.00073,Harbinger-2N2_DR|1834578:0.09580)0.413:0.32682,(Harbinger-2N2_DR|37684:0.31433,Harbinger-2N2_DR|1227580:0.46969)0.622:0.07344)0.600:0.00357,((Harbinger-2N2_DR|1162579:0.07065,Harbinger-2N2_DR|1733511:1.00558)0.362:0.39003,(Harbinger-2N2_DR|37688:0.34791,Harbinger-2N2_DR|1627469:0.49942)0.355:0.00067)0.705:0.01963)0.870:0.05400,((Harbinger-2N2_DR|1937891:0.41174,(Harbinger-2N2_DR|1162589:0.27660,Harbinger-2N2_DR|2088767:0.00067)0.670:0.25319)0.288:0.02355,(Harbinger-2N2_DR|346460:0.36101,Harbinger-2N2_DR|267244:0.54901)0.721:0.04120)0.255:0.04363)0.756:0.01338)0.678:0.00159,(Harbinger-2N2_DR|1362282:0.30574,Harbinger-2N2_DR|2025113:0.36491)0.828:0.04650)0.823:0.02403)0.452:0.01819,((Harbinger-2N2_DR|192796:0.10192,Harbinger-2N2_DR|589769:0.16354)0.202:0.24548,(((Harbinger-2N2_DR|1095813:0.50309,(Harbinger-2N2_DR|429676:0.27047,Harbinger-2N2_DR|2025127:0.00066)0.588:0.27572)0.642:0.12247,Harbinger-2N2_DR|1834601:0.31956)0.262:0.03440,Harbinger-2N2_DR|923206:0.33183)0.942:0.14323)0.907:0.08742)0.900:0.04928)0.633:0.00866)0.457:0.00342)0.959:0.04655)0.133:0.02240)0.955:0.05123)0.767:0.00763,(((((Harbinger-2N2_DR|429668:0.09757,(Harbinger-2N2_DR|1435670:0.00068,(Harbinger-2N2_DR|839500:1.25430,Harbinger-2N2_DR|1937894:0.00074)0.360:0.06785)0.653:0.20247)0.792:0.04875,(((Harbinger-2N2_DR|1362293:0.00067,Harbinger-2N2_DR|1525458:0.21141)0.790:0.21640,(Harbinger-2N2_DR|1733498:0.39135,((((Harbinger-2N2_DR|1014345:0.05015,Harbinger-2N2_DR|2102765:0.04453)1.000:0.18962,((Harbinger-2N2_DR|676429:0.50108,Harbinger-2N2_DR|2025114:0.00068)0.717:0.36674,Harbinger-2N2_DR|2025123:0.21341)0.790:0.05387)0.809:0.02589,(Harbinger-2N2_DR|676438:0.09442,Harbinger-2N2_DR|839477:0.00068)0.979:0.25753)0.661:0.01969,((Harbinger-2N2_DR|1834576:0.13029,Harbinger-2N2_DR|1733499:0.18747)0.838:0.07507,Harbinger-2N2_DR|1834593:0.44539)0.666:0.01519)0.780:0.01440)0.327:0.00539)0.019:0.00069,(Harbinger-2N2_DR|1227574:0.12004,(Harbinger-2N2_DR|509141:0.09026,Harbinger-2N2_DR|1362278:0.11788)0.565:0.16767)0.742:0.02480)0.807:0.01277)0.426:0.00066,((Harbinger-2N2_DR|1162572:0.16561,Harbinger-2N2_DR|1162587:0.24712)0.566:0.03438,(((Harbinger-2N2_DR|192815:0.05042,Harbinger-2N2_DR|1834588:0.19616)0.507:0.18842,Harbinger-2N2_DR|1733518:0.21467)0.729:0.03992,Harbinger-2N2_DR|37670:0.18214)0.534:0.01569)0.723:0.00819)0.960:0.02409,((((((((Harbinger-2N2_DR|1227583:0.18557,Harbinger-2N2_DR|1937898:0.28122)0.798:0.07707,(Harbinger-2N2_DR|923215:0.16477,Harbinger-2N2_DR|1095816:0.22960)0.698:0.02279)0.000:0.00286,(Harbinger-2N2_DR|1227597:0.27655,Harbinger-2N2_DR|839490:0.28724)0.783:0.06041)0.576:0.01203,(Harbinger-2N2_DR|119673:0.36439,((Harbinger-2N2_DR|923212:0.17630,(Harbinger-2N2_DR|2025121:0.30979,Harbinger-2N2_DR|1227572:0.39994)0.506:0.05241)0.800:0.08580,((Harbinger-2N2_DR|37687:0.19545,Harbinger-2N2_DR|923201:0.29348)0.200:0.02249,(Harbinger-2N2_DR|676432:0.00066,Harbinger-2N2_DR|839481:0.38042)0.695:0.15382)0.211:0.00981)0.199:0.03121)0.375:0.00074)0.506:0.00752,Harbinger-2N2_DR|1435682:0.37921)0.757:0.01609,((Harbinger-2N2_DR|1435699:0.20355,(((Harbinger-2N2_DR|923211:0.23598,Harbinger-2N2_DR|1834600:0.14564)0.283:0.01735,(Harbinger-2N2_DR|923196:0.28820,Harbinger-2N2_DR|509139:0.20069)0.600:0.06548)0.745:0.02193,Harbinger-2N2_DR|676453:0.44065)0.320:0.00068)0.774:0.02813,((((((Harbinger-2N2_DR|429653:0.35693,Harbinger-2N2_DR|1834579:0.39057)0.167:0.01251,Harbinger-2N2_DR|429664:0.55689)0.326:0.02611,(((Harbinger-2N2_DR|346470:0.32415,((((Harbinger-2N2_DR|676441:0.06784,Harbinger-2N2_DR|1227585:0.53880)0.845:0.36247,Harbinger-2N2_DR|1733508:0.19355)0.640:0.02226,Harbinger-2N2_DR|676435:0.29055)0.629:0.00846,(Harbinger-2N2_DR|1227573:0.12190,Harbinger-2N2_DR|1937880:0.00066)0.404:0.17574)0.636:0.00471)0.687:0.01066,(Harbinger-2N2_DR|1834575:0.23844,((Harbinger-2N2_DR|589772:0.06511,Harbinger-2N2_DR|119676:0.28306)0.909:0.24757,(Harbinger-2N2_DR|192794:0.30397,((Harbinger-2N2_DR|589759:0.00067,Harbinger-2N2_DR|1299039:0.36711)0.855:0.35621,Harbinger-2N2_DR|1362281:0.29229)0.693:0.01204)0.608:0.01674)0.799:0.02204)0.678:0.01377)0.793:0.02115,((Harbinger-2N2_DR|1162586:0.28758,Harbinger-2N2_DR|267250:0.34287)0.782:0.05935,((((Harbinger-2N2_DR|1627456:0.23864,(((Harbinger-2N2_DR|839487:0.23490,Harbinger-2N2_DR|1834602:0.24276)0.201:0.00997,(Harbinger-2N2_DR|346465:0.10873,Harbinger-2N2_DR|2025110:0.07629)0.706:0.28940)0.716:0.02921,(Harbinger-2N2_DR|37679:0.18960,Harbinger-2N2_DR|1227593:0.30182)0.914:0.22745)0.090:0.00066)0.308:0.00094,Harbinger-2N2_DR|1834577:0.39223)0.658:0.00827,((Harbinger-2N2_DR|676452:0.27024,Harbinger-2N2_DR|2025128:0.51917)0.289:0.04162,(Harbinger-2N2_DR|1227588:0.63727,Harbinger-2N2_DR|1525472:0.07565)0.716:0.10127)0.926:0.08284)0.369:0.00559,Harbinger-2N2_DR|923202:0.38575)0.344:0.00729)0.228:0.00886)0.780:0.01475)0.210:0.00663,((Harbinger-2N2_DR|346466:0.29387,((Harbinger-2N2_DR|839482:0.25244,Harbinger-2N2_DR|346459:0.20110)0.665:0.01137,(Harbinger-2N2_DR|759937:0.18271,((Harbinger-2N2_DR|589760:0.23100,(Harbinger-2N2_DR|1834573:0.00067,(Harbinger-2N2_DR|1834596:0.25306,Harbinger-2N2_DR|1435684:0.85499)0.038:0.00636)0.616:0.24798)0.295:0.22667,Harbinger-2N2_DR|1095820:0.29374)0.821:0.17337)0.455:0.03643)0.643:0.01701)0.514:0.00325,Harbinger-2N2_DR|759936:0.25896)0.796:0.01409)0.801:0.00066,(((((Harbinger-2N2_DR|1627465:0.47255,((Harbinger-2N2_DR|37683:0.22032,Harbinger-2N2_DR|1834589:0.29756)0.855:0.15607,(Harbinger-2N2_DR|589767:0.62626,(Harbinger-2N2_DR|37674:0.25846,Harbinger-2N2_DR|676431:0.35329)0.863:0.13891)0.566:0.01921)0.857:0.11303)0.826:0.10413,((Harbinger-2N2_DR|1014334:0.16298,((Harbinger-2N2_DR|192803:0.47794,Harbinger-2N2_DR|1227591:0.41342)0.821:0.11818,Harbinger-2N2_DR|1937885:0.14293)0.303:0.03324)0.515:0.06689,(Harbinger-2N2_DR|429660:0.38439,(Harbinger-2N2_DR|37669:0.12687,((Harbinger-2N2_DR|2025130:1.02034,Harbinger-2N2_DR|267252:0.33838)0.660:0.25710,Harbinger-2N2_DR|37671:0.26829)0.919:0.37019)0.328:0.00780)0.863:0.12742)0.718:0.03797)0.588:0.02323,((Harbinger-2N2_DR|1435675:0.40636,(Harbinger-2N2_DR|589764:0.12177,Harbinger-2N2_DR|759943:0.97435)0.847:0.11269)0.739:0.07484,Harbinger-2N2_DR|346457:0.20887)0.761:0.07589)0.666:0.02188,(((Harbinger-2N2_DR|923191:0.15515,Harbinger-2N2_DR|2025124:1.73873)0.479:0.07364,(Harbinger-2N2_DR|2025107:0.03914,Harbinger-2N2_DR|2117563:0.02223)0.990:0.15538)0.791:0.05825,(Harbinger-2N2_DR|509119:0.22932,Harbinger-2N2_DR|192797:0.15663)0.778:0.03741)0.741:0.02481)0.851:0.05748,((Harbinger-2N2_DR|1834581:0.23096,((Harbinger-2N2_DR|1435692:0.24102,(Harbinger-2N2_DR|192807:0.30204,Harbinger-2N2_DR|192818:0.37026)0.677:0.08694)0.447:0.06352,Harbinger-2N2_DR|923188:0.20368)0.607:0.12091)0.247:0.02303,Harbinger-2N2_DR|429669:0.22451)0.649:0.04354)0.913:0.06610)0.746:0.00619,(Harbinger-2N2_DR|759930:0.24935,(((Harbinger-2N2_DR|429667:0.45951,((((Harbinger-2N2_DR|1834586:0.36677,(Harbinger-2N2_DR|192810:0.35938,Harbinger-2N2_DR|1095825:0.03748)0.882:0.09276)0.973:0.18200,Harbinger-2N2_DR|839494:0.17915)0.671:0.02276,(Harbinger-2N2_DR|839495:0.35086,(Harbinger-2N2_DR|759942:0.18215,(Harbinger-2N2_DR|1227586:0.00062,(Harbinger-2N2_DR|923192:0.00259,Harbinger-2N2_DR|1525467:0.00066)0.364:0.06587)0.969:0.40682)0.606:0.03025)0.901:0.12367)0.767:0.03022,(((Harbinger-2N2_DR|1834609:0.33356,Harbinger-2N2_DR|2025120:0.00071)0.936:0.28668,Harbinger-2N2_DR|1627476:0.20387)0.749:0.02992,(((Harbinger-2N2_DR|1362276:0.27750,Harbinger-2N2_DR|509121:0.30911)0.684:0.02855,(((Harbinger-2N2_DR|923198:0.24378,(Harbinger-2N2_DR|267242:0.0,Harbinger-2N2_DR|267243:0.0):0.20143)0.757:0.03685,(Harbinger-2N2_DR|37682:0.20075,Harbinger-2N2_DR|923205:0.09644)0.817:0.06104)0.678:0.01574,(Harbinger-2N2_DR|429659:0.32438,Harbinger-2N2_DR|1095824:0.15780)0.850:0.05872)0.806:0.01188)0.154:0.00066,(Harbinger-2N2_DR|346469:0.20862,Harbinger-2N2_DR|119686:0.15857)0.879:0.08326)0.000:0.00066)0.789:0.00480)0.426:0.00277)0.839:0.01877,((((Harbinger-2N2_DR|1362280:0.29152,(Harbinger-2N2_DR|676428:0.00067,Harbinger-2N2_DR|1299028:0.10182)0.549:0.25354)0.775:0.02686,((((((Harbinger-2N2_DR|589778:0.20206,Harbinger-2N2_DR|1095817:0.23179)0.186:0.01749,(Harbinger-2N2_DR|1095829:0.29360,(Harbinger-2N2_DR|1362292:0.25203,Harbinger-2N2_DR|1162578:0.49956)0.792:0.10798)0.306:0.04215)0.857:0.02951,(((Harbinger-2N2_DR|119674:0.24484,Harbinger-2N2_DR|1362291:0.46037)0.891:0.36956,Harbinger-2N2_DR|1627453:0.36675)0.410:0.04708,((Harbinger-2N2_DR|1162580:0.18924,Harbinger-2N2_DR|1834598:0.03224)0.852:0.13445,Harbinger-2N2_DR|1362284:0.26701)0.885:0.10048)0.150:0.01729)0.206:0.00067,(Harbinger-2N2_DR|119672:0.21458,(Harbinger-2N2_DR|676426:0.18211,(Harbinger-2N2_DR|2025131:0.27930,Harbinger-2N2_DR|429662:0.26526)0.851:0.09520)0.063:0.00359)0.863:0.04101)0.530:0.00066,Harbinger-2N2_DR|1733514:0.20405)0.874:0.01927,(Harbinger-2N2_DR|923207:0.37089,Harbinger-2N2_DR|1834607:0.22980)0.775:0.07290)0.272:0.00172)0.702:0.00411,(((((Harbinger-2N2_DR|1834608:0.07389,Harbinger-2N2_DR|2025108:0.07816)0.313:0.17077,(Harbinger-2N2_DR|759938:0.39956,Harbinger-2N2_DR|1014343:0.19549)0.489:0.14589)0.193:0.01219,Harbinger-2N2_DR|1095815:0.21380)0.793:0.02967,(Harbinger-2N2_DR|192801:0.20713,(Harbinger-2N2_DR|1162590:0.18275,Harbinger-2N2_DR|1362283:0.28778)0.684:0.01691)0.453:0.01835)0.758:0.02381,(((Harbinger-2N2_DR|509126:0.33018,Harbinger-2N2_DR|1299031:0.24946)0.863:0.04794,(Harbinger-2N2_DR|509128:0.32727,Harbinger-2N2_DR|1435663:0.26190)0.800:0.07616)0.105:0.00068,Harbinger-2N2_DR|923216:0.33869)0.761:0.01185)0.867:0.01879)0.741:0.00247,((Harbinger-2N2_DR|1014341:0.19580,((Harbinger-2N2_DR|192808:0.23276,Harbinger-2N2_DR|839493:0.20046)0.174:0.04310,Harbinger-2N2_DR|589780:0.24030)0.720:0.04454)0.363:0.01041,(Harbinger-2N2_DR|509130:0.23456,((Harbinger-2N2_DR|509124:0.22534,Harbinger-2N2_DR|589776:0.01507)0.303:0.03245,Harbinger-2N2_DR|1834591:0.45235)0.762:0.11035)0.676:0.07925)0.456:0.02763)0.712:0.00433)0.861:0.00817,(((Harbinger-2N2_DR|1162585:0.22868,Harbinger-2N2_DR|2025116:0.29080)0.756:0.03432,Harbinger-2N2_DR|1014325:0.22707)0.707:0.01160,(((Harbinger-2N2_DR|1162574:0.23627,(Harbinger-2N2_DR|1627461:0.00067,Harbinger-2N2_DR|1627460:0.00067)1.000:0.70715)0.642:0.02401,((Harbinger-2N2_DR|192804:0.03579,Harbinger-2N2_DR|267241:0.00213)0.344:0.12639,Harbinger-2N2_DR|1435697:0.38587)0.920:0.07574)0.676:0.00230,(((Harbinger-2N2_DR|1014328:0.08547,Harbinger-2N2_DR|839491:0.15179)0.827:0.14648,Harbinger-2N2_DR|589765:0.48499)0.824:0.10200,((Harbinger-2N2_DR|2025126:0.17541,(Harbinger-2N2_DR|1299042:0.20530,(Harbinger-2N2_DR|1834574:0.19536,(Harbinger-2N2_DR|1227569:0.00568,(Harbinger-2N2_DR|1435679:0.38287,Harbinger-2N2_DR|1834584:0.08193)0.394:0.39467)0.546:0.21862)0.691:0.00076)0.697:0.01360)0.844:0.03198,(Harbinger-2N2_DR|1627470:0.32190,((Harbinger-2N2_DR|509142:0.00067,((Harbinger-2N2_DR|759944:0.02980,Harbinger-2N2_DR|759946:0.15981)0.332:0.02725,Harbinger-2N2_DR|759945:0.10450)0.976:0.40782)0.972:0.20883,(((Harbinger-2N2_DR|1937900:0.15649,Harbinger-2N2_DR|759939:0.29841)0.672:0.01181,(Harbinger-2N2_DR|759935:0.42732,Harbinger-2N2_DR|1733506:0.35198)0.151:0.04797)0.384:0.08775,Harbinger-2N2_DR|1525461:0.29168)0.284:0.03396)0.107:0.04004)0.570:0.01367)0.026:0.01124)0.356:0.01102)0.883:0.02104)0.739:0.00394)0.285:0.00263)0.245:0.00957)0.279:0.00068)0.668:0.01962)0.305:0.01091,Harbinger-2N2_DR|37695:0.21866)0.307:0.00634,(((Harbinger-2N2_DR|1834606:0.25325,(Harbinger-2N2_DR|267249:0.23926,Harbinger-2N2_DR|1299040:0.21092)0.181:0.00566)0.000:0.00095,Harbinger-2N2_DR|1937886:0.32984)0.869:0.02331,((((Harbinger-2N2_DR|676446:0.00067,Harbinger-2N2_DR|1937887:0.27830)0.424:0.24440,Harbinger-2N2_DR|1014339:0.66926)0.806:0.08541,Harbinger-2N2_DR|839480:0.23488)0.852:0.05977,((((Harbinger-2N2_DR|1435671:0.00064,Harbinger-2N2_DR|1435672:0.06268)0.810:0.16229,Harbinger-2N2_DR|676440:0.38247)0.302:0.00067,(((Harbinger-2N2_DR|429681:0.27690,Harbinger-2N2_DR|1834594:0.27044)0.756:0.06905,(((Harbinger-2N2_DR|1834587:0.20529,Harbinger-2N2_DR|1525470:0.27527)0.655:0.04244,Harbinger-2N2_DR|1299041:0.36385)0.187:0.00507,((Harbinger-2N2_DR|1627477:0.41021,Harbinger-2N2_DR|2104872:0.22857)0.663:0.03492,Harbinger-2N2_DR|1095827:0.47640)0.675:0.07367)0.757:0.04714)0.439:0.04290,(((Harbinger-2N2_DR|192800:0.09511,Harbinger-2N2_DR|1733515:0.61337)0.320:0.17270,((Harbinger-2N2_DR|1435704:0.32588,Harbinger-2N2_DR|1227578:0.61072)0.386:0.02477,Harbinger-2N2_DR|509120:0.34898)0.843:0.13865)0.001:0.00067,(Harbinger-2N2_DR|839486:0.00915,Harbinger-2N2_DR|1227575:0.00063)0.993:0.25030)0.834:0.03549)0.661:0.02457)0.471:0.00961,(((Harbinger-2N2_DR|1937897:0.22802,Harbinger-2N2_DR|1733505:0.17131)0.973:0.12578,(((Harbinger-2N2_DR|1733497:0.50079,(Harbinger-2N2_DR|1733503:0.57760,Harbinger-2N2_DR|1627459:0.22898)0.520:0.14941)0.246:0.00626,(Harbinger-2N2_DR|192816:0.13315,Harbinger-2N2_DR|346455:0.19715)0.768:0.13663)0.692:0.05415,(Harbinger-2N2_DR|429672:0.58699,Harbinger-2N2_DR|1227590:0.09357)0.727:0.57555)0.590:0.00902)0.771:0.00894,((((Harbinger-2N2_DR|759931:0.22894,((Harbinger-2N2_DR|1937878:0.34970,Harbinger-2N2_DR|589768:0.18280)0.761:0.08684,(Harbinger-2N2_DR|1162577:0.28912,(Harbinger-2N2_DR|37672:0.46571,Harbinger-2N2_DR|37678:0.42729)0.738:0.07506)0.622:0.04497)0.235:0.04058)0.796:0.03067,((Harbinger-2N2_DR|589763:0.00075,Harbinger-2N2_DR|1937892:0.12944)0.573:0.25927,(Harbinger-2N2_DR|1435701:0.40080,Harbinger-2N2_DR|1733510:0.27132)0.100:0.03686)0.610:0.01352)0.499:0.00922,(Harbinger-2N2_DR|589770:0.12560,Harbinger-2N2_DR|1435665:0.00068)0.689:0.24323)0.204:0.00073,(((Harbinger-2N2_DR|429677:0.52708,(Harbinger-2N2_DR|2025112:0.21150,Harbinger-2N2_DR|676442:0.40718)0.694:0.01983)0.811:0.04606,((Harbinger-2N2_DR|1525462:0.24238,Harbinger-2N2_DR|676444:0.20416)0.740:0.04611,((Harbinger-2N2_DR|1834580:0.18862,Harbinger-2N2_DR|1162583:0.16390)0.074:0.02138,Harbinger-2N2_DR|509117:0.21731)0.782:0.02138)0.839:0.02298)0.643:0.00160,((Harbinger-2N2_DR|192812:0.00067,Harbinger-2N2_DR|192813:0.00068)1.000:0.28844,((Harbinger-2N2_DR|1227584:0.19074,(Harbinger-2N2_DR|1095821:0.16020,Harbinger-2N2_DR|1299027:0.09701)0.681:0.35610)0.365:0.01035,Harbinger-2N2_DR|923208:0.14506)0.845:0.05687)0.170:0.01962)0.727:0.01383)0.798:0.01336)0.721:0.01163)0.629:0.01437)0.744:0.02148)0.281:0.01174)0.764:0.01625)0.719:0.00539,(((((Harbinger-2N2_DR|923210:0.20925,Harbinger-2N2_DR|1014336:0.00065)0.981:0.25212,(((Harbinger-2N2_DR|192798:0.17788,(Harbinger-2N2_DR|839478:0.19876,Harbinger-2N2_DR|1435662:0.04962)0.207:0.10151)0.849:0.04301,((Harbinger-2N2_DR|267251:0.22661,Harbinger-2N2_DR|346471:0.22983)0.723:0.04169,(((Harbinger-2N2_DR|839497:0.28601,Harbinger-2N2_DR|1627462:0.00068)0.937:0.22773,Harbinger-2N2_DR|119671:0.42382)0.674:0.07930,((Harbinger-2N2_DR|1435700:0.17002,Harbinger-2N2_DR|1095830:0.76149)0.428:0.04373,(Harbinger-2N2_DR|267254:0.13408,(Harbinger-2N2_DR|267253:0.02462,Harbinger-2N2_DR|267255:0.02166)0.751:0.02651)0.979:0.17394)0.600:0.03184)0.701:0.02548)0.084:0.01384)0.793:0.01238,((Harbinger-2N2_DR|37676:0.33468,Harbinger-2N2_DR|2025125:0.26312)0.546:0.04889,Harbinger-2N2_DR|676434:0.18010)0.441:0.01987)0.223:0.00068)0.738:0.02384,Harbinger-2N2_DR|1627473:0.31811)0.107:0.00074,(((Harbinger-2N2_DR|1227589:0.23616,Harbinger-2N2_DR|1362296:0.26995)0.617:0.05010,(Harbinger-2N2_DR|1834572:0.20913,Harbinger-2N2_DR|2095644:0.23288)0.661:0.00798)0.347:0.00280,((Harbinger-2N2_DR|1733494:0.05372,((Harbinger-2N2_DR|1435698:0.00074,((Harbinger-2N2_DR|1834604:0.12957,Harbinger-2N2_DR|1834605:0.12717)0.495:0.00617,Harbinger-2N2_DR|1834603:0.12574)0.624:0.06264)0.562:0.12659,Harbinger-2N2_DR|1362277:0.00067)0.271:0.16012)0.603:0.06256,(Harbinger-2N2_DR|676447:0.00067,Harbinger-2N2_DR|1435667:0.00761)0.609:0.10999)0.880:0.05204)0.858:0.02466)0.513:0.01573,(((Harbinger-2N2_DR|192811:0.45969,((((((Harbinger-2N2_DR|37675:0.39996,Harbinger-2N2_DR|589774:0.31911)0.977:0.35520,Harbinger-2N2_DR|1834592:0.36024)0.840:0.14325,(Harbinger-2N2_DR|1014337:0.66651,Harbinger-2N2_DR|1435677:0.18559)0.518:0.16658)0.626:0.06505,(((Harbinger-2N2_DR|1435683:0.59514,(Harbinger-2N2_DR|923193:0.31857,Harbinger-2N2_DR|1435681:0.43195)0.326:0.09370)0.346:0.06920,Harbinger-2N2_DR|1435691:0.51114)0.642:0.10052,(Harbinger-2N2_DR|192793:0.34994,Harbinger-2N2_DR|429658:0.28296)0.562:0.14725)0.281:0.09807)0.677:0.07655,(((Harbinger-2N2_DR|1299044:0.00066,Harbinger-2N2_DR|1525463:0.12629)0.550:0.28136,Harbinger-2N2_DR|1227582:0.00068)0.982:0.96993,(Harbinger-2N2_DR|1162573:0.34663,Harbinger-2N2_DR|759934:0.11419)0.321:0.16699)0.825:0.25318)0.743:0.05766,(Harbinger-2N2_DR|1362286:0.21371,Harbinger-2N2_DR|509137:0.23895)0.865:0.11141)0.109:0.01032)0.732:0.04712,((Harbinger-2N2_DR|192799:0.10933,Harbinger-2N2_DR|923214:0.62278)0.862:0.13419,(((Harbinger-2N2_DR|1525464:0.67308,(Harbinger-2N2_DR|676424:0.70184,Harbinger-2N2_DR|1733493:0.46156)0.388:0.22791)0.336:0.12177,(Harbinger-2N2_DR|1014346:0.33143,Harbinger-2N2_DR|839479:0.50242)0.164:0.20918)0.786:0.12394,((Harbinger-2N2_DR|1095814:0.22141,Harbinger-2N2_DR|2025119:0.49956)0.739:0.04863,Harbinger-2N2_DR|839496:0.40431)0.153:0.00075)0.482:0.04501)0.326:0.03330)0.733:0.02277,(((Harbinger-2N2_DR|509118:0.22824,Harbinger-2N2_DR|1162591:0.07233)0.766:0.06647,(Harbinger-2N2_DR|1627475:0.18393,Harbinger-2N2_DR|1095828:0.15771)0.764:0.01436)0.761:0.02335,(Harbinger-2N2_DR|759940:0.25610,Harbinger-2N2_DR|589775:0.17759)0.768:0.04193)0.822:0.03257)0.196:0.01898)0.244:0.00074)0.887:0.01289)0.771:0.00669)0.841:0.01160);
```
