## Supplementary Data 2 for "A genomic portrait of zebrafish transposable elements and their spatiotemporal embryonic expression": Harbinger-3N2_DR.mafft.nwk

```
(((((((((Harbinger-3N2_DR|1627630:0.35189,Harbinger-3N2_DR|1014474:0.34482)0.797:0.07252,((Harbinger-3N2_DR|1014449:0.40256,(Harbinger-3N2_DR|1627603:0.30370,Harbinger-3N2_DR|1627637:0.31782)0.742:0.09663)0.572:0.06959,Harbinger-3N2_DR|1834750:0.16022)0.637:0.01229)0.778:0.03637,(Harbinger-3N2_DR|589909:0.24005,(Harbinger-3N2_DR|1014439:0.08195,Harbinger-3N2_DR|1014457:0.13530)0.848:0.06708)0.783:0.04266)0.367:0.00072,Harbinger-3N2_DR|1834745:0.32360)0.897:0.06222,((Harbinger-3N2_DR|1227701:0.33933,(Harbinger-3N2_DR|429787:0.32775,Harbinger-3N2_DR|2025234:0.30096)0.212:0.07090)0.759:0.03022,((Harbinger-3N2_DR|1299113:0.40977,(Harbinger-3N2_DR|760051:0.38422,Harbinger-3N2_DR|589887:0.21848)0.821:0.09815)0.812:0.06843,(Harbinger-3N2_DR|1435844:0.19225,(Harbinger-3N2_DR|760043:0.00071,Harbinger-3N2_DR|1834757:0.13177)0.920:0.25846)0.911:0.11762)0.769:0.03246)0.762:0.01480)0.083:0.00070,((((Harbinger-3N2_DR|589896:0.40681,(Harbinger-3N2_DR|1834734:0.09224,Harbinger-3N2_DR|119789:0.27332)0.676:0.12842)0.569:0.05369,(Harbinger-3N2_DR|1938021:0.44380,(Harbinger-3N2_DR|676569:0.52737,(Harbinger-3N2_DR|2025236:0.34443,Harbinger-3N2_DR|1834764:0.22719)0.462:0.07634)0.520:0.03775)0.773:0.07629)0.786:0.03097,(Harbinger-3N2_DR|429777:0.17815,Harbinger-3N2_DR|760055:0.28334)0.866:0.07260)0.610:0.00320,((((Harbinger-3N2_DR|267348:0.29178,Harbinger-3N2_DR|1014444:0.23116)0.739:0.04120,(Harbinger-3N2_DR|119779:0.29376,((Harbinger-3N2_DR|1627625:0.29373,(Harbinger-3N2_DR|509214:0.26064,Harbinger-3N2_DR|1938030:0.54416)0.368:0.05209)0.694:0.04240,(Harbinger-3N2_DR|923324:0.34595,(Harbinger-3N2_DR|1525570:0.38305,Harbinger-3N2_DR|37780:0.47196)0.042:0.00068)0.587:0.02083)0.818:0.10403)0.716:0.00070)0.839:0.04326,(((((((Harbinger-3N2_DR|509213:0.24366,(Harbinger-3N2_DR|760056:0.42086,Harbinger-3N2_DR|1227690:0.13961)0.258:0.08194)0.567:0.02687,Harbinger-3N2_DR|1014469:0.30081)0.859:0.23550,Harbinger-3N2_DR|509233:0.38367)0.782:0.17750,(((Harbinger-3N2_DR|676576:0.40156,(Harbinger-3N2_DR|1525560:0.34709,(Harbinger-3N2_DR|1627611:0.00928,Harbinger-3N2_DR|2025224:0.12238)0.887:0.21157)0.761:0.04738)0.676:0.02930,Harbinger-3N2_DR|676568:0.36185)0.749:0.00110,Harbinger-3N2_DR|1733621:0.41835)0.495:0.02670)0.832:0.04151,((((((Harbinger-3N2_DR|676580:0.19707,Harbinger-3N2_DR|839593:0.43307)0.527:0.06508,(Harbinger-3N2_DR|509211:0.32251,Harbinger-3N2_DR|1095945:0.20060)0.521:0.05640)0.851:0.05954,(((Harbinger-3N2_DR|1627627:0.37918,Harbinger-3N2_DR|839604:0.23540)0.615:0.01452,(Harbinger-3N2_DR|119771:0.28636,Harbinger-3N2_DR|1435832:0.24763)0.873:0.06266)0.847:0.04210,(Harbinger-3N2_DR|923314:0.33910,Harbinger-3N2_DR|37796:0.30188)0.783:0.11504)0.655:0.00889)0.118:0.00071,(Harbinger-3N2_DR|1938020:0.37655,Harbinger-3N2_DR|1733612:0.24411)0.718:0.01670)0.772:0.02324,(((Harbinger-3N2_DR|676562:0.26575,Harbinger-3N2_DR|1095939:0.28887)0.725:0.06112,((Harbinger-3N2_DR|346579:0.31573,Harbinger-3N2_DR|429776:0.33766)0.350:0.03225,Harbinger-3N2_DR|346582:0.33622)0.489:0.00071)0.669:0.01861,(Harbinger-3N2_DR|1733632:0.34328,(Harbinger-3N2_DR|676557:0.25052,(Harbinger-3N2_DR|1014467:0.01929,Harbinger-3N2_DR|2109309:0.09778)1.000:0.39473)0.299:0.00734)0.515:0.06689)0.723:0.03970)0.723:0.02390,(((Harbinger-3N2_DR|509219:0.14400,Harbinger-3N2_DR|1014477:0.34550)0.679:0.10786,(Harbinger-3N2_DR|1227693:0.22591,(Harbinger-3N2_DR|923319:0.26753,(Harbinger-3N2_DR|923318:0.23096,Harbinger-3N2_DR|923320:0.24107)0.859:0.09465)0.830:0.08582)0.800:0.02414)0.374:0.01908,(Harbinger-3N2_DR|1227689:0.21079,((((Harbinger-3N2_DR|37803:0.28828,Harbinger-3N2_DR|1162691:0.20528)0.718:0.09836,Harbinger-3N2_DR|1227696:0.31321)0.153:0.03135,Harbinger-3N2_DR|346577:0.37544)0.542:0.00072,(Harbinger-3N2_DR|2025222:0.32500,((Harbinger-3N2_DR|1525571:0.09041,Harbinger-3N2_DR|1834768:0.00070)0.992:0.40635,(Harbinger-3N2_DR|1525554:0.24507,(Harbinger-3N2_DR|1162693:0.20089,Harbinger-3N2_DR|1162694:0.00072)0.970:0.25086)0.825:0.08805)0.077:0.04745)0.146:0.01550)0.821:0.03439)0.718:0.00071)0.400:0.03424)0.807:0.02671)0.702:0.00698,((((Harbinger-3N2_DR|1525553:0.16943,((Harbinger-3N2_DR|1095924:0.21081,Harbinger-3N2_DR|1834744:0.27330)0.519:0.05927,(Harbinger-3N2_DR|37811:0.21870,Harbinger-3N2_DR|1435826:0.36523)0.301:0.05623)0.725:0.02536)0.730:0.02799,Harbinger-3N2_DR|1162701:0.36874)0.707:0.00741,(Harbinger-3N2_DR|429767:0.43220,(Harbinger-3N2_DR|509224:0.38041,Harbinger-3N2_DR|346586:0.28634)0.354:0.00084)0.710:0.03202)0.756:0.00888,(((((((Harbinger-3N2_DR|1938031:0.28776,(((Harbinger-3N2_DR|119781:0.37927,Harbinger-3N2_DR|1627633:0.34873)0.325:0.02989,Harbinger-3N2_DR|1095943:0.35834)0.388:0.04238,Harbinger-3N2_DR|1733609:0.22896)0.309:0.05641)0.228:0.00081,((Harbinger-3N2_DR|346591:0.52536,Harbinger-3N2_DR|192923:0.36603)0.818:0.06845,((Harbinger-3N2_DR|346580:0.32811,Harbinger-3N2_DR|1733615:0.13617)0.837:0.10588,(Harbinger-3N2_DR|923310:0.00070,Harbinger-3N2_DR|1162684:0.02498)0.761:0.51147)0.622:0.01614)0.679:0.02416)0.899:0.05801,(Harbinger-3N2_DR|1435827:0.32933,(Harbinger-3N2_DR|760046:0.39307,Harbinger-3N2_DR|676563:0.24476)0.250:0.11021)0.763:0.08425)0.684:0.01254,((((((Harbinger-3N2_DR|1525563:0.30565,Harbinger-3N2_DR|589900:0.29224)0.936:0.16008,(Harbinger-3N2_DR|119777:0.52373,(Harbinger-3N2_DR|192907:0.18137,Harbinger-3N2_DR|1733627:0.67150)0.951:0.25077)0.148:0.02687)0.831:0.07802,Harbinger-3N2_DR|119785:0.61012)0.528:0.00072,(Harbinger-3N2_DR|589902:0.36616,Harbinger-3N2_DR|429769:0.39292)0.277:0.00071)0.785:0.01659,((Harbinger-3N2_DR|839591:0.26334,Harbinger-3N2_DR|1834739:0.38744)0.775:0.03128,((Harbinger-3N2_DR|1095938:0.21961,Harbinger-3N2_DR|1362374:0.30483)0.358:0.03989,Harbinger-3N2_DR|37810:0.35556)0.875:0.06293)0.822:0.02745)0.650:0.00485,((Harbinger-3N2_DR|1227685:0.57433,((Harbinger-3N2_DR|1733630:0.22307,(Harbinger-3N2_DR|1162685:0.26084,Harbinger-3N2_DR|1299116:0.31215)0.000:0.01548)0.241:0.02931,(Harbinger-3N2_DR|346581:0.52605,Harbinger-3N2_DR|676555:0.20503)0.869:0.35958)0.678:0.04948)0.635:0.02003,((((Harbinger-3N2_DR|119773:0.33211,(Harbinger-3N2_DR|1525564:0.46351,(((((Harbinger-3N2_DR|839595:1.50917,Harbinger-3N2_DR|1938033:0.00070)0.446:0.38623,(Harbinger-3N2_DR|346575:0.23602,(Harbinger-3N2_DR|509216:0.04602,Harbinger-3N2_DR|839594:0.50402)0.236:0.28500)0.812:0.09788)0.539:0.01216,(((Harbinger-3N2_DR|37808:0.52675,(Harbinger-3N2_DR|1299118:0.13684,Harbinger-3N2_DR|1627616:0.52571)0.344:0.09986)0.258:0.05721,(Harbinger-3N2_DR|1362381:0.29299,(Harbinger-3N2_DR|760050:0.45866,Harbinger-3N2_DR|1095947:0.23302)0.809:0.20795)0.820:0.15577)0.797:0.00066,(Harbinger-3N2_DR|1525565:0.37810,Harbinger-3N2_DR|37785:0.07502)0.939:0.12664)0.389:0.04106)0.828:0.04046,(Harbinger-3N2_DR|37784:0.23890,(Harbinger-3N2_DR|1014459:0.19952,Harbinger-3N2_DR|1627610:0.35207)0.032:0.03155)0.909:0.09851)0.373:0.00072,((Harbinger-3N2_DR|1733604:0.45448,Harbinger-3N2_DR|1938023:0.33895)0.737:0.06128,Harbinger-3N2_DR|1834761:0.29200)0.704:0.02399)0.723:0.01430)0.497:0.01766)0.216:0.00737,((Harbinger-3N2_DR|589906:0.30840,(Harbinger-3N2_DR|760042:0.35107,Harbinger-3N2_DR|1095935:0.06083)0.873:0.20512)0.841:0.10715,((Harbinger-3N2_DR|1435823:0.18242,Harbinger-3N2_DR|1733624:0.43653)0.957:0.22053,((Harbinger-3N2_DR|1095937:0.69555,(Harbinger-3N2_DR|1525582:0.15060,Harbinger-3N2_DR|2025226:0.01441)0.601:0.32829)0.391:0.02761,Harbinger-3N2_DR|923312:0.47645)0.229:0.15069)0.674:0.01657)0.795:0.03709)0.451:0.01910,Harbinger-3N2_DR|192921:0.39133)0.000:0.00083,(((((((Harbinger-3N2_DR|676553:0.23019,Harbinger-3N2_DR|2025227:0.23342)0.804:0.09778,(Harbinger-3N2_DR|2025233:0.06056,(Harbinger-3N2_DR|192910:0.25822,Harbinger-3N2_DR|1525558:0.31762)0.694:0.03829)0.488:0.05987)0.826:0.04412,Harbinger-3N2_DR|1834763:0.30487)0.719:0.01392,(Harbinger-3N2_DR|509230:0.21080,((Harbinger-3N2_DR|267339:0.54693,Harbinger-3N2_DR|1627620:0.31363)0.747:0.05324,Harbinger-3N2_DR|1014462:0.30181)0.385:0.03368)0.821:0.03010)0.745:0.00890,((Harbinger-3N2_DR|119772:0.15845,Harbinger-3N2_DR|1525583:0.27835)0.755:0.06552,((Harbinger-3N2_DR|346592:0.11761,Harbinger-3N2_DR|1435835:0.31047)0.682:0.01727,Harbinger-3N2_DR|1014473:0.35683)0.883:0.11453)0.929:0.09634)0.808:0.02519,(Harbinger-3N2_DR|589908:0.29081,(Harbinger-3N2_DR|1938018:0.11039,Harbinger-3N2_DR|1938029:0.23261)0.881:0.15936)0.869:0.10136)0.690:0.00071,Harbinger-3N2_DR|267341:0.41460)0.739:0.00937)0.451:0.00072)0.625:0.01196)0.784:0.01707)0.744:0.02460,(((Harbinger-3N2_DR|429774:0.15042,Harbinger-3N2_DR|760044:0.32826)0.768:0.06246,Harbinger-3N2_DR|1834743:0.35433)0.829:0.09928,(((Harbinger-3N2_DR|1627608:0.28028,(Harbinger-3N2_DR|1014453:0.30765,(Harbinger-3N2_DR|923311:0.20190,(Harbinger-3N2_DR|267351:0.35364,(Harbinger-3N2_DR|1162698:0.19396,Harbinger-3N2_DR|1733636:0.33480)0.875:0.20753)0.358:0.02465)0.205:0.00071)0.822:0.05099)0.695:0.03144,(((Harbinger-3N2_DR|429785:0.28381,(Harbinger-3N2_DR|509223:0.27628,Harbinger-3N2_DR|1362372:0.75498)0.614:0.08428)0.351:0.02243,Harbinger-3N2_DR|1834766:0.42743)0.807:0.06124,Harbinger-3N2_DR|192909:0.31595)0.284:0.01132)0.549:0.00071,Harbinger-3N2_DR|2025225:0.28050)0.763:0.00945)0.725:0.00804)0.258:0.02040,((((Harbinger-3N2_DR|676571:0.43334,(Harbinger-3N2_DR|1938013:0.32508,Harbinger-3N2_DR|1299121:0.51907)0.327:0.07185)0.477:0.02599,Harbinger-3N2_DR|1627631:0.24711)0.709:0.00149,(Harbinger-3N2_DR|346578:0.35496,(Harbinger-3N2_DR|676559:0.00070,(Harbinger-3N2_DR|1435819:0.01701,Harbinger-3N2_DR|1435820:0.00070)0.575:0.06121)0.095:0.47222)0.547:0.05290)0.679:0.03547,(Harbinger-3N2_DR|1014461:0.32988,Harbinger-3N2_DR|1362367:0.28758)0.440:0.05666)0.232:0.00071)0.944:0.05554,(((Harbinger-3N2_DR|1435821:0.05873,Harbinger-3N2_DR|1627621:0.43916)0.502:0.11956,Harbinger-3N2_DR|1362385:0.63226)0.846:0.12427,(Harbinger-3N2_DR|119776:0.23640,(Harbinger-3N2_DR|1834751:0.27746,Harbinger-3N2_DR|119784:0.37573)0.804:0.09422)0.329:0.00070)0.732:0.01557)0.372:0.00072)0.795:0.01222)0.693:0.02004,((Harbinger-3N2_DR|1733616:0.25681,((Harbinger-3N2_DR|1014454:0.25744,Harbinger-3N2_DR|2025231:0.25220)0.052:0.18190,Harbinger-3N2_DR|1362379:0.13907)0.790:0.08934)0.795:0.04920,((Harbinger-3N2_DR|839603:0.12917,Harbinger-3N2_DR|1162689:0.08972)0.800:0.14514,Harbinger-3N2_DR|192906:0.28495)0.648:0.01885)0.729:0.00835)0.679:0.00071)0.782:0.01517,(Harbinger-3N2_DR|1834767:0.41775,(Harbinger-3N2_DR|589895:0.22872,(Harbinger-3N2_DR|37797:0.36695,Harbinger-3N2_DR|839588:0.27404)0.858:0.17385)0.621:0.02694)0.323:0.03002)0.769:0.02167)0.000:0.00070)0.796:0.01931,(((Harbinger-3N2_DR|1834737:0.38361,((((Harbinger-3N2_DR|1014466:0.23748,(Harbinger-3N2_DR|1299117:0.33251,(Harbinger-3N2_DR|839600:0.20222,Harbinger-3N2_DR|1733626:0.09552)0.801:0.17579)0.751:0.04285)0.385:0.04466,Harbinger-3N2_DR|1014460:0.37914)0.598:0.03574,(Harbinger-3N2_DR|923316:0.32697,Harbinger-3N2_DR|1627629:0.33484)0.907:0.18365)0.630:0.01352,((Harbinger-3N2_DR|429781:0.31568,((Harbinger-3N2_DR|1014445:0.00071,Harbinger-3N2_DR|1834759:0.23481)0.849:0.27196,(Harbinger-3N2_DR|1938016:0.23784,Harbinger-3N2_DR|119778:0.34074)0.295:0.02615)0.784:0.12629)0.130:0.02275,((Harbinger-3N2_DR|429773:0.23643,Harbinger-3N2_DR|509234:0.37165)0.437:0.00162,(Harbinger-3N2_DR|676570:0.22510,Harbinger-3N2_DR|760052:0.25699)0.794:0.07909)0.454:0.02582)0.826:0.02509)0.491:0.00591)0.712:0.01565,((((Harbinger-3N2_DR|2025230:0.21171,Harbinger-3N2_DR|1627618:0.28639)0.248:0.01696,Harbinger-3N2_DR|1014446:0.35940)0.764:0.02857,(Harbinger-3N2_DR|509228:0.14208,Harbinger-3N2_DR|1733635:0.29327)0.721:0.02823)0.785:0.01499,((Harbinger-3N2_DR|1627626:0.32911,Harbinger-3N2_DR|2100442:0.26140)0.914:0.10782,((((Harbinger-3N2_DR|1627619:0.24379,Harbinger-3N2_DR|760059:0.17458)0.202:0.05225,Harbinger-3N2_DR|1938032:0.50636)0.768:0.04664,(Harbinger-3N2_DR|2025229:0.22835,(Harbinger-3N2_DR|1525561:0.28087,Harbinger-3N2_DR|1014465:0.55810)0.000:0.02770)0.842:0.06629)0.000:0.03229,((((Harbinger-3N2_DR|1525579:0.05781,((Harbinger-3N2_DR|1525574:0.11599,(Harbinger-3N2_DR|267346:0.15534,Harbinger-3N2_DR|1525577:0.05179)0.385:0.12737)0.757:0.01858,((((Harbinger-3N2_DR|1525573:0.00885,Harbinger-3N2_DR|429770:0.06517)0.265:0.04912,Harbinger-3N2_DR|1525580:0.02989)0.742:0.02848,Harbinger-3N2_DR|1525581:0.05697)0.766:0.01487,Harbinger-3N2_DR|1525575:0.07577)0.872:0.02902)0.734:0.00866)0.899:0.06576,Harbinger-3N2_DR|1525584:0.29248)0.998:0.21524,(Harbinger-3N2_DR|192915:0.31846,(Harbinger-3N2_DR|1435825:0.27142,Harbinger-3N2_DR|676573:0.23618)0.850:0.07845)0.872:0.07887)0.000:0.00222,(Harbinger-3N2_DR|509215:0.25304,Harbinger-3N2_DR|1014448:0.35688)0.923:0.24186)0.000:0.00071)0.847:0.03376)0.000:0.00072)0.768:0.00937)0.652:0.01036,(((((Harbinger-3N2_DR|1435829:0.09556,Harbinger-3N2_DR|1362377:0.87090)0.298:0.06498,Harbinger-3N2_DR|923309:0.20779)0.962:0.20300,Harbinger-3N2_DR|1227691:0.31613)0.219:0.00206,(Harbinger-3N2_DR|1299124:0.32565,(Harbinger-3N2_DR|429779:0.27566,Harbinger-3N2_DR|2025219:0.51791)0.692:0.25986)0.600:0.09025)0.059:0.01113,(((Harbinger-3N2_DR|1435841:0.29901,(Harbinger-3N2_DR|192911:0.51074,Harbinger-3N2_DR|509226:0.40369)0.549:0.03402)0.380:0.00071,(Harbinger-3N2_DR|1938022:0.24731,(Harbinger-3N2_DR|2025218:0.26718,Harbinger-3N2_DR|2090100:0.24899)0.781:0.08650)0.808:0.06356)0.684:0.04139,(((Harbinger-3N2_DR|1162682:0.14869,Harbinger-3N2_DR|37802:0.25954)0.878:0.06663,((Harbinger-3N2_DR|1938026:0.36000,Harbinger-3N2_DR|37792:0.22095)0.960:0.29919,((Harbinger-3N2_DR|2090065:0.51780,Harbinger-3N2_DR|1227697:0.10979)0.678:0.18196,(Harbinger-3N2_DR|267354:0.20162,Harbinger-3N2_DR|1627628:0.18364)0.206:0.17484)0.140:0.00324)0.501:0.03783)0.318:0.03670,(Harbinger-3N2_DR|1435846:0.36513,(Harbinger-3N2_DR|119780:0.15615,Harbinger-3N2_DR|923317:0.29672)0.459:0.00609)0.865:0.09310)0.565:0.00440)0.242:0.00748)0.714:0.02101)0.819:0.01866)0.000:0.00566,(((((Harbinger-3N2_DR|839599:0.29392,(Harbinger-3N2_DR|1014451:0.00070,Harbinger-3N2_DR|1362370:0.15036)0.521:0.33420)0.749:0.04631,Harbinger-3N2_DR|119775:0.25430)0.832:0.05709,(((Harbinger-3N2_DR|1733634:0.30735,(Harbinger-3N2_DR|923321:0.35633,Harbinger-3N2_DR|1435842:0.23951)0.809:0.09154)0.545:0.03014,Harbinger-3N2_DR|1435840:0.41580)0.723:0.03770,Harbinger-3N2_DR|1014440:0.16543)0.362:0.03539)0.739:0.00725,(((((Harbinger-3N2_DR|589898:0.28189,Harbinger-3N2_DR|676574:0.35036)0.825:0.23805,((Harbinger-3N2_DR|267343:0.28143,Harbinger-3N2_DR|760054:0.24341)0.804:0.08670,((Harbinger-3N2_DR|589894:0.25699,((Harbinger-3N2_DR|676551:0.18026,Harbinger-3N2_DR|839605:0.44218)0.876:0.18656,Harbinger-3N2_DR|429768:0.34477)0.321:0.03801)0.760:0.02044,(Harbinger-3N2_DR|1227694:0.36865,Harbinger-3N2_DR|1362373:0.21620)0.722:0.00070)0.778:0.02890)0.848:0.05780)0.615:0.01448,((((Harbinger-3N2_DR|1095944:0.40910,(Harbinger-3N2_DR|509229:0.33562,(Harbinger-3N2_DR|1938027:0.28540,Harbinger-3N2_DR|1014468:0.23967)0.624:0.01543)0.358:0.03953)0.859:0.12272,((Harbinger-3N2_DR|589897:0.34201,Harbinger-3N2_DR|1938019:0.21886)0.846:0.09320,((Harbinger-3N2_DR|429786:0.26217,Harbinger-3N2_DR|1095933:0.29804)0.791:0.16583,Harbinger-3N2_DR|1095929:0.32665)0.392:0.02550)0.490:0.02201)0.780:0.03619,((((Harbinger-3N2_DR|1435830:0.37056,(Harbinger-3N2_DR|589891:0.28517,Harbinger-3N2_DR|2108590:0.01539)0.781:0.18911)0.362:0.03251,Harbinger-3N2_DR|2025237:0.48376)0.308:0.03328,(Harbinger-3N2_DR|509218:0.31296,Harbinger-3N2_DR|1627636:0.37641)0.851:0.18808)0.639:0.01603,(Harbinger-3N2_DR|1627632:0.28554,(Harbinger-3N2_DR|1227703:0.36732,(Harbinger-3N2_DR|589911:0.09540,Harbinger-3N2_DR|429789:0.31016)0.727:0.07137)0.929:0.14856)0.651:0.01025)0.802:0.02370)0.278:0.01865,((Harbinger-3N2_DR|1834749:0.40278,(((Harbinger-3N2_DR|1733617:0.38028,(Harbinger-3N2_DR|1938017:0.29622,Harbinger-3N2_DR|1938034:0.44259)0.484:0.10471)0.411:0.07537,Harbinger-3N2_DR|1014464:0.23347)0.672:0.01452,((Harbinger-3N2_DR|429790:0.30667,(Harbinger-3N2_DR|1834740:0.41894,((Harbinger-3N2_DR|1733613:0.29008,(Harbinger-3N2_DR|1435845:0.26418,Harbinger-3N2_DR|589910:0.70725)0.650:0.02668)0.832:0.09111,(Harbinger-3N2_DR|1362371:0.39076,((Harbinger-3N2_DR|429798:0.50932,(Harbinger-3N2_DR|1162687:0.04979,Harbinger-3N2_DR|1162699:0.11562)0.815:0.23126)0.799:0.23559,(Harbinger-3N2_DR|676575:0.35330,Harbinger-3N2_DR|676577:0.42364)0.275:0.00070)0.317:0.03402)0.863:0.10698)0.510:0.07693)0.574:0.05838)0.834:0.07595,(((Harbinger-3N2_DR|429796:0.31777,Harbinger-3N2_DR|760060:0.38949)0.776:0.08649,(Harbinger-3N2_DR|1227702:0.10120,(Harbinger-3N2_DR|37794:0.48871,Harbinger-3N2_DR|37799:0.36051)0.820:0.09898)0.894:0.11242)0.720:0.03716,Harbinger-3N2_DR|1733620:0.28725)0.699:0.01794)0.490:0.01650)0.104:0.00070)0.746:0.02830,(Harbinger-3N2_DR|37800:0.24319,Harbinger-3N2_DR|2025238:0.30873)0.807:0.09575)0.756:0.02603)0.697:0.02120)0.269:0.00066,((((((((Harbinger-3N2_DR|760048:0.0,Harbinger-3N2_DR|760049:0.0):0.29011,Harbinger-3N2_DR|1834765:0.52807)0.257:0.07043,(Harbinger-3N2_DR|346583:0.31990,(Harbinger-3N2_DR|1299123:0.28237,Harbinger-3N2_DR|1733622:0.15707)0.032:0.05494)0.827:0.05145)0.765:0.01983,(Harbinger-3N2_DR|589901:0.26062,Harbinger-3N2_DR|676561:0.37002)0.668:0.04008)0.827:0.05851,((((Harbinger-3N2_DR|346587:0.42204,Harbinger-3N2_DR|1834742:0.17422)0.898:0.10707,(Harbinger-3N2_DR|429791:0.01143,Harbinger-3N2_DR|923315:0.15009)0.391:0.30493)0.810:0.03836,((Harbinger-3N2_DR|267344:0.40407,Harbinger-3N2_DR|1834738:0.21658)0.684:0.04820,Harbinger-3N2_DR|429775:0.40349)0.836:0.04784)0.727:0.01755,Harbinger-3N2_DR|2025232:0.40512)0.543:0.01829)0.282:0.00984,((Harbinger-3N2_DR|267342:0.41043,(Harbinger-3N2_DR|267340:0.03244,Harbinger-3N2_DR|1627635:0.00071)0.755:0.32114)0.716:0.06571,((Harbinger-3N2_DR|1095946:0.00072,Harbinger-3N2_DR|1938012:0.16563)0.997:0.63005,(Harbinger-3N2_DR|589885:0.26890,Harbinger-3N2_DR|676564:0.20266)0.608:0.02428)0.624:0.00291)0.778:0.01778)0.909:0.04000,(((((((Harbinger-3N2_DR|2025235:0.23510,(Harbinger-3N2_DR|429771:0.11813,Harbinger-3N2_DR|676554:0.15468)0.800:0.14030)0.775:0.06087,(Harbinger-3N2_DR|37812:0.37921,((Harbinger-3N2_DR|346576:0.43686,(Harbinger-3N2_DR|192922:0.22776,Harbinger-3N2_DR|1733611:0.31754)0.569:0.16794)0.442:0.05435,Harbinger-3N2_DR|839596:0.44435)0.313:0.04812)0.671:0.02791)0.751:0.02055,(((Harbinger-3N2_DR|1299128:0.23811,Harbinger-3N2_DR|37806:0.32258)0.124:0.03066,Harbinger-3N2_DR|589886:0.23650)0.905:0.09506,(((Harbinger-3N2_DR|589884:0.44685,((Harbinger-3N2_DR|1627623:0.19820,Harbinger-3N2_DR|1834758:0.22912)0.797:0.07526,(Harbinger-3N2_DR|1627617:0.39011,Harbinger-3N2_DR|1227692:0.27365)0.312:0.02347)0.135:0.09051)0.661:0.00082,Harbinger-3N2_DR|429783:0.35046)0.532:0.03185,(((Harbinger-3N2_DR|1227686:0.38625,Harbinger-3N2_DR|1834762:0.21276)0.550:0.08450,(Harbinger-3N2_DR|760057:0.31527,((Harbinger-3N2_DR|509232:0.12272,Harbinger-3N2_DR|1162686:0.06577)0.439:0.42585,(((Harbinger-3N2_DR|589905:0.95721,Harbinger-3N2_DR|1525567:0.16033)0.178:0.06134,Harbinger-3N2_DR|1627602:0.73981)0.799:0.14064,(Harbinger-3N2_DR|267350:0.00072,Harbinger-3N2_DR|1362375:0.00071)0.998:0.37034)0.392:0.02886)0.499:0.08046)0.268:0.03060)0.897:0.12719,((((Harbinger-3N2_DR|1095942:0.22740,Harbinger-3N2_DR|1299130:0.16317)0.765:0.12547,Harbinger-3N2_DR|1299134:0.28513)0.444:0.15268,Harbinger-3N2_DR|1299111:0.31098)0.467:0.14622,(((Harbinger-3N2_DR|1299131:0.21211,Harbinger-3N2_DR|192908:0.24938)0.361:0.06220,Harbinger-3N2_DR|1834752:0.52324)0.132:0.04005,(Harbinger-3N2_DR|1014455:0.33893,(Harbinger-3N2_DR|1299112:0.43252,Harbinger-3N2_DR|1299122:0.15590)0.611:0.20487)0.763:0.07912)0.097:0.02571)0.208:0.00070)0.202:0.00071)0.676:0.00633)0.796:0.01411)0.337:0.00071,(Harbinger-3N2_DR|192917:0.37573,(Harbinger-3N2_DR|37790:0.31054,Harbinger-3N2_DR|1627606:0.31109)0.855:0.14009)0.637:0.00070)0.881:0.04841,((((Harbinger-3N2_DR|1938015:0.26263,(Harbinger-3N2_DR|429792:0.23806,Harbinger-3N2_DR|1435843:0.39116)0.542:0.03398)0.716:0.03223,((((Harbinger-3N2_DR|429772:0.04183,Harbinger-3N2_DR|923313:0.25653)0.000:0.27700,(Harbinger-3N2_DR|346593:0.14964,Harbinger-3N2_DR|1095940:0.10874)0.340:0.32416)0.776:0.05593,Harbinger-3N2_DR|1834735:0.31120)0.254:0.00079,(Harbinger-3N2_DR|1733619:0.15935,Harbinger-3N2_DR|37783:0.12732)0.817:0.05706)0.661:0.02805)0.320:0.00944,(Harbinger-3N2_DR|1525568:0.31133,Harbinger-3N2_DR|1733618:0.31100)0.819:0.09043)0.783:0.02371,(((((((((Harbinger-3N2_DR|509227:0.33787,(Harbinger-3N2_DR|1299133:0.04900,Harbinger-3N2_DR|1525562:0.19338)0.261:0.28463)0.771:0.09003,(Harbinger-3N2_DR|37789:0.00072,Harbinger-3N2_DR|1834731:0.00081)0.973:0.31711)0.631:0.01038,(Harbinger-3N2_DR|839590:0.24657,(Harbinger-3N2_DR|1834760:0.31921,(Harbinger-3N2_DR|429782:0.23261,Harbinger-3N2_DR|1014463:0.43638)0.739:0.09839)0.118:0.05370)0.869:0.15458)0.138:0.00071,(Harbinger-3N2_DR|760053:0.36691,Harbinger-3N2_DR|1227688:0.34563)0.723:0.03157)0.791:0.02190,(Harbinger-3N2_DR|1733603:0.24889,((Harbinger-3N2_DR|1162690:0.44597,Harbinger-3N2_DR|1627609:0.02320)0.657:0.29827,(Harbinger-3N2_DR|37813:0.20740,Harbinger-3N2_DR|676567:0.13723)0.777:0.29753)0.782:0.08844)0.730:0.04535)0.379:0.00072,(Harbinger-3N2_DR|839589:0.12886,Harbinger-3N2_DR|1627634:0.35957)0.825:0.14813)0.726:0.02000,(Harbinger-3N2_DR|429778:0.09904,Harbinger-3N2_DR|839601:0.13733)0.869:0.27306)0.782:0.03382,(((((Harbinger-3N2_DR|509220:0.15688,Harbinger-3N2_DR|1834741:0.33057)0.956:0.16082,(((Harbinger-3N2_DR|509231:0.47367,(Harbinger-3N2_DR|1014476:0.23259,Harbinger-3N2_DR|1095926:0.16598)0.462:0.08421)0.632:0.04799,Harbinger-3N2_DR|1227700:0.20563)0.719:0.04734,(Harbinger-3N2_DR|37788:0.26749,Harbinger-3N2_DR|1627622:0.00071)0.913:0.13852)0.852:0.04830)0.963:0.00070,((Harbinger-3N2_DR|37809:0.43946,Harbinger-3N2_DR|1299119:0.27490)0.782:0.07386,(Harbinger-3N2_DR|1627605:0.29333,Harbinger-3N2_DR|1733631:0.11188)0.860:0.09297)0.664:0.01189)0.764:0.01455,(Harbinger-3N2_DR|429780:0.08572,(Harbinger-3N2_DR|1627638:0.26940,Harbinger-3N2_DR|1834753:0.22417)0.563:0.00721)0.528:0.04444)0.846:0.02337,((Harbinger-3N2_DR|676560:0.25215,((Harbinger-3N2_DR|923325:0.34642,Harbinger-3N2_DR|1938025:0.23847)0.709:0.16131,(Harbinger-3N2_DR|1014471:0.00072,Harbinger-3N2_DR|1938010:0.14442)0.744:0.26791)0.802:0.05033)0.269:0.01096,Harbinger-3N2_DR|1627612:0.32551)0.800:0.05797)0.735:0.01800)0.725:0.00071,((Harbinger-3N2_DR|676558:0.32242,(Harbinger-3N2_DR|1095928:0.13770,Harbinger-3N2_DR|1733607:0.27975)0.803:0.06799)0.868:0.05895,(Harbinger-3N2_DR|192920:0.26201,(Harbinger-3N2_DR|192916:0.17273,Harbinger-3N2_DR|267338:0.37294)0.394:0.01246)0.776:0.08077)0.787:0.01625)0.628:0.01117)0.727:0.01117)0.772:0.02452,(((Harbinger-3N2_DR|1299125:0.26317,Harbinger-3N2_DR|1733610:0.08433)0.082:0.13961,(Harbinger-3N2_DR|1095927:0.25541,(Harbinger-3N2_DR|37804:0.02743,Harbinger-3N2_DR|1733628:0.24509)0.630:0.17541)0.576:0.01950)0.742:0.03623,(((((Harbinger-3N2_DR|1014470:0.27591,(Harbinger-3N2_DR|37782:0.17880,Harbinger-3N2_DR|1362376:0.05176)0.423:0.17965)0.463:0.04918,((Harbinger-3N2_DR|1834769:0.34269,Harbinger-3N2_DR|1525586:0.05615)0.615:0.17874,Harbinger-3N2_DR|37787:0.16177)0.248:0.00070)0.886:0.06389,((Harbinger-3N2_DR|1299110:0.27329,(Harbinger-3N2_DR|267349:0.49158,Harbinger-3N2_DR|1834732:0.46692)0.771:0.15731)0.074:0.00655,Harbinger-3N2_DR|1299115:0.41010)0.633:0.08405)0.718:0.05125,(Harbinger-3N2_DR|589892:0.28021,(Harbinger-3N2_DR|676565:0.30161,Harbinger-3N2_DR|1525585:0.39451)0.208:0.00070)0.814:0.07489)0.136:0.01229,(Harbinger-3N2_DR|839587:0.24148,(Harbinger-3N2_DR|37805:0.13217,Harbinger-3N2_DR|1095941:0.22192)0.803:0.10578)0.739:0.05706)0.660:0.01104)0.744:0.01567)0.288:0.03187,(((Harbinger-3N2_DR|192912:0.25861,Harbinger-3N2_DR|267345:0.12723)0.804:0.09802,Harbinger-3N2_DR|1525566:0.21788)0.118:0.01579,(Harbinger-3N2_DR|1014475:0.27041,(Harbinger-3N2_DR|1095936:0.36947,(Harbinger-3N2_DR|429765:0.40119,Harbinger-3N2_DR|2025221:0.37251)0.700:0.05794)0.789:0.07421)0.119:0.04139)0.777:0.03031)0.159:0.00070)0.600:0.03140,(((Harbinger-3N2_DR|1525576:0.14522,Harbinger-3N2_DR|1525578:0.09918)0.919:0.28719,Harbinger-3N2_DR|2083624:0.33693)0.591:0.10656,(Harbinger-3N2_DR|119787:0.21637,Harbinger-3N2_DR|119786:0.24122)0.788:0.10575)0.808:0.10772)0.484:0.04071)0.626:0.01891,(((((((Harbinger-3N2_DR|1227687:0.00071,Harbinger-3N2_DR|1627614:0.08440)0.790:0.20938,Harbinger-3N2_DR|1014443:0.26207)0.723:0.02871,(Harbinger-3N2_DR|1227698:0.31249,(Harbinger-3N2_DR|676572:0.37123,(Harbinger-3N2_DR|429784:0.40538,Harbinger-3N2_DR|37793:0.17124)0.211:0.05432)0.865:0.17710)0.770:0.09533)0.703:0.01817,((Harbinger-3N2_DR|509217:0.26399,Harbinger-3N2_DR|1834755:0.23679)0.722:0.04026,(Harbinger-3N2_DR|429766:0.12131,Harbinger-3N2_DR|1525572:0.26901)0.802:0.06839)0.364:0.01137)0.719:0.01608,(Harbinger-3N2_DR|1014447:0.48674,((((Harbinger-3N2_DR|1435839:0.38914,Harbinger-3N2_DR|2083084:0.32880)0.417:0.02449,Harbinger-3N2_DR|1834754:0.13128)0.809:0.08991,(Harbinger-3N2_DR|839602:0.19800,Harbinger-3N2_DR|1834748:0.31701)0.916:0.08792)0.336:0.00092,((Harbinger-3N2_DR|1362369:0.23239,(Harbinger-3N2_DR|1162692:0.39480,(Harbinger-3N2_DR|839597:0.22994,(Harbinger-3N2_DR|346584:0.30831,Harbinger-3N2_DR|1299129:0.58735)0.845:0.16444)0.323:0.08244)0.533:0.15825)0.513:0.06416,((Harbinger-3N2_DR|509221:0.03022,Harbinger-3N2_DR|2082403:0.01171)0.979:0.17507,Harbinger-3N2_DR|429794:0.23758)0.827:0.05562)0.881:0.05404)0.696:0.01135)0.619:0.00732)0.737:0.01949,Harbinger-3N2_DR|192913:0.44915)0.528:0.00520,((Harbinger-3N2_DR|1095931:0.36528,Harbinger-3N2_DR|2025223:0.13012)0.944:0.13296,(Harbinger-3N2_DR|1834747:0.17302,((((Harbinger-3N2_DR|1834746:0.22434,Harbinger-3N2_DR|37795:0.16244)0.853:0.16086,(Harbinger-3N2_DR|1435822:0.24102,Harbinger-3N2_DR|346595:0.31571)0.769:0.05352)0.158:0.00070,((Harbinger-3N2_DR|760047:0.29204,(Harbinger-3N2_DR|1435824:0.21471,Harbinger-3N2_DR|1733605:0.76482)0.907:0.31033)0.470:0.00966,((Harbinger-3N2_DR|1733629:0.24498,Harbinger-3N2_DR|1299135:0.18898)0.981:0.44413,Harbinger-3N2_DR|1162700:0.37867)0.300:0.06375)0.771:0.03886)0.900:0.06469,(((((Harbinger-3N2_DR|1299120:0.27997,((Harbinger-3N2_DR|1834756:0.37115,(Harbinger-3N2_DR|760045:0.25117,Harbinger-3N2_DR|1362368:0.29059)0.694:0.19535)0.862:0.26402,(Harbinger-3N2_DR|1627624:0.25745,Harbinger-3N2_DR|509235:0.35957)0.806:0.13168)0.492:0.10150)0.748:0.13477,(Harbinger-3N2_DR|1227699:0.00071,Harbinger-3N2_DR|1938011:0.12207)0.657:0.40673)0.843:0.16987,((Harbinger-3N2_DR|37798:0.27985,(Harbinger-3N2_DR|1014450:0.15823,Harbinger-3N2_DR|1525569:0.29483)0.864:0.12927)0.842:0.06259,((Harbinger-3N2_DR|1627604:0.23856,Harbinger-3N2_DR|1162688:0.27539)0.841:0.09756,((Harbinger-3N2_DR|1014458:0.22714,(Harbinger-3N2_DR|429793:0.37900,Harbinger-3N2_DR|119782:0.28220)0.691:0.02373)0.842:0.07684,Harbinger-3N2_DR|1435831:0.44409)0.285:0.00128)0.402:0.01437)0.544:0.01300)0.084:0.01259,((Harbinger-3N2_DR|1627615:0.32923,Harbinger-3N2_DR|1435837:0.43186)0.471:0.06617,Harbinger-3N2_DR|676578:0.00070)0.962:0.37758)0.580:0.01636,(Harbinger-3N2_DR|1627607:0.27689,(Harbinger-3N2_DR|509225:0.06937,Harbinger-3N2_DR|1435818:0.26081)0.344:0.36989)0.703:0.07723)0.009:0.00067)0.293:0.00072)0.626:0.03404)0.206:0.00082)0.695:0.03724)0.775:0.05757)0.145:0.00066,(((((Harbinger-3N2_DR|1299126:0.21143,(Harbinger-3N2_DR|1095925:0.17997,((Harbinger-3N2_DR|429795:0.23243,Harbinger-3N2_DR|589888:0.35731)0.820:0.15648,(Harbinger-3N2_DR|589889:0.59888,Harbinger-3N2_DR|1733608:0.01042)0.122:0.18216)0.582:0.05155)0.676:0.03288)0.630:0.03552,Harbinger-3N2_DR|1014472:0.61493)0.464:0.00070,(Harbinger-3N2_DR|1435838:0.49762,(Harbinger-3N2_DR|346589:0.37304,(Harbinger-3N2_DR|267353:0.46197,Harbinger-3N2_DR|923322:0.16737)0.527:0.13143)0.351:0.03835)0.638:0.01905)0.841:0.03199,(Harbinger-3N2_DR|1299132:0.22459,(Harbinger-3N2_DR|1095934:0.24273,((Harbinger-3N2_DR|1014452:0.22242,Harbinger-3N2_DR|2025220:0.08814)0.310:0.28898,(Harbinger-3N2_DR|1014442:0.27622,(Harbinger-3N2_DR|839592:0.27730,Harbinger-3N2_DR|1525555:0.67930)0.582:0.13434)0.711:0.20996)0.572:0.03561)0.794:0.05399)0.835:0.06136)0.797:0.03616,((((Harbinger-3N2_DR|267347:0.32825,Harbinger-3N2_DR|1938028:0.31380)0.699:0.02580,((Harbinger-3N2_DR|346585:0.37835,Harbinger-3N2_DR|1095932:0.28368)0.824:0.05252,((Harbinger-3N2_DR|37807:0.00081,Harbinger-3N2_DR|1162695:0.26903)0.424:0.19331,((Harbinger-3N2_DR|346588:0.26282,Harbinger-3N2_DR|1095930:0.41597)0.695:0.05957,Harbinger-3N2_DR|192918:0.46688)0.000:0.00072)0.924:0.08336)0.343:0.00071)0.858:0.01831,(((Harbinger-3N2_DR|1938024:0.36620,(Harbinger-3N2_DR|119788:0.10578,Harbinger-3N2_DR|1733625:0.01751)0.346:0.33631)0.763:0.08487,((Harbinger-3N2_DR|1435834:0.24740,Harbinger-3N2_DR|119790:0.18957)0.838:0.07361,((Harbinger-3N2_DR|509222:0.21880,Harbinger-3N2_DR|676579:0.35612)0.002:0.00071,Harbinger-3N2_DR|192914:0.44781)0.431:0.01387)0.244:0.04704)0.420:0.00179,((Harbinger-3N2_DR|589903:0.38406,(Harbinger-3N2_DR|1362380:0.07632,(Harbinger-3N2_DR|1362378:0.00071,(Harbinger-3N2_DR|1362384:0.06206,(Harbinger-3N2_DR|1362382:0.05789,Harbinger-3N2_DR|1362383:0.09344)0.303:0.00070)0.998:0.22016)0.132:0.05531)0.957:0.21167)0.361:0.06464,(Harbinger-3N2_DR|1733614:0.46633,Harbinger-3N2_DR|1435828:0.17763)0.840:0.06613)0.741:0.03429)0.661:0.03195)0.820:0.01945,((Harbinger-3N2_DR|1299127:0.21481,Harbinger-3N2_DR|1525559:0.41735)0.440:0.19106,((((Harbinger-3N2_DR|1834733:0.45766,Harbinger-3N2_DR|1014441:0.28317)0.697:0.04000,((Harbinger-3N2_DR|267352:0.23463,Harbinger-3N2_DR|1525556:0.21654)0.476:0.06626,(Harbinger-3N2_DR|760058:0.27673,Harbinger-3N2_DR|509212:0.16361)0.784:0.05692)0.525:0.01391)0.760:0.02688,Harbinger-3N2_DR|589904:0.33652)0.827:0.02710,(((Harbinger-3N2_DR|676566:0.30184,(Harbinger-3N2_DR|37781:0.36731,(((Harbinger-3N2_DR|37791:0.27619,Harbinger-3N2_DR|839598:0.20720)0.933:0.10427,Harbinger-3N2_DR|1014456:0.54660)0.318:0.00071,(Harbinger-3N2_DR|589907:0.00071,Harbinger-3N2_DR|1938014:0.11685)0.739:0.28554)0.000:0.00070)0.552:0.03935)0.811:0.00070,((Harbinger-3N2_DR|1299114:0.23557,Harbinger-3N2_DR|1227695:0.37645)0.763:0.06011,((Harbinger-3N2_DR|1162683:0.32196,Harbinger-3N2_DR|1435833:0.31016)0.492:0.04163,Harbinger-3N2_DR|429797:0.44389)0.608:0.01353)0.738:0.02087)0.890:0.04023,(((Harbinger-3N2_DR|346594:0.31781,Harbinger-3N2_DR|676556:0.29875)0.792:0.07356,((Harbinger-3N2_DR|1733606:0.21560,Harbinger-3N2_DR|119774:0.34780)0.246:0.01998,Harbinger-3N2_DR|37786:0.32067)0.676:0.03535)0.530:0.02149,(Harbinger-3N2_DR|429788:0.31429,(Harbinger-3N2_DR|192919:0.26721,(Harbinger-3N2_DR|37801:0.21697,Harbinger-3N2_DR|589893:0.30868)0.869:0.10648)0.828:0.06228)0.757:0.04888)0.757:0.01644)0.759:0.00967)0.447:0.00066)0.732:0.00771)0.070:0.00072)0.433:0.02289)0.842:0.05085)0.103:0.00416,Harbinger-3N2_DR|2025228:0.40202,(((Harbinger-3N2_DR|346590:0.33286,Harbinger-3N2_DR|1627613:0.25416)0.119:0.05067,Harbinger-3N2_DR|1834736:0.21061)0.677:0.02120,(((Harbinger-3N2_DR|1525557:0.40853,(Harbinger-3N2_DR|589890:0.43845,(Harbinger-3N2_DR|1733623:0.19425,(Harbinger-3N2_DR|1162697:0.00071,Harbinger-3N2_DR|1162696:0.00071)1.000:0.00083)0.363:0.17532)0.554:0.06123)0.777:0.04985,(Harbinger-3N2_DR|1435836:0.34726,(Harbinger-3N2_DR|589899:0.22025,Harbinger-3N2_DR|923323:0.24650)0.802:0.08120)0.259:0.02066)0.414:0.00070,(Harbinger-3N2_DR|676552:0.28511,(Harbinger-3N2_DR|119783:0.33409,Harbinger-3N2_DR|1733633:0.26876)0.188:0.04550)0.861:0.05704)0.526:0.01317)0.738:0.01121);
```
