## Supplementary Data 2 for "A genomic portrait of zebrafish transposable elements and their spatiotemporal embryonic expression": Harbinger-4_DR.mafft.nwk

```
((Harbinger-4_DR|840161:0.08902,(Harbinger-4_DR|840159:0.17740,(Harbinger-4_DR|1436626:0.10476,Harbinger-4_DR|120393:0.07795)0.241:0.00080)0.792:0.02689)0.831:0.01423,(Harbinger-4_DR|1096585:0.06522,((((Harbinger-4_DR|193520:0.09592,Harbinger-4_DR|1734423:0.06566)0.697:0.00819,((Harbinger-4_DR|509894:0.09317,Harbinger-4_DR|2025977:0.07846)0.847:0.02925,((Harbinger-4_DR|347348:0.08244,Harbinger-4_DR|2101435:0.09818)0.713:0.00792,(Harbinger-4_DR|1015212:0.10234,((Harbinger-4_DR|120396:0.08700,Harbinger-4_DR|2025979:0.12299)0.736:0.01532,Harbinger-4_DR|924105:0.09892)0.730:0.00802)0.705:0.00912)0.294:0.00746)0.746:0.01757)0.849:0.00064,((((((((((Harbinger-4_DR|1938760:0.04760,(Harbinger-4_DR|1436624:0.10651,(Harbinger-4_DR|120399:0.17508,Harbinger-4_DR|1299730:0.06717)0.437:0.14436)0.476:0.04913)0.678:0.00577,Harbinger-4_DR|1835720:0.09793)0.854:0.01814,(Harbinger-4_DR|509911:0.17006,(Harbinger-4_DR|509900:0.11607,Harbinger-4_DR|1163184:0.07223)0.350:0.00591)0.839:0.03658)0.711:0.00067,((((Harbinger-4_DR|347350:0.08260,((Harbinger-4_DR|430597:0.10435,Harbinger-4_DR|1163176:0.06659)0.744:0.01453,((Harbinger-4_DR|1628621:0.06814,Harbinger-4_DR|1628628:0.09805)0.744:0.01265,(Harbinger-4_DR|590733:0.04754,(Harbinger-4_DR|1228338:0.08977,(Harbinger-4_DR|1299743:0.08371,Harbinger-4_DR|1938759:0.05551)0.573:0.02158)0.809:0.01776)0.638:0.00358)0.941:0.03039)0.708:0.01658)0.606:0.00745,(Harbinger-4_DR|1362926:0.12353,(Harbinger-4_DR|1835718:0.12024,Harbinger-4_DR|1835731:0.10635)0.836:0.03029)0.623:0.00438)0.758:0.01287,(((Harbinger-4_DR|268049:0.15009,(Harbinger-4_DR|1015231:0.10778,Harbinger-4_DR|509903:0.03856)0.600:0.01358)0.479:0.00069,(Harbinger-4_DR|840156:0.04588,Harbinger-4_DR|1015213:0.05806)0.788:0.01671)0.785:0.00551,(Harbinger-4_DR|1096578:0.09217,Harbinger-4_DR|1938762:0.08674)0.802:0.02221)0.193:0.00160)0.713:0.01658,(Harbinger-4_DR|590748:0.04127,Harbinger-4_DR|1835706:0.08978)0.425:0.02911)0.440:0.00888)0.750:0.00123,((((Harbinger-4_DR|2025988:0.05469,(((((Harbinger-4_DR|1163189:0.27007,Harbinger-4_DR|1526073:0.03391)0.531:0.05668,(Harbinger-4_DR|924128:0.00070,Harbinger-4_DR|509892:0.00069)0.012:0.06751)0.652:0.02663,Harbinger-4_DR|268050:0.07201)0.599:0.01914,(Harbinger-4_DR|509904:0.00069,Harbinger-4_DR|1015224:0.17907)0.540:0.10296)0.027:0.00523,Harbinger-4_DR|1835734:0.04298)0.784:0.00869)0.770:0.00803,((((Harbinger-4_DR|193521:0.08070,(Harbinger-4_DR|1436613:0.05231,(Harbinger-4_DR|924108:0.04599,((Harbinger-4_DR|38531:0.03439,Harbinger-4_DR|1015215:0.06737)0.811:0.00071,(Harbinger-4_DR|38524:0.02928,Harbinger-4_DR|1096584:0.06104)0.818:0.01657)0.805:0.02008)0.220:0.01974)0.380:0.01624)0.808:0.02654,((((((Harbinger-4_DR|347345:0.19354,Harbinger-4_DR|38547:0.18527)0.700:0.06902,Harbinger-4_DR|1362925:0.25953)0.707:0.01099,(((((Harbinger-4_DR|1163185:0.12347,(Harbinger-4_DR|430592:0.00070,Harbinger-4_DR|1228330:0.09112)0.545:0.14614)0.900:0.07195,((Harbinger-4_DR|1526077:0.22192,(Harbinger-4_DR|1163186:0.16686,Harbinger-4_DR|1228339:0.16931)0.786:0.04790)0.533:0.01278,((Harbinger-4_DR|1835721:0.19409,(Harbinger-4_DR|509890:0.12313,Harbinger-4_DR|1015230:0.12691)0.188:0.00434)0.241:0.02912,(Harbinger-4_DR|1299739:0.09881,Harbinger-4_DR|1938761:0.00068)0.735:0.11238)0.780:0.02107)0.167:0.01396)0.833:0.02431,(Harbinger-4_DR|840153:0.05848,Harbinger-4_DR|347338:0.16507)0.870:0.11001)0.379:0.00356,(Harbinger-4_DR|1835711:0.13669,(Harbinger-4_DR|1436635:0.11003,Harbinger-4_DR|924120:0.12682)0.872:0.07039)0.796:0.02455)0.756:0.01007,(Harbinger-4_DR|1096563:0.14481,(Harbinger-4_DR|268046:0.15135,Harbinger-4_DR|1628615:0.16380)0.835:0.07178)0.690:0.02576)0.967:0.05221)0.855:0.02478,(Harbinger-4_DR|38513:0.18613,Harbinger-4_DR|1938771:0.14989)0.851:0.11094)0.877:0.02859,((((Harbinger-4_DR|840152:0.38830,Harbinger-4_DR|1299728:0.20618)0.220:0.00104,Harbinger-4_DR|268042:0.25828)0.722:0.02764,((Harbinger-4_DR|1299735:0.12465,Harbinger-4_DR|1299736:0.11391)0.850:0.08332,((Harbinger-4_DR|924122:0.89909,Harbinger-4_DR|760723:0.40176)0.712:0.38203,((Harbinger-4_DR|1299729:0.15726,(((((Harbinger-4_DR|38525:0.21999,((Harbinger-4_DR|1734439:0.13543,((Harbinger-4_DR|840149:0.17222,((Harbinger-4_DR|590755:0.08865,Harbinger-4_DR|2026000:0.12436)0.762:0.06726,(Harbinger-4_DR|430593:0.31448,(Harbinger-4_DR|590734:0.08554,((((Harbinger-4_DR|1734438:0.24417,((Harbinger-4_DR|1362928:0.07957,Harbinger-4_DR|677310:0.52107)0.704:0.11941,Harbinger-4_DR|1436634:0.24304)0.547:0.02702)0.990:0.37329,Harbinger-4_DR|1299727:0.23503)0.932:0.25000,(Harbinger-4_DR|1526091:0.00069,((((Harbinger-4_DR|1526081:0.04823,Harbinger-4_DR|1526083:0.05453)0.886:0.01747,Harbinger-4_DR|2094568:0.00942)0.797:0.00819,(Harbinger-4_DR|1526076:0.00498,(Harbinger-4_DR|1526093:0.01104,(Harbinger-4_DR|2108403:0.00644,Harbinger-4_DR|1526080:0.01292)0.872:0.00360)0.777:0.00139)0.952:0.00619)0.737:0.01381,((Harbinger-4_DR|1526092:0.00986,Harbinger-4_DR|1526074:0.02776)0.913:0.00066,(Harbinger-4_DR|1526084:0.00128,Harbinger-4_DR|1526082:0.02323)0.998:0.01493)0.867:0.01837)0.673:0.02128)0.991:0.32603)1.000:0.63888,Harbinger-4_DR|1096570:0.11474)0.651:0.03816)0.660:0.00674)0.763:0.01345)0.738:0.03415)0.800:0.02591,((((Harbinger-4_DR|1734433:0.10840,Harbinger-4_DR|1228335:0.34260)0.780:0.10638,(Harbinger-4_DR|1734435:0.18946,Harbinger-4_DR|760711:0.27908)0.370:0.02973)0.495:0.01710,Harbinger-4_DR|1628622:0.16860)0.795:0.05724,(((((Harbinger-4_DR|1015234:0.23337,Harbinger-4_DR|1734424:0.22112)0.819:0.04167,(((Harbinger-4_DR|38528:0.24130,Harbinger-4_DR|1015229:0.20823)0.845:0.11797,(((Harbinger-4_DR|1628626:0.24249,(Harbinger-4_DR|1015233:0.16802,Harbinger-4_DR|1835735:0.14780)0.489:0.08642)0.068:0.05305,(Harbinger-4_DR|1628609:0.18877,Harbinger-4_DR|677302:0.35089)0.777:0.07004)0.091:0.01902,((Harbinger-4_DR|509889:0.07448,Harbinger-4_DR|509891:0.34377)0.516:0.05222,(Harbinger-4_DR|1835722:0.01777,(Harbinger-4_DR|924111:0.43956,Harbinger-4_DR|430590:0.11244)0.000:0.01843)0.260:0.05705)0.790:0.11807)0.239:0.04769)0.969:0.10925,(Harbinger-4_DR|193522:0.25192,(Harbinger-4_DR|509901:0.02014,Harbinger-4_DR|677319:0.07735)0.541:0.31125)0.238:0.04443)0.768:0.02147)0.659:0.01046,(Harbinger-4_DR|347333:0.32654,Harbinger-4_DR|1734434:0.08378)0.984:0.21600)0.707:0.01041,((Harbinger-4_DR|1015220:0.19441,Harbinger-4_DR|38537:0.40787)0.773:0.03322,(Harbinger-4_DR|120401:0.24283,(Harbinger-4_DR|760715:0.27680,Harbinger-4_DR|2025976:0.26269)0.283:0.02496)0.699:0.00789)0.817:0.02462)0.000:0.01576,Harbinger-4_DR|2025975:0.25846)0.559:0.01297)0.307:0.01386)0.711:0.00321)0.772:0.00561,(((Harbinger-4_DR|1096580:0.15734,Harbinger-4_DR|2025996:0.13976)0.715:0.04035,(((((Harbinger-4_DR|1163180:0.09336,Harbinger-4_DR|430586:0.04570)0.261:0.05992,Harbinger-4_DR|924124:0.12337)0.813:0.05359,((Harbinger-4_DR|677318:0.04279,Harbinger-4_DR|1015211:0.04186)0.701:0.04612,Harbinger-4_DR|193523:0.14167)0.767:0.02841)0.255:0.01168,Harbinger-4_DR|347339:0.37916)0.584:0.01759,((Harbinger-4_DR|760716:0.39040,(Harbinger-4_DR|590731:0.13124,Harbinger-4_DR|1938764:0.15599)0.987:0.39267)0.972:0.39631,(Harbinger-4_DR|1436623:0.13098,(Harbinger-4_DR|590744:0.18077,Harbinger-4_DR|1015209:0.00707)0.543:0.05478)0.223:0.00314)0.776:0.07243)0.700:0.01160)0.686:0.01869,(Harbinger-4_DR|1015219:0.19556,(Harbinger-4_DR|268043:0.18042,(Harbinger-4_DR|38538:0.01070,Harbinger-4_DR|38542:0.00070)0.911:0.16290)0.212:0.02349)0.929:0.08681)0.868:0.02498)0.662:0.00076)0.855:0.05031,(Harbinger-4_DR|1362918:0.34737,Harbinger-4_DR|590740:0.25867)0.889:0.11764)0.227:0.00548,Harbinger-4_DR|1436617:0.50800)0.911:0.15287,(Harbinger-4_DR|509895:0.28238,Harbinger-4_DR|1835733:0.12931)0.984:0.32494)0.484:0.04129,((Harbinger-4_DR|1436629:0.42043,Harbinger-4_DR|268044:0.15975)0.508:0.09423,Harbinger-4_DR|677307:0.24005)0.676:0.02615)0.035:0.02435)0.186:0.01222,Harbinger-4_DR|1436622:0.34418)0.457:0.05803)0.117:0.01188)0.818:0.04243)0.655:0.03376,(((Harbinger-4_DR|677315:0.28791,(Harbinger-4_DR|1436611:0.0,Harbinger-4_DR|1436612:0.0):0.21703)0.996:0.55992,Harbinger-4_DR|347336:0.17640)0.860:0.22501,((Harbinger-4_DR|430584:0.16633,((Harbinger-4_DR|268054:0.13029,(Harbinger-4_DR|193515:0.22621,Harbinger-4_DR|1096574:0.11293)0.860:0.07530)0.826:0.04342,(((Harbinger-4_DR|1938774:0.08442,Harbinger-4_DR|2095249:0.00069)0.811:0.15831,((Harbinger-4_DR|760720:0.24626,Harbinger-4_DR|1835716:0.24339)0.713:0.03350,(Harbinger-4_DR|677317:0.26328,(Harbinger-4_DR|430591:0.17464,Harbinger-4_DR|1362924:0.10792)0.303:0.21865)0.570:0.03085)0.810:0.04342)0.573:0.00071,Harbinger-4_DR|347332:0.33149)0.733:0.01094)0.569:0.02101)0.727:0.01615,(((((Harbinger-4_DR|840148:0.41763,(Harbinger-4_DR|1835715:0.16192,(Harbinger-4_DR|120392:0.14549,Harbinger-4_DR|840154:0.04498)0.492:0.09410)0.651:0.05075)0.744:0.01559,(Harbinger-4_DR|430588:0.21568,Harbinger-4_DR|430594:0.25021)0.485:0.00070)0.662:0.02405,Harbinger-4_DR|1628620:0.20417)0.693:0.00069,((((((((Harbinger-4_DR|1096577:0.12592,(Harbinger-4_DR|840144:0.12382,Harbinger-4_DR|1628608:0.35681)0.673:0.03518)0.412:0.01127,(Harbinger-4_DR|1436633:0.05631,Harbinger-4_DR|2025991:0.00071)0.980:0.24983)0.692:0.02421,Harbinger-4_DR|509887:0.25112)0.752:0.02838,Harbinger-4_DR|924113:0.22979)0.109:0.00070,Harbinger-4_DR|1015225:0.30242)1.000:0.56931,(((Harbinger-4_DR|590738:0.22065,(Harbinger-4_DR|38535:0.19664,Harbinger-4_DR|38536:0.08596)0.858:0.05312)0.786:0.05016,(Harbinger-4_DR|1628612:0.05360,(Harbinger-4_DR|268038:0.37436,Harbinger-4_DR|1228337:0.15618)0.368:0.05241)0.965:0.20940)0.861:0.06754,((((((Harbinger-4_DR|2025978:0.28578,((Harbinger-4_DR|268041:0.21134,Harbinger-4_DR|1835732:0.11166)0.707:0.03778,((Harbinger-4_DR|430583:0.20825,Harbinger-4_DR|840145:0.00069)0.748:0.15081,Harbinger-4_DR|924114:0.23568)0.810:0.07297)0.774:0.08587)0.250:0.04487,Harbinger-4_DR|38541:0.00958)0.579:0.00070,Harbinger-4_DR|38545:0.02937)0.998:0.32219,(Harbinger-4_DR|1228344:0.02097,((Harbinger-4_DR|38529:0.00069,Harbinger-4_DR|1015218:0.20940)0.827:0.20493,Harbinger-4_DR|1228343:0.05473)0.029:0.12070)0.923:0.14200)0.636:0.18451,Harbinger-4_DR|1096565:0.51856)0.209:0.05503,(Harbinger-4_DR|677304:0.00087,Harbinger-4_DR|1835727:0.65725)0.631:0.24769)0.766:0.03093)0.388:0.00071)0.722:0.02551,((Harbinger-4_DR|590749:0.18935,((Harbinger-4_DR|1436620:0.36147,(Harbinger-4_DR|193528:0.19940,Harbinger-4_DR|760712:0.15917)0.795:0.10623)0.000:0.01715,(Harbinger-4_DR|120394:0.02570,Harbinger-4_DR|1628630:0.03436)0.335:0.26629)0.279:0.01603)0.770:0.03314,(Harbinger-4_DR|347335:0.15457,(((Harbinger-4_DR|677316:0.19550,((Harbinger-4_DR|38530:0.83201,Harbinger-4_DR|1299725:0.09627)0.728:0.11421,Harbinger-4_DR|1362929:0.19627)0.768:0.04635)0.463:0.03105,(Harbinger-4_DR|1526096:0.26739,Harbinger-4_DR|1015217:0.10101)0.793:0.06256)0.611:0.00999,((((Harbinger-4_DR|509906:0.05168,((Harbinger-4_DR|38544:0.05665,Harbinger-4_DR|38546:0.02246)0.755:0.12678,Harbinger-4_DR|509907:0.06010)0.236:0.00998)0.365:0.00786,Harbinger-4_DR|509909:0.00930)0.780:0.02166,(Harbinger-4_DR|509910:0.03846,(Harbinger-4_DR|509908:0.00070,Harbinger-4_DR|760725:0.36976)0.849:0.05612)0.879:0.03141)0.862:0.04553,Harbinger-4_DR|760710:0.21132)0.848:0.03163)0.872:0.01393)0.090:0.00069)0.847:0.01047)0.809:0.01341,(((((Harbinger-4_DR|677314:0.17932,(Harbinger-4_DR|1436632:0.22282,Harbinger-4_DR|38539:0.20172)0.530:0.00076)0.784:0.04645,Harbinger-4_DR|760709:0.18465)0.559:0.01979,(Harbinger-4_DR|2025989:0.38150,Harbinger-4_DR|2107709:0.30354)0.538:0.02434)0.866:0.07238,(((Harbinger-4_DR|2025974:0.21906,Harbinger-4_DR|1015235:0.14385)0.915:0.10780,(Harbinger-4_DR|1299737:0.16330,Harbinger-4_DR|1628614:0.16086)0.808:0.08113)0.706:0.02675,Harbinger-4_DR|924102:0.82943)0.386:0.00066)0.669:0.00450,((((Harbinger-4_DR|1299726:0.19463,Harbinger-4_DR|1734426:0.08082)0.239:0.01523,Harbinger-4_DR|924121:0.13879)0.665:0.08949,Harbinger-4_DR|760726:0.15638)0.699:0.03056,(Harbinger-4_DR|1835719:0.13593,(((Harbinger-4_DR|1299741:0.18701,(Harbinger-4_DR|2025990:0.06776,(Harbinger-4_DR|590754:0.00070,Harbinger-4_DR|677305:0.24499)0.896:0.10144)0.715:0.01703)0.075:0.04821,Harbinger-4_DR|1015228:0.15382)0.759:0.05271,Harbinger-4_DR|2091934:0.14074)0.014:0.00370)0.998:0.16987)0.531:0.01231)0.875:0.02711)0.856:0.03297)0.748:0.00851,((((((((((Harbinger-4_DR|590747:0.34819,Harbinger-4_DR|1228342:0.20005)0.838:0.09354,Harbinger-4_DR|924106:0.23460)0.810:0.04201,Harbinger-4_DR|1362920:0.22382)0.728:0.02596,(((Harbinger-4_DR|924110:0.21084,Harbinger-4_DR|1436628:0.25607)0.559:0.08863,Harbinger-4_DR|924104:0.24165)0.731:0.02908,(Harbinger-4_DR|1734428:0.22474,((((Harbinger-4_DR|590745:0.15169,(Harbinger-4_DR|760721:0.40053,Harbinger-4_DR|1015232:0.07044)0.057:0.01220)0.477:0.05690,(Harbinger-4_DR|1228334:0.11959,((Harbinger-4_DR|1628623:0.25914,(Harbinger-4_DR|38533:0.07441,Harbinger-4_DR|1163187:0.19516)0.785:0.06210)0.686:0.06431,Harbinger-4_DR|1938768:0.16588)0.742:0.03919)0.365:0.00071)0.877:0.05036,((Harbinger-4_DR|1228341:0.24773,Harbinger-4_DR|1163179:0.13391)0.334:0.00104,Harbinger-4_DR|1734437:0.11970)0.807:0.02663)0.118:0.03113,((Harbinger-4_DR|590743:0.28165,((Harbinger-4_DR|2025987:0.15447,Harbinger-4_DR|1436627:0.27545)0.670:0.03143,Harbinger-4_DR|1436618:0.14279)0.785:0.03729)0.850:0.04816,(Harbinger-4_DR|1096572:0.08659,(Harbinger-4_DR|590753:0.24698,Harbinger-4_DR|2025982:0.13297)0.891:0.06582)0.081:0.01181)0.781:0.07267)0.813:0.03322)0.629:0.00346)0.720:0.00559)0.579:0.01092,((((Harbinger-4_DR|1299744:0.34770,Harbinger-4_DR|38517:0.05686)0.851:0.11427,((Harbinger-4_DR|1526075:0.00071,(Harbinger-4_DR|1526086:0.00068,(Harbinger-4_DR|1526087:0.00969,Harbinger-4_DR|1835710:0.20641)0.884:0.02666)0.370:0.00708)1.000:0.27753,(Harbinger-4_DR|760713:0.20900,(Harbinger-4_DR|924101:0.21256,(Harbinger-4_DR|760724:0.01937,Harbinger-4_DR|1096568:0.00541)0.326:0.05904)0.500:0.01542)0.716:0.06670)0.613:0.03196)0.592:0.02105,((Harbinger-4_DR|924115:0.19410,(Harbinger-4_DR|120397:0.47879,Harbinger-4_DR|268047:0.08808)0.841:0.22369)0.529:0.05888,((Harbinger-4_DR|38516:0.18444,(((Harbinger-4_DR|924107:0.08804,(Harbinger-4_DR|1015236:0.01805,Harbinger-4_DR|1835705:0.00444)0.998:0.48849)0.154:0.07122,Harbinger-4_DR|1362917:0.41146)0.116:0.02129,Harbinger-4_DR|2025986:0.21614)0.745:0.07891)0.271:0.00486,(Harbinger-4_DR|840160:0.25312,Harbinger-4_DR|1734421:0.18333)0.778:0.07887)0.815:0.05631)0.472:0.02597)0.305:0.02273,(Harbinger-4_DR|1163181:0.33657,((Harbinger-4_DR|120398:0.32218,(Harbinger-4_DR|1163182:0.27169,Harbinger-4_DR|1628632:0.13459)0.995:0.30333)0.121:0.04012,Harbinger-4_DR|1015222:0.11140)0.927:0.32771)0.857:0.27560)0.624:0.02600)0.843:0.02191,((Harbinger-4_DR|1628627:0.17881,(Harbinger-4_DR|1436630:0.20506,(Harbinger-4_DR|1228336:0.00069,Harbinger-4_DR|1835723:0.10227)0.981:0.40414)0.722:0.07513)0.871:0.00073,((Harbinger-4_DR|1628616:0.13428,Harbinger-4_DR|1734422:0.00069)0.387:0.19864,(Harbinger-4_DR|2025983:0.24407,(((((Harbinger-4_DR|924127:0.16040,((Harbinger-4_DR|677311:0.21331,Harbinger-4_DR|590739:0.12542)0.757:0.03506,(Harbinger-4_DR|590751:0.13646,Harbinger-4_DR|590752:0.12809)0.971:0.12038)0.831:0.04380)0.719:0.03177,((Harbinger-4_DR|1835707:0.07408,Harbinger-4_DR|1835708:0.06217)1.000:0.33070,(Harbinger-4_DR|590737:0.07044,(Harbinger-4_DR|590735:0.06585,Harbinger-4_DR|590736:0.03850)0.861:0.02073)0.984:0.10724)0.454:0.00910)0.860:0.03266,((Harbinger-4_DR|430587:0.11838,(Harbinger-4_DR|38540:0.29700,(Harbinger-4_DR|1436616:0.00070,Harbinger-4_DR|1734425:0.11766)0.326:0.02480)0.941:0.20436)0.896:0.10212,((Harbinger-4_DR|1362923:0.19230,Harbinger-4_DR|1628610:0.22087)0.641:0.03404,Harbinger-4_DR|760718:0.26403)0.778:0.03265)0.636:0.01014)0.761:0.00970,Harbinger-4_DR|1362916:0.19323)0.720:0.01064,(Harbinger-4_DR|347344:0.20278,Harbinger-4_DR|1734430:0.26187)0.844:0.05694)0.355:0.00669)0.790:0.01155)0.724:0.00475)0.527:0.00857)0.499:0.01267,(((((Harbinger-4_DR|1015226:0.22537,(Harbinger-4_DR|347334:0.15590,(Harbinger-4_DR|38543:0.04440,Harbinger-4_DR|268051:0.05224)0.381:0.11266)0.883:0.08658)0.460:0.02260,(Harbinger-4_DR|120404:0.26077,Harbinger-4_DR|1163183:0.14830)0.858:0.12710)0.218:0.00708,(Harbinger-4_DR|1299734:0.33134,Harbinger-4_DR|1628625:0.21821)0.417:0.07366)0.733:0.01194,(((Harbinger-4_DR|1628611:0.18911,Harbinger-4_DR|1628633:0.15016)0.713:0.01044,(Harbinger-4_DR|509897:0.22672,Harbinger-4_DR|924119:0.28964)0.389:0.05134)0.076:0.00168,Harbinger-4_DR|1362927:0.21295)0.881:0.03114)0.728:0.01092,((((Harbinger-4_DR|2025981:0.18803,(((Harbinger-4_DR|1096575:0.07379,Harbinger-4_DR|1938763:0.30846)0.871:0.06617,(Harbinger-4_DR|2025998:0.18398,Harbinger-4_DR|1938765:0.21793)0.482:0.00071)0.720:0.04546,Harbinger-4_DR|1096573:0.17683)0.113:0.01339)0.272:0.00712,Harbinger-4_DR|1835728:0.21258)0.678:0.01842,(((Harbinger-4_DR|38532:0.18068,Harbinger-4_DR|2025993:0.21311)0.151:0.02027,(Harbinger-4_DR|430596:0.26431,(Harbinger-4_DR|1163175:0.01983,Harbinger-4_DR|1628619:0.14563)0.557:0.04095)0.704:0.04905)0.733:0.03621,((Harbinger-4_DR|347341:0.18883,(Harbinger-4_DR|1163177:0.12261,Harbinger-4_DR|760719:0.20240)0.369:0.07489)0.734:0.08142,(Harbinger-4_DR|924126:0.29580,Harbinger-4_DR|1835724:0.11490)0.752:0.04515)0.820:0.03510)0.815:0.01943)0.786:0.01394,(Harbinger-4_DR|2025999:0.20379,Harbinger-4_DR|120400:0.18061)0.860:0.04866)0.813:0.01227)0.245:0.00505)0.000:0.00667,(Harbinger-4_DR|924116:0.15564,Harbinger-4_DR|1628629:0.10651)0.676:0.01193)0.000:0.00087,(Harbinger-4_DR|590750:0.30406,Harbinger-4_DR|840158:0.07613)0.981:0.13503)0.751:0.00920,((Harbinger-4_DR|509902:0.21433,Harbinger-4_DR|2025984:0.29378)0.635:0.01108,(((Harbinger-4_DR|1228345:0.15763,Harbinger-4_DR|1436625:0.16303)0.181:0.00990,Harbinger-4_DR|38548:0.17600)0.769:0.03743,((Harbinger-4_DR|193516:0.23622,Harbinger-4_DR|193526:0.20171)0.840:0.04245,(Harbinger-4_DR|38514:0.21584,Harbinger-4_DR|1436615:0.08422)0.501:0.00216)0.134:0.00394)0.788:0.01507)0.793:0.01822)0.814:0.01179)0.648:0.00691)0.065:0.00069)0.914:0.01543)0.505:0.00070)0.897:0.03496,(Harbinger-4_DR|1526095:0.73058,Harbinger-4_DR|1938769:0.22028)0.282:0.00069)0.933:0.05101)0.640:0.00529,Harbinger-4_DR|1628634:0.12147)0.000:0.00937,((Harbinger-4_DR|38518:0.10635,Harbinger-4_DR|677312:0.13523)0.365:0.04185,Harbinger-4_DR|1299732:0.12150)0.649:0.01334)0.692:0.00312)0.580:0.00069,(Harbinger-4_DR|2025995:0.07315,(((Harbinger-4_DR|1299733:0.14357,((Harbinger-4_DR|1163178:0.72103,(Harbinger-4_DR|268053:0.41601,(Harbinger-4_DR|1628618:0.18253,((((Harbinger-4_DR|1734431:0.28245,(Harbinger-4_DR|590742:0.04132,Harbinger-4_DR|1015223:0.19502)0.000:0.01536)0.013:0.06108,Harbinger-4_DR|924112:0.31122)0.707:0.10401,Harbinger-4_DR|38521:0.23247)0.000:0.00069,Harbinger-4_DR|2025992:0.26672)0.595:0.01871)0.970:0.25192)0.191:0.08513)0.266:0.11554,((Harbinger-4_DR|509899:0.22938,Harbinger-4_DR|840150:0.26017)0.659:0.06013,Harbinger-4_DR|1015221:0.05308)1.000:0.53860)0.756:0.09086)0.667:0.01888,(Harbinger-4_DR|38534:0.11933,Harbinger-4_DR|1835713:0.07982)0.775:0.02311)0.604:0.00070,Harbinger-4_DR|1299731:0.14486)0.192:0.00070)0.737:0.02007)0.724:0.00071,((Harbinger-4_DR|1096571:0.11230,Harbinger-4_DR|1362922:0.18649)0.753:0.04334,(Harbinger-4_DR|1096569:0.07928,(Harbinger-4_DR|38520:0.06276,Harbinger-4_DR|38522:0.06516)0.839:0.02674)0.706:0.00895)0.874:0.03138)0.507:0.00885)0.878:0.01304,((Harbinger-4_DR|38515:0.05989,(Harbinger-4_DR|347349:0.01419,Harbinger-4_DR|1362919:0.07977)0.652:0.02208)0.804:0.01584,Harbinger-4_DR|1299740:0.07454)0.740:0.00856)0.776:0.00576,(((Harbinger-4_DR|193514:0.06302,Harbinger-4_DR|1835726:0.02362)0.768:0.01481,((Harbinger-4_DR|509893:0.07943,Harbinger-4_DR|1938770:0.15463)0.640:0.00827,Harbinger-4_DR|1163188:0.10739)0.868:0.04183)0.766:0.01456,(((((Harbinger-4_DR|430595:0.02288,Harbinger-4_DR|268048:0.01159)0.799:0.00844,(Harbinger-4_DR|120402:0.12702,Harbinger-4_DR|1526090:0.09876)0.902:0.04036)0.664:0.00068,(Harbinger-4_DR|677308:0.09683,(Harbinger-4_DR|347346:0.17536,Harbinger-4_DR|1628606:0.03622)0.780:0.03054)0.748:0.00943)0.773:0.00669,(Harbinger-4_DR|347340:0.06710,Harbinger-4_DR|924117:0.11420)0.690:0.01177)0.881:0.02049,(Harbinger-4_DR|1299738:0.06204,(Harbinger-4_DR|193519:0.10667,Harbinger-4_DR|1628631:0.04689)0.686:0.01238)0.644:0.00686)0.732:0.00643)0.799:0.00771)0.999:0.00065,(Harbinger-4_DR|1734440:0.08059,((Harbinger-4_DR|509888:0.11109,Harbinger-4_DR|1299742:0.02381)0.151:0.04374,((Harbinger-4_DR|193524:0.05764,Harbinger-4_DR|1015210:0.04874)0.786:0.01598,(Harbinger-4_DR|1228331:0.05126,(Harbinger-4_DR|430582:0.05023,Harbinger-4_DR|1228340:0.05641)0.347:0.01650)0.317:0.00074)0.745:0.01410)0.760:0.01144)0.814:0.01437)0.436:0.00110,(((Harbinger-4_DR|1835714:0.07020,(Harbinger-4_DR|1015216:0.04592,Harbinger-4_DR|347343:0.05311)0.774:0.02292)0.692:0.00361,Harbinger-4_DR|2111075:0.06608)0.781:0.00069,(Harbinger-4_DR|193529:0.07932,Harbinger-4_DR|2025997:0.08292)0.747:0.01373)0.860:0.01348)0.996:0.00070,((Harbinger-4_DR|193517:0.06317,Harbinger-4_DR|677303:0.03191)0.855:0.02065,(((Harbinger-4_DR|1436619:0.14065,(Harbinger-4_DR|1015227:0.05997,Harbinger-4_DR|1835729:0.04255)0.629:0.04060)0.608:0.07441,((Harbinger-4_DR|760717:0.03240,Harbinger-4_DR|1526079:0.12034)0.464:0.01601,((Harbinger-4_DR|924123:0.16062,(Harbinger-4_DR|1096567:0.04177,(Harbinger-4_DR|590741:0.00590,Harbinger-4_DR|1228346:0.04882)0.989:0.04697)0.866:0.01578)0.613:0.00069,Harbinger-4_DR|840155:0.05651)0.900:0.02146)0.504:0.01978)0.927:0.03719,(Harbinger-4_DR|924125:0.03844,Harbinger-4_DR|840162:0.07515)0.540:0.01082)0.735:0.00069)0.870:0.01135)0.839:0.00544)0.845:0.00519,((Harbinger-4_DR|38519:0.01788,Harbinger-4_DR|760722:0.08741)0.753:0.01521,((((((((Harbinger-4_DR|347342:0.14318,Harbinger-4_DR|1015214:0.10450)0.588:0.03612,Harbinger-4_DR|1436631:0.08061)0.779:0.01806,((((Harbinger-4_DR|1938772:0.04430,((Harbinger-4_DR|1526094:0.01864,(Harbinger-4_DR|1526078:0.01430,(Harbinger-4_DR|1526085:0.00578,Harbinger-4_DR|1526089:0.00833)0.991:0.00790)0.946:0.00539)0.996:0.05365,Harbinger-4_DR|1628613:0.10448)0.354:0.00072)0.998:0.02759,Harbinger-4_DR|268045:0.08641)0.366:0.00139,Harbinger-4_DR|2025985:0.07856)0.898:0.00828,Harbinger-4_DR|1734427:0.09900)0.374:0.00070)0.192:0.01392,(Harbinger-4_DR|1436614:0.06953,Harbinger-4_DR|430589:0.07708)0.777:0.01708)0.923:0.05129,Harbinger-4_DR|2025994:0.07101)0.661:0.03314,(Harbinger-4_DR|430599:0.23704,Harbinger-4_DR|509898:0.16689)0.846:0.08444)0.875:0.03580,((((Harbinger-4_DR|120395:0.11788,(Harbinger-4_DR|840146:0.08369,Harbinger-4_DR|193525:0.12779)0.588:0.02387)0.713:0.01000,(Harbinger-4_DR|1734436:0.07257,Harbinger-4_DR|1938773:0.07829)0.774:0.01560)0.795:0.01373,(((Harbinger-4_DR|677301:0.12100,(Harbinger-4_DR|1526088:0.10079,Harbinger-4_DR|1628617:0.00070)0.621:0.08001)0.834:0.03611,Harbinger-4_DR|760714:0.12104)0.777:0.00904,(((((Harbinger-4_DR|840147:0.13217,(Harbinger-4_DR|1835712:0.04816,Harbinger-4_DR|1734429:0.05121)0.056:0.00551)0.756:0.02656,(Harbinger-4_DR|1835717:0.12876,Harbinger-4_DR|268055:0.13099)0.447:0.00456)0.808:0.00823,((Harbinger-4_DR|120403:0.07010,Harbinger-4_DR|1096582:0.04891)0.832:0.02181,(Harbinger-4_DR|509896:0.07625,(Harbinger-4_DR|1362915:0.11707,Harbinger-4_DR|1835709:0.08434)0.359:0.00070)0.776:0.02574)0.849:0.01356)0.580:0.00071,((Harbinger-4_DR|1096566:0.11360,((((Harbinger-4_DR|268052:0.13516,(Harbinger-4_DR|924118:0.06119,Harbinger-4_DR|1436621:0.06764)0.811:0.03326)0.381:0.01447,Harbinger-4_DR|924109:0.14260)0.752:0.00874,(Harbinger-4_DR|677313:0.05805,(((Harbinger-4_DR|1628607:0.07976,(Harbinger-4_DR|1228332:0.06731,(Harbinger-4_DR|677306:0.11590,(Harbinger-4_DR|1096579:0.00070,Harbinger-4_DR|1938766:0.24033)0.483:0.19470)0.766:0.04855)0.795:0.01973)0.306:0.01198,Harbinger-4_DR|1835725:0.12685)0.351:0.00655,Harbinger-4_DR|840157:0.23498)0.589:0.00990)0.428:0.00070)0.568:0.00255,(Harbinger-4_DR|1362921:0.06662,Harbinger-4_DR|1228333:0.35652)0.783:0.03845)0.440:0.00471)0.100:0.00069,(Harbinger-4_DR|590732:0.12278,(Harbinger-4_DR|38527:0.10792,(Harbinger-4_DR|193527:0.10461,Harbinger-4_DR|1096564:0.10393)0.715:0.00902)0.758:0.01421)0.766:0.01156)0.000:0.00070)0.788:0.00408,Harbinger-4_DR|193518:0.12056)0.689:0.00069)0.779:0.00476)0.773:0.00435,(((Harbinger-4_DR|1096576:0.14560,Harbinger-4_DR|840151:0.17549)0.201:0.00069,(Harbinger-4_DR|38526:0.08058,(Harbinger-4_DR|268039:0.01380,Harbinger-4_DR|268040:0.00070)0.723:0.04022)0.883:0.02939)0.429:0.00069,((Harbinger-4_DR|347337:0.12447,Harbinger-4_DR|430585:0.11293)0.357:0.00069,(Harbinger-4_DR|509905:0.06483,Harbinger-4_DR|2025980:0.06393)0.886:0.03357)0.911:0.02959)0.876:0.01334)0.729:0.00258)0.848:0.01566,((Harbinger-4_DR|347347:0.06288,(Harbinger-4_DR|1734441:0.14321,Harbinger-4_DR|1734432:0.04382)0.713:0.05287)0.645:0.00865,Harbinger-4_DR|1835730:0.11187)0.722:0.00692)0.177:0.00071)0.895:0.01480)0.806:0.00069)0.836:0.00743,(((Harbinger-4_DR|1096583:0.04415,(Harbinger-4_DR|38523:0.09675,(Harbinger-4_DR|590746:0.11848,(Harbinger-4_DR|1938767:0.01303,Harbinger-4_DR|1628624:0.12012)0.837:0.02187)0.098:0.00070)0.831:0.01682)0.724:0.00489,(Harbinger-4_DR|430598:0.10710,Harbinger-4_DR|677309:0.05544)0.673:0.00675)0.812:0.00731,(Harbinger-4_DR|924103:0.07659,Harbinger-4_DR|1096581:0.06657)0.879:0.02027)0.583:0.00069);
```
